## Supplementary material for "Automated Proofreading of Digitally Reconstructed Neural Morphology Enhances Accuracy, Scalability, and Standardization": Standardization and accuracy results: 720575940617488477.CNG.swc

```
# SWC to SWC conversion from L-Measure. Sridevi Polavaram: spolavar@gmu.edu
# Original fileName:Z://nmo_swc//out_Final//Source_Temp1//720575940617488477.CNG.swc
#
 1 1 0 0 0 3.595 -1
 2 1 -0.47 1.18 -0.18 3.255 1
 3 1 -0.63 1.56 -0.17 3.301 2
 4 1 -0.84 1.52 -0.3 3.216 3
 5 1 -0.99 1.57 -0.39 3.211 4
 6 1 -1.13 1.74 -0.44 3.166 5
 7 1 -1.25 1.74 -0.54 3.243 6
 8 1 -1.4 1.71 -0.64 3.225 7
 9 1 -1.35 5.47 0.43 0.965 8
 10 3 -1.33 5.74 0.44 1.015 9
 11 3 -1.47 5.86 0.32 0.932 10
 12 3 -1.59 5.99 0.16 0.778 11
 13 3 -1.54 6.36 0.27 0.777 12
 14 3 -1.77 6.39 0.09 0.733 13
 15 3 -1.6 6.84 0.2 0.729 14
 16 3 -1.62 7.07 0.23 0.612 15
 17 3 -1.7 7.24 0.17 0.535 16
 18 3 -1.84 7.39 0.09 0.514 17
 19 3 -1.87 7.63 0 0.495 18
 20 3 -1.89 7.77 -0.01 0.497 19
 21 3 -1.84 7.98 -0.06 0.532 20
 22 3 -1.89 8.17 -0.13 0.491 21
 23 3 -1.76 8.47 -0.07 0.413 22
 24 3 -1.63 8.75 -0.01 0.371 23
 25 3 -1.6 8.98 -0.04 0.424 24
 26 3 -1.46 9.25 0 0.426 25
 27 3 -1.37 9.54 0.03 0.429 26
 28 3 -1.31 9.76 0.09 0.423 27
 29 3 -1.22 10 0.17 0.415 28
 30 3 -1.2 10.21 0.18 0.376 29
 31 3 -1.18 10.4 0.18 0.397 30
 32 3 -1.14 10.64 0.24 0.405 31
 33 3 -1.13 10.91 0.26 0.34 32
 34 3 -1.18 11.16 0.3 0.346 33
 35 3 -1.17 11.45 0.33 0.334 34
 36 3 -1.12 11.65 0.31 0.332 35
 37 3 -1.11 11.94 0.4 0.286 36
 38 3 -1.08 12.09 0.38 0.281 37
 39 3 -1.08 12.3 0.34 0.266 38
 40 3 -1.05 12.48 0.36 0.317 39
 41 3 -1.09 12.7 0.36 0.313 40
 42 3 -1.11 12.95 0.3 0.294 41
 43 3 -1.04 13.13 0.32 0.302 42
 44 3 -1 13.38 0.33 0.323 43
 45 3 -1 13.62 0.44 0.343 44
 46 3 -0.97 13.89 0.49 0.325 45
 47 3 -0.94 14.13 0.53 0.27 46
 48 3 -0.94 14.38 0.57 0.241 47
 49 3 -0.94 14.62 0.56 0.255 48
 50 3 -0.93 14.81 0.63 0.246 49
 51 3 -0.84 14.98 0.66 0.246 50
 52 3 -0.79 15.19 0.75 0.256 51
 53 3 -0.67 15.48 0.8 0.231 52
 54 3 -0.65 15.69 0.83 0.243 53
 55 3 -0.66 16.01 0.96 0.21 54
 56 3 -0.71 16.24 1.05 0.234 55
 57 3 -0.71 16.44 1.12 0.233 56
 58 3 -0.78 16.6 1.12 0.252 57
 59 3 -0.8 16.8 1.14 0.246 58
 60 3 -0.87 16.96 1.2 0.231 59
 61 3 -0.92 17.12 1.27 0.238 60
 62 3 -0.92 17.21 1.2 0.216 61
 63 3 -1.05 17.31 1.25 0.224 62
 64 3 -1.18 17.44 1.26 0.222 63
 65 3 -1.32 17.55 1.25 0.237 64
 66 3 -1.47 17.67 1.23 0.214 65
 67 3 -1.58 17.78 1.15 0.215 66
 68 3 -1.66 17.89 1.1 0.266 67
 69 3 -1.8 17.94 1.08 0.233 68
 70 3 -1.94 18.03 1.02 0.254 69
 71 3 -2.09 18.14 0.99 0.279 70
 72 3 -2.17 18.3 0.92 0.273 71
 73 3 -2.24 18.44 0.91 0.293 72
 74 3 -2.28 18.55 0.88 0.314 73
 75 3 -2.34 18.74 0.86 0.293 74
 76 3 -2.38 18.96 0.87 0.259 75
 77 3 -2.46 19.24 0.83 0.198 76
 78 3 -2.49 19.44 0.81 0.216 77
 79 3 -2.61 19.6 0.79 0.21 78
 80 3 -2.65 19.74 0.78 0.204 79
 81 3 -2.8 19.87 0.77 0.229 80
 82 3 -2.92 19.94 0.77 0.238 81
 83 3 -3.05 20.06 0.76 0.211 82
 84 3 -3.24 20.21 0.64 0.238 83
 85 3 -3.4 20.26 0.59 0.189 84
 86 3 -3.36 20.37 0.63 0.19 85
 87 3 -3.51 20.42 0.56 0.257 86
 88 3 -3.71 20.46 0.5 0.289 87
 89 3 -3.78 20.65 0.53 0.309 88
 90 3 -3.98 20.76 0.48 0.355 89
 91 3 -4.14 20.87 0.46 0.352 90
 92 3 -4.16 21.1 0.52 0.377 91
 93 3 -4.19 21.37 0.53 0.326 92
 94 3 -4.04 21.69 0.67 0.218 93
 95 3 -4.06 21.92 0.73 0.235 94
 96 3 -4.16 22.14 0.87 0.292 95
 97 3 -4.23 22.37 0.91 0.31 96
 98 3 -4.23 22.62 1.04 0.287 97
 99 3 -4.31 22.74 1 0.252 98
 100 3 -4.44 22.81 1 0.313 99
 101 3 -4.58 22.92 0.96 0.293 100
 102 3 -4.66 23.05 0.78 0.298 101
 103 3 -4.77 23.12 0.54 0.274 102
 104 3 -4.85 23.12 0.44 0.204 103
 105 3 -5.12 23.35 -1.11 0.661 104
 106 3 -5.03 24.05 -1.12 0.423 105
 107 3 -4.69 24.48 -0.83 0.232 106
 108 3 -4.61 24.67 -0.71 0.278 107
 109 3 -4.53 24.85 -0.7 0.299 108
 110 3 -4.65 25.19 -0.82 0.268 109
 111 3 -4.69 25.4 -0.89 0.247 110
 112 3 -4.74 25.58 -0.93 0.265 111
 113 3 -4.81 25.76 -0.96 0.236 112
 114 3 -4.78 25.96 -0.93 0.213 113
 115 3 -4.85 26.21 -0.97 0.234 114
 116 3 -4.83 26.42 -0.95 0.234 115
 117 3 -4.87 26.6 -1.01 0.2 116
 118 3 -4.93 26.76 -1.07 0.198 117
 119 3 -4.95 26.98 -1.13 0.173 118
 120 3 -4.99 27.21 -1.12 0.183 119
 121 3 -4.94 27.39 -1.11 0.218 120
 122 3 -4.98 27.53 -1.07 0.183 121
 123 3 -4.99 27.71 -1.02 0.221 122
 124 3 -5.03 27.89 -0.96 0.289 123
 125 3 -5.12 28.06 -1.01 0.36 124
 126 3 -5.12 28.17 -0.89 0.303 125
 127 3 -5.16 28.35 -0.85 0.323 126
 128 3 -5.28 28.55 -1.16 0.411 127
 129 3 -5.28 28.74 -1.2 0.387 128
 130 3 -5.29 28.96 -1.35 0.341 129
 131 3 -5.28 29.14 -1.32 0.316 130
 132 3 -5.31 29.3 -1.29 0.291 131
 133 3 -5.18 29.55 -1.2 0.233 132
 134 3 -5.15 29.69 -1.15 0.233 133
 135 3 -5.06 29.94 -1.09 0.204 134
 136 3 -4.98 30.08 -1.03 0.24 135
 137 3 -4.91 30.39 -0.94 0.217 136
 138 3 -4.89 30.53 -0.89 0.234 137
 139 3 -4.9 30.76 -0.8 0.256 138
 140 3 -4.85 31.03 -0.72 0.229 139
 141 3 -4.86 31.39 -0.67 0.287 140
 142 3 -4.94 31.65 -0.57 0.339 141
 143 3 -5.4 31.92 -0.68 0.309 142
 144 3 -5.48 32.04 -0.81 0.305 143
 145 3 -5.53 32.18 -1.11 0.339 144
 146 3 -5.53 32.33 -1.29 0.338 145
 147 3 -5.49 32.54 -1.35 0.327 146
 148 3 -5.43 32.8 -1.37 0.301 147
 149 3 -5.36 33.05 -1.34 0.305 148
 150 3 -5.28 33.32 -1.28 0.267 149
 151 3 -5.24 33.63 -1.22 0.263 150
 152 3 -5.2 33.8 -1.22 0.251 151
 153 3 -5.18 34 -1.28 0.265 152
 154 3 -5.25 34.15 -1.2 0.29 153
 155 3 -5.3 34.34 -1.2 0.271 154
 156 3 -5.33 34.55 -1.17 0.25 155
 157 3 -5.32 34.79 -1.07 0.237 156
 158 3 -5.2 35.08 -0.93 0.283 157
 159 3 -5.05 35.34 -0.87 0.296 158
 160 3 -4.9 35.52 -0.9 0.297 159
 161 3 -4.8 35.75 -0.99 0.316 160
 162 3 -4.73 36.01 -0.96 0.295 161
 163 3 -4.83 36.15 -1.08 0.259 162
 164 3 -4.94 36.27 -1.13 0.266 163
 165 3 -5.03 36.41 -1.19 0.224 164
 166 3 -5.05 36.55 -1.28 0.228 165
 167 3 -5.17 36.69 -1.36 0.243 166
 168 3 -5.25 36.87 -1.37 0.219 167
 169 3 -5.28 37.05 -1.39 0.211 168
 170 3 -5.26 37.2 -1.42 0.213 169
 171 3 -5.25 37.38 -1.47 0.217 170
 172 3 -5.16 37.58 -1.49 0.214 171
 173 3 -5.04 37.77 -1.53 0.201 172
 174 3 -4.99 37.98 -1.61 0.203 173
 175 3 -4.87 38.08 -1.61 0.182 174
 176 3 -4.78 38.29 -1.61 0.254 175
 177 3 -4.66 38.48 -1.6 0.253 176
 178 3 -4.45 38.7 -1.37 0.373 177
 179 3 -4.3 38.93 -1.14 0.378 178
 180 3 -4.33 39.13 -1.32 0.381 179
 181 3 -4.33 39.45 -1.2 0.403 180
 182 3 -4.37 39.54 -1.35 0.32 181
 183 3 -4.48 39.62 -1.55 0.27 182
 184 3 -4.54 39.79 -1.81 0.271 183
 185 3 -4.55 39.94 -2.03 0.237 184
 186 3 -4.55 40.12 -2.21 0.244 185
 187 3 -4.53 40.3 -2.21 0.231 186
 188 3 -4.5 40.48 -2.26 0.246 187
 189 3 -4.42 40.8 -2.24 0.285 188
 190 3 -4.4 41.05 -2.19 0.272 189
 191 3 -4.33 41.33 -2.07 0.303 190
 192 3 -4.25 41.62 -1.97 0.335 191
 193 3 -4.19 41.93 -1.93 0.283 192
 194 3 -4.16 42.08 -1.99 0.277 193
 195 3 -4.12 42.38 -1.99 0.263 194
 196 3 -4.12 42.51 -2.05 0.227 195
 197 3 -4.13 42.7 -2.09 0.247 196
 198 3 -4.14 42.91 -2.28 0.23 197
 199 3 -4.2 43.12 -2.24 0.233 198
 200 3 -4.21 43.33 -2.3 0.223 199
 201 3 -4.24 43.48 -2.34 0.223 200
 202 3 -4.26 43.72 -2.32 0.262 201
 203 3 -4.26 43.94 -2.26 0.249 202
 204 3 -4.26 44.12 -2.28 0.267 203
 205 3 -4.21 44.33 -2.11 0.227 204
 206 3 -4.17 44.55 -2.09 0.241 205
 207 3 -4.16 44.79 -2.05 0.232 206
 208 3 -4.13 45 -2.05 0.235 207
 209 3 -4.14 45.2 -2.05 0.242 208
 210 3 -4.14 45.4 -2.13 0.243 209
 211 3 -4.18 45.57 -2.21 0.255 210
 212 3 -4.17 45.73 -2.26 0.244 211
 213 3 -4.16 45.91 -2.38 0.265 212
 214 3 -4.16 46.11 -2.32 0.293 213
 215 3 -4.14 46.3 -2.36 0.255 214
 216 3 -4.09 46.45 -2.36 0.226 215
 217 3 -4.05 46.63 -2.38 0.234 216
 218 3 -4.02 46.84 -2.32 0.228 217
 219 3 -3.98 47.04 -2.38 0.229 218
 220 3 -3.96 47.26 -2.36 0.226 219
 221 3 -3.96 47.45 -2.46 0.223 220
 222 3 -3.98 47.76 -2.53 0.291 221
 223 3 -3.96 47.93 -2.61 0.288 222
 224 3 -3.92 48.12 -2.78 0.328 223
 225 3 -3.88 48.4 -2.86 0.338 224
 226 3 -3.8 48.52 -2.9 0.339 225
 227 3 -3.67 48.83 -2.86 0.322 226
 228 3 -3.57 49.04 -2.86 0.264 227
 229 3 -3.51 49.34 -2.94 0.21 228
 230 3 -3.46 49.51 -3.05 0.233 229
 231 3 -3.46 49.7 -3.11 0.239 230
 232 3 -3.46 49.87 -3.19 0.242 231
 233 3 -3.4 50.05 -3.32 0.257 232
 234 3 -3.38 50.19 -3.42 0.226 233
 235 3 -3.4 50.36 -3.51 0.236 234
 236 3 -3.34 50.54 -3.55 0.232 235
 237 3 -3.38 50.65 -3.67 0.209 236
 238 3 -3.32 50.83 -3.67 0.196 237
 239 3 -3.28 51.05 -3.67 0.221 238
 240 3 -3.3 51.23 -3.71 0.219 239
 241 3 -3.3 51.43 -3.69 0.239 240
 242 3 -3.28 51.58 -3.77 0.234 241
 243 3 -3.21 51.75 -3.81 0.229 242
 244 3 -3.19 51.87 -3.85 0.251 243
 245 3 -3.15 52.01 -3.93 0.232 244
 246 3 -3.03 52.13 -3.98 0.25 245
 247 3 -2.98 52.29 -4.02 0.249 246
 248 3 -2.98 52.47 -4.14 0.217 247
 249 3 -2.92 52.68 -4.21 0.241 248
 250 3 -2.92 52.88 -4.23 0.252 249
 251 3 -2.96 53.05 -4.34 0.242 250
 252 3 -2.94 53.25 -4.36 0.26 251
 253 3 -2.86 53.43 -4.44 0.243 252
 254 3 -2.82 53.58 -4.53 0.221 253
 255 3 -2.73 53.79 -4.64 0.209 254
 256 3 -2.76 54 -4.69 0.225 255
 257 3 -2.73 54.15 -4.72 0.216 256
 258 3 -2.69 54.31 -4.78 0.164 257
 259 3 -2.82 54.49 -4.89 0.162 258
 260 3 -2.73 54.64 -4.84 0.201 259
 261 3 -2.71 54.82 -4.88 0.184 260
 262 3 -2.75 54.99 -4.93 0.185 261
 263 3 -2.69 55.12 -4.97 0.2 262
 264 3 -2.67 55.31 -5.02 0.204 263
 265 3 -2.76 55.47 -5.18 0.224 264
 266 3 -2.9 55.61 -5.31 0.297 265
 267 3 -2.98 55.71 -5.43 0.334 266
 268 3 -2.98 55.85 -5.52 0.377 267
 269 3 -2.94 56.01 -5.6 0.425 268
 270 3 -2.94 56.17 -5.68 0.371 269
 271 3 -2.96 56.36 -5.77 0.325 270
 272 3 -2.9 56.5 -5.85 0.305 271
 273 3 -2.9 56.72 -5.97 0.27 272
 274 3 -2.9 56.92 -6.03 0.273 273
 275 3 -2.84 57.04 -6.1 0.248 274
 276 3 -2.84 57.26 -6.17 0.284 275
 277 3 -2.9 57.5 -6.22 0.228 276
 278 3 -2.86 57.71 -6.23 0.24 277
 279 3 -2.8 57.92 -6.23 0.241 278
 280 3 -2.73 58.14 -6.28 0.221 279
 281 3 -2.55 58.37 -6.31 0.242 280
 282 3 -2.44 58.61 -6.43 0.254 281
 283 3 -2.3 58.89 -6.51 0.289 282
 284 3 -2.23 59.07 -6.53 0.282 283
 285 3 -2.21 59.29 -6.56 0.254 284
 286 3 -2.09 59.5 -6.6 0.251 285
 287 3 -2.07 59.64 -6.67 0.237 286
 288 3 -2.05 59.81 -6.71 0.253 287
 289 3 -2.05 59.97 -6.77 0.27 288
 290 3 -2.03 60.14 -6.89 0.248 289
 291 3 -1.98 60.24 -7.02 0.259 290
 292 3 -1.96 60.4 -7.11 0.275 291
 293 3 -1.9 60.61 -7.23 0.3 292
 294 3 -1.93 60.79 -7.36 0.297 293
 295 3 -1.91 60.99 -7.51 0.28 294
 296 3 -1.85 61.19 -7.6 0.285 295
 297 3 -1.72 61.42 -7.65 0.274 296
 298 3 -1.65 61.54 -7.77 0.295 297
 299 3 -1.54 61.85 -7.82 0.324 298
 300 3 -1.48 62 -7.93 0.318 299
 301 3 -1.43 62.18 -8 0.344 300
 302 3 -1.38 62.39 -8.06 0.35 301
 303 3 -1.37 62.56 -8.2 0.372 302
 304 3 -1.36 62.76 -8.3 0.365 303
 305 3 -1.37 62.92 -8.45 0.386 304
 306 3 -1.34 63.04 -8.55 0.379 305
 307 3 -1.38 63.18 -8.67 0.387 306
 308 3 -1.28 63.36 -8.78 0.338 307
 309 3 -1.17 63.51 -8.82 0.303 308
 310 3 -1.12 63.69 -8.86 0.279 309
 311 3 -1.08 63.8 -8.94 0.238 310
 312 3 -0.94 63.99 -8.97 0.232 311
 313 3 -0.86 64.13 -9.03 0.228 312
 314 3 -0.8 64.29 -9.11 0.208 313
 315 3 -0.68 64.43 -9.14 0.209 314
 316 3 -0.61 64.6 -9.24 0.215 315
 317 3 -0.59 64.77 -9.33 0.232 316
 318 3 -0.55 64.91 -9.39 0.234 317
 319 3 -0.47 65.08 -9.48 0.219 318
 320 3 -0.4 65.21 -9.53 0.195 319
 321 3 -0.29 65.39 -9.63 0.225 320
 322 3 -0.15 65.58 -9.71 0.232 321
 323 3 -0.15 65.7 -9.79 0.198 322
 324 3 -0.02 65.84 -9.89 0.183 323
 325 3 0 66.02 -10.01 0.177 324
 326 3 0.09 66.13 -10.11 0.198 325
 327 3 0.26 66.3 -10.19 0.237 326
 328 3 0.32 66.39 -10.3 0.234 327
 329 3 0.5 66.55 -10.34 0.237 328
 330 3 0.71 66.75 -10.45 0.221 329
 331 3 0.87 66.84 -10.55 0.226 330
 332 3 1.01 66.91 -10.65 0.224 331
 333 3 1.05 66.99 -10.8 0.229 332
 334 3 1.18 67.17 -10.84 0.224 333
 335 3 1.33 67.3 -10.9 0.207 334
 336 3 1.39 67.42 -10.98 0.215 335
 337 3 1.51 67.55 -11.05 0.214 336
 338 3 1.54 67.56 -11.15 0.19 337
 339 3 1.59 67.56 -11.29 0.218 338
 340 3 1.68 67.58 -11.39 0.22 339
 341 3 1.67 67.58 -11.56 0.224 340
 342 3 1.72 67.63 -11.76 0.222 341
 343 3 1.83 67.69 -11.89 0.205 342
 344 3 1.84 67.7 -12.13 0.2 343
 345 3 1.92 67.77 -12.21 0.211 344
 346 3 2.02 67.72 -12.34 0.202 345
 347 3 2.16 67.77 -12.47 0.212 346
 348 3 2.33 67.75 -12.59 0.195 347
 349 3 2.39 67.75 -12.81 0.218 348
 350 3 2.48 67.72 -13 0.209 349
 351 3 2.62 67.72 -13.15 0.19 350
 352 3 2.75 67.7 -13.24 0.2 351
 353 3 2.89 67.69 -13.5 0.258 352
 354 3 3.02 67.74 -13.58 0.273 353
 355 3 3.23 67.64 -13.85 0.272 354
 356 3 4.21 67.55 -14.59 0.673 355
 357 3 4.33 67.58 -14.63 0.563 356
 358 3 4.12 67.78 -14.57 0.564 357
 359 3 3.7 68 -14.49 0.571 358
 360 3 3.48 68.14 -14.21 0.53 359
 361 3 3.27 68.3 -13.93 0.474 360
 362 3 3.06 68.41 -13.73 0.416 361
 363 3 2.96 68.53 -13.67 0.386 362
 364 3 2.98 68.78 -13.47 0.372 363
 365 3 2.91 68.89 -13.34 0.336 364
 366 3 2.89 68.97 -13.17 0.327 365
 367 3 2.89 69.11 -13.02 0.309 366
 368 3 2.89 69.24 -12.84 0.323 367
 369 3 2.98 69.33 -12.71 0.311 368
 370 3 3.08 69.36 -12.56 0.257 369
 371 3 3.04 69.5 -12.4 0.285 370
 372 3 3.1 69.67 -12.33 0.311 371
 373 3 3.14 69.78 -12.21 0.298 372
 374 3 3.1 69.91 -12.1 0.313 373
 375 3 3.16 70.03 -12.04 0.346 374
 376 3 3.12 70.16 -11.9 0.356 375
 377 3 3.2 70.3 -11.85 0.383 376
 378 3 3.27 70.42 -11.74 0.398 377
 379 3 3.43 70.55 -11.58 0.391 378
 380 3 3.46 70.69 -11.57 0.358 379
 381 3 3.54 70.83 -11.41 0.331 380
 382 3 3.71 70.97 -11.2 0.283 381
 383 3 3.75 71.13 -11.1 0.301 382
 384 3 3.75 71.38 -11.13 0.305 383
 385 3 3.77 71.58 -11.09 0.329 384
 386 3 3.75 71.8 -11.01 0.345 385
 387 3 3.68 71.97 -11.01 0.331 386
 388 3 3.62 72.14 -11.02 0.327 387
 389 3 3.58 72.33 -11.04 0.3 388
 390 3 3.5 72.5 -11.06 0.285 389
 391 3 3.31 72.58 -11.18 0.275 390
 392 3 3.23 72.64 -11.22 0.268 391
 393 3 3.21 72.75 -11.24 0.304 392
 394 3 3.12 72.83 -11.21 0.288 393
 395 3 3.12 72.95 -11.3 0.336 394
 396 3 2.91 72.94 -11.4 0.413 395
 397 3 2.62 72.86 -11.62 0.323 396
 398 3 2.43 72.78 -11.73 0.31 397
 399 3 2.31 72.66 -11.89 0.303 398
 400 3 2.18 72.5 -12.06 0.292 399
 401 3 2.18 72.49 -12.22 0.304 400
 402 3 2.18 72.42 -12.39 0.311 401
 403 3 2.14 72.3 -12.51 0.312 402
 404 3 2.16 72.28 -12.69 0.31 403
 405 3 2.29 72.31 -12.8 0.342 404
 406 3 2.45 72.36 -12.9 0.375 405
 407 3 2.52 72.47 -13.05 0.418 406
 408 3 2.54 72.53 -13.2 0.42 407
 409 3 2.66 72.45 -13.35 0.434 408
 410 3 2.75 72.55 -13.49 0.41 409
 411 3 2.91 72.55 -13.55 0.379 410
 412 3 3.1 72.56 -13.65 0.356 411
 413 3 3.35 72.64 -13.68 0.333 412
 414 3 3.5 72.63 -13.82 0.326 413
 415 3 3.66 72.66 -13.95 0.321 414
 416 3 3.87 72.7 -13.99 0.318 415
 417 3 4.26 72.64 -14.21 0.446 416
 418 3 4.66 72.64 -14.35 0.342 417
 419 3 4.87 72.61 -14.39 0.347 418
 420 3 5.05 72.56 -14.41 0.338 419
 421 3 5.22 72.53 -14.47 0.312 420
 422 3 5.4 72.59 -14.46 0.325 421
 423 3 5.51 72.66 -14.48 0.293 422
 424 3 5.66 72.69 -14.35 0.293 423
 425 3 5.79 72.64 -14.25 0.307 424
 426 3 5.94 72.67 -14.24 0.293 425
 427 3 6.08 72.74 -14.15 0.334 426
 428 3 6.22 72.74 -14.15 0.324 427
 429 3 6.4 72.75 -14.05 0.353 428
 430 3 6.57 72.77 -13.98 0.346 429
 431 3 6.72 72.81 -13.98 0.331 430
 432 3 7.12 73.09 -13.76 0.424 431
 433 3 7.26 73.14 -13.8 0.393 432
 434 3 7.36 73.16 -13.82 0.343 433
 435 3 7.5 73.17 -13.92 0.314 434
 436 3 7.69 73.02 -13.95 0.308 435
 437 3 7.86 73.03 -13.96 0.327 436
 438 3 8.23 73.16 -13.65 0.613 437
 439 3 8.76 73.25 -12.66 0.184 438
 440 3 8.67 73.31 -12.59 0.166 439
 441 3 8.7 73.36 -12.5 0.179 440
 442 3 8.55 73.45 -12.4 0.227 441
 443 3 8.43 73.58 -12.38 0.224 442
 444 3 8.34 73.69 -12.31 0.291 443
 445 3 8.24 73.95 -12.21 0.261 444
 446 3 8.17 74.11 -12.18 0.225 445
 447 3 8.09 74.33 -12.17 0.224 446
 448 3 7.98 74.44 -12.2 0.201 447
 449 3 7.8 74.55 -12.17 0.179 448
 450 3 7.69 74.67 -12.21 0.213 449
 451 3 7.51 74.78 -12.21 0.202 450
 452 3 7.33 74.78 -12.27 0.212 451
 453 3 7.15 74.86 -12.3 0.215 452
 454 3 7.03 74.86 -12.3 0.219 453
 455 3 6.84 74.89 -12.18 0.181 454
 456 3 6.71 74.94 -12.08 0.19 455
 457 3 6.57 75.02 -12.06 0.218 456
 458 3 6.41 75.03 -12.01 0.228 457
 459 3 6.21 75.06 -12.12 0.174 458
 460 3 6.08 75.08 -12.13 0.195 459
 461 3 6 75.19 -12.14 0.183 460
 462 3 5.86 75.11 -12.12 0.199 461
 463 3 5.63 75.17 -12.3 0.23 462
 464 3 5.51 75.25 -12.31 0.232 463
 465 3 5.41 75.38 -12.26 0.197 464
 466 3 5.29 75.5 -12.31 0.212 465
 467 3 5.16 75.58 -12.46 0.191 466
 468 3 5.03 75.64 -12.59 0.179 467
 469 3 4.83 75.64 -12.74 0.172 468
 470 3 4.71 75.64 -12.88 0.206 469
 471 3 4.57 75.66 -13.08 0.185 470
 472 3 4.44 75.67 -13.2 0.203 471
 473 3 4.29 75.64 -13.29 0.186 472
 474 3 4.16 75.56 -13.41 0.194 473
 475 3 4.03 75.64 -13.55 0.208 474
 476 3 3.96 75.78 -13.67 0.182 475
 477 3 3.88 75.99 -13.88 0.202 476
 478 3 3.8 76.16 -13.89 0.184 477
 479 3 3.65 76.27 -13.96 0.205 478
 480 3 3.53 76.36 -14.01 0.224 479
 481 3 3.38 76.47 -14.04 0.219 480
 482 3 3.2 76.56 -14.07 0.172 481
 483 3 3.07 76.77 -14.07 0.172 482
 484 3 2.95 76.84 -14.06 0.175 483
 485 3 2.84 77 -14 0.192 484
 486 3 2.72 77.11 -14.01 0.196 485
 487 3 2.57 77.17 -14.05 0.207 486
 488 3 2.49 77.31 -14.07 0.2 487
 489 3 2.45 77.47 -14.14 0.228 488
 490 3 2.47 77.69 -14.33 0.275 489
 491 3 2.38 77.78 -14.48 0.301 490
 492 3 2.32 77.97 -14.56 0.289 491
 493 3 2.26 78.09 -14.78 0.245 492
 494 3 2.2 78.24 -14.95 0.213 493
 495 3 2.09 78.3 -15.12 0.241 494
 496 3 1.97 78.36 -15.21 0.235 495
 497 3 1.82 78.42 -15.31 0.235 496
 498 3 1.67 78.42 -15.37 0.22 497
 499 3 1.5 78.47 -15.42 0.202 498
 500 3 1.32 78.42 -15.48 0.205 499
 501 3 1.2 78.5 -15.64 0.199 500
 502 3 1.07 78.56 -15.72 0.238 501
 503 3 1.05 78.75 -15.8 0.251 502
 504 3 1.07 78.89 -15.9 0.249 503
 505 3 0.92 78.99 -15.97 0.246 504
 506 3 0.83 79.11 -16.01 0.224 505
 507 3 0.75 79.3 -16.03 0.21 506
 508 3 0.7 79.42 -16.1 0.205 507
 509 3 0.51 79.53 -16.06 0.218 508
 510 3 0.47 79.69 -16.17 0.208 509
 511 3 0.36 79.89 -16.26 0.259 510
 512 3 0.33 80.14 -16.33 0.214 511
 513 3 0.3 80.33 -16.39 0.257 512
 514 3 0.28 80.56 -16.44 0.238 513
 515 3 0.17 80.72 -16.49 0.229 514
 516 3 0.08 80.89 -16.55 0.271 515
 517 3 0.06 81.16 -16.62 0.24 516
 518 3 0 81.34 -16.67 0.253 517
 519 3 0 81.58 -16.76 0.282 518
 520 3 -0.04 81.69 -16.81 0.286 519
 521 3 -0.07 81.89 -16.85 0.256 520
 522 3 -0.16 82.05 -16.96 0.255 521
 523 3 -0.22 82.19 -17.03 0.218 522
 524 3 -0.36 82.3 -17.24 0.177 523
 525 3 -0.43 82.33 -17.37 0.208 524
 526 3 -0.56 82.39 -17.46 0.294 525
 527 3 -0.65 82.47 -17.53 0.356 526
 528 3 -0.74 82.51 -17.65 0.421 527
 529 3 -0.85 82.52 -17.67 0.498 528
 530 3 -1.02 82.55 -17.69 0.556 529
 531 3 -1.12 82.63 -17.76 0.558 530
 532 3 -1.25 82.68 -17.8 0.56 531
 533 3 -1.36 82.77 -17.85 0.587 532
 534 3 -1.54 82.77 -17.89 0.59 533
 535 3 -1.64 82.91 -17.89 0.585 534
 536 3 -1.73 83.02 -17.92 0.541 535
 537 3 -1.82 83.1 -17.96 0.57 536
 538 3 -1.93 83.18 -17.99 0.583 537
 539 3 -1.94 83.33 -18.06 0.516 538
 540 3 -1.89 83.66 -18.19 0.377 539
 541 3 -1.92 83.88 -18.33 0.298 540
 542 3 -1.95 84.07 -18.37 0.261 541
 543 3 -2.02 84.21 -18.42 0.267 542
 544 3 -2.1 84.3 -18.55 0.227 543
 545 3 -2.14 84.41 -18.69 0.192 544
 546 3 -2.27 84.52 -18.73 0.214 545
 547 3 -2.31 84.63 -18.8 0.239 546
 548 3 -2.43 84.71 -18.87 0.263 547
 549 3 -2.49 84.85 -18.94 0.277 548
 550 3 -2.54 84.96 -18.96 0.243 549
 551 3 -2.6 85.04 -19.1 0.241 550
 552 3 -2.66 85.19 -19.19 0.218 551
 553 3 -2.68 85.38 -19.28 0.238 552
 554 3 -2.64 85.58 -19.35 0.317 553
 555 3 -2.64 85.71 -19.4 0.382 554
 556 3 -2.6 85.85 -19.4 0.454 555
 557 3 -2.52 86.13 -19.35 0.459 556
 558 3 -2.49 86.27 -19.37 0.527 557
 559 3 -2.47 86.4 -19.46 0.559 558
 560 3 -2.37 86.57 -19.42 0.57 559
 561 3 -2.33 86.76 -19.42 0.516 560
 562 3 -2.39 86.88 -19.49 0.475 561
 563 3 -2.39 87.07 -19.37 0.414 562
 564 3 -2.45 87.21 -19.33 0.348 563
 565 3 -2.47 87.37 -19.33 0.173 564
 566 3 -2.47 87.48 -19.31 0.25 565
 567 3 -2.56 87.63 -19.39 0.303 566
 568 3 -2.58 87.79 -19.35 0.342 567
 569 3 -2.62 87.93 -19.44 0.425 568
 570 3 -2.51 88.02 -19.48 0.485 569
 571 3 -2.56 88.21 -19.51 0.501 570
 572 3 -2.58 88.35 -19.58 0.526 571
 573 3 -2.51 88.54 -19.56 0.565 572
 574 3 -2.49 88.66 -19.62 0.56 573
 575 3 -2.51 88.82 -19.64 0.565 574
 576 3 -2.47 88.96 -19.71 0.55 575
 577 3 -2.37 89.13 -19.76 0.525 576
 578 3 -2.31 89.29 -19.81 0.524 577
 579 3 -2.22 89.49 -19.85 0.465 578
 580 3 -2.18 89.62 -19.96 0.414 579
 581 3 -2.06 89.91 -19.94 0.322 580
 582 3 -2.04 90.16 -19.94 0.245 581
 583 3 -1.96 90.38 -19.9 0.246 582
 584 3 -1.97 90.68 -19.74 0.223 583
 585 3 -1.94 90.82 -19.62 0.24 584
 586 3 -1.92 90.98 -19.48 0.235 585
 587 3 -1.87 91.19 -19.39 0.248 586
 588 3 -1.82 91.49 -19.28 0.276 587
 589 3 -1.72 91.68 -19.26 0.266 588
 590 3 -1.57 91.9 -19.24 0.297 589
 591 3 -1.46 92.08 -19.28 0.31 590
 592 3 -1.31 92.37 -19.3 0.308 591
 593 3 -1.14 92.6 -19.35 0.238 592
 594 3 -1.08 92.77 -19.42 0.219 593
 595 3 -1.02 93.01 -19.55 0.243 594
 596 3 -0.95 93.13 -19.65 0.264 595
 597 3 -0.86 93.29 -19.69 0.294 596
 598 3 -0.8 93.58 -19.69 0.258 597
 599 3 -0.73 93.8 -19.69 0.291 598
 600 3 -0.68 93.91 -19.69 0.327 599
 601 3 -0.67 94.03 -19.76 0.376 600
 602 3 -0.67 94.22 -19.76 0.402 601
 603 3 -0.58 94.31 -19.9 0.453 602
 604 3 -0.52 94.39 -20.1 0.421 603
 605 3 -0.42 94.47 -20.28 0.356 604
 606 3 -0.28 94.64 -20.35 0.32 605
 607 3 -0.25 94.8 -20.37 0.283 606
 608 3 -0.22 95.02 -20.39 0.244 607
 609 3 -0.15 95.17 -20.42 0.256 608
 610 3 -0.1 95.42 -20.44 0.254 609
 611 3 -0.03 95.63 -20.46 0.28 610
 612 3 0 95.75 -20.62 0.264 611
 613 3 0.02 95.84 -20.78 0.25 612
 614 3 0.06 96.03 -20.87 0.236 613
 615 3 0.09 96.22 -20.96 0.242 614
 616 3 0.17 96.33 -21.03 0.233 615
 617 3 0.22 96.53 -21.15 0.259 616
 618 3 0.28 96.69 -21.17 0.277 617
 619 3 0.35 96.88 -21.12 0.277 618
 620 3 0.4 97.08 -21.21 0.247 619
 621 3 0.43 97.19 -21.31 0.254 620
 622 3 0.51 97.33 -21.4 0.272 621
 623 3 0.61 97.49 -21.48 0.268 622
 624 3 0.65 97.64 -21.56 0.281 623
 625 3 0.7 97.8 -21.65 0.325 624
 626 3 0.77 97.94 -21.74 0.37 625
 627 3 0.71 98.03 -21.92 0.407 626
 628 3 0.92 98.11 -22.21 0.64 627
 629 3 1.02 98.25 -22.21 0.713 628
 630 3 1 98.39 -22.3 0.752 629
 631 3 1.23 98.41 -22.46 0.751 630
 632 3 1.2 98.63 -22.46 0.774 631
 633 3 1.33 98.47 -22.71 0.747 632
 634 3 1.47 98.63 -22.76 0.695 633
 635 3 1.58 98.58 -22.9 0.613 634
 636 3 1.48 98.8 -22.98 0.626 635
 637 3 1.46 99.05 -23.03 0.595 636
 638 3 1.16 99.64 -22.94 0.341 637
 639 3 1.08 100.05 -22.94 0.215 638
 640 3 1.07 100.34 -22.99 0.229 639
 641 3 1.11 100.44 -23.01 0.283 640
 642 3 1.23 100.55 -23.08 0.324 641
 643 3 1.32 100.75 -23.1 0.33 642
 644 3 1.4 100.84 -23.12 0.403 643
 645 3 1.25 100.75 -23.58 0.173 644
 646 3 1.29 100.75 -23.78 0.146 645
 647 3 1.24 100.75 -24.01 0.169 646
 648 3 1.26 100.84 -24.15 0.168 647
 649 3 1.28 100.94 -24.4 0.156 648
 650 3 1.24 101.05 -24.6 0.132 649
 651 3 1.24 101.05 -24.76 0.141 650
 652 3 1.29 101.14 -24.9 0.12 651
 653 3 1.32 101.34 -25.01 0.127 652
 654 3 1.34 101.44 -25.15 0.15 653
 655 3 1.35 101.55 -25.26 0.16 654
 656 3 1.45 101.75 -25.39 0.196 655
 657 3 1.51 101.84 -25.44 0.147 656
 658 3 1.56 101.84 -25.56 0.143 657
 659 3 1.53 101.94 -25.69 0.131 658
 660 3 1.55 102.14 -25.78 0.181 659
 661 3 1.61 102.25 -25.92 0.194 660
 662 3 1.57 102.55 -26.15 0.17 661
 663 3 1.51 102.64 -26.24 0.159 662
 664 3 1.48 102.75 -26.3 0.173 663
 665 3 1.51 102.84 -26.42 0.179 664
 666 3 1.52 103.05 -26.58 0.235 665
 667 3 1.57 103.14 -26.69 0.311 666
 668 3 1.55 103.25 -26.76 0.355 667
 669 3 1.57 103.34 -26.8 0.449 668
 670 3 1.57 103.44 -26.85 0.498 669
 671 3 1.65 103.55 -26.92 0.573 670
 672 3 1.64 103.64 -27.01 0.64 671
 673 3 1.63 103.75 -27.19 0.68 672
 674 3 1.54 103.84 -27.24 0.728 673
 675 3 1.6 104.05 -27.33 0.69 674
 676 3 1.47 104.14 -27.37 0.698 675
 677 3 1.35 104.34 -27.31 0.68 676
 678 3 1.28 104.44 -27.4 0.699 677
 679 3 1.3 104.64 -27.44 0.666 678
 680 3 1.1 104.84 -27.46 0.626 679
 681 3 1.05 104.94 -27.55 0.61 680
 682 3 0.91 105.05 -27.67 0.539 681
 683 3 0.73 105.34 -27.78 0.309 682
 684 3 0.73 105.44 -27.8 0.207 683
 685 3 1.7 101.25 -22.67 0.183 644
 686 3 1.72 101.34 -22.58 0.166 685
 687 3 1.78 101.44 -22.6 0.149 686
 688 3 1.92 101.75 -22.58 0.22 687
 689 3 2.07 101.94 -22.62 0.224 688
 690 3 2.2 102.05 -22.69 0.236 689
 691 3 2.34 102.44 -22.83 0.198 690
 692 3 2.45 102.55 -22.9 0.203 691
 693 3 2.55 102.55 -22.98 0.203 692
 694 3 2.67 102.75 -22.99 0.189 693
 695 3 2.8 102.94 -23.01 0.183 694
 696 3 2.92 103.14 -22.99 0.215 695
 697 3 3.07 103.34 -22.98 0.219 696
 698 3 3.24 103.55 -22.96 0.288 697
 699 3 3.36 103.75 -23.03 0.32 698
 700 3 3.51 103.94 -23.08 0.251 699
 701 3 3.59 104.05 -23.24 0.257 700
 702 3 3.63 104.14 -23.35 0.247 701
 703 3 3.67 104.25 -23.46 0.279 702
 704 3 3.78 104.44 -23.52 0.253 703
 705 3 3.82 104.55 -23.59 0.244 704
 706 3 3.92 104.75 -23.66 0.255 705
 707 3 3.95 104.94 -23.72 0.245 706
 708 3 4.03 105.14 -23.72 0.207 707
 709 3 4.06 105.34 -23.77 0.245 708
 710 3 4.19 105.64 -23.75 0.23 709
 711 3 4.21 105.84 -23.82 0.261 710
 712 3 4.28 105.94 -23.88 0.246 711
 713 3 4.44 106.25 -23.88 0.254 712
 714 3 4.49 106.55 -23.86 0.208 713
 715 3 4.53 106.64 -23.79 0.202 714
 716 3 4.62 106.84 -23.77 0.224 715
 717 3 4.61 106.94 -23.68 0.216 716
 718 3 4.65 107.14 -23.61 0.197 717
 719 3 4.61 107.34 -23.52 0.204 718
 720 3 4.61 107.44 -23.47 0.199 719
 721 3 4.69 107.64 -23.41 0.204 720
 722 3 4.71 107.84 -23.36 0.274 721
 723 3 4.82 107.94 -23.34 0.363 722
 724 3 4.91 108.05 -23.29 0.427 723
 725 3 5.04 108.25 -23.25 0.399 724
 726 3 5.14 108.44 -23.22 0.396 725
 727 3 5.2 108.64 -23.18 0.356 726
 728 3 5.2 108.84 -23.02 0.269 727
 729 3 5.24 109.05 -22.97 0.23 728
 730 3 5.25 109.34 -22.9 0.234 729
 731 3 5.24 109.55 -22.88 0.235 730
 732 3 5.37 109.75 -22.95 0.206 731
 733 3 5.38 109.94 -22.95 0.204 732
 734 3 5.38 110.14 -22.91 0.197 733
 735 3 5.45 110.34 -22.91 0.204 734
 736 3 5.52 110.55 -22.91 0.24 735
 737 3 5.6 110.84 -22.84 0.214 736
 738 3 5.72 111.05 -22.74 0.198 737
 739 3 5.86 111.25 -22.63 0.174 738
 740 3 6.01 111.44 -22.59 0.203 739
 741 3 6.15 111.55 -22.47 0.214 740
 742 3 6.23 111.64 -22.36 0.205 741
 743 3 6.35 111.84 -22.29 0.211 742
 744 3 6.45 111.94 -22.22 0.192 743
 745 3 6.55 112.05 -22.09 0.186 744
 746 3 6.63 112.25 -22.06 0.18 745
 747 3 6.75 112.44 -22.06 0.2 746
 748 3 6.83 112.64 -22.02 0.269 747
 749 3 7 112.84 -21.99 0.33 748
 750 3 7.06 112.94 -22.03 0.399 749
 751 3 7.21 112.94 -22.05 0.464 750
 752 3 7.31 113.05 -22.05 0.517 751
 753 3 7.46 113.14 -22.1 0.541 752
 754 3 7.56 113.25 -21.94 0.523 753
 755 3 7.69 113.44 -21.99 0.489 754
 756 3 7.77 113.64 -22.03 0.466 755
 757 3 7.85 113.84 -22.06 0.41 756
 758 3 7.87 114.34 -22.1 0.231 757
 759 3 7.98 114.44 -22.03 0.207 758
 760 3 8.03 114.55 -22.03 0.19 759
 761 3 8.15 114.64 -22.01 0.18 760
 762 3 8.2 114.84 -21.9 0.192 761
 763 3 8.34 114.94 -21.81 0.201 762
 764 3 8.48 115.14 -21.74 0.23 763
 765 3 8.6 115.25 -21.64 0.185 764
 766 3 8.74 115.34 -21.58 0.211 765
 767 3 8.92 115.44 -21.51 0.187 766
 768 3 9.09 115.55 -21.42 0.18 767
 769 3 9.2 115.64 -21.33 0.197 768
 770 3 9.34 115.84 -21.24 0.185 769
 771 3 9.48 116.05 -21.21 0.252 770
 772 3 9.58 116.34 -21.19 0.292 771
 773 3 9.68 116.55 -21.23 0.315 772
 774 3 9.7 116.64 -21.33 0.31 773
 775 3 9.78 116.75 -21.49 0.276 774
 776 3 9.56 116.75 -21.85 0.125 775
 777 3 9.51 116.84 -21.96 0.132 776
 778 3 9.44 116.84 -22.08 0.118 777
 779 3 9.33 116.94 -22.23 0.121 778
 780 3 9.23 117.05 -22.28 0.118 779
 781 3 9.07 117.05 -22.4 0.136 780
 782 3 8.94 117.14 -22.46 0.103 781
 783 3 8.77 117.25 -22.49 0.135 782
 784 3 8.61 117.34 -22.65 0.123 783
 785 3 8.5 117.34 -22.71 0.134 784
 786 3 8.34 117.44 -22.8 0.142 785
 787 3 8.31 117.55 -22.83 0.147 786
 788 3 8.23 117.75 -22.9 0.152 787
 789 3 8.17 117.84 -23.01 0.162 788
 790 3 8.09 117.94 -23.15 0.156 789
 791 3 8.04 118.05 -23.26 0.135 790
 792 3 8.02 118.25 -23.46 0.114 791
 793 3 8 118.34 -23.58 0.133 792
 794 3 7.98 118.44 -23.69 0.156 793
 795 3 7.93 118.55 -23.89 0.134 794
 796 3 7.94 118.64 -24.03 0.103 795
 797 3 7.88 118.75 -24.21 0.118 796
 798 3 7.79 118.84 -24.35 0.146 797
 799 3 7.68 118.94 -24.46 0.133 798
 800 3 7.58 119.05 -24.53 0.143 799
 801 3 7.47 119.05 -24.58 0.114 800
 802 3 7.43 119.14 -24.74 0.122 801
 803 3 7.41 119.25 -24.83 0.216 802
 804 3 7.34 119.14 -24.92 0.317 803
 805 3 7.3 119.14 -25.03 0.428 804
 806 3 7.18 119.34 -25.06 0.621 805
 807 3 7.13 119.34 -25.26 0.629 806
 808 3 7.05 119.44 -25.4 0.602 807
 809 3 7.07 119.55 -25.53 0.569 808
 810 3 6.92 119.64 -25.65 0.519 809
 811 3 6.85 119.75 -25.74 0.36 810
 812 3 6.78 119.75 -25.64 0.218 811
 813 3 10.17 116.94 -21.58 0.182 775
 814 3 10.33 117.05 -21.67 0.164 813
 815 3 10.49 117.14 -21.67 0.163 814
 816 3 10.6 117.25 -21.74 0.157 815
 817 3 10.83 117.14 -21.71 0.183 816
 818 3 10.95 117.14 -21.55 0.167 817
 819 3 11.04 117.25 -21.48 0.185 818
 820 3 11.18 117.34 -21.46 0.169 819
 821 3 11.23 117.25 -21.21 0.217 820
 822 3 11.35 117.34 -21.15 0.222 821
 823 3 11.52 117.44 -21.12 0.201 822
 824 3 11.69 117.64 -20.94 0.224 823
 825 3 11.79 117.75 -20.83 0.24 824
 826 3 11.85 117.84 -20.69 0.296 825
 827 3 11.92 117.94 -20.6 0.346 826
 828 3 12.01 118.14 -20.46 0.324 827
 829 3 12.09 118.25 -20.33 0.324 828
 830 3 12.25 118.44 -20.26 0.341 829
 831 3 12.34 118.55 -20.19 0.329 830
 832 3 12.51 118.75 -20.12 0.314 831
 833 3 12.62 118.84 -20.05 0.284 832
 834 3 12.76 118.94 -20.03 0.249 833
 835 3 12.99 119.05 -20.1 0.208 834
 836 3 13.15 119.25 -20.12 0.238 835
 837 3 13.28 119.34 -20.15 0.255 836
 838 3 13.42 119.44 -20.1 0.277 837
 839 3 13.54 119.55 -20.08 0.338 838
 840 3 13.67 119.75 -20.12 0.43 839
 841 3 13.76 119.94 -20.06 0.456 840
 842 3 13.96 119.84 -20.51 0.267 841
 843 3 14.1 119.94 -20.69 0.204 842
 844 3 14.24 119.94 -20.85 0.133 843
 845 3 14.34 120.05 -21.01 0.111 844
 846 3 14.43 120.05 -21.19 0.11 845
 847 3 14.52 120.14 -21.35 0.152 846
 848 3 14.59 120.14 -21.53 0.145 847
 849 3 14.66 120.25 -21.65 0.168 848
 850 3 14.76 120.25 -21.78 0.201 849
 851 3 14.93 120.25 -21.8 0.171 850
 852 3 15.07 120.25 -21.87 0.176 851
 853 3 15.19 120.25 -21.96 0.193 852
 854 3 15.32 120.34 -22.05 0.292 853
 855 3 15.42 120.44 -22.06 0.395 854
 856 3 15.53 120.44 -22.03 0.467 855
 857 3 15.66 120.55 -22.03 0.524 856
 858 3 15.77 120.64 -22.19 0.594 857
 859 3 15.91 120.75 -22.23 0.626 858
 860 3 16.01 120.75 -22.35 0.673 859
 861 3 16.03 120.75 -22.6 0.664 860
 862 3 16.01 120.64 -22.85 0.666 861
 863 3 16.19 120.75 -22.9 0.691 862
 864 3 16.32 120.94 -22.98 0.676 863
 865 3 16.44 121.05 -23.03 0.722 864
 866 3 16.55 121.05 -23.17 0.699 865
 867 3 16.75 121.25 -23.14 0.661 866
 868 3 16.78 121.25 -23.35 0.675 867
 869 3 16.94 121.44 -23.35 0.628 868
 870 3 16.98 121.55 -23.42 0.619 869
 871 3 17.09 121.75 -23.56 0.578 870
 872 3 17.16 121.84 -23.65 0.563 871
 873 3 17.26 122.05 -23.73 0.497 872
 874 3 17.37 122.05 -23.85 0.468 873
 875 3 17.34 122.34 -24.05 0.405 874
 876 3 17.32 122.34 -24.17 0.361 875
 877 3 17.39 122.75 -24.28 0.169 876
 878 3 17.44 122.94 -24.33 0.158 877
 879 3 17.5 123.05 -24.4 0.142 878
 880 3 17.57 123.25 -24.42 0.154 879
 881 3 17.64 123.44 -24.55 0.144 880
 882 3 17.71 123.55 -24.64 0.149 881
 883 3 17.76 123.64 -24.74 0.149 882
 884 3 17.85 123.84 -24.76 0.153 883
 885 3 17.98 124.05 -24.83 0.119 884
 886 3 18.07 124.14 -24.92 0.161 885
 887 3 18.14 124.25 -25.03 0.152 886
 888 3 18.23 124.44 -25.1 0.153 887
 889 3 18.3 124.64 -25.17 0.167 888
 890 3 18.41 124.84 -25.21 0.149 889
 891 3 18.5 125.05 -25.24 0.154 890
 892 3 18.57 125.14 -25.24 0.134 891
 893 3 18.69 125.34 -25.35 0.11 892
 894 3 18.75 125.44 -25.42 0.101 893
 895 3 18.73 125.44 -25.55 0.107 894
 896 3 18.78 125.55 -25.58 0.141 895
 897 3 18.87 125.75 -25.6 0.145 896
 898 3 18.98 125.84 -25.69 0.121 897
 899 3 19.03 126.05 -25.76 0.13 898
 900 3 19.05 126.14 -25.85 0.154 899
 901 3 19.1 126.34 -25.94 0.172 900
 902 3 19.14 126.34 -26.1 0.214 901
 903 3 19.32 126.55 -26.15 0.162 902
 904 3 19.46 126.75 -26.28 0.131 903
 905 3 19.6 126.84 -26.35 0.12 904
 906 3 19.69 126.94 -26.46 0.146 905
 907 3 19.82 127.05 -26.49 0.125 906
 908 3 19.96 127.25 -26.56 0.104 907
 909 3 20.03 127.34 -26.67 0.125 908
 910 3 20.18 127.44 -26.71 0.142 909
 911 3 20.28 127.55 -26.79 0.144 910
 912 3 20.44 127.75 -26.86 0.124 911
 913 3 20.51 127.84 -26.93 0.101 912
 914 3 20.62 128.05 -26.95 0.122 913
 915 3 20.66 128.14 -27 0.143 914
 916 3 20.69 128.35 -27.07 0.093 915
 917 3 20.82 128.45 -27.11 0.118 916
 918 3 20.94 128.64 -27.22 0.133 917
 919 3 21.01 128.74 -27.32 0.159 918
 920 3 21.14 129.05 -27.43 0.153 919
 921 3 21.28 129.14 -27.41 0.162 920
 922 3 21.28 129.35 -27.47 0.163 921
 923 3 21.39 129.55 -27.5 0.129 922
 924 3 21.48 129.74 -27.55 0.108 923
 925 3 21.57 129.85 -27.61 0.14 924
 926 3 21.64 130.05 -27.73 0.148 925
 927 3 21.78 130.14 -27.79 0.135 926
 928 3 21.87 130.35 -27.8 0.137 927
 929 3 21.98 130.45 -27.91 0.128 928
 930 3 22.12 130.55 -28 0.144 929
 931 3 22.23 130.55 -28.11 0.14 930
 932 3 22.26 130.74 -28.23 0.151 931
 933 3 22.41 130.85 -28.36 0.128 932
 934 3 22.5 130.95 -28.43 0.145 933
 935 3 22.64 131.05 -28.5 0.122 934
 936 3 22.8 131.14 -28.61 0.126 935
 937 3 22.89 131.24 -28.68 0.114 936
 938 3 22.94 131.35 -28.77 0.128 937
 939 3 23 131.55 -28.84 0.134 938
 940 3 23.07 131.55 -28.93 0.122 939
 941 3 23.12 131.74 -28.98 0.145 940
 942 3 23.16 131.85 -29.05 0.119 941
 943 3 23.21 131.95 -29.09 0.099 942
 944 3 23.25 132.05 -29.14 0.106 943
 945 3 23.26 132.24 -29.25 0.116 944
 946 3 23.28 132.45 -29.32 0.143 945
 947 3 23.32 132.55 -29.39 0.158 946
 948 3 23.35 132.74 -29.43 0.172 947
 949 3 23.39 132.95 -29.48 0.148 948
 950 3 23.37 133.05 -29.57 0.135 949
 951 3 23.39 133.14 -29.68 0.141 950
 952 3 23.41 133.24 -29.77 0.11 951
 953 3 23.44 133.45 -29.88 0.146 952
 954 3 23.46 133.45 -29.98 0.237 953
 955 3 23.5 133.55 -30.18 0.437 954
 956 3 23.48 133.64 -30.25 0.506 955
 957 3 23.5 133.74 -30.38 0.606 956
 958 3 23.46 133.85 -30.45 0.696 957
 959 3 23.28 133.95 -30.66 0.788 958
 960 3 23.16 134.05 -30.75 0.771 959
 961 3 23.39 134.24 -30.68 0.123 960
 962 3 23.3 134.14 -30.7 0.147 961
 963 3 23.23 134.05 -30.73 0.098 962
 964 3 23.16 134.24 -30.86 0.735 960
 965 3 23.1 134.24 -30.98 0.702 964
 966 3 23 134.24 -31.07 0.591 965
 967 3 23.05 134.35 -31.16 0.486 966
 968 3 22.5 133.95 -31.23 0.086 967
 969 3 24.57 133.74 -30.54 0.145 958
 970 3 24.76 133.74 -30.41 0.084 969
 971 3 24.91 133.85 -30.39 0.097 970
 972 3 25.07 133.85 -30.36 0.138 971
 973 3 25.21 133.85 -30.29 0.117 972
 974 3 25.37 133.85 -30.29 0.127 973
 975 3 25.5 133.85 -30.29 0.12 974
 976 3 25.66 133.85 -30.32 0.098 975
 977 3 25.8 133.85 -30.32 0.103 976
 978 3 25.98 133.95 -30.36 0.141 977
 979 3 13.76 120.34 -19.6 0.241 841
 980 3 13.84 120.55 -19.51 0.242 979
 981 3 14 120.84 -19.4 0.216 980
 982 3 14.1 121.05 -19.33 0.256 981
 983 3 14.23 121.25 -19.24 0.283 982
 984 3 14.34 121.55 -19.26 0.277 983
 985 3 14.43 121.75 -19.26 0.235 984
 986 3 14.48 122.05 -19.17 0.238 985
 987 3 14.52 122.25 -19.08 0.205 986
 988 3 14.59 122.44 -19.21 0.206 987
 989 3 14.69 122.75 -19.19 0.245 988
 990 3 14.84 122.84 -19.26 0.222 989
 991 3 14.96 123.05 -19.33 0.198 990
 992 3 15.12 123.14 -19.35 0.198 991
 993 3 15.26 123.25 -19.42 0.216 992
 994 3 15.37 123.25 -19.51 0.198 993
 995 3 15.5 123.34 -19.58 0.195 994
 996 3 15.58 123.55 -19.62 0.177 995
 997 3 15.6 123.75 -19.73 0.157 996
 998 3 15.66 123.84 -19.8 0.166 997
 999 3 15.71 124.05 -19.9 0.175 998
 1000 3 15.81 124.34 -19.94 0.206 999
 1001 3 15.9 124.55 -19.96 0.253 1000
 1002 3 15.94 124.75 -20.01 0.295 1001
 1003 3 16.05 124.94 -20.05 0.39 1002
 1004 3 16.14 125.14 -20.12 0.442 1003
 1005 3 16.25 125.25 -20.26 0.406 1004
 1006 3 16.32 125.34 -20.39 0.364 1005
 1007 3 16.5 125.64 -20.21 0.293 1006
 1008 3 16.6 125.94 -20.08 0.176 1007
 1009 3 16.66 126.05 -20.15 0.15 1008
 1010 3 16.82 126.25 -20.19 0.206 1009
 1011 3 16.94 126.55 -20.3 0.206 1010
 1012 3 17.05 126.75 -20.39 0.231 1011
 1013 3 17.12 126.94 -20.42 0.244 1012
 1014 3 17.25 127.05 -20.51 0.243 1013
 1015 3 17.34 127.25 -20.56 0.227 1014
 1016 3 17.44 127.34 -20.67 0.194 1015
 1017 3 17.5 127.55 -20.73 0.15 1016
 1018 3 17.53 127.64 -20.83 0.161 1017
 1019 3 17.59 127.84 -20.92 0.179 1018
 1020 3 17.62 127.94 -20.99 0.207 1019
 1021 3 17.64 128.05 -21.1 0.223 1020
 1022 3 17.6 128.24 -21.28 0.182 1021
 1023 3 17.71 128.35 -21.3 0.225 1022
 1024 3 17.78 128.35 -21.4 0.254 1023
 1025 3 17.89 128.45 -21.46 0.256 1024
 1026 3 18.05 128.55 -21.49 0.246 1025
 1027 3 18.21 128.74 -21.44 0.23 1026
 1028 3 18.48 128.95 -21.33 0.194 1027
 1029 3 18.6 129.05 -21.3 0.211 1028
 1030 3 18.76 129.35 -21.3 0.209 1029
 1031 3 18.87 129.55 -21.39 0.211 1030
 1032 3 18.94 129.74 -21.48 0.18 1031
 1033 3 18.98 129.74 -21.58 0.158 1032
 1034 3 19.03 129.85 -21.65 0.14 1033
 1035 3 19.09 129.95 -21.69 0.13 1034
 1036 3 19.14 130.05 -21.69 0.117 1035
 1037 3 19.16 130.14 -21.78 0.186 1036
 1038 3 19.19 130.35 -21.94 0.215 1037
 1039 3 19.16 130.45 -22.06 0.249 1038
 1040 3 19.3 130.55 -22.05 0.269 1039
 1041 3 19.35 130.64 -22.15 0.229 1040
 1042 3 19.5 130.85 -22.21 0.258 1041
 1043 3 19.66 131.05 -22.23 0.21 1042
 1044 3 19.71 131.24 -22.3 0.23 1043
 1045 3 19.8 131.45 -22.44 0.175 1044
 1046 3 19.84 131.64 -22.55 0.194 1045
 1047 3 19.89 131.74 -22.62 0.208 1046
 1048 3 19.96 131.85 -22.73 0.177 1047
 1049 3 20.05 131.85 -22.84 0.201 1048
 1050 3 20.05 131.95 -23 0.226 1049
 1051 3 20.1 132.14 -23.04 0.242 1050
 1052 3 20.23 132.24 -23.14 0.279 1051
 1053 3 20.32 132.45 -23.22 0.29 1052
 1054 3 20.39 132.55 -23.27 0.312 1053
 1055 3 20.48 132.74 -23.34 0.325 1054
 1056 3 20.53 132.85 -23.45 0.363 1055
 1057 3 20.62 133.05 -23.54 0.352 1056
 1058 3 20.66 133.14 -23.63 0.319 1057
 1059 3 20.73 133.35 -23.68 0.271 1058
 1060 3 20.82 133.55 -23.75 0.214 1059
 1061 3 20.93 133.64 -23.86 0.202 1060
 1062 3 21.1 133.74 -23.88 0.176 1061
 1063 3 21.21 133.85 -23.84 0.18 1062
 1064 3 21.37 133.85 -23.82 0.197 1063
 1065 3 21.53 133.85 -23.86 0.187 1064
 1066 3 21.68 133.64 -23.86 0.174 1065
 1067 3 21.75 133.45 -23.75 0.155 1066
 1068 3 21.82 133.35 -23.68 0.164 1067
 1069 3 21.94 133.35 -23.64 0.178 1068
 1070 3 22.12 133.24 -23.64 0.183 1069
 1071 3 22.25 133.24 -23.61 0.195 1070
 1072 3 22.41 133.24 -23.59 0.214 1071
 1073 3 22.55 133.14 -23.66 0.245 1072
 1074 3 22.73 133.24 -23.72 0.257 1073
 1075 3 22.94 133.24 -23.84 0.229 1074
 1076 3 23.16 133.45 -23.93 0.2 1075
 1077 3 23.34 133.45 -24.02 0.183 1076
 1078 3 23.5 133.55 -24.02 0.195 1077
 1079 3 23.66 133.64 -24.04 0.221 1078
 1080 3 23.89 133.64 -24.13 0.232 1079
 1081 3 24.1 133.74 -24.18 0.214 1080
 1082 3 24.28 133.85 -24.27 0.216 1081
 1083 3 24.46 134.05 -24.43 0.178 1082
 1084 3 24.55 134.05 -24.57 0.171 1083
 1085 3 24.71 134.05 -24.66 0.163 1084
 1086 3 24.82 134.14 -24.77 0.175 1085
 1087 3 25.03 134.45 -24.8 0.176 1086
 1088 3 25.14 134.45 -24.93 0.198 1087
 1089 3 25.35 134.45 -25 0.233 1088
 1090 3 25.46 134.55 -25.04 0.201 1089
 1091 3 25.62 134.64 -25.11 0.228 1090
 1092 3 25.78 134.74 -25.02 0.198 1091
 1093 3 25.93 134.85 -25.07 0.202 1092
 1094 3 26.09 134.95 -25.14 0.178 1093
 1095 3 26.35 135.05 -25.23 0.173 1094
 1096 3 26.53 135.05 -25.27 0.15 1095
 1097 3 26.6 135.24 -25.23 0.168 1096
 1098 3 26.71 135.35 -25.27 0.212 1097
 1099 3 26.87 135.45 -25.34 0.232 1098
 1100 3 27 135.55 -25.36 0.238 1099
 1101 3 27.18 135.64 -25.38 0.229 1100
 1102 3 27.3 135.85 -25.39 0.226 1101
 1103 3 27.46 135.95 -25.45 0.215 1102
 1104 3 27.55 136.14 -25.41 0.219 1103
 1105 3 27.69 136.24 -25.45 0.266 1104
 1106 3 27.59 136.45 -25.7 0.215 1105
 1107 3 27.62 136.64 -25.73 0.17 1106
 1108 3 27.6 136.74 -25.8 0.171 1107
 1109 3 27.69 136.95 -25.86 0.158 1108
 1110 3 27.69 137.05 -25.89 0.134 1109
 1111 3 27.8 137.36 -25.98 0.157 1110
 1112 3 27.91 137.46 -26.05 0.143 1111
 1113 3 27.98 137.56 -26.07 0.157 1112
 1114 3 28.12 137.86 -26.14 0.145 1113
 1115 3 28.16 138.06 -26.18 0.177 1114
 1116 3 28.14 138.15 -26.22 0.227 1115
 1117 3 28.19 138.36 -26.2 0.349 1116
 1118 3 28.19 138.46 -26.25 0.418 1117
 1119 3 28.26 138.65 -26.25 0.509 1118
 1120 3 28.25 138.75 -26.25 0.594 1119
 1121 3 28.39 138.86 -26.32 0.619 1120
 1122 3 28.41 138.96 -26.39 0.685 1121
 1123 3 28.53 139.06 -26.43 0.679 1122
 1124 3 28.68 139.06 -26.57 0.67 1123
 1125 3 28.75 139.06 -26.79 0.68 1124
 1126 3 28.87 138.96 -26.98 0.657 1125
 1127 3 29.23 138.96 -27.11 0.479 1126
 1128 3 29.37 138.96 -27.14 0.433 1127
 1129 3 29.46 138.96 -27.25 0.356 1128
 1130 3 29.62 139.06 -27.23 0.218 1129
 1131 3 30 139.15 -27.14 0.137 1130
 1132 3 30.14 139.15 -27.16 0.153 1131
 1133 3 30.44 139.36 -27.23 0.119 1132
 1134 3 30.57 139.36 -27.23 0.203 1133
 1135 3 30.69 139.46 -27.22 0.256 1134
 1136 3 30.78 139.56 -27.18 0.247 1135
 1137 3 30.98 139.65 -27.27 0.193 1136
 1138 3 31.16 139.75 -27.32 0.109 1137
 1139 3 31.3 139.86 -27.29 0.084 1138
 1140 3 31.46 139.96 -27.29 0.095 1139
 1141 3 31.59 140.15 -27.27 0.131 1140
 1142 3 31.76 140.15 -27.32 0.106 1141
 1143 3 31.89 140.06 -27.43 0.113 1142
 1144 3 32.02 140.06 -27.45 0.158 1143
 1145 3 32.11 139.96 -27.5 0.172 1144
 1146 3 32.28 140.06 -27.59 0.154 1145
 1147 3 32.45 140.06 -27.57 0.102 1146
 1148 3 32.65 140.06 -27.59 0.073 1147
 1149 3 32.78 140.06 -27.59 0.094 1148
 1150 3 32.88 139.96 -27.57 0.066 1149
 1151 3 28.16 139.25 -27.16 0.1 1122
 1152 3 28.23 139.46 -27.16 0.107 1151
 1153 3 28.25 139.56 -27.22 0.111 1152
 1154 3 28.34 139.75 -27.25 0.104 1153
 1155 3 28.3 139.96 -27.27 0.15 1154
 1156 3 28.37 140.15 -27.3 0.176 1155
 1157 3 28.41 140.36 -27.38 0.134 1156
 1158 3 28.44 140.46 -27.43 0.126 1157
 1159 3 28.43 140.56 -27.59 0.129 1158
 1160 3 28.39 140.75 -27.64 0.153 1159
 1161 3 28.41 140.86 -27.79 0.205 1160
 1162 3 28.37 140.96 -27.82 0.234 1161
 1163 3 28.43 140.96 -27.98 0.224 1162
 1164 3 28.44 141.06 -28.09 0.242 1163
 1165 3 28.35 141.25 -28.22 0.219 1164
 1166 3 28.35 141.36 -28.39 0.175 1165
 1167 3 28.37 141.56 -28.52 0.172 1166
 1168 3 28.3 141.65 -28.66 0.147 1167
 1169 3 28.16 141.75 -28.89 0.114 1168
 1170 3 28.1 141.75 -29 0.14 1169
 1171 3 28.01 141.65 -29.11 0.138 1170
 1172 3 27.89 141.75 -29.23 0.115 1171
 1173 3 27.8 141.75 -29.39 0.151 1172
 1174 3 27.71 141.65 -29.52 0.137 1173
 1175 3 27.55 141.75 -29.68 0.147 1174
 1176 3 27.41 141.75 -29.79 0.16 1175
 1177 3 27.26 141.75 -29.98 0.14 1176
 1178 3 27.21 141.75 -30.09 0.126 1177
 1179 3 27.19 141.96 -30.32 0.204 1178
 1180 3 27.21 141.96 -30.47 0.173 1179
 1181 3 27.25 142.06 -30.57 0.191 1180
 1182 3 27.23 142.15 -30.75 0.197 1181
 1183 3 27.25 142.25 -30.89 0.173 1182
 1184 3 27.25 142.25 -31.02 0.257 1183
 1185 3 27.25 142.46 -31.11 0.344 1184
 1186 3 27.21 142.56 -31.23 0.438 1185
 1187 3 27.21 142.65 -31.29 0.492 1186
 1188 3 27.28 142.86 -31.32 0.509 1187
 1189 3 27.28 143.06 -31.39 0.531 1188
 1190 3 27.21 143.15 -31.41 0.505 1189
 1191 3 27.21 143.25 -31.54 0.578 1190
 1192 3 27.28 143.46 -31.57 0.551 1191
 1193 3 27.28 143.65 -31.63 0.584 1192
 1194 3 27.23 143.75 -31.68 0.55 1193
 1195 3 27.19 143.86 -31.82 0.51 1194
 1196 3 27.21 144.06 -31.86 0.424 1195
 1197 3 27.16 144.06 -31.97 0.392 1196
 1198 3 27.05 144.15 -32.37 0.158 1197
 1199 3 27.1 144.36 -32.47 0.171 1198
 1200 3 27.12 144.46 -32.64 0.178 1199
 1201 3 27.06 144.65 -32.78 0.18 1200
 1202 3 26.99 144.75 -32.89 0.163 1201
 1203 3 26.88 144.86 -33.01 0.147 1202
 1204 3 26.7 144.95 -33.08 0.163 1203
 1205 3 26.61 145.05 -33.22 0.189 1204
 1206 3 26.58 145.05 -33.39 0.198 1205
 1207 3 26.47 145.05 -33.53 0.179 1206
 1208 3 26.31 145.14 -33.68 0.187 1207
 1209 3 26.17 145.14 -33.81 0.155 1208
 1210 3 26.02 145.14 -34 0.142 1209
 1211 3 25.93 145.24 -34.15 0.168 1210
 1212 3 25.86 145.35 -34.31 0.207 1211
 1213 3 25.72 145.45 -34.46 0.267 1212
 1214 3 25.92 145.74 -34.57 0.131 1213
 1215 3 25.99 145.85 -34.65 0.106 1214
 1216 3 26.02 145.95 -34.75 0.132 1215
 1217 3 25.99 146.05 -34.86 0.134 1216
 1218 3 26.02 146.24 -34.92 0.104 1217
 1219 3 26 146.45 -35 0.178 1218
 1220 3 25.95 146.55 -35.17 0.182 1219
 1221 3 25.84 146.74 -35.35 0.139 1220
 1222 3 25.75 146.85 -35.5 0.157 1221
 1223 3 25.77 146.95 -35.61 0.169 1222
 1224 3 25.72 147.14 -35.86 0.201 1223
 1225 3 25.72 147.35 -35.97 0.219 1224
 1226 3 25.68 147.45 -36.07 0.242 1225
 1227 3 25.65 147.55 -36.21 0.252 1226
 1228 3 25.63 147.74 -36.31 0.254 1227
 1229 3 25.49 147.85 -36.51 0.285 1228
 1230 3 25.43 147.95 -36.62 0.333 1229
 1231 3 25.45 148.05 -36.78 0.402 1230
 1232 3 25.43 148.14 -36.93 0.433 1231
 1233 3 25.38 148.24 -37.11 0.437 1232
 1234 3 25.43 148.45 -37.18 0.438 1233
 1235 3 25.36 148.64 -37.22 0.421 1234
 1236 3 25.29 148.85 -37.36 0.479 1235
 1237 3 25.24 148.95 -37.47 0.552 1236
 1238 3 25.22 149.05 -37.54 0.648 1237
 1239 3 25.15 149.24 -37.62 0.654 1238
 1240 3 25.13 149.35 -37.67 0.651 1239
 1241 3 25.25 149.64 -37.67 0.635 1240
 1242 3 25.2 149.85 -37.72 0.623 1241
 1243 3 25.24 150.05 -37.74 0.65 1242
 1244 3 25.18 150.24 -37.74 0.591 1243
 1245 3 25.09 150.45 -37.76 0.53 1244
 1246 3 25.08 150.64 -37.79 0.373 1245
 1247 3 25.27 150.95 -37.54 0.000125 1246
 1248 3 25.42 144.95 -34.49 0.118 1213
 1249 3 25.27 144.85 -34.5 0.135 1248
 1250 3 25.11 144.64 -34.54 0.105 1249
 1251 3 25.06 144.55 -34.64 0.129 1250
 1252 3 24.99 144.35 -34.68 0.152 1251
 1253 3 25 144.14 -34.71 0.106 1252
 1254 3 25.06 143.95 -34.72 0.081 1253
 1255 3 24.97 143.74 -34.72 0.061 1254
 1256 3 24.9 143.45 -34.74 0.135 1255
 1257 3 24.68 143.24 -34.75 0.117 1256
 1258 3 24.59 143.14 -34.79 0.128 1257
 1259 3 24.56 142.95 -34.79 0.183 1258
 1260 3 24.49 142.85 -34.75 0.205 1259
 1261 3 24.4 142.74 -34.78 0.244 1260
 1262 3 24.46 142.55 -34.47 0.136 1261
 1263 3 24.41 142.45 -34.31 0.1 1262
 1264 3 24.39 142.24 -34.25 0.101 1263
 1265 3 24.37 142.05 -34.28 0.097 1264
 1266 3 24.35 141.95 -34.32 0.132 1265
 1267 3 24.28 141.74 -34.36 0.076 1266
 1268 3 24.3 141.45 -34.5 0.055 1267
 1269 3 27.87 136.24 -25.14 0.186 1105
 1270 3 27.94 136.15 -25 0.19 1269
 1271 3 28.03 136.15 -24.88 0.16 1270
 1272 3 28.16 136.15 -24.7 0.205 1271
 1273 3 28.3 136.15 -24.5 0.184 1272
 1274 3 28.44 136.15 -24.34 0.168 1273
 1275 3 28.57 136.06 -24.2 0.177 1274
 1276 3 28.62 135.96 -24.07 0.198 1275
 1277 3 28.75 135.96 -23.91 0.208 1276
 1278 3 28.87 135.96 -23.82 0.222 1277
 1279 3 29.03 135.86 -23.68 0.175 1278
 1280 3 29.12 135.75 -23.57 0.222 1279
 1281 3 29.21 135.65 -23.5 0.268 1280
 1282 3 29.3 135.65 -23.41 0.361 1281
 1283 3 29.3 135.46 -23.41 0.415 1282
 1284 3 29.41 135.36 -23.41 0.429 1283
 1285 3 29.57 135.25 -23.5 0.369 1284
 1286 3 29.78 135.15 -23.57 0.272 1285
 1287 3 29.98 135.15 -23.59 0.189 1286
 1288 3 30.07 135.06 -23.61 0.192 1287
 1289 3 30.23 134.96 -23.63 0.202 1288
 1290 3 30.35 134.86 -23.63 0.24 1289
 1291 3 30.53 134.75 -23.77 0.424 1290
 1292 3 30.68 134.65 -23.98 0.613 1291
 1293 3 30.75 134.56 -23.98 0.698 1292
 1294 3 30.85 134.56 -24.13 0.8 1293
 1295 3 30.91 134.46 -24.18 0.822 1294
 1296 3 31.03 134.46 -24.25 0.783 1295
 1297 3 31.12 134.36 -24.32 0.737 1296
 1298 3 31.28 134.36 -24.39 0.657 1297
 1299 3 31.21 134.06 -24.45 0.629 1298
 1300 3 31.16 133.86 -24.32 0.565 1299
 1301 3 31.21 133.65 -24.25 0.428 1300
 1302 3 31.19 133.46 -24.14 0.337 1301
 1303 3 31.19 133.15 -24.04 0.165 1302
 1304 3 31.3 133.06 -24.04 0.171 1303
 1305 3 31.39 132.96 -24 0.19 1304
 1306 3 31.44 132.75 -24.05 0.187 1305
 1307 3 31.55 132.65 -24.04 0.167 1306
 1308 3 31.68 132.56 -24.04 0.144 1307
 1309 3 31.78 132.46 -24.05 0.146 1308
 1310 3 31.84 132.25 -24.11 0.161 1309
 1311 3 32.03 132.15 -24.14 0.173 1310
 1312 3 32.13 132.06 -24.11 0.148 1311
 1313 3 32.25 131.96 -24.05 0.177 1312
 1314 3 32.35 131.75 -24.04 0.192 1313
 1315 3 32.43 131.65 -24 0.176 1314
 1316 3 32.53 131.56 -23.97 0.167 1315
 1317 3 32.61 131.46 -23.98 0.184 1316
 1318 3 32.68 131.36 -24.09 0.153 1317
 1319 3 32.78 131.15 -24.2 0.129 1318
 1320 3 33 131.15 -24.3 0.133 1319
 1321 3 33.14 131.06 -24.36 0.166 1320
 1322 3 33.25 130.96 -24.36 0.175 1321
 1323 3 33.31 130.75 -24.43 0.173 1322
 1324 3 33.36 130.56 -24.54 0.142 1323
 1325 3 33.45 130.46 -24.61 0.167 1324
 1326 3 33.6 130.36 -24.66 0.199 1325
 1327 3 33.85 130.25 -24.68 0.273 1326
 1328 3 34 130.25 -24.7 0.219 1327
 1329 3 34.14 130.25 -24.68 0.162 1328
 1330 3 34.29 130.25 -24.69 0.113 1329
 1331 3 34.42 130.15 -24.72 0.128 1330
 1332 3 34.53 130.15 -24.71 0.162 1331
 1333 3 34.64 130.06 -24.74 0.141 1332
 1334 3 34.78 129.96 -24.76 0.159 1333
 1335 3 34.97 129.96 -24.74 0.175 1334
 1336 3 35.17 129.96 -24.67 0.161 1335
 1337 3 35.32 129.96 -24.58 0.143 1336
 1338 3 35.46 129.96 -24.49 0.192 1337
 1339 3 35.65 129.86 -24.47 0.207 1338
 1340 3 35.75 129.86 -24.47 0.19 1339
 1341 3 35.92 129.75 -24.62 0.157 1340
 1342 3 36.07 129.75 -24.54 0.129 1341
 1343 3 36.2 129.86 -24.47 0.144 1342
 1344 3 36.32 129.75 -24.38 0.155 1343
 1345 3 36.46 129.65 -24.33 0.179 1344
 1346 3 36.58 129.65 -24.33 0.203 1345
 1347 3 36.78 129.56 -24.35 0.217 1346
 1348 3 36.93 129.56 -24.37 0.21 1347
 1349 3 37.1 129.46 -24.44 0.19 1348
 1350 3 37.28 129.46 -24.38 0.16 1349
 1351 3 37.42 129.46 -24.42 0.12 1350
 1352 3 37.6 129.36 -24.47 0.17 1351
 1353 3 37.78 129.25 -24.49 0.157 1352
 1354 3 37.95 129.25 -24.51 0.173 1353
 1355 3 38.06 129.06 -24.51 0.2 1354
 1356 3 38.18 128.96 -24.56 0.196 1355
 1357 3 38.28 128.86 -24.63 0.148 1356
 1358 3 38.39 128.75 -24.58 0.115 1357
 1359 3 38.56 128.65 -24.56 0.161 1358
 1360 3 38.7 128.65 -24.56 0.151 1359
 1361 3 38.83 128.75 -24.44 0.109 1360
 1362 3 38.96 128.75 -24.38 0.165 1361
 1363 3 39.08 128.36 -24.38 0.198 1362
 1364 3 39.18 128.25 -24.35 0.245 1363
 1365 3 39.27 128.15 -24.31 0.267 1364
 1366 3 39.35 128.06 -24.38 0.345 1365
 1367 3 39.45 127.95 -24.51 0.484 1366
 1368 3 39.53 127.85 -24.54 0.599 1367
 1369 3 39.68 127.76 -24.56 0.68 1368
 1370 3 39.75 127.56 -24.56 0.758 1369
 1371 3 39.81 127.45 -24.58 0.832 1370
 1372 3 39.86 127.35 -24.51 0.865 1371
 1373 3 39.93 127.15 -24.4 0.879 1372
 1374 3 40.1 127.15 -24.35 0.868 1373
 1375 3 40.28 127.06 -24.38 0.869 1374
 1376 3 40.45 127.06 -24.56 0.836 1375
 1377 3 40.56 127.06 -24.6 0.812 1376
 1378 3 40.68 127.15 -24.54 0.806 1377
 1379 3 40.25 126.76 -24.19 0.216 1378
 1380 3 41.21 127.56 -24.81 0.48 1378
 1381 3 41.29 127.45 -24.78 0.433 1380
 1382 3 41.31 127.26 -24.71 0.362 1381
 1383 3 41.28 126.95 -24.46 0.161 1382
 1384 3 41.38 126.95 -24.46 0.12 1383
 1385 3 41.46 126.85 -24.42 0.055 1384
 1386 3 -3.22 85.23 -19.67 0.11 556
 1387 3 -3.39 85.26 -19.62 0.14 1386
 1388 3 8.42 73.17 -13.64 0.665 438
 1389 3 8.45 73.09 -13.85 0.614 1388
 1390 3 8.67 73.13 -13.71 0.625 1389
 1391 3 8.82 73.03 -13.72 0.608 1390
 1392 3 8.99 72.99 -13.71 0.545 1391
 1393 3 9.14 72.97 -13.7 0.432 1392
 1394 3 9.21 72.89 -13.77 0.344 1393
 1395 3 9.35 72.8 -13.87 0.306 1394
 1396 3 9.54 72.75 -13.95 0.28 1395
 1397 3 9.63 72.61 -14.08 0.286 1396
 1398 3 9.71 72.52 -14.22 0.288 1397
 1399 3 9.93 72.44 -14.31 0.299 1398
 1400 3 10.1 72.36 -14.46 0.312 1399
 1401 3 10.37 72.41 -14.66 0.37 1400
 1402 3 10.46 72.33 -14.8 0.347 1401
 1403 3 10.49 72.28 -14.96 0.283 1402
 1404 3 10.57 72.19 -15.13 0.274 1403
 1405 3 10.71 72.19 -15.26 0.314 1404
 1406 3 11.22 72.34 -15.71 0.608 1405
 1407 3 12.03 72.69 -16.19 0.217 1406
 1408 3 12.17 72.78 -16.3 0.224 1407
 1409 3 12.3 72.86 -16.37 0.227 1408
 1410 3 12.45 72.97 -16.42 0.274 1409
 1411 3 12.66 73.05 -16.53 0.284 1410
 1412 3 12.79 73.16 -16.58 0.279 1411
 1413 3 12.93 73.22 -16.65 0.253 1412
 1414 3 13.08 73.24 -16.65 0.229 1413
 1415 3 13.28 73.28 -16.65 0.207 1414
 1416 3 13.42 73.3 -16.62 0.203 1415
 1417 3 13.58 73.28 -16.6 0.226 1416
 1418 3 13.73 73.22 -16.6 0.229 1417
 1419 3 13.93 73.22 -16.55 0.255 1418
 1420 3 14 73.08 -16.51 0.311 1419
 1421 3 14.11 73.05 -16.44 0.356 1420
 1422 3 14.23 73.03 -16.42 0.392 1421
 1423 3 14.44 73.05 -16.42 0.399 1422
 1424 3 14.58 73.14 -16.26 0.418 1423
 1425 3 14.7 73.14 -16.19 0.423 1424
 1426 3 14.8 73.09 -16.12 0.431 1425
 1427 3 14.97 73.05 -16.08 0.429 1426
 1428 3 15.13 73.09 -16.06 0.418 1427
 1429 3 15.3 73.28 -16.1 0.377 1428
 1430 3 15.51 73.25 -16.08 0.323 1429
 1431 3 15.69 73.24 -16.1 0.263 1430
 1432 3 15.84 73.22 -16.1 0.263 1431
 1433 3 16.03 73.19 -16.05 0.248 1432
 1434 3 16.21 73.17 -16.05 0.255 1433
 1435 3 16.36 73.17 -16.05 0.246 1434
 1436 3 16.57 73.16 -15.99 0.226 1435
 1437 3 16.77 73.08 -15.97 0.236 1436
 1438 3 16.95 73.11 -15.89 0.23 1437
 1439 3 17.09 73.16 -15.84 0.216 1438
 1440 3 17.3 73.3 -15.82 0.226 1439
 1441 3 17.48 73.36 -15.83 0.243 1440
 1442 3 17.68 73.44 -15.83 0.266 1441
 1443 3 17.91 73.52 -15.79 0.27 1442
 1444 3 18.07 73.55 -15.75 0.252 1443
 1445 3 18.37 73.5 -15.86 0.262 1444
 1446 3 18.59 73.36 -15.94 0.221 1445
 1447 3 18.78 73.17 -16.03 0.274 1446
 1448 3 18.98 72.97 -16.19 0.316 1447
 1449 3 19.09 72.86 -16.35 0.322 1448
 1450 3 19.21 72.86 -16.51 0.34 1449
 1451 3 19.3 72.75 -16.69 0.341 1450
 1452 3 19.43 72.72 -16.8 0.337 1451
 1453 3 19.66 72.64 -16.89 0.328 1452
 1454 3 19.77 72.66 -16.99 0.339 1453
 1455 3 19.93 72.7 -17.08 0.344 1454
 1456 3 20.12 72.69 -17.15 0.321 1455
 1457 3 20.27 72.7 -17.19 0.335 1456
 1458 3 20.41 72.72 -17.3 0.321 1457
 1459 3 20.5 72.74 -17.42 0.308 1458
 1460 3 20.64 72.72 -17.6 0.311 1459
 1461 3 20.75 72.64 -17.76 0.293 1460
 1462 3 20.96 72.55 -17.94 0.314 1461
 1463 3 21.16 72.44 -18.08 0.323 1462
 1464 3 21.34 72.39 -18.1 0.311 1463
 1465 3 21.57 72.25 -18.14 0.277 1464
 1466 3 21.78 72.25 -18.15 0.262 1465
 1467 3 21.93 72.14 -18.19 0.253 1466
 1468 3 22.07 72.02 -18.21 0.293 1467
 1469 3 22.24 71.91 -18.24 0.324 1468
 1470 3 22.38 71.84 -18.24 0.305 1469
 1471 3 22.53 71.7 -18.35 0.312 1470
 1472 3 22.6 71.61 -18.33 0.355 1471
 1473 3 22.69 71.41 -18.17 0.373 1472
 1474 3 22.76 71.36 -18.24 0.445 1473
 1475 3 22.85 71.27 -18.35 0.434 1474
 1476 3 22.94 71.09 -18.4 0.373 1475
 1477 3 22.99 70.95 -18.42 0.328 1476
 1478 3 23.08 70.77 -18.48 0.317 1477
 1479 3 23.21 70.63 -18.49 0.292 1478
 1480 3 23.26 70.39 -18.49 0.288 1479
 1481 3 23.4 70.25 -18.44 0.305 1480
 1482 3 23.53 70.11 -18.46 0.358 1481
 1483 3 23.64 69.97 -18.48 0.308 1482
 1484 3 23.75 69.7 -18.44 0.307 1483
 1485 3 23.91 69.61 -18.42 0.26 1484
 1486 3 24.07 69.55 -18.36 0.265 1485
 1487 3 24.23 69.45 -18.36 0.249 1486
 1488 3 24.41 69.39 -18.29 0.246 1487
 1489 3 24.54 69.31 -18.18 0.262 1488
 1490 3 24.61 69.17 -18.11 0.257 1489
 1491 3 24.77 69.11 -18.02 0.25 1490
 1492 3 24.88 68.94 -18 0.241 1491
 1493 3 24.98 68.83 -17.95 0.256 1492
 1494 3 25.07 68.66 -17.93 0.291 1493
 1495 3 25.11 68.44 -17.93 0.313 1494
 1496 3 25.16 68.11 -17.98 0.389 1495
 1497 3 25.29 67.97 -17.95 0.398 1496
 1498 3 25.43 67.83 -17.95 0.381 1497
 1499 3 25.55 67.69 -17.91 0.364 1498
 1500 3 25.75 67.55 -17.89 0.305 1499
 1501 3 25.91 67.39 -17.8 0.298 1500
 1502 3 26.07 67.33 -17.75 0.301 1501
 1503 3 26.22 67.3 -17.66 0.27 1502
 1504 3 26.39 67.28 -17.66 0.275 1503
 1505 3 26.54 67.3 -17.57 0.275 1504
 1506 3 26.79 67.24 -17.48 0.303 1505
 1507 3 27.16 67.05 -17.32 0.49 1506
 1508 3 27.25 67.14 -17.29 0.397 1507
 1509 3 27.32 67.24 -17.38 0.343 1508
 1510 3 27.43 67.3 -17.47 0.3 1509
 1511 3 27.59 67.3 -17.57 0.263 1510
 1512 3 27.77 67.28 -17.66 0.243 1511
 1513 3 27.93 67.22 -17.73 0.251 1512
 1514 3 28.05 67.11 -17.79 0.284 1513
 1515 3 28.23 67.02 -17.86 0.271 1514
 1516 3 28.41 66.95 -17.89 0.243 1515
 1517 3 28.59 66.89 -17.89 0.217 1516
 1518 3 28.82 66.83 -17.82 0.258 1517
 1519 3 29.02 66.81 -17.77 0.273 1518
 1520 3 29.18 66.84 -17.7 0.28 1519
 1521 3 29.43 66.84 -17.57 0.33 1520
 1522 3 29.61 66.87 -17.5 0.338 1521
 1523 3 29.68 66.96 -17.45 0.326 1522
 1524 3 29.91 67.01 -17.43 0.33 1523
 1525 3 30.07 67.06 -17.41 0.309 1524
 1526 3 30.22 67.1 -17.34 0.299 1525
 1527 3 30.36 67.18 -17.29 0.3 1526
 1528 3 30.43 67.26 -17.2 0.282 1527
 1529 3 30.55 67.37 -17.18 0.286 1528
 1530 3 30.89 67.64 -16.86 0.422 1529
 1531 3 31.02 67.79 -16.89 0.477 1530
 1532 3 31.18 68.01 -16.86 0.5 1531
 1533 3 31.29 68.12 -16.95 0.57 1532
 1534 3 31.41 68.18 -17.07 0.643 1533
 1535 3 31.54 68.28 -17.13 0.674 1534
 1536 3 31.73 68.34 -17.18 0.676 1535
 1537 3 31.8 68.39 -17.38 0.724 1536
 1538 3 31.93 68.5 -17.45 0.758 1537
 1539 3 32.07 68.59 -17.48 0.739 1538
 1540 3 32.24 68.67 -17.54 0.755 1539
 1541 3 32.32 68.7 -17.64 0.747 1540
 1542 3 32.43 68.76 -17.77 0.683 1541
 1543 3 32.53 68.81 -17.86 0.661 1542
 1544 3 32.6 68.92 -17.95 0.627 1543
 1545 3 32.82 68.92 -18.07 0.656 1544
 1546 3 32.94 69.04 -18.18 0.651 1545
 1547 3 33.04 69.12 -18.34 0.623 1546
 1548 3 33.17 69.21 -18.45 0.576 1547
 1549 3 33.22 69.37 -18.55 0.543 1548
 1550 3 33.35 69.54 -18.61 0.486 1549
 1551 3 33.47 69.68 -18.66 0.351 1550
 1552 3 33.5 69.76 -18.79 0.306 1551
 1553 3 33.49 69.79 -18.89 0.295 1552
 1554 3 33.42 69.85 -19.04 0.313 1553
 1555 3 33.46 69.9 -19.18 0.299 1554
 1556 3 33.16 70 -19.59 0.524 1555
 1557 3 33.02 70.09 -19.64 0.623 1556
 1558 3 32.95 70.23 -19.73 0.607 1557
 1559 3 32.78 70.4 -19.86 0.702 1558
 1560 3 32.6 70.54 -19.93 0.668 1559
 1561 3 32.82 70.62 -19.95 0.71 1560
 1562 3 32.95 70.78 -19.84 0.71 1561
 1563 3 33.06 70.95 -19.89 0.667 1562
 1564 3 33.03 71.14 -19.89 0.632 1563
 1565 3 32.98 71.26 -20.02 0.563 1564
 1566 3 33.07 71.4 -20 0.48 1565
 1567 3 33.06 71.54 -19.98 0.403 1566
 1568 3 33.03 71.71 -20.02 0.368 1567
 1569 3 32.91 71.89 -20.09 0.324 1568
 1570 3 32.89 72.04 -20.18 0.272 1569
 1571 3 32.81 72.25 -20.2 0.264 1570
 1572 3 32.78 72.39 -20.29 0.285 1571
 1573 3 32.77 72.64 -20.29 0.29 1572
 1574 3 32.71 72.84 -20.41 0.307 1573
 1575 3 32.67 73.04 -20.48 0.303 1574
 1576 3 32.43 74.48 -20.98 0.837 1575
 1577 3 32.42 75.06 -21.07 0.64 1576
 1578 3 32.41 75.65 -21.07 0.43 1577
 1579 3 32.53 75.79 -21.11 0.399 1578
 1580 3 32.67 76 -21.14 0.364 1579
 1581 3 32.78 76.2 -21.22 0.314 1580
 1582 3 32.96 76.32 -21.25 0.331 1581
 1583 3 33.09 76.4 -21.25 0.338 1582
 1584 3 33.25 76.56 -21.23 0.361 1583
 1585 3 33.42 76.62 -21.27 0.386 1584
 1586 3 33.57 76.01 -21.25 0.102 1585
 1587 3 33.57 75.85 -21.18 0.091 1586
 1588 3 33.5 76.73 -21.25 0.38 1585
 1589 3 33.74 76.71 -20.77 0.133 1588
 1590 3 33.86 76.54 -20.75 0.077 1589
 1591 3 33.92 76.45 -20.68 0.134 1590
 1592 3 33.95 76.26 -20.57 0.104 1591
 1593 3 34.09 76.18 -20.52 0.114 1592
 1594 3 34.1 76 -20.45 0.09 1593
 1595 3 34.13 75.87 -20.43 0.066 1594
 1596 3 34.27 75.78 -20.34 0.073 1595
 1597 3 34.36 75.6 -20.34 0.114 1596
 1598 3 34.42 75.43 -20.32 0.107 1597
 1599 3 34.45 75.26 -20.27 0.085 1598
 1600 3 34.38 75.04 -20.29 0.085 1599
 1601 3 34.39 74.9 -20.22 0.063 1600
 1602 3 34.42 74.79 -20.2 0.107 1601
 1603 3 34.49 74.68 -20.09 0.118 1602
 1604 3 34.49 74.54 -20.04 0.000125 1603
 1605 3 33.5 76.87 -21.36 0.274 1588
 1606 3 33.85 76.43 -21.48 0.195 1605
 1607 3 34.03 76.51 -21.54 0.219 1606
 1608 3 34.21 76.62 -21.66 0.251 1607
 1609 3 34.39 76.68 -21.64 0.221 1608
 1610 3 34.67 76.81 -21.64 0.168 1609
 1611 3 34.88 76.85 -21.59 0.18 1610
 1612 3 35.09 76.81 -21.66 0.198 1611
 1613 3 35.28 76.68 -21.75 0.22 1612
 1614 3 35.42 76.59 -21.75 0.255 1613
 1615 3 35.6 76.43 -21.88 0.228 1614
 1616 3 35.81 76.37 -21.95 0.241 1615
 1617 3 35.92 76.28 -21.98 0.231 1616
 1618 3 36.07 76.18 -22.02 0.201 1617
 1619 3 36.25 76.2 -22.13 0.207 1618
 1620 3 36.42 76.2 -22.18 0.192 1619
 1621 3 36.5 76.1 -22.25 0.215 1620
 1622 3 36.63 76.04 -22.36 0.229 1621
 1623 3 36.77 76.01 -22.43 0.25 1622
 1624 3 36.93 75.95 -22.48 0.271 1623
 1625 3 37.1 75.93 -22.52 0.228 1624
 1626 3 37.28 75.95 -22.59 0.219 1625
 1627 3 37.49 76.03 -22.64 0.189 1626
 1628 3 37.63 76.15 -22.66 0.219 1627
 1629 3 37.85 76.28 -22.65 0.156 1628
 1630 3 38 76.37 -22.67 0.143 1629
 1631 3 38.23 76.42 -22.6 0.167 1630
 1632 3 38.34 76.45 -22.56 0.205 1631
 1633 3 38.43 76.51 -22.47 0.292 1632
 1634 3 38.48 76.54 -22.35 0.346 1633
 1635 3 38.57 76.54 -22.28 0.447 1634
 1636 3 38.68 76.57 -22.22 0.518 1635
 1637 3 38.78 76.59 -22.13 0.591 1636
 1638 3 38.88 76.59 -22.03 0.64 1637
 1639 3 38.98 76.65 -21.94 0.701 1638
 1640 3 39.05 76.75 -21.83 0.717 1639
 1641 3 39.18 77.68 -22.15 0.119 1640
 1642 3 39.35 77.78 -22.15 0.127 1641
 1643 3 39.46 77.95 -22.1 0.134 1642
 1644 3 39.5 78.14 -22.03 0.096 1643
 1645 3 39.59 78.18 -21.9 0.095 1644
 1646 3 39.71 78.26 -21.85 0.109 1645
 1647 3 39.74 78.42 -21.78 0.085 1646
 1648 3 39.85 78.59 -21.78 0.12 1647
 1649 3 39.86 78.7 -21.78 0.125 1648
 1650 3 39.84 78.84 -21.78 0.108 1649
 1651 3 39.13 76.62 -21.69 0.672 1640
 1652 3 39.18 76.56 -21.62 0.717 1651
 1653 3 38.14 76.7 -21.03 0.081 1652
 1654 3 38.06 76.62 -20.96 0.165 1653
 1655 3 38.02 76.56 -20.85 0.186 1654
 1656 3 38.16 76.89 -20.56 0.101 1655
 1657 3 38.19 77.06 -20.53 0.106 1656
 1658 3 38.16 77.21 -20.53 0.143 1657
 1659 3 38.2 77.32 -20.6 0.156 1658
 1660 3 37.85 76.82 -20.85 0.095 1655
 1661 3 37.73 76.9 -20.87 0.099 1660
 1662 3 37.67 77.04 -20.88 0.065 1661
 1663 3 37.85 76.31 -20.74 0.083 1662
 1664 3 37.8 76.18 -20.76 0.111 1663
 1665 3 37.75 76.06 -20.74 0.144 1664
 1666 3 37.71 76.06 -20.56 0.158 1665
 1667 3 37.6 76.09 -20.45 0.074 1666
 1668 3 37.46 76.04 -20.41 0.074 1667
 1669 3 37.36 75.95 -20.48 0.088 1668
 1670 3 37.21 75.84 -20.45 0.104 1669
 1671 3 39.61 76.23 -21.63 0.528 1652
 1672 3 39.81 76.25 -21.62 0.541 1671
 1673 3 39.95 76.2 -21.58 0.57 1672
 1674 3 40.36 76.57 -22.15 0.168 1673
 1675 3 40.41 76.57 -22.28 0.121 1674
 1676 3 40.38 76.65 -22.42 0.131 1675
 1677 3 40.49 76.76 -22.44 0.123 1676
 1678 3 40.59 76.79 -22.38 0.145 1677
 1679 3 40.66 76.85 -22.42 0.104 1678
 1680 3 40.71 76.98 -22.56 0.106 1679
 1681 3 40.77 77.18 -22.67 0.085 1680
 1682 3 40.88 77.26 -22.87 0.164 1681
 1683 3 40.95 77.4 -22.92 0.165 1682
 1684 3 40.96 77.56 -23.01 0.172 1683
 1685 3 40.88 77.75 -23.13 0.148 1684
 1686 3 40.88 77.96 -23.06 0.081 1685
 1687 3 40.86 78.06 -23.04 0.108 1686
 1688 3 40.78 78.14 -23.19 0.112 1687
 1689 3 40.63 78.23 -23.37 0.156 1688
 1690 3 40.71 78.48 -23.44 0.11 1689
 1691 3 40.74 78.64 -23.56 0.111 1690
 1692 3 40.88 78.79 -23.67 0.116 1691
 1693 3 40.89 78.87 -23.78 0.101 1692
 1694 3 40.85 78.9 -23.94 0.102 1693
 1695 3 40.8 78.92 -24.04 0.076 1694
 1696 3 40.75 78.96 -24.24 0.124 1695
 1697 3 40.67 79.04 -24.42 0.131 1696
 1698 3 40.59 79.1 -24.63 0.139 1697
 1699 3 40.48 79.01 -24.88 0.165 1698
 1700 3 40.36 78.95 -25.08 0.095 1699
 1701 3 40.35 78.93 -25.21 0.12 1700
 1702 3 40.3 78.95 -25.35 0.199 1701
 1703 3 40.11 79.17 -25.22 0.103 1702
 1704 3 40.06 79.28 -25.21 0.045 1703
 1705 3 40.28 78.81 -25.65 0.112 1702
 1706 3 40.24 78.7 -25.79 0.114 1705
 1707 3 40.23 78.62 -25.94 0.101 1706
 1708 3 40.18 78.6 -26.1 0.106 1707
 1709 3 40.17 78.6 -26.26 0.128 1708
 1710 3 40.06 78.57 -26.35 0.199 1709
 1711 3 40.02 78.78 -26.44 0.164 1710
 1712 3 40.1 78.81 -26.71 0.109 1711
 1713 3 40.1 78.93 -26.85 0.057 1712
 1714 3 40.09 79.04 -26.88 0.116 1713
 1715 3 40.1 79.15 -26.94 0.095 1714
 1716 3 40.14 79.28 -27.06 0.138 1715
 1717 3 40.06 78.28 -26.31 0.144 1710
 1718 3 40.05 78.07 -26.42 0.105 1717
 1719 3 40.07 78.01 -26.58 0.096 1718
 1720 3 40.18 77.9 -26.6 0.073 1719
 1721 3 40.3 77.79 -26.65 0.111 1720
 1722 3 40.41 77.7 -26.76 0.13 1721
 1723 3 40.52 77.65 -26.76 0.115 1722
 1724 3 40.67 77.62 -26.78 0.082 1723
 1725 3 40.74 77.53 -26.72 0.118 1724
 1726 3 40.73 77.35 -26.72 0.098 1725
 1727 3 40.64 77.2 -26.79 0.112 1726
 1728 3 40.57 77.12 -26.83 0.076 1727
 1729 3 40.46 78.09 -23.49 0.079 1689
 1730 3 40.35 78.03 -23.44 0.092 1729
 1731 3 40.34 77.81 -23.44 0.000125 1730
 1732 3 40.1 76.03 -21.6 0.474 1673
 1733 3 40.2 75.68 -21.54 0.474 1732
 1734 3 40.36 75.51 -21.65 0.42 1733
 1735 3 40.46 75.54 -21.54 0.000125 1734
 1736 3 40.48 75.46 -21.53 0.469 1734
 1737 3 40.52 75.34 -21.58 0.44 1736
 1738 3 40.59 75.35 -21.08 0.303 1737
 1739 3 40.67 75.28 -20.97 0.266 1738
 1740 3 40.74 75.2 -20.87 0.211 1739
 1741 3 40.92 75.14 -20.97 0.108 1740
 1742 3 40.93 75.04 -20.87 0.089 1741
 1743 3 40.99 74.89 -20.74 0.096 1742
 1744 3 41.07 74.79 -20.67 0.097 1743
 1745 3 41.17 74.76 -20.58 0.076 1744
 1746 3 41.17 74.64 -20.51 0.127 1745
 1747 3 41.35 74.56 -20.38 0.097 1746
 1748 3 41.42 74.54 -20.26 0.116 1747
 1749 3 41.52 74.54 -20.22 0.109 1748
 1750 3 41.59 74.51 -20.12 0.11 1749
 1751 3 41.66 74.51 -20.01 0.101 1750
 1752 3 41.77 74.59 -19.92 0.094 1751
 1753 3 41.85 74.62 -19.85 0.101 1752
 1754 3 41.92 74.59 -19.76 0.113 1753
 1755 3 40.74 75.1 -20.62 0.171 1740
 1756 3 40.81 74.98 -20.49 0.128 1755
 1757 3 39.96 76.9 -20.72 0.172 1732
 1758 3 40.03 76.93 -20.58 0.182 1757
 1759 3 40.13 77 -20.42 0.22 1758
 1760 3 40.29 77.01 -20.22 0.21 1759
 1761 3 40.37 76.98 -20.01 0.194 1760
 1762 3 40.47 76.93 -19.92 0.211 1761
 1763 3 40.6 76.73 -19.72 0.196 1762
 1764 3 40.66 76.62 -19.58 0.166 1763
 1765 3 40.74 76.51 -19.47 0.179 1764
 1766 3 40.8 76.45 -19.31 0.139 1765
 1767 3 40.79 76.4 -19.21 0.142 1766
 1768 3 40.8 76.35 -19.03 0.177 1767
 1769 3 40.77 76.35 -18.88 0.171 1768
 1770 3 40.69 76.31 -18.79 0.184 1769
 1771 3 40.81 76.39 -18.54 0.158 1770
 1772 3 40.85 76.45 -18.37 0.142 1771
 1773 3 40.91 76.54 -18.21 0.19 1772
 1774 3 40.95 76.59 -18.06 0.19 1773
 1775 3 41.02 76.67 -17.94 0.164 1774
 1776 3 41.04 76.73 -17.81 0.145 1775
 1777 3 41.06 76.81 -17.62 0.153 1776
 1778 3 41.12 76.85 -17.44 0.208 1777
 1779 3 41.2 76.93 -17.35 0.22 1778
 1780 3 41.45 77.09 -17.33 0.208 1779
 1781 3 41.58 77.12 -17.17 0.179 1780
 1782 3 41.77 77.15 -16.97 0.187 1781
 1783 3 41.94 77.2 -16.79 0.176 1782
 1784 3 42.05 77.2 -16.63 0.179 1783
 1785 3 42.16 77.26 -16.47 0.172 1784
 1786 3 42.31 77.37 -16.29 0.179 1785
 1787 3 42.52 77.51 -16.24 0.168 1786
 1788 3 42.7 77.68 -16.28 0.191 1787
 1789 3 42.88 77.89 -16.31 0.163 1788
 1790 3 43.01 78.01 -16.22 0.155 1789
 1791 3 43.12 78.15 -16.22 0.133 1790
 1792 3 43.24 78.26 -16.13 0.166 1791
 1793 3 43.34 78.39 -16.13 0.185 1792
 1794 3 43.45 78.51 -16.08 0.182 1793
 1795 3 43.56 78.6 -15.97 0.202 1794
 1796 3 43.72 78.63 -15.79 0.244 1795
 1797 3 43.84 78.71 -15.79 0.221 1796
 1798 3 44.01 78.68 -15.6 0.223 1797
 1799 3 44.17 78.66 -15.46 0.2 1798
 1800 3 44.33 78.61 -15.3 0.137 1799
 1801 3 44.47 78.63 -15.27 0.184 1800
 1802 3 44.54 78.66 -15.11 0.18 1801
 1803 3 44.6 78.69 -14.98 0.183 1802
 1804 3 44.74 78.74 -14.82 0.172 1803
 1805 3 44.84 78.76 -14.68 0.199 1804
 1806 3 44.99 78.82 -14.62 0.205 1805
 1807 3 45.15 78.88 -14.54 0.168 1806
 1808 3 45.3 78.94 -14.37 0.175 1807
 1809 3 45.48 79.05 -14.32 0.199 1808
 1810 3 45.6 79.05 -14.32 0.267 1809
 1811 3 45.7 78.93 -14.2 0.463 1810
 1812 3 45.84 79.07 -14.12 0.518 1811
 1813 3 45.85 78.97 -14.04 0.59 1812
 1814 3 45.81 78.68 -13.79 0.571 1813
 1815 3 45.91 78.6 -13.71 0.579 1814
 1816 3 45.88 78.65 -13.43 0.537 1815
 1817 3 45.98 78.63 -13.43 0.54 1816
 1818 3 46.09 78.43 -13.46 0.421 1817
 1819 3 46.19 78.02 -13.7 0.197 1818
 1820 3 46.19 77.82 -13.62 0.127 1819
 1821 3 46.22 77.69 -13.51 0.141 1820
 1822 3 46.24 77.69 -13.35 0.142 1821
 1823 3 46.23 77.63 -13.21 0.175 1822
 1824 3 46.2 77.66 -13.06 0.272 1823
 1825 3 46.16 77.58 -12.96 0.319 1824
 1826 3 46.1 77.63 -12.82 0.389 1825
 1827 3 46.09 77.6 -12.69 0.45 1826
 1828 3 45.98 77.52 -12.54 0.468 1827
 1829 3 45.98 77.49 -12.42 0.484 1828
 1830 3 45.91 77.46 -12.23 0.496 1829
 1831 3 45.87 77.38 -12.06 0.482 1830
 1832 3 45.8 77.21 -12.02 0.524 1831
 1833 3 45.55 76.32 -12.38 0.127 1832
 1834 3 45.46 76.16 -12.29 0.088 1833
 1835 3 45.31 76.05 -12.23 0.101 1834
 1836 3 45.25 75.96 -12.15 0.119 1835
 1837 3 45.2 75.86 -12.18 0.197 1836
 1838 3 45.09 75.74 -12.27 0.164 1837
 1839 3 44.95 75.63 -12.15 0.147 1838
 1840 3 44.82 75.6 -11.95 0.063 1839
 1841 3 44.75 75.55 -11.85 0.084 1840
 1842 3 44.66 75.49 -11.82 0.112 1841
 1843 3 44.53 75.51 -11.74 0.144 1842
 1844 3 44.38 75.63 -11.71 0.113 1843
 1845 3 44.31 75.61 -11.61 0.095 1844
 1846 3 44.21 75.58 -11.47 0.118 1845
 1847 3 44.17 75.58 -11.35 0.071 1846
 1848 3 44.09 75.6 -11.29 0.091 1847
 1849 3 44.06 75.57 -11.19 0.08 1848
 1850 3 43.93 75.46 -11.1 0.094 1849
 1851 3 43.86 75.38 -11.11 0.000125 1850
 1852 3 45.85 77.3 -11.79 0.292 1832
 1853 3 45.92 77.4 -11.67 0.094 1852
 1854 3 46.02 78.58 -13.29 0.367 1818
 1855 3 45.34 78.41 -13.03 0.072 1854
 1856 3 45.2 78.29 -13.18 0.159 1855
 1857 3 45.1 78.26 -13.27 0.172 1856
 1858 3 44.95 78.26 -13.3 0.147 1857
 1859 3 44.8 78.16 -13.42 0.129 1858
 1860 3 44.73 78.16 -13.52 0.143 1859
 1861 3 44.65 78.13 -13.64 0.141 1860
 1862 3 44.58 78.13 -13.79 0.134 1861
 1863 3 44.56 78.07 -13.87 0.000125 1862
 1864 3 46.58 78.21 -14.18 0.157 1817
 1865 3 46.7 78.29 -14.14 0.122 1864
 1866 3 46.85 78.35 -14.23 0.09 1865
 1867 3 46.98 78.47 -14.25 0.137 1866
 1868 3 47.15 78.61 -14.22 0.106 1867
 1869 3 47.22 78.65 -14.13 0.075 1868
 1870 3 47.41 78.71 -14.21 0.056 1869
 1871 3 47.48 78.72 -14.07 0.083 1870
 1872 3 47.56 78.71 -13.98 0.101 1871
 1873 3 46.05 79.51 -14.32 0.212 1813
 1874 3 46.3 79.43 -14.55 0.129 1873
 1875 3 46.34 79.4 -14.65 0.161 1874
 1876 3 46.52 79.38 -14.73 0.222 1875
 1877 3 46.72 79.41 -14.72 0.251 1876
 1878 3 46.84 79.43 -14.93 0.215 1877
 1879 3 46.95 79.52 -15.07 0.218 1878
 1880 3 46.97 79.79 -15.32 0.141 1879
 1881 3 47.05 79.94 -15.47 0.176 1880
 1882 3 46.91 79.88 -15.64 0.122 1881
 1883 3 46.88 79.91 -15.79 0.13 1882
 1884 3 46.8 79.91 -15.92 0.129 1883
 1885 3 46.73 80.04 -16.08 0.107 1884
 1886 3 46.73 80.08 -16.26 0.087 1885
 1887 3 46.66 80.19 -16.35 0.102 1886
 1888 3 46.62 80.3 -16.44 0.121 1887
 1889 3 46.55 80.33 -16.51 0.000125 1888
 1890 3 47.22 80.1 -15.56 0.123 1881
 1891 3 47.29 80.19 -15.68 0.098 1890
 1892 3 47.35 80.38 -15.65 0.1 1891
 1893 3 47.4 80.51 -15.73 0.096 1892
 1894 3 47.44 80.57 -15.87 0.063 1893
 1895 3 47.45 80.74 -15.98 0.104 1894
 1896 3 47.52 80.83 -15.93 0.099 1895
 1897 3 47.59 80.96 -15.91 0.082 1896
 1898 3 47.67 81.05 -15.89 0.08 1897
 1899 3 47.77 81.05 -15.94 0.101 1898
 1900 3 47.84 81.11 -15.9 0.152 1899
 1901 3 47.99 81.24 -16.09 0.127 1900
 1902 3 48.08 81.4 -16.18 0.13 1901
 1903 3 48.22 81.52 -16.25 0.117 1902
 1904 3 48.33 81.52 -16.34 0.07 1903
 1905 3 48.35 81.44 -16.45 0.082 1904
 1906 3 47.12 79.3 -15.02 0.15 1879
 1907 3 47.22 79.19 -15.12 0.13 1906
 1908 3 47.3 79.16 -15.21 0.132 1907
 1909 3 47.37 79.1 -15.31 0.128 1908
 1910 3 47.45 79.02 -15.45 0.195 1909
 1911 3 47.56 78.86 -15.5 0.224 1910
 1912 3 47.7 78.85 -15.58 0.366 1911
 1913 3 47.9 78.85 -15.52 0.428 1912
 1914 3 47.85 78.65 -15.65 0.36 1913
 1915 3 47.65 78.26 -15.25 0.098 1914
 1916 3 47.62 78.24 -15.1 0.1 1915
 1917 3 47.58 78.21 -14.97 0.128 1916
 1918 3 47.55 78.11 -14.87 0.086 1917
 1919 3 48.3 79.22 -15.36 0.229 1913
 1920 3 48.34 79.32 -15.3 0.333 1919
 1921 3 48.45 78.82 -15.55 0.083 1920
 1922 3 48.45 78.74 -15.71 0.098 1921
 1923 3 48.52 78.66 -15.77 0.093 1922
 1924 3 48.59 78.58 -16.04 0.129 1923
 1925 3 48.6 78.55 -16.25 0.133 1924
 1926 3 48.76 78.55 -16.36 0.161 1925
 1927 3 48.97 78.52 -16.29 0.119 1926
 1928 3 49.09 78.63 -16.23 0.047 1927
 1929 3 48.48 78.47 -16.5 0.041 1926
 1930 3 48.54 78.51 -16.73 0.079 1929
 1931 3 48.56 78.6 -16.84 0.067 1930
 1932 3 48.59 78.77 -16.98 0.115 1931
 1933 3 48.37 79.61 -15.32 0.268 1920
 1934 3 48.33 79.71 -15.73 0.109 1933
 1935 3 48.38 79.77 -15.87 0.1 1934
 1936 3 48.4 79.88 -15.98 0.122 1935
 1937 3 48.42 79.97 -16.14 0.117 1936
 1938 3 48.4 80.02 -16.32 0.112 1937
 1939 3 48.33 80.1 -16.39 0.12 1938
 1940 3 48.34 80.22 -16.48 0.19 1939
 1941 3 48.37 80.35 -16.54 0.171 1940
 1942 3 48.42 80.46 -16.61 0.129 1941
 1943 3 48.63 80.61 -16.7 0.141 1942
 1944 3 48.74 80.71 -16.79 0.168 1943
 1945 3 48.84 80.82 -16.86 0.14 1944
 1946 3 48.95 80.85 -17 0.121 1945
 1947 3 49.06 80.86 -17.07 0.148 1946
 1948 3 49.23 80.88 -17.11 0.116 1947
 1949 3 49.37 80.85 -17.04 0.13 1948
 1950 3 49.55 80.91 -16.95 0.149 1949
 1951 3 49.69 81.07 -16.82 0.109 1950
 1952 3 49.77 81.19 -16.77 0.121 1951
 1953 3 49.8 81.3 -16.64 0.129 1952
 1954 3 49.8 81.35 -16.47 0.187 1953
 1955 3 49.8 81.46 -16.36 0.191 1954
 1956 3 50.04 81.58 -16.36 0.147 1955
 1957 3 50.08 81.8 -16 0.155 1956
 1958 3 50.09 81.8 -15.83 0.134 1957
 1959 3 50.19 81.77 -15.68 0.143 1958
 1960 3 50.23 81.96 -15.47 0.071 1959
 1961 3 50.26 82.02 -15.36 0.071 1960
 1962 3 50.26 82.15 -15.28 0.117 1961
 1963 3 50.34 82.27 -15.19 0.125 1962
 1964 3 50.35 82.38 -15.06 0.1 1963
 1965 3 50.31 82.38 -14.88 0.107 1964
 1966 3 50.29 82.33 -14.75 0.079 1965
 1967 3 50.29 82.32 -14.63 0.053 1966
 1968 3 50.27 82.38 -14.32 0.09 1967
 1969 3 50.24 82.32 -14.12 0.13 1968
 1970 3 50.17 82.32 -13.97 0.136 1969
 1971 3 50.12 82.32 -13.86 0.187 1970
 1972 3 50.06 82.66 -13.87 0.112 1971
 1973 3 50.02 82.74 -13.79 0.111 1972
 1974 3 49.92 82.82 -13.69 0.232 1973
 1975 3 49.98 82.74 -13.28 0.134 1974
 1976 3 50.05 82.72 -13.06 0.085 1975
 1977 3 50.09 82.65 -12.97 0.052 1976
 1978 3 49.87 82.91 -13.99 0.1 1974
 1979 3 49.79 82.94 -14.06 0.1 1978
 1980 3 49.8 82.99 -14.19 0.056 1979
 1981 3 50.09 81.54 -16.75 0.092 1956
 1982 3 50.09 81.46 -16.89 0.122 1981
 1983 3 50.06 81.35 -17.04 0.17 1982
 1984 3 50.04 81.27 -17.22 0.183 1983
 1985 3 48.41 79.83 -14.94 0.099 1933
 1986 3 46.44 79.4 -14.32 0.111 1877
 1987 3 46.37 79.33 -14.14 0.083 1986
 1988 3 40.97 76.87 -17.06 0.093 1779
 1989 3 40.88 76.9 -16.99 0.123 1988
 1990 3 40.79 76.84 -17.01 0.103 1989
 1991 3 40.92 77.1 -16.92 0.106 1989
 1992 3 40.9 77.26 -16.9 0.111 1991
 1993 3 40.84 77.4 -16.9 0.103 1992
 1994 3 40.72 77.56 -16.85 0.106 1993
 1995 3 40.65 77.7 -16.79 0.144 1994
 1996 3 40.51 77.59 -16.63 0.081 1995
 1997 3 40.41 77.56 -16.58 0.115 1996
 1998 3 40.27 77.37 -16.63 0.054 1997
 1999 3 40.12 77.32 -16.63 0.089 1998
 2000 3 40.7 77.87 -16.85 0.133 1995
 2001 3 40.79 77.93 -16.76 0.102 2000
 2002 3 40.88 78.04 -16.65 0.06 2001
 2003 3 41.01 78.07 -16.67 0.066 2002
 2004 3 41.17 78.26 -16.63 0.136 2003
 2005 3 41.27 78.45 -16.65 0.114 2004
 2006 3 41.35 78.59 -16.69 0.091 2005
 2007 3 41.4 78.73 -16.72 0.094 2006
 2008 3 40.48 76.14 -18.85 0.161 1770
 2009 3 40.3 76.34 -18.78 0.084 2008
 2010 3 40.2 76.35 -18.81 0.13 2009
 2011 3 40.19 76.51 -18.6 0.1 2010
 2012 3 40.09 76.6 -18.47 0.085 2011
 2013 3 40.05 76.68 -18.42 0.102 2012
 2014 3 40.05 76.81 -18.33 0.096 2013
 2015 3 39.92 76.79 -18.22 0.173 2014
 2016 3 39.91 76.71 -18.03 0.137 2015
 2017 3 40.55 75.95 -18.71 0.081 2008
 2018 3 40.51 75.87 -18.62 0.081 2017
 2019 3 40.47 75.81 -18.51 0.132 2018
 2020 3 40.49 75.71 -18.31 0.149 2019
 2021 3 40.56 75.59 -18.12 0.108 2020
 2022 3 40.55 75.57 -17.92 0.073 2021
 2023 3 40.55 75.53 -17.71 0.128 2022
 2024 3 40.55 75.48 -17.58 0.198 2023
 2025 3 40.77 75.4 -17.58 0.129 2024
 2026 3 40.77 75.26 -17.47 0.103 2025
 2027 3 40.7 75.12 -17.4 0.106 2026
 2028 3 40.7 75 -17.35 0.116 2027
 2029 3 40.66 74.87 -17.22 0.147 2028
 2030 3 40.62 74.79 -17.17 0.101 2029
 2031 3 40.59 74.68 -17.03 0.112 2030
 2032 3 40.62 74.56 -16.85 0.141 2031
 2033 3 40.55 74.46 -16.72 0.147 2032
 2034 3 40.55 74.46 -16.54 0.102 2033
 2035 3 40.59 74.54 -16.4 0.106 2034
 2036 3 40.59 74.59 -16.22 0.11 2035
 2037 3 40.62 74.56 -15.99 0.067 2036
 2038 3 40.6 74.48 -15.78 0.072 2037
 2039 3 40.63 74.42 -15.64 0.105 2038
 2040 3 40.58 74.32 -15.6 0.082 2039
 2041 3 33.56 77.04 -21.43 0.276 1605
 2042 3 33.67 77.18 -21.5 0.287 2041
 2043 3 33.88 77.51 -21.59 0.268 2042
 2044 3 34.06 77.65 -21.73 0.313 2043
 2045 3 34.2 77.78 -21.79 0.339 2044
 2046 3 34.36 77.84 -21.91 0.37 2045
 2047 3 34.5 78.03 -21.91 0.422 2046
 2048 3 34.53 78.12 -22 0.431 2047
 2049 3 34.74 78.23 -22.11 0.421 2048
 2050 3 34.67 78.45 -22.16 0.41 2049
 2051 3 34.63 78.7 -22.22 0.35 2050
 2052 3 34.6 78.93 -22.23 0.33 2051
 2053 3 34.81 79.09 -22.27 0.309 2052
 2054 3 34.99 79.25 -22.29 0.341 2053
 2055 3 35.07 79.42 -22.34 0.327 2054
 2056 3 35.18 79.62 -22.39 0.316 2055
 2057 3 35.36 79.81 -22.39 0.304 2056
 2058 3 35.48 79.95 -22.43 0.341 2057
 2059 3 35.53 80.07 -22.43 0.413 2058
 2060 3 35.56 80.2 -22.47 0.504 2059
 2061 3 35.6 80.34 -22.48 0.509 2060
 2062 3 35.66 80.48 -22.5 0.557 2061
 2063 3 35.73 80.62 -22.48 0.645 2062
 2064 3 35.81 80.76 -22.48 0.698 2063
 2065 3 35.91 80.93 -22.41 0.744 2064
 2066 3 35.95 81.1 -22.34 0.792 2065
 2067 3 36.02 81.32 -22.25 0.831 2066
 2068 3 36.13 81.4 -22.32 0.847 2067
 2069 3 35.42 82.12 -21.57 0.246 2068
 2070 3 35.23 82.26 -21.57 0.233 2069
 2071 3 35.08 82.4 -21.61 0.228 2070
 2072 3 34.98 82.54 -21.61 0.251 2071
 2073 3 34.83 82.62 -21.68 0.298 2072
 2074 3 34.67 82.62 -21.77 0.276 2073
 2075 3 34.48 82.67 -21.77 0.235 2074
 2076 3 34.19 82.73 -21.79 0.184 2075
 2077 3 33.97 82.73 -21.86 0.185 2076
 2078 3 33.77 82.79 -22 0.204 2077
 2079 3 33.59 82.82 -22.09 0.204 2078
 2080 3 33.4 82.85 -22.2 0.201 2079
 2081 3 33.27 82.9 -22.32 0.203 2080
 2082 3 33.05 82.93 -22.41 0.2 2081
 2083 3 32.85 82.87 -22.52 0.175 2082
 2084 3 32.69 82.87 -22.61 0.214 2083
 2085 3 32.51 82.93 -22.68 0.262 2084
 2086 3 32.41 82.95 -22.75 0.253 2085
 2087 3 32.23 82.96 -22.8 0.246 2086
 2088 3 32.16 83.01 -22.89 0.272 2087
 2089 3 31.87 82.9 -22.88 0.189 2088
 2090 3 31.66 82.89 -22.91 0.197 2089
 2091 3 31.5 83.01 -22.86 0.183 2090
 2092 3 31.32 83.06 -22.89 0.225 2091
 2093 3 31.12 83.09 -22.89 0.198 2092
 2094 3 31 83.21 -22.82 0.219 2093
 2095 3 30.87 83.28 -22.77 0.199 2094
 2096 3 30.7 83.39 -22.73 0.191 2095
 2097 3 30.55 83.48 -22.66 0.184 2096
 2098 3 30.39 83.6 -22.61 0.17 2097
 2099 3 30.27 83.71 -22.57 0.192 2098
 2100 3 30.23 83.87 -22.52 0.209 2099
 2101 3 30.12 83.98 -22.54 0.197 2100
 2102 3 30.03 84.14 -22.52 0.184 2101
 2103 3 29.96 84.31 -22.48 0.194 2102
 2104 3 29.91 84.56 -22.43 0.198 2103
 2105 3 29.87 84.79 -22.47 0.209 2104
 2106 3 29.86 84.98 -22.61 0.203 2105
 2107 3 29.87 85.12 -22.73 0.233 2106
 2108 3 29.89 85.17 -22.89 0.226 2107
 2109 3 29.82 85.15 -23.02 0.163 2108
 2110 3 29.91 85.29 -23.04 0.182 2109
 2111 3 29.93 85.43 -23.05 0.157 2110
 2112 3 29.87 85.53 -23.14 0.176 2111
 2113 3 29.89 85.68 -23.25 0.216 2112
 2114 3 29.93 85.84 -23.32 0.276 2113
 2115 3 29.91 85.95 -23.36 0.342 2114
 2116 3 29.87 86.04 -23.45 0.443 2115
 2117 3 29.89 86.14 -23.57 0.549 2116
 2118 3 29.82 86.15 -23.72 0.635 2117
 2119 3 29.89 86.29 -23.84 0.696 2118
 2120 3 29.98 86.39 -23.95 0.728 2119
 2121 3 30.02 86.46 -24.09 0.742 2120
 2122 3 29.93 86.64 -24.11 0.751 2121
 2123 3 29.89 86.79 -24.13 0.713 2122
 2124 3 29.84 86.93 -24.16 0.679 2123
 2125 3 29.78 87.07 -24.16 0.665 2124
 2126 3 29.07 87.6 -23.34 0.209 2125
 2127 3 28.98 87.79 -23.27 0.186 2126
 2128 3 28.98 87.93 -23.11 0.182 2127
 2129 3 28.91 88.12 -23.07 0.173 2128
 2130 3 28.82 88.25 -22.95 0.182 2129
 2131 3 28.8 88.42 -22.84 0.15 2130
 2132 3 28.57 88.6 -22.8 0.185 2131
 2133 3 28.46 88.64 -22.73 0.158 2132
 2134 3 28.37 88.78 -22.72 0.195 2133
 2135 3 28.23 88.94 -22.68 0.163 2134
 2136 3 28.11 89.08 -22.68 0.161 2135
 2137 3 28 89.25 -22.7 0.155 2136
 2138 3 27.93 89.36 -22.66 0.192 2137
 2139 3 27.84 89.44 -22.54 0.188 2138
 2140 3 27.68 89.53 -22.48 0.215 2139
 2141 3 27.48 89.53 -22.36 0.243 2140
 2142 3 27.32 89.52 -22.18 0.209 2141
 2143 3 27.2 89.5 -22.16 0.159 2142
 2144 3 27 89.59 -22.04 0.188 2143
 2145 3 26.84 89.66 -21.97 0.203 2144
 2146 3 26.73 89.69 -21.84 0.225 2145
 2147 3 26.55 89.66 -21.64 0.222 2146
 2148 3 26.48 89.55 -21.55 0.181 2147
 2149 3 26.2 89.66 -21.45 0.215 2148
 2150 3 26.09 89.74 -21.29 0.234 2149
 2151 3 25.86 89.94 -21.09 0.204 2150
 2152 3 25.68 90.14 -21 0.226 2151
 2153 3 25.52 90.28 -20.93 0.21 2152
 2154 3 25.46 90.47 -20.73 0.196 2153
 2155 3 25.39 90.55 -20.57 0.175 2154
 2156 3 25.25 90.58 -20.45 0.168 2155
 2157 3 25.27 90.7 -20.23 0.179 2156
 2158 3 25.23 90.78 -20.11 0.165 2157
 2159 3 25.2 90.86 -19.98 0.194 2158
 2160 3 25.14 90.97 -19.8 0.185 2159
 2161 3 25.09 91.02 -19.68 0.181 2160
 2162 3 25.09 91.16 -19.5 0.229 2161
 2163 3 25.12 91.28 -19.39 0.304 2162
 2164 3 25.11 91.39 -19.27 0.402 2163
 2165 3 25.05 91.47 -19.18 0.472 2164
 2166 3 25 91.64 -19.09 0.521 2165
 2167 3 24.98 91.72 -18.98 0.594 2166
 2168 3 25.05 91.77 -18.86 0.647 2167
 2169 3 25.02 91.89 -18.75 0.696 2168
 2170 3 24.91 91.97 -18.61 0.714 2169
 2171 3 24.91 92.03 -18.45 0.686 2170
 2172 3 25 92.11 -18.34 0.676 2171
 2173 3 25.02 92.14 -18.11 0.65 2172
 2174 3 25 92.08 -17.93 0.575 2173
 2175 3 24.84 92.17 -17.79 0.529 2174
 2176 3 24.89 92.14 -17.68 0.429 2175
 2177 3 24.27 92.53 -17.57 0.22 2176
 2178 3 24 92.5 -17.43 0.233 2177
 2179 3 23.89 92.58 -17.36 0.246 2178
 2180 3 23.82 92.64 -17.27 0.325 2179
 2181 3 23.71 92.74 -17.18 0.41 2180
 2182 3 23.66 92.86 -17.02 0.478 2181
 2183 3 23.55 92.89 -16.86 0.503 2182
 2184 3 23.59 92.92 -16.61 0.477 2183
 2185 3 23.48 93.05 -16.57 0.556 2184
 2186 3 23.36 92.99 -16.52 0.582 2185
 2187 3 23.3 93.03 -16.45 0.564 2186
 2188 3 23.21 93.08 -16.25 0.448 2187
 2189 3 23.21 93.19 -16.09 0.327 2188
 2190 3 23.07 93.31 -15.97 0.285 2189
 2191 3 23.05 93.44 -15.81 0.206 2190
 2192 3 23.02 93.61 -15.74 0.216 2191
 2193 3 23.03 93.67 -15.65 0.194 2192
 2194 3 22.98 93.89 -15.66 0.216 2193
 2195 3 22.89 94.13 -15.75 0.26 2194
 2196 3 22.84 94.19 -15.68 0.314 2195
 2197 3 22.84 94.39 -15.48 0.371 2196
 2198 3 22.84 94.53 -15.53 0.505 2197
 2199 3 22.75 94.61 -15.49 0.611 2198
 2200 3 22.86 94.78 -15.5 0.65 2199
 2201 3 22.87 94.97 -15.38 0.596 2200
 2202 3 22.89 95.25 -15.58 0.646 2201
 2203 3 22.95 95.44 -15.5 0.621 2202
 2204 3 22.82 95.53 -15.47 0.648 2203
 2205 3 22.98 95.63 -14.93 0.116 2204
 2206 3 22.23 95.47 -16.78 0.153 2204
 2207 3 22.12 95.55 -16.87 0.125 2206
 2208 3 22.02 95.63 -17.08 0.137 2207
 2209 3 21.93 95.67 -17.19 0.156 2208
 2210 3 21.93 95.8 -17.39 0.148 2209
 2211 3 21.98 95.89 -17.62 0.138 2210
 2212 3 21.98 95.91 -17.85 0.18 2211
 2213 3 21.87 95.8 -18.08 0.207 2212
 2214 3 21.77 95.74 -18.21 0.207 2213
 2215 3 21.66 95.74 -18.35 0.217 2214
 2216 3 21.53 95.75 -18.53 0.233 2215
 2217 3 21.48 95.8 -18.67 0.236 2216
 2218 3 21.34 95.92 -18.92 0.159 2217
 2219 3 21.3 95.89 -19.12 0.132 2218
 2220 3 21.21 95.86 -19.28 0.15 2219
 2221 3 21.12 95.83 -19.46 0.172 2220
 2222 3 21 95.75 -19.64 0.141 2221
 2223 3 21 95.67 -19.78 0.172 2222
 2224 3 21.02 95.59 -19.92 0.171 2223
 2225 3 20.87 95.61 -20.14 0.156 2224
 2226 3 20.77 95.55 -20.33 0.173 2225
 2227 3 20.68 95.55 -20.53 0.154 2226
 2228 3 20.62 95.49 -20.65 0.145 2227
 2229 3 20.53 95.5 -20.83 0.189 2228
 2230 3 20.39 95.53 -21.03 0.167 2229
 2231 3 20.21 95.63 -21.21 0.123 2230
 2232 3 20.12 95.63 -21.33 0.138 2231
 2233 3 20.09 95.67 -21.42 0.131 2232
 2234 3 20.11 95.72 -21.62 0.143 2233
 2235 3 20.16 95.67 -21.76 0.148 2234
 2236 3 20.05 95.61 -21.96 0.118 2235
 2237 3 19.93 95.69 -21.99 0.12 2236
 2238 3 19.77 95.78 -22.05 0.145 2237
 2239 3 19.62 95.89 -22.05 0.138 2238
 2240 3 19.48 95.94 -22.08 0.156 2239
 2241 3 19.37 96.03 -22.12 0.161 2240
 2242 3 19.21 96.14 -22.17 0.134 2241
 2243 3 19.07 96.25 -22.17 0.12 2242
 2244 3 18.93 96.36 -22.26 0.123 2243
 2245 3 18.77 96.44 -22.3 0.107 2244
 2246 3 18.64 96.5 -22.37 0.148 2245
 2247 3 18.5 96.63 -22.49 0.174 2246
 2248 3 18.37 96.66 -22.53 0.204 2247
 2249 3 18.2 96.81 -22.69 0.244 2248
 2250 3 18.03 96.91 -22.78 0.209 2249
 2251 3 17.89 96.92 -22.83 0.168 2250
 2252 3 17.68 97.08 -22.9 0.182 2251
 2253 3 17.52 97.08 -22.96 0.195 2252
 2254 3 17.39 97.09 -23.08 0.185 2253
 2255 3 17.27 97.2 -23.14 0.191 2254
 2256 3 17.14 97.36 -23.26 0.117 2255
 2257 3 16.98 97.42 -23.3 0.103 2256
 2258 3 16.86 97.5 -23.3 0.173 2257
 2259 3 16.75 97.55 -23.23 0.165 2258
 2260 3 16.68 97.55 -23.39 0.201 2259
 2261 3 16.59 97.58 -23.44 0.198 2260
 2262 3 16.48 97.61 -23.53 0.318 2261
 2263 3 16.37 97.64 -23.58 0.4 2262
 2264 3 16.32 97.63 -23.67 0.508 2263
 2265 3 16.21 97.63 -23.69 0.555 2264
 2266 3 16.12 97.61 -23.8 0.624 2265
 2267 3 16.02 97.58 -23.89 0.669 2266
 2268 3 15.88 97.67 -23.9 0.695 2267
 2269 3 15.83 97.72 -24.05 0.718 2268
 2270 3 15.61 97.74 -24.05 0.688 2269
 2271 3 15.51 97.81 -24.1 0.672 2270
 2272 3 15.36 97.81 -24.19 0.643 2271
 2273 3 15.28 97.84 -24.3 0.599 2272
 2274 3 15.27 97.91 -24.46 0.55 2273
 2275 3 15.12 97.92 -24.53 0.495 2274
 2276 3 15.01 97.91 -24.58 0.41 2275
 2277 3 14.94 97.89 -24.73 0.346 2276
 2278 3 15.01 97.78 -25.08 0.188 2277
 2279 3 14.93 97.69 -25.21 0.17 2278
 2280 3 14.8 97.58 -25.3 0.183 2279
 2281 3 14.81 97.47 -25.39 0.201 2280
 2282 3 14.81 97.22 -25.51 0.193 2281
 2283 3 14.78 97.16 -25.64 0.169 2282
 2284 3 14.81 97.05 -25.78 0.134 2283
 2285 3 14.81 96.99 -25.89 0.096 2284
 2286 3 14.85 96.84 -26.05 0.119 2285
 2287 3 14.93 96.72 -26.15 0.099 2286
 2288 3 15.01 96.63 -26.28 0.112 2287
 2289 3 15.11 96.49 -26.4 0.135 2288
 2290 3 15.17 96.3 -26.58 0.066 2289
 2291 3 15.22 96.14 -26.69 0.088 2290
 2292 3 15.28 96.05 -26.8 0.078 2291
 2293 3 15.33 95.94 -26.89 0.09 2292
 2294 3 15.43 95.86 -26.99 0.149 2293
 2295 3 15.56 95.91 -27.08 0.13 2294
 2296 3 15.7 95.92 -27.23 0.174 2295
 2297 3 15.76 95.92 -27.33 0.147 2296
 2298 3 15.95 95.92 -27.44 0.087 2297
 2299 3 15.98 96.05 -27.53 0.167 2298
 2300 3 16 96.11 -27.65 0.246 2299
 2301 3 30.12 86.98 -24.59 0.383 2125
 2302 3 30.16 86.98 -24.7 0.268 2301
 2303 3 36.42 81.31 -22.64 0.706 2068
 2304 3 36.55 81.4 -22.64 0.676 2303
 2305 3 36.6 81.56 -22.61 0.624 2304
 2306 3 36.82 81.6 -22.64 0.537 2305
 2307 3 36.92 81.67 -22.66 0.491 2306
 2308 3 37.2 81.71 -22.77 0.383 2307
 2309 3 37.53 81.7 -22.94 0.252 2308
 2310 3 37.74 81.76 -23.03 0.259 2309
 2311 3 37.88 81.87 -23.1 0.304 2310
 2312 3 38.03 82.04 -23.08 0.301 2311
 2313 3 38.13 82.09 -23.13 0.303 2312
 2314 3 38.23 82.25 -23.15 0.261 2313
 2315 3 38.35 82.46 -23.21 0.26 2314
 2316 3 38.46 82.56 -23.26 0.314 2315
 2317 3 38.46 82.68 -23.42 0.299 2316
 2318 3 38.41 82.75 -23.6 0.282 2317
 2319 3 38.36 82.87 -23.78 0.261 2318
 2320 3 38.41 82.95 -23.97 0.3 2319
 2321 3 38.53 83.04 -24.08 0.276 2320
 2322 3 38.63 83.2 -24.19 0.313 2321
 2323 3 38.71 83.4 -24.24 0.294 2322
 2324 3 38.77 83.54 -24.28 0.256 2323
 2325 3 38.84 83.67 -24.38 0.216 2324
 2326 3 38.81 83.81 -24.42 0.213 2325
 2327 3 38.95 84.06 -24.37 0.261 2326
 2328 3 39.13 84.26 -24.33 0.238 2327
 2329 3 39.36 84.43 -24.24 0.169 2328
 2330 3 39.49 84.56 -24.26 0.17 2329
 2331 3 39.6 84.71 -24.33 0.203 2330
 2332 3 39.67 84.82 -24.33 0.198 2331
 2333 3 39.71 85.01 -24.42 0.215 2332
 2334 3 39.74 85.1 -24.47 0.233 2333
 2335 3 39.74 85.18 -24.58 0.267 2334
 2336 3 39.78 85.29 -24.63 0.251 2335
 2337 3 39.91 85.43 -24.72 0.258 2336
 2338 3 40 85.53 -24.85 0.253 2337
 2339 3 40.13 85.64 -24.94 0.236 2338
 2340 3 40.28 85.71 -25.01 0.261 2339
 2341 3 40.46 85.81 -25.04 0.245 2340
 2342 3 40.68 85.85 -25.06 0.225 2341
 2343 3 40.74 85.93 -25.06 0.277 2342
 2344 3 40.78 86.12 -25.08 0.297 2343
 2345 3 40.78 86.31 -25.08 0.334 2344
 2346 3 40.78 86.53 -25.12 0.527 2345
 2347 3 40.92 86.62 -25.08 0.585 2346
 2348 3 40.98 86.75 -25.15 0.577 2347
 2349 3 41.17 86.84 -25.15 0.544 2348
 2350 3 41.27 87.03 -25.01 0.488 2349
 2351 3 41.4 87.2 -24.94 0.424 2350
 2352 3 41.44 87.43 -24.92 0.37 2351
 2353 3 41.48 87.67 -24.92 0.322 2352
 2354 3 41.52 87.87 -24.94 0.33 2353
 2355 3 41.6 88.01 -24.92 0.323 2354
 2356 3 41.66 88.18 -24.94 0.334 2355
 2357 3 41.73 88.42 -24.94 0.332 2356
 2358 3 41.73 88.54 -24.94 0.351 2357
 2359 3 41.45 88.7 -25.15 0.228 2358
 2360 3 41.37 88.82 -25.15 0.248 2359
 2361 3 41.26 88.93 -25.22 0.199 2360
 2362 3 41.16 89.09 -25.31 0.175 2361
 2363 3 41.17 89.23 -25.42 0.203 2362
 2364 3 41.2 89.39 -25.54 0.185 2363
 2365 3 41.22 89.51 -25.69 0.206 2364
 2366 3 41.27 89.68 -25.72 0.201 2365
 2367 3 41.27 89.93 -25.78 0.203 2366
 2368 3 41.24 90.09 -25.87 0.191 2367
 2369 3 41.09 90.28 -25.94 0.157 2368
 2370 3 41.09 90.4 -26.03 0.173 2369
 2371 3 41.01 90.51 -26.12 0.174 2370
 2372 3 40.95 90.6 -26.21 0.147 2371
 2373 3 40.91 90.7 -26.31 0.146 2372
 2374 3 40.84 90.89 -26.49 0.15 2373
 2375 3 40.74 91.09 -26.58 0.178 2374
 2376 3 40.65 91.23 -26.65 0.189 2375
 2377 3 40.58 91.37 -26.74 0.263 2376
 2378 3 40.56 91.48 -26.76 0.31 2377
 2379 3 40.45 91.54 -26.79 0.396 2378
 2380 3 40.36 91.6 -27.12 0.174 2379
 2381 3 40.38 91.65 -27.49 0.148 2380
 2382 3 40.38 91.76 -27.67 0.165 2381
 2383 3 40.36 92.04 -27.76 0.138 2382
 2384 3 40.35 92.18 -27.78 0.173 2383
 2385 3 40.35 92.35 -27.81 0.245 2384
 2386 3 40.28 92.43 -27.81 0.32 2385
 2387 3 40.24 92.45 -27.96 0.419 2386
 2388 3 40.13 92.64 -28.01 0.596 2387
 2389 3 40.11 92.76 -28.1 0.646 2388
 2390 3 40.09 92.87 -28.22 0.677 2389
 2391 3 40.03 92.98 -28.26 0.71 2390
 2392 3 40.03 93.09 -28.33 0.682 2391
 2393 3 39.92 93.2 -28.33 0.534 2392
 2394 3 39.96 93.45 -28.38 0.395 2393
 2395 3 39.88 93.53 -28.44 0.287 2394
 2396 3 39.78 93.62 -28.42 0.206 2395
 2397 3 39.74 93.79 -28.31 0.195 2396
 2398 3 39.67 94.04 -28.28 0.173 2397
 2399 3 39.56 94.23 -28.24 0.188 2398
 2400 3 39.41 94.34 -28.17 0.213 2399
 2401 3 39.26 94.4 -28.12 0.194 2400
 2402 3 39.13 94.56 -28.03 0.213 2401
 2403 3 39.09 94.76 -27.85 0.147 2402
 2404 3 38.97 94.93 -27.76 0.128 2403
 2405 3 38.85 95.07 -27.6 0.143 2404
 2406 3 38.77 95.26 -27.4 0.183 2405
 2407 3 38.7 95.45 -27.28 0.211 2406
 2408 3 38.73 95.62 -27.17 0.224 2407
 2409 3 38.74 95.81 -27.06 0.211 2408
 2410 3 38.67 95.93 -26.92 0.22 2409
 2411 3 38.66 96.14 -26.87 0.199 2410
 2412 3 38.67 96.28 -26.79 0.2 2411
 2413 3 38.63 96.42 -26.67 0.158 2412
 2414 3 38.67 96.68 -26.6 0.15 2413
 2415 3 38.62 96.87 -26.51 0.178 2414
 2416 3 38.55 96.98 -26.42 0.184 2415
 2417 3 38.63 97.23 -26.42 0.178 2416
 2418 3 38.7 97.4 -26.38 0.198 2417
 2419 3 38.8 97.54 -26.33 0.212 2418
 2420 3 38.91 97.7 -26.26 0.195 2419
 2421 3 38.92 98.01 -26.29 0.183 2420
 2422 3 38.88 98.29 -26.24 0.161 2421
 2423 3 38.87 98.43 -26.22 0.162 2422
 2424 3 38.84 98.62 -26.22 0.156 2423
 2425 3 38.79 98.81 -26.22 0.177 2424
 2426 3 38.7 98.9 -26.21 0.299 2425
 2427 3 38.62 98.96 -26.19 0.407 2426
 2428 3 38.6 99.15 -26.17 0.502 2427
 2429 3 38.6 99.35 -26.1 0.583 2428
 2430 3 38.6 99.45 -26.03 0.607 2429
 2431 3 38.6 99.65 -25.96 0.611 2430
 2432 3 38.54 99.76 -25.85 0.652 2431
 2433 3 38.44 99.85 -25.72 0.62 2432
 2434 3 38.4 99.95 -25.6 0.605 2433
 2435 3 38.42 100.06 -25.46 0.577 2434
 2436 3 38.33 100.15 -25.4 0.479 2435
 2437 3 38.19 100.26 -25.37 0.299 2436
 2438 3 38.3 100.26 -25.31 0.253 2437
 2439 3 38.48 100.26 -25.15 0.000125 2438
 2440 3 39.02 100.56 -25.08 0.117 2436
 2441 3 39.1 100.65 -25.01 0.114 2440
 2442 3 39.23 100.85 -24.99 0.126 2441
 2443 3 39.3 100.85 -24.88 0.135 2442
 2444 3 39.38 101.06 -24.81 0.127 2443
 2445 3 39.41 101.15 -24.71 0.131 2444
 2446 3 39.51 101.35 -24.65 0.111 2445
 2447 3 39.59 101.45 -24.58 0.145 2446
 2448 3 39.7 101.65 -24.51 0.174 2447
 2449 3 39.8 101.85 -24.42 0.153 2448
 2450 3 39.87 101.95 -24.33 0.167 2449
 2451 3 39.91 102.06 -24.19 0.155 2450
 2452 3 40.02 102.15 -23.99 0.149 2451
 2453 3 40.05 102.35 -23.9 0.13 2452
 2454 3 40.13 102.45 -23.85 0.127 2453
 2455 3 40.2 102.65 -23.81 0.158 2454
 2456 3 40.29 102.76 -23.72 0.134 2455
 2457 3 40.37 102.85 -23.62 0.156 2456
 2458 3 40.48 102.95 -23.46 0.166 2457
 2459 3 40.52 103.15 -23.4 0.173 2458
 2460 3 40.56 103.26 -23.29 0.163 2459
 2461 3 40.58 103.56 -23.21 0.14 2460
 2462 3 40.63 103.65 -23.08 0.141 2461
 2463 3 40.66 103.85 -22.99 0.125 2462
 2464 3 40.73 104.06 -22.9 0.164 2463
 2465 3 40.81 104.06 -22.79 0.189 2464
 2466 3 40.87 104.15 -22.71 0.185 2465
 2467 3 40.91 104.35 -22.49 0.155 2466
 2468 3 41.01 104.56 -22.35 0.166 2467
 2469 3 41.1 104.56 -22.28 0.158 2468
 2470 3 41.2 104.76 -22.24 0.164 2469
 2471 3 41.24 104.95 -22.19 0.243 2470
 2472 3 41.31 105.06 -22.17 0.278 2471
 2473 3 41.4 105.26 -22.12 0.376 2472
 2474 3 41.49 105.26 -22.01 0.461 2473
 2475 3 41.52 105.45 -21.92 0.542 2474
 2476 3 41.55 105.65 -21.92 0.598 2475
 2477 3 41.6 105.76 -21.85 0.629 2476
 2478 3 41.6 105.95 -21.79 0.633 2477
 2479 3 41.83 106.06 -21.67 0.617 2478
 2480 3 41.84 106.06 -21.49 0.587 2479
 2481 3 41.8 106.26 -21.38 0.563 2480
 2482 3 41.74 106.45 -21.28 0.501 2481
 2483 3 41.74 106.56 -21.17 0.457 2482
 2484 3 41.67 106.65 -21.1 0.326 2483
 2485 3 42.02 106.65 -21.22 0.077 2484
 2486 3 40.44 91.7 -25.97 0.14 2379
 2487 3 40.37 91.76 -25.78 0.162 2486
 2488 3 40.31 91.87 -25.69 0.136 2487
 2489 3 40.19 92.04 -25.65 0.143 2488
 2490 3 40.17 92.15 -25.62 0.146 2489
 2491 3 40.16 92.35 -25.51 0.156 2490
 2492 3 40.16 92.51 -25.47 0.15 2491
 2493 3 40.09 92.65 -25.42 0.16 2492
 2494 3 40.02 92.81 -25.42 0.188 2493
 2495 3 39.9 93 -25.26 0.21 2494
 2496 3 39.72 93.12 -25.15 0.19 2495
 2497 3 39.56 93.29 -25.08 0.157 2496
 2498 3 39.51 93.45 -24.96 0.164 2497
 2499 3 39.31 93.48 -24.87 0.191 2498
 2500 3 39.16 93.48 -24.81 0.264 2499
 2501 3 39.05 93.51 -24.78 0.301 2500
 2502 3 38.94 93.14 -24.58 0.103 2501
 2503 3 38.77 93.2 -24.56 0.088 2502
 2504 3 38.62 93.18 -24.58 0.08 2503
 2505 3 38.52 93.21 -24.69 0.071 2504
 2506 3 38.4 93.2 -24.74 0.098 2505
 2507 3 38.27 93.2 -24.83 0.117 2506
 2508 3 38.1 93.18 -25.03 0.072 2507
 2509 3 38.15 93.2 -25.15 0.061 2508
 2510 3 38.06 93.15 -25.38 0.131 2509
 2511 3 38.1 93.03 -25.44 0.000125 2510
 2512 3 38.95 93.7 -24.79 0.292 2501
 2513 3 38.84 93.79 -24.74 0.319 2512
 2514 3 38.73 93.89 -24.74 0.336 2513
 2515 3 38.81 93.96 -24.26 0.148 2514
 2516 3 38.77 94.04 -24.13 0.115 2515
 2517 3 38.8 94.2 -24.01 0.136 2516
 2518 3 38.79 94.26 -23.88 0.115 2517
 2519 3 38.77 94.31 -23.78 0.135 2518
 2520 3 38.66 94.4 -23.67 0.162 2519
 2521 3 38.52 94.45 -23.6 0.154 2520
 2522 3 38.41 94.48 -23.47 0.123 2521
 2523 3 38.23 94.54 -23.42 0.12 2522
 2524 3 38.1 94.57 -23.31 0.17 2523
 2525 3 38.01 94.59 -23.24 0.151 2524
 2526 3 37.84 94.6 -23.19 0.148 2525
 2527 3 37.7 94.56 -23.08 0.139 2526
 2528 3 37.62 94.53 -22.94 0.148 2527
 2529 3 37.44 94.51 -22.76 0.161 2528
 2530 3 37.31 94.54 -22.67 0.291 2529
 2531 3 37.23 94.53 -22.56 0.374 2530
 2532 3 37.05 94.45 -22.51 0.424 2531
 2533 3 36.95 94.54 -22.47 0.515 2532
 2534 3 36.9 94.59 -22.35 0.571 2533
 2535 3 36.83 94.67 -22.26 0.59 2534
 2536 3 36.73 94.68 -22.22 0.614 2535
 2537 3 36.67 94.81 -22.17 0.632 2536
 2538 3 36.52 94.98 -22.08 0.601 2537
 2539 3 36.41 95.07 -21.98 0.621 2538
 2540 3 36.19 95 -21.98 0.663 2539
 2541 3 36.1 94.98 -21.89 0.736 2540
 2542 3 35.98 94.93 -21.86 0.77 2541
 2543 3 35.94 94.89 -21.73 0.776 2542
 2544 3 35.84 94.75 -21.66 0.762 2543
 2545 3 35.73 94.65 -21.57 0.686 2544
 2546 3 35.56 94.46 -21.48 0.398 2545
 2547 3 35.55 94.54 -21.36 0.302 2546
 2548 3 38.55 93.87 -25.13 0.112 2514
 2549 3 38.56 93.98 -25.13 0.112 2548
 2550 3 38.49 94.07 -25.22 0.147 2549
 2551 3 38.45 94.26 -25.22 0.156 2550
 2552 3 38.35 94.39 -25.28 0.142 2551
 2553 3 38.3 94.54 -25.42 0.139 2552
 2554 3 38.29 94.68 -25.51 0.125 2553
 2555 3 38.23 94.82 -25.53 0.119 2554
 2556 3 38.09 94.89 -25.6 0.129 2555
 2557 3 37.98 94.9 -25.72 0.146 2556
 2558 3 37.87 94.81 -25.83 0.15 2557
 2559 3 37.79 94.76 -25.9 0.143 2558
 2560 3 37.69 94.81 -26.06 0.189 2559
 2561 3 37.56 94.78 -26.19 0.181 2560
 2562 3 37.41 94.76 -26.28 0.208 2561
 2563 3 37.27 94.73 -26.4 0.248 2562
 2564 3 37.16 94.73 -26.46 0.356 2563
 2565 3 37.02 94.67 -26.56 0.613 2564
 2566 3 36.95 94.65 -26.72 0.681 2565
 2567 3 36.81 94.57 -26.83 0.709 2566
 2568 3 36.73 94.5 -26.92 0.746 2567
 2569 3 36.55 94.45 -26.92 0.756 2568
 2570 3 36.41 94.4 -26.91 0.737 2569
 2571 3 36.27 94.37 -26.91 0.655 2570
 2572 3 36.19 94.42 -27.04 0.547 2571
 2573 3 36.09 94.4 -27.11 0.377 2572
 2574 3 42.02 88.54 -24.74 0.195 2358
 2575 3 42.2 88.62 -24.6 0.192 2574
 2576 3 42.2 88.76 -24.49 0.187 2575
 2577 3 42.33 88.81 -24.4 0.183 2576
 2578 3 42.48 88.9 -24.35 0.195 2577
 2579 3 42.7 88.98 -24.33 0.182 2578
 2580 3 42.92 88.96 -24.31 0.165 2579
 2581 3 43.09 88.95 -24.28 0.176 2580
 2582 3 43.17 88.98 -24.19 0.192 2581
 2583 3 43.35 88.93 -24.15 0.17 2582
 2584 3 43.49 88.88 -24.04 0.181 2583
 2585 3 43.7 88.88 -23.99 0.197 2584
 2586 3 43.91 88.93 -23.9 0.199 2585
 2587 3 44.02 89.02 -23.83 0.203 2586
 2588 3 44.16 89.07 -23.76 0.226 2587
 2589 3 44.31 89.1 -23.69 0.222 2588
 2590 3 44.51 89.13 -23.56 0.193 2589
 2591 3 44.63 89.19 -23.47 0.184 2590
 2592 3 44.83 89.27 -23.4 0.209 2591
 2593 3 44.98 89.32 -23.35 0.205 2592
 2594 3 45.19 89.38 -23.24 0.173 2593
 2595 3 45.34 89.36 -23.24 0.159 2594
 2596 3 45.41 89.41 -23.17 0.222 2595
 2597 3 45.52 89.49 -23.17 0.202 2596
 2598 3 45.66 89.55 -23.01 0.185 2597
 2599 3 45.79 89.6 -22.9 0.17 2598
 2600 3 45.9 89.74 -22.87 0.175 2599
 2601 3 45.95 89.82 -22.76 0.194 2600
 2602 3 46.02 89.88 -22.67 0.233 2601
 2603 3 46.1 89.99 -22.65 0.201 2602
 2604 3 46.16 90.21 -22.65 0.192 2603
 2605 3 46.22 90.32 -22.56 0.247 2604
 2606 3 46.3 90.4 -22.51 0.289 2605
 2607 3 46.4 90.46 -22.46 0.298 2606
 2608 3 46.56 90.32 -22.22 0.182 2607
 2609 3 46.67 90.21 -22.1 0.1 2608
 2610 3 46.76 90.16 -22.01 0.125 2609
 2611 3 46.87 90.15 -21.96 0.106 2610
 2612 3 47.05 90.07 -21.9 0.092 2611
 2613 3 47.17 89.91 -21.85 0.137 2612
 2614 3 47.3 89.85 -21.85 0.168 2613
 2615 3 47.49 89.77 -21.84 0.189 2614
 2616 3 47.7 89.8 -21.75 0.155 2615
 2617 3 47.91 89.74 -21.68 0.182 2616
 2618 3 48.05 89.6 -21.57 0.179 2617
 2619 3 48.12 89.38 -21.47 0.126 2618
 2620 3 48.13 89.21 -21.39 0.131 2619
 2621 3 48.29 89.16 -21.25 0.131 2620
 2622 3 48.42 89.1 -21.16 0.124 2621
 2623 3 48.52 89.02 -21.11 0.107 2622
 2624 3 48.66 88.91 -20.98 0.137 2623
 2625 3 48.8 88.83 -20.86 0.151 2624
 2626 3 48.94 88.77 -20.79 0.129 2625
 2627 3 49.08 88.77 -20.66 0.109 2626
 2628 3 49.16 88.71 -20.52 0.11 2627
 2629 3 49.23 88.66 -20.41 0.108 2628
 2630 3 49.41 88.61 -20.29 0.154 2629
 2631 3 49.59 88.6 -20.18 0.145 2630
 2632 3 49.7 88.55 -20.07 0.17 2631
 2633 3 49.85 88.57 -19.86 0.171 2632
 2634 3 49.91 88.57 -19.66 0.195 2633
 2635 3 50.02 88.57 -19.5 0.16 2634
 2636 3 50.15 88.51 -19.39 0.173 2635
 2637 3 50.38 88.46 -19.29 0.149 2636
 2638 3 50.52 88.41 -19.2 0.162 2637
 2639 3 50.73 88.41 -19.14 0.134 2638
 2640 3 50.88 88.4 -19.07 0.118 2639
 2641 3 51.01 88.33 -18.98 0.095 2640
 2642 3 51.04 88.24 -18.84 0.141 2641
 2643 3 51.13 88.18 -18.67 0.142 2642
 2644 3 51.23 88.01 -18.56 0.137 2643
 2645 3 51.37 87.91 -18.42 0.136 2644
 2646 3 51.48 87.8 -18.35 0.144 2645
 2647 3 51.55 87.65 -18.26 0.169 2646
 2648 3 51.58 87.51 -18.21 0.165 2647
 2649 3 51.59 87.38 -18.1 0.146 2648
 2650 3 51.59 87.19 -18.1 0.159 2649
 2651 3 51.59 87.05 -18.08 0.131 2650
 2652 3 51.7 86.93 -18.08 0.12 2651
 2653 3 51.77 86.88 -17.99 0.121 2652
 2654 3 51.87 86.82 -17.9 0.147 2653
 2655 3 51.99 86.74 -17.76 0.133 2654
 2656 3 52.13 86.69 -17.6 0.151 2655
 2657 3 52.23 86.55 -17.49 0.106 2656
 2658 3 52.35 86.43 -17.38 0.14 2657
 2659 3 52.45 86.36 -17.28 0.154 2658
 2660 3 52.48 86.27 -17.22 0.127 2659
 2661 3 52.52 86.16 -17.13 0.186 2660
 2662 3 52.55 86.07 -17.01 0.179 2661
 2663 3 52.56 85.94 -16.97 0.162 2662
 2664 3 52.62 85.83 -16.81 0.155 2663
 2665 3 52.73 85.71 -16.81 0.14 2664
 2666 3 52.83 85.6 -16.79 0.153 2665
 2667 3 52.97 85.52 -16.65 0.174 2666
 2668 3 53.08 85.47 -16.63 0.247 2667
 2669 3 53.23 85.47 -16.67 0.323 2668
 2670 3 53.34 85.51 -16.58 0.367 2669
 2671 3 53.47 85.49 -16.58 0.389 2670
 2672 3 53.55 85.55 -17.21 0.106 2671
 2673 3 53.55 85.51 -17.35 0.089 2672
 2674 3 53.59 85.46 -16.38 0.341 2671
 2675 3 53.69 85.41 -16.24 0.262 2674
 2676 3 53.77 85.32 -16.08 0.193 2675
 2677 3 53.77 85.15 -15.73 0.057 2676
 2678 3 53.8 84.97 -15.65 0.115 2677
 2679 3 53.77 84.88 -15.56 0.169 2678
 2680 3 53.95 84.58 -15.63 0.117 2679
 2681 3 53.98 84.44 -15.55 0.107 2680
 2682 3 53.95 84.24 -15.57 0.088 2681
 2683 3 53.85 84.15 -15.56 0.133 2682
 2684 3 53.77 83.94 -15.64 0.127 2683
 2685 3 53.77 83.8 -15.63 0.108 2684
 2686 3 46.2 90.99 -22.65 0.255 2607
 2687 3 46.24 91.1 -22.62 0.336 2686
 2688 3 46.37 91.15 -22.58 0.374 2687
 2689 3 46.41 91.24 -22.63 0.409 2688
 2690 3 46.48 91.44 -22.53 0.607 2689
 2691 3 46.51 91.57 -22.54 0.671 2690
 2692 3 46.59 91.63 -22.31 0.748 2691
 2693 3 46.49 91.85 -22.31 0.802 2692
 2694 3 46.62 91.99 -22.29 0.803 2693
 2695 3 46.77 92.08 -22.26 0.772 2694
 2696 3 46.77 92.3 -22.28 0.767 2695
 2697 3 46.76 92.46 -22.31 0.717 2696
 2698 3 47.01 92.57 -22.46 0.518 2697
 2699 3 46.99 92.82 -22.38 0.506 2698
 2700 3 47.34 92.88 -21.56 0.108 2699
 2701 3 47.47 92.91 -21.5 0.081 2700
 2702 3 47.58 92.96 -21.39 0.099 2701
 2703 3 47.62 93.01 -21.23 0.118 2702
 2704 3 47.66 92.96 -21.13 0.094 2703
 2705 3 46.92 93.32 -23.08 0.238 2699
 2706 3 46.88 93.51 -23.17 0.227 2705
 2707 3 46.77 93.74 -23.22 0.202 2706
 2708 3 46.76 93.86 -23.26 0.218 2707
 2709 3 46.63 94.04 -23.24 0.238 2708
 2710 3 46.59 94.21 -23.26 0.248 2709
 2711 3 46.58 94.4 -23.22 0.217 2710
 2712 3 46.52 94.55 -23.26 0.207 2711
 2713 3 46.44 94.72 -23.29 0.215 2712
 2714 3 46.45 94.9 -23.33 0.222 2713
 2715 3 46.49 95.1 -23.44 0.194 2714
 2716 3 46.56 95.3 -23.49 0.198 2715
 2717 3 46.62 95.47 -23.51 0.213 2716
 2718 3 46.69 95.66 -23.46 0.264 2717
 2719 3 46.7 95.74 -23.33 0.276 2718
 2720 3 46.7 95.8 -23.49 0.363 2719
 2721 3 46.66 95.9 -23.37 0.481 2720
 2722 3 46.6 95.99 -23.49 0.56 2721
 2723 3 46.54 96.05 -23.42 0.662 2722
 2724 3 46.59 96.24 -23.28 0.754 2723
 2725 3 46.59 96.38 -23.22 0.808 2724
 2726 3 46.52 96.52 -23.19 0.859 2725
 2727 3 46.56 96.69 -23.12 0.889 2726
 2728 3 46.4 96.88 -23.08 0.852 2727
 2729 3 46.51 97.1 -23.01 0.843 2728
 2730 3 46.49 97.24 -23.01 0.788 2729
 2731 3 46.6 97.41 -23.06 0.761 2730
 2732 3 46.48 97.55 -23.12 0.669 2731
 2733 3 46.44 97.66 -23.15 0.554 2732
 2734 3 46.45 97.74 -23.04 0.502 2733
 2735 3 46.55 97.9 -22.9 0.413 2734
 2736 3 46.41 98.07 -22.9 0.34 2735
 2737 3 46.42 98.29 -22.83 0.258 2736
 2738 3 46.47 98.52 -22.74 0.202 2737
 2739 3 46.49 98.76 -22.72 0.174 2738
 2740 3 46.48 98.96 -22.69 0.189 2739
 2741 3 46.51 99.21 -22.69 0.192 2740
 2742 3 46.55 99.36 -22.69 0.199 2741
 2743 3 46.51 99.57 -22.69 0.223 2742
 2744 3 46.42 99.86 -22.67 0.208 2743
 2745 3 46.38 100.07 -22.67 0.252 2744
 2746 3 46.29 100.27 -22.69 0.197 2745
 2747 3 46.35 100.46 -22.65 0.208 2746
 2748 3 46.35 100.57 -22.6 0.246 2747
 2749 3 46.31 100.77 -22.51 0.244 2748
 2750 3 46.27 100.86 -22.28 0.192 2749
 2751 3 46.16 100.96 -22.19 0.208 2750
 2752 3 46.08 101.16 -22.1 0.251 2751
 2753 3 45.99 101.27 -22.08 0.251 2752
 2754 3 45.98 101.57 -22.15 0.246 2753
 2755 3 46.15 101.86 -22.15 0.199 2754
 2756 3 46.23 101.96 -22.17 0.217 2755
 2757 3 46.35 102.16 -22.17 0.181 2756
 2758 3 46.54 102.36 -22.1 0.212 2757
 2759 3 46.62 102.57 -22.06 0.214 2758
 2760 3 46.74 102.77 -22.01 0.205 2759
 2761 3 46.84 102.96 -21.92 0.185 2760
 2762 3 46.91 103.16 -21.78 0.184 2761
 2763 3 47.02 103.36 -21.71 0.197 2762
 2764 3 47.05 103.46 -21.65 0.196 2763
 2765 3 47.16 103.66 -21.65 0.207 2764
 2766 3 47.31 103.86 -21.63 0.222 2765
 2767 3 47.42 104.07 -21.6 0.249 2766
 2768 3 47.52 104.27 -21.58 0.219 2767
 2769 3 47.6 104.46 -21.49 0.231 2768
 2770 3 47.73 104.66 -21.31 0.219 2769
 2771 3 47.83 104.77 -21.15 0.229 2770
 2772 3 47.95 104.86 -21.05 0.214 2771
 2773 3 48.05 105.07 -20.98 0.222 2772
 2774 3 48.19 105.27 -20.82 0.212 2773
 2775 3 48.2 105.36 -20.75 0.243 2774
 2776 3 48.23 105.66 -20.54 0.248 2775
 2777 3 48.29 105.86 -20.45 0.278 2776
 2778 3 48.3 106.07 -20.29 0.294 2777
 2779 3 48.27 106.36 -20.14 0.227 2778
 2780 3 48.31 106.57 -20.02 0.207 2779
 2781 3 48.34 106.86 -19.91 0.175 2780
 2782 3 48.27 106.96 -19.84 0.145 2781
 2783 3 48.29 107.16 -19.86 0.157 2782
 2784 3 48.4 107.36 -19.82 0.154 2783
 2785 3 48.46 107.66 -19.84 0.155 2784
 2786 3 48.53 107.86 -19.82 0.147 2785
 2787 3 48.58 107.96 -19.82 0.158 2786
 2788 3 48.58 108.27 -19.79 0.176 2787
 2789 3 48.58 108.36 -19.72 0.201 2788
 2790 3 48.62 108.46 -19.7 0.177 2789
 2791 3 48.68 108.57 -19.63 0.234 2790
 2792 3 48.78 108.77 -19.5 0.212 2791
 2793 3 48.83 108.86 -19.43 0.209 2792
 2794 3 48.76 109.16 -19.45 0.212 2793
 2795 3 48.76 109.36 -19.5 0.217 2794
 2796 3 48.75 109.57 -19.54 0.234 2795
 2797 3 48.73 109.77 -19.61 0.194 2796
 2798 3 48.72 109.86 -19.68 0.16 2797
 2799 3 48.65 110.07 -19.7 0.156 2798
 2800 3 48.71 110.36 -19.7 0.222 2799
 2801 3 48.68 110.46 -19.73 0.222 2800
 2802 3 48.55 110.57 -19.73 0.215 2801
 2803 3 48.44 110.66 -19.77 0.177 2802
 2804 3 48.46 110.86 -19.73 0.174 2803
 2805 3 48.41 111.07 -19.73 0.135 2804
 2806 3 48.37 111.27 -19.73 0.201 2805
 2807 3 48.41 111.57 -19.73 0.245 2806
 2808 3 48.57 111.77 -19.75 0.277 2807
 2809 3 48.61 111.96 -19.77 0.268 2808
 2810 3 48.58 112.16 -19.84 0.243 2809
 2811 3 48.54 112.36 -19.89 0.255 2810
 2812 3 48.44 112.57 -19.93 0.286 2811
 2813 3 48.4 112.66 -19.95 0.251 2812
 2814 3 48.35 112.96 -19.95 0.257 2813
 2815 3 48.45 113.16 -19.98 0.238 2814
 2816 3 48.38 113.36 -19.98 0.195 2815
 2817 3 48.46 113.66 -20 0.192 2816
 2818 3 48.57 113.77 -20.05 0.173 2817
 2819 3 48.65 113.96 -20.13 0.184 2818
 2820 3 48.71 114.16 -20.22 0.246 2819
 2821 3 48.78 114.27 -20.23 0.254 2820
 2822 3 48.88 114.57 -20.18 0.215 2821
 2823 3 48.99 114.66 -20.2 0.194 2822
 2824 3 49.11 114.86 -20.29 0.19 2823
 2825 3 49.15 115.07 -20.34 0.202 2824
 2826 3 49.21 115.16 -20.41 0.219 2825
 2827 3 49.28 115.46 -20.43 0.179 2826
 2828 3 49.32 115.57 -20.45 0.18 2827
 2829 3 49.4 115.77 -20.42 0.192 2828
 2830 3 49.46 115.86 -20.49 0.23 2829
 2831 3 49.45 116.07 -20.53 0.32 2830
 2832 3 49.35 116.27 -20.63 0.56 2831
 2833 3 49.45 116.46 -20.6 0.623 2832
 2834 3 49.4 116.57 -20.65 0.643 2833
 2835 3 49.47 116.77 -20.65 0.645 2834
 2836 3 49.64 116.86 -20.69 0.599 2835
 2837 3 49.74 117.07 -20.63 0.545 2836
 2838 3 49.86 117.27 -20.6 0.462 2837
 2839 3 49.96 117.46 -20.46 0.408 2838
 2840 3 50.06 117.57 -20.47 0.409 2839
 2841 3 50.25 117.57 -20.53 0.399 2840
 2842 3 50.38 117.77 -20.6 0.389 2841
 2843 3 50.5 117.86 -20.63 0.403 2842
 2844 3 50.6 118.07 -20.67 0.444 2843
 2845 3 50.79 118.07 -20.72 0.485 2844
 2846 3 50.93 118.16 -20.76 0.507 2845
 2847 3 50.93 118.36 -20.83 0.581 2846
 2848 3 50.89 118.46 -20.85 0.679 2847
 2849 3 50.96 118.57 -20.85 0.733 2848
 2850 3 51.15 118.77 -20.81 0.728 2849
 2851 3 51.32 118.86 -20.69 0.689 2850
 2852 3 51.53 118.96 -20.67 0.642 2851
 2853 3 51.68 119.07 -20.69 0.634 2852
 2854 3 51.77 119.16 -20.72 0.592 2853
 2855 3 51.96 119.36 -20.65 0.505 2854
 2856 3 52.02 119.46 -20.69 0.446 2855
 2857 3 52.02 119.57 -20.83 0.379 2856
 2858 3 51.99 119.86 -20.96 0.264 2857
 2859 3 52.03 119.96 -20.99 0.224 2858
 2860 3 52.11 120.07 -21.1 0.153 2859
 2861 3 52.24 120.16 -21.24 0.122 2860
 2862 3 52.29 120.27 -21.33 0.146 2861
 2863 3 52.35 120.27 -21.47 0.152 2862
 2864 3 52.46 120.27 -21.65 0.135 2863
 2865 3 52.57 120.36 -21.81 0.176 2864
 2866 3 52.68 120.36 -21.88 0.212 2865
 2867 3 52.72 120.36 -22.03 0.204 2866
 2868 3 52.88 120.27 -22.15 0.205 2867
 2869 3 53 120.27 -22.22 0.203 2868
 2870 3 53.14 120.27 -22.31 0.202 2869
 2871 3 53.24 120.27 -22.44 0.187 2870
 2872 3 53.29 120.16 -22.65 0.159 2871
 2873 3 53.35 120.16 -22.78 0.163 2872
 2874 3 53.38 120.16 -22.97 0.129 2873
 2875 3 53.46 120.27 -23.04 0.109 2874
 2876 3 53.5 120.36 -23.13 0.121 2875
 2877 3 53.6 120.46 -23.4 0.191 2876
 2878 3 53.72 120.46 -23.54 0.198 2877
 2879 3 53.95 120.46 -23.71 0.236 2878
 2880 3 54.17 120.46 -23.83 0.272 2879
 2881 3 54.35 120.36 -24.01 0.257 2880
 2882 3 54.43 120.36 -24.13 0.198 2881
 2883 3 54.58 120.27 -24.31 0.186 2882
 2884 3 54.58 120.27 -24.49 0.17 2883
 2885 3 54.67 120.27 -24.63 0.142 2884
 2886 3 54.72 120.07 -24.78 0.134 2885
 2887 3 54.75 120.07 -24.9 0.13 2886
 2888 3 54.75 119.96 -25.03 0.143 2887
 2889 3 54.79 119.86 -25.13 0.141 2888
 2890 3 54.92 119.77 -25.31 0.142 2889
 2891 3 55.07 119.77 -25.51 0.194 2890
 2892 3 55.15 119.77 -25.6 0.159 2891
 2893 3 55.19 119.66 -25.69 0.191 2892
 2894 3 55.39 119.77 -25.76 0.281 2893
 2895 3 55.51 119.86 -25.81 0.307 2894
 2896 3 55.69 119.86 -25.88 0.366 2895
 2897 3 55.89 119.96 -25.94 0.388 2896
 2898 3 56.03 119.96 -25.94 0.467 2897
 2899 3 56.14 119.96 -25.96 0.513 2898
 2900 3 56.33 119.96 -25.94 0.537 2899
 2901 3 56.43 120.16 -26.03 0.634 2900
 2902 3 56.55 120.36 -26.03 0.655 2901
 2903 3 56.79 120.27 -26.24 0.733 2902
 2904 3 56.97 120.46 -26.24 0.777 2903
 2905 3 57.09 120.46 -26.33 0.77 2904
 2906 3 57.19 120.66 -26.4 0.666 2905
 2907 3 57.25 120.36 -26.6 0.438 2906
 2908 3 57.3 120.27 -26.76 0.274 2907
 2909 3 57.34 120.16 -26.85 0.133 2908
 2910 3 57.4 120.36 -26.92 0.124 2909
 2911 3 57.44 120.46 -26.94 0.071 2910
 2912 3 57.04 121.66 -25.99 0.13 2906
 2913 3 57.11 121.86 -26.03 0.174 2912
 2914 3 57 121.96 -26.01 0.163 2913
 2915 3 57.03 122.16 -25.92 0.15 2914
 2916 3 57.04 122.36 -25.83 0.14 2915
 2917 3 57.08 122.46 -25.74 0.172 2916
 2918 3 57.15 122.66 -25.69 0.176 2917
 2919 3 57.15 122.77 -25.63 0.161 2918
 2920 3 57.24 122.86 -25.58 0.201 2919
 2921 3 57.32 123.07 -25.63 0.191 2920
 2922 3 57.32 123.27 -25.62 0.206 2921
 2923 3 57.36 123.36 -25.58 0.236 2922
 2924 3 57.32 123.46 -25.53 0.303 2923
 2925 3 57.25 123.57 -25.54 0.358 2924
 2926 3 57.31 123.77 -25.51 0.437 2925
 2927 3 57.27 123.86 -25.49 0.519 2926
 2928 3 57.18 123.96 -25.49 0.549 2927
 2929 3 57.03 123.96 -25.35 0.57 2928
 2930 3 57.13 124.36 -25.42 0.621 2929
 2931 3 57.06 124.46 -25.31 0.623 2930
 2932 3 57.17 124.57 -25.31 0.581 2931
 2933 3 57.06 124.27 -24.74 0.095 2932
 2934 3 56.96 124.27 -24.69 0.123 2933
 2935 3 56.85 124.16 -24.63 0.064 2934
 2936 3 57.03 124.66 -25.33 0.553 2932
 2937 3 57.07 124.86 -25.33 0.479 2936
 2938 3 56.93 124.96 -25.4 0.447 2937
 2939 3 56.85 124.96 -25.31 0.29 2938
 2940 3 56.96 125.07 -25.31 0.085 2939
 2941 3 57.08 120.07 -26.1 0.152 2905
 2942 3 57.32 120.07 -26.22 0.1 2941
 2943 3 35.28 77.87 -22.18 0.115 2049
 2944 3 35.39 77.79 -22.18 0.109 2943
 2945 3 35.5 77.79 -22.18 0.000125 2944
 2946 3 32.36 74.29 -20.98 0.77 1576
 2947 3 32.3 74.09 -21.02 0.636 2946
 2948 3 32.18 74.12 -21.13 0.527 2947
 2949 3 32.11 73.9 -21.23 0.512 2948
 2950 3 32.02 73.71 -21.22 0.471 2949
 2951 3 31.88 73.64 -21.23 0.436 2950
 2952 3 31.72 73.51 -21.27 0.383 2951
 2953 3 31.63 73.46 -21.18 0.37 2952
 2954 3 31.47 73.39 -21.16 0.336 2953
 2955 3 31.28 73.43 -21.07 0.275 2954
 2956 3 31.13 73.4 -21.04 0.212 2955
 2957 3 30.99 73.29 -20.95 0.203 2956
 2958 3 30.97 73.17 -20.84 0.199 2957
 2959 3 30.92 73.04 -20.7 0.242 2958
 2960 3 30.83 72.95 -20.63 0.234 2959
 2961 3 30.76 72.82 -20.57 0.199 2960
 2962 3 30.71 72.7 -20.54 0.198 2961
 2963 3 30.62 72.6 -20.5 0.205 2962
 2964 3 30.44 72.51 -20.45 0.21 2963
 2965 3 30.33 72.37 -20.41 0.218 2964
 2966 3 30.06 72.26 -20.3 0.333 2965
 2967 3 29.6 72.39 -20.23 0.207 2966
 2968 3 29.38 72.51 -20.18 0.172 2967
 2969 3 29.15 72.48 -20.25 0.168 2968
 2970 3 29.01 72.51 -20.27 0.189 2969
 2971 3 28.94 72.6 -20.2 0.209 2970
 2972 3 28.74 72.71 -20.22 0.209 2971
 2973 3 28.62 72.9 -20.23 0.234 2972
 2974 3 28.49 73.05 -20.23 0.263 2973
 2975 3 28.44 73.17 -20.18 0.278 2974
 2976 3 28.22 73.39 -20.32 0.246 2975
 2977 3 28.13 73.64 -20.38 0.214 2976
 2978 3 28.04 73.8 -20.43 0.192 2977
 2979 3 27.99 73.95 -20.55 0.17 2978
 2980 3 27.9 74.08 -20.57 0.206 2979
 2981 3 27.97 74.19 -20.64 0.21 2980
 2982 3 27.99 74.3 -20.7 0.248 2981
 2983 3 27.94 74.44 -20.73 0.209 2982
 2984 3 27.78 74.55 -20.8 0.206 2983
 2985 3 27.69 74.67 -20.82 0.215 2984
 2986 3 27.38 74.75 -20.88 0.241 2985
 2987 3 27.12 74.83 -20.89 0.255 2986
 2988 3 26.96 74.89 -20.95 0.268 2987
 2989 3 26.79 74.97 -20.95 0.257 2988
 2990 3 26.62 75 -21 0.259 2989
 2991 3 26.42 74.97 -21.11 0.273 2990
 2992 3 26.22 74.94 -21.32 0.222 2991
 2993 3 26.03 74.95 -21.34 0.193 2992
 2994 3 25.9 74.99 -21.45 0.236 2993
 2995 3 25.72 74.92 -21.57 0.249 2994
 2996 3 25.54 74.81 -21.72 0.244 2995
 2997 3 25.38 74.72 -21.84 0.189 2996
 2998 3 25.26 74.63 -21.97 0.191 2997
 2999 3 25.13 74.55 -22.09 0.2 2998
 3000 3 25.01 74.47 -22.18 0.231 2999
 3001 3 24.9 74.36 -22.34 0.22 3000
 3002 3 24.76 74.25 -22.41 0.233 3001
 3003 3 24.6 74.17 -22.52 0.229 3002
 3004 3 24.38 74.08 -22.57 0.19 3003
 3005 3 24.21 73.97 -22.66 0.237 3004
 3006 3 24.06 73.88 -22.77 0.256 3005
 3007 3 23.92 73.83 -22.86 0.265 3006
 3008 3 23.81 73.7 -22.98 0.261 3007
 3009 3 23.49 73.77 -23.14 0.204 3008
 3010 3 23.37 73.8 -23.28 0.148 3009
 3011 3 23.33 73.67 -23.37 0.161 3010
 3012 3 23.22 73.64 -23.46 0.228 3011
 3013 3 23.1 73.83 -23.64 0.274 3012
 3014 3 23.03 73.92 -23.81 0.312 3013
 3015 3 23.03 74.05 -23.9 0.337 3014
 3016 3 23.37 74.49 -23.67 0.137 3015
 3017 3 23.42 74.59 -23.76 0.157 3016
 3018 3 23.42 74.74 -23.8 0.163 3017
 3019 3 23.47 74.92 -23.76 0.2 3018
 3020 3 23.56 75.03 -23.62 0.126 3019
 3021 3 23.63 75.11 -23.57 0.127 3020
 3022 3 23.81 75.3 -23.52 0.145 3021
 3023 3 23.94 75.39 -23.52 0.121 3022
 3024 3 24.1 75.45 -23.52 0.086 3023
 3025 3 24.22 75.53 -23.52 0.103 3024
 3026 3 24.37 75.64 -23.52 0.132 3025
 3027 3 24.47 75.78 -23.54 0.117 3026
 3028 3 24.51 75.92 -23.61 0.1 3027
 3029 3 24.56 76.05 -23.66 0.167 3028
 3030 3 24.67 76.22 -23.7 0.217 3029
 3031 3 24.76 76.22 -23.82 0.265 3030
 3032 3 24.9 76.66 -23.47 0.119 3031
 3033 3 24.99 76.78 -23.34 0.116 3032
 3034 3 25.06 76.86 -23.23 0.114 3033
 3035 3 25.15 76.94 -23.22 0.154 3034
 3036 3 25.24 77.08 -23.18 0.131 3035
 3037 3 25.35 77.08 -23.05 0.187 3036
 3038 3 25.4 77.09 -22.86 0.201 3037
 3039 3 25.31 76.92 -22.61 0.104 3038
 3040 3 25.38 76.86 -22.48 0.071 3039
 3041 3 25.54 77.33 -22.93 0.084 3038
 3042 3 25.67 77.44 -22.86 0.103 3041
 3043 3 25.78 77.55 -22.89 0.12 3042
 3044 3 25.88 77.74 -22.88 0.134 3043
 3045 3 25.94 77.94 -22.89 0.174 3044
 3046 3 26.06 78.17 -22.91 0.253 3045
 3047 3 26.24 78.33 -22.95 0.193 3046
 3048 3 26.42 78.55 -22.98 0.179 3047
 3049 3 26.58 78.7 -22.98 0.174 3048
 3050 3 26.74 78.91 -23.02 0.118 3049
 3051 3 26.88 78.97 -23.04 0.123 3050
 3052 3 26.97 79.14 -23.07 0.093 3051
 3053 3 27.08 79.28 -23.04 0.123 3052
 3054 3 27.19 79.39 -23.04 0.178 3053
 3055 3 27.28 79.31 -23.23 0.194 3054
 3056 3 27.35 79.3 -23.34 0.17 3055
 3057 3 27.51 79.42 -23.43 0.153 3056
 3058 3 27.62 79.53 -23.55 0.178 3057
 3059 3 27.6 79.66 -23.75 0.101 3058
 3060 3 27.51 79.83 -23.79 0.137 3059
 3061 3 27.51 79.91 -23.88 0.194 3060
 3062 3 27.19 79.69 -23.93 0.096 3061
 3063 3 27.06 79.55 -23.97 0.079 3062
 3064 3 26.99 79.5 -24.13 0.084 3063
 3065 3 26.94 79.5 -24.32 0.095 3064
 3066 3 26.85 79.55 -24.45 0.185 3065
 3067 3 26.76 79.53 -24.59 0.154 3066
 3068 3 26.78 79.53 -24.75 0.147 3067
 3069 3 26.78 79.44 -24.93 0.091 3068
 3070 3 26.78 79.36 -25.07 0.073 3069
 3071 3 26.81 79.36 -25.22 0.118 3070
 3072 3 26.81 79.38 -25.34 0.105 3071
 3073 3 27.94 79.69 -23.39 0.185 3058
 3074 3 28.12 79.78 -23.32 0.184 3073
 3075 3 28.26 79.84 -23.3 0.213 3074
 3076 3 28.44 79.96 -23.3 0.282 3075
 3077 3 28.53 80.23 -23.25 0.356 3076
 3078 3 28.67 80.43 -23.23 0.39 3077
 3079 3 28.79 80.5 -23.16 0.429 3078
 3080 3 28.88 80.56 -23.09 0.435 3079
 3081 3 28.94 80.73 -22.95 0.421 3080
 3082 3 28.94 80.68 -22.79 0.381 3081
 3083 3 28.99 80.84 -22.66 0.329 3082
 3084 3 29.08 80.87 -22.5 0.264 3083
 3085 3 29.06 80.9 -22.39 0.194 3084
 3086 3 29.02 80.68 -22.11 0.077 3085
 3087 3 29.05 80.64 -22.02 0.118 3086
 3088 3 29.05 80.37 -21.91 0.079 3087
 3089 3 29.09 80.32 -21.75 0.116 3088
 3090 3 29.14 80.31 -21.64 0.000125 3089
 3091 3 29.35 81.26 -23.2 0.086 3081
 3092 3 29.46 81.35 -23.14 0.085 3091
 3093 3 29.56 81.43 -23.09 0.11 3092
 3094 3 29.67 81.53 -23.07 0.142 3093
 3095 3 29.72 81.62 -22.95 0.16 3094
 3096 3 29.74 81.79 -22.91 0.147 3095
 3097 3 29.85 81.81 -22.95 0.13 3096
 3098 3 30.04 81.73 -22.95 0.118 3097
 3099 3 30.15 81.73 -23 0.107 3098
 3100 3 30.26 81.79 -23 0.101 3099
 3101 3 30.4 81.73 -23.16 0.125 3100
 3102 3 30.44 81.82 -23.27 0.073 3101
 3103 3 30.58 81.89 -23.45 0.086 3102
 3104 3 30.65 82.01 -23.5 0.051 3103
 3105 3 22.79 73.78 -24.15 0.248 3015
 3106 3 22.62 73.69 -24.33 0.194 3105
 3107 3 22.44 73.61 -24.44 0.207 3106
 3108 3 22.26 73.49 -24.55 0.169 3107
 3109 3 22.12 73.45 -24.67 0.186 3108
 3110 3 21.94 73.42 -24.76 0.213 3109
 3111 3 21.71 73.36 -24.85 0.212 3110
 3112 3 21.58 73.28 -24.9 0.214 3111
 3113 3 21.46 73.22 -25.03 0.229 3112
 3114 3 21.35 73.19 -25.19 0.251 3113
 3115 3 21.26 73.24 -25.42 0.274 3114
 3116 3 21.13 73.28 -25.48 0.313 3115
 3117 3 21.01 73.25 -25.58 0.36 3116
 3118 3 20.99 73.24 -25.74 0.4 3117
 3119 3 20.9 73.22 -25.83 0.468 3118
 3120 3 20.83 73.17 -25.94 0.485 3119
 3121 3 20.9 73.11 -26.15 0.426 3120
 3122 3 20.87 73.09 -26.28 0.362 3121
 3123 3 20.81 73.05 -26.42 0.286 3122
 3124 3 20.76 73.17 -26.71 0.18 3123
 3125 3 20.67 73.19 -26.89 0.173 3124
 3126 3 20.58 73.17 -27.03 0.229 3125
 3127 3 20.56 73.08 -27.19 0.308 3126
 3128 3 20.49 73.03 -27.3 0.369 3127
 3129 3 20.4 73 -27.46 0.411 3128
 3130 3 20.38 72.97 -27.62 0.457 3129
 3131 3 20.38 72.78 -27.71 0.526 3130
 3132 3 20.35 72.74 -27.85 0.569 3131
 3133 3 20.33 72.55 -27.94 0.528 3132
 3134 3 20.38 72.47 -28.05 0.548 3133
 3135 3 21.03 72.97 -28.24 0.201 3134
 3136 3 21.24 73.05 -28.26 0.187 3135
 3137 3 21.42 73.11 -28.26 0.154 3136
 3138 3 21.58 73.3 -28.26 0.158 3137
 3139 3 21.72 73.44 -28.33 0.163 3138
 3140 3 21.83 73.61 -28.35 0.16 3139
 3141 3 21.92 73.72 -28.4 0.152 3140
 3142 3 22.06 73.81 -28.46 0.158 3141
 3143 3 22.17 73.99 -28.53 0.133 3142
 3144 3 22.28 74.13 -28.62 0.153 3143
 3145 3 22.4 74.25 -28.67 0.141 3144
 3146 3 22.49 74.38 -28.76 0.145 3145
 3147 3 22.58 74.52 -28.83 0.135 3146
 3148 3 22.69 74.58 -28.99 0.191 3147
 3149 3 22.73 74.63 -29.1 0.204 3148
 3150 3 22.75 74.63 -29.21 0.266 3149
 3151 3 22.77 74.64 -29.33 0.284 3150
 3152 3 22.82 74.67 -29.42 0.371 3151
 3153 3 22.87 74.69 -29.53 0.423 3152
 3154 3 22.82 74.49 -29.78 0.299 3153
 3155 3 22.86 74.41 -29.9 0.345 3154
 3156 3 22.96 74.39 -30.01 0.349 3155
 3157 3 23.37 74.58 -29.99 0.238 3156
 3158 3 23.55 74.61 -30.03 0.21 3157
 3159 3 23.86 74.74 -30.04 0.157 3158
 3160 3 24.03 74.72 -30.13 0.182 3159
 3161 3 24.25 74.8 -30.23 0.16 3160
 3162 3 24.39 74.88 -30.25 0.165 3161
 3163 3 24.52 74.92 -30.2 0.2 3162
 3164 3 24.64 74.99 -30.2 0.221 3163
 3165 3 24.75 74.94 -30.16 0.261 3164
 3166 3 24.91 74.89 -30.11 0.257 3165
 3167 3 25.07 74.69 -30.11 0.302 3166
 3168 3 25.18 74.69 -30.09 0.325 3167
 3169 3 25.3 74.69 -30.11 0.376 3168
 3170 3 25.43 74.69 -30.04 0.355 3169
 3171 3 25.57 74.78 -30.09 0.379 3170
 3172 3 25.66 74.92 -30.11 0.434 3171
 3173 3 25.45 75.44 -30.5 0.232 3172
 3174 3 25.36 75.49 -30.64 0.263 3173
 3175 3 25.32 75.47 -30.79 0.245 3174
 3176 3 25.86 75.27 -30.09 0.249 3172
 3177 3 25.98 75.42 -30 0.248 3176
 3178 3 26.09 75.47 -29.89 0.279 3177
 3179 3 26.16 75.5 -29.79 0.272 3178
 3180 3 26.25 75.47 -29.68 0.305 3179
 3181 3 26.36 75.41 -29.57 0.317 3180
 3182 3 26.45 75.61 -29.48 0.21 3181
 3183 3 26.55 75.64 -29.48 0.044 3182
 3184 3 23.25 75.36 -29.42 0.182 3153
 3185 3 23.34 75.49 -29.46 0.161 3184
 3186 3 23.41 75.56 -29.53 0.142 3185
 3187 3 23.48 75.63 -29.58 0.135 3186
 3188 3 23.59 75.8 -29.59 0.157 3187
 3189 3 23.67 76.03 -29.5 0.192 3188
 3190 3 23.81 76.17 -29.5 0.158 3189
 3191 3 23.92 76.34 -29.52 0.16 3190
 3192 3 24.06 76.5 -29.61 0.153 3191
 3193 3 24.19 76.64 -29.72 0.192 3192
 3194 3 24.33 76.72 -29.82 0.23 3193
 3195 3 24.44 76.83 -29.79 0.241 3194
 3196 3 24.47 76.97 -29.89 0.218 3195
 3197 3 24.54 77.11 -29.95 0.181 3196
 3198 3 24.63 77.25 -29.93 0.187 3197
 3199 3 24.79 77.33 -29.89 0.234 3198
 3200 3 24.9 77.47 -29.84 0.247 3199
 3201 3 25.01 77.61 -29.75 0.268 3200
 3202 3 25.1 77.75 -29.73 0.345 3201
 3203 3 25.19 77.86 -29.7 0.363 3202
 3204 3 25.31 77.99 -29.72 0.369 3203
 3205 3 25.38 78.16 -29.73 0.379 3204
 3206 3 25.47 78.33 -29.77 0.342 3205
 3207 3 25.56 78.53 -30.07 0.249 3206
 3208 3 25.69 78.61 -30.39 0.129 3207
 3209 3 25.83 78.7 -30.36 0.155 3208
 3210 3 25.94 78.84 -30.41 0.19 3209
 3211 3 26.01 78.94 -30.39 0.221 3210
 3212 3 26.08 79.03 -30.36 0.254 3211
 3213 3 26.08 79.24 -30.63 0.186 3212
 3214 3 26.15 79.41 -30.7 0.176 3213
 3215 3 26.22 79.55 -30.75 0.246 3214
 3216 3 26.28 79.7 -30.88 0.423 3215
 3217 3 26.31 79.86 -30.93 0.465 3216
 3218 3 26.31 80 -31.02 0.522 3217
 3219 3 26.22 80.16 -31.07 0.515 3218
 3220 3 25.71 80.25 -31.41 0.161 3219
 3221 3 25.68 80.34 -31.45 0.22 3220
 3222 3 25.52 80.33 -31.73 0.119 3221
 3223 3 25.41 80.34 -31.89 0.055 3222
 3224 3 25.37 80.2 -32 0.081 3223
 3225 3 25.32 80.11 -32.07 0.101 3224
 3226 3 25.12 80.19 -32.18 0.174 3225
 3227 3 26.28 80.25 -31.02 0.454 3219
 3228 3 26.28 80.5 -31.02 0.34 3227
 3229 3 26.19 80.7 -31.02 0.198 3228
 3230 3 26.01 80.72 -31.14 0.000125 3229
 3231 3 27.03 80.25 -30.91 0.087 3227
 3232 3 27.22 80.45 -30.97 0.078 3231
 3233 3 27.35 80.5 -31 0.122 3232
 3234 3 27.51 80.56 -30.98 0.092 3233
 3235 3 27.6 80.65 -30.98 0.06 3234
 3236 3 27.71 80.79 -31.04 0.11 3235
 3237 3 27.74 80.92 -31.09 0.12 3236
 3238 3 26.35 78.95 -30.09 0.098 3212
 3239 3 26.4 78.97 -29.98 0.136 3238
 3240 3 26.53 78.97 -29.93 0.144 3239
 3241 3 26.74 78.95 -29.86 0.121 3240
 3242 3 26.83 78.92 -29.93 0.102 3241
 3243 3 26.88 78.92 -30.11 0.102 3242
 3244 3 26.97 78.92 -30.25 0.097 3243
 3245 3 27.03 78.92 -30.36 0.078 3244
 3246 3 27.1 78.92 -30.45 0.071 3245
 3247 3 27.15 78.84 -30.66 0.085 3246
 3248 3 27.2 78.84 -30.77 0.108 3247
 3249 3 27.3 78.93 -30.86 0.091 3248
 3250 3 27.43 79.06 -30.91 0.117 3249
 3251 3 27.62 79.18 -30.93 0.125 3250
 3252 3 27.74 79.31 -30.89 0.106 3251
 3253 3 27.79 79.42 -30.75 0.097 3252
 3254 3 27.88 79.51 -30.61 0.093 3253
 3255 3 27.99 79.62 -30.48 0.137 3254
 3256 3 28.13 79.7 -30.39 0.113 3255
 3257 3 28.22 79.9 -30.38 0.107 3256
 3258 3 28.28 80.07 -30.32 0.074 3257
 3259 3 28.38 80.23 -30.29 0.138 3258
 3260 3 28.47 80.4 -30.2 0.089 3259
 3261 3 28.56 80.56 -30.11 0.108 3260
 3262 3 28.63 80.79 -30.05 0.14 3261
 3263 3 28.67 81.04 -30 0.103 3262
 3264 3 28.71 81.29 -29.91 0.124 3263
 3265 3 28.74 81.51 -29.97 0.177 3264
 3266 3 28.88 81.68 -29.93 0.199 3265
 3267 3 28.83 81.76 -30.27 0.117 3266
 3268 3 28.78 81.87 -30.3 0.061 3267
 3269 3 29.12 81.89 -29.66 0.123 3266
 3270 3 29.17 81.98 -29.61 0.000125 3269
 3271 3 20.19 72.22 -28.03 0.5 3134
 3272 3 20.2 72.39 -28.3 0.265 3271
 3273 3 20.15 71.58 -27.49 0.139 3271
 3274 3 20.13 71.52 -27.4 0.221 3273
 3275 3 20.15 71.39 -27.35 0.256 3274
 3276 3 19.96 71.14 -27.64 0.156 3275
 3277 3 19.86 70.99 -27.76 0.148 3276
 3278 3 19.73 70.83 -27.89 0.144 3277
 3279 3 19.66 70.69 -27.99 0.149 3278
 3280 3 19.59 70.61 -28.08 0.178 3279
 3281 3 19.57 70.53 -28.19 0.194 3280
 3282 3 19.41 70.5 -28.28 0.187 3281
 3283 3 19.14 70.36 -28.19 0.181 3282
 3284 3 19.03 70.36 -28.19 0.208 3283
 3285 3 18.89 70.28 -28.21 0.184 3284
 3286 3 18.7 70.09 -28.17 0.177 3285
 3287 3 18.57 69.95 -28.15 0.192 3286
 3288 3 18.41 69.8 -28.14 0.181 3287
 3289 3 18.23 69.67 -28.21 0.148 3288
 3290 3 18 69.5 -28.1 0.126 3289
 3291 3 17.87 69.38 -28.05 0.136 3290
 3292 3 17.75 69.28 -27.99 0.148 3291
 3293 3 17.64 69.14 -27.87 0.124 3292
 3294 3 17.5 69.06 -27.85 0.146 3293
 3295 3 17.43 68.92 -27.78 0.151 3294
 3296 3 17.32 68.75 -27.71 0.155 3295
 3297 3 17.16 68.63 -27.55 0.187 3296
 3298 3 17.05 68.53 -27.48 0.215 3297
 3299 3 16.89 68.42 -27.35 0.138 3298
 3300 3 16.8 68.36 -27.26 0.157 3299
 3301 3 16.66 68.33 -27.12 0.177 3300
 3302 3 16.57 68.25 -26.96 0.187 3301
 3303 3 16.45 68.19 -26.78 0.182 3302
 3304 3 16.36 68.14 -26.74 0.159 3303
 3305 3 16.25 68.03 -26.55 0.134 3304
 3306 3 16.15 67.99 -26.46 0.199 3305
 3307 3 16.06 68.05 -26.51 0.303 3306
 3308 3 15.96 68.2 -26.42 0.588 3307
 3309 3 15.81 68.3 -26.37 0.557 3308
 3310 3 15.73 68.42 -26.33 0.596 3309
 3311 3 15.59 68.39 -26.28 0.675 3310
 3312 3 15.54 68.5 -26.01 0.618 3311
 3313 3 15.46 68.61 -25.98 0.55 3312
 3314 3 15.34 68.7 -26.1 0.433 3313
 3315 3 15.21 67.53 -25.8 0.197 3312
 3316 3 15.07 67.38 -25.67 0.241 3315
 3317 3 15.01 67.3 -25.65 0.245 3316
 3318 3 14.8 67.25 -25.55 0.257 3317
 3319 3 14.81 67.03 -25.85 0.039 3318
 3320 3 14.62 67.13 -25.35 0.208 3318
 3321 3 14.49 67.08 -25.26 0.211 3320
 3322 3 14.29 66.97 -25.31 0.2 3321
 3323 3 14.19 66.89 -25.3 0.195 3322
 3324 3 14.09 66.83 -25.19 0.165 3323
 3325 3 13.96 66.72 -25.12 0.205 3324
 3326 3 13.84 66.67 -25.12 0.255 3325
 3327 3 13.73 66.53 -24.8 0.148 3326
 3328 3 13.63 66.5 -24.65 0.166 3327
 3329 3 13.45 66.39 -24.55 0.185 3328
 3330 3 13.24 66.22 -24.42 0.212 3329
 3331 3 12.98 66.14 -24.15 0.189 3330
 3332 3 12.86 66.08 -24.05 0.218 3331
 3333 3 12.73 66.13 -24.03 0.203 3332
 3334 3 12.53 66.2 -23.94 0.178 3333
 3335 3 12.37 66.2 -23.92 0.238 3334
 3336 3 12.13 66.19 -23.69 0.182 3335
 3337 3 12.02 66.11 -23.69 0.207 3336
 3338 3 11.79 66.17 -23.44 0.111 3337
 3339 3 11.64 66.13 -23.4 0.106 3338
 3340 3 11.39 66.05 -23.3 0.167 3339
 3341 3 11.24 66.06 -23.19 0.2 3340
 3342 3 10.99 66.02 -22.98 0.134 3341
 3343 3 10.78 66.05 -22.78 0.164 3342
 3344 3 10.61 66.09 -22.71 0.168 3343
 3345 3 10.48 66.09 -22.58 0.142 3344
 3346 3 10.43 66.17 -22.44 0.145 3345
 3347 3 10.27 66.24 -22.3 0.178 3346
 3348 3 10.13 66.28 -22.15 0.178 3347
 3349 3 9.99 66.33 -22.01 0.18 3348
 3350 3 9.8 66.27 -21.86 0.152 3349
 3351 3 9.63 66.3 -21.84 0.125 3350
 3352 3 9.41 66.31 -21.84 0.149 3351
 3353 3 9.28 66.27 -21.84 0.132 3352
 3354 3 9.22 66.17 -21.84 0.000125 3353
 3355 3 13.77 66.64 -25.55 0.065 3326
 3356 3 13.77 66.53 -25.58 0.000125 3355
 3357 3 15.95 67.42 -26.28 0.099 3307
 3358 3 20.24 71.5 -27.03 0.134 3275
 3359 3 20.29 71.41 -26.9 0.094 3358
 3360 3 20.28 71.27 -26.85 0.066 3359
 3361 3 20.26 71.13 -26.85 0.089 3360
 3362 3 20.26 71.05 -26.71 0.076 3361
 3363 3 20.24 70.97 -26.56 0.086 3362
 3364 3 20.24 70.84 -26.58 0.083 3363
 3365 3 28.56 73.05 -19.91 0.075 2975
 3366 3 28.51 73.17 -19.84 0.000125 3365
 3367 3 30.15 72.1 -20.27 0.331 2966
 3368 3 30.21 71.95 -20.23 0.321 3367
 3369 3 30.29 71.68 -20.3 0.304 3368
 3370 3 30.38 71.48 -20.11 0.265 3369
 3371 3 30.28 71.43 -20.14 0.279 3370
 3372 3 30.26 71.23 -20.18 0.3 3371
 3373 3 30.26 71.07 -20.2 0.262 3372
 3374 3 30.15 70.84 -20.23 0.275 3373
 3375 3 30.06 70.68 -20.2 0.28 3374
 3376 3 29.94 70.48 -20.16 0.299 3375
 3377 3 29.92 70.32 -20.09 0.266 3376
 3378 3 29.9 70.18 -20.02 0.263 3377
 3379 3 29.9 70.06 -19.95 0.242 3378
 3380 3 29.88 69.87 -19.93 0.251 3379
 3381 3 29.92 69.65 -19.97 0.246 3380
 3382 3 29.85 69.45 -19.89 0.275 3381
 3383 3 29.94 69.37 -19.84 0.261 3382
 3384 3 30.01 69.25 -19.77 0.221 3383
 3385 3 30.04 69.1 -19.72 0.192 3384
 3386 3 30.04 68.95 -19.7 0.211 3385
 3387 3 29.44 69.34 -19.86 0.099 3382
 3388 3 29.31 69.2 -19.8 0.061 3387
 3389 3 29.19 69.2 -19.82 0.082 3388
 3390 3 29.13 69.2 -19.64 0.088 3389
 3391 3 29.03 69.12 -19.5 0.062 3390
 3392 3 28.93 68.98 -19.45 0.091 3391
 3393 3 28.82 68.9 -19.34 0.102 3392
 3394 3 28.73 68.8 -19.32 0.086 3393
 3395 3 28.61 68.69 -19.27 0.092 3394
 3396 3 28.48 68.67 -19.27 0.099 3395
 3397 3 28.36 68.63 -19.2 0.126 3396
 3398 3 28.23 68.61 -19.14 0.117 3397
 3399 3 28.14 68.58 -19.05 0.133 3398
 3400 3 27.98 68.47 -18.98 0.112 3399
 3401 3 27.89 68.33 -18.89 0.151 3400
 3402 3 27.82 68.19 -18.77 0.198 3401
 3403 3 27.7 68.16 -18.82 0.168 3402
 3404 3 32.68 69.9 -19.86 0.319 1556
 3405 3 32.67 69.82 -19.77 0.045 3404
 3406 3 27.54 66.56 -16.89 0.196 1507
 3407 3 27.54 66.44 -16.84 0.217 3406
 3408 3 27.54 66.3 -16.75 0.215 3407
 3409 3 27.52 66.19 -16.61 0.205 3408
 3410 3 27.59 66.03 -16.47 0.194 3409
 3411 3 27.54 65.91 -16.34 0.192 3410
 3412 3 27.54 65.75 -16.22 0.182 3411
 3413 3 27.5 65.58 -16.18 0.145 3412
 3414 3 27.48 65.41 -16.14 0.165 3413
 3415 3 27.41 65.25 -16.11 0.161 3414
 3416 3 27.39 65.08 -16.04 0.17 3415
 3417 3 27.38 64.95 -15.96 0.184 3416
 3418 3 27.34 64.8 -15.95 0.199 3417
 3419 3 27.32 64.64 -15.88 0.194 3418
 3420 3 27.23 64.47 -15.86 0.188 3419
 3421 3 27.14 64.34 -15.8 0.183 3420
 3422 3 27.04 64.17 -15.81 0.202 3421
 3423 3 26.97 64 -15.8 0.189 3422
 3424 3 26.86 63.81 -15.73 0.202 3423
 3425 3 26.82 63.66 -15.61 0.185 3424
 3426 3 26.79 63.46 -15.54 0.184 3425
 3427 3 26.79 63.31 -15.38 0.235 3426
 3428 3 26.75 63.16 -15.28 0.259 3427
 3429 3 26.72 63.02 -15.1 0.306 3428
 3430 3 26.59 62.88 -15.06 0.267 3429
 3431 3 26.55 62.69 -15.1 0.25 3430
 3432 3 26.48 62.51 -15.16 0.217 3431
 3433 3 26.45 62.34 -15.13 0.243 3432
 3434 3 26.43 62.13 -15.23 0.251 3433
 3435 3 26.43 61.98 -15.23 0.224 3434
 3436 3 26.43 61.74 -15.13 0.159 3435
 3437 3 26.36 61.59 -15.05 0.197 3436
 3438 3 26.25 61.44 -15.03 0.172 3437
 3439 3 26.16 61.33 -14.95 0.162 3438
 3440 3 26.09 61.13 -14.94 0.185 3439
 3441 3 26 60.99 -14.88 0.219 3440
 3442 3 26 60.8 -14.82 0.242 3441
 3443 3 26.04 60.62 -14.93 0.282 3442
 3444 3 26.07 60.49 -14.97 0.337 3443
 3445 3 26.05 60.35 -15.1 0.424 3444
 3446 3 26.02 60.19 -15.13 0.366 3445
 3447 3 25.77 59.99 -15.14 0.253 3446
 3448 3 25.66 59.74 -15.08 0.214 3447
 3449 3 25.64 59.52 -15.14 0.184 3448
 3450 3 25.61 59.28 -15.14 0.199 3449
 3451 3 25.55 59.1 -15.21 0.234 3450
 3452 3 25.43 58.88 -15.27 0.253 3451
 3453 3 25.32 58.7 -15.3 0.213 3452
 3454 3 25.23 58.48 -15.39 0.203 3453
 3455 3 25.16 58.3 -15.48 0.171 3454
 3456 3 25.07 58.09 -15.55 0.215 3455
 3457 3 24.98 57.98 -15.6 0.218 3456
 3458 3 24.93 57.88 -15.63 0.216 3457
 3459 3 24.79 57.85 -15.66 0.266 3458
 3460 3 24.77 57.84 -15.86 0.243 3459
 3461 3 24.64 57.7 -15.89 0.269 3460
 3462 3 24.48 57.55 -15.9 0.245 3461
 3463 3 24.34 57.35 -15.95 0.241 3462
 3464 3 24.29 57.21 -15.97 0.224 3463
 3465 3 24.2 57.06 -16.01 0.225 3464
 3466 3 24.07 56.89 -16.06 0.229 3465
 3467 3 24.02 56.81 -16.12 0.256 3466
 3468 3 24.02 56.63 -16.21 0.233 3467
 3469 3 24 56.34 -16.31 0.239 3468
 3470 3 23.98 56.16 -16.35 0.242 3469
 3471 3 23.93 56.02 -16.35 0.22 3470
 3472 3 23.91 55.8 -16.3 0.222 3471
 3473 3 23.88 55.62 -16.33 0.213 3472
 3474 3 23.89 55.39 -16.3 0.223 3473
 3475 3 23.91 55.21 -16.35 0.245 3474
 3476 3 23.93 55.03 -16.35 0.252 3475
 3477 3 23.98 54.83 -16.46 0.265 3476
 3478 3 24.02 54.66 -16.62 0.282 3477
 3479 3 24.04 54.53 -16.71 0.323 3478
 3480 3 24.09 54.44 -16.78 0.379 3479
 3481 3 24 54.33 -16.92 0.497 3480
 3482 3 23.97 54.19 -16.94 0.547 3481
 3483 3 23.93 54.02 -16.94 0.581 3482
 3484 3 23.89 53.95 -17.01 0.693 3483
 3485 3 23.89 53.84 -17.05 0.752 3484
 3486 3 23.79 53.76 -17.1 0.824 3485
 3487 3 23.72 53.63 -17.12 0.863 3486
 3488 3 23.75 53.45 -17.19 0.866 3487
 3489 3 23.77 53.28 -17.26 0.878 3488
 3490 3 23.82 53.09 -17.19 0.869 3489
 3491 3 23.77 52.81 -17.03 0.681 3490
 3492 3 23.79 52.62 -16.99 0.636 3491
 3493 3 23.73 52.46 -16.96 0.641 3492
 3494 3 23.66 52.31 -16.92 0.676 3493
 3495 3 23.57 52.2 -16.87 0.717 3494
 3496 3 23.5 52.06 -16.89 0.766 3495
 3497 3 23.43 51.95 -16.8 0.759 3496
 3498 3 23.41 51.78 -16.69 0.73 3497
 3499 3 23.32 51.6 -16.76 0.735 3498
 3500 3 23.39 51.42 -16.71 0.762 3499
 3501 3 23.32 51.33 -16.64 0.78 3500
 3502 3 23.32 51.13 -16.65 0.765 3501
 3503 3 23.25 50.99 -16.65 0.778 3502
 3504 3 23.25 50.84 -16.62 0.788 3503
 3505 3 23.2 50.71 -16.65 0.727 3504
 3506 3 23.38 50.45 -16.48 0.699 3505
 3507 3 23.39 50.31 -16.37 0.728 3506
 3508 3 23.36 50.14 -16.3 0.711 3507
 3509 3 23.34 49.99 -16.24 0.712 3508
 3510 3 23.27 49.84 -16.24 0.671 3509
 3511 3 23.18 49.58 -16.4 0.526 3510
 3512 3 23.2 49.33 -16.37 0.461 3511
 3513 3 23.43 48.74 -16.3 0.208 3512
 3514 3 23.45 48.51 -16.28 0.195 3513
 3515 3 23.48 48.35 -16.3 0.211 3514
 3516 3 23.45 48.21 -16.37 0.279 3515
 3517 3 23.45 48.08 -16.49 0.305 3516
 3518 3 23.43 47.96 -16.62 0.325 3517
 3519 3 23.39 47.63 -16.46 0.244 3518
 3520 3 23.34 47.31 -16.49 0.175 3519
 3521 3 23.23 47.19 -16.44 0.163 3520
 3522 3 23.16 47.03 -16.4 0.165 3521
 3523 3 23.13 46.91 -16.4 0.168 3522
 3524 3 23.04 46.8 -16.4 0.202 3523
 3525 3 22.97 46.64 -16.33 0.18 3524
 3526 3 22.89 46.45 -16.23 0.225 3525
 3527 3 22.86 46.34 -16.12 0.223 3526
 3528 3 22.79 46.16 -16.12 0.185 3527
 3529 3 22.77 46.02 -16.05 0.185 3528
 3530 3 22.77 45.88 -15.99 0.186 3529
 3531 3 22.75 45.73 -15.97 0.191 3530
 3532 3 22.68 45.58 -15.9 0.182 3531
 3533 3 22.61 45.49 -15.84 0.206 3532
 3534 3 22.57 45.34 -15.76 0.233 3533
 3535 3 22.43 45.19 -15.71 0.226 3534
 3536 3 22.36 45.02 -15.65 0.253 3535
 3537 3 22.23 44.81 -15.67 0.226 3536
 3538 3 22.16 44.71 -15.63 0.288 3537
 3539 3 22.09 44.59 -15.57 0.333 3538
 3540 3 21.98 44.44 -15.65 0.374 3539
 3541 3 21.89 44.26 -15.67 0.383 3540
 3542 3 21.82 44.1 -15.7 0.429 3541
 3543 3 21.77 43.95 -15.73 0.476 3542
 3544 3 21.7 43.83 -15.66 0.596 3543
 3545 3 21.72 43.7 -15.72 0.693 3544
 3546 3 21.64 43.55 -15.65 0.611 3545
 3547 3 21.82 43.34 -15.47 0.79 3546
 3548 3 21.73 43.31 -15.57 0.96 3547
 3549 3 21.66 43.26 -15.12 1.033 3548
 3550 3 21.75 43.12 -15.11 1.028 3549
 3551 3 21.57 42.99 -14.76 0.994 3550
 3552 3 21.54 42.89 -14.61 0.979 3551
 3553 3 21.61 42.81 -14.47 0.961 3552
 3554 3 21.59 42.71 -14.33 0.933 3553
 3555 3 21.59 42.37 -14.72 0.622 3554
 3556 3 21.45 42.37 -14.73 0.423 3555
 3557 3 21.23 42.58 -14.91 0.075 3556
 3558 3 21.95 41.96 -14.98 0.136 3555
 3559 3 21.93 41.74 -15 0.178 3558
 3560 3 21.88 41.56 -15.09 0.173 3559
 3561 3 21.91 41.34 -15.31 0.131 3560
 3562 3 21.89 41.2 -15.46 0.163 3561
 3563 3 21.89 41.02 -15.55 0.186 3562
 3564 3 21.86 40.85 -15.59 0.186 3563
 3565 3 21.8 40.73 -15.66 0.177 3564
 3566 3 21.77 40.58 -15.73 0.183 3565
 3567 3 21.74 40.41 -15.83 0.174 3566
 3568 3 21.74 40.23 -15.96 0.168 3567
 3569 3 21.69 39.92 -16.03 0.174 3568
 3570 3 21.71 39.76 -16.08 0.151 3569
 3571 3 21.67 39.56 -16.19 0.163 3570
 3572 3 21.67 39.38 -16.21 0.197 3571
 3573 3 21.72 39.27 -16.26 0.267 3572
 3574 3 21.74 39.14 -16.28 0.353 3573
 3575 3 21.79 39.03 -16.33 0.501 3574
 3576 3 21.97 38.89 -16.35 0.684 3575
 3577 3 21.97 38.78 -16.51 0.742 3576
 3578 3 22.03 38.66 -16.58 0.776 3577
 3579 3 22.08 38.52 -16.62 0.828 3578
 3580 3 22.06 38.37 -16.69 0.85 3579
 3581 3 22.08 38.23 -16.78 0.849 3580
 3582 3 22.01 38.01 -16.83 0.842 3581
 3583 3 21.92 37.89 -17.06 0.819 3582
 3584 3 21.89 37.81 -17.12 0.783 3583
 3585 3 21.8 37.74 -17.35 0.78 3584
 3586 3 21.82 37.56 -17.44 0.769 3585
 3587 3 21.75 37.53 -17.62 0.746 3586
 3588 3 21.7 37.45 -17.69 0.665 3587
 3589 3 21.41 37.35 -17.98 0.465 3588
 3590 3 21.39 37.3 -18.1 0.453 3589
 3591 3 21.39 37.28 -18.31 0.376 3590
 3592 3 21.34 37.24 -18.49 0.273 3591
 3593 3 21.29 37.3 -18.67 0.206 3592
 3594 3 21.29 37.52 -18.78 0.161 3593
 3595 3 21.27 37.63 -18.8 0.142 3594
 3596 3 22.23 37.53 -17.51 0.239 3588
 3597 3 22.32 37.71 -17.4 0.000125 3596
 3598 3 21.94 37.83 -16.42 0.177 3584
 3599 3 21.94 37.91 -16.58 0.000125 3598
 3600 3 24.13 54.71 -17.53 0.132 3481
 3601 3 24.16 54.8 -17.69 0.091 3600
 3602 3 24.16 54.96 -17.78 0.087 3601
 3603 3 24.11 55.13 -17.76 0.104 3602
 3604 3 24.09 55.27 -17.76 0.074 3603
 3605 3 24.02 55.42 -17.87 0.102 3604
 3606 3 24.02 55.55 -18.01 0.094 3605
 3607 3 24.04 55.59 -18.12 0.125 3606
 3608 3 24.14 55.74 -18.26 0.096 3607
 3609 3 18.43 73.91 -15.62 0.203 1445
 3610 3 18.5 74.11 -15.47 0.15 3609
 3611 3 18.57 74.28 -15.4 0.14 3610
 3612 3 18.68 74.42 -15.34 0.113 3611
 3613 3 18.8 74.55 -15.28 0.12 3612
 3614 3 18.93 74.69 -15.17 0.143 3613
 3615 3 19.03 74.89 -15.14 0.158 3614
 3616 3 19.14 75.02 -15.08 0.162 3615
 3617 3 19.34 75.22 -14.98 0.104 3616
 3618 3 19.43 75.36 -14.92 0.113 3617
 3619 3 19.55 75.45 -14.9 0.135 3618
 3620 3 19.64 75.59 -14.81 0.143 3619
 3621 3 19.75 75.72 -14.76 0.139 3620
 3622 3 19.84 75.83 -14.67 0.142 3621
 3623 3 19.91 75.97 -14.66 0.144 3622
 3624 3 19.96 76.09 -14.64 0.123 3623
 3625 3 20.07 76.36 -14.62 0.147 3624
 3626 3 20.23 76.55 -14.61 0.151 3625
 3627 3 20.34 76.77 -14.58 0.135 3626
 3628 3 20.39 76.88 -14.54 0.129 3627
 3629 3 20.43 77.08 -14.44 0.177 3628
 3630 3 20.5 77.25 -14.44 0.148 3629
 3631 3 20.59 77.42 -14.48 0.158 3630
 3632 3 20.71 77.52 -14.49 0.144 3631
 3633 3 20.87 77.55 -14.49 0.146 3632
 3634 3 20.96 77.64 -14.46 0.146 3633
 3635 3 21.18 77.72 -14.48 0.17 3634
 3636 3 21.37 77.75 -14.46 0.143 3635
 3637 3 21.57 77.86 -14.49 0.123 3636
 3638 3 21.73 77.94 -14.42 0.124 3637
 3639 3 21.93 78.02 -14.39 0.119 3638
 3640 3 22.12 78.08 -14.31 0.128 3639
 3641 3 22.25 78.13 -14.3 0.128 3640
 3642 3 22.43 78.19 -14.31 0.137 3641
 3643 3 22.59 78.22 -14.29 0.131 3642
 3644 3 22.73 78.33 -14.31 0.152 3643
 3645 3 22.87 78.39 -14.32 0.184 3644
 3646 3 22.96 78.5 -14.32 0.215 3645
 3647 3 23.05 78.61 -14.3 0.243 3646
 3648 3 23.16 78.7 -14.24 0.217 3647
 3649 3 23.34 78.8 -14.22 0.199 3648
 3650 3 23.48 78.92 -14.21 0.182 3649
 3651 3 23.66 79.09 -14.19 0.189 3650
 3652 3 23.77 79.27 -14.22 0.175 3651
 3653 3 23.91 79.36 -14.29 0.177 3652
 3654 3 24 79.52 -14.39 0.191 3653
 3655 3 24.09 79.64 -14.49 0.215 3654
 3656 3 24.18 79.7 -14.63 0.21 3655
 3657 3 24.27 79.72 -14.78 0.2 3656
 3658 3 24.41 79.72 -14.89 0.177 3657
 3659 3 24.57 79.74 -14.91 0.175 3658
 3660 3 24.84 79.78 -15.04 0.208 3659
 3661 3 24.98 79.78 -15.1 0.183 3660
 3662 3 25.09 79.77 -15.23 0.176 3661
 3663 3 25.3 79.83 -15.2 0.148 3662
 3664 3 25.43 79.86 -15.18 0.145 3663
 3665 3 25.57 79.84 -15.13 0.156 3664
 3666 3 25.73 79.89 -15.06 0.168 3665
 3667 3 25.86 79.91 -15.1 0.17 3666
 3668 3 26.07 79.94 -15.04 0.199 3667
 3669 3 26.3 80.03 -14.97 0.188 3668
 3670 3 26.52 80.14 -14.98 0.215 3669
 3671 3 26.73 80.34 -14.97 0.201 3670
 3672 3 26.82 80.44 -14.96 0.201 3671
 3673 3 26.98 80.75 -14.87 0.159 3672
 3674 3 27.18 80.89 -14.85 0.165 3673
 3675 3 27.3 81.02 -14.77 0.155 3674
 3676 3 27.46 81.14 -14.75 0.166 3675
 3677 3 27.59 81.27 -14.72 0.151 3676
 3678 3 27.78 81.33 -14.69 0.193 3677
 3679 3 27.91 81.45 -14.58 0.242 3678
 3680 3 28.07 81.53 -14.45 0.457 3679
 3681 3 28.23 81.58 -14.38 0.553 3680
 3682 3 28.36 81.52 -14.36 0.642 3681
 3683 3 28.46 81.64 -14.22 0.747 3682
 3684 3 28.57 81.69 -14.22 0.777 3683
 3685 3 28.68 81.84 -14.07 0.793 3684
 3686 3 28.77 82 -13.97 0.802 3685
 3687 3 28.91 82.05 -13.91 0.816 3686
 3688 3 29.05 82.05 -13.86 0.811 3687
 3689 3 29.21 82.05 -13.7 0.798 3688
 3690 3 29.37 81.94 -13.63 0.795 3689
 3691 3 29.48 81.95 -13.57 0.778 3690
 3692 3 29.66 81.79 -13.47 0.68 3691
 3693 3 29.62 82.35 -13.71 0.368 3692
 3694 3 29.75 82.29 -13.7 0.198 3693
 3695 3 29.89 81.04 -13.1 0.264 3692
 3696 3 30.11 80.92 -13.12 0.183 3695
 3697 3 30.21 80.95 -13.04 0.172 3696
 3698 3 30.36 80.95 -13.03 0.189 3697
 3699 3 30.52 80.93 -13.04 0.183 3698
 3700 3 30.62 80.98 -13.05 0.182 3699
 3701 3 30.75 81.01 -12.98 0.189 3700
 3702 3 30.87 81.09 -12.9 0.153 3701
 3703 3 30.98 81.14 -12.82 0.124 3702
 3704 3 31.18 81.14 -12.74 0.153 3703
 3705 3 31.32 81.23 -12.7 0.164 3704
 3706 3 31.45 81.29 -12.6 0.198 3705
 3707 3 31.57 81.37 -12.44 0.199 3706
 3708 3 31.75 81.42 -12.32 0.211 3707
 3709 3 31.86 81.54 -12.24 0.209 3708
 3710 3 31.98 81.64 -12.18 0.21 3709
 3711 3 32.05 81.65 -12 0.22 3710
 3712 3 32.02 81.67 -11.88 0.213 3711
 3713 3 32.37 81.84 -11.91 0.252 3712
 3714 3 32.49 81.89 -11.88 0.305 3713
 3715 3 32.87 81.76 -11.74 0.136 3714
 3716 3 32.98 81.79 -11.65 0.148 3715
 3717 3 33.09 81.92 -11.47 0.125 3716
 3718 3 33.27 81.96 -11.31 0.142 3717
 3719 3 33.44 82 -11.23 0.18 3718
 3720 3 33.56 82.04 -11.13 0.182 3719
 3721 3 33.67 82.07 -11.04 0.169 3720
 3722 3 33.84 82.04 -10.93 0.156 3721
 3723 3 34.04 82.1 -10.91 0.187 3722
 3724 3 34.16 82.14 -10.85 0.233 3723
 3725 3 34.31 82.2 -10.85 0.223 3724
 3726 3 34.44 82.23 -10.77 0.192 3725
 3727 3 34.54 82.29 -10.64 0.16 3726
 3728 3 34.73 82.37 -10.5 0.132 3727
 3729 3 34.8 82.48 -10.38 0.142 3728
 3730 3 34.91 82.56 -10.24 0.138 3729
 3731 3 35.02 82.59 -10.04 0.142 3730
 3732 3 35.19 82.54 -10.03 0.153 3731
 3733 3 35.34 82.5 -9.97 0.148 3732
 3734 3 35.56 82.48 -9.94 0.169 3733
 3735 3 35.76 82.5 -9.87 0.169 3734
 3736 3 35.98 82.46 -9.8 0.155 3735
 3737 3 36.09 82.5 -9.87 0.141 3736
 3738 3 36.26 82.51 -10.05 0.139 3737
 3739 3 36.41 82.54 -10.18 0.163 3738
 3740 3 36.56 82.54 -10.33 0.194 3739
 3741 3 36.67 82.51 -10.48 0.173 3740
 3742 3 36.8 82.54 -10.65 0.179 3741
 3743 3 36.9 82.56 -10.81 0.171 3742
 3744 3 36.91 82.59 -10.96 0.165 3743
 3745 3 37.01 82.51 -11.1 0.159 3744
 3746 3 37.16 82.45 -11.27 0.168 3745
 3747 3 37.27 82.45 -11.28 0.151 3746
 3748 3 37.4 82.42 -11.21 0.116 3747
 3749 3 37.84 82.18 -11.46 0.358 3748
 3750 3 38.27 81.75 -11.65 0.116 3749
 3751 3 38.35 81.64 -11.79 0.122 3750
 3752 3 38.44 81.62 -11.89 0.13 3751
 3753 3 38.49 81.54 -12.03 0.142 3752
 3754 3 38.56 81.45 -12.19 0.143 3753
 3755 3 38.69 81.26 -12.37 0.115 3754
 3756 3 38.8 81.04 -12.46 0.158 3755
 3757 3 38.87 80.95 -12.54 0.157 3756
 3758 3 38.99 80.89 -12.67 0.133 3757
 3759 3 39.1 80.9 -12.79 0.176 3758
 3760 3 39.15 80.84 -12.88 0.171 3759
 3761 3 39.26 80.75 -13.01 0.161 3760
 3762 3 39.37 80.64 -12.99 0.143 3761
 3763 3 39.45 80.48 -13.04 0.134 3762
 3764 3 39.49 80.37 -13.02 0.137 3763
 3765 3 39.51 80.18 -13.09 0.146 3764
 3766 3 39.58 80.04 -13.19 0.169 3765
 3767 3 39.63 79.93 -13.35 0.164 3766
 3768 3 39.67 79.75 -13.4 0.157 3767
 3769 3 39.76 79.59 -13.38 0.149 3768
 3770 3 39.74 79.5 -13.49 0.266 3769
 3771 3 39.76 79.35 -13.53 0.336 3770
 3772 3 39.73 79.23 -13.6 0.425 3771
 3773 3 39.73 79.1 -13.6 0.486 3772
 3774 3 39.69 78.98 -13.78 0.53 3773
 3775 3 39.63 78.81 -13.85 0.579 3774
 3776 3 39.6 78.62 -13.87 0.609 3775
 3777 3 39.56 78.51 -13.95 0.58 3776
 3778 3 39.49 78.37 -13.94 0.506 3777
 3779 3 39.59 78.26 -13.98 0.388 3778
 3780 3 39.55 78.09 -14.01 0.262 3779
 3781 3 39.7 77.92 -13.96 0.161 3780
 3782 3 39.63 77.68 -13.86 0.13 3781
 3783 3 39.66 77.51 -13.87 0.116 3782
 3784 3 39.62 77.37 -13.94 0.108 3783
 3785 3 39.66 77.23 -13.9 0.135 3784
 3786 3 39.65 77.07 -13.95 0.139 3785
 3787 3 39.62 76.96 -14.04 0.169 3786
 3788 3 39.62 76.73 -14.01 0.141 3787
 3789 3 39.58 76.56 -13.96 0.134 3788
 3790 3 39.55 76.4 -13.96 0.142 3789
 3791 3 39.52 76.31 -13.87 0.153 3790
 3792 3 39.48 76.14 -13.87 0.162 3791
 3793 3 39.41 75.87 -13.87 0.158 3792
 3794 3 39.34 75.64 -13.85 0.147 3793
 3795 3 39.26 75.48 -13.78 0.178 3794
 3796 3 39.13 75.29 -13.79 0.209 3795
 3797 3 39.05 75.17 -13.71 0.16 3796
 3798 3 38.92 74.98 -13.68 0.123 3797
 3799 3 38.85 74.81 -13.68 0.159 3798
 3800 3 38.8 74.65 -13.67 0.14 3799
 3801 3 38.75 74.45 -13.54 0.162 3800
 3802 3 38.7 74.31 -13.54 0.148 3801
 3803 3 38.68 74.18 -13.43 0.15 3802
 3804 3 38.63 74.04 -13.37 0.14 3803
 3805 3 38.63 73.95 -13.28 0.171 3804
 3806 3 38.56 73.78 -13.27 0.176 3805
 3807 3 38.46 73.56 -13.19 0.187 3806
 3808 3 38.36 73.32 -13.12 0.151 3807
 3809 3 38.24 73.15 -13.07 0.189 3808
 3810 3 38.1 73.03 -13.09 0.276 3809
 3811 3 37.99 72.9 -13.17 0.393 3810
 3812 3 37.88 72.68 -13.25 0.557 3811
 3813 3 37.86 72.56 -13.29 0.583 3812
 3814 3 37.8 72.43 -13.4 0.643 3813
 3815 3 37.67 72.26 -13.52 0.682 3814
 3816 3 37.59 72.09 -13.53 0.731 3815
 3817 3 37.53 71.98 -13.65 0.723 3816
 3818 3 37.48 71.79 -13.75 0.652 3817
 3819 3 37.45 71.68 -14.08 0.449 3818
 3820 3 37.9 82.29 -11.4 0.329 3749
 3821 3 38.01 82.46 -11.29 0.239 3820
 3822 3 38.15 82.6 -11.17 0.199 3821
 3823 3 38.24 82.57 -11.01 0.165 3822
 3824 3 38.34 82.59 -10.85 0.161 3823
 3825 3 38.44 82.59 -10.7 0.128 3824
 3826 3 38.45 82.56 -10.54 0.136 3825
 3827 3 38.47 82.54 -10.31 0.157 3826
 3828 3 38.62 82.65 -10.21 0.11 3827
 3829 3 38.62 82.68 -10.06 0.131 3828
 3830 3 38.77 82.64 -9.93 0.128 3829
 3831 3 38.87 82.7 -9.84 0.147 3830
 3832 3 38.98 82.68 -9.76 0.165 3831
 3833 3 39.15 82.65 -9.67 0.155 3832
 3834 3 39.29 82.57 -9.67 0.157 3833
 3835 3 39.48 82.68 -9.64 0.159 3834
 3836 3 39.63 82.7 -9.65 0.156 3835
 3837 3 39.77 82.76 -9.62 0.147 3836
 3838 3 39.95 82.9 -9.54 0.157 3837
 3839 3 40.05 82.95 -9.47 0.136 3838
 3840 3 40.13 82.95 -9.37 0.124 3839
 3841 3 40.27 82.92 -9.29 0.135 3840
 3842 3 40.37 82.84 -9.22 0.12 3841
 3843 3 40.55 82.76 -9.23 0.16 3842
 3844 3 40.69 82.68 -9.26 0.186 3843
 3845 3 40.81 82.71 -9.29 0.181 3844
 3846 3 40.98 82.76 -9.21 0.146 3845
 3847 3 41.13 82.81 -9.23 0.145 3846
 3848 3 41.29 82.9 -9.22 0.145 3847
 3849 3 41.45 83 -9.2 0.173 3848
 3850 3 41.62 83.1 -9.22 0.187 3849
 3851 3 41.77 83.17 -9.26 0.141 3850
 3852 3 41.92 83.23 -9.35 0.151 3851
 3853 3 42.1 83.28 -9.43 0.141 3852
 3854 3 42.27 83.35 -9.54 0.129 3853
 3855 3 42.37 83.4 -9.62 0.124 3854
 3856 3 42.52 83.46 -9.69 0.142 3855
 3857 3 42.7 83.53 -9.68 0.156 3856
 3858 3 43.01 83.45 -9.74 0.153 3857
 3859 3 43.22 83.45 -9.85 0.151 3858
 3860 3 43.3 83.4 -9.93 0.173 3859
 3861 3 43.41 83.32 -10.03 0.148 3860
 3862 3 43.48 83.34 -10.26 0.178 3861
 3863 3 43.55 83.34 -10.43 0.176 3862
 3864 3 43.77 83.39 -10.69 0.21 3863
 3865 3 43.95 83.35 -10.85 0.204 3864
 3866 3 44.04 83.35 -11.05 0.173 3865
 3867 3 44.1 83.33 -11.22 0.176 3866
 3868 3 44.23 83.27 -11.43 0.159 3867
 3869 3 44.34 83.13 -11.56 0.138 3868
 3870 3 44.41 83.07 -11.71 0.149 3869
 3871 3 44.95 83.04 -12.68 0.739 3870
 3872 3 45.02 82.9 -12.78 0.806 3871
 3873 3 45.02 82.74 -12.78 0.822 3872
 3874 3 45.05 82.6 -12.74 0.828 3873
 3875 3 45.12 82.46 -12.74 0.808 3874
 3876 3 45.2 82.41 -12.56 0.749 3875
 3877 3 45.23 82.3 -12.46 0.692 3876
 3878 3 45.23 82.18 -12.44 0.607 3877
 3879 3 45.24 82.01 -12.42 0.538 3878
 3880 3 45.27 81.85 -12.4 0.478 3879
 3881 3 45.31 81.76 -12.37 0.396 3880
 3882 3 45.34 81.66 -12.35 0.279 3881
 3883 3 45.38 81.49 -12.44 0.102 3882
 3884 3 45.41 81.32 -12.53 0.118 3883
 3885 3 45.48 81.16 -12.63 0.172 3884
 3886 3 45.59 81.02 -12.72 0.16 3885
 3887 3 45.66 80.94 -12.78 0.123 3886
 3888 3 45.66 80.82 -12.85 0.076 3887
 3889 3 45.59 80.63 -12.95 0.11 3888
 3890 3 45.65 80.51 -12.92 0.151 3889
 3891 3 45.73 80.35 -12.9 0.133 3890
 3892 3 45.77 80.24 -13.02 0.14 3891
 3893 3 45.87 80.1 -13.06 0.102 3892
 3894 3 45.95 80.02 -13.14 0.097 3893
 3895 3 45.99 79.96 -13.29 0.098 3894
 3896 3 46.04 79.91 -13.49 0.089 3895
 3897 3 46.12 79.82 -13.63 0.082 3896
 3898 3 46.2 79.71 -13.74 0.1 3897
 3899 3 46.23 79.38 -13.97 0.134 3898
 3900 3 32.29 82.4 -11.88 0.134 3714
 3901 3 32.23 82.51 -11.89 0.123 3900
 3902 3 32.2 82.65 -11.98 0.129 3901
 3903 3 32.24 82.81 -12.02 0.135 3902
 3904 3 32.22 82.93 -12 0.117 3903
 3905 3 32.15 83.06 -11.94 0.129 3904
 3906 3 32.12 83.18 -11.93 0.112 3905
 3907 3 32.04 83.29 -11.86 0.121 3906
 3908 3 31.97 83.43 -11.82 0.109 3907
 3909 3 31.91 83.6 -11.81 0.149 3908
 3910 3 31.89 83.79 -11.8 0.139 3909
 3911 3 31.84 83.98 -11.73 0.125 3910
 3912 3 31.8 84.09 -11.7 0.139 3911
 3913 3 31.77 84.21 -11.72 0.147 3912
 3914 3 31.71 84.37 -11.69 0.151 3913
 3915 3 31.66 84.48 -11.65 0.196 3914
 3916 3 31.57 84.65 -11.46 0.155 3915
 3917 3 31.46 84.73 -11.28 0.141 3916
 3918 3 31.46 84.87 -11.08 0.128 3917
 3919 3 31.41 85.06 -10.96 0.14 3918
 3920 3 31.39 85.26 -10.82 0.152 3919
 3921 3 31.34 85.39 -10.81 0.175 3920
 3922 3 31.34 85.59 -10.77 0.145 3921
 3923 3 31.3 85.76 -10.7 0.139 3922
 3924 3 31.3 85.9 -10.55 0.161 3923
 3925 3 31.27 86.04 -10.53 0.195 3924
 3926 3 31.26 86.18 -10.44 0.247 3925
 3927 3 31.26 86.28 -10.41 0.256 3926
 3928 3 31.33 86.26 -10.3 0.334 3927
 3929 3 31.33 86.4 -10.21 0.394 3928
 3930 3 31.31 86.42 -9.97 0.385 3929
 3931 3 31.4 86.62 -10 0.417 3930
 3932 3 31.4 86.68 -9.83 0.427 3931
 3933 3 31.42 86.85 -9.8 0.432 3932
 3934 3 31.4 86.95 -9.65 0.364 3933
 3935 3 31.35 87.21 -9.69 0.268 3934
 3936 3 31.24 87.43 -9.49 0.184 3935
 3937 3 31.24 87.59 -9.3 0.141 3936
 3938 3 31.24 87.73 -9.22 0.173 3937
 3939 3 31.26 87.9 -9.22 0.188 3938
 3940 3 31.31 88.09 -9.22 0.145 3939
 3941 3 31.29 88.31 -9.33 0.121 3940
 3942 3 31.31 88.43 -9.33 0.127 3941
 3943 3 31.29 88.59 -9.37 0.144 3942
 3944 3 31.27 88.73 -9.38 0.15 3943
 3945 3 31.17 88.87 -9.29 0.188 3944
 3946 3 31.15 89 -9.05 0.184 3945
 3947 3 31.13 89.06 -8.88 0.156 3946
 3948 3 31.15 89.2 -8.82 0.156 3947
 3949 3 31.17 89.26 -8.72 0.167 3948
 3950 3 31.26 89.37 -8.65 0.151 3949
 3951 3 31.29 89.57 -8.55 0.124 3950
 3952 3 31.33 89.73 -8.45 0.135 3951
 3953 3 31.38 89.82 -8.3 0.157 3952
 3954 3 31.4 89.93 -8.27 0.167 3953
 3955 3 31.42 90.04 -8.2 0.113 3954
 3956 3 31.45 90.25 -8.05 0.143 3955
 3957 3 31.49 90.4 -7.98 0.179 3956
 3958 3 31.51 90.54 -7.92 0.195 3957
 3959 3 31.56 90.82 -7.88 0.131 3958
 3960 3 31.54 91.01 -7.77 0.112 3959
 3961 3 31.6 91.17 -7.66 0.117 3960
 3962 3 31.6 91.31 -7.5 0.115 3961
 3963 3 31.65 91.37 -7.38 0.127 3962
 3964 3 31.67 91.57 -7.3 0.139 3963
 3965 3 31.65 91.79 -7.27 0.162 3964
 3966 3 31.67 91.98 -7.29 0.159 3965
 3967 3 31.69 92.15 -7.26 0.18 3966
 3968 3 31.76 92.35 -7.16 0.141 3967
 3969 3 31.83 92.45 -7.06 0.196 3968
 3970 3 31.9 92.56 -6.95 0.225 3969
 3971 3 31.97 92.68 -6.8 0.274 3970
 3972 3 32.01 92.84 -6.68 0.405 3971
 3973 3 32.12 93.01 -6.63 0.475 3972
 3974 3 32.22 93.12 -6.47 0.538 3973
 3975 3 32.29 93.23 -6.52 0.571 3974
 3976 3 32.36 93.26 -6.3 0.642 3975
 3977 3 32.4 93.39 -6.21 0.618 3976
 3978 3 32.5 93.43 -6.06 0.598 3977
 3979 3 32.53 93.51 -5.93 0.579 3978
 3980 3 32.64 93.56 -5.77 0.524 3979
 3981 3 32.73 93.62 -5.72 0.465 3980
 3982 3 32.89 93.93 -5.93 0.053 3981
 3983 3 32.97 94.01 -5.96 0.042 3982
 3984 3 11.2 72.3 -15.87 0.542 1406
 3985 3 11.23 72.2 -15.96 0.432 3984
 3986 3 11.23 72.19 -16.06 0.355 3985
 3987 3 11.18 72.14 -16.17 0.324 3986
 3988 3 2.89 68.3 -13.22 0.028 363
 3989 3 4.37 67.64 -14.82 0.712 356
 3990 3 3.79 67.28 -14.32 0.308 3989
 3991 3 3.81 67.14 -14.38 0.237 3990
 3992 3 3.85 66.97 -14.47 0.195 3991
 3993 3 3.95 66.8 -14.56 0.248 3992
 3994 3 4.12 66.75 -14.7 0.211 3993
 3995 3 4.09 66.53 -14.7 0.253 3994
 3996 3 4.24 66.34 -14.81 0.324 3995
 3997 3 4.25 66.19 -15 0.341 3996
 3998 3 4.33 66.02 -15.15 0.365 3997
 3999 3 4.34 65.95 -15.32 0.384 3998
 4000 3 4.46 65.92 -15.43 0.375 3999
 4001 3 4.54 65.89 -15.59 0.352 4000
 4002 3 4.63 65.89 -15.74 0.316 4001
 4003 3 4.67 65.84 -15.91 0.282 4002
 4004 3 4.75 65.86 -16.07 0.289 4003
 4005 3 4.83 65.84 -16.27 0.277 4004
 4006 3 4.85 65.72 -16.4 0.252 4005
 4007 3 4.97 65.56 -16.56 0.221 4006
 4008 3 5.12 65.49 -16.7 0.233 4007
 4009 3 5.17 65.38 -16.91 0.244 4008
 4010 3 5.31 65.33 -17.04 0.245 4009
 4011 3 5.45 65.28 -17.22 0.233 4010
 4012 3 5.55 65.25 -17.34 0.213 4011
 4013 3 5.66 65.2 -17.47 0.214 4012
 4014 3 5.76 65.19 -17.61 0.197 4013
 4015 3 5.79 65.16 -17.74 0.205 4014
 4016 3 4.83 67.67 -15.15 0.589 3989
 4017 3 5.01 67.72 -15.16 0.603 4016
 4018 3 5.15 67.74 -15.24 0.558 4017
 4019 3 5.28 67.75 -15.3 0.521 4018
 4020 3 5.37 67.77 -15.38 0.471 4019
 4021 3 5.59 67.81 -15.45 0.428 4020
 4022 3 5.76 67.86 -15.49 0.404 4021
 4023 3 5.88 67.99 -15.7 0.373 4022
 4024 3 6.16 67.94 -15.97 0.394 4023
 4025 3 6.09 67.86 -16.11 0.332 4024
 4026 3 6.04 67.81 -16.24 0.298 4025
 4027 3 6.01 67.72 -16.41 0.297 4026
 4028 3 6.01 67.58 -16.56 0.314 4027
 4029 3 6.1 67.2 -16.47 0.384 4028
 4030 3 6.01 67.11 -16.52 0.357 4029
 4031 3 6.05 66.89 -16.66 0.433 4030
 4032 3 6.18 66.61 -16.79 0.48 4031
 4033 3 6.55 66.47 -17.16 0.612 4032
 4034 3 6.17 66.49 -17.84 0.315 4033
 4035 3 5.88 66.24 -18.02 0.223 4034
 4036 3 5.8 66.11 -18.13 0.208 4035
 4037 3 5.72 65.99 -18.22 0.199 4036
 4038 3 5.68 65.92 -18.4 0.194 4037
 4039 3 6.48 66.39 -17.16 0.514 4038
 4040 3 7.01 66.64 -17.18 0.268 4039
 4041 3 7.33 66.86 -17.25 0.283 4040
 4042 3 7.51 66.95 -17.34 0.271 4041
 4043 3 7.68 67.05 -17.41 0.286 4042
 4044 3 7.84 67.11 -17.5 0.332 4043
 4045 3 7.97 67.17 -17.52 0.399 4044
 4046 3 8.13 67.2 -17.59 0.488 4045
 4047 3 8.21 67.33 -17.66 0.528 4046
 4048 3 8.39 67.44 -17.66 0.512 4047
 4049 3 8.5 67.55 -17.72 0.482 4048
 4050 3 8.65 67.83 -17.47 0.385 4049
 4051 3 8.81 68.09 -17.31 0.331 4050
 4052 3 9 68.38 -17.18 0.282 4051
 4053 3 9.22 68.53 -17.2 0.265 4052
 4054 3 9.45 68.74 -17.02 0.197 4053
 4055 3 9.58 68.89 -16.95 0.204 4054
 4056 3 9.68 69.05 -16.84 0.224 4055
 4057 3 9.79 69.25 -16.78 0.276 4056
 4058 3 10.01 69.47 -16.74 0.268 4057
 4059 3 10.22 69.81 -16.85 0.235 4058
 4060 3 10.29 69.89 -16.85 0.267 4059
 4061 3 10.43 70.08 -16.81 0.248 4060
 4062 3 10.49 70.22 -16.78 0.257 4061
 4063 3 10.71 70.7 -16.85 0.193 4062
 4064 3 10.79 70.75 -16.74 0.154 4063
 4065 3 10.87 70.94 -16.69 0.131 4064
 4066 3 10.95 71.17 -16.67 0.14 4065
 4067 3 10.98 71.36 -16.64 0.184 4066
 4068 3 11.01 71.53 -16.58 0.193 4067
 4069 3 11.1 71.69 -16.53 0.192 4068
 4070 3 11.02 71.78 -16.44 0.181 4069
 4071 3 11.1 72.03 -16.35 0.233 4070
 4072 3 11.06 72.17 -16.26 0.233 4071
 4073 3 6.47 66.28 -17.24 0.478 4033
 4074 3 6.55 66.09 -17.29 0.5 4073
 4075 3 6.55 66 -17.38 0.494 4074
 4076 3 6.72 65.89 -17.54 0.485 4075
 4077 3 6.73 65.86 -17.68 0.476 4076
 4078 3 6.85 65.78 -17.84 0.425 4077
 4079 3 6.85 65.67 -17.97 0.396 4078
 4080 3 6.89 65.58 -18.11 0.364 4079
 4081 3 6.96 65.5 -18.27 0.379 4080
 4082 3 6.6 65.14 -18.31 0.547 4081
 4083 3 6.01 64.91 -18.06 0.243 4082
 4084 3 5.88 65.05 -17.88 0.202 4083
 4085 3 6.62 65.08 -18.45 0.537 4082
 4086 3 6.55 64.94 -18.54 0.497 4085
 4087 3 6.66 64.86 -18.68 0.49 4086
 4088 3 6.62 64.75 -18.84 0.465 4087
 4089 3 6.63 64.61 -18.95 0.417 4088
 4090 3 6.7 64.5 -19.06 0.415 4089
 4091 3 6.76 64.36 -19.2 0.396 4090
 4092 3 6.79 64.22 -19.34 0.428 4091
 4093 3 6.88 64.14 -19.5 0.445 4092
 4094 3 6.97 64.03 -19.61 0.458 4093
 4095 3 7.02 63.91 -19.75 0.437 4094
 4096 3 7.08 63.78 -19.86 0.437 4095
 4097 3 7.23 63.63 -19.95 0.419 4096
 4098 3 7.58 63.59 -20.06 0.51 4097
 4099 3 7.71 63.52 -20.18 0.453 4098
 4100 3 7.88 63.38 -20.31 0.498 4099
 4101 3 8.1 63.24 -20.43 0.488 4100
 4102 3 8.23 63.13 -20.61 0.471 4101
 4103 3 8.31 62.98 -20.75 0.461 4102
 4104 3 8.53 62.77 -21.02 0.497 4103
 4105 3 8.6 62.62 -21.09 0.463 4104
 4106 3 8.63 62.41 -21.25 0.507 4105
 4107 3 8.61 62.17 -21.29 0.526 4106
 4108 3 8.61 61.96 -21.31 0.55 4107
 4109 3 8.63 61.67 -21.56 0.628 4108
 4110 3 8.71 61.45 -21.77 0.658 4109
 4111 3 8.81 61.31 -21.84 0.656 4110
 4112 3 8.94 61.17 -21.95 0.621 4111
 4113 3 9.13 61.1 -22.13 0.619 4112
 4114 3 9.32 61.13 -22.2 0.637 4113
 4115 3 9.48 61.14 -22.27 0.669 4114
 4116 3 9.65 61.23 -22.27 0.693 4115
 4117 3 9.9 61.38 -22.36 0.707 4116
 4118 3 10.1 61.48 -22.32 0.696 4117
 4119 3 10.28 61.56 -22.33 0.655 4118
 4120 3 10.45 61.73 -22.23 0.578 4119
 4121 3 10.63 61.77 -22.15 0.53 4120
 4122 3 10.82 61.83 -22.03 0.498 4121
 4123 3 10.99 61.87 -22.14 0.489 4122
 4124 3 11.22 61.91 -22.19 0.493 4123
 4125 3 11.38 61.91 -22.19 0.478 4124
 4126 3 11.55 61.89 -22.26 0.461 4125
 4127 3 11.72 61.92 -22.31 0.491 4126
 4128 3 11.86 61.88 -22.46 0.512 4127
 4129 3 12.05 61.84 -22.6 0.513 4128
 4130 3 12.22 61.81 -22.73 0.497 4129
 4131 3 12.4 61.83 -22.8 0.527 4130
 4132 3 12.63 61.77 -22.94 0.51 4131
 4133 3 12.8 61.74 -23.03 0.534 4132
 4134 3 12.97 61.73 -23.1 0.508 4133
 4135 3 13.13 61.81 -23.14 0.502 4134
 4136 3 13.3 61.85 -23.08 0.487 4135
 4137 3 13.47 61.88 -23.1 0.48 4136
 4138 3 13.62 61.91 -23.05 0.467 4137
 4139 3 13.86 62.16 -22.85 0.525 4138
 4140 3 14.31 62.38 -22.58 0.675 4139
 4141 3 14.47 62.46 -22.6 0.652 4140
 4142 3 14.6 62.42 -22.67 0.638 4141
 4143 3 14.81 62.45 -22.69 0.599 4142
 4144 3 14.96 62.27 -22.78 0.522 4143
 4145 3 15.07 62.23 -22.81 0.522 4144
 4146 3 15.05 62.09 -22.89 0.48 4145
 4147 3 15.07 62.28 -23.08 0.512 4146
 4148 3 15.04 62.17 -23.26 0.506 4147
 4149 3 15.13 61.81 -23.49 0.563 4148
 4150 3 15.27 61.64 -23.55 0.599 4149
 4151 3 15.38 61.42 -23.6 0.624 4150
 4152 3 15.5 61.17 -23.46 0.561 4151
 4153 3 15.61 61.2 -23.48 0.552 4152
 4154 3 15.74 61.06 -23.58 0.652 4153
 4155 3 15.88 60.94 -23.67 0.683 4154
 4156 3 16.02 60.94 -23.67 0.662 4155
 4157 3 16.15 60.88 -23.74 0.625 4156
 4158 3 16.31 60.76 -23.85 0.577 4157
 4159 3 16.46 60.71 -23.87 0.561 4158
 4160 3 16.6 60.69 -23.92 0.556 4159
 4161 3 16.76 60.46 -24.08 0.546 4160
 4162 3 16.9 60.44 -24.12 0.57 4161
 4163 3 17.06 60.37 -24.15 0.598 4162
 4164 3 17.22 60.27 -24.23 0.614 4163
 4165 3 17.33 60.27 -24.35 0.579 4164
 4166 3 17.46 60.26 -24.37 0.576 4165
 4167 3 17.65 60.24 -24.65 0.55 4166
 4168 3 17.81 60.2 -24.74 0.614 4167
 4169 3 17.96 60.17 -24.83 0.66 4168
 4170 3 18.1 60.26 -24.92 0.685 4169
 4171 3 18.26 60.33 -25.01 0.665 4170
 4172 3 18.42 60.24 -25.01 0.64 4171
 4173 3 18.56 60.37 -25.15 0.568 4172
 4174 3 18.78 60.34 -25.17 0.619 4173
 4175 3 18.92 60.34 -25.24 0.603 4174
 4176 3 19.03 60.3 -25.12 0.583 4175
 4177 3 19.19 60.27 -25.21 0.554 4176
 4178 3 19.37 60.33 -25.24 0.53 4177
 4179 3 19.58 60.34 -25.31 0.539 4178
 4180 3 19.76 60.3 -25.39 0.525 4179
 4181 3 19.92 60.31 -25.42 0.509 4180
 4182 3 20.13 60.35 -25.37 0.506 4181
 4183 3 20.29 60.45 -25.33 0.506 4182
 4184 3 20.42 60.53 -25.26 0.507 4183
 4185 3 20.62 60.48 -25.24 0.554 4184
 4186 3 20.9 60.41 -25.33 0.512 4185
 4187 3 21.19 60.35 -25.37 0.582 4186
 4188 3 21.97 60.12 -25.78 0.924 4187
 4189 3 21.92 60.2 -25.67 0.932 4188
 4190 3 21.85 60.3 -25.49 0.864 4189
 4191 3 21.83 60.37 -25.35 0.756 4190
 4192 3 21.88 60.56 -25.33 0.819 4191
 4193 3 22.03 60.71 -25.35 0.733 4192
 4194 3 22.12 60.92 -25.35 0.652 4193
 4195 3 22.24 61.01 -25.33 0.584 4194
 4196 3 22.38 61.19 -25.33 0.519 4195
 4197 3 22.51 61.31 -25.3 0.49 4196
 4198 3 22.63 61.49 -25.33 0.443 4197
 4199 3 22.74 61.64 -25.33 0.431 4198
 4200 3 22.85 61.74 -25.3 0.412 4199
 4201 3 23.01 61.88 -25.3 0.383 4200
 4202 3 23.17 61.95 -25.28 0.387 4201
 4203 3 23.31 62.1 -25.19 0.382 4202
 4204 3 23.46 62.19 -25.12 0.38 4203
 4205 3 23.6 62.34 -25.1 0.385 4204
 4206 3 23.83 62.59 -25.17 0.434 4205
 4207 3 23.99 62.71 -25.21 0.466 4206
 4208 3 24.17 62.84 -25.26 0.518 4207
 4209 3 24.33 62.88 -25.31 0.497 4208
 4210 3 24.56 62.96 -25.39 0.481 4209
 4211 3 24.72 63.05 -25.43 0.465 4210
 4212 3 24.87 63.09 -25.48 0.483 4211
 4213 3 25.09 63.19 -25.5 0.49 4212
 4214 3 25.25 63.37 -25.45 0.535 4213
 4215 3 25.41 63.52 -25.32 0.538 4214
 4216 3 25.55 63.59 -25.29 0.519 4215
 4217 3 25.73 63.69 -25.11 0.561 4216
 4218 3 26.12 63.96 -24.8 0.652 4217
 4219 3 26.31 64.05 -24.68 0.637 4218
 4220 3 26.93 63.74 -24.18 0.979 4219
 4221 3 27.04 63.71 -24.14 0.854 4220
 4222 3 27.07 63.7 -24.25 0.779 4221
 4223 3 27.02 63.63 -24.47 0.677 4222
 4224 3 27.07 63.49 -24.59 0.591 4223
 4225 3 27.08 63.38 -24.77 0.534 4224
 4226 3 27.06 63.3 -24.95 0.467 4225
 4227 3 27.12 63.19 -25.16 0.405 4226
 4228 3 27.31 63.09 -25.23 0.396 4227
 4229 3 27.53 63.03 -25.32 0.41 4228
 4230 3 27.8 63.27 -25.64 0.136 4229
 4231 3 27.68 63.21 -25.88 0.084 4230
 4232 3 27.66 63.26 -26.02 0.133 4231
 4233 3 27.63 62.96 -25.34 0.391 4229
 4234 3 27.78 62.92 -25.32 0.382 4233
 4235 3 27.97 62.84 -25.34 0.33 4234
 4236 3 28.24 62.85 -25.34 0.356 4235
 4237 3 28.42 62.84 -25.29 0.342 4236
 4238 3 28.6 62.75 -25.29 0.325 4237
 4239 3 28.74 62.7 -25.27 0.329 4238
 4240 3 28.92 62.65 -25.25 0.325 4239
 4241 3 29.12 62.6 -25.25 0.329 4240
 4242 3 29.29 62.53 -25.22 0.339 4241
 4243 3 29.47 62.47 -25.18 0.342 4242
 4244 3 29.6 62.32 -25.2 0.332 4243
 4245 3 29.74 62.25 -25.16 0.33 4244
 4246 3 29.87 62.1 -25.16 0.34 4245
 4247 3 29.99 62 -25.11 0.352 4246
 4248 3 30.1 61.88 -25.07 0.317 4247
 4249 3 30.19 61.71 -25.09 0.3 4248
 4250 3 30.29 61.57 -25.11 0.292 4249
 4251 3 30.42 61.46 -25.09 0.294 4250
 4252 3 30.53 61.35 -25.11 0.293 4251
 4253 3 30.65 61.22 -25.09 0.301 4252
 4254 3 30.79 61.11 -25.11 0.31 4253
 4255 3 30.83 61 -25.18 0.292 4254
 4256 3 30.94 60.86 -25.29 0.289 4255
 4257 3 31.01 60.7 -25.43 0.283 4256
 4258 3 31.15 60.52 -25.5 0.322 4257
 4259 3 31.22 60.43 -25.72 0.286 4258
 4260 3 31.28 60.25 -25.64 0.3 4259
 4261 3 31.33 60.17 -25.73 0.324 4260
 4262 3 31.35 60.06 -25.93 0.34 4261
 4263 3 31.42 59.9 -26 0.319 4262
 4264 3 31.47 59.75 -26.13 0.348 4263
 4265 3 31.51 59.52 -26.2 0.333 4264
 4266 3 31.56 59.28 -26.27 0.328 4265
 4267 3 32.26 59 -26.8 0.672 4266
 4268 3 32.47 59.14 -26.98 0.294 4267
 4269 3 32.5 59.35 -26.79 0.045 4268
 4270 3 32.35 58.85 -26.79 0.67 4267
 4271 3 32.75 58.75 -26.68 0.764 4270
 4272 3 33.75 58.47 -26.88 0.274 4271
 4273 3 33.89 58.39 -26.98 0.282 4272
 4274 3 34.04 58.34 -27.09 0.281 4273
 4275 3 34.17 58.28 -27.2 0.285 4274
 4276 3 34.25 58.24 -27.32 0.295 4275
 4277 3 34.36 58.17 -27.45 0.277 4276
 4278 3 34.4 58.1 -27.57 0.268 4277
 4279 3 34.47 58.03 -27.75 0.263 4278
 4280 3 34.57 58 -27.84 0.261 4279
 4281 3 34.74 58 -27.93 0.223 4280
 4282 3 34.83 57.97 -28.04 0.234 4281
 4283 3 35 57.97 -28.13 0.24 4282
 4284 3 35.11 57.92 -28.29 0.281 4283
 4285 3 35.24 57.82 -28.34 0.331 4284
 4286 3 35.25 57.75 -28.48 0.369 4285
 4287 3 35.29 57.64 -28.61 0.409 4286
 4288 3 35.29 57.53 -28.77 0.456 4287
 4289 3 35.33 57.57 -28.86 0.504 4288
 4290 3 35.43 57.39 -28.91 0.55 4289
 4291 3 36.07 57.49 -28.54 0.353 4290
 4292 3 36.19 57.45 -28.55 0.47 4291
 4293 3 36.32 57.45 -28.59 0.553 4292
 4294 3 36.44 57.36 -28.7 0.632 4293
 4295 3 36.58 57.39 -28.75 0.653 4294
 4296 3 36.65 57.28 -28.91 0.595 4295
 4297 3 36.75 57.03 -28.95 0.529 4296
 4298 3 36.89 57.02 -28.91 0.523 4297
 4299 3 37.14 57.17 -28.27 0.126 4298
 4300 3 37.25 57.03 -28.11 0.141 4299
 4301 3 36.86 56.81 -29.18 0.342 4298
 4302 3 36.89 56.63 -29.32 0.241 4301
 4303 3 36.78 56.27 -29.5 0.109 4302
 4304 3 36.79 56.07 -29.57 0.1 4303
 4305 3 36.81 55.93 -29.64 0.102 4304
 4306 3 36.81 55.75 -29.73 0.107 4305
 4307 3 36.72 55.63 -29.89 0.098 4306
 4308 3 36.71 55.53 -29.95 0.11 4307
 4309 3 36.74 55.42 -30.02 0.127 4308
 4310 3 36.79 55.38 -30.13 0.144 4309
 4311 3 36.86 55.28 -30.18 0.135 4310
 4312 3 36.93 55.18 -30.18 0.000125 4311
 4313 3 37.15 56.89 -29.32 0.157 4302
 4314 3 37.36 56.99 -29.27 0.181 4313
 4315 3 37.49 57.04 -29.27 0.198 4314
 4316 3 37.64 57.03 -29.2 0.198 4315
 4317 3 37.81 56.99 -29.11 0.201 4316
 4318 3 38.03 56.92 -29.02 0.264 4317
 4319 3 38.29 56.75 -28.93 0.274 4318
 4320 3 38.46 56.67 -28.84 0.267 4319
 4321 3 38.67 56.53 -28.68 0.228 4320
 4322 3 38.76 56.39 -28.52 0.247 4321
 4323 3 38.87 56.24 -28.39 0.248 4322
 4324 3 38.86 56.27 -28.2 0.199 4323
 4325 3 38.82 56.15 -28.04 0.178 4324
 4326 3 38.46 56.32 -28.07 0.054 4325
 4327 3 38.26 56.38 -28.16 0.069 4326
 4328 3 38.15 56.5 -28.14 0.107 4327
 4329 3 38.04 56.56 -28.16 0.081 4328
 4330 3 38.94 56.04 -27.8 0.204 4325
 4331 3 39.04 56.09 -27.62 0.191 4330
 4332 3 39.07 56.14 -27.49 0.271 4331
 4333 3 39.25 55.96 -27.19 0.184 4332
 4334 3 39.29 55.97 -26.97 0.19 4333
 4335 3 39.42 55.93 -26.78 0.222 4334
 4336 3 39.53 55.92 -26.6 0.279 4335
 4337 3 39.61 55.89 -26.51 0.278 4336
 4338 3 39.44 55.71 -26.15 0.211 4337
 4339 3 39.46 55.64 -25.9 0.165 4338
 4340 3 39.47 55.53 -25.67 0.183 4339
 4341 3 39.5 55.42 -25.49 0.163 4340
 4342 3 39.5 55.29 -25.33 0.183 4341
 4343 3 39.49 55.17 -25.22 0.192 4342
 4344 3 39.47 54.96 -25.08 0.131 4343
 4345 3 39.47 54.78 -25.03 0.185 4344
 4346 3 39.5 54.71 -24.92 0.22 4345
 4347 3 39.71 55.1 -24.81 0.083 4346
 4348 3 39.82 55.2 -24.76 0.084 4347
 4349 3 39.92 55.28 -24.74 0.112 4348
 4350 3 40 55.36 -24.63 0.105 4349
 4351 3 40.14 55.4 -24.54 0.041 4350
 4352 3 40.27 55.49 -24.42 0.074 4351
 4353 3 40.38 55.6 -24.46 0.074 4352
 4354 3 40.49 55.63 -24.44 0.116 4353
 4355 3 40.57 55.71 -24.42 0.139 4354
 4356 3 40.71 55.67 -24.49 0.14 4355
 4357 3 40.93 55.7 -24.49 0.106 4356
 4358 3 41.13 55.75 -24.51 0.1 4357
 4359 3 41.21 55.85 -24.56 0.109 4358
 4360 3 41.31 55.92 -24.56 0.145 4359
 4361 3 41.41 55.97 -24.51 0.176 4360
 4362 3 41.56 56.06 -24.63 0.086 4361
 4363 3 41.67 56.13 -24.56 0.112 4362
 4364 3 41.81 56.21 -24.49 0.095 4363
 4365 3 41.98 56.27 -24.42 0.135 4364
 4366 3 42.1 56.27 -24.42 0.125 4365
 4367 3 42.17 56.15 -24.4 0.104 4366
 4368 3 42.28 56.11 -24.38 0.093 4367
 4369 3 42.35 56 -24.38 0.105 4368
 4370 3 42.49 56 -24.24 0.119 4369
 4371 3 42.64 56 -24.17 0.181 4370
 4372 3 42.78 56.04 -24.19 0.176 4371
 4373 3 42.91 56.2 -24.19 0.158 4372
 4374 3 43 56.31 -24.1 0.142 4373
 4375 3 43.05 56.43 -24.06 0.163 4374
 4376 3 43.03 56.6 -24.22 0.158 4375
 4377 3 43 56.77 -24.26 0.191 4376
 4378 3 43.06 56.85 -24.38 0.23 4377
 4379 3 43.06 56.85 -24.76 0.159 4378
 4380 3 43.16 56.95 -24.92 0.096 4379
 4381 3 43.28 57.1 -24.92 0.114 4380
 4382 3 43.42 57.22 -24.97 0.168 4381
 4383 3 43.56 57.3 -25.08 0.199 4382
 4384 3 43.67 57.4 -25.15 0.182 4383
 4385 3 43.71 57.51 -25.17 0.168 4384
 4386 3 43.46 57.53 -25.15 0.074 4385
 4387 3 43.38 57.58 -25.24 0.118 4386
 4388 3 43.32 57.71 -25.33 0.096 4387
 4389 3 43.92 57.64 -25.21 0.117 4385
 4390 3 43.85 57.69 -25.35 0.125 4389
 4391 3 43.24 56.42 -23.79 0.097 4375
 4392 3 43.35 56.46 -23.74 0.136 4391
 4393 3 43.46 56.48 -23.65 0.105 4392
 4394 3 43.55 56.51 -23.46 0.101 4393
 4395 3 43.61 56.61 -23.26 0.112 4394
 4396 3 43.71 56.62 -23.1 0.085 4395
 4397 3 43.82 56.61 -22.92 0.104 4396
 4398 3 43.96 56.55 -22.94 0.087 4397
 4399 3 44.1 56.48 -22.85 0.043 4398
 4400 3 44.21 56.46 -22.74 0.094 4399
 4401 3 44.23 56.33 -22.6 0.097 4400
 4402 3 44.31 56.18 -22.56 0.056 4401
 4403 3 44.39 56.07 -22.37 0.116 4402
 4404 3 44.5 56.01 -22.22 0.092 4403
 4405 3 44.63 55.96 -22.06 0.032 4404
 4406 3 39.46 54.46 -24.87 0.16 4346
 4407 3 39.36 54.24 -24.9 0.153 4406
 4408 3 39.36 54.1 -24.78 0.157 4407
 4409 3 39.26 54 -24.69 0.266 4408
 4410 3 39.25 53.78 -24.69 0.512 4409
 4411 3 39.31 53.71 -24.62 0.622 4410
 4412 3 39.25 53.57 -24.6 0.708 4411
 4413 3 39.22 53.42 -24.6 0.774 4412
 4414 3 39.19 53.34 -24.51 0.848 4413
 4415 3 39.22 53.27 -24.31 0.862 4414
 4416 3 39.25 53.18 -24.17 0.853 4415
 4417 3 39.29 53 -24.13 0.878 4416
 4418 3 39.32 52.85 -24.13 0.884 4417
 4419 3 39.17 51.88 -25.41 0.127 4418
 4420 3 39.18 51.71 -25.43 0.114 4419
 4421 3 39.18 51.52 -25.43 0.145 4420
 4422 3 39.35 51.42 -25.29 0.135 4421
 4423 3 39.5 51.35 -25.15 0.152 4422
 4424 3 39.57 51.43 -25.15 0.145 4423
 4425 3 39.68 51.46 -25.12 0.116 4424
 4426 3 39.72 51.57 -25.08 0.131 4425
 4427 3 39.82 51.63 -25.04 0.106 4426
 4428 3 39.64 51.15 -25.21 0.07 4424
 4429 3 39.68 51.07 -25.12 0.1 4428
 4430 3 39.65 51 -25.03 0.08 4429
 4431 3 39.71 50.89 -24.99 0.091 4430
 4432 3 39.79 50.75 -24.88 0.093 4431
 4433 3 39.86 50.67 -24.85 0.068 4432
 4434 3 39.89 50.53 -24.83 0.093 4433
 4435 3 39.99 50.38 -25.04 0.091 4434
 4436 3 40.04 50.28 -25.13 0.08 4435
 4437 3 40 50.15 -25.13 0.078 4436
 4438 3 39.94 50.06 -25.21 0.122 4437
 4439 3 39.93 49.92 -25.31 0.17 4438
 4440 3 39.82 49.74 -25.17 0.127 4439
 4441 3 39.82 49.59 -25.24 0.079 4440
 4442 3 39.86 49.46 -25.24 0.116 4441
 4443 3 39.97 49.35 -25.26 0.115 4442
 4444 3 40.14 49.42 -25.24 0.057 4443
 4445 3 40.25 49.42 -25.22 0.11 4444
 4446 3 40.33 49.35 -25.28 0.157 4445
 4447 3 40.49 49.35 -25.19 0.092 4446
 4448 3 40.58 49.28 -25.21 0.086 4447
 4449 3 40.71 49.32 -25.19 0.079 4448
 4450 3 40.85 49.32 -25.21 0.099 4449
 4451 3 40.96 49.29 -25.17 0.128 4450
 4452 3 41.11 49.21 -25.1 0.085 4451
 4453 3 41.19 49.14 -25.01 0.084 4452
 4454 3 41.32 49.07 -25.04 0.091 4453
 4455 3 41.42 48.96 -25.1 0.111 4454
 4456 3 41.47 48.82 -25.15 0.115 4455
 4457 3 41.58 48.79 -25.13 0.056 4456
 4458 3 40.01 49.97 -25.49 0.078 4439
 4459 3 40.1 50 -25.67 0.1 4458
 4460 3 40.04 50.03 -25.81 0.097 4459
 4461 3 40.07 50.14 -25.97 0.12 4460
 4462 3 40.08 50.27 -26.17 0.06 4461
 4463 3 40.18 50.31 -26.28 0.072 4462
 4464 3 40.17 50.35 -26.42 0.077 4463
 4465 3 40.1 50.5 -26.63 0.106 4464
 4466 3 40.06 50.57 -26.79 0.092 4465
 4467 3 40.12 50.67 -26.97 0.117 4466
 4468 3 40.1 50.79 -27.08 0.111 4467
 4469 3 40.04 50.99 -27.28 0.139 4468
 4470 3 40.04 51.13 -27.49 0.133 4469
 4471 3 40.12 51.25 -27.58 0.157 4470
 4472 3 40.14 51.4 -27.6 0.083 4471
 4473 3 40.17 51.49 -27.65 0.095 4472
 4474 3 40.1 51.53 -27.78 0.09 4473
 4475 3 40.11 51.64 -27.88 0.098 4474
 4476 3 40.18 51.84 -27.97 0.092 4475
 4477 3 40.24 51.97 -28.01 0.12 4476
 4478 3 40.26 52.14 -27.99 0.14 4477
 4479 3 40.33 52.25 -27.97 0.182 4478
 4480 3 40.61 52.29 -27.83 0.077 4479
 4481 3 40.71 52.31 -27.71 0.103 4480
 4482 3 40.82 52.32 -27.65 0.097 4481
 4483 3 39.19 52.78 -24.26 0.394 4418
 4484 3 39.1 52.47 -24.66 0.07 4483
 4485 3 39.67 53.5 -22.88 0.309 4483
 4486 3 40.13 53.4 -22.79 0.186 4485
 4487 3 40.24 53.28 -22.78 0.165 4486
 4488 3 40.35 53.22 -22.74 0.14 4487
 4489 3 40.43 53.1 -22.65 0.179 4488
 4490 3 40.52 53.03 -22.54 0.207 4489
 4491 3 40.6 52.99 -22.44 0.173 4490
 4492 3 40.73 52.95 -22.35 0.188 4491
 4493 3 40.74 52.9 -22.22 0.176 4492
 4494 3 40.85 52.82 -22.17 0.17 4493
 4495 3 41.13 52.85 -22.29 0.25 4494
 4496 3 41.24 52.9 -22.21 0.246 4495
 4497 3 41.38 52.67 -22.4 0.187 4496
 4498 3 41.52 52.5 -22.51 0.171 4497
 4499 3 41.59 52.4 -22.49 0.134 4498
 4500 3 41.57 52.21 -22.51 0.186 4499
 4501 3 41.6 52.1 -22.46 0.257 4500
 4502 3 41.78 52.13 -22.29 0.255 4501
 4503 3 41.92 52.14 -22.15 0.207 4502
 4504 3 42.14 52.2 -22.17 0.158 4503
 4505 3 42.35 52.22 -22.17 0.121 4504
 4506 3 42.42 52.24 -22.03 0.111 4505
 4507 3 42.59 52.28 -21.97 0.128 4506
 4508 3 42.73 52.32 -21.92 0.154 4507
 4509 3 42.88 52.35 -21.85 0.15 4508
 4510 3 43.03 52.32 -21.83 0.219 4509
 4511 3 43.1 52.25 -21.72 0.321 4510
 4512 3 43.18 52.25 -21.79 0.413 4511
 4513 3 43.31 52.35 -21.62 0.408 4512
 4514 3 43.43 52.53 -21.53 0.486 4513
 4515 3 43.6 52.57 -21.53 0.559 4514
 4516 3 43.71 52.48 -21.58 0.558 4515
 4517 3 43.7 52.46 -21.38 0.691 4516
 4518 3 43.81 52.51 -21.12 0.703 4517
 4519 3 43.96 52.58 -21.06 0.666 4518
 4520 3 44.02 52.75 -21.03 0.672 4519
 4521 3 43.95 53.51 -21.56 0.093 4520
 4522 3 44.13 52.62 -20.92 0.547 4520
 4523 3 44.38 53.29 -20.97 0.176 4522
 4524 3 44.53 53.43 -20.9 0.18 4523
 4525 3 44.6 53.46 -20.78 0.183 4524
 4526 3 44.64 53.48 -20.54 0.128 4525
 4527 3 44.72 53.51 -20.44 0.142 4526
 4528 3 44.89 53.5 -20.31 0.135 4527
 4529 3 45.03 53.51 -20.19 0.138 4528
 4530 3 45.14 53.46 -20.03 0.152 4529
 4531 3 45.21 53.44 -19.9 0.165 4530
 4532 3 45.36 53.36 -19.88 0.137 4531
 4533 3 45.43 53.29 -19.76 0.168 4532
 4534 3 45.44 53.18 -19.62 0.151 4533
 4535 3 45.5 53.14 -19.38 0.142 4534
 4536 3 45.64 53.14 -19.21 0.179 4535
 4537 3 45.82 53.15 -19.04 0.15 4536
 4538 3 45.97 53.22 -18.97 0.138 4537
 4539 3 46.11 53.28 -18.89 0.158 4538
 4540 3 46.25 53.32 -18.77 0.159 4539
 4541 3 46.4 53.36 -18.73 0.162 4540
 4542 3 46.64 53.35 -18.63 0.198 4541
 4543 3 46.79 53.37 -18.52 0.205 4542
 4544 3 46.93 53.37 -18.47 0.263 4543
 4545 3 47.1 53.21 -18.29 0.17 4544
 4546 3 47.26 53.26 -18.27 0.204 4545
 4547 3 47.36 53.29 -18.32 0.229 4546
 4548 3 47.57 53.11 -18.32 0.137 4547
 4549 3 47.64 53.05 -18.41 0.142 4548
 4550 3 47.67 53.03 -18.59 0.146 4549
 4551 3 47.78 53.01 -18.68 0.166 4550
 4552 3 47.89 53.18 -18.86 0.125 4551
 4553 3 47.97 53.22 -18.95 0.096 4552
 4554 3 48.14 53.19 -19.04 0.118 4553
 4555 3 48.25 53.22 -19.07 0.145 4554
 4556 3 48.37 53.21 -19.16 0.139 4555
 4557 3 48.49 53.29 -19.32 0.14 4556
 4558 3 48.56 53.26 -19.41 0.114 4557
 4559 3 48.69 53.15 -19.43 0.122 4558
 4560 3 48.83 53.11 -19.45 0.142 4559
 4561 3 48.94 53 -19.54 0.134 4560
 4562 3 49.04 52.97 -19.66 0.149 4561
 4563 3 49.14 52.93 -19.73 0.117 4562
 4564 3 49.32 52.89 -19.79 0.132 4563
 4565 3 49.4 52.89 -19.91 0.109 4564
 4566 3 49.54 52.85 -20.09 0.077 4565
 4567 3 49.61 52.8 -20.23 0.12 4566
 4568 3 49.64 52.75 -20.36 0.105 4567
 4569 3 49.78 52.62 -20.5 0.109 4568
 4570 3 49.85 52.5 -20.63 0.113 4569
 4571 3 49.89 52.43 -20.72 0.168 4570
 4572 3 49.96 52.33 -20.84 0.16 4571
 4573 3 50.02 52.29 -20.95 0.183 4572
 4574 3 50.07 52.33 -21.09 0.134 4573
 4575 3 50.18 52.33 -21.16 0.164 4574
 4576 3 50.25 52.35 -21.29 0.132 4575
 4577 3 50.38 52.36 -21.34 0.094 4576
 4578 3 50.43 52.43 -21.48 0.119 4577
 4579 3 50.59 52.43 -21.57 0.119 4578
 4580 3 50.73 52.43 -21.68 0.12 4579
 4581 3 50.81 52.47 -21.84 0.124 4580
 4582 3 50.93 52.51 -21.95 0.129 4581
 4583 3 51.07 52.53 -22.18 0.141 4582
 4584 3 51.18 52.54 -22.27 0.148 4583
 4585 3 51.35 52.6 -22.41 0.149 4584
 4586 3 51.39 52.61 -22.52 0.136 4585
 4587 3 51.49 52.6 -22.68 0.143 4586
 4588 3 51.49 52.6 -22.84 0.103 4587
 4589 3 51.48 52.65 -23.02 0.117 4588
 4590 3 51.42 52.68 -23.2 0.125 4589
 4591 3 51.34 52.72 -23.39 0.106 4590
 4592 3 51.3 52.76 -23.57 0.145 4591
 4593 3 51.25 52.73 -23.79 0.119 4592
 4594 3 51.25 52.73 -24.05 0.119 4593
 4595 3 51.25 52.71 -24.23 0.131 4594
 4596 3 51.29 52.82 -24.41 0.153 4595
 4597 3 51.35 53.04 -24.34 0.118 4596
 4598 3 51.37 53.14 -24.29 0.000125 4597
 4599 3 51.36 52.62 -24.64 0.131 4596
 4600 3 51.4 52.58 -24.84 0.136 4599
 4601 3 51.51 52.55 -25 0.181 4600
 4602 3 51.57 52.37 -25.09 0.198 4601
 4603 3 51.57 52.35 -25.27 0.214 4602
 4604 3 51.56 52.26 -25.45 0.237 4603
 4605 3 51.54 52.25 -25.7 0.242 4604
 4606 3 51.47 52.23 -26.04 0.215 4605
 4607 3 51.47 52.22 -26.34 0.19 4606
 4608 3 51.39 52.19 -26.64 0.082 4607
 4609 3 51.37 52.18 -26.88 0.139 4608
 4610 3 51.33 52.21 -27.05 0.15 4609
 4611 3 51.28 52.22 -27.34 0.184 4610
 4612 3 51.26 52.29 -27.5 0.221 4611
 4613 3 51.25 52.36 -27.77 0.191 4612
 4614 3 51.25 52.37 -27.98 0.185 4613
 4615 3 51.24 52.37 -28.2 0.193 4614
 4616 3 51.28 52.5 -28.45 0.173 4615
 4617 3 51.28 52.5 -28.66 0.153 4616
 4618 3 51.28 52.5 -28.86 0.162 4617
 4619 3 51.29 52.47 -29.11 0.107 4618
 4620 3 51.29 52.44 -29.29 0.086 4619
 4621 3 51.32 52.43 -29.47 0.115 4620
 4622 3 51.32 52.43 -29.7 0.118 4621
 4623 3 51.36 52.44 -29.95 0.121 4622
 4624 3 51.4 52.48 -30.09 0.113 4623
 4625 3 51.47 52.51 -30.25 0.11 4624
 4626 3 51.58 52.54 -30.39 0.113 4625
 4627 3 51.67 52.57 -30.48 0.109 4626
 4628 3 51.76 52.58 -30.66 0.153 4627
 4629 3 51.79 52.57 -30.77 0.172 4628
 4630 3 51.86 52.65 -30.98 0.14 4629
 4631 3 51.96 52.72 -31.14 0.112 4630
 4632 3 52.03 52.75 -31.32 0.099 4631
 4633 3 52.12 52.72 -31.43 0.146 4632
 4634 3 52.18 52.65 -31.54 0.152 4633
 4635 3 52.22 52.54 -31.7 0.138 4634
 4636 3 52.25 52.39 -31.84 0.15 4635
 4637 3 52.28 52.26 -31.91 0.171 4636
 4638 3 52.32 52.05 -31.95 0.199 4637
 4639 3 52.35 51.9 -32.07 0.226 4638
 4640 3 52.35 51.72 -32.12 0.3 4639
 4641 3 52.03 51.35 -32.07 0.146 4640
 4642 3 51.96 51.16 -32.12 0.153 4641
 4643 3 51.9 51.04 -32.11 0.197 4642
 4644 3 51.82 50.9 -32.07 0.228 4643
 4645 3 51.78 50.72 -32.12 0.25 4644
 4646 3 51.62 50.6 -32.18 0.233 4645
 4647 3 51.57 50.41 -32.25 0.278 4646
 4648 3 51.53 50.25 -32.26 0.303 4647
 4649 3 51.5 50.04 -32.19 0.323 4648
 4650 3 51.43 49.91 -32.11 0.323 4649
 4651 3 51.35 49.79 -32.08 0.312 4650
 4652 3 51.28 49.72 -32 0.312 4651
 4653 3 51.1 49.82 -31.34 0.083 4652
 4654 3 51.01 49.76 -31.18 0.108 4653
 4655 3 50.96 49.73 -31.02 0.087 4654
 4656 3 50.86 49.68 -30.93 0.115 4655
 4657 3 50.86 49.72 -30.82 0.096 4656
 4658 3 51.19 49.43 -32.35 0.207 4652
 4659 3 51.07 49.29 -32.43 0.211 4658
 4660 3 51.04 49.01 -32.57 0.221 4659
 4661 3 50.93 48.93 -32.72 0.341 4660
 4662 3 50.79 48.82 -32.79 0.371 4661
 4663 3 50.72 48.69 -32.94 0.413 4662
 4664 3 50.62 48.54 -33.04 0.428 4663
 4665 3 50.5 48.48 -32.97 0.384 4664
 4666 3 50.53 48.18 -33.01 0.346 4665
 4667 3 50.37 47.65 -32.86 0.156 4666
 4668 3 50.24 47.43 -32.81 0.121 4667
 4669 3 50.15 47.4 -32.67 0.095 4668
 4670 3 50.14 47.3 -32.57 0.124 4669
 4671 3 49.93 47.28 -32.54 0.067 4670
 4672 3 49.82 47.28 -32.65 0.092 4671
 4673 3 49.76 47.19 -32.75 0.097 4672
 4674 3 49.57 47.07 -32.83 0.105 4673
 4675 3 49.37 47.04 -33 0.092 4674
 4676 3 49.24 46.93 -33.19 0.105 4675
 4677 3 49.12 46.89 -33.32 0.086 4676
 4678 3 49.04 46.83 -33.44 0.052 4677
 4679 3 48.94 46.79 -33.57 0.081 4678
 4680 3 48.89 46.86 -33.69 0.076 4679
 4681 3 48.82 46.83 -33.83 0.049 4680
 4682 3 48.76 46.73 -34 0.087 4681
 4683 3 48.72 46.66 -34.1 0.068 4682
 4684 3 48.64 46.53 -34.22 0.108 4683
 4685 3 48.64 46.43 -34.31 0.18 4684
 4686 3 48.61 46.6 -34.54 0.095 4685
 4687 3 48.56 46.54 -34.75 0.118 4686
 4688 3 48.5 46.53 -34.97 0.082 4687
 4689 3 48.49 46.46 -35.06 0.071 4688
 4690 3 48.5 46.36 -35.18 0.095 4689
 4691 3 48.5 46.28 -35.28 0.11 4690
 4692 3 48.48 46.15 -35.49 0.107 4691
 4693 3 48.51 46.07 -35.64 0.125 4692
 4694 3 48.61 45.97 -35.82 0.139 4693
 4695 3 48.63 45.89 -35.93 0.196 4694
 4696 3 48.83 46.04 -36.12 0.098 4695
 4697 3 48.9 46.16 -36.25 0.108 4696
 4698 3 49.04 46.28 -36.22 0.099 4697
 4699 3 49.25 46.39 -36.26 0.094 4698
 4700 3 49.41 46.4 -36.29 0.123 4699
 4701 3 49.54 46.41 -36.32 0.199 4700
 4702 3 49.63 46.86 -36.17 0.153 4701
 4703 3 49.66 47.08 -36.22 0.107 4702
 4704 3 49.68 47.29 -36.28 0.086 4703
 4705 3 49.68 47.43 -36.31 0.087 4704
 4706 3 49.66 47.65 -36.5 0.088 4705
 4707 3 49.79 47.71 -36.56 0.098 4706
 4708 3 49.87 47.72 -36.64 0.049 4707
 4709 3 49.94 47.73 -36.74 0.07 4708
 4710 3 50.01 47.76 -36.86 0.094 4709
 4711 3 50.01 47.79 -36.97 0.117 4710
 4712 3 50.18 47.98 -37.12 0.1 4711
 4713 3 50.23 48.08 -37.19 0.078 4712
 4714 3 50.33 48.22 -37.28 0.108 4713
 4715 3 50.44 48.39 -37.31 0.101 4714
 4716 3 50.55 48.53 -37.29 0.124 4715
 4717 3 50.61 48.6 -37.47 0.101 4716
 4718 3 50.62 48.71 -37.61 0.083 4717
 4719 3 50.63 48.79 -37.72 0.077 4718
 4720 3 50.65 48.9 -37.78 0.088 4719
 4721 3 50.65 49.03 -37.85 0.112 4720
 4722 3 50.73 49.08 -37.93 0.09 4721
 4723 3 50.8 49.22 -38.03 0.077 4722
 4724 3 50.86 49.36 -38.1 0.069 4723
 4725 3 50.87 49.5 -38.15 0.094 4724
 4726 3 50.94 49.61 -38.24 0.132 4725
 4727 3 51.15 49.6 -38.47 0.109 4726
 4728 3 51.19 49.58 -38.57 0.076 4727
 4729 3 49.8 47.86 -36.82 0.092 4711
 4730 3 49.51 45.89 -36.43 0.078 4701
 4731 3 49.51 45.79 -36.42 0.097 4730
 4732 3 49.52 45.65 -36.39 0.101 4731
 4733 3 49.58 45.47 -36.29 0.091 4732
 4734 3 49.65 45.4 -36.24 0.082 4733
 4735 3 49.69 45.28 -36.14 0.079 4734
 4736 3 49.73 45.14 -36.1 0.081 4735
 4737 3 49.82 45.07 -36.12 0.144 4736
 4738 3 48.51 45.64 -36 0.142 4695
 4739 3 48.58 45.76 -36.24 0.101 4738
 4740 3 48.55 45.71 -36.39 0.085 4739
 4741 3 48.51 45.76 -36.58 0.078 4740
 4742 3 48.63 45.83 -36.65 0.108 4741
 4743 3 48.7 45.93 -36.69 0.124 4742
 4744 3 50.26 48.73 -32.72 0.131 4665
 4745 3 50.11 48.73 -32.87 0.117 4744
 4746 3 50.03 48.91 -32.93 0.084 4745
 4747 3 49.97 49.05 -32.89 0.085 4746
 4748 3 49.89 49.18 -32.93 0.106 4747
 4749 3 49.76 49.18 -32.97 0.105 4748
 4750 3 49.68 49.3 -32.93 0.105 4749
 4751 3 49.68 49.51 -32.93 0.071 4750
 4752 3 52.68 51.82 -32.35 0.091 4640
 4753 3 52.74 51.65 -32.42 0.087 4752
 4754 3 52.76 51.54 -32.53 0.154 4753
 4755 3 52.81 51.43 -32.61 0.131 4754
 4756 3 52.82 51.3 -32.64 0.000125 4755
 4757 3 51.04 52.58 -24.25 0.1 4595
 4758 3 50.97 52.47 -24.27 0.054 4757
 4759 3 50.97 52.33 -24.25 0.052 4758
 4760 3 44.07 52.28 -20.92 0.196 4522
 4761 3 43.14 51.74 -21.15 0.13 4517
 4762 3 43.1 51.7 -21.28 0.000125 4761
 4763 3 43.03 51.9 -22.28 0.241 4512
 4764 3 43.2 52.07 -22.4 0.226 4763
 4765 3 43.28 52.27 -22.63 0.166 4764
 4766 3 43.38 52.32 -22.67 0.182 4765
 4767 3 43.43 52.35 -22.78 0.148 4766
 4768 3 43.53 52.26 -22.83 0.13 4767
 4769 3 43.55 52.21 -23.04 0.093 4768
 4770 3 43.48 52.55 -22.94 0.096 4767
 4771 3 43.53 52.53 -23.06 0.12 4770
 4772 3 43.52 52.46 -23.17 0.000125 4771
 4773 3 40.71 52.63 -21.97 0.099 4494
 4774 3 40.6 52.5 -21.85 0.106 4773
 4775 3 40.6 52.39 -21.74 0.095 4774
 4776 3 40.66 52.34 -21.67 0.000125 4775
 4777 3 39.21 53.47 -23.06 0.122 4485
 4778 3 39.05 53.53 -23.04 0.101 4777
 4779 3 38.96 53.5 -22.95 0.117 4778
 4780 3 38.81 53.46 -22.98 0.108 4779
 4781 3 38.64 53.5 -23.02 0.112 4780
 4782 3 38.53 53.5 -23.02 0.099 4781
 4783 3 38.42 53.57 -23.02 0.098 4782
 4784 3 38.3 53.64 -22.91 0.108 4783
 4785 3 38.17 53.72 -22.93 0.105 4784
 4786 3 38.06 53.67 -23.07 0.14 4785
 4787 3 38 53.5 -23.14 0.151 4786
 4788 3 37.89 53.38 -23.16 0.213 4787
 4789 3 37.67 53.39 -23.43 0.138 4788
 4790 3 37.57 53.42 -23.7 0.062 4789
 4791 3 37.48 53.24 -23.77 0.122 4790
 4792 3 37.38 53.14 -23.79 0.093 4791
 4793 3 37.28 52.99 -23.8 0.097 4792
 4794 3 37.14 52.86 -23.77 0.116 4793
 4795 3 37.04 52.7 -23.77 0.09 4794
 4796 3 36.87 52.5 -23.82 0.146 4795
 4797 3 36.85 52.4 -23.73 0.11 4796
 4798 3 36.93 52.32 -23.61 0.085 4797
 4799 3 37.02 52.35 -23.43 0.113 4798
 4800 3 37.09 52.28 -23.29 0.101 4799
 4801 3 37.13 52.17 -23.13 0.111 4800
 4802 3 37.17 52.21 -22.98 0.156 4801
 4803 3 37.17 52.14 -22.84 0.155 4802
 4804 3 37.09 51.95 -22.72 0.097 4803
 4805 3 37.14 51.79 -22.68 0.08 4804
 4806 3 37.23 51.68 -22.75 0.119 4805
 4807 3 37.35 51.6 -22.75 0.117 4806
 4808 3 37.45 51.54 -22.66 0.119 4807
 4809 3 37.52 51.5 -22.47 0.126 4808
 4810 3 37.6 51.39 -22.23 0.14 4809
 4811 3 37.74 51.36 -22.11 0.133 4810
 4812 3 37.85 51.39 -22.02 0.191 4811
 4813 3 37.92 51.35 -21.84 0.203 4812
 4814 3 37.93 51.25 -21.52 0.078 4813
 4815 3 37.91 51.17 -21.41 0.123 4814
 4816 3 38.1 51.09 -21.36 0.094 4815
 4817 3 38.13 51 -21.43 0.102 4816
 4818 3 38.83 56.56 -27.63 0.076 4332
 4819 3 38.92 56.65 -27.66 0.105 4818
 4820 3 39.08 56.18 -28.58 0.126 4323
 4821 3 39.18 56.25 -28.63 0.105 4820
 4822 3 39.31 56.24 -28.63 0.084 4821
 4823 3 39.36 56.07 -28.67 0.07 4822
 4824 3 35.1 57.21 -29.25 0.386 4290
 4825 3 35.06 57.1 -29.45 0.373 4824
 4826 3 35.04 57 -29.59 0.361 4825
 4827 3 35.06 56.96 -29.75 0.318 4826
 4828 3 35.04 56.81 -29.86 0.323 4827
 4829 3 35 56.22 -29.68 0.111 4828
 4830 3 35.01 56.07 -29.61 0.102 4829
 4831 3 35.01 55.93 -29.59 0.063 4830
 4832 3 35.07 56.82 -30.05 0.247 4828
 4833 3 35.06 56.82 -30.23 0.254 4832
 4834 3 35.1 56.78 -30.39 0.216 4833
 4835 3 35.18 56.74 -30.54 0.214 4834
 4836 3 35.22 56.68 -30.68 0.254 4835
 4837 3 35.29 56.6 -30.82 0.27 4836
 4838 3 35.35 56.4 -30.93 0.248 4837
 4839 3 35.44 56.29 -30.95 0.26 4838
 4840 3 35.46 56.14 -31.07 0.302 4839
 4841 3 35.57 56.04 -31.16 0.233 4840
 4842 3 35.64 55.75 -31.27 0.232 4841
 4843 3 35.71 55.57 -31.36 0.206 4842
 4844 3 35.46 55.17 -31.29 0.102 4843
 4845 3 35.37 54.97 -31.27 0.123 4844
 4846 3 35.33 54.77 -31.16 0.158 4845
 4847 3 35.25 54.53 -31.14 0.16 4846
 4848 3 35.24 54.34 -31.14 0.158 4847
 4849 3 35.19 54.13 -31.16 0.085 4848
 4850 3 35.26 54.03 -31.16 0.058 4849
 4851 3 35.82 55.46 -31.5 0.179 4843
 4852 3 35.93 55.35 -31.55 0.205 4851
 4853 3 36 55.22 -31.64 0.236 4852
 4854 3 36.18 55.17 -31.73 0.276 4853
 4855 3 36.24 55.06 -31.82 0.309 4854
 4856 3 36.25 54.95 -31.95 0.377 4855
 4857 3 36.31 54.88 -32.04 0.475 4856
 4858 3 36.35 54.81 -32.18 0.56 4857
 4859 3 36.47 54.72 -32.24 0.594 4858
 4860 3 36.64 54.67 -32.29 0.624 4859
 4861 3 37.12 54.5 -31.7 0.15 4860
 4862 3 37.22 54.5 -31.48 0.149 4861
 4863 3 37.4 54.4 -31.34 0.105 4862
 4864 3 37.49 54.32 -31.32 0.118 4863
 4865 3 37.58 54.24 -31.3 0.125 4864
 4866 3 37.75 54.1 -31.34 0.116 4865
 4867 3 37.85 54 -31.34 0.113 4866
 4868 3 37.99 53.89 -31.34 0.138 4867
 4869 3 38.08 53.75 -31.38 0.106 4868
 4870 3 38.25 53.63 -31.39 0.131 4869
 4871 3 38.35 53.45 -31.47 0.171 4870
 4872 3 38.39 53.34 -31.41 0.165 4871
 4873 3 38.49 53.22 -31.43 0.143 4872
 4874 3 38.61 53.14 -31.39 0.148 4873
 4875 3 38.72 53.06 -31.36 0.175 4874
 4876 3 38.89 52.97 -31.32 0.172 4875
 4877 3 39.07 52.96 -31.18 0.171 4876
 4878 3 39.18 53 -31.03 0.167 4877
 4879 3 39.33 52.99 -30.9 0.16 4878
 4880 3 39.51 52.84 -30.83 0.149 4879
 4881 3 39.64 52.67 -30.83 0.137 4880
 4882 3 39.68 52.53 -30.81 0.205 4881
 4883 3 39.79 52.42 -30.74 0.392 4882
 4884 3 39.75 52.13 -30.62 0.459 4883
 4885 3 39.86 52.09 -30.56 0.526 4884
 4886 3 39.97 52.02 -30.53 0.544 4885
 4887 3 40.06 51.92 -30.42 0.588 4886
 4888 3 40.07 51.86 -30.33 0.591 4887
 4889 3 40.14 51.78 -30.31 0.599 4888
 4890 3 39.04 51.28 -30.07 0.121 4889
 4891 3 38.87 51.28 -30.02 0.122 4890
 4892 3 38.68 51.22 -29.97 0.098 4891
 4893 3 38.57 51.2 -29.89 0.065 4892
 4894 3 38.37 51.18 -29.82 0.081 4893
 4895 3 38.22 51.21 -29.79 0.105 4894
 4896 3 38.07 51.21 -29.72 0.129 4895
 4897 3 37.87 51.07 -29.73 0.067 4896
 4898 3 37.74 51.03 -29.72 0.049 4897
 4899 3 37.58 51.02 -29.72 0.113 4898
 4900 3 37.43 51 -29.72 0.104 4899
 4901 3 37.33 51.07 -29.73 0.047 4900
 4902 3 40.5 52.02 -29.9 0.342 4889
 4903 3 40.61 51.84 -29.85 0.218 4902
 4904 3 40.71 51.71 -29.78 0.194 4903
 4905 3 40.74 51.57 -29.74 0.033 4904
 4906 3 40.65 51.64 -30.1 0.102 4903
 4907 3 40.72 51.47 -30.08 0.102 4906
 4908 3 36.61 54.67 -32.56 0.666 4860
 4909 3 36.61 54.6 -32.68 0.734 4908
 4910 3 36.68 54.6 -32.86 0.724 4909
 4911 3 36.39 54.53 -33.01 0.735 4910
 4912 3 36.32 54.49 -33.1 0.749 4911
 4913 3 36.11 53.82 -33.1 0.236 4912
 4914 3 36.11 53.71 -33.21 0.237 4913
 4915 3 36 53.47 -33.33 0.292 4914
 4916 3 35.93 53.18 -33.5 0.255 4915
 4917 3 35.82 52.96 -33.58 0.242 4916
 4918 3 35.75 52.78 -33.65 0.251 4917
 4919 3 35.76 52.6 -33.68 0.298 4918
 4920 3 35.78 52.36 -33.67 0.298 4919
 4921 3 35.79 52.15 -33.61 0.331 4920
 4922 3 35.75 51.95 -33.57 0.323 4921
 4923 3 35.64 51.71 -33.58 0.338 4922
 4924 3 35.53 51.57 -33.57 0.399 4923
 4925 3 35.74 51.25 -33.28 0.31 4924
 4926 3 35.75 51.14 -33.07 0.318 4925
 4927 3 35.74 50.96 -32.78 0.238 4926
 4928 3 35.72 50.86 -32.6 0.252 4927
 4929 3 35.72 50.82 -32.36 0.244 4928
 4930 3 35.69 50.75 -32.19 0.241 4929
 4931 3 35.71 50.64 -32.04 0.209 4930
 4932 3 35.69 50.59 -31.91 0.235 4931
 4933 3 35.69 50.39 -31.86 0.253 4932
 4934 3 35.76 50.29 -31.75 0.218 4933
 4935 3 35.81 50.1 -31.7 0.223 4934
 4936 3 35.81 49.95 -31.68 0.2 4935
 4937 3 35.79 49.79 -31.64 0.19 4936
 4938 3 35.86 49.65 -31.63 0.174 4937
 4939 3 35.89 49.52 -31.57 0.193 4938
 4940 3 35.92 49.35 -31.5 0.185 4939
 4941 3 35.99 49.21 -31.38 0.213 4940
 4942 3 35.97 49.04 -31.34 0.244 4941
 4943 3 36 48.97 -31.25 0.375 4942
 4944 3 36.39 48.84 -31.5 0.206 4943
 4945 3 36.35 48.64 -31.64 0.138 4944
 4946 3 36.46 48.53 -31.68 0.186 4945
 4947 3 36.44 48.39 -31.75 0.224 4946
 4948 3 36.54 48.28 -31.77 0.278 4947
 4949 3 36.57 48.14 -31.88 0.456 4948
 4950 3 36.62 48.02 -31.93 0.528 4949
 4951 3 36.61 47.92 -32.08 0.594 4950
 4952 3 36.54 47.77 -32.11 0.605 4951
 4953 3 36.5 47.6 -32.18 0.625 4952
 4954 3 36.57 47.42 -32.17 0.619 4953
 4955 3 36.54 47.2 -32.14 0.63 4954
 4956 3 36.57 47.07 -32.14 0.612 4955
 4957 3 36.36 46.97 -32.32 0.36 4956
 4958 3 36.36 46.78 -32.26 0.295 4957
 4959 3 36.56 46.74 -32.31 0.21 4958
 4960 3 36.69 46.57 -32.35 0.124 4959
 4961 3 36.61 46.5 -32.54 0.112 4960
 4962 3 36.68 46.35 -32.53 0.107 4961
 4963 3 36.81 46.28 -32.53 0.104 4962
 4964 3 36.99 46.21 -32.4 0.102 4963
 4965 3 37.04 46.11 -32.36 0.15 4964
 4966 3 37.14 46.03 -32.36 0.133 4965
 4967 3 37.22 45.96 -32.29 0.074 4966
 4968 3 37.11 46.57 -31.63 0.259 4956
 4969 3 37.33 46.36 -31.64 0.195 4968
 4970 3 37.44 46.25 -31.63 0.198 4969
 4971 3 37.54 46.1 -31.54 0.197 4970
 4972 3 37.67 45.95 -31.5 0.187 4971
 4973 3 37.79 45.82 -31.48 0.161 4972
 4974 3 37.87 45.67 -31.39 0.194 4973
 4975 3 37.97 45.53 -31.36 0.236 4974
 4976 3 38 45.38 -31.23 0.291 4975
 4977 3 38.01 45.27 -31.18 0.372 4976
 4978 3 38.07 45.15 -31.11 0.46 4977
 4979 3 38.17 45.06 -31.04 0.525 4978
 4980 3 38.25 44.95 -30.91 0.559 4979
 4981 3 38.28 44.79 -30.77 0.587 4980
 4982 3 38.26 44.72 -30.52 0.612 4981
 4983 3 38.36 44.61 -30.45 0.677 4982
 4984 3 38.47 44.53 -30.3 0.677 4983
 4985 3 38.54 44.43 -30.13 0.724 4984
 4986 3 38.68 44.43 -29.91 0.56 4985
 4987 3 38.75 44.56 -29.73 0.167 4986
 4988 3 38.68 44.45 -29.66 0.032 4987
 4989 3 39.67 45.31 -29.88 0.112 4986
 4990 3 39.74 45.43 -29.9 0.138 4989
 4991 3 39.81 45.5 -30.08 0.154 4990
 4992 3 39.86 45.63 -30.12 0.148 4991
 4993 3 39.86 45.72 -30.17 0.085 4992
 4994 3 39.97 45.85 -30.1 0.083 4993
 4995 3 40.1 45.92 -30.06 0.121 4994
 4996 3 40.25 45.92 -29.99 0.131 4995
 4997 3 40.4 45.96 -30.06 0.089 4996
 4998 3 40.53 45.95 -30.06 0.127 4997
 4999 3 40.75 46.1 -29.92 0.134 4998
 5000 3 40.89 46.03 -29.79 0.076 4999
 5001 3 41.03 45.99 -29.83 0.087 5000
 5002 3 41.25 46.14 -29.78 0.102 5001
 5003 3 39.19 44.39 -29.95 0.145 4985
 5004 3 39.25 44.32 -29.8 0.156 5003
 5005 3 39.36 44.25 -29.73 0.16 5004
 5006 3 39.43 44.13 -29.66 0.174 5005
 5007 3 39.57 44.06 -29.64 0.172 5006
 5008 3 39.72 44.02 -29.61 0.219 5007
 5009 3 39.89 44 -29.47 0.185 5008
 5010 3 39.97 43.86 -29.42 0.188 5009
 5011 3 40.11 43.75 -29.28 0.189 5010
 5012 3 40.26 43.74 -29.24 0.25 5011
 5013 3 40.31 43.49 -29.31 0.196 5012
 5014 3 40.32 43.39 -29.28 0.171 5013
 5015 3 40.39 43.28 -29.26 0.155 5014
 5016 3 40.44 43.17 -29.17 0.187 5015
 5017 3 40.5 43.06 -29.1 0.176 5016
 5018 3 40.57 42.96 -29.01 0.152 5017
 5019 3 40.76 42.82 -28.94 0.191 5018
 5020 3 40.92 42.77 -28.72 0.184 5019
 5021 3 41.06 42.67 -28.51 0.2 5020
 5022 3 41.19 42.6 -28.33 0.195 5021
 5023 3 41.26 42.57 -28.19 0.18 5022
 5024 3 41.19 42.39 -28.08 0.186 5023
 5025 3 41.18 42.27 -28.01 0.196 5024
 5026 3 41.22 42.18 -27.96 0.203 5025
 5027 3 41.28 42.07 -27.9 0.189 5026
 5028 3 41.29 41.9 -27.85 0.193 5027
 5029 3 41.35 41.72 -27.76 0.153 5028
 5030 3 41.47 41.6 -27.72 0.157 5029
 5031 3 41.61 41.49 -27.67 0.189 5030
 5032 3 41.69 41.38 -27.56 0.185 5031
 5033 3 41.9 41.29 -27.47 0.213 5032
 5034 3 42.04 41.25 -27.42 0.241 5033
 5035 3 42.25 41.17 -27.38 0.219 5034
 5036 3 42.43 41.06 -27.26 0.18 5035
 5037 3 42.49 40.96 -27.17 0.187 5036
 5038 3 42.47 40.85 -27.08 0.185 5037
 5039 3 42.62 40.75 -26.96 0.186 5038
 5040 3 42.72 40.78 -26.81 0.172 5039
 5041 3 42.85 40.78 -26.65 0.151 5040
 5042 3 42.93 40.75 -26.47 0.162 5041
 5043 3 43.06 40.7 -26.26 0.153 5042
 5044 3 43.15 40.52 -26.1 0.13 5043
 5045 3 43.29 40.46 -26.06 0.141 5044
 5046 3 43.33 40.35 -26.1 0.138 5045
 5047 3 43.42 40.33 -26.01 0.157 5046
 5048 3 43.56 40.23 -25.92 0.149 5047
 5049 3 43.64 40.14 -25.96 0.147 5048
 5050 3 43.68 40.03 -25.99 0.171 5049
 5051 3 43.82 39.93 -26.06 0.184 5050
 5052 3 43.93 39.82 -26.03 0.187 5051
 5053 3 44.07 39.73 -26.03 0.182 5052
 5054 3 44.18 39.62 -26.15 0.162 5053
 5055 3 44.33 39.57 -26.26 0.15 5054
 5056 3 44.43 39.53 -26.26 0.185 5055
 5057 3 44.53 39.41 -26.17 0.236 5056
 5058 3 44.69 39.29 -26.13 0.217 5057
 5059 3 44.85 39.33 -25.97 0.227 5058
 5060 3 44.96 39.43 -25.85 0.274 5059
 5061 3 44.92 39.96 -25.72 0.134 5060
 5062 3 44.93 40.14 -25.56 0.105 5061
 5063 3 44.82 40.26 -25.54 0.137 5062
 5064 3 44.78 40.43 -25.54 0.133 5063
 5065 3 44.72 40.6 -25.51 0.091 5064
 5066 3 44.61 40.71 -25.54 0.132 5065
 5067 3 44.51 40.86 -25.46 0.101 5066
 5068 3 44.47 41.01 -25.53 0.075 5067
 5069 3 44.49 41.15 -25.67 0.105 5068
 5070 3 44.43 41.33 -25.63 0.098 5069
 5071 3 44.42 41.54 -25.67 0.097 5070
 5072 3 44.4 41.71 -25.71 0.125 5071
 5073 3 44.39 41.85 -25.72 0.103 5072
 5074 3 44.26 41.97 -25.81 0.104 5073
 5075 3 44.25 42.11 -25.78 0.143 5074
 5076 3 44.36 42.3 -25.76 0.098 5075
 5077 3 44.42 42.44 -25.6 0.115 5076
 5078 3 44.44 42.5 -25.44 0.109 5077
 5079 3 45.18 39.23 -25.85 0.174 5060
 5080 3 45.32 39.21 -25.78 0.197 5079
 5081 3 45.43 39.18 -25.76 0.201 5080
 5082 3 45.61 39.21 -25.79 0.185 5081
 5083 3 45.75 39.14 -25.79 0.163 5082
 5084 3 45.93 39.1 -25.68 0.193 5083
 5085 3 46.04 39.05 -25.64 0.245 5084
 5086 3 46.12 38.98 -25.59 0.316 5085
 5087 3 46.21 38.91 -25.54 0.437 5086
 5088 3 46.28 38.79 -25.57 0.539 5087
 5089 3 46.36 38.69 -25.55 0.624 5088
 5090 3 46.49 38.62 -25.57 0.642 5089
 5091 3 46.85 39.14 -26.25 0.232 5090
 5092 3 46.94 39.28 -26.3 0.212 5091
 5093 3 47.06 39.46 -26.43 0.195 5092
 5094 3 47.17 39.6 -26.59 0.171 5093
 5095 3 47.22 39.73 -26.73 0.147 5094
 5096 3 47.29 39.83 -26.82 0.133 5095
 5097 3 47.33 39.94 -26.95 0.149 5096
 5098 3 47.39 40.07 -27.04 0.173 5097
 5099 3 47.5 40.22 -27.18 0.204 5098
 5100 3 47.64 40.3 -27.25 0.22 5099
 5101 3 47.75 40.47 -27.29 0.239 5100
 5102 3 47.86 40.54 -27.39 0.234 5101
 5103 3 47.94 40.75 -27.63 0.171 5102
 5104 3 48 40.89 -27.8 0.152 5103
 5105 3 48.04 40.97 -27.98 0.139 5104
 5106 3 48.08 41.08 -28.14 0.157 5105
 5107 3 48.14 41.22 -28.25 0.159 5106
 5108 3 48.15 41.36 -28.39 0.131 5107
 5109 3 48.26 41.47 -28.59 0.138 5108
 5110 3 48.32 41.57 -28.77 0.111 5109
 5111 3 48.26 41.68 -28.91 0.156 5110
 5112 3 48.32 41.69 -29.09 0.146 5111
 5113 3 48.33 41.83 -29.29 0.138 5112
 5114 3 48.4 41.85 -29.41 0.183 5113
 5115 3 48.43 41.9 -29.54 0.183 5114
 5116 3 48.5 41.93 -29.68 0.186 5115
 5117 3 48.64 41.93 -29.75 0.189 5116
 5118 3 48.86 41.86 -29.84 0.193 5117
 5119 3 48.99 41.8 -29.84 0.22 5118
 5120 3 49.1 41.65 -29.93 0.208 5119
 5121 3 49.14 41.53 -30.16 0.195 5120
 5122 3 49.25 41.48 -30.27 0.264 5121
 5123 3 49.32 41.41 -30.52 0.469 5122
 5124 3 49.39 41.48 -30.68 0.504 5123
 5125 3 49.39 41.36 -30.84 0.517 5124
 5126 3 49.39 41.36 -30.98 0.547 5125
 5127 3 49.5 41.3 -31.04 0.482 5126
 5128 3 49.53 41.18 -31.11 0.406 5127
 5129 3 49.62 41.04 -31.11 0.33 5128
 5130 3 49.65 40.91 -31.34 0.252 5129
 5131 3 49.75 40.91 -31.72 0.157 5130
 5132 3 49.82 40.9 -31.89 0.142 5131
 5133 3 49.89 40.89 -32.01 0.173 5132
 5134 3 49.97 40.87 -32.11 0.184 5133
 5135 3 50.11 40.9 -32.14 0.125 5134
 5136 3 50.28 40.93 -32.29 0.139 5135
 5137 3 50.36 40.94 -32.39 0.139 5136
 5138 3 50.46 41.05 -32.44 0.185 5137
 5139 3 50.56 41.14 -32.5 0.207 5138
 5140 3 50.76 41 -32.64 0.14 5139
 5141 3 51.01 40.98 -32.76 0.148 5140
 5142 3 51.18 40.98 -32.86 0.19 5141
 5143 3 51.3 40.97 -32.79 0.277 5142
 5144 3 51.38 40.94 -32.85 0.361 5143
 5145 3 51.54 40.91 -32.35 0.121 5144
 5146 3 51.57 41.03 -32.21 0.119 5145
 5147 3 51.53 41.16 -32.07 0.118 5146
 5148 3 51.54 41.19 -31.89 0.129 5147
 5149 3 51.61 41.26 -31.75 0.105 5148
 5150 3 51.68 41.28 -31.61 0.094 5149
 5151 3 51.75 41.33 -31.52 0.086 5150
 5152 3 51.71 41.44 -31.39 0.104 5151
 5153 3 51.6 41.64 -31.29 0.123 5152
 5154 3 51.57 41.72 -31.18 0.136 5153
 5155 3 51.54 41.75 -31.04 0.147 5154
 5156 3 51.47 41.9 -30.95 0.105 5155
 5157 3 51.43 42.08 -31 0.09 5156
 5158 3 51.39 42.19 -31.05 0.094 5157
 5159 3 51.42 42.36 -31.04 0.08 5158
 5160 3 51.56 42.51 -30.98 0.092 5159
 5161 3 51.62 42.64 -30.95 0.048 5160
 5162 3 51.47 41.55 -30.89 0.083 5155
 5163 3 51.49 41.54 -30.77 0.086 5162
 5164 3 51.47 41.47 -30.63 0.085 5163
 5165 3 51.48 40.97 -33.03 0.37 5144
 5166 3 51.58 40.87 -33.11 0.318 5165
 5167 3 51.65 40.83 -33.22 0.248 5166
 5168 3 51.73 40.65 -33.22 0.162 5167
 5169 3 51.83 40.48 -33.22 0.123 5168
 5170 3 51.91 40.37 -33.29 0.138 5169
 5171 3 51.91 40.3 -33.47 0.136 5170
 5172 3 52.01 40.21 -33.57 0.141 5171
 5173 3 52.12 40.1 -33.68 0.132 5172
 5174 3 52.26 39.93 -33.79 0.137 5173
 5175 3 52.4 39.79 -33.96 0.158 5174
 5176 3 52.55 39.75 -34.1 0.175 5175
 5177 3 52.65 39.73 -34.25 0.184 5176
 5178 3 52.69 39.9 -34.36 0.19 5177
 5179 3 52.58 40.18 -34.58 0.093 5178
 5180 3 52.58 40.22 -34.72 0.109 5179
 5181 3 52.62 40.3 -34.86 0.104 5180
 5182 3 52.62 40.35 -35 0.132 5181
 5183 3 52.66 40.28 -35.18 0.104 5182
 5184 3 52.68 40.23 -35.32 0.149 5183
 5185 3 52.72 40.19 -35.43 0.158 5184
 5186 3 52.66 40.28 -35.64 0.105 5185
 5187 3 52.73 40.22 -35.75 0.132 5186
 5188 3 52.79 40.11 -35.79 0.183 5187
 5189 3 52.94 40.15 -35.97 0.129 5188
 5190 3 52.98 40.19 -36.06 0.099 5189
 5191 3 53.11 40.28 -36.28 0.129 5190
 5192 3 53.11 40.26 -36.46 0.18 5191
 5193 3 53.12 40.22 -36.57 0.247 5192
 5194 3 53.11 40.53 -36.89 0.095 5193
 5195 3 53.19 40.64 -37 0.064 5194
 5196 3 53.25 40.66 -37.14 0.075 5195
 5197 3 53.23 40.71 -37.28 0.082 5196
 5198 3 53.3 40.78 -37.42 0.083 5197
 5199 3 53.41 40.8 -37.54 0.087 5198
 5200 3 53.51 40.83 -37.61 0.084 5199
 5201 3 53.69 40.93 -37.76 0.121 5200
 5202 3 53.82 41.05 -37.89 0.112 5201
 5203 3 52.65 39.46 -34.26 0.07 5177
 5204 3 52.73 39.35 -34.11 0.086 5203
 5205 3 52.8 39.16 -34.11 0.082 5204
 5206 3 52.83 39.03 -33.99 0.068 5205
 5207 3 52.87 38.93 -33.89 0.09 5206
 5208 3 52.84 38.83 -33.68 0.128 5207
 5209 3 52.88 38.72 -33.64 0.061 5208
 5210 3 50.54 41.39 -32.25 0.128 5139
 5211 3 50.56 41.55 -32.22 0.13 5210
 5212 3 50.65 41.68 -32.17 0.069 5211
 5213 3 49.93 40.93 -30.75 0.133 5129
 5214 3 50 40.8 -30.63 0.045 5213
 5215 3 50.04 40.71 -30.52 0.05 5214
 5216 3 50.07 40.65 -30.39 0.093 5215
 5217 3 50.18 40.61 -30.32 0.067 5216
 5218 3 50.28 40.65 -30.34 0.096 5217
 5219 3 50.39 40.68 -30.36 0.068 5218
 5220 3 50.44 40.65 -30.25 0.067 5219
 5221 3 50.51 40.62 -30.11 0.07 5220
 5222 3 50.53 40.65 -29.95 0.114 5221
 5223 3 50.57 40.61 -29.86 0.096 5222
 5224 3 50.69 40.55 -29.73 0.115 5223
 5225 3 50.83 40.57 -29.66 0.117 5224
 5226 3 50.93 40.47 -29.66 0.135 5225
 5227 3 51.03 40.36 -29.91 0.071 5226
 5228 3 51.12 40.26 -29.89 0.125 5227
 5229 3 51.17 40.12 -29.91 0.094 5228
 5230 3 46.5 38.44 -25.27 0.528 5090
 5231 3 45.94 38.08 -24.7 0.097 5230
 5232 3 45.82 37.98 -24.77 0.074 5231
 5233 3 45.71 37.9 -24.68 0.089 5232
 5234 3 45.68 37.83 -24.55 0.11 5233
 5235 3 45.61 37.62 -24.43 0.121 5234
 5236 3 45.49 37.43 -24.36 0.104 5235
 5237 3 45.42 37.35 -24.26 0.106 5236
 5238 3 45.36 37.3 -24.19 0.127 5237
 5239 3 45.25 37.22 -24.13 0.122 5238
 5240 3 45.15 37.11 -24.03 0.098 5239
 5241 3 46.69 38.37 -25.23 0.365 5230
 5242 3 46.78 38.32 -25.09 0.261 5241
 5243 3 46.79 38.05 -24.98 0.216 5242
 5244 3 46.86 37.83 -24.84 0.198 5243
 5245 3 46.97 37.61 -24.7 0.178 5244
 5246 3 46.97 37.46 -24.82 0.173 5245
 5247 3 47 37.29 -24.86 0.146 5246
 5248 3 47.08 37.05 -24.84 0.115 5247
 5249 3 47.03 36.89 -24.86 0.136 5248
 5250 3 46.89 36.78 -24.89 0.119 5249
 5251 3 46.69 36.73 -24.89 0.146 5250
 5252 3 46.57 36.76 -24.89 0.064 5251
 5253 3 47.17 37.65 -24.48 0.14 5245
 5254 3 47.32 37.72 -24.41 0.164 5253
 5255 3 47.46 37.75 -24.41 0.163 5254
 5256 3 47.62 37.71 -24.39 0.12 5255
 5257 3 47.79 37.64 -24.27 0.111 5256
 5258 3 47.87 37.58 -24.11 0.127 5257
 5259 3 47.93 37.66 -23.97 0.105 5258
 5260 3 48.03 37.79 -23.91 0.142 5259
 5261 3 48.18 37.83 -23.8 0.154 5260
 5262 3 48.32 37.8 -23.66 0.151 5261
 5263 3 48.44 37.78 -23.45 0.14 5262
 5264 3 48.6 37.58 -23.32 0.17 5263
 5265 3 48.65 37.44 -23.23 0.177 5264
 5266 3 48.64 37.33 -23.04 0.091 5265
 5267 3 48.64 37.26 -22.91 0.125 5266
 5268 3 48.64 37.23 -22.79 0.24 5267
 5269 3 48.68 37.19 -22.66 0.328 5268
 5270 3 48.69 37.19 -22.52 0.398 5269
 5271 3 48.81 37.21 -22.43 0.423 5270
 5272 3 48.87 37.16 -22.32 0.455 5271
 5273 3 49.01 37.14 -22.23 0.43 5272
 5274 3 49.03 37.21 -22.04 0.396 5273
 5275 3 48.78 37.36 -21.75 0.237 5274
 5276 3 48.83 37.11 -21.77 0.108 5275
 5277 3 48.89 37.01 -21.77 0.059 5276
 5278 3 48.76 37.62 -21.59 0.127 5275
 5279 3 48.75 37.76 -21.45 0.049 5278
 5280 3 48.68 37.82 -21.34 0.089 5279
 5281 3 48.79 37.91 -21.2 0.093 5280
 5282 3 48.89 38.08 -21.11 0.124 5281
 5283 3 48.93 38.18 -20.98 0.137 5282
 5284 3 49.06 38.18 -20.89 0.107 5283
 5285 3 49.36 37.03 -22.11 0.302 5274
 5286 3 49.11 36.61 -21.77 0.14 5285
 5287 3 49.14 36.46 -21.59 0.131 5286
 5288 3 49.18 36.4 -21.48 0.144 5287
 5289 3 49.22 36.33 -21.39 0.206 5288
 5290 3 49.4 36.12 -21.41 0.095 5289
 5291 3 49.47 36 -21.36 0.049 5290
 5292 3 49.54 35.87 -21.34 0.056 5291
 5293 3 49.57 35.73 -21.34 0.029 5292
 5294 3 49.31 36.64 -21.25 0.107 5289
 5295 3 49.22 36.73 -21.16 0.000125 5294
 5296 3 49.79 37.33 -22.09 0.115 5285
 5297 3 49.86 37.47 -22.14 0.122 5296
 5298 3 50.01 37.61 -22.14 0.125 5297
 5299 3 50.19 37.68 -22.16 0.115 5298
 5300 3 50.33 37.72 -22.29 0.104 5299
 5301 3 50.42 37.75 -22.43 0.083 5300
 5302 3 50.47 37.82 -22.54 0.055 5301
 5303 3 50.51 37.86 -22.73 0.1 5302
 5304 3 50.56 37.97 -22.88 0.101 5303
 5305 3 50.64 38.01 -22.95 0.099 5304
 5306 3 50.74 38.08 -23.05 0.102 5305
 5307 3 40.37 44.1 -29.03 0.1 5012
 5308 3 40.49 44.27 -28.81 0.098 5307
 5309 3 40.49 44.43 -28.72 0.102 5308
 5310 3 40.54 44.54 -28.69 0.121 5309
 5311 3 40.61 44.61 -28.63 0.172 5310
 5312 3 40.9 44.46 -28.65 0.081 5311
 5313 3 41.07 44.54 -28.56 0.098 5312
 5314 3 41.28 44.57 -28.38 0.109 5313
 5315 3 41.44 44.64 -28.28 0.088 5314
 5316 3 41.58 44.77 -28.19 0.067 5315
 5317 3 41.71 44.78 -28.19 0.11 5316
 5318 3 41.81 45.11 -28.21 0.135 5317
 5319 3 41.78 45.31 -28.24 0.137 5318
 5320 3 41.72 45.45 -28.22 0.197 5319
 5321 3 41.54 45.71 -28.44 0.105 5320
 5322 3 41.53 45.79 -28.51 0.000125 5321
 5323 3 41.79 45.6 -28.24 0.137 5320
 5324 3 41.86 45.39 -27.76 0.093 5323
 5325 3 41.89 45.32 -27.67 0.000125 5324
 5326 3 41.86 45.7 -28.29 0.163 5323
 5327 3 42 45.88 -28.46 0.118 5326
 5328 3 42.04 45.92 -28.56 0.092 5327
 5329 3 42.11 46.03 -28.56 0.133 5328
 5330 3 42.19 46.21 -28.53 0.127 5329
 5331 3 42.25 46.46 -28.38 0.112 5330
 5332 3 42.26 46.56 -28.38 0.1 5331
 5333 3 42.32 46.75 -28.35 0.099 5332
 5334 3 42.36 46.89 -28.33 0.132 5333
 5335 3 42.43 47.06 -28.22 0.132 5334
 5336 3 42.51 47.13 -28.24 0.115 5335
 5337 3 42.56 47.28 -28.17 0.079 5336
 5338 3 42.56 47.38 -28.13 0.125 5337
 5339 3 42.57 47.53 -28.08 0.134 5338
 5340 3 42.61 47.63 -28.03 0.106 5339
 5341 3 42.61 47.78 -27.94 0.134 5340
 5342 3 42.68 47.92 -27.88 0.099 5341
 5343 3 42.71 48.13 -27.79 0.122 5342
 5344 3 42.75 48.25 -27.72 0.139 5343
 5345 3 42.75 48.39 -27.63 0.139 5344
 5346 3 42.64 48.7 -27.47 0.117 5345
 5347 3 42.68 48.92 -27.42 0.125 5346
 5348 3 42.64 49.1 -27.38 0.175 5347
 5349 3 42.64 49.22 -27.38 0.152 5348
 5350 3 42.67 49.39 -27.4 0.056 5349
 5351 3 42.57 49.39 -27.49 0.099 5350
 5352 3 42.51 49.43 -27.69 0.094 5351
 5353 3 42.43 49.42 -27.76 0.062 5352
 5354 3 42.89 48.28 -27.44 0.078 5345
 5355 3 42.97 48.25 -27.26 0.034 5354
 5356 3 42.97 48.25 -27.13 0.046 5355
 5357 3 42.9 48.27 -27.01 0.07 5356
 5358 3 40.53 44.85 -28.62 0.105 5311
 5359 3 40.57 44.99 -28.56 0.105 5358
 5360 3 40.61 45.09 -28.53 0.069 5359
 5361 3 38.74 44.46 -31.16 0.128 4983
 5362 3 38.72 44.31 -31.2 0.199 5361
 5363 3 38.99 44.18 -31.11 0.123 5362
 5364 3 39.07 44.14 -31.23 0.147 5363
 5365 3 39.07 43.99 -31.38 0.136 5364
 5366 3 39.08 43.89 -31.48 0.127 5365
 5367 3 39.26 43.82 -31.5 0.141 5366
 5368 3 39.32 43.71 -31.57 0.162 5367
 5369 3 39.43 43.57 -31.61 0.207 5368
 5370 3 39.65 43.42 -31.64 0.164 5369
 5371 3 39.74 43.28 -31.7 0.149 5370
 5372 3 39.81 43.1 -31.72 0.172 5371
 5373 3 39.81 42.97 -31.81 0.192 5372
 5374 3 39.89 42.84 -31.98 0.206 5373
 5375 3 39.86 42.63 -32.09 0.178 5374
 5376 3 39.89 42.39 -32.2 0.124 5375
 5377 3 39.93 42.24 -32.25 0.095 5376
 5378 3 39.94 42.07 -32.27 0.132 5377
 5379 3 39.93 41.95 -32.32 0.142 5378
 5380 3 39.93 41.78 -32.35 0.175 5379
 5381 3 39.9 41.63 -32.38 0.215 5380
 5382 3 39.97 41.46 -32.49 0.17 5381
 5383 3 39.99 41.18 -32.41 0.126 5382
 5384 3 39.97 41.02 -32.46 0.131 5383
 5385 3 39.97 40.85 -32.53 0.114 5384
 5386 3 40.08 40.74 -32.56 0.112 5385
 5387 3 40.13 40.65 -32.61 0.162 5386
 5388 3 40.08 40.39 -32.71 0.168 5387
 5389 3 40.05 40.2 -32.77 0.149 5388
 5390 3 40.05 40.06 -32.81 0.115 5389
 5391 3 40.01 39.9 -32.85 0.144 5390
 5392 3 39.94 39.75 -32.89 0.174 5391
 5393 3 39.97 39.61 -32.86 0.163 5392
 5394 3 39.87 39.45 -32.99 0.171 5393
 5395 3 39.79 39.31 -33.11 0.243 5394
 5396 3 39.76 39.14 -33.25 0.34 5395
 5397 3 39.76 39 -33.29 0.434 5396
 5398 3 39.73 38.89 -33.39 0.522 5397
 5399 3 39.65 38.79 -33.5 0.585 5398
 5400 3 39.59 38.65 -33.47 0.602 5399
 5401 3 39.9 38.56 -32.69 0.116 5400
 5402 3 39.98 38.59 -32.57 0.099 5401
 5403 3 40.05 38.61 -32.43 0.116 5402
 5404 3 40.19 38.57 -32.38 0.151 5403
 5405 3 39.58 38.56 -33.54 0.537 5400
 5406 3 39.45 38.35 -33.57 0.462 5405
 5407 3 39.48 38.09 -32.93 0.137 5406
 5408 3 39.4 37.92 -32.97 0.146 5407
 5409 3 39.44 37.71 -33.03 0.107 5408
 5410 3 39.47 37.59 -32.93 0.126 5409
 5411 3 39.4 37.39 -32.94 0.157 5410
 5412 3 39.4 37.22 -32.89 0.194 5411
 5413 3 39.4 37.07 -32.79 0.164 5412
 5414 3 39.33 36.93 -32.72 0.161 5413
 5415 3 39.23 36.82 -32.56 0.135 5414
 5416 3 39.23 36.67 -32.54 0.139 5415
 5417 3 39.19 36.53 -32.6 0.119 5416
 5418 3 39.18 36.42 -32.6 0.082 5417
 5419 3 39.16 36.31 -32.61 0.053 5418
 5420 3 39.18 36.03 -32.57 0.145 5419
 5421 3 39.15 35.86 -32.58 0.138 5420
 5422 3 39.3 36.6 -32.72 0.07 5417
 5423 3 39.26 36.72 -32.81 0.074 5422
 5424 3 39.26 36.82 -32.86 0.044 5423
 5425 3 39.13 39.25 -33.79 0.134 5405
 5426 3 39.05 39.35 -33.79 0.149 5425
 5427 3 38.86 39.59 -33.87 0.102 5426
 5428 3 38.69 39.68 -33.89 0.191 5427
 5429 3 38.63 39.75 -33.82 0.241 5428
 5430 3 38.44 39.78 -33.94 0.118 5429
 5431 3 38.27 39.79 -33.96 0.102 5430
 5432 3 38.11 39.92 -33.92 0.09 5431
 5433 3 37.98 40.04 -33.89 0.098 5432
 5434 3 37.9 40 -33.94 0.103 5433
 5435 3 38.69 40.07 -34 0.085 5429
 5436 3 38.63 40.17 -34.03 0.102 5435
 5437 3 38.58 40.4 -34.06 0.099 5436
 5438 3 38.48 40.63 -34.08 0.096 5437
 5439 3 38.4 40.71 -34.08 0.079 5438
 5440 3 38.27 40.74 -34.08 0.11 5439
 5441 3 38.22 40.74 -34.18 0.129 5440
 5442 3 38.15 40.57 -34.32 0.099 5441
 5443 3 38.01 40.65 -34.39 0.069 5442
 5444 3 37.8 40.63 -34.5 0.083 5443
 5445 3 37.63 40.67 -34.57 0.111 5444
 5446 3 37.48 40.65 -34.71 0.114 5445
 5447 3 37.37 40.65 -34.78 0.129 5446
 5448 3 37.29 40.7 -34.92 0.142 5447
 5449 3 37.4 40.63 -35.15 0.133 5448
 5450 3 37.4 40.6 -35.28 0.121 5449
 5451 3 37.41 40.67 -35.46 0.112 5450
 5452 3 37.44 40.64 -35.62 0.084 5451
 5453 3 37.41 40.6 -35.75 0.058 5452
 5454 3 37.4 40.63 -35.86 0.101 5453
 5455 3 37.4 40.67 -36 0.098 5454
 5456 3 37.37 40.65 -36.11 0.121 5455
 5457 3 39.17 44.46 -31.25 0.126 5364
 5458 3 39.22 44.57 -31.34 0.135 5457
 5459 3 39.36 44.74 -31.22 0.067 5458
 5460 3 39.47 44.85 -31.16 0.126 5459
 5461 3 39.64 45.1 -31.14 0.084 5460
 5462 3 39.81 45.24 -31.1 0.112 5461
 5463 3 39.97 45.25 -31.21 0.122 5462
 5464 3 38.47 44.25 -31.32 0.117 5362
 5465 3 38.39 44.17 -31.41 0.106 5464
 5466 3 35.72 47.74 -31.89 0.085 4952
 5467 3 35.6 47.65 -31.89 0.114 5466
 5468 3 35.46 47.61 -32 0.097 5467
 5469 3 35.24 47.54 -32.07 0.099 5468
 5470 3 35.06 47.56 -32.11 0.141 5469
 5471 3 34.93 47.54 -32.14 0.131 5470
 5472 3 34.79 47.53 -32.14 0.119 5471
 5473 3 34.64 47.53 -32.08 0.107 5472
 5474 3 34.47 47.43 -32.11 0.119 5473
 5475 3 34.24 47.36 -32.1 0.103 5474
 5476 3 35.78 49.03 -30.89 0.265 4943
 5477 3 35.68 49.1 -30.79 0.299 5476
 5478 3 35.82 48.71 -30.73 0.165 5477
 5479 3 35.81 48.65 -30.64 0.167 5478
 5480 3 35.79 48.53 -30.55 0.147 5479
 5481 3 35.79 48.32 -30.45 0.16 5480
 5482 3 35.72 48.2 -30.38 0.151 5481
 5483 3 35.69 48.04 -30.27 0.133 5482
 5484 3 35.68 47.85 -30.18 0.146 5483
 5485 3 35.57 47.71 -30.11 0.214 5484
 5486 3 35.53 47.56 -30.14 0.258 5485
 5487 3 35.75 47.35 -30.52 0.092 5486
 5488 3 35.74 47.17 -30.55 0.089 5487
 5489 3 35.42 47.56 -29.93 0.157 5486
 5490 3 35.39 47.49 -29.77 0.162 5489
 5491 3 35.33 47.42 -29.64 0.191 5490
 5492 3 35.26 47.32 -29.59 0.263 5491
 5493 3 35.14 47.25 -29.52 0.254 5492
 5494 3 34.9 47 -29.72 0.276 5493
 5495 3 34.74 46.93 -29.75 0.344 5494
 5496 3 34.64 46.89 -29.86 0.398 5495
 5497 3 34.54 46.89 -29.89 0.404 5496
 5498 3 34.43 47.13 -29.29 0.093 5497
 5499 3 34.39 47.07 -29.2 0.059 5498
 5500 3 34.43 46.78 -30.07 0.369 5497
 5501 3 34.36 46.63 -30.16 0.314 5500
 5502 3 34.22 46.6 -30.23 0.23 5501
 5503 3 34.14 46.46 -30.27 0.155 5502
 5504 3 34.04 46.31 -30.34 0.101 5503
 5505 3 33.97 46.18 -30.36 0.096 5504
 5506 3 33.83 46.11 -30.36 0.118 5505
 5507 3 33.72 46.07 -30.57 0.15 5506
 5508 3 35.11 47.42 -29.23 0.203 5493
 5509 3 35.11 47.45 -29.05 0.158 5508
 5510 3 35.07 47.4 -28.95 0.184 5509
 5511 3 35.08 47.43 -28.82 0.195 5510
 5512 3 35.07 47.46 -28.68 0.254 5511
 5513 3 35 47.54 -28.52 0.271 5512
 5514 3 34.64 47.72 -28.57 0.155 5513
 5515 3 34.39 47.75 -28.54 0.139 5514
 5516 3 34.17 47.79 -28.59 0.104 5515
 5517 3 34.04 47.96 -28.7 0.072 5516
 5518 3 33.94 47.93 -28.79 0.078 5517
 5519 3 35.01 47.42 -28.48 0.181 5513
 5520 3 35.03 47.17 -28.25 0.17 5519
 5521 3 35 47.13 -28.09 0.19 5520
 5522 3 34.97 47.1 -27.93 0.172 5521
 5523 3 34.87 47.04 -27.82 0.162 5522
 5524 3 34.75 47.02 -27.66 0.142 5523
 5525 3 34.61 46.96 -27.57 0.139 5524
 5526 3 34.47 46.86 -27.45 0.153 5525
 5527 3 34.32 46.75 -27.39 0.166 5526
 5528 3 34.24 46.74 -27.32 0.247 5527
 5529 3 34.14 46.67 -27.2 0.301 5528
 5530 3 34.07 46.6 -27.04 0.379 5529
 5531 3 34.06 46.54 -26.89 0.431 5530
 5532 3 33.97 46.43 -26.84 0.485 5531
 5533 3 33.86 46.46 -26.73 0.504 5532
 5534 3 33.83 46.42 -26.59 0.537 5533
 5535 3 33.79 47.14 -26.41 0.106 5534
 5536 3 33.72 47.25 -26.41 0.193 5535
 5537 3 33.75 47.6 -26.43 0.149 5536
 5538 3 33.69 47.67 -26.52 0.157 5537
 5539 3 33.68 47.85 -26.54 0.106 5538
 5540 3 33.64 48.02 -26.61 0.109 5539
 5541 3 33.57 48.14 -26.75 0.149 5540
 5542 3 33.56 48.29 -26.91 0.133 5541
 5543 3 33.58 48.49 -27.05 0.137 5542
 5544 3 33.65 48.71 -27.05 0.091 5543
 5545 3 33.61 48.92 -27.07 0.117 5544
 5546 3 33.56 49.09 -27.09 0.12 5545
 5547 3 33.56 49.21 -27.2 0.128 5546
 5548 3 33.51 49.35 -27.3 0.202 5547
 5549 3 33.43 49.49 -27.02 0.117 5548
 5550 3 33.39 49.59 -27.02 0.000125 5549
 5551 3 33.47 49.46 -27.47 0.135 5548
 5552 3 33.43 49.61 -27.45 0.139 5551
 5553 3 33.35 49.72 -27.38 0.157 5552
 5554 3 33.29 49.84 -27.27 0.178 5553
 5555 3 33.39 50.07 -27.48 0.1 5554
 5556 3 33.35 50.2 -27.63 0.121 5555
 5557 3 33.36 50.35 -27.7 0.125 5556
 5558 3 33.36 50.5 -27.77 0.153 5557
 5559 3 33.44 50.81 -27.66 0.109 5558
 5560 3 33.47 50.96 -27.64 0.084 5559
 5561 3 33.39 51.03 -27.66 0.073 5560
 5562 3 33.28 51.06 -27.72 0.08 5561
 5563 3 33.07 51.14 -27.77 0.07 5562
 5564 3 32.93 51.17 -27.86 0.084 5563
 5565 3 32.79 51.18 -27.95 0.099 5564
 5566 3 32.64 51.18 -28.04 0.109 5565
 5567 3 32.47 51.21 -28.11 0.069 5566
 5568 3 33.43 46.99 -26.34 0.093 5536
 5569 3 33.33 46.85 -26.3 0.073 5568
 5570 3 33.24 46.75 -26.2 0.115 5569
 5571 3 33.18 46.61 -26.04 0.119 5570
 5572 3 33.04 46.42 -26.02 0.112 5571
 5573 3 33.82 46.07 -26.5 0.484 5534
 5574 3 33.78 45.86 -26.45 0.443 5573
 5575 3 33.83 45.6 -26.41 0.365 5574
 5576 3 34.03 45.29 -26.3 0.166 5575
 5577 3 34.06 45.18 -26.13 0.126 5576
 5578 3 34.19 45.14 -25.93 0.099 5577
 5579 3 34.29 45.03 -25.82 0.084 5578
 5580 3 34.47 44.92 -25.75 0.101 5579
 5581 3 34.54 44.85 -25.64 0.098 5580
 5582 3 34.61 44.82 -25.5 0.133 5581
 5583 3 34.58 44.9 -25.36 0.178 5582
 5584 3 34.54 44.97 -25.2 0.148 5583
 5585 3 34.54 45.07 -25 0.114 5584
 5586 3 34.61 45.06 -24.84 0.146 5585
 5587 3 34.53 45 -24.64 0.127 5586
 5588 3 34.4 45.03 -24.52 0.086 5587
 5589 3 33.64 45.77 -26.32 0.19 5575
 5590 3 33.51 45.72 -26.23 0.152 5589
 5591 3 33.43 45.89 -26 0.09 5590
 5592 3 33.32 45.85 -25.95 0.111 5591
 5593 3 33.29 45.82 -25.84 0.175 5592
 5594 3 33.26 46 -25.75 0.085 5593
 5595 3 33.1 46.14 -25.64 0.118 5594
 5596 3 33.07 46.32 -25.54 0.103 5595
 5597 3 33.01 46.39 -25.41 0.098 5596
 5598 3 32.99 46.5 -25.29 0.127 5597
 5599 3 33.07 46.6 -25.16 0.13 5598
 5600 3 33.21 46.72 -25.05 0.143 5599
 5601 3 33.29 46.81 -25.04 0.181 5600
 5602 3 33.31 46.85 -24.79 0.084 5601
 5603 3 33.22 46.92 -24.75 0.086 5602
 5604 3 33.18 46.96 -24.64 0.126 5603
 5605 3 33.17 47.11 -24.59 0.09 5604
 5606 3 33.18 45.61 -25.77 0.125 5593
 5607 3 33.1 45.47 -25.73 0.133 5606
 5608 3 33.07 45.39 -25.66 0.132 5607
 5609 3 32.96 45.28 -25.66 0.126 5608
 5610 3 32.83 45.1 -25.75 0.111 5609
 5611 3 32.86 45.11 -25.93 0.066 5610
 5612 3 32.86 45.04 -26.02 0.088 5611
 5613 3 32.87 45.02 -26.2 0.11 5612
 5614 3 32.65 45.07 -25.63 0.066 5610
 5615 3 32.46 44.97 -25.59 0.099 5614
 5616 3 32.32 44.89 -25.64 0.106 5615
 5617 3 32.21 44.75 -25.61 0.092 5616
 5618 3 32.21 44.64 -25.5 0.101 5617
 5619 3 32.24 44.46 -25.52 0.000125 5618
 5620 3 33.44 45.64 -26.22 0.131 5619
 5621 3 33.61 45.5 -26.18 0.093 5620
 5622 3 33.57 45.39 -26.11 0.136 5621
 5623 3 33.47 45.6 -26.09 0.07 5590
 5624 3 35.14 47.85 -28.25 0.113 5519
 5625 3 35.22 47.96 -28.16 0.068 5624
 5626 3 35.24 48 -28.04 0.058 5625
 5627 3 35.25 48.02 -27.91 0.083 5626
 5628 3 35.36 48.03 -27.79 0.092 5627
 5629 3 35.43 48.14 -27.66 0.086 5628
 5630 3 35.54 48.22 -27.48 0.073 5629
 5631 3 35.6 48.29 -27.34 0.08 5630
 5632 3 35.65 48.38 -27.22 0.106 5631
 5633 3 35.67 48.5 -27.11 0.098 5632
 5634 3 35.72 48.57 -27 0.076 5633
 5635 3 35.72 48.72 -27 0.075 5634
 5636 3 35.75 48.84 -27 0.076 5635
 5637 3 35.78 49.04 -26.93 0.085 5636
 5638 3 35.82 49.17 -26.95 0.09 5637
 5639 3 35.9 49.39 -26.88 0.099 5638
 5640 3 35.93 49.57 -26.82 0.11 5639
 5641 3 36 49.71 -26.77 0.142 5640
 5642 3 36.11 49.82 -26.66 0.108 5641
 5643 3 36.25 49.89 -26.54 0.131 5642
 5644 3 36.35 50.21 -26.52 0.076 5643
 5645 3 36.37 50.36 -26.57 0.117 5644
 5646 3 36.43 50.53 -26.66 0.139 5645
 5647 3 36.47 50.71 -26.73 0.124 5646
 5648 3 36.36 50.92 -26.8 0.106 5647
 5649 3 36.39 51.14 -26.84 0.075 5648
 5650 3 36.43 51.22 -26.93 0.095 5649
 5651 3 36.44 51.35 -27.02 0.11 5650
 5652 3 36.5 51.34 -27.14 0.000125 5651
 5653 3 35.64 47.34 -29.55 0.086 5492
 5654 3 35.75 47.39 -29.45 0.084 5653
 5655 3 35.89 47.4 -29.45 0.103 5654
 5656 3 36 47.38 -29.45 0.044 5655
 5657 3 36.14 47.35 -29.43 0.094 5656
 5658 3 36.29 47.18 -29.32 0.091 5657
 5659 3 36.37 47.17 -29.22 0.096 5658
 5660 3 36.47 47.11 -29.11 0.117 5659
 5661 3 36.57 47.04 -29.09 0.111 5660
 5662 3 36.64 46.97 -28.95 0.137 5661
 5663 3 36.67 46.86 -28.91 0.152 5662
 5664 3 36.82 46.72 -29.04 0.139 5663
 5665 3 37 46.75 -29.09 0.105 5664
 5666 3 37.18 46.77 -29.16 0.114 5665
 5667 3 37.31 46.74 -29.23 0.132 5666
 5668 3 37.47 46.75 -29.3 0.086 5667
 5669 3 37.64 46.85 -29.38 0.113 5668
 5670 3 37.78 46.96 -29.47 0.096 5669
 5671 3 35.51 49.59 -30.66 0.103 5477
 5672 3 35.43 49.65 -30.64 0.12 5671
 5673 3 35.36 49.71 -30.54 0.134 5672
 5674 3 36.57 56 -33.19 0.19 4912
 5675 3 36.55 56.18 -33.17 0.196 5674
 5676 3 36.49 56.34 -33.17 0.15 5675
 5677 3 36.48 56.5 -33.18 0.131 5676
 5678 3 36.43 56.64 -33.15 0.134 5677
 5679 3 36.38 56.9 -33.1 0.16 5678
 5680 3 36.28 57.14 -33 0.162 5679
 5681 3 36.24 57.34 -32.94 0.167 5680
 5682 3 36.18 57.52 -32.89 0.178 5681
 5683 3 36.17 57.77 -32.85 0.175 5682
 5684 3 36.11 58.02 -32.76 0.099 5683
 5685 3 36.2 58.17 -32.72 0.139 5684
 5686 3 36.28 58.29 -32.68 0.153 5685
 5687 3 36.23 58.49 -32.62 0.159 5686
 5688 3 36.2 58.7 -32.57 0.152 5687
 5689 3 36.18 58.82 -32.49 0.156 5688
 5690 3 36.2 58.96 -32.37 0.171 5689
 5691 3 36.21 59.18 -32.31 0.146 5690
 5692 3 36.18 59.27 -32.19 0.23 5691
 5693 3 36.31 59.67 -32.14 0.206 5692
 5694 3 36.49 59.82 -32.11 0.154 5693
 5695 3 36.57 59.89 -32.12 0.131 5694
 5696 3 36.68 60.04 -32.12 0.181 5695
 5697 3 36.78 60.17 -32.11 0.159 5696
 5698 3 36.86 60.35 -32.14 0.153 5697
 5699 3 36.89 60.49 -32.17 0.169 5698
 5700 3 36.91 60.67 -32.15 0.149 5699
 5701 3 37.05 60.85 -32.18 0.169 5700
 5702 3 37.13 61 -32.21 0.136 5701
 5703 3 37.18 61.21 -32.12 0.154 5702
 5704 3 37.25 61.35 -32.07 0.162 5703
 5705 3 37.42 61.57 -31.99 0.127 5704
 5706 3 37.5 61.77 -31.91 0.116 5705
 5707 3 37.6 61.96 -31.91 0.189 5706
 5708 3 37.74 62.03 -31.91 0.234 5707
 5709 3 37.96 62.24 -31.79 0.212 5708
 5710 3 38.13 62.39 -31.77 0.164 5709
 5711 3 38.3 62.54 -31.75 0.178 5710
 5712 3 38.42 62.75 -31.73 0.149 5711
 5713 3 38.52 62.92 -31.7 0.155 5712
 5714 3 38.56 63.11 -31.67 0.156 5713
 5715 3 38.57 63.22 -31.72 0.174 5714
 5716 3 38.67 63.34 -31.71 0.191 5715
 5717 3 38.63 63.45 -31.67 0.25 5716
 5718 3 38.74 63.6 -31.69 0.255 5717
 5719 3 38.81 63.75 -31.76 0.277 5718
 5720 3 38.82 63.93 -31.85 0.277 5719
 5721 3 38.95 64.15 -31.87 0.284 5720
 5722 3 39.02 64.31 -31.92 0.3 5721
 5723 3 39.05 64.46 -31.9 0.291 5722
 5724 3 39.3 64.7 -31.87 0.191 5723
 5725 3 39.53 64.82 -31.9 0.142 5724
 5726 3 39.63 65.06 -31.9 0.145 5725
 5727 3 39.71 65.17 -31.96 0.134 5726
 5728 3 39.71 65.29 -32.03 0.164 5727
 5729 3 39.84 65.43 -32.07 0.132 5728
 5730 3 39.88 65.57 -32.13 0.223 5729
 5731 3 39.88 65.7 -32.2 0.294 5730
 5732 3 39.92 65.76 -32.28 0.368 5731
 5733 3 39.99 65.9 -32.36 0.421 5732
 5734 3 39.96 66.01 -32.46 0.398 5733
 5735 3 39.93 66.06 -32.55 0.396 5734
 5736 3 39.55 65.51 -32.91 0.056 5735
 5737 3 39.59 65.37 -32.92 0.104 5736
 5738 3 39.7 65.29 -32.92 0.059 5737
 5739 3 40.14 66.31 -32.38 0.142 5735
 5740 3 40.53 66.81 -32.21 0.121 5739
 5741 3 40.6 66.95 -32.25 0.094 5740
 5742 3 40.66 67.12 -32.27 0.139 5741
 5743 3 40.73 67.31 -32.32 0.157 5742
 5744 3 40.78 67.42 -32.35 0.136 5743
 5745 3 40.81 67.45 -32.46 0.122 5744
 5746 3 40.82 67.68 -32.43 0.191 5745
 5747 3 40.88 67.84 -32.42 0.181 5746
 5748 3 40.88 68.04 -32.39 0.131 5747
 5749 3 40.91 68.18 -32.48 0.199 5748
 5750 3 40.92 68.31 -32.52 0.186 5749
 5751 3 41.1 68.4 -32.43 0.115 5750
 5752 3 41.06 68.65 -32.3 0.122 5751
 5753 3 41.07 68.79 -32.27 0.104 5752
 5754 3 41.13 68.96 -32.23 0.131 5753
 5755 3 41.21 69.12 -32.16 0.12 5754
 5756 3 41.28 69.26 -32.1 0.107 5755
 5757 3 41.34 69.4 -32.03 0.136 5756
 5758 3 41.36 69.59 -32.02 0.144 5757
 5759 3 41.48 69.73 -31.96 0.175 5758
 5760 3 41.57 69.98 -31.9 0.179 5759
 5761 3 41.64 70.23 -31.81 0.154 5760
 5762 3 41.66 70.42 -31.69 0.15 5761
 5763 3 41.7 70.56 -31.62 0.163 5762
 5764 3 41.69 70.7 -31.56 0.204 5763
 5765 3 41.77 70.84 -31.49 0.237 5764
 5766 3 41.76 71.14 -31.65 0.126 5765
 5767 3 41.77 71.28 -31.58 0.12 5766
 5768 3 41.77 71.43 -31.51 0.108 5767
 5769 3 41.8 71.62 -31.47 0.13 5768
 5770 3 41.97 71.79 -31.42 0.178 5769
 5771 3 42.09 71.96 -31.4 0.211 5770
 5772 3 42.17 72.15 -31.31 0.238 5771
 5773 3 42.22 72.21 -31.17 0.287 5772
 5774 3 42.37 72.26 -31.08 0.365 5773
 5775 3 42.45 72.37 -30.99 0.356 5774
 5776 3 42.63 72.45 -30.92 0.337 5775
 5777 3 42.7 72.59 -30.79 0.337 5776
 5778 3 42.74 72.76 -30.74 0.347 5777
 5779 3 42.76 72.98 -30.74 0.324 5778
 5780 3 42.8 73.12 -30.6 0.259 5779
 5781 3 42.87 73.21 -30.42 0.244 5780
 5782 3 42.98 73.23 -30.08 0.138 5781
 5783 3 43.08 73.23 -29.83 0.138 5782
 5784 3 43.15 73.26 -29.63 0.127 5783
 5785 3 43.27 73.46 -29.51 0.105 5784
 5786 3 43.3 73.58 -29.42 0.087 5785
 5787 3 43.31 73.79 -29.28 0.091 5786
 5788 3 43.41 73.9 -29.24 0.114 5787
 5789 3 43.48 73.91 -29.12 0.153 5788
 5790 3 43.59 74.07 -29.12 0.159 5789
 5791 3 43.59 74.19 -29.01 0.119 5790
 5792 3 43.62 74.33 -28.99 0.091 5791
 5793 3 43.73 74.43 -29.04 0.074 5792
 5794 3 41.97 70.59 -31.19 0.094 5765
 5795 3 42.09 70.53 -31.12 0.103 5794
 5796 3 42.2 70.4 -31.06 0.091 5795
 5797 3 42.27 70.29 -30.99 0.000125 5796
 5798 3 40.24 66.45 -32.28 0.142 5739
 5799 3 39.66 65.79 -32.99 0.125 5798
 5800 3 39.61 65.87 -33.1 0.165 5799
 5801 3 39.46 65.81 -33.13 0.154 5800
 5802 3 39.2 65.89 -33.21 0.124 5801
 5803 3 39.07 65.84 -33.39 0.113 5802
 5804 3 39.06 65.79 -33.55 0.101 5803
 5805 3 40.35 66.59 -32.21 0.142 5798
 5806 3 37.53 61.89 -32.22 0.114 5708
 5807 3 37.46 61.9 -32.36 0.115 5806
 5808 3 37.46 61.96 -32.5 0.128 5807
 5809 3 37.43 62.06 -32.58 0.135 5808
 5810 3 37.42 62.17 -32.57 0.043 5809
 5811 3 37.58 54.13 -32.78 0.185 4910
 5812 3 37.75 54.15 -32.86 0.169 5811
 5813 3 37.93 54.13 -33 0.187 5812
 5814 3 38.01 54.1 -33.11 0.172 5813
 5815 3 38.14 54.21 -33.22 0.187 5814
 5816 3 38.25 54.35 -33.26 0.195 5815
 5817 3 38.39 54.56 -33.25 0.208 5816
 5818 3 38.47 54.64 -33.35 0.202 5817
 5819 3 38.6 54.77 -33.42 0.189 5818
 5820 3 38.68 54.89 -33.5 0.157 5819
 5821 3 38.77 55 -33.56 0.199 5820
 5822 3 38.88 55.09 -33.57 0.225 5821
 5823 3 38.81 55.06 -33.82 0.164 5822
 5824 3 38.89 55.11 -33.93 0.156 5823
 5825 3 38.95 55.15 -34.07 0.153 5824
 5826 3 39 55.17 -34.17 0.182 5825
 5827 3 39.09 55.25 -34.24 0.188 5826
 5828 3 39.13 55.32 -34.35 0.203 5827
 5829 3 39.24 55.28 -34.45 0.196 5828
 5830 3 39.34 55.34 -34.55 0.176 5829
 5831 3 39.42 55.39 -34.6 0.152 5830
 5832 3 39.56 55.47 -34.64 0.187 5831
 5833 3 39.68 55.49 -34.71 0.177 5832
 5834 3 39.86 55.47 -34.81 0.188 5833
 5835 3 39.93 55.49 -34.96 0.214 5834
 5836 3 40.06 55.42 -35.06 0.179 5835
 5837 3 40.28 55.42 -35.14 0.153 5836
 5838 3 40.39 55.42 -35.23 0.165 5837
 5839 3 40.45 55.4 -35.34 0.194 5838
 5840 3 40.64 55.35 -35.42 0.176 5839
 5841 3 40.67 55.42 -35.52 0.247 5840
 5842 3 40.91 55.45 -35.59 0.305 5841
 5843 3 41 55.52 -35.67 0.366 5842
 5844 3 41.11 55.43 -35.71 0.422 5843
 5845 3 41.43 56.17 -35.71 0.215 5844
 5846 3 41.52 56.32 -35.74 0.208 5845
 5847 3 41.59 56.61 -35.75 0.184 5846
 5848 3 41.67 56.92 -35.81 0.213 5847
 5849 3 41.75 57.14 -35.81 0.201 5848
 5850 3 41.84 57.32 -35.85 0.245 5849
 5851 3 41.96 57.5 -35.92 0.262 5850
 5852 3 42.02 57.67 -35.99 0.235 5851
 5853 3 42.1 57.81 -36 0.251 5852
 5854 3 42.49 57.9 -36.03 0.145 5853
 5855 3 42.63 57.99 -36.05 0.193 5854
 5856 3 42.81 58.07 -36.02 0.171 5855
 5857 3 42.99 58.04 -36 0.151 5856
 5858 3 43.18 58.03 -35.99 0.175 5857
 5859 3 43.36 58.01 -35.98 0.174 5858
 5860 3 43.49 58 -36.06 0.172 5859
 5861 3 43.77 57.96 -36.1 0.156 5860
 5862 3 43.95 57.87 -36.17 0.168 5861
 5863 3 44.05 57.86 -36.32 0.167 5862
 5864 3 44.11 57.83 -36.45 0.123 5863
 5865 3 44.32 57.9 -36.49 0.142 5864
 5866 3 44.49 57.94 -36.56 0.165 5865
 5867 3 44.63 57.94 -36.63 0.181 5866
 5868 3 44.78 57.96 -36.68 0.183 5867
 5869 3 44.88 57.91 -36.73 0.258 5868
 5870 3 45.03 58.14 -36.85 0.309 5869
 5871 3 45.1 58.26 -36.89 0.331 5870
 5872 3 45.34 58.26 -36.92 0.381 5871
 5873 3 45.49 58.16 -37.03 0.44 5872
 5874 3 45.55 58.22 -37.1 0.489 5873
 5875 3 45.63 58.15 -37.28 0.489 5874
 5876 3 45.67 58.15 -37.42 0.462 5875
 5877 3 45.71 58.11 -37.55 0.417 5876
 5878 3 46.24 57.93 -37.36 0.206 5877
 5879 3 46.17 57.86 -37.67 0.15 5878
 5880 3 46.21 57.76 -37.86 0.147 5879
 5881 3 46.31 57.72 -37.97 0.128 5880
 5882 3 46.39 57.72 -38.11 0.096 5881
 5883 3 46.53 57.75 -38.24 0.137 5882
 5884 3 46.56 57.82 -38.31 0.179 5883
 5885 3 46.53 57.6 -38.56 0.142 5884
 5886 3 46.56 57.61 -38.68 0.157 5885
 5887 3 46.63 57.72 -38.85 0.083 5886
 5888 3 46.77 57.8 -38.93 0.062 5887
 5889 3 46.85 57.87 -39.06 0.05 5888
 5890 3 46.88 57.87 -39.19 0.102 5889
 5891 3 46.96 57.82 -39.32 0.128 5890
 5892 3 47.02 57.79 -39.46 0.129 5891
 5893 3 46.91 57.97 -39.6 0.063 5892
 5894 3 46.88 58.01 -39.69 0.067 5893
 5895 3 46.82 58.08 -39.82 0.068 5894
 5896 3 46.71 57.97 -38.21 0.138 5884
 5897 3 46.92 58.11 -38.15 0.08 5896
 5898 3 47 58.21 -38.21 0.138 5897
 5899 3 47.13 58.14 -38.22 0.153 5898
 5900 3 47.28 57.98 -38.32 0.084 5899
 5901 3 47.36 57.83 -38.35 0.094 5900
 5902 3 47.49 57.72 -38.36 0.096 5901
 5903 3 47.66 57.64 -38.37 0.101 5902
 5904 3 47.81 57.65 -38.39 0.12 5903
 5905 3 47.95 57.64 -38.43 0.082 5904
 5906 3 46.38 57.96 -37.19 0.144 5878
 5907 3 44.82 57.44 -36.7 0.082 5869
 5908 3 44.93 57.3 -36.6 0.119 5907
 5909 3 44.89 57.19 -36.49 0.128 5908
 5910 3 44.81 57.04 -36.39 0.131 5909
 5911 3 44.77 56.86 -36.25 0.111 5910
 5912 3 44.75 56.76 -36.13 0.114 5911
 5913 3 44.81 56.65 -35.92 0.127 5912
 5914 3 44.84 56.47 -35.84 0.099 5913
 5915 3 41.24 54.93 -35.71 0.437 5844
 5916 3 41.36 54.79 -35.74 0.482 5915
 5917 3 41.39 54.63 -35.81 0.445 5916
 5918 3 41.38 54.53 -36 0.393 5917
 5919 3 41.42 54.4 -36.1 0.408 5918
 5920 3 41.42 54.21 -36.21 0.447 5919
 5921 3 41.45 54.02 -36.31 0.449 5920
 5922 3 41.41 53.89 -36.45 0.409 5921
 5923 3 41.24 53.78 -36.61 0.397 5922
 5924 3 41.23 53.71 -36.71 0.43 5923
 5925 3 41.63 53.39 -36.48 0.178 5924
 5926 3 41.73 53.13 -36.5 0.128 5925
 5927 3 41.75 52.96 -36.52 0.131 5926
 5928 3 41.8 52.82 -36.52 0.135 5927
 5929 3 41.86 52.65 -36.55 0.131 5928
 5930 3 42.03 52.42 -36.59 0.148 5929
 5931 3 42.07 52.28 -36.67 0.13 5930
 5932 3 42.06 52.11 -36.78 0.152 5931
 5933 3 42.13 51.92 -36.88 0.157 5932
 5934 3 42.2 51.75 -36.99 0.164 5933
 5935 3 42.28 51.57 -37.05 0.139 5934
 5936 3 42.36 51.38 -37.03 0.147 5935
 5937 3 42.47 51.25 -37.05 0.144 5936
 5938 3 42.56 51.06 -37.06 0.132 5937
 5939 3 42.61 50.96 -37.09 0.138 5938
 5940 3 42.72 50.88 -37.1 0.117 5939
 5941 3 42.72 50.78 -37.03 0.127 5940
 5942 3 42.72 50.53 -37.09 0.096 5941
 5943 3 42.73 50.36 -37.06 0.101 5942
 5944 3 42.7 50.22 -37.13 0.097 5943
 5945 3 42.73 50.06 -37.17 0.097 5944
 5946 3 42.76 49.93 -37.2 0.077 5945
 5947 3 42.79 49.71 -37.31 0.128 5946
 5948 3 42.86 49.5 -37.42 0.165 5947
 5949 3 42.93 49.23 -37.53 0.116 5948
 5950 3 43.01 49.01 -37.5 0.148 5949
 5951 3 43.08 48.86 -37.53 0.16 5950
 5952 3 43.09 48.69 -37.66 0.166 5951
 5953 3 43.23 48.44 -37.81 0.143 5952
 5954 3 43.37 48.26 -37.85 0.147 5953
 5955 3 43.48 48.05 -37.81 0.108 5954
 5956 3 43.62 47.96 -37.81 0.116 5955
 5957 3 43.69 47.85 -37.78 0.141 5956
 5958 3 43.77 47.71 -37.75 0.14 5957
 5959 3 43.86 47.53 -37.78 0.145 5958
 5960 3 43.88 47.35 -37.75 0.17 5959
 5961 3 44.01 47.19 -37.68 0.147 5960
 5962 3 44.22 47.08 -37.63 0.108 5961
 5963 3 44.3 46.97 -37.6 0.129 5962
 5964 3 44.43 46.9 -37.6 0.104 5963
 5965 3 44.51 46.71 -37.6 0.132 5964
 5966 3 44.58 46.54 -37.6 0.136 5965
 5967 3 44.72 46.43 -37.6 0.169 5966
 5968 3 44.9 46.33 -37.73 0.206 5967
 5969 3 45.05 46.22 -37.85 0.189 5968
 5970 3 45.19 46.14 -37.98 0.161 5969
 5971 3 45.32 46.07 -38.1 0.17 5970
 5972 3 45.4 45.94 -38.17 0.203 5971
 5973 3 45.61 45.8 -38.17 0.171 5972
 5974 3 45.73 45.79 -38.11 0.131 5973
 5975 3 45.86 45.72 -38.18 0.121 5974
 5976 3 45.98 45.58 -38.22 0.179 5975
 5977 3 46.12 45.44 -38.25 0.191 5976
 5978 3 46.25 45.4 -38.22 0.212 5977
 5979 3 46.37 45.25 -38.33 0.234 5978
 5980 3 46.55 45.18 -38.43 0.222 5979
 5981 3 46.76 45.19 -38.53 0.231 5980
 5982 3 46.93 45.19 -38.57 0.273 5981
 5983 3 47.08 45.19 -38.57 0.289 5982
 5984 3 47.2 45.08 -38.65 0.301 5983
 5985 3 47.37 45.08 -38.74 0.333 5984
 5986 3 47.52 45.04 -38.72 0.384 5985
 5987 3 47.65 44.96 -38.72 0.401 5986
 5988 3 47.8 44.98 -38.76 0.415 5987
 5989 3 47.94 45.04 -38.74 0.414 5988
 5990 3 48.12 45.07 -38.65 0.455 5989
 5991 3 48.26 44.36 -38.89 0.106 5990
 5992 3 48.33 44.14 -39 0.115 5991
 5993 3 48.34 43.89 -39.1 0.095 5992
 5994 3 48.37 43.75 -39.11 0.113 5993
 5995 3 48.41 43.6 -39.11 0.059 5994
 5996 3 48.44 43.47 -39.14 0.051 5995
 5997 3 48.44 43.36 -39.17 0.108 5996
 5998 3 48.51 43.26 -39.22 0.134 5997
 5999 3 48.73 43.26 -39.22 0.123 5998
 6000 3 48.9 43.32 -39.25 0.049 5999
 6001 3 48.95 43.22 -39.36 0.084 6000
 6002 3 48.94 43.11 -39.43 0.099 6001
 6003 3 48.19 45.29 -38.61 0.356 5990
 6004 3 48.23 45.85 -38.47 0.106 6003
 6005 3 48.37 45.94 -38.43 0.042 6004
 6006 3 48.51 46.03 -38.44 0.069 6005
 6007 3 48.59 46.03 -38.36 0.092 6006
 6008 3 48.62 46.19 -38.32 0.079 6007
 6009 3 48.63 46.3 -38.22 0.098 6008
 6010 3 48.62 46.4 -38.17 0.082 6009
 6011 3 45.25 45.87 -38.42 0.095 5972
 6012 3 45.22 45.69 -38.49 0.036 6011
 6013 3 45.26 45.6 -38.59 0.075 6012
 6014 3 45.26 45.51 -38.64 0.129 6013
 6015 3 45.33 45.33 -38.6 0.102 6014
 6016 3 45.3 45.16 -38.63 0.075 6015
 6017 3 45.47 44.97 -38.56 0.057 6016
 6018 3 45.52 44.83 -38.48 0.141 6017
 6019 3 45.58 44.79 -38.38 0.166 6018
 6020 3 45.62 44.69 -38.31 0.144 6019
 6021 3 45.5 44.5 -38.27 0.073 6020
 6022 3 45.47 44.41 -38.21 0.089 6021
 6023 3 45.43 44.32 -38.17 0.099 6022
 6024 3 45.4 44.18 -38.16 0.000125 6023
 6025 3 35.18 58.09 -28.88 0.089 4289
 6026 3 35.31 58.17 -28.77 0.071 6025
 6027 3 35.43 58.25 -28.7 0.083 6026
 6028 3 35.54 58.36 -28.59 0.084 6027
 6029 3 35.64 58.47 -28.54 0.108 6028
 6030 3 35.69 58.67 -28.48 0.072 6029
 6031 3 35.75 58.82 -28.41 0.083 6030
 6032 3 32.69 58.75 -26.52 0.735 4271
 6033 3 32.81 58.71 -26.39 0.665 6032
 6034 3 32.85 58.67 -26.3 0.594 6033
 6035 3 32.8 58.52 -26.25 0.487 6034
 6036 3 32.88 58.39 -26.2 0.379 6035
 6037 3 32.93 58.28 -26.16 0.324 6036
 6038 3 33.03 58.24 -26.07 0.269 6037
 6039 3 33.1 58.14 -25.95 0.244 6038
 6040 3 33.16 58.04 -25.84 0.246 6039
 6041 3 33.24 57.97 -25.7 0.253 6040
 6042 3 33.21 57.78 -25.64 0.229 6041
 6043 3 33.24 57.64 -25.57 0.236 6042
 6044 3 33.21 57.46 -25.54 0.223 6043
 6045 3 33.23 57.34 -25.5 0.228 6044
 6046 3 33.21 57.17 -25.47 0.241 6045
 6047 3 33.28 56.95 -25.43 0.239 6046
 6048 3 33.24 56.82 -25.39 0.222 6047
 6049 3 33.21 56.71 -25.29 0.235 6048
 6050 3 33.21 56.57 -25.27 0.232 6049
 6051 3 33.17 56.49 -25.16 0.229 6050
 6052 3 33.1 56.35 -25.13 0.21 6051
 6053 3 33.03 56.25 -25.04 0.206 6052
 6054 3 32.96 56.14 -24.95 0.2 6053
 6055 3 32.81 56.07 -24.73 0.244 6054
 6056 3 32.53 56.24 -24.63 0.142 6055
 6057 3 32.46 56.45 -24.57 0.106 6056
 6058 3 32.42 56.56 -24.52 0.126 6057
 6059 3 32.39 56.78 -24.52 0.081 6058
 6060 3 32.28 56.85 -24.41 0.108 6059
 6061 3 32.23 56.9 -24.32 0.149 6060
 6062 3 32.14 57.11 -24.3 0.087 6061
 6063 3 32 57.21 -24.29 0.086 6062
 6064 3 31.88 57.28 -24.36 0.102 6063
 6065 3 31.72 57.4 -24.41 0.096 6064
 6066 3 32.8 55.93 -24.64 0.258 6055
 6067 3 32.85 55.79 -24.48 0.263 6066
 6068 3 32.71 55.61 -24.14 0.312 6067
 6069 3 32.56 55.5 -24.16 0.269 6068
 6070 3 32.46 55.35 -24.16 0.239 6069
 6071 3 32.39 55.2 -24.11 0.214 6070
 6072 3 32.31 55.02 -24.09 0.224 6071
 6073 3 32.23 54.96 -23.91 0.251 6072
 6074 3 31.72 54.38 -23.27 0.864 6073
 6075 3 31.31 54.02 -22.72 0.6 6074
 6076 3 31.24 53.81 -22.43 0.555 6075
 6077 3 31.19 53.64 -22.14 0.388 6076
 6078 3 31.26 53.57 -21.97 0.371 6077
 6079 3 31.21 53.56 -21.86 0.397 6078
 6080 3 31.13 53.36 -21.61 0.328 6079
 6081 3 31.04 53.25 -21.41 0.338 6080
 6082 3 30.85 53.13 -21.25 0.338 6081
 6083 3 30.79 53.06 -21.16 0.373 6082
 6084 3 30.71 52.93 -21.13 0.41 6083
 6085 3 30.79 52.28 -21.43 0.137 6084
 6086 3 30.9 52.13 -21.38 0.135 6085
 6087 3 31.06 52.02 -21.39 0.058 6086
 6088 3 31.15 51.97 -21.54 0.073 6087
 6089 3 31.19 51.9 -21.68 0.157 6088
 6090 3 31.26 51.89 -21.77 0.158 6089
 6091 3 31.49 51.99 -21.61 0.127 6090
 6092 3 31.63 52.07 -21.61 0.139 6091
 6093 3 31.76 52.13 -21.73 0.117 6092
 6094 3 31.87 52.21 -21.86 0.108 6093
 6095 3 31.92 52.28 -22.09 0.129 6094
 6096 3 31.96 52.28 -22.27 0.075 6095
 6097 3 32.03 52.32 -22.34 0.095 6096
 6098 3 32.16 52.43 -22.22 0.13 6097
 6099 3 32.27 52.42 -22.2 0.162 6098
 6100 3 32.31 52.63 -21.98 0.07 6099
 6101 3 32.41 52.78 -21.93 0.103 6100
 6102 3 32.5 52.88 -21.86 0.000125 6101
 6103 3 32.39 52.29 -22.25 0.175 6099
 6104 3 32.49 52.34 -22.25 0.228 6103
 6105 3 32.64 51.97 -22.25 0.104 6104
 6106 3 32.74 51.89 -22.25 0.093 6105
 6107 3 32.88 51.85 -22.29 0.108 6106
 6108 3 33.06 51.82 -22.39 0.119 6107
 6109 3 33.16 51.85 -22.41 0.125 6108
 6110 3 33.18 51.85 -22.54 0.000125 6109
 6111 3 32.59 52.49 -22.13 0.131 6104
 6112 3 30.71 53 -20.95 0.29 6084
 6113 3 30.35 53.18 -21.64 0.115 6112
 6114 3 30.24 53.18 -21.84 0.133 6113
 6115 3 30.12 53.21 -21.95 0.124 6114
 6116 3 30.01 53.25 -21.98 0.12 6115
 6117 3 29.83 53.32 -22.07 0.111 6116
 6118 3 29.69 53.39 -22.2 0.091 6117
 6119 3 29.51 53.57 -22.39 0.111 6118
 6120 3 29.38 53.71 -22.41 0.118 6119
 6121 3 29.22 53.77 -22.41 0.1 6120
 6122 3 29.04 53.85 -22.34 0.092 6121
 6123 3 28.88 53.97 -22.36 0.074 6122
 6124 3 28.74 53.97 -22.38 0.147 6123
 6125 3 28.63 54.03 -22.41 0.137 6124
 6126 3 28.51 54.07 -22.43 0.145 6125
 6127 3 28.33 54.06 -22.36 0.099 6126
 6128 3 28.28 54.14 -22.25 0.142 6127
 6129 3 28.15 54.26 -22.23 0.153 6128
 6130 3 28.12 54.42 -22.32 0.153 6129
 6131 3 28.19 54.63 -22.55 0.095 6130
 6132 3 28.22 54.77 -22.57 0.083 6131
 6133 3 28.15 54.88 -22.66 0.135 6132
 6134 3 28.13 54.95 -22.77 0.161 6133
 6135 3 28.06 54.81 -22.97 0.083 6134
 6136 3 28.21 55.21 -22.72 0.103 6134
 6137 3 28.28 55.29 -22.7 0.088 6136
 6138 3 28.44 55.42 -22.73 0.084 6137
 6139 3 28.51 55.52 -22.77 0.12 6138
 6140 3 28.56 55.63 -22.82 0.093 6139
 6141 3 29.65 53.09 -22.23 0.11 6118
 6142 3 29.56 53.03 -22.36 0.12 6141
 6143 3 29.37 53.02 -22.52 0.112 6142
 6144 3 29.22 52.97 -22.66 0.093 6143
 6145 3 29.08 52.9 -22.66 0.091 6144
 6146 3 29.03 52.72 -22.61 0.074 6145
 6147 3 28.94 52.6 -22.64 0.061 6146
 6148 3 28.78 52.5 -22.63 0.089 6147
 6149 3 28.69 52.4 -22.64 0.048 6148
 6150 3 28.63 52.25 -22.64 0.061 6149
 6151 3 28.56 52.13 -22.57 0.099 6150
 6152 3 28.51 51.96 -22.57 0.087 6151
 6153 3 28.38 51.92 -22.61 0.13 6152
 6154 3 28.21 51.92 -22.66 0.082 6153
 6155 3 28.08 51.85 -22.73 0.092 6154
 6156 3 27.85 51.87 -22.77 0.098 6155
 6157 3 27.74 51.84 -22.68 0.126 6156
 6158 3 27.62 51.88 -22.59 0.121 6157
 6159 3 27.47 51.87 -22.48 0.14 6158
 6160 3 27.44 52.08 -22.27 0.044 6159
 6161 3 27.4 52.2 -22.27 0.077 6160
 6162 3 27.28 52.38 -22.45 0.101 6161
 6163 3 27.22 52.49 -22.48 0.072 6162
 6164 3 30.69 53.1 -20.77 0.301 6112
 6165 3 30.61 53.1 -20.41 0.265 6164
 6166 3 30.57 53.11 -20.27 0.248 6165
 6167 3 30.64 53.09 -20 0.236 6166
 6168 3 30.57 53.1 -19.86 0.275 6167
 6169 3 30.54 53.1 -19.73 0.314 6168
 6170 3 30.5 53 -19.55 0.319 6169
 6171 3 30.5 53.02 -19.43 0.328 6170
 6172 3 30.09 52.7 -19.41 0.12 6171
 6173 3 30 52.6 -19.34 0.13 6172
 6174 3 29.88 52.5 -19.23 0.127 6173
 6175 3 29.75 52.39 -19.14 0.142 6174
 6176 3 29.57 52.36 -18.98 0.122 6175
 6177 3 29.5 52.35 -18.88 0.113 6176
 6178 3 29.41 52.32 -18.72 0.11 6177
 6179 3 29.34 52.28 -18.54 0.136 6178
 6180 3 29.25 52.24 -18.43 0.15 6179
 6181 3 29.18 52.24 -18.32 0.188 6180
 6182 3 29.05 52.25 -18.2 0.235 6181
 6183 3 29.07 52.28 -18.05 0.274 6182
 6184 3 29 52.15 -17.88 0.229 6183
 6185 3 28.89 51.89 -17.73 0.185 6184
 6186 3 28.95 52.16 -17.41 0.099 6185
 6187 3 28.93 52.2 -17.27 0.105 6186
 6188 3 28.86 52.38 -17.11 0.071 6187
 6189 3 28.84 52.48 -16.98 0.115 6188
 6190 3 28.88 52.6 -16.93 0.103 6189
 6191 3 28.89 52.84 -16.86 0.186 6190
 6192 3 28.89 53.16 -16.77 0.165 6191
 6193 3 29 53.28 -16.75 0.194 6192
 6194 3 29.11 53.4 -16.7 0.24 6193
 6195 3 29.29 53.24 -16.41 0.081 6194
 6196 3 29.36 53.14 -16.27 0.135 6195
 6197 3 29.34 53.07 -16.11 0.113 6196
 6198 3 29.32 53.06 -15.93 0.141 6197
 6199 3 29.18 53.59 -16.73 0.088 6194
 6200 3 29.23 53.57 -16.54 0.095 6199
 6201 3 29.29 53.64 -16.5 0.000125 6200
 6202 3 28.84 51.51 -17.61 0.13 6185
 6203 3 28.88 51.41 -17.47 0.107 6202
 6204 3 28.89 51.3 -17.34 0.167 6203
 6205 3 28.86 51.23 -17.2 0.189 6204
 6206 3 28.77 51.08 -17.13 0.185 6205
 6207 3 28.68 50.91 -17.07 0.205 6206
 6208 3 28.57 50.74 -16.93 0.183 6207
 6209 3 28.48 50.64 -16.88 0.188 6208
 6210 3 28.47 50.45 -16.95 0.138 6209
 6211 3 28.36 50.34 -16.89 0.196 6210
 6212 3 28.34 50.28 -16.79 0.24 6211
 6213 3 28.22 50.09 -16.91 0.216 6212
 6214 3 28.16 49.91 -16.93 0.301 6213
 6215 3 28.18 49.74 -16.89 0.347 6214
 6216 3 28.07 49.56 -16.97 0.427 6215
 6217 3 28.07 49.39 -16.93 0.473 6216
 6218 3 28.05 49.2 -16.95 0.539 6217
 6219 3 28.07 49.08 -16.86 0.578 6218
 6220 3 28.07 48.96 -16.77 0.545 6219
 6221 3 28.55 49.24 -16.07 0.119 6220
 6222 3 28.59 49.33 -15.95 0.117 6221
 6223 3 28.73 49.44 -15.81 0.091 6222
 6224 3 28.79 49.52 -15.78 0.132 6223
 6225 3 28.79 49.49 -15.47 0.109 6224
 6226 3 28.77 49.55 -15.3 0.074 6225
 6227 3 28.75 49.6 -15.19 0.12 6226
 6228 3 28.75 49.63 -15.02 0.155 6227
 6229 3 28.77 49.64 -14.81 0.189 6228
 6230 3 28.86 49.41 -14.65 0.151 6229
 6231 3 28.93 49.23 -14.49 0.073 6230
 6232 3 28.88 49.06 -14.38 0.109 6231
 6233 3 28.89 49.06 -14.2 0.117 6232
 6234 3 28.89 49.16 -14.04 0.139 6233
 6235 3 28.86 49.12 -13.89 0.13 6234
 6236 3 28.84 49.19 -13.8 0.128 6235
 6237 3 28.79 49.24 -13.68 0.178 6236
 6238 3 28.66 49.31 -13.64 0.117 6237
 6239 3 28.54 49.42 -13.58 0.107 6238
 6240 3 28.36 49.69 -13.7 0.103 6239
 6241 3 28.34 49.77 -13.82 0.116 6240
 6242 3 28.3 49.81 -13.91 0.102 6241
 6243 3 29.07 49.06 -13.45 0.116 6237
 6244 3 29.16 49.02 -13.21 0.12 6243
 6245 3 29.22 48.95 -13.04 0.102 6244
 6246 3 29.25 48.88 -12.86 0.084 6245
 6247 3 29.29 48.92 -12.7 0.095 6246
 6248 3 29.34 48.91 -12.49 0.121 6247
 6249 3 29.3 49.06 -12.53 0.000125 6248
 6250 3 27.98 48.81 -16.8 0.357 6220
 6251 3 27.95 48.7 -16.86 0.242 6250
 6252 3 27.91 48.55 -16.91 0.081 6251
 6253 3 27.86 48.41 -17.02 0.068 6252
 6254 3 27.72 48.33 -17.05 0.113 6253
 6255 3 27.59 48.2 -17.05 0.141 6254
 6256 3 27.52 48.1 -17.11 0.187 6255
 6257 3 27.48 47.99 -17.25 0.184 6256
 6258 3 27.43 47.87 -17.23 0.194 6257
 6259 3 27.61 47.62 -17.3 0.134 6258
 6260 3 27.59 47.52 -17.22 0.126 6259
 6261 3 27.54 47.41 -17.18 0.159 6260
 6262 3 27.32 47.3 -17.2 0.114 6261
 6263 3 27.25 47.05 -17.14 0.121 6262
 6264 3 27.14 46.91 -17.07 0.127 6263
 6265 3 27 46.78 -16.98 0.118 6264
 6266 3 26.95 46.64 -16.88 0.096 6265
 6267 3 27.68 47.31 -17.05 0.111 6261
 6268 3 27.72 47.2 -16.93 0.145 6267
 6269 3 27.73 47.09 -16.82 0.13 6268
 6270 3 27.77 46.96 -16.72 0.088 6269
 6271 3 27.73 46.81 -16.61 0.139 6270
 6272 3 27.68 46.73 -16.54 0.137 6271
 6273 3 27.13 47.83 -17.11 0.149 6258
 6274 3 26.95 47.78 -17.14 0.148 6273
 6275 3 26.84 47.56 -17.27 0.137 6274
 6276 3 26.91 47.59 -17.45 0.117 6275
 6277 3 27.09 47.59 -17.55 0.099 6276
 6278 3 27.23 47.66 -17.64 0.097 6277
 6279 3 27.34 47.71 -17.61 0.093 6278
 6280 3 28.34 50.42 -16.5 0.138 6212
 6281 3 28.34 50.45 -16.34 0.138 6280
 6282 3 28.39 50.45 -16.13 0.093 6281
 6283 3 28.41 50.41 -15.93 0.064 6282
 6284 3 28.41 50.37 -15.78 0.131 6283
 6285 3 28.41 50.27 -15.63 0.138 6284
 6286 3 28.47 50.33 -15.44 0.114 6285
 6287 3 28.5 50.31 -15.28 0.108 6286
 6288 3 28.54 50.38 -15.03 0.094 6287
 6289 3 28.57 50.41 -14.86 0.115 6288
 6290 3 28.68 50.51 -14.73 0.099 6289
 6291 3 28.73 50.58 -14.63 0.078 6290
 6292 3 28.34 50.73 -16.54 0.106 6209
 6293 3 28.29 50.74 -16.43 0.088 6292
 6294 3 30.7 53.1 -19.2 0.259 6171
 6295 3 30.77 53.07 -19 0.203 6294
 6296 3 30.82 53.06 -18.8 0.225 6295
 6297 3 30.86 53.02 -18.66 0.191 6296
 6298 3 30.95 53.07 -18.45 0.238 6297
 6299 3 31.02 53.04 -18.25 0.282 6298
 6300 3 31.09 53.11 -18.11 0.296 6299
 6301 3 31.07 53.1 -17.93 0.265 6300
 6302 3 31.2 53.14 -17.75 0.255 6301
 6303 3 31.16 53.1 -17.54 0.259 6302
 6304 3 31.14 53.13 -17.38 0.274 6303
 6305 3 31.14 53.14 -17.27 0.35 6304
 6306 3 31.11 53.18 -17.16 0.434 6305
 6307 3 31.07 53.85 -17.72 0.159 6306
 6308 3 31.13 53.92 -17.86 0.138 6307
 6309 3 31.16 53.95 -18 0.142 6308
 6310 3 31.2 54.07 -18.11 0.104 6309
 6311 3 31.14 53 -17 0.289 6306
 6312 3 30.89 53.5 -17.23 0.215 6311
 6313 3 30.55 53.52 -17.23 0.141 6312
 6314 3 30.34 53.67 -17.02 0.111 6313
 6315 3 30.32 53.77 -17.14 0.08 6314
 6316 3 30.36 53.82 -17.27 0.105 6315
 6317 3 30.32 53.96 -17.2 0.111 6316
 6318 3 30.25 54.14 -17.11 0.092 6317
 6319 3 31.18 52.88 -16.84 0.312 6311
 6320 3 31.18 52.75 -16.72 0.359 6319
 6321 3 31.14 52.63 -16.61 0.42 6320
 6322 3 31.14 52.54 -16.48 0.473 6321
 6323 3 31.2 52.5 -16.32 0.483 6322
 6324 3 31.23 52.46 -16.18 0.547 6323
 6325 3 31.36 53.28 -15.97 0.143 6324
 6326 3 31.36 53.42 -16.05 0.083 6325
 6327 3 31.39 53.53 -16.27 0.11 6326
 6328 3 31.43 53.64 -16.32 0.106 6327
 6329 3 31.47 53.75 -16.36 0.081 6328
 6330 3 31.32 52.17 -15.97 0.445 6324
 6331 3 31.38 52.02 -15.97 0.428 6330
 6332 3 31.45 51.92 -15.9 0.423 6331
 6333 3 31.55 51.75 -15.9 0.406 6332
 6334 3 31.39 51.71 -15.77 0.191 6333
 6335 3 31.29 51.5 -15.78 0.000125 6334
 6336 3 31.89 51.64 -15.97 0.341 6333
 6337 3 31.95 51.4 -16.2 0.242 6336
 6338 3 32.11 51.38 -16.18 0.241 6337
 6339 3 32.22 51.29 -16.2 0.293 6338
 6340 3 32.29 51.2 -16.23 0.285 6339
 6341 3 32.39 51.03 -16.32 0.272 6340
 6342 3 32.49 50.97 -16.43 0.296 6341
 6343 3 32.54 50.85 -16.48 0.294 6342
 6344 3 32.71 50.74 -16.57 0.311 6343
 6345 3 32.86 50.65 -16.57 0.318 6344
 6346 3 32.94 50.53 -16.55 0.343 6345
 6347 3 33.08 50.42 -16.57 0.336 6346
 6348 3 33.14 50.27 -16.39 0.314 6347
 6349 3 33.22 50.14 -16.32 0.283 6348
 6350 3 33.36 50.1 -16.34 0.307 6349
 6351 3 33.44 49.97 -16.41 0.447 6350
 6352 3 33.56 49.96 -16.36 0.493 6351
 6353 3 33.54 49.85 -16.38 0.461 6352
 6354 3 33.68 49.96 -16.18 0.649 6353
 6355 3 33.79 49.95 -16.2 0.668 6354
 6356 3 33.89 49.97 -16.13 0.729 6355
 6357 3 33.99 49.92 -16.02 0.824 6356
 6358 3 34.1 49.9 -16.02 0.898 6357
 6359 3 34.43 49.84 -17.07 0.105 6358
 6360 3 34.4 49.82 -17.52 0.118 6359
 6361 3 34.39 49.71 -17.63 0.119 6360
 6362 3 34.36 49.71 -17.75 0.1 6361
 6363 3 34.24 49.68 -17.86 0.095 6362
 6364 3 34.18 49.57 -17.98 0.101 6363
 6365 3 34.07 49.47 -18.07 0.079 6364
 6366 3 33.94 49.46 -18.13 0.111 6365
 6367 3 33.82 49.42 -18.38 0.109 6366
 6368 3 33.74 49.43 -18.55 0.125 6367
 6369 3 33.65 49.46 -18.77 0.117 6368
 6370 3 34.11 49.85 -15.88 0.879 6358
 6371 3 34.19 49.78 -15.6 0.709 6370
 6372 3 34.29 49.75 -15.56 0.536 6371
 6373 3 34.4 49.64 -15.66 0.47 6372
 6374 3 34.62 49.49 -15.9 0.376 6373
 6375 3 34.68 49.4 -15.8 0.355 6374
 6376 3 34.89 49.31 -15.83 0.346 6375
 6377 3 34.96 49.17 -15.69 0.331 6376
 6378 3 35.07 49.1 -15.47 0.288 6377
 6379 3 35.17 48.97 -15.37 0.287 6378
 6380 3 35.24 48.92 -15.24 0.29 6379
 6381 3 35.36 48.84 -15.13 0.268 6380
 6382 3 35.5 48.71 -15.04 0.323 6381
 6383 3 35.58 48.61 -14.99 0.363 6382
 6384 3 35.78 48.64 -14.9 0.324 6383
 6385 3 35.97 48.67 -14.86 0.305 6384
 6386 3 36.11 48.59 -14.78 0.266 6385
 6387 3 36.24 48.5 -14.69 0.26 6386
 6388 3 36.39 48.49 -14.72 0.234 6387
 6389 3 36.57 48.38 -14.72 0.245 6388
 6390 3 36.72 48.42 -14.71 0.268 6389
 6391 3 36.86 48.43 -14.73 0.289 6390
 6392 3 37 48.35 -14.79 0.324 6391
 6393 3 37.1 48.25 -14.78 0.365 6392
 6394 3 37.18 48.17 -14.69 0.399 6393
 6395 3 37.29 48.1 -14.53 0.42 6394
 6396 3 37.42 48.03 -14.6 0.472 6395
 6397 3 37.58 47.81 -14.45 0.564 6396
 6398 3 37.86 48.03 -14.7 0.23 6397
 6399 3 38.1 48.07 -14.82 0.154 6398
 6400 3 38.22 48.11 -14.77 0.169 6399
 6401 3 38.36 48.14 -14.81 0.17 6400
 6402 3 38.53 48.22 -14.82 0.192 6401
 6403 3 38.62 48.32 -14.88 0.225 6402
 6404 3 38.79 48.24 -14.97 0.241 6403
 6405 3 38.93 48.17 -15.05 0.245 6404
 6406 3 39 48.14 -15.15 0.188 6405
 6407 3 39.1 48.18 -15.31 0.208 6406
 6408 3 39.19 48.28 -15.44 0.201 6407
 6409 3 39.31 48.21 -15.58 0.196 6408
 6410 3 39.33 48.15 -15.74 0.193 6409
 6411 3 39.47 48.14 -15.95 0.178 6410
 6412 3 39.54 48.04 -16.06 0.178 6411
 6413 3 39.62 48 -16.22 0.191 6412
 6414 3 39.72 47.89 -16.37 0.2 6413
 6415 3 39.83 47.85 -16.47 0.205 6414
 6416 3 39.92 47.79 -16.53 0.187 6415
 6417 3 40.03 47.75 -16.62 0.186 6416
 6418 3 40.14 47.72 -16.71 0.225 6417
 6419 3 40.28 47.72 -16.79 0.227 6418
 6420 3 40.42 47.71 -16.96 0.229 6419
 6421 3 40.56 47.71 -17.06 0.222 6420
 6422 3 40.78 47.79 -16.88 0.116 6421
 6423 3 40.89 47.85 -16.76 0.107 6422
 6424 3 40.97 47.86 -16.65 0.073 6423
 6425 3 40.53 47.61 -17.26 0.186 6421
 6426 3 40.61 47.53 -17.37 0.214 6425
 6427 3 40.65 47.46 -17.49 0.255 6426
 6428 3 40.72 47.39 -17.54 0.292 6427
 6429 3 40.32 47.31 -17.74 0.144 6428
 6430 3 40.18 47.39 -17.83 0.176 6429
 6431 3 40.08 47.38 -17.92 0.243 6430
 6432 3 40.1 47.57 -18.08 0.333 6431
 6433 3 40.04 47.63 -18.15 0.412 6432
 6434 3 40 47.82 -18.22 0.477 6433
 6435 3 39.97 47.89 -18.35 0.497 6434
 6436 3 39.89 47.96 -18.44 0.513 6435
 6437 3 39.68 47.96 -18.4 0.523 6436
 6438 3 39.41 47.29 -18.84 0.089 6437
 6439 3 39.42 47.24 -19 0.126 6438
 6440 3 39.43 47.22 -19.18 0.136 6439
 6441 3 39.5 47.32 -19.36 0.114 6440
 6442 3 39.6 47.53 -19.38 0.148 6441
 6443 3 39.67 47.67 -19.37 0.106 6442
 6444 3 39.74 47.85 -19.4 0.099 6443
 6445 3 39.84 47.92 -19.47 0.118 6444
 6446 3 40.03 47.92 -19.49 0.103 6445
 6447 3 40.11 47.89 -19.56 0.155 6446
 6448 3 40.18 47.82 -19.74 0.158 6447
 6449 3 40.24 47.85 -19.83 0.094 6448
 6450 3 39.71 48.35 -18.37 0.38 6437
 6451 3 39.58 48.39 -18.44 0.331 6450
 6452 3 39.44 48.46 -18.48 0.245 6451
 6453 3 39.24 48.47 -18.66 0.173 6452
 6454 3 39.01 48.46 -18.72 0.133 6453
 6455 3 38.92 48.57 -18.73 0.105 6454
 6456 3 38.78 48.63 -18.77 0.053 6455
 6457 3 38.67 48.56 -18.82 0.073 6456
 6458 3 38.54 48.53 -18.77 0.101 6457
 6459 3 38.39 48.5 -18.77 0.094 6458
 6460 3 38.29 48.5 -18.73 0.087 6459
 6461 3 38.24 48.39 -18.66 0.096 6460
 6462 3 38.18 48.32 -18.57 0.067 6461
 6463 3 38.14 48.22 -18.48 0.129 6462
 6464 3 38.08 48.1 -18.39 0.162 6463
 6465 3 40.48 47.89 -18.88 0.111 6436
 6466 3 40.63 47.9 -18.96 0.106 6465
 6467 3 40.77 47.99 -18.88 0.143 6466
 6468 3 40.85 48.1 -18.81 0.097 6467
 6469 3 40.99 48.2 -18.81 0.11 6468
 6470 3 41.19 48.31 -18.76 0.142 6469
 6471 3 41.36 48.46 -18.69 0.193 6470
 6472 3 41.53 48.65 -18.81 0.158 6471
 6473 3 41.68 48.74 -18.78 0.11 6472
 6474 3 41.83 48.75 -18.67 0.12 6473
 6475 3 41.99 48.81 -18.76 0.132 6474
 6476 3 42.14 48.85 -18.83 0.124 6475
 6477 3 42.28 48.85 -18.78 0.113 6476
 6478 3 42.43 48.78 -18.69 0.14 6477
 6479 3 42.54 48.64 -18.63 0.13 6478
 6480 3 42.53 48.46 -18.58 0.000125 6479
 6481 3 41.1 47.39 -17.42 0.196 6428
 6482 3 41.28 47.43 -17.38 0.166 6481
 6483 3 41.47 47.39 -17.38 0.195 6482
 6484 3 41.57 47.28 -17.33 0.216 6483
 6485 3 41.68 47.11 -17.38 0.232 6484
 6486 3 41.74 46.96 -17.44 0.226 6485
 6487 3 41.81 46.85 -17.69 0.152 6486
 6488 3 41.85 46.75 -17.79 0.14 6487
 6489 3 41.89 46.6 -17.83 0.154 6488
 6490 3 41.87 46.54 -17.99 0.162 6489
 6491 3 41.93 46.38 -18.01 0.156 6490
 6492 3 41.99 46.17 -18.04 0.21 6491
 6493 3 42.14 45.99 -18.12 0.14 6492
 6494 3 42.28 45.88 -18.17 0.196 6493
 6495 3 42.13 45.67 -18.33 0.091 6494
 6496 3 42.1 45.46 -18.4 0.09 6495
 6497 3 41.99 45.4 -18.38 0.093 6496
 6498 3 41.85 45.46 -18.4 0.103 6497
 6499 3 41.8 45.6 -18.44 0.093 6498
 6500 3 41.67 45.64 -18.47 0.073 6499
 6501 3 41.56 45.57 -18.51 0.111 6500
 6502 3 41.43 45.53 -18.53 0.151 6501
 6503 3 41.24 45.46 -18.47 0.093 6502
 6504 3 41.1 45.42 -18.47 0.102 6503
 6505 3 41.02 45.32 -18.49 0.154 6504
 6506 3 40.93 45.21 -18.49 0.182 6505
 6507 3 40.84 45.22 -18.24 0.123 6506
 6508 3 40.67 45.09 -18.17 0.141 6507
 6509 3 40.53 45 -18.19 0.107 6508
 6510 3 40.41 44.85 -18.24 0.131 6509
 6511 3 40.31 44.78 -18.28 0.132 6510
 6512 3 40.21 44.52 -18.24 0.065 6511
 6513 3 40.06 44.54 -18.24 0.099 6512
 6514 3 39.88 44.39 -18.33 0.1 6513
 6515 3 39.85 44.21 -18.4 0.12 6514
 6516 3 39.73 44.07 -18.45 0.097 6515
 6517 3 39.63 43.92 -18.54 0.104 6516
 6518 3 39.61 43.85 -18.66 0.129 6517
 6519 3 39.5 43.78 -18.7 0.146 6518
 6520 3 39.45 43.71 -18.77 0.165 6519
 6521 3 39.3 43.61 -18.72 0.05 6520
 6522 3 39.18 43.56 -18.75 0.111 6521
 6523 3 39.09 43.5 -18.89 0.122 6522
 6524 3 39.05 43.46 -18.98 0.071 6523
 6525 3 39.74 43.68 -18.77 0.128 6518
 6526 3 39.71 43.52 -18.86 0.086 6525
 6527 3 39.71 43.36 -19 0.11 6526
 6528 3 39.74 43.24 -19.11 0.083 6527
 6529 3 39.71 43.14 -19.23 0.109 6528
 6530 3 39.64 42.97 -19.43 0.111 6529
 6531 3 39.69 42.78 -19.57 0.112 6530
 6532 3 39.78 42.64 -19.64 0.105 6531
 6533 3 39.72 42.42 -19.73 0.102 6532
 6534 3 39.68 42.28 -19.79 0.09 6533
 6535 3 39.65 42.07 -19.86 0.121 6534
 6536 3 39.69 41.88 -19.91 0.117 6535
 6537 3 39.75 41.6 -19.82 0.13 6536
 6538 3 39.79 41.46 -19.73 0.107 6537
 6539 3 39.76 41.31 -19.75 0.114 6538
 6540 3 39.75 41.17 -19.88 0.106 6539
 6541 3 39.79 41 -19.93 0.135 6540
 6542 3 39.83 40.85 -19.88 0.103 6541
 6543 3 39.92 40.92 -19.77 0.000125 6542
 6544 3 39.67 42 -20.09 0.127 6536
 6545 3 39.68 42.07 -20.32 0.08 6544
 6546 3 39.71 42.09 -20.54 0.067 6545
 6547 3 39.71 42.06 -20.64 0.000125 6546
 6548 3 42.32 46.21 -18.17 0.054 6547
 6549 3 42.32 46.39 -18.08 0.108 6548
 6550 3 42.4 46.63 -18.04 0.112 6549
 6551 3 42.44 46.78 -18.1 0.073 6550
 6552 3 42.42 46.89 -18.19 0.102 6551
 6553 3 42.45 46.97 -18.35 0.117 6552
 6554 3 42.49 47.09 -18.53 0.119 6553
 6555 3 42.53 47.17 -18.65 0.084 6554
 6556 3 42.57 47.17 -18.83 0.136 6555
 6557 3 42.56 47.13 -18.96 0.174 6556
 6558 3 42.56 47.11 -19.13 0.146 6557
 6559 3 42.57 47.17 -19.31 0.163 6558
 6560 3 42.61 47.2 -19.44 0.217 6559
 6561 3 42.85 47.17 -19.6 0.171 6560
 6562 3 42.82 47.1 -19.83 0.128 6561
 6563 3 42.75 47.1 -20.1 0.1 6562
 6564 3 42.7 47.1 -20.24 0.108 6563
 6565 3 42.66 47.14 -20.44 0.12 6564
 6566 3 42.71 47.25 -20.51 0.128 6565
 6567 3 42.71 47.35 -20.62 0.071 6566
 6568 3 42.71 47.43 -20.72 0.042 6567
 6569 3 42.71 47.46 -20.85 0.058 6568
 6570 3 42.74 47.59 -20.9 0.086 6569
 6571 3 42.77 47.71 -20.83 0.106 6570
 6572 3 42.88 47.82 -20.81 0.000125 6571
 6573 3 42.5 45.57 -18.17 0.212 6494
 6574 3 42.67 45.52 -18.17 0.189 6573
 6575 3 42.85 45.39 -18.17 0.163 6574
 6576 3 43.03 45.32 -18.17 0.172 6575
 6577 3 43.21 45.35 -18.15 0.172 6576
 6578 3 43.38 45.32 -18.13 0.199 6577
 6579 3 43.5 45.36 -18.06 0.21 6578
 6580 3 43.61 45.29 -17.99 0.303 6579
 6581 3 43.71 45.26 -17.94 0.33 6580
 6582 3 43.8 44.98 -17.74 0.361 6581
 6583 3 43.88 44.8 -17.63 0.351 6582
 6584 3 43.99 44.85 -17.56 0.419 6583
 6585 3 44.08 44.75 -17.44 0.45 6584
 6586 3 44.18 44.62 -17.4 0.501 6585
 6587 3 44.54 45.25 -17.49 0.083 6586
 6588 3 44.61 45.4 -17.49 0.053 6587
 6589 3 44.71 45.53 -17.44 0.111 6588
 6590 3 44.81 45.58 -17.49 0.117 6589
 6591 3 44.92 45.57 -17.62 0.087 6590
 6592 3 45.07 45.62 -17.67 0.109 6591
 6593 3 45.28 45.69 -17.76 0.11 6592
 6594 3 45.42 45.69 -17.92 0.066 6593
 6595 3 45.53 45.8 -17.92 0.071 6594
 6596 3 45.63 45.89 -17.96 0.051 6595
 6597 3 45.7 45.98 -18.06 0.069 6596
 6598 3 45.77 46.07 -18.15 0.069 6597
 6599 3 44.17 44.36 -17.37 0.425 6586
 6600 3 44.07 43.85 -17.51 0.149 6599
 6601 3 44.21 43.71 -17.6 0.143 6600
 6602 3 44.35 43.6 -17.63 0.141 6601
 6603 3 44.48 43.54 -17.62 0.165 6602
 6604 3 44.6 43.44 -17.58 0.195 6603
 6605 3 44.67 43.33 -17.58 0.221 6604
 6606 3 44.75 43.26 -17.58 0.264 6605
 6607 3 44.75 43.03 -17.76 0.208 6606
 6608 3 44.85 42.86 -17.83 0.188 6607
 6609 3 44.92 42.66 -17.97 0.147 6608
 6610 3 44.99 42.55 -17.99 0.158 6609
 6611 3 45.13 42.47 -18.06 0.144 6610
 6612 3 45.27 42.4 -18.03 0.157 6611
 6613 3 45.36 42.26 -18.06 0.19 6612
 6614 3 45.46 42.18 -18.03 0.166 6613
 6615 3 45.53 42.08 -18.01 0.185 6614
 6616 3 45.63 42.03 -17.9 0.172 6615
 6617 3 45.82 41.97 -17.89 0.18 6616
 6618 3 45.99 41.86 -17.88 0.204 6617
 6619 3 46.14 41.8 -17.84 0.24 6618
 6620 3 46.23 41.76 -17.77 0.212 6619
 6621 3 46.35 41.61 -17.79 0.164 6620
 6622 3 46.49 41.53 -17.77 0.163 6621
 6623 3 46.49 41.4 -17.79 0.18 6622
 6624 3 46.55 41.29 -17.75 0.215 6623
 6625 3 46.6 41.18 -17.82 0.234 6624
 6626 3 46.74 41.11 -17.86 0.305 6625
 6627 3 46.85 41.01 -17.91 0.372 6626
 6628 3 46.92 40.91 -18 0.453 6627
 6629 3 46.72 40.89 -18.61 0.073 6628
 6630 3 46.69 40.94 -18.7 0.097 6629
 6631 3 46.74 41.08 -18.82 0.175 6630
 6632 3 46.93 40.93 -19.02 0.102 6631
 6633 3 46.92 40.91 -19.18 0.085 6632
 6634 3 46.97 40.91 -19.29 0.059 6633
 6635 3 46.94 40.76 -19.36 0.088 6634
 6636 3 46.93 40.66 -19.47 0.086 6635
 6637 3 46.97 40.64 -19.61 0.101 6636
 6638 3 47 40.53 -19.7 0.103 6637
 6639 3 47.04 40.44 -19.77 0.105 6638
 6640 3 47.14 40.41 -19.86 0.094 6639
 6641 3 47.24 40.37 -19.95 0.000125 6640
 6642 3 47.05 40.75 -17.93 0.503 6628
 6643 3 47.13 40.62 -17.86 0.539 6642
 6644 3 47.21 40.47 -17.86 0.544 6643
 6645 3 47.31 40.32 -17.91 0.519 6644
 6646 3 47.45 40.26 -17.93 0.508 6645
 6647 3 47.48 40.07 -17.89 0.44 6646
 6648 3 47.43 39.6 -17.73 0.234 6647
 6649 3 47.55 39.3 -17.48 0.146 6648
 6650 3 47.61 39.16 -17.41 0.158 6649
 6651 3 47.67 39 -17.34 0.187 6650
 6652 3 47.67 38.83 -17.29 0.18 6651
 6653 3 47.61 38.61 -17.27 0.191 6652
 6654 3 47.6 38.46 -17.25 0.284 6653
 6655 3 47.59 38.35 -17.18 0.349 6654
 6656 3 47.44 38.26 -17.36 0.384 6655
 6657 3 47.47 38.19 -17.43 0.468 6656
 6658 3 47.36 38.08 -17.47 0.528 6657
 6659 3 47.35 37.97 -17.61 0.55 6658
 6660 3 47.36 37.86 -17.59 0.601 6659
 6661 3 47.24 37.72 -17.61 0.534 6660
 6662 3 47.18 37.54 -17.82 0.482 6661
 6663 3 47.18 37.43 -17.93 0.467 6662
 6664 3 47.1 37.47 -18.18 0.45 6663
 6665 3 46.81 37.79 -18.55 0.279 6664
 6666 3 46.62 37.9 -18.63 0.23 6665
 6667 3 46.51 38.1 -18.82 0.166 6666
 6668 3 46.6 38.36 -18.89 0.103 6667
 6669 3 46.6 38.53 -18.97 0.09 6668
 6670 3 46.86 37.11 -18.11 0.205 6664
 6671 3 46.81 36.97 -18.18 0.156 6670
 6672 3 46.64 36.72 -18.34 0.085 6671
 6673 3 46.57 36.58 -18.39 0.125 6672
 6674 3 46.53 36.46 -18.45 0.096 6673
 6675 3 46.42 36.26 -18.57 0.151 6674
 6676 3 46.37 36.14 -18.57 0.124 6675
 6677 3 46.39 35.93 -18.5 0.142 6676
 6678 3 46.36 35.78 -18.5 0.189 6677
 6679 3 46.33 35.65 -18.59 0.23 6678
 6680 3 46.36 35.33 -18.59 0.115 6679
 6681 3 46.31 35.18 -18.64 0.113 6680
 6682 3 46.29 35.11 -18.72 0.125 6681
 6683 3 46.19 35.04 -18.75 0.095 6682
 6684 3 46.11 34.94 -18.82 0.083 6683
 6685 3 46.01 34.85 -18.95 0.089 6684
 6686 3 45.93 34.76 -19.07 0.053 6685
 6687 3 46.39 35.76 -18.25 0.074 6678
 6688 3 46.43 35.62 -18.13 0.073 6687
 6689 3 46.54 35.47 -18.04 0.119 6688
 6690 3 46.64 35.33 -18 0.123 6689
 6691 3 46.72 35.21 -17.89 0.104 6690
 6692 3 46.86 35.08 -17.82 0.122 6691
 6693 3 47 34.93 -17.73 0.125 6692
 6694 3 47.04 34.87 -17.59 0.152 6693
 6695 3 47.06 34.85 -17.45 0.17 6694
 6696 3 47.07 35.04 -17.27 0.072 6695
 6697 3 47 35.14 -17.2 0.123 6696
 6698 3 46.87 35.16 -17.14 0.119 6697
 6699 3 46.72 35.19 -17.11 0.142 6698
 6700 3 46.54 35.15 -17.05 0.171 6699
 6701 3 46.25 34.8 -17.36 0.161 6700
 6702 3 46.18 34.68 -17.41 0.145 6701
 6703 3 46.01 34.6 -17.38 0.09 6702
 6704 3 45.93 34.4 -17.34 0.107 6703
 6705 3 45.9 34.23 -17.27 0.103 6704
 6706 3 45.85 34.08 -17.25 0.111 6705
 6707 3 45.76 33.9 -17.25 0.087 6706
 6708 3 45.5 33.72 -17.25 0.109 6707
 6709 3 45.4 33.61 -17.27 0.096 6708
 6710 3 45.32 33.51 -17.33 0.097 6709
 6711 3 45.22 33.41 -17.4 0.084 6710
 6712 3 45.01 33.4 -17.37 0.1 6711
 6713 3 44.89 33.4 -17.28 0.117 6712
 6714 3 44.78 33.26 -17.28 0.097 6713
 6715 3 44.62 33.14 -17.22 0.084 6714
 6716 3 44.44 33.11 -17.17 0.069 6715
 6717 3 44.29 33.04 -17.1 0.133 6716
 6718 3 44.19 33.04 -16.99 0.1 6717
 6719 3 44.11 33.01 -16.88 0.059 6718
 6720 3 44.11 32.94 -16.78 0.075 6719
 6721 3 44.18 32.86 -16.74 0.086 6720
 6722 3 44.18 32.71 -16.69 0.07 6721
 6723 3 44.08 32.54 -16.74 0.098 6722
 6724 3 44.04 32.39 -16.65 0.098 6723
 6725 3 44.03 32.26 -16.67 0.073 6724
 6726 3 46.61 35.18 -16.82 0.072 6700
 6727 3 46.49 35.03 -16.72 0.08 6726
 6728 3 46.32 34.97 -16.66 0.079 6727
 6729 3 46.18 34.94 -16.61 0.081 6728
 6730 3 46 34.86 -16.5 0.107 6729
 6731 3 45.86 34.75 -16.41 0.129 6730
 6732 3 45.68 34.68 -16.32 0.092 6731
 6733 3 45.61 34.57 -16.27 0.075 6732
 6734 3 45.43 34.62 -16.2 0.108 6733
 6735 3 45.29 34.68 -16.22 0.114 6734
 6736 3 47.14 34.58 -17.43 0.097 6695
 6737 3 47.22 34.47 -17.32 0.105 6736
 6738 3 47.29 34.35 -17.25 0.106 6737
 6739 3 47.4 34.32 -17.2 0.101 6738
 6740 3 47.54 34.26 -17.16 0.106 6739
 6741 3 47.61 34.15 -17.14 0.075 6740
 6742 3 48.07 37.97 -17.32 0.115 6657
 6743 3 48.14 37.83 -17.38 0.075 6742
 6744 3 48.22 37.69 -17.38 0.06 6743
 6745 3 48.22 37.47 -17.32 0.136 6744
 6746 3 48.33 37.4 -17.27 0.128 6745
 6747 3 48.53 37.29 -17.29 0.123 6746
 6748 3 48.64 37.19 -17.39 0.132 6747
 6749 3 48.79 37.26 -17.45 0.096 6748
 6750 3 48.92 37.28 -17.48 0.047 6749
 6751 3 47.81 38.08 -16.75 0.126 6655
 6752 3 47.84 37.97 -16.77 0.098 6751
 6753 3 47.85 37.87 -16.72 0.098 6752
 6754 3 47.84 37.73 -16.66 0.113 6753
 6755 3 47.84 37.61 -16.64 0.115 6754
 6756 3 47.81 37.51 -16.63 0.111 6755
 6757 3 47.81 37.33 -16.57 0.132 6756
 6758 3 47.82 37.22 -16.48 0.157 6757
 6759 3 47.84 37.12 -16.38 0.164 6758
 6760 3 47.81 36.93 -16.3 0.148 6759
 6761 3 47.88 36.83 -16.2 0.128 6760
 6762 3 47.96 36.69 -16.14 0.192 6761
 6763 3 47.81 36.71 -15.97 0.188 6762
 6764 3 47.49 36.76 -15.83 0.114 6763
 6765 3 47.38 36.72 -15.71 0.143 6764
 6766 3 47.31 36.76 -15.61 0.24 6765
 6767 3 47.35 37.04 -15.61 0.126 6766
 6768 3 47.3 37.16 -15.62 0.132 6767
 6769 3 47.23 37.28 -15.77 0.13 6768
 6770 3 47.14 37.35 -15.8 0.148 6769
 6771 3 47.03 37.36 -15.81 0.086 6770
 6772 3 47.23 36.4 -15.45 0.147 6766
 6773 3 47.21 36.26 -15.4 0.14 6772
 6774 3 47.11 36.11 -15.36 0.16 6773
 6775 3 47.07 35.91 -15.33 0.174 6774
 6776 3 47.06 35.73 -15.37 0.186 6775
 6777 3 47.05 35.58 -15.31 0.201 6776
 6778 3 47.06 35.44 -15.22 0.212 6777
 6779 3 47.02 35.33 -15.11 0.228 6778
 6780 3 47.05 35.18 -15.04 0.225 6779
 6781 3 47.03 35.04 -14.99 0.269 6780
 6782 3 47.39 34.9 -14.99 0.11 6781
 6783 3 47.55 34.79 -15.04 0.116 6782
 6784 3 47.64 34.69 -14.98 0.14 6783
 6785 3 47.74 34.6 -14.88 0.112 6784
 6786 3 47.84 34.48 -14.81 0.13 6785
 6787 3 47.85 34.3 -14.72 0.135 6786
 6788 3 46.71 35 -14.97 0.203 6781
 6789 3 46.41 34.98 -14.95 0.113 6788
 6790 3 48.1 36.39 -15.93 0.138 6762
 6791 3 48.28 36.3 -15.88 0.168 6790
 6792 3 48.46 36.21 -15.86 0.122 6791
 6793 3 48.64 36.22 -15.93 0.143 6792
 6794 3 48.8 36.22 -15.96 0.14 6793
 6795 3 48.98 36.07 -15.9 0.119 6794
 6796 3 49.07 35.93 -15.86 0.162 6795
 6797 3 49.18 35.83 -15.89 0.173 6796
 6798 3 49.31 35.61 -16.04 0.142 6797
 6799 3 49.39 35.47 -16.2 0.135 6798
 6800 3 49.44 35.4 -16.34 0.173 6799
 6801 3 49.46 35.26 -16.41 0.129 6800
 6802 3 49.5 35.05 -16.41 0.142 6801
 6803 3 49.5 34.83 -16.36 0.128 6802
 6804 3 49.54 34.68 -16.3 0.168 6803
 6805 3 49.53 34.5 -16.23 0.182 6804
 6806 3 49.54 34.36 -16.11 0.233 6805
 6807 3 49.61 34.26 -16.07 0.26 6806
 6808 3 49.68 33.97 -16.27 0.197 6807
 6809 3 49.71 33.82 -16.3 0.275 6808
 6810 3 49.69 33.61 -16.34 0.312 6809
 6811 3 49.71 33.47 -16.29 0.347 6810
 6812 3 49.68 33.22 -16.43 0.306 6811
 6813 3 50.03 32.98 -16.18 0.088 6812
 6814 3 50.11 32.91 -16.18 0.054 6813
 6815 3 50.19 32.94 -16.41 0.083 6814
 6816 3 50.14 33.01 -16.5 0.127 6815
 6817 3 50.32 32.9 -16.54 0.033 6816
 6818 3 50.32 32.85 -16.64 0.09 6817
 6819 3 49.53 33.11 -16.57 0.264 6812
 6820 3 49.4 32.93 -16.77 0.181 6819
 6821 3 49.82 33.51 -15.88 0.11 6811
 6822 3 49.89 33.28 -15.94 0.112 6821
 6823 3 50.06 33.15 -15.77 0.067 6822
 6824 3 50.11 33.18 -15.63 0.075 6823
 6825 3 50.22 33.15 -15.49 0.098 6824
 6826 3 50.31 33.12 -15.38 0.129 6825
 6827 3 50.47 33.05 -15.38 0.000125 6826
 6828 3 47.68 40.33 -17.82 0.245 6647
 6829 3 47.85 40.26 -17.5 0.092 6828
 6830 3 47.91 40.22 -17.39 0.093 6829
 6831 3 47.99 40.16 -17.36 0.101 6830
 6832 3 48.1 40.03 -17.36 0.123 6831
 6833 3 48.1 39.9 -17.27 0.108 6832
 6834 3 44.88 43.47 -17.22 0.173 6606
 6835 3 44.99 43.55 -17.13 0.14 6834
 6836 3 45.13 43.65 -17.08 0.000125 6835
 6837 3 37.53 47.64 -14.21 0.364 6397
 6838 3 37.56 47.6 -15.21 0.157 6837
 6839 3 37.47 47.47 -15.29 0.13 6838
 6840 3 37.35 47.35 -15.31 0.104 6839
 6841 3 37.32 47.2 -15.46 0.111 6840
 6842 3 37.31 47.11 -15.58 0.107 6841
 6843 3 37.31 46.96 -15.69 0.103 6842
 6844 3 37.29 46.77 -15.77 0.088 6843
 6845 3 37.31 46.67 -15.77 0.08 6844
 6846 3 37.36 46.53 -15.77 0.095 6845
 6847 3 37.33 46.35 -15.77 0.143 6846
 6848 3 37.39 46.14 -15.69 0.252 6847
 6849 3 37.42 45.97 -15.68 0.24 6848
 6850 3 37.42 45.88 -15.56 0.18 6849
 6851 3 37.53 45.79 -15.45 0.117 6850
 6852 3 37.57 45.59 -15.48 0.119 6851
 6853 3 37.6 45.47 -15.58 0.121 6852
 6854 3 37.56 45.21 -15.63 0.093 6853
 6855 3 37.62 45.06 -15.66 0.076 6854
 6856 3 37.56 44.85 -15.69 0.102 6855
 6857 3 37.5 44.67 -15.7 0.09 6856
 6858 3 37.46 44.4 -15.72 0.148 6857
 6859 3 37.53 44.32 -15.71 0.159 6858
 6860 3 37.56 44.2 -15.73 0.157 6859
 6861 3 37.75 44.24 -15.63 0.065 6860
 6862 3 37.86 44.25 -15.58 0.067 6861
 6863 3 37.97 44.28 -15.53 0.066 6862
 6864 3 38.17 44.42 -15.48 0.085 6863
 6865 3 38.32 44.39 -15.47 0.088 6864
 6866 3 38.43 44.32 -15.41 0.083 6865
 6867 3 38.56 44.24 -15.55 0.109 6866
 6868 3 38.68 44.14 -15.54 0.098 6867
 6869 3 38.74 43.96 -15.7 0.092 6868
 6870 3 38.87 43.88 -15.66 0.108 6869
 6871 3 38.94 43.79 -15.78 0.126 6870
 6872 3 38.96 43.71 -15.87 0.119 6871
 6873 3 39.01 43.56 -15.95 0.142 6872
 6874 3 39.04 43.39 -16.09 0.13 6873
 6875 3 39.04 43.25 -16.22 0.121 6874
 6876 3 39.04 43.13 -16.23 0.000125 6875
 6877 3 37.36 43.89 -15.74 0.119 6860
 6878 3 37.32 43.67 -15.63 0.116 6877
 6879 3 37.25 43.5 -15.53 0.091 6878
 6880 3 37.18 43.4 -15.44 0.068 6879
 6881 3 37.12 43.31 -15.35 0.096 6880
 6882 3 37.12 43.14 -15.3 0.134 6881
 6883 3 37.1 42.99 -15.18 0.121 6882
 6884 3 36.97 42.84 -14.97 0.102 6883
 6885 3 36.9 42.75 -14.87 0.111 6884
 6886 3 36.89 42.63 -14.82 0.111 6885
 6887 3 36.9 42.47 -14.8 0.133 6886
 6888 3 36.94 42.38 -14.68 0.168 6887
 6889 3 37.14 42.39 -14.71 0.192 6888
 6890 3 37.31 42.4 -14.69 0.123 6889
 6891 3 37.47 42.29 -14.7 0.091 6890
 6892 3 37.64 42.24 -14.65 0.053 6891
 6893 3 37.71 42.17 -14.63 0.098 6892
 6894 3 37.74 42.07 -14.58 0.08 6893
 6895 3 37.72 41.99 -14.5 0.000125 6894
 6896 3 37.07 42.07 -14.77 0.144 6889
 6897 3 37.03 41.93 -14.9 0.106 6896
 6898 3 37.47 47.47 -14.03 0.403 6837
 6899 3 37.43 47.35 -13.85 0.426 6898
 6900 3 37.39 47.17 -13.73 0.451 6899
 6901 3 37.37 46.89 -13.47 0.451 6900
 6902 3 37.36 46.74 -13.38 0.418 6901
 6903 3 37.4 46.59 -13.25 0.358 6902
 6904 3 37.5 46.35 -13.23 0.306 6903
 6905 3 37.62 46.22 -13.21 0.254 6904
 6906 3 37.74 45.97 -13.15 0.209 6905
 6907 3 37.81 45.88 -13.04 0.224 6906
 6908 3 37.89 45.7 -12.88 0.209 6907
 6909 3 37.97 45.53 -12.75 0.211 6908
 6910 3 37.97 45.4 -12.65 0.205 6909
 6911 3 37.93 45.31 -12.53 0.18 6910
 6912 3 37.86 45.17 -12.47 0.169 6911
 6913 3 37.86 45.07 -12.39 0.193 6912
 6914 3 37.89 44.96 -12.24 0.216 6913
 6915 3 37.89 44.82 -12.14 0.224 6914
 6916 3 37.97 44.65 -12.12 0.201 6915
 6917 3 38.04 44.54 -12.06 0.223 6916
 6918 3 38.1 44.39 -12.02 0.217 6917
 6919 3 38.14 44.2 -12.02 0.214 6918
 6920 3 38.22 44.06 -12.02 0.233 6919
 6921 3 38.32 43.84 -12.04 0.227 6920
 6922 3 38.39 43.64 -12.03 0.209 6921
 6923 3 38.46 43.45 -12 0.199 6922
 6924 3 38.54 43.34 -12.06 0.236 6923
 6925 3 38.56 43.18 -12.1 0.295 6924
 6926 3 38.56 42.95 -12.02 0.243 6925
 6927 3 38.64 42.82 -12.04 0.249 6926
 6928 3 38.67 42.67 -12 0.218 6927
 6929 3 38.71 42.5 -11.95 0.224 6928
 6930 3 38.78 42.4 -11.88 0.282 6929
 6931 3 38.82 42.27 -11.81 0.285 6930
 6932 3 38.78 41.93 -11.69 0.228 6931
 6933 3 38.81 41.75 -11.65 0.281 6932
 6934 3 38.86 41.61 -11.58 0.358 6933
 6935 3 38.82 41.43 -11.5 0.449 6934
 6936 3 38.78 41.32 -11.5 0.52 6935
 6937 3 39.12 41.17 -11.33 0.547 6936
 6938 3 39.14 41.07 -11.22 0.583 6937
 6939 3 39.17 40.92 -11.13 0.546 6938
 6940 3 39.14 40.75 -11.07 0.5 6939
 6941 3 39.22 40.65 -11.02 0.467 6940
 6942 3 39.28 40.39 -11.13 0.418 6941
 6943 3 39.24 40.24 -11.03 0.368 6942
 6944 3 39.26 40.1 -10.93 0.3 6943
 6945 3 39.28 39.96 -10.82 0.258 6944
 6946 3 39.35 39.86 -10.74 0.22 6945
 6947 3 39.18 39.78 -10.56 0.243 6946
 6948 3 39.14 39.79 -10.46 0.295 6947
 6949 3 39.14 39.42 -10.43 0.197 6948
 6950 3 39.18 39.28 -10.3 0.169 6949
 6951 3 39.21 39.1 -10.13 0.185 6950
 6952 3 39.22 39 -10.06 0.158 6951
 6953 3 39.21 38.89 -9.97 0.157 6952
 6954 3 39.24 38.68 -9.93 0.143 6953
 6955 3 39.31 38.53 -9.86 0.185 6954
 6956 3 39.37 38.38 -9.8 0.204 6955
 6957 3 39.44 38.17 -9.72 0.204 6956
 6958 3 39.43 38.1 -9.63 0.185 6957
 6959 3 39.5 37.99 -9.61 0.185 6958
 6960 3 39.61 37.81 -9.64 0.206 6959
 6961 3 39.67 37.68 -9.55 0.188 6960
 6962 3 39.74 37.54 -9.48 0.189 6961
 6963 3 39.75 37.39 -9.37 0.162 6962
 6964 3 39.85 37.31 -9.3 0.155 6963
 6965 3 39.89 37.18 -9.16 0.154 6964
 6966 3 39.93 37.03 -9.06 0.179 6965
 6967 3 39.97 36.9 -8.94 0.173 6966
 6968 3 40.03 36.77 -8.8 0.179 6967
 6969 3 40 36.54 -8.72 0.202 6968
 6970 3 39.97 36.39 -8.63 0.247 6969
 6971 3 39.96 36.22 -8.6 0.262 6970
 6972 3 39.67 36.09 -8.63 0.157 6971
 6973 3 39.43 36.07 -8.52 0.14 6972
 6974 3 39.39 35.96 -8.44 0.177 6973
 6975 3 39.33 35.86 -8.32 0.211 6974
 6976 3 39.52 35.67 -8.3 0.122 6975
 6977 3 39.68 35.56 -8.27 0.101 6976
 6978 3 39.87 35.52 -8.24 0.12 6977
 6979 3 39.98 35.5 -8.22 0.000125 6978
 6980 3 39.11 35.85 -8.24 0.121 6975
 6981 3 39.01 35.75 -8.13 0.181 6980
 6982 3 38.9 35.64 -8.08 0.239 6981
 6983 3 38.69 35.64 -8.1 0.312 6982
 6984 3 38.57 35.64 -8.11 0.421 6983
 6985 3 38.52 35.7 -8.02 0.555 6984
 6986 3 38.44 35.65 -7.95 0.636 6985
 6987 3 38.33 35.71 -7.95 0.743 6986
 6988 3 38.37 34.85 -8.43 0.113 6987
 6989 3 38.38 34.81 -8.53 0.087 6988
 6990 3 38.4 34.71 -8.57 0.087 6989
 6991 3 38.48 34.63 -8.71 0.114 6990
 6992 3 38.47 34.57 -8.83 0.14 6991
 6993 3 38.38 34.39 -8.96 0.132 6992
 6994 3 38.27 34.22 -9.07 0.064 6993
 6995 3 38.2 34.14 -9.22 0.079 6994
 6996 3 38.23 35.96 -8 0.781 6987
 6997 3 38.12 35.92 -8 0.783 6996
 6998 3 37.95 35.82 -7.95 0.605 6997
 6999 3 37.8 35.88 -8.03 0.474 6998
 7000 3 37.62 35.99 -8.11 0.338 6999
 7001 3 37.32 35.59 -8.16 0.142 7000
 7002 3 37.08 35.57 -8.04 0.145 7001
 7003 3 36.97 35.56 -7.96 0.118 7002
 7004 3 36.87 35.49 -7.88 0.065 7003
 7005 3 36.75 35.5 -7.73 0.095 7004
 7006 3 36.73 35.46 -7.55 0.127 7005
 7007 3 36.45 35.2 -7.27 0.117 7006
 7008 3 36.34 35.22 -7.2 0.096 7007
 7009 3 36.26 35.24 -7.1 0.125 7008
 7010 3 36.11 35.18 -7.09 0.17 7009
 7011 3 35.98 35.35 -7.18 0.12 7010
 7012 3 35.82 35.35 -7.21 0.099 7011
 7013 3 35.7 35.28 -7.12 0.087 7012
 7014 3 35.52 35.28 -7.05 0.103 7013
 7015 3 35.34 35.28 -7.06 0.073 7014
 7016 3 35.19 35.24 -7.04 0.058 7015
 7017 3 35.04 35.38 -7.06 0.135 7016
 7018 3 34.9 35.5 -7.05 0.149 7017
 7019 3 34.76 35.52 -7.13 0.133 7018
 7020 3 34.59 35.53 -7.3 0.088 7019
 7021 3 34.57 35.46 -7.43 0.13 7020
 7022 3 36.01 34.93 -7.05 0.118 7010
 7023 3 35.93 34.86 -7.12 0.086 7022
 7024 3 37.6 36.25 -8.13 0.149 7000
 7025 3 37.51 36.42 -8.08 0.114 7024
 7026 3 37.36 36.57 -8.07 0.082 7025
 7027 3 37.25 36.64 -8.04 0.086 7026
 7028 3 37.14 36.78 -8.07 0.112 7027
 7029 3 37.08 36.88 -8.22 0.123 7028
 7030 3 36.97 36.88 -8.37 0.097 7029
 7031 3 40.26 36.1 -8.46 0.218 6971
 7032 3 40.35 35.96 -8.37 0.231 7031
 7033 3 40.48 35.82 -8.28 0.241 7032
 7034 3 40.58 35.7 -8.28 0.259 7033
 7035 3 40.75 35.64 -8.15 0.24 7034
 7036 3 40.94 35.52 -8.09 0.171 7035
 7037 3 41.11 35.46 -8.02 0.165 7036
 7038 3 41.15 35.32 -7.97 0.176 7037
 7039 3 41.32 35.24 -7.86 0.206 7038
 7040 3 41.47 35.15 -7.76 0.177 7039
 7041 3 41.62 35.11 -7.49 0.168 7040
 7042 3 41.76 35.09 -7.37 0.198 7041
 7043 3 41.84 35.06 -7.22 0.202 7042
 7044 3 41.97 34.93 -7.12 0.174 7043
 7045 3 42.05 34.84 -7.08 0.176 7044
 7046 3 42.18 34.75 -6.97 0.188 7045
 7047 3 42.18 34.46 -6.91 0.192 7046
 7048 3 42.18 34.28 -6.87 0.235 7047
 7049 3 42.12 34.11 -6.83 0.276 7048
 7050 3 42.16 33.96 -6.83 0.295 7049
 7051 3 41.98 33.7 -7.29 0.163 7050
 7052 3 41.93 33.52 -7.41 0.117 7051
 7053 3 41.83 33.42 -7.5 0.112 7052
 7054 3 41.84 33.32 -7.59 0.125 7053
 7055 3 41.9 33.2 -7.74 0.113 7054
 7056 3 42.01 33.2 -7.84 0.132 7055
 7057 3 42.12 33.17 -7.98 0.089 7056
 7058 3 42.23 33.18 -8.06 0.114 7057
 7059 3 42.27 33.2 -8.21 0.126 7058
 7060 3 42.4 33.18 -8.34 0.103 7059
 7061 3 42.5 33.14 -8.44 0.107 7060
 7062 3 42.51 33.07 -8.57 0.099 7061
 7063 3 42.51 32.96 -8.76 0.079 7062
 7064 3 42.54 32.82 -8.78 0.068 7063
 7065 3 42.44 32.7 -8.93 0.087 7064
 7066 3 42.5 32.67 -9.07 0.119 7065
 7067 3 42.55 32.57 -9.17 0.168 7066
 7068 3 42.84 32.6 -9.17 0.159 7067
 7069 3 42.91 32.67 -9.29 0.071 7068
 7070 3 43.02 32.75 -9.29 0.17 7069
 7071 3 43.26 32.68 -8.8 0.107 7070
 7072 3 43.4 32.64 -8.69 0.118 7071
 7073 3 43.51 32.6 -8.56 0.122 7072
 7074 3 43.55 32.56 -8.44 0.093 7073
 7075 3 43.65 32.64 -8.24 0.114 7074
 7076 3 43.75 32.61 -8.15 0.107 7075
 7077 3 43.19 32.75 -9.63 0.124 7070
 7078 3 43.26 32.64 -9.71 0.109 7077
 7079 3 43.38 32.68 -9.85 0.097 7078
 7080 3 43.48 32.67 -9.94 0.1 7079
 7081 3 43.54 32.57 -10.01 0.149 7080
 7082 3 43.62 32.46 -10.05 0.137 7081
 7083 3 43.73 32.43 -10.12 0.198 7082
 7084 3 43.69 32.28 -10.01 0.101 7083
 7085 3 43.63 32.1 -9.88 0.088 7084
 7086 3 43.68 32 -9.74 0.072 7085
 7087 3 43.8 31.91 -9.69 0.085 7086
 7088 3 43.83 31.8 -9.59 0.095 7087
 7089 3 43.9 32.5 -10.46 0.12 7083
 7090 3 43.98 32.46 -10.38 0.105 7089
 7091 3 42.33 33.82 -6.67 0.137 7050
 7092 3 42.44 33.7 -6.63 0.167 7091
 7093 3 42.51 33.57 -6.58 0.174 7092
 7094 3 42.65 33.52 -6.45 0.209 7093
 7095 3 42.72 33.46 -6.22 0.158 7094
 7096 3 42.84 33.35 -5.95 0.177 7095
 7097 3 42.82 33.27 -5.72 0.176 7096
 7098 3 42.82 33.21 -5.59 0.153 7097
 7099 3 42.79 33.15 -5.45 0.147 7098
 7100 3 42.83 33.07 -5.24 0.16 7099
 7101 3 42.8 33.06 -5.01 0.163 7100
 7102 3 42.83 32.99 -4.83 0.2 7101
 7103 3 42.8 32.95 -4.74 0.17 7102
 7104 3 42.83 32.79 -4.59 0.192 7103
 7105 3 42.87 32.65 -4.37 0.199 7104
 7106 3 42.91 32.53 -4.21 0.191 7105
 7107 3 42.9 32.4 -4.12 0.173 7106
 7108 3 42.94 32.32 -4.01 0.177 7107
 7109 3 43 32.21 -3.89 0.182 7108
 7110 3 43.02 32.14 -3.79 0.16 7109
 7111 3 43.02 31.92 -3.73 0.194 7110
 7112 3 42.98 31.78 -3.58 0.216 7111
 7113 3 43.01 31.69 -3.43 0.219 7112
 7114 3 43.02 31.55 -3.31 0.241 7113
 7115 3 42.97 31.26 -3.27 0.214 7114
 7116 3 42.91 31.08 -3.23 0.184 7115
 7117 3 42.87 30.94 -3.18 0.19 7116
 7118 3 42.8 30.8 -3.1 0.222 7117
 7119 3 42.69 30.64 -3.04 0.252 7118
 7120 3 42.54 30.39 -3.14 0.27 7119
 7121 3 42.44 30.26 -3.12 0.266 7120
 7122 3 42.3 30.19 -3.14 0.324 7121
 7123 3 42.16 29.96 -3.29 0.27 7122
 7124 3 42.05 29.8 -3.43 0.256 7123
 7125 3 41.95 29.62 -3.5 0.324 7124
 7126 3 42 29.46 -3.52 0.361 7125
 7127 3 41.94 29.35 -3.52 0.399 7126
 7128 3 41.68 29.23 -3.37 0.447 7127
 7129 3 41.55 29.1 -3.37 0.501 7128
 7130 3 41.47 29.01 -3.23 0.528 7129
 7131 3 41.4 28.96 -3.1 0.549 7130
 7132 3 41.58 28.67 -3.04 0.458 7131
 7133 3 41.63 28.5 -3.1 0.421 7132
 7134 3 41.69 28.33 -3.16 0.393 7133
 7135 3 41.75 28.21 -3.33 0.432 7134
 7136 3 41.8 28.12 -3.45 0.453 7135
 7137 3 42.15 28.5 -3.97 0.13 7136
 7138 3 42.26 28.53 -4.05 0.000125 7137
 7139 3 41.79 27.98 -3.33 0.257 7136
 7140 3 41.76 27.67 -3.08 0.239 7139
 7141 3 41.75 27.51 -3.12 0.245 7140
 7142 3 41.58 27.42 -3.14 0.139 7141
 7143 3 41.55 27.26 -3.12 0.133 7142
 7144 3 41.51 27.12 -3.16 0.135 7143
 7145 3 41.44 26.96 -3.08 0.143 7144
 7146 3 41.32 26.75 -3.16 0.13 7145
 7147 3 41.2 26.55 -3.18 0.106 7146
 7148 3 41.16 26.41 -3.14 0.116 7147
 7149 3 41.13 26.28 -3.12 0.108 7148
 7150 3 41.02 25.98 -3.06 0.173 7149
 7151 3 40.91 25.78 -3.07 0.125 7150
 7152 3 40.76 25.5 -3.05 0.093 7151
 7153 3 40.69 25.33 -3.09 0.127 7152
 7154 3 40.58 25.21 -3.15 0.104 7153
 7155 3 40.51 25.12 -3.28 0.098 7154
 7156 3 40.48 24.96 -3.34 0.147 7155
 7157 3 40.5 24.89 -3.53 0.126 7156
 7158 3 40.47 24.78 -3.67 0.143 7157
 7159 3 40.3 24.6 -3.82 0.068 7158
 7160 3 40.23 24.51 -3.9 0.098 7159
 7161 3 40.13 24.35 -3.97 0.104 7160
 7162 3 40.09 24.16 -4 0.116 7161
 7163 3 40.02 23.94 -3.88 0.122 7162
 7164 3 40.02 23.73 -3.86 0.133 7163
 7165 3 40.01 23.62 -3.88 0.13 7164
 7166 3 39.94 23.37 -3.82 0.157 7165
 7167 3 39.87 23.17 -3.76 0.153 7166
 7168 3 39.82 23.03 -3.55 0.096 7167
 7169 3 39.7 22.82 -3.47 0.117 7168
 7170 3 39.66 22.67 -3.38 0.147 7169
 7171 3 39.62 22.53 -3.24 0.116 7170
 7172 3 42 27.39 -3.1 0.15 7141
 7173 3 42.08 27.23 -3.16 0.132 7172
 7174 3 42.19 27.16 -3.1 0.106 7173
 7175 3 42.32 27.12 -3.02 0.14 7174
 7176 3 42.4 27.1 -2.87 0.089 7175
 7177 3 42.48 27.05 -2.77 0.132 7176
 7178 3 42.47 26.92 -2.71 0.241 7177
 7179 3 42.48 26.89 -2.58 0.294 7178
 7180 3 42.58 26.87 -2.46 0.27 7179
 7181 3 41.77 27.89 -3.27 0.257 7139
 7182 3 42.11 28.64 -3.68 0.089 7181
 7183 3 42.13 28.64 -3.81 0.09 7182
 7184 3 40.93 29.64 -3.02 0.167 7131
 7185 3 40.8 29.66 -2.98 0.21 7184
 7186 3 40.73 29.76 -2.98 0.224 7185
 7187 3 40.65 29.89 -3.07 0.292 7186
 7188 3 40.54 29.94 -3.09 0.361 7187
 7189 3 40.4 30.01 -3.11 0.456 7188
 7190 3 40.26 30.05 -3.17 0.551 7189
 7191 3 40.12 30.1 -3.11 0.631 7190
 7192 3 40.23 30.17 -2.24 0.187 7191
 7193 3 40.26 30.23 -2.11 0.168 7192
 7194 3 40.34 30.25 -1.84 0.106 7193
 7195 3 40.02 30.25 -3.28 0.533 7191
 7196 3 39.94 30.33 -3.19 0.441 7195
 7197 3 39.44 30.16 -2.61 0.124 7196
 7198 3 39.29 30.23 -2.59 0.107 7197
 7199 3 39.2 30.16 -2.53 0.064 7198
 7200 3 39.12 30.26 -2.55 0.089 7199
 7201 3 39.07 30.37 -2.55 0.116 7200
 7202 3 38.94 30.53 -2.59 0.102 7201
 7203 3 38.84 30.71 -2.59 0.082 7202
 7204 3 38.76 30.85 -2.59 0.122 7203
 7205 3 38.73 30.98 -2.59 0.107 7204
 7206 3 38.73 31.1 -2.63 0.091 7205
 7207 3 38.65 31.19 -2.63 0.164 7206
 7208 3 38.52 31.14 -2.63 0.233 7207
 7209 3 38.37 30.98 -2.57 0.151 7208
 7210 3 42.38 29.03 -3.56 0.14 7127
 7211 3 42.43 28.87 -3.56 0.137 7210
 7212 3 42.48 28.69 -3.54 0.153 7211
 7213 3 42.59 28.53 -3.56 0.154 7212
 7214 3 42.83 28.51 -3.58 0.143 7213
 7215 3 43.05 28.55 -3.66 0.118 7214
 7216 3 43.11 28.46 -3.66 0.16 7215
 7217 3 43.15 28.35 -3.66 0.247 7216
 7218 3 43.2 28.26 -3.62 0.333 7217
 7219 3 43.37 27.98 -3.68 0.182 7218
 7220 3 43.43 27.85 -3.64 0.181 7219
 7221 3 43.44 27.75 -3.71 0.226 7220
 7222 3 43.47 27.57 -3.71 0.243 7221
 7223 3 43.57 27.44 -3.71 0.238 7222
 7224 3 43.62 27.26 -3.7 0.287 7223
 7225 3 43.68 27.1 -3.68 0.301 7224
 7226 3 43.69 27.01 -3.58 0.293 7225
 7227 3 43.76 26.94 -3.48 0.314 7226
 7228 3 44.07 26.96 -3.18 0.107 7227
 7229 3 44.22 26.97 -3.08 0.116 7228
 7230 3 44.32 26.97 -3.02 0.098 7229
 7231 3 43.94 26.92 -3.58 0.252 7227
 7232 3 44.22 26.95 -3.79 0.14 7231
 7233 3 44.29 26.81 -3.83 0.114 7232
 7234 3 44.3 26.63 -3.95 0.143 7233
 7235 3 44.3 26.49 -4.03 0.126 7234
 7236 3 44.34 26.33 -4.11 0.085 7235
 7237 3 44.41 26.15 -4 0.087 7236
 7238 3 44.36 26.01 -3.96 0.122 7237
 7239 3 44.23 25.86 -3.97 0.059 7238
 7240 3 44.27 25.79 -4.04 0.085 7239
 7241 3 44.22 25.7 -4.09 0.122 7240
 7242 3 44.09 25.62 -4.08 0.096 7241
 7243 3 44.5 25.97 -4.03 0.088 7238
 7244 3 44.47 25.93 -4.19 0.094 7243
 7245 3 44.58 25.88 -4.24 0.095 7244
 7246 3 44.76 25.83 -4.16 0.097 7245
 7247 3 44.86 25.68 -4.19 0.102 7246
 7248 3 45.01 25.65 -4.16 0.104 7247
 7249 3 45.19 25.58 -4.12 0.1 7248
 7250 3 45.4 25.63 -4.02 0.097 7249
 7251 3 45.57 25.68 -4 0.116 7250
 7252 3 45.72 25.68 -3.94 0.131 7251
 7253 3 45.94 25.61 -3.84 0.154 7252
 7254 3 46.08 25.65 -3.74 0.114 7253
 7255 3 46.19 25.65 -3.59 0.134 7254
 7256 3 46.16 25.74 -3.47 0.148 7255
 7257 3 46.01 25.79 -3.42 0.068 7256
 7258 3 44.3 26.26 -4.21 0.078 7236
 7259 3 44.26 26.15 -4.22 0.096 7258
 7260 3 42.3 30.42 -2.71 0.13 7122
 7261 3 42.15 30.55 -2.79 0.112 7260
 7262 3 42.11 30.69 -2.73 0.092 7261
 7263 3 42.08 30.83 -2.79 0.089 7262
 7264 3 42.04 30.96 -2.89 0.11 7263
 7265 3 42.02 31.03 -2.77 0.109 7264
 7266 3 42.05 31.14 -2.7 0.075 7265
 7267 3 41.94 31.19 -2.6 0.09 7266
 7268 3 41.84 31.28 -2.58 0.087 7267
 7269 3 41.73 31.32 -2.56 0.082 7268
 7270 3 41.65 31.3 -2.48 0.095 7269
 7271 3 41.59 31.32 -2.37 0.13 7270
 7272 3 41.54 31.05 -2.06 0.113 7271
 7273 3 41.52 31.01 -1.88 0.117 7272
 7274 3 41.58 31 -1.74 0.112 7273
 7275 3 41.55 30.94 -1.56 0.084 7274
 7276 3 39.14 40.17 -10.28 0.171 6948
 7277 3 39.22 40.35 -10.15 0.192 7276
 7278 3 39.28 40.4 -9.97 0.268 7277
 7279 3 39.29 40.53 -9.88 0.353 7278
 7280 3 39.32 40.59 -9.8 0.421 7279
 7281 3 39.36 40.64 -9.63 0.463 7280
 7282 3 39.49 40.7 -9.5 0.446 7281
 7283 3 39.56 40.71 -9.41 0.484 7282
 7284 3 39.57 40.59 -9.19 0.428 7283
 7285 3 39.51 40.49 -9.04 0.476 7284
 7286 3 40.18 40.21 -8.87 0.148 7285
 7287 3 40.08 40.14 -8.78 0.117 7286
 7288 3 40.03 40 -8.79 0.105 7287
 7289 3 40.14 39.82 -8.72 0.155 7288
 7290 3 40.28 39.72 -8.78 0.137 7289
 7291 3 40.25 39.64 -8.65 0.086 7290
 7292 3 40.32 39.6 -8.54 0.052 7291
 7293 3 40.47 39.64 -8.73 0.098 7290
 7294 3 39.18 40.54 -9 0.415 7285
 7295 3 39.17 40.46 -8.89 0.428 7294
 7296 3 39.25 40.28 -8.78 0.403 7295
 7297 3 39.17 40.1 -8.73 0.353 7296
 7298 3 39 39.85 -8.72 0.107 7297
 7299 3 39.32 40.14 -8.63 0.242 7297
 7300 3 39.65 39.92 -8.38 0.128 7299
 7301 3 39.68 39.75 -8.3 0.138 7300
 7302 3 39.69 39.64 -8.22 0.097 7301
 7303 3 39.75 39.67 -8.03 0.096 7302
 7304 3 39.82 39.59 -7.85 0.11 7303
 7305 3 39.9 39.53 -7.72 0.079 7304
 7306 3 39.93 39.43 -7.63 0.077 7305
 7307 3 39.96 39.34 -7.5 0.075 7306
 7308 3 40.1 39.32 -7.42 0.076 7307
 7309 3 40.18 39.35 -7.3 0.09 7308
 7310 3 40.21 39.5 -7.21 0.094 7309
 7311 3 40.29 39.57 -7.16 0.065 7310
 7312 3 40.44 39.5 -7.13 0.065 7311
 7313 3 40.43 39.42 -7.04 0.166 7312
 7314 3 40.51 39.39 -6.94 0.134 7313
 7315 3 40.64 39.28 -6.83 0.122 7314
 7316 3 40.78 39.28 -6.66 0.074 7315
 7317 3 40.82 39.27 -6.55 0.114 7316
 7318 3 40.92 39.32 -6.4 0.076 7317
 7319 3 41.01 39.29 -6.45 0.155 7318
 7320 3 41.06 39.25 -6.11 0.118 7319
 7321 3 41.12 39.21 -6 0.145 7320
 7322 3 41.19 39.32 -5.94 0.093 7321
 7323 3 41.29 39.34 -5.8 0.097 7322
 7324 3 41.32 39.29 -5.63 0.096 7323
 7325 3 41.26 39.29 -5.46 0.261 7324
 7326 3 41.57 39.22 -5.24 0.14 7325
 7327 3 41.8 39.2 -5.08 0.129 7326
 7328 3 41.94 39.17 -4.96 0.114 7327
 7329 3 42.11 39.15 -4.86 0.118 7328
 7330 3 42.23 39.1 -4.86 0.115 7329
 7331 3 42.34 38.96 -4.86 0.132 7330
 7332 3 42.48 38.89 -4.82 0.089 7331
 7333 3 42.55 38.78 -4.69 0.11 7332
 7334 3 42.57 38.71 -4.5 0.125 7333
 7335 3 42.55 38.68 -4.3 0.177 7334
 7336 3 42.51 38.57 -4.2 0.152 7335
 7337 3 42.55 38.46 -4 0.142 7336
 7338 3 42.62 38.27 -3.87 0.12 7337
 7339 3 42.7 38.14 -3.64 0.145 7338
 7340 3 42.83 38.1 -3.37 0.111 7339
 7341 3 42.9 38.07 -3.18 0.112 7340
 7342 3 42.9 38.07 -3 0.135 7341
 7343 3 42.99 38.11 -2.85 0.139 7342
 7344 3 42.92 38.13 -2.66 0.097 7343
 7345 3 42.87 38.15 -2.52 0.051 7344
 7346 3 42.89 38.24 -2.39 0.096 7345
 7347 3 42.89 38.21 -2.23 0.101 7346
 7348 3 42.86 38.2 -2.06 0.115 7347
 7349 3 42.86 38.1 -1.84 0.131 7348
 7350 3 43 38.03 -1.75 0.056 7349
 7351 3 42.33 38.79 -4.12 0.073 7336
 7352 3 42.23 38.77 -4.12 0.064 7351
 7353 3 40.99 39.38 -5.57 0.166 7325
 7354 3 40.87 39.56 -5.82 0.124 7353
 7355 3 40.72 39.61 -6 0.166 7354
 7356 3 40.61 39.75 -6.16 0.192 7355
 7357 3 40.54 39.88 -6.25 0.197 7356
 7358 3 40.47 40 -6.47 0.154 7357
 7359 3 40.5 40.06 -6.67 0.134 7358
 7360 3 40.47 40.14 -6.75 0.163 7359
 7361 3 40.67 39.17 -6.99 0.064 7315
 7362 3 40.86 39.31 -6.95 0.082 7361
 7363 3 38.69 39.85 -8.86 0.172 7299
 7364 3 38.6 39.74 -8.93 0.143 7363
 7365 3 38.54 39.57 -8.94 0.142 7364
 7366 3 38.4 39.46 -8.96 0.132 7365
 7367 3 38.24 39.45 -9 0.14 7366
 7368 3 38.01 39.35 -8.89 0.103 7367
 7369 3 37.9 39.32 -8.89 0.12 7368
 7370 3 37.75 39.25 -8.97 0.087 7369
 7371 3 37.75 39.1 -9.08 0.111 7370
 7372 3 37.64 39 -9.13 0.105 7371
 7373 3 37.54 38.96 -9.22 0.122 7372
 7374 3 37.37 38.99 -9.23 0.128 7373
 7375 3 37.25 38.85 -9.3 0.137 7374
 7376 3 37.12 38.7 -9.36 0.149 7375
 7377 3 37.07 38.57 -9.5 0.092 7376
 7378 3 37 38.52 -9.62 0.079 7377
 7379 3 36.93 38.42 -9.69 0.099 7378
 7380 3 36.82 38.36 -9.7 0.086 7379
 7381 3 36.65 38.32 -9.74 0.102 7380
 7382 3 36.5 38.31 -9.75 0.136 7381
 7383 3 36.39 38.18 -9.8 0.179 7382
 7384 3 36.18 38.42 -9.83 0.091 7383
 7385 3 36.01 38.35 -9.81 0.082 7384
 7386 3 35.9 38.21 -9.88 0.109 7385
 7387 3 35.79 38.07 -9.9 0.143 7386
 7388 3 35.78 37.96 -9.8 0.109 7387
 7389 3 35.71 37.84 -9.81 0.078 7388
 7390 3 35.61 37.71 -9.85 0.076 7389
 7391 3 35.62 37.53 -9.8 0.118 7390
 7392 3 35.61 37.39 -9.78 0.103 7391
 7393 3 35.62 37.24 -9.66 0.061 7392
 7394 3 35.47 37.14 -9.58 0.087 7393
 7395 3 35.36 37.1 -9.55 0.115 7394
 7396 3 35.43 36.96 -9.5 0.083 7395
 7397 3 35.37 36.85 -9.4 0.155 7396
 7398 3 35.25 36.78 -9.36 0.122 7397
 7399 3 35.18 36.64 -9.27 0.129 7398
 7400 3 35.21 36.64 -9.11 0.12 7399
 7401 3 35.11 36.65 -8.97 0.101 7400
 7402 3 35.06 36.71 -8.83 0.11 7401
 7403 3 39.71 41.29 -9.65 0.191 7283
 7404 3 39.76 41.46 -9.54 0.198 7403
 7405 3 39.78 41.64 -9.4 0.199 7404
 7406 3 39.69 41.81 -9.37 0.231 7405
 7407 3 39.82 41.88 -9.23 0.293 7406
 7408 3 39.9 41.96 -9.12 0.329 7407
 7409 3 39.96 42.07 -9.03 0.391 7408
 7410 3 40.14 41.61 -8.67 0.115 7409
 7411 3 40.26 41.64 -8.61 0.156 7410
 7412 3 40.37 41.61 -8.48 0.127 7411
 7413 3 40.49 41.65 -8.45 0.132 7412
 7414 3 40.68 41.71 -8.4 0.079 7413
 7415 3 40.79 41.77 -8.37 0.086 7414
 7416 3 40.89 41.85 -8.46 0.107 7415
 7417 3 40.96 41.95 -8.46 0.103 7416
 7418 3 41 42.06 -8.52 0.078 7417
 7419 3 39.97 42.53 -9.05 0.309 7409
 7420 3 40.11 42.65 -9.04 0.287 7419
 7421 3 40.36 42.6 -9.1 0.156 7420
 7422 3 40.37 42.85 -9.17 0.131 7421
 7423 3 40.47 42.96 -9.09 0.163 7422
 7424 3 40.58 43.04 -9.09 0.163 7423
 7425 3 39.89 43.04 -9.1 0.183 7420
 7426 3 39.87 43.25 -9.12 0.165 7425
 7427 3 39.89 43.4 -9.12 0.174 7426
 7428 3 39.87 43.6 -9.15 0.184 7427
 7429 3 39.81 43.75 -9.24 0.198 7428
 7430 3 39.82 43.93 -9.37 0.22 7429
 7431 3 39.76 44.06 -9.47 0.202 7430
 7432 3 39.75 44.25 -9.56 0.19 7431
 7433 3 39.79 44.39 -9.63 0.172 7432
 7434 3 39.78 44.63 -9.73 0.196 7433
 7435 3 39.75 44.86 -9.77 0.255 7434
 7436 3 39.68 45.07 -9.81 0.286 7435
 7437 3 39.69 45.25 -9.85 0.272 7436
 7438 3 39.71 45.43 -9.8 0.233 7437
 7439 3 39.64 45.6 -9.83 0.198 7438
 7440 3 39.6 45.78 -9.81 0.171 7439
 7441 3 39.43 45.95 -9.79 0.187 7440
 7442 3 39.32 46.06 -9.82 0.262 7441
 7443 3 39.28 46.17 -9.81 0.339 7442
 7444 3 39.15 46.25 -9.82 0.443 7443
 7445 3 39.07 46.36 -9.82 0.501 7444
 7446 3 39.07 46.54 -9.78 0.515 7445
 7447 3 39.03 46.71 -9.8 0.547 7446
 7448 3 39 46.88 -9.81 0.595 7447
 7449 3 38.96 47.03 -9.86 0.57 7448
 7450 3 38.72 47.14 -9.91 0.504 7449
 7451 3 39.31 47.52 -9.87 0.094 7450
 7452 3 39.25 47.61 -9.87 0.12 7451
 7453 3 39.11 47.75 -9.97 0.102 7452
 7454 3 39.08 47.92 -9.96 0.114 7453
 7455 3 39.04 48.1 -10 0.131 7454
 7456 3 39.01 48.24 -10.04 0.125 7455
 7457 3 38.97 48.36 -10.02 0.113 7456
 7458 3 38.89 48.57 -10.05 0.083 7457
 7459 3 38.86 48.77 -10.06 0.113 7458
 7460 3 38.71 48.96 -9.99 0.081 7459
 7461 3 38.71 49.09 -9.99 0.082 7460
 7462 3 38.69 49.2 -10 0.093 7461
 7463 3 38.72 49.29 -10.05 0.108 7462
 7464 3 38.6 49.57 -10.03 0.101 7463
 7465 3 38.54 49.67 -10.07 0.048 7464
 7466 3 38.54 47.22 -9.97 0.417 7450
 7467 3 38.54 47.31 -10.07 0.37 7466
 7468 3 38.79 47.53 -10.47 0.189 7467
 7469 3 38.9 47.63 -10.61 0.162 7468
 7470 3 39 47.61 -10.71 0.195 7469
 7471 3 38.97 47.67 -10.95 0.079 7470
 7472 3 39.04 47.68 -11.05 0.066 7471
 7473 3 39.07 47.74 -11.15 0.12 7472
 7474 3 39.14 47.75 -11.24 0.119 7473
 7475 3 39.14 47.79 -11.37 0.076 7474
 7476 3 39.21 47.85 -11.46 0.079 7475
 7477 3 39.25 47.97 -11.55 0.069 7476
 7478 3 39.29 48.13 -11.63 0.141 7477
 7479 3 39.32 48.25 -11.71 0.136 7478
 7480 3 39.39 48.36 -11.74 0.17 7479
 7481 3 39.22 48.6 -11.78 0.109 7480
 7482 3 39.17 48.78 -11.72 0.104 7481
 7483 3 39.11 48.99 -11.79 0.108 7482
 7484 3 39.04 49.14 -11.83 0.092 7483
 7485 3 38.97 49.27 -11.83 0.081 7484
 7486 3 38.9 49.35 -11.88 0.121 7485
 7487 3 38.86 49.49 -11.83 0.134 7486
 7488 3 38.74 49.64 -11.75 0.085 7487
 7489 3 38.61 49.79 -11.72 0.136 7488
 7490 3 38.54 49.92 -11.8 0.134 7489
 7491 3 38.54 50.03 -11.82 0.107 7490
 7492 3 38.54 50.2 -11.87 0.072 7491
 7493 3 38.47 50.34 -11.82 0.093 7492
 7494 3 38.37 50.46 -11.81 0.098 7493
 7495 3 38.29 50.57 -11.79 0.134 7494
 7496 3 38.17 50.57 -11.74 0.158 7495
 7497 3 38.06 50.45 -11.58 0.046 7496
 7498 3 38.1 50.71 -11.72 0.083 7496
 7499 3 39.87 47.25 -9.89 0.086 7449
 7500 3 39.97 47.36 -9.82 0.097 7499
 7501 3 38.92 43.53 -12.11 0.117 6925
 7502 3 39.14 43.68 -12.1 0.103 7501
 7503 3 39.25 43.85 -12.08 0.118 7502
 7504 3 39.44 43.92 -12.02 0.073 7503
 7505 3 39.6 43.86 -12 0.086 7504
 7506 3 39.76 43.82 -11.98 0.089 7505
 7507 3 39.94 43.96 -11.95 0.131 7506
 7508 3 40.04 44.03 -11.96 0.106 7507
 7509 3 40.15 44.14 -11.95 0.078 7508
 7510 3 40.24 44.28 -11.97 0.101 7509
 7511 3 40.36 44.32 -11.92 0.119 7510
 7512 3 40.5 44.47 -11.87 0.057 7511
 7513 3 40.54 44.5 -11.68 0.117 7512
 7514 3 40.62 44.65 -11.63 0.108 7513
 7515 3 40.82 44.77 -11.56 0.097 7514
 7516 3 40.93 44.75 -11.49 0.105 7515
 7517 3 41.11 44.71 -11.46 0.069 7516
 7518 3 41.22 44.75 -11.45 0.052 7517
 7519 3 41.29 44.74 -11.28 0.023 7518
 7520 3 37.68 48.97 -14.97 0.179 6396
 7521 3 37.81 49.2 -15.02 0.142 7520
 7522 3 37.9 49.4 -15 0.142 7521
 7523 3 37.96 49.57 -14.98 0.179 7522
 7524 3 37.92 49.72 -15.02 0.257 7523
 7525 3 37.93 49.9 -14.98 0.289 7524
 7526 3 37.94 50.07 -15 0.321 7525
 7527 3 38.04 50.25 -14.53 0.152 7526
 7528 3 38.04 50.42 -14.39 0.113 7527
 7529 3 38.01 50.59 -14.43 0.148 7528
 7530 3 38.04 50.78 -14.47 0.164 7529
 7531 3 37.96 50.9 -14.41 0.14 7530
 7532 3 37.89 51.03 -14.38 0.119 7531
 7533 3 37.87 51.14 -14.35 0.159 7532
 7534 3 37.81 51.25 -14.38 0.174 7533
 7535 3 37.72 51.35 -14.22 0.151 7534
 7536 3 37.64 51.47 -14.22 0.184 7535
 7537 3 37.57 51.65 -14.22 0.204 7536
 7538 3 37.5 51.79 -14.28 0.252 7537
 7539 3 37.49 52 -14.33 0.246 7538
 7540 3 37.25 52.22 -14.55 0.171 7539
 7541 3 37.22 52.39 -14.57 0.185 7540
 7542 3 37.14 52.57 -14.6 0.221 7541
 7543 3 37.1 52.7 -14.64 0.22 7542
 7544 3 37.18 52.9 -14.68 0.208 7543
 7545 3 37.25 53.04 -14.78 0.193 7544
 7546 3 37.18 53.17 -14.96 0.202 7545
 7547 3 37.17 53.2 -15.13 0.179 7546
 7548 3 37.14 53.38 -15.25 0.118 7547
 7549 3 37.11 53.46 -15.46 0.135 7548
 7550 3 37.1 53.67 -15.61 0.124 7549
 7551 3 37.1 53.85 -15.54 0.144 7550
 7552 3 37.01 53.95 -15.54 0.188 7551
 7553 3 36.93 54.02 -15.5 0.285 7552
 7554 3 36.86 54.09 -15.45 0.367 7553
 7555 3 36.76 54.14 -15.41 0.377 7554
 7556 3 36.82 54.25 -15.31 0.41 7555
 7557 3 36.85 54.38 -15.25 0.422 7556
 7558 3 37.39 54.81 -15.05 0.112 7557
 7559 3 37.47 54.85 -14.91 0.084 7558
 7560 3 37.5 55.02 -15 0.129 7559
 7561 3 37.58 55.21 -15.05 0.079 7560
 7562 3 37.64 55.14 -14.97 0.112 7561
 7563 3 37.72 55 -14.88 0.000125 7562
 7564 3 36.68 54.28 -14.82 0.457 7557
 7565 3 36.68 54.31 -14.6 0.44 7564
 7566 3 36.67 54.32 -14.35 0.383 7565
 7567 3 36.68 54.31 -14.1 0.38 7566
 7568 3 36.75 54.22 -13.81 0.358 7567
 7569 3 36.72 54.31 -13.66 0.348 7568
 7570 3 36.69 54.39 -13.55 0.297 7569
 7571 3 36.36 54.43 -13.54 0.181 7570
 7572 3 36.18 54.47 -13.57 0.158 7571
 7573 3 36.15 54.53 -13.69 0.12 7572
 7574 3 37.37 53.07 -15.27 0.125 7547
 7575 3 37.44 53.07 -15.35 0.099 7574
 7576 3 38.01 50.2 -15.19 0.276 7526
 7577 3 38.11 50.42 -15.19 0.28 7576
 7578 3 38.14 50.57 -15.28 0.338 7577
 7579 3 38.14 50.71 -15.32 0.396 7578
 7580 3 38.18 50.82 -15.38 0.455 7579
 7581 3 38.12 51.03 -15.29 0.49 7580
 7582 3 38.22 51.17 -15.22 0.479 7581
 7583 3 38.22 51.25 -15.37 0.464 7582
 7584 3 38.24 51.32 -15.48 0.445 7583
 7585 3 38.1 51.46 -15.62 0.512 7584
 7586 3 38.15 51.17 -16.43 0.099 7585
 7587 3 38.11 51.21 -16.59 0.073 7586
 7588 3 38.26 51.53 -15.63 0.502 7585
 7589 3 38.81 51.71 -15.05 0.151 7588
 7590 3 38.81 51.92 -14.97 0.134 7589
 7591 3 38.83 52.03 -14.94 0.179 7590
 7592 3 38.96 52.14 -14.82 0.202 7591
 7593 3 39.06 52.25 -14.82 0.231 7592
 7594 3 39.11 52.39 -14.95 0.263 7593
 7595 3 39.4 52.13 -14.88 0.131 7594
 7596 3 39.51 52.03 -14.86 0.198 7595
 7597 3 39.61 51.93 -14.84 0.175 7596
 7598 3 39.86 51.93 -14.79 0.133 7597
 7599 3 39.97 52 -14.77 0.2 7598
 7600 3 40.04 52.06 -14.7 0.28 7599
 7601 3 40.07 51.97 -14.55 0.341 7600
 7602 3 40.29 51.6 -14.61 0.096 7601
 7603 3 40.36 51.53 -14.52 0.049 7602
 7604 3 40.51 51.52 -14.37 0.138 7603
 7605 3 40.68 51.56 -14.31 0.156 7604
 7606 3 40.86 51.64 -14.2 0.094 7605
 7607 3 41 51.65 -14.22 0.092 7606
 7608 3 41.12 51.56 -14.23 0.092 7607
 7609 3 41.18 51.4 -14.29 0.105 7608
 7610 3 41.29 51.29 -14.3 0.094 7609
 7611 3 41.39 51.17 -14.21 0.138 7610
 7612 3 41.53 50.96 -14.13 0.187 7611
 7613 3 41.65 50.95 -14.11 0.136 7612
 7614 3 41.82 51.1 -14.18 0.11 7613
 7615 3 41.93 51.24 -14.29 0.124 7614
 7616 3 42.03 51.35 -14.37 0.102 7615
 7617 3 42.25 51.45 -14.37 0.103 7616
 7618 3 42.4 51.46 -14.29 0.158 7617
 7619 3 42.51 51.53 -14.21 0.199 7618
 7620 3 42.62 51.59 -14.14 0.185 7619
 7621 3 42.72 51.6 -14.44 0.124 7620
 7622 3 42.71 51.6 -14.6 0.153 7621
 7623 3 42.65 51.57 -14.7 0.101 7622
 7624 3 40.03 52.14 -14.46 0.373 7601
 7625 3 40.11 52.25 -14.37 0.434 7624
 7626 3 40.15 52.4 -14.21 0.418 7625
 7627 3 40.22 52.46 -14.06 0.466 7626
 7628 3 40.25 52.5 -13.9 0.531 7627
 7629 3 40.28 52.45 -13.77 0.568 7628
 7630 3 40.31 52.39 -13.62 0.507 7629
 7631 3 40.1 51.74 -13.32 0.209 7630
 7632 3 40.12 51.56 -13.27 0.175 7631
 7633 3 40.1 51.32 -13.28 0.062 7632
 7634 3 40.53 52.42 -14.77 0.099 7625
 7635 3 40.57 52.43 -14.94 0.103 7634
 7636 3 40.75 52.42 -15.04 0.117 7635
 7637 3 40.87 52.4 -15.09 0.125 7636
 7638 3 40.94 52.42 -15.19 0.092 7637
 7639 3 41.01 52.45 -15.32 0.075 7638
 7640 3 39.03 52.57 -14.98 0.267 7594
 7641 3 38.96 52.68 -15 0.22 7640
 7642 3 38.75 52.86 -14.99 0.12 7641
 7643 3 38.83 52.93 -14.86 0.193 7642
 7644 3 38.83 53.07 -14.72 0.167 7643
 7645 3 38.81 53.18 -14.55 0.175 7644
 7646 3 38.67 53.35 -14.43 0.069 7645
 7647 3 38.03 51.64 -15.93 0.387 7588
 7648 3 38.06 51.82 -16.02 0.299 7647
 7649 3 37.83 52.18 -15.82 0.144 7648
 7650 3 37.82 52.43 -15.81 0.109 7649
 7651 3 37.85 52.67 -15.87 0.125 7650
 7652 3 37.92 52.7 -15.98 0.147 7651
 7653 3 37.97 52.77 -16.07 0.11 7652
 7654 3 38.03 52.89 -16.18 0.098 7653
 7655 3 38.07 53.02 -16.2 0.148 7654
 7656 3 38.17 53.09 -16.22 0.153 7655
 7657 3 38.18 50.07 -15.58 0.093 7576
 7658 3 38.21 49.97 -15.71 0.117 7657
 7659 3 35.28 48.17 -15.1 0.118 6383
 7660 3 35.12 48.03 -15.15 0.146 7659
 7661 3 35.04 47.85 -15.18 0.138 7660
 7662 3 34.96 47.65 -15.12 0.133 7661
 7663 3 34.9 47.47 -15.05 0.155 7662
 7664 3 34.87 47.31 -15.03 0.146 7663
 7665 3 34.75 47.18 -14.98 0.1 7664
 7666 3 34.61 47.04 -15.11 0.092 7665
 7667 3 34.5 46.96 -15.22 0.039 7666
 7668 3 30.68 53.14 -20.66 0.301 7667
 7669 3 30.69 53.09 -20.79 0.29 7668
 7670 3 30.89 53.64 -20.7 0.12 6164
 7671 3 30.95 53.75 -20.77 0.141 7670
 7672 3 30.93 53.84 -20.91 0.113 7671
 7673 3 30.9 53.93 -21.09 0.064 7672
 7674 3 30.82 54.14 -21.02 0.088 7673
 7675 3 30.84 54.28 -21.02 0.078 7674
 7676 3 30.89 54.39 -21.02 0.157 7675
 7677 3 30.86 54.46 -20.95 0.205 7676
 7678 3 31.49 54.1 -23.14 0.829 6074
 7679 3 31.51 54 -23.23 0.782 7678
 7680 3 31.51 53.9 -23.36 0.762 7679
 7681 3 31.19 53.75 -23.57 0.689 7680
 7682 3 30.53 53.61 -24.02 0.235 7681
 7683 3 30.32 53.34 -24.18 0.145 7682
 7684 3 30.27 53.29 -24.34 0.18 7683
 7685 3 30.04 53.13 -24.34 0.129 7684
 7686 3 29.98 52.92 -24.34 0.131 7685
 7687 3 29.89 52.75 -24.32 0.135 7686
 7688 3 29.82 52.64 -24.29 0.163 7687
 7689 3 29.66 52.7 -24.41 0.102 7688
 7690 3 29.66 52.53 -24.52 0.148 7689
 7691 3 29.54 52.57 -24.59 0.172 7690
 7692 3 29.5 52.61 -24.73 0.218 7691
 7693 3 29.54 52.71 -24.98 0.09 7692
 7694 3 29.47 52.75 -25.11 0.129 7693
 7695 3 29.41 52.82 -25.23 0.118 7694
 7696 3 29.23 52.96 -25.34 0.117 7695
 7697 3 29.11 53.09 -25.27 0.098 7696
 7698 3 29.04 53.21 -25.22 0.106 7697
 7699 3 29 53.35 -25.23 0.078 7698
 7700 3 29.29 52.28 -24.54 0.098 7692
 7701 3 29.22 52.17 -24.52 0.119 7700
 7702 3 29.11 52.09 -24.57 0.112 7701
 7703 3 29 52.03 -24.7 0.126 7702
 7704 3 28.91 52.04 -24.77 0.182 7703
 7705 3 28.75 52.35 -24.79 0.13 7704
 7706 3 28.64 52.42 -24.84 0.099 7705
 7707 3 28.55 52.5 -24.89 0.097 7706
 7708 3 28.29 52.7 -24.93 0.168 7707
 7709 3 28.23 52.96 -24.98 0.115 7708
 7710 3 28.09 53.07 -25 0.117 7709
 7711 3 28 53.24 -25.02 0.117 7710
 7712 3 27.91 53.31 -24.98 0.133 7711
 7713 3 27.82 53.41 -24.79 0.07 7712
 7714 3 28.75 51.77 -24.72 0.081 7704
 7715 3 28.59 51.7 -24.7 0.089 7714
 7716 3 28.5 51.64 -24.68 0.102 7715
 7717 3 28.39 51.54 -24.64 0.075 7716
 7718 3 28.27 51.4 -24.64 0.091 7717
 7719 3 28.11 51.35 -24.59 0.115 7718
 7720 3 28.04 51.22 -24.55 0.123 7719
 7721 3 27.95 51.05 -24.55 0.141 7720
 7722 3 27.84 50.99 -24.45 0.134 7721
 7723 3 27.84 50.81 -24.34 0.074 7722
 7724 3 30.29 53.25 -24.5 0.151 7684
 7725 3 30.32 53.13 -24.64 0.15 7724
 7726 3 30.32 53 -24.75 0.144 7725
 7727 3 30.39 53.02 -24.91 0.135 7726
 7728 3 30.5 53.02 -25.14 0.16 7727
 7729 3 30.47 53.03 -25.32 0.291 7728
 7730 3 30 52.97 -25.38 0.11 7729
 7731 3 29.84 52.85 -25.41 0.092 7730
 7732 3 30.66 53.07 -25.34 0.151 7729
 7733 3 30.8 53.39 -25.43 0.05 7732
 7734 3 30.77 53.5 -25.55 0.112 7733
 7735 3 30.61 53.56 -25.66 0.112 7734
 7736 3 30.61 53.64 -25.73 0.097 7735
 7737 3 30.64 53.85 -25.79 0.079 7736
 7738 3 30.54 53.97 -25.84 0.079 7737
 7739 3 30.45 54.14 -25.77 0.076 7738
 7740 3 30.77 53.07 -25.38 0.151 7739
 7741 3 30.45 52.64 -25.36 0.073 7740
 7742 3 30.39 52.63 -25.45 0.124 7741
 7743 3 30.27 52.56 -25.61 0.125 7742
 7744 3 30.2 52.39 -25.66 0.104 7743
 7745 3 30.14 52.45 -25.84 0.106 7744
 7746 3 30.09 52.42 -25.95 0.081 7745
 7747 3 30.02 52.38 -26.07 0.08 7746
 7748 3 29.98 52.2 -26.16 0.073 7747
 7749 3 29.91 52.03 -26.2 0.078 7748
 7750 3 29.93 51.89 -26.29 0.073 7749
 7751 3 29.91 51.79 -26.43 0.112 7750
 7752 3 29.86 51.71 -26.55 0.12 7751
 7753 3 29.89 51.57 -26.68 0.091 7752
 7754 3 29.86 51.52 -26.84 0.073 7753
 7755 3 29.73 51.6 -27.04 0.08 7754
 7756 3 29.68 51.6 -27.16 0.121 7755
 7757 3 29.7 51.7 -27.25 0.177 7756
 7758 3 29.48 51.77 -27.52 0.105 7757
 7759 3 29.48 51.84 -27.7 0.086 7758
 7760 3 29.5 51.85 -27.82 0.116 7759
 7761 3 29.43 51.78 -27.95 0.134 7760
 7762 3 29.38 51.78 -28.05 0.138 7761
 7763 3 29.3 51.78 -28.2 0.112 7762
 7764 3 29.38 51.89 -28.3 0.102 7763
 7765 3 29.41 51.95 -28.41 0.089 7764
 7766 3 29.5 52 -28.57 0.127 7765
 7767 3 29.5 52.03 -28.72 0.114 7766
 7768 3 29.43 52.09 -28.89 0.124 7767
 7769 3 29.41 52.17 -29.09 0.137 7768
 7770 3 29.36 52 -29.25 0.118 7769
 7771 3 29.39 51.88 -29.39 0.124 7770
 7772 3 29.32 51.82 -29.54 0.044 7771
 7773 3 29.48 52.42 -29.09 0.107 7769
 7774 3 29.57 52.56 -29.09 0.113 7773
 7775 3 29.64 52.68 -29.09 0.093 7774
 7776 3 29.68 52.75 -29.16 0.092 7775
 7777 3 29.77 52.86 -29.32 0.067 7776
 7778 3 30.14 51.71 -27.18 0.101 7757
 7779 3 30.27 51.64 -27.18 0.097 7778
 7780 3 30.38 51.53 -27.16 0.044 7779
 7781 3 31.04 52.85 -25.39 0.098 7732
 7782 3 31.14 52.82 -25.45 0.119 7781
 7783 3 31.22 52.84 -25.64 0.087 7782
 7784 3 31.34 52.85 -25.77 0.105 7783
 7785 3 31.33 53.65 -23.7 0.52 7681
 7786 3 31.37 53.59 -23.77 0.416 7785
 7787 3 31.47 53.56 -23.89 0.169 7786
 7788 3 31.59 53.43 -24.2 0.228 7787
 7789 3 31.59 53.57 -24.25 0.156 7788
 7790 3 31.68 53.63 -24.22 0.000125 7789
 7791 3 31.8 53.28 -24.34 0.113 7788
 7792 3 31.88 53.17 -24.34 0.132 7791
 7793 3 31.91 53.03 -24.32 0.107 7792
 7794 3 31.91 52.85 -24.36 0.14 7793
 7795 3 31.95 52.74 -24.45 0.118 7794
 7796 3 31.91 52.67 -24.63 0.076 7795
 7797 3 31.82 52.52 -24.68 0.074 7796
 7798 3 31.79 52.36 -24.79 0.076 7797
 7799 3 31.7 52.35 -24.93 0.102 7798
 7800 3 31.72 52.24 -25 0.111 7799
 7801 3 31.73 52.13 -25.16 0.056 7800
 7802 3 31.75 51.99 -25.25 0.094 7801
 7803 3 31.75 51.86 -25.36 0.073 7802
 7804 3 31.7 51.86 -25.45 0.088 7803
 7805 3 31.68 51.79 -25.55 0.089 7804
 7806 3 31.73 51.67 -25.68 0.106 7805
 7807 3 31.72 51.57 -25.84 0.1 7806
 7808 3 31.61 51.5 -25.98 0.127 7807
 7809 3 32.66 55.5 -23.64 0.091 6068
 7810 3 32.71 55.53 -23.45 0.086 7809
 7811 3 32.85 55.53 -23.34 0.105 7810
 7812 3 32.95 55.54 -23.16 0.088 7811
 7813 3 33.06 55.61 -23.04 0.103 7812
 7814 3 33.2 55.7 -22.93 0.122 7813
 7815 3 33.34 55.7 -22.75 0.074 7814
 7816 3 33.46 55.77 -22.63 0.099 7815
 7817 3 33.55 55.82 -22.43 0.111 7816
 7818 3 33.6 55.85 -22.22 0.15 7817
 7819 3 33.71 55.85 -21.98 0.158 7818
 7820 3 33.83 55.96 -21.77 0.112 7819
 7821 3 33.93 56.11 -21.59 0.06 7820
 7822 3 33.97 56.24 -21.5 0.102 7821
 7823 3 34.04 56.38 -21.43 0.1 7822
 7824 3 34.11 56.47 -21.39 0.079 7823
 7825 3 34.22 56.6 -21.34 0.091 7824
 7826 3 34.39 56.64 -21.34 0.088 7825
 7827 3 34.51 56.81 -21.38 0.097 7826
 7828 3 34.46 57 -21.43 0.08 7827
 7829 3 34.49 57.2 -21.43 0.056 7828
 7830 3 34.57 57.34 -21.41 0.079 7829
 7831 3 34.61 57.43 -21.43 0.131 7830
 7832 3 34.71 57.52 -21.43 0.145 7831
 7833 3 33.71 56.78 -25.34 0.073 6047
 7834 3 33.78 56.64 -25.27 0.122 7833
 7835 3 33.92 56.5 -25.23 0.115 7834
 7836 3 34.06 56.46 -25.16 0.143 7835
 7837 3 34.18 56.45 -25.16 0.196 7836
 7838 3 34.38 56.49 -24.97 0.148 7837
 7839 3 34.49 56.47 -24.88 0.256 7838
 7840 3 34.7 56.65 -25.18 0.113 7839
 7841 3 34.84 56.63 -25.2 0.153 7840
 7842 3 34.88 56.35 -25.14 0.099 7841
 7843 3 34.95 56.2 -25.18 0.106 7842
 7844 3 34.95 55.99 -25.23 0.065 7843
 7845 3 34.96 55.84 -25.29 0.072 7844
 7846 3 34.83 55.65 -25.41 0.089 7845
 7847 3 34.72 55.61 -25.43 0.072 7846
 7848 3 34.49 56.35 -24.45 0.18 7839
 7849 3 34.57 56.53 -24.57 0.089 7848
 7850 3 34.53 56.61 -24.66 0.083 7849
 7851 3 34.45 56.65 -24.79 0.069 7850
 7852 3 34.6 56.21 -24.23 0.156 7848
 7853 3 34.7 56.03 -24.07 0.163 7852
 7854 3 34.85 55.82 -23.88 0.126 7853
 7855 3 34.81 55.67 -23.77 0.084 7854
 7856 3 34.73 55.5 -23.72 0.107 7855
 7857 3 34.71 55.39 -23.61 0.058 7856
 7858 3 34.73 55.34 -23.5 0.071 7857
 7859 3 34.82 55.25 -23.41 0.08 7858
 7860 3 34.86 55.21 -23.27 0.123 7859
 7861 3 34.93 55.18 -23.09 0.076 7860
 7862 3 35.03 55.15 -22.98 0.084 7861
 7863 3 35.06 55.03 -22.82 0.112 7862
 7864 3 35.13 54.99 -22.66 0.128 7863
 7865 3 35.13 55 -22.54 0.000125 7864
 7866 3 27.5 63.38 -23.66 0.727 4220
 7867 3 27.16 62.51 -23.57 0.227 7866
 7868 3 27.05 62.34 -23.54 0.235 7867
 7869 3 27.04 62.19 -23.45 0.231 7868
 7870 3 27.02 62.01 -23.41 0.293 7869
 7871 3 26.91 61.81 -23.45 0.319 7870
 7872 3 26.86 61.63 -23.39 0.325 7871
 7873 3 26.79 61.39 -23.38 0.335 7872
 7874 3 26.7 61.24 -23.32 0.465 7873
 7875 3 26.61 60.96 -23.41 0.412 7874
 7876 3 26.52 60.71 -23.48 0.382 7875
 7877 3 26.32 60.52 -23.43 0.393 7876
 7878 3 26.27 60.31 -23.39 0.405 7877
 7879 3 26.16 60.16 -23.32 0.418 7878
 7880 3 25.98 60.03 -23.32 0.426 7879
 7881 3 25.88 59.92 -23.25 0.479 7880
 7882 3 25.73 59.85 -23.16 0.504 7881
 7883 3 25.64 59.76 -23.05 0.562 7882
 7884 3 25.54 59.7 -22.95 0.578 7883
 7885 3 25.41 59.56 -22.89 0.588 7884
 7886 3 25.23 59.55 -22.86 0.598 7885
 7887 3 24.89 59.52 -22.97 0.448 7886
 7888 3 24.52 59.56 -23.03 0.355 7887
 7889 3 24.29 59.62 -22.94 0.301 7888
 7890 3 24.11 59.58 -22.9 0.3 7889
 7891 3 23.93 59.52 -22.9 0.322 7890
 7892 3 23.73 59.45 -22.89 0.298 7891
 7893 3 23.55 59.42 -22.9 0.312 7892
 7894 3 23.43 59.35 -22.98 0.317 7893
 7895 3 23.29 59.31 -22.94 0.302 7894
 7896 3 23.18 59.34 -22.9 0.333 7895
 7897 3 22.95 59.38 -22.89 0.292 7896
 7898 3 22.79 59.46 -22.81 0.32 7897
 7899 3 22.57 59.55 -22.74 0.382 7898
 7900 3 22.43 59.6 -22.69 0.391 7899
 7901 3 22.27 59.7 -22.58 0.456 7900
 7902 3 22.84 59.83 -21.96 0.203 7901
 7903 3 23.02 59.94 -21.78 0.196 7902
 7904 3 23.05 59.91 -21.64 0.199 7903
 7905 3 23.11 59.88 -21.51 0.212 7904
 7906 3 23.25 59.91 -21.44 0.227 7905
 7907 3 23.34 59.91 -21.33 0.245 7906
 7908 3 23.73 59.91 -21.46 0.128 7907
 7909 3 23.89 59.98 -21.46 0.088 7908
 7910 3 24.04 59.98 -21.42 0.074 7909
 7911 3 24.18 59.98 -21.39 0.063 7910
 7912 3 24.3 59.94 -21.35 0.088 7911
 7913 3 24.43 59.99 -21.37 0.171 7912
 7914 3 24.64 59.95 -21.18 0.12 7913
 7915 3 24.68 59.98 -21.09 0.15 7914
 7916 3 24.75 60.2 -20.93 0.091 7915
 7917 3 24.79 60.34 -20.8 0.104 7916
 7918 3 24.89 60.38 -20.7 0.089 7917
 7919 3 24.93 60.52 -20.63 0.099 7918
 7920 3 24.95 60.71 -20.55 0.095 7919
 7921 3 24.98 60.89 -20.52 0.126 7920
 7922 3 25.02 61.02 -20.41 0.119 7921
 7923 3 25.04 61.09 -20.3 0.126 7922
 7924 3 25.18 61.02 -20.11 0.122 7923
 7925 3 25.27 61.13 -19.91 0.077 7924
 7926 3 25.23 61.21 -19.84 0.054 7925
 7927 3 25.18 60.88 -19.98 0.105 7924
 7928 3 23.25 59.92 -21.03 0.149 7907
 7929 3 23.22 59.99 -20.87 0.162 7928
 7930 3 23.14 59.95 -20.78 0.207 7929
 7931 3 23.07 60.02 -20.67 0.275 7930
 7932 3 23.09 60.19 -20.53 0.384 7931
 7933 3 23.09 60.17 -20.42 0.455 7932
 7934 3 22.97 60.05 -20.26 0.463 7933
 7935 3 22.98 60.06 -20.15 0.503 7934
 7936 3 22.73 59.87 -20.08 0.313 7935
 7937 3 22.45 59.42 -20.17 0.074 7936
 7938 3 22.29 59.24 -20.12 0.118 7937
 7939 3 22.09 59.09 -20.03 0.08 7938
 7940 3 22 58.99 -19.92 0.122 7939
 7941 3 21.86 58.91 -19.85 0.08 7940
 7942 3 22.47 60.27 -20.14 0.099 7936
 7943 3 22.45 60.44 -20.14 0.000125 7942
 7944 3 23.32 60.96 -20.1 0.162 7935
 7945 3 23.32 61.12 -19.99 0.143 7944
 7946 3 23.32 61.24 -19.98 0.168 7945
 7947 3 23.27 61.41 -19.92 0.134 7946
 7948 3 23.18 61.56 -19.9 0.216 7947
 7949 3 23.18 61.77 -19.56 0.155 7948
 7950 3 23.13 61.91 -19.46 0.176 7949
 7951 3 23.11 62.16 -19.35 0.378 7950
 7952 3 22.91 62.31 -19.67 0.14 7951
 7953 3 22.91 62.41 -19.78 0.141 7952
 7954 3 22.89 62.58 -19.92 0.097 7953
 7955 3 22.98 62.7 -19.99 0.049 7954
 7956 3 23.2 62.34 -19.23 0.45 7951
 7957 3 23.25 62.51 -19.14 0.523 7956
 7958 3 22.57 62.37 -19.05 0.094 7957
 7959 3 22.5 62.26 -19.01 0.000125 7958
 7960 3 23.43 62.66 -19.06 0.507 7957
 7961 3 23.47 62.83 -18.99 0.506 7960
 7962 3 23.54 62.84 -18.81 0.498 7961
 7963 3 23.57 63.02 -18.8 0.504 7962
 7964 3 23.64 63.12 -18.71 0.494 7963
 7965 3 23.93 62.67 -18.1 0.102 7964
 7966 3 23.98 62.7 -17.96 0.118 7965
 7967 3 24.02 62.7 -17.8 0.082 7966
 7968 3 24.14 62.67 -17.74 0.13 7967
 7969 3 24.25 62.69 -17.62 0.124 7968
 7970 3 24.27 62.7 -17.49 0.066 7969
 7971 3 23.61 63.23 -18.69 0.177 7964
 7972 3 23.45 63.69 -19.12 0.135 7971
 7973 3 23.5 63.81 -19.14 0.109 7972
 7974 3 23.55 64 -19.23 0.143 7973
 7975 3 23.68 64.25 -19.23 0.111 7974
 7976 3 23.02 61.7 -20.01 0.14 7948
 7977 3 22.98 61.81 -20.03 0.061 7976
 7978 3 23.68 60.53 -20.51 0.107 7933
 7979 3 23.77 60.63 -20.44 0.145 7978
 7980 3 23.89 60.74 -20.35 0.125 7979
 7981 3 23.95 60.88 -20.24 0.000125 7980
 7982 3 22.02 59.6 -22.71 0.389 7901
 7983 3 21.88 59.66 -22.65 0.368 7982
 7984 3 21.64 59.59 -22.83 0.406 7983
 7985 3 21.52 59.52 -22.8 0.413 7984
 7986 3 21.39 59.46 -22.78 0.375 7985
 7987 3 21.14 59.34 -22.85 0.295 7986
 7988 3 21.04 59.26 -22.83 0.267 7987
 7989 3 20.86 59.19 -22.87 0.262 7988
 7990 3 20.75 59.09 -22.76 0.269 7989
 7991 3 20.59 59.02 -22.71 0.291 7990
 7992 3 20.39 58.91 -22.64 0.296 7991
 7993 3 20.23 58.85 -22.6 0.306 7992
 7994 3 20.04 58.83 -22.67 0.329 7993
 7995 3 19.84 58.84 -22.8 0.315 7994
 7996 3 19.7 58.84 -22.85 0.392 7995
 7997 3 19.59 58.84 -22.9 0.467 7996
 7998 3 19.51 58.6 -23.05 0.479 7997
 7999 3 19.4 58.51 -23.17 0.509 7998
 8000 3 19.35 58.33 -23.26 0.545 7999
 8001 3 19.33 58.2 -23.37 0.573 8000
 8002 3 19.08 58.1 -23.37 0.593 8001
 8003 3 19.01 58.02 -23.42 0.632 8002
 8004 3 19.6 57.14 -23.78 0.193 8003
 8005 3 19.67 56.92 -23.83 0.189 8004
 8006 3 19.69 56.71 -23.94 0.156 8005
 8007 3 19.65 56.56 -24.05 0.191 8006
 8008 3 19.67 56.45 -24.14 0.251 8007
 8009 3 19.69 56.3 -24.14 0.23 8008
 8010 3 19.74 56.19 -24.14 0.234 8009
 8011 3 19.72 56.02 -23.85 0.096 8010
 8012 3 19.72 55.78 -23.69 0.14 8011
 8013 3 19.74 55.69 -23.58 0.183 8012
 8014 3 19.56 55.51 -23.74 0.084 8013
 8015 3 19.46 55.45 -23.81 0.114 8014
 8016 3 19.4 55.33 -23.9 0.054 8015
 8017 3 19.83 55.87 -23.37 0.076 8013
 8018 3 19.88 55.91 -23.17 0.064 8017
 8019 3 19.92 55.95 -23.05 0.117 8018
 8020 3 20.03 56.08 -22.92 0.103 8019
 8021 3 20.06 56.1 -22.78 0.111 8020
 8022 3 20.22 56.16 -22.71 0.113 8021
 8023 3 20.38 56.27 -22.58 0.122 8022
 8024 3 20.51 56.2 -22.39 0.094 8023
 8025 3 20.56 56.17 -22.23 0.081 8024
 8026 3 20.53 56.19 -22.06 0.085 8025
 8027 3 20.53 56.2 -21.89 0.077 8026
 8028 3 20.48 56.13 -21.83 0.074 8027
 8029 3 20.52 56.12 -21.71 0.129 8028
 8030 3 20.55 56.16 -21.6 0.188 8029
 8031 3 20.86 56.23 -21.42 0.077 8030
 8032 3 20.98 56.19 -21.28 0.088 8031
 8033 3 19.72 56.08 -24.39 0.139 8010
 8034 3 19.63 55.95 -24.44 0.171 8033
 8035 3 19.6 55.81 -24.69 0.177 8034
 8036 3 19.49 55.77 -24.85 0.191 8035
 8037 3 19.4 55.74 -24.94 0.236 8036
 8038 3 19.33 55.66 -25.01 0.331 8037
 8039 3 19.57 55.05 -25.12 0.15 8038
 8040 3 19.64 54.81 -25.19 0.176 8039
 8041 3 19.61 54.64 -25.23 0.23 8040
 8042 3 19.45 54.74 -24.85 0.12 8041
 8043 3 19.43 54.74 -24.74 0.113 8042
 8044 3 19.34 54.7 -24.69 0.246 8043
 8045 3 19.19 54.64 -24.6 0.219 8044
 8046 3 19.1 54.48 -24.56 0.109 8045
 8047 3 18.99 54.49 -24.49 0.096 8046
 8048 3 19.69 54.92 -24.56 0.08 8044
 8049 3 19.88 54.91 -24.53 0.089 8048
 8050 3 19.64 54.51 -25.42 0.235 8041
 8051 3 19.7 54.63 -25.6 0.14 8050
 8052 3 19.79 54.59 -25.76 0.176 8051
 8053 3 19.95 54.59 -25.9 0.22 8052
 8054 3 20 54.55 -25.98 0.259 8053
 8055 3 20.39 54.45 -26.01 0.173 8054
 8056 3 20.59 54.31 -25.94 0.215 8055
 8057 3 20.7 54.31 -25.87 0.213 8056
 8058 3 20.72 54.56 -25.6 0.081 8057
 8059 3 20.77 54.66 -25.48 0.119 8058
 8060 3 20.89 54.71 -25.42 0.132 8059
 8061 3 21 54.77 -25.4 0.113 8060
 8062 3 20.91 54.28 -25.85 0.171 8057
 8063 3 21.09 54.3 -25.78 0.166 8062
 8064 3 21.27 54.38 -25.78 0.148 8063
 8065 3 21.47 54.44 -25.8 0.128 8064
 8066 3 21.59 54.41 -25.81 0.153 8065
 8067 3 21.75 54.44 -25.78 0.221 8066
 8068 3 21.95 54.41 -25.81 0.308 8067
 8069 3 22.18 54.44 -25.71 0.465 8068
 8070 3 22.32 54.41 -25.71 0.523 8069
 8071 3 22.45 54.34 -25.67 0.543 8070
 8072 3 22.61 54.3 -25.62 0.452 8071
 8073 3 22.68 53.69 -25.98 0.14 8072
 8074 3 22.86 53.56 -26.1 0.161 8073
 8075 3 22.93 53.52 -26.19 0.115 8074
 8076 3 22.73 54.35 -25.53 0.32 8072
 8077 3 22.82 54.1 -25.48 0.182 8076
 8078 3 22.97 54.03 -25.4 0.202 8077
 8079 3 22.84 53.67 -25.42 0.133 8078
 8080 3 22.82 53.52 -25.46 0.12 8079
 8081 3 22.75 53.31 -25.48 0.121 8080
 8082 3 22.82 53.21 -25.46 0.099 8081
 8083 3 22.89 53.14 -25.37 0.08 8082
 8084 3 23.2 54.2 -25.37 0.158 8078
 8085 3 23.45 54.14 -25.37 0.123 8084
 8086 3 23.59 54.01 -25.35 0.097 8085
 8087 3 23.73 53.91 -25.35 0.11 8086
 8088 3 23.89 53.89 -25.3 0.103 8087
 8089 3 24.13 53.78 -25.21 0.136 8088
 8090 3 24.29 53.74 -25.17 0.091 8089
 8091 3 24.36 53.81 -25.15 0.109 8090
 8092 3 20.55 54.45 -26.28 0.092 8055
 8093 3 20.55 54.48 -26.42 0.084 8092
 8094 3 20.55 54.46 -26.58 0.103 8093
 8095 3 20.48 54.44 -26.76 0.117 8094
 8096 3 20.39 54.37 -26.87 0.113 8095
 8097 3 20.2 54.31 -26.92 0.172 8096
 8098 3 20.04 54.2 -26.96 0.226 8097
 8099 3 19.8 54.38 -26.94 0.137 8098
 8100 3 19.68 54.52 -26.94 0.104 8099
 8101 3 19.59 54.62 -27.01 0.09 8100
 8102 3 19.5 54.74 -27.08 0.119 8101
 8103 3 19.41 54.96 -26.96 0.092 8102
 8104 3 19.32 55.1 -26.76 0.142 8103
 8105 3 19.43 55.1 -26.53 0.102 8104
 8106 3 19.2 55.42 -26.81 0.08 8104
 8107 3 19.09 55.49 -26.78 0.086 8106
 8108 3 19.02 55.59 -26.71 0.103 8107
 8109 3 18.91 55.6 -26.74 0.124 8108
 8110 3 18.82 55.58 -26.87 0.112 8109
 8111 3 18.77 55.41 -26.94 0.05 8110
 8112 3 18.68 55.38 -27.01 0.107 8111
 8113 3 18.55 55.39 -27.12 0.153 8112
 8114 3 18.57 55.59 -27.15 0.094 8113
 8115 3 18.59 55.76 -27.28 0.096 8114
 8116 3 18.5 55.26 -27.28 0.05 8113
 8117 3 18.45 55.27 -27.46 0.067 8116
 8118 3 18.41 55.2 -27.58 0.089 8117
 8119 3 18.34 55.14 -27.69 0.077 8118
 8120 3 18.3 55.1 -27.8 0.077 8119
 8121 3 18.25 55.1 -27.94 0.063 8120
 8122 3 18.11 55.09 -27.96 0.108 8121
 8123 3 17.98 55.05 -28.01 0.043 8122
 8124 3 17.84 54.94 -28.01 0.063 8123
 8125 3 17.66 54.95 -27.99 0.12 8124
 8126 3 17.52 54.96 -27.92 0.105 8125
 8127 3 17.41 54.87 -27.87 0.115 8126
 8128 3 17.29 54.74 -27.81 0.103 8127
 8129 3 17.14 54.69 -27.67 0.073 8128
 8130 3 17.02 54.69 -27.55 0.084 8129
 8131 3 16.95 54.74 -27.46 0.064 8130
 8132 3 19.93 53.89 -26.83 0.101 8098
 8133 3 19.93 53.78 -26.74 0.111 8132
 8134 3 20 53.8 -26.62 0.12 8133
 8135 3 20.13 53.92 -26.44 0.074 8134
 8136 3 20.27 54.1 -26.28 0.107 8135
 8137 3 19.45 54.16 -25.31 0.118 8050
 8138 3 19.38 53.95 -25.31 0.101 8137
 8139 3 19.25 53.7 -25.31 0.112 8138
 8140 3 19.27 53.53 -25.39 0.127 8139
 8141 3 19.23 53.31 -25.35 0.073 8140
 8142 3 19.18 53.17 -25.3 0.092 8141
 8143 3 19.02 53.02 -25.26 0.111 8142
 8144 3 18.93 52.91 -25.35 0.169 8143
 8145 3 18.86 52.81 -25.17 0.117 8144
 8146 3 18.77 52.59 -25.1 0.116 8145
 8147 3 18.7 52.51 -25.08 0.131 8146
 8148 3 18.59 52.41 -25.1 0.118 8147
 8149 3 18.41 52.31 -25.08 0.135 8148
 8150 3 18.27 52.24 -25.06 0.155 8149
 8151 3 18.11 52.12 -25.05 0.126 8150
 8152 3 18.04 52.02 -25.05 0.07 8151
 8153 3 19.04 55.91 -25.1 0.21 8038
 8154 3 18.88 55.91 -25.17 0.181 8153
 8155 3 18.72 55.8 -25.35 0.116 8154
 8156 3 18.66 55.85 -25.49 0.14 8155
 8157 3 18.55 55.83 -25.62 0.146 8156
 8158 3 18.43 55.88 -25.74 0.188 8157
 8159 3 18.27 55.83 -25.81 0.273 8158
 8160 3 18.25 56.01 -25.9 0.291 8159
 8161 3 18.66 56.27 -25.92 0.081 8160
 8162 3 18.68 56.37 -25.99 0.000125 8161
 8163 3 17.91 55.91 -25.94 0.188 8160
 8164 3 17.64 55.91 -25.94 0.172 8163
 8165 3 17.43 55.96 -25.94 0.187 8164
 8166 3 17.32 55.95 -26.03 0.133 8165
 8167 3 17.2 55.96 -26.15 0.135 8166
 8168 3 17.11 55.91 -26.17 0.145 8167
 8169 3 17.02 55.95 -26.15 0.118 8168
 8170 3 16.95 55.87 -26.37 0.131 8169
 8171 3 16.84 55.81 -26.44 0.145 8170
 8172 3 16.75 55.84 -26.55 0.121 8171
 8173 3 16.63 55.89 -26.67 0.122 8172
 8174 3 16.57 55.92 -26.8 0.128 8173
 8175 3 16.55 56.03 -26.96 0.138 8174
 8176 3 16.57 56.13 -27.03 0.155 8175
 8177 3 16.52 56.2 -27.12 0.171 8176
 8178 3 16.48 56.24 -27.28 0.186 8177
 8179 3 16.73 56.33 -27.23 0.117 8178
 8180 3 16.39 56.21 -27.53 0.163 8178
 8181 3 16.32 56.16 -27.78 0.179 8180
 8182 3 16.18 56.06 -28.01 0.185 8181
 8183 3 16.09 56.09 -28.17 0.208 8182
 8184 3 15.93 56.06 -28.31 0.203 8183
 8185 3 15.86 56.12 -28.44 0.257 8184
 8186 3 15.71 55.73 -28.6 0.058 8185
 8187 3 15.68 55.6 -28.64 0.088 8186
 8188 3 15.85 56.31 -28.51 0.189 8185
 8189 3 15.82 56.41 -28.71 0.171 8188
 8190 3 15.8 56.49 -28.83 0.177 8189
 8191 3 15.72 56.45 -29.01 0.172 8190
 8192 3 15.71 56.42 -29.19 0.149 8191
 8193 3 15.74 56.39 -29.35 0.145 8192
 8194 3 15.75 56.34 -29.48 0.176 8193
 8195 3 15.74 56.33 -29.65 0.173 8194
 8196 3 15.81 56.34 -29.8 0.132 8195
 8197 3 15.88 56.41 -30.03 0.114 8196
 8198 3 15.83 56.44 -30.14 0.191 8197
 8199 3 15.8 56.44 -30.26 0.223 8198
 8200 3 15.9 56.6 -30.3 0.205 8199
 8201 3 16.04 56.74 -30.35 0.18 8200
 8202 3 16.09 56.88 -30.42 0.241 8201
 8203 3 16.3 57.02 -30.12 0.15 8202
 8204 3 16.34 57.17 -30.05 0.121 8203
 8205 3 16.23 57.24 -29.83 0.131 8204
 8206 3 16.14 57.27 -29.69 0.089 8205
 8207 3 16.05 56.91 -30.69 0.216 8202
 8208 3 16.04 56.95 -30.83 0.267 8207
 8209 3 16.04 57.02 -30.94 0.263 8208
 8210 3 16.09 57.01 -31.12 0.191 8209
 8211 3 16 57.01 -31.31 0.166 8210
 8212 3 16.06 57.06 -31.48 0.133 8211
 8213 3 16.1 57.1 -31.64 0.177 8212
 8214 3 16.06 57.1 -31.74 0.241 8213
 8215 3 16.12 57.19 -31.94 0.408 8214
 8216 3 16.19 57.2 -32.07 0.459 8215
 8217 3 16.29 57.21 -32.19 0.498 8216
 8218 3 16.37 57.2 -32.3 0.503 8217
 8219 3 16.63 57.33 -32.4 0.524 8218
 8220 3 16.78 57.39 -32.5 0.552 8219
 8221 3 16.9 57.34 -32.61 0.594 8220
 8222 3 16.19 57.23 -32.76 0.092 8221
 8223 3 16.15 57.24 -32.94 0.132 8222
 8224 3 16.22 57.37 -33.11 0.179 8223
 8225 3 16.24 57.48 -33.23 0.16 8224
 8226 3 16.35 57.56 -33.32 0.096 8225
 8227 3 16.49 57.52 -33.4 0.086 8226
 8228 3 16.69 57.46 -33.4 0.086 8227
 8229 3 16.81 57.51 -33.47 0.091 8228
 8230 3 16.87 57.53 -33.55 0.09 8229
 8231 3 16.99 57.59 -33.65 0.09 8230
 8232 3 17.19 57.73 -33.76 0.13 8231
 8233 3 17.33 57.77 -33.8 0.175 8232
 8234 3 17.51 57.87 -33.84 0.147 8233
 8235 3 17.71 57.96 -33.94 0.088 8234
 8236 3 17.81 58.03 -34.02 0.068 8235
 8237 3 17.94 58.05 -34.15 0.091 8236
 8238 3 17.99 58.03 -34.3 0.14 8237
 8239 3 18.01 58.03 -34.41 0.182 8238
 8240 3 18.13 57.95 -34.55 0.217 8239
 8241 3 18.21 57.87 -34.65 0.169 8240
 8242 3 18.35 57.84 -34.73 0.176 8241
 8243 3 18.56 57.88 -34.72 0.000125 8242
 8244 3 17.03 57.38 -32.69 0.599 8221
 8245 3 17.13 57.31 -32.83 0.593 8244
 8246 3 17.4 57.09 -32.9 0.5 8245
 8247 3 17.29 56.3 -32.93 0.067 8246
 8248 3 17.21 56.17 -32.94 0.087 8247
 8249 3 17.13 56.06 -33.05 0.064 8248
 8250 3 17.03 55.95 -33.05 0.071 8249
 8251 3 16.9 55.77 -33.08 0.08 8250
 8252 3 16.81 55.63 -33.08 0.083 8251
 8253 3 16.72 55.44 -33.12 0.155 8252
 8254 3 16.64 55.31 -33.13 0.128 8253
 8255 3 16.55 55.13 -33.04 0.08 8254
 8256 3 16.45 55.03 -32.98 0.099 8255
 8257 3 17.58 57.08 -32.98 0.336 8246
 8258 3 17.69 56.95 -33.08 0.193 8257
 8259 3 16.16 57.33 -30.87 0.138 8209
 8260 3 16.07 57.37 -31.05 0.157 8259
 8261 3 16.01 57.45 -31.12 0.159 8260
 8262 3 15.87 57.7 -31.03 0.098 8261
 8263 3 15.79 57.81 -30.98 0.106 8262
 8264 3 15.65 57.94 -30.9 0.125 8263
 8265 3 15.62 58.06 -30.94 0.151 8264
 8266 3 15.52 58.13 -30.8 0.139 8265
 8267 3 15.31 58.16 -30.87 0.139 8266
 8268 3 15.18 58.2 -30.87 0.2 8267
 8269 3 15.06 58.16 -30.83 0.259 8268
 8270 3 15.09 58.55 -30.83 0.135 8269
 8271 3 15.03 58.73 -30.9 0.176 8270
 8272 3 14.96 58.87 -30.89 0.154 8271
 8273 3 14.93 59.03 -30.87 0.155 8272
 8274 3 14.87 59.19 -30.83 0.144 8273
 8275 3 14.87 59.35 -30.74 0.148 8274
 8276 3 14.94 59.53 -30.62 0.151 8275
 8277 3 15.02 59.69 -30.58 0.192 8276
 8278 3 15.04 59.84 -30.51 0.231 8277
 8279 3 15.11 59.91 -30.42 0.274 8278
 8280 3 15.46 59.64 -30.35 0.11 8279
 8281 3 15.65 59.56 -30.35 0.118 8280
 8282 3 15.76 59.49 -30.3 0.045 8281
 8283 3 14.93 60.31 -30.37 0.133 8279
 8284 3 14.92 60.46 -30.35 0.14 8283
 8285 3 14.88 60.66 -30.31 0.143 8284
 8286 3 14.87 60.85 -30.33 0.18 8285
 8287 3 14.84 61.06 -30.28 0.158 8286
 8288 3 14.73 61.27 -30.24 0.161 8287
 8289 3 14.72 61.45 -30.17 0.165 8288
 8290 3 14.63 61.53 -30.17 0.159 8289
 8291 3 14.49 61.63 -30.21 0.235 8290
 8292 3 14.42 61.74 -30.26 0.283 8291
 8293 3 14.26 61.84 -30.3 0.466 8292
 8294 3 14.12 62.02 -30.24 0.528 8293
 8295 3 14.1 62.16 -30.24 0.501 8294
 8296 3 14.04 62.27 -30.19 0.467 8295
 8297 3 14.1 62.45 -29.73 0.362 8296
 8298 3 14.04 62.23 -29.24 0.083 8297
 8299 3 14.09 62.3 -29.1 0.106 8298
 8300 3 14.1 62.34 -28.99 0.053 8299
 8301 3 14.17 62.66 -29.9 0.319 8297
 8302 3 14.21 62.81 -29.89 0.289 8301
 8303 3 14.32 63.02 -30.05 0.126 8302
 8304 3 14.31 63.12 -30.12 0.052 8303
 8305 3 14.31 63.27 -30.1 0.07 8304
 8306 3 14.63 63.05 -30.05 0.063 8302
 8307 3 14.68 63.14 -30.15 0.082 8306
 8308 3 14.69 63.28 -30.12 0.11 8307
 8309 3 14.78 63.45 -30.17 0.105 8308
 8310 3 14.79 63.53 -30.28 0.1 8309
 8311 3 14.82 63.59 -30.39 0.084 8310
 8312 3 14.86 63.7 -30.49 0.095 8311
 8313 3 14.84 63.81 -30.56 0.067 8312
 8314 3 13.96 62.3 -30.73 0.21 8296
 8315 3 14.06 62.45 -31.05 0.104 8314
 8316 3 14.13 62.55 -31.15 0.067 8315
 8317 3 14.24 62.63 -31.21 0.078 8316
 8318 3 14.36 62.69 -31.33 0.109 8317
 8319 3 14.47 62.71 -31.39 0.126 8318
 8320 3 14.6 62.84 -31.49 0.114 8319
 8321 3 14.67 62.95 -31.53 0.065 8320
 8322 3 14.92 57.8 -30.8 0.143 8269
 8323 3 14.89 57.8 -30.6 0.075 8322
 8324 3 14.79 57.74 -30.51 0.112 8323
 8325 3 14.74 57.66 -30.39 0.142 8324
 8326 3 14.68 57.69 -30.28 0.119 8325
 8327 3 14.63 57.76 -30.1 0.071 8326
 8328 3 14.62 57.48 -30.01 0.117 8327
 8329 3 18.9 58.06 -23.31 0.405 8003
 8330 3 18.51 58.05 -22.92 0.304 8329
 8331 3 18.38 57.89 -22.85 0.356 8330
 8332 3 18.24 57.77 -22.87 0.417 8331
 8333 3 18.13 57.7 -22.87 0.49 8332
 8334 3 18.01 57.45 -23.01 0.504 8333
 8335 3 17.94 57.3 -23.15 0.528 8334
 8336 3 17.83 57.23 -23.23 0.553 8335
 8337 3 17.74 57.01 -23.17 0.53 8336
 8338 3 17.54 57.05 -23.05 0.472 8337
 8339 3 17.42 57.01 -23.06 0.411 8338
 8340 3 17.26 56.98 -23.03 0.322 8339
 8341 3 17.06 56.96 -22.96 0.242 8340
 8342 3 16.9 56.85 -22.87 0.247 8341
 8343 3 16.69 56.81 -22.78 0.304 8342
 8344 3 16.51 56.76 -22.71 0.338 8343
 8345 3 16.38 56.74 -22.58 0.378 8344
 8346 3 16.22 56.52 -22.67 0.294 8345
 8347 3 16.15 56.34 -22.65 0.284 8346
 8348 3 15.99 56.14 -22.58 0.272 8347
 8349 3 15.87 55.95 -22.58 0.274 8348
 8350 3 15.79 55.74 -22.55 0.28 8349
 8351 3 15.65 55.58 -22.49 0.293 8350
 8352 3 15.56 55.38 -22.44 0.329 8351
 8353 3 15.43 55.17 -22.4 0.318 8352
 8354 3 15.37 55.02 -22.33 0.301 8353
 8355 3 15.29 54.85 -22.35 0.293 8354
 8356 3 15.14 54.66 -22.35 0.278 8355
 8357 3 15.07 54.55 -22.3 0.27 8356
 8358 3 14.96 54.37 -22.24 0.286 8357
 8359 3 14.8 54.27 -22.17 0.281 8358
 8360 3 14.68 54.14 -22.08 0.314 8359
 8361 3 14.56 54.02 -22.12 0.364 8360
 8362 3 14.39 53.88 -22.1 0.397 8361
 8363 3 14.24 53.77 -22.15 0.432 8362
 8364 3 14.1 53.63 -22.17 0.423 8363
 8365 3 14.04 53.45 -22.15 0.436 8364
 8366 3 14.03 53.2 -22.05 0.383 8365
 8367 3 13.99 52.94 -21.9 0.303 8366
 8368 3 13.87 52.78 -21.92 0.265 8367
 8369 3 13.81 52.66 -21.87 0.285 8368
 8370 3 13.8 52.52 -21.74 0.34 8369
 8371 3 13.71 52.34 -21.74 0.344 8370
 8372 3 13.61 52.05 -21.92 0.28 8371
 8373 3 13.54 51.81 -22.12 0.275 8372
 8374 3 13.46 51.71 -22.24 0.263 8373
 8375 3 13.53 51.56 -22.26 0.24 8374
 8376 3 13.51 51.41 -22.35 0.24 8375
 8377 3 13.48 51.2 -22.37 0.233 8376
 8378 3 13.37 51.05 -22.4 0.252 8377
 8379 3 13.27 50.92 -22.46 0.237 8378
 8380 3 13.2 50.73 -22.49 0.261 8379
 8381 3 13.18 50.59 -22.58 0.249 8380
 8382 3 13.04 50.49 -22.6 0.296 8381
 8383 3 12.94 50.31 -22.51 0.357 8382
 8384 3 12.93 50.06 -22.42 0.337 8383
 8385 3 12.9 49.91 -22.31 0.357 8384
 8386 3 12.96 49.76 -22.26 0.366 8385
 8387 3 13.06 49.63 -22.24 0.412 8386
 8388 3 13.06 49.51 -22.21 0.473 8387
 8389 3 13.19 49.33 -22.15 0.545 8388
 8390 3 13.34 49.2 -22.14 0.559 8389
 8391 3 13.41 48.99 -22.23 0.585 8390
 8392 3 13.43 48.87 -22.21 0.598 8391
 8393 3 13.39 48.7 -22.31 0.626 8392
 8394 3 14.03 48.88 -22.65 0.146 8393
 8395 3 14.15 48.84 -22.81 0.14 8394
 8396 3 14.22 48.63 -22.87 0.161 8395
 8397 3 14.29 48.45 -22.98 0.164 8396
 8398 3 14.43 48.41 -23.08 0.188 8397
 8399 3 14.54 48.38 -23.17 0.222 8398
 8400 3 14.52 48.27 -23.21 0.235 8399
 8401 3 14.56 47.92 -23.15 0.139 8400
 8402 3 14.63 47.74 -23.1 0.146 8401
 8403 3 14.65 47.59 -23.15 0.105 8402
 8404 3 14.64 47.49 -23.17 0.121 8403
 8405 3 14.71 47.39 -23.19 0.143 8404
 8406 3 14.79 47.31 -23.24 0.147 8405
 8407 3 14.88 47.21 -23.24 0.189 8406
 8408 3 14.66 46.91 -23.33 0.186 8407
 8409 3 14.69 46.71 -23.4 0.177 8408
 8410 3 14.63 46.45 -23.49 0.158 8409
 8411 3 14.58 46.33 -23.53 0.152 8410
 8412 3 14.55 46.23 -23.62 0.143 8411
 8413 3 14.55 46.01 -23.67 0.154 8412
 8414 3 14.58 45.77 -23.73 0.172 8413
 8415 3 14.55 45.63 -23.78 0.151 8414
 8416 3 14.55 45.48 -23.85 0.205 8415
 8417 3 14.56 45.3 -23.96 0.234 8416
 8418 3 14.63 45.23 -23.99 0.29 8417
 8419 3 14.57 45.01 -24.24 0.249 8418
 8420 3 14.52 44.85 -24.35 0.233 8419
 8421 3 14.63 44.7 -24.46 0.223 8420
 8422 3 14.69 44.56 -24.55 0.286 8421
 8423 3 14.71 44.41 -24.58 0.37 8422
 8424 3 14.7 44.28 -24.62 0.446 8423
 8425 3 15.06 44.27 -24.28 0.142 8424
 8426 3 15.13 44.34 -24.44 0.000125 8425
 8427 3 14.66 44.1 -24.58 0.514 8424
 8428 3 14.57 43.95 -24.53 0.544 8427
 8429 3 14.62 43.8 -24.49 0.529 8428
 8430 3 15.33 43.89 -24.01 0.063 8429
 8431 3 15.41 43.84 -23.87 0.064 8430
 8432 3 15.55 43.81 -23.76 0.027 8431
 8433 3 15.62 43.88 -23.73 0.07 8432
 8434 3 14.43 43.66 -24.53 0.43 8429
 8435 3 14.38 43.58 -24.6 0.343 8434
 8436 3 13.97 43.26 -24.94 0.135 8435
 8437 3 13.87 43.12 -24.96 0.17 8436
 8438 3 13.93 42.95 -25.1 0.12 8437
 8439 3 13.79 42.87 -25.19 0.106 8438
 8440 3 13.7 42.73 -25.28 0.13 8439
 8441 3 13.63 42.58 -25.33 0.106 8440
 8442 3 13.63 42.45 -25.42 0.102 8441
 8443 3 13.64 42.39 -25.53 0.184 8442
 8444 3 13.63 42.31 -25.6 0.313 8443
 8445 3 13.44 41.89 -25.6 0.213 8444
 8446 3 13.29 41.67 -25.64 0.172 8445
 8447 3 13.27 41.48 -25.67 0.186 8446
 8448 3 13.16 41.27 -25.69 0.177 8447
 8449 3 13.08 41.16 -25.6 0.218 8448
 8450 3 13.18 41.08 -25.33 0.142 8449
 8451 3 13.23 41.03 -25.14 0.14 8450
 8452 3 13.06 40.88 -25.08 0.069 8451
 8453 3 13.07 40.84 -24.96 0.051 8452
 8454 3 13.13 40.73 -24.9 0.08 8453
 8455 3 13.33 40.7 -25.1 0.081 8454
 8456 3 13.13 40.56 -24.73 0.068 8454
 8457 3 13.08 40.41 -24.71 0.096 8456
 8458 3 13 40.28 -24.58 0.139 8457
 8459 3 12.9 40.24 -24.55 0.161 8458
 8460 3 12.87 40.16 -24.49 0.212 8459
 8461 3 12.87 39.85 -24.49 0.157 8460
 8462 3 12.8 39.59 -24.44 0.094 8461
 8463 3 12.69 39.48 -24.42 0.125 8462
 8464 3 12.6 39.23 -24.35 0.101 8463
 8465 3 12.47 39.21 -24.33 0.081 8464
 8466 3 13.43 41.2 -25.15 0.088 8451
 8467 3 13.48 41.27 -25.01 0.082 8466
 8468 3 13.58 41.38 -24.87 0.13 8467
 8469 3 13.66 41.49 -24.71 0.133 8468
 8470 3 13.77 41.58 -24.6 0.15 8469
 8471 3 13.83 41.69 -24.58 0.16 8470
 8472 3 14.1 41.69 -24.71 0.096 8471
 8473 3 14.29 41.64 -24.76 0.095 8472
 8474 3 14.45 41.53 -24.85 0.109 8473
 8475 3 14.47 41.38 -24.94 0.126 8474
 8476 3 14.65 41.34 -24.99 0.086 8475
 8477 3 14.78 41.24 -25.12 0.083 8476
 8478 3 14.96 41.24 -25.15 0.097 8477
 8479 3 15.05 41.27 -25.19 0.135 8478
 8480 3 15.16 41.26 -25.28 0.131 8479
 8481 3 15.27 41.3 -25.35 0.097 8480
 8482 3 15.38 41.39 -25.39 0.085 8481
 8483 3 15.44 41.66 -25.46 0.193 8482
 8484 3 15.15 41.8 -25.39 0.092 8483
 8485 3 15.14 41.94 -25.37 0.074 8484
 8486 3 15.68 41.6 -25.64 0.115 8483
 8487 3 15.75 41.67 -25.81 0.099 8486
 8488 3 15.87 41.71 -25.87 0.131 8487
 8489 3 15.96 41.78 -25.99 0.13 8488
 8490 3 16.13 41.87 -26.06 0.107 8489
 8491 3 16.25 41.85 -26.19 0.1 8490
 8492 3 16.36 41.78 -26.28 0.095 8491
 8493 3 16.45 41.81 -26.42 0.096 8492
 8494 3 16.57 41.73 -26.53 0.068 8493
 8495 3 16.72 41.7 -26.51 0.083 8494
 8496 3 16.77 41.56 -26.56 0.11 8495
 8497 3 16.86 41.45 -26.69 0.099 8496
 8498 3 13.87 41.91 -24.4 0.131 8471
 8499 3 13.97 42.02 -24.35 0.146 8498
 8500 3 12.85 41.09 -25.94 0.117 8449
 8501 3 12.82 40.95 -26.06 0.104 8500
 8502 3 12.75 40.87 -26.14 0.113 8501
 8503 3 12.66 40.81 -26.24 0.121 8502
 8504 3 12.63 40.69 -26.26 0.158 8503
 8505 3 12.64 40.53 -26.35 0.166 8504
 8506 3 12.68 40.46 -26.44 0.205 8505
 8507 3 12.66 40.39 -26.56 0.24 8506
 8508 3 12.49 40.1 -26.62 0.122 8507
 8509 3 12.38 40.14 -26.69 0.075 8508
 8510 3 12.23 40.16 -26.71 0.088 8509
 8511 3 12.11 40.27 -26.71 0.107 8510
 8512 3 12.04 40.38 -26.73 0.099 8511
 8513 3 11.99 40.59 -26.71 0.07 8512
 8514 3 11.94 40.7 -26.74 0.082 8513
 8515 3 11.88 40.88 -26.62 0.077 8514
 8516 3 11.87 41.12 -26.56 0.158 8515
 8517 3 11.8 41.34 -26.42 0.096 8516
 8518 3 11.83 41.45 -26.33 0.136 8517
 8519 3 11.82 41.6 -26.26 0.158 8518
 8520 3 11.91 41.81 -26.4 0.107 8519
 8521 3 11.94 41.96 -26.42 0.117 8520
 8522 3 11.95 42.13 -26.55 0.119 8521
 8523 3 11.99 42.27 -26.62 0.101 8522
 8524 3 12.15 42.38 -26.62 0.08 8523
 8525 3 12.13 42.48 -26.71 0.072 8524
 8526 3 12.11 42.58 -26.74 0.124 8525
 8527 3 12.13 42.69 -26.81 0.146 8526
 8528 3 12.22 42.89 -26.81 0.155 8527
 8529 3 12.27 43.13 -26.78 0.101 8528
 8530 3 12.25 43.33 -26.81 0.102 8529
 8531 3 12.21 43.49 -26.89 0.088 8530
 8532 3 12.21 43.66 -26.89 0.141 8531
 8533 3 12.1 43.63 -26.9 0.000125 8532
 8534 3 12.49 39.83 -26.67 0.097 8508
 8535 3 12.45 39.69 -26.78 0.14 8534
 8536 3 12.36 39.52 -26.87 0.136 8535
 8537 3 12.35 39.34 -26.94 0.129 8536
 8538 3 12.31 39.13 -27.05 0.181 8537
 8539 3 12.33 38.98 -27.1 0.185 8538
 8540 3 12.15 38.88 -27.28 0.166 8539
 8541 3 12.08 38.77 -27.33 0.124 8540
 8542 3 12 38.73 -27.4 0.123 8541
 8543 3 11.91 38.66 -27.51 0.143 8542
 8544 3 11.93 38.55 -27.58 0.205 8543
 8545 3 11.91 38.41 -27.64 0.229 8544
 8546 3 12.04 38.09 -27.51 0.097 8545
 8547 3 11.82 38.46 -27.78 0.188 8545
 8548 3 11.74 38.41 -27.87 0.14 8547
 8549 3 11.72 38.41 -28.01 0.098 8548
 8550 3 11.64 38.39 -28.16 0.112 8549
 8551 3 11.53 38.3 -28.24 0.172 8550
 8552 3 11.46 38.23 -28.27 0.266 8551
 8553 3 11.19 37.91 -28.31 0.129 8552
 8554 3 11.15 37.77 -28.22 0.088 8553
 8555 3 11.07 37.63 -28.18 0.107 8554
 8556 3 10.88 37.52 -28.06 0.097 8555
 8557 3 10.81 37.39 -28.04 0.137 8556
 8558 3 10.77 37.26 -28.09 0.171 8557
 8559 3 10.69 37.12 -28.11 0.178 8558
 8560 3 10.5 36.95 -28.04 0.144 8559
 8561 3 10.38 36.84 -27.99 0.038 8560
 8562 3 11.48 38.31 -28.5 0.25 8552
 8563 3 11.6 38.59 -28.77 0.25 8562
 8564 3 11.63 38.74 -28.88 0.352 8563
 8565 3 11.57 38.74 -28.97 0.424 8564
 8566 3 11.64 38.87 -29.18 0.426 8565
 8567 3 11.71 38.84 -29.3 0.436 8566
 8568 3 11.55 38.84 -29.57 0.446 8567
 8569 3 11.47 38.8 -29.75 0.355 8568
 8570 3 11.28 38.55 -30.02 0.24 8569
 8571 3 11.22 38.63 -30.13 0.191 8570
 8572 3 11.13 38.66 -30.27 0.197 8571
 8573 3 11 38.95 -30.18 0.107 8572
 8574 3 10.99 39.16 -30.15 0.103 8573
 8575 3 11 39.34 -30.15 0.112 8574
 8576 3 10.9 39.46 -30.09 0.078 8575
 8577 3 10.88 39.59 -30.22 0.084 8576
 8578 3 10.85 39.7 -30.22 0.129 8577
 8579 3 10.79 39.8 -30.25 0.097 8578
 8580 3 10.68 39.89 -30.25 0.125 8579
 8581 3 10.71 40.02 -30.22 0.107 8580
 8582 3 11.2 38.42 -30.47 0.139 8572
 8583 3 11.22 38.37 -30.59 0.155 8582
 8584 3 11.06 38.16 -30.63 0.131 8583
 8585 3 11.02 38.02 -30.79 0.103 8584
 8586 3 11.11 37.91 -30.88 0.119 8585
 8587 3 11.19 37.8 -31.04 0.116 8586
 8588 3 11.22 37.62 -31.13 0.078 8587
 8589 3 11.22 37.52 -31.18 0.101 8588
 8590 3 11.34 37.35 -31.16 0.103 8589
 8591 3 11.45 37.35 -31.31 0.087 8590
 8592 3 11.54 37.38 -31.41 0.088 8591
 8593 3 11.51 37.2 -31.45 0.086 8592
 8594 3 11.53 37.1 -31.61 0.092 8593
 8595 3 11.53 36.99 -31.68 0.113 8594
 8596 3 11.46 36.84 -31.79 0.087 8595
 8597 3 11.44 36.71 -31.86 0.1 8596
 8598 3 11.41 36.58 -31.97 0.099 8597
 8599 3 11.38 39.2 -28.41 0.109 8565
 8600 3 11.31 39.26 -28.29 0.096 8599
 8601 3 11.16 39.27 -28.27 0.085 8600
 8602 3 11.05 39.41 -28.27 0.116 8601
 8603 3 10.93 39.49 -28.31 0.054 8602
 8604 3 10.79 39.44 -28.25 0.113 8603
 8605 3 10.78 39.53 -28.18 0.132 8604
 8606 3 10.82 39.7 -28.22 0.109 8605
 8607 3 11.52 38.38 -28.61 0.25 8562
 8608 3 11.27 37.91 -27.84 0.129 8607
 8609 3 11.16 37.84 -27.68 0.07 8608
 8610 3 11.05 37.7 -27.7 0.103 8609
 8611 3 10.93 37.58 -27.66 0.104 8610
 8612 3 10.82 37.41 -27.77 0.082 8611
 8613 3 12.91 40.63 -26.69 0.085 8507
 8614 3 12.88 40.66 -26.8 0.103 8613
 8615 3 12.95 40.63 -26.92 0.083 8614
 8616 3 12.95 40.55 -27.01 0.064 8615
 8617 3 13.77 42.69 -25.9 0.154 8444
 8618 3 13.83 42.83 -25.99 0.162 8617
 8619 3 13.9 43.01 -25.92 0.08 8618
 8620 3 13.68 43.1 -24.83 0.167 8437
 8621 3 13.54 43.14 -24.81 0.185 8620
 8622 3 13.29 43.24 -24.94 0.091 8621
 8623 3 13.21 43.06 -24.94 0.075 8622
 8624 3 14.32 48.45 -23.48 0.153 8400
 8625 3 14.32 48.42 -23.6 0.178 8624
 8626 3 14.23 48.52 -23.64 0.167 8625
 8627 3 14.2 48.74 -23.67 0.161 8626
 8628 3 14.11 48.84 -23.71 0.19 8627
 8629 3 14.41 48.96 -23.8 0.103 8628
 8630 3 14.53 49.13 -23.8 0.091 8629
 8631 3 14.6 49.31 -23.74 0.094 8630
 8632 3 14.66 49.44 -23.8 0.091 8631
 8633 3 14.72 49.52 -23.9 0.052 8632
 8634 3 14.8 49.66 -23.92 0.121 8633
 8635 3 14.93 49.73 -23.99 0.11 8634
 8636 3 15 49.83 -23.99 0.067 8635
 8637 3 13.78 48.91 -23.74 0.115 8628
 8638 3 13.53 48.89 -23.78 0.105 8637
 8639 3 13.45 48.78 -23.8 0.167 8638
 8640 3 13.33 48.74 -23.87 0.198 8639
 8641 3 13.4 48.45 -23.87 0.144 8640
 8642 3 13.52 48.26 -23.96 0.11 8641
 8643 3 13.58 48.09 -24.01 0.101 8642
 8644 3 13.64 48.17 -24.37 0.092 8643
 8645 3 13.58 48.19 -24.49 0.044 8644
 8646 3 13.64 47.96 -23.98 0.108 8643
 8647 3 13.74 47.91 -23.9 0.051 8646
 8648 3 13.15 48.81 -24.05 0.128 8640
 8649 3 13.04 48.77 -24.17 0.178 8648
 8650 3 12.97 48.85 -24.42 0.136 8649
 8651 3 12.93 48.94 -24.67 0.165 8650
 8652 3 12.85 48.99 -24.9 0.157 8651
 8653 3 12.81 49.16 -25.03 0.102 8652
 8654 3 12.8 49.27 -25.12 0.086 8653
 8655 3 12.85 49.45 -25.21 0.116 8654
 8656 3 12.88 49.56 -25.39 0.094 8655
 8657 3 12.88 49.66 -25.53 0.099 8656
 8658 3 12.87 49.74 -25.64 0.087 8657
 8659 3 12.93 49.88 -25.76 0.099 8658
 8660 3 12.91 49.95 -25.83 0.073 8659
 8661 3 12.9 50.1 -25.9 0.086 8660
 8662 3 12.91 50.16 -26.03 0.079 8661
 8663 3 12.94 50.24 -26.12 0.089 8662
 8664 3 12.88 50.34 -26.19 0.099 8663
 8665 3 12.89 50.52 -26.37 0.11 8664
 8666 3 12.96 50.63 -26.53 0.104 8665
 8667 3 13.04 50.71 -26.69 0.16 8666
 8668 3 13.07 50.77 -26.8 0.178 8667
 8669 3 13.05 51.09 -26.83 0.099 8668
 8670 3 13.04 51.24 -26.94 0.112 8669
 8671 3 12.94 51.41 -26.99 0.084 8670
 8672 3 12.81 51.52 -26.99 0.103 8671
 8673 3 12.7 51.6 -27.03 0.107 8672
 8674 3 12.5 51.58 -27.08 0.1 8673
 8675 3 12.37 51.58 -27.14 0.094 8674
 8676 3 12.22 51.66 -27.21 0.098 8675
 8677 3 12.12 51.73 -27.23 0.102 8676
 8678 3 11.97 51.74 -27.3 0.103 8677
 8679 3 11.88 51.77 -27.4 0.11 8678
 8680 3 11.79 51.91 -27.44 0.094 8679
 8681 3 11.63 51.92 -27.49 0.103 8680
 8682 3 11.53 51.84 -27.53 0.117 8681
 8683 3 11.41 51.84 -27.6 0.124 8682
 8684 3 11.3 51.92 -27.74 0.154 8683
 8685 3 11.14 52.01 -27.9 0.000125 8684
 8686 3 13.21 50.45 -26.96 0.117 8668
 8687 3 13.27 50.31 -26.99 0.089 8686
 8688 3 13.4 50.24 -27.05 0.088 8687
 8689 3 13.46 50.16 -27.1 0.143 8688
 8690 3 13.46 50.06 -27.15 0.199 8689
 8691 3 13.4 49.77 -27.03 0.137 8690
 8692 3 13.43 49.63 -26.99 0.116 8691
 8693 3 13.41 49.45 -26.89 0.111 8692
 8694 3 13.45 49.34 -26.9 0.057 8693
 8695 3 13.13 48.52 -22.3 0.619 8393
 8696 3 14.37 48.55 -21.81 0.113 8695
 8697 3 14.46 48.46 -21.78 0.139 8696
 8698 3 14.55 48.31 -21.67 0.159 8697
 8699 3 14.59 48.16 -21.6 0.169 8698
 8700 3 14.7 48.01 -21.51 0.224 8699
 8701 3 14.84 47.95 -21.33 0.282 8700
 8702 3 14.87 47.91 -21.21 0.351 8701
 8703 3 14.96 47.85 -21.12 0.342 8702
 8704 3 15.22 48.16 -20.99 0.119 8703
 8705 3 15.4 48.23 -21.01 0.087 8704
 8706 3 15.55 48.23 -20.96 0.083 8705
 8707 3 15.67 48.24 -20.94 0.074 8706
 8708 3 15.32 48.42 -20.98 0.048 8705
 8709 3 15.45 48.48 -20.94 0.028 8708
 8710 3 14.96 47.38 -21.14 0.175 8703
 8711 3 15.14 47.2 -21.05 0.173 8710
 8712 3 15.15 47.06 -21.03 0.129 8711
 8713 3 15.29 46.98 -20.99 0.112 8712
 8714 3 15.46 46.88 -21.03 0.145 8713
 8715 3 15.62 46.81 -20.99 0.182 8714
 8716 3 15.71 46.73 -20.94 0.243 8715
 8717 3 15.88 46.59 -21.01 0.256 8716
 8718 3 16.01 46.52 -20.96 0.251 8717
 8719 3 16.03 46.52 -20.76 0.275 8718
 8720 3 16.19 46.49 -20.62 0.365 8719
 8721 3 16.17 46.48 -20.46 0.41 8720
 8722 3 16.26 46.31 -20.35 0.475 8721
 8723 3 16.37 46.24 -20.28 0.492 8722
 8724 3 16.44 46.1 -20.17 0.538 8723
 8725 3 16.51 46.08 -20.05 0.483 8724
 8726 3 17.4 46.52 -20.37 0.199 8725
 8727 3 17.56 46.59 -20.37 0.21 8726
 8728 3 17.69 46.59 -20.37 0.238 8727
 8729 3 17.81 46.7 -20.35 0.287 8728
 8730 3 17.72 47.19 -20.28 0.102 8729
 8731 3 17.74 47.35 -20.31 0.1 8730
 8732 3 17.72 47.52 -20.28 0.116 8731
 8733 3 17.78 47.7 -20.35 0.091 8732
 8734 3 17.87 47.89 -20.33 0.088 8733
 8735 3 17.88 48.08 -20.3 0.107 8734
 8736 3 17.87 48.23 -20.26 0.121 8735
 8737 3 17.88 48.49 -20.26 0.112 8736
 8738 3 17.83 48.63 -20.3 0.095 8737
 8739 3 17.74 48.77 -20.28 0.065 8738
 8740 3 17.67 48.88 -20.3 0.077 8739
 8741 3 17.62 49.02 -20.3 0.092 8740
 8742 3 17.53 49.12 -20.3 0.104 8741
 8743 3 17.37 49.09 -20.37 0.097 8742
 8744 3 17.22 49.13 -20.42 0.076 8743
 8745 3 17.08 49.23 -20.48 0.113 8744
 8746 3 16.99 49.33 -20.56 0.077 8745
 8747 3 17.01 49.49 -20.56 0.09 8746
 8748 3 16.97 49.63 -20.6 0.1 8747
 8749 3 16.88 49.77 -20.55 0.095 8748
 8750 3 16.85 49.94 -20.42 0.091 8749
 8751 3 16.79 50.13 -20.37 0.086 8750
 8752 3 18.06 46.56 -20.28 0.162 8729
 8753 3 18.26 46.45 -20.21 0.179 8752
 8754 3 18.4 46.39 -20.19 0.209 8753
 8755 3 18.56 46.33 -20.24 0.251 8754
 8756 3 18.47 46.3 -20.69 0.119 8755
 8757 3 18.44 46.27 -20.85 0.118 8756
 8758 3 18.36 46.3 -21.01 0.104 8757
 8759 3 18.36 46.41 -21.12 0.056 8758
 8760 3 18.36 46.55 -21.12 0.082 8759
 8761 3 18.34 46.7 -21.17 0.102 8760
 8762 3 18.25 46.71 -21.4 0.063 8761
 8763 3 18.2 46.8 -21.53 0.105 8762
 8764 3 18.14 46.78 -21.73 0.028 8763
 8765 3 17.95 46.8 -21.8 0.118 8764
 8766 3 17.75 46.78 -21.87 0.074 8765
 8767 3 17.63 46.69 -21.94 0.098 8766
 8768 3 17.52 46.58 -21.99 0.114 8767
 8769 3 17.47 46.41 -22.03 0.108 8768
 8770 3 17.38 46.34 -22.08 0.061 8769
 8771 3 18.78 46.41 -20.03 0.201 8755
 8772 3 18.9 46.41 -19.96 0.194 8771
 8773 3 19.03 46.46 -19.94 0.232 8772
 8774 3 18.92 46.95 -20.06 0.16 8773
 8775 3 19.03 47.03 -20.19 0.172 8774
 8776 3 19.03 47.2 -20.24 0.179 8775
 8777 3 19.08 47.31 -20.3 0.208 8776
 8778 3 19.31 47.34 -20.49 0.085 8777
 8779 3 19.35 47.51 -20.53 0.122 8778
 8780 3 19.4 47.73 -20.53 0.122 8779
 8781 3 19.47 47.98 -20.58 0.092 8780
 8782 3 19.56 48.05 -20.49 0.097 8781
 8783 3 19.6 48.16 -20.35 0.094 8782
 8784 3 19.65 48.37 -20.28 0.09 8783
 8785 3 19.78 48.48 -20.21 0.076 8784
 8786 3 19.83 48.55 -20.15 0.09 8785
 8787 3 19.88 48.56 -19.92 0.171 8786
 8788 3 19.87 48.66 -19.96 0.108 8787
 8789 3 20.1 48.74 -19.99 0.141 8788
 8790 3 20.19 48.78 -20.08 0.191 8789
 8791 3 20.22 48.85 -20.19 0.243 8790
 8792 3 20.65 48.94 -20.01 0.087 8791
 8793 3 20.74 48.92 -19.96 0.065 8792
 8794 3 20.01 49.03 -20.35 0.211 8791
 8795 3 19.92 49.1 -20.48 0.186 8794
 8796 3 19.92 49.27 -20.53 0.201 8795
 8797 3 19.83 49.58 -20.51 0.143 8796
 8798 3 19.78 49.71 -20.6 0.187 8797
 8799 3 19.81 49.89 -20.37 0.098 8798
 8800 3 19.81 50.01 -20.31 0.095 8799
 8801 3 19.99 50.16 -20.44 0.069 8800
 8802 3 20.08 50.09 -20.53 0.079 8801
 8803 3 19.76 50.23 -20.26 0.131 8800
 8804 3 19.72 50.34 -20.19 0.181 8803
 8805 3 19.65 50.46 -20.15 0.223 8804
 8806 3 19.56 50.56 -20.12 0.307 8805
 8807 3 19.4 50.58 -19.94 0.311 8806
 8808 3 19.37 50.63 -19.8 0.393 8807
 8809 3 19.79 50.74 -19.48 0.221 8808
 8810 3 19.8 50.99 -19.42 0.329 8809
 8811 3 20.29 51.31 -19.48 0.165 8810
 8812 3 20.41 51.41 -19.49 0.139 8811
 8813 3 20.45 51.52 -19.46 0.119 8812
 8814 3 20.5 51.64 -19.35 0.113 8813
 8815 3 20.61 51.73 -19.23 0.182 8814
 8816 3 20.7 51.74 -19.1 0.208 8815
 8817 3 20.82 51.73 -18.94 0.252 8816
 8818 3 20.82 51.74 -18.81 0.348 8817
 8819 3 20.91 51.63 -18.69 0.319 8818
 8820 3 20.91 51.39 -18.53 0.296 8819
 8821 3 20.93 51.26 -18.44 0.277 8820
 8822 3 20.88 50.99 -18.33 0.258 8821
 8823 3 20.73 50.84 -18.3 0.226 8822
 8824 3 20.64 50.67 -18.21 0.107 8823
 8825 3 21.27 51.66 -18.83 0.112 8819
 8826 3 21.36 51.77 -18.8 0.172 8825
 8827 3 21.34 51.87 -18.76 0.217 8826
 8828 3 21.43 51.89 -18.42 0.077 8827
 8829 3 21.52 51.96 -18.42 0.095 8828
 8830 3 21.59 51.99 -18.49 0.062 8829
 8831 3 21.72 51.98 -18.49 0.057 8830
 8832 3 21.82 51.56 -18.67 0.304 8831
 8833 3 21.98 51.45 -18.51 0.406 8832
 8834 3 22.39 50.84 -18.12 0.116 8833
 8835 3 22.5 50.76 -18.1 0.119 8834
 8836 3 22.64 50.63 -18.05 0.146 8835
 8837 3 22.73 50.55 -18.12 0.128 8836
 8838 3 22.84 50.35 -18.19 0.073 8837
 8839 3 21.73 51.31 -18.83 0.22 8832
 8840 3 21.82 51.24 -19.08 0.069 8839
 8841 3 19.79 50.48 -19.26 0.147 8809
 8842 3 19.73 50.33 -19.15 0.111 8841
 8843 3 19.77 50.19 -19.05 0.107 8842
 8844 3 19.82 50.16 -18.9 0.064 8843
 8845 3 18.99 50.6 -19.9 0.292 8808
 8846 3 18.72 50.62 -19.96 0.239 8845
 8847 3 18.58 50.77 -19.99 0.228 8846
 8848 3 18.49 50.88 -19.96 0.236 8847
 8849 3 18.42 51.01 -19.94 0.288 8848
 8850 3 18.35 51.1 -19.99 0.362 8849
 8851 3 18.24 51.17 -20.01 0.453 8850
 8852 3 17.92 50.95 -20.21 0.344 8851
 8853 3 17.9 50.88 -20.62 0.156 8852
 8854 3 17.71 50.81 -20.73 0.154 8853
 8855 3 17.51 50.73 -20.87 0.118 8854
 8856 3 17.31 50.63 -21.08 0.135 8855
 8857 3 17.15 50.66 -21.17 0.129 8856
 8858 3 17.06 50.7 -21.26 0.153 8857
 8859 3 16.94 50.74 -21.3 0.152 8858
 8860 3 16.81 50.81 -21.33 0.175 8859
 8861 3 16.65 50.89 -21.33 0.126 8860
 8862 3 16.63 51.05 -21.4 0.059 8861
 8863 3 17.81 50.81 -19.83 0.271 8852
 8864 3 17.8 50.78 -19.73 0.297 8863
 8865 3 18.27 50.58 -19.6 0.164 8864
 8866 3 18.32 50.41 -19.53 0.089 8865
 8867 3 18.45 50.38 -19.44 0.131 8866
 8868 3 18.48 50.28 -19.37 0.179 8867
 8869 3 18.41 50.74 -19.56 0.083 8865
 8870 3 17.57 50.88 -19.71 0.325 8864
 8871 3 17.48 50.88 -19.58 0.341 8870
 8872 3 17.39 50.78 -19.6 0.392 8871
 8873 3 17.82 50.94 -18.94 0.126 8872
 8874 3 17.97 50.89 -18.78 0.136 8873
 8875 3 18 50.84 -18.65 0.161 8874
 8876 3 18.04 50.74 -18.46 0.204 8875
 8877 3 18.04 51.01 -18.3 0.129 8876
 8878 3 18.04 50.88 -18.26 0.087 8877
 8879 3 17.13 50.58 -19.85 0.227 8872
 8880 3 16.91 50.69 -19.76 0.075 8879
 8881 3 16.79 50.63 -19.73 0.103 8880
 8882 3 16.65 50.59 -19.76 0.094 8881
 8883 3 16.53 50.52 -19.76 0.096 8882
 8884 3 16.4 50.38 -19.76 0.13 8883
 8885 3 16.33 50.24 -19.73 0.137 8884
 8886 3 16.26 50.09 -19.64 0.15 8885
 8887 3 16.22 49.96 -19.49 0.144 8886
 8888 3 17.13 50.27 -19.99 0.127 8879
 8889 3 16.99 50.13 -20.01 0.12 8888
 8890 3 16.9 49.95 -20.08 0.089 8889
 8891 3 18.64 51.52 -19.71 0.224 8851
 8892 3 18.7 51.64 -19.67 0.176 8891
 8893 3 18.75 51.76 -19.69 0.196 8892
 8894 3 18.54 51.89 -19.92 0.112 8893
 8895 3 18.5 51.99 -19.98 0.191 8894
 8896 3 18.59 52.06 -20.06 0.21 8895
 8897 3 18.63 52.02 -20.26 0.207 8896
 8898 3 18.62 52.16 -20.4 0.173 8897
 8899 3 18.65 52.31 -20.58 0.152 8898
 8900 3 18.74 52.42 -20.64 0.081 8899
 8901 3 18.8 51.81 -19.58 0.134 8893
 8902 3 18.75 51.91 -19.53 0.000125 8901
 8903 3 19.92 49.26 -20.69 0.114 8796
 8904 3 19.99 49.35 -20.83 0.065 8903
 8905 3 19.94 49.38 -20.94 0.026 8904
 8906 3 19.4 46.09 -19.92 0.182 8773
 8907 3 19.47 45.98 -19.89 0.226 8906
 8908 3 19.56 45.81 -19.89 0.202 8907
 8909 3 19.67 45.66 -19.85 0.175 8908
 8910 3 19.67 45.46 -19.87 0.196 8909
 8911 3 19.69 45.31 -19.78 0.23 8910
 8912 3 19.78 45.21 -19.65 0.207 8911
 8913 3 19.92 45.09 -19.56 0.17 8912
 8914 3 19.97 44.95 -19.46 0.152 8913
 8915 3 20.13 44.87 -19.4 0.152 8914
 8916 3 20.26 44.7 -19.37 0.132 8915
 8917 3 20.31 44.55 -19.35 0.117 8916
 8918 3 20.33 44.41 -19.3 0.107 8917
 8919 3 20.42 44.33 -19.3 0.144 8918
 8920 3 20.63 44.2 -19.19 0.175 8919
 8921 3 20.74 44.2 -19.24 0.267 8920
 8922 3 20.87 44.16 -19.24 0.356 8921
 8923 3 20.99 44.01 -19.35 0.57 8922
 8924 3 21.06 43.94 -19.42 0.686 8923
 8925 3 21.17 43.96 -19.55 0.692 8924
 8926 3 21.35 44.02 -19.62 0.752 8925
 8927 3 21.42 43.99 -19.73 0.723 8926
 8928 3 21.69 44.02 -19.53 0.596 8927
 8929 3 21.76 43.91 -19.53 0.567 8928
 8930 3 22.22 44.14 -18.69 0.111 8929
 8931 3 22.31 44.1 -18.53 0.117 8930
 8932 3 22.38 44.17 -18.4 0.119 8931
 8933 3 22.56 44.19 -18.26 0.128 8932
 8934 3 22.67 44.24 -18.14 0.119 8933
 8935 3 22.72 44.28 -18.05 0.116 8934
 8936 3 22.74 44.37 -17.89 0.112 8935
 8937 3 22.79 44.33 -17.71 0.149 8936
 8938 3 22.85 44.24 -17.6 0.197 8937
 8939 3 22.83 44.12 -17.42 0.193 8938
 8940 3 21.83 43.84 -19.56 0.282 8929
 8941 3 21.34 43.14 -19.89 0.149 8940
 8942 3 21.48 43.03 -20.19 0.174 8941
 8943 3 21.55 43.2 -20.37 0.149 8942
 8944 3 21.57 43.37 -20.46 0.129 8943
 8945 3 21.92 43.78 -19.6 0.282 8940
 8946 3 21.97 43.69 -19.6 0.17 8945
 8947 3 22.35 43.83 -19.53 0.149 8946
 8948 3 22.47 43.98 -19.81 0.167 8947
 8949 3 22.66 43.99 -19.87 0.152 8948
 8950 3 22.72 43.91 -20.03 0.147 8949
 8951 3 22.79 43.88 -20.19 0.146 8950
 8952 3 22.88 43.88 -20.37 0.149 8951
 8953 3 23.02 44.01 -20.46 0.079 8952
 8954 3 23.16 43.99 -20.46 0.142 8953
 8955 3 23.27 44.01 -20.51 0.197 8954
 8956 3 23.36 44.06 -20.55 0.211 8955
 8957 3 23.5 44.14 -20.53 0.155 8956
 8958 3 23.61 44.2 -20.42 0.152 8957
 8959 3 23.7 44.21 -20.28 0.163 8958
 8960 3 23.82 44.2 -20.24 0.118 8959
 8961 3 24.04 44.34 -20.37 0.106 8960
 8962 3 24.14 44.34 -20.42 0.16 8961
 8963 3 24.32 44.39 -20.37 0.174 8962
 8964 3 24.45 44.41 -20.33 0.106 8963
 8965 3 21.64 44.88 -20.33 0.14 8927
 8966 3 21.61 44.96 -20.51 0.167 8965
 8967 3 21.57 45.08 -20.56 0.16 8966
 8968 3 21.47 45.17 -20.71 0.141 8967
 8969 3 21.38 45.27 -20.85 0.132 8968
 8970 3 21.27 45.38 -20.9 0.134 8969
 8971 3 21.18 45.45 -20.96 0.16 8970
 8972 3 21.09 45.46 -21.1 0.16 8971
 8973 3 21.02 45.56 -21.14 0.135 8972
 8974 3 21.02 45.73 -21.35 0.123 8973
 8975 3 21.02 45.84 -21.44 0.085 8974
 8976 3 21.02 45.85 -21.62 0.128 8975
 8977 3 20.98 45.83 -21.76 0.171 8976
 8978 3 21.39 45.89 -21.76 0.13 8977
 8979 3 20.57 45.99 -21.99 0.1 8977
 8980 3 20.52 45.96 -22.17 0.122 8979
 8981 3 20.43 45.99 -22.28 0.161 8980
 8982 3 20.39 45.99 -22.44 0.176 8981
 8983 3 20.36 46.02 -22.62 0.078 8982
 8984 3 16.33 45.95 -19.92 0.452 8725
 8985 3 15.46 45.8 -19.96 0.118 8984
 8986 3 15.34 45.84 -19.89 0.109 8985
 8987 3 15.23 45.91 -19.81 0.104 8986
 8988 3 15.21 45.95 -19.71 0.000125 8987
 8989 3 16.54 45.64 -19.83 0.36 8984
 8990 3 16.9 45.42 -19.99 0.133 8989
 8991 3 16.99 45.38 -19.94 0.179 8990
 8992 3 16.96 45.2 -19.89 0.18 8991
 8993 3 16.92 45.01 -19.9 0.069 8992
 8994 3 16.38 45.52 -19.67 0.313 8989
 8995 3 16.54 45.45 -19.62 0.276 8994
 8996 3 16.56 45.38 -19.55 0.175 8995
 8997 3 16.63 45.16 -19.53 0.133 8996
 8998 3 16.69 45.02 -19.44 0.093 8997
 8999 3 15.99 45.33 -19.71 0.087 8994
 9000 3 15.85 45.27 -19.76 0.124 8999
 9001 3 15.74 45.16 -19.78 0.106 9000
 9002 3 12.73 48.27 -22.4 0.252 8695
 9003 3 12.6 48.14 -22.37 0.283 9002
 9004 3 12.48 47.98 -22.37 0.333 9003
 9005 3 12.29 47.7 -22.3 0.285 9004
 9006 3 12.25 47.56 -22.19 0.301 9005
 9007 3 12.28 47.41 -22.01 0.344 9006
 9008 3 12.3 47.27 -21.99 0.38 9007
 9009 3 12.8 47.34 -21.76 0.144 9008
 9010 3 13.02 47.24 -21.67 0.139 9009
 9011 3 13.19 47.17 -21.6 0.132 9010
 9012 3 13.3 47.01 -21.51 0.154 9011
 9013 3 13.48 46.94 -21.46 0.179 9012
 9014 3 13.63 46.8 -21.35 0.178 9013
 9015 3 13.72 46.67 -21.12 0.127 9014
 9016 3 13.71 46.59 -21.03 0.148 9015
 9017 3 13.7 46.46 -20.9 0.191 9016
 9018 3 13.79 46.42 -20.8 0.185 9017
 9019 3 13.87 46.35 -20.69 0.154 9018
 9020 3 13.85 46.23 -20.55 0.147 9019
 9021 3 13.88 46.13 -20.4 0.157 9020
 9022 3 13.93 46.17 -20.24 0.165 9021
 9023 3 13.93 46.23 -20.1 0.124 9022
 9024 3 14.06 46.26 -19.96 0.091 9023
 9025 3 14.12 46.3 -19.83 0.127 9024
 9026 3 14.37 46.3 -19.69 0.211 9025
 9027 3 14.46 46.28 -19.62 0.257 9026
 9028 3 14.6 46.24 -19.53 0.32 9027
 9029 3 14.7 46.31 -19.4 0.415 9028
 9030 3 14.87 46.13 -19.33 0.535 9029
 9031 3 14.96 45.91 -19.26 0.54 9030
 9032 3 15.03 45.74 -19.28 0.546 9031
 9033 3 14.89 45.2 -19.6 0.317 9032
 9034 3 14.76 44.91 -19.56 0.196 9033
 9035 3 14.6 44.74 -19.65 0.104 9034
 9036 3 14.52 44.6 -19.69 0.116 9035
 9037 3 14.42 44.46 -19.65 0.151 9036
 9038 3 14.34 44.28 -19.62 0.205 9037
 9039 3 14.23 44.2 -19.65 0.18 9038
 9040 3 15.13 46.01 -19.05 0.372 9032
 9041 3 15.12 45.95 -18.83 0.216 9040
 9042 3 15.04 45.88 -18.53 0.107 9041
 9043 3 12.04 47.08 -22.03 0.317 9008
 9044 3 11.78 46.89 -22.03 0.282 9043
 9045 3 11.62 46.74 -22.06 0.31 9044
 9046 3 11.47 46.66 -22.06 0.312 9045
 9047 3 11.32 46.63 -22.05 0.294 9046
 9048 3 11.19 46.51 -22.06 0.302 9047
 9049 3 11.1 46.38 -22.16 0.342 9048
 9050 3 10.98 46.26 -22.2 0.376 9049
 9051 3 10.82 46.24 -22.22 0.395 9050
 9052 3 10.69 46.13 -22.22 0.394 9051
 9053 3 10.49 46.05 -22.29 0.398 9052
 9054 3 10.3 45.99 -22.29 0.4 9053
 9055 3 10.11 45.96 -22.16 0.417 9054
 9056 3 9.88 46.42 -21.77 0.189 9055
 9057 3 9.89 46.67 -21.56 0.159 9056
 9058 3 9.82 46.69 -21.47 0.175 9057
 9059 3 9.87 46.49 -21.27 0.113 9058
 9060 3 9.83 46.31 -21.22 0.095 9059
 9061 3 9.83 46.09 -21.13 0.084 9060
 9062 3 9.8 45.98 -21.04 0.109 9061
 9063 3 9.75 45.81 -21.02 0.109 9062
 9064 3 9.68 45.77 -20.93 0.081 9063
 9065 3 9.48 45.7 -20.79 0.125 9064
 9066 3 9.28 45.63 -20.75 0.094 9065
 9067 3 9.1 45.63 -20.79 0.111 9066
 9068 3 8.94 45.64 -20.77 0.11 9067
 9069 3 9.72 46.88 -21.47 0.094 9058
 9070 3 9.66 47.1 -21.31 0.189 9069
 9071 3 9.6 47.31 -21.22 0.182 9070
 9072 3 9.51 47.52 -21.11 0.184 9071
 9073 3 9.44 47.71 -21.02 0.18 9072
 9074 3 9.27 47.87 -20.9 0.209 9073
 9075 3 9.1 47.98 -20.84 0.261 9074
 9076 3 8.99 48.06 -20.81 0.358 9075
 9077 3 8.85 48.16 -20.84 0.418 9076
 9078 3 8.71 48.2 -20.81 0.465 9077
 9079 3 8.55 48.16 -20.74 0.469 9078
 9080 3 8.38 48.08 -20.79 0.456 9079
 9081 3 8.24 48.01 -20.75 0.416 9080
 9082 3 8.09 48.12 -20.81 0.36 9081
 9083 3 7.94 47.88 -20.66 0.213 9082
 9084 3 7.74 47.91 -20.68 0.209 9083
 9085 3 7.5 47.64 -20.79 0.076 9084
 9086 3 7.33 47.59 -20.79 0.084 9085
 9087 3 7.2 47.58 -20.77 0.097 9086
 9088 3 7.08 47.63 -20.68 0.151 9087
 9089 3 7 47.74 -20.63 0.15 9088
 9090 3 6.79 47.67 -20.65 0.139 9089
 9091 3 6.67 47.53 -20.7 0.158 9090
 9092 3 6.5 47.45 -20.59 0.129 9091
 9093 3 6.36 47.38 -20.52 0.097 9092
 9094 3 6.75 47.27 -20.91 0.081 9091
 9095 3 6.69 47.17 -20.99 0.1 9094
 9096 3 6.65 47.01 -21.07 0.107 9095
 9097 3 6.59 46.85 -21.15 0.078 9096
 9098 3 7.08 48.02 -20.54 0.095 9089
 9099 3 7.08 48.19 -20.45 0.1 9098
 9100 3 7.96 48.58 -21 0.135 9082
 9101 3 7.87 48.67 -21.02 0.077 9100
 9102 3 10.12 45.63 -22.29 0.316 9055
 9103 3 10.04 45.3 -22.34 0.268 9102
 9104 3 9.96 45.14 -22.43 0.277 9103
 9105 3 9.89 44.91 -22.45 0.286 9104
 9106 3 9.81 44.74 -22.43 0.276 9105
 9107 3 9.75 44.6 -22.49 0.308 9106
 9108 3 9.71 44.44 -22.49 0.326 9107
 9109 3 9.48 44.42 -22.72 0.258 9108
 9110 3 9.35 44.28 -22.77 0.233 9109
 9111 3 9.22 44.19 -22.77 0.23 9110
 9112 3 9.07 44.1 -22.82 0.217 9111
 9113 3 8.97 43.99 -22.86 0.255 9112
 9114 3 8.87 43.85 -22.91 0.319 9113
 9115 3 8.79 43.83 -23.02 0.424 9114
 9116 3 8.72 43.58 -23.02 0.438 9115
 9117 3 8.61 43.48 -22.97 0.433 9116
 9118 3 8.48 43.3 -22.93 0.41 9117
 9119 3 8.31 43.17 -22.86 0.395 9118
 9120 3 8.3 42.98 -22.77 0.276 9119
 9121 3 8.21 42.78 -22.77 0.24 9120
 9122 3 8.11 42.59 -22.68 0.225 9121
 9123 3 7.97 42.44 -22.63 0.249 9122
 9124 3 7.84 42.26 -22.68 0.247 9123
 9125 3 7.7 42.14 -22.66 0.253 9124
 9126 3 7.52 41.99 -22.75 0.235 9125
 9127 3 7.35 41.92 -22.77 0.244 9126
 9128 3 7.18 41.81 -22.86 0.253 9127
 9129 3 7.08 41.73 -22.95 0.294 9128
 9130 3 6.97 41.63 -23.06 0.314 9129
 9131 3 6.88 41.59 -23.22 0.383 9130
 9132 3 6.84 41.48 -23.41 0.412 9131
 9133 3 6.79 41.37 -23.5 0.48 9132
 9134 3 6.67 41.27 -23.54 0.559 9133
 9135 3 6.56 41.31 -23.63 0.609 9134
 9136 3 6.47 41.23 -23.61 0.664 9135
 9137 3 6.45 41.19 -23.9 0.636 9136
 9138 3 6.38 40.71 -23.9 0.592 9137
 9139 3 6.31 40.49 -24 0.544 9138
 9140 3 6.2 40.34 -24.02 0.543 9139
 9141 3 6.08 40.13 -24.06 0.525 9140
 9142 3 5.97 39.99 -24.18 0.534 9141
 9143 3 5.88 39.84 -24.22 0.472 9142
 9144 3 6.05 39.02 -24.04 0.221 9143
 9145 3 6 38.88 -24.15 0.229 9144
 9146 3 5.88 38.76 -24.24 0.234 9145
 9147 3 5.84 38.6 -24.36 0.235 9146
 9148 3 5.85 38.37 -24.47 0.238 9147
 9149 3 5.77 38.24 -24.63 0.258 9148
 9150 3 5.8 38.13 -24.77 0.284 9149
 9151 3 5.88 38.03 -24.82 0.334 9150
 9152 3 6.43 38.09 -24.52 0.103 9151
 9153 3 6.58 38.2 -24.49 0.136 9152
 9154 3 6.64 38.09 -24.41 0.118 9153
 9155 3 6.76 37.99 -24.32 0.054 9154
 9156 3 6.89 38.05 -24.34 0.096 9155
 9157 3 7.01 38.06 -24.38 0.119 9156
 9158 3 7.18 38.16 -24.24 0.118 9157
 9159 3 7.38 38.21 -24.11 0.059 9158
 9160 3 7.52 38.16 -24.09 0.106 9159
 9161 3 7.64 38.13 -24.06 0.093 9160
 9162 3 7.8 38.09 -24.18 0.095 9161
 9163 3 7.85 37.83 -24.29 0.112 9162
 9164 3 7.88 37.64 -24.32 0.043 9163
 9165 3 5.54 37.88 -25.06 0.213 9151
 9166 3 5.42 37.78 -25.13 0.237 9165
 9167 3 5.37 37.63 -25.2 0.271 9166
 9168 3 5.17 37.59 -25.31 0.202 9167
 9169 3 5.13 37.28 -25.45 0.205 9168
 9170 3 5.04 37.09 -25.52 0.189 9169
 9171 3 4.97 36.99 -25.57 0.203 9170
 9172 3 4.92 36.91 -25.68 0.202 9171
 9173 3 4.84 36.87 -25.75 0.219 9172
 9174 3 4.8 36.77 -25.79 0.245 9173
 9175 3 5.01 36.91 -26.04 0.094 9174
 9176 3 4.97 36.88 -26.2 0.078 9175
 9177 3 4.92 36.81 -26.34 0.054 9176
 9178 3 4.76 36.76 -26.52 0.08 9177
 9179 3 4.7 36.78 -26.63 0.102 9178
 9180 3 4.6 36.81 -26.77 0.074 9179
 9181 3 4.76 36.58 -25.81 0.174 9174
 9182 3 4.59 36.49 -25.77 0.156 9181
 9183 3 4.51 36.34 -25.91 0.163 9182
 9184 3 4.46 36.17 -26 0.208 9183
 9185 3 4.38 36.09 -26.06 0.211 9184
 9186 3 4.38 35.91 -26.15 0.199 9185
 9187 3 4.33 35.81 -26.2 0.211 9186
 9188 3 4.3 35.67 -26.32 0.202 9187
 9189 3 4.26 35.56 -26.41 0.174 9188
 9190 3 4.22 35.46 -26.56 0.182 9189
 9191 3 4.22 35.3 -26.68 0.19 9190
 9192 3 4.12 35.17 -26.81 0.198 9191
 9193 3 3.97 35.09 -26.95 0.2 9192
 9194 3 3.92 35.01 -27.04 0.203 9193
 9195 3 3.84 34.89 -27.16 0.227 9194
 9196 3 3.69 34.83 -27.27 0.268 9195
 9197 3 3.53 34.81 -27.47 0.295 9196
 9198 3 3.49 34.71 -27.57 0.326 9197
 9199 3 3.51 34.81 -27.86 0.292 9198
 9200 3 3.55 34.92 -28.04 0.254 9199
 9201 3 3.57 34.96 -28.22 0.244 9200
 9202 3 3.4 35.24 -28.36 0.2 9201
 9203 3 3.38 35.31 -28.52 0.226 9202
 9204 3 3.32 35.39 -28.57 0.232 9203
 9205 3 3.21 35.64 -28.27 0.105 9204
 9206 3 3.32 35.34 -28.77 0.215 9204
 9207 3 3.11 35.49 -28.93 0.175 9206
 9208 3 3.07 35.6 -29.04 0.162 9207
 9209 3 3.07 35.67 -29.2 0.198 9208
 9210 3 3.09 35.8 -29.38 0.224 9209
 9211 3 3.03 35.87 -29.5 0.197 9210
 9212 3 2.97 35.95 -29.63 0.211 9211
 9213 3 2.97 35.99 -29.79 0.177 9212
 9214 3 2.96 36.06 -29.97 0.227 9213
 9215 3 2.9 36.13 -30.09 0.239 9214
 9216 3 2.78 36.2 -30.22 0.219 9215
 9217 3 2.65 36.24 -30.34 0.235 9216
 9218 3 2.55 36.28 -30.49 0.247 9217
 9219 3 2.44 36.38 -30.56 0.306 9218
 9220 3 2.45 36.48 -30.65 0.348 9219
 9221 3 2.74 36.81 -30.54 0.177 9220
 9222 3 2.53 36.91 -30.7 0.106 9221
 9223 3 3.01 36.94 -30.52 0.138 9221
 9224 3 3.09 37.09 -30.52 0.143 9223
 9225 3 3.24 37.24 -30.47 0.097 9224
 9226 3 3.34 37.34 -30.5 0.078 9225
 9227 3 3.46 37.44 -30.4 0.057 9226
 9228 3 3.55 37.55 -30.38 0.097 9227
 9229 3 3.71 37.7 -30.4 0.106 9228
 9230 3 3.82 37.81 -30.41 0.1 9229
 9231 3 3.88 37.94 -30.45 0.062 9230
 9232 3 3.49 37.41 -30.68 0.051 9226
 9233 3 2.16 36.34 -30.88 0.288 9220
 9234 3 2.04 36.39 -30.95 0.293 9233
 9235 3 1.91 36.46 -31.22 0.375 9234
 9236 3 1.75 36.49 -31.27 0.454 9235
 9237 3 1.7 36.59 -31.31 0.527 9236
 9238 3 1.54 36.45 -31.41 0.594 9237
 9239 3 1.56 36.45 -31.59 0.612 9238
 9240 3 1.54 36.58 -31.61 0.681 9239
 9241 3 2.1 36.03 -31.79 0.154 9240
 9242 3 2.23 36.09 -31.77 0.136 9241
 9243 3 2.35 36.2 -31.66 0.066 9242
 9244 3 2.47 36.26 -31.61 0.03 9243
 9245 3 2.5 36.31 -31.5 0.072 9244
 9246 3 1.24 36.56 -31.55 0.733 9240
 9247 3 1.1 36.58 -31.55 0.769 9246
 9248 3 1.07 36.76 -31.64 0.784 9247
 9249 3 0.95 36.81 -31.69 0.798 9248
 9250 3 1.21 37.39 -31.87 0.126 9249
 9251 3 1.1 37.37 -31.92 0.131 9250
 9252 3 0.98 37.31 -32 0.143 9251
 9253 3 0.92 37.3 -32.23 0.129 9252
 9254 3 0.91 37.41 -32.34 0.121 9253
 9255 3 0.9 37.52 -32.43 0.141 9254
 9256 3 1 37.66 -32.44 0.178 9255
 9257 3 1.16 37.67 -32.62 0.093 9256
 9258 3 1.3 37.7 -32.69 0.095 9257
 9259 3 1.44 37.66 -32.74 0.097 9258
 9260 3 1.56 37.73 -32.83 0.147 9259
 9261 3 1.64 37.7 -33.09 0.114 9260
 9262 3 1.66 37.84 -33.16 0.149 9261
 9263 3 1.68 37.91 -33.31 0.13 9262
 9264 3 1.82 37.91 -33.48 0.081 9263
 9265 3 1.96 37.83 -33.62 0.000125 9264
 9266 3 0.84 37.91 -32.37 0.112 9256
 9267 3 0.83 38.06 -32.47 0.117 9266
 9268 3 0.76 38.13 -32.55 0.121 9267
 9269 3 0.53 38.16 -32.5 0.11 9268
 9270 3 0.4 38.21 -32.52 0.094 9269
 9271 3 0.14 38.02 -32.44 0.127 9270
 9272 3 0 37.96 -32.33 0.064 9271
 9273 3 -0.04 37.89 -32.22 0.107 9272
 9274 3 -0.18 37.88 -32.16 0.095 9273
 9275 3 -0.39 37.78 -32.12 0.088 9274
 9276 3 -0.47 37.69 -32.04 0.071 9275
 9277 3 -0.53 37.49 -31.98 0.091 9276
 9278 3 -0.72 37.24 -31.94 0.06 9277
 9279 3 -0.77 37.14 -31.96 0.087 9278
 9280 3 -0.87 36.89 -31.96 0.071 9279
 9281 3 -0.85 36.84 -31.87 0.126 9280
 9282 3 -0.87 36.74 -31.83 0.137 9281
 9283 3 -0.89 36.7 -31.71 0.125 9282
 9284 3 -0.9 36.74 -31.55 0.156 9283
 9285 3 -0.92 36.77 -31.4 0.187 9284
 9286 3 -0.87 37.02 -31.21 0.084 9285
 9287 3 0.77 38.24 -32.65 0.131 9268
 9288 3 0.67 38.33 -32.72 0.094 9287
 9289 3 0.66 38.41 -32.84 0.073 9288
 9290 3 0.64 38.51 -32.97 0.133 9289
 9291 3 0.66 38.63 -33.08 0.087 9290
 9292 3 0.75 38.81 -33.15 0.067 9291
 9293 3 0.86 36.67 -31.8 0.703 9249
 9294 3 0.77 36.81 -32.01 0.494 9293
 9295 3 0.65 36.8 -31.98 0.405 9294
 9296 3 0.8 36.6 -31.85 0.703 9293
 9297 3 1.4 37.99 -31.06 0.135 9296
 9298 3 1.45 38.13 -31.09 0.156 9297
 9299 3 1.35 38.24 -31.1 0.126 9298
 9300 3 1.27 38.35 -31.12 0.17 9299
 9301 3 0.9 38.53 -31.19 0.189 9300
 9302 3 0.9 38.63 -31.15 0.174 9301
 9303 3 0.64 38.69 -31.44 0.171 9302
 9304 3 0.5 38.8 -31.55 0.262 9303
 9305 3 0.37 38.77 -31.65 0.308 9304
 9306 3 0.32 38.2 -31.78 0.1 9305
 9307 3 0.31 38.06 -31.87 0.064 9306
 9308 3 0.27 38.02 -31.96 0.106 9307
 9309 3 0.36 39.02 -31.65 0.166 9305
 9310 3 0.25 39.1 -31.65 0.137 9309
 9311 3 0.17 39.2 -31.64 0.141 9310
 9312 3 0.17 39.49 -31.65 0.204 9311
 9313 3 0.24 39.74 -31.64 0.226 9312
 9314 3 0.26 39.95 -31.55 0.247 9313
 9315 3 0.29 40.2 -31.49 0.231 9314
 9316 3 0.37 40.34 -31.53 0.241 9315
 9317 3 0.36 40.51 -31.53 0.197 9316
 9318 3 0.49 40.73 -31.4 0.05 9317
 9319 3 0.39 40.87 -31.4 0.093 9318
 9320 3 0.45 41.06 -31.33 0.085 9319
 9321 3 0.31 41.24 -31.15 0.101 9320
 9322 3 0.24 41.38 -31.08 0.114 9321
 9323 3 0.31 41.39 -30.92 0.048 9322
 9324 3 0.29 41.46 -30.85 0.063 9323
 9325 3 0.2 41.53 -30.78 0.066 9324
 9326 3 0.14 41.71 -30.67 0.079 9325
 9327 3 0.08 41.81 -30.6 0.141 9326
 9328 3 0.07 41.89 -30.49 0.136 9327
 9329 3 0.07 42.09 -30.4 0.144 9328
 9330 3 0.05 42.24 -30.3 0.12 9329
 9331 3 0.05 42.45 -30.26 0.081 9330
 9332 3 1.74 38.2 -31.04 0.087 9298
 9333 3 1.91 38.21 -31.02 0.068 9332
 9334 3 2.11 38.27 -30.91 0.109 9333
 9335 3 2.21 38.24 -30.88 0.114 9334
 9336 3 2.22 38.09 -30.86 0.09 9335
 9337 3 2.59 38.33 -30.97 0.118 9336
 9338 3 2.69 38.41 -31 0.136 9337
 9339 3 2.71 38.59 -30.86 0.092 9338
 9340 3 2.8 38.7 -30.95 0.107 9339
 9341 3 2.92 38.77 -31.04 0.113 9340
 9342 3 2.92 39.02 -31.16 0.174 9341
 9343 3 2.86 39.16 -31.16 0.192 9342
 9344 3 2.65 39.42 -31.25 0.122 9343
 9345 3 2.65 39.6 -31.25 0.092 9344
 9346 3 2.63 39.74 -31.25 0.000125 9345
 9347 3 2.92 39.34 -31.13 0.105 9342
 9348 3 3.03 39.41 -31.22 0.073 9347
 9349 3 3.19 39.41 -31.34 0.121 9348
 9350 3 3.28 39.34 -31.38 0.000125 9349
 9351 3 2.82 38.44 -31.04 0.087 9338
 9352 3 2.92 38.38 -31.13 0.094 9351
 9353 3 2.96 38.31 -31.22 0.05 9352
 9354 3 2.36 38.39 -30.93 0.089 9335
 9355 3 2.44 38.53 -31.02 0.105 9354
 9356 3 2.57 38.73 -31.04 0.138 9355
 9357 3 2.61 38.94 -30.99 0.119 9356
 9358 3 2.72 39.12 -30.99 0.067 9357
 9359 3 0.52 36.24 -30.92 0.13 9247
 9360 3 0.42 36.17 -30.8 0.111 9359
 9361 3 0.3 36.1 -30.78 0.136 9360
 9362 3 1.62 36.95 -30.95 0.102 9237
 9363 3 1.75 37.03 -30.95 0.056 9362
 9364 3 2.25 36.02 -31.16 0.1 9234
 9365 3 2.43 36.06 -31.18 0.107 9364
 9366 3 3.94 34.59 -28.16 0.09 9201
 9367 3 3.97 34.49 -28.13 0.095 9366
 9368 3 4.13 34.46 -28.02 0.081 9367
 9369 3 5.52 37.35 -24.95 0.151 9167
 9370 3 5.42 37.2 -24.84 0.113 9369
 9371 3 5.37 36.96 -24.84 0.138 9370
 9372 3 5.35 36.73 -24.84 0.088 9371
 9373 3 5.39 36.56 -24.82 0.14 9372
 9374 3 5.47 36.41 -24.84 0.165 9373
 9375 3 5.62 36.33 -24.81 0.185 9374
 9376 3 5.75 36.27 -24.75 0.238 9375
 9377 3 5.77 36.1 -24.77 0.289 9376
 9378 3 5.83 36.02 -24.68 0.343 9377
 9379 3 5.95 35.99 -24.59 0.418 9378
 9380 3 6.01 35.88 -24.45 0.428 9379
 9381 3 6.05 35.74 -24.43 0.406 9380
 9382 3 6.05 35.59 -24.34 0.398 9381
 9383 3 6.14 35.51 -24.27 0.397 9382
 9384 3 6.08 35.34 -24.29 0.41 9383
 9385 3 6.01 35.24 -24.27 0.407 9384
 9386 3 6.45 35.27 -24.27 0.115 9385
 9387 3 6.59 35.23 -24.27 0.149 9386
 9388 3 6.81 35.27 -24.18 0.11 9387
 9389 3 6.92 35.26 -24.16 0.086 9388
 9390 3 7.05 35.2 -24.2 0.075 9389
 9391 3 7.22 35.1 -24.2 0.081 9390
 9392 3 6 35.09 -24.25 0.202 9385
 9393 3 5.88 34.77 -24.27 0.128 9392
 9394 3 5.87 34.59 -24.27 0.1 9393
 9395 3 5.91 34.48 -24.31 0.106 9394
 9396 3 5.85 34.3 -24.36 0.162 9395
 9397 3 5.85 34.13 -24.34 0.107 9396
 9398 3 5.88 33.98 -24.31 0.12 9397
 9399 3 5.84 33.83 -24.31 0.124 9398
 9400 3 5.79 33.7 -24.31 0.13 9399
 9401 3 5.67 33.52 -24.29 0.105 9400
 9402 3 5.58 33.38 -24.2 0.091 9401
 9403 3 5.55 33.21 -24.22 0.114 9402
 9404 3 5.52 33.05 -24.24 0.108 9403
 9405 3 5.52 32.87 -24.22 0.123 9404
 9406 3 5.51 32.62 -24.24 0.106 9405
 9407 3 5.52 32.52 -24.2 0.138 9406
 9408 3 5.41 32.34 -24.16 0.206 9407
 9409 3 5.16 32.3 -24.41 0.104 9408
 9410 3 5.09 32.19 -24.49 0.096 9409
 9411 3 5.45 32.2 -24.04 0.169 9408
 9412 3 5.51 31.95 -23.99 0.148 9411
 9413 3 5.72 31.93 -24.06 0.087 9412
 9414 3 5.64 31.81 -24.11 0.098 9413
 9415 3 5.31 35.26 -24.34 0.106 9392
 9416 3 5.2 35.35 -24.34 0.127 9415
 9417 3 5.06 35.42 -24.27 0.148 9416
 9418 3 4.93 35.49 -24.16 0.157 9417
 9419 3 6.58 41.95 -24.34 0.236 9137
 9420 3 6.52 42.09 -24.47 0.234 9419
 9421 3 6.42 42.31 -24.5 0.194 9420
 9422 3 6.31 42.41 -24.54 0.155 9421
 9423 3 6.29 42.53 -24.54 0.176 9422
 9424 3 6.25 42.63 -24.61 0.189 9423
 9425 3 6.13 42.81 -24.77 0.189 9424
 9426 3 6.13 42.95 -24.86 0.172 9425
 9427 3 6.09 43.09 -24.91 0.175 9426
 9428 3 6.05 43.23 -24.95 0.172 9427
 9429 3 6.06 43.34 -25.04 0.133 9428
 9430 3 6.01 43.49 -25.15 0.159 9429
 9431 3 5.97 43.67 -25.36 0.211 9430
 9432 3 5.95 43.77 -25.43 0.252 9431
 9433 3 5.92 43.81 -25.74 0.216 9432
 9434 3 5.98 43.95 -25.79 0.226 9433
 9435 3 6.01 44.03 -25.9 0.255 9434
 9436 3 6.08 44.13 -26.04 0.297 9435
 9437 3 6.13 44.27 -26.11 0.343 9436
 9438 3 6.2 44.38 -26.2 0.417 9437
 9439 3 6.26 44.53 -26.29 0.443 9438
 9440 3 6.3 44.69 -26.38 0.435 9439
 9441 3 6.3 44.7 -26.54 0.485 9440
 9442 3 6.26 45.2 -26.36 0.357 9441
 9443 3 6.23 45.45 -26.43 0.291 9442
 9444 3 6.2 45.6 -26.5 0.28 9443
 9445 3 6.22 45.74 -26.54 0.319 9444
 9446 3 6.26 45.87 -26.66 0.294 9445
 9447 3 6.6 45.85 -26.68 0.092 9446
 9448 3 6.76 45.95 -26.72 0.057 9447
 9449 3 6.14 46.09 -26.7 0.29 9446
 9450 3 6.1 46.23 -26.81 0.273 9449
 9451 3 6.05 46.31 -26.93 0.242 9450
 9452 3 6.02 46.45 -26.99 0.181 9451
 9453 3 6.04 46.69 -27.06 0.225 9452
 9454 3 6.09 46.87 -27.16 0.204 9453
 9455 3 6.16 47.03 -27.24 0.204 9454
 9456 3 6.22 47.3 -27.2 0.169 9455
 9457 3 6.23 47.45 -27.24 0.189 9456
 9458 3 6.3 47.66 -27.24 0.183 9457
 9459 3 6.34 47.85 -27.22 0.201 9458
 9460 3 6.34 48.09 -27.22 0.218 9459
 9461 3 6.35 48.23 -27.25 0.28 9460
 9462 3 6.3 48.52 -26.99 0.234 9461
 9463 3 6.31 48.66 -26.86 0.168 9462
 9464 3 6.3 48.8 -26.84 0.139 9463
 9465 3 6.3 48.94 -26.81 0.175 9464
 9466 3 6.2 49.08 -26.63 0.219 9465
 9467 3 6.18 49.3 -26.56 0.212 9466
 9468 3 6.1 49.39 -26.63 0.193 9467
 9469 3 6.05 49.55 -26.74 0.183 9468
 9470 3 6.01 49.74 -26.81 0.254 9469
 9471 3 6.01 49.91 -26.79 0.277 9470
 9472 3 5.95 50.05 -26.82 0.289 9471
 9473 3 5.96 50.27 -26.72 0.288 9472
 9474 3 5.84 50.21 -26.88 0.164 9473
 9475 3 6.05 50.56 -26.45 0.185 9473
 9476 3 6.12 50.74 -26.34 0.164 9475
 9477 3 6.12 50.84 -26.24 0.174 9476
 9478 3 6.09 50.98 -26.13 0.154 9477
 9479 3 6.09 51.09 -26.06 0.198 9478
 9480 3 5.97 51.19 -25.95 0.205 9479
 9481 3 5.83 51.31 -25.86 0.19 9480
 9482 3 5.7 51.41 -25.79 0.194 9481
 9483 3 5.55 51.53 -25.7 0.202 9482
 9484 3 5.42 51.66 -25.63 0.234 9483
 9485 3 5.3 51.81 -25.56 0.284 9484
 9486 3 5.22 51.96 -25.52 0.255 9485
 9487 3 5.14 52.05 -25.5 0.252 9486
 9488 3 5.02 52.16 -25.4 0.208 9487
 9489 3 4.91 52.21 -25.38 0.292 9488
 9490 3 4.8 52.34 -25.29 0.28 9489
 9491 3 4.71 52.44 -25.13 0.199 9490
 9492 3 4.59 52.64 -24.9 0.239 9491
 9493 3 4.47 52.85 -24.79 0.332 9492
 9494 3 4.38 52.98 -24.81 0.454 9493
 9495 3 4.29 52.6 -25.36 0.06 9494
 9496 3 4.17 52.45 -25.49 0.061 9495
 9497 3 4.09 52.21 -25.52 0.076 9496
 9498 3 4.04 52.12 -25.59 0.069 9497
 9499 3 4.33 53.16 -24.79 0.428 9494
 9500 3 4.22 53.3 -24.7 0.494 9499
 9501 3 4.18 53.48 -24.66 0.583 9500
 9502 3 4.23 53.67 -24.61 0.561 9501
 9503 3 4.18 53.81 -24.61 0.548 9502
 9504 3 4.17 54.02 -24.54 0.495 9503
 9505 3 4.2 54.27 -24.38 0.452 9504
 9506 3 4.05 54.38 -24.36 0.445 9505
 9507 3 4.01 54.53 -24.31 0.411 9506
 9508 3 4.07 54.74 -24.24 0.334 9507
 9509 3 4.04 54.91 -24.22 0.275 9508
 9510 3 3.96 55.03 -24.25 0.213 9509
 9511 3 3.81 55.14 -24.31 0.212 9510
 9512 3 3.68 55.3 -24.43 0.173 9511
 9513 3 3.6 55.49 -24.43 0.197 9512
 9514 3 3.56 55.66 -24.32 0.203 9513
 9515 3 3.54 55.8 -24.29 0.21 9514
 9516 3 3.5 55.94 -24.25 0.298 9515
 9517 3 3.39 55.95 -24.18 0.301 9516
 9518 3 3.33 56.06 -24.18 0.311 9517
 9519 3 3.56 56.38 -24.22 0.188 9518
 9520 3 3.73 56.67 -24.43 0.082 9519
 9521 3 3.81 56.76 -24.5 0.083 9520
 9522 3 3.81 56.88 -24.63 0.084 9521
 9523 3 3.02 55.91 -24.06 0.199 9518
 9524 3 2.89 55.91 -24 0.207 9523
 9525 3 2.75 55.96 -23.88 0.2 9524
 9526 3 2.62 55.95 -23.81 0.233 9525
 9527 3 2.6 55.73 -23.63 0.182 9526
 9528 3 2.56 55.78 -23.45 0.27 9527
 9529 3 2.45 55.87 -23.34 0.302 9528
 9530 3 2.39 55.92 -23.2 0.36 9529
 9531 3 2.25 55.89 -23.09 0.444 9530
 9532 3 2.16 55.85 -23.02 0.494 9531
 9533 3 2.12 55.74 -22.93 0.52 9532
 9534 3 2.1 55.56 -22.91 0.509 9533
 9535 3 1.98 55.49 -22.81 0.512 9534
 9536 3 1.9 55.33 -22.78 0.456 9535
 9537 3 1.77 55.27 -22.69 0.401 9536
 9538 3 1.59 55.21 -22.56 0.386 9537
 9539 3 1.44 55.1 -22.44 0.338 9538
 9540 3 1.24 54.89 -22.44 0.308 9539
 9541 3 1.13 54.77 -22.4 0.367 9540
 9542 3 1.01 54.6 -22.49 0.355 9541
 9543 3 0.94 54.44 -22.53 0.388 9542
 9544 3 0.66 54.6 -21.96 0.119 9543
 9545 3 0.53 54.63 -21.9 0.047 9544
 9546 3 0.85 54.21 -22.78 0.278 9543
 9547 3 0.82 54.14 -22.92 0.275 9546
 9548 3 0.84 54.02 -22.99 0.301 9547
 9549 3 0.77 54.02 -23.15 0.346 9548
 9550 3 0.71 53.95 -23.26 0.37 9549
 9551 3 0.52 53.84 -23.31 0.425 9550
 9552 3 0.48 53.77 -23.4 0.364 9551
 9553 3 2.46 56.23 -23.79 0.202 9526
 9554 3 2.39 56.38 -23.79 0.171 9553
 9555 3 2.29 56.52 -23.79 0.138 9554
 9556 3 2.16 56.63 -23.79 0.176 9555
 9557 3 2.12 56.77 -23.84 0.18 9556
 9558 3 2.04 56.87 -23.82 0.218 9557
 9559 3 2 57.02 -23.9 0.215 9558
 9560 3 1.94 57.16 -23.96 0.218 9559
 9561 3 1.87 57.31 -24.03 0.203 9560
 9562 3 1.77 57.45 -24.05 0.172 9561
 9563 3 1.66 57.58 -24.12 0.154 9562
 9564 3 1.58 57.7 -24.24 0.151 9563
 9565 3 1.51 57.84 -24.24 0.149 9564
 9566 3 1.39 57.85 -24.3 0.115 9565
 9567 3 1.28 57.84 -24.42 0.136 9566
 9568 3 1.16 57.83 -24.51 0.148 9567
 9569 3 1.05 57.77 -24.56 0.163 9568
 9570 3 0.93 57.81 -24.6 0.19 9569
 9571 3 0.81 57.91 -24.62 0.193 9570
 9572 3 0.68 57.98 -24.65 0.186 9571
 9573 3 0.56 58.13 -24.67 0.179 9572
 9574 3 0.47 58.16 -24.74 0.173 9573
 9575 3 0.31 58.2 -24.83 0.163 9574
 9576 3 0.19 58.31 -24.87 0.171 9575
 9577 3 0.06 58.37 -24.92 0.17 9576
 9578 3 -0.02 58.45 -24.99 0.133 9577
 9579 3 -0.2 58.56 -25.03 0.135 9578
 9580 3 -0.33 58.66 -25.05 0.136 9579
 9581 3 -0.45 58.74 -25.06 0.14 9580
 9582 3 -0.55 58.84 -25.08 0.165 9581
 9583 3 -0.69 58.84 -25.15 0.187 9582
 9584 3 -0.58 58.98 -25.39 0.082 9583
 9585 3 -0.85 58.78 -25.15 0.184 9583
 9586 3 -1.02 58.8 -25.21 0.192 9585
 9587 3 -1.18 58.91 -25.3 0.22 9586
 9588 3 -1.34 59.15 -25.3 0.193 9587
 9589 3 -1.45 59.34 -25.37 0.143 9588
 9590 3 -1.59 59.38 -25.44 0.161 9589
 9591 3 -1.79 59.48 -25.48 0.126 9590
 9592 3 -1.9 59.51 -25.51 0.158 9591
 9593 3 -2.05 59.57 -25.53 0.154 9592
 9594 3 -2.17 59.69 -25.53 0.151 9593
 9595 3 -2.3 59.69 -25.56 0.151 9594
 9596 3 -2.48 59.7 -25.6 0.157 9595
 9597 3 -2.63 59.68 -25.71 0.172 9596
 9598 3 -2.73 59.73 -25.83 0.151 9597
 9599 3 -2.96 59.7 -25.94 0.184 9598
 9600 3 -3.13 59.76 -25.96 0.208 9599
 9601 3 -3.23 59.87 -25.96 0.208 9600
 9602 3 -3.32 59.93 -26.08 0.174 9601
 9603 3 -3.46 60 -26.17 0.187 9602
 9604 3 -3.59 60.13 -26.21 0.17 9603
 9605 3 -3.71 60.22 -26.21 0.157 9604
 9606 3 -3.82 60.28 -26.24 0.139 9605
 9607 3 -3.92 60.33 -26.2 0.158 9606
 9608 3 -4.01 60.42 -26.2 0.144 9607
 9609 3 -4.17 60.51 -26.13 0.128 9608
 9610 3 -4.29 60.64 -26.15 0.145 9609
 9611 3 -4.37 60.72 -26.25 0.149 9610
 9612 3 -4.54 60.81 -26.29 0.17 9611
 9613 3 -4.71 60.93 -26.36 0.209 9612
 9614 3 -4.92 60.97 -26.49 0.201 9613
 9615 3 -4.99 61.07 -26.54 0.2 9614
 9616 3 -5.09 61.11 -26.63 0.19 9615
 9617 3 -5.27 61.26 -26.68 0.203 9616
 9618 3 -5.39 61.36 -26.72 0.196 9617
 9619 3 -5.6 61.49 -26.72 0.193 9618
 9620 3 -5.76 61.6 -26.82 0.215 9619
 9621 3 -5.82 61.72 -26.95 0.211 9620
 9622 3 -5.93 61.82 -27.04 0.183 9621
 9623 3 -6.03 61.92 -27.09 0.197 9622
 9624 3 -6.15 62.11 -27.16 0.215 9623
 9625 3 -6.39 62.07 -27.31 0.188 9624
 9626 3 -6.6 62.1 -27.43 0.191 9625
 9627 3 -6.81 62.12 -27.5 0.173 9626
 9628 3 -6.98 62.04 -27.63 0.172 9627
 9629 3 -7.1 62 -27.72 0.153 9628
 9630 3 -7.18 61.93 -27.93 0.138 9629
 9631 3 -7.26 61.87 -28.07 0.142 9630
 9632 3 -7.35 61.82 -28.18 0.158 9631
 9633 3 -7.42 61.74 -28.31 0.189 9632
 9634 3 -7.51 61.75 -28.45 0.261 9633
 9635 3 -7.51 61.74 -28.57 0.29 9634
 9636 3 -7.68 61.86 -28.7 0.295 9635
 9637 3 -7.75 61.89 -28.84 0.369 9636
 9638 3 -7.83 62.01 -28.91 0.411 9637
 9639 3 -7.91 62.11 -29 0.424 9638
 9640 3 -7.96 62.24 -29.07 0.422 9639
 9641 3 -8.17 62.75 -28.59 0.146 9640
 9642 3 -8.12 62.85 -28.56 0.142 9641
 9643 3 -8.16 62.93 -28.5 0.145 9642
 9644 3 -8.17 63.06 -28.34 0.139 9643
 9645 3 -8.18 63.29 -28.27 0.141 9644
 9646 3 -8.26 63.47 -28.18 0.184 9645
 9647 3 -8.29 63.62 -28.16 0.22 9646
 9648 3 -8.36 63.72 -28.29 0.265 9647
 9649 3 -8.59 63.39 -28.54 0.082 9648
 9650 3 -8.65 63.29 -28.65 0.079 9649
 9651 3 -8.68 63.22 -28.75 0.079 9650
 9652 3 -8.66 63.04 -28.77 0.168 9651
 9653 3 -8.74 62.83 -28.81 0.179 9652
 9654 3 -8.79 62.6 -28.86 0.095 9653
 9655 3 -8.29 64.01 -28.13 0.219 9648
 9656 3 -8.25 64.31 -27.99 0.151 9655
 9657 3 -8.27 64.56 -27.93 0.126 9656
 9658 3 -8.28 64.76 -27.86 0.125 9657
 9659 3 -8.32 64.98 -27.86 0.134 9658
 9660 3 -8.35 65.12 -27.77 0.137 9659
 9661 3 -8.37 65.31 -27.75 0.152 9660
 9662 3 -8.43 65.45 -27.63 0.122 9661
 9663 3 -8.51 65.56 -27.63 0.135 9662
 9664 3 -8.57 65.7 -27.56 0.124 9663
 9665 3 -8.65 65.81 -27.47 0.108 9664
 9666 3 -8.71 65.9 -27.4 0.124 9665
 9667 3 -8.79 66.01 -27.38 0.171 9666
 9668 3 -8.9 66.15 -27.41 0.24 9667
 9669 3 -8.98 66.28 -27.11 0.259 9668
 9670 3 -9.1 66.39 -27.13 0.277 9669
 9671 3 -9.08 66.53 -27.09 0.266 9670
 9672 3 -9.15 66.7 -26.93 0.22 9671
 9673 3 -9.19 66.87 -26.77 0.155 9672
 9674 3 -9.18 67.01 -26.74 0.205 9673
 9675 3 -9.23 67.06 -26.43 0.174 9674
 9676 3 -9.18 67.26 -26.32 0.154 9675
 9677 3 -9.26 67.48 -26.16 0.17 9676
 9678 3 -9.36 67.65 -26 0.23 9677
 9679 3 -9.39 67.76 -25.9 0.228 9678
 9680 3 -9.4 67.81 -25.77 0.259 9679
 9681 3 -9.42 67.84 -25.66 0.259 9680
 9682 3 -9.59 67.81 -25.45 0.311 9681
 9683 3 -9.64 67.76 -25.29 0.349 9682
 9684 3 -9.64 67.81 -25.13 0.419 9683
 9685 3 -9.66 67.81 -24.99 0.504 9684
 9686 3 -9.72 66.98 -25.18 0.087 9685
 9687 3 -9.69 66.81 -25.25 0.148 9686
 9688 3 -9.76 66.64 -25.25 0.095 9687
 9689 3 -9.65 67.98 -24.72 0.515 9685
 9690 3 -9.53 68.06 -24.59 0.496 9689
 9691 3 -9.56 68.12 -24.43 0.477 9690
 9692 3 -9.59 68.23 -24.27 0.431 9691
 9693 3 -9.6 68.26 -24.13 0.387 9692
 9694 3 -9.65 68.28 -23.95 0.359 9693
 9695 3 -9.62 68.28 -23.81 0.287 9694
 9696 3 -9.68 68.26 -23.63 0.248 9695
 9697 3 -9.74 68.22 -23.5 0.192 9696
 9698 3 -9.84 67.95 -23.25 0.097 9697
 9699 3 -9.87 67.86 -23 0.125 9698
 9700 3 -9.9 67.76 -22.9 0.173 9699
 9701 3 -9.91 67.68 -22.74 0.211 9700
 9702 3 -9.93 67.36 -22.84 0.096 9701
 9703 3 -9.93 67.23 -22.88 0.087 9702
 9704 3 -9.93 67.07 -22.84 0.12 9703
 9705 3 -9.92 66.86 -22.81 0.111 9704
 9706 3 -9.95 66.78 -22.72 0.119 9705
 9707 3 -9.95 66.7 -22.56 0.137 9706
 9708 3 -9.97 66.59 -22.45 0.118 9707
 9709 3 -9.92 66.53 -22.2 0.1 9708
 9710 3 -9.91 66.5 -22 0.077 9709
 9711 3 -10 66.39 -21.95 0.079 9710
 9712 3 -9.98 66.28 -21.88 0.089 9711
 9713 3 -9.96 66.12 -21.86 0.073 9712
 9714 3 -9.93 66.01 -21.82 0.084 9713
 9715 3 -9.9 65.82 -21.82 0.248 9714
 9716 3 -10.16 65.48 -21.91 0.126 9715
 9717 3 -10.31 65.28 -21.84 0.136 9716
 9718 3 -10.48 65.15 -21.77 0.075 9717
 9719 3 -10.55 65.03 -21.79 0.033 9718
 9720 3 -9.89 67.84 -22.52 0.149 9701
 9721 3 -9.89 68.01 -22.31 0.12 9720
 9722 3 -9.87 68.14 -22.16 0.119 9721
 9723 3 -9.85 68.26 -21.97 0.115 9722
 9724 3 -9.92 68.26 -21.84 0.17 9723
 9725 3 -9.67 68.53 -21.61 0.086 9724
 9726 3 -9.59 68.62 -21.5 0.086 9725
 9727 3 -9.49 68.67 -21.4 0.099 9726
 9728 3 -9.49 68.78 -21.31 0.131 9727
 9729 3 -9.49 69.01 -21.16 0.121 9728
 9730 3 -9.43 69.14 -21.06 0.092 9729
 9731 3 -9.31 69.22 -20.97 0.1 9730
 9732 3 -9.23 69.31 -20.88 0.095 9731
 9733 3 -9.24 69.37 -20.7 0.097 9732
 9734 3 -9.16 69.36 -20.56 0.177 9733
 9735 3 -9.11 69.39 -20.45 0.215 9734
 9736 3 -9.04 69.4 -20.32 0.263 9735
 9737 3 -8.73 69.17 -20.2 0.15 9736
 9738 3 -8.67 69.07 -20.13 0.171 9737
 9739 3 -8.59 69.06 -20.02 0.163 9738
 9740 3 -8.42 68.98 -19.91 0.09 9739
 9741 3 -8.34 68.98 -19.77 0.075 9740
 9742 3 -8.26 68.9 -19.68 0.019 9741
 9743 3 -8.15 68.78 -19.57 0.116 9742
 9744 3 -8.11 68.68 -19.34 0.118 9743
 9745 3 -8.08 68.56 -19.2 0.096 9744
 9746 3 -8.14 68.4 -19.09 0.08 9745
 9747 3 -8.08 68.28 -19.06 0.084 9746
 9748 3 -8.07 68.15 -19 0.101 9747
 9749 3 -8.08 68.03 -18.97 0.127 9748
 9750 3 -8.05 67.89 -18.93 0.107 9749
 9751 3 -8.08 67.72 -18.86 0.128 9750
 9752 3 -8.16 67.51 -18.93 0.084 9751
 9753 3 -8.24 67.37 -18.82 0.107 9752
 9754 3 -8.32 67.31 -18.77 0.158 9753
 9755 3 -8.26 67.09 -18.7 0.151 9754
 9756 3 -8.33 67.01 -18.61 0.102 9755
 9757 3 -8.21 66.9 -18.61 0.063 9756
 9758 3 -8.16 66.9 -18.5 0.053 9757
 9759 3 -8.11 66.92 -18.4 0.109 9758
 9760 3 -9.35 69.7 -20.25 0.101 9736
 9761 3 -9.41 69.87 -20.22 0.135 9760
 9762 3 -9.44 70.03 -20.2 0.119 9761
 9763 3 -9.52 70.17 -20.16 0.175 9762
 9764 3 -9 66.25 -27.68 0.105 9668
 9765 3 -7.96 62.31 -29.16 0.22 9764
 9766 3 -8 61.64 -29.5 0.103 9765
 9767 3 -8.03 61.72 -29.63 0.119 9766
 9768 3 -8.14 61.82 -29.81 0.117 9767
 9769 3 -8.19 61.78 -29.99 0.097 9768
 9770 3 -8.22 61.79 -30.18 0.095 9769
 9771 3 -8.26 61.79 -30.34 0.054 9770
 9772 3 -8.33 61.79 -30.45 0.064 9771
 9773 3 -8.42 61.72 -30.47 0.059 9772
 9774 3 -8.51 61.76 -30.43 0.099 9773
 9775 3 -8.67 61.72 -30.54 0.087 9774
 9776 3 -8.77 61.64 -30.63 0.099 9775
 9777 3 -8.9 61.57 -30.75 0.118 9776
 9778 3 -8.94 61.57 -30.86 0.147 9777
 9779 3 -9.01 61.56 -30.95 0.052 9778
 9780 3 -8.11 62.71 -29.25 0.118 9640
 9781 3 -8.23 62.61 -29.5 0.082 9780
 9782 3 -8.37 62.65 -29.63 0.103 9781
 9783 3 -8.43 62.72 -29.75 0.059 9782
 9784 3 -7.41 61.35 -28.54 0.085 9635
 9785 3 -7.5 61.21 -28.52 0.054 9784
 9786 3 -7.6 61.15 -28.49 0.085 9785
 9787 3 -7.75 61.08 -28.47 0.056 9786
 9788 3 -7.85 61.03 -28.41 0.078 9787
 9789 3 -7.96 60.97 -28.38 0.046 9788
 9790 3 -8.01 60.82 -28.36 0.076 9789
 9791 3 -8.12 60.67 -28.41 0.094 9790
 9792 3 6.34 44.14 -27.04 0.324 9441
 9793 3 6.38 44.06 -27.16 0.321 9792
 9794 3 6.35 44.19 -27.34 0.253 9793
 9795 3 6.5 44.49 -27.52 0.115 9794
 9796 3 6.58 44.63 -27.59 0.1 9795
 9797 3 6.62 44.76 -27.66 0.14 9796
 9798 3 6.89 44.7 -27.57 0.089 9797
 9799 3 7.09 44.77 -27.54 0.108 9798
 9800 3 7.22 44.78 -27.61 0.06 9799
 9801 3 7.33 44.78 -27.7 0.125 9800
 9802 3 7.23 44.85 -27.84 0.087 9801
 9803 3 6.55 44.81 -27.88 0.12 9797
 9804 3 6.5 44.91 -28.02 0.117 9803
 9805 3 6.46 44.91 -28.18 0.173 9804
 9806 3 6.46 44.99 -28.31 0.151 9805
 9807 3 6.42 45.08 -28.45 0.15 9806
 9808 3 6.39 45.05 -28.66 0.113 9807
 9809 3 6.3 45.01 -28.81 0.129 9808
 9810 3 6.22 44.96 -28.91 0.208 9809
 9811 3 6.26 45.2 -29.06 0.106 9810
 9812 3 6.23 45.28 -29.24 0.121 9811
 9813 3 6.22 45.38 -29.4 0.128 9812
 9814 3 6.26 45.53 -29.49 0.143 9813
 9815 3 6.3 45.62 -29.59 0.117 9814
 9816 3 6.3 45.7 -29.68 0.131 9815
 9817 3 6.25 45.85 -29.75 0.134 9816
 9818 3 6.26 46.03 -29.79 0.115 9817
 9819 3 6.26 46.2 -29.88 0.093 9818
 9820 3 6.33 46.37 -29.93 0.1 9819
 9821 3 6.41 46.49 -30 0.127 9820
 9822 3 6.47 46.63 -30.04 0.141 9821
 9823 3 6.55 46.77 -30.06 0.142 9822
 9824 3 6.59 46.92 -30.04 0.134 9823
 9825 3 6.63 47.09 -30.09 0.097 9824
 9826 3 6.72 47.21 -30.16 0.101 9825
 9827 3 6.83 47.39 -30.22 0.126 9826
 9828 3 6.81 47.59 -30.24 0.144 9827
 9829 3 6.75 47.67 -30.29 0.111 9828
 9830 3 6.64 47.85 -30.31 0.108 9829
 9831 3 6.55 48.02 -30.25 0.129 9830
 9832 3 6.45 48.13 -30.18 0.132 9831
 9833 3 6.38 48.28 -30.18 0.135 9832
 9834 3 6.42 48.45 -30.22 0.099 9833
 9835 3 6.45 48.6 -30.25 0.14 9834
 9836 3 6.47 48.73 -30.32 0.117 9835
 9837 3 6.45 48.77 -30.45 0.134 9836
 9838 3 6.31 48.77 -30.52 0.117 9837
 9839 3 6.29 48.95 -30.59 0.119 9838
 9840 3 6.3 49.1 -30.7 0.15 9839
 9841 3 6.34 49.24 -30.75 0.141 9840
 9842 3 6.39 49.39 -30.79 0.123 9841
 9843 3 6.42 49.52 -30.84 0.175 9842
 9844 3 6.47 49.55 -30.95 0.163 9843
 9845 3 6.39 49.66 -31.09 0.193 9844
 9846 3 6.41 49.74 -31.15 0.22 9845
 9847 3 6.58 49.85 -31.24 0.175 9846
 9848 3 6.63 49.81 -31.52 0.101 9847
 9849 3 6.7 49.74 -31.63 0.088 9848
 9850 3 6.67 49.78 -31.81 0.095 9849
 9851 3 6.63 49.83 -31.91 0.133 9850
 9852 3 6.63 49.58 -32.02 0.13 9851
 9853 3 6.59 49.34 -32.06 0.184 9852
 9854 3 6.56 49.27 -32.16 0.213 9853
 9855 3 6.76 49.05 -32.34 0.127 9854
 9856 3 6.76 48.95 -32.44 0.081 9855
 9857 3 6.73 48.84 -32.55 0.095 9856
 9858 3 6.68 48.69 -32.63 0.086 9857
 9859 3 6.55 48.67 -32.7 0.132 9858
 9860 3 6.42 48.71 -32.77 0.114 9859
 9861 3 6.29 48.74 -32.83 0.101 9860
 9862 3 6.13 48.77 -32.89 0.111 9861
 9863 3 6.08 48.87 -33.02 0.182 9862
 9864 3 5.8 48.59 -33.16 0.123 9863
 9865 3 5.63 48.49 -33.2 0.077 9864
 9866 3 5.56 48.45 -33.31 0.08 9865
 9867 3 5.51 48.56 -33.42 0.077 9866
 9868 3 5.46 48.66 -33.58 0.096 9867
 9869 3 5.39 48.6 -33.67 0.113 9868
 9870 3 5.33 48.59 -33.78 0.102 9869
 9871 3 5.16 48.63 -33.88 0.094 9870
 9872 3 4.98 48.74 -33.91 0.119 9871
 9873 3 4.91 48.83 -33.98 0.139 9872
 9874 3 4.75 48.92 -34.02 0.074 9873
 9875 3 4.64 48.96 -33.99 0.093 9874
 9876 3 4.47 49.02 -34.06 0.125 9875
 9877 3 4.16 49.06 -34.06 0.102 9876
 9878 3 3.98 49.08 -33.99 0.066 9877
 9879 3 6.13 49.24 -33.05 0.093 9863
 9880 3 6.17 49.41 -33.06 0.109 9879
 9881 3 6.17 49.52 -33.14 0.106 9880
 9882 3 6.2 49.91 -31 0.154 9846
 9883 3 6.13 50.06 -30.97 0.136 9882
 9884 3 6.01 50.19 -30.77 0.148 9883
 9885 3 5.96 50.34 -30.72 0.143 9884
 9886 3 5.81 50.38 -30.56 0.121 9885
 9887 3 5.76 50.46 -30.45 0.176 9886
 9888 3 5.72 50.51 -30.34 0.253 9887
 9889 3 5.38 50.28 -30.47 0.117 9888
 9890 3 5.21 50.21 -30.52 0.111 9889
 9891 3 5.13 50.08 -30.5 0.128 9890
 9892 3 5.01 50.02 -30.49 0.152 9891
 9893 3 4.89 49.98 -30.49 0.136 9892
 9894 3 4.72 49.95 -30.43 0.134 9893
 9895 3 4.56 49.85 -30.45 0.144 9894
 9896 3 4.42 49.85 -30.5 0.07 9895
 9897 3 4.25 49.8 -30.5 0.118 9896
 9898 3 4.1 49.77 -30.52 0.088 9897
 9899 3 4 49.7 -30.47 0.116 9898
 9900 3 3.88 49.7 -30.45 0.114 9899
 9901 3 3.94 49.89 -30.27 0.071 9900
 9902 3 3.96 49.96 -30.15 0.08 9901
 9903 3 4.01 50.03 -30.06 0.172 9902
 9904 3 3.76 49.74 -30.52 0.123 9900
 9905 3 3.59 49.77 -30.52 0.145 9904
 9906 3 3.44 49.63 -30.61 0.066 9905
 9907 3 5.75 50.7 -30.25 0.281 9888
 9908 3 5.8 50.94 -30.2 0.311 9907
 9909 3 5.76 51.1 -30.22 0.326 9908
 9910 3 5.76 51.28 -30.18 0.31 9909
 9911 3 5.71 51.44 -30.22 0.292 9910
 9912 3 5.75 51.59 -30.16 0.228 9911
 9913 3 5.76 51.76 -30.09 0.156 9912
 9914 3 5.72 51.88 -30.15 0.055 9913
 9915 3 6.47 43.56 -27.16 0.069 9793
 9916 3 6.46 43.45 -27.16 0.08 9915
 9917 3 6.38 43.37 -27.09 0.057 9916
 9918 3 6.39 43.21 -27.15 0.083 9917
 9919 3 6.41 43.05 -27.22 0.088 9918
 9920 3 6.38 42.99 -27.36 0.093 9919
 9921 3 6.3 42.85 -27.45 0.128 9920
 9922 3 6.22 42.69 -27.54 0.083 9921
 9923 3 6.17 42.49 -27.63 0.075 9922
 9924 3 6.14 42.37 -27.66 0.12 9923
 9925 3 6.09 42.13 -27.65 0.095 9924
 9926 3 6.05 41.95 -27.72 0.07 9925
 9927 3 7.8 43.1 -23.18 0.16 9119
 9928 3 7.59 43.02 -23.2 0.115 9927
 9929 3 7.47 42.99 -23.2 0.108 9928
 9930 3 7.38 43.06 -23.18 0.069 9929
 9931 3 9.03 44.17 -23.47 0.146 9115
 9932 3 9.2 44.33 -23.54 0.078 9931
 9933 3 9.25 44.49 -23.63 0.088 9932
 9934 3 9.31 44.6 -23.75 0.09 9933
 9935 3 9.38 44.69 -23.9 0.124 9934
 9936 3 9.36 44.78 -24 0.107 9935
 9937 3 9.39 44.98 -24.06 0.127 9936
 9938 3 9.44 45.16 -24.11 0.097 9937
 9939 3 9.5 45.31 -24.11 0.069 9938
 9940 3 9.5 45.42 -24.18 0.105 9939
 9941 3 9.48 45.52 -24.31 0.157 9940
 9942 3 9.39 45.67 -24.32 0.135 9941
 9943 3 9.3 45.69 -24.36 0.088 9942
 9944 3 9.22 45.84 -24.27 0.149 9943
 9945 3 9.3 46.09 -24.36 0.075 9944
 9946 3 9.22 46.27 -24.29 0.13 9945
 9947 3 9.22 46.41 -24.25 0.135 9946
 9948 3 9.22 46.49 -24.34 0.102 9947
 9949 3 9.2 46.59 -24.38 0.000125 9948
 9950 3 9.99 44.16 -22.2 0.136 9108
 9951 3 10.08 44.02 -22.11 0.178 9950
 9952 3 10.2 43.91 -22.04 0.224 9951
 9953 3 10.27 43.84 -21.99 0.26 9952
 9954 3 10.36 43.81 -21.93 0.374 9953
 9955 3 10.41 43.7 -21.91 0.467 9954
 9956 3 10.53 43.59 -21.86 0.509 9955
 9957 3 10.56 43.38 -21.93 0.524 9956
 9958 3 10.61 43.21 -21.95 0.527 9957
 9959 3 10.63 43.03 -21.91 0.503 9958
 9960 3 10.72 42.94 -21.88 0.524 9959
 9961 3 10.56 42.84 -21.59 0.5 9960
 9962 3 10.55 42.74 -21.49 0.528 9961
 9963 3 10.54 42.69 -21.34 0.524 9962
 9964 3 10.64 42.58 -21.29 0.534 9963
 9965 3 10.86 42.51 -21.24 0.518 9964
 9966 3 11.27 43.21 -20.75 0.135 9965
 9967 3 10.79 42.24 -21.25 0.371 9965
 9968 3 10.8 42.27 -20.88 0.201 9967
 9969 3 10.81 42.1 -20.86 0.154 9968
 9970 3 10.75 41.89 -20.82 0.074 9969
 9971 3 10.71 41.71 -20.86 0.132 9970
 9972 3 10.79 41.64 -20.75 0.149 9971
 9973 3 10.8 41.49 -20.77 0.158 9972
 9974 3 10.69 41.3 -20.77 0.123 9973
 9975 3 10.63 41.14 -20.72 0.101 9974
 9976 3 10.62 41.01 -20.74 0.087 9975
 9977 3 10.54 40.84 -20.75 0.139 9976
 9978 3 10.45 40.64 -20.75 0.192 9977
 9979 3 10.47 40.45 -20.79 0.238 9978
 9980 3 10.39 40.2 -20.81 0.208 9979
 9981 3 10.31 40.05 -20.77 0.162 9980
 9982 3 10.19 39.88 -20.72 0.127 9981
 9983 3 10.05 39.74 -20.81 0.158 9982
 9984 3 9.97 39.59 -20.93 0.113 9983
 9985 3 9.88 39.49 -21.07 0.072 9984
 9986 3 9.9 39.28 -21.13 0.093 9985
 9987 3 10.03 39.16 -21.18 0.106 9986
 9988 3 10.02 38.98 -21.24 0.094 9987
 9989 3 9.99 38.83 -21.18 0.103 9988
 9990 3 9.95 38.69 -21.15 0.119 9989
 9991 3 9.94 38.52 -21.13 0.089 9990
 9992 3 9.93 38.39 -21.15 0.108 9991
 9993 3 9.8 38.13 -21.13 0.105 9992
 9994 3 9.63 38.06 -21.15 0.124 9993
 9995 3 9.54 37.95 -21 0.084 9994
 9996 3 9.41 37.87 -21.04 0.114 9995
 9997 3 9.33 37.71 -21.06 0.132 9996
 9998 3 9.27 37.56 -21.16 0.105 9997
 9999 3 9.23 37.41 -21.32 0.11 9998
 10000 3 9.18 37.24 -21.45 0.137 9999
 10001 3 9.1 37.12 -21.56 0.145 10000
 10002 3 10.89 41.88 -21.52 0.123 9967
 10003 3 11.12 41.77 -21.49 0.066 10002
 10004 3 11.2 42.73 -22.47 0.11 9960
 10005 3 11.3 42.6 -22.52 0.097 10004
 10006 3 11.41 42.55 -22.54 0.13 10005
 10007 3 11.53 42.53 -22.46 0.134 10006
 10008 3 11.68 42.38 -22.49 0.138 10007
 10009 3 11.82 42.38 -22.46 0.156 10008
 10010 3 12.02 42.38 -22.46 0.167 10009
 10011 3 12.14 42.38 -22.4 0.199 10010
 10012 3 12.25 42.34 -22.35 0.109 10011
 10013 3 14.07 53.03 -21.46 0.14 8370
 10014 3 13.8 53.37 -21.4 0.086 10013
 10015 3 13.72 53.56 -21.33 0.108 10014
 10016 3 13.67 53.7 -21.24 0.095 10015
 10017 3 13.59 53.88 -21.17 0.096 10016
 10018 3 13.46 53.95 -21.08 0.09 10017
 10019 3 13.28 54.01 -21.1 0.069 10018
 10020 3 13.21 54.02 -21.01 0.1 10019
 10021 3 13.06 54.09 -20.94 0.103 10020
 10022 3 12.97 54.16 -20.85 0.096 10021
 10023 3 12.9 54.26 -20.78 0.14 10022
 10024 3 12.99 54.33 -20.6 0.079 10023
 10025 3 12.93 54.44 -20.51 0.06 10024
 10026 3 12.89 54.67 -20.42 0.113 10025
 10027 3 12.97 54.85 -20.26 0.097 10026
 10028 3 12.96 54.98 -20.19 0.07 10027
 10029 3 12.94 55.1 -20.19 0.09 10028
 10030 3 12.64 54.26 -20.81 0.088 10023
 10031 3 12.61 54.38 -20.74 0.05 10030
 10032 3 14.35 53.09 -21.49 0.113 10013
 10033 3 14.49 53.2 -21.44 0.097 10032
 10034 3 14.68 53.2 -21.37 0.113 10033
 10035 3 14.84 53.13 -21.26 0.103 10034
 10036 3 14.99 53.08 -21.17 0.097 10035
 10037 3 15.15 53.13 -21.05 0.117 10036
 10038 3 15.29 53.16 -20.92 0.143 10037
 10039 3 15.55 53.37 -20.87 0.101 10038
 10040 3 15.7 53.44 -20.83 0.075 10039
 10041 3 15.87 53.53 -20.74 0.094 10040
 10042 3 15.98 53.58 -20.67 0.115 10041
 10043 3 16.14 53.64 -20.67 0.103 10042
 10044 3 16.32 53.71 -20.62 0.14 10043
 10045 3 16.45 53.81 -20.53 0.075 10044
 10046 3 16.57 53.94 -20.42 0.087 10045
 10047 3 16.7 53.99 -20.44 0.091 10046
 10048 3 16.86 53.91 -20.33 0.111 10047
 10049 3 16.98 53.88 -20.24 0.107 10048
 10050 3 17.09 53.95 -20.15 0.148 10049
 10051 3 17.23 54.01 -20.05 0.105 10050
 10052 3 17.39 54.1 -20.03 0.116 10051
 10053 3 17.48 54.14 -20.01 0.109 10052
 10054 3 17.59 54.26 -20.03 0.153 10053
 10055 3 17.63 54.48 -20.08 0.158 10054
 10056 3 17.72 54.77 -20.14 0.088 10055
 10057 3 17.77 54.91 -20.1 0.087 10056
 10058 3 15.31 52.96 -20.78 0.087 10038
 10059 3 15.39 52.84 -20.73 0.122 10058
 10060 3 15.46 52.74 -20.55 0.14 10059
 10061 3 15.55 52.67 -20.4 0.169 10060
 10062 3 15.61 52.52 -20.21 0.17 10061
 10063 3 15.7 52.59 -20.03 0.102 10062
 10064 3 15.8 52.7 -19.9 0.048 10063
 10065 3 15.85 52.7 -19.74 0.075 10064
 10066 3 15.89 52.76 -19.62 0.079 10065
 10067 3 15.98 52.89 -19.53 0.069 10066
 10068 3 16.16 52.98 -19.46 0.12 10067
 10069 3 16.36 52.99 -19.39 0.117 10068
 10070 3 16.48 52.95 -19.33 0.151 10069
 10071 3 16.68 52.84 -19.19 0.131 10070
 10072 3 16.79 52.77 -19.17 0.192 10071
 10073 3 16.73 52.45 -19.17 0.142 10072
 10074 3 16.7 52.24 -19.03 0.092 10073
 10075 3 16.8 52.14 -18.94 0.073 10074
 10076 3 16.36 57.12 -22.21 0.127 8345
 10077 3 16.43 57.31 -22.15 0.09 10076
 10078 3 16.5 57.38 -22.05 0.1 10077
 10079 3 16.54 57.53 -21.87 0.078 10078
 10080 3 16.54 57.62 -21.76 0.109 10079
 10081 3 16.57 57.7 -21.64 0.148 10080
 10082 3 16.7 57.8 -21.55 0.159 10081
 10083 3 16.93 57.99 -21.51 0.085 10082
 10084 3 17 58.06 -21.48 0.068 10083
 10085 3 17.09 58.31 -21.44 0.108 10084
 10086 3 17.16 58.41 -21.4 0.000125 10085
 10087 3 17.81 56.34 -22.9 0.102 8337
 10088 3 17.88 56.16 -22.92 0.088 10087
 10089 3 17.83 56.02 -22.96 0.066 10088
 10090 3 17.85 57.52 -23.83 0.152 8336
 10091 3 17.79 57.51 -23.94 0.097 10090
 10092 3 17.74 57.53 -24.05 0.035 10091
 10093 3 17.76 57.46 -24.14 0.105 10092
 10094 3 17.74 57.49 -24.3 0.11 10093
 10095 3 17.76 57.49 -24.46 0.099 10094
 10096 3 17.81 57.49 -24.65 0.098 10095
 10097 3 17.9 57.42 -24.74 0.119 10096
 10098 3 17.99 57.41 -24.83 0.11 10097
 10099 3 18.03 57.34 -24.96 0.09 10098
 10100 3 18.15 57.41 -25.06 0.134 10099
 10101 3 18.22 57.44 -25.17 0.173 10100
 10102 3 18.35 57.49 -25.26 0.159 10101
 10103 3 18.53 57.59 -25.4 0.119 10102
 10104 3 18.69 57.7 -25.44 0.097 10103
 10105 3 18.83 57.77 -25.4 0.097 10104
 10106 3 18.92 57.84 -25.37 0.096 10105
 10107 3 19.06 57.98 -25.4 0.07 10106
 10108 3 19.17 58.08 -25.48 0.085 10107
 10109 3 19.24 58.12 -25.55 0.084 10108
 10110 3 19.4 58.17 -25.69 0.034 10109
 10111 3 19.49 58.14 -25.81 0.074 10110
 10112 3 19.54 58.09 -25.94 0.102 10111
 10113 3 19.67 58.03 -26.05 0.116 10112
 10114 3 19.83 58.02 -26.15 0.108 10113
 10115 3 19.98 57.99 -26.24 0.114 10114
 10116 3 20.13 57.99 -26.37 0.144 10115
 10117 3 20.3 58.02 -26.49 0.078 10116
 10118 3 18.49 58.7 -23.37 0.167 8329
 10119 3 18.38 58.77 -23.33 0.149 10118
 10120 3 18.28 58.8 -23.24 0.13 10119
 10121 3 18.15 58.91 -23.17 0.113 10120
 10122 3 18.01 58.94 -23.19 0.142 10121
 10123 3 17.88 58.98 -23.14 0.152 10122
 10124 3 17.76 58.96 -23.1 0.125 10123
 10125 3 17.62 59.02 -23.08 0.109 10124
 10126 3 17.44 58.98 -23.1 0.132 10125
 10127 3 17.31 58.96 -23.1 0.141 10126
 10128 3 17.17 58.94 -23.12 0.152 10127
 10129 3 17.06 58.95 -23.19 0.129 10128
 10130 3 16.92 58.98 -23.17 0.16 10129
 10131 3 16.83 59.02 -23.21 0.183 10130
 10132 3 16.63 59.05 -23.17 0.199 10131
 10133 3 16.44 59.13 -23.08 0.154 10132
 10134 3 16.18 59.12 -22.98 0.132 10133
 10135 3 16 59.06 -22.94 0.143 10134
 10136 3 15.88 59.05 -22.94 0.145 10135
 10137 3 15.75 59.16 -22.9 0.186 10136
 10138 3 15.61 59.19 -22.92 0.223 10137
 10139 3 15.38 59.27 -22.87 0.249 10138
 10140 3 15.25 59.34 -22.87 0.314 10139
 10141 3 15.13 59.42 -22.85 0.345 10140
 10142 3 15.02 59.51 -22.8 0.428 10141
 10143 3 14.91 59.56 -22.8 0.511 10142
 10144 3 14.8 59.66 -22.81 0.589 10143
 10145 3 14.68 59.67 -22.94 0.619 10144
 10146 3 14.62 59.77 -22.87 0.735 10145
 10147 3 14.49 59.77 -22.69 0.819 10146
 10148 3 14.38 59.74 -22.78 0.972 10147
 10149 3 14.22 59.69 -22.78 1.012 10148
 10150 3 14.05 59.7 -22.83 0.978 10149
 10151 3 13.86 59.62 -22.85 0.953 10150
 10152 3 13.8 59.74 -22.85 0.944 10151
 10153 3 13.58 59.52 -23.06 0.855 10152
 10154 3 13.47 59.59 -23.01 0.898 10153
 10155 3 13.35 59.84 -23.06 0.673 10154
 10156 3 13.26 59.85 -23.44 0.491 10155
 10157 3 13.23 59.85 -23.98 0.219 10156
 10158 3 13.19 59.91 -24.1 0.174 10157
 10159 3 13.1 59.91 -24.26 0.176 10158
 10160 3 13.14 60.02 -24.33 0.197 10159
 10161 3 13.17 60.17 -24.37 0.185 10160
 10162 3 13.12 60.2 -24.49 0.206 10161
 10163 3 12.98 60.34 -24.6 0.219 10162
 10164 3 12.94 60.45 -24.65 0.237 10163
 10165 3 12.92 60.67 -24.65 0.253 10164
 10166 3 12.87 60.81 -24.65 0.313 10165
 10167 3 12.65 60.91 -24.53 0.365 10166
 10168 3 12.56 61.17 -24.44 0.298 10167
 10169 3 12.37 61.35 -24.4 0.26 10168
 10170 3 12.22 61.44 -24.37 0.234 10169
 10171 3 11.95 61.48 -24.3 0.16 10170
 10172 3 11.77 61.56 -24.26 0.19 10171
 10173 3 11.61 61.63 -24.21 0.184 10172
 10174 3 11.44 61.76 -24.15 0.208 10173
 10175 3 11.32 61.83 -24.03 0.2 10174
 10176 3 11.2 61.84 -23.9 0.206 10175
 10177 3 10.99 61.84 -23.81 0.207 10176
 10178 3 10.78 61.81 -23.78 0.232 10177
 10179 3 10.63 61.8 -23.74 0.231 10178
 10180 3 10.48 61.78 -23.73 0.251 10179
 10181 3 10.33 61.76 -23.69 0.265 10180
 10182 3 10.14 61.83 -23.63 0.263 10181
 10183 3 9.97 61.74 -23.68 0.244 10182
 10184 3 9.8 61.7 -23.63 0.247 10183
 10185 3 9.65 61.74 -23.56 0.215 10184
 10186 3 9.4 61.73 -23.47 0.233 10185
 10187 3 9.24 61.7 -23.41 0.227 10186
 10188 3 9.05 61.73 -23.15 0.241 10187
 10189 3 8.93 61.74 -22.97 0.237 10188
 10190 3 8.73 61.71 -22.79 0.235 10189
 10191 3 8.57 61.81 -22.56 0.209 10190
 10192 3 8.43 61.81 -22.4 0.202 10191
 10193 3 8.24 61.87 -22.18 0.173 10192
 10194 3 8.1 61.88 -22.04 0.165 10193
 10195 3 7.92 61.96 -21.95 0.15 10194
 10196 3 7.79 61.98 -21.88 0.179 10195
 10197 3 7.66 62.03 -21.77 0.2 10196
 10198 3 7.59 62.16 -21.7 0.213 10197
 10199 3 7.43 62.24 -21.66 0.207 10198
 10200 3 7.26 62.39 -21.61 0.23 10199
 10201 3 7.13 62.52 -21.59 0.229 10200
 10202 3 7.06 62.67 -21.54 0.194 10201
 10203 3 6.89 62.66 -21.43 0.172 10202
 10204 3 6.71 62.66 -21.29 0.186 10203
 10205 3 6.59 62.7 -21.2 0.178 10204
 10206 3 6.42 62.7 -21.2 0.193 10205
 10207 3 6.17 62.63 -21.13 0.197 10206
 10208 3 5.97 62.56 -21.06 0.208 10207
 10209 3 5.85 62.59 -21.02 0.209 10208
 10210 3 5.73 62.69 -21.02 0.18 10209
 10211 3 5.58 62.76 -21.06 0.169 10210
 10212 3 5.47 62.92 -21.02 0.185 10211
 10213 3 5.29 62.95 -20.95 0.204 10212
 10214 3 5.13 63.09 -20.84 0.215 10213
 10215 3 5 63.26 -20.72 0.144 10214
 10216 3 4.88 63.39 -20.61 0.178 10215
 10217 3 4.84 63.49 -20.61 0.267 10216
 10218 3 4.73 63.59 -20.65 0.373 10217
 10219 3 4.68 63.77 -20.54 0.468 10218
 10220 3 4.68 64.02 -20.34 0.556 10219
 10221 3 4.43 63.91 -20.43 0.516 10220
 10222 3 4.25 63.83 -20.47 0.483 10221
 10223 3 4.05 63.63 -20.47 0.457 10222
 10224 3 3.74 63.06 -20.54 0.336 10223
 10225 3 3.63 62.91 -20.54 0.296 10224
 10226 3 3.53 62.59 -20.56 0.248 10225
 10227 3 3.4 62.41 -20.56 0.242 10226
 10228 3 3.24 62.24 -20.57 0.204 10227
 10229 3 3.13 62.1 -20.59 0.21 10228
 10230 3 2.99 62.02 -20.56 0.2 10229
 10231 3 2.8 61.94 -20.54 0.227 10230
 10232 3 2.65 61.88 -20.45 0.277 10231
 10233 3 2.47 61.89 -20.34 0.298 10232
 10234 3 2.36 61.83 -20.27 0.304 10233
 10235 3 2.22 61.83 -20.2 0.319 10234
 10236 3 2.13 61.26 -20.37 0.202 10235
 10237 3 2.07 61.06 -20.42 0.2 10236
 10238 3 2.01 60.87 -20.49 0.183 10237
 10239 3 1.93 60.7 -20.55 0.18 10238
 10240 3 1.84 60.49 -20.65 0.178 10239
 10241 3 1.82 60.27 -20.65 0.167 10240
 10242 3 1.75 60.14 -20.69 0.16 10241
 10243 3 1.72 59.99 -20.76 0.164 10242
 10244 3 1.65 59.85 -20.78 0.162 10243
 10245 3 1.63 59.71 -20.71 0.154 10244
 10246 3 1.58 59.56 -20.69 0.169 10245
 10247 3 1.53 59.44 -20.6 0.172 10246
 10248 3 1.49 59.31 -20.51 0.14 10247
 10249 3 1.47 59.17 -20.48 0.154 10248
 10250 3 1.49 58.99 -20.44 0.155 10249
 10251 3 1.44 58.84 -20.4 0.176 10250
 10252 3 1.38 58.71 -20.33 0.187 10251
 10253 3 1.34 58.59 -20.3 0.215 10252
 10254 3 1.31 58.46 -20.28 0.245 10253
 10255 3 1.24 58.39 -20.24 0.304 10254
 10256 3 1.18 58.31 -19.71 0.24 10255
 10257 3 1.19 58.17 -19.55 0.243 10256
 10258 3 1.18 58.05 -19.46 0.255 10257
 10259 3 1.23 57.88 -19.44 0.255 10258
 10260 3 1.24 57.76 -19.42 0.246 10259
 10261 3 1.34 57.56 -19.42 0.232 10260
 10262 3 1.44 57.38 -19.37 0.203 10261
 10263 3 1.53 57.2 -19.31 0.212 10262
 10264 3 1.56 56.98 -19.33 0.225 10263
 10265 3 1.62 56.76 -19.35 0.228 10264
 10266 3 1.59 56.58 -19.42 0.228 10265
 10267 3 1.59 56.37 -19.49 0.22 10266
 10268 3 1.57 56.14 -19.51 0.233 10267
 10269 3 1.59 55.99 -19.48 0.262 10268
 10270 3 1.58 55.76 -19.56 0.291 10269
 10271 3 1.59 55.63 -19.55 0.313 10270
 10272 3 1.59 55.48 -19.55 0.349 10271
 10273 3 1.62 55.38 -19.46 0.393 10272
 10274 3 1.44 55.12 -19.73 0.265 10273
 10275 3 1.39 54.95 -19.78 0.281 10274
 10276 3 1.35 54.81 -19.83 0.245 10275
 10277 3 1.27 54.63 -19.98 0.233 10276
 10278 3 1.13 54.48 -20.14 0.236 10277
 10279 3 1.09 54.37 -20.28 0.246 10278
 10280 3 0.99 54.2 -20.42 0.244 10279
 10281 3 0.93 54.01 -20.46 0.247 10280
 10282 3 1 53.95 -20.58 0.295 10281
 10283 3 1.07 53.89 -20.67 0.383 10282
 10284 3 1.09 53.77 -20.78 0.429 10283
 10285 3 1.05 53.7 -20.94 0.499 10284
 10286 3 1.07 53.66 -21.1 0.494 10285
 10287 3 1.13 53.49 -21.17 0.546 10286
 10288 3 1.05 53.19 -21.12 0.592 10287
 10289 3 1.02 53.03 -21.26 0.592 10288
 10290 3 0.98 52.89 -21.37 0.582 10289
 10291 3 1.08 52.74 -21.46 0.582 10290
 10292 3 1.1 52.49 -21.51 0.535 10291
 10293 3 1.21 52.24 -21.53 0.493 10292
 10294 3 1.18 52.06 -21.58 0.447 10293
 10295 3 1.23 51.84 -21.67 0.42 10294
 10296 3 1.26 51.64 -21.76 0.411 10295
 10297 3 1.4 51.41 -21.83 0.375 10296
 10298 3 1.41 51.34 -21.94 0.349 10297
 10299 3 1.47 51.2 -22.05 0.319 10298
 10300 3 1.62 51.01 -22.26 0.329 10299
 10301 3 1.77 50.83 -22.42 0.261 10300
 10302 3 1.81 50.7 -22.57 0.314 10301
 10303 3 1.81 50.59 -22.68 0.34 10302
 10304 3 1.89 50.38 -22.77 0.369 10303
 10305 3 1.94 50.2 -22.86 0.369 10304
 10306 3 1.94 50.1 -22.93 0.365 10305
 10307 3 2.11 49.71 -22.72 0.224 10306
 10308 3 2.17 49.53 -22.74 0.205 10307
 10309 3 2.26 49.39 -22.75 0.199 10308
 10310 3 2.32 49.28 -22.74 0.202 10309
 10311 3 2.36 49.13 -22.68 0.2 10310
 10312 3 2.42 48.99 -22.65 0.209 10311
 10313 3 2.4 48.77 -22.66 0.261 10312
 10314 3 2.44 48.58 -22.7 0.284 10313
 10315 3 2.49 48.41 -22.74 0.333 10314
 10316 3 2.49 48.2 -22.79 0.397 10315
 10317 3 2.47 48.06 -22.95 0.401 10316
 10318 3 2.47 47.91 -23.06 0.411 10317
 10319 3 2.46 47.74 -23.16 0.43 10318
 10320 3 2.44 47.63 -23.31 0.476 10319
 10321 3 2.49 47.45 -23.32 0.453 10320
 10322 3 2.55 47.27 -23.29 0.453 10321
 10323 3 2.55 46.88 -23.02 0.305 10322
 10324 3 2.61 46.71 -23.06 0.306 10323
 10325 3 2.67 46.56 -23.13 0.279 10324
 10326 3 2.78 46.41 -23.36 0.252 10325
 10327 3 2.78 46.27 -23.45 0.272 10326
 10328 3 2.82 46.09 -23.59 0.295 10327
 10329 3 2.9 45.96 -23.72 0.34 10328
 10330 3 2.97 45.81 -23.84 0.345 10329
 10331 3 3.03 45.66 -23.99 0.34 10330
 10332 3 2.84 45.38 -24.02 0.296 10331
 10333 3 2.76 45.24 -24.02 0.293 10332
 10334 3 2.72 45.06 -24 0.299 10333
 10335 3 2.69 44.91 -24.04 0.293 10334
 10336 3 2.69 44.71 -24.09 0.296 10335
 10337 3 2.72 44.52 -24.15 0.275 10336
 10338 3 2.72 44.27 -24.2 0.303 10337
 10339 3 2.76 44.1 -24.34 0.359 10338
 10340 3 2.8 43.92 -24.38 0.387 10339
 10341 3 2.76 43.52 -24.22 0.304 10340
 10342 3 2.8 43.39 -24.16 0.279 10341
 10343 3 2.84 43.24 -24.11 0.277 10342
 10344 3 2.9 43.16 -24.06 0.287 10343
 10345 3 2.99 43.05 -24.04 0.283 10344
 10346 3 3.05 42.99 -23.91 0.271 10345
 10347 3 3.13 42.76 -23.81 0.252 10346
 10348 3 3.34 42.67 -23.81 0.263 10347
 10349 3 3.4 42.59 -23.77 0.263 10348
 10350 3 3.57 42.45 -23.75 0.299 10349
 10351 3 3.69 42.37 -23.75 0.343 10350
 10352 3 3.8 42.26 -23.7 0.32 10351
 10353 3 3.9 42.21 -23.63 0.305 10352
 10354 3 4 41.96 -23.63 0.317 10353
 10355 3 4.08 41.83 -23.61 0.335 10354
 10356 3 4.1 41.71 -23.56 0.315 10355
 10357 3 4.17 41.59 -23.59 0.4 10356
 10358 3 4.27 41.55 -23.63 0.485 10357
 10359 3 4.38 41.35 -23.72 0.545 10358
 10360 3 4.5 41.27 -23.72 0.631 10359
 10361 3 4.67 41.33 -23.81 0.656 10360
 10362 3 4.77 41.17 -23.79 0.687 10361
 10363 3 4.85 40.89 -24.43 0.089 10362
 10364 3 4.89 40.78 -24.63 0.094 10363
 10365 3 4.84 40.71 -24.75 0.092 10364
 10366 3 4.8 40.7 -24.93 0.135 10365
 10367 3 4.83 40.63 -25.13 0.136 10366
 10368 3 4.8 40.55 -25.25 0.135 10367
 10369 3 4.73 40.51 -25.45 0.128 10368
 10370 3 4.67 40.46 -25.65 0.127 10369
 10371 3 4.67 40.42 -25.77 0.113 10370
 10372 3 4.77 40.38 -25.88 0.111 10371
 10373 3 4.81 41.09 -23.68 0.731 10362
 10374 3 4.88 40.98 -23.66 0.734 10373
 10375 3 5.04 40.96 -23.81 0.613 10374
 10376 3 5.08 40.81 -23.77 0.559 10375
 10377 3 5.09 40.71 -23.77 0.486 10376
 10378 3 4.84 39.98 -23.5 0.263 10377
 10379 3 4.88 39.77 -23.41 0.265 10378
 10380 3 5.01 39.66 -23.32 0.282 10379
 10381 3 5.08 39.63 -23.43 0.272 10380
 10382 3 5.09 39.53 -23.4 0.316 10381
 10383 3 5.22 39.38 -23.2 0.256 10382
 10384 3 5.41 39.34 -23.02 0.228 10383
 10385 3 5.54 39.21 -23.04 0.236 10384
 10386 3 5.71 39.14 -23 0.276 10385
 10387 3 5.88 39.08 -22.97 0.275 10386
 10388 3 5.97 38.96 -22.93 0.26 10387
 10389 3 6.09 38.88 -22.86 0.237 10388
 10390 3 6.22 38.74 -22.91 0.271 10389
 10391 3 6.33 38.63 -22.95 0.263 10390
 10392 3 6.42 38.51 -22.97 0.256 10391
 10393 3 6.48 38.34 -23 0.257 10392
 10394 3 6.64 38.23 -23.02 0.251 10393
 10395 3 6.79 38.16 -22.97 0.257 10394
 10396 3 6.96 38.05 -23.02 0.275 10395
 10397 3 7.06 37.94 -23 0.301 10396
 10398 3 7.13 37.8 -22.97 0.289 10397
 10399 3 7.3 37.71 -22.82 0.311 10398
 10400 3 7.42 37.56 -22.86 0.383 10399
 10401 3 7.5 37.48 -22.88 0.45 10400
 10402 3 7.66 37.44 -22.84 0.469 10401
 10403 3 7.83 37.37 -22.77 0.467 10402
 10404 3 7.95 37.28 -22.81 0.432 10403
 10405 3 8.02 37.16 -22.81 0.351 10404
 10406 3 8.16 37.09 -22.86 0.31 10405
 10407 3 8.31 37.05 -22.86 0.268 10406
 10408 3 8.39 36.94 -22.91 0.28 10407
 10409 3 8.62 36.88 -23.06 0.307 10408
 10410 3 8.69 36.8 -23.07 0.353 10409
 10411 3 8.8 36.69 -23.13 0.354 10410
 10412 3 8.97 36.63 -23.25 0.42 10411
 10413 3 9.11 36.52 -23.2 0.47 10412
 10414 3 9.25 36.52 -23.29 0.547 10413
 10415 3 9.32 36.63 -24.02 0.209 10414
 10416 3 9.48 36.63 -24.11 0.193 10415
 10417 3 9.57 36.58 -24.2 0.228 10416
 10418 3 9.66 36.51 -24.36 0.192 10417
 10419 3 9.78 36.41 -24.36 0.18 10418
 10420 3 9.95 36.33 -24.41 0.229 10419
 10421 3 10.02 36.16 -24.41 0.217 10420
 10422 3 10.06 35.91 -24.5 0.213 10421
 10423 3 10.12 35.73 -24.56 0.251 10422
 10424 3 10.15 35.53 -24.63 0.243 10423
 10425 3 10.18 35.31 -24.75 0.221 10424
 10426 3 10.22 35.2 -24.86 0.251 10425
 10427 3 10.33 35.09 -24.9 0.249 10426
 10428 3 10.45 35.02 -24.99 0.244 10427
 10429 3 10.55 34.92 -25.13 0.259 10428
 10430 3 10.69 34.84 -25.18 0.301 10429
 10431 3 10.8 34.63 -25.27 0.352 10430
 10432 3 10.88 34.49 -25.34 0.403 10431
 10433 3 10.94 34.37 -25.38 0.459 10432
 10434 3 11.11 34.31 -25.36 0.569 10433
 10435 3 11.21 34.2 -25.47 0.628 10434
 10436 3 11.29 34.09 -25.47 0.703 10435
 10437 3 11.29 33.92 -25.63 0.699 10436
 10438 3 11.32 33.77 -25.7 0.633 10437
 10439 3 11.47 33.76 -25.7 0.677 10438
 10440 3 11.47 33.58 -25.79 0.641 10439
 10441 3 11.54 33.44 -25.79 0.619 10440
 10442 3 11.32 33.26 -25.91 0.128 10441
 10443 3 11.71 33.52 -25.7 0.512 10441
 10444 3 11.69 33.53 -25.82 0.152 10443
 10445 3 11.65 33.58 -25.72 0.105 10444
 10446 3 12.04 33.6 -25.56 0.516 10443
 10447 3 11.87 33.59 -25.63 0.512 10446
 10448 3 10.56 33.06 -26.29 0.147 10447
 10449 3 10.44 32.94 -26.36 0.164 10448
 10450 3 10.32 32.87 -26.47 0.123 10449
 10451 3 10.2 32.76 -26.59 0.138 10450
 10452 3 10.08 32.64 -26.66 0.148 10451
 10453 3 9.96 32.52 -26.72 0.153 10452
 10454 3 9.85 32.42 -26.84 0.153 10453
 10455 3 9.7 32.34 -26.91 0.158 10454
 10456 3 9.62 32.19 -27.06 0.153 10455
 10457 3 9.52 32.03 -27.18 0.134 10456
 10458 3 9.4 31.97 -27.27 0.136 10457
 10459 3 9.29 31.93 -27.29 0.137 10458
 10460 3 9.13 31.88 -27.38 0.162 10459
 10461 3 9 31.84 -27.45 0.206 10460
 10462 3 8.91 31.75 -27.54 0.229 10461
 10463 3 8.8 31.65 -27.61 0.209 10462
 10464 3 8.74 31.54 -27.66 0.178 10463
 10465 3 8.61 31.5 -27.79 0.177 10464
 10466 3 8.49 31.38 -27.82 0.167 10465
 10467 3 8.46 31.25 -27.95 0.175 10466
 10468 3 8.38 31.16 -27.99 0.187 10467
 10469 3 8.3 31.02 -28.11 0.194 10468
 10470 3 8.23 30.95 -28.24 0.176 10469
 10471 3 8.13 30.9 -28.38 0.152 10470
 10472 3 8.06 30.77 -28.45 0.147 10471
 10473 3 7.93 30.72 -28.61 0.157 10472
 10474 3 7.86 30.63 -28.7 0.159 10473
 10475 3 7.84 30.56 -28.81 0.163 10474
 10476 3 7.67 30.43 -28.97 0.172 10475
 10477 3 7.52 30.34 -29.04 0.198 10476
 10478 3 7.4 30.22 -29.15 0.2 10477
 10479 3 7.3 30.15 -29.31 0.189 10478
 10480 3 7.18 30.06 -29.47 0.184 10479
 10481 3 7.07 29.95 -29.54 0.168 10480
 10482 3 7.01 29.88 -29.7 0.144 10481
 10483 3 6.92 29.77 -29.72 0.155 10482
 10484 3 6.86 29.68 -29.79 0.168 10483
 10485 3 6.85 29.59 -29.95 0.16 10484
 10486 3 6.81 29.47 -30.06 0.175 10485
 10487 3 6.8 29.36 -30.22 0.17 10486
 10488 3 6.74 29.25 -30.31 0.165 10487
 10489 3 6.73 29.13 -30.43 0.19 10488
 10490 3 6.64 28.86 -30.52 0.169 10489
 10491 3 6.68 28.7 -30.63 0.16 10490
 10492 3 6.63 28.66 -30.75 0.192 10491
 10493 3 6.6 28.54 -30.88 0.198 10492
 10494 3 6.56 28.41 -30.99 0.197 10493
 10495 3 6.53 28.29 -31.09 0.189 10494
 10496 3 6.51 28.18 -31.22 0.227 10495
 10497 3 6.51 28.07 -31.31 0.292 10496
 10498 3 6.49 28.06 -31.45 0.413 10497
 10499 3 6.39 28.02 -31.59 0.488 10498
 10500 3 6.34 27.99 -31.77 0.565 10499
 10501 3 6.4 27.95 -31.93 0.605 10500
 10502 3 6.27 27.97 -32.05 0.65 10501
 10503 3 6.14 27.95 -32.14 0.651 10502
 10504 3 5.86 28.52 -32.27 0.13 10503
 10505 3 5.82 28.74 -32.33 0.105 10504
 10506 3 6.27 27.61 -32.23 0.669 10503
 10507 3 6.18 27.47 -32.3 0.647 10506
 10508 3 6.22 27.34 -32.38 0.595 10507
 10509 3 6.11 27.16 -32.45 0.549 10508
 10510 3 6.63 26.91 -32.73 0.03 10509
 10511 3 6.61 26.95 -32.87 0.04 10510
 10512 3 6.57 26.9 -32.98 0.041 10511
 10513 3 6.13 27.09 -32.58 0.493 10509
 10514 3 6.06 26.95 -32.67 0.479 10513
 10515 3 6.02 26.9 -32.84 0.451 10514
 10516 3 5.94 26.66 -32.84 0.344 10515
 10517 3 5.97 26.4 -32.96 0.25 10516
 10518 3 5.98 26.13 -33.09 0.158 10517
 10519 3 5.93 25.95 -33.14 0.16 10518
 10520 3 5.88 25.7 -33.23 0.176 10519
 10521 3 5.82 25.49 -33.28 0.177 10520
 10522 3 5.74 25.31 -33.27 0.148 10521
 10523 3 5.64 25.18 -33.31 0.149 10522
 10524 3 5.56 24.97 -33.37 0.144 10523
 10525 3 5.49 24.84 -33.44 0.157 10524
 10526 3 5.48 24.7 -33.56 0.185 10525
 10527 3 5.43 24.54 -33.7 0.173 10526
 10528 3 5.31 24.38 -33.81 0.178 10527
 10529 3 5.23 24.25 -33.92 0.224 10528
 10530 3 5.22 24.09 -34.03 0.198 10529
 10531 3 5.18 23.95 -34.16 0.189 10530
 10532 3 5.1 23.77 -34.24 0.133 10531
 10533 3 5.05 23.66 -34.34 0.105 10532
 10534 3 4.97 23.5 -34.46 0.14 10533
 10535 3 4.88 23.29 -34.59 0.176 10534
 10536 3 4.85 23.2 -34.67 0.158 10535
 10537 3 4.82 23.07 -34.84 0.219 10536
 10538 3 4.88 23.02 -34.99 0.261 10537
 10539 3 4.99 22.93 -35.16 0.311 10538
 10540 3 5.06 22.88 -35.27 0.376 10539
 10541 3 5.11 22.79 -35.38 0.403 10540
 10542 3 5.18 22.72 -35.52 0.437 10541
 10543 3 5.19 22.61 -35.62 0.469 10542
 10544 3 5.24 22.57 -35.74 0.529 10543
 10545 3 5.3 22.56 -35.84 0.613 10544
 10546 3 5.31 22.52 -35.98 0.64 10545
 10547 3 5.34 22.45 -36.1 0.7 10546
 10548 3 5.39 22.36 -36.2 0.763 10547
 10549 3 5.55 22.25 -36.3 0.796 10548
 10550 3 5.63 22.29 -36.42 0.834 10549
 10551 3 5.71 22.18 -36.56 0.817 10550
 10552 3 6.57 21.79 -36.35 0.126 10551
 10553 3 6.78 21.68 -36.41 0.104 10552
 10554 3 6.92 21.59 -36.41 0.096 10553
 10555 3 7.06 21.52 -36.38 0.118 10554
 10556 3 7.21 21.52 -36.27 0.138 10555
 10557 3 7.38 21.5 -36.24 0.117 10556
 10558 3 7.52 21.43 -36.3 0.102 10557
 10559 3 7.63 21.38 -36.37 0.117 10558
 10560 3 7.8 21.4 -36.34 0.091 10559
 10561 3 7.93 21.41 -36.34 0.096 10560
 10562 3 8.06 21.31 -36.31 0.089 10561
 10563 3 5.68 22.31 -36.74 0.767 10551
 10564 3 5.73 22.25 -36.88 0.696 10563
 10565 3 5.81 22.22 -36.98 0.635 10564
 10566 3 5.88 22.09 -37.14 0.474 10565
 10567 3 5.9 21.99 -37.27 0.388 10566
 10568 3 5.92 22.02 -37.42 0.308 10567
 10569 3 5.92 22.16 -37.51 0.178 10568
 10570 3 6.09 27.34 -33.09 0.094 10515
 10571 3 6.02 27.27 -33.2 0.066 10570
 10572 3 5.94 27.31 -33.31 0.082 10571
 10573 3 5.82 27.38 -33.34 0.087 10572
 10574 3 12.3 33.64 -25.46 0.53 10446
 10575 3 12.72 33.73 -25.33 0.523 10574
 10576 3 12.89 33.77 -25.28 0.538 10575
 10577 3 13.04 33.7 -25.26 0.491 10576
 10578 3 13.24 33.8 -25.24 0.437 10577
 10579 3 13.54 33.95 -25.14 0.294 10578
 10580 3 13.66 33.87 -25.15 0.264 10579
 10581 3 13.78 33.77 -25.19 0.252 10580
 10582 3 13.91 33.73 -25.24 0.207 10581
 10583 3 14.02 33.69 -25.19 0.171 10582
 10584 3 14.14 33.52 -25.19 0.152 10583
 10585 3 14.31 33.44 -25.15 0.164 10584
 10586 3 14.46 33.34 -25.15 0.197 10585
 10587 3 14.64 33.26 -25.15 0.21 10586
 10588 3 14.87 33.2 -25.05 0.186 10587
 10589 3 15.03 33.12 -25.05 0.166 10588
 10590 3 15.15 33.09 -25.03 0.176 10589
 10591 3 15.33 33.03 -24.99 0.174 10590
 10592 3 15.48 32.95 -24.96 0.213 10591
 10593 3 15.6 32.92 -24.96 0.271 10592
 10594 3 15.87 32.95 -24.98 0.19 10593
 10595 3 16.02 32.84 -25.03 0.191 10594
 10596 3 16.23 32.88 -25.06 0.165 10595
 10597 3 16.41 32.85 -25.1 0.143 10596
 10598 3 16.52 32.77 -25.1 0.161 10597
 10599 3 16.64 32.76 -25.05 0.14 10598
 10600 3 16.82 32.74 -25.01 0.148 10599
 10601 3 16.97 32.63 -25.1 0.16 10600
 10602 3 17.11 32.7 -25.12 0.182 10601
 10603 3 17.25 32.63 -25.12 0.175 10602
 10604 3 17.39 32.66 -25.08 0.214 10603
 10605 3 17.61 32.67 -25.03 0.222 10604
 10606 3 17.75 32.67 -24.96 0.215 10605
 10607 3 17.91 32.66 -24.96 0.222 10606
 10608 3 18.04 32.62 -24.96 0.262 10607
 10609 3 18.2 32.59 -24.98 0.342 10608
 10610 3 18.32 32.48 -25.03 0.429 10609
 10611 3 18.39 32.38 -25.08 0.503 10610
 10612 3 18.48 32.27 -25.06 0.59 10611
 10613 3 18.57 32.16 -25.05 0.625 10612
 10614 3 18.72 32.16 -25.03 0.643 10613
 10615 3 18.84 32.06 -25.05 0.659 10614
 10616 3 19 32.12 -25.05 0.661 10615
 10617 3 19.18 32.23 -25.05 0.558 10616
 10618 3 19.32 32.26 -24.96 0.546 10617
 10619 3 19.5 32.2 -25.03 0.513 10618
 10620 3 19.66 32.3 -25.03 0.522 10619
 10621 3 19.75 32.28 -24.92 0.582 10620
 10622 3 19.89 32.31 -24.87 0.679 10621
 10623 3 20.04 32.38 -24.83 0.697 10622
 10624 3 20.11 32.19 -24.78 0.674 10623
 10625 3 20.3 32.42 -24.71 0.577 10624
 10626 3 20.36 32.38 -24.64 0.613 10625
 10627 3 20.48 33.2 -24.76 0.085 10626
 10628 3 20.54 33.28 -24.78 0.108 10627
 10629 3 20.66 33.26 -24.81 0.168 10628
 10630 3 20.86 33.24 -24.71 0.154 10629
 10631 3 21 33.3 -24.48 0.118 10630
 10632 3 21.05 33.28 -24.23 0.13 10631
 10633 3 21.04 33.31 -24.12 0.085 10632
 10634 3 20.45 32.19 -24.56 0.52 10626
 10635 3 20.55 32.16 -24.58 0.515 10634
 10636 3 20.75 32.27 -24.64 0.466 10635
 10637 3 20.98 32.41 -24.83 0.305 10636
 10638 3 21.18 32.53 -24.96 0.245 10637
 10639 3 21.29 32.56 -24.89 0.183 10638
 10640 3 21.48 32.6 -24.9 0.145 10639
 10641 3 21.64 32.69 -25.03 0.128 10640
 10642 3 21.73 32.66 -25.17 0.144 10641
 10643 3 9.45 36.34 -22.59 0.223 10414
 10644 3 9.55 36.27 -22.49 0.295 10643
 10645 3 9.71 36.3 -22.31 0.266 10644
 10646 3 9.88 36.3 -22.16 0.23 10645
 10647 3 10.16 36.19 -22.07 0.24 10646
 10648 3 10.35 36.06 -21.97 0.236 10647
 10649 3 10.5 35.99 -21.82 0.161 10648
 10650 3 10.64 35.89 -21.74 0.167 10649
 10651 3 10.71 35.76 -21.66 0.165 10650
 10652 3 10.74 35.69 -21.56 0.161 10651
 10653 3 10.81 35.59 -21.5 0.219 10652
 10654 3 10.88 35.53 -21.43 0.293 10653
 10655 3 11 35.56 -21.32 0.333 10654
 10656 3 11.05 35.51 -21.24 0.387 10655
 10657 3 11.15 35.49 -21.13 0.463 10656
 10658 3 11.22 35.38 -21.04 0.482 10657
 10659 3 11.3 35.27 -20.99 0.541 10658
 10660 3 11.47 35.33 -20.91 0.619 10659
 10661 3 11.62 35.3 -20.84 0.657 10660
 10662 3 11.6 35.2 -20.72 0.757 10661
 10663 3 11.68 35.16 -20.59 0.786 10662
 10664 3 11.79 35.13 -20.5 0.832 10663
 10665 3 11.91 35.2 -20.34 0.844 10664
 10666 3 11.99 35.03 -20.24 0.871 10665
 10667 3 12.12 34.94 -20.21 0.938 10666
 10668 3 12.22 34.89 -20.1 0.929 10667
 10669 3 12.41 34.92 -20.03 0.906 10668
 10670 3 12.49 34.69 -20.03 0.849 10669
 10671 3 12.65 34.64 -20.06 0.748 10670
 10672 3 13.8 35.2 -20.12 0.17 10671
 10673 3 14.02 35.2 -20.06 0.195 10672
 10674 3 14.19 35.21 -19.9 0.195 10673
 10675 3 14.33 35.24 -19.67 0.219 10674
 10676 3 14.54 35.3 -19.6 0.186 10675
 10677 3 14.68 35.41 -19.58 0.161 10676
 10678 3 14.82 35.41 -19.49 0.167 10677
 10679 3 14.97 35.35 -19.46 0.165 10678
 10680 3 15.05 35.37 -19.3 0.157 10679
 10681 3 15.15 35.38 -19.12 0.171 10680
 10682 3 15.24 35.44 -19.01 0.184 10681
 10683 3 15.36 35.42 -18.94 0.222 10682
 10684 3 15.47 35.46 -18.85 0.197 10683
 10685 3 15.61 35.51 -18.78 0.15 10684
 10686 3 15.71 35.49 -18.65 0.153 10685
 10687 3 15.8 35.46 -18.49 0.155 10686
 10688 3 15.94 35.45 -18.37 0.156 10687
 10689 3 15.98 35.41 -18.26 0.17 10688
 10690 3 16.04 35.39 -18.14 0.194 10689
 10691 3 16.11 35.41 -18.01 0.175 10690
 10692 3 16.16 35.35 -17.89 0.164 10691
 10693 3 16.27 35.17 -17.87 0.188 10692
 10694 3 16.32 34.99 -17.85 0.201 10693
 10695 3 16.38 34.83 -17.85 0.218 10694
 10696 3 16.36 34.67 -17.8 0.227 10695
 10697 3 16.45 34.48 -17.76 0.185 10696
 10698 3 16.45 34.41 -17.67 0.181 10697
 10699 3 16.5 34.17 -17.64 0.152 10698
 10700 3 16.5 34.06 -17.51 0.132 10699
 10701 3 16.55 33.91 -17.46 0.154 10700
 10702 3 16.55 33.74 -17.35 0.178 10701
 10703 3 16.61 33.59 -17.33 0.212 10702
 10704 3 16.61 33.44 -17.26 0.222 10703
 10705 3 16.61 33.26 -17.28 0.216 10704
 10706 3 16.66 33.12 -17.28 0.176 10705
 10707 3 16.73 32.92 -17.28 0.182 10706
 10708 3 16.82 32.76 -17.19 0.198 10707
 10709 3 16.91 32.56 -17.06 0.184 10708
 10710 3 16.91 32.38 -17.06 0.216 10709
 10711 3 16.91 32.24 -16.94 0.199 10710
 10712 3 16.89 32.02 -16.87 0.187 10711
 10713 3 16.93 31.84 -16.73 0.206 10712
 10714 3 16.98 31.7 -16.53 0.175 10713
 10715 3 16.91 31.57 -16.26 0.172 10714
 10716 3 16.91 31.43 -16.12 0.164 10715
 10717 3 16.91 31.31 -15.98 0.204 10716
 10718 3 16.84 31.13 -15.83 0.155 10717
 10719 3 16.84 31 -15.65 0.16 10718
 10720 3 16.82 30.9 -15.44 0.128 10719
 10721 3 16.86 30.77 -15.36 0.16 10720
 10722 3 16.86 30.61 -15.26 0.151 10721
 10723 3 16.91 30.47 -15.3 0.197 10722
 10724 3 16.93 30.32 -15.34 0.227 10723
 10725 3 17.02 30.11 -15.44 0.174 10724
 10726 3 17 29.95 -15.4 0.184 10725
 10727 3 16.95 29.81 -15.44 0.172 10726
 10728 3 17 29.66 -15.23 0.163 10727
 10729 3 16.97 29.54 -15.21 0.187 10728
 10730 3 16.98 29.36 -15.12 0.216 10729
 10731 3 16.93 29.22 -15.04 0.176 10730
 10732 3 16.92 29.06 -14.94 0.173 10731
 10733 3 16.92 28.86 -14.86 0.174 10732
 10734 3 16.99 28.66 -14.81 0.178 10733
 10735 3 17.12 28.52 -14.74 0.19 10734
 10736 3 17.17 28.43 -14.73 0.21 10735
 10737 3 17.15 28.25 -14.7 0.213 10736
 10738 3 17.15 28.13 -14.56 0.168 10737
 10739 3 17.17 27.97 -14.59 0.206 10738
 10740 3 17.15 27.77 -14.36 0.185 10739
 10741 3 17.1 27.52 -14.32 0.18 10740
 10742 3 17.03 27.38 -14.25 0.182 10741
 10743 3 16.99 27.25 -14.16 0.196 10742
 10744 3 16.92 27.15 -14.06 0.216 10743
 10745 3 16.78 26.97 -13.98 0.279 10744
 10746 3 16.71 26.84 -13.96 0.305 10745
 10747 3 16.67 26.7 -13.91 0.423 10746
 10748 3 16.76 26.66 -13.82 0.526 10747
 10749 3 16.74 26.54 -13.71 0.584 10748
 10750 3 16.76 26.43 -13.61 0.658 10749
 10751 3 16.73 26.27 -13.53 0.743 10750
 10752 3 16.74 26.15 -13.41 0.786 10751
 10753 3 16.71 26 -13.32 0.816 10752
 10754 3 16.55 25.84 -13.3 0.794 10753
 10755 3 16.51 25.61 -13.31 0.76 10754
 10756 3 16.37 25.54 -13.22 0.753 10755
 10757 3 16.37 25.38 -13.14 0.774 10756
 10758 3 16.3 25.16 -13.05 0.74 10757
 10759 3 16.35 24.86 -13.15 0.672 10758
 10760 3 16.3 24.68 -13.11 0.532 10759
 10761 3 16.4 24.5 -13.3 0.366 10760
 10762 3 12.66 34.51 -20.12 0.535 10671
 10763 3 12.56 34.31 -20.17 0.437 10762
 10764 3 5.26 40.84 -23.72 0.261 10377
 10765 3 5.27 40.77 -23.81 0.128 10764
 10766 3 2.82 44.26 -24.84 0.136 10340
 10767 3 2.86 44.19 -24.97 0.182 10766
 10768 3 2.84 44.09 -25.06 0.259 10767
 10769 3 2.8 43.92 -25.11 0.322 10768
 10770 3 2.72 43.81 -25.16 0.33 10769
 10771 3 2.72 43.69 -25.29 0.352 10770
 10772 3 2.57 43.56 -25.34 0.366 10771
 10773 3 2.49 43.41 -25.4 0.387 10772
 10774 3 2.44 43.33 -25.45 0.464 10773
 10775 3 2.28 43.2 -25.47 0.515 10774
 10776 3 2.19 43.09 -25.56 0.561 10775
 10777 3 2.09 42.99 -25.63 0.602 10776
 10778 3 1.97 42.92 -25.68 0.645 10777
 10779 3 1.95 42.87 -25.81 0.674 10778
 10780 3 1.82 42.77 -25.91 0.674 10779
 10781 3 1.67 42.7 -26.02 0.663 10780
 10782 3 1.58 42.53 -26.06 0.644 10781
 10783 3 1.49 42.46 -26.19 0.612 10782
 10784 3 1.3 42.34 -26.17 0.573 10783
 10785 3 1.27 42.2 -26.23 0.511 10784
 10786 3 1.13 42.01 -26.12 0.45 10785
 10787 3 1.09 41.84 -26.21 0.413 10786
 10788 3 0.92 41.12 -26.06 0.183 10787
 10789 3 0.91 40.84 -26.08 0.146 10788
 10790 3 0.95 40.66 -26.06 0.149 10789
 10791 3 0.93 40.49 -26.05 0.166 10790
 10792 3 0.9 40.34 -26.03 0.167 10791
 10793 3 0.95 40.16 -25.99 0.154 10792
 10794 3 1.03 39.99 -25.99 0.141 10793
 10795 3 1.12 39.84 -25.98 0.138 10794
 10796 3 1.23 39.7 -25.96 0.128 10795
 10797 3 1.27 39.52 -25.96 0.135 10796
 10798 3 1.32 39.39 -25.99 0.129 10797
 10799 3 1.33 39.24 -25.96 0.14 10798
 10800 3 1.33 39.02 -25.98 0.163 10799
 10801 3 1.32 38.89 -25.96 0.181 10800
 10802 3 1.32 38.71 -25.98 0.181 10801
 10803 3 1.32 38.53 -26.01 0.167 10802
 10804 3 1.32 38.37 -26.01 0.159 10803
 10805 3 1.3 38.2 -26.01 0.142 10804
 10806 3 1.34 38.1 -25.98 0.113 10805
 10807 3 1.35 37.81 -25.91 0.16 10806
 10808 3 1.39 37.63 -25.93 0.13 10807
 10809 3 1.37 37.45 -25.91 0.123 10808
 10810 3 1.42 37.31 -25.91 0.143 10809
 10811 3 1.44 37.2 -25.9 0.187 10810
 10812 3 1.48 37.02 -25.79 0.173 10811
 10813 3 1.54 36.91 -25.86 0.138 10812
 10814 3 1.6 36.71 -25.91 0.105 10813
 10815 3 1.69 36.63 -25.99 0.122 10814
 10816 3 1.79 36.59 -26.02 0.103 10815
 10817 3 1.81 36.38 -25.97 0.14 10816
 10818 3 1.84 36.27 -25.91 0.155 10817
 10819 3 1.86 36.01 -25.97 0.218 10818
 10820 3 1.91 35.8 -25.95 0.222 10819
 10821 3 1.94 35.59 -25.93 0.202 10820
 10822 3 1.97 35.3 -25.95 0.169 10821
 10823 3 1.99 35.1 -25.93 0.153 10822
 10824 3 2.15 34.99 -25.88 0.156 10823
 10825 3 2.26 34.91 -25.82 0.215 10824
 10826 3 2.34 34.7 -25.86 0.224 10825
 10827 3 2.4 34.56 -25.81 0.248 10826
 10828 3 2.44 34.38 -25.77 0.268 10827
 10829 3 2.47 34.23 -25.79 0.284 10828
 10830 3 2.46 34.05 -25.77 0.321 10829
 10831 3 2.51 33.94 -25.7 0.368 10830
 10832 3 2.57 33.88 -25.61 0.339 10831
 10833 3 2.44 33.66 -25.66 0.423 10832
 10834 3 2.49 33.52 -25.7 0.472 10833
 10835 3 2.49 33.39 -25.72 0.496 10834
 10836 3 2.63 33.27 -25.72 0.591 10835
 10837 3 2.84 33.38 -25.77 0.541 10836
 10838 3 2.88 33.27 -25.75 0.692 10837
 10839 3 2.99 33.21 -25.79 0.736 10838
 10840 3 3.11 33.16 -25.81 0.818 10839
 10841 3 3.24 33.16 -25.63 0.87 10840
 10842 3 3.24 33.01 -25.5 0.813 10841
 10843 3 3.28 32.92 -25.38 0.702 10842
 10844 3 3.42 32.88 -25.38 0.573 10843
 10845 3 3.42 32.76 -25.36 0.487 10844
 10846 3 3.34 32.63 -25.18 0.25 10845
 10847 3 3.38 32.56 -25.04 0.122 10846
 10848 3 1.99 42.52 -26.68 0.086 10783
 10849 3 2.07 42.46 -26.79 0.076 10848
 10850 3 2.11 42.28 -26.86 0.000125 10849
 10851 3 2.07 55.66 -19 0.169 10273
 10852 3 2.19 55.71 -18.9 0.143 10851
 10853 3 2.3 55.74 -18.79 0.164 10852
 10854 3 2.44 55.7 -18.61 0.158 10853
 10855 3 2.55 55.62 -18.5 0.161 10854
 10856 3 2.57 55.56 -18.32 0.178 10855
 10857 3 2.65 55.49 -18.11 0.202 10856
 10858 3 2.67 55.34 -18 0.171 10857
 10859 3 2.67 55.24 -17.79 0.167 10858
 10860 3 2.74 55.2 -17.66 0.148 10859
 10861 3 2.72 55.2 -17.54 0.127 10860
 10862 3 2.69 55.2 -17.31 0.148 10861
 10863 3 2.72 55.27 -17.16 0.178 10862
 10864 3 2.78 55.34 -17.04 0.203 10863
 10865 3 2.84 55.33 -16.88 0.194 10864
 10866 3 2.96 55.26 -16.72 0.197 10865
 10867 3 3.05 55.17 -16.5 0.176 10866
 10868 3 3.07 55.09 -16.34 0.235 10867
 10869 3 3.13 55.02 -16.22 0.284 10868
 10870 3 3.13 54.99 -16.09 0.373 10869
 10871 3 3.07 54.95 -15.98 0.462 10870
 10872 3 3.13 54.94 -15.83 0.503 10871
 10873 3 3.19 54.96 -15.71 0.577 10872
 10874 3 3.21 54.88 -15.64 0.632 10873
 10875 3 3.11 54.84 -15.5 0.66 10874
 10876 3 3.07 54.8 -15.37 0.705 10875
 10877 3 3.07 54.77 -15.18 0.707 10876
 10878 3 3.05 54.77 -15.04 0.712 10877
 10879 3 2.9 54.77 -14.93 0.713 10878
 10880 3 2.94 54.87 -14.76 0.716 10879
 10881 3 2.82 54.95 -14.58 0.59 10880
 10882 3 2.53 54.2 -14.97 0.102 10881
 10883 3 2.34 54.12 -15.05 0.14 10882
 10884 3 2.24 53.99 -15 0.123 10883
 10885 3 2.07 53.83 -15.02 0.082 10884
 10886 3 1.97 53.69 -15 0.075 10885
 10887 3 1.89 53.52 -15 0.123 10886
 10888 3 1.79 53.46 -15.07 0.104 10887
 10889 3 2.86 55.16 -14.34 0.492 10881
 10890 3 2.92 55.52 -14.14 0.362 10889
 10891 3 3.03 55.74 -14 0.337 10890
 10892 3 3.22 56.01 -13.81 0.166 10891
 10893 3 3.3 56.06 -13.7 0.156 10892
 10894 3 3.26 56.08 -13.55 0.163 10893
 10895 3 3.34 56.05 -13.34 0.161 10894
 10896 3 3.36 56.03 -13.2 0.19 10895
 10897 3 3.34 56.02 -13.06 0.169 10896
 10898 3 3.32 56.02 -12.82 0.148 10897
 10899 3 3.42 56.05 -12.67 0.159 10898
 10900 3 3.55 56.02 -12.54 0.193 10899
 10901 3 3.67 56.02 -12.43 0.197 10900
 10902 3 3.78 56.06 -12.24 0.238 10901
 10903 3 3.97 55.98 -12.13 0.227 10902
 10904 3 4.13 55.98 -11.89 0.202 10903
 10905 3 4.29 55.99 -11.81 0.243 10904
 10906 3 4.43 55.99 -11.73 0.203 10905
 10907 3 4.6 55.96 -11.58 0.193 10906
 10908 3 4.77 55.95 -11.51 0.176 10907
 10909 3 4.92 55.95 -11.4 0.149 10908
 10910 3 5.05 55.94 -11.26 0.179 10909
 10911 3 5.3 55.84 -11.14 0.17 10910
 10912 3 5.45 55.84 -10.99 0.171 10911
 10913 3 5.55 55.81 -10.9 0.158 10912
 10914 3 5.7 55.73 -10.81 0.146 10913
 10915 3 5.8 55.66 -10.73 0.14 10914
 10916 3 5.92 55.64 -10.6 0.178 10915
 10917 3 6.04 55.63 -10.43 0.153 10916
 10918 3 6.11 55.62 -10.29 0.178 10917
 10919 3 6.21 55.53 -10.2 0.205 10918
 10920 3 6.46 55.52 -10.15 0.177 10919
 10921 3 6.63 55.53 -10.13 0.168 10920
 10922 3 6.84 55.52 -10.07 0.149 10921
 10923 3 7.03 55.6 -9.99 0.138 10922
 10924 3 7.21 55.62 -9.91 0.131 10923
 10925 3 7.37 55.66 -9.82 0.16 10924
 10926 3 7.58 55.64 -9.8 0.155 10925
 10927 3 7.76 55.59 -9.67 0.145 10926
 10928 3 7.96 55.55 -9.52 0.145 10927
 10929 3 8.11 55.52 -9.43 0.156 10928
 10930 3 8.31 55.45 -9.34 0.179 10929
 10931 3 8.47 55.48 -9.23 0.212 10930
 10932 3 8.63 55.42 -9.15 0.213 10931
 10933 3 8.77 55.51 -9.04 0.209 10932
 10934 3 8.94 55.49 -8.98 0.236 10933
 10935 3 9.05 55.48 -8.81 0.235 10934
 10936 3 9.19 55.45 -8.67 0.229 10935
 10937 3 9.34 55.45 -8.52 0.205 10936
 10938 3 9.51 55.46 -8.35 0.204 10937
 10939 3 9.62 55.53 -8.2 0.198 10938
 10940 3 9.7 55.53 -8.01 0.201 10939
 10941 3 9.79 55.48 -7.86 0.185 10940
 10942 3 9.86 55.46 -7.69 0.174 10941
 10943 3 9.96 55.45 -7.5 0.134 10942
 10944 3 10.12 55.51 -7.28 0.174 10943
 10945 3 10.37 55.62 -7.08 0.144 10944
 10946 3 10.48 55.66 -6.99 0.136 10945
 10947 3 10.62 55.63 -6.84 0.166 10946
 10948 3 10.76 55.7 -6.74 0.161 10947
 10949 3 10.9 55.78 -6.64 0.181 10948
 10950 3 11.14 55.91 -6.53 0.204 10949
 10951 3 11.29 55.96 -6.43 0.185 10950
 10952 3 11.49 56.05 -6.43 0.172 10951
 10953 3 11.65 56.1 -6.35 0.172 10952
 10954 3 11.78 56.14 -6.26 0.182 10953
 10955 3 11.93 56.17 -6.22 0.214 10954
 10956 3 12.06 56.21 -6.22 0.179 10955
 10957 3 12.22 56.23 -6.14 0.165 10956
 10958 3 12.36 56.28 -6.05 0.143 10957
 10959 3 12.46 56.33 -5.96 0.142 10958
 10960 3 12.55 56.31 -5.88 0.188 10959
 10961 3 12.67 56.34 -5.77 0.202 10960
 10962 3 12.84 56.45 -5.68 0.185 10961
 10963 3 12.99 56.59 -5.51 0.187 10962
 10964 3 13.12 56.63 -5.42 0.192 10963
 10965 3 13.29 56.7 -5.27 0.208 10964
 10966 3 13.45 56.66 -5.06 0.145 10965
 10967 3 13.49 56.63 -4.92 0.172 10966
 10968 3 13.6 56.66 -4.72 0.192 10967
 10969 3 13.64 56.62 -4.59 0.212 10968
 10970 3 13.79 56.6 -4.44 0.18 10969
 10971 3 13.89 56.63 -4.27 0.178 10970
 10972 3 14.06 56.77 -4.19 0.171 10971
 10973 3 14.26 56.77 -4.15 0.148 10972
 10974 3 14.32 56.87 -3.99 0.194 10973
 10975 3 14.39 56.85 -3.91 0.28 10974
 10976 3 14.47 56.87 -3.85 0.382 10975
 10977 3 14.61 56.87 -3.77 0.5 10976
 10978 3 14.72 56.91 -3.73 0.574 10977
 10979 3 14.87 56.87 -3.77 0.641 10978
 10980 3 15.02 56.91 -3.73 0.69 10979
 10981 3 15.19 56.98 -3.73 0.761 10980
 10982 3 15.29 57.02 -3.72 0.805 10981
 10983 3 15.46 57.08 -3.73 0.838 10982
 10984 3 15.61 57.27 -3.75 0.887 10983
 10985 3 15.73 57.35 -3.77 0.924 10984
 10986 3 15.87 57.41 -3.58 0.904 10985
 10987 3 15.95 57.46 -3.45 0.913 10986
 10988 3 16.06 57.62 -3.45 0.948 10987
 10989 3 16.19 57.8 -3.48 0.974 10988
 10990 3 16.28 57.77 -3.33 0.955 10989
 10991 3 16.4 57.74 -3.22 0.853 10990
 10992 3 16.49 57.85 -3.22 0.729 10991
 10993 3 16.54 57.84 -3.04 0.496 10992
 10994 3 1.25 58.27 -21.05 0.058 10255
 10995 3 1.26 58.2 -21.15 0.063 10994
 10996 3 1.33 58.16 -21.26 0.069 10995
 10997 3 1.35 58.09 -21.39 0.108 10996
 10998 3 1.34 58.1 -21.53 0.09 10997
 10999 3 2.03 62.35 -19.94 0.16 10235
 11000 3 2.01 62.53 -19.98 0.194 10999
 11001 3 1.91 62.64 -19.96 0.187 11000
 11002 3 1.83 62.87 -19.98 0.191 11001
 11003 3 1.75 63.02 -19.96 0.198 11002
 11004 3 1.59 63.13 -19.92 0.202 11003
 11005 3 1.54 63.16 -20.01 0.191 11004
 11006 3 1.29 63.2 -20.03 0.2 11005
 11007 3 1.18 63.21 -20.19 0.216 11006
 11008 3 1.09 63.09 -20.35 0.194 11007
 11009 3 0.95 63.02 -20.42 0.186 11008
 11010 3 0.83 62.94 -20.53 0.191 11009
 11011 3 0.76 62.81 -20.69 0.179 11010
 11012 3 0.72 62.71 -20.87 0.157 11011
 11013 3 0.69 62.62 -21.03 0.135 11012
 11014 3 0.64 62.49 -21.14 0.155 11013
 11015 3 0.61 62.41 -21.28 0.169 11014
 11016 3 0.53 62.3 -21.6 0.191 11015
 11017 3 0.5 62.28 -21.76 0.194 11016
 11018 3 0.45 62.16 -21.9 0.204 11017
 11019 3 0.26 62.06 -22.08 0.171 11018
 11020 3 0.13 62.03 -22.15 0.157 11019
 11021 3 0.05 61.96 -22.23 0.169 11020
 11022 3 -0.1 61.87 -22.28 0.178 11021
 11023 3 -0.25 61.87 -22.37 0.172 11022
 11024 3 -0.34 61.81 -22.42 0.16 11023
 11025 3 -0.46 61.8 -22.51 0.156 11024
 11026 3 -0.59 61.71 -22.58 0.209 11025
 11027 3 -0.73 61.69 -22.62 0.257 11026
 11028 3 -0.95 61.68 -22.65 0.373 11027
 11029 3 -1.09 61.77 -22.8 0.56 11028
 11030 3 -1.22 61.87 -22.92 0.767 11029
 11031 3 -1.35 61.84 -23.01 0.821 11030
 11032 3 -1.5 61.93 -23.03 0.846 11031
 11033 3 -1.63 62.05 -23.01 0.867 11032
 11034 3 -1.86 62.19 -22.94 0.835 11033
 11035 3 -2.02 62.27 -22.92 0.784 11034
 11036 3 -2.77 61.73 -22.44 0.156 11035
 11037 3 -2.95 61.73 -22.44 0.132 11036
 11038 3 -3.1 61.72 -22.37 0.163 11037
 11039 3 -3.27 61.72 -22.31 0.173 11038
 11040 3 -3.41 61.64 -22.3 0.195 11039
 11041 3 -3.52 61.67 -22.23 0.209 11040
 11042 3 -3.56 61.75 -22.1 0.162 11041
 11043 3 -3.7 61.68 -22.23 0.144 11042
 11044 3 -3.79 61.74 -22.21 0.16 11043
 11045 3 -3.97 61.82 -22.16 0.192 11044
 11046 3 -4.11 61.83 -22.15 0.213 11045
 11047 3 -4.25 61.93 -22.16 0.208 11046
 11048 3 -4.36 61.97 -22.13 0.218 11047
 11049 3 -4.44 62.08 -22.15 0.222 11048
 11050 3 -4.58 62.15 -22.11 0.179 11049
 11051 3 -4.66 62.33 -22.11 0.147 11050
 11052 3 -4.74 62.54 -22.13 0.183 11051
 11053 3 -5 62.68 -22.18 0.182 11052
 11054 3 -5.15 62.68 -22.2 0.183 11053
 11055 3 -5.3 62.83 -22.22 0.201 11054
 11056 3 -5.42 62.93 -22.22 0.207 11055
 11057 3 -5.58 63.06 -22.25 0.186 11056
 11058 3 -5.75 63.19 -22.24 0.177 11057
 11059 3 -5.91 63.25 -22.34 0.188 11058
 11060 3 -6 63.43 -22.36 0.202 11059
 11061 3 -6.16 63.5 -22.45 0.207 11060
 11062 3 -6.3 63.57 -22.47 0.203 11061
 11063 3 -6.46 63.64 -22.47 0.244 11062
 11064 3 -6.67 63.72 -22.59 0.176 11063
 11065 3 -6.87 63.78 -22.59 0.182 11064
 11066 3 -7 63.89 -22.66 0.179 11065
 11067 3 -7.15 63.98 -22.66 0.192 11066
 11068 3 -7.29 64.09 -22.7 0.214 11067
 11069 3 -7.4 64.17 -22.74 0.191 11068
 11070 3 -7.54 64.23 -22.79 0.197 11069
 11071 3 -7.7 64.26 -22.84 0.194 11070
 11072 3 -7.8 64.23 -22.95 0.178 11071
 11073 3 -7.96 64.26 -23.04 0.165 11072
 11074 3 -8.08 64.23 -23.16 0.208 11073
 11075 3 -8.22 64.26 -23.29 0.225 11074
 11076 3 -8.46 64.28 -23.4 0.202 11075
 11077 3 -8.57 64.2 -23.47 0.214 11076
 11078 3 -8.75 64.15 -23.56 0.193 11077
 11079 3 -8.88 64.06 -23.61 0.244 11078
 11080 3 -9 64.09 -23.7 0.281 11079
 11081 3 -9.11 64.11 -23.79 0.259 11080
 11082 3 -9.24 64.15 -23.84 0.273 11081
 11083 3 -9.43 64.09 -23.93 0.212 11082
 11084 3 -9.64 64.09 -24.02 0.211 11083
 11085 3 -9.82 64.15 -24.04 0.204 11084
 11086 3 -9.89 64.26 -24.18 0.204 11085
 11087 3 -10.07 64.29 -24.25 0.224 11086
 11088 3 -10.17 64.28 -24.31 0.216 11087
 11089 3 -10.27 64.26 -24.43 0.236 11088
 11090 3 -10.35 64.23 -24.63 0.238 11089
 11091 3 -10.5 64.2 -24.74 0.243 11090
 11092 3 -10.61 64.12 -24.9 0.267 11091
 11093 3 -10.75 64.11 -25.07 0.291 11092
 11094 3 -10.87 64.11 -25.13 0.313 11093
 11095 3 -11.02 64.04 -25.31 0.311 11094
 11096 3 -11.18 64 -25.5 0.253 11095
 11097 3 -11.29 63.86 -25.7 0.178 11096
 11098 3 -11.43 63.72 -25.84 0.157 11097
 11099 3 -11.57 63.68 -25.93 0.158 11098
 11100 3 -11.73 63.64 -26.02 0.179 11099
 11101 3 -11.79 63.5 -26.24 0.162 11100
 11102 3 -11.91 63.44 -26.4 0.157 11101
 11103 3 -11.96 63.39 -26.54 0.206 11102
 11104 3 -12.03 63.35 -26.63 0.291 11103
 11105 3 -12.09 63.25 -26.75 0.352 11104
 11106 3 -12.19 63.14 -26.86 0.437 11105
 11107 3 -12.29 63.06 -27.02 0.477 11106
 11108 3 -12.35 62.97 -27.15 0.472 11107
 11109 3 -12.44 62.93 -27.2 0.429 11108
 11110 3 -12.43 62.72 -27.31 0.392 11109
 11111 3 -12.43 62.62 -27.38 0.302 11110
 11112 3 -12.36 62.4 -27.47 0.344 11111
 11113 3 -12.37 62.25 -27.49 0.433 11112
 11114 3 -12.43 62.07 -27.54 0.56 11113
 11115 3 -12.52 61.96 -27.54 0.649 11114
 11116 3 -12.59 61.85 -27.5 0.73 11115
 11117 3 -12.54 61.75 -27.72 0.754 11116
 11118 3 -12.66 61.57 -27.72 0.763 11117
 11119 3 -12.7 61.39 -27.77 0.709 11118
 11120 3 -12.88 61.42 -27.66 0.761 11119
 11121 3 -12.93 61.35 -27.81 0.749 11120
 11122 3 -13.01 61.28 -27.95 0.786 11121
 11123 3 -13.09 61.19 -28.06 0.735 11122
 11124 3 -13.12 61.06 -27.97 0.628 11123
 11125 3 -13.25 61.06 -28.22 0.776 11124
 11126 3 -13.31 61.06 -28.41 0.728 11125
 11127 3 -13.36 60.93 -28.5 0.721 11126
 11128 3 -13.42 61.24 -29.02 0.387 11127
 11129 3 -13.24 60.68 -29.2 0.104 11128
 11130 3 -13.35 60.43 -29.31 0.101 11129
 11131 3 -13.4 60.36 -29.4 0.056 11130
 11132 3 -13.45 60.22 -29.45 0.000125 11131
 11133 3 -13.48 61.39 -29.2 0.216 11128
 11134 3 -13.5 61.29 -29.25 0.213 11133
 11135 3 -13.68 61.21 -29.41 0.17 11134
 11136 3 -13.75 61.15 -29.5 0.155 11135
 11137 3 -13.83 61.01 -29.61 0.134 11136
 11138 3 -13.95 60.89 -29.72 0.179 11137
 11139 3 -14.08 60.69 -29.82 0.16 11138
 11140 3 -14.17 60.6 -29.93 0.145 11139
 11141 3 -14.28 60.5 -30.06 0.13 11140
 11142 3 -14.41 60.31 -30.16 0.154 11141
 11143 3 -14.47 60.22 -30.25 0.15 11142
 11144 3 -14.52 60.07 -30.34 0.189 11143
 11145 3 -14.59 59.94 -30.47 0.187 11144
 11146 3 -14.66 59.81 -30.59 0.21 11145
 11147 3 -14.67 59.67 -30.68 0.191 11146
 11148 3 -14.7 59.57 -30.81 0.179 11147
 11149 3 -14.81 59.39 -30.83 0.147 11148
 11150 3 -14.82 59.31 -30.92 0.155 11149
 11151 3 -14.9 59.17 -31.01 0.147 11150
 11152 3 -14.93 59.03 -31.1 0.143 11151
 11153 3 -15.01 58.9 -31.17 0.137 11152
 11154 3 -15.09 58.72 -31.24 0.154 11153
 11155 3 -15.17 58.62 -31.3 0.185 11154
 11156 3 -15.28 58.44 -31.44 0.153 11155
 11157 3 -15.43 58.36 -31.53 0.134 11156
 11158 3 -15.49 58.25 -31.58 0.152 11157
 11159 3 -15.59 58.07 -31.69 0.15 11158
 11160 3 -15.73 58.04 -31.78 0.176 11159
 11161 3 -15.78 57.93 -31.85 0.168 11160
 11162 3 -15.92 57.83 -31.96 0.172 11161
 11163 3 -16.06 57.78 -32.01 0.163 11162
 11164 3 -16.18 57.69 -32.11 0.185 11163
 11165 3 -16.31 57.61 -32.16 0.163 11164
 11166 3 -16.45 57.49 -32.23 0.162 11165
 11167 3 -16.56 57.35 -32.26 0.142 11166
 11168 3 -16.59 57.22 -32.3 0.12 11167
 11169 3 -16.72 57.15 -32.32 0.154 11168
 11170 3 -16.88 57.1 -32.41 0.178 11169
 11171 3 -17.02 57.11 -32.45 0.162 11170
 11172 3 -17.06 57.08 -32.58 0.221 11171
 11173 3 -17.13 56.99 -32.75 0.194 11172
 11174 3 -17.2 56.92 -32.9 0.187 11173
 11175 3 -17.29 56.81 -33.09 0.185 11174
 11176 3 -17.43 56.65 -33.26 0.183 11175
 11177 3 -17.47 56.61 -33.37 0.206 11176
 11178 3 -17.52 56.58 -33.48 0.187 11177
 11179 3 -17.61 56.39 -33.61 0.177 11178
 11180 3 -17.63 56.21 -33.69 0.198 11179
 11181 3 -17.68 56 -33.76 0.235 11180
 11182 3 -17.74 55.86 -33.77 0.283 11181
 11183 3 -17.81 55.72 -33.83 0.337 11182
 11184 3 -17.93 55.64 -33.92 0.393 11183
 11185 3 -17.99 55.47 -33.95 0.474 11184
 11186 3 -18.06 55.36 -34.08 0.557 11185
 11187 3 -18.04 55.31 -34.19 0.611 11186
 11188 3 -18.08 55.24 -34.28 0.644 11187
 11189 3 -18.2 55.18 -34.42 0.64 11188
 11190 3 -18.31 55.04 -34.48 0.66 11189
 11191 3 -18.34 54.99 -34.63 0.647 11190
 11192 3 -18.38 54.9 -34.74 0.649 11191
 11193 3 -18.56 54.86 -34.88 0.629 11192
 11194 3 -18.61 54.79 -35.03 0.604 11193
 11195 3 -18.68 54.75 -35.17 0.583 11194
 11196 3 -18.74 54.65 -35.31 0.513 11195
 11197 3 -18.79 54.54 -35.38 0.453 11196
 11198 3 -18.99 54.5 -35.51 0.38 11197
 11199 3 -19.08 54.47 -35.59 0.318 11198
 11200 3 -19.27 54.5 -35.81 0.226 11199
 11201 3 -19.38 54.46 -35.96 0.132 11200
 11202 3 -19.51 54.39 -36.1 0.109 11201
 11203 3 -19.59 54.33 -36.19 0.119 11202
 11204 3 -19.74 54.29 -36.3 0.129 11203
 11205 3 -19.83 54.18 -36.44 0.125 11204
 11206 3 -19.93 54.1 -36.58 0.116 11205
 11207 3 -20.06 54 -36.67 0.145 11206
 11208 3 -20.15 53.83 -36.71 0.139 11207
 11209 3 -20.29 53.69 -36.83 0.117 11208
 11210 3 -20.36 53.56 -36.88 0.11 11209
 11211 3 -20.43 53.46 -36.91 0.097 11210
 11212 3 -20.49 53.32 -36.89 0.109 11211
 11213 3 -20.56 53.22 -36.92 0.135 11212
 11214 3 -20.68 53.11 -36.96 0.161 11213
 11215 3 -20.79 53 -37.02 0.199 11214
 11216 3 -20.9 52.87 -37.09 0.232 11215
 11217 3 -21.01 52.75 -37.14 0.301 11216
 11218 3 -21.11 52.64 -37.19 0.373 11217
 11219 3 -21.18 52.5 -37.26 0.425 11218
 11220 3 -21.18 52.29 -37.21 0.484 11219
 11221 3 -21.33 52.22 -37.21 0.516 11220
 11222 3 -21.49 52.14 -37.26 0.535 11221
 11223 3 -21.7 52.08 -37.28 0.547 11222
 11224 3 -21.88 52.03 -37.3 0.566 11223
 11225 3 -21.97 51.89 -37.34 0.588 11224
 11226 3 -22.04 51.61 -37.31 0.597 11225
 11227 3 -22.24 51.54 -37.35 0.598 11226
 11228 3 -22.26 51.36 -37.41 0.594 11227
 11229 3 -22.32 51.29 -37.45 0.575 11228
 11230 3 -22.46 51.24 -37.53 0.567 11229
 11231 3 -22.55 51.12 -37.66 0.51 11230
 11232 3 -22.69 50.97 -37.66 0.448 11231
 11233 3 -22.83 50.79 -37.7 0.337 11232
 11234 3 -22.98 50.79 -37.69 0.322 11233
 11235 3 -23.24 50.61 -37.74 0.14 11234
 11236 3 -23.43 50.54 -37.81 0.139 11235
 11237 3 -23.65 50.43 -37.98 0.099 11236
 11238 3 -23.75 50.37 -38.02 0.083 11237
 11239 3 -23.86 50.32 -38.09 0.104 11238
 11240 3 -23.44 50.82 -37.78 0.063 11234
 11241 3 -23.51 50.76 -37.88 0.055 11240
 11242 3 -23.62 50.72 -37.94 0.073 11241
 11243 3 -23.75 50.64 -37.98 0.1 11242
 11244 3 -10.93 64.45 -25.18 0.071 11094
 11245 3 -2 62.45 -23.08 0.687 11035
 11246 3 -2.04 62.65 -23.05 0.599 11245
 11247 3 -2.12 62.76 -23.05 0.51 11246
 11248 3 -2.35 63.43 -22.51 0.151 11247
 11249 3 -2.43 63.54 -22.46 0.174 11248
 11250 3 -2.56 63.62 -22.44 0.16 11249
 11251 3 -2.68 63.8 -22.44 0.162 11250
 11252 3 -2.7 63.94 -22.42 0.138 11251
 11253 3 -2.7 64.1 -22.48 0.127 11252
 11254 3 -2.72 64.21 -22.4 0.119 11253
 11255 3 -2.75 64.41 -22.49 0.159 11254
 11256 3 -2.68 64.57 -22.4 0.144 11255
 11257 3 -2.72 64.74 -22.35 0.151 11256
 11258 3 -2.72 64.96 -22.33 0.167 11257
 11259 3 -2.77 65.13 -22.33 0.182 11258
 11260 3 -2.72 65.29 -22.37 0.159 11259
 11261 3 -2.74 65.49 -22.37 0.159 11260
 11262 3 -2.74 65.66 -22.44 0.176 11261
 11263 3 -2.7 65.74 -22.51 0.227 11262
 11264 3 -2.47 65.52 -22.74 0.074 11263
 11265 3 -2.83 66.02 -22.46 0.179 11263
 11266 3 -2.9 66.21 -22.51 0.157 11265
 11267 3 -3.05 66.43 -22.51 0.164 11266
 11268 3 -3.13 66.6 -22.53 0.138 11267
 11269 3 -3.17 66.76 -22.58 0.156 11268
 11270 3 -3.25 66.92 -22.58 0.168 11269
 11271 3 -3.3 67.15 -22.6 0.21 11270
 11272 3 -3.3 67.37 -22.67 0.243 11271
 11273 3 -3.3 67.54 -22.6 0.316 11272
 11274 3 -3.23 67.72 -22.56 0.38 11273
 11275 3 -3.21 67.87 -22.55 0.451 11274
 11276 3 -3.13 68.01 -22.58 0.551 11275
 11277 3 -3.01 68.08 -22.58 0.606 11276
 11278 3 -2.94 68.18 -22.62 0.665 11277
 11279 3 -2.82 68.3 -22.67 0.73 11278
 11280 3 -2.73 68.43 -22.6 0.737 11279
 11281 3 -2.76 68.57 -22.69 0.772 11280
 11282 3 -2.73 68.71 -22.71 0.782 11281
 11283 3 -2.73 68.85 -22.73 0.825 11282
 11284 3 -2.65 68.91 -22.74 0.835 11283
 11285 3 -2.63 69.08 -22.67 0.862 11284
 11286 3 -2.53 69.24 -22.55 0.888 11285
 11287 3 -2.42 69.37 -22.46 0.904 11286
 11288 3 -2.38 69.51 -22.44 0.88 11287
 11289 3 -2.32 69.63 -22.48 0.796 11288
 11290 3 -2.01 69.66 -22.4 0.632 11289
 11291 3 -1.49 69.71 -22.55 0.093 11290
 11292 3 -1.42 69.82 -22.49 0.102 11291
 11293 3 -1.94 69.74 -22.37 0.475 11290
 11294 3 -2.07 69.85 -22.46 0.21 11293
 11295 3 4.92 64.56 -19.84 0.21 10220
 11296 3 5.02 64.67 -19.75 0.202 11295
 11297 3 5.06 64.72 -19.63 0.211 11296
 11298 3 5.13 64.81 -19.52 0.237 11297
 11299 3 5.17 64.97 -19.38 0.232 11298
 11300 3 5.2 65.08 -19.25 0.275 11299
 11301 3 5.27 65.13 -19.16 0.264 11300
 11302 3 5.33 65.31 -19.04 0.212 11301
 11303 3 5.38 65.47 -18.95 0.205 11302
 11304 3 5.47 65.56 -18.79 0.216 11303
 11305 3 5.58 65.69 -18.63 0.229 11304
 11306 3 5.64 65.8 -18.52 0.207 11305
 11307 3 12.97 58.3 -23.51 0.231 10154
 11308 3 12.85 58.34 -23.74 0.175 11307
 11309 3 12.81 58.33 -24.06 0.157 11308
 11310 3 12.78 58.26 -24.23 0.153 11309
 11311 3 12.7 58.16 -24.37 0.157 11310
 11312 3 12.65 58.05 -24.55 0.159 11311
 11313 3 12.6 57.96 -24.65 0.166 11312
 11314 3 12.55 57.89 -24.8 0.165 11313
 11315 3 12.49 57.84 -24.96 0.151 11314
 11316 3 12.45 57.81 -25.06 0.224 11315
 11317 3 12.43 57.77 -25.17 0.298 11316
 11318 3 12.3 57.71 -25.3 0.322 11317
 11319 3 12.14 57.66 -25.49 0.336 11318
 11320 3 12.11 57.59 -25.6 0.42 11319
 11321 3 12.12 57.59 -25.73 0.466 11320
 11322 3 12.11 57.45 -25.85 0.562 11321
 11323 3 12.13 57.38 -25.99 0.627 11322
 11324 3 12.08 57.41 -26.14 0.679 11323
 11325 3 12.12 57.33 -26.26 0.715 11324
 11326 3 12.24 57.31 -26.42 0.701 11325
 11327 3 12.13 57.2 -26.53 0.714 11326
 11328 3 12.22 57.17 -26.69 0.702 11327
 11329 3 12.2 57.14 -26.81 0.666 11328
 11330 3 12.25 57.16 -26.96 0.593 11329
 11331 3 12.23 57.2 -27.08 0.549 11330
 11332 3 12.25 57.16 -27.21 0.43 11331
 11333 3 12.3 56.76 -27.3 0.28 11332
 11334 3 12.36 56.63 -27.44 0.209 11333
 11335 3 12.53 56.52 -27.8 0.123 11334
 11336 3 12.54 56.49 -27.96 0.17 11335
 11337 3 12.53 56.49 -28.17 0.169 11336
 11338 3 12.53 56.53 -28.42 0.151 11337
 11339 3 12.5 56.49 -28.58 0.153 11338
 11340 3 12.5 56.45 -28.71 0.173 11339
 11341 3 12.55 56.45 -28.87 0.178 11340
 11342 3 12.52 56.44 -29.03 0.156 11341
 11343 3 12.55 56.41 -29.23 0.157 11342
 11344 3 12.56 56.37 -29.4 0.166 11343
 11345 3 12.57 56.23 -29.49 0.16 11344
 11346 3 12.49 56.12 -29.67 0.177 11345
 11347 3 12.52 55.99 -29.78 0.168 11346
 11348 3 12.55 55.85 -29.98 0.149 11347
 11349 3 12.6 55.74 -30.1 0.187 11348
 11350 3 12.68 55.59 -30.24 0.202 11349
 11351 3 12.73 55.45 -30.4 0.18 11350
 11352 3 12.77 55.34 -30.55 0.182 11351
 11353 3 12.81 55.13 -30.74 0.126 11352
 11354 3 12.91 55.08 -30.85 0.108 11353
 11355 3 13 55.03 -30.98 0.109 11354
 11356 3 13.15 55.03 -31.08 0.16 11355
 11357 3 13.3 55.02 -31.23 0.179 11356
 11358 3 13.4 55.08 -31.35 0.181 11357
 11359 3 13.52 55.01 -31.53 0.186 11358
 11360 3 13.63 54.89 -31.64 0.184 11359
 11361 3 13.68 54.77 -31.67 0.252 11360
 11362 3 13.8 54.66 -31.73 0.281 11361
 11363 3 13.88 54.64 -31.8 0.338 11362
 11364 3 13.94 54.55 -31.85 0.409 11363
 11365 3 13.99 54.44 -31.92 0.479 11364
 11366 3 14.1 54.34 -31.96 0.515 11365
 11367 3 14.12 54.19 -32.05 0.554 11366
 11368 3 14.22 54.09 -32.15 0.57 11367
 11369 3 14.35 53.92 -32.16 0.507 11368
 11370 3 14.47 53.84 -32.23 0.456 11369
 11371 3 14.52 53.74 -32.26 0.416 11370
 11372 3 14.68 53.76 -32.4 0.286 11371
 11373 3 14.78 53.77 -32.45 0.182 11372
 11374 3 12.19 58.13 -27.03 0.085 11331
 11375 3 12.22 58.23 -27.08 0.088 11374
 11376 3 12.28 58.28 -27.17 0.103 11375
 11377 3 12.28 58.34 -27.3 0.119 11376
 11378 3 12.33 58.34 -27.42 0.102 11377
 11379 3 13.02 57.99 -23.26 0.115 11307
 11380 3 12.96 57.88 -23.26 0.134 11379
 11381 3 12.9 57.74 -23.1 0.168 11380
 11382 3 12.77 57.6 -23.03 0.203 11381
 11383 3 12.79 57.51 -22.96 0.14 11382
 11384 3 12.71 57.46 -22.9 0.144 11383
 11385 3 12.67 57.31 -22.9 0.134 11384
 11386 3 12.48 57.17 -22.87 0.142 11385
 11387 3 12.36 57.06 -22.81 0.163 11386
 11388 3 12.19 56.95 -22.73 0.167 11387
 11389 3 12.13 56.84 -22.69 0.144 11388
 11390 3 12.05 56.76 -22.53 0.184 11389
 11391 3 11.98 56.63 -22.39 0.195 11390
 11392 3 11.98 56.48 -22.31 0.169 11391
 11393 3 11.95 56.28 -22.24 0.127 11392
 11394 3 11.92 56.13 -22.21 0.121 11393
 11395 3 11.96 55.95 -22.14 0.13 11394
 11396 3 11.99 55.83 -22.03 0.152 11395
 11397 3 11.98 55.7 -21.96 0.131 11396
 11398 3 11.96 55.56 -21.9 0.127 11397
 11399 3 11.86 55.41 -21.8 0.151 11398
 11400 3 11.71 55.27 -21.73 0.135 11399
 11401 3 11.65 55.17 -21.65 0.145 11400
 11402 3 11.6 55.06 -21.58 0.138 11401
 11403 3 11.59 54.88 -21.51 0.153 11402
 11404 3 11.49 54.71 -21.48 0.155 11403
 11405 3 11.45 54.58 -21.4 0.157 11404
 11406 3 11.37 54.39 -21.33 0.146 11405
 11407 3 11.29 54.27 -21.26 0.19 11406
 11408 3 11.21 54.06 -21.26 0.183 11407
 11409 3 11.18 53.84 -21.26 0.179 11408
 11410 3 11.13 53.64 -21.28 0.155 11409
 11411 3 11.06 53.49 -21.28 0.186 11410
 11412 3 11.01 53.23 -21.31 0.213 11411
 11413 3 10.92 53.02 -21.37 0.223 11412
 11414 3 10.86 52.78 -21.39 0.184 11413
 11415 3 10.82 52.55 -21.3 0.179 11414
 11416 3 10.84 52.28 -21.26 0.164 11415
 11417 3 10.74 52.09 -21.24 0.169 11416
 11418 3 10.69 51.91 -21.15 0.154 11417
 11419 3 10.64 51.66 -21.11 0.157 11418
 11420 3 10.53 51.51 -21.02 0.179 11419
 11421 3 10.45 51.34 -20.97 0.19 11420
 11422 3 10.4 51.2 -20.91 0.192 11421
 11423 3 10.37 50.89 -20.86 0.13 11422
 11424 3 10.29 50.8 -20.81 0.19 11423
 11425 3 10.15 50.63 -20.79 0.244 11424
 11426 3 10.01 50.55 -20.72 0.488 11425
 11427 3 9.99 50.53 -20.61 0.554 11426
 11428 3 9.88 50.39 -20.61 0.608 11427
 11429 3 9.88 50.13 -20.66 0.622 11428
 11430 3 9.79 49.96 -20.75 0.641 11429
 11431 3 9.74 49.77 -20.93 0.565 11430
 11432 3 9.64 49.7 -20.75 0.576 11431
 11433 3 9.48 49.67 -20.61 0.544 11432
 11434 3 9.54 49.52 -20.57 0.577 11433
 11435 3 9.56 49.41 -20.47 0.527 11434
 11436 3 9.37 49.26 -20.56 0.494 11435
 11437 3 9.37 49.05 -20.61 0.436 11436
 11438 3 9.37 48.84 -20.66 0.341 11437
 11439 3 9.68 48.39 -20.56 0.113 11438
 11440 3 9.76 48.31 -20.41 0.165 11439
 11441 3 9.86 48.24 -20.29 0.172 11440
 11442 3 10.01 48.13 -20.15 0.185 11441
 11443 3 10.19 48.09 -20.11 0.197 11442
 11444 3 10.34 48.1 -20.07 0.219 11443
 11445 3 10.46 48.16 -20 0.247 11444
 11446 3 10.56 48.16 -19.93 0.313 11445
 11447 3 10.64 48.1 -19.86 0.37 11446
 11448 3 10.71 48.08 -19.72 0.458 11447
 11449 3 10.82 48.09 -19.61 0.547 11448
 11450 3 10.92 48.08 -19.5 0.587 11449
 11451 3 11.09 48.26 -19.46 0.657 11450
 11452 3 11.2 48.31 -19.42 0.672 11451
 11453 3 11.23 48.16 -19.28 0.707 11452
 11454 3 11.34 48.24 -19.17 0.696 11453
 11455 3 11.47 48.13 -19.17 0.67 11454
 11456 3 11.6 48.24 -19.03 0.634 11455
 11457 3 11.68 48.27 -18.87 0.613 11456
 11458 3 11.97 47.31 -18.35 0.128 11457
 11459 3 12.02 47.24 -18.26 0.172 11458
 11460 3 12.02 47.16 -18.19 0.163 11459
 11461 3 12 47.01 -18.15 0.169 11460
 11462 3 12.05 46.81 -18.12 0.148 11461
 11463 3 12.16 46.73 -18.14 0.127 11462
 11464 3 12.19 46.59 -18.08 0.161 11463
 11465 3 12.28 46.59 -17.94 0.146 11464
 11466 3 12.35 46.52 -17.85 0.126 11465
 11467 3 12.44 46.51 -17.74 0.112 11466
 11468 3 12.48 46.44 -17.65 0.139 11467
 11469 3 12.56 46.38 -17.58 0.155 11468
 11470 3 12.69 46.34 -17.49 0.181 11469
 11471 3 12.91 46.33 -17.42 0.211 11470
 11472 3 13.02 46.16 -17.24 0.179 11471
 11473 3 13.05 46.02 -17.12 0.151 11472
 11474 3 13.06 45.85 -17.03 0.162 11473
 11475 3 13.15 45.66 -16.98 0.175 11474
 11476 3 13.29 45.52 -16.87 0.164 11475
 11477 3 13.43 45.41 -16.85 0.16 11476
 11478 3 13.56 45.24 -16.9 0.144 11477
 11479 3 13.65 45.14 -16.96 0.138 11478
 11480 3 13.8 44.98 -16.92 0.158 11479
 11481 3 13.94 44.94 -16.9 0.191 11480
 11482 3 14.12 44.94 -16.81 0.194 11481
 11483 3 14.28 44.95 -16.78 0.155 11482
 11484 3 14.41 44.95 -16.67 0.131 11483
 11485 3 14.54 44.91 -16.56 0.136 11484
 11486 3 14.71 44.88 -16.4 0.142 11485
 11487 3 14.81 44.81 -16.33 0.157 11486
 11488 3 14.89 44.74 -16.19 0.15 11487
 11489 3 15 44.66 -16.01 0.176 11488
 11490 3 15.07 44.52 -15.89 0.189 11489
 11491 3 15.2 44.52 -15.67 0.176 11490
 11492 3 15.21 44.52 -15.49 0.156 11491
 11493 3 15.27 44.52 -15.29 0.126 11492
 11494 3 15.24 44.51 -15.06 0.122 11493
 11495 3 15.21 44.46 -14.86 0.143 11494
 11496 3 15.22 44.42 -14.65 0.16 11495
 11497 3 15.21 44.41 -14.51 0.135 11496
 11498 3 15.21 44.34 -14.32 0.137 11497
 11499 3 15.22 44.31 -14.15 0.172 11498
 11500 3 15.19 44.23 -14.01 0.211 11499
 11501 3 15.14 44.24 -13.82 0.233 11500
 11502 3 15.18 44.23 -13.66 0.268 11501
 11503 3 15.19 44.13 -13.48 0.322 11502
 11504 3 15.05 44.03 -13.31 0.315 11503
 11505 3 15.08 44.05 -13.06 0.408 11504
 11506 3 15.23 44.2 -12.91 0.396 11505
 11507 3 15.2 44.02 -12.75 0.486 11506
 11508 3 15.28 44.06 -12.56 0.504 11507
 11509 3 15.3 43.95 -12.47 0.531 11508
 11510 3 15.37 43.92 -12.26 0.498 11509
 11511 3 15.36 43.88 -12.14 0.501 11510
 11512 3 15.41 43.88 -11.98 0.475 11511
 11513 3 15.2 43.77 -11.79 0.44 11512
 11514 3 15.18 43.77 -11.64 0.335 11513
 11515 3 15.08 43.8 -11.51 0.238 11514
 11516 3 11.84 48.34 -18.89 0.453 11457
 11517 3 11.87 48.44 -18.87 0.279 11516
 11518 3 11.83 48.55 -18.87 0.194 11517
 11519 3 9.97 48.95 -20.43 0.07 11435
 11520 3 10.04 48.83 -20.5 0.08 11519
 11521 3 10.07 48.81 -20.63 0.093 11520
 11522 3 19.97 58.2 -23.67 0.187 8001
 11523 3 20.17 58.2 -23.65 0.175 11522
 11524 3 20.35 58.16 -23.62 0.191 11523
 11525 3 20.6 58.13 -23.6 0.139 11524
 11526 3 20.79 58.08 -23.51 0.149 11525
 11527 3 20.96 58.09 -23.51 0.169 11526
 11528 3 21.13 58.02 -23.51 0.219 11527
 11529 3 21.26 58.01 -23.48 0.214 11528
 11530 3 21.51 57.95 -23.46 0.172 11529
 11531 3 21.74 57.95 -23.42 0.157 11530
 11532 3 21.94 57.99 -23.37 0.161 11531
 11533 3 22.1 58.02 -23.3 0.162 11532
 11534 3 22.26 58.02 -23.17 0.187 11533
 11535 3 22.38 58.06 -23.1 0.139 11534
 11536 3 22.56 58.05 -23.01 0.135 11535
 11537 3 22.72 58.09 -23.01 0.136 11536
 11538 3 22.81 58.14 -22.99 0.123 11537
 11539 3 22.99 58.12 -23.05 0.165 11538
 11540 3 23.17 58.03 -23.05 0.125 11539
 11541 3 23.33 57.94 -23.05 0.129 11540
 11542 3 23.51 57.89 -23.05 0.127 11541
 11543 3 23.63 57.81 -23.08 0.159 11542
 11544 3 23.72 57.69 -23.14 0.201 11543
 11545 3 23.83 57.62 -23.15 0.211 11544
 11546 3 23.92 57.44 -23.26 0.164 11545
 11547 3 24.03 57.24 -23.37 0.098 11546
 11548 3 24.13 57.1 -23.42 0.148 11547
 11549 3 24.19 56.91 -23.53 0.183 11548
 11550 3 24.28 56.78 -23.55 0.155 11549
 11551 3 24.37 56.6 -23.55 0.128 11550
 11552 3 24.49 56.49 -23.55 0.116 11551
 11553 3 24.6 56.39 -23.51 0.151 11552
 11554 3 24.69 56.27 -23.48 0.143 11553
 11555 3 24.81 56.13 -23.48 0.125 11554
 11556 3 24.88 56.01 -23.43 0.099 11555
 11557 3 24.92 55.85 -23.43 0.156 11556
 11558 3 24.97 55.71 -23.43 0.203 11557
 11559 3 25.01 55.56 -23.45 0.235 11558
 11560 3 25.01 55.41 -23.48 0.274 11559
 11561 3 25.13 55.24 -23.59 0.462 11560
 11562 3 25.19 55.16 -23.68 0.555 11561
 11563 3 25.15 55.02 -23.73 0.647 11562
 11564 3 25.22 54.91 -23.84 0.726 11563
 11565 3 25.28 54.81 -23.91 0.761 11564
 11566 3 25.35 54.69 -23.95 0.788 11565
 11567 3 25.38 54.49 -24 0.776 11566
 11568 3 25.46 54.41 -24.09 0.749 11567
 11569 3 25.42 54.16 -24.11 0.658 11568
 11570 3 25.42 53.94 -24.07 0.561 11569
 11571 3 25.56 53.88 -24.11 0.477 11570
 11572 3 25.49 53.7 -24.13 0.306 11571
 11573 3 19.66 59.52 -22.76 0.111 7997
 11574 3 19.72 59.77 -22.62 0.099 11573
 11575 3 25.68 59.67 -22.23 0.075 7886
 11576 3 25.63 59.58 -22.18 0.127 11575
 11577 3 25.54 59.51 -22.16 0.139 11576
 11578 3 25.39 59.55 -22.07 0.101 11577
 11579 3 25.43 59.41 -21.97 0.113 11578
 11580 3 25.48 59.28 -21.86 0.118 11579
 11581 3 25.36 59.2 -21.77 0.092 11580
 11582 3 26.74 60.69 -23.75 0.116 7876
 11583 3 26.63 60.59 -23.86 0.097 11582
 11584 3 27.02 61.67 -22.77 0.154 7874
 11585 3 27.22 61.66 -22.45 0.172 11584
 11586 3 27.29 61.7 -22.22 0.135 11585
 11587 3 27.34 61.73 -22.05 0.082 11586
 11588 3 27.43 61.69 -21.89 0.114 11587
 11589 3 27.48 61.7 -21.75 0.163 11588
 11590 3 27.52 61.55 -21.63 0.115 11589
 11591 3 27.7 61.37 -21.45 0.142 11590
 11592 3 27.77 61.3 -21.29 0.14 11591
 11593 3 27.8 61.24 -21.14 0.116 11592
 11594 3 27.8 61.13 -20.98 0.171 11593
 11595 3 27.84 61.16 -20.88 0.172 11594
 11596 3 28.18 61.06 -20.79 0.11 11595
 11597 3 28.34 61.05 -20.77 0.082 11596
 11598 3 27.66 61.27 -20.73 0.109 11595
 11599 3 27.64 61.38 -20.61 0.132 11598
 11600 3 27.59 61.52 -20.43 0.096 11599
 11601 3 27.48 61.63 -20.32 0.112 11600
 11602 3 27.39 61.78 -20.34 0.095 11601
 11603 3 27.34 61.95 -20.34 0.077 11602
 11604 3 27.27 62.06 -20.29 0.054 11603
 11605 3 27.16 62.19 -20.25 0.119 11604
 11606 3 27.04 62.24 -20.27 0.094 11605
 11607 3 27.64 61.85 -21.66 0.066 11589
 11608 3 27.73 61.87 -21.5 0.079 11607
 11609 3 27.7 61.7 -21.54 0.073 11608
 11610 3 27.84 63.74 -23.55 0.315 7866
 11611 3 28.36 64.23 -23.41 0.303 11610
 11612 3 28.55 64.37 -23.34 0.251 11611
 11613 3 28.73 64.42 -23.34 0.227 11612
 11614 3 28.91 64.51 -23.34 0.217 11613
 11615 3 29 64.57 -23.29 0.225 11614
 11616 3 29.16 64.62 -23.25 0.23 11615
 11617 3 29.25 64.79 -23.25 0.239 11616
 11618 3 29.39 64.82 -23.22 0.232 11617
 11619 3 29.54 64.85 -23.22 0.241 11618
 11620 3 29.66 64.89 -23.16 0.258 11619
 11621 3 29.82 64.98 -23.09 0.289 11620
 11622 3 30.02 65.01 -23.04 0.307 11621
 11623 3 30.16 65.07 -22.86 0.335 11622
 11624 3 30.29 65.12 -22.79 0.367 11623
 11625 3 30.43 65.15 -22.73 0.376 11624
 11626 3 30.55 65.21 -22.52 0.4 11625
 11627 3 30.68 65.31 -22.47 0.464 11626
 11628 3 30.77 65.28 -22.27 0.502 11627
 11629 3 30.89 65.29 -22.09 0.482 11628
 11630 3 31.23 65.31 -22.5 0.229 11629
 11631 3 31.45 65.26 -22.5 0.192 11630
 11632 3 31.59 65.21 -22.48 0.194 11631
 11633 3 31.75 65.17 -22.47 0.227 11632
 11634 3 31.93 65.06 -22.45 0.196 11633
 11635 3 32.08 64.96 -22.43 0.208 11634
 11636 3 32.29 64.89 -22.34 0.209 11635
 11637 3 32.47 64.87 -22.3 0.237 11636
 11638 3 32.61 64.87 -22.29 0.225 11637
 11639 3 32.79 64.78 -22.3 0.212 11638
 11640 3 32.99 64.78 -22.29 0.173 11639
 11641 3 33.18 64.73 -22.3 0.18 11640
 11642 3 33.31 64.67 -22.3 0.212 11641
 11643 3 33.47 64.57 -22.34 0.225 11642
 11644 3 33.65 64.7 -22.32 0.18 11643
 11645 3 33.83 64.7 -22.27 0.153 11644
 11646 3 34 64.68 -22.27 0.172 11645
 11647 3 34.15 64.68 -22.27 0.194 11646
 11648 3 34.29 64.65 -22.27 0.21 11647
 11649 3 34.44 64.65 -22.34 0.214 11648
 11650 3 34.57 64.67 -22.41 0.24 11649
 11651 3 34.72 64.7 -22.5 0.222 11650
 11652 3 34.86 64.71 -22.66 0.225 11651
 11653 3 35.04 64.79 -22.82 0.194 11652
 11654 3 35.15 64.84 -22.93 0.181 11653
 11655 3 35.25 64.82 -22.95 0.155 11654
 11656 3 35.36 64.9 -22.93 0.153 11655
 11657 3 35.43 64.98 -22.93 0.165 11656
 11658 3 35.53 65.01 -22.88 0.241 11657
 11659 3 35.62 65.1 -22.82 0.331 11658
 11660 3 35.72 65.21 -22.79 0.353 11659
 11661 3 35.82 65.21 -22.79 0.46 11660
 11662 3 35.9 65.09 -22.73 0.512 11661
 11663 3 36.04 64.25 -23 0.221 11662
 11664 3 36.01 63.92 -23.09 0.183 11663
 11665 3 36.04 63.78 -23.25 0.192 11664
 11666 3 36.14 63.68 -23.29 0.261 11665
 11667 3 36.15 63.53 -23.34 0.319 11666
 11668 3 36.25 63.4 -23.5 0.329 11667
 11669 3 36.29 63.28 -23.55 0.352 11668
 11670 3 36.29 63.11 -23.64 0.361 11669
 11671 3 35.75 63.38 -23.93 0.066 11670
 11672 3 35.67 63.39 -24 0.112 11671
 11673 3 35.58 63.46 -24 0.111 11672
 11674 3 35.47 63.54 -24.11 0.092 11673
 11675 3 35.39 63.61 -24.16 0.052 11674
 11676 3 35.26 63.75 -24.14 0.14 11675
 11677 3 35.12 63.86 -24.14 0.107 11676
 11678 3 34.96 63.99 -24.13 0.092 11677
 11679 3 34.87 64.1 -24.13 0.074 11678
 11680 3 34.83 64.23 -24.16 0.087 11679
 11681 3 34.81 64.34 -24.2 0.085 11680
 11682 3 36.43 62.85 -23.68 0.337 11670
 11683 3 35.9 62.64 -23.89 0.096 11682
 11684 3 35.89 62.5 -23.95 0.112 11683
 11685 3 35.93 62.31 -24.02 0.11 11684
 11686 3 35.89 62.14 -24.09 0.119 11685
 11687 3 35.91 61.96 -24.14 0.103 11686
 11688 3 35.96 61.78 -24.07 0.1 11687
 11689 3 36.03 61.64 -24.13 0.101 11688
 11690 3 36.07 61.52 -24.25 0.085 11689
 11691 3 36.03 61.34 -24.2 0.119 11690
 11692 3 36.03 61.22 -24.16 0.143 11691
 11693 3 36.09 61.07 -24.16 0.132 11692
 11694 3 36.13 60.92 -24.18 0.115 11693
 11695 3 36.17 60.82 -24.14 0.072 11694
 11696 3 36.25 60.63 -24.14 0.076 11695
 11697 3 36.31 60.46 -24.16 0.108 11696
 11698 3 36.31 60.35 -24.22 0.157 11697
 11699 3 36.36 60.24 -24.3 0.181 11698
 11700 3 36.35 59.96 -24.09 0.103 11699
 11701 3 36.35 59.78 -24 0.07 11700
 11702 3 36.31 59.64 -23.91 0.074 11701
 11703 3 36.27 59.5 -23.84 0.148 11702
 11704 3 36.31 59.28 -23.84 0.166 11703
 11705 3 36.32 59.04 -23.7 0.122 11704
 11706 3 36.25 58.86 -23.7 0.046 11705
 11707 3 36.24 58.71 -23.66 0.093 11706
 11708 3 36.24 58.56 -23.52 0.115 11707
 11709 3 36.31 58.56 -23.39 0.195 11708
 11710 3 36.21 58.82 -23.32 0.111 11709
 11711 3 36.18 58.81 -23.18 0.076 11710
 11712 3 36.16 58.78 -23.07 0.053 11711
 11713 3 36.17 58.86 -22.84 0.102 11712
 11714 3 36.35 58.28 -23.23 0.166 11709
 11715 3 36.3 58.28 -23.14 0.207 11714
 11716 3 36.45 58.06 -23 0.102 11715
 11717 3 36.41 60.39 -24.57 0.089 11699
 11718 3 36.49 60.53 -24.68 0.076 11717
 11719 3 36.55 60.57 -24.77 0.08 11718
 11720 3 36.57 60.59 -24.89 0.096 11719
 11721 3 36.53 60.64 -25 0.106 11720
 11722 3 36.76 62.7 -23.61 0.24 11682
 11723 3 36.93 62.57 -23.54 0.241 11722
 11724 3 37.04 62.46 -23.52 0.237 11723
 11725 3 37.14 62.35 -23.52 0.243 11724
 11726 3 37.31 62.31 -23.39 0.254 11725
 11727 3 37.43 62.29 -23.27 0.177 11726
 11728 3 37.53 62.21 -23.07 0.161 11727
 11729 3 37.64 62.11 -22.95 0.159 11728
 11730 3 37.72 62.07 -22.82 0.183 11729
 11731 3 37.83 62.11 -22.7 0.19 11730
 11732 3 37.97 62.17 -22.59 0.176 11731
 11733 3 38.12 62.15 -22.45 0.167 11732
 11734 3 38.29 62.21 -22.32 0.162 11733
 11735 3 38.49 62.25 -22.2 0.171 11734
 11736 3 38.62 62.24 -22.06 0.175 11735
 11737 3 38.75 62.31 -21.99 0.154 11736
 11738 3 38.89 62.25 -21.99 0.169 11737
 11739 3 39.03 62.31 -21.97 0.179 11738
 11740 3 39.14 62.36 -21.96 0.174 11739
 11741 3 39.29 62.49 -21.92 0.206 11740
 11742 3 39.43 62.56 -21.85 0.21 11741
 11743 3 39.58 62.67 -21.83 0.171 11742
 11744 3 39.74 62.71 -21.78 0.199 11743
 11745 3 39.85 62.78 -21.71 0.21 11744
 11746 3 40.01 62.82 -21.69 0.187 11745
 11747 3 40.17 62.9 -21.65 0.207 11746
 11748 3 40.29 62.85 -21.69 0.231 11747
 11749 3 40.43 62.85 -21.65 0.289 11748
 11750 3 40.57 62.89 -21.63 0.359 11749
 11751 3 40.47 62.46 -22.06 0.062 11750
 11752 3 40.49 62.32 -22.19 0.097 11751
 11753 3 40.46 62.25 -22.29 0.108 11752
 11754 3 40.47 62.17 -22.46 0.101 11753
 11755 3 40.54 62.06 -22.6 0.095 11754
 11756 3 40.6 61.93 -22.74 0.131 11755
 11757 3 40.71 61.89 -22.9 0.14 11756
 11758 3 40.82 61.81 -23.03 0.118 11757
 11759 3 40.93 61.72 -23.17 0.095 11758
 11760 3 40.94 61.64 -23.24 0.047 11759
 11761 3 40.97 61.56 -23.4 0.066 11760
 11762 3 40.93 61.46 -23.46 0.000125 11761
 11763 3 40.72 63.03 -21.63 0.353 11750
 11764 3 40.89 63.07 -21.53 0.349 11763
 11765 3 41.06 63.2 -21.44 0.366 11764
 11766 3 41.18 63.17 -21.38 0.365 11765
 11767 3 41.25 63.21 -21.28 0.408 11766
 11768 3 41.4 62.77 -21.58 0.106 11767
 11769 3 41.5 62.65 -21.51 0.174 11768
 11770 3 41.47 62.7 -21.88 0.084 11769
 11771 3 41.54 62.7 -21.99 0.096 11770
 11772 3 41.57 62.67 -22.1 0.077 11771
 11773 3 41.61 62.6 -21.35 0.216 11769
 11774 3 41.61 62.5 -21.29 0.337 11773
 11775 3 41.64 62.39 -21.22 0.467 11774
 11776 3 41.61 62.34 -21.08 0.534 11775
 11777 3 41.71 62.34 -20.97 0.577 11776
 11778 3 41.78 62.34 -20.79 0.55 11777
 11779 3 41.76 62.27 -20.56 0.587 11778
 11780 3 41.86 61.92 -20.6 0.484 11779
 11781 3 41.86 61.72 -20.67 0.415 11780
 11782 3 41.87 61.56 -20.71 0.335 11781
 11783 3 41.94 61.39 -20.67 0.276 11782
 11784 3 41.93 61.34 -20.53 0.18 11783
 11785 3 42.12 61 -20.71 0.162 11784
 11786 3 42.07 60.74 -20.71 0.152 11785
 11787 3 42.07 60.6 -20.62 0.16 11786
 11788 3 41.9 60.4 -20.51 0.138 11787
 11789 3 41.79 60.25 -20.46 0.098 11788
 11790 3 41.72 62.59 -19.99 0.157 11779
 11791 3 41.61 62.47 -19.74 0.092 11790
 11792 3 41.64 62.35 -19.63 0.139 11791
 11793 3 41.64 62.24 -19.56 0.122 11792
 11794 3 42.11 62.35 -21.19 0.088 11778
 11795 3 42.11 62.24 -21.24 0.142 11794
 11796 3 42.22 62.17 -21.26 0.058 11795
 11797 3 42.21 62.1 -21.51 0.082 11796
 11798 3 41.28 63.45 -20.74 0.197 11767
 11799 3 41.31 63.53 -20.58 0.197 11798
 11800 3 41.35 63.53 -20.4 0.211 11799
 11801 3 41.39 63.6 -20.24 0.188 11800
 11802 3 41.39 63.71 -20.04 0.152 11801
 11803 3 41.36 63.81 -19.87 0.216 11802
 11804 3 41.39 63.85 -19.67 0.227 11803
 11805 3 41.39 63.9 -19.47 0.222 11804
 11806 3 41.29 63.93 -19.28 0.196 11805
 11807 3 41.26 63.99 -19.15 0.209 11806
 11808 3 41.24 64 -19.01 0.257 11807
 11809 3 41.28 64.26 -18.85 0.193 11808
 11810 3 41.32 64.34 -18.72 0.193 11809
 11811 3 41.39 64.43 -18.56 0.182 11810
 11812 3 41.36 64.51 -18.38 0.18 11811
 11813 3 41.37 64.57 -18.24 0.166 11812
 11814 3 41.32 64.59 -18.13 0.174 11813
 11815 3 41.25 64.65 -17.99 0.207 11814
 11816 3 41.24 64.65 -17.79 0.187 11815
 11817 3 41.22 64.64 -17.6 0.185 11816
 11818 3 41.22 64.67 -17.42 0.186 11817
 11819 3 41.17 64.64 -17.22 0.192 11818
 11820 3 41.17 64.7 -17.13 0.17 11819
 11821 3 41.12 64.73 -16.97 0.162 11820
 11822 3 41.11 64.76 -16.85 0.168 11821
 11823 3 41.11 64.82 -16.67 0.183 11822
 11824 3 41.06 64.81 -16.44 0.162 11823
 11825 3 40.99 64.81 -16.26 0.182 11824
 11826 3 40.93 64.82 -16.13 0.167 11825
 11827 3 40.81 64.76 -15.99 0.163 11826
 11828 3 40.75 64.7 -15.85 0.152 11827
 11829 3 40.65 64.71 -15.76 0.173 11828
 11830 3 40.54 64.71 -15.59 0.171 11829
 11831 3 40.5 64.76 -15.47 0.2 11830
 11832 3 40.35 64.73 -15.39 0.222 11831
 11833 3 40.39 64.76 -15.29 0.328 11832
 11834 3 40.39 64.76 -15.18 0.308 11833
 11835 3 40.29 64.67 -15.1 0.381 11834
 11836 3 40.14 64.48 -15.04 0.442 11835
 11837 3 40.04 64.35 -14.96 0.421 11836
 11838 3 39.93 64.25 -14.87 0.426 11837
 11839 3 40.05 64.29 -14.71 0.505 11838
 11840 3 40.02 64.18 -14.54 0.498 11839
 11841 3 40.03 64.1 -14.36 0.49 11840
 11842 3 39.99 63.95 -14.29 0.537 11841
 11843 3 39.96 63.85 -14.15 0.543 11842
 11844 3 39.99 63.86 -13.98 0.571 11843
 11845 3 40.18 64.46 -13.34 0.349 11844
 11846 3 40.28 64.48 -13.21 0.439 11845
 11847 3 40.31 64.59 -13.06 0.526 11846
 11848 3 40.35 64.71 -12.96 0.582 11847
 11849 3 40.34 64.75 -12.81 0.628 11848
 11850 3 40.55 65.09 -12.81 0.547 11849
 11851 3 40.81 65.59 -13.28 0.211 11850
 11852 3 40.92 65.68 -13.65 0.127 11851
 11853 3 41.06 65.76 -13.73 0.113 11852
 11854 3 41.06 65.92 -13.84 0.108 11853
 11855 3 41.24 66.06 -13.81 0.065 11854
 11856 3 41.32 66.15 -13.88 0.059 11855
 11857 3 41.35 66.34 -13.96 0.127 11856
 11858 3 41.38 66.51 -13.98 0.13 11857
 11859 3 40.48 64.71 -12.35 0.242 11850
 11860 3 40.57 64.6 -12.18 0.191 11859
 11861 3 40.66 64.59 -12.04 0.199 11860
 11862 3 40.78 64.56 -11.94 0.293 11861
 11863 3 40.73 64.23 -11.74 0.117 11862
 11864 3 40.74 64.06 -11.62 0.122 11863
 11865 3 40.67 63.92 -11.64 0.163 11864
 11866 3 40.73 63.89 -11.78 0.238 11865
 11867 3 40.71 63.81 -11.85 0.24 11866
 11868 3 40.46 64.1 -11.88 0.079 11867
 11869 3 40.53 64.2 -11.8 0.038 11868
 11870 3 40.89 63.65 -11.62 0.075 11867
 11871 3 40.85 63.5 -11.63 0.087 11870
 11872 3 40.88 63.35 -11.6 0.087 11871
 11873 3 40.88 63.17 -11.51 0.087 11872
 11874 3 41.18 64.92 -12.11 0.165 11862
 11875 3 41.35 65.07 -12.07 0.147 11874
 11876 3 41.49 65.26 -12.07 0.154 11875
 11877 3 41.56 65.43 -11.87 0.066 11876
 11878 3 41.66 65.6 -11.94 0.158 11877
 11879 3 41.68 65.78 -11.94 0.107 11878
 11880 3 41.82 65.9 -11.82 0.136 11879
 11881 3 42.03 66.07 -11.71 0.074 11880
 11882 3 42.07 66.18 -11.68 0.095 11881
 11883 3 42.28 66.23 -11.69 0.064 11882
 11884 3 42.39 66.26 -11.73 0.067 11883
 11885 3 42.46 66.39 -11.7 0.065 11884
 11886 3 39.92 63.38 -14.12 0.543 11844
 11887 3 39.95 63.2 -14.12 0.579 11886
 11888 3 40.03 63.17 -13.94 0.608 11887
 11889 3 40.09 63.1 -13.84 0.66 11888
 11890 3 40.09 63.03 -13.62 0.535 11889
 11891 3 40.03 63 -13.49 0.427 11890
 11892 3 40.49 62.96 -13.09 0.11 11891
 11893 3 40.49 62.78 -13.02 0.15 11892
 11894 3 40.48 62.63 -12.94 0.129 11893
 11895 3 40.5 62.56 -12.86 0.000125 11894
 11896 3 39.14 62.64 -13.88 0.222 11889
 11897 3 39.06 62.5 -13.86 0.199 11896
 11898 3 38.87 62.25 -13.92 0.162 11897
 11899 3 38.71 62.11 -13.9 0.153 11898
 11900 3 38.61 62.07 -13.93 0.205 11899
 11901 3 38.5 61.99 -13.87 0.253 11900
 11902 3 38.39 61.92 -13.72 0.228 11901
 11903 3 38.32 61.84 -13.71 0.315 11902
 11904 3 37.99 62.02 -13.64 0.227 11903
 11905 3 37.84 62.03 -13.6 0.221 11904
 11906 3 37.7 62.13 -13.32 0.184 11905
 11907 3 37.56 62.34 -13.24 0.19 11906
 11908 3 37.42 62.4 -13.15 0.205 11907
 11909 3 37.36 62.42 -13.02 0.221 11908
 11910 3 37.31 62.53 -13 0.312 11909
 11911 3 37.03 62.35 -12.89 0.187 11910
 11912 3 36.81 62.25 -12.98 0.193 11911
 11913 3 36.64 62.25 -13.15 0.182 11912
 11914 3 36.59 62.22 -13.32 0.178 11913
 11915 3 36.43 62.18 -13.37 0.205 11914
 11916 3 36.24 62.15 -13.37 0.193 11915
 11917 3 36.16 62.09 -13.43 0.164 11916
 11918 3 36 62.06 -13.43 0.261 11917
 11919 3 35.85 62.02 -13.35 0.319 11918
 11920 3 35.74 62.06 -13.3 0.4 11919
 11921 3 35.63 62.14 -13.27 0.475 11920
 11922 3 35.55 62.25 -13.22 0.542 11921
 11923 3 35.46 62.35 -13.32 0.604 11922
 11924 3 35.28 62.21 -13.03 0.503 11923
 11925 3 35.13 62.11 -12.99 0.505 11924
 11926 3 35.05 62.07 -12.94 0.473 11925
 11927 3 34.78 61.46 -12.5 0.151 11926
 11928 3 34.67 61.36 -12.49 0.17 11927
 11929 3 34.53 61.29 -12.32 0.18 11928
 11930 3 34.43 61.2 -12.21 0.189 11929
 11931 3 34.28 61.15 -12.13 0.202 11930
 11932 3 34.09 61.13 -11.98 0.186 11931
 11933 3 33.96 61.14 -11.72 0.151 11932
 11934 3 33.93 61.11 -11.54 0.16 11933
 11935 3 33.88 61.07 -11.38 0.157 11934
 11936 3 33.78 60.96 -11.2 0.168 11935
 11937 3 33.71 60.85 -11.12 0.202 11936
 11938 3 33.67 60.74 -11.02 0.261 11937
 11939 3 33.68 60.6 -10.97 0.307 11938
 11940 3 34.13 60.25 -11.28 0.124 11939
 11941 3 34.16 60.04 -11.25 0.132 11940
 11942 3 34.24 59.96 -11.13 0.000125 11941
 11943 3 33.21 60.85 -10.63 0.141 11939
 11944 3 33.11 60.82 -10.49 0.135 11943
 11945 3 32.96 60.81 -10.39 0.131 11944
 11946 3 32.81 60.68 -10.24 0.102 11945
 11947 3 32.63 60.63 -10.08 0.119 11946
 11948 3 32.53 60.67 -9.91 0.111 11947
 11949 3 32.39 60.65 -9.79 0.133 11948
 11950 3 32.24 60.63 -9.64 0.111 11949
 11951 3 32.13 60.57 -9.55 0.128 11950
 11952 3 32.06 60.53 -9.47 0.171 11951
 11953 3 32.05 60.45 -9.33 0.138 11952
 11954 3 31.98 60.35 -9.24 0.115 11953
 11955 3 31.83 60.32 -9.12 0.12 11954
 11956 3 31.72 60.25 -8.98 0.161 11955
 11957 3 31.62 60.17 -8.93 0.136 11956
 11958 3 31.53 60.13 -8.86 0.12 11957
 11959 3 31.4 60.02 -8.72 0.177 11958
 11960 3 31.33 59.89 -8.66 0.000125 11959
 11961 3 31.35 59.95 -8.47 0.167 11960
 11962 3 31.33 59.81 -8.33 0.147 11961
 11963 3 31.33 59.71 -8.14 0.154 11962
 11964 3 31.47 59.71 -7.8 0.261 11963
 11965 3 31.35 59.54 -7.8 0.254 11964
 11966 3 31.21 59.38 -7.8 0.269 11965
 11967 3 31.15 59.17 -7.75 0.313 11966
 11968 3 31.12 58.99 -7.59 0.337 11967
 11969 3 31.1 58.72 -7.43 0.357 11968
 11970 3 31.17 58.75 -7.31 0.297 11969
 11971 3 31.28 58.74 -7.2 0.265 11970
 11972 3 31.37 58.64 -7.1 0.199 11971
 11973 3 31.56 58.64 -7.01 0.169 11972
 11974 3 31.71 58.56 -7.01 0.172 11973
 11975 3 31.78 58.49 -6.96 0.133 11974
 11976 3 31.81 58.36 -6.84 0.082 11975
 11977 3 31.92 58.38 -6.76 0.073 11976
 11978 3 31.99 58.39 -6.66 0.123 11977
 11979 3 32.07 58.32 -6.55 0.174 11978
 11980 3 32.17 58.32 -6.52 0.143 11979
 11981 3 32.23 58.28 -6.42 0.093 11980
 11982 3 32.49 58.15 -6.37 0.231 11981
 11983 3 32.55 58.17 -6.22 0.245 11982
 11984 3 32.59 58.28 -6.1 0.177 11983
 11985 3 32.56 58.32 -6 0.101 11984
 11986 3 32.56 58.39 -5.84 0.067 11985
 11987 3 32.49 58.46 -5.71 0.124 11986
 11988 3 32.52 58.5 -5.52 0.097 11987
 11989 3 32.55 58.47 -5.3 0.126 11988
 11990 3 32.56 58.46 -5.13 0.123 11989
 11991 3 32.5 58.35 -4.93 0.117 11990
 11992 3 32.5 58.24 -4.88 0.13 11991
 11993 3 32.56 58.1 -4.84 0.108 11992
 11994 3 32.49 57.67 -4.71 0.23 11993
 11995 3 32.46 57.6 -4.81 0.000125 11994
 11996 3 32.41 57.31 -4.67 0.134 11994
 11997 3 32.45 57.07 -4.72 0.099 11996
 11998 3 32.49 56.89 -4.72 0.107 11997
 11999 3 32.45 56.68 -4.71 0.133 11998
 12000 3 32.21 56.57 -4.64 0.08 11999
 12001 3 32.07 56.57 -4.6 0.1 12000
 12002 3 31.9 56.6 -4.54 0.169 12001
 12003 3 31.76 56.57 -4.46 0.126 12002
 12004 3 31.67 56.5 -4.26 0.119 12003
 12005 3 31.56 56.43 -4.18 0.094 12004
 12006 3 31.53 56.34 -4.06 0.094 12005
 12007 3 31.46 56.25 -4 0.097 12006
 12008 3 31.33 56.25 -3.92 0.153 12007
 12009 3 31.17 56.25 -3.82 0.19 12008
 12010 3 31.06 56.31 -3.72 0.17 12009
 12011 3 30.94 56.48 -3.59 0.124 12010
 12012 3 30.92 56.6 -3.47 0.13 12011
 12013 3 30.9 56.8 -3.34 0.124 12012
 12014 3 30.88 56.99 -3.32 0.062 12013
 12015 3 30.85 58.21 -7.3 0.155 11969
 12016 3 30.74 58.09 -7.25 0.131 12015
 12017 3 30.65 57.96 -7.18 0.141 12016
 12018 3 30.56 57.81 -7.1 0.151 12017
 12019 3 30.44 57.56 -7.01 0.129 12018
 12020 3 30.38 57.41 -6.92 0.107 12019
 12021 3 30.38 57.21 -6.8 0.098 12020
 12022 3 30.35 57.03 -6.75 0.099 12021
 12023 3 30.35 56.95 -6.66 0.104 12022
 12024 3 30.26 56.81 -6.67 0.088 12023
 12025 3 30.22 56.63 -6.67 0.089 12024
 12026 3 30.1 56.38 -6.63 0.129 12025
 12027 3 30.03 56.17 -6.63 0.144 12026
 12028 3 29.9 55.96 -6.59 0.147 12027
 12029 3 29.74 55.7 -6.59 0.16 12028
 12030 3 29.56 55.52 -6.55 0.122 12029
 12031 3 29.51 55.45 -6.46 0.127 12030
 12032 3 29.47 55.37 -6.38 0.138 12031
 12033 3 29.4 55.14 -6.27 0.113 12032
 12034 3 29.38 55.02 -6.22 0.111 12033
 12035 3 29.28 54.87 -6.13 0.106 12034
 12036 3 29.17 54.7 -6.09 0.106 12035
 12037 3 29.13 54.56 -6.05 0.097 12036
 12038 3 29.08 54.45 -5.95 0.07 12037
 12039 3 28.94 54.31 -5.91 0.1 12038
 12040 3 28.87 54.13 -5.83 0.092 12039
 12041 3 28.85 53.98 -5.8 0.097 12040
 12042 3 28.85 53.85 -5.73 0.118 12041
 12043 3 28.81 53.73 -5.62 0.116 12042
 12044 3 28.74 53.62 -5.39 0.109 12043
 12045 3 28.72 53.51 -5.25 0.148 12044
 12046 3 28.76 53.33 -5.05 0.08 12045
 12047 3 28.72 53.24 -4.97 0.133 12046
 12048 3 28.69 53.13 -4.85 0.083 12047
 12049 3 28.67 53.03 -4.76 0.068 12048
 12050 3 28.69 52.95 -4.66 0.081 12049
 12051 3 28.65 52.77 -4.62 0.081 12050
 12052 3 28.58 52.63 -4.5 0.098 12051
 12053 3 28.53 52.55 -4.42 0.077 12052
 12054 3 28.54 52.41 -4.42 0.087 12053
 12055 3 28.51 52.31 -4.3 0.097 12054
 12056 3 28.51 52.13 -4.3 0.101 12055
 12057 3 28.46 51.96 -4.33 0.112 12056
 12058 3 28.4 51.8 -4.29 0.069 12057
 12059 3 28.38 51.7 -4.26 0.065 12058
 12060 3 31.69 59.82 -7.51 0.123 11964
 12061 3 31.69 59.9 -7.34 0.000125 12060
 12062 3 35.66 62.89 -14.1 0.137 11923
 12063 3 35.74 63.02 -14.36 0.111 12062
 12064 3 35.72 63.07 -14.54 0.102 12063
 12065 3 35.68 63.21 -14.63 0.102 12064
 12066 3 35.64 63.32 -14.78 0.05 12065
 12067 3 35.87 63.29 -14.68 0.088 12065
 12068 3 35.92 63.35 -14.78 0.126 12067
 12069 3 35.97 63.43 -14.85 0.169 12068
 12070 3 36.25 63.54 -14.77 0.144 12069
 12071 3 36.4 63.68 -14.63 0.124 12070
 12072 3 36.5 63.81 -14.61 0.136 12071
 12073 3 36.63 64.03 -14.66 0.133 12072
 12074 3 36.67 64.12 -14.72 0.000125 12073
 12075 3 38.62 61.53 -13.74 0.094 11903
 12076 3 38.64 61.43 -13.86 0.084 12075
 12077 3 38.67 61.25 -13.94 0.125 12076
 12078 3 38.72 61.14 -13.94 0.132 12077
 12079 3 38.79 61 -13.79 0.12 12078
 12080 3 38.81 60.85 -13.7 0.132 12079
 12081 3 38.89 60.64 -13.6 0.144 12080
 12082 3 38.92 60.43 -13.52 0.094 12081
 12083 3 38.93 60.4 -13.68 0.124 12082
 12084 3 38.99 60.39 -13.81 0.172 12083
 12085 3 39.11 60.22 -13.68 0.158 12084
 12086 3 39.17 60.11 -13.64 0.159 12085
 12087 3 39.5 60.1 -13.71 0.106 12086
 12088 3 39.67 60.07 -13.54 0.085 12087
 12089 3 39.78 60.07 -13.38 0.108 12088
 12090 3 39.93 60.02 -13.3 0.104 12089
 12091 3 40.04 60.02 -13.2 0.105 12090
 12092 3 40.18 59.89 -13.1 0.157 12091
 12093 3 40.31 59.72 -13.1 0.107 12092
 12094 3 40.42 59.67 -13.09 0.15 12093
 12095 3 40.5 59.6 -12.98 0.155 12094
 12096 3 40.54 59.6 -12.76 0.137 12095
 12097 3 39.86 62.67 -14.78 0.128 11887
 12098 3 39.97 62.59 -14.96 0.11 12097
 12099 3 39.96 62.54 -15.18 0.116 12098
 12100 3 39.94 62.46 -15.37 0.16 12099
 12101 3 39.89 62.4 -15.51 0.17 12100
 12102 3 39.85 62.32 -15.65 0.159 12101
 12103 3 39.85 62.35 -15.8 0.177 12102
 12104 3 40.11 62.28 -15.79 0.111 12103
 12105 3 40.25 62.21 -15.92 0.091 12104
 12106 3 40.32 62.1 -16.08 0.112 12105
 12107 3 40.36 61.95 -16.19 0.113 12106
 12108 3 40.43 61.77 -16.26 0.124 12107
 12109 3 40.49 61.59 -16.37 0.11 12108
 12110 3 40.54 61.4 -16.49 0.115 12109
 12111 3 40.62 61.25 -16.58 0.14 12110
 12112 3 40.72 60.97 -16.54 0.106 12111
 12113 3 40.71 60.84 -16.51 0.149 12112
 12114 3 40.76 60.64 -16.6 0.139 12113
 12115 3 40.78 60.5 -16.6 0.15 12114
 12116 3 40.85 60.39 -16.58 0.122 12115
 12117 3 40.86 60.28 -16.49 0.123 12116
 12118 3 40.92 60.1 -16.46 0.114 12117
 12119 3 41.01 60.03 -16.4 0.121 12118
 12120 3 41.08 59.86 -16.42 0.121 12119
 12121 3 41.17 59.71 -16.37 0.097 12120
 12122 3 41.29 59.63 -16.33 0.073 12121
 12123 3 41.39 59.57 -16.31 0.12 12122
 12124 3 41.4 59.46 -16.31 0.117 12123
 12125 3 41.33 59.35 -16.37 0.000125 12124
 12126 3 39.71 62.39 -15.93 0.193 12103
 12127 3 39.53 62.13 -15.82 0.101 12126
 12128 3 39.39 62.03 -15.87 0.102 12127
 12129 3 39.35 61.85 -16.01 0.081 12128
 12130 3 39.29 61.75 -16.13 0.067 12129
 12131 3 39.19 61.6 -16.21 0.071 12130
 12132 3 39.15 61.53 -16.37 0.098 12131
 12133 3 39.07 61.47 -16.42 0.125 12132
 12134 3 38.97 61.45 -16.4 0.103 12133
 12135 3 38.86 61.39 -16.47 0.117 12134
 12136 3 38.78 61.43 -16.56 0.094 12135
 12137 3 38.57 61.31 -16.45 0.087 12136
 12138 3 38.68 61.21 -16.51 0.069 12137
 12139 3 38.64 61.1 -16.61 0.129 12138
 12140 3 38.56 61 -16.61 0.172 12139
 12141 3 38.28 60.72 -16.54 0.132 12140
 12142 3 38.18 60.65 -16.63 0.049 12141
 12143 3 39.75 62.53 -16.1 0.131 12126
 12144 3 39.72 62.63 -16.29 0.132 12143
 12145 3 39.69 62.78 -16.4 0.141 12144
 12146 3 39.72 62.95 -16.56 0.113 12145
 12147 3 41 63.57 -18.9 0.121 11808
 12148 3 40.93 63.47 -18.81 0.091 12147
 12149 3 40.96 63.29 -18.71 0.135 12148
 12150 3 40.94 63.18 -18.72 0.179 12149
 12151 3 40.85 63.04 -18.85 0.178 12150
 12152 3 40.78 62.78 -18.9 0.177 12151
 12153 3 40.67 62.6 -18.83 0.131 12152
 12154 3 40.62 62.43 -18.67 0.076 12153
 12155 3 40.58 62.28 -18.63 0.101 12154
 12156 3 40.57 62.1 -18.65 0.099 12155
 12157 3 40.6 61.93 -18.72 0.112 12156
 12158 3 40.57 61.71 -18.76 0.174 12157
 12159 3 40.5 61.5 -18.81 0.161 12158
 12160 3 40.4 61.25 -18.94 0.118 12159
 12161 3 40.33 61.03 -18.97 0.089 12160
 12162 3 40.29 60.92 -18.92 0.108 12161
 12163 3 40.28 60.82 -18.78 0.074 12162
 12164 3 40.18 60.71 -18.72 0.068 12163
 12165 3 40.08 60.64 -18.78 0.074 12164
 12166 3 39.96 60.6 -18.83 0.108 12165
 12167 3 39.81 60.53 -18.85 0.134 12166
 12168 3 39.71 60.56 -18.92 0.112 12167
 12169 3 39.58 60.61 -18.92 0.098 12168
 12170 3 39.43 60.71 -18.99 0.225 12169
 12171 3 39.42 61.09 -19.01 0.102 12170
 12172 3 39.39 61.25 -18.92 0.075 12171
 12173 3 39.37 61.31 -18.76 0.081 12172
 12174 3 39.36 61.35 -18.63 0.077 12173
 12175 3 39.37 61.49 -18.56 0.073 12174
 12176 3 39.35 61.6 -18.42 0.09 12175
 12177 3 39.42 61.71 -18.22 0.056 12176
 12178 3 35.83 65.03 -22.36 0.111 11662
 12179 3 35.89 65 -22.25 0.074 12178
 12180 3 35.83 64.87 -22.07 0.107 12179
 12181 3 35.86 64.79 -21.91 0.121 12180
 12182 3 35.89 64.76 -21.75 0.145 12181
 12183 3 35.87 64.64 -21.59 0.139 12182
 12184 3 35.87 64.5 -21.41 0.111 12183
 12185 3 35.89 64.37 -21.3 0.109 12184
 12186 3 35.86 64.29 -21.2 0.121 12185
 12187 3 35.78 64.21 -21.07 0.14 12186
 12188 3 35.78 64.17 -20.93 0.142 12187
 12189 3 35.75 64.15 -20.79 0.169 12188
 12190 3 35.65 64.07 -20.68 0.196 12189
 12191 3 35.6 64.01 -20.59 0.224 12190
 12192 3 35.5 64.01 -20.43 0.226 12191
 12193 3 35.4 63.92 -20.34 0.263 12192
 12194 3 35.36 63.78 -20.29 0.371 12193
 12195 3 35.31 63.79 -20.13 0.459 12194
 12196 3 35.25 63.79 -19.98 0.512 12195
 12197 3 35.24 63.79 -19.88 0.513 12196
 12198 3 35.32 63.32 -19.95 0.291 12197
 12199 3 35.31 63.07 -20.02 0.239 12198
 12200 3 35.35 62.88 -20.02 0.157 12199
 12201 3 35.37 62.71 -20 0.127 12200
 12202 3 35.39 62.6 -19.93 0.077 12201
 12203 3 35.4 62.49 -19.93 0.081 12202
 12204 3 35.36 62.34 -19.97 0.067 12203
 12205 3 35.32 62.29 -19.84 0.094 12204
 12206 3 35.24 62.21 -19.84 0.158 12205
 12207 3 35.14 62.13 -19.97 0.182 12206
 12208 3 35.06 61.95 -19.8 0.106 12207
 12209 3 34.97 61.85 -19.7 0.061 12208
 12210 3 34.94 61.99 -20.11 0.068 12207
 12211 3 34.86 61.96 -20.04 0.08 12210
 12212 3 34.75 61.96 -19.89 0.057 12211
 12213 3 34.67 61.92 -19.8 0.082 12212
 12214 3 34.64 61.9 -19.68 0.116 12213
 12215 3 34.58 61.88 -19.57 0.000125 12214
 12216 3 35.14 64.48 -19.68 0.247 12197
 12217 3 35.18 64.73 -19.84 0.277 12216
 12218 3 34.89 64.68 -20.16 0.115 12217
 12219 3 34.86 64.82 -20.32 0.094 12218
 12220 3 34.72 64.92 -20.32 0.117 12219
 12221 3 34.68 65.03 -20.41 0.148 12220
 12222 3 34.57 65.2 -20.57 0.075 12221
 12223 3 34.56 65.35 -20.59 0.054 12222
 12224 3 35.43 64.96 -19.59 0.141 12217
 12225 3 35.5 65.12 -19.61 0.106 12224
 12226 3 35.07 64.28 -19.36 0.135 12216
 12227 3 35.08 64.31 -19.11 0.091 12226
 12228 3 35.07 64.42 -18.98 0.089 12227
 12229 3 35.04 64.51 -18.84 0.098 12228
 12230 3 35.01 64.65 -18.7 0.115 12229
 12231 3 35.01 64.76 -18.57 0.143 12230
 12232 3 35 64.89 -18.48 0.127 12231
 12233 3 35.01 65.07 -18.39 0.107 12232
 12234 3 35.04 65.26 -18.38 0.104 12233
 12235 3 35.07 65.39 -18.39 0.11 12234
 12236 3 35.04 65.56 -18.41 0.114 12235
 12237 3 35 65.76 -18.41 0.134 12236
 12238 3 34.97 65.89 -18.27 0.119 12237
 12239 3 34.97 66.01 -18.16 0.139 12238
 12240 3 35.03 66.06 -18 0.082 12239
 12241 3 35.07 66.14 -17.88 0.111 12240
 12242 3 35.07 66.23 -17.72 0.129 12241
 12243 3 35.11 66.37 -17.57 0.106 12242
 12244 3 35.04 66.5 -17.34 0.104 12243
 12245 3 34.99 66.54 -17.2 0.131 12244
 12246 3 34.93 66.6 -17 0.122 12245
 12247 3 34.89 66.65 -16.82 0.095 12246
 12248 3 34.86 66.71 -16.72 0.097 12247
 12249 3 34.82 66.82 -16.55 0.14 12248
 12250 3 34.72 66.96 -16.43 0.165 12249
 12251 3 34.68 67.04 -16.29 0.196 12250
 12252 3 34.54 67.06 -16.14 0.195 12251
 12253 3 34.32 66.85 -16.14 0.143 12252
 12254 3 34.18 66.7 -16.16 0.097 12253
 12255 3 34.01 66.68 -16.32 0.095 12254
 12256 3 34 66.56 -16.32 0.09 12255
 12257 3 34.67 67.31 -16.07 0.134 12252
 12258 3 34.81 67.51 -16 0.133 12257
 12259 3 34.92 67.73 -15.98 0.118 12258
 12260 3 34.96 67.9 -15.86 0.132 12259
 12261 3 35.03 68.04 -15.79 0.098 12260
 12262 3 35.07 68.12 -15.72 0.075 12261
 12263 3 35.13 68.2 -15.6 0.086 12262
 12264 3 35.13 68.35 -15.54 0.117 12263
 12265 3 35.17 68.5 -15.48 0.136 12264
 12266 3 35.3 68.57 -15.47 0.187 12265
 12267 3 35.07 68.75 -15.23 0.103 12266
 12268 3 35.03 68.87 -15.18 0.06 12267
 12269 3 34.92 69 -15.2 0.099 12268
 12270 3 34.85 69.2 -15.13 0.098 12269
 12271 3 34.78 69.31 -15.03 0.132 12270
 12272 3 34.74 69.45 -14.9 0.15 12271
 12273 3 34.73 69.56 -14.74 0.157 12272
 12274 3 34.74 69.59 -14.57 0.148 12273
 12275 3 34.74 69.81 -14.55 0.127 12274
 12276 3 34.7 70.01 -14.49 0.17 12275
 12277 3 34.57 70.21 -14.45 0.124 12276
 12278 3 34.49 70.29 -14.53 0.08 12277
 12279 3 34.35 70.28 -14.64 0.11 12278
 12280 3 34.23 70.31 -14.65 0.083 12279
 12281 3 34.14 70.39 -14.7 0.061 12280
 12282 3 34.1 70.48 -14.66 0.088 12281
 12283 3 34 70.54 -14.57 0.099 12282
 12284 3 33.85 70.59 -14.62 0.058 12283
 12285 3 33.67 70.59 -14.57 0.17 12284
 12286 3 33.57 70.84 -14.6 0.108 12285
 12287 3 33.48 71.09 -14.69 0.136 12286
 12288 3 33.41 71.23 -14.72 0.082 12287
 12289 3 33.31 71.29 -14.8 0.108 12288
 12290 3 33.24 71.35 -14.96 0.105 12289
 12291 3 33.23 71.43 -15.12 0.107 12290
 12292 3 33.11 71.46 -15.27 0.089 12291
 12293 3 33.03 71.54 -15.39 0.112 12292
 12294 3 33.02 71.68 -15.41 0.088 12293
 12295 3 32.95 71.84 -15.46 0.158 12294
 12296 3 32.92 71.96 -15.44 0.159 12295
 12297 3 32.81 71.95 -15.74 0.072 12296
 12298 3 32.74 71.98 -15.89 0.104 12297
 12299 3 32.64 72.09 -15.95 0.136 12298
 12300 3 32.74 72.45 -15.9 0.098 12299
 12301 3 32.67 72.57 -15.96 0.097 12300
 12302 3 32.67 72.64 -16.09 0.069 12301
 12303 3 32.7 72.75 -16.16 0.073 12302
 12304 3 32.73 72.84 -16.22 0.071 12303
 12305 3 32.79 72.96 -16.29 0.083 12304
 12306 3 32.77 73.09 -16.34 0.093 12305
 12307 3 32.73 73.25 -16.32 0.115 12306
 12308 3 32.74 73.5 -16.27 0.147 12307
 12309 3 32.85 72.09 -15.29 0.111 12296
 12310 3 32.77 71.95 -15.19 0.128 12309
 12311 3 32.71 71.9 -15.06 0.115 12310
 12312 3 32.63 71.78 -15 0.133 12311
 12313 3 32.53 71.78 -14.87 0.142 12312
 12314 3 32.46 71.73 -14.71 0.101 12313
 12315 3 32.38 71.68 -14.61 0.111 12314
 12316 3 32.31 71.65 -14.38 0.114 12315
 12317 3 32.27 71.68 -14.24 0.129 12316
 12318 3 32.25 71.59 -14.07 0.134 12317
 12319 3 32.21 71.51 -13.91 0.094 12318
 12320 3 32.21 71.45 -13.77 0.153 12319
 12321 3 32.17 71.4 -13.63 0.139 12320
 12322 3 32.17 71.26 -13.53 0.14 12321
 12323 3 32.24 71.04 -13.47 0.125 12322
 12324 3 32.21 70.87 -13.4 0.095 12323
 12325 3 32.24 70.75 -13.29 0.081 12324
 12326 3 32.28 70.73 -13.19 0.099 12325
 12327 3 32.35 70.68 -13.02 0.08 12326
 12328 3 32.36 70.59 -12.95 0.111 12327
 12329 3 32.41 70.48 -12.94 0.114 12328
 12330 3 32.45 70.29 -12.88 0.147 12329
 12331 3 32.55 70.18 -12.8 0.151 12330
 12332 3 32.74 70.06 -12.72 0.103 12331
 12333 3 32.81 69.95 -12.77 0.135 12332
 12334 3 32.92 69.84 -12.77 0.123 12333
 12335 3 32.91 69.73 -12.83 0.069 12334
 12336 3 32.96 69.53 -13 0.128 12335
 12337 3 33 69.5 -13.14 0.108 12336
 12338 3 33.17 69.4 -13.28 0.126 12337
 12339 3 33.31 69.42 -13.38 0.1 12338
 12340 3 33.38 69.4 -13.47 0.057 12339
 12341 3 32.85 72.31 -15.3 0.084 12309
 12342 3 32.8 72.45 -15.4 0.1 12341
 12343 3 32.75 72.59 -15.47 0.051 12342
 12344 3 32.7 72.73 -15.57 0.104 12343
 12345 3 32.71 72.89 -15.61 0.079 12344
 12346 3 33.6 70.39 -14.47 0.055 12285
 12347 3 33.57 70.4 -14.31 0.103 12346
 12348 3 33.59 70.4 -14.16 0.11 12347
 12349 3 33.63 70.4 -14.05 0.074 12348
 12350 3 35.45 68.62 -15.53 0.178 12266
 12351 3 35.5 68.37 -15.88 0.093 12350
 12352 3 35.56 68.26 -15.82 0.129 12351
 12353 3 35.53 68.09 -15.87 0.13 12352
 12354 3 35.59 67.96 -16 0.109 12353
 12355 3 35.64 67.84 -16.07 0.103 12354
 12356 3 35.64 67.7 -16.18 0.131 12355
 12357 3 35.68 67.64 -16.27 0.092 12356
 12358 3 35.52 68.65 -15.4 0.14 12350
 12359 3 35.45 68.85 -15.12 0.161 12358
 12360 3 35.41 68.89 -14.97 0.17 12359
 12361 3 35.52 68.96 -14.88 0.149 12360
 12362 3 35.7 69.01 -14.72 0.08 12361
 12363 3 35.75 69.14 -14.62 0.084 12362
 12364 3 36 69.18 -14.54 0.127 12363
 12365 3 36.16 69.15 -14.66 0.03 12364
 12366 3 36.23 69.17 -14.57 0.067 12365
 12367 3 36.39 69.26 -14.38 0.085 12366
 12368 3 36.43 69.39 -14.31 0.07 12367
 12369 3 36.49 69.51 -14.25 0.059 12368
 12370 3 36.6 69.57 -14.13 0.09 12369
 12371 3 36.71 69.59 -14.05 0.079 12370
 12372 3 36.86 69.65 -13.87 0.101 12371
 12373 3 36.96 69.68 -13.71 0.12 12372
 12374 3 37.03 69.7 -13.54 0.11 12373
 12375 3 37.13 69.62 -13.35 0.094 12374
 12376 3 37.16 69.56 -13.2 0.094 12375
 12377 3 37.2 69.54 -13.04 0.111 12376
 12378 3 37.18 69.54 -12.87 0.096 12377
 12379 3 35.82 65.95 -22.52 0.102 11661
 12380 3 35.89 66.1 -22.43 0.174 12379
 12381 3 35.96 66.18 -22.45 0.224 12380
 12382 3 36.08 66.12 -22.18 0.203 12381
 12383 3 36.18 66.04 -21.97 0.191 12382
 12384 3 36.26 66.04 -21.77 0.199 12383
 12385 3 36.32 66.04 -21.52 0.147 12384
 12386 3 36.24 66.06 -21.39 0.158 12385
 12387 3 36.25 66.07 -21.25 0.155 12386
 12388 3 36.39 66.18 -21 0.169 12387
 12389 3 36.4 66.32 -20.89 0.142 12388
 12390 3 36.42 66.42 -20.73 0.093 12389
 12391 3 36.39 66.56 -20.59 0.134 12390
 12392 3 36.39 66.65 -20.52 0.161 12391
 12393 3 36.32 66.81 -20.55 0.237 12392
 12394 3 36.25 66.9 -20.73 0.214 12393
 12395 3 36.18 67.04 -20.82 0.234 12394
 12396 3 36.18 67.35 -20.7 0.176 12395
 12397 3 36.18 67.53 -20.75 0.213 12396
 12398 3 36.25 67.71 -20.68 0.246 12397
 12399 3 36.31 67.84 -20.61 0.266 12398
 12400 3 36.34 68.03 -20.61 0.274 12399
 12401 3 35.97 67.89 -20.45 0.157 12400
 12402 3 35.86 67.87 -20.34 0.153 12401
 12403 3 35.67 67.81 -20.22 0.194 12402
 12404 3 35.51 67.79 -20.18 0.176 12403
 12405 3 35.28 67.65 -20.36 0.104 12404
 12406 3 35.24 67.64 -20.48 0.057 12405
 12407 3 36.45 68.2 -20.61 0.318 12400
 12408 3 36.49 68.31 -20.73 0.352 12407
 12409 3 36.55 68.46 -20.73 0.36 12408
 12410 3 36.46 68.57 -20.75 0.386 12409
 12411 3 36.38 68.65 -21.09 0.403 12410
 12412 3 36.35 68.93 -21.09 0.472 12411
 12413 3 36.59 69.1 -20.98 0.489 12412
 12414 3 36.68 69.25 -20.98 0.468 12413
 12415 3 36.82 69.37 -20.86 0.482 12414
 12416 3 36.66 69.56 -21.09 0.368 12415
 12417 3 36.66 69.64 -21.2 0.312 12416
 12418 3 36.52 69.9 -21.55 0.115 12417
 12419 3 36.6 70.03 -21.45 0.153 12418
 12420 3 36.67 70.14 -21.54 0.000125 12419
 12421 3 37.31 69.25 -20.54 0.206 12415
 12422 3 37.42 69.29 -20.54 0.254 12421
 12423 3 37.31 69.75 -20.66 0.156 12422
 12424 3 37.31 69.87 -20.64 0.166 12423
 12425 3 37.34 70.01 -20.64 0.185 12424
 12426 3 37.21 70.12 -20.95 0.142 12425
 12427 3 37.13 70.15 -21.13 0.15 12426
 12428 3 37.03 70.35 -21.07 0.088 12427
 12429 3 36.99 70.46 -21.02 0.123 12428
 12430 3 36.92 70.6 -20.93 0.13 12429
 12431 3 36.84 70.71 -20.8 0.081 12430
 12432 3 36.75 70.79 -20.73 0.13 12431
 12433 3 36.74 70.9 -20.7 0.167 12432
 12434 3 36.74 71 -20.75 0.097 12433
 12435 3 37.53 70.03 -20.5 0.114 12425
 12436 3 37.66 70.15 -20.36 0.103 12435
 12437 3 37.71 70.23 -20.29 0.085 12436
 12438 3 37.82 70.34 -20.25 0.13 12437
 12439 3 37.93 70.4 -20.13 0.113 12438
 12440 3 37.96 70.42 -19.98 0.127 12439
 12441 3 37.99 70.45 -19.82 0.125 12440
 12442 3 37.64 69.12 -20.54 0.212 12422
 12443 3 37.74 68.87 -20.43 0.116 12442
 12444 3 37.78 68.81 -20.34 0.13 12443
 12445 3 37.77 68.89 -20.09 0.129 12444
 12446 3 37.85 68.96 -19.97 0.154 12445
 12447 3 37.77 68.96 -19.73 0.101 12446
 12448 3 37.81 69.06 -19.68 0.115 12447
 12449 3 37.88 69.12 -19.52 0.098 12448
 12450 3 37.9 69.09 -19.38 0.137 12449
 12451 3 37.86 69.09 -19.2 0.1 12450
 12452 3 37.92 68.95 -19.86 0.085 12446
 12453 3 37.96 68.84 -19.73 0.067 12452
 12454 3 38.11 68.62 -19.63 0.088 12453
 12455 3 35.68 68.32 -21.16 0.104 12411
 12456 3 35.59 68.21 -21.14 0.124 12455
 12457 3 35.49 68.12 -21.02 0.097 12456
 12458 3 35.36 68 -21.02 0.106 12457
 12459 3 35.24 67.93 -20.88 0.108 12458
 12460 3 35.2 67.95 -20.7 0.096 12459
 12461 3 35.11 68.09 -20.7 0.071 12460
 12462 3 35.09 68.15 -20.59 0.000125 12461
 12463 3 36.2 66.35 -22.38 0.112 12382
 12464 3 36.24 66.42 -22.45 0.116 12463
 12465 3 36.03 66.17 -22.68 0.131 12381
 12466 3 36.11 66.25 -22.68 0.175 12465
 12467 3 36.14 66.4 -22.75 0.19 12466
 12468 3 36.17 66.59 -22.79 0.135 12467
 12469 3 36.21 66.71 -22.82 0.125 12468
 12470 3 36.25 66.84 -22.84 0.086 12469
 12471 3 36.34 66.93 -22.79 0.087 12470
 12472 3 36.43 66.98 -22.72 0.11 12471
 12473 3 36.63 67.09 -22.72 0.153 12472
 12474 3 36.74 67.15 -22.82 0.139 12473
 12475 3 36.86 67.23 -22.88 0.154 12474
 12476 3 37.02 67.34 -23 0.165 12475
 12477 3 37.23 67.32 -23.05 0.121 12476
 12478 3 37.38 67.32 -23.02 0.146 12477
 12479 3 37.49 67.34 -23.05 0.114 12478
 12480 3 37.66 67.48 -23.05 0.138 12479
 12481 3 37.78 67.51 -23.11 0.145 12480
 12482 3 37.95 67.54 -23.22 0.129 12481
 12483 3 38.1 67.51 -23.29 0.127 12482
 12484 3 38.27 67.53 -23.35 0.113 12483
 12485 3 38.42 67.6 -23.42 0.153 12484
 12486 3 38.6 67.73 -23.49 0.125 12485
 12487 3 38.63 67.78 -23.58 0.1 12486
 12488 3 38.8 67.93 -23.76 0.163 12487
 12489 3 38.86 67.9 -23.92 0.196 12488
 12490 3 38.82 67.78 -24.12 0.146 12489
 12491 3 38.86 67.73 -24.33 0.133 12490
 12492 3 38.85 67.84 -24.51 0.119 12491
 12493 3 38.99 68.07 -24.74 0.12 12492
 12494 3 39 68.15 -24.87 0.115 12493
 12495 3 38.98 68.18 -25.01 0.13 12494
 12496 3 38.92 68.17 -25.17 0.143 12495
 12497 3 38.81 68.26 -25.31 0.122 12496
 12498 3 38.84 68.23 -25.42 0.14 12497
 12499 3 38.85 68.29 -25.6 0.148 12498
 12500 3 38.88 68.26 -25.78 0.178 12499
 12501 3 38.96 68.23 -25.92 0.203 12500
 12502 3 39.07 68.26 -26.12 0.227 12501
 12503 3 39.1 68.42 -26.44 0.185 12502
 12504 3 39.05 68.5 -26.6 0.169 12503
 12505 3 38.96 68.67 -26.71 0.143 12504
 12506 3 38.88 68.73 -26.87 0.145 12505
 12507 3 38.77 68.73 -26.99 0.205 12506
 12508 3 38.74 68.65 -27.17 0.289 12507
 12509 3 38.79 68.6 -27.35 0.408 12508
 12510 3 38.85 68.42 -27.46 0.44 12509
 12511 3 38.84 68.26 -27.58 0.338 12510
 12512 3 38.91 68.96 -27.63 0.101 12511
 12513 3 38.98 69.09 -27.72 0.058 12512
 12514 3 39.02 69.31 -27.72 0.114 12513
 12515 3 39.09 69.4 -27.78 0.095 12514
 12516 3 38.73 68 -27.62 0.106 12511
 12517 3 38.72 67.67 -27.67 0.116 12516
 12518 3 38.67 67.53 -27.76 0.093 12517
 12519 3 38.6 67.37 -27.81 0.08 12518
 12520 3 38.55 67.25 -27.9 0.07 12519
 12521 3 38.48 67.18 -27.92 0.072 12520
 12522 3 38.47 67.01 -27.99 0.107 12521
 12523 3 38.37 66.89 -28.1 0.083 12522
 12524 3 38.27 66.81 -28.14 0.068 12523
 12525 3 38.16 66.67 -28.18 0.115 12524
 12526 3 33.25 64.25 -22.34 0.122 11643
 12527 3 33.22 64.04 -22.34 0.064 12526
 12528 3 33.22 63.9 -22.36 0.085 12527
 12529 3 33.19 63.75 -22.34 0.074 12528
 12530 3 33.19 63.54 -22.23 0.111 12529
 12531 3 33.17 63.43 -22.14 0.154 12530
 12532 3 33.01 63.5 -21.98 0.081 12531
 12533 3 33 63.53 -21.8 0.103 12532
 12534 3 32.99 63.46 -21.7 0.091 12533
 12535 3 32.97 63.31 -21.63 0.093 12534
 12536 3 32.89 63.15 -21.57 0.107 12535
 12537 3 32.93 63.02 -21.57 0.104 12536
 12538 3 32.97 62.9 -21.64 0.159 12537
 12539 3 33.04 62.82 -21.75 0.169 12538
 12540 3 33.15 62.68 -21.86 0.136 12539
 12541 3 33.25 62.57 -21.98 0.127 12540
 12542 3 33.33 62.46 -22.04 0.112 12541
 12543 3 33.44 62.34 -22.09 0.126 12542
 12544 3 33.44 62.25 -22.14 0.081 12543
 12545 3 30.68 65.15 -21.47 0.281 11629
 12546 3 30.64 65.01 -21.22 0.267 12545
 12547 3 30.41 64.75 -21.13 0.079 12546
 12548 3 30.77 65.03 -21.05 0.256 12546
 12549 3 30.86 65.01 -20.91 0.221 12548
 12550 3 30.86 64.92 -20.73 0.191 12549
 12551 3 30.86 64.9 -20.55 0.199 12550
 12552 3 30.86 64.95 -20.39 0.22 12551
 12553 3 30.79 64.95 -20.27 0.234 12552
 12554 3 30.77 65 -20.18 0.248 12553
 12555 3 30.75 65 -20.04 0.248 12554
 12556 3 30.66 65.06 -19.93 0.282 12555
 12557 3 30.59 65.12 -19.84 0.346 12556
 12558 3 30.7 64.48 -19.88 0.11 12557
 12559 3 30.61 64.26 -19.84 0.148 12558
 12560 3 30.57 64.06 -19.84 0.154 12559
 12561 3 30.57 63.92 -19.8 0.167 12560
 12562 3 30.59 63.71 -19.75 0.153 12561
 12563 3 30.68 63.5 -19.64 0.173 12562
 12564 3 30.7 63.34 -19.61 0.152 12563
 12565 3 30.7 63.14 -19.61 0.135 12564
 12566 3 30.79 62.97 -19.54 0.123 12565
 12567 3 30.79 62.85 -19.48 0.129 12566
 12568 3 30.82 62.7 -19.38 0.124 12567
 12569 3 30.84 62.57 -19.29 0.132 12568
 12570 3 30.93 62.4 -19.23 0.159 12569
 12571 3 31 62.25 -19.18 0.16 12570
 12572 3 31.02 62.04 -19.11 0.178 12571
 12573 3 31.13 61.9 -19.07 0.29 12572
 12574 3 31.5 62.25 -18.84 0.119 12573
 12575 3 31.57 62.32 -18.77 0.102 12574
 12576 3 31.61 62.43 -18.7 0.064 12575
 12577 3 31.57 62.57 -18.64 0.073 12576
 12578 3 31.59 62.72 -18.68 0.127 12577
 12579 3 31.7 62.93 -18.66 0.164 12578
 12580 3 31.7 63.14 -18.63 0.154 12579
 12581 3 31.7 63.22 -18.77 0.102 12580
 12582 3 30.88 61.56 -18.88 0.15 12573
 12583 3 30.97 61.46 -18.77 0.174 12582
 12584 3 30.93 61.36 -18.57 0.155 12583
 12585 3 30.91 61.28 -18.39 0.167 12584
 12586 3 30.91 61.14 -18.25 0.215 12585
 12587 3 30.93 61.09 -18.02 0.183 12586
 12588 3 30.98 60.95 -17.91 0.153 12587
 12589 3 31.02 60.79 -17.79 0.162 12588
 12590 3 31.04 60.68 -17.61 0.164 12589
 12591 3 30.98 60.57 -17.47 0.149 12590
 12592 3 31 60.57 -17.25 0.162 12591
 12593 3 31.02 60.57 -17.07 0.187 12592
 12594 3 31.02 60.56 -16.93 0.261 12593
 12595 3 31 60.57 -16.79 0.3 12594
 12596 3 30.95 60.56 -16.68 0.382 12595
 12597 3 30.91 60.57 -16.57 0.457 12596
 12598 3 30.91 60.61 -16.41 0.5 12597
 12599 3 30.89 60.63 -16.23 0.514 12598
 12600 3 30.98 60.65 -16.05 0.522 12599
 12601 3 30.64 61.28 -16.36 0.092 12600
 12602 3 30.66 61.49 -16.41 0.096 12601
 12603 3 30.68 61.54 -16.52 0.068 12602
 12604 3 30.73 61.65 -16.55 0.059 12603
 12605 3 30.73 61.82 -16.72 0.142 12604
 12606 3 30.79 61.9 -16.77 0.144 12605
 12607 3 30.95 61.99 -16.79 0.12 12606
 12608 3 31.04 62.02 -16.88 0.119 12607
 12609 3 31.02 60.57 -15.85 0.492 12600
 12610 3 30.98 60.54 -15.72 0.417 12609
 12611 3 31.02 60.46 -15.58 0.404 12610
 12612 3 30.95 60.32 -15.49 0.365 12611
 12613 3 30.66 59.86 -15.3 0.141 12612
 12614 3 30.61 59.82 -15.12 0.116 12613
 12615 3 30.61 59.82 -14.88 0.115 12614
 12616 3 30.57 59.79 -14.73 0.118 12615
 12617 3 30.54 59.81 -14.57 0.139 12616
 12618 3 30.48 59.81 -14.39 0.147 12617
 12619 3 30.47 59.77 -14.21 0.171 12618
 12620 3 30.41 59.65 -14.14 0.167 12619
 12621 3 30.23 59.57 -14.08 0.099 12620
 12622 3 30.18 59.56 -13.91 0.102 12621
 12623 3 30.11 59.54 -13.79 0.111 12622
 12624 3 30.07 59.53 -13.66 0.116 12623
 12625 3 30.02 59.6 -13.55 0.128 12624
 12626 3 29.98 59.67 -13.41 0.117 12625
 12627 3 29.93 59.67 -13.27 0.125 12626
 12628 3 29.88 59.57 -13.08 0.127 12627
 12629 3 29.84 59.53 -12.91 0.122 12628
 12630 3 29.8 59.45 -12.78 0.144 12629
 12631 3 29.8 59.43 -12.6 0.136 12630
 12632 3 29.78 59.39 -12.46 0.117 12631
 12633 3 29.78 59.42 -12.3 0.111 12632
 12634 3 29.72 59.39 -12.14 0.122 12633
 12635 3 29.67 59.2 -12.04 0.225 12634
 12636 3 29.65 59.09 -12.03 0.223 12635
 12637 3 29.53 59.08 -11.8 0.133 12636
 12638 3 29.44 59.02 -11.71 0.123 12637
 12639 3 29.35 58.95 -11.6 0.108 12638
 12640 3 29.26 58.92 -11.5 0.129 12639
 12641 3 29.22 58.88 -11.33 0.148 12640
 12642 3 29.15 58.77 -11.18 0.124 12641
 12643 3 29.12 58.7 -11.06 0.149 12642
 12644 3 29.04 58.64 -10.88 0.152 12643
 12645 3 29.03 58.66 -10.74 0.171 12644
 12646 3 28.92 58.66 -10.56 0.209 12645
 12647 3 28.92 58.64 -10.43 0.219 12646
 12648 3 28.88 58.64 -10.32 0.18 12647
 12649 3 28.85 58.6 -10.04 0.115 12648
 12650 3 28.79 58.55 -9.83 0.121 12649
 12651 3 28.71 58.52 -9.73 0.121 12650
 12652 3 28.65 58.49 -9.56 0.14 12651
 12653 3 28.65 58.52 -9.37 0.12 12652
 12654 3 28.51 58.48 -9.15 0.128 12653
 12655 3 28.47 58.52 -8.99 0.138 12654
 12656 3 28.46 58.52 -8.79 0.144 12655
 12657 3 28.47 58.52 -8.6 0.147 12656
 12658 3 28.4 58.35 -8.45 0.093 12657
 12659 3 28.37 58.28 -8.3 0.128 12658
 12660 3 28.37 58.28 -8.16 0.158 12659
 12661 3 28.31 58.34 -8.06 0.231 12660
 12662 3 28.19 57.98 -8.12 0.108 12661
 12663 3 28.15 57.84 -8.05 0.135 12662
 12664 3 28.17 57.78 -7.95 0.134 12663
 12665 3 28.06 57.67 -7.88 0.108 12664
 12666 3 28.03 57.66 -7.7 0.114 12665
 12667 3 27.99 57.66 -7.56 0.122 12666
 12668 3 27.92 57.55 -7.48 0.111 12667
 12669 3 27.78 57.56 -7.43 0.000125 12668
 12670 3 30.52 65.34 -19.7 0.289 12557
 12671 3 30.47 65.56 -19.57 0.322 12670
 12672 3 30.34 65.04 -19.54 0.13 12671
 12673 3 30.34 64.93 -19.54 0.211 12672
 12674 3 30.09 65.31 -19.48 0.087 12673
 12675 3 29.93 65.39 -19.5 0.114 12674
 12676 3 29.79 65.35 -19.52 0.089 12675
 12677 3 29.66 65.43 -19.54 0.106 12676
 12678 3 29.57 65.37 -19.5 0.094 12677
 12679 3 29.52 65.29 -19.45 0.082 12678
 12680 3 30.61 64.68 -19.41 0.11 12673
 12681 3 30.7 64.57 -19.36 0.114 12680
 12682 3 30.66 64.45 -19.32 0.074 12681
 12683 3 30.45 65.79 -19.43 0.306 12671
 12684 3 30.79 65.4 -19.23 0.12 12683
 12685 3 30.7 65.26 -19.25 0.124 12684
 12686 3 30.41 66.01 -19.38 0.269 12683
 12687 3 30.43 66.2 -19.25 0.287 12686
 12688 3 30.48 66.43 -19.27 0.352 12687
 12689 3 30.52 66.64 -19.25 0.397 12688
 12690 3 30.61 66.76 -19.14 0.476 12689
 12691 3 30.66 66.9 -19.07 0.539 12690
 12692 3 30.68 67.07 -18.98 0.568 12691
 12693 3 30.68 67.29 -18.95 0.616 12692
 12694 3 30.68 67.43 -18.89 0.638 12693
 12695 3 30.66 67.59 -18.91 0.659 12694
 12696 3 30.63 67.78 -18.95 0.635 12695
 12697 3 30.59 67.96 -18.97 0.607 12696
 12698 3 30.02 68.31 -19.45 0.265 12697
 12699 3 30.02 68.45 -19.54 0.271 12698
 12700 3 30.05 68.62 -19.63 0.264 12699
 12701 3 30.07 68.79 -19.68 0.221 12700
 12702 3 30.79 68.03 -18.75 0.404 12697
 12703 3 30.72 68.15 -18.68 0.316 12702
 12704 3 30.16 68.23 -18.41 0.115 12703
 12705 3 30.02 68.39 -18.39 0.119 12704
 12706 3 29.89 68.54 -18.34 0.138 12705
 12707 3 29.91 68.68 -18.3 0.163 12706
 12708 3 29.86 68.78 -18.22 0.146 12707
 12709 3 29.88 68.93 -18.14 0.117 12708
 12710 3 29.82 69.09 -18.04 0.08 12709
 12711 3 29.75 69.23 -18.09 0.102 12710
 12712 3 29.66 69.4 -18.13 0.036 12711
 12713 3 29.59 69.5 -18.16 0.086 12712
 12714 3 29.48 69.57 -18.2 0.073 12713
 12715 3 29.39 69.68 -18.25 0.141 12714
 12716 3 29.16 69.56 -18.05 0.111 12715
 12717 3 29.18 69.39 -17.93 0.105 12716
 12718 3 29.25 69.2 -17.82 0.097 12717
 12719 3 29.29 69.1 -17.7 0.138 12718
 12720 3 29.39 68.93 -17.48 0.16 12719
 12721 3 29.47 68.84 -17.43 0.074 12720
 12722 3 28.02 63.91 -23.5 0.315 11610
 12723 3 27.23 62.45 -24.07 0.117 12722
 12724 3 27.32 62.31 -24.07 0.084 12723
 12725 3 27.39 62.2 -24.16 0.117 12724
 12726 3 27.38 62.09 -24.27 0.169 12725
 12727 3 27.63 61.98 -24.23 0.068 12726
 12728 3 27.78 61.85 -24.22 0.076 12727
 12729 3 27.85 61.76 -24.2 0.098 12728
 12730 3 27.99 61.71 -24.14 0.091 12729
 12731 3 28.19 61.72 -24.14 0.094 12730
 12732 3 28.35 61.74 -24.14 0.079 12731
 12733 3 28.54 61.72 -24.16 0.066 12732
 12734 3 28.69 61.77 -24.11 0.047 12733
 12735 3 28.83 61.75 -24.09 0.072 12734
 12736 3 28.94 61.64 -24.04 0.079 12735
 12737 3 29.06 61.49 -24.05 0.074 12736
 12738 3 29.15 61.36 -24.02 0.107 12737
 12739 3 29.24 61.22 -23.97 0.104 12738
 12740 3 29.4 61.15 -23.89 0.11 12739
 12741 3 29.47 61.04 -23.86 0.165 12740
 12742 3 29.56 60.92 -23.88 0.108 12741
 12743 3 29.69 60.84 -23.93 0.095 12742
 12744 3 29.92 60.75 -23.89 0.081 12743
 12745 3 30.08 60.65 -23.84 0.1 12744
 12746 3 30.17 60.59 -23.7 0.085 12745
 12747 3 30.19 60.46 -23.57 0.082 12746
 12748 3 30.19 60.32 -23.52 0.114 12747
 12749 3 30.13 60.21 -23.47 0.135 12748
 12750 3 30.27 60.11 -23.39 0.131 12749
 12751 3 30.47 60.03 -23.29 0.116 12750
 12752 3 30.52 59.9 -23.29 0.137 12751
 12753 3 30.59 59.7 -23.23 0.102 12752
 12754 3 30.66 59.57 -23.18 0.086 12753
 12755 3 30.73 59.42 -23.09 0.127 12754
 12756 3 30.86 59.28 -23.02 0.182 12755
 12757 3 30.97 59.25 -22.98 0.181 12756
 12758 3 31.2 59.25 -22.79 0.127 12757
 12759 3 31.38 59.32 -22.57 0.101 12758
 12760 3 31.48 59.39 -22.48 0.059 12759
 12761 3 31.59 59.47 -22.38 0.088 12760
 12762 3 31.73 59.56 -22.32 0.089 12761
 12763 3 31.93 59.74 -22.11 0.1 12762
 12764 3 31.91 59.92 -21.93 0.084 12763
 12765 3 31.95 60 -21.86 0.06 12764
 12766 3 31.95 60.07 -21.77 0.057 12765
 12767 3 31.91 60.1 -21.66 0.095 12766
 12768 3 31.86 60.03 -21.54 0.096 12767
 12769 3 31.77 59.95 -21.38 0.099 12768
 12770 3 31.73 59.92 -21.22 0.093 12769
 12771 3 31.77 60 -21.09 0.116 12770
 12772 3 31.73 60.06 -20.95 0.15 12771
 12773 3 31.66 60.03 -20.88 0.106 12772
 12774 3 22.71 59.84 -26.3 0.508 4188
 12775 3 23.06 59.7 -26.33 0.463 12774
 12776 3 23.21 59.62 -26.39 0.455 12775
 12777 3 23.33 59.52 -26.39 0.441 12776
 12778 3 23.44 59.38 -26.26 0.459 12777
 12779 3 23.51 59.27 -26.26 0.454 12778
 12780 3 23.6 59.13 -26.26 0.498 12779
 12781 3 23.71 59.06 -26.44 0.508 12780
 12782 3 23.92 58.99 -26.33 0.459 12781
 12783 3 24.04 58.91 -26.53 0.429 12782
 12784 3 24.32 58.7 -26.69 0.472 12783
 12785 3 24.7 58.49 -26.91 0.201 12784
 12786 3 24.77 58.7 -27.07 0.195 12785
 12787 3 25.04 58.63 -26.79 0.348 12786
 12788 3 24.89 58.81 -27.48 0.085 12787
 12789 3 25.16 58.59 -26.68 0.296 12787
 12790 3 25.07 58.81 -26.59 0.334 12789
 12791 3 25.08 58.98 -26.5 0.287 12790
 12792 3 25.13 59.1 -26.41 0.303 12791
 12793 3 25.15 59.26 -26.29 0.296 12792
 12794 3 25.15 59.38 -26.16 0.319 12793
 12795 3 25.15 59.56 -26.04 0.349 12794
 12796 3 25.12 59.58 -25.82 0.422 12795
 12797 3 25.15 59.59 -25.66 0.431 12796
 12798 3 25.15 59.74 -25.57 0.449 12797
 12799 3 25.26 59.78 -25.41 0.431 12798
 12800 3 25.42 59.84 -25.29 0.353 12799
 12801 3 25.44 59.71 -25.39 0.179 12800
 12802 3 25.31 59.66 -25.41 0.000125 12801
 12803 3 25.51 59.95 -25.2 0.346 12800
 12804 3 25.58 60.02 -25.07 0.383 12803
 12805 3 25.63 60.13 -24.93 0.337 12804
 12806 3 25.74 60.14 -24.73 0.33 12805
 12807 3 25.92 60.09 -24.68 0.27 12806
 12808 3 26.04 60.08 -24.59 0.186 12807
 12809 3 26.22 60.06 -24.59 0.198 12808
 12810 3 26.4 60.05 -24.48 0.197 12809
 12811 3 26.49 60.12 -24.41 0.191 12810
 12812 3 26.54 60.21 -24.29 0.151 12811
 12813 3 26.54 60.27 -24.16 0.142 12812
 12814 3 26.56 60.35 -24.05 0.124 12813
 12815 3 26.6 60.48 -23.98 0.115 12814
 12816 3 24.29 58.56 -26.8 0.502 12784
 12817 3 24.39 58.23 -26.83 0.496 12816
 12818 3 24.47 57.96 -26.8 0.478 12817
 12819 3 24.48 57.8 -26.9 0.491 12818
 12820 3 24.47 57.62 -27.01 0.508 12819
 12821 3 24.45 57.41 -27.06 0.509 12820
 12822 3 24.36 57.27 -27.14 0.584 12821
 12823 3 24.23 57.16 -27.3 0.621 12822
 12824 3 24.61 56.84 -27.44 0.448 12823
 12825 3 24.61 56.7 -27.6 0.476 12824
 12826 3 24.64 56.55 -27.71 0.47 12825
 12827 3 24.68 56.41 -27.78 0.494 12826
 12828 3 24.66 56.1 -27.74 0.502 12827
 12829 3 24.52 55.84 -27.74 0.539 12828
 12830 3 24.45 55.69 -27.85 0.558 12829
 12831 3 24.39 55.51 -27.74 0.577 12830
 12832 3 24.18 55.38 -27.9 0.536 12831
 12833 3 23.95 55.27 -27.96 0.546 12832
 12834 3 23.8 55.09 -28.01 0.536 12833
 12835 3 23.77 54.87 -27.99 0.55 12834
 12836 3 23.7 54.7 -28.17 0.586 12835
 12837 3 23.7 54.52 -28.3 0.594 12836
 12838 3 23.66 54.34 -28.35 0.644 12837
 12839 3 23.7 54.2 -28.44 0.697 12838
 12840 3 23.75 54.06 -28.51 0.703 12839
 12841 3 23.7 53.95 -28.6 0.715 12840
 12842 3 23.75 53.85 -28.78 0.721 12841
 12843 3 23.7 53.77 -28.92 0.656 12842
 12844 3 23.73 53.71 -29.17 0.643 12843
 12845 3 23.66 53.67 -29.37 0.622 12844
 12846 3 23.52 53.63 -29.51 0.645 12845
 12847 3 23.43 53.62 -29.74 0.674 12846
 12848 3 23.39 53.52 -29.83 0.723 12847
 12849 3 23.34 53.42 -29.87 0.807 12848
 12850 3 23.11 53.06 -29.76 0.677 12849
 12851 3 23.13 52.85 -29.76 0.657 12850
 12852 3 23.13 52.62 -29.69 0.607 12851
 12853 3 23.7 52.52 -29.21 0.092 12852
 12854 3 23.77 52.39 -29.19 0.087 12853
 12855 3 23.91 52.27 -29.15 0.149 12854
 12856 3 24.11 52.16 -29.1 0.164 12855
 12857 3 24.25 52.02 -29.05 0.214 12856
 12858 3 24.34 51.83 -28.96 0.287 12857
 12859 3 24.36 51.66 -28.9 0.35 12858
 12860 3 24.39 51.55 -28.89 0.361 12859
 12861 3 24.29 51.24 -29.05 0.139 12860
 12862 3 24.45 51.05 -29.05 0.074 12861
 12863 3 24.66 51.66 -28.71 0.254 12860
 12864 3 24.73 51.56 -28.58 0.222 12863
 12865 3 24.77 51.41 -28.67 0.165 12864
 12866 3 24.98 51.34 -28.74 0.113 12865
 12867 3 25.11 51.26 -28.64 0.122 12866
 12868 3 25.25 51.03 -28.66 0.169 12867
 12869 3 25.32 50.89 -28.7 0.229 12868
 12870 3 25.41 50.83 -28.73 0.307 12869
 12871 3 25.43 50.66 -28.77 0.383 12870
 12872 3 25.52 50.53 -28.72 0.377 12871
 12873 3 25.59 50.45 -28.68 0.408 12872
 12874 3 25.72 50.45 -28.25 0.207 12873
 12875 3 25.73 50.41 -28.07 0.134 12874
 12876 3 25.66 50.26 -28.04 0.126 12875
 12877 3 25.77 50.08 -28 0.065 12876
 12878 3 25.68 49.99 -27.98 0.065 12877
 12879 3 25.55 49.98 -28.02 0.08 12878
 12880 3 25.41 50.02 -28.04 0.113 12879
 12881 3 25.27 50.09 -27.98 0.122 12880
 12882 3 25.11 50.02 -27.96 0.106 12881
 12883 3 25.02 50.09 -27.87 0.172 12882
 12884 3 24.95 50.41 -27.81 0.077 12883
 12885 3 24.82 50.39 -27.92 0.174 12884
 12886 3 24.7 50.37 -28.08 0.133 12885
 12887 3 24.57 50.38 -28.24 0.033 12886
 12888 3 25.45 50.26 -29 0.284 12873
 12889 3 25.48 50.01 -29.22 0.141 12888
 12890 3 25.47 49.84 -29.27 0.159 12889
 12891 3 25.48 49.59 -29.39 0.094 12890
 12892 3 25.38 49.41 -29.54 0.074 12891
 12893 3 25.41 49.27 -29.52 0.066 12892
 12894 3 25.43 49.08 -29.57 0.136 12893
 12895 3 25.45 48.92 -29.7 0.111 12894
 12896 3 25.36 48.83 -29.8 0.102 12895
 12897 3 25.41 48.66 -29.86 0.089 12896
 12898 3 25.5 48.58 -29.91 0.087 12897
 12899 3 25.68 48.59 -29.91 0.112 12898
 12900 3 25.79 48.53 -29.98 0.105 12899
 12901 3 25.89 48.56 -30.04 0.048 12900
 12902 3 26 48.58 -30.09 0.105 12901
 12903 3 26.16 48.63 -30.11 0.125 12902
 12904 3 26.29 48.69 -30.09 0.108 12903
 12905 3 25.14 50.06 -28.96 0.113 12888
 12906 3 24.97 49.95 -28.96 0.133 12905
 12907 3 24.5 51.31 -28.55 0.071 12865
 12908 3 24.39 51.2 -28.48 0.102 12907
 12909 3 24.75 51.52 -28.19 0.132 12864
 12910 3 24.73 51.41 -28.1 0.163 12909
 12911 3 24.75 51.37 -27.87 0.142 12910
 12912 3 24.73 51.2 -27.8 0.134 12911
 12913 3 24.84 51.05 -27.71 0.142 12912
 12914 3 24.97 51.09 -27.4 0.098 12913
 12915 3 24.97 51.2 -27.26 0.094 12914
 12916 3 25.07 51.31 -27.1 0.101 12915
 12917 3 25.04 51.45 -27.01 0.147 12916
 12918 3 24.97 51.55 -26.96 0.213 12917
 12919 3 25.27 51.85 -26.73 0.173 12918
 12920 3 25.43 51.91 -26.57 0.174 12919
 12921 3 25.64 51.87 -26.47 0.114 12920
 12922 3 25.8 51.94 -26.43 0.073 12921
 12923 3 25.93 51.92 -26.36 0.098 12922
 12924 3 26.07 51.92 -26.29 0.11 12923
 12925 3 26.22 52.01 -26.2 0.123 12924
 12926 3 26.38 52.03 -26.14 0.101 12925
 12927 3 26.52 52.08 -26.07 0.046 12926
 12928 3 26.73 52.03 -26.02 0.055 12927
 12929 3 26.79 51.98 -25.93 0.098 12928
 12930 3 26.75 51.88 -25.86 0.107 12929
 12931 3 26.8 51.76 -25.84 0.058 12930
 12932 3 24.73 51.3 -27.01 0.06 12918
 12933 3 24.68 51.21 -26.92 0.088 12932
 12934 3 24.54 51.17 -26.87 0.087 12933
 12935 3 24.36 51.06 -26.81 0.126 12934
 12936 3 24.18 50.96 -26.8 0.102 12935
 12937 3 24.05 50.76 -26.76 0.082 12936
 12938 3 23.77 50.77 -26.69 0.069 12937
 12939 3 23.57 50.88 -26.67 0.065 12938
 12940 3 23.47 50.94 -26.67 0.096 12939
 12941 3 23.3 50.99 -26.69 0.083 12940
 12942 3 23.16 50.89 -26.67 0.082 12941
 12943 3 23.05 50.83 -26.58 0.076 12942
 12944 3 22.91 50.81 -26.55 0.076 12943
 12945 3 22.75 50.73 -26.53 0.131 12944
 12946 3 22.63 50.7 -26.6 0.173 12945
 12947 3 22.64 50.56 -26.83 0.11 12946
 12948 3 22.55 50.46 -26.87 0.083 12947
 12949 3 22.36 50.91 -26.67 0.116 12946
 12950 3 22.23 50.84 -26.8 0.112 12949
 12951 3 22.09 50.88 -26.98 0.144 12950
 12952 3 22.02 50.91 -27.1 0.104 12951
 12953 3 21.93 51.01 -27.15 0.000125 12952
 12954 3 23.07 52.42 -29.83 0.558 12852
 12955 3 23.09 52.16 -29.83 0.496 12954
 12956 3 23.04 52.06 -29.99 0.463 12955
 12957 3 23.04 51.83 -30.05 0.433 12956
 12958 3 22.97 51.66 -30.17 0.43 12957
 12959 3 22.86 51.46 -30.23 0.464 12958
 12960 3 22.73 51.26 -30.26 0.513 12959
 12961 3 22.73 51.13 -30.33 0.57 12960
 12962 3 22.66 50.91 -30.33 0.605 12961
 12963 3 22.59 50.77 -30.4 0.665 12962
 12964 3 22.72 50.59 -30.51 0.723 12963
 12965 3 22.68 50.49 -30.6 0.748 12964
 12966 3 22.57 50.31 -30.69 0.862 12965
 12967 3 22.48 50.28 -30.87 0.836 12966
 12968 3 22.43 50.17 -30.96 0.818 12967
 12969 3 22.29 49.99 -30.89 0.889 12968
 12970 3 22.25 49.81 -30.94 0.864 12969
 12971 3 22.13 49.67 -30.92 0.874 12970
 12972 3 21.95 49.62 -30.99 0.854 12971
 12973 3 21.82 49.53 -31.01 0.857 12972
 12974 3 21 49.87 -30.94 0.174 12973
 12975 3 20.75 49.81 -31.03 0.202 12974
 12976 3 20.54 49.76 -31.05 0.217 12975
 12977 3 20.39 49.64 -31.01 0.245 12976
 12978 3 20.3 49.59 -31.1 0.218 12977
 12979 3 20.2 49.52 -31.19 0.208 12978
 12980 3 20.04 49.49 -31.23 0.189 12979
 12981 3 19.89 49.45 -31.26 0.207 12980
 12982 3 19.79 49.38 -31.37 0.197 12981
 12983 3 19.68 49.3 -31.55 0.212 12982
 12984 3 19.5 49.13 -31.65 0.168 12983
 12985 3 19.39 49.06 -31.78 0.186 12984
 12986 3 19.38 48.91 -31.83 0.214 12985
 12987 3 19.29 48.81 -31.87 0.279 12986
 12988 3 19.43 48.7 -32.16 0.168 12987
 12989 3 19.39 48.63 -32.41 0.166 12988
 12990 3 19.36 48.56 -32.55 0.19 12989
 12991 3 19.32 48.48 -32.7 0.203 12990
 12992 3 19.25 48.38 -32.79 0.213 12991
 12993 3 19.09 48.42 -32.98 0.191 12992
 12994 3 19 48.37 -33.07 0.182 12993
 12995 3 18.84 48.38 -33.23 0.182 12994
 12996 3 18.72 48.34 -33.29 0.224 12995
 12997 3 18.61 48.26 -33.33 0.321 12996
 12998 3 18.55 48.09 -33.33 0.388 12997
 12999 3 18.43 48.08 -33.34 0.404 12998
 13000 3 18.27 48.02 -33.41 0.432 12999
 13001 3 18.2 47.92 -33.27 0.471 13000
 13002 3 18.09 47.84 -33.15 0.482 13001
 13003 3 18.23 48.31 -32.75 0.103 13002
 13004 3 18.18 48.42 -32.7 0.1 13003
 13005 3 18.16 48.52 -32.65 0.073 13004
 13006 3 18.29 48.64 -32.59 0.048 13005
 13007 3 17.86 47.84 -33.26 0.442 13002
 13008 3 17.7 47.8 -33.23 0.392 13007
 13009 3 17.54 47.63 -33.23 0.307 13008
 13010 3 17.45 47.48 -33.23 0.281 13009
 13011 3 17.29 47.34 -33.3 0.295 13010
 13012 3 17.2 47.26 -33.33 0.324 13011
 13013 3 17.22 47.01 -33.65 0.187 13012
 13014 3 17.23 46.99 -33.77 0.185 13013
 13015 3 17.18 46.99 -33.94 0.177 13014
 13016 3 16.98 47.16 -33.97 0.093 13015
 13017 3 16.95 47.27 -34.08 0.12 13016
 13018 3 16.93 47.39 -34.19 0.081 13017
 13019 3 16.93 47.53 -34.19 0.044 13018
 13020 3 17.43 46.91 -34.07 0.102 13015
 13021 3 17.52 46.88 -34.19 0.102 13020
 13022 3 17.59 46.85 -34.32 0.088 13021
 13023 3 17.64 46.84 -34.44 0.11 13022
 13024 3 17.68 46.88 -34.55 0.167 13023
 13025 3 17.82 47.38 -34.55 0.181 13024
 13026 3 17.84 47.66 -34.59 0.083 13025
 13027 3 17.8 47.77 -34.62 0.061 13026
 13028 3 17.8 47.92 -34.65 0.129 13027
 13029 3 17.77 48.01 -34.72 0.092 13028
 13030 3 17.64 46.59 -34.65 0.126 13024
 13031 3 17.68 46.45 -34.73 0.132 13030
 13032 3 17.66 46.37 -34.84 0.193 13031
 13033 3 17.54 46.34 -35.07 0.203 13032
 13034 3 17.49 46.39 -35.26 0.264 13033
 13035 3 17.46 46.33 -35.4 0.298 13034
 13036 3 17.42 46.38 -35.57 0.31 13035
 13037 3 17.42 46.26 -35.65 0.264 13036
 13038 3 17.33 46.2 -35.73 0.272 13037
 13039 3 17.33 46.1 -35.8 0.228 13038
 13040 3 16.99 45.56 -35.65 0.142 13039
 13041 3 16.96 45.33 -35.75 0.127 13040
 13042 3 16.96 45.21 -35.8 0.075 13041
 13043 3 16.9 45.12 -35.87 0.094 13042
 13044 3 16.87 45.01 -35.84 0.105 13043
 13045 3 16.83 44.84 -35.88 0.121 13044
 13046 3 16.8 44.69 -35.9 0.178 13045
 13047 3 16.8 44.41 -36.01 0.165 13046
 13048 3 16.8 44.21 -36.01 0.145 13047
 13049 3 16.8 43.99 -36.01 0.113 13048
 13050 3 16.73 43.83 -36.04 0.162 13049
 13051 3 16.65 43.64 -36.01 0.181 13050
 13052 3 16.67 43.49 -36.05 0.149 13051
 13053 3 16.6 43.3 -36.09 0.153 13052
 13054 3 16.58 43.06 -36.19 0.118 13053
 13055 3 16.48 42.84 -36.27 0.121 13054
 13056 3 16.39 42.63 -36.36 0.186 13055
 13057 3 16.37 42.52 -36.37 0.239 13056
 13058 3 16.35 42.41 -36.45 0.322 13057
 13059 3 16.37 42.41 -36.58 0.446 13058
 13060 3 16.31 41.84 -36.44 0.332 13059
 13061 3 16.39 41.66 -36.52 0.406 13060
 13062 3 16.39 41.48 -36.54 0.426 13061
 13063 3 16.35 41.28 -36.58 0.439 13062
 13064 3 16.35 41.16 -36.66 0.428 13063
 13065 3 16.4 41.06 -36.61 0.457 13064
 13066 3 15.97 40.62 -36.83 0.115 13065
 13067 3 16.03 40.52 -36.76 0.137 13066
 13068 3 16.51 41.06 -36.36 0.232 13065
 13069 3 16.46 40.74 -36.12 0.101 13068
 13070 3 16.44 40.51 -36.13 0.141 13069
 13071 3 16.4 40.28 -36.12 0.137 13070
 13072 3 16.39 40.09 -36.09 0.115 13071
 13073 3 16.56 41.08 -36.25 0.232 13068
 13074 3 16.53 41.2 -37.29 0.09 13073
 13075 3 16.46 41.2 -37.38 0.000125 13074
 13076 3 17.53 46.41 -36.11 0.089 13039
 13077 3 17.58 46.51 -36.2 0.088 13076
 13078 3 17.67 46.6 -36.27 0.076 13077
 13079 3 17.71 46.69 -36.38 0.114 13078
 13080 3 17.83 46.84 -36.47 0.083 13079
 13081 3 17.99 47.1 -36.5 0.094 13080
 13082 3 18.14 47.23 -36.51 0.123 13081
 13083 3 18.31 47.39 -36.51 0.112 13082
 13084 3 18.44 47.58 -36.48 0.126 13083
 13085 3 18.53 47.74 -36.44 0.097 13084
 13086 3 18.56 47.88 -36.38 0.113 13085
 13087 3 18.65 48.13 -36.45 0.088 13086
 13088 3 18.76 48.24 -36.47 0.126 13087
 13089 3 18.94 48.38 -36.43 0.106 13088
 13090 3 19.08 48.48 -36.51 0.163 13089
 13091 3 19.17 48.63 -36.58 0.143 13090
 13092 3 19.26 48.77 -36.61 0.208 13091
 13093 3 19.43 48.95 -36.23 0.122 13092
 13094 3 19.5 49.06 -36.04 0.139 13093
 13095 3 19.64 49.2 -35.91 0.085 13094
 13096 3 19.75 49.24 -35.87 0.104 13095
 13097 3 19.89 49.31 -35.83 0.055 13096
 13098 3 20 49.34 -35.76 0.083 13097
 13099 3 20.07 49.39 -35.68 0.085 13098
 13100 3 20.13 49.46 -35.62 0.035 13099
 13101 3 20.27 49.59 -35.41 0.113 13100
 13102 3 20.47 49.63 -35.4 0.053 13101
 13103 3 20.54 49.71 -35.4 0.076 13102
 13104 3 20.73 49.77 -35.3 0.112 13103
 13105 3 20.75 49.81 -35.19 0.062 13104
 13106 3 19.12 48.89 -36.86 0.065 13092
 13107 3 19.15 49.02 -36.8 0.000125 13106
 13108 3 17.23 46.91 -35.68 0.103 13036
 13109 3 17.21 47.08 -35.69 0.09 13108
 13110 3 17.08 47.23 -35.62 0.08 13109
 13111 3 17.05 47.35 -35.61 0.08 13110
 13112 3 16.98 47.45 -35.58 0.143 13111
 13113 3 16.97 47.56 -35.48 0.149 13112
 13114 3 16.95 47.74 -35.44 0.072 13113
 13115 3 16.91 47.87 -35.48 0.086 13114
 13116 3 16.86 48.01 -35.5 0.078 13115
 13117 3 16.86 48.2 -35.45 0.058 13116
 13118 3 16.84 48.35 -35.4 0.093 13117
 13119 3 16.79 48.52 -35.3 0.066 13118
 13120 3 16.73 48.67 -35.23 0.146 13119
 13121 3 16.8 48.77 -35.22 0.142 13120
 13122 3 16.97 48.92 -35.23 0.157 13121
 13123 3 17.16 49.12 -35.27 0.121 13122
 13124 3 17.32 49.21 -35.25 0.112 13123
 13125 3 17.48 49.38 -35.2 0.083 13124
 13126 3 17.59 49.45 -35.26 0.089 13125
 13127 3 17.66 49.49 -35.36 0.095 13126
 13128 3 17.84 49.51 -35.33 0.092 13127
 13129 3 17.86 49.71 -35.33 0.062 13128
 13130 3 16.89 47.41 -32.94 0.213 13012
 13131 3 16.79 47.7 -32.93 0.121 13130
 13132 3 16.64 47.84 -32.82 0.131 13131
 13133 3 16.54 48.01 -32.73 0.096 13132
 13134 3 16.43 48.1 -32.7 0.086 13133
 13135 3 16.38 48.19 -32.7 0.108 13134
 13136 3 16.25 48.24 -32.65 0.095 13135
 13137 3 16.14 48.34 -32.7 0.142 13136
 13138 3 16.07 48.49 -32.65 0.127 13137
 13139 3 15.88 48.52 -32.69 0.119 13138
 13140 3 15.73 48.66 -32.75 0.132 13139
 13141 3 15.73 48.66 -32.95 0.11 13140
 13142 3 15.73 48.64 -33.08 0.113 13141
 13143 3 15.71 48.56 -33.2 0.052 13142
 13144 3 15.6 48.51 -33.27 0.075 13143
 13145 3 15.41 48.52 -33.3 0.104 13144
 13146 3 15.36 48.45 -33.36 0.000125 13145
 13147 3 15.68 48.81 -32.62 0.072 13140
 13148 3 15.66 48.94 -32.61 0.096 13147
 13149 3 15.56 48.99 -32.62 0.148 13148
 13150 3 15.53 49.03 -32.72 0.185 13149
 13151 3 15.56 49.2 -32.76 0.195 13150
 13152 3 15.32 49.35 -32.76 0.091 13151
 13153 3 15.27 49.46 -32.8 0.089 13152
 13154 3 15.22 49.55 -32.88 0.128 13153
 13155 3 15.11 49.56 -33.05 0.14 13154
 13156 3 14.97 49.56 -33.15 0.092 13155
 13157 3 14.82 49.58 -33.33 0.106 13156
 13158 3 14.7 49.62 -33.48 0.099 13157
 13159 3 14.58 49.67 -33.55 0.121 13158
 13160 3 14.52 49.74 -33.72 0.09 13159
 13161 3 14.48 49.84 -33.76 0.106 13160
 13162 3 14.46 49.94 -33.82 0.122 13161
 13163 3 14.37 50.08 -33.87 0.093 13162
 13164 3 14.2 50.2 -33.83 0.128 13163
 13165 3 14.13 50.27 -33.87 0.123 13164
 13166 3 14.05 50.34 -34.05 0.106 13165
 13167 3 14.07 50.39 -34.15 0.188 13166
 13168 3 14.19 50.19 -34.3 0.164 13167
 13169 3 14.4 50.06 -34.13 0.099 13168
 13170 3 14.62 49.95 -34.08 0.081 13169
 13171 3 14.74 49.8 -34.05 0.151 13170
 13172 3 14.85 49.64 -34.05 0.138 13171
 13173 3 14.13 50.28 -34.5 0.116 13168
 13174 3 14.21 50.44 -34.68 0.096 13173
 13175 3 14.25 50.37 -34.76 0.000125 13174
 13176 3 13.96 50.63 -34.18 0.106 13167
 13177 3 13.88 50.74 -34.2 0.164 13176
 13178 3 14.13 50.81 -34.48 0.117 13177
 13179 3 14.25 50.88 -34.55 0.068 13178
 13180 3 14.44 51.06 -34.61 0.129 13179
 13181 3 14.52 51.17 -34.65 0.122 13180
 13182 3 14.63 51.24 -34.75 0.112 13181
 13183 3 14.85 51.27 -34.87 0.124 13182
 13184 3 14.88 51.34 -34.98 0.122 13183
 13185 3 14.96 51.41 -35.12 0.123 13184
 13186 3 15.02 51.52 -35.22 0.1 13185
 13187 3 15.04 51.67 -35.3 0.108 13186
 13188 3 15.18 51.87 -35.44 0.117 13187
 13189 3 15.22 52.05 -35.45 0.109 13188
 13190 3 15.33 52.2 -35.47 0.135 13189
 13191 3 15.44 52.3 -35.54 0.131 13190
 13192 3 15.55 52.45 -35.52 0.098 13191
 13193 3 15.65 52.52 -35.5 0.073 13192
 13194 3 15.8 52.48 -35.55 0.088 13193
 13195 3 15.75 49.24 -32.9 0.128 13151
 13196 3 16.07 49.38 -33.08 0.111 13195
 13197 3 16.18 49.52 -33.12 0.138 13196
 13198 3 16.22 49.7 -32.98 0.13 13197
 13199 3 16.2 49.8 -33.08 0.131 13198
 13200 3 16.18 49.91 -33.12 0.182 13199
 13201 3 16.41 50.08 -33.04 0.118 13200
 13202 3 16.61 50.16 -32.97 0.137 13201
 13203 3 16.72 50.26 -32.91 0.127 13202
 13204 3 16.93 50.35 -33.01 0.068 13203
 13205 3 15.9 49.88 -33.08 0.087 13200
 13206 3 15.89 49.94 -32.93 0.113 13205
 13207 3 15.8 49.99 -32.91 0.000125 13206
 13208 3 16.79 47.14 -32.88 0.103 13130
 13209 3 16.61 46.98 -32.91 0.129 13208
 13210 3 16.48 46.8 -32.9 0.136 13209
 13211 3 16.34 46.66 -32.86 0.14 13210
 13212 3 16.27 46.49 -32.83 0.185 13211
 13213 3 16.16 46.39 -32.79 0.227 13212
 13214 3 15.98 46.21 -32.84 0.185 13213
 13215 3 15.81 46.06 -33.04 0.119 13214
 13216 3 15.75 45.94 -33.12 0.152 13215
 13217 3 15.68 45.81 -33.19 0.191 13216
 13218 3 15.7 45.71 -33.25 0.205 13217
 13219 3 15.72 45.55 -33.25 0.228 13218
 13220 3 15.63 45.41 -33.29 0.242 13219
 13221 3 15.7 45.14 -33.07 0.118 13220
 13222 3 15.6 45.05 -32.94 0.121 13221
 13223 3 15.54 44.94 -32.84 0.261 13222
 13224 3 15.53 44.66 -32.87 0.158 13223
 13225 3 15.46 45.37 -33.51 0.208 13220
 13226 3 15.36 45.31 -33.63 0.197 13225
 13227 3 15.23 45.2 -33.73 0.209 13226
 13228 3 15.12 45.1 -33.79 0.245 13227
 13229 3 14.98 44.98 -33.76 0.269 13228
 13230 3 14.78 44.99 -33.4 0.136 13229
 13231 3 14.72 45.08 -33.22 0.127 13230
 13232 3 14.65 45.09 -33.02 0.116 13231
 13233 3 14.47 45.05 -32.83 0.158 13232
 13234 3 14.38 45.02 -32.72 0.141 13233
 13235 3 14.25 44.91 -32.59 0.158 13234
 13236 3 14.2 45.09 -32.45 0.145 13235
 13237 3 14.14 45.2 -32.36 0.122 13236
 13238 3 15.02 44.91 -33.98 0.22 13229
 13239 3 15.03 44.81 -34.22 0.205 13238
 13240 3 14.96 44.67 -34.37 0.398 13239
 13241 3 15.21 44.39 -34.33 0.528 13240
 13242 3 15.31 44.13 -34.38 0.61 13241
 13243 3 15.36 43.85 -34.34 0.584 13242
 13244 3 15.36 43.66 -34.47 0.557 13243
 13245 3 15.36 43.55 -34.61 0.472 13244
 13246 3 15.22 43.41 -34.76 0.379 13245
 13247 3 15.09 43.24 -34.84 0.268 13246
 13248 3 14.69 42.92 -34.91 0.076 13247
 13249 3 14.53 45.26 -34.36 0.127 13240
 13250 3 14.39 45.34 -34.23 0.11 13249
 13251 3 14.38 45.31 -34.11 0.074 13250
 13252 3 16 45.52 -33.07 0.13 13219
 13253 3 16.11 45.52 -33.19 0.079 13252
 13254 3 16.25 45.52 -33.16 0.104 13253
 13255 3 16.38 45.55 -33.07 0.128 13254
 13256 3 16.5 45.49 -33.08 0.184 13255
 13257 3 16.64 45.38 -33.04 0.139 13256
 13258 3 16.75 45.41 -32.98 0.137 13257
 13259 3 16.88 45.48 -32.88 0.094 13258
 13260 3 16.98 45.41 -32.79 0.079 13259
 13261 3 17.09 45.41 -32.69 0.058 13260
 13262 3 17.2 45.45 -32.65 0.122 13261
 13263 3 17.41 45.33 -32.55 0.142 13262
 13264 3 17.57 45.13 -32.51 0.1 13263
 13265 3 17.66 45.06 -32.5 0.104 13264
 13266 3 17.82 45.16 -32.47 0.097 13265
 13267 3 16.3 46.56 -32.51 0.111 13213
 13268 3 16.3 46.59 -32.37 0.078 13267
 13269 3 18.93 48.81 -31.58 0.092 12987
 13270 3 18.82 48.74 -31.51 0.031 13269
 13271 3 20.36 49.76 -30.58 0.092 12977
 13272 3 20.29 49.59 -30.51 0.094 13271
 13273 3 20.27 49.48 -30.55 0.02 13272
 13274 3 20.32 50.01 -30.4 0.068 13271
 13275 3 20.3 50.19 -30.26 0.103 13274
 13276 3 20.34 50.3 -30.1 0.098 13275
 13277 3 20.39 50.42 -29.94 0.106 13276
 13278 3 20.43 50.55 -29.76 0.107 13277
 13279 3 20.48 50.56 -29.64 0.107 13278
 13280 3 20.48 50.58 -29.49 0.106 13279
 13281 3 20.52 50.62 -29.39 0.082 13280
 13282 3 20.52 50.58 -29.28 0.083 13281
 13283 3 20.57 50.52 -29.12 0.09 13282
 13284 3 20.59 50.59 -28.99 0.111 13283
 13285 3 20.52 50.64 -28.85 0.119 13284
 13286 3 20.47 50.6 -28.71 0.122 13285
 13287 3 20.41 50.55 -28.55 0.148 13286
 13288 3 20.39 50.38 -28.55 0.123 13287
 13289 3 20.22 50.19 -28.51 0.085 13288
 13290 3 20.16 50.09 -28.4 0.086 13289
 13291 3 20.11 50.01 -28.28 0.124 13290
 13292 3 20.04 49.95 -28.21 0.091 13291
 13293 3 20.04 49.85 -28.03 0.107 13292
 13294 3 20.04 49.77 -27.92 0.117 13293
 13295 3 20.04 49.56 -27.78 0.078 13294
 13296 3 20.07 49.52 -27.69 0.085 13295
 13297 3 20.09 49.41 -27.56 0.121 13296
 13298 3 20.18 49.39 -27.39 0.118 13297
 13299 3 20.25 49.42 -27.3 0.142 13298
 13300 3 20.32 49.35 -27.12 0.136 13299
 13301 3 20.41 49.34 -27.05 0.109 13300
 13302 3 20.57 50.06 -31.15 0.081 12976
 13303 3 20.59 50.23 -31.24 0.091 13302
 13304 3 20.57 50.38 -31.28 0.084 13303
 13305 3 20.54 50.45 -31.37 0.124 13304
 13306 3 20.43 50.55 -31.35 0.15 13305
 13307 3 20.39 50.66 -31.33 0.206 13306
 13308 3 20.5 50.89 -31.33 0.167 13307
 13309 3 20.66 51.14 -31.24 0.073 13308
 13310 3 20.77 51.26 -31.23 0.084 13309
 13311 3 20.82 51.35 -31.26 0.078 13310
 13312 3 20.39 50.8 -31.53 0.087 13308
 13313 3 20.3 50.77 -31.58 0.078 13312
 13314 3 20.16 50.7 -31.62 0.13 13313
 13315 3 20 50.78 -31.67 0.132 13314
 13316 3 19.84 50.77 -31.74 0.142 13315
 13317 3 19.72 50.77 -31.78 0.181 13316
 13318 3 19.5 50.91 -31.76 0.137 13317
 13319 3 19.43 51.12 -31.85 0.1 13318
 13320 3 19.45 51.3 -31.9 0.123 13319
 13321 3 19.43 51.45 -31.9 0.139 13320
 13322 3 19.25 51.52 -32.01 0.109 13321
 13323 3 19.25 51.67 -31.96 0.083 13322
 13324 3 19.72 50.45 -31.83 0.095 13317
 13325 3 19.7 50.35 -31.73 0.067 13324
 13326 3 21.98 49.34 -31.03 0.736 12973
 13327 3 22.09 48.96 -31.1 0.627 13326
 13328 3 22.18 48.34 -30.9 0.538 13327
 13329 3 22.2 48.1 -30.81 0.531 13328
 13330 3 22.14 47.95 -30.9 0.518 13329
 13331 3 22.16 47.77 -30.85 0.512 13330
 13332 3 22.16 47.59 -30.83 0.488 13331
 13333 3 22.18 47.45 -30.96 0.544 13332
 13334 3 22.3 47.31 -31.01 0.608 13333
 13335 3 22.22 47.2 -31.03 0.604 13334
 13336 3 22.25 47.12 -31.12 0.694 13335
 13337 3 21.45 47.09 -31.15 0.219 13336
 13338 3 20.98 46.91 -31.05 0.12 13337
 13339 3 20.89 46.99 -30.99 0.095 13338
 13340 3 20.91 47.2 -30.83 0.097 13339
 13341 3 20.93 47.34 -30.74 0.119 13340
 13342 3 21.04 47.42 -30.6 0.084 13341
 13343 3 21.02 47.52 -30.51 0.14 13342
 13344 3 21.39 47.02 -31.35 0.161 13337
 13345 3 21.47 46.92 -30.85 0.133 13344
 13346 3 21.61 46.66 -30.4 0.069 13345
 13347 3 21.61 46.55 -30.33 0.121 13346
 13348 3 21.66 46.44 -30.3 0.159 13347
 13349 3 21.32 45.99 -30.4 0.111 13348
 13350 3 21.2 45.77 -30.35 0.101 13349
 13351 3 21.07 45.66 -30.35 0.093 13350
 13352 3 20.93 45.64 -30.24 0.000125 13351
 13353 3 21.93 46.44 -30.12 0.08 13348
 13354 3 22.02 46.45 -30.01 0.077 13353
 13355 3 22.11 46.45 -29.9 0.096 13354
 13356 3 22.18 46.41 -29.8 0.1 13355
 13357 3 22.29 46.42 -29.71 0.089 13356
 13358 3 21.48 46.88 -30.74 0.133 13345
 13359 3 21.36 47.03 -31.17 0.096 13358
 13360 3 21.36 47.02 -31.6 0.177 13344
 13361 3 21.32 47.09 -32.04 0.128 13360
 13362 3 21.39 47.13 -32.15 0.2 13361
 13363 3 21.32 47.14 -32.29 0.216 13362
 13364 3 21.48 47.33 -32.4 0.229 13363
 13365 3 21.57 47.34 -32.48 0.299 13364
 13366 3 21.77 47.7 -32.41 0.164 13365
 13367 3 21.93 47.85 -32.45 0.202 13366
 13368 3 22.16 47.91 -32.54 0.224 13367
 13369 3 22.38 47.89 -32.58 0.219 13368
 13370 3 22.52 47.88 -32.65 0.222 13369
 13371 3 22.7 47.89 -32.69 0.202 13370
 13372 3 22.82 47.91 -32.73 0.199 13371
 13373 3 23.07 48.06 -32.82 0.232 13372
 13374 3 23.2 48.2 -32.84 0.191 13373
 13375 3 23.32 48.31 -32.88 0.214 13374
 13376 3 23.43 48.38 -32.94 0.211 13375
 13377 3 23.54 48.52 -33.02 0.218 13376
 13378 3 23.68 48.89 -33.25 0.181 13377
 13379 3 23.73 48.96 -33.37 0.181 13378
 13380 3 23.82 49.05 -33.45 0.203 13379
 13381 3 23.93 49.16 -33.48 0.27 13380
 13382 3 24.18 49.03 -33.29 0.091 13381
 13383 3 24.32 49.01 -33.34 0.087 13382
 13384 3 24.39 48.91 -33.36 0.061 13383
 13385 3 24.43 48.76 -33.37 0.11 13384
 13386 3 24.39 48.63 -33.37 0.084 13385
 13387 3 24.45 48.58 -33.45 0.000125 13386
 13388 3 24.64 48.74 -33.55 0.098 13384
 13389 3 24.75 48.52 -33.58 0.063 13388
 13390 3 24.82 48.39 -33.51 0.112 13389
 13391 3 24.91 48.3 -33.47 0.092 13390
 13392 3 24.95 48.2 -33.44 0.093 13391
 13393 3 24.98 48.09 -33.44 0.103 13392
 13394 3 25.16 48.02 -33.4 0.082 13393
 13395 3 25.29 48.06 -33.4 0.077 13394
 13396 3 25.43 48.05 -33.49 0.135 13395
 13397 3 25.57 48.19 -33.54 0.109 13396
 13398 3 25.73 48.34 -33.61 0.144 13397
 13399 3 25.89 48.45 -33.72 0.069 13398
 13400 3 26 48.6 -33.75 0.157 13399
 13401 3 26.09 48.78 -33.75 0.185 13400
 13402 3 26.23 48.94 -33.75 0.209 13401
 13403 3 26.38 49.06 -33.68 0.193 13402
 13404 3 26.45 48.92 -33.51 0.095 13403
 13405 3 26.52 49.44 -33.69 0.109 13403
 13406 3 26.68 49.52 -33.61 0.093 13405
 13407 3 26.79 49.68 -33.58 0.066 13406
 13408 3 26.89 49.75 -33.62 0.084 13407
 13409 3 27.04 49.85 -33.69 0.071 13408
 13410 3 27.2 49.96 -33.74 0.131 13409
 13411 3 27.36 50.03 -33.78 0.106 13410
 13412 3 27.52 50.14 -33.75 0.082 13411
 13413 3 27.68 50.22 -33.72 0.113 13412
 13414 3 27.8 50.34 -33.79 0.091 13413
 13415 3 27.89 50.49 -33.86 0.099 13414
 13416 3 27.97 50.6 -33.89 0.119 13415
 13417 3 28.05 50.67 -34.03 0.124 13416
 13418 3 28.23 50.74 -34.04 0.056 13417
 13419 3 28.34 50.82 -34.08 0.085 13418
 13420 3 28.41 50.9 -34.12 0.113 13419
 13421 3 28.5 50.96 -34.19 0.194 13420
 13422 3 28.48 50.93 -34.43 0.057 13421
 13423 3 28.52 50.88 -34.54 0.09 13422
 13424 3 28.54 50.82 -34.69 0.102 13423
 13425 3 28.63 50.74 -34.85 0.102 13424
 13426 3 28.73 50.65 -35 0.136 13425
 13427 3 28.73 50.53 -35.06 0.176 13426
 13428 3 28.93 50.59 -35.25 0.118 13427
 13429 3 29.09 50.57 -35.36 0.077 13428
 13430 3 29.18 50.64 -35.43 0.082 13429
 13431 3 29.25 50.71 -35.54 0.083 13430
 13432 3 29.41 50.84 -35.62 0.106 13431
 13433 3 29.5 50.85 -35.71 0.000125 13432
 13434 3 28.7 51.14 -34.06 0.094 13421
 13435 3 28.82 51.21 -34 0.072 13434
 13436 3 28.93 51.21 -33.92 0.142 13435
 13437 3 29.05 51.1 -33.72 0.136 13436
 13438 3 29.18 51.07 -33.49 0.117 13437
 13439 3 29.23 51.15 -33.26 0.097 13438
 13440 3 29.23 51.21 -33.11 0.097 13439
 13441 3 29.3 51.25 -32.92 0.083 13440
 13442 3 29.32 51.25 -32.79 0.102 13441
 13443 3 29.39 51.21 -32.65 0.114 13442
 13444 3 29.48 51.17 -32.47 0.082 13443
 13445 3 29.59 51.09 -32.39 0.08 13444
 13446 3 29.7 50.96 -32.31 0.129 13445
 13447 3 29.79 50.92 -32.26 0.115 13446
 13448 3 29.98 50.85 -32.29 0.092 13447
 13449 3 30.05 50.67 -32.39 0.134 13448
 13450 3 30.14 50.52 -32.5 0.099 13449
 13451 3 30.25 50.43 -32.53 0.129 13450
 13452 3 30.39 50.35 -32.5 0.143 13451
 13453 3 30.48 50.28 -32.54 0.074 13452
 13454 3 23.91 49.37 -33.66 0.208 13381
 13455 3 23.93 49.49 -33.79 0.173 13454
 13456 3 23.95 49.58 -33.88 0.17 13455
 13457 3 23.93 49.74 -34 0.165 13456
 13458 3 23.95 49.88 -34.08 0.176 13457
 13459 3 23.89 49.91 -34.23 0.207 13458
 13460 3 23.86 50.02 -34.3 0.225 13459
 13461 3 23.89 50.2 -34.45 0.191 13460
 13462 3 23.93 50.31 -34.58 0.184 13461
 13463 3 23.95 50.45 -34.72 0.208 13462
 13464 3 24 50.55 -34.8 0.211 13463
 13465 3 24.04 50.64 -34.93 0.195 13464
 13466 3 24.07 50.77 -35.05 0.194 13465
 13467 3 24.14 50.87 -35.23 0.205 13466
 13468 3 24.18 50.95 -35.4 0.199 13467
 13469 3 24.18 50.99 -35.57 0.252 13468
 13470 3 24.14 51.03 -35.68 0.292 13469
 13471 3 24.16 51.06 -35.83 0.36 13470
 13472 3 24.18 51.08 -35.94 0.423 13471
 13473 3 24.27 51.23 -35.98 0.482 13472
 13474 3 24.32 51.28 -36.08 0.552 13473
 13475 3 24.34 51.31 -36.19 0.589 13474
 13476 3 24.45 51.66 -36.2 0.486 13475
 13477 3 24.29 51.71 -36.4 0.512 13476
 13478 3 24.25 51.84 -36.52 0.486 13477
 13479 3 24.15 51.85 -36.69 0.412 13478
 13480 3 24.13 51.81 -36.86 0.351 13479
 13481 3 24.03 51.83 -37.08 0.312 13480
 13482 3 23.81 51.69 -37.33 0.241 13481
 13483 3 23.63 51.63 -37.51 0.204 13482
 13484 3 23.52 51.59 -37.61 0.245 13483
 13485 3 23.39 51.59 -37.63 0.307 13484
 13486 3 23.27 52.06 -37.82 0.224 13485
 13487 3 22.91 51.91 -37.65 0.188 13486
 13488 3 22.7 51.84 -37.58 0.174 13487
 13489 3 22.48 51.69 -37.51 0.154 13488
 13490 3 22.36 51.59 -37.51 0.15 13489
 13491 3 22.22 51.49 -37.51 0.192 13490
 13492 3 22.13 51.41 -37.48 0.241 13491
 13493 3 22.27 51.16 -37.41 0.136 13492
 13494 3 22.26 50.99 -37.45 0.105 13493
 13495 3 22.23 50.85 -37.44 0.118 13494
 13496 3 22.15 50.74 -37.44 0.114 13495
 13497 3 22.14 50.63 -37.45 0.162 13496
 13498 3 22.1 50.53 -37.5 0.257 13497
 13499 3 21.94 50.56 -37.57 0.322 13498
 13500 3 21.9 50.41 -37.75 0.378 13499
 13501 3 21.9 50.24 -37.83 0.41 13500
 13502 3 21.83 50.14 -38 0.449 13501
 13503 3 21.83 49.95 -38.09 0.452 13502
 13504 3 21.85 49.78 -38.23 0.421 13503
 13505 3 22.46 49.39 -38.15 0.077 13504
 13506 3 22.62 49.34 -38.26 0.082 13505
 13507 3 22.6 49.24 -38.41 0.107 13506
 13508 3 22.69 49.31 -38.58 0.087 13507
 13509 3 22.8 49.38 -38.73 0.083 13508
 13510 3 22.9 49.35 -38.82 0.097 13509
 13511 3 22.96 49.28 -38.97 0.085 13510
 13512 3 23.1 49.34 -39.02 0.062 13511
 13513 3 22 51.41 -37.58 0.155 13492
 13514 3 21.64 51.53 -37.76 0.155 13513
 13515 3 21.54 51.63 -37.84 0.184 13514
 13516 3 21.43 51.78 -37.91 0.158 13515
 13517 3 21.34 51.91 -37.97 0.156 13516
 13518 3 21.25 51.99 -37.8 0.095 13517
 13519 3 21.13 51.96 -37.68 0.076 13518
 13520 3 21.08 51.95 -37.55 0.1 13519
 13521 3 20.97 51.95 -37.41 0.06 13520
 13522 3 20.9 52.06 -37.26 0.12 13521
 13523 3 20.81 52.06 -37.12 0.074 13522
 13524 3 20.76 52.13 -37.02 0.074 13523
 13525 3 21.36 51.95 -38.19 0.127 13517
 13526 3 21.43 52.05 -38.3 0.153 13525
 13527 3 21.61 51.96 -38.41 0.143 13526
 13528 3 21.66 52.05 -38.48 0.083 13527
 13529 3 21.32 52.21 -38.2 0.073 13526
 13530 3 21.38 52.31 -38.16 0.07 13529
 13531 3 21.36 52.49 -38.18 0.097 13530
 13532 3 21.32 52.67 -38.15 0.092 13531
 13533 3 21.29 52.81 -38.11 0.088 13532
 13534 3 21.22 52.89 -38.12 0.082 13533
 13535 3 21.16 53.02 -38.11 0.062 13534
 13536 3 21.06 53.13 -38.12 0.088 13535
 13537 3 21.03 53.28 -38.05 0.08 13536
 13538 3 21.04 53.38 -37.94 0.125 13537
 13539 3 21.21 53.63 -37.9 0.098 13538
 13540 3 21.17 53.76 -37.87 0.094 13539
 13541 3 21.13 53.88 -37.91 0.156 13540
 13542 3 21.06 53.95 -38 0.19 13541
 13543 3 20.78 54.26 -37.8 0.138 13542
 13544 3 20.65 54.45 -37.7 0.11 13543
 13545 3 20.62 54.48 -37.52 0.149 13544
 13546 3 20.56 54.56 -37.47 0.126 13545
 13547 3 20.54 54.74 -37.43 0.077 13546
 13548 3 20.53 54.88 -37.36 0.108 13547
 13549 3 20.53 55.08 -37.3 0.07 13548
 13550 3 20.63 54.49 -37.87 0.081 13544
 13551 3 20.6 54.35 -37.98 0.054 13550
 13552 3 21.21 53.84 -38.3 0.073 13542
 13553 3 21.3 53.7 -38.44 0.128 13552
 13554 3 21.32 53.7 -38.55 0.108 13553
 13555 3 21.86 51.44 -37.68 0.155 13554
 13556 3 21.97 51.6 -37.32 0.098 13513
 13557 3 21.87 51.71 -37.23 0.114 13556
 13558 3 21.74 51.7 -37.15 0.053 13557
 13559 3 21.65 51.7 -37.09 0.084 13558
 13560 3 21.58 51.8 -37 0.076 13559
 13561 3 21.49 51.78 -36.94 0.067 13560
 13562 3 21.46 51.74 -36.82 0.155 13561
 13563 3 21.43 51.7 -36.65 0.147 13562
 13564 3 21.39 51.67 -36.47 0.145 13563
 13565 3 21.36 51.71 -36.26 0.000125 13564
 13566 3 23.39 52.34 -37.98 0.13 13486
 13567 3 23.48 52.56 -37.94 0.136 13566
 13568 3 23.58 52.74 -37.9 0.133 13567
 13569 3 23.72 52.89 -37.8 0.127 13568
 13570 3 23.85 53.05 -37.8 0.134 13569
 13571 3 23.92 53.23 -37.76 0.174 13570
 13572 3 23.99 53.34 -37.79 0.255 13571
 13573 3 24.08 53.49 -37.76 0.327 13572
 13574 3 24.19 53.66 -37.9 0.358 13573
 13575 3 24.37 53.8 -37.98 0.382 13574
 13576 3 24.44 53.91 -38.13 0.44 13575
 13577 3 24.56 53.99 -38.2 0.515 13576
 13578 3 24.67 54.08 -38.32 0.579 13577
 13579 3 24.81 54.14 -38.33 0.617 13578
 13580 3 24.88 54.23 -38.37 0.622 13579
 13581 3 25.15 54.34 -38.32 0.412 13580
 13582 3 25.33 54.41 -38.21 0.199 13581
 13583 3 25.51 54.45 -38.37 0.143 13582
 13584 3 25.58 54.52 -38.43 0.162 13583
 13585 3 25.65 54.49 -38.57 0.188 13584
 13586 3 25.78 54.53 -38.64 0.181 13585
 13587 3 25.85 54.56 -38.76 0.203 13586
 13588 3 25.95 54.6 -38.92 0.192 13587
 13589 3 25.98 54.67 -39.03 0.189 13588
 13590 3 25.95 54.71 -39.15 0.186 13589
 13591 3 25.97 54.71 -39.36 0.214 13590
 13592 3 26 55.03 -39.18 0.084 13591
 13593 3 26.04 55.24 -39.17 0.106 13592
 13594 3 26.17 55.39 -39.14 0.087 13593
 13595 3 26.28 55.47 -39.18 0.134 13594
 13596 3 26.4 55.59 -39.22 0.131 13595
 13597 3 25.93 54.57 -39.56 0.145 13591
 13598 3 25.93 54.53 -39.71 0.18 13597
 13599 3 25.89 54.4 -39.87 0.154 13598
 13600 3 25.91 54.35 -39.99 0.157 13599
 13601 3 25.98 54.27 -40.07 0.135 13600
 13602 3 26.09 54.21 -40.24 0.15 13601
 13603 3 26.18 54.06 -40.53 0.227 13602
 13604 3 26.25 54.06 -40.61 0.204 13603
 13605 3 26.22 54.21 -40.74 0.158 13604
 13606 3 26.25 54.28 -40.87 0.142 13605
 13607 3 26.23 54.4 -41.06 0.21 13606
 13608 3 26.23 54.53 -41.11 0.185 13607
 13609 3 26.13 54.65 -41.26 0.297 13608
 13610 3 26.13 54.32 -41.46 0.238 13609
 13611 3 26.13 54.09 -41.53 0.245 13610
 13612 3 26.18 53.86 -41.51 0.26 13611
 13613 3 26.2 53.67 -41.75 0.193 13612
 13614 3 26.18 53.6 -41.97 0.163 13613
 13615 3 26.23 53.49 -42.14 0.178 13614
 13616 3 26.48 53.57 -42.36 0.177 13615
 13617 3 26.59 53.71 -42.5 0.366 13616
 13618 3 26.57 53.7 -42.69 0.45 13617
 13619 3 26.66 53.53 -42.83 0.453 13618
 13620 3 26.68 53.71 -42.93 0.359 13619
 13621 3 26.68 53.84 -42.99 0.237 13620
 13622 3 26.82 53.75 -43.12 0.092 13621
 13623 3 26.82 53.82 -43.32 0.106 13622
 13624 3 26.79 53.89 -43.49 0.14 13623
 13625 3 26.7 53.92 -43.56 0.107 13624
 13626 3 26.64 54.06 -43.72 0.109 13625
 13627 3 26.7 54.14 -43.86 0.045 13626
 13628 3 26.75 54.28 -43.93 0.095 13627
 13629 3 26.77 54.45 -44.07 0.112 13628
 13630 3 26.86 54.67 -44.18 0.114 13629
 13631 3 26.89 54.82 -44.21 0.149 13630
 13632 3 26.93 54.89 -44.29 0.166 13631
 13633 3 26.98 54.97 -44.35 0.202 13632
 13634 3 27.38 55.03 -44.31 0.073 13633
 13635 3 27.41 55.14 -44.26 0.061 13634
 13636 3 27.41 55.32 -44.21 0.076 13635
 13637 3 27.5 55.42 -44.22 0.085 13636
 13638 3 27.59 55.43 -44.28 0.124 13637
 13639 3 27.5 55.7 -44.18 0.077 13638
 13640 3 27.41 55.86 -44.11 0.055 13639
 13641 3 27.27 55.96 -44.07 0.097 13640
 13642 3 27.27 56.14 -44.01 0.061 13641
 13643 3 27.27 56.31 -44.04 0.112 13642
 13644 3 27.36 56.43 -44.08 0.094 13643
 13645 3 27.5 56.6 -44.18 0.107 13644
 13646 3 27.55 56.85 -44.07 0.119 13645
 13647 3 27.55 57 -43.96 0.126 13646
 13648 3 27.57 57.17 -43.93 0.117 13647
 13649 3 27.54 57.4 -43.86 0.114 13648
 13650 3 27.52 57.53 -43.82 0.000125 13649
 13651 3 26.77 55.1 -44.39 0.154 13633
 13652 3 26.77 55.21 -44.44 0.127 13651
 13653 3 26.79 55.42 -44.44 0.152 13652
 13654 3 26.95 55.63 -44.46 0.11 13653
 13655 3 27.07 55.74 -44.46 0.112 13654
 13656 3 27.14 55.89 -44.49 0.09 13655
 13657 3 27.11 56.09 -44.46 0.099 13656
 13658 3 27.14 56.22 -44.54 0.1 13657
 13659 3 27.18 56.47 -44.57 0.136 13658
 13660 3 27.27 56.59 -44.62 0.13 13659
 13661 3 27.3 56.74 -44.72 0.116 13660
 13662 3 27.45 56.79 -44.74 0.105 13661
 13663 3 27.59 56.92 -44.72 0.066 13662
 13664 3 27.63 57.09 -44.78 0.088 13663
 13665 3 27.73 57.21 -44.79 0.065 13664
 13666 3 27.79 57.32 -44.75 0.062 13665
 13667 3 27.91 57.39 -44.81 0.026 13666
 13668 3 27.91 57.5 -44.79 0.081 13667
 13669 3 27.98 57.67 -44.81 0.047 13668
 13670 3 28.11 57.71 -45.04 0.075 13669
 13671 3 28.23 57.72 -45.04 0.057 13670
 13672 3 28.3 57.82 -45.11 0.078 13671
 13673 3 28.39 58.02 -45.29 0.12 13672
 13674 3 28.52 58.1 -45.35 0.128 13673
 13675 3 28.77 58.24 -45.46 0.102 13674
 13676 3 28.91 58.24 -45.58 0.083 13675
 13677 3 29 58.22 -45.65 0.081 13676
 13678 3 29.14 58.35 -45.68 0.096 13677
 13679 3 29.32 58.45 -45.62 0.092 13678
 13680 3 29.45 58.47 -45.64 0.081 13679
 13681 3 29.66 58.42 -45.68 0.084 13680
 13682 3 29.8 58.45 -45.75 0.091 13681
 13683 3 29.95 58.46 -45.79 0.122 13682
 13684 3 30.07 58.52 -45.83 0.123 13683
 13685 3 30.2 58.43 -45.94 0.123 13684
 13686 3 30.32 58.4 -46.03 0.124 13685
 13687 3 30.39 58.5 -46.07 0.000125 13686
 13688 3 30.13 58.7 -45.71 0.122 13684
 13689 3 30.13 58.84 -45.64 0.096 13688
 13690 3 26.84 52.81 -42.82 0.088 13619
 13691 3 26.75 52.63 -42.79 0.098 13690
 13692 3 26.68 52.46 -42.79 0.086 13691
 13693 3 26.66 52.31 -42.75 0.124 13692
 13694 3 26.64 52.1 -42.79 0.121 13693
 13695 3 26.68 51.9 -42.83 0.107 13694
 13696 3 26.61 51.7 -42.89 0.087 13695
 13697 3 26.61 51.52 -42.82 0.112 13696
 13698 3 26.64 51.34 -42.85 0.081 13697
 13699 3 26.61 51.22 -42.76 0.095 13698
 13700 3 26.54 51.1 -42.69 0.081 13699
 13701 3 26.47 51 -42.62 0.082 13700
 13702 3 26.25 53.67 -41.25 0.2 13612
 13703 3 26.5 53.43 -41.42 0.109 13702
 13704 3 26.61 53.29 -41.4 0.106 13703
 13705 3 26.7 53.22 -41.36 0.084 13704
 13706 3 26.77 53.11 -41.35 0.108 13705
 13707 3 26.86 53 -41.32 0.15 13706
 13708 3 26.89 52.85 -41.39 0.184 13707
 13709 3 26.8 52.56 -41.46 0.058 13708
 13710 3 26.84 52.32 -41.56 0.092 13709
 13711 3 26.82 52.21 -41.51 0.067 13710
 13712 3 26.95 52.25 -41.43 0.086 13711
 13713 3 27.02 52.34 -41.36 0.075 13712
 13714 3 27 52.92 -41.6 0.11 13708
 13715 3 27.09 52.78 -41.72 0.095 13714
 13716 3 27.2 52.68 -41.82 0.111 13715
 13717 3 27.36 52.68 -41.9 0.046 13716
 13718 3 26.07 53.53 -41.11 0.081 13702
 13719 3 26.04 53.46 -41 0.15 13718
 13720 3 26.09 53.63 -40.78 0.152 13719
 13721 3 26.09 53.64 -40.64 0.128 13720
 13722 3 25.89 53.07 -41.1 0.087 13719
 13723 3 25.79 52.92 -41.14 0.08 13722
 13724 3 25.79 52.82 -41.19 0.105 13723
 13725 3 25.73 52.64 -41.18 0.06 13724
 13726 3 25.61 52.52 -41.14 0.092 13725
 13727 3 25.98 55.03 -41.11 0.188 13609
 13728 3 25.89 55.27 -41.04 0.119 13727
 13729 3 25.84 55.39 -41.08 0.124 13728
 13730 3 25.8 55.52 -41.17 0.133 13729
 13731 3 25.73 55.65 -41.22 0.141 13730
 13732 3 25.73 55.78 -41.25 0.132 13731
 13733 3 25.66 55.92 -41.36 0.137 13732
 13734 3 25.7 56.07 -41.36 0.152 13733
 13735 3 25.7 56.18 -41.47 0.132 13734
 13736 3 25.68 56.28 -41.56 0.137 13735
 13737 3 25.54 56.41 -41.62 0.141 13736
 13738 3 25.5 56.6 -41.64 0.108 13737
 13739 3 25.52 56.74 -41.67 0.163 13738
 13740 3 25.32 56.74 -41.72 0.133 13739
 13741 3 25.2 56.87 -41.75 0.174 13740
 13742 3 25.32 57.02 -41.83 0.194 13741
 13743 3 25.43 57.12 -41.83 0.231 13742
 13744 3 25.75 57.03 -41.71 0.1 13743
 13745 3 25.91 57 -41.75 0.107 13744
 13746 3 26.04 56.9 -41.79 0.107 13745
 13747 3 26.18 56.92 -41.86 0.088 13746
 13748 3 26.27 56.85 -41.99 0.111 13747
 13749 3 26.41 56.79 -42.04 0.135 13748
 13750 3 26.52 56.63 -42.07 0.109 13749
 13751 3 25.36 57.37 -42.01 0.174 13743
 13752 3 25.34 57.52 -42.12 0.178 13751
 13753 3 25.27 57.63 -42.28 0.18 13752
 13754 3 25.38 57.91 -42.25 0.117 13753
 13755 3 25.45 58.02 -42.24 0.154 13754
 13756 3 25.52 58.14 -42.26 0.149 13755
 13757 3 25.61 58.34 -42.24 0.14 13756
 13758 3 25.7 58.57 -42.17 0.153 13757
 13759 3 25.73 58.78 -42.1 0.134 13758
 13760 3 25.82 58.89 -42.06 0.147 13759
 13761 3 25.91 59.03 -42.03 0.183 13760
 13762 3 25.93 59.27 -42 0.185 13761
 13763 3 25.88 59.45 -41.93 0.093 13762
 13764 3 25.89 59.61 -41.94 0.139 13763
 13765 3 25.93 59.78 -41.93 0.165 13764
 13766 3 25.93 59.96 -41.96 0.207 13765
 13767 3 25.86 60.04 -42.01 0.264 13766
 13768 3 25.86 60.21 -42.08 0.359 13767
 13769 3 25.89 60.32 -42.24 0.388 13768
 13770 3 25.93 60.46 -42.29 0.445 13769
 13771 3 25.93 60.49 -42.43 0.483 13770
 13772 3 25.95 60.64 -42.53 0.478 13771
 13773 3 25.95 60.78 -42.54 0.474 13772
 13774 3 26 60.92 -42.67 0.438 13773
 13775 3 26.05 61.07 -42.74 0.416 13774
 13776 3 26.14 61.17 -42.86 0.397 13775
 13777 3 26.66 61.39 -42.89 0.11 13776
 13778 3 26.79 61.46 -42.96 0.063 13777
 13779 3 26.16 61.27 -43.04 0.291 13776
 13780 3 26.16 61.34 -43.15 0.212 13779
 13781 3 26.14 61.53 -43.19 0.191 13780
 13782 3 26.14 61.78 -43.28 0.182 13781
 13783 3 26.14 61.93 -43.28 0.144 13782
 13784 3 26.16 62.1 -43.35 0.126 13783
 13785 3 26.2 62.22 -43.5 0.09 13784
 13786 3 26.18 62.31 -43.58 0.104 13785
 13787 3 26.18 62.39 -43.67 0.119 13786
 13788 3 26.2 62.57 -43.65 0.106 13787
 13789 3 26.18 62.68 -43.68 0.118 13788
 13790 3 26.3 62.92 -43.72 0.055 13789
 13791 3 26.39 62.99 -43.83 0.098 13790
 13792 3 26.5 63.13 -43.82 0.084 13791
 13793 3 26.54 63.31 -43.82 0.000125 13792
 13794 3 24.91 56.8 -41.54 0.077 13741
 13795 3 24.86 56.7 -41.5 0.071 13794
 13796 3 24.75 56.58 -41.47 0.075 13795
 13797 3 24.64 56.49 -41.51 0.069 13796
 13798 3 24.5 56.41 -41.44 0.109 13797
 13799 3 26.45 53.78 -40.39 0.117 13604
 13800 3 26.48 53.64 -40.28 0.077 13799
 13801 3 26.57 53.49 -40.25 0.103 13800
 13802 3 26.68 53.45 -40.14 0.105 13801
 13803 3 26.73 53.34 -40.08 0.000125 13802
 13804 3 23.26 50.99 -37.23 0.105 13485
 13805 3 23.23 50.87 -37.08 0.11 13804
 13806 3 23.12 50.78 -37.12 0.086 13805
 13807 3 23.05 50.67 -37.12 0.000125 13806
 13808 3 24.43 50.33 -36.3 0.085 13475
 13809 3 24.45 50.17 -36.29 0.06 13808
 13810 3 21.34 46.99 -31.71 0.177 13360
 13811 3 21.38 47.01 -31.62 0.161 13810
 13812 3 22.79 46.95 -31.21 0.586 13336
 13813 3 22.93 46.81 -31.21 0.593 13812
 13814 3 22.98 46.66 -31.28 0.578 13813
 13815 3 23.04 46.52 -31.3 0.556 13814
 13816 3 23.18 46.38 -31.42 0.55 13815
 13817 3 23.18 46.12 -31.58 0.558 13816
 13818 3 23.2 45.99 -31.67 0.567 13817
 13819 3 23.18 45.77 -31.78 0.585 13818
 13820 3 23.07 45.52 -31.85 0.588 13819
 13821 3 23.11 45.38 -31.96 0.633 13820
 13822 3 23.13 45.2 -32.05 0.667 13821
 13823 3 22.98 44.91 -32.07 0.651 13822
 13824 3 22.95 44.66 -32.12 0.634 13823
 13825 3 22.72 44.42 -32.18 0.57 13824
 13826 3 22.8 44.27 -32.19 0.573 13825
 13827 3 22.82 44.14 -32 0.556 13826
 13828 3 22.91 43.94 -32.15 0.592 13827
 13829 3 22.93 43.71 -32.19 0.621 13828
 13830 3 22.89 43.45 -32.26 0.655 13829
 13831 3 22.98 43.21 -32.34 0.658 13830
 13832 3 22.91 43.02 -32.3 0.621 13831
 13833 3 22.97 42.78 -32.36 0.588 13832
 13834 3 22.91 42.6 -32.37 0.635 13833
 13835 3 22.89 42.42 -32.38 0.648 13834
 13836 3 23.03 42.26 -33.26 0.204 13835
 13837 3 22.89 42.27 -33.51 0.166 13836
 13838 3 22.83 42.24 -33.7 0.212 13837
 13839 3 22.76 42.27 -33.86 0.23 13838
 13840 3 22.44 42.67 -33.88 0.214 13839
 13841 3 22.39 42.81 -33.88 0.242 13840
 13842 3 22.42 42.94 -33.8 0.252 13841
 13843 3 22.35 43.02 -33.7 0.324 13842
 13844 3 21.85 42.99 -33.61 0.191 13843
 13845 3 21.66 43.01 -33.58 0.198 13844
 13846 3 21.43 42.94 -33.55 0.171 13845
 13847 3 21.24 42.84 -33.55 0.174 13846
 13848 3 21.15 42.76 -33.62 0.164 13847
 13849 3 21.05 42.77 -33.62 0.152 13848
 13850 3 20.92 42.7 -33.77 0.165 13849
 13851 3 20.8 42.7 -33.91 0.202 13850
 13852 3 20.71 42.7 -33.98 0.248 13851
 13853 3 20.64 42.78 -33.98 0.286 13852
 13854 3 20.49 42.59 -34.19 0.192 13853
 13855 3 20.35 42.52 -34.29 0.218 13854
 13856 3 20.17 42.42 -34.04 0.147 13855
 13857 3 20.15 42.08 -34.04 0.124 13856
 13858 3 20.19 41.92 -34.05 0.133 13857
 13859 3 20.26 41.84 -34.12 0.161 13858
 13860 3 20.12 41.6 -34.01 0.141 13859
 13861 3 20.08 41.42 -33.94 0.133 13860
 13862 3 19.98 41.31 -33.77 0.139 13861
 13863 3 19.85 41.24 -33.69 0.122 13862
 13864 3 19.8 41.06 -33.65 0.121 13863
 13865 3 19.78 40.91 -33.63 0.108 13864
 13866 3 19.76 40.74 -33.58 0.092 13865
 13867 3 19.69 40.7 -33.51 0.096 13866
 13868 3 19.62 40.63 -33.48 0.119 13867
 13869 3 19.53 40.52 -33.47 0.117 13868
 13870 3 19.42 40.39 -33.45 0.101 13869
 13871 3 19.1 40.34 -33.44 0.122 13870
 13872 3 18.92 40.24 -33.36 0.123 13871
 13873 3 18.76 40.14 -33.29 0.122 13872
 13874 3 18.6 40.03 -33.22 0.141 13873
 13875 3 18.48 39.95 -33.13 0.101 13874
 13876 3 18.3 39.76 -33.08 0.109 13875
 13877 3 18.15 39.76 -32.94 0.079 13876
 13878 3 18.06 39.7 -32.87 0.081 13877
 13879 3 18.03 39.59 -32.83 0.102 13878
 13880 3 17.99 39.53 -32.55 0.068 13879
 13881 3 17.87 39.56 -32.37 0.076 13880
 13882 3 17.81 39.62 -32.26 0.083 13881
 13883 3 17.94 39.69 -32.16 0.075 13882
 13884 3 17.97 39.74 -32.02 0.115 13883
 13885 3 18.02 39.85 -31.96 0.111 13884
 13886 3 20.44 41.8 -34.29 0.12 13859
 13887 3 20.53 41.67 -34.34 0.103 13886
 13888 3 20.06 42.76 -33.86 0.142 13856
 13889 3 20.01 42.88 -33.82 0.194 13888
 13890 3 19.99 42.95 -33.73 0.275 13889
 13891 3 20.04 43.12 -33.62 0.257 13890
 13892 3 20.07 43.27 -33.52 0.201 13891
 13893 3 20.09 43.33 -33.43 0.096 13892
 13894 3 19.83 42.56 -33.45 0.049 13890
 13895 3 19.8 42.38 -33.48 0.084 13894
 13896 3 19.74 42.26 -33.4 0.115 13895
 13897 3 19.69 42.09 -33.3 0.105 13896
 13898 3 19.64 42.06 -33.13 0.076 13897
 13899 3 20.42 42.58 -34.58 0.152 13855
 13900 3 20.4 42.56 -34.75 0.157 13899
 13901 3 20.4 42.53 -34.9 0.136 13900
 13902 3 20.4 42.53 -35.07 0.121 13901
 13903 3 20.37 42.58 -35.2 0.135 13902
 13904 3 20.31 42.52 -35.32 0.15 13903
 13905 3 20.19 42.49 -35.45 0.119 13904
 13906 3 20.06 42.52 -35.51 0.161 13905
 13907 3 19.94 42.45 -35.63 0.216 13906
 13908 3 19.85 42.31 -35.72 0.243 13907
 13909 3 19.76 42.27 -35.76 0.316 13908
 13910 3 19.78 41.98 -35.83 0.285 13909
 13911 3 19.78 41.78 -35.9 0.314 13910
 13912 3 19.78 41.62 -35.94 0.358 13911
 13913 3 19.78 41.46 -35.95 0.433 13912
 13914 3 19.78 41.31 -36.04 0.486 13913
 13915 3 19.74 41.14 -36.19 0.499 13914
 13916 3 19.85 41.01 -36.33 0.504 13915
 13917 3 19.9 40.84 -36.44 0.514 13916
 13918 3 19.98 40.74 -36.48 0.488 13917
 13919 3 20.1 40.7 -36.52 0.447 13918
 13920 3 20.3 40.44 -36.57 0.293 13919
 13921 3 20.62 40.13 -36.75 0.15 13920
 13922 3 20.67 39.98 -36.8 0.203 13921
 13923 3 20.67 39.81 -36.79 0.216 13922
 13924 3 20.9 39.76 -36.83 0.166 13923
 13925 3 21.05 39.67 -36.94 0.149 13924
 13926 3 21.17 39.56 -37.08 0.162 13925
 13927 3 21.3 39.55 -37.11 0.234 13926
 13928 3 21.46 39.19 -37.15 0.171 13927
 13929 3 21.58 39.08 -37.19 0.171 13928
 13930 3 21.64 38.88 -37.22 0.161 13929
 13931 3 21.6 38.63 -37.3 0.126 13930
 13932 3 21.6 38.44 -37.4 0.13 13931
 13933 3 21.81 38.28 -37.59 0.133 13932
 13934 3 21.9 38.16 -37.7 0.168 13933
 13935 3 21.96 38.06 -37.82 0.175 13934
 13936 3 22.08 37.89 -37.88 0.155 13935
 13937 3 22.3 37.76 -37.88 0.106 13936
 13938 3 22.42 37.67 -37.88 0.124 13937
 13939 3 22.49 37.62 -37.94 0.127 13938
 13940 3 22.56 37.51 -37.94 0.208 13939
 13941 3 22.62 37.41 -37.98 0.262 13940
 13942 3 22.73 37.31 -38.05 0.257 13941
 13943 3 22.58 36.95 -37.95 0.129 13942
 13944 3 22.62 36.87 -38.05 0.159 13943
 13945 3 22.76 36.88 -38.23 0.112 13944
 13946 3 22.83 36.91 -38.34 0.064 13945
 13947 3 22.96 36.99 -38.47 0.08 13946
 13948 3 23.01 37.08 -38.55 0.088 13947
 13949 3 23.08 37.16 -38.66 0.062 13948
 13950 3 23.06 37.23 -38.73 0.07 13949
 13951 3 23.03 37.2 -38.86 0.099 13950
 13952 3 22.51 36.77 -37.86 0.076 13944
 13953 3 22.49 36.88 -37.72 0.083 13952
 13954 3 22.53 36.85 -37.61 0.097 13953
 13955 3 22.51 36.84 -37.44 0.103 13954
 13956 3 22.46 36.84 -37.26 0.123 13955
 13957 3 22.42 36.95 -37.11 0.117 13956
 13958 3 22.4 37.02 -36.91 0.104 13957
 13959 3 22.42 37.2 -36.79 0.129 13958
 13960 3 22.31 37.3 -36.72 0.117 13959
 13961 3 22.24 37.49 -36.61 0.074 13960
 13962 3 22.96 37.27 -38.12 0.182 13942
 13963 3 23.15 37.31 -38.18 0.158 13962
 13964 3 23.35 37.26 -38.25 0.162 13963
 13965 3 23.53 37.23 -38.34 0.127 13964
 13966 3 23.71 37.17 -38.36 0.151 13965
 13967 3 23.89 37.13 -38.32 0.159 13966
 13968 3 24.01 37.17 -38.29 0.175 13967
 13969 3 24.3 37.21 -38.4 0.205 13968
 13970 3 24.44 37.26 -38.48 0.201 13969
 13971 3 24.58 37.2 -38.54 0.205 13970
 13972 3 24.85 37.26 -38.63 0.171 13971
 13973 3 25.1 37.28 -38.5 0.209 13972
 13974 3 25.21 37.38 -38.44 0.255 13973
 13975 3 25.35 37.49 -38.51 0.233 13974
 13976 3 25.46 37.52 -38.54 0.26 13975
 13977 3 25.58 37.52 -38.58 0.32 13976
 13978 3 25.69 37.62 -38.61 0.376 13977
 13979 3 25.94 37.42 -38.73 0.227 13978
 13980 3 26.03 37.43 -38.78 0.26 13979
 13981 3 26.15 37.45 -38.86 0.324 13980
 13982 3 26.24 37.49 -38.93 0.362 13981
 13983 3 26.58 38.09 -39.1 0.213 13982
 13984 3 26.69 38.11 -39.11 0.263 13983
 13985 3 26.78 38.14 -38.99 0.269 13984
 13986 3 26.89 38.17 -39.01 0.301 13985
 13987 3 26.94 38.32 -39.01 0.374 13986
 13988 3 26.74 38.74 -39.14 0.074 13987
 13989 3 26.73 38.89 -39.15 0.071 13988
 13990 3 27.01 38.42 -38.92 0.423 13987
 13991 3 27.03 38.57 -38.83 0.465 13990
 13992 3 27.17 38.61 -38.83 0.547 13991
 13993 3 27.24 38.67 -38.78 0.578 13992
 13994 3 27.26 38.92 -38.68 0.512 13993
 13995 3 27.44 38.75 -38.58 0.615 13994
 13996 3 27.6 38.74 -38.51 0.608 13995
 13997 3 28.17 38 -38.92 0.109 13996
 13998 3 28.37 37.92 -38.93 0.113 13997
 13999 3 28.46 37.89 -38.99 0.12 13998
 14000 3 28.58 37.85 -38.94 0.203 13999
 14001 3 28.67 37.82 -38.89 0.298 14000
 14002 3 28.87 37.89 -39.01 0.282 14001
 14003 3 28.98 37.85 -39.07 0.332 14002
 14004 3 29.05 37.54 -39.33 0.143 14003
 14005 3 29.19 37.47 -39.31 0.163 14004
 14006 3 29.4 37.42 -39.31 0.156 14005
 14007 3 29.55 37.32 -39.35 0.138 14006
 14008 3 29.76 37.28 -39.32 0.143 14007
 14009 3 29.85 37.2 -39.25 0.113 14008
 14010 3 29.99 37.14 -39.22 0.113 14009
 14011 3 30.12 37.11 -39.17 0.114 14010
 14012 3 30.24 37.1 -39.18 0.142 14011
 14013 3 30.42 37.07 -39.12 0.142 14012
 14014 3 30.53 37.06 -39.14 0.142 14013
 14015 3 30.73 37 -39.15 0.13 14014
 14016 3 30.89 37 -39.24 0.161 14015
 14017 3 31.06 37.03 -39.28 0.191 14016
 14018 3 31.17 36.96 -39.28 0.213 14017
 14019 3 31.39 37.06 -39.15 0.181 14018
 14020 3 31.51 37.07 -39.11 0.197 14019
 14021 3 31.74 37.32 -39.14 0.141 14020
 14022 3 31.89 37.46 -39.14 0.137 14021
 14023 3 32.01 37.6 -39.19 0.154 14022
 14024 3 32.15 37.75 -39.29 0.148 14023
 14025 3 32.26 37.86 -39.42 0.168 14024
 14026 3 32.3 38.03 -39.47 0.154 14025
 14027 3 32.29 38.21 -39.57 0.166 14026
 14028 3 32.23 38.35 -39.65 0.152 14027
 14029 3 32.16 38.52 -39.76 0.143 14028
 14030 3 32.13 38.67 -39.78 0.169 14029
 14031 3 32.07 38.75 -39.92 0.203 14030
 14032 3 32.01 38.84 -39.94 0.265 14031
 14033 3 32.08 39.06 -40 0.262 14032
 14034 3 32.11 39.24 -40.03 0.288 14033
 14035 3 32.08 39.35 -40.04 0.312 14034
 14036 3 32.12 39.52 -40.08 0.351 14035
 14037 3 32.13 39.67 -40.14 0.383 14036
 14038 3 32.13 39.82 -40.12 0.44 14037
 14039 3 32.23 40.06 -40.03 0.379 14038
 14040 3 32.45 40.09 -40.11 0.351 14039
 14041 3 32.38 40.21 -40.18 0.33 14040
 14042 3 31.81 40.42 -40.21 0.049 14041
 14043 3 31.76 40.64 -40.22 0.105 14042
 14044 3 31.8 40.75 -40.35 0.121 14043
 14045 3 31.76 40.68 -40.51 0.135 14044
 14046 3 31.67 40.54 -40.61 0.064 14045
 14047 3 31.94 41 -40.54 0.106 14045
 14048 3 31.98 41.15 -40.54 0.114 14047
 14049 3 32.05 41.42 -40.58 0.1 14048
 14050 3 32.01 41.54 -40.64 0.072 14049
 14051 3 31.94 41.63 -40.71 0.066 14050
 14052 3 31.89 41.77 -40.65 0.055 14051
 14053 3 32.51 40.24 -40.18 0.237 14052
 14054 3 32.58 40.4 -39.81 0.068 14053
 14055 3 32.62 40.45 -39.72 0.081 14054
 14056 3 32.58 40.57 -39.67 0.054 14055
 14057 3 32.62 40.67 -39.71 0.089 14056
 14058 3 32.66 40.77 -39.62 0.059 14057
 14059 3 32.77 40.85 -39.51 0.106 14058
 14060 3 32.87 40.93 -39.43 0.133 14059
 14061 3 32.88 41.07 -39.39 0.117 14060
 14062 3 32.88 41.25 -39.36 0.073 14061
 14063 3 32.2 40.25 -40.24 0.103 14053
 14064 3 32.88 40.36 -40.22 0.219 14041
 14065 3 32.95 40.46 -40.35 0.171 14064
 14066 3 33 40.53 -40.44 0.135 14065
 14067 3 33.09 40.65 -40.57 0.148 14066
 14068 3 33.19 40.75 -40.61 0.143 14067
 14069 3 33.23 40.81 -40.68 0.156 14068
 14070 3 33.36 40.92 -40.86 0.125 14069
 14071 3 33.43 40.95 -41 0.117 14070
 14072 3 33.47 40.96 -41.15 0.132 14071
 14073 3 33.58 41.02 -41.29 0.109 14072
 14074 3 33.69 41.04 -41.36 0.147 14073
 14075 3 33.76 41.1 -41.42 0.174 14074
 14076 3 33.93 41.07 -41.5 0.188 14075
 14077 3 34.12 41.07 -41.53 0.129 14076
 14078 3 34.29 41.09 -41.61 0.115 14077
 14079 3 34.47 41.17 -41.64 0.146 14078
 14080 3 34.62 41.21 -41.76 0.151 14079
 14081 3 34.79 41.28 -41.93 0.117 14080
 14082 3 34.91 41.4 -42.11 0.161 14081
 14083 3 34.97 41.49 -42.24 0.182 14082
 14084 3 35.07 41.71 -42.36 0.146 14083
 14085 3 35.05 41.89 -42.42 0.126 14084
 14086 3 35.04 42.03 -42.47 0.097 14085
 14087 3 34.98 42.31 -42.72 0.15 14086
 14088 3 35.07 42.42 -42.82 0.175 14087
 14089 3 35.15 42.46 -42.96 0.161 14088
 14090 3 35.25 42.52 -43.07 0.195 14089
 14091 3 35.3 42.46 -43.19 0.262 14090
 14092 3 35.26 42.1 -43.29 0.128 14091
 14093 3 35.18 41.86 -43.33 0.072 14092
 14094 3 35.12 41.67 -43.4 0.104 14093
 14095 3 35.45 42.81 -43.25 0.121 14091
 14096 3 35.55 42.82 -43.36 0.129 14095
 14097 3 35.66 42.89 -43.47 0.168 14096
 14098 3 35.73 43 -43.53 0.173 14097
 14099 3 35.73 43.07 -43.71 0.157 14098
 14100 3 35.77 43.18 -43.89 0.161 14099
 14101 3 35.82 43.32 -44 0.162 14100
 14102 3 35.83 43.47 -44.14 0.147 14101
 14103 3 35.87 43.57 -44.25 0.137 14102
 14104 3 35.84 43.68 -44.36 0.133 14103
 14105 3 35.82 43.85 -44.36 0.128 14104
 14106 3 35.94 44 -44.43 0.161 14105
 14107 3 35.93 44.17 -44.33 0.195 14106
 14108 3 35.97 44.25 -44.26 0.262 14107
 14109 3 36 44.35 -44.33 0.324 14108
 14110 3 35.98 44.47 -43.89 0.247 14109
 14111 3 35.91 44.57 -43.72 0.228 14110
 14112 3 36.05 44.32 -43.49 0.111 14111
 14113 3 36.18 44.38 -43.37 0.08 14112
 14114 3 36.19 44.42 -43.21 0.000125 14113
 14115 3 36.11 44.49 -44.89 0.207 14109
 14116 3 36.1 44.6 -45.07 0.23 14115
 14117 3 36.07 44.78 -45.11 0.301 14116
 14118 3 36.11 44.92 -45.17 0.333 14117
 14119 3 36.14 45.02 -45.32 0.338 14118
 14120 3 36.29 45.1 -45.31 0.236 14119
 14121 3 36.33 45.17 -45.39 0.129 14120
 14122 3 36.32 45.35 -45.33 0.135 14121
 14123 3 36.19 45.5 -45.26 0.099 14122
 14124 3 35.86 45.17 -45.57 0.161 14119
 14125 3 35.79 45.2 -45.68 0.159 14124
 14126 3 35.76 45.27 -45.76 0.169 14125
 14127 3 35.75 45.32 -45.94 0.091 14126
 14128 3 35.67 45.38 -46.06 0.135 14127
 14129 3 35.57 45.52 -46.12 0.14 14128
 14130 3 35.5 45.6 -46.22 0.133 14129
 14131 3 35.5 45.67 -46.36 0.136 14130
 14132 3 35.39 45.79 -46.36 0.177 14131
 14133 3 35.24 45.88 -46.37 0.135 14132
 14134 3 35.12 46.04 -46.36 0.11 14133
 14135 3 35.04 46.04 -46.28 0.157 14134
 14136 3 35.01 46.4 -46.36 0.135 14135
 14137 3 34.93 46.5 -46.4 0.115 14136
 14138 3 34.78 45.7 -46.21 0.061 14135
 14139 3 34.64 45.75 -46.22 0.095 14138
 14140 3 31.67 38.77 -39.86 0.109 14032
 14141 3 31.64 38.92 -39.79 0.114 14140
 14142 3 31.46 38.92 -39.83 0.124 14141
 14143 3 31.35 38.95 -39.93 0.124 14142
 14144 3 31.26 39.06 -39.83 0.107 14143
 14145 3 31.23 39.25 -39.75 0.113 14144
 14146 3 31.12 39.39 -39.79 0.095 14145
 14147 3 30.9 39.36 -39.75 0.093 14146
 14148 3 30.73 39.29 -39.72 0.13 14147
 14149 3 30.64 39.35 -39.69 0.096 14148
 14150 3 30.48 39.39 -39.75 0.081 14149
 14151 3 28.44 37.68 -38.5 0.099 14001
 14152 3 28.4 37.61 -38.43 0.088 14151
 14153 3 28.33 37.46 -38.35 0.092 14152
 14154 3 27.87 38.6 -38.47 0.368 13996
 14155 3 28.12 38.29 -38.17 0.154 14154
 14156 3 28.21 38.25 -38.12 0.187 14155
 14157 3 28.24 38.17 -37.97 0.175 14156
 14158 3 28.35 38.13 -37.86 0.089 14157
 14159 3 26.1 36.89 -39.11 0.104 13982
 14160 3 26.01 36.75 -39.13 0.035 14159
 14161 3 25.15 37.26 -38.15 0.05 13974
 14162 3 21.33 38.13 -37.32 0.124 13932
 14163 3 21.17 38.02 -37.25 0.105 14162
 14164 3 21.05 37.91 -37.3 0.119 14163
 14165 3 20.94 37.84 -37.3 0.1 14164
 14166 3 20.87 37.69 -37.2 0.08 14165
 14167 3 20.78 37.59 -37.18 0.076 14166
 14168 3 20.67 37.49 -37.12 0.101 14167
 14169 3 20.58 37.37 -37.08 0.125 14168
 14170 3 20.55 37.24 -37.13 0.092 14169
 14171 3 20.49 37.14 -37.15 0.094 14170
 14172 3 20.37 37.03 -37.15 0.114 14171
 14173 3 20.23 36.96 -37.16 0.078 14172
 14174 3 20.12 36.88 -37.22 0.102 14173
 14175 3 20.06 36.81 -37.32 0.082 14174
 14176 3 20.01 36.67 -37.38 0.082 14175
 14177 3 19.98 36.51 -37.34 0.112 14176
 14178 3 19.94 36.38 -37.37 0.091 14177
 14179 3 19.83 36.24 -37.37 0.097 14178
 14180 3 19.71 36.14 -37.4 0.092 14179
 14181 3 19.62 36.09 -37.5 0.09 14180
 14182 3 19.49 36.06 -37.55 0.068 14181
 14183 3 19.37 36.02 -37.5 0.108 14182
 14184 3 19.24 36.01 -37.4 0.113 14183
 14185 3 19.12 35.95 -37.33 0.065 14184
 14186 3 19.03 35.91 -37.36 0.088 14185
 14187 3 18.89 35.83 -37.26 0.086 14186
 14188 3 18.76 35.62 -37.23 0.095 14187
 14189 3 18.71 35.52 -37.05 0.125 14188
 14190 3 18.69 35.46 -36.87 0.094 14189
 14191 3 18.62 35.34 -36.77 0.11 14190
 14192 3 18.53 35.28 -36.65 0.074 14191
 14193 3 20.44 39.59 -36.72 0.115 13923
 14194 3 20.37 39.46 -36.68 0.086 14193
 14195 3 20.28 39.34 -36.58 0.047 14194
 14196 3 20.23 39.26 -36.52 0.046 14195
 14197 3 20.17 39.09 -36.52 0.047 14196
 14198 3 20.55 39.98 -37.09 0.104 13922
 14199 3 20.49 40.03 -37.32 0.147 14198
 14200 3 20.46 40.09 -37.45 0.155 14199
 14201 3 20.37 40.19 -37.62 0.136 14200
 14202 3 20.31 40.27 -37.65 0.127 14201
 14203 3 20.26 40.42 -37.76 0.102 14202
 14204 3 20.24 40.51 -37.86 0.145 14203
 14205 3 20.17 40.59 -38.01 0.145 14204
 14206 3 20.17 40.76 -38.11 0.124 14205
 14207 3 20.14 40.84 -38.33 0.085 14206
 14208 3 20.03 40.92 -38.47 0.093 14207
 14209 3 20.01 40.94 -38.58 0.074 14208
 14210 3 19.92 40.84 -38.65 0.096 14209
 14211 3 19.85 40.8 -38.75 0.139 14210
 14212 3 20.01 40.69 -39.04 0.097 14211
 14213 3 20.03 40.66 -39.2 0.092 14212
 14214 3 19.94 40.59 -39.4 0.084 14213
 14215 3 19.85 40.56 -39.55 0.077 14214
 14216 3 19.76 40.59 -39.65 0.108 14215
 14217 3 19.51 41.06 -38.58 0.125 14211
 14218 3 19.42 41.2 -38.66 0.061 14217
 14219 3 20.51 41.33 -36.48 0.079 13919
 14220 3 19.55 42.8 -35.72 0.069 13909
 14221 3 19.55 42.89 -35.8 0.091 14220
 14222 3 19.55 43.02 -35.87 0.098 14221
 14223 3 19.53 43.16 -35.93 0.108 14222
 14224 3 19.51 43.28 -35.98 0.159 14223
 14225 3 19.48 43.41 -36.05 0.177 14224
 14226 3 19.65 43.63 -36.04 0.077 14225
 14227 3 19.64 43.77 -36.13 0.082 14226
 14228 3 19.4 43.46 -36.3 0.08 14225
 14229 3 19.31 43.56 -36.4 0.096 14228
 14230 3 19.24 43.63 -36.38 0.15 14229
 14231 3 19.15 43.7 -36.3 0.205 14230
 14232 3 18.96 43.67 -36.01 0.124 14231
 14233 3 18.85 43.62 -35.94 0.185 14232
 14234 3 18.81 43.16 -35.95 0.099 14233
 14235 3 18.81 42.99 -36.05 0.064 14234
 14236 3 18.85 43.99 -35.86 0.102 14233
 14237 3 18.78 44.2 -35.82 0.118 14236
 14238 3 18.83 44.44 -35.76 0.088 14237
 14239 3 18.8 44.58 -35.68 0.093 14238
 14240 3 18.74 44.67 -35.65 0.059 14239
 14241 3 19.23 43.88 -36.62 0.101 14231
 14242 3 19.19 44.02 -36.73 0.046 14241
 14243 3 19.21 44.09 -36.88 0.077 14242
 14244 3 19.26 44.12 -37 0.058 14243
 14245 3 19.21 44.16 -37.08 0.09 14244
 14246 3 19.17 44.34 -37.04 0.107 14245
 14247 3 19.08 44.42 -37.09 0.113 14246
 14248 3 20.72 43.3 -33.69 0.079 13853
 14249 3 20.63 43.41 -33.65 0.058 14248
 14250 3 20.57 43.58 -33.65 0.059 14249
 14251 3 20.48 43.71 -33.69 0.158 14250
 14252 3 20.52 43.94 -33.62 0.109 14251
 14253 3 20.64 44.19 -33.54 0.117 14252
 14254 3 20.73 44.35 -33.51 0.102 14253
 14255 3 20.8 44.55 -33.48 0.119 14254
 14256 3 20.89 44.71 -33.41 0.145 14255
 14257 3 20.95 44.84 -33.47 0.19 14256
 14258 3 21.09 44.94 -33.63 0.071 14257
 14259 3 22.92 42.03 -34.12 0.192 13839
 14260 3 23.05 42.03 -34.2 0.199 14259
 14261 3 23.17 41.99 -34.27 0.255 14260
 14262 3 23.28 42.06 -34.37 0.325 14261
 14263 3 23.35 42.12 -34.41 0.435 14262
 14264 3 23.42 42.09 -34.5 0.562 14263
 14265 3 23.51 42.06 -34.61 0.616 14264
 14266 3 23.65 42.05 -34.66 0.628 14265
 14267 3 23.73 41.99 -34.77 0.602 14266
 14268 3 23.92 41.99 -34.83 0.59 14267
 14269 3 24.01 41.88 -34.87 0.595 14268
 14270 3 24.46 41.27 -34.69 0.096 14269
 14271 3 24.53 41.12 -34.75 0.104 14270
 14272 3 24.6 40.95 -34.8 0.123 14271
 14273 3 24.69 40.83 -34.8 0.145 14272
 14274 3 24.69 40.71 -34.94 0.161 14273
 14275 3 24.76 40.56 -35.07 0.147 14274
 14276 3 24.92 40.46 -35.19 0.113 14275
 14277 3 24.99 40.24 -35.13 0.059 14276
 14278 3 25.05 40.13 -35.15 0.074 14277
 14279 3 25.05 39.98 -35.22 0.076 14278
 14280 3 25.1 39.74 -35.26 0.123 14279
 14281 3 25.15 39.49 -35.3 0.133 14280
 14282 3 25.23 39.37 -35.37 0.183 14281
 14283 3 25.24 39.13 -35.4 0.163 14282
 14284 3 25.26 39.02 -35.38 0.099 14283
 14285 3 25.42 39.48 -35.37 0.115 14282
 14286 3 25.53 39.51 -35.3 0.000125 14285
 14287 3 23.98 41.98 -34.95 0.312 14269
 14288 3 23.9 42.64 -35.36 0.102 14287
 14289 3 24.03 42.77 -35.36 0.13 14288
 14290 3 24.1 42.91 -35.37 0.15 14289
 14291 3 24.19 43.06 -35.37 0.22 14290
 14292 3 24.37 42.99 -35.61 0.198 14291
 14293 3 24.4 42.85 -35.62 0.196 14292
 14294 3 24.4 42.51 -35.68 0.061 14293
 14295 3 23.92 42.06 -35.05 0.312 14294
 14296 3 23.42 41.41 -35.45 0.09 14295
 14297 3 23.42 41.39 -35.61 0.074 14296
 14298 3 23.49 41.39 -35.75 0.079 14297
 14299 3 24.69 41.7 -34.15 0.11 14287
 14300 3 24.83 41.8 -34.02 0.132 14299
 14301 3 24.87 41.83 -33.87 0.193 14300
 14302 3 25.01 42.09 -33.87 0.114 14301
 14303 3 24.83 41.74 -33.59 0.118 14301
 14304 3 24.85 41.77 -33.43 0.104 14303
 14305 3 24.83 41.91 -33.36 0.137 14304
 14306 3 22.86 42.34 -32.08 0.6 13835
 14307 3 22.79 42.24 -31.96 0.601 14306
 14308 3 22.82 42.12 -31.92 0.601 14307
 14309 3 22.82 41.99 -31.87 0.599 14308
 14310 3 22.89 41.85 -31.8 0.631 14309
 14311 3 22.86 41.66 -31.78 0.664 14310
 14312 3 22.89 41.51 -31.78 0.694 14311
 14313 3 22.95 41.28 -31.81 0.719 14312
 14314 3 23.04 41.13 -31.78 0.718 14313
 14315 3 23.14 41.01 -31.69 0.672 14314
 14316 3 23.27 40.83 -31.76 0.698 14315
 14317 3 23.41 40.63 -31.78 0.602 14316
 14318 3 23.59 40.53 -31.78 0.585 14317
 14319 3 23.66 40.41 -31.71 0.58 14318
 14320 3 23.68 40.24 -31.71 0.594 14319
 14321 3 23.77 40.08 -31.74 0.621 14320
 14322 3 23.84 39.95 -31.74 0.631 14321
 14323 3 23.84 39.77 -31.78 0.64 14322
 14324 3 23.82 39.59 -31.85 0.665 14323
 14325 3 23.95 39.45 -31.92 0.694 14324
 14326 3 23.91 39.3 -31.83 0.662 14325
 14327 3 23.94 39.16 -31.9 0.654 14326
 14328 3 23.87 38.96 -31.96 0.609 14327
 14329 3 23.74 38.77 -31.85 0.614 14328
 14330 3 23.58 38.56 -31.83 0.586 14329
 14331 3 23.48 38.35 -31.78 0.587 14330
 14332 3 23.46 38.2 -31.78 0.617 14331
 14333 3 23.42 38.01 -31.76 0.655 14332
 14334 3 23.46 37.88 -31.64 0.664 14333
 14335 3 23.46 37.67 -31.65 0.676 14334
 14336 3 23.55 37.55 -31.65 0.692 14335
 14337 3 23.71 37.42 -31.58 0.704 14336
 14338 3 23.76 37.26 -31.58 0.727 14337
 14339 3 23.83 37.16 -31.49 0.709 14338
 14340 3 23.99 37.02 -31.56 0.719 14339
 14341 3 24.06 36.91 -31.53 0.703 14340
 14342 3 25.01 37.28 -31.51 0.099 14341
 14343 3 25.15 37.34 -31.49 0.133 14342
 14344 3 25.24 37.34 -31.44 0.166 14343
 14345 3 25.37 37.16 -31.33 0.117 14344
 14346 3 25.49 37.13 -31.28 0.118 14345
 14347 3 25.65 37.13 -31.19 0.134 14346
 14348 3 25.8 37.16 -31.14 0.108 14347
 14349 3 25.99 37.13 -31.1 0.111 14348
 14350 3 26.15 37.13 -31.11 0.096 14349
 14351 3 26.3 37.1 -31.23 0.143 14350
 14352 3 26.46 37.13 -31.27 0.134 14351
 14353 3 26.6 37.14 -31.3 0.131 14352
 14354 3 26.73 37.34 -31.39 0.119 14353
 14355 3 26.87 37.45 -31.36 0.095 14354
 14356 3 27.01 37.52 -31.45 0.112 14355
 14357 3 27.21 37.56 -31.43 0.096 14356
 14358 3 27.42 37.6 -31.43 0.107 14357
 14359 3 27.6 37.61 -31.5 0.091 14358
 14360 3 27.76 37.56 -31.5 0.11 14359
 14361 3 27.87 37.57 -31.54 0.072 14360
 14362 3 25.4 37.66 -31.46 0.145 14344
 14363 3 25.58 37.91 -31.44 0.304 14362
 14364 3 25.7 38.27 -31.4 0.199 14363
 14365 3 25.7 38.56 -31.35 0.168 14364
 14366 3 25.77 38.67 -31.15 0.08 14365
 14367 3 25.82 38.81 -31.08 0.065 14366
 14368 3 25.93 38.89 -31.04 0.073 14367
 14369 3 26.02 39.03 -31.02 0.074 14368
 14370 3 26.14 39.14 -30.95 0.089 14369
 14371 3 26.32 39.28 -30.91 0.124 14370
 14372 3 26.45 39.42 -30.91 0.203 14371
 14373 3 26.52 39.63 -30.93 0.219 14372
 14374 3 26.68 39.74 -31.02 0.149 14373
 14375 3 26.86 39.87 -31.02 0.094 14374
 14376 3 27 39.91 -31.07 0.059 14375
 14377 3 27.11 39.96 -31.09 0.077 14376
 14378 3 27.23 40.02 -31.02 0.073 14377
 14379 3 27.38 40.1 -31.04 0.097 14378
 14380 3 27.48 40.25 -31.02 0.103 14379
 14381 3 27.5 40.35 -31 0.053 14380
 14382 3 23.99 36.63 -31.6 0.714 14341
 14383 3 23.9 36.42 -31.6 0.709 14382
 14384 3 23.9 36.26 -31.62 0.725 14383
 14385 3 23.83 36.09 -31.67 0.745 14384
 14386 3 23.71 35.92 -31.65 0.791 14385
 14387 3 23.64 35.66 -31.65 0.681 14386
 14388 3 23.53 35.39 -31.58 0.605 14387
 14389 3 23.58 35.24 -31.51 0.597 14388
 14390 3 23.56 35.06 -31.39 0.583 14389
 14391 3 23.49 34.87 -31.35 0.575 14390
 14392 3 23.55 34.7 -31.28 0.608 14391
 14393 3 23.53 34.51 -31.33 0.593 14392
 14394 3 23.6 34.41 -31.26 0.594 14393
 14395 3 23.65 34.23 -31.24 0.597 14394
 14396 3 23.69 34.01 -31.24 0.541 14395
 14397 3 23.65 33.74 -31.37 0.568 14396
 14398 3 23.62 33.55 -31.35 0.573 14397
 14399 3 23.55 33.34 -31.35 0.544 14398
 14400 3 23.58 33.19 -31.37 0.528 14399
 14401 3 23.55 33.06 -31.28 0.546 14400
 14402 3 23.51 32.84 -31.19 0.516 14401
 14403 3 23.44 32.66 -31.12 0.515 14402
 14404 3 23.44 32.51 -31.01 0.542 14403
 14405 3 23.55 32.37 -30.89 0.542 14404
 14406 3 23.46 32.24 -30.74 0.562 14405
 14407 3 23.46 32.08 -30.65 0.555 14406
 14408 3 23.37 31.9 -30.58 0.54 14407
 14409 3 23.39 31.72 -30.49 0.555 14408
 14410 3 23.35 31.56 -30.4 0.574 14409
 14411 3 23.33 31.36 -30.33 0.587 14410
 14412 3 23.3 31.2 -30.28 0.584 14411
 14413 3 23.3 31 -30.28 0.569 14412
 14414 3 23.33 30.77 -30.3 0.605 14413
 14415 3 23.33 30.52 -30.28 0.63 14414
 14416 3 23.37 30.2 -30.37 0.616 14415
 14417 3 23.26 30.02 -30.39 0.646 14416
 14418 3 23.21 29.86 -30.37 0.671 14417
 14419 3 22.42 30.11 -30.48 0.106 14418
 14420 3 22.26 30.04 -30.49 0.124 14419
 14421 3 22.08 30.04 -30.51 0.176 14420
 14422 3 21.96 30.02 -30.49 0.242 14421
 14423 3 21.76 29.81 -30.81 0.214 14422
 14424 3 21.65 29.66 -30.9 0.217 14423
 14425 3 21.83 29.41 -31.12 0.133 14424
 14426 3 21.78 29.25 -31.23 0.144 14425
 14427 3 21.78 29.11 -31.37 0.097 14426
 14428 3 21.85 29 -31.46 0.089 14427
 14429 3 21.89 28.88 -31.53 0.113 14428
 14430 3 21.89 28.79 -31.67 0.145 14429
 14431 3 21.94 28.72 -31.8 0.128 14430
 14432 3 22.14 28.66 -31.92 0.105 14431
 14433 3 22.21 28.61 -32.01 0.141 14432
 14434 3 22.42 28.99 -32.15 0.068 14433
 14435 3 22.46 29.09 -32.16 0.065 14434
 14436 3 22.53 29.16 -32.23 0.082 14435
 14437 3 22.1 28.5 -32.15 0.092 14433
 14438 3 21.96 28.34 -32.25 0.08 14437
 14439 3 21.83 28.16 -32.36 0.114 14438
 14440 3 21.74 28.06 -32.44 0.128 14439
 14441 3 21.6 28 -32.65 0.085 14440
 14442 3 21.58 27.95 -32.82 0.058 14441
 14443 3 21.62 28.02 -32.9 0.000125 14442
 14444 3 21.42 29.63 -30.83 0.159 14424
 14445 3 21.33 29.57 -30.76 0.164 14444
 14446 3 21.12 29.74 -30.85 0.129 14445
 14447 3 20.99 29.66 -30.89 0.099 14446
 14448 3 20.85 29.59 -30.9 0.119 14447
 14449 3 20.73 29.49 -30.92 0.13 14448
 14450 3 20.65 29.43 -31.01 0.141 14449
 14451 3 20.55 29.31 -31.08 0.13 14450
 14452 3 20.37 29.27 -31.19 0.138 14451
 14453 3 20.37 29.06 -31.17 0.201 14452
 14454 3 20.19 29.07 -31.26 0.168 14453
 14455 3 20.01 29.11 -31.24 0.214 14454
 14456 3 19.87 29.09 -31.24 0.25 14455
 14457 3 19.69 29.47 -31.01 0.102 14456
 14458 3 19.67 29.61 -30.92 0.061 14457
 14459 3 19.6 29.68 -30.94 0.067 14458
 14460 3 19.58 29.88 -30.92 0.086 14459
 14461 3 19.49 30.04 -30.87 0.072 14460
 14462 3 19.4 30.13 -30.85 0.063 14461
 14463 3 19.35 30.27 -30.8 0.114 14462
 14464 3 19.24 30.41 -30.83 0.116 14463
 14465 3 19.14 30.65 -30.78 0.12 14464
 14466 3 19.05 30.81 -30.69 0.114 14465
 14467 3 19.05 31.06 -30.51 0.183 14466
 14468 3 18.99 31.29 -30.37 0.16 14467
 14469 3 18.92 31.5 -30.24 0.135 14468
 14470 3 19.01 31.72 -30.17 0.14 14469
 14471 3 18.99 31.84 -30.23 0.117 14470
 14472 3 18.9 31.95 -30.24 0.133 14471
 14473 3 18.9 32.06 -30.26 0.097 14472
 14474 3 18.96 32.23 -30.28 0.131 14473
 14475 3 18.64 32.33 -30.58 0.155 14474
 14476 3 18.46 32.34 -30.69 0.122 14475
 14477 3 18.33 32.41 -30.8 0.119 14476
 14478 3 18.19 32.49 -30.81 0.098 14477
 14479 3 17.98 32.41 -30.96 0.117 14478
 14480 3 17.9 32.31 -31.01 0.121 14479
 14481 3 17.89 32.19 -31.12 0.168 14480
 14482 3 18.06 32.08 -31.26 0.083 14481
 14483 3 18.19 32.09 -31.4 0.129 14482
 14484 3 17.62 32.26 -31.08 0.137 14481
 14485 3 17.4 32.31 -31.1 0.135 14484
 14486 3 17.26 32.27 -31.05 0.101 14485
 14487 3 17.1 32.13 -31.08 0.07 14486
 14488 3 19.26 32.39 -30.19 0.109 14474
 14489 3 19.33 32.49 -30.21 0.113 14488
 14490 3 19.37 32.59 -30.17 0.184 14489
 14491 3 19.1 32.69 -30.14 0.095 14490
 14492 3 18.96 32.67 -30.1 0.124 14491
 14493 3 18.85 32.62 -30.01 0.132 14492
 14494 3 18.8 32.56 -29.9 0.161 14493
 14495 3 18.69 32.62 -29.9 0.113 14494
 14496 3 19.69 32.64 -30.12 0.142 14490
 14497 3 19.94 32.64 -30.03 0.128 14496
 14498 3 20.06 32.67 -29.96 0.105 14497
 14499 3 20.21 32.63 -29.85 0.077 14498
 14500 3 20.3 32.63 -29.78 0.145 14499
 14501 3 20.44 32.7 -29.74 0.138 14500
 14502 3 20.62 32.91 -29.76 0.086 14501
 14503 3 20.65 33.03 -29.74 0.096 14502
 14504 3 20.8 33.12 -29.69 0.105 14503
 14505 3 20.92 33.13 -29.65 0.083 14504
 14506 3 19.87 28.84 -31.51 0.14 14456
 14507 3 19.78 28.74 -31.58 0.143 14506
 14508 3 19.71 28.63 -31.65 0.147 14507
 14509 3 19.6 28.56 -31.74 0.128 14508
 14510 3 19.44 28.52 -31.78 0.175 14509
 14511 3 19.3 28.45 -31.85 0.194 14510
 14512 3 19.21 28.04 -31.48 0.115 14511
 14513 3 19.1 27.86 -31.37 0.119 14512
 14514 3 19.05 27.81 -31.26 0.07 14513
 14515 3 18.87 27.7 -31.19 0.07 14514
 14516 3 18.78 27.66 -31.24 0.11 14515
 14517 3 18.62 27.57 -31.23 0.154 14516
 14518 3 18.53 27.47 -31.3 0.217 14517
 14519 3 18.4 27.18 -31.35 0.17 14518
 14520 3 18.37 26.91 -31.35 0.12 14519
 14521 3 18.28 26.7 -31.4 0.129 14520
 14522 3 18.17 26.45 -31.44 0.084 14521
 14523 3 18.15 26.34 -31.49 0.089 14522
 14524 3 18.14 26.15 -31.51 0.112 14523
 14525 3 18.14 26.04 -31.48 0.146 14524
 14526 3 18.1 25.84 -31.44 0.159 14525
 14527 3 18.12 25.72 -31.39 0.118 14526
 14528 3 18.24 25.56 -31.28 0.061 14527
 14529 3 18.31 25.43 -31.21 0.106 14528
 14530 3 18.35 25.2 -31.28 0.124 14529
 14531 3 18.37 25.02 -31.37 0.133 14530
 14532 3 18.4 24.81 -31.58 0.084 14531
 14533 3 18.49 24.7 -31.71 0.088 14532
 14534 3 18.51 24.7 -31.81 0.064 14533
 14535 3 18.51 27.77 -31.39 0.103 14518
 14536 3 18.44 28 -31.35 0.084 14535
 14537 3 18.35 28.11 -31.35 0.055 14536
 14538 3 18.31 28.25 -31.3 0.082 14537
 14539 3 18.19 28.43 -31.3 0.128 14538
 14540 3 19.06 28.49 -32.09 0.14 14511
 14541 3 18.94 28.54 -32.2 0.164 14540
 14542 3 18.8 28.61 -32.3 0.167 14541
 14543 3 18.69 28.7 -32.37 0.198 14542
 14544 3 18.58 28.9 -32.36 0.223 14543
 14545 3 18.46 29 -32.38 0.226 14544
 14546 3 18.14 29.16 -32.2 0.111 14545
 14547 3 17.96 29.22 -32.16 0.09 14546
 14548 3 17.8 29.2 -32.18 0.105 14547
 14549 3 17.65 29.16 -32.19 0.065 14548
 14550 3 17.55 29.15 -32.19 0.079 14549
 14551 3 17.44 29.11 -32.05 0.128 14550
 14552 3 17.31 29 -31.96 0.151 14551
 14553 3 17.24 28.91 -31.89 0.182 14552
 14554 3 17.15 29.06 -31.67 0.1 14553
 14555 3 16.99 29.06 -31.62 0.107 14554
 14556 3 16.83 29.06 -31.49 0.088 14555
 14557 3 16.65 28.97 -31.37 0.12 14556
 14558 3 16.44 28.86 -31.31 0.111 14557
 14559 3 16.26 28.82 -31.33 0.099 14558
 14560 3 16.1 28.81 -31.28 0.088 14559
 14561 3 15.92 28.88 -31.05 0.088 14560
 14562 3 15.95 28.95 -30.9 0.098 14561
 14563 3 15.94 28.86 -30.8 0.083 14562
 14564 3 16.01 28.74 -30.69 0.081 14563
 14565 3 15.99 28.57 -30.62 0.132 14564
 14566 3 15.87 28.47 -30.62 0.128 14565
 14567 3 15.74 28.47 -30.71 0.106 14566
 14568 3 15.58 28.41 -30.85 0.089 14567
 14569 3 15.48 28.41 -30.94 0.082 14568
 14570 3 15.39 28.47 -31.12 0.132 14569
 14571 3 15.3 28.56 -31.24 0.152 14570
 14572 3 15.17 28.32 -31.31 0.077 14571
 14573 3 15.06 28.22 -31.35 0.101 14572
 14574 3 14.94 28.06 -31.39 0.104 14573
 14575 3 14.8 27.97 -31.39 0.079 14574
 14576 3 18.51 29.06 -32.58 0.2 14545
 14577 3 18.44 29.09 -32.69 0.196 14576
 14578 3 18.3 28.88 -32.84 0.136 14577
 14579 3 18.15 28.86 -32.93 0.105 14578
 14580 3 18.53 29.41 -32.76 0.171 14577
 14581 3 18.6 29.43 -32.87 0.215 14580
 14582 3 18.65 29.47 -33.05 0.226 14581
 14583 3 18.71 29.38 -33.2 0.162 14582
 14584 3 18.71 29.2 -33.44 0.14 14583
 14585 3 18.87 29.11 -33.55 0.145 14584
 14586 3 18.99 28.99 -33.61 0.175 14585
 14587 3 19.1 29 -33.62 0.253 14586
 14588 3 19.19 28.95 -33.57 0.4 14587
 14589 3 19.26 28.86 -33.58 0.514 14588
 14590 3 19.35 28.82 -33.62 0.61 14589
 14591 3 19.46 28.75 -33.62 0.671 14590
 14592 3 19.6 28.68 -33.62 0.728 14591
 14593 3 19.76 28.68 -33.65 0.762 14592
 14594 3 19.89 28.61 -33.62 0.779 14593
 14595 3 19.96 28.56 -33.8 0.755 14594
 14596 3 19.96 28.47 -34.12 0.64 14595
 14597 3 19.65 28.32 -34.66 0.253 14596
 14598 3 20.01 28.56 -34.72 0.124 14597
 14599 3 20.14 28.63 -34.73 0.14 14598
 14600 3 20.15 28.81 -34.73 0.118 14599
 14601 3 20.15 28.88 -34.87 0.098 14600
 14602 3 20.1 29.16 -34.9 0.108 14601
 14603 3 20.12 28.54 -34.02 0.479 14596
 14604 3 20.48 28.63 -33.98 0.415 14603
 14605 3 20.8 29.29 -34.26 0.11 14604
 14606 3 20.85 29.45 -34.33 0.086 14605
 14607 3 20.98 29.61 -34.23 0.117 14606
 14608 3 20.99 29.72 -34.34 0.108 14607
 14609 3 21.1 29.81 -34.47 0.095 14608
 14610 3 21.21 29.93 -34.61 0.064 14609
 14611 3 21.35 30.04 -34.76 0.085 14610
 14612 3 21.53 30.06 -34.9 0.141 14611
 14613 3 21.69 30.31 -35 0.08 14612
 14614 3 21.81 30.41 -35.12 0.114 14613
 14615 3 21.98 30.49 -35.16 0.073 14614
 14616 3 22.08 30.56 -35.19 0.082 14615
 14617 3 22.17 30.63 -35.32 0.084 14616
 14618 3 20.21 28.57 -33.98 0.479 14603
 14619 3 19.15 28.07 -34.77 0.154 14618
 14620 3 19.03 28.02 -34.86 0.205 14619
 14621 3 18.78 27.75 -34.73 0.087 14620
 14622 3 18.69 27.61 -34.73 0.099 14621
 14623 3 18.67 27.49 -34.68 0.124 14622
 14624 3 18.65 27.29 -34.69 0.103 14623
 14625 3 18.55 27.06 -34.7 0.127 14624
 14626 3 18.51 26.95 -34.69 0.123 14625
 14627 3 18.44 26.79 -34.61 0.111 14626
 14628 3 18.37 26.66 -34.47 0.111 14627
 14629 3 18.33 26.52 -34.37 0.063 14628
 14630 3 18.37 26.38 -34.4 0.082 14629
 14631 3 18.48 26.31 -34.44 0.102 14630
 14632 3 18.6 26.22 -34.54 0.115 14631
 14633 3 18.73 26.29 -34.63 0.151 14632
 14634 3 18.9 26.38 -34.65 0.108 14633
 14635 3 19.1 26.43 -34.61 0.077 14634
 14636 3 19.24 26.38 -34.69 0.068 14635
 14637 3 19.28 28.47 -35.07 0.088 14620
 14638 3 19.3 28.59 -35.12 0.086 14637
 14639 3 19.24 28.68 -35.18 0.11 14638
 14640 3 19.21 28.77 -35.26 0.138 14639
 14641 3 19.26 28.82 -35.5 0.125 14640
 14642 3 19.21 28.86 -35.68 0.092 14641
 14643 3 19.21 28.79 -35.83 0.066 14642
 14644 3 19.21 28.66 -35.94 0.08 14643
 14645 3 19.24 28.47 -36.04 0.154 14644
 14646 3 19.19 28.34 -36.13 0.118 14645
 14647 3 19.12 28.18 -36.2 0.114 14646
 14648 3 19.12 28.06 -36.3 0.164 14647
 14649 3 19.08 27.97 -36.37 0.19 14648
 14650 3 19.21 27.82 -36.51 0.146 14649
 14651 3 19.33 27.7 -36.65 0.073 14650
 14652 3 18.78 28.09 -36.43 0.075 14649
 14653 3 18.69 27.99 -36.47 0.102 14652
 14654 3 18.62 27.91 -36.54 0.093 14653
 14655 3 20.49 28.95 -30.96 0.066 14453
 14656 3 20.58 28.95 -30.81 0.085 14655
 14657 3 20.6 28.81 -30.67 0.116 14656
 14658 3 20.64 28.75 -30.48 0.121 14657
 14659 3 20.67 28.79 -30.26 0.101 14658
 14660 3 20.55 28.82 -30.17 0.107 14659
 14661 3 20.39 28.72 -30.17 0.088 14660
 14662 3 21.37 29.38 -30.55 0.142 14445
 14663 3 21.37 29.29 -30.42 0.162 14662
 14664 3 21.53 29.29 -30.26 0.091 14663
 14665 3 21.65 29.18 -30.12 0.139 14664
 14666 3 21.8 29.13 -29.98 0.164 14665
 14667 3 21.8 29 -29.83 0.174 14666
 14668 3 21.8 28.79 -29.76 0.15 14667
 14669 3 21.76 28.54 -29.76 0.052 14668
 14670 3 21.74 28.31 -29.81 0.114 14669
 14671 3 21.67 28.18 -29.9 0.147 14670
 14672 3 21.67 27.97 -29.94 0.117 14671
 14673 3 21.69 27.86 -29.9 0.12 14672
 14674 3 21.56 27.74 -29.96 0.067 14673
 14675 3 21.51 27.61 -29.94 0.093 14674
 14676 3 21.46 27.49 -29.87 0.131 14675
 14677 3 21.98 30.15 -30.14 0.103 14422
 14678 3 21.92 30.25 -30.03 0.066 14677
 14679 3 21.98 30.31 -29.8 0.185 14678
 14680 3 22.19 30.16 -29.65 0.089 14679
 14681 3 22.28 30.09 -29.53 0.113 14680
 14682 3 22.42 30.2 -29.42 0.091 14681
 14683 3 22.49 30.34 -29.46 0.134 14682
 14684 3 22.55 30.59 -29.48 0.139 14683
 14685 3 22.58 30.74 -29.51 0.144 14684
 14686 3 22.71 30.95 -29.46 0.185 14685
 14687 3 22.78 31.13 -29.37 0.115 14686
 14688 3 22.87 31.25 -29.35 0.099 14687
 14689 3 22.96 31.31 -29.3 0.034 14688
 14690 3 23.1 31.45 -29.24 0.068 14689
 14691 3 23.17 31.52 -29.21 0.099 14690
 14692 3 23.26 31.59 -29.19 0.118 14691
 14693 3 23.4 31.45 -29.03 0.136 14692
 14694 3 23.53 31.41 -28.96 0.177 14693
 14695 3 23.62 31.34 -28.87 0.108 14694
 14696 3 23.4 31.7 -29.3 0.066 14692
 14697 3 23.46 31.81 -29.33 0.114 14696
 14698 3 23.6 31.9 -29.37 0.071 14697
 14699 3 23.69 32.02 -29.42 0.082 14698
 14700 3 23.8 32.16 -29.44 0.101 14699
 14701 3 23.96 32.3 -29.46 0.103 14700
 14702 3 24.05 32.38 -29.48 0.115 14701
 14703 3 24.1 32.48 -29.51 0.109 14702
 14704 3 21.85 30.61 -29.74 0.141 14679
 14705 3 21.83 30.72 -29.71 0.184 14704
 14706 3 21.67 30.91 -29.99 0.112 14705
 14707 3 21.62 30.99 -30.05 0.117 14706
 14708 3 21.58 31.13 -30.15 0.095 14707
 14709 3 21.51 31.18 -30.3 0.109 14708
 14710 3 21.55 31.25 -30.44 0.109 14709
 14711 3 21.6 31.25 -30.65 0.101 14710
 14712 3 21.58 31.4 -30.69 0.139 14711
 14713 3 21.6 31.47 -30.78 0.14 14712
 14714 3 21.74 31.59 -30.96 0.085 14713
 14715 3 21.8 31.7 -30.99 0.107 14714
 14716 3 21.92 31.88 -30.96 0.084 14715
 14717 3 22.03 32.06 -30.94 0.102 14716
 14718 3 22.23 32.13 -30.9 0.068 14717
 14719 3 22.33 32.23 -30.94 0.137 14718
 14720 3 22.44 32.27 -30.89 0.109 14719
 14721 3 22.55 32.31 -30.76 0.075 14720
 14722 3 22.58 32.37 -30.62 0.107 14721
 14723 3 22.74 32.46 -30.53 0.09 14722
 14724 3 22.76 32.55 -30.4 0.091 14723
 14725 3 22.74 32.59 -30.28 0.103 14724
 14726 3 22.74 32.63 -30.06 0.098 14725
 14727 3 22.8 32.67 -29.98 0.073 14726
 14728 3 21.85 30.63 -29.46 0.084 14705
 14729 3 21.81 30.52 -29.42 0.119 14728
 14730 3 21.85 30.34 -29.24 0.099 14729
 14731 3 21.83 30.27 -29.1 0.072 14730
 14732 3 21.94 30.27 -28.99 0.07 14731
 14733 3 21.99 30.22 -28.85 0.095 14732
 14734 3 21.98 30.16 -28.74 0.083 14733
 14735 3 22.01 30.16 -28.55 0.083 14734
 14736 3 22.08 30.11 -28.4 0.088 14735
 14737 3 22.19 30.11 -28.26 0.104 14736
 14738 3 22.15 30 -28.15 0.094 14737
 14739 3 22.21 29.86 -28.14 0.073 14738
 14740 3 22.28 29.72 -28.12 0.095 14739
 14741 3 23.44 29.59 -30.37 0.614 14418
 14742 3 23.49 29.41 -30.33 0.58 14741
 14743 3 23.49 29.2 -30.28 0.54 14742
 14744 3 23.46 29.04 -30.21 0.543 14743
 14745 3 23.4 28.82 -30.17 0.539 14744
 14746 3 23.4 28.63 -30.19 0.536 14745
 14747 3 23.33 28.52 -30.06 0.557 14746
 14748 3 23.4 28.41 -29.9 0.517 14747
 14749 3 23.28 28.24 -29.85 0.564 14748
 14750 3 23.08 28.04 -29.92 0.493 14749
 14751 3 23.17 27.93 -29.94 0.498 14750
 14752 3 23.26 27.81 -29.73 0.534 14751
 14753 3 23.44 27.7 -29.6 0.504 14752
 14754 3 23.46 27.61 -29.53 0.551 14753
 14755 3 23.46 27.52 -29.42 0.593 14754
 14756 3 23.64 27.43 -29.24 0.57 14755
 14757 3 23.67 27.34 -29.14 0.569 14756
 14758 3 23.62 27.18 -29.1 0.654 14757
 14759 3 23.71 27.06 -29.01 0.689 14758
 14760 3 23.76 27.02 -28.87 0.734 14759
 14761 3 23.78 26.9 -28.87 0.816 14760
 14762 3 23.74 26.7 -28.94 0.872 14761
 14763 3 23.12 26.49 -30.1 0.066 14762
 14764 3 23.01 26.5 -30.05 0.071 14763
 14765 3 22.87 26.5 -30.03 0.089 14764
 14766 3 22.71 26.5 -30.01 0.071 14765
 14767 3 22.6 26.54 -29.99 0.108 14766
 14768 3 22.44 26.52 -29.92 0.112 14767
 14769 3 22.33 26.43 -29.87 0.059 14768
 14770 3 22.24 26.45 -29.8 0.071 14769
 14771 3 22.17 26.43 -29.67 0.139 14770
 14772 3 22.08 26.41 -29.62 0.175 14771
 14773 3 21.89 26.2 -29.51 0.082 14772
 14774 3 21.89 26.04 -29.42 0.071 14773
 14775 3 21.83 25.93 -29.37 0.089 14774
 14776 3 21.78 25.84 -29.37 0.097 14775
 14777 3 21.62 25.84 -29.26 0.079 14776
 14778 3 21.67 25.79 -29.12 0.075 14777
 14779 3 21.56 25.68 -29.12 0.071 14778
 14780 3 23.69 26.5 -28.9 0.874 14762
 14781 3 23.69 26.41 -28.83 0.944 14780
 14782 3 23.65 26.16 -30.21 0.231 14781
 14783 3 23.69 25.97 -30.33 0.204 14782
 14784 3 23.69 25.81 -30.4 0.248 14783
 14785 3 23.74 25.63 -30.46 0.236 14784
 14786 3 23.89 25.47 -30.51 0.21 14785
 14787 3 23.94 25.34 -30.53 0.216 14786
 14788 3 23.94 25.16 -30.65 0.212 14787
 14789 3 24.01 25 -30.67 0.229 14788
 14790 3 24.03 24.84 -30.8 0.231 14789
 14791 3 24.03 24.7 -30.94 0.242 14790
 14792 3 23.98 24.56 -30.98 0.243 14791
 14793 3 23.92 24.43 -31.1 0.239 14792
 14794 3 23.89 24.31 -31.23 0.236 14793
 14795 3 23.81 24.2 -31.28 0.235 14794
 14796 3 23.8 24.06 -31.31 0.28 14795
 14797 3 23.9 23.75 -31.33 0.294 14796
 14798 3 23.9 23.56 -31.42 0.377 14797
 14799 3 23.92 23.43 -31.42 0.423 14798
 14800 3 23.28 23.54 -31.42 0.158 14799
 14801 3 23.1 23.52 -31.48 0.142 14800
 14802 3 22.9 23.43 -31.44 0.121 14801
 14803 3 22.78 23.36 -31.35 0.172 14802
 14804 3 22.67 23.36 -31.28 0.253 14803
 14805 3 22.55 23.31 -31.26 0.353 14804
 14806 3 22.42 23.27 -31.28 0.441 14805
 14807 3 22.3 23.27 -31.26 0.513 14806
 14808 3 22.17 23.18 -31.28 0.571 14807
 14809 3 22.05 23.09 -31.17 0.572 14808
 14810 3 21.99 22.93 -31.14 0.535 14809
 14811 3 21.85 22.82 -31.08 0.446 14810
 14812 3 21.76 22.79 -31.03 0.394 14811
 14813 3 21.99 22.45 -30.53 0.142 14812
 14814 3 21.94 22.34 -30.35 0.11 14813
 14815 3 21.92 22.2 -30.44 0.089 14814
 14816 3 21.44 22.95 -31.05 0.184 14812
 14817 3 21.28 22.81 -31.17 0.175 14816
 14818 3 21.08 22.7 -31.33 0.083 14817
 14819 3 20.94 22.68 -31.28 0.11 14818
 14820 3 20.87 22.75 -31.17 0.137 14819
 14821 3 20.67 22.84 -31.08 0.137 14820
 14822 3 20.53 22.93 -30.96 0.164 14821
 14823 3 20.44 23.02 -30.87 0.216 14822
 14824 3 20.46 23.2 -30.92 0.247 14823
 14825 3 20.46 23.31 -30.89 0.142 14824
 14826 3 20.28 23.36 -30.99 0.078 14825
 14827 3 20.17 23.52 -30.99 0.099 14826
 14828 3 20.12 23.63 -31.03 0.085 14827
 14829 3 20.21 23.79 -31.05 0.08 14828
 14830 3 20.21 23.93 -31.05 0.098 14829
 14831 3 24.3 23.25 -31.46 0.357 14799
 14832 3 24.46 23.16 -31.4 0.393 14831
 14833 3 24.53 23.07 -31.35 0.45 14832
 14834 3 24.03 22.93 -31.1 0.146 14833
 14835 3 23.92 22.88 -31.1 0.077 14834
 14836 3 24.71 23.02 -31.37 0.493 14833
 14837 3 24.9 22.99 -31.44 0.529 14836
 14838 3 25.01 22.82 -31.46 0.574 14837
 14839 3 25.15 22.81 -31.4 0.58 14838
 14840 3 25.21 22.72 -31.51 0.639 14839
 14841 3 25.28 22.61 -31.55 0.631 14840
 14842 3 25.28 22.49 -31.56 0.594 14841
 14843 3 25.3 22.43 -30.81 0.233 14842
 14844 3 25.51 22.56 -31.03 0.057 14843
 14845 3 25.67 22.56 -31.12 0.085 14844
 14846 3 25.71 22.59 -31.23 0.066 14845
 14847 3 25.24 22.54 -30.46 0.108 14843
 14848 3 25.19 22.59 -30.33 0.08 14847
 14849 3 25.28 22.54 -30.24 0.101 14848
 14850 3 25.33 22.52 -30.1 0.126 14849
 14851 3 25.42 22.59 -29.99 0.068 14850
 14852 3 25.64 22.52 -29.94 0.101 14851
 14853 3 25.76 22.47 -29.85 0.089 14852
 14854 3 25.87 22.41 -29.76 0.11 14853
 14855 3 25.94 22.34 -29.67 0.095 14854
 14856 3 26.01 22.25 -29.62 0.1 14855
 14857 3 26.17 22.18 -29.71 0.119 14856
 14858 3 26.31 22.06 -29.83 0.109 14857
 14859 3 26.4 21.99 -29.65 0.169 14858
 14860 3 26.48 22 -29.42 0.175 14859
 14861 3 26.49 22.16 -29.21 0.1 14860
 14862 3 26.51 22.2 -29.08 0.000125 14861
 14863 3 25.35 22.47 -32 0.415 14842
 14864 3 25.55 22.74 -32.44 0.281 14863
 14865 3 25.65 22.82 -32.51 0.328 14864
 14866 3 25.78 22.72 -32.62 0.248 14865
 14867 3 25.98 22.79 -32.66 0.229 14866
 14868 3 26.15 22.88 -32.66 0.233 14867
 14869 3 26.28 22.91 -32.63 0.297 14868
 14870 3 26.44 22.86 -32.54 0.345 14869
 14871 3 26.56 22.88 -32.54 0.37 14870
 14872 3 26.67 22.88 -32.51 0.455 14871
 14873 3 26.87 23.35 -32.5 0.228 14872
 14874 3 27.05 23.44 -32.47 0.249 14873
 14875 3 27.28 23.51 -32.39 0.247 14874
 14876 3 27.42 23.5 -32.42 0.227 14875
 14877 3 27.65 23.66 -32.46 0.21 14876
 14878 3 27.8 23.71 -32.44 0.226 14877
 14879 3 27.94 23.85 -32.54 0.239 14878
 14880 3 28.08 23.98 -32.5 0.249 14879
 14881 3 28.17 24.07 -32.61 0.26 14880
 14882 3 28.26 24.23 -32.64 0.294 14881
 14883 3 28.53 24.07 -32.61 0.216 14882
 14884 3 28.73 24.05 -32.62 0.201 14883
 14885 3 28.9 24.14 -32.67 0.2 14884
 14886 3 29.01 24.16 -32.61 0.251 14885
 14887 3 29.19 24.19 -32.54 0.285 14886
 14888 3 29.35 24.19 -32.54 0.255 14887
 14889 3 29.53 24.21 -32.76 0.205 14888
 14890 3 29.69 24.23 -32.75 0.195 14889
 14891 3 29.83 24.28 -32.76 0.209 14890
 14892 3 29.99 24.32 -32.89 0.219 14891
 14893 3 30.15 24.32 -33 0.176 14892
 14894 3 30.28 24.33 -33.04 0.219 14893
 14895 3 30.44 24.44 -33.07 0.199 14894
 14896 3 30.55 24.51 -33.07 0.142 14895
 14897 3 30.67 24.5 -33.14 0.177 14896
 14898 3 30.92 24.64 -33.24 0.215 14897
 14899 3 31.05 24.67 -33.25 0.251 14898
 14900 3 31.15 24.94 -33.37 0.238 14899
 14901 3 31.24 25.07 -33.43 0.28 14900
 14902 3 31.33 25.19 -33.44 0.317 14901
 14903 3 31.37 25.37 -33.54 0.372 14902
 14904 3 31.49 25.48 -33.5 0.394 14903
 14905 3 31.62 25.62 -33.4 0.364 14904
 14906 3 31.92 25.44 -33.42 0.139 14905
 14907 3 32.05 25.46 -33.32 0.177 14906
 14908 3 32.19 25.48 -33.22 0.178 14907
 14909 3 32.38 25.6 -33.19 0.175 14908
 14910 3 32.58 25.62 -33.15 0.174 14909
 14911 3 32.68 25.58 -33.24 0.156 14910
 14912 3 32.82 25.57 -33.24 0.174 14911
 14913 3 33.01 25.6 -33.21 0.178 14912
 14914 3 33.19 25.64 -33.15 0.193 14913
 14915 3 33.38 25.67 -33.14 0.178 14914
 14916 3 33.54 25.71 -33.11 0.169 14915
 14917 3 33.7 25.76 -33.14 0.178 14916
 14918 3 33.82 25.8 -33.11 0.184 14917
 14919 3 34.01 25.76 -33.25 0.208 14918
 14920 3 34.15 25.87 -33.22 0.18 14919
 14921 3 34.27 25.82 -33.29 0.168 14920
 14922 3 34.45 25.76 -33.43 0.147 14921
 14923 3 34.63 25.78 -33.5 0.15 14922
 14924 3 34.77 25.76 -33.54 0.182 14923
 14925 3 34.87 25.67 -33.51 0.175 14924
 14926 3 35.02 25.62 -33.61 0.174 14925
 14927 3 35.19 25.51 -33.61 0.198 14926
 14928 3 35.37 25.44 -33.54 0.181 14927
 14929 3 35.51 25.37 -33.49 0.216 14928
 14930 3 35.61 25.19 -33.5 0.272 14929
 14931 3 35.73 25.17 -33.47 0.336 14930
 14932 3 35.76 24.87 -32.86 0.076 14931
 14933 3 35.83 24.76 -32.75 0.121 14932
 14934 3 35.76 24.67 -32.64 0.127 14933
 14935 3 35.82 24.58 -32.49 0.126 14934
 14936 3 35.83 24.44 -32.39 0.125 14935
 14937 3 35.83 24.26 -32.29 0.132 14936
 14938 3 36.01 24.14 -32.28 0.118 14937
 14939 3 36.08 23.96 -32.22 0.092 14938
 14940 3 36.08 23.76 -32.19 0.094 14939
 14941 3 36.08 23.66 -32.1 0.109 14940
 14942 3 36.08 23.6 -31.91 0.074 14941
 14943 3 36.08 23.53 -31.75 0.096 14942
 14944 3 36.08 23.42 -31.57 0.086 14943
 14945 3 36.12 23.33 -31.45 0.000125 14944
 14946 3 35.88 25.28 -33.64 0.288 14931
 14947 3 35.8 25.51 -34.07 0.091 14946
 14948 3 35.83 25.55 -34.22 0.078 14947
 14949 3 35.75 25.6 -34.36 0.079 14948
 14950 3 35.8 25.75 -34.47 0.126 14949
 14951 3 35.76 25.96 -34.64 0.098 14950
 14952 3 35.77 26.07 -34.75 0.105 14951
 14953 3 35.77 26.14 -35 0.134 14952
 14954 3 35.76 26.19 -35.14 0.161 14953
 14955 3 35.79 26.26 -35.26 0.212 14954
 14956 3 35.73 26.19 -35.5 0.124 14955
 14957 3 35.84 26.3 -35.62 0.106 14956
 14958 3 35.9 26.39 -35.71 0.096 14957
 14959 3 35.95 26.51 -35.79 0.079 14958
 14960 3 35.9 26.69 -35.79 0.1 14959
 14961 3 35.8 26.73 -35.81 0.000125 14960
 14962 3 35.94 26.55 -35.17 0.096 14955
 14963 3 36.01 26.67 -35.15 0.105 14962
 14964 3 36.13 26.8 -35.18 0.086 14963
 14965 3 36.25 26.94 -35.26 0.118 14964
 14966 3 36.33 27.07 -35.32 0.138 14965
 14967 3 36.47 27.25 -35.29 0.135 14966
 14968 3 36.52 27.42 -35.14 0.089 14967
 14969 3 36.61 27.55 -35.04 0.091 14968
 14970 3 36.62 27.69 -34.93 0.121 14969
 14971 3 36.62 27.82 -34.82 0.113 14970
 14972 3 36.69 27.92 -34.58 0.108 14971
 14973 3 36.77 28.07 -34.47 0.09 14972
 14974 3 36.8 28.17 -34.37 0.089 14973
 14975 3 36.84 28.26 -34.31 0.091 14974
 14976 3 36.93 28.32 -34.25 0.177 14975
 14977 3 36.97 28.62 -34.29 0.133 14976
 14978 3 37 28.78 -34.22 0.133 14977
 14979 3 37 28.96 -34.18 0.11 14978
 14980 3 37.12 29.01 -34.12 0.133 14979
 14981 3 37.26 29.08 -33.96 0.084 14980
 14982 3 37.38 29.12 -33.96 0.085 14981
 14983 3 37.51 29.23 -33.93 0.106 14982
 14984 3 37.65 29.21 -33.93 0.137 14983
 14985 3 37.8 29.39 -34.07 0.042 14984
 14986 3 37.9 29.42 -34.14 0.085 14985
 14987 3 37.72 29.03 -34 0.1 14984
 14988 3 37.7 28.87 -34.07 0.116 14987
 14989 3 37.76 28.83 -34.18 0.092 14988
 14990 3 36.04 25.19 -33.42 0.266 14946
 14991 3 36.15 25.14 -33.37 0.403 14990
 14992 3 36.27 25.08 -33.39 0.538 14991
 14993 3 36.38 25.03 -33.43 0.598 14992
 14994 3 36.48 24.94 -33.44 0.648 14993
 14995 3 36.61 24.87 -33.4 0.678 14994
 14996 3 36.73 24.83 -33.37 0.727 14995
 14997 3 36.87 25.37 -32.5 0.246 14996
 14998 3 37.04 25.48 -32.35 0.173 14997
 14999 3 37.2 25.55 -32.36 0.153 14998
 15000 3 37.29 25.58 -32.5 0.178 14999
 15001 3 37.43 25.62 -32.64 0.22 15000
 15002 3 37.58 25.83 -32.47 0.101 15001
 15003 3 36.83 24.51 -33.78 0.471 14996
 15004 3 37.11 24.92 -34.29 0.151 15003
 15005 3 37.23 25.01 -34.44 0.126 15004
 15006 3 37.29 24.96 -34.61 0.155 15005
 15007 3 37.32 24.92 -34.79 0.201 15006
 15008 3 37.36 24.89 -34.89 0.169 15007
 15009 3 37.36 24.92 -35.12 0.066 15008
 15010 3 37.41 24.91 -35.26 0.115 15009
 15011 3 37.41 24.83 -35.4 0.11 15010
 15012 3 37.5 24.78 -35.56 0.087 15011
 15013 3 37.55 24.69 -35.53 0.106 15012
 15014 3 37.69 24.73 -35.54 0.069 15013
 15015 3 37.76 24.64 -35.64 0.069 15014
 15016 3 37.83 24.5 -35.74 0.086 15015
 15017 3 37.86 24.39 -35.82 0.113 15016
 15018 3 37.98 24.32 -35.86 0.067 15017
 15019 3 36.8 24.23 -33.57 0.346 15003
 15020 3 36.82 23.89 -33.06 0.218 15019
 15021 3 36.9 23.8 -33.03 0.209 15020
 15022 3 36.98 23.73 -33.04 0.217 15021
 15023 3 37.16 23.66 -33.04 0.232 15022
 15024 3 37.25 23.53 -33.11 0.224 15023
 15025 3 37.37 23.37 -33.19 0.2 15024
 15026 3 37.47 23.3 -33.35 0.181 15025
 15027 3 37.59 23.23 -33.47 0.159 15026
 15028 3 37.69 23.08 -33.57 0.18 15027
 15029 3 37.8 23.03 -33.62 0.165 15028
 15030 3 37.87 23.01 -33.71 0.163 15029
 15031 3 37.95 22.94 -33.79 0.122 15030
 15032 3 38.05 22.89 -33.86 0.185 15031
 15033 3 38.12 22.8 -33.9 0.221 15032
 15034 3 38.26 22.82 -34.03 0.198 15033
 15035 3 38.36 22.71 -34.14 0.2 15034
 15036 3 38.44 22.64 -34.19 0.198 15035
 15037 3 38.5 22.6 -34.44 0.145 15036
 15038 3 38.58 22.57 -34.62 0.193 15037
 15039 3 38.69 22.58 -34.72 0.248 15038
 15040 3 38.87 22.87 -34.51 0.087 15039
 15041 3 39.08 22.82 -34.53 0.1 15040
 15042 3 39.26 22.91 -34.53 0.119 15041
 15043 3 39.4 23.01 -34.68 0.099 15042
 15044 3 39.55 23.05 -34.76 0.107 15043
 15045 3 39.76 23.19 -34.72 0.108 15044
 15046 3 39.88 23.21 -34.78 0.137 15045
 15047 3 40.09 23.21 -34.76 0.081 15046
 15048 3 40.19 23.12 -34.72 0.15 15047
 15049 3 40.11 22.78 -34.78 0.077 15048
 15050 3 40.08 22.67 -34.74 0.126 15049
 15051 3 40.19 22.58 -34.62 0.113 15050
 15052 3 40.32 22.51 -34.53 0.093 15051
 15053 3 40.22 22.42 -34.43 0.053 15052
 15054 3 40.22 22.28 -34.42 0.105 15053
 15055 3 40.25 22.26 -34.32 0.089 15054
 15056 3 40.4 23.28 -34.71 0.195 15048
 15057 3 40.57 23.57 -34.72 0.063 15056
 15058 3 40.51 23.73 -34.65 0.07 15057
 15059 3 40.58 23.89 -34.61 0.077 15058
 15060 3 40.65 23.94 -34.67 0.09 15059
 15061 3 40.7 23.92 -34.76 0.141 15060
 15062 3 40.8 23.91 -34.82 0.141 15061
 15063 3 40.94 23.94 -34.97 0.112 15062
 15064 3 41.05 24 -35.03 0.000125 15063
 15065 3 38.73 22.39 -34.86 0.226 15039
 15066 3 38.84 22.12 -34.76 0.182 15065
 15067 3 38.88 22.01 -34.65 0.236 15066
 15068 3 39 21.66 -34.57 0.14 15067
 15069 3 39.08 21.48 -34.61 0.217 15068
 15070 3 39.19 21.26 -34.75 0.182 15069
 15071 3 39.26 21.16 -34.86 0.187 15070
 15072 3 39.37 21.07 -34.99 0.162 15071
 15073 3 39.47 20.98 -35.12 0.157 15072
 15074 3 39.51 20.87 -35.28 0.172 15073
 15075 3 39.48 20.78 -35.42 0.161 15074
 15076 3 39.44 20.71 -35.58 0.168 15075
 15077 3 39.48 20.64 -35.76 0.167 15076
 15078 3 39.52 20.57 -35.9 0.155 15077
 15079 3 39.59 20.44 -36.01 0.15 15078
 15080 3 39.73 20.35 -36.18 0.268 15079
 15081 3 39.83 20.3 -36.18 0.342 15080
 15082 3 39.98 20.23 -36.18 0.428 15081
 15083 3 40.08 20.14 -36.11 0.501 15082
 15084 3 40.19 20.12 -35.97 0.574 15083
 15085 3 40.26 20.01 -35.89 0.653 15084
 15086 3 40.33 20.05 -35.71 0.655 15085
 15087 3 40.36 19.89 -35.57 0.625 15086
 15088 3 40.41 19.73 -35.57 0.555 15087
 15089 3 40.55 19.64 -35.54 0.503 15088
 15090 3 40.69 19.6 -35.54 0.392 15089
 15091 3 40.75 19.55 -35.37 0.309 15090
 15092 3 40.7 19.35 -35.32 0.299 15091
 15093 3 40.82 19.35 -35.24 0.213 15092
 15094 3 40.97 19.35 -35.19 0.156 15093
 15095 3 41.12 19.42 -35.18 0.134 15094
 15096 3 41.22 19.51 -35.17 0.105 15095
 15097 3 41.34 19.46 -35.14 0.087 15096
 15098 3 41.45 19.37 -35.1 0.12 15097
 15099 3 41.55 19.35 -35 0.123 15098
 15100 3 41.62 19.26 -34.86 0.149 15099
 15101 3 41.73 19.14 -34.82 0.178 15100
 15102 3 41.88 18.91 -34.67 0.129 15101
 15103 3 42.01 18.91 -34.61 0.101 15102
 15104 3 42.12 19 -34.56 0.084 15103
 15105 3 40.59 20.55 -35.15 0.075 15087
 15106 3 40.62 20.64 -35.07 0.112 15105
 15107 3 40.55 20.62 -34.97 0.1 15106
 15108 3 36.83 24.03 -33.87 0.063 15019
 15109 3 36.76 23.91 -33.89 0.038 15108
 15110 3 36.76 23.8 -33.94 0.043 15109
 15111 3 31.6 25.8 -33.32 0.259 14905
 15112 3 31.6 26.14 -33.22 0.142 15111
 15113 3 31.65 26.28 -33.28 0.127 15112
 15114 3 31.69 26.42 -33.32 0.172 15113
 15115 3 31.71 26.55 -33.39 0.237 15114
 15116 3 31.74 26.76 -33.54 0.237 15115
 15117 3 31.78 26.87 -33.68 0.254 15116
 15118 3 31.89 26.94 -33.67 0.278 15117
 15119 3 31.89 27.17 -33.87 0.17 15118
 15120 3 31.96 27.3 -34.06 0.177 15119
 15121 3 32.05 27.42 -34.28 0.138 15120
 15122 3 32.19 27.58 -34.35 0.139 15121
 15123 3 32.26 27.76 -34.42 0.118 15122
 15124 3 32.37 27.89 -34.44 0.171 15123
 15125 3 32.44 27.82 -34.54 0.231 15124
 15126 3 32.3 27.42 -34.6 0.129 15125
 15127 3 32.23 27.32 -34.71 0.092 15126
 15128 3 32.52 28.19 -34.54 0.15 15125
 15129 3 32.59 28.21 -34.68 0.158 15128
 15130 3 32.69 28.32 -34.76 0.132 15129
 15131 3 32.86 28.39 -34.81 0.176 15130
 15132 3 32.95 28.3 -34.89 0.204 15131
 15133 3 33.08 28.33 -34.94 0.217 15132
 15134 3 33.25 28.6 -35.08 0.182 15133
 15135 3 33.41 28.67 -35.11 0.158 15134
 15136 3 33.54 28.71 -35.22 0.15 15135
 15137 3 33.68 28.76 -35.32 0.167 15136
 15138 3 33.84 28.73 -35.36 0.214 15137
 15139 3 33.95 28.78 -35.44 0.238 15138
 15140 3 34.05 28.82 -35.64 0.191 15139
 15141 3 34.15 28.85 -35.74 0.202 15140
 15142 3 34.04 29.01 -35.96 0.394 15141
 15143 3 34.01 29.03 -36.06 0.498 15142
 15144 3 33.9 29.1 -36.14 0.545 15143
 15145 3 33.33 28.64 -35.89 0.131 15144
 15146 3 33.29 28.57 -35.99 0.045 15145
 15147 3 33.93 29.12 -36.25 0.552 15144
 15148 3 34 29.28 -36.49 0.524 15147
 15149 3 33.9 29.28 -36.61 0.491 15148
 15150 3 33.88 29.01 -36.81 0.41 15149
 15151 3 34.02 28.33 -36.97 0.144 15150
 15152 3 34.08 28.21 -36.97 0.144 15151
 15153 3 34.15 28.03 -36.97 0.109 15152
 15154 3 34.01 27.96 -37.06 0.093 15153
 15155 3 33.82 27.85 -37 0.000125 15154
 15156 3 34.01 30.03 -36.5 0.117 15149
 15157 3 34.13 30.17 -36.43 0.1 15156
 15158 3 34.32 30.28 -36.36 0.108 15157
 15159 3 34.45 30.35 -36.32 0.104 15158
 15160 3 34.73 30.46 -36.35 0.109 15159
 15161 3 34.87 30.6 -36.43 0.102 15160
 15162 3 34.9 30.75 -36.61 0.092 15161
 15163 3 34.91 30.85 -36.81 0.121 15162
 15164 3 34.76 30.94 -36.99 0.07 15163
 15165 3 34.61 30.89 -37.01 0.097 15164
 15166 3 34.44 30.94 -37.12 0.14 15165
 15167 3 34.26 31.05 -37.26 0.113 15166
 15168 3 34.13 31.07 -37.35 0.125 15167
 15169 3 33.15 29.03 -35.82 0.108 15147
 15170 3 32.98 29.01 -35.79 0.095 15169
 15171 3 31.08 24.28 -33.07 0.083 14899
 15172 3 31.1 24.05 -33.14 0.098 15171
 15173 3 31.06 23.89 -33.07 0.087 15172
 15174 3 28.19 24.62 -32.68 0.18 14882
 15175 3 28.26 24.8 -32.71 0.192 15174
 15176 3 28.3 25 -32.76 0.214 15175
 15177 3 28.37 25.16 -32.76 0.219 15176
 15178 3 28.39 25.32 -32.93 0.198 15177
 15179 3 28.35 25.51 -33.06 0.157 15178
 15180 3 28.42 25.64 -33.18 0.146 15179
 15181 3 28.44 25.8 -33.29 0.152 15180
 15182 3 28.42 25.94 -33.39 0.171 15181
 15183 3 28.42 25.98 -33.54 0.183 15182
 15184 3 28.39 26.01 -33.67 0.205 15183
 15185 3 28.46 26.23 -33.74 0.181 15184
 15186 3 28.39 26.39 -33.85 0.204 15185
 15187 3 28.35 26.48 -34.03 0.238 15186
 15188 3 28.05 26.23 -34.22 0.121 15187
 15189 3 27.96 26.16 -34.26 0.196 15188
 15190 3 27.78 25.98 -34.14 0.077 15189
 15191 3 28.17 26.25 -34.6 0.109 15189
 15192 3 28.21 26.14 -34.74 0.104 15191
 15193 3 28.35 26.64 -34.06 0.212 15187
 15194 3 28.35 26.8 -34.08 0.259 15193
 15195 3 28.49 27.05 -34.04 0.183 15194
 15196 3 28.53 27.19 -34.12 0.161 15195
 15197 3 28.56 27.37 -34.11 0.156 15196
 15198 3 28.69 27.48 -34.07 0.229 15197
 15199 3 28.74 27.69 -34.11 0.234 15198
 15200 3 28.85 27.8 -34.14 0.229 15199
 15201 3 28.94 28.05 -34.08 0.189 15200
 15202 3 29.1 28.14 -34.04 0.213 15201
 15203 3 29.1 28.28 -34.15 0.203 15202
 15204 3 29.14 28.57 -34.21 0.132 15203
 15205 3 29.15 28.69 -34.26 0.149 15204
 15206 3 29.12 28.85 -34.36 0.155 15205
 15207 3 29.15 28.96 -34.49 0.176 15206
 15208 3 29.15 29.08 -34.56 0.205 15207
 15209 3 29.12 29.17 -34.61 0.29 15208
 15210 3 29.37 28.98 -34.81 0.287 15209
 15211 3 29.3 29.39 -34.97 0.134 15210
 15212 3 29.24 29.51 -35.06 0.177 15211
 15213 3 29.14 29.55 -35.14 0.247 15212
 15214 3 28.98 29.41 -35.24 0.27 15213
 15215 3 28.9 29.03 -35.4 0.179 15214
 15216 3 28.98 28.94 -35.56 0.24 15215
 15217 3 29.12 28.96 -35.72 0.258 15216
 15218 3 29.12 28.82 -35.85 0.306 15217
 15219 3 29.08 28.58 -35.83 0.343 15218
 15220 3 29.03 28.73 -36.03 0.453 15219
 15221 3 28.87 28.92 -36.32 0.516 15220
 15222 3 28.87 28.87 -36.47 0.583 15221
 15223 3 28.85 28.85 -36.6 0.568 15222
 15224 3 28.83 29.03 -36.72 0.526 15223
 15225 3 28.78 29.76 -36.79 0.137 15224
 15226 3 28.55 29.82 -36.85 0.126 15225
 15227 3 28.83 29.89 -36.87 0.107 15225
 15228 3 28.87 30.07 -37.06 0.106 15227
 15229 3 28.71 28.73 -36.79 0.405 15224
 15230 3 28.65 28.71 -36.9 0.374 15229
 15231 3 28.56 28.64 -36.93 0.288 15230
 15232 3 28.73 28.55 -37.03 0.133 15231
 15233 3 28.65 28.44 -37.07 0.048 15232
 15234 3 29.28 28 -35.81 0.099 15220
 15235 3 29.42 27.91 -35.78 0.055 15234
 15236 3 29.56 27.89 -35.78 0.078 15235
 15237 3 29.67 27.82 -35.82 0.097 15236
 15238 3 29.69 27.76 -35.9 0.097 15237
 15239 3 29.51 28.48 -34.81 0.114 15210
 15240 3 29.65 28.3 -34.86 0.061 15239
 15241 3 29.65 28.1 -34.87 0.112 15240
 15242 3 29.65 27.92 -35 0.15 15241
 15243 3 29.62 27.73 -35.11 0.148 15242
 15244 3 29.71 27.57 -35.25 0.108 15243
 15245 3 29.71 27.51 -35.44 0.104 15244
 15246 3 29.8 27.35 -35.53 0.073 15245
 15247 3 29.85 27.19 -35.58 0.134 15246
 15248 3 29.9 27.05 -35.67 0.115 15247
 15249 3 29.98 26.89 -35.75 0.086 15248
 15250 3 30.1 26.76 -35.83 0.132 15249
 15251 3 30.17 26.8 -35.93 0.11 15250
 15252 3 30.17 26.76 -36.08 0.057 15251
 15253 3 30.17 26.71 -36.19 0.15 15252
 15254 3 30.21 26.62 -36.25 0.143 15253
 15255 3 30.15 26.71 -36.44 0.116 15254
 15256 3 30.01 26.8 -36.53 0.135 15255
 15257 3 29.83 26.8 -36.65 0.08 15256
 15258 3 29.71 26.82 -36.82 0.103 15257
 15259 3 29.71 26.82 -36.93 0.111 15258
 15260 3 29.74 26.87 -37.07 0.056 15259
 15261 3 30.33 26.41 -36.11 0.107 15254
 15262 3 30.42 26.39 -35.97 0.105 15261
 15263 3 30.49 26.39 -35.82 0.085 15262
 15264 3 30.62 26.42 -35.74 0.131 15263
 15265 3 30.74 26.39 -35.67 0.095 15264
 15266 3 29.46 27.82 -35.08 0.086 15243
 15267 3 29.35 27.83 -35.06 0.046 15266
 15268 3 28.9 29.39 -34.49 0.257 15209
 15269 3 29.14 29.64 -34.54 0.161 15268
 15270 3 29.19 29.8 -34.65 0.143 15269
 15271 3 29.24 29.98 -34.68 0.132 15270
 15272 3 29.24 30.19 -34.68 0.134 15271
 15273 3 29.17 30.28 -34.74 0.129 15272
 15274 3 29.15 30.44 -34.78 0.162 15273
 15275 3 29.17 30.55 -34.89 0.149 15274
 15276 3 29.19 30.71 -34.87 0.107 15275
 15277 3 29.23 30.85 -34.83 0.134 15276
 15278 3 29.3 30.98 -34.79 0.147 15277
 15279 3 29.28 31.12 -34.68 0.172 15278
 15280 3 29.44 31.19 -34.69 0.159 15279
 15281 3 29.53 31.3 -34.64 0.185 15280
 15282 3 29.6 31.48 -34.62 0.203 15281
 15283 3 29.74 31.62 -34.56 0.226 15282
 15284 3 29.83 31.73 -34.54 0.243 15283
 15285 3 29.94 31.89 -34.47 0.263 15284
 15286 3 30.03 32 -34.47 0.244 15285
 15287 3 30.21 32.14 -34.39 0.27 15286
 15288 3 30.33 32.28 -34.37 0.29 15287
 15289 3 30.44 32.43 -34.31 0.285 15288
 15290 3 30.58 32.53 -34.21 0.29 15289
 15291 3 30.67 32.68 -34.14 0.3 15290
 15292 3 30.8 32.77 -34.04 0.27 15291
 15293 3 30.9 32.89 -33.93 0.259 15292
 15294 3 31.1 33.06 -33.74 0.096 15293
 15295 3 31.17 33.14 -33.72 0.128 15294
 15296 3 31.3 33.18 -33.65 0.118 15295
 15297 3 31.46 33.24 -33.68 0.112 15296
 15298 3 31.58 33.34 -33.68 0.12 15297
 15299 3 31.74 33.46 -33.72 0.102 15298
 15300 3 31.9 33.47 -33.72 0.177 15299
 15301 3 32.08 33.46 -33.62 0.337 15300
 15302 3 31.76 33.2 -33.28 0.099 15301
 15303 3 32.15 33.63 -33.67 0.317 15301
 15304 3 32.51 34.57 -33.83 0.161 15303
 15305 3 32.47 34.81 -33.79 0.132 15304
 15306 3 32.54 34.92 -33.89 0.096 15305
 15307 3 32.55 35.07 -33.94 0.183 15306
 15308 3 32.66 35.21 -33.96 0.198 15307
 15309 3 32.83 35.43 -33.89 0.138 15308
 15310 3 32.91 35.63 -33.94 0.143 15309
 15311 3 32.97 35.78 -33.93 0.194 15310
 15312 3 33.01 35.89 -33.99 0.243 15311
 15313 3 33.08 36.04 -33.97 0.322 15312
 15314 3 33.15 36.14 -34 0.415 15313
 15315 3 33.33 36.2 -34 0.437 15314
 15316 3 33.32 36.32 -34 0.491 15315
 15317 3 33.61 36.49 -34.03 0.357 15316
 15318 3 33.68 36.61 -34.11 0.276 15317
 15319 3 33.51 37.09 -34.43 0.101 15318
 15320 3 33.54 37.15 -34.58 0.092 15319
 15321 3 33.57 37.31 -34.71 0.139 15320
 15322 3 33.48 37.67 -34.94 0.101 15321
 15323 3 33.54 37.74 -35.01 0.089 15322
 15324 3 33.57 37.82 -35.07 0.111 15323
 15325 3 33.48 37.96 -35.22 0.089 15324
 15326 3 33.47 38.07 -35.32 0.094 15325
 15327 3 33.48 38.18 -35.39 0.096 15326
 15328 3 33.57 38.1 -35.51 0.086 15327
 15329 3 33.58 38.1 -35.67 0.086 15328
 15330 3 33.69 38.15 -35.68 0.07 15329
 15331 3 33.8 38.14 -35.78 0.149 15330
 15332 3 33.83 38.14 -35.89 0.23 15331
 15333 3 33.72 38.06 -36.1 0.253 15332
 15334 3 33.79 38.07 -36.19 0.333 15333
 15335 3 33.68 38.61 -36.25 0.148 15334
 15336 3 33.75 38.68 -36.33 0.075 15335
 15337 3 33.83 38.75 -36.39 0.074 15336
 15338 3 33.8 38.77 -36.51 0.119 15337
 15339 3 33.9 38.81 -36.57 0.099 15338
 15340 3 33.98 38.82 -36.64 0.14 15339
 15341 3 34.08 39.03 -36.65 0.074 15340
 15342 3 34.27 39.17 -36.71 0.113 15341
 15343 3 34.4 39.36 -36.75 0.12 15342
 15344 3 34.47 39.53 -36.85 0.096 15343
 15345 3 34.48 39.64 -36.87 0.128 15344
 15346 3 34.48 39.74 -36.99 0.087 15345
 15347 3 34.61 39.79 -37.03 0.054 15346
 15348 3 34.65 39.89 -37.11 0.099 15347
 15349 3 34.7 40.04 -37.15 0.052 15348
 15350 3 34.68 40.14 -37.19 0.063 15349
 15351 3 34.68 40.24 -37.26 0.073 15350
 15352 3 34.65 40.42 -37.22 0.107 15351
 15353 3 34.59 40.54 -37.22 0.106 15352
 15354 3 34.5 40.64 -37.22 0.138 15353
 15355 3 34.57 40.82 -37.33 0.105 15354
 15356 3 32.3 33.93 -33.72 0.317 15355
 15357 3 32.26 33.29 -33.64 0.131 15356
 15358 3 32.3 33.09 -33.62 0.102 15357
 15359 3 32.26 32.89 -33.61 0.094 15358
 15360 3 32.3 32.75 -33.61 0.109 15359
 15361 3 32.33 32.64 -33.58 0.087 15360
 15362 3 32.3 32.46 -33.61 0.095 15361
 15363 3 32.3 32.34 -33.64 0.105 15362
 15364 3 32.3 32.11 -33.61 0.1 15363
 15365 3 32.26 31.96 -33.61 0.093 15364
 15366 3 32.22 31.82 -33.57 0.113 15365
 15367 3 32.15 31.46 -33.61 0.129 15366
 15368 3 32.15 31.32 -33.56 0.102 15367
 15369 3 32.12 31.21 -33.49 0.103 15368
 15370 3 32.09 31.05 -33.39 0.094 15369
 15371 3 32 30.89 -33.32 0.079 15370
 15372 3 31.92 30.76 -33.36 0.091 15371
 15373 3 31.83 30.62 -33.37 0.085 15372
 15374 3 31.8 30.48 -33.36 0.063 15373
 15375 3 31.65 30.3 -33.24 0.04 15374
 15376 3 31.67 30.21 -33.14 0.061 15375
 15377 3 31.65 30.07 -33.07 0.101 15376
 15378 3 31.64 29.92 -33.08 0.111 15377
 15379 3 31.87 32.95 -33.65 0.06 15303
 15380 3 31.98 32.95 -33.62 0.041 15379
 15381 3 29.03 31.14 -34.81 0.069 15279
 15382 3 28.92 31.14 -34.85 0.079 15381
 15383 3 28.76 31.21 -34.92 0.113 15382
 15384 3 28.64 31.23 -34.87 0.13 15383
 15385 3 28.42 31.1 -34.89 0.105 15384
 15386 3 28.28 31.12 -34.96 0.111 15385
 15387 3 28.17 31.16 -35.04 0.095 15386
 15388 3 28.4 29.32 -34.43 0.153 15268
 15389 3 28.24 29.46 -34.36 0.085 15388
 15390 3 28.15 29.57 -34.33 0.084 15389
 15391 3 29.28 27.96 -33.81 0.111 15202
 15392 3 29.19 27.8 -33.67 0.077 15391
 15393 3 29.12 27.69 -33.68 0.092 15392
 15394 3 29.15 27.46 -33.82 0.094 15393
 15395 3 29.1 27.3 -33.92 0.036 15394
 15396 3 28.99 27.19 -34.04 0.065 15395
 15397 3 28.98 27.03 -34.14 0.089 15396
 15398 3 28.94 26.89 -34.19 0.144 15397
 15399 3 29.19 26.76 -34.29 0.18 15398
 15400 3 29.33 26.8 -34.35 0.158 15399
 15401 3 29.49 26.89 -34.36 0.083 15400
 15402 3 29.64 27.05 -34.42 0.056 15401
 15403 3 29.65 27.17 -34.47 0.068 15402
 15404 3 29.71 27.28 -34.47 0.055 15403
 15405 3 29.8 27.42 -34.43 0.085 15404
 15406 3 29.89 27.57 -34.4 0.083 15405
 15407 3 29.96 27.71 -34.36 0.089 15406
 15408 3 29.9 27.78 -34.32 0.063 15407
 15409 3 29.87 28.07 -34.32 0.156 15408
 15410 3 29.99 28.05 -34.28 0.115 15409
 15411 3 30.17 28.08 -34.26 0.000125 15410
 15412 3 28.06 26.76 -34.31 0.121 15194
 15413 3 28.05 26.91 -34.29 0.146 15412
 15414 3 28.28 27.12 -34.47 0.151 15413
 15415 3 28.37 27.33 -34.5 0.077 15414
 15416 3 28.42 27.46 -34.5 0.108 15415
 15417 3 28.46 27.69 -34.54 0.07 15416
 15418 3 28.55 27.89 -34.51 0.081 15417
 15419 3 27.92 26.96 -34.04 0.079 15413
 15420 3 27.8 26.92 -34.01 0.097 15419
 15421 3 27.69 26.94 -34.03 0.095 15420
 15422 3 27.51 26.89 -33.97 0.067 15421
 15423 3 27.46 26.96 -33.89 0.099 15422
 15424 3 27.3 27.03 -33.82 0.073 15423
 15425 3 27.17 27.01 -33.75 0.103 15424
 15426 3 27.08 27.03 -33.58 0.118 15425
 15427 3 27.28 27.33 -33.5 0.099 15426
 15428 3 27.39 27.39 -33.43 0.138 15427
 15429 3 27.55 27.41 -33.4 0.134 15428
 15430 3 27.65 27.35 -33.39 0.116 15429
 15431 3 27.74 27.19 -33.42 0.117 15430
 15432 3 27.8 27.1 -33.43 0.085 15431
 15433 3 26.83 27 -33.54 0.121 15426
 15434 3 26.69 27.04 -33.61 0.115 15433
 15435 3 26.55 27.09 -33.63 0.086 15434
 15436 3 26.4 27.11 -33.73 0.097 15435
 15437 3 26.28 27.11 -33.83 0.085 15436
 15438 3 26.21 27 -33.94 0.117 15437
 15439 3 26.23 26.88 -34.05 0.118 15438
 15440 3 26.37 26.77 -34.22 0.104 15439
 15441 3 26.46 26.74 -34.37 0.101 15440
 15442 3 26.44 26.81 -34.54 0.116 15441
 15443 3 26.39 26.88 -34.72 0.099 15442
 15444 3 26.4 26.91 -34.84 0.081 15443
 15445 3 26.48 26.91 -35.01 0.118 15444
 15446 3 26.58 27.01 -35.09 0.164 15445
 15447 3 26.73 27.12 -35.14 0.087 15446
 15448 3 26.83 27.14 -35.25 0.113 15447
 15449 3 26.94 27.21 -35.31 0.136 15448
 15450 3 27.03 27.32 -35.33 0.116 15449
 15451 3 26.58 26.8 -35.19 0.071 15446
 15452 3 26.65 26.66 -35.26 0.067 15451
 15453 3 26.65 26.51 -35.27 0.088 15452
 15454 3 26.73 26.37 -35.22 0.104 15453
 15455 3 26.9 26.35 -35.25 0.115 15454
 15456 3 27.01 26.41 -35.26 0.076 15455
 15457 3 27.1 26.37 -35.28 0.09 15456
 15458 3 27.28 26.26 -35.32 0.089 15457
 15459 3 27.39 26.23 -35.25 0.103 15458
 15460 3 27.6 26.21 -35.24 0.108 15459
 15461 3 27.65 26.12 -35.19 0.068 15460
 15462 3 27.71 26.05 -35.14 0.045 15461
 15463 3 26.49 22.18 -32.34 0.217 14872
 15464 3 26.49 21.97 -32.4 0.232 15463
 15465 3 26.51 21.82 -32.48 0.281 15464
 15466 3 26.53 21.72 -32.48 0.322 15465
 15467 3 26.46 21.61 -32.43 0.375 15466
 15468 3 26.33 21.41 -32.47 0.39 15467
 15469 3 26.24 21.32 -32.37 0.477 15468
 15470 3 26.24 21.22 -32.2 0.534 15469
 15471 3 26.19 21.11 -32.15 0.615 15470
 15472 3 26.21 20.97 -32.12 0.652 15471
 15473 3 26.15 20.86 -32.02 0.656 15472
 15474 3 26.03 20.7 -31.92 0.663 15473
 15475 3 26.03 20.56 -31.83 0.655 15474
 15476 3 26.08 20.5 -31.69 0.599 15475
 15477 3 26.12 20.38 -31.56 0.56 15476
 15478 3 26.21 20.27 -31.58 0.393 15477
 15479 3 26.21 20.25 -31.48 0.223 15478
 15480 3 26.3 20.18 -31.51 0.085 15479
 15481 3 26.33 20.88 -31.01 0.082 15476
 15482 3 26.51 20.88 -31.03 0.105 15481
 15483 3 26.92 21.01 -32.12 0.118 15472
 15484 3 27.01 21.05 -32.18 0.161 15483
 15485 3 27.17 21.05 -32.04 0.156 15484
 15486 3 27.3 21.01 -31.95 0.165 15485
 15487 3 27.42 20.98 -31.93 0.163 15486
 15488 3 27.58 21.07 -31.88 0.117 15487
 15489 3 27.64 21.3 -32.03 0.107 15488
 15490 3 27.65 21.44 -32.1 0.165 15489
 15491 3 27.69 21.6 -32.06 0.185 15490
 15492 3 27.73 21.71 -31.97 0.185 15491
 15493 3 27.85 21.78 -31.79 0.129 15492
 15494 3 27.76 20.89 -31.75 0.092 15488
 15495 3 27.81 20.76 -31.77 0.108 15494
 15496 3 27.92 20.73 -31.73 0.166 15495
 15497 3 28.01 20.67 -31.68 0.112 15496
 15498 3 25.76 23.31 -32.37 0.159 14865
 15499 3 25.78 23.47 -32.41 0.114 15498
 15500 3 25.74 23.61 -32.41 0.129 15499
 15501 3 25.81 23.82 -32.55 0.11 15500
 15502 3 25.81 24 -32.48 0.131 15501
 15503 3 25.78 24.18 -32.51 0.124 15502
 15504 3 25.85 24.34 -32.48 0.12 15503
 15505 3 25.85 24.45 -32.47 0.179 15504
 15506 3 25.85 24.56 -32.47 0.183 15505
 15507 3 25.67 24.65 -32.52 0.149 15506
 15508 3 25.48 24.61 -32.66 0.12 15507
 15509 3 25.35 24.75 -32.69 0.117 15508
 15510 3 25.19 24.84 -32.69 0.095 15509
 15511 3 25.03 24.86 -32.65 0.123 15510
 15512 3 24.89 24.95 -32.58 0.116 15511
 15513 3 24.78 25.15 -32.51 0.123 15512
 15514 3 24.69 25.25 -32.54 0.109 15513
 15515 3 24.62 25.36 -32.61 0.124 15514
 15516 3 24.49 25.41 -32.73 0.18 15515
 15517 3 24.37 25.52 -32.83 0.14 15516
 15518 3 24.28 25.66 -32.84 0.128 15517
 15519 3 24.14 25.79 -32.9 0.176 15518
 15520 3 24.15 25.9 -32.94 0.216 15519
 15521 3 24.55 25.99 -32.82 0.119 15520
 15522 3 24.65 26.04 -32.75 0.1 15521
 15523 3 24.78 26.2 -32.66 0.086 15522
 15524 3 24.87 26.34 -32.65 0.081 15523
 15525 3 25.03 26.41 -32.68 0.103 15524
 15526 3 25.14 26.4 -32.77 0.000125 15525
 15527 3 23.92 25.95 -33.16 0.12 15520
 15528 3 23.83 26 -33.25 0.159 15527
 15529 3 23.74 26.04 -33.36 0.121 15528
 15530 3 23.67 26.15 -33.36 0.139 15529
 15531 3 23.49 26.11 -33.44 0.116 15530
 15532 3 23.42 26.2 -33.38 0.143 15531
 15533 3 23.35 26.22 -33.59 0.087 15532
 15534 3 23.26 26.27 -33.68 0.124 15533
 15535 3 23.23 26.38 -33.76 0.127 15534
 15536 3 23.24 26.5 -33.86 0.121 15535
 15537 3 23.17 26.59 -33.95 0.102 15536
 15538 3 23.08 26.65 -34.04 0.074 15537
 15539 3 22.96 26.74 -34.26 0.116 15538
 15540 3 22.99 26.79 -34.52 0.043 15539
 15541 3 23.76 26.38 -28.05 0.671 14781
 15542 3 23.78 26.2 -27.96 0.716 15541
 15543 3 23.8 26.09 -27.87 0.737 15542
 15544 3 23.76 25.95 -27.76 0.736 15543
 15545 3 23.8 25.86 -27.62 0.726 15544
 15546 3 23.85 25.81 -27.48 0.73 15545
 15547 3 24.76 26.16 -27.49 0.115 15546
 15548 3 24.9 26.27 -27.58 0.101 15547
 15549 3 24.9 26.4 -27.64 0.133 15548
 15550 3 24.98 26.5 -27.71 0.088 15549
 15551 3 25.03 26.72 -27.69 0.103 15550
 15552 3 25.15 26.86 -27.69 0.167 15551
 15553 3 25.28 27.11 -27.81 0.13 15552
 15554 3 25.39 27.32 -27.85 0.104 15553
 15555 3 25.51 27.45 -27.92 0.126 15554
 15556 3 25.62 27.54 -28.03 0.12 15555
 15557 3 25.78 27.63 -27.96 0.121 15556
 15558 3 25.89 27.74 -27.89 0.095 15557
 15559 3 25.98 27.84 -27.83 0.118 15558
 15560 3 26.06 27.99 -27.73 0.095 15559
 15561 3 26.17 28.11 -27.65 0.098 15560
 15562 3 26.28 28.24 -27.58 0.119 15561
 15563 3 26.33 28.36 -27.58 0.111 15562
 15564 3 26.39 28.47 -27.62 0.127 15563
 15565 3 26.44 28.72 -27.65 0.124 15564
 15566 3 26.51 28.84 -27.69 0.131 15565
 15567 3 26.65 28.95 -27.73 0.12 15566
 15568 3 26.8 29.11 -27.77 0.129 15567
 15569 3 26.85 29.29 -27.84 0.118 15568
 15570 3 26.96 29.4 -27.93 0.131 15569
 15571 3 27.1 29.5 -27.97 0.135 15570
 15572 3 27.19 29.66 -28.07 0.167 15571
 15573 3 27.3 29.75 -28.2 0.18 15572
 15574 3 27.4 29.95 -28.29 0.21 15573
 15575 3 27.31 29.82 -28.64 0.103 15574
 15576 3 27.26 29.91 -28.8 0.125 15575
 15577 3 27.3 30.04 -28.93 0.14 15576
 15578 3 27.1 30.07 -29.11 0.148 15577
 15579 3 27.06 30.13 -29.25 0.154 15578
 15580 3 26.99 30.09 -29.43 0.15 15579
 15581 3 26.85 30 -29.54 0.133 15580
 15582 3 26.73 29.95 -29.52 0.142 15581
 15583 3 26.58 29.91 -29.59 0.116 15582
 15584 3 27.51 30.21 -28.27 0.117 15574
 15585 3 27.53 30.37 -28.38 0.123 15584
 15586 3 27.62 30.55 -28.41 0.173 15585
 15587 3 27.67 30.82 -28.38 0.084 15586
 15588 3 27.74 31.03 -28.36 0.099 15587
 15589 3 26.33 28.11 -27.37 0.133 15562
 15590 3 26.46 28.09 -27.24 0.133 15589
 15591 3 26.65 28.16 -27.09 0.076 15590
 15592 3 26.67 28.13 -26.93 0.169 15591
 15593 3 26.77 28.25 -26.66 0.11 15592
 15594 3 26.79 28.31 -26.5 0.113 15593
 15595 3 26.84 28.34 -26.34 0.11 15594
 15596 3 26.98 28.4 -26.11 0.092 15595
 15597 3 27 28.43 -25.95 0.106 15596
 15598 3 27.09 28.47 -25.77 0.081 15597
 15599 3 27.2 28.57 -25.7 0.064 15598
 15600 3 27.23 28.7 -25.59 0.077 15599
 15601 3 27.3 28.82 -25.45 0.083 15600
 15602 3 27.39 28.93 -25.41 0.135 15601
 15603 3 27.48 29.02 -25.45 0.09 15602
 15604 3 27.59 29.18 -25.5 0.083 15603
 15605 3 27.59 29.38 -25.39 0.108 15604
 15606 3 23.6 25.59 -27.4 0.698 15546
 15607 3 23.51 25.41 -27.28 0.673 15606
 15608 3 23.51 25.29 -27.17 0.665 15607
 15609 3 23.42 25.11 -27.01 0.671 15608
 15610 3 23.44 25.04 -26.8 0.679 15609
 15611 3 23.35 24.93 -26.6 0.68 15610
 15612 3 23.37 24.77 -26.49 0.698 15611
 15613 3 23.37 24.68 -26.37 0.728 15612
 15614 3 23.3 24.56 -26.3 0.744 15613
 15615 3 23.23 24.43 -26.23 0.743 15614
 15616 3 24.01 24.47 -26.1 0.574 15615
 15617 3 24.08 24.36 -26.08 0.555 15616
 15618 3 24.3 24.36 -25.87 0.524 15617
 15619 3 24.49 24.4 -25.76 0.558 15618
 15620 3 24.64 24.38 -25.73 0.586 15619
 15621 3 24.65 24.25 -25.55 0.583 15620
 15622 3 24.76 24.24 -25.3 0.605 15621
 15623 3 24.89 24.22 -25.15 0.598 15622
 15624 3 25 24.22 -24.98 0.622 15623
 15625 3 25.11 24.15 -24.78 0.674 15624
 15626 3 25.23 24.18 -24.6 0.663 15625
 15627 3 25.34 24.15 -24.49 0.705 15626
 15628 3 25.71 24.31 -25.33 0.095 15627
 15629 3 25.71 24.25 -25.44 0.095 15628
 15630 3 25.69 24.09 -25.51 0.072 15629
 15631 3 25.69 24 -25.64 0.086 15630
 15632 3 25.78 23.91 -25.78 0.096 15631
 15633 3 25.83 23.81 -25.87 0.088 15632
 15634 3 25.81 23.7 -25.96 0.116 15633
 15635 3 26.03 23.93 -26.05 0.089 15634
 15636 3 26.05 23.91 -26.15 0.141 15635
 15637 3 25.96 23.72 -26.15 0.044 15636
 15638 3 25.43 24.07 -24.42 0.741 15627
 15639 3 26.04 24.59 -25.03 0.282 15638
 15640 3 26.14 24.47 -24.87 0.149 15639
 15641 3 26.32 24.56 -24.92 0.157 15640
 15642 3 26.48 24.57 -24.99 0.16 15641
 15643 3 26.68 24.54 -25.12 0.224 15642
 15644 3 26.8 24.56 -25.23 0.262 15643
 15645 3 26.96 24.68 -25.45 0.24 15644
 15646 3 27.05 24.74 -25.52 0.274 15645
 15647 3 27.21 24.77 -25.75 0.221 15646
 15648 3 27.31 24.77 -25.89 0.244 15647
 15649 3 27.4 24.79 -26.02 0.243 15648
 15650 3 27.46 24.75 -26.11 0.251 15649
 15651 3 27.42 24.88 -26.5 0.079 15650
 15652 3 27.44 24.95 -26.61 0.067 15651
 15653 3 27.44 24.95 -26.75 0.088 15652
 15654 3 27.48 24.9 -26.88 0.093 15653
 15655 3 27.44 24.91 -27 0.073 15654
 15656 3 27.48 24.9 -27.16 0.099 15655
 15657 3 27.6 24.93 -27.23 0.086 15656
 15658 3 27.65 24.98 -27.41 0.11 15657
 15659 3 27.69 24.96 -27.59 0.088 15658
 15660 3 27.58 24.66 -26.05 0.184 15650
 15661 3 27.76 24.72 -26.14 0.229 15660
 15662 3 27.9 24.83 -26.25 0.227 15661
 15663 3 28.08 24.76 -26.13 0.18 15662
 15664 3 28.26 24.71 -26.11 0.2 15663
 15665 3 28.44 24.71 -26.14 0.22 15664
 15666 3 28.6 24.73 -26.11 0.166 15665
 15667 3 28.69 24.82 -26.07 0.142 15666
 15668 3 28.81 24.76 -26.04 0.171 15667
 15669 3 28.92 24.71 -26 0.247 15668
 15670 3 28.99 24.64 -25.98 0.353 15669
 15671 3 29.08 24.57 -25.98 0.427 15670
 15672 3 29.19 24.64 -25.82 0.528 15671
 15673 3 29.39 24.73 -25.75 0.636 15672
 15674 3 29.46 24.64 -25.52 0.649 15673
 15675 3 29.9 24.76 -26.52 0.167 15674
 15676 3 29.85 24.57 -26.73 0.103 15675
 15677 3 29.87 24.48 -26.89 0.088 15676
 15678 3 29.9 24.37 -26.91 0.06 15677
 15679 3 29.94 24.39 -27.14 0.079 15678
 15680 3 30.01 24.37 -27.25 0.103 15679
 15681 3 30.15 24.35 -27.43 0.109 15680
 15682 3 30.26 24.19 -27.48 0.122 15681
 15683 3 30.39 23.87 -27.55 0.108 15682
 15684 3 30.51 23.85 -27.59 0.114 15683
 15685 3 30.56 23.64 -27.68 0.168 15684
 15686 3 30.49 23.33 -27.89 0.087 15685
 15687 3 30.42 23.26 -28.02 0.107 15686
 15688 3 30.37 23.1 -28.05 0.105 15687
 15689 3 30.28 22.98 -28.02 0.119 15688
 15690 3 30.28 22.82 -28.11 0.129 15689
 15691 3 30.23 22.67 -28.22 0.155 15690
 15692 3 30.19 22.53 -28.18 0.177 15691
 15693 3 30.06 22.44 -28.2 0.188 15692
 15694 3 29.76 22.41 -28.04 0.115 15693
 15695 3 29.69 22.33 -27.89 0.181 15694
 15696 3 29.71 22.26 -27.7 0.152 15695
 15697 3 29.74 22.19 -27.61 0.079 15696
 15698 3 30.19 22.28 -28.22 0.116 15693
 15699 3 30.33 22.19 -28.25 0.13 15698
 15700 3 30.49 22.1 -28.2 0.088 15699
 15701 3 30.56 22.1 -28.09 0.062 15700
 15702 3 30.64 22.05 -27.91 0.1 15701
 15703 3 30.55 22.01 -27.8 0.061 15702
 15704 3 30.92 23.71 -27.34 0.139 15685
 15705 3 31.03 23.82 -27.25 0.092 15704
 15706 3 30.42 24.69 -27.57 0.075 15681
 15707 3 30.55 24.73 -27.66 0.128 15706
 15708 3 30.74 24.69 -27.7 0.159 15707
 15709 3 30.92 24.67 -27.79 0.189 15708
 15710 3 31.14 24.73 -28.07 0.077 15709
 15711 3 31.28 24.8 -28.07 0.094 15710
 15712 3 31.37 24.87 -28.16 0.136 15711
 15713 3 31.28 24.98 -28.32 0.14 15712
 15714 3 31.3 25.01 -28.54 0.082 15713
 15715 3 31.39 25.05 -28.59 0.075 15714
 15716 3 31.49 25.01 -28.52 0.117 15715
 15717 3 31.56 25.1 -28.43 0.122 15716
 15718 3 31.64 25.19 -28.41 0.127 15717
 15719 3 31.76 25.3 -28.5 0.106 15718
 15720 3 31.83 25.32 -28.7 0.08 15719
 15721 3 31.9 25.44 -28.77 0.000125 15720
 15722 3 29.53 24.57 -25.43 0.506 15721
 15723 3 29.12 23.85 -25.27 0.113 15722
 15724 3 29.08 23.73 -25.23 0.167 15723
 15725 3 29.12 23.57 -25.27 0.147 15724
 15726 3 29.12 23.48 -25.18 0.148 15725
 15727 3 29.1 23.51 -24.91 0.151 15726
 15728 3 29.04 23.46 -24.68 0.137 15727
 15729 3 28.93 23.28 -24.52 0.07 15728
 15730 3 28.88 23.3 -24.3 0.095 15729
 15731 3 28.79 23.28 -24.22 0.131 15730
 15732 3 28.79 23.08 -24.04 0.102 15731
 15733 3 28.82 22.98 -23.95 0.095 15732
 15734 3 28.84 22.91 -23.8 0.112 15733
 15735 3 28.79 22.82 -23.72 0.062 15734
 15736 3 28.93 22.76 -23.52 0.098 15735
 15737 3 29.05 22.67 -23.39 0.086 15736
 15738 3 29.2 22.6 -23.34 0.126 15737
 15739 3 29.29 22.57 -23.25 0.117 15738
 15740 3 29.41 22.62 -23.27 0.12 15739
 15741 3 29.5 22.57 -23.3 0.079 15740
 15742 3 29.59 22.57 -23.22 0.051 15741
 15743 3 29.48 22.53 -23.05 0.118 15740
 15744 3 29.61 22.44 -23 0.128 15743
 15745 3 29.73 22.42 -23.02 0.117 15744
 15746 3 29.89 22.32 -22.93 0.131 15745
 15747 3 29.98 22.16 -23 0.19 15746
 15748 3 29.97 22.1 -22.68 0.14 15747
 15749 3 29.95 21.87 -22.59 0.124 15748
 15750 3 29.95 21.73 -22.57 0.169 15749
 15751 3 29.93 21.64 -22.86 0.12 15750
 15752 3 29.93 21.57 -23.04 0.094 15751
 15753 3 29.95 21.5 -23.2 0.1 15752
 15754 3 30.02 21.42 -23.18 0.125 15753
 15755 3 30.07 21.28 -23.25 0.113 15754
 15756 3 30.14 21.1 -23.14 0.106 15755
 15757 3 30.19 21 -23.02 0.142 15756
 15758 3 30.24 20.96 -22.86 0.129 15757
 15759 3 30.31 20.96 -22.73 0.039 15758
 15760 3 29.98 21.62 -22.29 0.068 15750
 15761 3 29.92 21.57 -22.16 0.125 15760
 15762 3 29.9 21.46 -22 0.098 15761
 15763 3 29.85 21.35 -21.89 0.117 15762
 15764 3 29.78 21.32 -21.72 0.111 15763
 15765 3 29.76 21.33 -21.59 0.166 15764
 15766 3 29.9 21.44 -21.39 0.125 15765
 15767 3 29.94 21.41 -21.18 0.103 15766
 15768 3 29.6 24.53 -25.36 0.359 15674
 15769 3 29.71 24.58 -25.39 0.303 15768
 15770 3 30.09 24.94 -25.32 0.179 15769
 15771 3 30.16 25.05 -25.27 0.199 15770
 15772 3 30.3 24.83 -25.16 0.092 15771
 15773 3 30.48 24.8 -25.07 0.146 15772
 15774 3 30.61 24.71 -25.07 0.152 15773
 15775 3 30.75 24.73 -25.02 0.152 15774
 15776 3 30.89 24.78 -24.89 0.164 15775
 15777 3 31.09 24.87 -24.54 0.146 15776
 15778 3 31.2 24.85 -24.48 0.116 15777
 15779 3 31.39 24.87 -24.41 0.197 15778
 15780 3 31.45 24.76 -24.2 0.209 15779
 15781 3 31.59 24.75 -24.14 0.184 15780
 15782 3 31.68 24.62 -24.02 0.086 15781
 15783 3 31.93 24.67 -24.02 0.095 15782
 15784 3 32.03 24.67 -23.98 0.1 15783
 15785 3 32.19 24.6 -24.09 0.188 15784
 15786 3 32.28 24.67 -24.14 0.193 15785
 15787 3 32.47 24.67 -24.16 0.151 15786
 15788 3 32.68 24.67 -24.25 0.169 15787
 15789 3 32.72 24.64 -24.34 0.224 15788
 15790 3 32.67 24.64 -24.64 0.073 15789
 15791 3 32.61 24.67 -24.79 0.06 15790
 15792 3 32.92 24.64 -24.09 0.13 15789
 15793 3 33.01 24.73 -24.11 0.105 15792
 15794 3 33.1 24.8 -24.18 0.098 15793
 15795 3 33.14 24.82 -24.34 0.102 15794
 15796 3 32.33 24.85 -23.91 0.098 15786
 15797 3 32.43 24.96 -23.84 0.078 15796
 15798 3 32.54 25.03 -23.89 0.096 15797
 15799 3 32.68 25.1 -23.84 0.144 15798
 15800 3 32.79 25.19 -23.77 0.123 15799
 15801 3 32.97 25.32 -23.66 0.119 15800
 15802 3 33.12 25.39 -23.45 0.113 15801
 15803 3 33.19 25.46 -23.36 0.093 15802
 15804 3 33.29 25.53 -23.25 0.143 15803
 15805 3 33.47 25.69 -23.18 0.09 15804
 15806 3 33.58 25.76 -23.16 0.101 15805
 15807 3 33.69 25.78 -23.07 0.1 15806
 15808 3 33.79 25.87 -23.05 0.16 15807
 15809 3 33.85 26 -22.98 0.194 15808
 15810 3 33.85 26.14 -22.86 0.235 15809
 15811 3 34.03 25.76 -22.89 0.105 15810
 15812 3 34.07 25.66 -22.91 0.092 15811
 15813 3 34.07 25.55 -23.07 0.098 15812
 15814 3 33.82 26.35 -22.95 0.189 15810
 15815 3 33.85 26.57 -22.66 0.066 15814
 15816 3 33.85 26.66 -22.52 0.119 15815
 15817 3 33.9 26.78 -22.41 0.105 15816
 15818 3 34 26.87 -22.23 0.066 15817
 15819 3 34.11 26.98 -22.13 0.125 15818
 15820 3 34.14 27.1 -22.04 0.133 15819
 15821 3 34.22 27.17 -21.89 0.107 15820
 15822 3 34.29 27.3 -21.75 0.122 15821
 15823 3 34.32 27.39 -21.61 0.079 15822
 15824 3 34.39 27.53 -21.57 0.1 15823
 15825 3 34.5 27.69 -21.66 0.237 15824
 15826 3 34.64 27.92 -21.38 0.102 15825
 15827 3 34.74 27.92 -21.3 0.136 15826
 15828 3 34.89 27.94 -21.18 0.113 15827
 15829 3 35.03 28.1 -21.23 0.11 15828
 15830 3 35.17 28.26 -21.23 0.135 15829
 15831 3 35.21 28.44 -21.2 0.153 15830
 15832 3 35.22 28.57 -21.25 0.159 15831
 15833 3 35.32 28.53 -21.45 0.106 15832
 15834 3 35.42 28.51 -21.5 0.17 15833
 15835 3 35.54 28.48 -21.59 0.174 15834
 15836 3 35.61 28.16 -21.68 0.126 15835
 15837 3 35.74 28.16 -21.8 0.098 15836
 15838 3 35.86 28.1 -21.82 0.000125 15837
 15839 3 35.64 28.69 -21.72 0.132 15835
 15840 3 35.74 28.71 -21.77 0.123 15839
 15841 3 35.97 28.85 -21.73 0.05 15840
 15842 3 36.03 28.82 -21.86 0.082 15841
 15843 3 36.14 28.8 -21.95 0.112 15842
 15844 3 36.19 28.71 -22 0.000125 15843
 15845 3 35.18 28.76 -21.14 0.122 15832
 15846 3 35.19 28.96 -21.13 0.112 15845
 15847 3 33.74 26.17 -23.14 0.114 15814
 15848 3 33.58 26.12 -23.27 0.097 15847
 15849 3 33.56 26.14 -23.41 0.059 15848
 15850 3 30.14 25.21 -25.2 0.121 15771
 15851 3 30.3 25.28 -25.43 0.1 15850
 15852 3 30.34 25.48 -25.5 0.082 15851
 15853 3 30.29 25.64 -25.61 0.138 15852
 15854 3 30.24 25.73 -25.79 0.098 15853
 15855 3 30.24 25.8 -25.89 0.000125 15854
 15856 3 30.14 25.35 -25.13 0.127 15850
 15857 3 30.09 25.53 -25.11 0.129 15856
 15858 3 30.04 25.73 -25.14 0.157 15857
 15859 3 29.95 25.87 -25.18 0.192 15858
 15860 3 29.84 25.96 -25.54 0.092 15859
 15861 3 29.89 25.98 -25.77 0.11 15860
 15862 3 29.92 26.1 -25.97 0.088 15861
 15863 3 29.89 26.21 -25.89 0.166 15862
 15864 3 29.79 26.17 -25.8 0.188 15863
 15865 3 29.66 26.12 -25.72 0.135 15864
 15866 3 28.91 25.17 -25.5 0.131 15673
 15867 3 28.86 25.33 -25.47 0.000125 15866
 15868 3 27.92 25.26 -26.34 0.071 15662
 15869 3 27.99 25.44 -26.36 0.118 15868
 15870 3 28.06 25.64 -26.41 0.17 15869
 15871 3 28.08 25.82 -26.5 0.202 15870
 15872 3 28.1 25.82 -26.79 0.139 15871
 15873 3 28.1 25.8 -27.02 0.117 15872
 15874 3 28.1 25.67 -27.18 0.077 15873
 15875 3 28.1 25.64 -27.32 0.116 15874
 15876 3 28.08 25.78 -27.54 0.079 15875
 15877 3 28.12 25.89 -27.7 0.104 15876
 15878 3 28.14 25.94 -27.84 0.104 15877
 15879 3 28.05 25.96 -26.32 0.112 15871
 15880 3 27.99 26.14 -26.25 0.118 15879
 15881 3 27.96 26.32 -26.16 0.131 15880
 15882 3 27.98 26.42 -25.95 0.071 15881
 15883 3 28.04 26.55 -25.82 0.14 15882
 15884 3 28.07 26.71 -25.84 0.121 15883
 15885 3 28.14 26.94 -25.75 0.163 15884
 15886 3 28.18 27.16 -25.75 0.171 15885
 15887 3 28.23 27.5 -25.72 0.142 15886
 15888 3 28.27 27.67 -25.5 0.118 15887
 15889 3 28.27 27.8 -25.3 0.1 15888
 15890 3 28.27 27.87 -25.18 0.073 15889
 15891 3 28.32 27.94 -25.07 0.08 15890
 15892 3 28.34 28.05 -25 0.101 15891
 15893 3 28.36 28.1 -24.84 0.097 15892
 15894 3 28.27 28.17 -24.7 0.105 15893
 15895 3 28.25 28.26 -24.57 0.13 15894
 15896 3 28.32 28.37 -24.45 0.174 15895
 15897 3 28.38 28.5 -24.38 0.113 15896
 15898 3 28.41 28.62 -24.43 0.063 15897
 15899 3 28.52 28.73 -24.43 0.138 15898
 15900 3 28.64 28.82 -24.36 0.196 15899
 15901 3 28.73 28.85 -24.29 0.108 15900
 15902 3 25.36 23.95 -23.92 0.584 15638
 15903 3 25.43 23.91 -23.74 0.557 15902
 15904 3 25.54 23.86 -23.62 0.539 15903
 15905 3 25.66 23.88 -23.28 0.502 15904
 15906 3 25.66 23.81 -23.06 0.456 15905
 15907 3 25.7 23.72 -22.96 0.444 15906
 15908 3 25.79 23.72 -22.74 0.449 15907
 15909 3 25.84 23.63 -22.62 0.487 15908
 15910 3 25.97 23.61 -22.46 0.512 15909
 15911 3 26.04 23.5 -22.37 0.524 15910
 15912 3 26.16 23.5 -22.23 0.574 15911
 15913 3 26.34 23.68 -21.99 0.53 15912
 15914 3 26.18 23.38 -21.94 0.546 15913
 15915 3 26.23 23.27 -21.94 0.626 15914
 15916 3 26.38 23.36 -21.85 0.741 15915
 15917 3 26.34 22.99 -21.9 0.726 15916
 15918 3 26.48 23.13 -21.62 0.853 15917
 15919 3 26.55 23.07 -21.46 0.864 15918
 15920 3 26.63 22.99 -21.37 0.877 15919
 15921 3 26.75 23.04 -21.21 0.868 15920
 15922 3 26.85 23.13 -20.96 0.843 15921
 15923 3 26.92 23.13 -20.79 0.845 15922
 15924 3 26.99 23.13 -20.68 0.856 15923
 15925 3 27.05 23.02 -20.54 0.751 15924
 15926 3 27.19 23.15 -20.3 0.759 15925
 15927 3 27.19 23.02 -20.11 0.735 15926
 15928 3 27.26 22.97 -19.91 0.732 15927
 15929 3 27.33 22.97 -19.72 0.714 15928
 15930 3 27.4 22.95 -19.61 0.747 15929
 15931 3 27.94 23.95 -19.39 0.291 15930
 15932 3 28.05 24.13 -19.36 0.324 15931
 15933 3 28.19 24.32 -19.43 0.367 15932
 15934 3 28.28 24.43 -19.48 0.337 15933
 15935 3 28.28 24.52 -19.32 0.387 15934
 15936 3 28.4 24.5 -19.29 0.421 15935
 15937 3 28.53 24.54 -19.27 0.385 15936
 15938 3 28.58 24.68 -19.25 0.439 15937
 15939 3 28.63 25.02 -19.34 0.385 15938
 15940 3 28.68 25.18 -19.34 0.344 15939
 15941 3 28.73 25.42 -19.36 0.291 15940
 15942 3 28.82 25.64 -19.32 0.291 15941
 15943 3 28.84 25.8 -19.36 0.321 15942
 15944 3 28.57 25.84 -19.8 0.068 15943
 15945 3 28.5 25.91 -19.93 0.14 15944
 15946 3 28.45 26.04 -20 0.242 15945
 15947 3 28.64 26.05 -20.36 0.101 15946
 15948 3 28.68 26.12 -20.52 0.071 15947
 15949 3 28.66 26.21 -20.66 0.109 15948
 15950 3 28.63 26.3 -20.75 0.12 15949
 15951 3 28.59 26.39 -20.97 0.083 15950
 15952 3 28.57 26.46 -21.05 0.122 15951
 15953 3 28.54 26.42 -21.25 0.132 15952
 15954 3 28.55 26.32 -21.36 0.076 15953
 15955 3 28.54 26.23 -21.52 0.024 15954
 15956 3 28.66 26.17 -21.39 0.099 15955
 15957 3 28.75 26.21 -21.25 0.086 15956
 15958 3 28.8 26.14 -21.11 0.103 15957
 15959 3 28.75 26.21 -21.05 0.064 15958
 15960 3 28.29 26.2 -19.79 0.158 15946
 15961 3 28.25 26.38 -19.7 0.067 15960
 15962 3 28.11 26.25 -19.75 0.124 15961
 15963 3 28.04 26.18 -19.82 0.000125 15962
 15964 3 29.02 25.98 -19.23 0.273 15943
 15965 3 29.14 26.12 -19.11 0.298 15964
 15966 3 29.27 26.26 -19.02 0.322 15965
 15967 3 29.38 26.42 -19 0.314 15966
 15968 3 29.47 26.57 -18.97 0.332 15967
 15969 3 29.73 26.17 -19.18 0.138 15968
 15970 3 29.86 26.05 -19.29 0.096 15969
 15971 3 29.98 25.96 -19.32 0.074 15970
 15972 3 30.07 25.87 -19.32 0.093 15971
 15973 3 30.18 25.83 -19.38 0.078 15972
 15974 3 30.25 25.71 -19.47 0.099 15973
 15975 3 30.34 25.6 -19.48 0.055 15974
 15976 3 30.41 25.51 -19.43 0.117 15975
 15977 3 29.5 26.82 -18.84 0.331 15968
 15978 3 29.52 27.08 -18.75 0.352 15977
 15979 3 29.54 27.32 -18.61 0.323 15978
 15980 3 29.72 27.5 -18.86 0.255 15979
 15981 3 29.75 27.67 -18.98 0.19 15980
 15982 3 29.75 27.73 -19.11 0.163 15981
 15983 3 29.77 27.83 -19.27 0.168 15982
 15984 3 29.79 27.92 -19.38 0.194 15983
 15985 3 29.79 28.03 -19.5 0.19 15984
 15986 3 29.82 28.17 -19.63 0.195 15985
 15987 3 29.86 28.26 -19.7 0.205 15986
 15988 3 29.91 28.35 -19.86 0.224 15987
 15989 3 30.02 28.46 -19.95 0.299 15988
 15990 3 30.09 28.64 -19.98 0.37 15989
 15991 3 30.09 28.57 -20.29 0.283 15990
 15992 3 30.09 28.62 -20.48 0.309 15991
 15993 3 30.27 28.71 -20.59 0.271 15992
 15994 3 30.39 28.82 -20.73 0.259 15993
 15995 3 30.48 28.87 -20.89 0.232 15994
 15996 3 30.66 28.96 -21.04 0.223 15995
 15997 3 30.75 29.01 -21.14 0.253 15996
 15998 3 30.91 29.07 -21.27 0.274 15997
 15999 3 31.02 29.12 -21.38 0.273 15998
 16000 3 31.23 29 -21.52 0.383 15999
 16001 3 31.05 28.55 -21.32 0.131 16000
 16002 3 31.09 28.46 -21.16 0.08 16001
 16003 3 31.02 28.42 -20.97 0.11 16002
 16004 3 30.95 28.35 -20.86 0.1 16003
 16005 3 31 28.23 -20.66 0.071 16004
 16006 3 31.04 28.21 -20.47 0.124 16005
 16007 3 31.11 28.21 -20.3 0.122 16006
 16008 3 31.22 28.17 -20.18 0.119 16007
 16009 3 31.32 28.16 -19.98 0.116 16008
 16010 3 31.48 28.12 -19.8 0.125 16009
 16011 3 31.63 28.12 -19.66 0.151 16010
 16012 3 31.72 28.07 -19.64 0.174 16011
 16013 3 31.79 28 -19.52 0.23 16012
 16014 3 31.63 27.58 -19.66 0.082 16013
 16015 3 31.7 27.55 -19.59 0.000125 16014
 16016 3 31.45 29.12 -21.59 0.411 16000
 16017 3 31.5 29.17 -21.72 0.474 16016
 16018 3 31.64 29.35 -21.75 0.509 16017
 16019 3 31.72 29.42 -21.88 0.51 16018
 16020 3 31.77 29.55 -21.98 0.54 16019
 16021 3 32.18 29.57 -21.57 0.326 16020
 16022 3 32.33 29.62 -21.43 0.354 16021
 16023 3 32.53 29.62 -21.3 0.43 16022
 16024 3 32.65 29.69 -21.14 0.427 16023
 16025 3 32.74 29.8 -21.23 0.415 16024
 16026 3 32.57 30.12 -21.77 0.095 16025
 16027 3 32.64 30.01 -21.89 0.064 16026
 16028 3 32.89 29.82 -21.07 0.281 16025
 16029 3 32.99 30.16 -21.07 0.175 16028
 16030 3 33.11 30.26 -20.89 0.194 16029
 16031 3 33.26 30.37 -20.82 0.202 16030
 16032 3 33.35 30.53 -20.84 0.225 16031
 16033 3 33.46 30.62 -20.84 0.225 16032
 16034 3 33.57 30.67 -20.88 0.257 16033
 16035 3 33.69 30.8 -20.84 0.309 16034
 16036 3 33.82 30.85 -20.75 0.391 16035
 16037 3 33.89 30.92 -20.77 0.502 16036
 16038 3 33.97 31.03 -20.93 0.582 16037
 16039 3 33.99 31.14 -21.11 0.594 16038
 16040 3 34.18 31.33 -21.25 0.283 16039
 16041 3 34.32 31.48 -21.22 0.262 16040
 16042 3 34.47 31.53 -21.36 0.216 16041
 16043 3 34.56 31.71 -21.43 0.187 16042
 16044 3 34.61 31.87 -21.52 0.189 16043
 16045 3 34.64 32.03 -21.72 0.145 16044
 16046 3 34.67 32.06 -21.82 0.186 16045
 16047 3 34.74 32.1 -21.95 0.253 16046
 16048 3 34.74 32.1 -22.09 0.254 16047
 16049 3 34.82 32.42 -22.23 0.184 16048
 16050 3 34.89 32.53 -22.36 0.214 16049
 16051 3 34.89 32.6 -22.47 0.232 16050
 16052 3 35.08 32.78 -22.59 0.172 16051
 16053 3 35.22 32.88 -22.68 0.165 16052
 16054 3 35.32 33 -22.73 0.165 16053
 16055 3 35.37 33.09 -22.82 0.177 16054
 16056 3 35.43 33.22 -22.97 0.145 16055
 16057 3 35.47 33.35 -23.04 0.146 16056
 16058 3 35.51 33.43 -23.18 0.145 16057
 16059 3 35.6 33.61 -23.25 0.171 16058
 16060 3 35.68 33.72 -23.27 0.148 16059
 16061 3 35.78 33.89 -23.34 0.176 16060
 16062 3 35.85 34.07 -23.39 0.188 16061
 16063 3 35.92 34.22 -23.39 0.2 16062
 16064 3 36.04 34.39 -23.41 0.153 16063
 16065 3 36.18 34.52 -23.34 0.166 16064
 16066 3 36.29 34.64 -23.27 0.164 16065
 16067 3 36.32 34.78 -23.25 0.189 16066
 16068 3 36.36 34.97 -23.2 0.243 16067
 16069 3 36.35 35.13 -23.11 0.318 16068
 16070 3 36.39 35.27 -22.98 0.384 16069
 16071 3 36.36 35.4 -22.91 0.486 16070
 16072 3 36.39 35.45 -22.79 0.519 16071
 16073 3 36.46 35.54 -22.84 0.623 16072
 16074 3 36.79 35.71 -23.52 0.312 16073
 16075 3 37.01 35.64 -22.88 0.188 16074
 16076 3 37.07 35.54 -22.82 0.18 16075
 16077 3 37.21 35.57 -22.7 0.097 16076
 16078 3 37.31 35.5 -22.72 0.093 16077
 16079 3 37.46 35.6 -22.57 0.081 16078
 16080 3 37.58 35.67 -22.39 0.115 16079
 16081 3 37.68 35.72 -22.25 0.114 16080
 16082 3 37.87 35.81 -22.09 0.138 16081
 16083 3 37.99 35.81 -21.93 0.178 16082
 16084 3 38.14 35.75 -21.77 0.151 16083
 16085 3 38.33 35.68 -21.59 0.113 16084
 16086 3 38.53 35.67 -21.55 0.115 16085
 16087 3 38.64 35.86 -21.57 0.115 16086
 16088 3 38.75 35.92 -21.64 0.124 16087
 16089 3 38.93 35.89 -21.61 0.065 16088
 16090 3 39.1 35.81 -21.54 0.115 16089
 16091 3 39.28 35.77 -21.57 0.117 16090
 16092 3 39.46 35.72 -21.52 0.079 16091
 16093 3 39.58 35.59 -21.47 0.093 16092
 16094 3 39.61 35.45 -21.5 0.098 16093
 16095 3 39.72 35.35 -21.47 0.07 16094
 16096 3 39.72 35.21 -21.29 0.114 16095
 16097 3 39.85 35.07 -21.16 0.118 16096
 16098 3 39.89 35.03 -21.02 0.08 16097
 16099 3 40.07 34.96 -20.88 0.101 16098
 16100 3 40.17 35 -20.79 0.163 16099
 16101 3 40.37 34.95 -20.67 0.102 16100
 16102 3 40.32 34.82 -20.64 0.086 16101
 16103 3 40.36 34.7 -20.53 0.113 16102
 16104 3 40.29 34.54 -20.45 0.159 16103
 16105 3 40.11 34.52 -20.38 0.073 16104
 16106 3 40.18 35.17 -20.75 0.121 16100
 16107 3 40.18 35.25 -20.66 0.000125 16106
 16108 3 40.22 35.34 -20.73 0.121 16107
 16109 3 40.18 34.88 -20.7 0.06 16106
 16110 3 36.79 35.74 -23.64 0.198 16074
 16111 3 36.82 35.84 -23.86 0.131 16110
 16112 3 36.74 35.85 -24.14 0.196 16111
 16113 3 36.64 35.77 -24.34 0.192 16112
 16114 3 36.62 35.79 -24.54 0.223 16113
 16115 3 36.57 35.81 -24.75 0.187 16114
 16116 3 36.4 35.68 -24.82 0.143 16115
 16117 3 36.31 35.67 -25 0.149 16116
 16118 3 36.25 35.57 -25.07 0.168 16117
 16119 3 36.21 35.5 -25.22 0.143 16118
 16120 3 36.1 35.47 -25.32 0.159 16119
 16121 3 36.01 35.45 -25.45 0.188 16120
 16122 3 35.9 35.39 -25.47 0.163 16121
 16123 3 35.79 35.36 -25.59 0.184 16122
 16124 3 35.61 35.4 -25.59 0.131 16123
 16125 3 35.43 35.31 -25.68 0.143 16124
 16126 3 35.35 35.2 -25.77 0.161 16125
 16127 3 35.25 35.14 -25.88 0.15 16126
 16128 3 35.11 35.07 -26.02 0.158 16127
 16129 3 35 35 -26.14 0.166 16128
 16130 3 34.89 34.92 -26.18 0.158 16129
 16131 3 34.78 34.88 -26.34 0.134 16130
 16132 3 34.68 34.84 -26.5 0.139 16131
 16133 3 34.54 34.75 -26.57 0.127 16132
 16134 3 34.46 34.68 -26.75 0.158 16133
 16135 3 34.36 34.6 -26.84 0.165 16134
 16136 3 34.26 34.5 -26.89 0.21 16135
 16137 3 34.11 34.4 -26.89 0.272 16136
 16138 3 34.04 34.32 -26.98 0.33 16137
 16139 3 33.85 34.28 -27.09 0.402 16138
 16140 3 33.74 34.14 -27.14 0.476 16139
 16141 3 33.64 34.09 -27.25 0.55 16140
 16142 3 33.56 33.96 -27.3 0.585 16141
 16143 3 33.44 33.95 -27.45 0.579 16142
 16144 3 33.32 33.96 -27.66 0.526 16143
 16145 3 33.21 33.89 -27.82 0.476 16144
 16146 3 33.07 33.79 -27.89 0.434 16145
 16147 3 32.92 33.78 -28.07 0.31 16146
 16148 3 32.78 34.15 -28.32 0.164 16147
 16149 3 32.58 34.22 -28.39 0.193 16148
 16150 3 32.5 34.22 -28.55 0.149 16149
 16151 3 32.39 34.21 -28.66 0.132 16150
 16152 3 32.29 34.24 -28.79 0.151 16151
 16153 3 32.17 34.2 -28.91 0.118 16152
 16154 3 32.06 34.25 -29 0.141 16153
 16155 3 31.86 34.31 -28.98 0.176 16154
 16156 3 31.66 34.31 -28.91 0.154 16155
 16157 3 31.43 34.29 -28.91 0.162 16156
 16158 3 31.27 34.31 -28.89 0.198 16157
 16159 3 31.14 34.22 -28.93 0.221 16158
 16160 3 31 34.15 -28.89 0.243 16159
 16161 3 30.88 34.03 -28.84 0.244 16160
 16162 3 30.79 33.88 -28.66 0.164 16161
 16163 3 30.64 33.79 -28.64 0.256 16162
 16164 3 30.59 33.93 -28.55 0.149 16163
 16165 3 30.59 33.81 -28.57 0.000125 16164
 16166 3 36.75 36.03 -24.89 0.1 16115
 16167 3 36.79 36.13 -25.04 0.087 16166
 16168 3 36.82 36.24 -25.18 0.121 16167
 16169 3 36.87 36.35 -25.25 0.101 16168
 16170 3 36.93 36.46 -25.34 0.071 16169
 16171 3 36.99 36.53 -25.43 0.101 16170
 16172 3 37.14 36.56 -25.48 0.112 16171
 16173 3 37.25 36.61 -25.54 0.093 16172
 16174 3 37.29 36.67 -25.75 0.094 16173
 16175 3 37.25 36.71 -25.91 0.067 16174
 16176 3 37.26 36.78 -26 0.101 16175
 16177 3 37.32 36.84 -26.14 0.1 16176
 16178 3 37.37 36.88 -26.23 0.000125 16177
 16179 3 36.79 35.79 -24.59 0.137 16114
 16180 3 36.85 35.92 -24.75 0.127 16179
 16181 3 36.97 36.14 -24.79 0.158 16180
 16182 3 37.08 36.28 -24.86 0.157 16181
 16183 3 37.18 36.35 -24.93 0.177 16182
 16184 3 37.31 36.35 -24.95 0.162 16183
 16185 3 37.53 36.4 -24.91 0.105 16184
 16186 3 37.68 36.5 -24.88 0.146 16185
 16187 3 37.82 36.7 -24.75 0.098 16186
 16188 3 36.93 36 -23.23 0.126 16110
 16189 3 37.07 36.03 -23.29 0.133 16188
 16190 3 37.26 36.02 -23.41 0.09 16189
 16191 3 37.35 36.07 -23.54 0.111 16190
 16192 3 37.47 36.17 -23.68 0.143 16191
 16193 3 37.61 36.29 -23.66 0.107 16192
 16194 3 36.15 35.56 -22.29 0.35 16073
 16195 3 36.15 35.64 -22.18 0.262 16194
 16196 3 34.5 32.5 -22.59 0.144 16051
 16197 3 34.36 32.56 -22.73 0.127 16196
 16198 3 34.25 32.63 -23 0.122 16197
 16199 3 34.19 32.64 -23.14 0.117 16198
 16200 3 34.07 32.67 -23.25 0.085 16199
 16201 3 33.89 32.79 -23.32 0.102 16200
 16202 3 33.74 32.82 -23.32 0.16 16201
 16203 3 33.6 32.85 -23.32 0.179 16202
 16204 3 33.51 32.86 -23.39 0.217 16203
 16205 3 33.62 33.18 -23.48 0.12 16204
 16206 3 33.61 33.17 -23.68 0.088 16205
 16207 3 33.57 33.07 -23.75 0.000125 16206
 16208 3 33.32 32.6 -23.36 0.151 16204
 16209 3 33.25 32.53 -23.41 0.224 16208
 16210 3 33.18 32.61 -23.64 0.133 16209
 16211 3 34.28 31.71 -21.04 0.12 16041
 16212 3 31.36 29.57 -22.57 0.351 16020
 16213 3 31.41 29.67 -22.63 0.376 16212
 16214 3 31.41 29.87 -22.57 0.388 16213
 16215 3 31.5 30.01 -22.57 0.42 16214
 16216 3 31.5 30.19 -22.54 0.437 16215
 16217 3 31.54 30.32 -22.55 0.479 16216
 16218 3 31.59 30.48 -22.5 0.536 16217
 16219 3 31.63 30.62 -22.43 0.536 16218
 16220 3 31.13 30.71 -21.61 0.112 16219
 16221 3 30.93 30.71 -21.55 0.089 16220
 16222 3 30.89 30.67 -21.45 0.097 16221
 16223 3 30.84 30.6 -21.38 0.106 16222
 16224 3 31.8 30.73 -22.66 0.399 16219
 16225 3 31.86 30.87 -22.68 0.35 16224
 16226 3 32.01 30.89 -23.09 0.174 16225
 16227 3 32.21 31.01 -23.25 0.181 16226
 16228 3 32.25 31.17 -23.23 0.191 16227
 16229 3 32.04 31.44 -23.32 0.102 16228
 16230 3 32.08 31.6 -23.43 0.089 16229
 16231 3 32.15 31.76 -23.54 0.1 16230
 16232 3 32.21 31.85 -23.66 0.057 16231
 16233 3 32.32 32 -23.73 0.117 16232
 16234 3 32.47 32.14 -23.77 0.105 16233
 16235 3 32.56 32.34 -23.82 0.123 16234
 16236 3 32.74 32.47 -23.86 0.091 16235
 16237 3 32.87 32.54 -23.98 0.114 16236
 16238 3 33 32.65 -24 0.172 16237
 16239 3 33.12 32.67 -24.02 0.194 16238
 16240 3 33.06 32.34 -23.75 0.119 16239
 16241 3 32.99 32.21 -23.68 0.096 16240
 16242 3 32.96 32 -23.72 0.118 16241
 16243 3 32.99 31.85 -23.73 0.109 16242
 16244 3 33.07 31.71 -23.82 0.101 16243
 16245 3 33.06 31.6 -23.73 0.093 16244
 16246 3 33.25 32.9 -24.18 0.179 16239
 16247 3 33.43 33.03 -24.39 0.099 16246
 16248 3 31.89 31.07 -22.54 0.152 16225
 16249 3 31.89 31.14 -22.64 0.091 16248
 16250 3 31.86 31.1 -22.77 0.087 16249
 16251 3 32.1 31.14 -22.59 0.085 16248
 16252 3 32.15 31.3 -22.61 0.117 16251
 16253 3 32.14 31.42 -22.59 0.076 16252
 16254 3 31.23 29.42 -23.11 0.153 16214
 16255 3 31.16 29.37 -23.29 0.114 16254
 16256 3 31.2 29.37 -23.48 0.128 16255
 16257 3 31.23 29.32 -23.63 0.154 16256
 16258 3 31.23 29.33 -23.77 0.18 16257
 16259 3 31.29 29.3 -23.93 0.195 16258
 16260 3 31.29 29.25 -24.09 0.154 16259
 16261 3 31.3 29.19 -24.27 0.159 16260
 16262 3 31.45 29.14 -24.41 0.18 16261
 16263 3 31.57 29.17 -24.54 0.192 16262
 16264 3 31.68 29.17 -24.72 0.17 16263
 16265 3 31.8 29.21 -24.91 0.109 16264
 16266 3 31.93 29.26 -25.02 0.165 16265
 16267 3 32.04 29.32 -25.14 0.154 16266
 16268 3 32.24 29.42 -25.25 0.191 16267
 16269 3 32.43 29.48 -25.36 0.22 16268
 16270 3 32.57 29.55 -25.45 0.211 16269
 16271 3 32.68 29.6 -25.55 0.166 16270
 16272 3 32.79 29.64 -25.66 0.163 16271
 16273 3 32.89 29.64 -25.77 0.17 16272
 16274 3 33 29.62 -25.91 0.15 16273
 16275 3 33.1 29.64 -26.05 0.156 16274
 16276 3 33.18 29.69 -26.2 0.117 16275
 16277 3 33.22 29.71 -26.32 0.14 16276
 16278 3 33.31 29.69 -26.48 0.139 16277
 16279 3 33.37 29.69 -26.63 0.162 16278
 16280 3 33.37 29.64 -26.73 0.156 16279
 16281 3 33.47 29.64 -26.95 0.181 16280
 16282 3 33.54 29.62 -27.14 0.221 16281
 16283 3 33.56 29.67 -27.34 0.218 16282
 16284 3 33.61 29.64 -27.48 0.259 16283
 16285 3 33.55 29.64 -27.68 0.287 16284
 16286 3 33.58 29.67 -27.8 0.344 16285
 16287 3 33.07 29.5 -27.98 0.121 16286
 16288 3 32.9 29.44 -28.14 0.122 16287
 16289 3 32.73 29.32 -28.32 0.141 16288
 16290 3 32.58 29.32 -28.39 0.155 16289
 16291 3 32.48 29.39 -28.43 0.148 16290
 16292 3 32.3 29.44 -28.48 0.124 16291
 16293 3 32.2 29.5 -28.47 0.129 16292
 16294 3 32 29.57 -28.45 0.194 16293
 16295 3 31.85 29.57 -28.48 0.183 16294
 16296 3 31.67 29.55 -28.59 0.191 16295
 16297 3 31.49 29.51 -28.68 0.182 16296
 16298 3 31.4 29.5 -28.82 0.169 16297
 16299 3 31.19 29.42 -28.88 0.128 16298
 16300 3 31.01 29.44 -28.93 0.148 16299
 16301 3 30.85 29.33 -29.02 0.129 16300
 16302 3 30.71 29.26 -29.11 0.104 16301
 16303 3 30.64 29.19 -29.23 0.089 16302
 16304 3 30.58 29.17 -29.36 0.137 16303
 16305 3 30.49 29.19 -29.43 0.188 16304
 16306 3 30.28 29.46 -29.41 0.269 16305
 16307 3 30.14 29.41 -29.59 0.29 16306
 16308 3 29.71 29.42 -29.39 0.083 16307
 16309 3 29.6 29.37 -29.52 0.09 16308
 16310 3 29.51 29.28 -29.57 0.139 16309
 16311 3 29.46 29.16 -29.47 0.101 16310
 16312 3 29.51 29.05 -29.32 0.113 16311
 16313 3 29.44 28.98 -29.23 0.122 16312
 16314 3 29.44 28.92 -29.07 0.07 16313
 16315 3 30.19 29.14 -29.86 0.135 16307
 16316 3 30.15 29.01 -30 0.14 16315
 16317 3 30.03 28.89 -30.16 0.143 16316
 16318 3 29.85 28.71 -30.07 0.134 16317
 16319 3 29.76 28.64 -30.11 0.124 16318
 16320 3 29.69 28.5 -30.07 0.129 16319
 16321 3 29.62 28.39 -30.25 0.093 16320
 16322 3 29.51 28.3 -30.27 0.08 16321
 16323 3 29.37 28.3 -30.32 0.064 16322
 16324 3 29.33 28.35 -30.43 0.073 16323
 16325 3 29.26 28.44 -30.41 0.083 16324
 16326 3 29.19 28.48 -30.48 0.000125 16325
 16327 3 30.01 29.01 -30.36 0.086 16317
 16328 3 29.94 29.1 -30.41 0.09 16327
 16329 3 29.96 29.25 -30.47 0.131 16328
 16330 3 30.06 29.25 -30.52 0.125 16329
 16331 3 30.14 29.42 -30.66 0.099 16330
 16332 3 30.24 29.58 -30.73 0.117 16331
 16333 3 30.39 29.76 -30.73 0.136 16332
 16334 3 30.49 29.96 -30.73 0.134 16333
 16335 3 30.58 30.12 -30.66 0.102 16334
 16336 3 30.33 29.73 -29.16 0.106 16306
 16337 3 30.37 29.94 -29.16 0.089 16336
 16338 3 30.33 30.1 -29.18 0.057 16337
 16339 3 30.48 28.83 -29.57 0.065 16305
 16340 3 33.98 29.82 -27.89 0.149 16286
 16341 3 34.05 29.82 -28.02 0.153 16340
 16342 3 34.08 29.82 -28.14 0.176 16341
 16343 3 34.12 29.73 -28.25 0.162 16342
 16344 3 34.22 29.75 -28.34 0.147 16343
 16345 3 34.32 29.69 -28.47 0.153 16344
 16346 3 34.48 29.67 -28.5 0.169 16345
 16347 3 34.65 29.62 -28.39 0.157 16346
 16348 3 34.82 29.73 -28.39 0.156 16347
 16349 3 34.97 29.73 -28.36 0.169 16348
 16350 3 35.12 29.76 -28.29 0.203 16349
 16351 3 35.29 29.76 -28.18 0.251 16350
 16352 3 35.41 29.92 -28.18 0.237 16351
 16353 3 35.34 30.16 -28.23 0.126 16352
 16354 3 35.23 30.32 -28.29 0.1 16353
 16355 3 35.19 30.5 -28.25 0.128 16354
 16356 3 35.12 30.57 -28.14 0.13 16355
 16357 3 35.1 30.64 -27.95 0.112 16356
 16358 3 35.18 30.64 -27.72 0.121 16357
 16359 3 35.14 30.6 -27.59 0.1 16358
 16360 3 35.15 30.6 -27.48 0.000125 16359
 16361 3 35.58 30.01 -28.14 0.237 16352
 16362 3 35.76 30.14 -28.09 0.172 16361
 16363 3 35.84 30.21 -28.04 0.214 16362
 16364 3 35.93 30.21 -28.14 0.213 16363
 16365 3 36.04 30.35 -28.16 0.178 16364
 16366 3 36.16 30.53 -28.14 0.16 16365
 16367 3 36.26 30.62 -28.18 0.167 16366
 16368 3 36.34 30.73 -28.16 0.237 16367
 16369 3 36.4 30.82 -28.18 0.315 16368
 16370 3 36.37 31 -28.47 0.234 16369
 16371 3 36.4 31.23 -28.59 0.144 16370
 16372 3 36.4 31.35 -28.75 0.11 16371
 16373 3 36.45 31.44 -28.91 0.141 16372
 16374 3 36.45 31.55 -29.07 0.163 16373
 16375 3 36.41 31.62 -29.27 0.161 16374
 16376 3 36.38 31.62 -29.41 0.182 16375
 16377 3 36.36 31.55 -29.57 0.211 16376
 16378 3 36.23 31.94 -29.77 0.124 16377
 16379 3 36.18 32.1 -29.84 0.15 16378
 16380 3 36.08 32.18 -29.95 0.133 16379
 16381 3 36.05 32.29 -30 0.135 16380
 16382 3 36.05 32.5 -30.07 0.157 16381
 16383 3 36.05 32.64 -30.2 0.162 16382
 16384 3 36.09 32.78 -30.22 0.15 16383
 16385 3 36.01 32.9 -30.34 0.119 16384
 16386 3 35.95 33.06 -30.43 0.16 16385
 16387 3 36.01 33.21 -30.52 0.182 16386
 16388 3 35.98 33.38 -30.59 0.201 16387
 16389 3 35.87 33.52 -30.63 0.218 16388
 16390 3 35.93 33.74 -30.61 0.226 16389
 16391 3 35.88 33.86 -30.75 0.248 16390
 16392 3 35.83 33.93 -30.84 0.327 16391
 16393 3 35.75 33.99 -31 0.44 16392
 16394 3 35.73 34.14 -31.11 0.502 16393
 16395 3 35.7 34.25 -31.25 0.527 16394
 16396 3 35.62 34.39 -31.3 0.531 16395
 16397 3 35.63 34.54 -31.45 0.483 16396
 16398 3 35.58 34.53 -31.66 0.433 16397
 16399 3 35.44 34.45 -31.88 0.355 16398
 16400 3 35.37 34.47 -31.97 0.26 16399
 16401 3 35.37 34.57 -32.25 0.172 16400
 16402 3 35.34 34.78 -32.31 0.118 16401
 16403 3 35.37 34.92 -32.25 0.06 16402
 16404 3 35.38 35.14 -32.18 0.082 16403
 16405 3 35.4 35.39 -32.06 0.085 16404
 16406 3 35.3 35.5 -32.04 0.000125 16405
 16407 3 35.93 35.17 -31.43 0.098 16398
 16408 3 36.01 35.27 -31.43 0.075 16407
 16409 3 36.26 30.96 -29.61 0.096 16377
 16410 3 36.16 30.8 -29.59 0.133 16409
 16411 3 36.15 30.66 -29.57 0.099 16410
 16412 3 36.11 30.51 -29.54 0.107 16411
 16413 3 36.18 30.33 -29.45 0.139 16412
 16414 3 36.26 30.12 -29.43 0.105 16413
 16415 3 36.32 29.92 -29.41 0.091 16414
 16416 3 36.44 29.87 -29.43 0.131 16415
 16417 3 36.51 29.71 -29.41 0.14 16416
 16418 3 36.58 29.57 -29.52 0.154 16417
 16419 3 36.68 29.53 -29.59 0.185 16418
 16420 3 36.73 29.44 -29.39 0.137 16419
 16421 3 36.8 29.28 -29.25 0.051 16420
 16422 3 36.87 29.17 -29.18 0.13 16421
 16423 3 36.87 29.05 -29.16 0.137 16422
 16424 3 36.83 28.89 -29.14 0.1 16423
 16425 3 36.83 28.76 -29.14 0.115 16424
 16426 3 36.83 28.55 -29.02 0.117 16425
 16427 3 36.88 28.42 -28.89 0.075 16426
 16428 3 36.88 28.3 -28.79 0.103 16427
 16429 3 37.01 28.19 -28.79 0.111 16428
 16430 3 37.09 28.1 -28.75 0.095 16429
 16431 3 36.49 30.78 -27.5 0.051 16369
 16432 3 36.54 30.76 -27.39 0.089 16431
 16433 3 36.61 30.78 -27.29 0.107 16432
 16434 3 36.61 30.82 -27.09 0.147 16433
 16435 3 36.72 30.83 -26.93 0.132 16434
 16436 3 36.78 30.89 -26.77 0.126 16435
 16437 3 36.86 30.94 -26.64 0.074 16436
 16438 3 36.89 30.98 -26.54 0.082 16437
 16439 3 37 31.08 -26.41 0.047 16438
 16440 3 37.14 31.16 -26.27 0.094 16439
 16441 3 37.29 31.12 -26.23 0.112 16440
 16442 3 37.42 31.1 -26.25 0.196 16441
 16443 3 33.88 29.98 -28.2 0.106 16342
 16444 3 33.84 30.05 -28.27 0.074 16443
 16445 3 30.29 29.07 -19.57 0.187 15990
 16446 3 30.43 29.26 -19.36 0.166 16445
 16447 3 30.63 29.39 -19.2 0.217 16446
 16448 3 30.79 29.46 -18.95 0.216 16447
 16449 3 30.95 29.58 -18.68 0.154 16448
 16450 3 31.07 29.69 -18.54 0.157 16449
 16451 3 31.14 29.85 -18.43 0.124 16450
 16452 3 31.22 29.92 -18.32 0.131 16451
 16453 3 31.25 30.07 -18.23 0.147 16452
 16454 3 31.29 30.14 -18.09 0.172 16453
 16455 3 31.36 30.26 -17.95 0.154 16454
 16456 3 31.43 30.35 -17.82 0.166 16455
 16457 3 31.52 30.48 -17.7 0.187 16456
 16458 3 31.59 30.6 -17.59 0.203 16457
 16459 3 31.63 30.64 -17.45 0.211 16458
 16460 3 31.61 30.67 -17.34 0.268 16459
 16461 3 31.2 30.62 -17.25 0.117 16460
 16462 3 29.27 27.25 -18.22 0.166 15979
 16463 3 29.23 27.3 -18.02 0.165 16462
 16464 3 29.25 27.42 -17.93 0.184 16463
 16465 3 29.2 27.48 -17.77 0.223 16464
 16466 3 29.11 27.46 -17.64 0.267 16465
 16467 3 29.07 27.53 -17.55 0.279 16466
 16468 3 29.32 27.64 -17.29 0.173 16467
 16469 3 29.32 27.69 -17.14 0.212 16468
 16470 3 29.32 27.78 -17.02 0.189 16469
 16471 3 29.45 27.89 -16.95 0.185 16470
 16472 3 29.5 27.96 -16.84 0.177 16471
 16473 3 29.48 28.08 -16.7 0.203 16472
 16474 3 29.54 28.19 -16.59 0.189 16473
 16475 3 29.57 28.32 -16.48 0.175 16474
 16476 3 29.59 28.44 -16.41 0.177 16475
 16477 3 29.59 28.67 -16.36 0.174 16476
 16478 3 29.52 28.87 -16.25 0.205 16477
 16479 3 29.41 29.03 -16.14 0.219 16478
 16480 3 29.43 29.19 -16.02 0.249 16479
 16481 3 29.43 29.3 -15.87 0.248 16480
 16482 3 29.47 29.42 -15.77 0.231 16481
 16483 3 29.52 29.53 -15.48 0.223 16482
 16484 3 29.54 29.6 -15.31 0.227 16483
 16485 3 29.5 29.6 -15.15 0.276 16484
 16486 3 29.64 29.8 -15.08 0.219 16485
 16487 3 29.68 29.98 -14.91 0.192 16486
 16488 3 29.79 30.12 -14.83 0.181 16487
 16489 3 29.8 30.23 -14.64 0.273 16488
 16490 3 29.82 30.42 -14.5 0.312 16489
 16491 3 29.89 30.53 -14.41 0.282 16490
 16492 3 29.82 30.78 -14.25 0.235 16491
 16493 3 29.63 31.05 -14.25 0.227 16492
 16494 3 29.54 31.21 -14.32 0.224 16493
 16495 3 29.39 31.32 -14.27 0.249 16494
 16496 3 29.3 31.49 -14.3 0.259 16495
 16497 3 29.2 31.59 -14.38 0.325 16496
 16498 3 29.14 31.63 -14.46 0.422 16497
 16499 3 29.04 31.65 -14.6 0.507 16498
 16500 3 29.02 31.75 -14.65 0.574 16499
 16501 3 29.04 31.95 -14.61 0.643 16500
 16502 3 28.82 31.97 -14.65 0.673 16501
 16503 3 28.68 32.05 -14.66 0.642 16502
 16504 3 28.19 31.66 -14.04 0.191 16503
 16505 3 28.06 31.7 -14.16 0.201 16504
 16506 3 28.01 31.65 -14.07 0.241 16505
 16507 3 27.88 31.65 -13.97 0.298 16506
 16508 3 27.96 31.7 -13.54 0.239 16507
 16509 3 27.88 31.65 -13.4 0.239 16508
 16510 3 27.94 31.63 -13.25 0.261 16509
 16511 3 28.33 31.63 -13.05 0.086 16510
 16512 3 28.44 31.54 -12.88 0.107 16511
 16513 3 28.58 31.47 -12.82 0.086 16512
 16514 3 28.72 31.47 -12.75 0.099 16513
 16515 3 28.82 31.45 -12.74 0.134 16514
 16516 3 28.95 31.52 -12.65 0.113 16515
 16517 3 29.04 31.45 -12.55 0.152 16516
 16518 3 29.11 31.34 -12.44 0.104 16517
 16519 3 29.27 31.22 -12.32 0.084 16518
 16520 3 29.3 31.07 -12.22 0.135 16519
 16521 3 29.34 30.97 -12.14 0.13 16520
 16522 3 29.07 30.79 -12.02 0.053 16521
 16523 3 29.18 30.75 -12.06 0.091 16522
 16524 3 29.27 30.74 -12.13 0.042 16523
 16525 3 29.49 31.02 -12.05 0.072 16521
 16526 3 29.65 30.91 -12.03 0.081 16525
 16527 3 29.78 30.87 -11.97 0.076 16526
 16528 3 29.9 30.8 -11.93 0.033 16527
 16529 3 27.74 31.79 -13.2 0.25 16510
 16530 3 27.65 31.86 -13.08 0.225 16529
 16531 3 27.6 31.93 -12.93 0.222 16530
 16532 3 27.56 32.09 -12.74 0.2 16531
 16533 3 27.51 32.13 -12.58 0.189 16532
 16534 3 27.5 32.2 -12.47 0.202 16533
 16535 3 27.39 32.24 -12.4 0.229 16534
 16536 3 27.36 32.21 -12.29 0.268 16535
 16537 3 27.37 31.81 -12.19 0.092 16536
 16538 3 27.3 31.68 -12.16 0.118 16537
 16539 3 27.27 32.46 -12.14 0.216 16536
 16540 3 27.25 32.55 -12.02 0.189 16539
 16541 3 27.2 32.56 -11.87 0.178 16540
 16542 3 27.13 32.7 -11.73 0.175 16541
 16543 3 27.16 32.77 -11.65 0.252 16542
 16544 3 27.16 32.84 -11.56 0.343 16543
 16545 3 27.18 33.01 -11.49 0.39 16544
 16546 3 27.22 33.1 -11.4 0.464 16545
 16547 3 27.18 33.14 -11.3 0.575 16546
 16548 3 27.4 33.02 -11.03 0.533 16547
 16549 3 27.4 33.13 -10.91 0.64 16548
 16550 3 27.33 33.09 -10.77 0.718 16549
 16551 3 26.64 32.06 -10.83 0.128 16550
 16552 3 26.49 31.93 -10.88 0.135 16551
 16553 3 26.46 31.75 -10.93 0.126 16552
 16554 3 26.42 31.61 -10.95 0.117 16553
 16555 3 26.37 31.5 -10.98 0.105 16554
 16556 3 26.3 31.29 -10.96 0.064 16555
 16557 3 26.23 31.11 -10.94 0.067 16556
 16558 3 26.14 31.04 -10.84 0.145 16557
 16559 3 26.03 30.91 -10.78 0.145 16558
 16560 3 25.92 30.72 -10.73 0.115 16559
 16561 3 27.24 32.99 -10.65 0.47 16550
 16562 3 27.15 32.95 -10.4 0.42 16561
 16563 3 27.19 32.99 -10.28 0.33 16562
 16564 3 26.8 33.37 -10.3 0.11 16563
 16565 3 26.8 33.58 -10.22 0.066 16564
 16566 3 26.78 33.8 -10.14 0.088 16565
 16567 3 26.78 33.92 -10.05 0.094 16566
 16568 3 26.83 34.13 -9.98 0.117 16567
 16569 3 26.78 34.37 -9.88 0.157 16568
 16570 3 26.75 34.62 -9.82 0.139 16569
 16571 3 26.66 34.78 -9.85 0.134 16570
 16572 3 26.66 34.95 -9.89 0.094 16571
 16573 3 27.79 33.98 -10.87 0.231 16561
 16574 3 27.93 34.17 -10.83 0.221 16573
 16575 3 27.93 34.44 -10.91 0.146 16574
 16576 3 28.02 34.52 -10.89 0.148 16575
 16577 3 27.93 34.74 -10.93 0.098 16576
 16578 3 27.93 34.91 -10.81 0.086 16577
 16579 3 27.95 35.05 -10.73 0.082 16578
 16580 3 28.02 35.21 -10.71 0.065 16579
 16581 3 28.07 34.27 -10.61 0.105 16574
 16582 3 28.18 34.38 -10.57 0.072 16581
 16583 3 26.73 33.62 -11.68 0.189 16547
 16584 3 26.61 33.77 -11.72 0.163 16583
 16585 3 26.48 33.85 -11.77 0.171 16584
 16586 3 26.39 33.95 -11.8 0.193 16585
 16587 3 26.32 34.1 -11.79 0.25 16586
 16588 3 26.23 34.19 -11.87 0.229 16587
 16589 3 26.14 34.38 -11.92 0.17 16588
 16590 3 26.07 34.48 -11.94 0.135 16589
 16591 3 25.93 34.52 -11.89 0.135 16590
 16592 3 25.82 34.64 -11.87 0.196 16591
 16593 3 25.75 34.78 -11.81 0.283 16592
 16594 3 25.63 34.89 -11.81 0.352 16593
 16595 3 25.55 34.96 -11.87 0.427 16594
 16596 3 25.5 35.06 -11.9 0.455 16595
 16597 3 25.48 35.17 -11.97 0.447 16596
 16598 3 26 35.52 -11.64 0.104 16597
 16599 3 25.98 35.63 -11.48 0.109 16598
 16600 3 25.93 35.7 -11.25 0.111 16599
 16601 3 25.91 35.81 -11.12 0.164 16600
 16602 3 25.79 35.91 -10.82 0.073 16601
 16603 3 25.66 35.95 -10.72 0.129 16602
 16604 3 25.64 36.08 -10.64 0.145 16603
 16605 3 25.64 36.2 -10.53 0.11 16604
 16606 3 25.72 36.37 -10.34 0.108 16605
 16607 3 25.77 36.52 -10.29 0.16 16606
 16608 3 25.84 36.76 -10.17 0.136 16607
 16609 3 25.77 36.96 -10.05 0.083 16608
 16610 3 25.68 37.06 -9.94 0.09 16609
 16611 3 25.73 37.1 -9.8 0.085 16610
 16612 3 25.79 37.12 -9.64 0.106 16611
 16613 3 25.84 37.09 -9.49 0.114 16612
 16614 3 25.89 37.24 -9.28 0.095 16613
 16615 3 25.97 37.34 -9.12 0.12 16614
 16616 3 26.04 37.39 -8.94 0.084 16615
 16617 3 26.09 37.48 -8.79 0.111 16616
 16618 3 26.13 37.51 -8.62 0.111 16617
 16619 3 26.14 37.56 -8.45 0.115 16618
 16620 3 26.23 37.7 -8.27 0.076 16619
 16621 3 26.29 37.7 -8.16 0.107 16620
 16622 3 26.34 37.76 -8.04 0.129 16621
 16623 3 26.32 37.91 -7.97 0.156 16622
 16624 3 26.39 37.95 -7.88 0.154 16623
 16625 3 26.52 38.09 -7.93 0.113 16624
 16626 3 26.59 38.27 -7.92 0.111 16625
 16627 3 26.52 38.42 -7.88 0.121 16626
 16628 3 26.5 38.6 -7.8 0.063 16627
 16629 3 26.5 38.74 -7.67 0.077 16628
 16630 3 26.52 38.92 -7.59 0.082 16629
 16631 3 26.48 39.16 -7.47 0.081 16630
 16632 3 26.43 39.31 -7.42 0.119 16631
 16633 3 26.43 39.49 -7.42 0.129 16632
 16634 3 26.48 39.7 -7.38 0.143 16633
 16635 3 26.63 39.99 -7.35 0.129 16634
 16636 3 26.64 40.16 -7.35 0.068 16635
 16637 3 26.64 40.3 -7.38 0.043 16636
 16638 3 26.7 40.56 -7.47 0.048 16637
 16639 3 26.77 40.66 -7.5 0.082 16638
 16640 3 26.79 40.81 -7.45 0.037 16639
 16641 3 26.8 40.99 -7.38 0.082 16640
 16642 3 26.82 41.23 -7.42 0.136 16641
 16643 3 26.93 41.41 -7.37 0.127 16642
 16644 3 27.07 41.52 -7.3 0.146 16643
 16645 3 27.07 41.59 -7.13 0.147 16644
 16646 3 27.11 41.85 -7.01 0.113 16645
 16647 3 27.23 41.81 -6.81 0.089 16646
 16648 3 27.32 41.88 -6.71 0.082 16647
 16649 3 27.47 41.91 -6.67 0.073 16648
 16650 3 27.61 41.95 -6.55 0.117 16649
 16651 3 27.79 42.02 -6.42 0.093 16650
 16652 3 27.95 42.06 -6.42 0.04 16651
 16653 3 28.05 42.02 -6.41 0.062 16652
 16654 3 27.02 41.96 -7.09 0.089 16646
 16655 3 27.02 42.17 -7.09 0.097 16654
 16656 3 27.02 42.27 -7.05 0.062 16655
 16657 3 25.27 35.2 -12.04 0.459 16597
 16658 3 25.16 35.2 -12.15 0.561 16657
 16659 3 25.18 35.34 -12.47 0.514 16658
 16660 3 25.18 35.42 -12.72 0.458 16659
 16661 3 25.23 35.58 -12.92 0.5 16660
 16662 3 25.27 35.63 -13.14 0.531 16661
 16663 3 25.18 35.74 -13.29 0.53 16662
 16664 3 25.23 35.84 -13.41 0.489 16663
 16665 3 25.25 35.95 -13.56 0.423 16664
 16666 3 25.23 36.01 -13.71 0.328 16665
 16667 3 25.23 36.05 -14 0.188 16666
 16668 3 25.24 36.13 -14.17 0.1 16667
 16669 3 25.29 36.23 -14.32 0.092 16668
 16670 3 25.31 36.3 -14.48 0.135 16669
 16671 3 25.33 36.35 -14.64 0.141 16670
 16672 3 25.4 36.48 -14.78 0.156 16671
 16673 3 25.47 36.64 -14.86 0.171 16672
 16674 3 25.54 36.83 -14.88 0.175 16673
 16675 3 25.63 36.99 -14.95 0.167 16674
 16676 3 25.69 37.09 -15.09 0.15 16675
 16677 3 25.76 37.24 -15.17 0.159 16676
 16678 3 25.81 37.35 -15.31 0.17 16677
 16679 3 25.81 37.46 -15.49 0.148 16678
 16680 3 25.85 37.59 -15.61 0.16 16679
 16681 3 25.94 37.71 -15.65 0.121 16680
 16682 3 25.97 37.8 -15.81 0.129 16681
 16683 3 26.01 37.84 -16 0.155 16682
 16684 3 26.06 37.91 -16.16 0.216 16683
 16685 3 26.04 37.95 -16.27 0.173 16684
 16686 3 25.99 38.13 -16.2 0.17 16685
 16687 3 25.96 38.31 -16.14 0.199 16686
 16688 3 25.92 38.46 -16.09 0.208 16687
 16689 3 25.83 38.55 -16.14 0.266 16688
 16690 3 25.9 38.69 -16.41 0.302 16689
 16691 3 26.1 38.77 -16.84 0.116 16690
 16692 3 26.13 38.91 -16.95 0.123 16691
 16693 3 26.15 39.06 -17.11 0.125 16692
 16694 3 26.19 39.09 -17.27 0.095 16693
 16695 3 25.6 38.8 -16.12 0.16 16690
 16696 3 25.42 38.89 -15.97 0.122 16695
 16697 3 25.31 39.02 -15.91 0.086 16696
 16698 3 25.17 39.08 -15.83 0.083 16697
 16699 3 25.15 39.2 -15.73 0.097 16698
 16700 3 25.19 39.24 -15.56 0.158 16699
 16701 3 25.19 39.19 -15.44 0.183 16700
 16702 3 24.9 39.51 -15.51 0.243 16701
 16703 3 24.63 39.63 -15.64 0.101 16702
 16704 3 24.51 39.7 -15.64 0.128 16703
 16705 3 24.35 39.7 -15.79 0.107 16704
 16706 3 24.31 39.88 -15.81 0.097 16705
 16707 3 24.24 40.05 -15.79 0.074 16706
 16708 3 24.12 40.03 -15.89 0.067 16707
 16709 3 26.38 37.8 -16.52 0.113 16685
 16710 3 26.53 37.91 -16.63 0.127 16709
 16711 3 26.63 38.02 -16.66 0.096 16710
 16712 3 26.72 38.2 -16.66 0.098 16711
 16713 3 26.76 38.35 -16.66 0.131 16712
 16714 3 26.9 38.56 -16.68 0.072 16713
 16715 3 26.88 38.66 -16.82 0.086 16714
 16716 3 26.94 38.8 -16.84 0.067 16715
 16717 3 26.94 38.76 -17.09 0.062 16716
 16718 3 25 34.99 -11.34 0.147 16658
 16719 3 25.04 34.96 -11.14 0.088 16718
 16720 3 25.02 34.94 -10.94 0.107 16719
 16721 3 24.98 34.94 -10.8 0.111 16720
 16722 3 24.91 34.94 -10.7 0.000125 16721
 16723 3 25.77 35.46 -11.73 0.13 16657
 16724 3 27.64 31.66 -14.3 0.111 16507
 16725 3 27.48 31.59 -14.35 0.112 16724
 16726 3 27.29 31.61 -14.46 0.083 16725
 16727 3 27.2 31.66 -14.54 0.078 16726
 16728 3 27.09 31.66 -14.57 0.088 16727
 16729 3 26.98 31.72 -14.66 0.082 16728
 16730 3 26.8 31.72 -14.7 0.069 16729
 16731 3 26.73 31.77 -14.77 0.118 16730
 16732 3 26.61 31.77 -14.78 0.117 16731
 16733 3 26.52 31.66 -14.69 0.103 16732
 16734 3 26.41 31.61 -14.61 0.123 16733
 16735 3 28.73 32.24 -14.9 0.454 16503
 16736 3 28.68 32.38 -15 0.316 16735
 16737 3 28.63 32.46 -15.04 0.268 16736
 16738 3 28.57 32.52 -15.35 0.161 16737
 16739 3 28.48 32.63 -15.44 0.102 16738
 16740 3 28.38 32.7 -15.45 0.134 16739
 16741 3 28.18 32.81 -15.5 0.12 16740
 16742 3 28.13 32.91 -15.46 0.116 16741
 16743 3 30.13 30.69 -14.41 0.132 16491
 16744 3 30.23 30.76 -14.3 0.111 16743
 16745 3 30.38 30.78 -14.23 0.072 16744
 16746 3 30.48 30.78 -14.13 0.115 16745
 16747 3 30.59 30.78 -14.05 0.076 16746
 16748 3 29.14 29.41 -14.98 0.107 16485
 16749 3 29.04 29.45 -14.86 0.137 16748
 16750 3 28.9 29.45 -14.78 0.166 16749
 16751 3 28.67 29.32 -14.81 0.114 16750
 16752 3 28.58 29.27 -14.77 0.134 16751
 16753 3 28.28 29.24 -14.68 0.116 16752
 16754 3 28.12 29.22 -14.55 0.143 16753
 16755 3 27.94 29.29 -14.44 0.181 16754
 16756 3 27.85 29.38 -14.45 0.185 16755
 16757 3 27.9 29.63 -14.62 0.083 16756
 16758 3 27.88 29.72 -14.71 0.000125 16757
 16759 3 27.87 29.18 -14.14 0.054 16756
 16760 3 27.73 29.22 -13.95 0.076 16759
 16761 3 27.67 29.07 -13.9 0.059 16760
 16762 3 27.55 29.06 -13.88 0.067 16761
 16763 3 27.46 29.04 -13.8 0.092 16762
 16764 3 27.4 29 -13.68 0.075 16763
 16765 3 27.26 28.91 -13.57 0.076 16764
 16766 3 27.26 28.84 -13.41 0.104 16765
 16767 3 27.12 28.77 -13.32 0.083 16766
 16768 3 27.08 28.75 -13.15 0.105 16767
 16769 3 26.94 28.68 -12.99 0.124 16768
 16770 3 26.84 28.61 -12.89 0.077 16769
 16771 3 26.74 28.45 -12.85 0.103 16770
 16772 3 26.55 28.34 -12.84 0.108 16771
 16773 3 26.42 28.11 -12.91 0.133 16772
 16774 3 26.35 27.97 -12.9 0.193 16773
 16775 3 26.28 27.77 -12.91 0.189 16774
 16776 3 26.05 27.34 -13.14 0.156 16775
 16777 3 26.01 27.18 -13.15 0.165 16776
 16778 3 25.9 27.06 -13.14 0.249 16777
 16779 3 25.53 26.95 -13.12 0.083 16778
 16780 3 25.48 26.84 -13.14 0.069 16779
 16781 3 25.33 26.72 -13.14 0.081 16780
 16782 3 25.3 26.59 -13.07 0.097 16781
 16783 3 25.26 26.41 -13.07 0.085 16782
 16784 3 25.19 26.22 -13.06 0.098 16783
 16785 3 25.1 26.02 -13.05 0.057 16784
 16786 3 25.06 25.77 -13.05 0.107 16785
 16787 3 24.98 25.68 -12.92 0.057 16786
 16788 3 29.05 29.36 -14.55 0.106 16750
 16789 3 28.99 29.27 -14.43 0.109 16788
 16790 3 28.81 29.29 -14.27 0.087 16789
 16791 3 28.67 29.29 -14.19 0.091 16790
 16792 3 28.6 29.25 -14.07 0.1 16791
 16793 3 28.66 27.22 -17.73 0.115 16467
 16794 3 28.54 27.09 -17.89 0.141 16793
 16795 3 28.45 27.11 -18.02 0.123 16794
 16796 3 28.34 27.16 -18.2 0.097 16795
 16797 3 28.18 27.15 -18.39 0.12 16796
 16798 3 28.07 27.13 -18.45 0.041 16797
 16799 3 29.27 26.26 -18.55 0.115 15966
 16800 3 29.22 26.33 -18.45 0.124 16799
 16801 3 29.16 26.46 -18.38 0.11 16800
 16802 3 29.23 26.48 -18.29 0.000125 16801
 16803 3 27.17 22.31 -19.5 0.517 15930
 16804 3 27.15 22.04 -19.29 0.458 16803
 16805 3 27.17 21.99 -19.09 0.435 16804
 16806 3 27.26 21.84 -19 0.438 16805
 16807 3 27.35 21.84 -18.89 0.438 16806
 16808 3 27.4 21.74 -18.8 0.441 16807
 16809 3 27.51 21.68 -18.72 0.441 16808
 16810 3 27.62 21.61 -18.59 0.415 16809
 16811 3 27.76 21.52 -18.5 0.424 16810
 16812 3 27.8 21.36 -18.39 0.409 16811
 16813 3 27.99 21.27 -18.34 0.44 16812
 16814 3 28.14 21.25 -18.3 0.49 16813
 16815 3 28.26 21.18 -18.23 0.53 16814
 16816 3 28.39 21 -18.32 0.604 16815
 16817 3 28.51 20.86 -18.29 0.631 16816
 16818 3 28.58 20.75 -18.2 0.678 16817
 16819 3 28.73 20.66 -18.18 0.695 16818
 16820 3 28.85 20.61 -18.11 0.731 16819
 16821 3 28.92 20.42 -18.18 0.78 16820
 16822 3 28.85 19.94 -18.59 0.484 16821
 16823 3 28.69 19.56 -18.75 0.446 16822
 16824 3 28.71 19.32 -18.77 0.371 16823
 16825 3 28.62 19.09 -18.89 0.331 16824
 16826 3 28.62 18.91 -18.91 0.333 16825
 16827 3 28.6 18.77 -18.97 0.325 16826
 16828 3 28.6 18.61 -18.97 0.34 16827
 16829 3 28.55 18.41 -18.98 0.35 16828
 16830 3 28.55 18.22 -19.02 0.417 16829
 16831 3 28.14 18.22 -18.48 0.107 16830
 16832 3 28.03 18.13 -18.32 0.09 16831
 16833 3 27.9 17.99 -18.27 0.102 16832
 16834 3 27.78 18 -18.27 0.131 16833
 16835 3 27.6 18.04 -18.23 0.064 16834
 16836 3 28.76 18 -19.25 0.368 16830
 16837 3 28.83 17.89 -19.25 0.389 16836
 16838 3 28.96 17.73 -19.29 0.412 16837
 16839 3 29.08 17.62 -19.32 0.46 16838
 16840 3 29.17 17.53 -19.38 0.529 16839
 16841 3 29.19 17.39 -19.41 0.623 16840
 16842 3 29.28 17.25 -19.43 0.716 16841
 16843 3 29.4 17.1 -19.43 0.78 16842
 16844 3 29.44 16.98 -19.52 0.843 16843
 16845 3 29.53 16.85 -19.59 0.871 16844
 16846 3 29.62 16.73 -19.43 0.859 16845
 16847 3 29.23 16.42 -18.57 0.094 16846
 16848 3 29.24 16.3 -18.43 0.104 16847
 16849 3 29.26 16.26 -18.32 0.115 16848
 16850 3 29.71 16.57 -19.45 0.798 16846
 16851 3 29.8 16.48 -19.45 0.698 16850
 16852 3 29.92 16.42 -19.45 0.633 16851
 16853 3 30.01 15.98 -18.89 0.32 16852
 16854 3 30.1 15.81 -18.97 0.357 16853
 16855 3 30.17 15.72 -18.97 0.409 16854
 16856 3 30.24 15.56 -19.02 0.456 16855
 16857 3 30.24 15.41 -19.02 0.488 16856
 16858 3 30.31 15.23 -19.07 0.559 16857
 16859 3 30.33 15.09 -19.04 0.585 16858
 16860 3 30.33 15 -18.93 0.653 16859
 16861 3 30.35 14.88 -18.98 0.74 16860
 16862 3 30.42 14.76 -18.98 0.771 16861
 16863 3 30.37 14.61 -18.95 0.794 16862
 16864 3 29.8 14.32 -18.59 0.458 16863
 16865 3 29.69 14.26 -18.48 0.406 16864
 16866 3 29.71 14.24 -18.3 0.337 16865
 16867 3 29.83 14.32 -18.02 0.197 16866
 16868 3 29.8 14.13 -17.91 0.176 16867
 16869 3 29.83 14.05 -17.77 0.127 16868
 16870 3 29.83 14 -17.61 0.157 16869
 16871 3 29.8 13.92 -17.48 0.146 16870
 16872 3 29.74 13.83 -17.34 0.171 16871
 16873 3 29.6 13.8 -17.23 0.167 16872
 16874 3 29.58 13.68 -17.05 0.204 16873
 16875 3 29.46 13.69 -16.98 0.226 16874
 16876 3 29.83 13.68 -16.75 0.094 16875
 16877 3 29.98 13.66 -16.63 0.103 16876
 16878 3 30.1 13.71 -16.48 0.162 16877
 16879 3 30.28 13.75 -16.41 0.188 16878
 16880 3 30.46 13.75 -16.3 0.156 16879
 16881 3 30.67 13.89 -16.07 0.11 16880
 16882 3 30.78 13.92 -15.94 0.066 16881
 16883 3 30.87 13.94 -15.79 0.133 16882
 16884 3 31.01 13.97 -15.6 0.186 16883
 16885 3 31.17 14.02 -15.41 0.201 16884
 16886 3 31.37 14.13 -15.3 0.162 16885
 16887 3 31.46 14.31 -15.27 0.116 16886
 16888 3 31.6 14.41 -15.24 0.104 16887
 16889 3 31.67 14.58 -15.24 0.089 16888
 16890 3 31.71 14.72 -15.27 0.069 16889
 16891 3 31.4 13.96 -15.11 0.125 16886
 16892 3 31.44 13.86 -15.02 0.113 16891
 16893 3 31.58 13.89 -14.9 0.000125 16892
 16894 3 29.17 13.71 -17 0.174 16875
 16895 3 29.01 13.74 -16.98 0.191 16894
 16896 3 28.9 13.73 -16.91 0.186 16895
 16897 3 28.67 13.67 -16.86 0.132 16896
 16898 3 28.58 13.67 -16.73 0.191 16897
 16899 3 28.46 13.62 -16.59 0.223 16898
 16900 3 28.35 13.55 -16.5 0.256 16899
 16901 3 28.62 13.27 -16.32 0.094 16900
 16902 3 28.71 13.16 -16.25 0.061 16901
 16903 3 28.74 12.9 -16.25 0.115 16902
 16904 3 28.73 12.66 -16.25 0.154 16903
 16905 3 28.74 12.49 -16.29 0.15 16904
 16906 3 28.76 12.38 -16.41 0.15 16905
 16907 3 28.85 12.26 -16.54 0.083 16906
 16908 3 28.94 12.13 -16.61 0.096 16907
 16909 3 29.08 12.07 -16.57 0.155 16908
 16910 3 29.24 12.05 -16.55 0.117 16909
 16911 3 29.39 12 -16.5 0.122 16910
 16912 3 29.51 11.98 -16.54 0.118 16911
 16913 3 29.56 12.02 -16.7 0.126 16912
 16914 3 29.69 12 -16.79 0.085 16913
 16915 3 29.78 12.1 -16.8 0.092 16914
 16916 3 29.85 12.17 -16.93 0.074 16915
 16917 3 29.89 12.25 -17.04 0.101 16916
 16918 3 29.9 12.25 -17.16 0.101 16917
 16919 3 29.96 12.14 -17.27 0.111 16918
 16920 3 29.96 12.16 -17.43 0.113 16919
 16921 3 29.92 12.19 -17.59 0.162 16920
 16922 3 29.87 12.25 -17.66 0.177 16921
 16923 3 29.9 12.17 -17.82 0.162 16922
 16924 3 29.87 12.16 -17.93 0.053 16923
 16925 3 28.01 13.7 -16.57 0.213 16900
 16926 3 27.87 13.68 -16.5 0.213 16925
 16927 3 27.65 13.73 -16.45 0.197 16926
 16928 3 27.46 13.74 -16.37 0.227 16927
 16929 3 27.3 13.74 -16.35 0.284 16928
 16930 3 27.05 13.99 -16.31 0.214 16929
 16931 3 26.85 14.12 -16.3 0.216 16930
 16932 3 26.74 14.2 -16.3 0.244 16931
 16933 3 26.58 14.32 -16.35 0.27 16932
 16934 3 26.44 14.32 -16.4 0.325 16933
 16935 3 26.33 14.41 -16.46 0.418 16934
 16936 3 26.21 14.45 -16.48 0.524 16935
 16937 3 26.1 14.52 -16.44 0.628 16936
 16938 3 26.03 14.65 -16.39 0.661 16937
 16939 3 25.9 14.67 -16.42 0.654 16938
 16940 3 25.62 14.56 -16.39 0.592 16939
 16941 3 25.4 14.3 -16.42 0.541 16940
 16942 3 25.26 14.21 -16.42 0.453 16941
 16943 3 25.14 14.15 -16.4 0.348 16942
 16944 3 25.03 13.88 -16.53 0.197 16943
 16945 3 24.76 13.79 -16.58 0.143 16944
 16946 3 24.6 13.63 -16.6 0.093 16945
 16947 3 24.44 13.56 -16.58 0.106 16946
 16948 3 24.4 13.42 -16.73 0.074 16947
 16949 3 24.33 13.39 -16.8 0.072 16948
 16950 3 24.3 13.23 -16.92 0.07 16949
 16951 3 24.15 13.12 -16.94 0.109 16950
 16952 3 24.06 13.06 -17.01 0.128 16951
 16953 3 23.99 12.96 -17.08 0.182 16952
 16954 3 23.9 12.8 -17.08 0.172 16953
 16955 3 23.85 12.81 -17.3 0.085 16954
 16956 3 23.8 12.74 -17.46 0.077 16955
 16957 3 23.8 12.73 -17.65 0.085 16956
 16958 3 23.76 12.68 -17.76 0.083 16957
 16959 3 23.78 12.72 -17.87 0.104 16958
 16960 3 23.83 12.77 -18.01 0.112 16959
 16961 3 23.85 12.82 -18.15 0.115 16960
 16962 3 23.83 12.89 -18.33 0.119 16961
 16963 3 23.85 12.92 -18.49 0.14 16962
 16964 3 23.78 13 -18.65 0.131 16963
 16965 3 23.67 13.13 -18.78 0.099 16964
 16966 3 23.67 13.22 -18.92 0.131 16965
 16967 3 23.78 13.18 -19.01 0.137 16966
 16968 3 23.85 13.24 -19.14 0.118 16967
 16969 3 23.96 13.33 -19.21 0.132 16968
 16970 3 23.83 12.64 -16.85 0.105 16954
 16971 3 23.99 12.51 -16.71 0.139 16970
 16972 3 24.03 12.45 -16.58 0.169 16971
 16973 3 24.03 12.46 -16.4 0.206 16972
 16974 3 23.85 12.57 -16.21 0.115 16973
 16975 3 23.8 12.63 -16.03 0.15 16974
 16976 3 23.74 12.72 -15.95 0.235 16975
 16977 3 23.37 12.82 -15.96 0.093 16976
 16978 3 23.21 12.85 -15.84 0.118 16977
 16979 3 23.06 12.97 -15.71 0.103 16978
 16980 3 23.01 13.06 -15.69 0.000125 16979
 16981 3 25.55 15.17 -16.01 0.108 16940
 16982 3 25.49 15.3 -15.99 0.183 16981
 16983 3 25.33 15.4 -15.91 0.15 16982
 16984 3 25.12 15.46 -15.88 0.143 16983
 16985 3 25.03 15.52 -15.79 0.173 16984
 16986 3 24.85 15.48 -15.65 0.189 16985
 16987 3 24.76 15.43 -15.56 0.18 16986
 16988 3 24.62 15.29 -15.46 0.162 16987
 16989 3 24.49 15.14 -15.38 0.156 16988
 16990 3 24.35 15.04 -15.31 0.104 16989
 16991 3 24.17 14.95 -15.19 0.136 16990
 16992 3 24.03 14.87 -15.06 0.152 16991
 16993 3 23.89 14.82 -14.95 0.175 16992
 16994 3 23.76 14.79 -14.73 0.122 16993
 16995 3 23.65 14.75 -14.62 0.11 16994
 16996 3 23.6 14.74 -14.49 0.102 16995
 16997 3 23.6 14.66 -14.39 0.141 16996
 16998 3 23.58 14.55 -14.3 0.17 16997
 16999 3 23.55 14.33 -14.11 0.125 16998
 17000 3 23.58 14.24 -13.96 0.11 16999
 17001 3 23.58 14.12 -13.78 0.114 17000
 17002 3 23.55 14.06 -13.64 0.103 17001
 17003 3 23.53 13.98 -13.56 0.137 17002
 17004 3 23.49 13.85 -13.51 0.197 17003
 17005 3 23.56 13.64 -13.67 0.15 17004
 17006 3 23.58 13.5 -13.82 0.082 17005
 17007 3 23.35 13.89 -13.31 0.165 17004
 17008 3 23.28 14.14 -13.07 0.135 17007
 17009 3 23.28 14.27 -12.98 0.158 17008
 17010 3 23.3 14.43 -12.83 0.062 17009
 17011 3 23.35 14.45 -12.73 0.098 17010
 17012 3 23.4 14.51 -12.63 0.073 17011
 17013 3 23.48 14.5 -12.54 0.085 17012
 17014 3 23.55 14.52 -12.42 0.092 17013
 17015 3 23.56 14.55 -12.29 0.099 17014
 17016 3 23.6 14.49 -12.14 0.104 17015
 17017 3 23.78 14.47 -11.98 0.109 17016
 17018 3 23.96 14.55 -11.9 0.129 17017
 17019 3 24.12 14.55 -11.83 0.109 17018
 17020 3 24.33 14.59 -11.69 0.124 17019
 17021 3 24.42 14.54 -11.51 0.115 17020
 17022 3 23.19 13.62 -13.33 0.166 17007
 17023 3 23.08 13.4 -13.32 0.114 17022
 17024 3 22.99 13.26 -13.31 0.152 17023
 17025 3 22.76 13.25 -13.17 0.106 17024
 17026 3 22.74 13.24 -13.06 0.115 17025
 17027 3 22.67 13.17 -12.97 0.081 17026
 17028 3 22.55 13.07 -12.83 0.091 17027
 17029 3 22.48 13.02 -12.71 0.093 17028
 17030 3 22.37 13.07 -12.59 0.087 17029
 17031 3 22.33 13.1 -12.48 0.1 17030
 17032 3 22.17 13.09 -12.37 0.066 17031
 17033 3 22.12 13.06 -12.19 0.086 17032
 17034 3 22.12 13.02 -12.06 0.108 17033
 17035 3 22.03 12.98 -11.88 0.094 17034
 17036 3 21.99 12.84 -11.73 0.137 17035
 17037 3 21.89 12.79 -11.64 0.135 17036
 17038 3 21.73 12.71 -11.53 0.081 17037
 17039 3 21.49 12.65 -11.5 0.077 17038
 17040 3 21.3 12.65 -11.56 0.21 17039
 17041 3 21.05 12.74 -11.56 0.196 17040
 17042 3 20.85 12.97 -11.69 0.124 17041
 17043 3 20.67 12.96 -11.73 0.109 17042
 17044 3 20.48 12.92 -11.73 0.094 17043
 17045 3 20.31 12.9 -11.69 0.113 17044
 17046 3 20.19 12.84 -11.71 0.096 17045
 17047 3 20.01 12.81 -11.76 0.113 17046
 17048 3 19.85 12.76 -11.73 0.103 17047
 17049 3 19.74 12.76 -11.69 0.000125 17048
 17050 3 26.4 15.25 -16.42 0.311 16939
 17051 3 26.62 15.31 -15.89 0.095 17050
 17052 3 26.67 15.34 -15.79 0.124 17051
 17053 3 26.65 15.37 -15.63 0.128 17052
 17054 3 26.58 15.38 -15.45 0.102 17053
 17055 3 26.6 15.37 -15.32 0.11 17054
 17056 3 26.6 15.33 -15.16 0.092 17055
 17057 3 26.58 15.43 -15.03 0.084 17056
 17058 3 26.62 15.55 -15.04 0.078 17057
 17059 3 26.6 15.7 -14.97 0.085 17058
 17060 3 26.67 15.77 -14.86 0.124 17059
 17061 3 26.69 16.09 -14.89 0.079 17060
 17062 3 26.87 16.18 -14.95 0.079 17061
 17063 3 27.05 16.25 -14.97 0.087 17062
 17064 3 27.12 16.16 -14.99 0.049 17063
 17065 3 26.71 15.81 -14.42 0.134 17060
 17066 3 26.64 15.79 -14.25 0.107 17065
 17067 3 26.71 15.84 -14.12 0.066 17066
 17068 3 26.74 15.83 -13.98 0.103 17067
 17069 3 26.65 15.89 -13.82 0.081 17068
 17070 3 26.53 15.89 -13.67 0.148 17069
 17071 3 26.37 15.92 -13.55 0.149 17070
 17072 3 26.33 16.06 -13.48 0.049 17071
 17073 3 26.4 16.13 -13.39 0.102 17072
 17074 3 26.44 16.22 -13.33 0.116 17073
 17075 3 26.44 16.4 -13.19 0.086 17074
 17076 3 26.44 16.47 -13.05 0.119 17075
 17077 3 26.46 16.68 -12.89 0.126 17076
 17078 3 26.49 16.93 -12.82 0.124 17077
 17079 3 26.46 17.09 -12.9 0.09 17078
 17080 3 26.4 17.2 -12.95 0.087 17079
 17081 3 26.33 17.38 -12.87 0.131 17080
 17082 3 27.33 13.37 -16.31 0.138 16929
 17083 3 27.15 13.38 -16.31 0.115 17082
 17084 3 26.99 13.35 -16.31 0.125 17083
 17085 3 26.87 13.39 -16.23 0.123 17084
 17086 3 26.8 13.4 -16.1 0.092 17085
 17087 3 26.78 13.35 -15.99 0.000125 17086
 17088 3 31.19 14.66 -19.25 0.447 16863
 17089 3 31.46 14.57 -19.48 0.387 17088
 17090 3 31.67 14.43 -19.55 0.336 17089
 17091 3 31.85 14.34 -19.61 0.297 17090
 17092 3 31.98 14.19 -19.64 0.304 17091
 17093 3 32.07 14.09 -19.73 0.296 17092
 17094 3 32.2 14 -19.77 0.316 17093
 17095 3 32.34 13.89 -19.79 0.332 17094
 17096 3 32.47 13.76 -19.79 0.339 17095
 17097 3 32.58 13.65 -19.86 0.37 17096
 17098 3 32.69 13.61 -20.04 0.397 17097
 17099 3 32.8 13.64 -20.13 0.434 17098
 17100 3 32.77 13.96 -20.59 0.201 17099
 17101 3 32.88 14.22 -20.7 0.182 17100
 17102 3 32.92 14.34 -20.77 0.184 17101
 17103 3 33.02 14.36 -20.91 0.196 17102
 17104 3 33.13 14.39 -20.93 0.213 17103
 17105 3 33.16 14.49 -21.16 0.178 17104
 17106 3 33.19 14.5 -21.39 0.204 17105
 17107 3 33.12 14.5 -21.63 0.188 17106
 17108 3 33.09 14.56 -21.77 0.21 17107
 17109 3 33.14 14.67 -21.82 0.221 17108
 17110 3 33.21 14.77 -21.95 0.201 17109
 17111 3 33.24 14.85 -22.09 0.205 17110
 17112 3 33.42 15.27 -22.2 0.123 17111
 17113 3 33.48 15.42 -22.25 0.114 17112
 17114 3 33.52 15.57 -22.38 0.142 17113
 17115 3 33.66 15.71 -22.48 0.158 17114
 17116 3 33.76 15.8 -22.64 0.196 17115
 17117 3 33.84 15.9 -22.73 0.204 17116
 17118 3 33.88 16.01 -22.82 0.244 17117
 17119 3 33.88 16.12 -22.95 0.284 17118
 17120 3 34.01 15.56 -23.14 0.121 17119
 17121 3 34.02 15.42 -23.29 0.128 17120
 17122 3 34.06 15.33 -23.38 0.149 17121
 17123 3 34.05 15.27 -23.47 0.209 17122
 17124 3 33.77 15.15 -23.59 0.094 17123
 17125 3 33.64 14.94 -23.59 0.084 17124
 17126 3 33.56 14.73 -23.59 0.079 17125
 17127 3 33.49 14.58 -23.54 0.086 17126
 17128 3 33.45 14.42 -23.48 0.094 17127
 17129 3 33.31 14.33 -23.57 0.085 17128
 17130 3 33.2 14.27 -23.61 0.126 17129
 17131 3 33.13 14.19 -23.52 0.113 17130
 17132 3 33.03 14.15 -23.39 0.085 17131
 17133 3 33.01 14.03 -23.3 0.1 17132
 17134 3 32.95 13.92 -23.14 0.102 17133
 17135 3 32.83 13.88 -23.07 0.076 17134
 17136 3 32.76 13.81 -23.04 0.069 17135
 17137 3 32.62 13.66 -22.93 0.081 17136
 17138 3 32.52 13.58 -22.86 0.074 17137
 17139 3 32.31 13.49 -22.77 0.087 17138
 17140 3 32.23 13.43 -22.7 0.091 17139
 17141 3 32.16 13.38 -22.57 0.084 17140
 17142 3 34.35 15.25 -23.55 0.1 17123
 17143 3 34.45 15.19 -23.64 0.13 17142
 17144 3 34.52 15.09 -23.66 0.064 17143
 17145 3 33.95 16.46 -22.95 0.19 17119
 17146 3 34.05 16.51 -22.89 0.071 17145
 17147 3 34.1 16.89 -22.8 0.151 17145
 17148 3 34.16 17.16 -22.82 0.142 17147
 17149 3 34.24 17.25 -22.89 0.157 17148
 17150 3 34.34 17.51 -23.07 0.185 17149
 17151 3 34.38 17.62 -23.09 0.188 17150
 17152 3 34.41 17.73 -23.16 0.18 17151
 17153 3 34.7 17.5 -23.23 0.088 17152
 17154 3 34.83 17.35 -23.29 0.09 17153
 17155 3 34.89 17.17 -23.38 0.083 17154
 17156 3 35.02 17.07 -23.36 0.116 17155
 17157 3 35.14 16.92 -23.36 0.13 17156
 17158 3 35.27 16.85 -23.32 0.075 17157
 17159 3 34.41 17.92 -23.22 0.141 17152
 17160 3 34.44 18.12 -23.29 0.117 17159
 17161 3 34.49 18.39 -23.52 0.184 17160
 17162 3 34.44 18.39 -23.39 0.018 17161
 17163 3 34.6 18.69 -23.63 0.151 17161
 17164 3 34.66 18.89 -23.66 0.184 17163
 17165 3 34.6 19 -23.61 0.197 17164
 17166 3 34.64 19.16 -23.63 0.245 17165
 17167 3 34.58 19.21 -23.75 0.292 17166
 17168 3 34.53 19.28 -23.86 0.283 17167
 17169 3 34.84 19.46 -24.11 0.222 17168
 17170 3 35.01 19.64 -24.16 0.289 17169
 17171 3 35.06 19.73 -24.23 0.375 17170
 17172 3 35.05 19.76 -24.38 0.458 17171
 17173 3 35.18 19.85 -24.43 0.539 17172
 17174 3 35.2 19.94 -24.52 0.631 17173
 17175 3 35.27 20 -24.66 0.671 17174
 17176 3 35.27 20.08 -24.82 0.717 17175
 17177 3 35.4 20.17 -24.88 0.739 17176
 17178 3 35.47 20.19 -25 0.741 17177
 17179 3 36.04 19.91 -24.84 0.204 17178
 17180 3 36.12 19.98 -24.86 0.232 17179
 17181 3 36.05 20.21 -25.13 0.11 17180
 17182 3 36.09 20.3 -25.16 0.059 17181
 17183 3 35.44 20.46 -24.95 0.737 17178
 17184 3 35.5 21.19 -24.61 0.531 17183
 17185 3 35.63 21.46 -23.95 0.066 17184
 17186 3 35.68 21.6 -23.86 0.127 17185
 17187 3 35.74 21.78 -23.84 0.236 17186
 17188 3 35.66 22.03 -24.14 0.09 17187
 17189 3 35.66 22.16 -24.2 0.1 17188
 17190 3 35.59 22.26 -24.25 0.076 17189
 17191 3 35.48 22.39 -24.34 0.108 17190
 17192 3 35.4 22.42 -24.41 0.115 17191
 17193 3 35.22 22.44 -24.61 0.154 17192
 17194 3 35.13 22.46 -24.66 0.108 17193
 17195 3 35.07 22.67 -24.52 0.173 17194
 17196 3 35.99 21.82 -23.43 0.105 17187
 17197 3 36.11 21.85 -23.38 0.158 17196
 17198 3 36.26 21.89 -23.34 0.169 17197
 17199 3 36.49 22.01 -23.2 0.15 17198
 17200 3 36.69 22.03 -23.18 0.098 17199
 17201 3 36.85 22.07 -23.14 0.07 17200
 17202 3 36.99 22.07 -23.07 0.115 17201
 17203 3 37.11 22.01 -23.02 0.119 17202
 17204 3 37.25 21.96 -22.89 0.114 17203
 17205 3 37.29 21.82 -22.77 0.183 17204
 17206 3 37.33 21.78 -22.68 0.327 17205
 17207 3 37.46 21.83 -23.18 0.128 17206
 17208 3 37.43 21.83 -23.32 0.048 17207
 17209 3 37.32 21.71 -22.18 0.125 17206
 17210 3 37.16 21.71 -22 0.102 17209
 17211 3 37.16 21.76 -21.86 0.123 17210
 17212 3 37.2 21.89 -21.75 0.116 17211
 17213 3 37.33 22.03 -21.66 0.125 17212
 17214 3 37.45 22.23 -21.59 0.099 17213
 17215 3 37.55 22.39 -21.57 0.116 17214
 17216 3 37.62 22.5 -21.52 0.073 17215
 17217 3 37.63 22.69 -21.39 0.072 17216
 17218 3 37.72 22.8 -21.25 0.108 17217
 17219 3 37.83 22.76 -21.16 0.116 17218
 17220 3 37.95 22.83 -21.09 0.143 17219
 17221 3 38.02 22.89 -20.98 0.182 17220
 17222 3 37.96 23.19 -21.16 0.086 17221
 17223 3 38.03 23.32 -21.25 0.099 17222
 17224 3 38.08 23.46 -21.3 0.096 17223
 17225 3 38.21 23.55 -21.34 0.087 17224
 17226 3 38.28 23.67 -21.32 0.055 17225
 17227 3 38.49 23.76 -21.41 0.105 17226
 17228 3 38.58 23.94 -21.41 0.116 17227
 17229 3 38.71 24.03 -21.36 0.106 17228
 17230 3 38.2 22.82 -20.77 0.099 17221
 17231 3 38.26 22.82 -20.59 0.072 17230
 17232 3 38.26 22.87 -20.48 0.11 17231
 17233 3 38.3 22.98 -20.39 0.069 17232
 17234 3 38.37 23.05 -20.32 0.043 17233
 17235 3 38.44 23.19 -20.3 0.086 17234
 17236 3 38.44 23.37 -20.23 0.118 17235
 17237 3 38.43 23.42 -20.13 0.173 17236
 17238 3 38.5 23.69 -20.13 0.155 17237
 17239 3 38.48 23.89 -20.04 0.132 17238
 17240 3 38.54 23.98 -20.05 0.187 17239
 17241 3 38.32 24.17 -20.16 0.1 17240
 17242 3 38.21 24.32 -20.2 0.101 17241
 17243 3 38.07 24.46 -20.32 0.108 17242
 17244 3 38 24.55 -20.39 0.091 17243
 17245 3 37.99 24.62 -20.48 0.107 17244
 17246 3 37.9 24.8 -20.52 0.092 17245
 17247 3 37.85 24.96 -20.48 0.109 17246
 17248 3 37.85 25.12 -20.48 0.08 17247
 17249 3 35.62 21.46 -24.48 0.165 17184
 17250 3 35.62 21.57 -24.5 0.209 17249
 17251 3 35.58 21.78 -24.61 0.237 17250
 17252 3 35.61 21.89 -24.64 0.257 17251
 17253 3 35.82 22.01 -24.57 0.132 17252
 17254 3 35.84 22.19 -24.57 0.078 17253
 17255 3 35.93 22.37 -24.57 0.084 17254
 17256 3 35.98 22.48 -24.45 0.131 17255
 17257 3 36.04 22.64 -24.29 0.12 17256
 17258 3 36.07 22.76 -24.2 0.098 17257
 17259 3 36.17 22.89 -24.16 0.069 17258
 17260 3 36.28 23.05 -24.2 0.108 17259
 17261 3 36.35 23.17 -24.25 0.105 17260
 17262 3 36.43 23.3 -24.25 0.128 17261
 17263 3 36.57 23.48 -24.29 0.092 17262
 17264 3 36.57 23.62 -24.34 0.07 17263
 17265 3 36.61 23.76 -24.39 0.111 17264
 17266 3 36.57 23.91 -24.45 0.188 17265
 17267 3 36.35 23.8 -24.68 0.095 17266
 17268 3 36.29 23.76 -24.86 0.127 17267
 17269 3 36.29 23.78 -25.05 0.096 17268
 17270 3 36.3 23.82 -25.25 0.107 17269
 17271 3 36.3 23.87 -25.41 0.083 17270
 17272 3 36.72 24.12 -24.47 0.176 17266
 17273 3 36.75 24.23 -24.59 0.195 17272
 17274 3 36.61 24.12 -24.75 0.122 17273
 17275 3 36.71 24.07 -24.93 0.087 17274
 17276 3 36.76 23.98 -25.05 0.078 17275
 17277 3 36.93 24.44 -24.66 0.116 17273
 17278 3 37.01 24.62 -24.75 0.132 17277
 17279 3 37.11 24.73 -24.79 0.097 17278
 17280 3 37.26 24.92 -24.77 0.121 17279
 17281 3 37.39 25.05 -24.82 0.121 17280
 17282 3 37.47 25.17 -24.88 0.111 17281
 17283 3 37.57 25.37 -24.75 0.099 17282
 17284 3 37.64 25.51 -24.75 0.105 17283
 17285 3 37.74 25.62 -24.82 0.117 17284
 17286 3 37.83 25.69 -24.84 0.151 17285
 17287 3 37.9 25.76 -24.75 0.172 17286
 17288 3 38.1 25.76 -24.66 0.133 17287
 17289 3 38.25 25.83 -24.63 0.089 17288
 17290 3 38.39 25.87 -24.55 0.071 17289
 17291 3 38.62 26.01 -24.52 0.101 17290
 17292 3 38.76 26.05 -24.48 0.071 17291
 17293 3 38.92 26.14 -24.41 0.095 17292
 17294 3 39.08 26.17 -24.41 0.111 17293
 17295 3 39.25 26.19 -24.43 0.088 17294
 17296 3 39.39 26.14 -24.48 0.131 17295
 17297 3 39.53 26.19 -24.54 0.128 17296
 17298 3 39.68 26.12 -24.54 0.185 17297
 17299 3 39.82 26.21 -24.59 0.158 17298
 17300 3 39.85 26.32 -24.73 0.082 17299
 17301 3 35.3 21.96 -24.8 0.112 17252
 17302 3 35.26 22.05 -24.93 0.085 17301
 17303 3 35.15 22.14 -25.07 0.074 17302
 17304 3 35.05 22.07 -25.16 0.069 17303
 17305 3 34.97 22.1 -25.27 0.124 17304
 17306 3 34.87 22.08 -25.41 0.176 17305
 17307 3 34.73 22.08 -25.48 0.18 17306
 17308 3 34.7 21.96 -25.52 0.125 17307
 17309 3 34.51 22.03 -25.48 0.092 17308
 17310 3 34.34 22.01 -25.45 0.062 17309
 17311 3 34.22 21.96 -25.41 0.081 17310
 17312 3 34.08 21.96 -25.39 0.129 17311
 17313 3 33.95 22.01 -25.41 0.106 17312
 17314 3 33.79 21.96 -25.52 0.132 17313
 17315 3 33.68 21.92 -25.5 0.111 17314
 17316 3 33.51 21.8 -25.47 0.042 17315
 17317 3 35.44 20.58 -24.91 0.737 17183
 17318 3 35.82 19.64 -25.32 0.209 17317
 17319 3 35.83 19.87 -25.5 0.194 17318
 17320 3 35.87 20.08 -25.55 0.188 17319
 17321 3 36.04 20.33 -25.41 0.106 17320
 17322 3 34.41 19.33 -23.86 0.126 17168
 17323 3 34.24 19.41 -23.77 0.076 17322
 17324 3 33.25 14.34 -20.54 0.088 17104
 17325 3 33.37 14.33 -20.41 0.096 17324
 17326 3 33.43 14.25 -20.3 0.064 17325
 17327 3 32.97 13.28 -19.89 0.313 17099
 17328 3 33.05 13.21 -20 0.361 17327
 17329 3 32.96 13.34 -20.36 0.13 17328
 17330 3 32.99 13.36 -20.48 0.126 17329
 17331 3 32.83 13.33 -20.72 0.076 17330
 17332 3 32.88 13.25 -20.84 0.112 17331
 17333 3 33.05 13.3 -20.91 0.093 17332
 17334 3 33.2 13.3 -20.93 0.104 17333
 17335 3 33.37 13.25 -20.88 0.095 17334
 17336 3 33.45 13.17 -20.93 0.089 17335
 17337 3 33.15 13.14 -19.91 0.316 17328
 17338 3 33.4 13 -19.68 0.316 17337
 17339 3 33.54 12.91 -19.64 0.329 17338
 17340 3 33.69 12.83 -19.61 0.346 17339
 17341 3 33.83 12.73 -19.55 0.368 17340
 17342 3 34.04 12.78 -19.43 0.35 17341
 17343 3 34.19 12.75 -19.3 0.354 17342
 17344 3 34.37 12.72 -19.32 0.374 17343
 17345 3 34.51 12.68 -19.23 0.347 17344
 17346 3 34.65 12.57 -19.25 0.318 17345
 17347 3 34.83 12.52 -19.2 0.313 17346
 17348 3 35.02 12.53 -19.16 0.29 17347
 17349 3 35.11 12.61 -19.2 0.301 17348
 17350 3 35.22 12.65 -19.14 0.351 17349
 17351 3 35.26 12.58 -19.05 0.414 17350
 17352 3 35.44 12.66 -18.98 0.569 17351
 17353 3 35.47 12.5 -18.91 0.609 17352
 17354 3 35.69 12.58 -18.79 0.576 17353
 17355 3 35.88 12.77 -18.75 0.58 17354
 17356 3 36.07 12.8 -18.66 0.508 17355
 17357 3 36.15 12.73 -18.59 0.532 17356
 17358 3 36.19 12.6 -18.39 0.511 17357
 17359 3 36.37 12.65 -18.41 0.549 17358
 17360 3 36.51 12.71 -18.39 0.53 17359
 17361 3 36.76 12.8 -18.39 0.462 17360
 17362 3 37.01 12.89 -18.29 0.432 17361
 17363 3 37.3 13 -18.25 0.356 17362
 17364 3 37.48 13.03 -18.22 0.357 17363
 17365 3 37.69 13.13 -18.25 0.343 17364
 17366 3 37.91 13.19 -18.25 0.31 17365
 17367 3 38.02 13.24 -18.14 0.315 17366
 17368 3 38.25 13.27 -18.18 0.295 17367
 17369 3 38.37 13.19 -18.2 0.304 17368
 17370 3 38.58 13.16 -18.16 0.265 17369
 17371 3 38.73 13.14 -18.14 0.318 17370
 17372 3 38.83 13.07 -18.09 0.315 17371
 17373 3 38.97 13.01 -18.02 0.356 17372
 17374 3 39.08 12.96 -17.95 0.398 17373
 17375 3 39.22 12.98 -17.86 0.452 17374
 17376 3 39.38 13.05 -17.79 0.481 17375
 17377 3 39.52 13.03 -17.77 0.487 17376
 17378 3 39.63 13.06 -17.68 0.498 17377
 17379 3 39.8 13.02 -17.61 0.486 17378
 17380 3 39.91 13.01 -17.48 0.486 17379
 17381 3 40.11 13.07 -17.43 0.505 17380
 17382 3 40.22 13.06 -17.36 0.514 17381
 17383 3 40.4 13.08 -17.32 0.551 17382
 17384 3 40.52 13.07 -17.34 0.656 17383
 17385 3 40.69 13.16 -17.27 0.707 17384
 17386 3 40.86 13.26 -17.2 0.71 17385
 17387 3 40.98 13.28 -17.2 0.699 17386
 17388 3 41.08 13.31 -17.18 0.704 17387
 17389 3 41.41 12.88 -17.95 0.306 17388
 17390 3 41.58 12.81 -17.84 0.308 17389
 17391 3 41.76 12.71 -17.92 0.328 17390
 17392 3 42.02 12.73 -18.01 0.315 17391
 17393 3 42.23 12.74 -18.03 0.307 17392
 17394 3 42.4 12.83 -18.03 0.281 17393
 17395 3 42.55 12.85 -17.99 0.325 17394
 17396 3 42.69 12.84 -17.97 0.358 17395
 17397 3 42.84 13 -18.06 0.345 17396
 17398 3 42.9 13.07 -18.26 0.273 17397
 17399 3 43.05 13.21 -18.42 0.29 17398
 17400 3 43.18 13.28 -18.51 0.285 17399
 17401 3 43.29 13.36 -18.62 0.3 17400
 17402 3 43.4 13.39 -18.67 0.296 17401
 17403 3 43.48 13.55 -18.72 0.334 17402
 17404 3 43.58 13.63 -18.78 0.36 17403
 17405 3 43.76 13.84 -18.67 0.275 17404
 17406 3 43.9 13.85 -18.6 0.244 17405
 17407 3 44 13.98 -18.67 0.258 17406
 17408 3 44.12 14.01 -18.69 0.279 17407
 17409 3 44.22 14.1 -18.72 0.332 17408
 17410 3 44.07 14.27 -19.24 0.181 17409
 17411 3 43.98 14.29 -19.38 0.181 17410
 17412 3 43.9 14.34 -19.56 0.189 17411
 17413 3 43.87 14.4 -19.72 0.187 17412
 17414 3 43.79 14.41 -19.88 0.188 17413
 17415 3 43.69 14.5 -20.13 0.19 17414
 17416 3 43.66 14.44 -20.33 0.169 17415
 17417 3 43.61 14.5 -20.44 0.154 17416
 17418 3 43.54 14.43 -20.65 0.186 17417
 17419 3 43.52 14.51 -20.79 0.177 17418
 17420 3 43.52 14.5 -20.92 0.182 17419
 17421 3 43.52 14.43 -21.15 0.166 17420
 17422 3 43.51 14.48 -21.31 0.184 17421
 17423 3 43.45 14.44 -21.47 0.189 17422
 17424 3 43.41 14.47 -21.63 0.193 17423
 17425 3 43.42 14.58 -21.83 0.143 17424
 17426 3 43.37 14.63 -21.97 0.147 17425
 17427 3 43.33 14.71 -22.15 0.213 17426
 17428 3 43.24 14.72 -22.26 0.316 17427
 17429 3 43.14 14.71 -22.35 0.416 17428
 17430 3 43.02 14.66 -22.42 0.465 17429
 17431 3 43.08 14.9 -22.6 0.476 17430
 17432 3 43.03 15 -22.74 0.493 17431
 17433 3 43.06 15.09 -22.88 0.523 17432
 17434 3 43.06 15.32 -23.03 0.506 17433
 17435 3 42.96 15.39 -23.17 0.482 17434
 17436 3 42.84 15.47 -23.29 0.439 17435
 17437 3 42.84 15.58 -23.46 0.378 17436
 17438 3 42.84 15.72 -23.67 0.321 17437
 17439 3 42.77 15.8 -23.96 0.283 17438
 17440 3 42.74 15.9 -24.06 0.287 17439
 17441 3 42.7 15.98 -24.26 0.336 17440
 17442 3 42.63 16.05 -24.38 0.354 17441
 17443 3 42.39 16.05 -24.54 0.361 17442
 17444 3 42.12 15.98 -24.72 0.338 17443
 17445 3 41.99 15.99 -24.87 0.358 17444
 17446 3 41.87 16.07 -25.03 0.346 17445
 17447 3 41.69 16.08 -25.1 0.323 17446
 17448 3 41.64 16.14 -25.24 0.326 17447
 17449 3 41.74 16.42 -25.47 0.243 17448
 17450 3 41.71 16.51 -25.6 0.233 17449
 17451 3 41.7 16.53 -25.76 0.23 17450
 17452 3 41.81 16.58 -26.06 0.223 17451
 17453 3 41.91 16.64 -26.22 0.211 17452
 17454 3 41.99 16.69 -26.35 0.206 17453
 17455 3 42.02 16.73 -26.56 0.229 17454
 17456 3 42.13 17.07 -26.53 0.169 17455
 17457 3 42.3 17.35 -26.49 0.075 17456
 17458 3 42.06 16.57 -26.78 0.174 17455
 17459 3 42.13 16.53 -26.88 0.17 17458
 17460 3 42.13 16.57 -27.03 0.183 17459
 17461 3 42.16 16.58 -27.19 0.184 17460
 17462 3 42.17 16.5 -27.46 0.227 17461
 17463 3 42.16 16.55 -27.62 0.3 17462
 17464 3 42.17 16.46 -27.74 0.277 17463
 17465 3 41.93 16.62 -27.96 0.165 17464
 17466 3 41.76 16.6 -28.03 0.156 17465
 17467 3 41.63 16.57 -28.08 0.15 17466
 17468 3 41.47 16.58 -28.14 0.162 17467
 17469 3 41.33 16.6 -28.16 0.164 17468
 17470 3 41.22 16.69 -28.23 0.19 17469
 17471 3 41.05 16.76 -28.32 0.232 17470
 17472 3 40.93 16.78 -28.36 0.303 17471
 17473 3 40.8 16.78 -28.43 0.364 17472
 17474 3 40.69 16.76 -28.5 0.454 17473
 17475 3 40.55 16.8 -28.54 0.547 17474
 17476 3 40.87 16.03 -28.59 0.124 17475
 17477 3 40.94 15.93 -28.59 0.104 17476
 17478 3 40.3 16.76 -28.68 0.563 17475
 17479 3 40.77 17.46 -29.04 0.128 17478
 17480 3 40.76 17.55 -29.11 0.117 17479
 17481 3 40.83 17.66 -29.18 0.109 17480
 17482 3 40.12 16.6 -28.68 0.497 17478
 17483 3 39.97 16.62 -28.77 0.447 17482
 17484 3 39.9 16.44 -28.72 0.323 17483
 17485 3 39.8 16.32 -28.73 0.195 17484
 17486 3 39.76 17.25 -28.84 0.186 17483
 17487 3 39.5 17.03 -28.86 0.131 17486
 17488 3 39.34 16.98 -28.82 0.09 17487
 17489 3 39.19 16.98 -28.82 0.128 17488
 17490 3 39.02 16.92 -28.91 0.135 17489
 17491 3 38.84 16.83 -29.04 0.088 17490
 17492 3 38.68 16.87 -29.04 0.117 17491
 17493 3 38.52 16.87 -29.02 0.078 17492
 17494 3 38.33 16.89 -28.95 0.122 17493
 17495 3 38.25 16.82 -28.91 0.094 17494
 17496 3 38.09 16.73 -28.77 0.13 17495
 17497 3 37.95 16.64 -28.73 0.14 17496
 17498 3 37.76 16.67 -28.7 0.116 17497
 17499 3 37.58 16.6 -28.66 0.103 17498
 17500 3 37.48 16.57 -28.66 0.125 17499
 17501 3 37.37 16.44 -28.7 0.109 17500
 17502 3 37.26 16.39 -28.86 0.125 17501
 17503 3 37.18 16.33 -28.91 0.125 17502
 17504 3 37.01 16.3 -28.91 0.183 17503
 17505 3 36.82 16.28 -28.88 0.175 17504
 17506 3 36.69 16.35 -28.68 0.115 17505
 17507 3 36.68 16.46 -28.59 0.086 17506
 17508 3 36.68 16.6 -28.54 0.137 17507
 17509 3 36.66 16.73 -28.48 0.109 17508
 17510 3 36.65 16.87 -28.45 0.11 17509
 17511 3 36.66 17.03 -28.48 0.101 17510
 17512 3 36.69 17.17 -28.52 0.119 17511
 17513 3 36.7 17.3 -28.57 0.129 17512
 17514 3 36.68 17.42 -28.54 0.167 17513
 17515 3 36.62 17.51 -28.5 0.151 17514
 17516 3 36.51 17.46 -28.29 0.089 17515
 17517 3 36.43 17.55 -28.34 0.126 17516
 17518 3 36.3 17.66 -28.47 0.118 17517
 17519 3 36.15 17.71 -28.59 0.179 17518
 17520 3 36 17.71 -28.64 0.107 17519
 17521 3 35.79 17.71 -28.68 0.108 17520
 17522 3 35.62 17.66 -28.64 0.129 17521
 17523 3 35.51 17.71 -28.7 0.064 17522
 17524 3 35.37 17.73 -28.75 0.109 17523
 17525 3 35.19 17.66 -28.72 0.14 17524
 17526 3 35.05 17.6 -28.77 0.118 17525
 17527 3 34.93 17.76 -28.79 0.08 17526
 17528 3 34.87 17.96 -28.8 0.125 17527
 17529 3 35.02 17.41 -28.66 0.048 17526
 17530 3 34.93 17.39 -28.5 0.081 17529
 17531 3 34.83 17.19 -28.29 0.069 17530
 17532 3 34.73 17.14 -28.25 0.09 17531
 17533 3 34.55 17.12 -28.27 0.091 17532
 17534 3 39.84 17.55 -28.86 0.121 17486
 17535 3 39.76 17.64 -29 0.11 17534
 17536 3 39.77 17.75 -29.11 0.139 17535
 17537 3 39.69 17.85 -29.09 0.133 17536
 17538 3 39.58 18 -29.04 0.116 17537
 17539 3 39.54 18.1 -29.11 0.162 17538
 17540 3 39.66 18.44 -28.86 0.109 17539
 17541 3 39.68 18.58 -28.75 0.125 17540
 17542 3 39.65 18.78 -28.66 0.145 17541
 17543 3 39.65 18.87 -28.59 0.168 17542
 17544 3 39.62 19.05 -28.75 0.059 17543
 17545 3 39.69 18.87 -28.34 0.092 17543
 17546 3 39.72 18.92 -28.23 0.082 17545
 17547 3 39.82 19.05 -28.16 0.118 17546
 17548 3 39.9 19.17 -27.91 0.11 17547
 17549 3 39.79 19.28 -27.86 0.12 17548
 17550 3 39.72 19.39 -27.82 0.119 17549
 17551 3 39.68 19.51 -27.77 0.08 17550
 17552 3 39.72 19.6 -27.66 0.097 17551
 17553 3 39.73 19.75 -27.59 0.086 17552
 17554 3 39.73 19.82 -27.5 0.058 17553
 17555 3 39.73 19.91 -27.43 0.084 17554
 17556 3 39.7 20.07 -27.36 0.109 17555
 17557 3 39.65 20.39 -27.52 0.058 17556
 17558 3 39.62 20.51 -27.48 0.097 17557
 17559 3 42.51 16.26 -27.69 0.167 17464
 17560 3 42.53 16.19 -27.79 0.19 17559
 17561 3 42.62 16.16 -27.94 0.216 17560
 17562 3 42.63 15.77 -28.12 0.152 17561
 17563 3 42.66 15.63 -28.21 0.184 17562
 17564 3 42.66 15.56 -28.31 0.201 17563
 17565 3 42.67 15.43 -28.44 0.217 17564
 17566 3 42.78 15.44 -28.56 0.187 17565
 17567 3 42.89 15.41 -28.71 0.158 17566
 17568 3 42.94 15.25 -28.87 0.161 17567
 17569 3 42.97 15.25 -29.01 0.181 17568
 17570 3 43.05 15.18 -29.1 0.246 17569
 17571 3 43.09 15.11 -29.22 0.337 17570
 17572 3 43.16 14.94 -29.38 0.464 17571
 17573 3 43.27 14.83 -29.42 0.518 17572
 17574 3 43.37 14.76 -29.49 0.574 17573
 17575 3 43.52 14.7 -29.54 0.582 17574
 17576 3 43.65 14.62 -29.62 0.564 17575
 17577 3 43.83 14.47 -29.51 0.472 17576
 17578 3 43.95 14.51 -29.62 0.355 17577
 17579 3 44.02 14.26 -29.71 0.213 17578
 17580 3 44.09 14.07 -29.72 0.149 17579
 17581 3 44.19 14.01 -29.83 0.176 17580
 17582 3 44.26 13.84 -29.92 0.165 17581
 17583 3 44.41 13.76 -30.01 0.147 17582
 17584 3 44.56 13.67 -30.04 0.174 17583
 17585 3 44.7 13.61 -30.11 0.171 17584
 17586 3 44.89 13.57 -30.14 0.187 17585
 17587 3 45.06 13.6 -30.14 0.224 17586
 17588 3 45.23 13.64 -30.14 0.267 17587
 17589 3 45.34 13.66 -30.09 0.304 17588
 17590 3 45.6 13.31 -30.02 0.137 17589
 17591 3 45.77 13.24 -29.98 0.157 17590
 17592 3 45.88 13.14 -30 0.126 17591
 17593 3 46.03 13.06 -29.97 0.15 17592
 17594 3 46.13 13.07 -30.02 0.135 17593
 17595 3 46.26 13.01 -30.02 0.118 17594
 17596 3 46.41 12.99 -30.04 0.12 17595
 17597 3 46.45 12.87 -30.04 0.183 17596
 17598 3 46.53 12.81 -30 0.295 17597
 17599 3 46.63 12.67 -30 0.392 17598
 17600 3 46.71 12.57 -29.95 0.455 17599
 17601 3 46.87 12.48 -29.86 0.487 17600
 17602 3 47.1 12.49 -29.93 0.531 17601
 17603 3 47.3 12.54 -29.95 0.56 17602
 17604 3 47.44 12.5 -29.97 0.545 17603
 17605 3 47.59 12.66 -30.04 0.48 17604
 17606 3 48.03 12.97 -30.16 0.335 17605
 17607 3 48.17 13.37 -29.8 0.157 17606
 17608 3 48.27 13.45 -29.72 0.166 17607
 17609 3 48.42 13.44 -29.63 0.202 17608
 17610 3 48.63 13.2 -29.47 0.149 17609
 17611 3 48.8 13.07 -29.39 0.13 17610
 17612 3 48.87 13.18 -29.25 0.186 17611
 17613 3 49.06 13.35 -29.11 0.099 17612
 17614 3 49.23 13.35 -28.98 0.074 17613
 17615 3 49.34 13.43 -28.86 0.068 17614
 17616 3 49.49 13.48 -28.88 0.086 17615
 17617 3 49.64 13.48 -28.91 0.132 17616
 17618 3 49.74 13.45 -28.93 0.174 17617
 17619 3 49.84 13.51 -28.98 0.246 17618
 17620 3 50.02 13.28 -29.18 0.06 17619
 17621 3 50.09 13.2 -29.2 0.087 17620
 17622 3 50.24 13.17 -29.07 0.064 17621
 17623 3 49.89 13.79 -28.82 0.134 17619
 17624 3 48.44 13.86 -29.61 0.058 17609
 17625 3 48.48 13.98 -29.61 0.086 17624
 17626 3 48.52 14.07 -29.57 0.095 17625
 17627 3 48.53 14.27 -29.59 0.099 17626
 17628 3 48.66 14.34 -29.54 0.071 17627
 17629 3 48.13 12.54 -30.45 0.146 17606
 17630 3 48.2 12.54 -30.54 0.119 17629
 17631 3 48.28 12.47 -30.66 0.078 17630
 17632 3 48.38 12.42 -30.79 0.067 17631
 17633 3 48.49 12.4 -30.89 0.093 17632
 17634 3 48.53 12.56 -30.86 0.101 17633
 17635 3 48.58 12.66 -30.89 0.066 17634
 17636 3 45.33 14.26 -30.25 0.097 17589
 17637 3 45.37 14.39 -30.23 0.133 17636
 17638 3 45.41 14.52 -30.22 0.119 17637
 17639 3 45.41 14.61 -30.05 0.115 17638
 17640 3 45.5 14.79 -29.95 0.089 17639
 17641 3 45.55 14.83 -29.8 0.088 17640
 17642 3 45.65 14.91 -29.77 0.086 17641
 17643 3 45.75 14.99 -29.73 0.058 17642
 17644 3 45.51 14.67 -30.36 0.076 17638
 17645 3 45.68 14.75 -30.39 0.108 17644
 17646 3 45.8 14.87 -30.36 0.075 17645
 17647 3 45.98 14.93 -30.48 0.096 17646
 17648 3 46.05 14.98 -30.57 0.14 17647
 17649 3 46.08 15.04 -30.72 0.17 17648
 17650 3 46.3 15.07 -30.82 0.142 17649
 17651 3 46.47 15.1 -30.77 0.087 17650
 17652 3 46.62 15.27 -30.77 0.127 17651
 17653 3 46.8 15.16 -30.95 0.119 17652
 17654 3 46.97 15.15 -30.91 0.133 17653
 17655 3 47.16 15.16 -30.88 0.122 17654
 17656 3 47.33 15.34 -31.02 0.107 17655
 17657 3 47.34 15.42 -31.14 0.123 17656
 17658 3 47.43 15.48 -31.23 0.08 17657
 17659 3 44.03 14.26 -29.01 0.067 17577
 17660 3 44.14 14.26 -28.92 0.08 17659
 17661 3 44.24 14.29 -28.88 0.082 17660
 17662 3 44.35 14.36 -28.9 0.068 17661
 17663 3 44.46 14.42 -28.88 0.091 17662
 17664 3 44.63 14.48 -28.85 0.131 17663
 17665 3 44.84 14.41 -28.84 0.096 17664
 17666 3 44.95 14.35 -28.79 0.099 17665
 17667 3 45.08 14.34 -28.82 0.091 17666
 17668 3 41.31 15.78 -25.18 0.101 17448
 17669 3 41.16 15.75 -25.23 0.087 17668
 17670 3 41.03 15.69 -25.38 0.153 17669
 17671 3 40.95 15.61 -25.39 0.169 17670
 17672 3 40.81 15.55 -25.38 0.151 17671
 17673 3 40.64 15.59 -25.14 0.049 17672
 17674 3 40.55 15.5 -25.2 0.044 17673
 17675 3 40.38 15.34 -25.14 0.089 17674
 17676 3 40.27 15.16 -25.14 0.108 17675
 17677 3 40.16 15.01 -25.13 0.154 17676
 17678 3 40.01 14.86 -25.09 0.13 17677
 17679 3 39.91 14.71 -25.04 0.07 17678
 17680 3 39.81 14.6 -25.02 0.097 17679
 17681 3 39.64 14.52 -24.97 0.098 17680
 17682 3 39.48 14.42 -24.89 0.088 17681
 17683 3 39.44 14.32 -24.82 0.08 17682
 17684 3 39.33 14.25 -24.79 0.068 17683
 17685 3 39.14 14.22 -24.86 0.116 17684
 17686 3 39.03 14.14 -24.91 0.122 17685
 17687 3 38.91 14.03 -25 0.115 17686
 17688 3 38.77 14.01 -25.09 0.148 17687
 17689 3 38.64 14.08 -25.14 0.198 17688
 17690 3 38.7 14.38 -25.23 0.129 17689
 17691 3 38.83 14.55 -25.27 0.085 17690
 17692 3 38.91 14.66 -25.36 0.097 17691
 17693 3 38.98 14.72 -25.5 0.1 17692
 17694 3 38.99 14.84 -25.61 0.095 17693
 17695 3 38.98 14.93 -25.7 0.099 17694
 17696 3 38.88 15.08 -25.82 0.12 17695
 17697 3 38.7 15.14 -25.91 0.129 17696
 17698 3 38.49 15.27 -25.89 0.088 17697
 17699 3 38.51 15.47 -25.86 0.035 17698
 17700 3 38.56 15.65 -25.88 0.043 17699
 17701 3 40.8 15.35 -25.43 0.064 17672
 17702 3 40.71 15.27 -25.52 0.117 17701
 17703 3 40.64 15.11 -25.61 0.106 17702
 17704 3 40.53 15.05 -25.64 0.102 17703
 17705 3 40.49 14.96 -25.66 0.137 17704
 17706 3 40.39 14.83 -25.79 0.122 17705
 17707 3 40.28 14.75 -25.89 0.088 17706
 17708 3 40.16 14.71 -25.95 0.056 17707
 17709 3 43.26 16.01 -24.46 0.097 17442
 17710 3 43.41 16.01 -24.58 0.11 17709
 17711 3 43.58 16.04 -24.63 0.114 17710
 17712 3 43.76 16.13 -24.72 0.112 17711
 17713 3 43.91 16.15 -24.88 0.14 17712
 17714 3 44.02 16.13 -24.99 0.161 17713
 17715 3 44.12 16.22 -25.08 0.163 17714
 17716 3 44.34 16.29 -25.1 0.122 17715
 17717 3 44.49 16.38 -25.12 0.092 17716
 17718 3 44.59 16.47 -25.1 0.106 17717
 17719 3 44.8 16.51 -25.16 0.086 17718
 17720 3 44.91 16.58 -25.18 0.108 17719
 17721 3 45.01 16.72 -25.29 0.135 17720
 17722 3 45.06 16.77 -25.41 0.172 17721
 17723 3 45.14 16.86 -25.52 0.243 17722
 17724 3 45.27 16.84 -25.48 0.174 17723
 17725 3 44.83 17.18 -25.45 0.085 17724
 17726 3 44.66 17.22 -25.38 0.113 17725
 17727 3 44.45 17.24 -25.38 0.089 17726
 17728 3 44.34 17.31 -25.31 0.117 17727
 17729 3 44.2 17.54 -25.22 0.109 17728
 17730 3 44.1 17.68 -25.24 0.101 17729
 17731 3 44.26 17.31 -25.24 0.018 17728
 17732 3 45.49 16.76 -25.47 0.11 17724
 17733 3 45.81 16.88 -25.52 0.124 17732
 17734 3 46.02 16.97 -25.55 0.091 17733
 17735 3 46.14 16.95 -25.48 0.1 17734
 17736 3 46.31 16.99 -25.36 0.082 17735
 17737 3 46.41 16.93 -25.32 0.11 17736
 17738 3 46.53 16.93 -25.23 0.089 17737
 17739 3 46.77 16.88 -25.25 0.093 17738
 17740 3 46.88 16.93 -25.27 0.088 17739
 17741 3 46.99 16.97 -25.25 0.074 17740
 17742 3 47.09 17.06 -25.23 0.000125 17741
 17743 3 43.91 16.38 -25.24 0.108 17715
 17744 3 43.92 16.45 -25.37 0.088 17743
 17745 3 43.92 16.51 -25.54 0.114 17744
 17746 3 43.85 16.52 -25.67 0.044 17745
 17747 3 44.37 14.11 -18.56 0.26 17409
 17748 3 44.59 14.08 -18.22 0.245 17747
 17749 3 44.73 14.1 -18.22 0.264 17748
 17750 3 44.86 14.11 -18.16 0.288 17749
 17751 3 45.02 14.1 -18.09 0.306 17750
 17752 3 45.18 14.12 -17.95 0.328 17751
 17753 3 45.34 14.11 -17.95 0.327 17752
 17754 3 45.54 14.07 -17.86 0.347 17753
 17755 3 45.69 14.07 -18.23 0.171 17754
 17756 3 45.77 14.07 -18.34 0.162 17755
 17757 3 45.9 14.1 -18.41 0.183 17756
 17758 3 46.02 14.14 -18.45 0.231 17757
 17759 3 46.19 14.14 -18.48 0.215 17758
 17760 3 46.33 14.1 -18.52 0.213 17759
 17761 3 46.55 14.15 -18.47 0.199 17760
 17762 3 46.73 14.24 -18.48 0.161 17761
 17763 3 46.84 14.32 -18.48 0.156 17762
 17764 3 47.01 14.39 -18.41 0.162 17763
 17765 3 47.15 14.41 -18.45 0.197 17764
 17766 3 47.12 14.01 -18.84 0.111 17765
 17767 3 47.08 13.98 -19.04 0.146 17766
 17768 3 47.08 13.86 -19.11 0.141 17767
 17769 3 47.12 13.74 -19.23 0.098 17768
 17770 3 47.11 13.62 -19.32 0.116 17769
 17771 3 47.13 13.67 -19.48 0.114 17770
 17772 3 47.12 13.73 -19.68 0.113 17771
 17773 3 47.12 13.73 -19.88 0.109 17772
 17774 3 47.38 14.76 -18.41 0.173 17765
 17775 3 47.52 14.92 -18.54 0.244 17774
 17776 3 47.65 15.02 -18.5 0.293 17775
 17777 3 47.32 14.94 -19.09 0.087 17776
 17778 3 47.3 14.98 -19.23 0.087 17777
 17779 3 47.29 15.06 -19.39 0.107 17778
 17780 3 47.37 15.18 -19.43 0.1 17779
 17781 3 47.55 15.24 -19.36 0.064 17780
 17782 3 47.65 15.25 -19.36 0.082 17781
 17783 3 47.69 15.4 -19.45 0.107 17782
 17784 3 47.73 15.54 -19.52 0.084 17783
 17785 3 47.76 15.09 -18.52 0.171 17776
 17786 3 48.01 15.15 -18.57 0.198 17785
 17787 3 48.18 15.17 -18.64 0.197 17786
 17788 3 48.4 15.22 -18.7 0.201 17787
 17789 3 48.57 15.32 -18.75 0.197 17788
 17790 3 48.65 15.37 -18.84 0.224 17789
 17791 3 48.73 15.51 -18.89 0.251 17790
 17792 3 48.77 15.62 -18.93 0.237 17791
 17793 3 48.94 15.76 -18.98 0.246 17792
 17794 3 49 15.85 -19 0.287 17793
 17795 3 49.05 15.9 -19.27 0.161 17794
 17796 3 49.08 15.94 -19.39 0.172 17795
 17797 3 49.23 15.98 -19.48 0.198 17796
 17798 3 49.38 15.95 -19.52 0.227 17797
 17799 3 49.51 15.95 -19.47 0.375 17798
 17800 3 49.59 16.04 -19.48 0.51 17799
 17801 3 49.69 15.94 -19.41 0.658 17800
 17802 3 49.8 15.83 -19.41 0.844 17801
 17803 3 49.87 15.74 -19.45 0.913 17802
 17804 3 49.95 15.62 -19.52 0.872 17803
 17805 3 50.16 15.67 -19.41 0.831 17804
 17806 3 50.34 15.72 -19.43 0.765 17805
 17807 3 50.44 15.76 -19.59 0.702 17806
 17808 3 50.98 16.04 -18.54 0.18 17807
 17809 3 51.08 16.13 -18.43 0.213 17808
 17810 3 51.19 16.15 -18.29 0.208 17809
 17811 3 51.33 16.11 -18.16 0.157 17810
 17812 3 51.41 16.22 -18.13 0.218 17811
 17813 3 51.45 16.33 -18.07 0.24 17812
 17814 3 51.62 16.43 -18.04 0.251 17813
 17815 3 51.69 16.4 -17.84 0.302 17814
 17816 3 51.73 16.43 -17.55 0.251 17815
 17817 3 51.88 16.52 -17.48 0.214 17816
 17818 3 51.98 16.63 -17.39 0.246 17817
 17819 3 52.12 16.79 -17.36 0.277 17818
 17820 3 52.26 16.74 -16.93 0.195 17819
 17821 3 52.32 16.81 -16.7 0.214 17820
 17822 3 52.4 16.86 -16.48 0.237 17821
 17823 3 52.51 16.95 -16.32 0.244 17822
 17824 3 52.41 16.86 -16.04 0.193 17823
 17825 3 52.5 16.95 -15.87 0.106 17824
 17826 3 52.79 17.17 -16.3 0.16 17823
 17827 3 52.88 17.29 -16.2 0.16 17826
 17828 3 53.01 17.36 -16.07 0.223 17827
 17829 3 53.16 17.42 -15.95 0.297 17828
 17830 3 53.25 17.52 -15.87 0.33 17829
 17831 3 53.36 17.58 -15.78 0.356 17830
 17832 3 53.33 17.58 -15.43 0.242 17831
 17833 3 53.3 17.47 -15.13 0.144 17832
 17834 3 53.37 17.42 -14.95 0.124 17833
 17835 3 53.4 17.42 -14.74 0.135 17834
 17836 3 53.44 17.4 -14.56 0.146 17835
 17837 3 53.52 17.42 -14.39 0.147 17836
 17838 3 53.57 17.49 -14.21 0.146 17837
 17839 3 53.65 17.56 -14.07 0.114 17838
 17840 3 53.72 17.59 -13.94 0.149 17839
 17841 3 53.83 17.65 -13.81 0.158 17840
 17842 3 54.01 17.74 -13.64 0.139 17841
 17843 3 54.08 17.77 -13.47 0.202 17842
 17844 3 54.22 17.92 -13.44 0.221 17843
 17845 3 54.29 18.06 -13.32 0.228 17844
 17846 3 54.43 18.15 -13.22 0.295 17845
 17847 3 54.48 18.02 -12.83 0.16 17846
 17848 3 54.58 18.04 -12.58 0.158 17847
 17849 3 54.69 18.13 -12.46 0.183 17848
 17850 3 54.9 18.29 -12.32 0.219 17849
 17851 3 54.97 18.42 -12.23 0.218 17850
 17852 3 55.33 18.59 -12.22 0.088 17851
 17853 3 55.45 18.68 -12.22 0.099 17852
 17854 3 55.61 18.72 -12.23 0.106 17853
 17855 3 55.8 18.76 -12.17 0.138 17854
 17856 3 55.98 18.81 -12.21 0.091 17855
 17857 3 56.15 18.97 -12.27 0.088 17856
 17858 3 56.26 19.08 -12.29 0.066 17857
 17859 3 54.62 18.56 -13.55 0.115 17846
 17860 3 54.76 18.67 -13.64 0.095 17859
 17861 3 53.62 17.76 -16.27 0.145 17831
 17862 3 53.76 17.83 -16.36 0.136 17861
 17863 3 53.94 17.93 -16.45 0.143 17862
 17864 3 54.12 17.93 -16.59 0.126 17863
 17865 3 54.19 17.95 -16.7 0.102 17864
 17866 3 54.26 18.02 -16.79 0.089 17865
 17867 3 54.34 18.08 -16.86 0.125 17866
 17868 3 54.51 18.08 -16.86 0.224 17867
 17869 3 54.58 18.18 -16.89 0.296 17868
 17870 3 54.69 18.2 -16.82 0.374 17869
 17871 3 54.76 18.36 -17.04 0.43 17870
 17872 3 54.83 18.49 -17.04 0.523 17871
 17873 3 54.94 18.52 -17.09 0.625 17872
 17874 3 55.05 18.58 -17.22 0.647 17873
 17875 3 55.15 18.63 -17.23 0.67 17874
 17876 3 54.77 18.7 -18.5 0.149 17875
 17877 3 54.8 18.68 -18.68 0.154 17876
 17878 3 54.83 18.68 -18.79 0.145 17877
 17879 3 54.7 18.65 -19 0.124 17878
 17880 3 54.63 18.63 -19.16 0.082 17879
 17881 3 54.55 18.54 -19.3 0.132 17880
 17882 3 54.58 18.7 -19.59 0.094 17881
 17883 3 54.62 18.72 -19.75 0.095 17882
 17884 3 54.7 18.68 -19.95 0.118 17883
 17885 3 54.76 18.72 -20.13 0.12 17884
 17886 3 54.87 18.74 -20.29 0.138 17885
 17887 3 54.94 18.77 -20.48 0.127 17886
 17888 3 54.95 18.79 -20.66 0.089 17887
 17889 3 54.93 18.77 -20.82 0.092 17888
 17890 3 55.05 18.65 -18.72 0.181 17878
 17891 3 55.19 18.59 -18.68 0.267 17890
 17892 3 55.01 18.18 -18.84 0.167 17891
 17893 3 54.94 18.06 -18.84 0.088 17892
 17894 3 54.91 17.93 -18.84 0.082 17893
 17895 3 54.98 17.86 -18.77 0.12 17894
 17896 3 55.05 17.81 -18.64 0.175 17895
 17897 3 54.9 17.61 -18.73 0.131 17896
 17898 3 54.87 17.43 -18.89 0.107 17897
 17899 3 54.83 17.36 -19.07 0.074 17898
 17900 3 54.73 17.38 -19.16 0.082 17899
 17901 3 54.69 17.43 -19.29 0.087 17900
 17902 3 55.32 18.04 -18.57 0.121 17896
 17903 3 55.4 18.11 -18.5 0.085 17902
 17904 3 55.51 18.99 -18.7 0.214 17891
 17905 3 55.61 19.04 -18.72 0.213 17904
 17906 3 55.79 19.29 -18.72 0.098 17905
 17907 3 55.95 19.4 -18.74 0.136 17906
 17908 3 56.08 19.49 -18.67 0.158 17907
 17909 3 56.23 19.58 -18.78 0.171 17908
 17910 3 56.26 19.7 -18.96 0.117 17909
 17911 3 56.3 19.83 -19.13 0.128 17910
 17912 3 56.37 19.93 -19.26 0.12 17911
 17913 3 56.48 20.01 -19.46 0.132 17912
 17914 3 56.5 20.15 -19.63 0.081 17913
 17915 3 56.5 20.2 -19.72 0.058 17914
 17916 3 56.61 20.34 -19.78 0.075 17915
 17917 3 56.73 20.49 -20.04 0.108 17916
 17918 3 56.83 20.63 -20.13 0.129 17917
 17919 3 56.91 20.68 -20.26 0.086 17918
 17920 3 57 20.74 -20.42 0.103 17919
 17921 3 57.05 20.79 -20.54 0.108 17920
 17922 3 57.15 20.9 -20.65 0.145 17921
 17923 3 57.18 20.97 -20.78 0.156 17922
 17924 3 57.15 21.04 -20.92 0.177 17923
 17925 3 57.12 21.13 -20.97 0.229 17924
 17926 3 57.37 21.08 -21.12 0.144 17925
 17927 3 57.51 21.33 -21.17 0.122 17926
 17928 3 57.57 21.45 -21.28 0.134 17927
 17929 3 57.48 21.65 -21.38 0.088 17928
 17930 3 57.47 21.81 -21.44 0.093 17929
 17931 3 57.47 21.97 -21.44 0.061 17930
 17932 3 57.48 20.9 -21.06 0.116 17926
 17933 3 57.63 20.95 -21.01 0.113 17932
 17934 3 57.79 20.84 -20.81 0.115 17933
 17935 3 57.9 20.79 -20.76 0.000125 17934
 17936 3 56.95 21.52 -20.76 0.073 17925
 17937 3 57.04 21.7 -20.76 0.132 17936
 17938 3 57.01 21.88 -20.88 0.167 17937
 17939 3 56.98 22.02 -20.99 0.144 17938
 17940 3 57.01 22.15 -20.94 0.074 17939
 17941 3 57.01 22.24 -21.03 0.077 17940
 17942 3 56.97 22.42 -21.13 0.096 17941
 17943 3 56.8 22.58 -21.12 0.103 17942
 17944 3 56.65 22.65 -21.1 0.12 17943
 17945 3 56.48 22.72 -20.94 0.081 17944
 17946 3 56.36 22.83 -21.1 0.064 17945
 17947 3 56.23 22.77 -21.17 0.114 17946
 17948 3 56.12 22.76 -21.22 0.073 17947
 17949 3 56.01 22.74 -21.26 0.071 17948
 17950 3 55.9 22.61 -21.28 0.077 17949
 17951 3 55.87 22.47 -21.26 0.071 17950
 17952 3 55.73 22.4 -21.33 0.044 17951
 17953 3 55.57 22.38 -21.47 0.15 17952
 17954 3 55.44 22.33 -21.56 0.075 17953
 17955 3 55.48 18.77 -16.68 0.321 17875
 17956 3 55.36 19.02 -16.89 0.051 17955
 17957 3 54.9 17.88 -16.39 0.107 17870
 17958 3 52.13 16.95 -17.91 0.056 17819
 17959 3 52.11 17.04 -18.04 0.108 17958
 17960 3 52.09 17.15 -18.11 0.07 17959
 17961 3 52.12 17.2 -18.25 0.1 17960
 17962 3 52.12 17.2 -18.43 0.122 17961
 17963 3 52.19 17.2 -18.54 0.000125 17962
 17964 3 50.51 15.79 -19.66 0.499 17807
 17965 3 51.04 16.33 -19.39 0.109 17964
 17966 3 51.05 16.43 -19.39 0.000125 17965
 17967 3 50.62 15.93 -19.75 0.198 17964
 17968 3 50.51 15.89 -20.09 0.069 17967
 17969 3 50.58 15.97 -20.09 0.056 17968
 17970 3 50.76 16.06 -19.84 0.198 17967
 17971 3 50.07 15.95 -20.64 0.135 17970
 17972 3 49.93 15.92 -20.82 0.142 17971
 17973 3 49.73 15.86 -20.95 0.08 17972
 17974 3 49.59 15.84 -21.07 0.088 17973
 17975 3 49.45 15.81 -21.2 0.084 17974
 17976 3 49.37 15.79 -21.29 0.116 17975
 17977 3 49.26 15.74 -21.36 0.132 17976
 17978 3 49.08 15.65 -21.41 0.152 17977
 17979 3 48.99 15.61 -21.48 0.101 17978
 17980 3 51.01 16.33 -20.02 0.198 17970
 17981 3 51.19 16.43 -20.09 0.213 17980
 17982 3 51.43 16.59 -20.11 0.229 17981
 17983 3 51.58 16.79 -20.14 0.238 17982
 17984 3 51.73 16.99 -20.18 0.192 17983
 17985 3 51.87 17.24 -20.22 0.203 17984
 17986 3 52.01 17.43 -20.22 0.191 17985
 17987 3 52.12 17.56 -20.3 0.22 17986
 17988 3 52.19 17.7 -20.36 0.23 17987
 17989 3 52.32 17.83 -20.38 0.238 17988
 17990 3 52.41 17.9 -20.38 0.249 17989
 17991 3 52.5 17.86 -20.68 0.17 17990
 17992 3 52.51 17.83 -20.88 0.167 17991
 17993 3 52.48 17.7 -21.11 0.129 17992
 17994 3 52.44 17.61 -21.3 0.086 17993
 17995 3 52.36 17.52 -21.45 0.058 17994
 17996 3 52.33 17.47 -21.61 0.085 17995
 17997 3 52.4 17.36 -21.73 0.086 17996
 17998 3 52.4 17.36 -21.89 0.118 17997
 17999 3 52.28 17.22 -22.02 0.136 17998
 18000 3 52.2 17.11 -22.11 0.112 17999
 18001 3 52.09 16.9 -22.16 0.066 18000
 18002 3 52.01 16.79 -22.22 0.081 18001
 18003 3 51.91 16.68 -22.29 0.071 18002
 18004 3 51.81 16.54 -22.41 0.118 18003
 18005 3 52.55 18.02 -20.09 0.149 17990
 18006 3 52.65 18.13 -20.05 0.162 18005
 18007 3 52.75 18.26 -20 0.182 18006
 18008 3 52.83 18.38 -20.04 0.165 18007
 18009 3 52.97 18.54 -19.91 0.153 18008
 18010 3 53.08 18.67 -19.84 0.163 18009
 18011 3 53.18 18.83 -19.84 0.166 18010
 18012 3 53.26 19.02 -19.84 0.17 18011
 18013 3 53.33 19.2 -19.89 0.164 18012
 18014 3 53.4 19.31 -19.88 0.222 18013
 18015 3 53.47 19.4 -19.86 0.281 18014
 18016 3 53.52 19.54 -19.88 0.354 18015
 18017 3 53.66 19.59 -19.89 0.401 18016
 18018 3 53.8 19.7 -19.93 0.441 18017
 18019 3 53.87 19.83 -19.91 0.464 18018
 18020 3 53.97 19.95 -19.89 0.445 18019
 18021 3 53.98 20.17 -19.98 0.383 18020
 18022 3 54.08 20.27 -19.88 0.326 18021
 18023 3 54.15 20.38 -19.75 0.207 18022
 18024 3 54.37 20.54 -19.66 0.148 18023
 18025 3 54.44 20.65 -19.73 0.174 18024
 18026 3 54.55 20.81 -19.75 0.211 18025
 18027 3 54.51 20.92 -19.77 0.305 18026
 18028 3 54.69 21.06 -19.54 0.23 18027
 18029 3 54.8 21.22 -19.36 0.165 18028
 18030 3 54.84 21.38 -19.23 0.187 18029
 18031 3 54.88 21.52 -19.16 0.213 18030
 18032 3 55.02 21.65 -19.09 0.217 18031
 18033 3 55.12 21.77 -19.05 0.177 18032
 18034 3 55.26 21.92 -19.04 0.156 18033
 18035 3 55.36 22.04 -18.99 0.143 18034
 18036 3 55.45 22.18 -18.94 0.159 18035
 18037 3 55.54 22.33 -18.81 0.153 18036
 18038 3 55.61 22.45 -18.74 0.154 18037
 18039 3 55.75 22.56 -18.67 0.121 18038
 18040 3 55.83 22.65 -18.51 0.131 18039
 18041 3 55.93 22.68 -18.47 0.112 18040
 18042 3 56.01 22.74 -18.4 0.119 18041
 18043 3 56.13 22.79 -18.24 0.15 18042
 18044 3 56.23 22.9 -18.19 0.139 18043
 18045 3 56.29 23.01 -18.03 0.159 18044
 18046 3 56.33 23.13 -17.92 0.259 18045
 18047 3 56.41 23.24 -17.94 0.32 18046
 18048 3 56.51 23.31 -17.72 0.381 18047
 18049 3 56.57 23.43 -17.65 0.408 18048
 18050 3 56.61 23.63 -17.69 0.439 18049
 18051 3 56.77 23.54 -17.03 0.199 18050
 18052 3 56.94 23.65 -16.76 0.154 18051
 18053 3 57.01 23.79 -16.71 0.147 18052
 18054 3 57.15 23.88 -16.58 0.15 18053
 18055 3 57.26 24.08 -16.53 0.158 18054
 18056 3 57.3 24.27 -16.62 0.174 18055
 18057 3 57.4 24.38 -16.54 0.2 18056
 18058 3 57.51 24.49 -16.58 0.178 18057
 18059 3 57.65 24.61 -16.65 0.222 18058
 18060 3 57.8 24.72 -16.71 0.248 18059
 18061 3 57.91 24.88 -16.67 0.247 18060
 18062 3 58.01 24.99 -16.69 0.273 18061
 18063 3 58.47 24.95 -16.69 0.17 18062
 18064 3 58.7 24.9 -16.62 0.154 18063
 18065 3 58.88 24.97 -16.67 0.13 18064
 18066 3 58.98 24.97 -16.69 0.111 18065
 18067 3 59.15 25.06 -16.74 0.119 18066
 18068 3 59.29 25.06 -16.81 0.126 18067
 18069 3 59.4 25.06 -16.88 0.112 18068
 18070 3 59.52 25.13 -16.94 0.148 18069
 18071 3 59.55 25.24 -17.03 0.118 18070
 18072 3 59.68 25.29 -17.13 0.105 18071
 18073 3 59.8 25.34 -17.12 0.102 18072
 18074 3 59.91 25.38 -17.22 0.155 18073
 18075 3 59.94 25.4 -17.4 0.17 18074
 18076 3 60.01 25.58 -17.53 0.18 18075
 18077 3 60.01 25.67 -17.72 0.17 18076
 18078 3 60.04 25.72 -17.83 0.156 18077
 18079 3 60.01 25.72 -18.06 0.121 18078
 18080 3 60.01 25.63 -18.17 0.101 18079
 18081 3 60.07 25.63 -18.35 0.113 18080
 18082 3 60.08 25.61 -18.56 0.099 18081
 18083 3 60.24 25.7 -18.69 0.084 18082
 18084 3 60.37 25.68 -18.83 0.092 18083
 18085 3 60.44 25.64 -18.92 0.1 18084
 18086 3 60.44 25.66 -19.17 0.111 18085
 18087 3 60.44 25.62 -19.31 0.168 18086
 18088 3 60.5 25.71 -19.44 0.188 18087
 18089 3 60.64 25.89 -19.62 0.083 18088
 18090 3 60.64 25.93 -19.81 0.129 18089
 18091 3 60.51 25.69 -19.9 0.109 18090
 18092 3 60.44 25.55 -20.01 0.063 18091
 18093 3 60.43 25.53 -20.15 0.06 18092
 18094 3 57.8 25.22 -16.67 0.162 18062
 18095 3 57.79 25.43 -16.78 0.17 18094
 18096 3 57.76 25.54 -16.92 0.202 18095
 18097 3 57.65 25.65 -16.97 0.217 18096
 18098 3 57.32 25.4 -17.08 0.072 18097
 18099 3 57.12 25.43 -17.13 0.135 18098
 18100 3 56.98 25.45 -17.31 0.042 18099
 18101 3 57.84 25.93 -16.97 0.119 18097
 18102 3 57.88 26.02 -16.99 0.098 18101
 18103 3 57.93 26.15 -17.12 0.109 18102
 18104 3 57.97 26.33 -17.13 0.144 18103
 18105 3 58.02 26.49 -17.1 0.11 18104
 18106 3 58.08 26.68 -17.03 0.138 18105
 18107 3 58.09 26.81 -17.1 0.125 18106
 18108 3 58.11 26.97 -17.06 0.105 18107
 18109 3 58.23 27.22 -16.97 0.166 18108
 18110 3 58.33 27.34 -16.9 0.106 18109
 18111 3 58.43 27.43 -16.81 0.165 18110
 18112 3 58.44 27.54 -16.78 0.159 18111
 18113 3 58.47 27.63 -16.67 0.127 18112
 18114 3 58.51 27.72 -16.58 0.155 18113
 18115 3 58.47 27.86 -16.47 0.136 18114
 18116 3 58.47 27.99 -16.4 0.15 18115
 18117 3 58.46 28.17 -16.42 0.135 18116
 18118 3 58.46 28.29 -16.33 0.187 18117
 18119 3 58.47 28.45 -16.33 0.238 18118
 18120 3 58.35 28.61 -16.35 0.156 18119
 18121 3 58.19 28.74 -16.46 0.129 18120
 18122 3 58.12 28.79 -16.53 0.146 18121
 18123 3 58.06 28.88 -16.62 0.151 18122
 18124 3 57.97 28.99 -16.67 0.241 18123
 18125 3 57.86 29.08 -16.83 0.306 18124
 18126 3 57.76 29.18 -16.97 0.295 18125
 18127 3 57.5 29.34 -16.81 0.332 18126
 18128 3 57.43 29.47 -16.72 0.313 18127
 18129 3 57.32 29.56 -16.56 0.321 18128
 18130 3 57.14 29.47 -16.49 0.323 18129
 18131 3 56.99 29.49 -16.44 0.26 18130
 18132 3 56.82 29.43 -16.4 0.237 18131
 18133 3 56.67 29.47 -16.37 0.267 18132
 18134 3 56.54 29.45 -16.31 0.328 18133
 18135 3 56.56 29.4 -16.83 0.07 18134
 18136 3 56.44 29.42 -16.97 0.082 18135
 18137 3 56.43 29.45 -16.17 0.326 18134
 18138 3 56.25 29.33 -16.06 0.284 18137
 18139 3 56.14 29.11 -15.96 0.306 18138
 18140 3 56.03 29.13 -16.06 0.104 18139
 18141 3 56.32 28.97 -15.35 0.141 18139
 18142 3 56.25 28.81 -15.23 0.089 18141
 18143 3 56.23 28.68 -15.15 0.084 18142
 18144 3 56.23 28.61 -14.99 0.107 18143
 18145 3 56.32 28.47 -14.72 0.098 18144
 18146 3 56.41 28.43 -14.61 0.086 18145
 18147 3 56.58 28.43 -14.44 0.12 18146
 18148 3 56.41 29.11 -15.15 0.083 18141
 18149 3 56.43 29.27 -15.14 0.069 18148
 18150 3 56.5 29.29 -14.89 0.07 18149
 18151 3 56.55 29.36 -14.74 0.075 18150
 18152 3 56.69 29.45 -14.61 0.112 18151
 18153 3 56.76 29.49 -14.49 0.13 18152
 18154 3 56.83 29.58 -14.34 0.126 18153
 18155 3 56.98 29.68 -14.22 0.149 18154
 18156 3 57.12 29.67 -14.11 0.148 18155
 18157 3 57.27 29.65 -13.98 0.118 18156
 18158 3 57.41 29.61 -13.85 0.129 18157
 18159 3 57.5 29.34 -13.8 0.115 18158
 18160 3 56.61 24.13 -18.17 0.09 18050
 18161 3 56.68 24.22 -18.21 0.095 18160
 18162 3 56.65 24.22 -18.31 0.073 18161
 18163 3 56.69 24.4 -18.42 0.104 18162
 18164 3 56.73 24.49 -18.49 0.098 18163
 18165 3 56.76 24.56 -18.65 0.123 18164
 18166 3 56.8 24.65 -18.78 0.16 18165
 18167 3 56.84 24.9 -18.74 0.127 18166
 18168 3 56.87 25.13 -18.81 0.137 18167
 18169 3 56.8 25.33 -18.92 0.093 18168
 18170 3 56.79 25.51 -19.03 0.073 18169
 18171 3 56.78 25.68 -19.08 0.098 18170
 18172 3 56.79 25.81 -19.13 0.105 18171
 18173 3 56.72 25.93 -19.13 0.093 18172
 18174 3 56.72 26.09 -19.22 0.114 18173
 18175 3 56.78 26.29 -19.15 0.11 18174
 18176 3 56.78 26.52 -19.24 0.147 18175
 18177 3 56.75 26.63 -19.24 0.161 18176
 18178 3 56.86 26.68 -19.38 0.068 18177
 18179 3 56.85 25.77 -19.26 0.101 18172
 18180 3 56.89 25.79 -19.37 0.149 18179
 18181 3 56.76 25.99 -19.4 0.144 18180
 18182 3 56.85 26.22 -19.42 0.068 18181
 18183 3 57.01 25.83 -19.46 0.12 18180
 18184 3 57.14 25.93 -19.58 0.101 18183
 18185 3 57.25 26.09 -19.74 0.142 18184
 18186 3 57.33 26.09 -19.85 0.19 18185
 18187 3 57.21 26.4 -19.83 0.067 18186
 18188 3 57.11 26.4 -19.81 0.09 18187
 18189 3 57.58 25.93 -19.87 0.098 18186
 18190 3 57.69 25.93 -19.81 0.11 18189
 18191 3 57.79 25.84 -19.81 0.12 18190
 18192 3 57.89 25.7 -19.78 0.082 18191
 18193 3 57.94 25.81 -19.88 0.103 18192
 18194 3 58.01 25.92 -19.99 0.087 18193
 18195 3 49.09 15.87 -18.48 0.129 17794
 18196 3 49.05 15.82 -18.36 0.095 18195
 18197 3 45.54 14.03 -17.45 0.22 17754
 18198 3 45.63 13.98 -17.34 0.228 18197
 18199 3 45.83 13.97 -17.23 0.222 18198
 18200 3 45.94 13.92 -17.07 0.23 18199
 18201 3 46.11 13.86 -16.86 0.225 18200
 18202 3 46.16 13.87 -16.73 0.217 18201
 18203 3 46.3 13.9 -16.55 0.221 18202
 18204 3 46.41 13.92 -16.34 0.23 18203
 18205 3 46.48 13.92 -16.2 0.255 18204
 18206 3 46.73 13.92 -16.25 0.19 18205
 18207 3 46.79 13.91 -16.13 0.189 18206
 18208 3 46.98 13.93 -15.91 0.257 18207
 18209 3 47.15 13.99 -15.79 0.283 18208
 18210 3 47.29 14.07 -15.65 0.266 18209
 18211 3 47.48 14.2 -15.47 0.249 18210
 18212 3 47.65 14.34 -15.44 0.245 18211
 18213 3 47.73 14.54 -15.4 0.253 18212
 18214 3 47.83 14.61 -15.35 0.283 18213
 18215 3 47.84 14.77 -15.39 0.264 18214
 18216 3 48.01 14.73 -15.29 0.322 18215
 18217 3 48.07 14.78 -15.13 0.327 18216
 18218 3 48.15 14.93 -15.18 0.41 18217
 18219 3 48.3 15.12 -15.24 0.376 18218
 18220 3 48.44 15.27 -15.39 0.35 18219
 18221 3 48.54 15.36 -15.5 0.342 18220
 18222 3 48.65 15.49 -15.63 0.343 18221
 18223 3 48.76 15.65 -15.87 0.262 18222
 18224 3 48.86 15.73 -16.02 0.262 18223
 18225 3 48.98 15.87 -16.11 0.257 18224
 18226 3 49.08 16.02 -16.18 0.244 18225
 18227 3 49.18 16.2 -16.2 0.232 18226
 18228 3 49.27 16.34 -16.29 0.272 18227
 18229 3 49.37 16.49 -16.3 0.27 18228
 18230 3 49.43 16.58 -16.47 0.291 18229
 18231 3 49.44 16.74 -16.45 0.302 18230
 18232 3 49.54 16.9 -16.43 0.297 18231
 18233 3 49.51 17.06 -16.48 0.258 18232
 18234 3 49.73 17.18 -16.41 0.33 18233
 18235 3 49.75 17.27 -16.57 0.311 18234
 18236 3 49.88 17.33 -16.66 0.368 18235
 18237 3 50 17.45 -16.72 0.426 18236
 18238 3 50.12 17.54 -16.86 0.471 18237
 18239 3 50.19 17.61 -16.93 0.489 18238
 18240 3 50.3 17.81 -16.98 0.51 18239
 18241 3 50.37 17.93 -17.07 0.517 18240
 18242 3 50.44 18.02 -17.36 0.486 18241
 18243 3 50.52 18.09 -17.48 0.439 18242
 18244 3 50.62 18.22 -17.59 0.383 18243
 18245 3 50.73 18.31 -17.7 0.335 18244
 18246 3 50.98 18.47 -17.77 0.25 18245
 18247 3 51.09 18.58 -17.89 0.205 18246
 18248 3 51.08 18.74 -18.02 0.238 18247
 18249 3 51.12 18.9 -18.16 0.254 18248
 18250 3 51.08 19.04 -18.29 0.251 18249
 18251 3 51.07 19.18 -18.41 0.237 18250
 18252 3 51.18 19.47 -18.55 0.227 18251
 18253 3 51.12 19.61 -18.72 0.23 18252
 18254 3 51.07 19.74 -18.84 0.237 18253
 18255 3 51.05 19.9 -19.04 0.244 18254
 18256 3 51.05 20.08 -19.2 0.275 18255
 18257 3 51.01 20.24 -19.39 0.294 18256
 18258 3 50.94 20.38 -19.54 0.264 18257
 18259 3 50.84 20.49 -19.7 0.255 18258
 18260 3 50.73 20.54 -19.93 0.236 18259
 18261 3 50.69 20.7 -20.09 0.248 18260
 18262 3 50.69 20.81 -20.3 0.241 18261
 18263 3 50.73 20.97 -20.43 0.238 18262
 18264 3 50.75 21.11 -20.52 0.271 18263
 18265 3 50.8 21.22 -20.57 0.296 18264
 18266 3 51.15 21.45 -20.18 0.128 18265
 18267 3 51.23 21.58 -20.04 0.161 18266
 18268 3 51.4 21.77 -19.93 0.093 18267
 18269 3 51.55 21.93 -19.86 0.112 18268
 18270 3 51.61 22.09 -19.82 0.133 18269
 18271 3 51.61 22.24 -19.77 0.074 18270
 18272 3 51.57 22.36 -19.66 0.124 18271
 18273 3 51.63 22.47 -19.54 0.127 18272
 18274 3 51.75 22.58 -19.45 0.104 18273
 18275 3 51.87 22.74 -19.39 0.147 18274
 18276 3 51.95 22.88 -19.29 0.123 18275
 18277 3 51.98 22.99 -19.16 0.112 18276
 18278 3 52 23.13 -19.16 0.137 18277
 18279 3 51.91 23.22 -19.14 0.16 18278
 18280 3 51.82 23.29 -18.91 0.068 18279
 18281 3 51.76 23.4 -18.82 0.076 18280
 18282 3 51.75 23.59 -18.84 0.104 18281
 18283 3 51.75 23.76 -18.84 0.086 18282
 18284 3 51.75 23.88 -18.75 0.095 18283
 18285 3 51.65 23.97 -18.7 0.109 18284
 18286 3 51.55 23.95 -18.52 0.146 18285
 18287 3 51.48 23.99 -18.34 0.145 18286
 18288 3 51.38 24.15 -18.22 0.129 18287
 18289 3 51.3 24.24 -18.11 0.103 18288
 18290 3 51.19 24.36 -17.97 0.112 18289
 18291 3 51.12 24.49 -17.8 0.116 18290
 18292 3 51.08 24.68 -17.77 0.104 18291
 18293 3 51.05 24.86 -17.72 0.078 18292
 18294 3 51.07 24.97 -17.61 0.123 18293
 18295 3 51.04 25.11 -17.5 0.128 18294
 18296 3 51.08 25.27 -17.47 0.171 18295
 18297 3 51.09 25.4 -17.41 0.196 18296
 18298 3 51.12 25.58 -17.72 0.09 18297
 18299 3 51.13 25.77 -17.7 0.114 18298
 18300 3 51.05 26.01 -17.57 0.135 18299
 18301 3 51.05 26.15 -17.47 0.148 18300
 18302 3 51.07 26.33 -17.43 0.108 18301
 18303 3 51.02 26.47 -17.43 0.135 18302
 18304 3 50.9 26.54 -17.66 0.135 18303
 18305 3 50.82 26.63 -17.77 0.194 18304
 18306 3 50.76 26.81 -17.77 0.173 18305
 18307 3 50.75 27.01 -17.77 0.137 18306
 18308 3 50.75 27.22 -17.75 0.085 18307
 18309 3 50.76 27.36 -17.66 0.116 18308
 18310 3 50.72 27.56 -17.73 0.082 18309
 18311 3 51.19 25.49 -17.18 0.079 18297
 18312 3 51.27 25.54 -17.09 0.064 18311
 18313 3 51.29 25.67 -16.97 0.075 18312
 18314 3 51.3 25.77 -16.86 0.146 18313
 18315 3 51.41 25.77 -16.7 0.134 18314
 18316 3 51.63 25.72 -16.66 0.054 18315
 18317 3 51.79 25.72 -16.66 0.097 18316
 18318 3 51.91 25.72 -16.63 0.113 18317
 18319 3 52.04 25.59 -16.5 0.094 18318
 18320 3 52.23 25.52 -16.61 0.091 18319
 18321 3 52.34 25.54 -16.73 0.089 18320
 18322 3 52.48 25.47 -16.79 0.07 18321
 18323 3 52.59 25.38 -16.8 0.092 18322
 18324 3 51.32 25.86 -16.54 0.099 18315
 18325 3 51.34 25.95 -16.45 0.000125 18324
 18326 3 51.18 21.74 -19.98 0.144 18267
 18327 3 50.83 22.02 -20 0.128 18326
 18328 3 50.73 22.15 -19.95 0.112 18327
 18329 3 50.69 22.27 -19.86 0.091 18328
 18330 3 50.58 22.4 -19.84 0.095 18329
 18331 3 51.48 21.42 -19.84 0.126 18326
 18332 3 50.76 21.29 -20.86 0.275 18265
 18333 3 50.9 21.4 -21.02 0.255 18332
 18334 3 50.93 21.4 -21.18 0.255 18333
 18335 3 51.02 21.49 -21.25 0.287 18334
 18336 3 51.08 21.52 -21.43 0.26 18335
 18337 3 51.18 21.54 -21.57 0.27 18336
 18338 3 51.26 21.56 -21.75 0.258 18337
 18339 3 51.26 21.61 -21.93 0.241 18338
 18340 3 51.32 21.65 -22.07 0.225 18339
 18341 3 51.32 21.74 -22.23 0.24 18340
 18342 3 51.4 21.77 -22.39 0.206 18341
 18343 3 51.44 21.95 -22.48 0.206 18342
 18344 3 51.5 22.08 -22.57 0.18 18343
 18345 3 51.54 22.22 -22.7 0.174 18344
 18346 3 51.61 22.29 -22.8 0.189 18345
 18347 3 51.64 22.38 -22.97 0.191 18346
 18348 3 51.57 22.47 -23.11 0.221 18347
 18349 3 51.61 22.52 -23.23 0.259 18348
 18350 3 51.56 22.63 -23.32 0.258 18349
 18351 3 51.54 22.72 -23.41 0.311 18350
 18352 3 51.47 22.81 -23.5 0.374 18351
 18353 3 51.43 22.86 -23.59 0.423 18352
 18354 3 51.72 22.92 -23.77 0.343 18353
 18355 3 51.83 22.97 -23.91 0.366 18354
 18356 3 51.99 23.02 -24.02 0.335 18355
 18357 3 52.21 23.04 -24.14 0.258 18356
 18358 3 52.35 23.08 -24.25 0.26 18357
 18359 3 52.54 23.08 -24.39 0.258 18358
 18360 3 52.6 23.17 -24.52 0.27 18359
 18361 3 52.72 23.27 -24.63 0.246 18360
 18362 3 52.76 23.36 -24.75 0.252 18361
 18363 3 52.87 23.47 -24.86 0.293 18362
 18364 3 53.14 23.7 -24.68 0.139 18363
 18365 3 53.25 23.83 -24.66 0.162 18364
 18366 3 53.35 23.97 -24.57 0.202 18365
 18367 3 53.5 24.09 -24.52 0.151 18366
 18368 3 53.68 24.24 -24.54 0.156 18367
 18369 3 53.79 24.43 -24.5 0.165 18368
 18370 3 53.86 24.58 -24.55 0.148 18369
 18371 3 53.89 24.74 -24.57 0.17 18370
 18372 3 53.96 24.9 -24.68 0.192 18371
 18373 3 54 25.04 -24.64 0.26 18372
 18374 3 53.78 25.27 -24.93 0.275 18373
 18375 3 53.68 25.38 -25.02 0.334 18374
 18376 3 53.57 25.45 -25 0.401 18375
 18377 3 53.43 25.56 -25.02 0.517 18376
 18378 3 53.36 25.65 -25 0.595 18377
 18379 3 53.29 25.77 -24.98 0.614 18378
 18380 3 53.24 25.88 -24.98 0.646 18379
 18381 3 54.17 26.15 -25.27 0.121 18380
 18382 3 54.21 26.24 -25.34 0.162 18381
 18383 3 54.43 26.27 -25.43 0.13 18382
 18384 3 54.57 26.43 -25.43 0.086 18383
 18385 3 54.61 26.54 -25.52 0.127 18384
 18386 3 54.78 26.7 -25.52 0.109 18385
 18387 3 54.87 26.88 -25.48 0.075 18386
 18388 3 54.9 26.99 -25.48 0.154 18387
 18389 3 54.89 27.17 -25.55 0.088 18388
 18390 3 54.94 27.29 -25.57 0.072 18389
 18391 3 55.01 27.45 -25.51 0.079 18390
 18392 3 55.11 27.52 -25.47 0.032 18391
 18393 3 53.1 25.92 -25.05 0.515 18380
 18394 3 52.56 25.72 -24.61 0.13 18393
 18395 3 52.5 25.7 -24.5 0.099 18394
 18396 3 52.43 25.59 -24.39 0.112 18395
 18397 3 52.37 25.72 -24.29 0.099 18396
 18398 3 52.37 25.77 -24.11 0.114 18397
 18399 3 52.39 25.86 -23.95 0.102 18398
 18400 3 52.39 25.93 -23.82 0.072 18399
 18401 3 53.04 26.06 -25.18 0.355 18393
 18402 3 53.96 26.31 -24.68 0.11 18401
 18403 3 54 26.45 -24.61 0.112 18402
 18404 3 54.04 26.54 -24.55 0.077 18403
 18405 3 52.99 26.2 -25.29 0.355 18401
 18406 3 53.04 26.43 -25.23 0.294 18405
 18407 3 53.12 26.81 -25.22 0.187 18406
 18408 3 53.07 26.95 -25.18 0.236 18407
 18409 3 53.11 27.11 -24.95 0.21 18408
 18410 3 53.14 27.34 -24.82 0.192 18409
 18411 3 53.11 27.52 -24.82 0.225 18410
 18412 3 53.03 27.58 -24.7 0.212 18411
 18413 3 53.06 27.76 -24.68 0.257 18412
 18414 3 53.18 27.63 -24.43 0.273 18413
 18415 3 53 27.4 -24.22 0.127 18414
 18416 3 53.08 27.38 -24.04 0.12 18415
 18417 3 52.97 27.38 -23.93 0.123 18416
 18418 3 52.89 27.29 -23.77 0.095 18417
 18419 3 52.78 27.18 -23.66 0.11 18418
 18420 3 52.72 27.13 -23.47 0.112 18419
 18421 3 52.69 27.2 -23.39 0.109 18420
 18422 3 52.64 27.31 -23.39 0.113 18421
 18423 3 52.6 27.4 -23.43 0.000125 18422
 18424 3 53.32 27.79 -24.3 0.214 18414
 18425 3 53.68 27.72 -24.5 0.086 18424
 18426 3 53.82 27.74 -24.54 0.051 18425
 18427 3 53.96 27.86 -24.54 0.107 18426
 18428 3 54.01 27.99 -24.61 0.154 18427
 18429 3 54.32 28.15 -24.57 0.088 18428
 18430 3 54.43 28.22 -24.54 0.077 18429
 18431 3 54.57 28.47 -24.61 0.077 18430
 18432 3 54.68 28.61 -24.64 0.112 18431
 18433 3 54.72 28.7 -24.66 0.077 18432
 18434 3 53.31 27.9 -24.14 0.139 18424
 18435 3 53.32 27.93 -24 0.149 18434
 18436 3 53.35 28.08 -23.89 0.181 18435
 18437 3 53.33 28.18 -23.77 0.196 18436
 18438 3 53.26 28.29 -23.61 0.157 18437
 18439 3 53.28 28.38 -23.48 0.141 18438
 18440 3 53.29 28.52 -23.36 0.141 18439
 18441 3 53.29 28.68 -23.41 0.147 18440
 18442 3 53.28 28.72 -23.3 0.145 18441
 18443 3 53.17 28.81 -23.23 0.177 18442
 18444 3 53.12 28.86 -23.13 0.225 18443
 18445 3 53.07 28.99 -23.14 0.271 18444
 18446 3 52.93 29.04 -23.05 0.275 18445
 18447 3 52.82 29.15 -23.04 0.312 18446
 18448 3 53.07 29.43 -22.95 0.269 18447
 18449 3 53.06 29.52 -22.86 0.21 18448
 18450 3 53.11 29.65 -22.88 0.157 18449
 18451 3 53.21 29.88 -22.93 0.036 18450
 18452 3 52.47 29.09 -23.02 0.102 18447
 18453 3 52.29 29.11 -23 0.156 18452
 18454 3 51.97 29.09 -22.91 0.109 18453
 18455 3 51.83 29.15 -22.91 0.073 18454
 18456 3 51.64 29.08 -22.89 0.105 18455
 18457 3 51.43 29.09 -22.93 0.114 18456
 18458 3 51.19 29.09 -22.97 0.119 18457
 18459 3 51.07 29.15 -22.98 0.099 18458
 18460 3 50.97 29.27 -22.95 0.111 18459
 18461 3 50.89 29.36 -23.02 0.141 18460
 18462 3 50.75 29.29 -23.16 0.17 18461
 18463 3 50.83 29.56 -22.88 0.106 18461
 18464 3 50.72 29.56 -22.84 0.073 18463
 18465 3 50.58 29.56 -22.84 0.099 18464
 18466 3 50.43 29.63 -22.88 0.117 18465
 18467 3 50.25 29.7 -22.84 0.079 18466
 18468 3 50.11 29.72 -22.89 0.062 18467
 18469 3 53.18 27.95 -24.82 0.066 18413
 18470 3 53.24 28.02 -24.93 0.126 18469
 18471 3 53.31 28.15 -24.95 0.117 18470
 18472 3 53.29 28.24 -25.11 0.071 18471
 18473 3 53.22 28.36 -25.18 0.127 18472
 18474 3 53.12 28.52 -25.27 0.149 18473
 18475 3 52.99 28.7 -25.48 0.138 18474
 18476 3 52.86 28.79 -25.61 0.095 18475
 18477 3 52.79 28.95 -25.75 0.063 18476
 18478 3 52.69 28.99 -25.79 0.059 18477
 18479 3 52.58 29.11 -25.89 0.07 18478
 18480 3 52.51 29.18 -25.84 0.107 18479
 18481 3 52.43 29.22 -25.75 0.121 18480
 18482 3 52.32 29.27 -25.68 0.095 18481
 18483 3 52.14 29.27 -25.68 0.088 18482
 18484 3 54.36 25.09 -24.2 0.15 18373
 18485 3 54.49 25.09 -24.09 0.086 18484
 18486 3 54.69 25.08 -24.11 0.074 18485
 18487 3 54.85 25.09 -24.14 0.092 18486
 18488 3 55.01 25.22 -24.13 0.06 18487
 18489 3 55.12 25.2 -24.16 0.105 18488
 18490 3 55.25 25.11 -24.19 0.091 18489
 18491 3 55.37 25.13 -24.21 0.116 18490
 18492 3 55.49 25.31 -24.17 0.057 18491
 18493 3 55.54 25.43 -24.22 0.078 18492
 18494 3 55.62 25.56 -24.24 0.128 18493
 18495 3 52.82 23.56 -25.14 0.217 18363
 18496 3 52.76 23.63 -25.32 0.214 18495
 18497 3 52.72 23.7 -25.48 0.199 18496
 18498 3 52.7 23.74 -25.64 0.186 18497
 18499 3 52.61 23.77 -25.82 0.228 18498
 18500 3 52.58 23.81 -25.95 0.299 18499
 18501 3 52.55 23.88 -26.09 0.423 18500
 18502 3 52.55 23.9 -26.2 0.534 18501
 18503 3 52.51 23.95 -26.3 0.616 18502
 18504 3 52.5 23.95 -26.41 0.687 18503
 18505 3 52.05 24.45 -25.97 0.11 18504
 18506 3 52.02 24.49 -26.09 0.000125 18505
 18507 3 52.41 24.02 -26.57 0.716 18504
 18508 3 52.3 24.15 -26.66 0.712 18507
 18509 3 52.43 24.24 -26.8 0.713 18508
 18510 3 51.58 24.31 -26.82 0.216 18509
 18511 3 51.34 24.31 -26.95 0.263 18510
 18512 3 51.4 24.43 -27.09 0.238 18511
 18513 3 52.5 24.34 -26.89 0.665 18509
 18514 3 52.48 24.36 -27.02 0.658 18513
 18515 3 52.5 24.47 -27.07 0.678 18514
 18516 3 52.94 23.84 -27.39 0.178 18515
 18517 3 53.13 23.9 -27.54 0.219 18516
 18518 3 53.3 23.97 -27.68 0.222 18517
 18519 3 53.4 24.08 -27.8 0.252 18518
 18520 3 53.54 24.18 -27.86 0.291 18519
 18521 3 53.69 24.27 -27.95 0.295 18520
 18522 3 53.98 24.06 -27.61 0.138 18521
 18523 3 53.95 23.74 -27.41 0.08 18522
 18524 3 53.98 23.65 -27.27 0.108 18523
 18525 3 54.04 23.58 -27.16 0.149 18524
 18526 3 54.12 23.45 -27.04 0.137 18525
 18527 3 54.12 23.22 -26.93 0.102 18526
 18528 3 54.22 23.04 -26.97 0.088 18527
 18529 3 54.3 22.88 -26.98 0.129 18528
 18530 3 54.44 22.72 -27.02 0.135 18529
 18531 3 54.55 22.68 -27.07 0.082 18530
 18532 3 54.68 22.56 -27.02 0.039 18531
 18533 3 54.2 24.24 -27.84 0.091 18522
 18534 3 54.26 24.34 -27.93 0.099 18533
 18535 3 54.29 24.43 -28.09 0.083 18534
 18536 3 54.26 24.61 -28.07 0.091 18535
 18537 3 54.15 24.7 -28.09 0.086 18536
 18538 3 53.73 24.47 -28.29 0.189 18521
 18539 3 53.87 24.58 -28.39 0.19 18538
 18540 3 53.97 24.68 -28.59 0.178 18539
 18541 3 54.08 24.76 -28.73 0.157 18540
 18542 3 54.13 24.81 -28.89 0.148 18541
 18543 3 54.2 24.88 -28.98 0.151 18542
 18544 3 54.3 24.95 -29.11 0.137 18543
 18545 3 54.33 25.04 -29.25 0.142 18544
 18546 3 54.4 25.17 -29.39 0.155 18545
 18547 3 54.41 25.26 -29.48 0.156 18546
 18548 3 54.48 25.38 -29.61 0.144 18547
 18549 3 54.55 25.42 -29.7 0.141 18548
 18550 3 54.58 25.45 -29.82 0.171 18549
 18551 3 54.62 25.52 -29.93 0.149 18550
 18552 3 54.66 25.59 -30.13 0.181 18551
 18553 3 54.76 25.76 -30.29 0.167 18552
 18554 3 54.79 25.86 -30.48 0.217 18553
 18555 3 54.76 25.97 -30.61 0.249 18554
 18556 3 54.7 26.04 -30.72 0.297 18555
 18557 3 54.88 26.11 -30.86 0.226 18556
 18558 3 55.02 26.17 -30.98 0.186 18557
 18559 3 55.18 26.15 -31.15 0.174 18558
 18560 3 55.26 26.17 -31.26 0.176 18559
 18561 3 55.36 26.18 -31.42 0.18 18560
 18562 3 55.4 26.15 -31.53 0.176 18561
 18563 3 55.51 26.11 -31.69 0.203 18562
 18564 3 55.55 26.08 -31.81 0.186 18563
 18565 3 55.62 26.02 -31.98 0.192 18564
 18566 3 55.59 25.99 -32.17 0.226 18565
 18567 3 55.51 25.88 -32.34 0.269 18566
 18568 3 55.48 25.95 -32.71 0.184 18567
 18569 3 55.45 25.95 -32.95 0.18 18568
 18570 3 55.47 25.93 -33.13 0.194 18569
 18571 3 55.55 25.99 -33.3 0.207 18570
 18572 3 55.62 26.04 -33.45 0.174 18571
 18573 3 55.65 26.08 -33.59 0.17 18572
 18574 3 55.7 26.11 -33.7 0.176 18573
 18575 3 55.69 26.13 -33.91 0.163 18574
 18576 3 55.75 26.11 -34.06 0.189 18575
 18577 3 55.73 26.11 -34.21 0.275 18576
 18578 3 55.73 26.15 -34.38 0.344 18577
 18579 3 55.77 26.15 -34.49 0.43 18578
 18580 3 55.76 26.17 -34.67 0.482 18579
 18581 3 55.69 26.27 -34.91 0.477 18580
 18582 3 55.8 26.31 -35.03 0.489 18581
 18583 3 55.83 26.49 -35.28 0.511 18582
 18584 3 55.94 26.61 -35.43 0.491 18583
 18585 3 56.11 26.68 -35.46 0.484 18584
 18586 3 56.3 26.77 -35.53 0.463 18585
 18587 3 55.98 26.79 -36.28 0.129 18586
 18588 3 56.12 26.84 -36.55 0.087 18587
 18589 3 56.15 26.93 -36.63 0.062 18588
 18590 3 56.76 26.86 -35.32 0.255 18586
 18591 3 56.9 26.86 -35.38 0.255 18590
 18592 3 57.08 26.84 -35.42 0.261 18591
 18593 3 57.19 26.81 -35.56 0.27 18592
 18594 3 57.33 26.93 -35.66 0.339 18593
 18595 3 57.57 26.95 -35.63 0.331 18594
 18596 3 57.66 27.04 -35.67 0.402 18595
 18597 3 57.82 26.7 -35.06 0.179 18596
 18598 3 57.8 26.52 -34.88 0.159 18597
 18599 3 57.83 26.33 -34.71 0.12 18598
 18600 3 57.8 26.22 -34.57 0.124 18599
 18601 3 57.87 26.17 -34.38 0.153 18600
 18602 3 57.94 26.13 -34.24 0.15 18601
 18603 3 58.01 26.15 -34.13 0.229 18602
 18604 3 58.18 26.46 -34.3 0.087 18603
 18605 3 58.26 26.59 -34.35 0.072 18604
 18606 3 58.32 26.71 -34.46 0.076 18605
 18607 3 58.34 26.8 -34.57 0.125 18606
 18608 3 58.4 26.89 -34.66 0.098 18607
 18609 3 57.95 25.79 -33.91 0.098 18603
 18610 3 57.9 25.72 -33.71 0.101 18609
 18611 3 57.97 25.63 -33.56 0.114 18610
 18612 3 58.04 25.49 -33.53 0.145 18611
 18613 3 58.05 25.38 -33.36 0.101 18612
 18614 3 58.08 25.33 -33.21 0.125 18613
 18615 3 58.13 25.31 -33.07 0.174 18614
 18616 3 58.13 25.26 -32.96 0.219 18615
 18617 3 57.87 25.13 -32.78 0.123 18616
 18618 3 57.79 25.06 -32.67 0.117 18617
 18619 3 58.48 25.41 -32.88 0.124 18616
 18620 3 58.59 25.55 -32.86 0.196 18619
 18621 3 58.72 25.62 -32.78 0.265 18620
 18622 3 58.83 26.03 -33.06 0.157 18621
 18623 3 58.8 26.28 -33.24 0.149 18622
 18624 3 58.8 26.5 -33.42 0.126 18623
 18625 3 58.86 26.69 -33.49 0.099 18624
 18626 3 58.77 25.46 -32.43 0.143 18621
 18627 3 58.83 25.41 -32.32 0.175 18626
 18628 3 58.93 25.57 -32.11 0.127 18627
 18629 3 58.94 25.53 -31.9 0.081 18628
 18630 3 58.98 25.52 -31.76 0.102 18629
 18631 3 57.72 27.22 -35.96 0.328 18596
 18632 3 57.75 27.4 -36.16 0.267 18631
 18633 3 57.77 27.45 -36.25 0.24 18632
 18634 3 57.8 27.57 -36.38 0.173 18633
 18635 3 57.82 27.6 -36.52 0.17 18634
 18636 3 57.87 27.82 -36.71 0.195 18635
 18637 3 57.87 27.98 -36.84 0.166 18636
 18638 3 57.95 28.1 -36.93 0.157 18637
 18639 3 58.05 28.25 -37.02 0.184 18638
 18640 3 58.12 28.34 -37.11 0.215 18639
 18641 3 58.08 28.41 -37.21 0.24 18640
 18642 3 58.15 28.5 -37.27 0.286 18641
 18643 3 57.77 28.57 -37.5 0.161 18642
 18644 3 57.65 28.68 -37.57 0.171 18643
 18645 3 57.51 28.77 -37.6 0.17 18644
 18646 3 57.37 28.77 -37.6 0.238 18645
 18647 3 57.23 28.76 -37.74 0.332 18646
 18648 3 57.13 28.76 -37.85 0.423 18647
 18649 3 57.04 28.79 -37.92 0.49 18648
 18650 3 56.97 28.84 -38.13 0.522 18649
 18651 3 56.91 28.88 -38.35 0.518 18650
 18652 3 56.83 28.83 -38.52 0.512 18651
 18653 3 56.68 28.7 -38.67 0.409 18652
 18654 3 56.82 28.95 -38.74 0.482 18653
 18655 3 56.82 29.18 -38.71 0.433 18654
 18656 3 56.84 29.27 -38.82 0.445 18655
 18657 3 57.05 29.74 -38.68 0.107 18656
 18658 3 57.08 29.95 -38.86 0.048 18657
 18659 3 56.72 29.04 -39.07 0.263 18656
 18660 3 56.52 28.88 -39.25 0.232 18659
 18661 3 56.44 28.88 -39.35 0.246 18660
 18662 3 56.4 29.15 -39.6 0.064 18661
 18663 3 56.3 28.86 -39.31 0.144 18661
 18664 3 56.12 28.74 -39.49 0.082 18663
 18665 3 56.05 28.68 -39.53 0.078 18664
 18666 3 55.94 28.58 -39.63 0.087 18665
 18667 3 58.51 28.55 -37.24 0.243 18642
 18668 3 58.62 28.64 -37.17 0.311 18667
 18669 3 58.73 28.75 -37.17 0.331 18668
 18670 3 58.9 28.52 -36.53 0.138 18669
 18671 3 59.05 28.5 -36.38 0.133 18670
 18672 3 59.15 28.48 -36.31 0.105 18671
 18673 3 58.82 29 -37.38 0.187 18669
 18674 3 58.9 29.14 -37.32 0.213 18673
 18675 3 59.04 29.28 -37.34 0.16 18674
 18676 3 59.15 29.43 -37.28 0.163 18675
 18677 3 59.33 29.5 -37.24 0.185 18676
 18678 3 59.43 29.52 -37.11 0.23 18677
 18679 3 59.57 29.57 -36.96 0.197 18678
 18680 3 59.75 29.6 -36.92 0.191 18679
 18681 3 59.87 29.71 -36.88 0.185 18680
 18682 3 60.01 29.8 -36.91 0.166 18681
 18683 3 60.15 29.85 -36.91 0.168 18682
 18684 3 60.26 29.82 -36.92 0.215 18683
 18685 3 60.37 30.03 -36.88 0.201 18684
 18686 3 60.55 30.14 -36.81 0.188 18685
 18687 3 60.73 30.21 -36.78 0.193 18686
 18688 3 60.83 30.39 -36.81 0.173 18687
 18689 3 60.98 30.57 -36.77 0.163 18688
 18690 3 61.05 30.69 -36.71 0.171 18689
 18691 3 61.11 30.89 -36.71 0.192 18690
 18692 3 61.15 31.05 -36.75 0.199 18691
 18693 3 61.2 31.27 -36.89 0.227 18692
 18694 3 61.18 31.44 -36.99 0.269 18693
 18695 3 61.15 31.66 -37.14 0.333 18694
 18696 3 61.18 31.75 -37.2 0.384 18695
 18697 3 61.65 31.69 -36.67 0.089 18696
 18698 3 61.34 31.89 -37.06 0.191 18696
 18699 3 60.87 31.78 -37.75 0.126 18698
 18700 3 60.84 31.84 -37.99 0.114 18699
 18701 3 60.84 31.89 -38.25 0.158 18700
 18702 3 60.82 31.93 -38.46 0.16 18701
 18703 3 60.7 31.89 -38.67 0.171 18702
 18704 3 60.65 31.94 -38.86 0.188 18703
 18705 3 60.51 31.96 -39.05 0.215 18704
 18706 3 60.36 32.09 -39.17 0.308 18705
 18707 3 60.26 32.04 -39.3 0.369 18706
 18708 3 60.2 32.12 -39.43 0.415 18707
 18709 3 60.22 32.22 -39.6 0.393 18708
 18710 3 60.12 32.12 -39.63 0.407 18709
 18711 3 60.01 32.12 -39.74 0.414 18710
 18712 3 60.05 32.12 -39.99 0.398 18711
 18713 3 60.05 32.05 -40.07 0.412 18712
 18714 3 60.55 31.82 -40.42 0.101 18713
 18715 3 60.62 31.71 -40.56 0.098 18714
 18716 3 60.65 31.64 -40.77 0.082 18715
 18717 3 60.69 31.64 -40.92 0.113 18716
 18718 3 60.75 31.55 -41.03 0.118 18717
 18719 3 60.76 31.44 -41.17 0.094 18718
 18720 3 60.82 31.3 -41.13 0.101 18719
 18721 3 60.98 31.14 -41.06 0.075 18720
 18722 3 61.07 31.03 -41.03 0.124 18721
 18723 3 61.15 30.96 -40.99 0.056 18722
 18724 3 59.79 32.02 -39.96 0.11 18713
 18725 3 59.43 31.96 -39.96 0.091 18724
 18726 3 59.3 31.87 -40.05 0.085 18725
 18727 3 59.15 31.89 -40.06 0.058 18726
 18728 3 58.98 31.91 -39.99 0.094 18727
 18729 3 58.87 31.94 -39.96 0.000125 18728
 18730 3 59.65 32 -39.89 0.11 18724
 18731 3 60.13 32.24 -40.36 0.05 18730
 18732 3 60.15 32.17 -40.52 0.093 18731
 18733 3 60.12 32.04 -40.43 0.08 18732
 18734 3 60.09 31.87 -40.38 0.000125 18733
 18735 3 59.51 32 -39.82 0.11 18730
 18736 3 61.45 32 -36.98 0.192 18698
 18737 3 61.73 32.23 -36.85 0.17 18736
 18738 3 61.87 32.41 -36.8 0.165 18737
 18739 3 61.94 32.55 -36.78 0.177 18738
 18740 3 61.98 32.76 -36.85 0.209 18739
 18741 3 62.05 32.98 -36.88 0.19 18740
 18742 3 62.07 33.16 -36.99 0.213 18741
 18743 3 62.02 33.27 -37.13 0.198 18742
 18744 3 62.04 33.41 -37.24 0.171 18743
 18745 3 62.08 33.59 -37.38 0.149 18744
 18746 3 62.12 33.72 -37.56 0.13 18745
 18747 3 62.16 33.8 -37.67 0.145 18746
 18748 3 62.19 33.92 -37.77 0.147 18747
 18749 3 62.15 34.06 -38.03 0.156 18748
 18750 3 62.13 34.16 -38.1 0.131 18749
 18751 3 62.18 34.37 -38.23 0.151 18750
 18752 3 62.19 34.44 -38.35 0.158 18751
 18753 3 62.27 34.62 -38.41 0.124 18752
 18754 3 62.33 34.76 -38.5 0.135 18753
 18755 3 62.37 34.9 -38.56 0.143 18754
 18756 3 62.37 35.04 -38.61 0.155 18755
 18757 3 62.4 35.16 -38.68 0.178 18756
 18758 3 62.37 35.27 -38.78 0.17 18757
 18759 3 62.36 35.41 -38.81 0.176 18758
 18760 3 62.34 35.54 -38.78 0.26 18759
 18761 3 62.4 35.76 -38.67 0.42 18760
 18762 3 62.4 35.87 -38.56 0.466 18761
 18763 3 62.47 36.01 -38.39 0.491 18762
 18764 3 62.51 36.11 -38.3 0.461 18763
 18765 3 62.51 36.16 -38.11 0.376 18764
 18766 3 62.54 36.27 -38.09 0.308 18765
 18767 3 62.38 36.62 -38.41 0.191 18766
 18768 3 62.4 36.8 -38.46 0.171 18767
 18769 3 62.4 36.94 -38.53 0.179 18768
 18770 3 62.38 37.11 -38.55 0.233 18769
 18771 3 62.37 37.23 -38.57 0.288 18770
 18772 3 62.45 37.58 -38.23 0.094 18771
 18773 3 62.48 37.66 -38.09 0.076 18772
 18774 3 62.52 37.8 -38.1 0.12 18773
 18775 3 62.51 37.99 -38.03 0.08 18774
 18776 3 62.5 38.09 -37.86 0.115 18775
 18777 3 62.54 38.23 -37.74 0.138 18776
 18778 3 62.58 38.33 -37.6 0.117 18777
 18779 3 62.68 38.49 -37.64 0.104 18778
 18780 3 62.73 38.62 -37.49 0.055 18779
 18781 3 62.8 38.67 -37.28 0.066 18780
 18782 3 62.83 38.69 -37.14 0.115 18781
 18783 3 62.82 38.72 -37.02 0.145 18782
 18784 3 62.73 38.77 -36.88 0.122 18783
 18785 3 62.65 38.74 -36.74 0.141 18784
 18786 3 62.7 38.95 -36.45 0.053 18785
 18787 3 62.72 38.98 -36.31 0.065 18786
 18788 3 62.7 39.09 -36.21 0.07 18787
 18789 3 62.7 39.22 -36.09 0.091 18788
 18790 3 62.76 39.36 -36 0.1 18789
 18791 3 62.79 39.47 -35.93 0.099 18790
 18792 3 62.84 39.55 -35.82 0.031 18791
 18793 3 62.2 37.09 -39 0.06 18771
 18794 3 62.15 37.17 -39.23 0.09 18793
 18795 3 62.09 37.26 -39.31 0.122 18794
 18796 3 62.12 37.41 -39.35 0.126 18795
 18797 3 62.01 37.45 -39.41 0.111 18796
 18798 3 61.98 37.61 -39.52 0.13 18797
 18799 3 61.97 37.65 -39.63 0.161 18798
 18800 3 61.95 37.67 -39.75 0.158 18799
 18801 3 61.98 37.73 -39.86 0.223 18800
 18802 3 62.23 37.74 -40.06 0.088 18801
 18803 3 62.27 37.84 -40.17 0.061 18802
 18804 3 62.4 37.98 -40.24 0.134 18803
 18805 3 61.65 37.77 -39.86 0.111 18801
 18806 3 61.59 37.94 -40 0.149 18805
 18807 3 61.54 38.06 -40.07 0.176 18806
 18808 3 61.55 38.22 -40.38 0.082 18807
 18809 3 61.55 38.33 -40.5 0.124 18808
 18810 3 61.62 38.48 -40.61 0.084 18809
 18811 3 61.66 38.58 -40.71 0.074 18810
 18812 3 61.69 38.73 -40.81 0.1 18811
 18813 3 61.69 38.8 -40.99 0.095 18812
 18814 3 61.66 38.86 -41.16 0.042 18813
 18815 3 62.76 35.94 -37.61 0.083 18766
 18816 3 62.83 35.94 -37.52 0.099 18815
 18817 3 62.88 35.87 -37.38 0.102 18816
 18818 3 63.01 35.73 -37.34 0.114 18817
 18819 3 63.08 35.59 -37.24 0.077 18818
 18820 3 63.08 35.55 -37.1 0.095 18819
 18821 3 63.12 35.51 -36.95 0.117 18820
 18822 3 63.18 35.44 -36.77 0.087 18821
 18823 3 63.25 35.36 -36.71 0.076 18822
 18824 3 63.3 35.26 -36.63 0.104 18823
 18825 3 63.4 35.23 -36.46 0.105 18824
 18826 3 63.44 35.09 -36.39 0.097 18825
 18827 3 63.55 34.99 -36.25 0.091 18826
 18828 3 63.62 34.87 -36.21 0.123 18827
 18829 3 63.69 34.81 -36.03 0.102 18828
 18830 3 63.69 34.72 -35.89 0.058 18829
 18831 3 63.65 34.55 -35.88 0.108 18830
 18832 3 63.66 34.44 -35.82 0.104 18831
 18833 3 63.58 34.27 -35.71 0.096 18832
 18834 3 63.5 34.09 -35.73 0.068 18833
 18835 3 63.44 33.92 -35.67 0.087 18834
 18836 3 63.41 33.79 -35.67 0.059 18835
 18837 3 60.45 29.68 -37.03 0.124 18684
 18838 3 60.57 29.69 -37.06 0.107 18837
 18839 3 60.69 29.69 -37.13 0.084 18838
 18840 3 60.76 29.59 -37.1 0.115 18839
 18841 3 60.87 29.48 -37.07 0.108 18840
 18842 3 60.98 29.35 -37.23 0.139 18841
 18843 3 61.07 29.27 -37.24 0.156 18842
 18844 3 61.13 29.03 -37.13 0.11 18843
 18845 3 61.25 28.91 -37.07 0.133 18844
 18846 3 61.26 28.77 -36.93 0.121 18845
 18847 3 54.27 26.11 -30.64 0.085 18556
 18848 3 54.15 26.18 -30.5 0.097 18847
 18849 3 53.97 26.17 -30.5 0.114 18848
 18850 3 53.82 26.13 -30.47 0.079 18849
 18851 3 53.66 26.11 -30.41 0.122 18850
 18852 3 53.5 26.11 -30.38 0.144 18851
 18853 3 53.29 26.15 -30.36 0.109 18852
 18854 3 53.05 26.26 -30.41 0.09 18853
 18855 3 52.91 26.34 -30.45 0.076 18854
 18856 3 52.83 26.49 -30.52 0.095 18855
 18857 3 52.76 26.59 -30.57 0.097 18856
 18858 3 52.68 26.72 -30.52 0.113 18857
 18859 3 52.55 26.77 -30.57 0.085 18858
 18860 3 52.43 26.83 -30.52 0.138 18859
 18861 3 52.3 26.83 -30.47 0.182 18860
 18862 3 52.15 26.77 -30.52 0.14 18861
 18863 3 51.94 26.61 -30.52 0.121 18862
 18864 3 51.83 26.54 -30.48 0.098 18863
 18865 3 51.63 26.54 -30.54 0.104 18864
 18866 3 51.52 26.59 -30.52 0.067 18865
 18867 3 51.34 26.61 -30.45 0.095 18866
 18868 3 51.22 26.54 -30.39 0.142 18867
 18869 3 51.08 26.45 -30.29 0.153 18868
 18870 3 50.95 26.33 -30.3 0.16 18869
 18871 3 50.8 26.29 -30.43 0.063 18870
 18872 3 52.16 25.33 -26.89 0.301 18515
 18873 3 52.07 25.51 -26.98 0.21 18872
 18874 3 51.84 25.77 -27.11 0.106 18873
 18875 3 51.77 25.9 -27.23 0.134 18874
 18876 3 51.7 26.06 -27.39 0.126 18875
 18877 3 51.59 26.2 -27.52 0.091 18876
 18878 3 51.55 26.33 -27.57 0.117 18877
 18879 3 51.65 26.54 -27.61 0.118 18878
 18880 3 51.79 26.76 -27.68 0.102 18879
 18881 3 51.8 26.86 -27.84 0.114 18880
 18882 3 51.73 26.93 -27.95 0.093 18881
 18883 3 51.66 27.02 -27.89 0.078 18882
 18884 3 51.7 23.27 -26.45 0.074 18508
 18885 3 51.59 23.24 -26.5 0.092 18884
 18886 3 51.5 23.13 -26.41 0.095 18885
 18887 3 51.45 23.01 -26.36 0.109 18886
 18888 3 51.4 22.86 -26.34 0.092 18887
 18889 3 51.25 22.81 -26.32 0.081 18888
 18890 3 51.08 22.68 -26.3 0.062 18889
 18891 3 50.88 22.7 -26.38 0.136 18890
 18892 3 50.69 22.74 -26.43 0.097 18891
 18893 3 50.59 22.65 -26.43 0.094 18892
 18894 3 50.97 23.02 -23.07 0.138 18353
 18895 3 50.86 23.13 -22.98 0.115 18894
 18896 3 50.76 23.18 -22.91 0.127 18895
 18897 3 50.65 23.31 -22.93 0.159 18896
 18898 3 50.53 23.34 -22.91 0.196 18897
 18899 3 50.4 23.38 -22.86 0.2 18898
 18900 3 50.11 23.4 -23.02 0.197 18899
 18901 3 50 23.45 -23.07 0.189 18900
 18902 3 49.81 23.58 -23.14 0.116 18901
 18903 3 49.72 23.7 -23.18 0.124 18902
 18904 3 49.54 23.86 -23.2 0.164 18903
 18905 3 49.44 24.01 -23.23 0.18 18904
 18906 3 49.35 24.13 -23.25 0.193 18905
 18907 3 49.29 24.22 -23.23 0.254 18906
 18908 3 48.97 24.11 -23.34 0.138 18907
 18909 3 48.79 24.06 -23.34 0.149 18908
 18910 3 48.68 24.01 -23.32 0.135 18909
 18911 3 48.58 23.95 -23.23 0.161 18910
 18912 3 48.56 23.86 -23.14 0.286 18911
 18913 3 48.5 23.77 -23.04 0.32 18912
 18914 3 48.11 23.58 -23.25 0.173 18913
 18915 3 47.86 23.47 -23.41 0.131 18914
 18916 3 47.75 23.42 -23.43 0.152 18915
 18917 3 47.64 23.31 -23.5 0.164 18916
 18918 3 47.54 23.27 -23.52 0.177 18917
 18919 3 47.36 23.27 -23.59 0.151 18918
 18920 3 47.17 23.22 -23.66 0.184 18919
 18921 3 47.01 23.2 -23.72 0.196 18920
 18922 3 46.86 23.17 -23.77 0.171 18921
 18923 3 46.67 23.22 -23.86 0.145 18922
 18924 3 46.51 23.18 -23.91 0.193 18923
 18925 3 46.36 23.17 -23.97 0.256 18924
 18926 3 46.07 23.36 -24.25 0.152 18925
 18927 3 45.96 23.47 -24.34 0.149 18926
 18928 3 45.85 23.51 -24.41 0.157 18927
 18929 3 45.57 23.33 -24.34 0.137 18928
 18930 3 45.79 23.86 -24.54 0.131 18928
 18931 3 45.76 24.02 -24.66 0.137 18930
 18932 3 45.78 24.11 -24.7 0.185 18931
 18933 3 45.61 24.22 -24.82 0.149 18932
 18934 3 45.47 24.26 -24.91 0.223 18933
 18935 3 45.43 24.31 -25.04 0.418 18934
 18936 3 45.26 24.36 -25.11 0.498 18935
 18937 3 45.26 24.36 -25.27 0.52 18936
 18938 3 45.69 24.92 -25.41 0.095 18937
 18939 3 45.65 25.02 -25.43 0.072 18938
 18940 3 45.71 25.15 -25.48 0.092 18939
 18941 3 45.74 25.27 -25.52 0.000125 18940
 18942 3 45.11 24.43 -25.36 0.508 18937
 18943 3 45.04 24.49 -25.5 0.455 18942
 18944 3 44.69 24.56 -25.56 0.377 18943
 18945 3 44.65 24.61 -25.67 0.358 18944
 18946 3 44.62 25.2 -25.83 0.176 18945
 18947 3 44.27 25.22 -25.9 0.104 18946
 18948 3 44.15 25.22 -25.92 0.124 18947
 18949 3 43.98 25.22 -25.92 0.104 18948
 18950 3 44.76 25.45 -25.85 0.109 18946
 18951 3 44.82 25.59 -25.83 0.108 18950
 18952 3 44.94 25.67 -25.76 0.119 18951
 18953 3 45.07 25.74 -25.75 0.125 18952
 18954 3 45.17 25.88 -25.75 0.079 18953
 18955 3 45.25 25.99 -25.75 0.089 18954
 18956 3 46.71 22.97 -23.66 0.078 18925
 18957 3 46.78 22.86 -23.59 0.069 18956
 18958 3 46.76 22.81 -23.48 0.101 18957
 18959 3 46.86 22.79 -23.32 0.142 18958
 18960 3 46.93 22.74 -23.23 0.127 18959
 18961 3 47.1 22.65 -23.23 0.073 18960
 18962 3 47.29 22.51 -23.18 0.113 18961
 18963 3 47.42 22.4 -23.09 0.121 18962
 18964 3 47.5 22.24 -22.95 0.138 18963
 18965 3 47.67 22.11 -22.77 0.08 18964
 18966 3 47.71 21.97 -22.68 0.075 18965
 18967 3 47.75 21.9 -22.59 0.092 18966
 18968 3 48.96 23.74 -22.82 0.093 18913
 18969 3 49.08 23.65 -22.79 0.124 18968
 18970 3 49.25 23.58 -22.75 0.078 18969
 18971 3 49.31 23.49 -22.77 0.061 18970
 18972 3 49.36 23.38 -22.84 0.084 18971
 18973 3 49.43 23.29 -22.91 0.067 18972
 18974 3 49.42 23.13 -22.95 0.109 18973
 18975 3 49.4 22.97 -22.98 0.096 18974
 18976 3 49.61 24.49 -23.02 0.1 18907
 18977 3 50.57 23.54 -22.61 0.098 18899
 18978 3 50.62 23.65 -22.57 0.08 18977
 18979 3 50.65 23.81 -22.54 0.145 18978
 18980 3 50.57 23.93 -22.48 0.173 18979
 18981 3 50.22 24.02 -22.41 0.109 18980
 18982 3 50.12 23.99 -22.41 0.079 18981
 18983 3 50.6 24.13 -22.5 0.084 18980
 18984 3 50.68 24.22 -22.43 0.07 18983
 18985 3 49.87 17.31 -16.09 0.015 18234
 18986 3 49.77 17.33 -16.04 0.071 18985
 18987 3 49.69 17.34 -15.94 0.126 18986
 18988 3 49.55 17.33 -15.86 0.128 18987
 18989 3 49.5 17.45 -15.72 0.104 18988
 18990 3 49.48 17.61 -15.64 0.088 18989
 18991 3 49.45 17.58 -15.52 0.154 18990
 18992 3 49.41 17.61 -15.4 0.227 18991
 18993 3 49.32 17.68 -15.36 0.12 18992
 18994 3 49.27 17.7 -15.2 0.108 18993
 18995 3 49.26 17.77 -15.02 0.105 18994
 18996 3 49.27 17.83 -14.86 0.085 18995
 18997 3 49.26 17.86 -14.72 0.107 18996
 18998 3 49.12 17.83 -14.61 0.123 18997
 18999 3 48.93 17.83 -14.6 0.17 18998
 19000 3 48.63 17.83 -14.72 0.071 18999
 19001 3 48.51 17.79 -14.73 0.098 19000
 19002 3 48.38 17.77 -14.8 0.113 19001
 19003 3 48.26 17.68 -14.82 0.114 19002
 19004 3 48.23 17.63 -14.94 0.107 19003
 19005 3 49.63 17.79 -15.16 0.14 18992
 19006 3 49.65 17.88 -14.99 0.121 19005
 19007 3 49.63 17.97 -14.83 0.098 19006
 19008 3 49.68 18.06 -14.72 0.074 19007
 19009 3 49.69 18.13 -14.61 0.093 19008
 19010 3 49.73 18.22 -14.49 0.089 19009
 19011 3 49.76 18.42 -14.47 0.106 19010
 19012 3 49.77 18.52 -14.39 0.099 19011
 19013 3 49.76 18.56 -14.22 0.081 19012
 19014 3 49.82 18.67 -14.13 0.098 19013
 19015 3 49.8 18.77 -14.03 0.12 19014
 19016 3 49.86 18.92 -13.94 0.075 19015
 19017 3 49.9 19.04 -13.83 0.104 19016
 19018 3 49.98 19.11 -13.7 0.123 19017
 19019 3 50.05 19.15 -13.55 0.103 19018
 19020 3 50.18 19.24 -13.38 0.122 19019
 19021 3 50.22 19.29 -13.24 0.102 19020
 19022 3 50.3 19.29 -13.11 0.109 19021
 19023 3 50.4 19.4 -12.91 0.1 19022
 19024 3 50.43 19.54 -12.8 0.116 19023
 19025 3 50.41 19.72 -12.75 0.161 19024
 19026 3 50.4 19.93 -12.68 0.143 19025
 19027 3 50.41 20.17 -12.57 0.093 19026
 19028 3 50.51 20.26 -12.46 0.114 19027
 19029 3 50.68 20.45 -12.38 0.201 19028
 19030 3 50.73 20.54 -12.33 0.245 19029
 19031 3 50.8 20.72 -12.38 0.228 19030
 19032 3 51.04 20.77 -12.13 0.127 19031
 19033 3 51.08 20.93 -12.04 0.12 19032
 19034 3 51.15 21.06 -11.93 0.152 19033
 19035 3 51.25 21.26 -11.88 0.07 19034
 19036 3 50.77 20.93 -12.69 0.147 19031
 19037 3 50.87 21.18 -12.89 0.036 19036
 19038 3 50.87 21.26 -13.05 0.068 19037
 19039 3 48.76 15.53 -15.16 0.123 18222
 19040 3 46.2 13.87 -15.83 0.077 18205
 19041 3 46.15 13.82 -15.74 0.106 19040
 19042 3 46.08 13.76 -15.66 0.139 19041
 19043 3 45.94 13.73 -15.63 0.08 19042
 19044 3 45.93 13.69 -15.5 0.086 19043
 19045 3 45.79 13.65 -15.39 0.108 19044
 19046 3 45.62 13.49 -15.27 0.103 19045
 19047 3 45.48 13.41 -15.25 0.072 19046
 19048 3 45.4 13.35 -15.38 0.06 19047
 19049 3 45.34 13.28 -15.44 0.051 19048
 19050 3 45.27 13.15 -15.47 0.069 19049
 19051 3 45.19 13.04 -15.57 0.088 19050
 19052 3 45.12 12.95 -15.64 0.087 19051
 19053 3 44.98 12.86 -15.78 0.158 19052
 19054 3 44.86 12.81 -15.94 0.148 19053
 19055 3 44.68 12.83 -16.04 0.108 19054
 19056 3 44.62 12.82 -16.13 0.074 19055
 19057 3 46.33 13.79 -15.38 0.108 19042
 19058 3 46.43 13.84 -15.19 0.134 19057
 19059 3 46.51 13.87 -15 0.144 19058
 19060 3 46.55 13.84 -14.73 0.101 19059
 19061 3 46.59 13.92 -14.61 0.142 19060
 19062 3 46.65 14.02 -14.48 0.132 19061
 19063 3 46.82 14.2 -14.41 0.143 19062
 19064 3 46.87 14.37 -14.49 0.154 19063
 19065 3 46.83 14.52 -14.62 0.103 19064
 19066 3 43.4 13.49 -19.47 0.116 17404
 19067 3 43.37 13.46 -19.69 0.063 19066
 19068 3 43.33 13.5 -19.99 0.081 19067
 19069 3 43.23 13.57 -20.21 0.125 19068
 19070 3 43.24 13.6 -20.33 0.138 19069
 19071 3 43.31 13.51 -20.46 0.151 19070
 19072 3 43.38 13.46 -20.6 0.163 19071
 19073 3 43.34 13.3 -20.71 0.091 19072
 19074 3 43.31 13.25 -20.83 0.092 19073
 19075 3 43.35 13.16 -20.97 0.112 19074
 19076 3 43.52 13.05 -21.1 0.066 19075
 19077 3 40.8 14.08 -16.29 0.263 17388
 19078 3 40.82 14.25 -16.11 0.242 19077
 19079 3 40.84 14.42 -16.04 0.212 19078
 19080 3 40.84 14.65 -15.95 0.186 19079
 19081 3 40.73 14.85 -15.91 0.32 19080
 19082 3 40.72 15.05 -15.9 0.541 19081
 19083 3 40.76 15.16 -15.89 0.6 19082
 19084 3 40.7 15.27 -15.88 0.68 19083
 19085 3 40.69 15.39 -15.97 0.765 19084
 19086 3 40.83 15.52 -15.93 0.802 19085
 19087 3 41.66 15.53 -15.38 0.247 19086
 19088 3 41.83 15.72 -15.29 0.208 19087
 19089 3 42.02 15.77 -15.28 0.287 19088
 19090 3 42.19 15.83 -15.27 0.338 19089
 19091 3 42.29 15.82 -14.86 0.21 19090
 19092 3 42.48 15.8 -14.62 0.145 19091
 19093 3 42.55 15.81 -14.47 0.162 19092
 19094 3 42.7 15.74 -14.3 0.171 19093
 19095 3 42.84 15.68 -14.14 0.221 19094
 19096 3 42.94 15.65 -13.93 0.254 19095
 19097 3 43.05 15.61 -13.78 0.24 19096
 19098 3 43.08 15.53 -13.59 0.237 19097
 19099 3 43.12 15.56 -13.44 0.27 19098
 19100 3 43.15 15.74 -13.18 0.152 19099
 19101 3 43.27 15.9 -13.15 0.141 19100
 19102 3 43.33 15.98 -12.96 0.123 19101
 19103 3 43.37 16.07 -12.81 0.165 19102
 19104 3 43.4 16.17 -12.68 0.197 19103
 19105 3 43.37 16.3 -12.67 0.269 19104
 19106 3 43.58 16.28 -12.36 0.201 19105
 19107 3 43.66 16.33 -12.23 0.22 19106
 19108 3 43.76 16.35 -12.12 0.184 19107
 19109 3 43.87 16.43 -12.01 0.143 19108
 19110 3 43.84 16.46 -11.89 0.168 19109
 19111 3 43.87 16.51 -11.79 0.148 19110
 19112 3 43.98 16.67 -11.62 0.205 19111
 19113 3 44.02 16.74 -11.51 0.223 19112
 19114 3 44.15 16.83 -11.13 0.2 19113
 19115 3 44.2 16.92 -11.02 0.219 19114
 19116 3 44.23 17.02 -10.84 0.192 19115
 19117 3 44.26 17.08 -10.62 0.151 19116
 19118 3 44.29 17.15 -10.47 0.123 19117
 19119 3 44.34 17.2 -10.37 0.147 19118
 19120 3 44.38 17.29 -10.19 0.157 19119
 19121 3 44.4 17.33 -10.07 0.145 19120
 19122 3 44.47 17.43 -10.04 0.184 19121
 19123 3 44.54 17.52 -9.94 0.168 19122
 19124 3 44.63 17.61 -9.87 0.151 19123
 19125 3 44.76 17.77 -9.8 0.13 19124
 19126 3 44.87 17.84 -9.71 0.164 19125
 19127 3 44.95 17.88 -9.61 0.16 19126
 19128 3 45.05 17.95 -9.52 0.147 19127
 19129 3 45.19 17.97 -9.35 0.141 19128
 19130 3 45.27 18.06 -9.22 0.148 19129
 19131 3 45.37 18.13 -9.13 0.113 19130
 19132 3 45.43 18.18 -8.89 0.167 19131
 19133 3 45.5 18.27 -8.74 0.195 19132
 19134 3 45.58 18.33 -8.6 0.231 19133
 19135 3 45.59 18.26 -8.27 0.165 19134
 19136 3 45.61 18.29 -8.02 0.155 19135
 19137 3 45.57 18.29 -7.84 0.156 19136
 19138 3 45.6 18.33 -7.63 0.122 19137
 19139 3 45.54 18.4 -7.5 0.138 19138
 19140 3 45.58 18.43 -7.35 0.137 19139
 19141 3 45.61 18.47 -7.17 0.136 19140
 19142 3 45.62 18.59 -7.05 0.142 19141
 19143 3 45.69 18.68 -6.97 0.159 19142
 19144 3 45.77 18.79 -7 0.204 19143
 19145 3 45.76 18.9 -6.72 0.122 19144
 19146 3 45.83 18.97 -6.59 0.123 19145
 19147 3 45.95 19.08 -6.55 0.125 19146
 19148 3 46.02 19.22 -6.51 0.156 19147
 19149 3 46.29 19.4 -6.38 0.19 19148
 19150 3 46.5 19.56 -6.3 0.176 19149
 19151 3 46.65 19.68 -6.17 0.14 19150
 19152 3 46.83 19.81 -6.09 0.13 19151
 19153 3 46.94 19.88 -5.97 0.17 19152
 19154 3 47.02 19.93 -5.89 0.209 19153
 19155 3 47.15 19.99 -5.76 0.241 19154
 19156 3 47.29 20.09 -5.6 0.332 19155
 19157 3 47.38 20.09 -5.42 0.355 19156
 19158 3 47.4 20.2 -5.34 0.328 19157
 19159 3 47.48 20.29 -5.21 0.287 19158
 19160 3 47.58 20.27 -5.01 0.217 19159
 19161 3 47.55 20.27 -4.87 0.247 19160
 19162 3 47.54 20.24 -4.73 0.336 19161
 19163 3 47.36 20.15 -4.59 0.494 19162
 19164 3 47.3 20.15 -4.46 0.541 19163
 19165 3 47.27 20.15 -4.29 0.512 19164
 19166 3 47.18 20.13 -4.09 0.471 19165
 19167 3 47.09 20.02 -3.94 0.4 19166
 19168 3 46.55 19.86 -3.78 0.08 19167
 19169 3 46.55 19.81 -3.59 0.106 19168
 19170 3 46.61 19.77 -3.36 0.111 19169
 19171 3 46.76 19.86 -3.28 0.134 19170
 19172 3 46.93 19.83 -3.22 0.136 19171
 19173 3 47.08 19.88 -3.13 0.098 19172
 19174 3 45.69 18.61 -8.72 0.122 19134
 19175 3 45.8 18.81 -8.64 0.089 19174
 19176 3 45.93 19.01 -8.54 0.079 19175
 19177 3 46 19.08 -8.4 0.092 19176
 19178 3 46.14 19.18 -8.33 0.079 19177
 19179 3 46.26 19.18 -8.39 0.061 19178
 19180 3 46.32 19.15 -8.53 0.018 19179
 19181 3 44.95 17.81 -9.14 0.085 19130
 19182 3 44.8 17.7 -9.06 0.137 19181
 19183 3 44.62 17.58 -9.09 0.15 19182
 19184 3 44.37 17.54 -9.02 0.115 19183
 19185 3 44.22 17.54 -8.9 0.05 19184
 19186 3 44.05 17.47 -8.81 0.051 19185
 19187 3 43.97 17.35 -8.72 0.082 19186
 19188 3 43.2 16.48 -12.87 0.139 19105
 19189 3 42.4 15.83 -15.74 0.18 19090
 19190 3 42.45 15.77 -15.92 0.185 19189
 19191 3 42.48 15.78 -16.08 0.136 19190
 19192 3 42.48 15.72 -16.21 0.188 19191
 19193 3 42.47 15.6 -16.24 0.249 19192
 19194 3 42.48 15.72 -16.58 0.18 19193
 19195 3 42.48 15.65 -16.72 0.182 19194
 19196 3 42.52 15.63 -16.88 0.138 19195
 19197 3 42.57 15.66 -17.04 0.162 19196
 19198 3 42.58 15.73 -17.24 0.175 19197
 19199 3 42.65 15.74 -17.44 0.185 19198
 19200 3 42.69 15.69 -17.6 0.19 19199
 19201 3 42.66 15.8 -17.74 0.206 19200
 19202 3 42.65 15.91 -17.85 0.188 19201
 19203 3 42.69 16.19 -17.94 0.19 19202
 19204 3 42.69 16.39 -18.06 0.177 19203
 19205 3 42.7 16.53 -18.04 0.152 19204
 19206 3 42.76 16.66 -18.1 0.171 19205
 19207 3 42.75 16.78 -18.22 0.16 19206
 19208 3 42.73 16.92 -18.37 0.148 19207
 19209 3 42.68 17.03 -18.44 0.156 19208
 19210 3 42.69 17.14 -18.6 0.145 19209
 19211 3 42.72 17.26 -18.72 0.149 19210
 19212 3 42.73 17.39 -18.83 0.133 19211
 19213 3 42.76 17.48 -18.88 0.115 19212
 19214 3 42.76 17.53 -19.01 0.142 19213
 19215 3 42.73 17.57 -19.1 0.159 19214
 19216 3 42.69 17.62 -19.24 0.254 19215
 19217 3 43.22 18.07 -19.01 0.133 19216
 19218 3 43.32 18.25 -18.97 0.116 19217
 19219 3 43.43 18.35 -18.81 0.117 19218
 19220 3 43.51 18.42 -18.69 0.089 19219
 19221 3 43.59 18.57 -18.6 0.095 19220
 19222 3 43.86 18.7 -18.65 0.084 19221
 19223 3 44.08 18.7 -18.6 0.064 19222
 19224 3 44.23 18.79 -18.58 0.098 19223
 19225 3 44.4 18.83 -18.58 0.112 19224
 19226 3 44.61 18.97 -18.6 0.114 19225
 19227 3 44.69 19.15 -18.69 0.111 19226
 19228 3 44.66 19.31 -18.85 0.075 19227
 19229 3 44.62 19.42 -18.9 0.082 19228
 19230 3 44.58 19.47 -19.01 0.096 19229
 19231 3 44.48 19.54 -19.22 0.078 19230
 19232 3 44.48 19.74 -19.37 0.072 19231
 19233 3 44.38 19.88 -19.37 0.1 19232
 19234 3 44.27 19.95 -19.31 0.000125 19233
 19235 3 42.63 17.71 -19.53 0.397 19216
 19236 3 42.52 17.82 -19.63 0.453 19235
 19237 3 42.65 17.82 -19.85 0.473 19236
 19238 3 42.43 17.96 -19.97 0.488 19237
 19239 3 42.38 18.01 -20.17 0.53 19238
 19240 3 42.33 18.07 -20.29 0.574 19239
 19241 3 42.44 18.05 -20.42 0.578 19240
 19242 3 42.34 18.01 -20.67 0.557 19241
 19243 3 42.23 17.94 -20.88 0.582 19242
 19244 3 42.19 17.94 -21.04 0.536 19243
 19245 3 42.18 18.01 -21.15 0.395 19244
 19246 3 42 18.62 -21.37 0.143 19245
 19247 3 42.01 18.73 -21.42 0.157 19246
 19248 3 41.94 18.91 -21.44 0.19 19247
 19249 3 41.82 19.01 -21.58 0.178 19248
 19250 3 41.69 19.14 -21.62 0.203 19249
 19251 3 41.41 19.12 -21.74 0.121 19250
 19252 3 41.23 19.19 -21.79 0.107 19251
 19253 3 41.13 19.14 -21.88 0.132 19252
 19254 3 41.05 19.01 -22 0.063 19253
 19255 3 42.01 18.08 -21.26 0.076 19245
 19256 3 41.38 17.91 -21.32 0.132 19244
 19257 3 41.3 17.85 -21.41 0.112 19256
 19258 3 41.11 17.85 -21.43 0.102 19257
 19259 3 40.98 17.87 -21.45 0.197 19258
 19260 3 40.83 17.96 -21.47 0.186 19259
 19261 3 40.69 18.17 -21.45 0.135 19260
 19262 3 40.55 18.28 -21.54 0.112 19261
 19263 3 40.48 18.35 -21.66 0.108 19262
 19264 3 40.43 18.48 -21.82 0.103 19263
 19265 3 40.58 18.55 -21.91 0.121 19264
 19266 3 40.61 18.64 -21.97 0.102 19265
 19267 3 42.51 15.36 -15.95 0.193 19193
 19268 3 42.61 15.26 -15.88 0.172 19267
 19269 3 42.8 15.19 -15.74 0.098 19268
 19270 3 42.83 15.01 -15.64 0.127 19269
 19271 3 42.86 14.76 -15.54 0.145 19270
 19272 3 42.97 14.69 -15.4 0.141 19271
 19273 3 43.11 14.65 -15.26 0.133 19272
 19274 3 43.12 14.5 -15.04 0.125 19273
 19275 3 43.18 14.43 -14.87 0.086 19274
 19276 3 43.19 14.31 -14.76 0.118 19275
 19277 3 43.23 14.18 -14.62 0.097 19276
 19278 3 43.36 14.14 -14.45 0.108 19277
 19279 3 43.47 14.1 -14.36 0.084 19278
 19280 3 43.55 14.15 -14.17 0.108 19279
 19281 3 43.55 14.14 -14.02 0.055 19280
 19282 3 43.57 14.14 -13.81 0.087 19281
 19283 3 43.65 14.14 -13.59 0.089 19282
 19284 3 43.76 14.11 -13.43 0.066 19283
 19285 3 43.83 14.08 -13.26 0.096 19284
 19286 3 43.76 14.16 -13.12 0.068 19285
 19287 3 43.82 14.27 -13.03 0.081 19286
 19288 3 43.84 14.35 -12.92 0.102 19287
 19289 3 43.83 14.46 -12.85 0.083 19288
 19290 3 43.86 14.57 -12.74 0.111 19289
 19291 3 43.86 14.74 -12.68 0.161 19290
 19292 3 43.8 14.83 -12.62 0.197 19291
 19293 3 43.63 14.99 -12.78 0.16 19292
 19294 3 43.48 15.1 -12.72 0.137 19293
 19295 3 43.41 15.19 -12.74 0.066 19294
 19296 3 43.91 14.74 -12.42 0.112 19292
 19297 3 43.98 14.78 -12.21 0.101 19296
 19298 3 44.07 14.82 -12.04 0.106 19297
 19299 3 44.16 14.84 -11.88 0.115 19298
 19300 3 44.26 14.82 -11.77 0.102 19299
 19301 3 44.33 14.75 -11.56 0.086 19300
 19302 3 44.33 14.78 -11.36 0.085 19301
 19303 3 44.44 14.82 -11.21 0.096 19302
 19304 3 44.55 14.82 -11.11 0.114 19303
 19305 3 44.65 14.86 -10.96 0.149 19304
 19306 3 44.73 14.89 -10.88 0.138 19305
 19307 3 44.75 14.86 -10.66 0.094 19306
 19308 3 44.77 14.81 -10.5 0.078 19307
 19309 3 44.83 14.76 -10.37 0.114 19308
 19310 3 44.9 14.64 -10.28 0.086 19309
 19311 3 44.93 14.45 -10.11 0.107 19310
 19312 3 45.01 14.42 -9.89 0.107 19311
 19313 3 45.07 14.34 -9.78 0.067 19312
 19314 3 45.02 14.26 -9.63 0.088 19313
 19315 3 45.02 14.26 -9.44 0.087 19314
 19316 3 44.98 14.14 -9.38 0.08 19315
 19317 3 45.07 14.11 -9.23 0.052 19316
 19318 3 44.98 14.18 -9.08 0.084 19317
 19319 3 44.98 14.19 -8.98 0.000125 19318
 19320 3 40.51 15.66 -16.27 0.625 19086
 19321 3 40.44 15.8 -16.32 0.586 19320
 19322 3 40.37 15.93 -16.48 0.534 19321
 19323 3 40.3 16.12 -16.54 0.521 19322
 19324 3 40.32 16.25 -16.54 0.473 19323
 19325 3 40.26 16.33 -16.48 0.366 19324
 19326 3 40.15 16.39 -16.36 0.239 19325
 19327 3 40.12 16.46 -16.27 0.000125 19326
 19328 3 32.85 13 -20.39 0.074 17337
 19329 3 32.73 12.93 -20.43 0.065 19328
 19330 3 32.59 12.82 -20.5 0.068 19329
 19331 3 32.49 12.72 -20.57 0.099 19330
 19332 3 32.35 12.58 -20.64 0.114 19331
 19333 3 32.24 12.48 -20.66 0.119 19332
 19334 3 32.13 12.35 -20.54 0.111 19333
 19335 3 29.15 20.92 -17.5 0.392 16821
 19336 3 29.28 20.94 -17.41 0.375 19335
 19337 3 29.74 21.23 -17.5 0.183 19336
 19338 3 29.94 21.26 -17.5 0.156 19337
 19339 3 30.15 21.32 -17.52 0.175 19338
 19340 3 30.3 21.32 -17.57 0.157 19339
 19341 3 30.44 21.39 -17.59 0.15 19340
 19342 3 30.58 21.46 -17.63 0.171 19341
 19343 3 30.73 21.48 -17.63 0.165 19342
 19344 3 30.85 21.53 -17.61 0.161 19343
 19345 3 31.01 21.6 -17.61 0.186 19344
 19346 3 31.15 21.69 -17.59 0.166 19345
 19347 3 31.31 21.78 -17.66 0.191 19346
 19348 3 31.48 21.87 -17.73 0.137 19347
 19349 3 31.62 21.89 -17.7 0.173 19348
 19350 3 31.76 21.94 -17.72 0.199 19349
 19351 3 31.83 22.01 -17.77 0.229 19350
 19352 3 31.98 22.01 -17.88 0.286 19351
 19353 3 31.78 22.51 -17.84 0.084 19352
 19354 3 31.81 22.66 -17.86 0.068 19353
 19355 3 31.9 22.8 -17.91 0.09 19354
 19356 3 31.96 22.92 -18 0.14 19355
 19357 3 32.04 23.01 -17.98 0.193 19356
 19358 3 32.05 23.25 -18.23 0.133 19357
 19359 3 32.12 23.37 -18.34 0.081 19358
 19360 3 32.25 23.53 -18.45 0.079 19359
 19361 3 32.37 23.53 -18.48 0.105 19360
 19362 3 32.4 23.48 -18.64 0.141 19361
 19363 3 32.51 23.51 -18.7 0.111 19362
 19364 3 32.55 23.57 -18.84 0.114 19363
 19365 3 32.58 23.67 -18.97 0.137 19364
 19366 3 32.66 23.69 -19.11 0.118 19365
 19367 3 32.72 23.76 -19.16 0.129 19366
 19368 3 32.77 23.78 -19.3 0.108 19367
 19369 3 32.82 23.87 -19.43 0.152 19368
 19370 3 32.88 23.94 -19.57 0.135 19369
 19371 3 33.02 23.92 -19.77 0.113 19370
 19372 3 33.19 23.87 -19.89 0.114 19371
 19373 3 33.3 23.87 -20 0.089 19372
 19374 3 33.37 23.89 -20.11 0.098 19373
 19375 3 33.48 23.92 -20.2 0.1 19374
 19376 3 33.58 23.96 -20.27 0.091 19375
 19377 3 33.65 23.82 -20.32 0.086 19376
 19378 3 33.76 23.71 -20.34 0.076 19377
 19379 3 33.88 23.8 -20.32 0.071 19378
 19380 3 32.3 21.83 -18 0.152 19352
 19381 3 32.47 21.78 -18.02 0.129 19380
 19382 3 32.63 21.71 -18.02 0.174 19381
 19383 3 32.77 21.64 -18.02 0.184 19382
 19384 3 32.93 21.67 -18.11 0.176 19383
 19385 3 33.05 21.66 -18.07 0.168 19384
 19386 3 33.23 21.73 -18.07 0.17 19385
 19387 3 33.37 21.87 -18.07 0.164 19386
 19388 3 33.47 21.92 -18.04 0.151 19387
 19389 3 33.58 21.91 -18.07 0.178 19388
 19390 3 33.72 21.85 -18.02 0.227 19389
 19391 3 33.82 21.76 -18 0.233 19390
 19392 3 33.95 22 -18.09 0.235 19391
 19393 3 34.19 22.21 -18.11 0.252 19392
 19394 3 34.32 22.23 -18.18 0.286 19393
 19395 3 34.48 22.28 -18.16 0.369 19394
 19396 3 34.61 22.28 -18.18 0.401 19395
 19397 3 34.79 22.28 -18.16 0.48 19396
 19398 3 34.93 22.28 -18.14 0.512 19397
 19399 3 35.04 22.14 -18.07 0.563 19398
 19400 3 35.23 22.19 -18.07 0.583 19399
 19401 3 35.38 22.21 -17.97 0.6 19400
 19402 3 35.38 22.75 -17.32 0.096 19401
 19403 3 35.47 22.78 -17.18 0.117 19402
 19404 3 35.58 22.71 -17.11 0.075 19403
 19405 3 35.65 22.57 -17.09 0.104 19404
 19406 3 35.72 22.42 -17.04 0.152 19405
 19407 3 35.83 22.37 -16.98 0.168 19406
 19408 3 35.86 22.16 -16.91 0.17 19407
 19409 3 35.84 22 -16.91 0.188 19408
 19410 3 35.75 21.76 -16.86 0.1 19409
 19411 3 35.72 21.58 -16.89 0.059 19410
 19412 3 35.69 21.42 -16.93 0.117 19411
 19413 3 35.73 21.26 -16.93 0.147 19412
 19414 3 35.4 22.03 -18.02 0.615 19401
 19415 3 35.45 21.62 -18.04 0.584 19414
 19416 3 35.51 21.5 -18.07 0.52 19415
 19417 3 35.73 21.64 -18.04 0.355 19416
 19418 3 35.94 21.73 -17.82 0.152 19417
 19419 3 35.69 22.76 -18.34 0.068 19414
 19420 3 35.77 22.89 -18.34 0.053 19419
 19421 3 35.84 22.94 -18.27 0.103 19420
 19422 3 35.9 23.05 -18.27 0.143 19421
 19423 3 35.75 23.21 -18.38 0.077 19422
 19424 3 36.04 23.1 -18.18 0.132 19422
 19425 3 36.15 23.12 -18.07 0.085 19424
 19426 3 34.69 22.32 -18.82 0.09 19398
 19427 3 34.55 22.35 -18.95 0.08 19426
 19428 3 34.51 22.26 -19.04 0.094 19427
 19429 3 34.5 22.21 -19.14 0.122 19428
 19430 3 34.48 22.21 -19.27 0.14 19429
 19431 3 34.44 22.12 -19.36 0.116 19430
 19432 3 33.87 21.28 -18.11 0.069 19391
 19433 3 33.91 21.19 -18.22 0.066 19432
 19434 3 33.94 21.12 -18.29 0.066 19433
 19435 3 33.86 20.94 -18.36 0.119 19434
 19436 3 33.73 20.78 -18.27 0.158 19435
 19437 3 33.63 20.73 -18.27 0.194 19436
 19438 3 33.52 20.92 -18.02 0.114 19437
 19439 3 33.55 20.96 -17.93 0.000125 19438
 19440 3 33.65 20.51 -18.45 0.149 19437
 19441 3 33.65 20.35 -18.61 0.097 19440
 19442 3 33.69 20.25 -18.68 0.12 19441
 19443 3 33.8 20.1 -18.82 0.085 19442
 19444 3 33.94 19.94 -18.82 0.112 19443
 19445 3 34.04 19.76 -18.86 0.124 19444
 19446 3 34.12 19.58 -18.93 0.077 19445
 19447 3 29.35 20.91 -17.11 0.254 19336
 19448 3 29.42 20.91 -16.93 0.248 19447
 19449 3 29.4 20.82 -16.75 0.321 19448
 19450 3 29.35 20.73 -16.68 0.419 19449
 19451 3 29.05 20.29 -16.61 0.312 19450
 19452 3 28.94 20.07 -16.59 0.423 19451
 19453 3 28.89 19.88 -16.55 0.463 19452
 19454 3 28.74 19.75 -16.57 0.52 19453
 19455 3 28.55 19.61 -16.57 0.516 19454
 19456 3 28.55 19.5 -16.5 0.501 19455
 19457 3 28.37 19.47 -16.48 0.441 19456
 19458 3 27.92 19.74 -16.57 0.146 19457
 19459 3 27.74 19.79 -16.48 0.094 19458
 19460 3 29.81 21.08 -16.66 0.202 19450
 19461 3 29.99 21.12 -16.59 0.243 19460
 19462 3 30.12 21.14 -16.55 0.27 19461
 19463 3 30.21 21.05 -16.5 0.31 19462
 19464 3 30.26 21.03 -16.41 0.369 19463
 19465 3 29.96 20.51 -16.2 0.117 19464
 19466 3 29.96 20.42 -16.07 0.113 19465
 19467 3 29.92 20.32 -15.95 0.11 19466
 19468 3 29.94 20.3 -15.8 0.086 19467
 19469 3 29.94 20.3 -15.64 0.083 19468
 19470 3 29.83 20.26 -15.56 0.111 19469
 19471 3 29.71 20.07 -15.58 0.117 19470
 19472 3 29.6 19.98 -15.61 0.071 19471
 19473 3 29.49 19.92 -15.6 0.059 19472
 19474 3 29.39 19.91 -15.5 0.109 19473
 19475 3 29.3 19.82 -15.44 0.104 19474
 19476 3 29.26 19.68 -15.37 0.107 19475
 19477 3 29.19 19.5 -15.32 0.063 19476
 19478 3 29.06 19.41 -15.33 0.141 19477
 19479 3 28.99 19.38 -15.15 0.14 19478
 19480 3 28.87 19.4 -15.07 0.173 19479
 19481 3 28.99 19.24 -14.87 0.072 19480
 19482 3 29.01 19.13 -14.85 0.083 19481
 19483 3 29.01 19 -14.8 0.071 19482
 19484 3 29.08 18.88 -14.74 0.068 19483
 19485 3 29.17 18.72 -14.73 0.125 19484
 19486 3 29.08 18.56 -14.69 0.079 19485
 19487 3 29.06 18.45 -14.6 0.098 19486
 19488 3 29.08 18.34 -14.47 0.124 19487
 19489 3 28.62 19.43 -15.08 0.073 19480
 19490 3 28.51 19.36 -15.05 0.036 19489
 19491 3 30.48 21.21 -16.39 0.283 19464
 19492 3 30.67 21.35 -16.41 0.286 19491
 19493 3 30.85 21.42 -16.39 0.245 19492
 19494 3 31.06 21.53 -16.38 0.226 19493
 19495 3 31.26 21.69 -16.3 0.184 19494
 19496 3 31.44 21.78 -16.27 0.218 19495
 19497 3 31.62 21.92 -16.25 0.217 19496
 19498 3 31.8 21.98 -16.18 0.202 19497
 19499 3 31.92 22.12 -16.11 0.199 19498
 19500 3 32.07 22.14 -16.05 0.206 19499
 19501 3 32.25 22.19 -15.94 0.242 19500
 19502 3 32.4 22.28 -15.88 0.233 19501
 19503 3 32.52 22.25 -15.87 0.231 19502
 19504 3 32.8 22.32 -15.73 0.231 19503
 19505 3 32.95 22.28 -15.6 0.262 19504
 19506 3 33.08 22.28 -15.45 0.243 19505
 19507 3 33.25 22.32 -15.35 0.222 19506
 19508 3 33.37 22.42 -15.22 0.212 19507
 19509 3 33.48 22.46 -15.08 0.21 19508
 19510 3 33.58 22.51 -14.95 0.22 19509
 19511 3 33.72 22.53 -14.79 0.251 19510
 19512 3 33.84 22.62 -14.69 0.259 19511
 19513 3 34.02 22.44 -14.41 0.228 19512
 19514 3 34.19 22.44 -14.29 0.221 19513
 19515 3 34.26 22.39 -14.16 0.238 19514
 19516 3 34.32 22.48 -14.1 0.263 19515
 19517 3 34.37 22.8 -14.29 0.14 19516
 19518 3 34.4 22.32 -13.85 0.186 19516
 19519 3 34.48 22.26 -13.72 0.199 19518
 19520 3 34.55 22.23 -13.53 0.203 19519
 19521 3 34.57 22.12 -13.38 0.253 19520
 19522 3 34.58 22.08 -13.28 0.303 19521
 19523 3 34.5 22.01 -13.16 0.393 19522
 19524 3 34.47 21.91 -13.11 0.47 19523
 19525 3 34.45 21.85 -12.95 0.537 19524
 19526 3 34.57 21.78 -12.87 0.614 19525
 19527 3 34.51 21.67 -12.85 0.704 19526
 19528 3 34.68 21.8 -12.66 0.777 19527
 19529 3 35.02 22.78 -12.35 0.37 19528
 19530 3 35.07 23.05 -12.23 0.322 19529
 19531 3 34.76 23.46 -11.98 0.138 19530
 19532 3 34.73 23.58 -11.82 0.167 19531
 19533 3 34.75 23.64 -11.65 0.205 19532
 19534 3 34.69 23.76 -11.48 0.17 19533
 19535 3 34.61 23.85 -11.32 0.173 19534
 19536 3 34.47 23.89 -11.15 0.151 19535
 19537 3 34.3 23.98 -11.06 0.157 19536
 19538 3 34.18 24.08 -10.99 0.211 19537
 19539 3 34.08 24.14 -10.93 0.232 19538
 19540 3 33.83 24.12 -11.23 0.087 19539
 19541 3 33.73 24.03 -11.28 0.065 19540
 19542 3 33.65 23.91 -11.22 0.104 19541
 19543 3 33.63 23.78 -11.13 0.1 19542
 19544 3 33.62 23.73 -11.03 0.000125 19543
 19545 3 34.01 24.23 -10.68 0.108 19539
 19546 3 33.99 24.3 -10.57 0.135 19545
 19547 3 33.93 24.44 -10.54 0.26 19546
 19548 3 34.04 24.3 -10.21 0.223 19547
 19549 3 33.97 24.46 -10.25 0.373 19548
 19550 3 33.97 24.42 -10.12 0.464 19549
 19551 3 34.04 24.41 -9.96 0.523 19550
 19552 3 34.14 24.35 -9.8 0.584 19551
 19553 3 34.29 24.41 -9.63 0.594 19552
 19554 3 34.26 24.41 -9.43 0.591 19553
 19555 3 34.32 24.39 -9.22 0.555 19554
 19556 3 34.32 24.51 -9.05 0.487 19555
 19557 3 34.37 24.55 -8.91 0.384 19556
 19558 3 34.51 24.51 -8.79 0.243 19557
 19559 3 34.65 24.44 -8.63 0.205 19558
 19560 3 34.7 24.39 -8.41 0.164 19559
 19561 3 34.79 24.42 -8.2 0.186 19560
 19562 3 34.87 24.41 -8.03 0.188 19561
 19563 3 34.94 24.33 -7.8 0.177 19562
 19564 3 34.97 24.32 -7.68 0.138 19563
 19565 3 35.01 24.25 -7.48 0.153 19564
 19566 3 35.05 24.25 -7.33 0.174 19565
 19567 3 35.09 24.26 -7.14 0.168 19566
 19568 3 35.01 24.32 -6.97 0.17 19567
 19569 3 35.01 24.33 -6.83 0.164 19568
 19570 3 35 24.32 -6.63 0.131 19569
 19571 3 34.98 24.26 -6.47 0.122 19570
 19572 3 34.91 24.3 -6.27 0.139 19571
 19573 3 34.88 24.26 -6.13 0.139 19572
 19574 3 34.83 24.23 -5.98 0.128 19573
 19575 3 34.8 24.23 -5.81 0.105 19574
 19576 3 34.77 24.19 -5.68 0.146 19575
 19577 3 34.73 24.16 -5.56 0.145 19576
 19578 3 34.66 24.07 -5.37 0.137 19577
 19579 3 34.62 23.94 -5.18 0.118 19578
 19580 3 34.61 23.89 -5.04 0.121 19579
 19581 3 34.62 23.8 -4.88 0.11 19580
 19582 3 34.55 23.76 -4.8 0.123 19581
 19583 3 34.58 23.69 -4.72 0.145 19582
 19584 3 34.57 23.62 -4.55 0.158 19583
 19585 3 34.51 23.64 -4.3 0.228 19584
 19586 3 34.51 23.6 -4.13 0.226 19585
 19587 3 34.44 23.64 -4 0.219 19586
 19588 3 34.27 23.83 -3.97 0.109 19587
 19589 3 34.23 23.96 -3.84 0.12 19588
 19590 3 34.16 24.05 -3.78 0.121 19589
 19591 3 34.04 24.1 -3.71 0.18 19590
 19592 3 34.01 24.12 -3.59 0.172 19591
 19593 3 33.86 24.17 -3.51 0.176 19592
 19594 3 33.77 24.28 -3.34 0.214 19593
 19595 3 33.63 24.35 -3.28 0.218 19594
 19596 3 33.48 24.39 -3.3 0.197 19595
 19597 3 33.43 24.3 -3.26 0.184 19596
 19598 3 33.29 24.26 -3.24 0.161 19597
 19599 3 33.15 24.28 -3.09 0.174 19598
 19600 3 32.98 24.32 -3.17 0.174 19599
 19601 3 32.79 24.37 -3.22 0.2 19600
 19602 3 32.65 24.44 -3.28 0.235 19601
 19603 3 32.55 24.53 -3.24 0.367 19602
 19604 3 32.32 24.05 -3.26 0.104 19603
 19605 3 32.23 24 -3.26 0.128 19604
 19606 3 32.09 23.94 -3.19 0.122 19605
 19607 3 31.87 23.8 -2.88 0.091 19606
 19608 3 31.85 23.82 -2.74 0.101 19607
 19609 3 31.76 23.75 -2.65 0.083 19608
 19610 3 31.65 23.67 -2.55 0.079 19609
 19611 3 31.58 23.53 -2.46 0.073 19610
 19612 3 31.53 23.46 -2.38 0.041 19611
 19613 3 31.48 23.35 -2.32 0.085 19612
 19614 3 31.33 23.28 -2.34 0.106 19613
 19615 3 31.24 23.17 -2.3 0.092 19614
 19616 3 31.23 22.98 -2.3 0.084 19615
 19617 3 31.21 22.87 -2.24 0.133 19616
 19618 3 31.15 22.82 -2.13 0.127 19617
 19619 3 31.03 22.82 -1.89 0.112 19618
 19620 3 30.89 22.79 -1.79 0.132 19619
 19621 3 30.71 22.72 -1.79 0.127 19620
 19622 3 30.6 22.63 -1.8 0.13 19621
 19623 3 30.53 22.5 -1.72 0.099 19622
 19624 3 30.42 22.43 -1.54 0.143 19623
 19625 3 30.15 22.29 -1.59 0.072 19624
 19626 3 30.01 22.18 -1.59 0.141 19625
 19627 3 29.87 22.18 -1.53 0.113 19626
 19628 3 29.78 22.31 -1.48 0.12 19627
 19629 3 29.8 22.41 -1.42 0.073 19628
 19630 3 29.8 22.56 -1.31 0.099 19629
 19631 3 29.8 22.66 -1.23 0.12 19630
 19632 3 29.92 22.72 -1.15 0.148 19631
 19633 3 30.01 22.75 -1.08 0.25 19632
 19634 3 30.01 23.06 -1.34 0.081 19633
 19635 3 29.96 23.18 -1.26 0.084 19634
 19636 3 29.76 23.32 -1.34 0.135 19635
 19637 3 29.76 23.45 -1.37 0.114 19636
 19638 3 29.85 23.5 -1.44 0.000125 19637
 19639 3 32.57 24.78 -3.28 0.393 19603
 19640 3 32.58 24.89 -3.26 0.416 19639
 19641 3 32.55 25.03 -3.19 0.448 19640
 19642 3 32.33 24.89 -3.17 0.427 19641
 19643 3 32.13 24.3 -3.11 0.063 19642
 19644 3 32.15 24.08 -3.05 0.09 19643
 19645 3 32.27 25.12 -3.4 0.383 19642
 19646 3 32.23 25.28 -3.42 0.377 19645
 19647 3 32.12 25.44 -3.4 0.38 19646
 19648 3 32.05 25.55 -3.4 0.317 19647
 19649 3 32.01 25.78 -3.53 0.201 19648
 19650 3 32.08 26.03 -3.8 0.093 19649
 19651 3 32.09 26.14 -3.9 0.139 19650
 19652 3 32.04 26.3 -3.94 0.135 19651
 19653 3 31.98 26.48 -3.84 0.094 19652
 19654 3 32.01 26.64 -3.76 0.142 19653
 19655 3 32 26.67 -3.59 0.177 19654
 19656 3 31.76 25.35 -3.05 0.129 19648
 19657 3 31.76 25.48 -2.94 0.106 19656
 19658 3 31.73 25.64 -2.92 0.109 19657
 19659 3 31.6 25.62 -2.92 0.131 19658
 19660 3 31.51 25.71 -2.99 0.14 19659
 19661 3 31.4 25.92 -3.05 0.104 19660
 19662 3 31.24 26.05 -3.01 0.094 19661
 19663 3 31.12 26.16 -2.96 0.104 19662
 19664 3 30.94 26.24 -3.07 0.102 19663
 19665 3 30.78 26.36 -3.09 0.101 19664
 19666 3 30.67 26.49 -3.03 0.116 19665
 19667 3 30.6 26.61 -3.01 0.13 19666
 19668 3 30.58 26.75 -3.11 0.112 19667
 19669 3 30.58 26.86 -3.19 0.000125 19668
 19670 3 33.94 24.82 -9.13 0.047 19555
 19671 3 33.89 24.78 -10.77 0.104 19547
 19672 3 33.85 24.94 -10.8 0.056 19671
 19673 3 33.76 25.03 -10.83 0.051 19672
 19674 3 35.33 23.17 -12.24 0.171 19530
 19675 3 35.51 23.32 -12.24 0.19 19674
 19676 3 35.62 23.35 -12.15 0.231 19675
 19677 3 35.68 23.16 -12.52 0.139 19676
 19678 3 35.63 22.96 -12.53 0.056 19677
 19679 3 35.83 23.48 -11.9 0.216 19676
 19680 3 35.94 23.64 -11.81 0.181 19679
 19681 3 36.07 23.82 -11.87 0.234 19680
 19682 3 36.2 24.07 -11.95 0.219 19681
 19683 3 36.33 24.19 -11.97 0.186 19682
 19684 3 36.45 24.28 -11.99 0.173 19683
 19685 3 36.55 24.41 -12.05 0.154 19684
 19686 3 36.66 24.41 -12.07 0.181 19685
 19687 3 36.83 24.48 -12.12 0.199 19686
 19688 3 36.97 24.57 -12.16 0.251 19687
 19689 3 37.05 24.64 -12.21 0.252 19688
 19690 3 37.15 24.8 -12.23 0.223 19689
 19691 3 37.11 25.17 -12.18 0.141 19690
 19692 3 37.15 25.3 -12.22 0.112 19691
 19693 3 37.16 25.44 -12.37 0.1 19692
 19694 3 37.3 24.76 -12.33 0.185 19690
 19695 3 37.41 24.8 -12.4 0.185 19694
 19696 3 37.58 24.94 -12.47 0.168 19695
 19697 3 37.73 25.01 -12.5 0.202 19696
 19698 3 37.9 25.07 -12.54 0.218 19697
 19699 3 38.02 25.07 -12.55 0.238 19698
 19700 3 38.13 25.1 -12.6 0.27 19699
 19701 3 38.27 25.12 -12.61 0.283 19700
 19702 3 38.34 25.21 -12.91 0.228 19701
 19703 3 38.44 25.3 -13.02 0.289 19702
 19704 3 38.57 25.3 -13.12 0.369 19703
 19705 3 38.58 25.42 -13.22 0.469 19704
 19706 3 38.65 25.53 -13.24 0.536 19705
 19707 3 38.76 25.67 -13.24 0.575 19706
 19708 3 38.9 25.75 -13.37 0.564 19707
 19709 3 39.02 25.87 -13.46 0.504 19708
 19710 3 39.12 25.96 -13.55 0.435 19709
 19711 3 39.2 25.98 -13.71 0.37 19710
 19712 3 39.26 26.05 -13.8 0.337 19711
 19713 3 39.3 26.07 -13.99 0.259 19712
 19714 3 39.27 26.05 -14.25 0.146 19713
 19715 3 39.29 26.08 -14.39 0.117 19714
 19716 3 39.29 26.14 -14.54 0.129 19715
 19717 3 39.3 26.19 -14.66 0.175 19716
 19718 3 39.29 26.21 -14.79 0.166 19717
 19719 3 39.38 26.19 -14.89 0.151 19718
 19720 3 39.48 26.12 -15.04 0.112 19719
 19721 3 39.57 26.14 -15.11 0.1 19720
 19722 3 39.61 26.19 -15.23 0.116 19721
 19723 3 39.63 26.3 -15.35 0.133 19722
 19724 3 39.65 26.44 -15.44 0.192 19723
 19725 3 39.61 26.57 -15.46 0.227 19724
 19726 3 39.52 26.73 -15.56 0.168 19725
 19727 3 39.58 26.83 -15.72 0.117 19726
 19728 3 39.62 26.94 -15.8 0.156 19727
 19729 3 39.69 26.96 -15.91 0.25 19728
 19730 3 39.98 27.42 -15.88 0.086 19729
 19731 3 40.19 27.51 -15.83 0.1 19730
 19732 3 40.3 27.57 -15.8 0.128 19731
 19733 3 40.48 27.67 -15.73 0.114 19732
 19734 3 40.63 27.73 -15.72 0.072 19733
 19735 3 40.76 27.8 -15.73 0.115 19734
 19736 3 40.94 27.82 -15.72 0.097 19735
 19737 3 41.18 27.76 -15.74 0.096 19736
 19738 3 41.3 27.75 -15.67 0.179 19737
 19739 3 41.4 27.85 -15.59 0.182 19738
 19740 3 41.65 28.12 -15.56 0.126 19739
 19741 3 41.8 28.17 -15.57 0.089 19740
 19742 3 41.95 28.19 -15.57 0.075 19741
 19743 3 42.11 28.28 -15.61 0.086 19742
 19744 3 42.15 28.35 -15.69 0.093 19743
 19745 3 42.19 28.51 -15.64 0.094 19744
 19746 3 42.15 28.62 -15.49 0.066 19745
 19747 3 42.25 28.67 -15.53 0.102 19746
 19748 3 42.36 28.73 -15.69 0.139 19747
 19749 3 42.49 28.83 -15.81 0.126 19748
 19750 3 42.68 28.91 -15.79 0.068 19749
 19751 3 42.83 28.96 -15.72 0.082 19750
 19752 3 42.92 29.12 -15.64 0.093 19751
 19753 3 43.06 29.28 -15.57 0.138 19752
 19754 3 43.18 29.39 -15.55 0.166 19753
 19755 3 43.46 29.53 -15.62 0.081 19754
 19756 3 43.61 29.62 -15.62 0.129 19755
 19757 3 43.75 29.7 -15.59 0.123 19756
 19758 3 43.89 29.76 -15.57 0.1 19757
 19759 3 44 29.88 -15.55 0.099 19758
 19760 3 44.1 29.97 -15.62 0.098 19759
 19761 3 44.21 29.93 -15.61 0.078 19760
 19762 3 44.33 29.97 -15.65 0.000125 19761
 19763 3 39.65 27.03 -16.11 0.197 19729
 19764 3 39.58 26.42 -16.07 0.093 19763
 19765 3 39.62 26.25 -16.04 0.075 19764
 19766 3 39.7 26.1 -16.04 0.069 19765
 19767 3 39.83 26.1 -16 0.083 19766
 19768 3 39.97 26.08 -15.96 0.121 19767
 19769 3 40.08 26.12 -15.89 0.034 19768
 19770 3 39.65 27.1 -16.25 0.232 19763
 19771 3 39.51 27.39 -16.64 0.162 19770
 19772 3 39.54 27.44 -16.84 0.132 19771
 19773 3 39.62 27.62 -16.98 0.136 19772
 19774 3 39.68 27.76 -17.07 0.112 19773
 19775 3 39.76 27.98 -17.07 0.09 19774
 19776 3 39.83 28.1 -17.14 0.093 19775
 19777 3 39.86 28.17 -17.27 0.069 19776
 19778 3 39.86 28.33 -17.34 0.1 19777
 19779 3 39.89 28.42 -17.39 0.177 19778
 19780 3 40.07 28.39 -17.29 0.151 19779
 19781 3 40.18 28.37 -17.14 0.133 19780
 19782 3 40.24 28.17 -17.14 0.111 19781
 19783 3 40.26 28.03 -17.16 0.088 19782
 19784 3 39.72 28.6 -17.55 0.068 19779
 19785 3 39.62 28.71 -17.66 0.095 19784
 19786 3 39.61 28.83 -17.77 0.105 19785
 19787 3 39.6 28.98 -17.86 0.101 19786
 19788 3 39.51 29.14 -17.93 0.092 19787
 19789 3 39.44 29.23 -17.97 0.072 19788
 19790 3 39.4 29.35 -17.98 0.092 19789
 19791 3 39.49 29.57 -17.98 0.127 19790
 19792 3 39.57 29.8 -17.93 0.093 19791
 19793 3 39.58 29.98 -17.97 0.073 19792
 19794 3 39.71 30.12 -17.98 0.11 19793
 19795 3 39.69 30.3 -18.02 0.122 19794
 19796 3 39.68 30.53 -18.09 0.102 19795
 19797 3 39.67 30.73 -18.14 0.106 19796
 19798 3 39.65 30.83 -18.2 0.087 19797
 19799 3 39.74 31.12 -18.22 0.151 19798
 19800 3 39.79 31.3 -18.2 0.111 19799
 19801 3 39.89 31.42 -18.13 0.096 19800
 19802 3 39.93 31.5 -18.07 0.079 19801
 19803 3 39.89 31.64 -18 0.108 19802
 19804 3 39.89 31.73 -17.93 0.135 19803
 19805 3 39.67 31.35 -18.32 0.081 19800
 19806 3 39.56 31.39 -18.34 0.075 19805
 19807 3 39.97 27.07 -16.32 0.113 19770
 19808 3 40.05 27.05 -16.43 0.138 19807
 19809 3 40.09 27.07 -16.59 0.091 19808
 19810 3 40.13 27.03 -16.75 0.089 19809
 19811 3 40.15 27.12 -16.84 0.1 19810
 19812 3 40.25 27.23 -16.86 0.12 19811
 19813 3 40.44 27.23 -16.89 0.151 19812
 19814 3 40.61 27.21 -16.84 0.084 19813
 19815 3 40.75 27.19 -16.8 0.09 19814
 19816 3 40.83 27.26 -16.79 0.092 19815
 19817 3 40.98 27.39 -16.74 0.087 19816
 19818 3 41.19 27.51 -16.78 0.064 19817
 19819 3 41.36 27.6 -16.83 0.076 19818
 19820 3 41.5 27.64 -16.81 0.083 19819
 19821 3 41.67 27.8 -16.78 0.093 19820
 19822 3 41.82 27.96 -16.83 0.122 19821
 19823 3 41.89 28.14 -16.92 0.113 19822
 19824 3 41.89 28.25 -16.96 0.077 19823
 19825 3 38.13 25.89 -13.13 0.08 19706
 19826 3 38.12 26.01 -13.08 0.127 19825
 19827 3 37.93 26.19 -13.08 0.114 19826
 19828 3 37.76 26.19 -13.05 0.107 19827
 19829 3 34.61 21.55 -12.7 0.438 19528
 19830 3 34.59 21.26 -12.47 0.189 19829
 19831 3 34.7 21.12 -12.38 0.157 19830
 19832 3 34.69 20.96 -12.38 0.135 19831
 19833 3 34.72 20.91 -12.28 0.134 19832
 19834 3 34.8 20.78 -12.22 0.139 19833
 19835 3 34.87 20.6 -12.25 0.176 19834
 19836 3 34.93 20.46 -12.25 0.237 19835
 19837 3 34.84 20.3 -12.27 0.282 19836
 19838 3 34.79 20.12 -12.25 0.358 19837
 19839 3 34.84 19.94 -12.27 0.423 19838
 19840 3 34.87 19.82 -12.25 0.479 19839
 19841 3 34.9 19.67 -12.23 0.512 19840
 19842 3 34.9 19.51 -12.27 0.538 19841
 19843 3 34.87 19.33 -12.22 0.559 19842
 19844 3 34.87 19.19 -12.1 0.554 19843
 19845 3 34.82 19.03 -12.13 0.541 19844
 19846 3 34.8 18.92 -12.13 0.601 19845
 19847 3 34.76 18.94 -12.99 0.157 19846
 19848 3 34.91 18.94 -13.1 0.12 19847
 19849 3 34.94 18.92 -13.22 0.104 19848
 19850 3 34.97 18.94 -13.4 0.107 19849
 19851 3 34.98 18.92 -13.63 0.115 19850
 19852 3 35.05 18.89 -13.78 0.112 19851
 19853 3 35.12 18.78 -13.87 0.071 19852
 19854 3 35.13 18.71 -13.99 0.115 19853
 19855 3 35.22 18.76 -14.12 0.072 19854
 19856 3 34.73 18.69 -11.8 0.464 19846
 19857 3 34.65 18.55 -11.77 0.424 19856
 19858 3 34.63 18.32 -11.78 0.418 19857
 19859 3 34.63 18.17 -11.75 0.416 19858
 19860 3 33.94 17.71 -11.96 0.076 19859
 19861 3 33.91 17.53 -11.88 0.105 19860
 19862 3 33.83 17.42 -11.88 0.109 19861
 19863 3 33.69 17.21 -11.91 0.116 19862
 19864 3 33.55 17.1 -11.91 0.125 19863
 19865 3 33.45 16.94 -11.94 0.085 19864
 19866 3 33.4 16.8 -11.88 0.065 19865
 19867 3 33.36 16.53 -11.87 0.066 19866
 19868 3 33.34 16.37 -11.81 0.088 19867
 19869 3 33.27 16.17 -11.79 0.08 19868
 19870 3 33.23 16.01 -11.72 0.084 19869
 19871 3 33.19 15.9 -11.66 0.078 19870
 19872 3 33.08 15.81 -11.65 0.144 19871
 19873 3 33 15.59 -11.63 0.145 19872
 19874 3 33.05 15.36 -11.55 0.063 19873
 19875 3 33.04 15.16 -11.55 0.073 19874
 19876 3 33.01 14.99 -11.58 0.063 19875
 19877 3 33.01 14.84 -11.64 0.099 19876
 19878 3 33.08 14.69 -11.62 0.113 19877
 19879 3 33.13 14.5 -11.47 0.122 19878
 19880 3 33.12 14.4 -11.39 0.137 19879
 19881 3 33.09 14.33 -11.27 0.167 19880
 19882 3 33.15 14.25 -10.98 0.126 19881
 19883 3 33.29 14.22 -10.8 0.129 19882
 19884 3 33.33 14.38 -10.69 0.111 19883
 19885 3 33.32 14.52 -10.47 0.103 19884
 19886 3 33.29 14.56 -10.32 0.133 19885
 19887 3 33.26 14.58 -10.21 0.1 19886
 19888 3 33.16 14.76 -10.04 0.068 19887
 19889 3 33.07 14.8 -9.97 0.054 19888
 19890 3 32.98 14.89 -9.73 0.107 19889
 19891 3 32.97 14.97 -9.64 0.113 19890
 19892 3 32.98 15.05 -9.54 0.000125 19891
 19893 3 33.2 14 -10.8 0.078 19883
 19894 3 33.26 13.9 -10.61 0.194 19893
 19895 3 33.23 13.77 -10.55 0.279 19894
 19896 3 33.55 14.23 -10.15 0.116 19895
 19897 3 33.63 14.41 -10.12 0.095 19896
 19898 3 33.65 14.56 -10.08 0.092 19897
 19899 3 33.7 14.67 -10.06 0.121 19898
 19900 3 33.84 14.78 -10.07 0.146 19899
 19901 3 33.87 14.91 -10.06 0.12 19900
 19902 3 33.77 15.08 -9.97 0.07 19901
 19903 3 33.69 15.16 -9.93 0.101 19902
 19904 3 33.59 15.33 -9.86 0.107 19903
 19905 3 33.55 15.48 -9.79 0.112 19904
 19906 3 34.08 15.07 -10.11 0.087 19901
 19907 3 34.11 15.3 -10.13 0.108 19906
 19908 3 34.09 15.42 -10.21 0.091 19907
 19909 3 33.15 13.57 -10.63 0.165 19895
 19910 3 33.01 13.35 -10.97 0.131 19909
 19911 3 32.87 13.22 -11.16 0.112 19910
 19912 3 32.65 13.08 -11.37 0.092 19911
 19913 3 32.54 13 -11.47 0.141 19912
 19914 3 32.37 12.91 -11.56 0.1 19913
 19915 3 32.18 12.86 -11.63 0.06 19914
 19916 3 32.11 12.77 -11.65 0.085 19915
 19917 3 32 12.66 -11.63 0.109 19916
 19918 3 31.89 12.63 -11.52 0.089 19917
 19919 3 31.76 12.74 -11.54 0.094 19918
 19920 3 31.62 12.83 -11.58 0.096 19919
 19921 3 31.48 12.91 -11.64 0.105 19920
 19922 3 31.35 12.85 -11.68 0.096 19921
 19923 3 33.11 13.5 -10.71 0.165 19909
 19924 3 33.25 13.39 -10.38 0.093 19923
 19925 3 33.3 13.31 -10.49 0.139 19924
 19926 3 33.29 13.16 -10.62 0.059 19925
 19927 3 34.94 18.1 -11.6 0.295 19859
 19928 3 35.07 18.03 -11.44 0.247 19927
 19929 3 35.11 17.92 -11.35 0.253 19928
 19930 3 34.86 17.67 -11.32 0.105 19929
 19931 3 34.87 17.55 -11.21 0.057 19930
 19932 3 34.58 21.42 -12.7 0.438 19829
 19933 3 35.2 22.3 -12.68 0.093 19932
 19934 3 35.33 22.19 -12.72 0.106 19933
 19935 3 35.47 22.21 -12.75 0.138 19934
 19936 3 35.57 22.23 -12.81 0.118 19935
 19937 3 35.7 22.14 -12.98 0.115 19936
 19938 3 35.83 22.19 -13.08 0.145 19937
 19939 3 36.01 22.12 -13.21 0.118 19938
 19940 3 36.18 22 -13.27 0.095 19939
 19941 3 36.25 21.8 -13.35 0.088 19940
 19942 3 36.33 21.73 -13.35 0.078 19941
 19943 3 36.4 21.6 -13.38 0.073 19942
 19944 3 36.52 21.57 -13.44 0.088 19943
 19945 3 36.55 21.41 -13.44 0.075 19944
 19946 3 36.65 21.32 -13.45 0.134 19945
 19947 3 36.69 21.21 -13.47 0.158 19946
 19948 3 36.88 21.12 -13.32 0.141 19947
 19949 3 33.94 22.96 -14.97 0.161 19512
 19950 3 34.02 23.01 -15.05 0.175 19949
 19951 3 34.25 22.82 -15.15 0.133 19950
 19952 3 34.33 22.76 -15.28 0.128 19951
 19953 3 34.34 22.76 -15.41 0.14 19952
 19954 3 34.47 22.71 -15.6 0.112 19953
 19955 3 34.57 22.69 -15.6 0.106 19954
 19956 3 33.97 23.28 -15.1 0.076 19950
 19957 3 33.95 23.44 -15.28 0.1 19956
 19958 3 33.98 23.57 -15.36 0.12 19957
 19959 3 33.9 23.8 -15.5 0.128 19958
 19960 3 33.88 24.01 -15.61 0.126 19959
 19961 3 33.86 24.19 -15.71 0.089 19960
 19962 3 33.93 24.41 -15.79 0.087 19961
 19963 3 33.95 24.57 -15.8 0.104 19962
 19964 3 33.9 24.76 -15.74 0.108 19963
 19965 3 33.88 24.94 -15.79 0.08 19964
 19966 3 33.86 25.12 -15.82 0.118 19965
 19967 3 33.83 25.25 -15.85 0.158 19966
 19968 3 33.75 25.35 -15.89 0.214 19967
 19969 3 33.95 25.53 -15.87 0.093 19968
 19970 3 33.94 25.67 -15.91 0.052 19969
 19971 3 34 25.87 -15.72 0.114 19970
 19972 3 33.95 25.96 -15.63 0.091 19971
 19973 3 34 26.05 -15.52 0.099 19972
 19974 3 34.01 26.17 -15.39 0.086 19973
 19975 3 34.02 26.3 -15.33 0.103 19974
 19976 3 34.08 26.41 -15.27 0.088 19975
 19977 3 34.12 26.48 -15.18 0.096 19976
 19978 3 34.07 26.62 -15.13 0.106 19977
 19979 3 33.93 26.73 -15.1 0.122 19978
 19980 3 33.93 26.82 -14.97 0.096 19979
 19981 3 33.83 26.85 -14.81 0.129 19980
 19982 3 33.76 26.85 -14.72 0.158 19981
 19983 3 33.94 27.14 -14.63 0.093 19982
 19984 3 33.95 27.35 -14.58 0.11 19983
 19985 3 33.91 27.57 -14.55 0.085 19984
 19986 3 33.88 27.71 -14.47 0.118 19985
 19987 3 33.87 27.96 -14.46 0.093 19986
 19988 3 33.83 28.19 -14.41 0.101 19987
 19989 3 33.8 28.42 -14.39 0.126 19988
 19990 3 33.75 28.57 -14.38 0.115 19989
 19991 3 33.8 28.78 -14.3 0.11 19990
 19992 3 33.83 28.92 -14.21 0.115 19991
 19993 3 33.88 29.03 -14.04 0.121 19992
 19994 3 33.9 29.1 -13.88 0.052 19993
 19995 3 33.9 29.21 -13.78 0.081 19994
 19996 3 33.86 29.28 -13.62 0.109 19995
 19997 3 33.84 29.46 -13.53 0.067 19996
 19998 3 33.86 29.57 -13.53 0.084 19997
 19999 3 33.94 29.67 -13.4 0.149 19998
 20000 3 33.93 29.82 -13.32 0.122 19999
 20001 3 34.11 29.94 -13.3 0.124 20000
 20002 3 34.19 30.12 -13.3 0.095 20001
 20003 3 34.29 30.32 -13.38 0.096 20002
 20004 3 34.42 30.42 -13.3 0.114 20003
 20005 3 34.54 30.53 -13.19 0.144 20004
 20006 3 34.72 30.53 -12.99 0.134 20005
 20007 3 34.9 30.62 -12.93 0.066 20006
 20008 3 35.03 30.64 -12.86 0.086 20007
 20009 3 35.15 30.69 -12.85 0.06 20008
 20010 3 35.28 30.82 -12.8 0.1 20009
 20011 3 35.39 31.03 -12.89 0.116 20010
 20012 3 35.5 31.16 -12.94 0.102 20011
 20013 3 35.68 31.21 -12.97 0.082 20012
 20014 3 35.81 31.1 -12.93 0.027 20013
 20015 3 35.47 31.26 -12.79 0.074 20012
 20016 3 35.43 31.23 -12.7 0.000125 20015
 20017 3 33.47 26.73 -14.72 0.104 19982
 20018 3 33.25 26.69 -14.69 0.108 20017
 20019 3 33.05 26.6 -14.71 0.106 20018
 20020 3 32.84 26.62 -14.73 0.101 20019
 20021 3 32.69 26.48 -14.83 0.115 20020
 20022 3 32.54 26.42 -14.87 0.083 20021
 20023 3 32.43 26.28 -14.87 0.08 20022
 20024 3 32.3 26.26 -14.9 0.063 20023
 20025 3 32.2 26.19 -14.88 0.088 20024
 20026 3 32.09 26.14 -14.91 0.093 20025
 20027 3 31.96 26.1 -14.98 0.113 20026
 20028 3 31.85 26.19 -15.05 0.097 20027
 20029 3 31.69 26.14 -15.04 0.118 20028
 20030 3 31.53 26.05 -15.05 0.086 20029
 20031 3 31.4 26.01 -15.13 0.121 20030
 20032 3 31.26 25.94 -15.22 0.122 20031
 20033 3 31.15 25.8 -15.3 0.13 20032
 20034 3 31.1 25.76 -15.4 0.183 20033
 20035 3 31.12 25.53 -15.32 0.108 20034
 20036 3 31.08 25.42 -15.37 0.112 20035
 20037 3 31.05 25.19 -15.36 0.071 20036
 20038 3 30.99 25.12 -15.44 0.088 20037
 20039 3 30.94 24.98 -15.52 0.085 20038
 20040 3 30.9 24.92 -15.63 0.116 20039
 20041 3 30.96 24.87 -15.85 0.073 20040
 20042 3 30.92 24.78 -15.94 0.082 20041
 20043 3 30.94 24.76 -16.07 0.079 20042
 20044 3 33.37 25.3 -15.98 0.066 19968
 20045 3 33.23 25.17 -16.02 0.108 20044
 20046 3 33.11 25.12 -16 0.118 20045
 20047 3 32.91 24.98 -16.04 0.121 20046
 20048 3 32.82 24.78 -16.07 0.147 20047
 20049 3 32.75 24.67 -16.05 0.204 20048
 20050 3 32.73 24.55 -15.81 0.116 20049
 20051 3 32.62 24.46 -15.75 0.102 20050
 20052 3 32.59 24.64 -16.27 0.104 20049
 20053 3 32.45 24.46 -16.36 0.094 20052
 20054 3 32.4 24.37 -16.34 0.107 20053
 20055 3 32.33 24.23 -16.38 0.086 20054
 20056 3 32.29 24.1 -16.39 0.076 20055
 20057 3 32.13 23.96 -16.5 0.106 20056
 20058 3 32.05 23.82 -16.52 0.129 20057
 20059 3 31.92 23.66 -16.57 0.079 20058
 20060 3 31.83 23.57 -16.59 0.07 20059
 20061 3 30.35 20.92 -15.98 0.129 19491
 20062 3 30.33 20.89 -15.78 0.15 20061
 20063 3 30.24 20.85 -15.64 0.111 20062
 20064 3 30.17 20.8 -15.5 0.123 20063
 20065 3 30.15 20.76 -15.37 0.152 20064
 20066 3 30.08 20.73 -15.16 0.169 20065
 20067 3 30.03 20.64 -15.04 0.184 20066
 20068 3 29.9 20.57 -14.94 0.186 20067
 20069 3 29.8 20.55 -14.79 0.23 20068
 20070 3 29.62 20.6 -14.64 0.216 20069
 20071 3 29.37 20.72 -14.48 0.139 20070
 20072 3 29.19 20.7 -14.4 0.144 20071
 20073 3 29.05 20.61 -14.44 0.143 20072
 20074 3 28.85 20.56 -14.4 0.142 20073
 20075 3 28.64 20.59 -14.36 0.14 20074
 20076 3 28.46 20.63 -14.28 0.119 20075
 20077 3 28.33 20.59 -14.3 0.124 20076
 20078 3 28.17 20.54 -14.3 0.141 20077
 20079 3 27.96 20.45 -14.38 0.167 20078
 20080 3 27.81 20.38 -14.39 0.152 20079
 20081 3 27.67 20.36 -14.43 0.157 20080
 20082 3 27.46 20.34 -14.32 0.152 20081
 20083 3 27.31 20.25 -14.35 0.167 20082
 20084 3 27.1 20.18 -14.2 0.171 20083
 20085 3 26.96 20.18 -14.19 0.186 20084
 20086 3 26.8 20.24 -14.15 0.166 20085
 20087 3 26.71 20.15 -14.05 0.156 20086
 20088 3 26.64 20.06 -13.9 0.14 20087
 20089 3 26.62 19.91 -13.79 0.059 20088
 20090 3 26.64 19.7 -13.64 0.07 20089
 20091 3 26.48 20.29 -13.92 0.175 20088
 20092 3 26.35 20.22 -13.84 0.275 20091
 20093 3 26.26 20.15 -13.73 0.315 20092
 20094 3 26.28 20.06 -13.56 0.393 20093
 20095 3 26.21 19.93 -13.48 0.435 20094
 20096 3 26.08 19.75 -13.49 0.427 20095
 20097 3 25.58 19.7 -13.7 0.111 20096
 20098 3 25.46 19.74 -13.78 0.145 20097
 20099 3 25.35 19.59 -13.8 0.136 20098
 20100 3 25.33 19.47 -13.89 0.166 20099
 20101 3 25.26 19.47 -14.04 0.154 20100
 20102 3 25.05 19.47 -14.06 0.108 20101
 20103 3 24.9 19.41 -14.12 0.078 20102
 20104 3 24.78 19.31 -14.17 0.06 20103
 20105 3 24.65 19.24 -14.23 0.12 20104
 20106 3 24.49 19.25 -14.26 0.141 20105
 20107 3 24.4 19.27 -14.38 0.174 20106
 20108 3 24.33 19.29 -14.5 0.137 20107
 20109 3 24.24 19.32 -14.64 0.087 20108
 20110 3 24.24 19.34 -14.81 0.122 20109
 20111 3 24.28 19.29 -14.91 0.189 20110
 20112 3 24.21 19.18 -15.01 0.242 20111
 20113 3 24.24 19.22 -15.11 0.295 20112
 20114 3 24.24 19.68 -15.19 0.12 20113
 20115 3 24.05 19.81 -15.25 0.114 20114
 20116 3 23.96 19.86 -15.33 0.065 20115
 20117 3 24.44 19.13 -15.24 0.117 20113
 20118 3 24.62 19.07 -15.31 0.064 20117
 20119 3 24.76 18.95 -15.36 0.087 20118
 20120 3 24.89 18.9 -15.42 0.089 20119
 20121 3 25.05 18.9 -15.58 0.12 20120
 20122 3 25.24 18.81 -15.72 0.086 20121
 20123 3 25.35 18.77 -15.78 0.115 20122
 20124 3 25.49 18.68 -15.83 0.087 20123
 20125 3 25.53 18.63 -15.99 0.119 20124
 20126 3 25.58 18.68 -16.17 0.091 20125
 20127 3 26.23 19.68 -13.2 0.439 20096
 20128 3 26.24 19.66 -12.97 0.439 20127
 20129 3 26.33 19.66 -12.75 0.445 20128
 20130 3 26.19 20.25 -12.34 0.175 20129
 20131 3 26.19 20.45 -12.14 0.072 20130
 20132 3 26.24 20.57 -12.05 0.105 20131
 20133 3 26.24 20.68 -11.91 0.11 20132
 20134 3 26.21 20.75 -11.75 0.107 20133
 20135 3 26.26 20.81 -11.65 0.098 20134
 20136 3 26.19 21.06 -11.56 0.067 20135
 20137 3 26.17 21.2 -11.44 0.092 20136
 20138 3 26.3 21.29 -11.31 0.07 20137
 20139 3 26.35 21.45 -11.19 0.091 20138
 20140 3 26.39 21.5 -11.08 0.163 20139
 20141 3 26.44 21.91 -11.16 0.117 20140
 20142 3 26.4 22.04 -11.17 0.099 20141
 20143 3 26.42 22.16 -11.16 0.117 20142
 20144 3 26.4 22.31 -11.19 0.099 20143
 20145 3 26.33 22.41 -11.01 0.081 20144
 20146 3 26.37 22.54 -10.89 0.116 20145
 20147 3 26.42 22.56 -10.76 0.175 20146
 20148 3 26.37 22.7 -10.71 0.124 20147
 20149 3 26.19 22.81 -10.63 0.067 20148
 20150 3 26.24 22.97 -10.48 0.132 20149
 20151 3 26.23 23.11 -10.39 0.152 20150
 20152 3 26.2 23.24 -10.31 0.099 20151
 20153 3 26.23 23.34 -10.15 0.109 20152
 20154 3 26.27 23.38 -10.01 0.094 20153
 20155 3 26.27 23.47 -9.87 0.096 20154
 20156 3 26.34 23.57 -9.73 0.105 20155
 20157 3 26.46 22.27 -10.65 0.083 20147
 20158 3 26.39 22.16 -10.5 0.099 20157
 20159 3 26.29 24.31 -21.49 0.113 15916
 20160 3 26.27 24.45 -21.39 0.118 20159
 20161 3 26.18 24.52 -21.44 0.117 20160
 20162 3 26.16 24.63 -21.42 0.102 20161
 20163 3 26.02 24.84 -21.49 0.096 20162
 20164 3 25.93 24.93 -21.42 0.151 20163
 20165 3 25.88 25.06 -21.46 0.175 20164
 20166 3 25.86 25.36 -21.4 0.128 20165
 20167 3 25.91 25.68 -21.4 0.095 20166
 20168 3 25.91 25.84 -21.4 0.082 20167
 20169 3 25.8 26.07 -21.28 0.105 20168
 20170 3 25.7 26.25 -21.21 0.182 20169
 20171 3 25.61 26.36 -21.17 0.206 20170
 20172 3 25.43 26.31 -21.03 0.144 20171
 20173 3 25.25 26.25 -21.03 0.128 20172
 20174 3 25.13 26.31 -21.03 0.114 20173
 20175 3 25.04 26.45 -21.01 0.105 20174
 20176 3 25.04 26.61 -21.03 0.095 20175
 20177 3 24.97 26.77 -20.96 0.076 20176
 20178 3 24.86 26.86 -20.94 0.108 20177
 20179 3 24.75 26.99 -20.81 0.101 20178
 20180 3 24.7 27.09 -20.76 0.091 20179
 20181 3 24.66 27.24 -20.78 0.113 20180
 20182 3 24.64 27.4 -20.9 0.106 20181
 20183 3 24.68 27.57 -21.05 0.124 20182
 20184 3 24.73 27.7 -21.21 0.108 20183
 20185 3 24.79 27.81 -21.28 0.169 20184
 20186 3 24.8 27.84 -21.42 0.187 20185
 20187 3 24.61 27.84 -21.55 0.126 20186
 20188 3 24.55 28 -21.62 0.108 20187
 20189 3 24.61 28.2 -21.67 0.111 20188
 20190 3 24.57 28.38 -21.65 0.14 20189
 20191 3 24.43 28.61 -21.46 0.121 20190
 20192 3 24.32 28.74 -21.33 0.13 20191
 20193 3 24.18 28.61 -21.33 0.274 20192
 20194 3 24.16 28.47 -21.83 0.12 20193
 20195 3 24.09 28.34 -22.01 0.119 20194
 20196 3 24.04 28.25 -22.14 0.111 20195
 20197 3 23.91 28.16 -22.35 0.111 20196
 20198 3 23.82 28.11 -22.51 0.091 20197
 20199 3 23.73 28.04 -22.73 0.105 20198
 20200 3 23.66 28.06 -22.87 0.116 20199
 20201 3 23.57 28.04 -22.99 0.165 20200
 20202 3 23.61 28.25 -23.1 0.11 20201
 20203 3 23.61 28.43 -23.26 0.088 20202
 20204 3 23.64 28.54 -23.3 0.102 20203
 20205 3 23.66 28.74 -23.4 0.112 20204
 20206 3 23.64 28.88 -23.53 0.126 20205
 20207 3 23.64 29.04 -23.67 0.109 20206
 20208 3 23.63 29.11 -23.78 0.082 20207
 20209 3 25.77 23.65 -24.35 0.111 15904
 20210 3 24.99 24.68 -26.28 0.097 15620
 20211 3 24.96 24.72 -26.48 0.11 20210
 20212 3 24.92 24.74 -26.62 0.087 20211
 20213 3 24.9 24.7 -26.8 0.121 20212
 20214 3 24.87 24.77 -26.9 0.161 20213
 20215 3 25.03 24.93 -27.03 0.127 20214
 20216 3 25.12 24.93 -27.15 0.125 20215
 20217 3 25.21 24.95 -27.21 0.122 20216
 20218 3 25.33 24.93 -27.28 0.141 20217
 20219 3 25.46 24.95 -27.37 0.168 20218
 20220 3 25.65 24.77 -27.44 0.093 20219
 20221 3 25.69 24.77 -27.56 0.068 20220
 20222 3 25.8 24.72 -27.74 0.062 20221
 20223 3 25.83 24.75 -27.92 0.071 20222
 20224 3 25.83 24.72 -28.05 0.092 20223
 20225 3 25.9 24.75 -28.21 0.12 20224
 20226 3 25.87 24.7 -28.33 0.096 20225
 20227 3 25.8 24.61 -28.51 0.07 20226
 20228 3 25.73 24.38 -28.55 0.109 20227
 20229 3 25.62 24.13 -28.56 0.163 20228
 20230 3 25.55 23.9 -28.55 0.094 20229
 20231 3 25.55 23.77 -28.46 0.09 20230
 20232 3 25.62 23.68 -28.33 0.114 20231
 20233 3 25.6 23.54 -28.3 0.123 20232
 20234 3 25.67 23.43 -28.21 0.088 20233
 20235 3 25.81 23.34 -28.19 0.095 20234
 20236 3 25.9 23.25 -28.08 0.106 20235
 20237 3 26.08 23.31 -28.05 0.123 20236
 20238 3 26.26 23.4 -28.12 0.125 20237
 20239 3 26.35 23.49 -28.14 0.139 20238
 20240 3 26.39 23.65 -28.26 0.159 20239
 20241 3 26.35 23.75 -28.4 0.212 20240
 20242 3 26.4 24 -28.4 0.126 20241
 20243 3 26.42 24.18 -28.4 0.156 20242
 20244 3 26.44 24.34 -28.48 0.082 20243
 20245 3 26.4 24.36 -28.64 0.097 20244
 20246 3 25.53 25.15 -27.48 0.099 20219
 20247 3 25.69 25.24 -27.62 0.112 20246
 20248 3 25.78 25.32 -27.74 0.055 20247
 20249 3 25.87 25.31 -27.85 0.095 20248
 20250 3 25.92 25.34 -27.98 0.106 20249
 20251 3 25.96 25.31 -28.12 0.088 20250
 20252 3 22.3 24.2 -26.12 0.37 15615
 20253 3 22.08 24.09 -26.06 0.347 20252
 20254 3 21.92 24.11 -26.01 0.366 20253
 20255 3 21.74 24.02 -26.01 0.38 20254
 20256 3 21.62 23.93 -25.98 0.391 20255
 20257 3 21.51 23.81 -25.96 0.438 20256
 20258 3 21.44 23.66 -25.96 0.472 20257
 20259 3 21.19 23.88 -25.69 0.394 20258
 20260 3 21.03 23.95 -25.51 0.411 20259
 20261 3 20.94 23.91 -25.44 0.506 20260
 20262 3 20.85 23.95 -25.28 0.584 20261
 20263 3 21.18 24.41 -24.62 0.227 20262
 20264 3 21.2 24.49 -24.49 0.252 20263
 20265 3 21.02 24.11 -24.46 0.067 20264
 20266 3 20.97 23.97 -24.42 0.108 20265
 20267 3 20.95 23.81 -24.26 0.093 20266
 20268 3 20.98 23.7 -24.19 0.126 20267
 20269 3 21.04 23.59 -24.15 0.081 20268
 20270 3 21.04 23.38 -24.21 0.09 20269
 20271 3 20.98 23.18 -24.3 0.101 20270
 20272 3 20.95 23.04 -24.26 0.075 20271
 20273 3 20.95 22.9 -24.12 0.082 20272
 20274 3 20.91 22.77 -24.03 0.141 20273
 20275 3 20.79 22.63 -24.05 0.086 20274
 20276 3 20.66 22.47 -24.1 0.128 20275
 20277 3 20.61 22.38 -24.06 0.156 20276
 20278 3 20.54 22.29 -24.06 0.169 20277
 20279 3 20.61 22.13 -24.05 0.073 20278
 20280 3 20.59 21.97 -24.06 0.113 20279
 20281 3 20.63 21.81 -23.96 0.111 20280
 20282 3 20.66 21.68 -23.78 0.089 20281
 20283 3 20.57 21.52 -23.74 0.098 20282
 20284 3 20.59 21.41 -23.74 0.09 20283
 20285 3 20.59 21.22 -23.74 0.083 20284
 20286 3 20.64 21.11 -23.67 0.112 20285
 20287 3 20.73 21 -23.53 0.114 20286
 20288 3 20.75 20.84 -23.51 0.123 20287
 20289 3 20.79 20.61 -23.53 0.104 20288
 20290 3 20.77 20.41 -23.6 0.094 20289
 20291 3 20.81 20.22 -23.64 0.106 20290
 20292 3 20.75 20.07 -23.67 0.083 20291
 20293 3 20.72 19.95 -23.67 0.13 20292
 20294 3 20.7 19.82 -23.64 0.159 20293
 20295 3 20.7 19.66 -23.53 0.124 20294
 20296 3 20.7 19.56 -23.37 0.127 20295
 20297 3 20.77 19.49 -23.26 0.094 20296
 20298 3 20.84 19.41 -23.08 0.116 20297
 20299 3 20.79 19.22 -22.96 0.104 20298
 20300 3 20.86 19.06 -22.9 0.11 20299
 20301 3 20.81 18.88 -22.81 0.106 20300
 20302 3 20.84 18.7 -22.73 0.148 20301
 20303 3 20.99 18.56 -22.69 0.158 20302
 20304 3 20.99 18.38 -22.74 0.1 20303
 20305 3 20.97 18.29 -22.78 0.111 20304
 20306 3 20.95 18.18 -22.96 0.085 20305
 20307 3 21.02 18.06 -23.01 0.241 20306
 20308 3 20.91 18.11 -23.33 0.128 20307
 20309 3 20.72 17.84 -23.28 0.096 20308
 20310 3 20.66 17.75 -23.3 0.124 20309
 20311 3 21 17.88 -22.67 0.135 20307
 20312 3 20.91 17.68 -22.56 0.101 20311
 20313 3 20.84 17.52 -22.51 0.097 20312
 20314 3 20.84 17.41 -22.46 0.15 20313
 20315 3 20.88 17.11 -22.56 0.054 20314
 20316 3 20.84 17 -22.55 0.107 20315
 20317 3 20.82 16.81 -22.62 0.057 20316
 20318 3 21.29 24.7 -24.35 0.194 20264
 20319 3 21.36 24.77 -24.19 0.159 20318
 20320 3 21.43 24.91 -24.08 0.151 20319
 20321 3 21.47 25 -23.92 0.16 20320
 20322 3 21.5 25.07 -23.85 0.177 20321
 20323 3 21.5 25.16 -23.74 0.198 20322
 20324 3 21.5 25.29 -23.62 0.198 20323
 20325 3 21.48 25.36 -23.49 0.204 20324
 20326 3 21.48 25.61 -23.42 0.223 20325
 20327 3 21.5 25.68 -23.35 0.246 20326
 20328 3 21.5 25.84 -23.28 0.218 20327
 20329 3 21.5 25.9 -23.14 0.248 20328
 20330 3 21.48 26 -22.99 0.291 20329
 20331 3 21.45 26.04 -22.89 0.339 20330
 20332 3 21.25 26.31 -22.87 0.222 20331
 20333 3 21.14 26.41 -22.76 0.21 20332
 20334 3 21.13 26.54 -22.62 0.225 20333
 20335 3 21.04 26.66 -22.49 0.257 20334
 20336 3 20.98 26.79 -22.4 0.305 20335
 20337 3 20.84 26.81 -22.3 0.393 20336
 20338 3 20.75 26.88 -22.24 0.472 20337
 20339 3 20.68 26.95 -22.15 0.525 20338
 20340 3 20.59 27.02 -22.19 0.535 20339
 20341 3 20.39 27.16 -22.98 0.144 20340
 20342 3 20.36 27.24 -23.1 0.134 20341
 20343 3 20.34 27.49 -23.19 0.164 20342
 20344 3 20.3 27.61 -23.21 0.21 20343
 20345 3 20.43 27.63 -23.53 0.115 20344
 20346 3 20.47 27.77 -23.67 0.128 20345
 20347 3 20.45 27.97 -23.8 0.159 20346
 20348 3 20.39 28.09 -23.94 0.188 20347
 20349 3 20.3 28.18 -24.03 0.239 20348
 20350 3 20.18 28.2 -24.06 0.302 20349
 20351 3 19.91 28.04 -23.99 0.203 20350
 20352 3 19.88 28.25 -24.12 0.158 20351
 20353 3 19.72 28.29 -24.17 0.087 20352
 20354 3 19.8 27.66 -24.01 0.132 20351
 20355 3 19.77 27.5 -23.98 0.044 20354
 20356 3 19.73 27.43 -23.89 0.083 20355
 20357 3 19.7 27.31 -23.87 0.000125 20356
 20358 3 20.23 28.27 -24.17 0.3 20350
 20359 3 20.3 28.54 -24.33 0.28 20358
 20360 3 20.3 28.72 -24.35 0.226 20359
 20361 3 20.2 28.84 -24.42 0.202 20360
 20362 3 20.25 28.9 -24.53 0.175 20361
 20363 3 20.27 29.11 -24.42 0.206 20362
 20364 3 20.29 29.27 -24.53 0.21 20363
 20365 3 20.27 29.41 -24.56 0.236 20364
 20366 3 20.32 29.59 -24.73 0.234 20365
 20367 3 20.36 29.72 -24.8 0.271 20366
 20368 3 20.43 29.9 -24.87 0.302 20367
 20369 3 20.48 30.07 -24.94 0.283 20368
 20370 3 20.52 30.29 -25.01 0.304 20369
 20371 3 20.61 30.54 -25.06 0.275 20370
 20372 3 20.73 30.77 -25.15 0.252 20371
 20373 3 20.45 30.7 -25.33 0.148 20372
 20374 3 20.95 30.95 -25.08 0.18 20372
 20375 3 21 31.07 -25.21 0.242 20374
 20376 3 21.14 31.18 -25.17 0.215 20375
 20377 3 21.3 31.27 -25.12 0.169 20376
 20378 3 21.39 31.38 -25.15 0.171 20377
 20379 3 21.5 31.47 -25.26 0.16 20378
 20380 3 21.64 31.61 -25.39 0.164 20379
 20381 3 21.75 31.75 -25.48 0.167 20380
 20382 3 21.89 31.86 -25.28 0.021 20381
 20383 3 22 31.93 -25.23 0.081 20382
 20384 3 22.13 32.1 -25.24 0.12 20383
 20385 3 22.16 32.3 -25.24 0.095 20384
 20386 3 21.79 31.82 -25.62 0.162 20381
 20387 3 21.77 31.97 -25.74 0.158 20386
 20388 3 21.82 32.06 -25.87 0.193 20387
 20389 3 21.86 32.2 -26.03 0.165 20388
 20390 3 21.89 32.44 -26.17 0.162 20389
 20391 3 22.02 32.62 -26.21 0.157 20390
 20392 3 22.18 32.74 -26.17 0.143 20391
 20393 3 22.34 32.91 -26.12 0.127 20392
 20394 3 22.45 33.06 -26.19 0.127 20393
 20395 3 22.64 33.2 -26.21 0.124 20394
 20396 3 22.82 33.31 -26.24 0.138 20395
 20397 3 22.93 33.45 -26.21 0.151 20396
 20398 3 23.11 33.59 -26.33 0.129 20397
 20399 3 23.25 33.67 -26.37 0.145 20398
 20400 3 23.41 33.78 -26.44 0.181 20399
 20401 3 23.61 33.85 -26.55 0.214 20400
 20402 3 23.77 33.95 -26.6 0.254 20401
 20403 3 23.86 34.09 -26.64 0.299 20402
 20404 3 23.98 34.13 -26.74 0.379 20403
 20405 3 24.07 34.23 -26.85 0.414 20404
 20406 3 24.2 34.26 -26.9 0.476 20405
 20407 3 24.38 34.41 -26.89 0.406 20406
 20408 3 24.52 34.59 -26.83 0.283 20407
 20409 3 24.64 34.74 -26.73 0.247 20408
 20410 3 24.75 34.95 -26.71 0.145 20409
 20411 3 24.77 35.14 -26.58 0.078 20410
 20412 3 24.16 33.62 -27.12 0.069 20406
 20413 3 24.27 33.52 -27.12 0.063 20412
 20414 3 24.3 33.45 -27.26 0.088 20413
 20415 3 24.41 33.41 -27.26 0.139 20414
 20416 3 24.52 33.34 -27.28 0.107 20415
 20417 3 20.09 28.02 -23.71 0.06 20358
 20418 3 20 28.06 -23.6 0.154 20417
 20419 3 20.61 27 -21.92 0.411 20340
 20420 3 20.63 27.04 -21.46 0.411 20419
 20421 3 20.61 27.02 -21.28 0.348 20420
 20422 3 20.52 27.13 -21.4 0.367 20421
 20423 3 20.5 27.13 -21.28 0.453 20422
 20424 3 20.45 27.7 -21.28 0.273 20423
 20425 3 20.41 28.04 -21.26 0.256 20424
 20426 3 20.34 28.25 -21.08 0.236 20425
 20427 3 20.32 28.5 -21.05 0.164 20426
 20428 3 20.32 28.52 -20.92 0.186 20427
 20429 3 20.32 28.68 -20.87 0.184 20428
 20430 3 20.38 29 -20.83 0.204 20429
 20431 3 20.38 29.2 -20.73 0.186 20430
 20432 3 20.34 29.29 -20.69 0.224 20431
 20433 3 20.27 29.52 -20.65 0.254 20432
 20434 3 20.2 29.66 -20.58 0.26 20433
 20435 3 20.09 29.75 -20.55 0.254 20434
 20436 3 19.97 29.91 -20.48 0.236 20435
 20437 3 19.91 30.06 -20.44 0.257 20436
 20438 3 19.89 30.29 -20.49 0.232 20437
 20439 3 19.82 30.45 -20.55 0.243 20438
 20440 3 19.79 30.68 -20.51 0.234 20439
 20441 3 19.77 30.86 -20.33 0.242 20440
 20442 3 19.75 31.07 -20.21 0.282 20441
 20443 3 19.68 31.29 -20.12 0.291 20442
 20444 3 19.57 31.59 -19.92 0.298 20443
 20445 3 19.47 31.79 -19.83 0.268 20444
 20446 3 19.39 31.99 -19.8 0.289 20445
 20447 3 19.34 32.14 -19.74 0.324 20446
 20448 3 19.32 32.28 -19.74 0.353 20447
 20449 3 19.32 32.44 -19.74 0.353 20448
 20450 3 19.77 32.74 -19.48 0.109 20449
 20451 3 19.86 32.84 -19.4 0.145 20450
 20452 3 19.89 32.88 -19.24 0.142 20451
 20453 3 19.98 33.01 -19.06 0.147 20452
 20454 3 20.11 33.08 -18.96 0.156 20453
 20455 3 20.2 33.23 -18.85 0.13 20454
 20456 3 20.32 33.34 -18.83 0.18 20455
 20457 3 20.41 33.51 -18.76 0.254 20456
 20458 3 20.5 33.59 -18.76 0.356 20457
 20459 3 20.59 33.63 -18.83 0.438 20458
 20460 3 20.7 33.67 -18.81 0.53 20459
 20461 3 20.77 33.85 -18.94 0.586 20460
 20462 3 20.16 33.55 -19.53 0.122 20461
 20463 3 20.07 33.49 -19.6 0.097 20462
 20464 3 20.95 34.02 -18.8 0.583 20461
 20465 3 21.04 34.2 -18.67 0.595 20464
 20466 3 20.95 34.59 -17.94 0.219 20465
 20467 3 20.98 34.62 -17.8 0.273 20466
 20468 3 20.89 34.96 -17.76 0.155 20467
 20469 3 20.86 35.06 -17.67 0.194 20468
 20470 3 20.89 35.2 -17.55 0.167 20469
 20471 3 20.82 35.3 -17.46 0.186 20470
 20472 3 20.82 35.33 -17.31 0.228 20471
 20473 3 20.72 35.38 -17.17 0.26 20472
 20474 3 20.63 35.38 -16.94 0.388 20473
 20475 3 20.52 35.24 -16.8 0.402 20474
 20476 3 20.5 35.26 -16.65 0.407 20475
 20477 3 20.45 35.24 -16.46 0.379 20476
 20478 3 20.45 35.34 -16.3 0.381 20477
 20479 3 20.43 35.38 -16.15 0.372 20478
 20480 3 20.3 35.73 -16.23 0.137 20479
 20481 3 20.06 35.83 -16.03 0.129 20480
 20482 3 19.97 35.95 -16.01 0.202 20481
 20483 3 19.9 36.09 -16.05 0.245 20482
 20484 3 19.85 36.16 -15.95 0.302 20483
 20485 3 20.03 36.09 -15.54 0.092 20484
 20486 3 20.06 36.19 -15.39 0.073 20485
 20487 3 20.08 36.16 -15.29 0.102 20486
 20488 3 20.08 36.13 -15.19 0.116 20487
 20489 3 20.06 36.09 -15.06 0.126 20488
 20490 3 20.08 36.13 -14.89 0.079 20489
 20491 3 20.01 36.3 -14.79 0.088 20490
 20492 3 19.85 36.34 -14.71 0.127 20491
 20493 3 19.74 36.3 -14.56 0.088 20492
 20494 3 19.72 36.24 -14.48 0.101 20493
 20495 3 19.67 36.19 -14.37 0.088 20494
 20496 3 19.76 36.41 -15.89 0.166 20484
 20497 3 19.76 36.63 -15.74 0.141 20496
 20498 3 19.76 36.74 -15.65 0.146 20497
 20499 3 19.81 36.85 -15.48 0.11 20498
 20500 3 19.83 36.96 -15.34 0.127 20499
 20501 3 19.83 37.06 -15.14 0.165 20500
 20502 3 19.9 37.17 -14.97 0.169 20501
 20503 3 19.94 37.23 -14.78 0.155 20502
 20504 3 19.96 37.37 -14.61 0.132 20503
 20505 3 19.93 37.45 -14.44 0.182 20504
 20506 3 19.93 37.59 -14.36 0.278 20505
 20507 3 19.97 37.77 -14.29 0.369 20506
 20508 3 20.07 38.21 -14.21 0.217 20507
 20509 3 20.13 38.49 -14.2 0.215 20508
 20510 3 20.13 38.62 -14.25 0.316 20509
 20511 3 20.18 38.74 -14.32 0.378 20510
 20512 3 20.2 38.89 -14.25 0.414 20511
 20513 3 20.32 38.99 -14.28 0.437 20512
 20514 3 20.48 39.1 -14.49 0.362 20513
 20515 3 20.61 39.2 -14.5 0.34 20514
 20516 3 20.7 39.38 -14.56 0.227 20515
 20517 3 20.84 39.44 -14.65 0.26 20516
 20518 3 20.95 39.45 -14.66 0.362 20517
 20519 3 21.07 39.49 -14.63 0.393 20518
 20520 3 21.3 39.63 -14.61 0.525 20519
 20521 3 21.45 39.78 -14.62 0.521 20520
 20522 3 21.66 39.94 -14.84 0.338 20521
 20523 3 21.93 40.06 -14.96 0.159 20522
 20524 3 22.11 40.16 -15.15 0.108 20523
 20525 3 22.16 40.19 -15.31 0.124 20524
 20526 3 22.27 40.31 -15.33 0.153 20525
 20527 3 22.36 40.49 -15.28 0.145 20526
 20528 3 22.43 40.66 -15.25 0.152 20527
 20529 3 22.54 40.76 -15.29 0.132 20528
 20530 3 22.54 40.95 -15.28 0.067 20529
 20531 3 22.52 41.03 -15.15 0.096 20530
 20532 3 22.52 41.16 -15.05 0.073 20531
 20533 3 22.52 41.26 -14.98 0.109 20532
 20534 3 22.57 41.37 -14.9 0.137 20533
 20535 3 22.61 41.56 -14.89 0.127 20534
 20536 3 22.77 41.77 -14.9 0.114 20535
 20537 3 22.89 41.92 -14.89 0.103 20536
 20538 3 22.95 41.99 -15.3 0.065 20537
 20539 3 22.95 41.88 -15.37 0.024 20538
 20540 3 21.23 39.37 -14.7 0.073 20519
 20541 3 19.77 39.16 -14.24 0.115 20512
 20542 3 19.57 39.1 -14.2 0.138 20541
 20543 3 19.47 39.14 -14.13 0.146 20542
 20544 3 19.29 39.02 -13.99 0.075 20543
 20545 3 19.2 38.99 -13.89 0.066 20544
 20546 3 19.11 38.92 -13.79 0.08 20545
 20547 3 19.02 38.81 -13.75 0.108 20546
 20548 3 18.91 38.74 -13.84 0.14 20547
 20549 3 18.7 38.88 -13.75 0.07 20548
 20550 3 18.59 38.89 -13.81 0.121 20549
 20551 3 18.54 39.02 -13.91 0.134 20550
 20552 3 18.48 39.17 -14.22 0.076 20551
 20553 3 18.47 39.21 -14.39 0.105 20552
 20554 3 18.41 39.24 -14.49 0.125 20553
 20555 3 18.32 39.35 -14.49 0.132 20554
 20556 3 18.23 39.41 -14.47 0.157 20555
 20557 3 18.23 39.56 -14.41 0.124 20556
 20558 3 18.23 39.73 -14.31 0.000125 20557
 20559 3 19.64 37.06 -14.21 0.128 20507
 20560 3 19.5 36.91 -14.17 0.111 20559
 20561 3 19.36 36.81 -14.14 0.116 20560
 20562 3 19.3 36.69 -14.08 0.000125 20561
 20563 3 20.48 35.12 -15.96 0.292 20479
 20564 3 20.45 35.03 -15.86 0.261 20563
 20565 3 20.47 34.98 -15.73 0.24 20564
 20566 3 20.49 34.89 -15.58 0.195 20565
 20567 3 20.46 34.77 -15.45 0.143 20566
 20568 3 20.47 34.66 -15.38 0.102 20567
 20569 3 20.53 34.56 -15.22 0.13 20568
 20570 3 20.51 34.56 -15.03 0.078 20569
 20571 3 20.51 34.55 -14.89 0.098 20570
 20572 3 21.14 34.26 -17.67 0.15 20467
 20573 3 21.23 34.19 -17.55 0.134 20572
 20574 3 21.3 34.09 -17.44 0.075 20573
 20575 3 21.36 34.03 -17.3 0.091 20574
 20576 3 21.39 33.99 -17.14 0.094 20575
 20577 3 21.43 34.01 -16.99 0.084 20576
 20578 3 21.39 33.89 -16.98 0.091 20577
 20579 3 21.36 33.77 -16.99 0.105 20578
 20580 3 21.36 33.56 -17.05 0.129 20579
 20581 3 21.34 33.37 -17.1 0.111 20580
 20582 3 21.38 33.24 -17.15 0.124 20581
 20583 3 21.47 33.13 -17.21 0.125 20582
 20584 3 21.66 33.02 -17.17 0.108 20583
 20585 3 21.77 32.99 -17.17 0.146 20584
 20586 3 21.84 32.95 -17.28 0.215 20585
 20587 3 21.86 32.84 -17.56 0.099 20586
 20588 3 21.98 32.81 -17.55 0.16 20587
 20589 3 22.07 32.81 -17.46 0.158 20588
 20590 3 22.13 32.7 -17.73 0.112 20589
 20591 3 22.18 32.73 -17.89 0.056 20590
 20592 3 22.02 33.12 -17.01 0.104 20586
 20593 3 22.04 33.21 -16.85 0.073 20592
 20594 3 21.14 34.2 -19.1 0.385 20465
 20595 3 21.23 34.34 -19.1 0.312 20594
 20596 3 21.32 34.41 -19.12 0.187 20595
 20597 3 21.41 34.56 -19.26 0.119 20596
 20598 3 21.47 34.74 -19.33 0.084 20597
 20599 3 21.52 34.84 -19.35 0.131 20598
 20600 3 21.57 35.02 -19.37 0.165 20599
 20601 3 21.54 35.19 -19.48 0.154 20600
 20602 3 21.52 35.31 -19.53 0.197 20601
 20603 3 21.47 35.27 -19.78 0.082 20602
 20604 3 21.55 35.31 -19.85 0.088 20603
 20605 3 21.68 35.35 -19.78 0.077 20604
 20606 3 21.82 35.59 -19.71 0.041 20605
 20607 3 21.64 35.63 -19.46 0.074 20602
 20608 3 21.66 35.81 -19.56 0.113 20607
 20609 3 21.72 35.96 -19.64 0.106 20608
 20610 3 21.73 36.06 -19.78 0.115 20609
 20611 3 21.77 36.13 -19.87 0.114 20610
 20612 3 21.8 36.26 -19.99 0.118 20611
 20613 3 21.84 36.34 -20.08 0.173 20612
 20614 3 21.88 36.42 -20.35 0.164 20613
 20615 3 21.82 36.55 -20.49 0.181 20614
 20616 3 21.86 36.66 -20.56 0.17 20615
 20617 3 21.91 36.67 -20.65 0.165 20616
 20618 3 22.02 36.74 -20.65 0.103 20617
 20619 3 22.05 36.84 -20.78 0.148 20618
 20620 3 22.11 36.89 -20.92 0.156 20619
 20621 3 22.16 36.89 -21.05 0.114 20620
 20622 3 19.05 32.42 -19.83 0.25 20449
 20623 3 18.86 32.56 -19.71 0.334 20622
 20624 3 18.79 32.63 -19.65 0.409 20623
 20625 3 18.55 32.01 -19.96 0.086 20624
 20626 3 18.5 31.9 -19.99 0.104 20625
 20627 3 18.45 31.79 -20.05 0.081 20626
 20628 3 18.39 31.7 -20.06 0.058 20627
 20629 3 18.27 31.66 -20.21 0.082 20628
 20630 3 18.16 31.63 -20.28 0.133 20629
 20631 3 18.07 31.59 -20.35 0.176 20630
 20632 3 17.97 31.63 -20.46 0.198 20631
 20633 3 17.86 31.66 -20.6 0.126 20632
 20634 3 17.82 31.54 -20.69 0.000125 20633
 20635 3 18.7 32.95 -19.33 0.215 20624
 20636 3 18.57 33.05 -19.24 0.175 20635
 20637 3 18.43 33.16 -19.23 0.148 20636
 20638 3 18.34 33.24 -19.21 0.173 20637
 20639 3 18.14 33.33 -19.31 0.2 20638
 20640 3 18.02 33.38 -19.37 0.207 20639
 20641 3 17.95 33.52 -19.51 0.203 20640
 20642 3 17.93 33.6 -19.64 0.283 20641
 20643 3 17.93 33.69 -19.71 0.389 20642
 20644 3 17.88 33.71 -19.85 0.465 20643
 20645 3 17.84 33.96 -19.83 0.553 20644
 20646 3 17.73 34.08 -20.03 0.595 20645
 20647 3 17.66 34.17 -20.14 0.612 20646
 20648 3 17.59 34.21 -20.3 0.647 20647
 20649 3 17.5 34.24 -20.55 0.597 20648
 20650 3 17.16 33.84 -21.1 0.183 20649
 20651 3 17.02 33.85 -21.1 0.209 20650
 20652 3 17 33.51 -21.24 0.092 20651
 20653 3 16.95 33.39 -21.24 0.126 20652
 20654 3 16.82 33.38 -21.37 0.099 20653
 20655 3 16.64 33.26 -21.4 0.088 20654
 20656 3 16.54 33.13 -21.49 0.107 20655
 20657 3 16.5 32.98 -21.58 0.09 20656
 20658 3 16.48 32.84 -21.65 0.145 20657
 20659 3 16.32 32.67 -21.69 0.166 20658
 20660 3 16.2 32.49 -21.71 0.132 20659
 20661 3 16.11 32.39 -21.8 0.096 20660
 20662 3 16.02 32.34 -21.87 0.101 20661
 20663 3 15.85 32.33 -21.98 0.139 20662
 20664 3 15.73 32.24 -21.99 0.102 20663
 20665 3 15.64 32.21 -22.12 0.069 20664
 20666 3 15.53 32.17 -22.19 0.102 20665
 20667 3 15.45 32.06 -22.24 0.106 20666
 20668 3 15.44 31.93 -22.3 0.104 20667
 20669 3 15.31 31.86 -22.33 0.093 20668
 20670 3 15.21 31.75 -22.42 0.077 20669
 20671 3 15.06 31.61 -22.46 0.098 20670
 20672 3 14.95 31.45 -22.51 0.112 20671
 20673 3 14.88 31.36 -22.56 0.162 20672
 20674 3 14.77 31.36 -22.76 0.05 20673
 20675 3 14.88 31.04 -22.42 0.121 20673
 20676 3 14.81 30.88 -22.33 0.091 20675
 20677 3 14.79 30.79 -22.23 0.075 20676
 20678 3 14.78 30.65 -22.21 0.088 20677
 20679 3 14.78 30.56 -22.15 0.077 20678
 20680 3 14.77 30.43 -22.03 0.123 20679
 20681 3 14.72 30.22 -21.9 0.147 20680
 20682 3 14.55 30.13 -21.87 0.158 20681
 20683 3 14.39 30.06 -21.9 0.166 20682
 20684 3 14.23 30 -21.71 0.17 20683
 20685 3 14.12 30 -21.6 0.148 20684
 20686 3 13.97 30 -21.6 0.156 20685
 20687 3 13.74 29.91 -21.6 0.144 20686
 20688 3 13.63 29.81 -21.46 0.118 20687
 20689 3 13.58 29.77 -21.33 0.135 20688
 20690 3 13.38 29.68 -21.33 0.153 20689
 20691 3 13.25 29.75 -21.26 0.147 20690
 20692 3 13.1 29.77 -21.14 0.098 20691
 20693 3 13.03 29.66 -21.05 0.085 20692
 20694 3 12.9 29.63 -21.01 0.084 20693
 20695 3 12.79 29.63 -20.92 0.106 20694
 20696 3 12.66 29.59 -20.85 0.141 20695
 20697 3 12.48 29.54 -20.83 0.121 20696
 20698 3 12.31 29.52 -20.92 0.142 20697
 20699 3 12.22 29.47 -20.97 0.136 20698
 20700 3 12.1 29.45 -21.18 0.097 20699
 20701 3 11.98 29.38 -21.34 0.116 20700
 20702 3 16.86 33.89 -21.08 0.168 20651
 20703 3 16.72 33.85 -21.05 0.162 20702
 20704 3 16.61 33.81 -20.92 0.156 20703
 20705 3 16.57 33.85 -20.76 0.135 20704
 20706 3 16.43 33.95 -20.65 0.109 20705
 20707 3 16.43 33.99 -20.55 0.074 20706
 20708 3 16.98 34.45 -20.53 0.107 20707
 20709 3 16.95 34.56 -20.4 0.132 20708
 20710 3 16.93 34.66 -20.33 0.083 20709
 20711 3 17.79 33.12 -20.21 0.123 20644
 20712 3 17.7 33.08 -20.33 0.159 20711
 20713 3 17.75 32.91 -20.37 0.159 20712
 20714 3 17.77 32.84 -20.6 0.163 20713
 20715 3 17.93 33.13 -19.21 0.102 20640
 20716 3 17.86 32.98 -19.24 0.109 20715
 20717 3 17.77 32.85 -19.33 0.105 20716
 20718 3 17.73 32.67 -19.4 0.122 20717
 20719 3 20.07 28.31 -20.87 0.121 20428
 20720 3 19.93 28.24 -21.08 0.083 20719
 20721 3 19.75 28.22 -21.19 0.115 20720
 20722 3 19.59 28.22 -21.21 0.092 20721
 20723 3 19.54 28.15 -21.33 0.084 20722
 20724 3 19.43 28.09 -21.49 0.112 20723
 20725 3 19.29 28.02 -21.55 0.093 20724
 20726 3 19.13 28 -21.64 0.095 20725
 20727 3 18.97 27.93 -21.74 0.113 20726
 20728 3 18.82 27.88 -21.83 0.082 20727
 20729 3 18.7 27.95 -21.96 0.101 20728
 20730 3 18.57 27.93 -22.06 0.099 20729
 20731 3 18.45 28.04 -22.12 0.118 20730
 20732 3 18.32 28.09 -22.3 0.13 20731
 20733 3 18.18 28.11 -22.35 0.119 20732
 20734 3 18.05 28.09 -22.46 0.098 20733
 20735 3 17.93 28.04 -22.46 0.083 20734
 20736 3 17.84 27.95 -22.6 0.089 20735
 20737 3 17.75 27.88 -22.67 0.111 20736
 20738 3 17.64 27.93 -22.74 0.101 20737
 20739 3 20.38 26.59 -20.83 0.282 20423
 20740 3 20.27 26.5 -20.62 0.282 20739
 20741 3 20.2 26.47 -20.51 0.259 20740
 20742 3 20.07 26.36 -20.3 0.23 20741
 20743 3 20.02 26.25 -20.21 0.239 20742
 20744 3 20.05 26.13 -20.01 0.209 20743
 20745 3 19.98 26.04 -19.92 0.233 20744
 20746 3 19.91 25.91 -19.83 0.297 20745
 20747 3 19.73 25.66 -20.03 0.217 20746
 20748 3 19.61 25.47 -20.15 0.181 20747
 20749 3 19.52 25.32 -20.26 0.167 20748
 20750 3 19.41 25.13 -20.23 0.169 20749
 20751 3 19.3 24.95 -20.23 0.179 20750
 20752 3 19.2 24.84 -20.3 0.188 20751
 20753 3 19.09 24.66 -20.35 0.183 20752
 20754 3 18.98 24.52 -20.28 0.152 20753
 20755 3 18.86 24.4 -20.35 0.19 20754
 20756 3 18.73 24.31 -20.4 0.195 20755
 20757 3 18.55 24.22 -20.33 0.174 20756
 20758 3 18.39 24.11 -20.37 0.172 20757
 20759 3 18.16 24.02 -20.28 0.186 20758
 20760 3 18.01 23.91 -20.28 0.205 20759
 20761 3 17.87 23.86 -20.28 0.211 20760
 20762 3 17.83 23.63 -20.19 0.193 20761
 20763 3 17.69 23.5 -20.14 0.168 20762
 20764 3 17.56 23.36 -20.08 0.166 20763
 20765 3 17.49 23.2 -20.1 0.2 20764
 20766 3 17.37 22.97 -20.17 0.24 20765
 20767 3 17.28 22.72 -20.14 0.213 20766
 20768 3 17.21 22.56 -20.17 0.211 20767
 20769 3 17.12 22.43 -20.21 0.176 20768
 20770 3 16.99 22.2 -20.24 0.166 20769
 20771 3 16.9 22 -20.28 0.182 20770
 20772 3 16.78 21.84 -20.4 0.14 20771
 20773 3 16.76 21.72 -20.51 0.16 20772
 20774 3 16.71 21.59 -20.62 0.192 20773
 20775 3 16.65 21.41 -20.74 0.215 20774
 20776 3 16.58 21.36 -20.83 0.273 20775
 20777 3 16.49 21.29 -20.92 0.34 20776
 20778 3 16.44 21.29 -21.05 0.421 20777
 20779 3 16.39 21.31 -21.19 0.497 20778
 20780 3 16.37 21.24 -21.33 0.566 20779
 20781 3 16.26 21.18 -21.35 0.649 20780
 20782 3 15.9 20.7 -20.64 0.129 20781
 20783 3 15.94 20.65 -20.42 0.08 20782
 20784 3 16.01 20.59 -20.19 0.153 20783
 20785 3 16.05 20.57 -20.01 0.137 20784
 20786 3 16.03 20.54 -19.83 0.118 20785
 20787 3 16.03 20.38 -19.74 0.1 20786
 20788 3 16.14 20.22 -19.74 0.139 20787
 20789 3 16.19 20.11 -19.78 0.097 20788
 20790 3 16.21 19.95 -19.76 0.085 20789
 20791 3 16.19 19.84 -19.73 0.07 20790
 20792 3 16.17 19.74 -19.8 0.116 20791
 20793 3 16.06 19.63 -19.87 0.078 20792
 20794 3 15.99 19.56 -19.94 0.059 20793
 20795 3 15.96 19.47 -19.99 0.081 20794
 20796 3 15.89 19.31 -19.96 0.109 20795
 20797 3 15.83 19.16 -20.08 0.101 20796
 20798 3 15.75 19.18 -20.24 0.078 20797
 20799 3 15.75 19.22 -20.44 0.076 20798
 20800 3 15.82 19.22 -20.53 0.121 20799
 20801 3 15.66 19.11 -20.65 0.083 20800
 20802 3 15.62 19.02 -20.71 0.098 20801
 20803 3 15.57 18.93 -20.8 0.117 20802
 20804 3 15.49 18.79 -20.92 0.109 20803
 20805 3 15.45 18.7 -20.98 0.000125 20804
 20806 3 16.21 21.18 -21.49 0.593 20781
 20807 3 16.12 21.13 -21.74 0.587 20806
 20808 3 15.97 20.95 -21.78 0.544 20807
 20809 3 15.9 20.7 -21.78 0.533 20808
 20810 3 15.89 20.61 -21.92 0.487 20809
 20811 3 16.06 20.16 -21.94 0.259 20810
 20812 3 16.28 20.4 -22.19 0.126 20811
 20813 3 16.26 20.43 -22.35 0.095 20812
 20814 3 15.78 20.97 -22.14 0.24 20810
 20815 3 15.73 21.04 -22.24 0.186 20814
 20816 3 15.73 21.06 -22.37 0.119 20815
 20817 3 15.73 20.99 -22.51 0.101 20816
 20818 3 15.84 21.04 -22.56 0.097 20817
 20819 3 15.44 20.52 -21.53 0.108 20809
 20820 3 15.31 20.47 -21.55 0.122 20819
 20821 3 15.21 20.36 -21.58 0.095 20820
 20822 3 15.12 20.27 -21.58 0.092 20821
 20823 3 15.05 20.18 -21.69 0.09 20822
 20824 3 14.97 20.04 -21.8 0.094 20823
 20825 3 14.89 19.91 -21.81 0.123 20824
 20826 3 14.81 19.79 -21.8 0.187 20825
 20827 3 14.73 19.7 -21.83 0.239 20826
 20828 3 14.48 19.63 -22.08 0.142 20827
 20829 3 14.41 19.61 -22.23 0.13 20828
 20830 3 14.31 19.52 -22.28 0.14 20829
 20831 3 14.2 19.41 -22.35 0.118 20830
 20832 3 14.83 19.52 -21.74 0.16 20827
 20833 3 14.88 19.34 -21.8 0.093 20832
 20834 3 16.89 20.54 -21.08 0.108 20806
 20835 3 16.92 20.38 -20.92 0.103 20834
 20836 3 17.01 20.31 -20.8 0.135 20835
 20837 3 17.06 20.24 -20.67 0.125 20836
 20838 3 17.19 20.09 -20.58 0.134 20837
 20839 3 17.24 20 -20.49 0.163 20838
 20840 3 17.3 19.86 -20.53 0.155 20839
 20841 3 17.42 19.79 -20.6 0.093 20840
 20842 3 17.58 19.66 -20.46 0.091 20841
 20843 3 17.69 19.61 -20.4 0.098 20842
 20844 3 17.81 19.57 -20.35 0.159 20843
 20845 3 17.92 19.54 -20.35 0.166 20844
 20846 3 18.01 19.52 -20.17 0.118 20845
 20847 3 18.1 19.47 -20.01 0.11 20846
 20848 3 18.12 19.25 -19.98 0.172 20847
 20849 3 18.15 19.11 -19.85 0.17 20848
 20850 3 18.17 18.97 -19.92 0.135 20849
 20851 3 18.35 18.77 -19.94 0.094 20850
 20852 3 18.49 18.7 -19.9 0.128 20851
 20853 3 18.58 18.61 -19.83 0.108 20852
 20854 3 18.71 18.68 -19.73 0.082 20853
 20855 3 18.9 18.75 -19.64 0.111 20854
 20856 3 18.99 18.84 -19.55 0.119 20855
 20857 3 18.99 18.95 -19.44 0.08 20856
 20858 3 19.01 19.02 -19.33 0.079 20857
 20859 3 19.08 19.04 -19.21 0.036 20858
 20860 3 19.12 19 -19.08 0.059 20859
 20861 3 19.15 18.99 -18.9 0.089 20860
 20862 3 19.24 18.91 -18.78 0.12 20861
 20863 3 19.23 18.93 -18.65 0.108 20862
 20864 3 19.28 18.7 -18.64 0.062 20863
 20865 3 19.31 18.59 -18.65 0.089 20864
 20866 3 19.28 18.5 -18.51 0.112 20865
 20867 3 19.28 18.45 -18.37 0.085 20866
 20868 3 19.4 18.38 -18.19 0.085 20867
 20869 3 19.37 18.27 -18.08 0.094 20868
 20870 3 19.33 18.18 -17.69 0.141 20869
 20871 3 19.21 18.04 -17.53 0.099 20870
 20872 3 19.17 17.95 -17.42 0.107 20871
 20873 3 19.08 17.81 -17.44 0.106 20872
 20874 3 19.12 17.7 -17.58 0.074 20873
 20875 3 19.12 17.61 -17.71 0.109 20874
 20876 3 19.05 17.59 -17.85 0.11 20875
 20877 3 18.96 17.54 -17.98 0.113 20876
 20878 3 18.87 17.47 -18.01 0.096 20877
 20879 3 20.04 26.06 -19.46 0.202 20746
 20880 3 20.13 26.02 -19.35 0.241 20879
 20881 3 20.14 25.93 -19.23 0.294 20880
 20882 3 20.14 25.82 -19.12 0.373 20881
 20883 3 20.13 25.72 -18.98 0.436 20882
 20884 3 20.07 25.54 -18.87 0.495 20883
 20885 3 20.05 25.41 -18.74 0.498 20884
 20886 3 20.03 25.31 -18.64 0.54 20885
 20887 3 19.99 25.16 -18.56 0.555 20886
 20888 3 20.01 24.97 -18.51 0.614 20887
 20889 3 19.94 24.84 -18.4 0.661 20888
 20890 3 19.96 24.77 -18.26 0.661 20889
 20891 3 19.92 24.61 -18.24 0.663 20890
 20892 3 19.89 24.45 -18.15 0.655 20891
 20893 3 19.94 23.84 -19.01 0.189 20892
 20894 3 19.9 23.7 -19.05 0.244 20893
 20895 3 20.01 23.41 -18.98 0.133 20894
 20896 3 19.94 23.29 -18.94 0.095 20895
 20897 3 19.87 23.15 -18.9 0.109 20896
 20898 3 19.85 23 -18.94 0.116 20897
 20899 3 19.78 22.75 -18.89 0.094 20898
 20900 3 19.55 23.75 -19.35 0.000125 20894
 20901 3 19.49 23.54 -19.28 0.085 20900
 20902 3 19.58 23.5 -19.46 0.137 20901
 20903 3 19.67 23.49 -19.55 0.16 20902
 20904 3 19.85 23.56 -19.56 0.111 20903
 20905 3 19.94 23.56 -19.65 0.124 20904
 20906 3 19.85 24.47 -17.92 0.485 20892
 20907 3 19.94 24.63 -17.6 0.215 20906
 20908 3 19.94 24.52 -17.58 0.204 20907
 20909 3 20.19 24.4 -17.46 0.188 20908
 20910 3 20.33 24.41 -17.3 0.125 20909
 20911 3 20.4 24.34 -17.08 0.108 20910
 20912 3 20.42 24.25 -16.96 0.119 20911
 20913 3 20.44 24.18 -16.85 0.134 20912
 20914 3 20.53 24.11 -16.71 0.143 20913
 20915 3 20.62 24 -16.58 0.178 20914
 20916 3 20.65 23.93 -16.48 0.232 20915
 20917 3 20.58 23.81 -16.21 0.163 20916
 20918 3 20.58 23.61 -16.1 0.11 20917
 20919 3 20.65 23.5 -15.98 0.113 20918
 20920 3 20.67 23.34 -15.9 0.116 20919
 20921 3 20.71 23.2 -15.96 0.169 20920
 20922 3 20.62 22.91 -15.91 0.12 20921
 20923 3 20.6 22.79 -15.91 0.103 20922
 20924 3 20.62 22.61 -15.9 0.098 20923
 20925 3 20.62 22.41 -15.94 0.121 20924
 20926 3 20.6 22.2 -16.06 0.152 20925
 20927 3 20.62 21.97 -16.12 0.109 20926
 20928 3 20.55 21.75 -16.14 0.063 20927
 20929 3 20.58 21.61 -16.23 0.097 20928
 20930 3 20.58 21.54 -16.33 0.075 20929
 20931 3 20.56 21.5 -16.44 0.058 20930
 20932 3 19.51 24.31 -17.39 0.112 20908
 20933 3 19.37 24.2 -17.17 0.108 20932
 20934 3 19.26 24.16 -17.08 0.131 20933
 20935 3 19.14 24.11 -17.03 0.127 20934
 20936 3 19.01 24.06 -17.05 0.111 20935
 20937 3 18.89 23.97 -17.01 0.078 20936
 20938 3 18.76 23.91 -16.94 0.096 20937
 20939 3 18.6 23.86 -16.9 0.104 20938
 20940 3 18.48 23.75 -16.81 0.127 20939
 20941 3 18.37 23.77 -16.85 0.115 20940
 20942 3 19.21 24.52 -17.62 0.122 20906
 20943 3 19.1 24.63 -17.51 0.087 20942
 20944 3 19.14 24.66 -17.35 0.099 20943
 20945 3 19.12 24.66 -17.24 0.115 20944
 20946 3 19.12 24.74 -17.08 0.085 20945
 20947 3 19.08 24.86 -16.94 0.076 20946
 20948 3 19.1 24.88 -16.8 0.097 20947
 20949 3 18.99 24.97 -16.69 0.153 20948
 20950 3 18.9 25.11 -16.53 0.149 20949
 20951 3 18.78 25.13 -16.35 0.121 20950
 20952 3 18.65 25.15 -16.21 0.107 20951
 20953 3 18.51 25.11 -16.1 0.125 20952
 20954 3 18.4 25.07 -15.99 0.127 20953
 20955 3 18.33 25.04 -15.8 0.12 20954
 20956 3 18.19 25 -15.66 0.151 20955
 20957 3 18.1 24.95 -15.54 0.118 20956
 20958 3 18.1 24.88 -15.32 0.133 20957
 20959 3 18.03 24.79 -15.13 0.113 20958
 20960 3 18.08 24.77 -15.01 0.097 20959
 20961 3 18.03 24.84 -14.84 0.078 20960
 20962 3 17.96 24.9 -14.73 0.099 20961
 20963 3 17.92 24.9 -14.58 0.065 20962
 20964 3 17.98 24.9 -14.46 0.058 20963
 20965 3 18.01 24.9 -14.25 0.092 20964
 20966 3 17.99 24.88 -14.06 0.115 20965
 20967 3 17.96 24.81 -13.89 0.12 20966
 20968 3 17.96 24.77 -13.79 0.145 20967
 20969 3 17.98 24.72 -13.66 0.146 20968
 20970 3 20.63 26.99 -21.78 0.411 20419
 20971 3 20.39 27.34 -22.46 0.147 20970
 20972 3 20.48 27.49 -22.55 0.069 20971
 20973 3 20.57 27.54 -22.58 0.121 20972
 20974 3 20.64 27.7 -22.76 0.069 20973
 20975 3 20.68 27.81 -22.85 0.088 20974
 20976 3 20.73 27.86 -22.96 0.096 20975
 20977 3 20.84 27.91 -23.01 0.071 20976
 20978 3 20.23 27.38 -22.62 0.095 20971
 20979 3 20.09 27.32 -22.73 0.081 20978
 20980 3 21.2 26.75 -21.62 0.115 20339
 20981 3 21.36 26.77 -21.49 0.144 20980
 20982 3 21.41 26.95 -21.69 0.12 20981
 20983 3 21.47 27.06 -21.69 0.129 20982
 20984 3 21.54 27.18 -21.65 0.158 20983
 20985 3 21.59 27.34 -21.71 0.214 20984
 20986 3 21.7 27.5 -21.94 0.102 20985
 20987 3 21.86 27.52 -21.87 0.088 20986
 20988 3 21.91 27.47 -21.74 0.098 20987
 20989 3 21.98 27.49 -21.64 0.095 20988
 20990 3 22.04 27.45 -21.49 0.121 20989
 20991 3 22.14 27.43 -21.37 0.1 20990
 20992 3 22.23 27.41 -21.21 0.095 20991
 20993 3 22.27 27.4 -21.1 0.07 20992
 20994 3 22.23 27.36 -20.96 0.109 20993
 20995 3 22.25 27.41 -20.85 0.13 20994
 20996 3 22.34 27.52 -20.76 0.107 20995
 20997 3 22.32 27.54 -20.58 0.172 20996
 20998 3 22.57 27.54 -20.46 0.157 20997
 20999 3 22.73 27.63 -20.3 0.101 20998
 21000 3 22.77 27.66 -20.19 0.064 20999
 21001 3 22.2 27.59 -20.4 0.105 20997
 21002 3 22.29 27.61 -20.19 0.058 21001
 21003 3 21.68 27.29 -21.42 0.1 20985
 21004 3 21.48 26.61 -21.37 0.142 20981
 21005 3 21.57 26.49 -21.33 0.101 21004
 21006 3 22.02 25.81 -22.67 0.115 20331
 21007 3 22.16 25.84 -22.53 0.131 21006
 21008 3 22.25 25.88 -22.46 0.177 21007
 21009 3 22.18 25.82 -22.19 0.114 21008
 21010 3 22.27 25.84 -21.99 0.108 21009
 21011 3 22.3 25.74 -21.8 0.115 21010
 21012 3 22.36 25.63 -21.64 0.091 21011
 21013 3 22.43 25.61 -21.51 0.081 21012
 21014 3 22.48 25.54 -21.42 0.118 21013
 21015 3 22.57 25.4 -21.44 0.173 21014
 21016 3 22.64 25.25 -21.49 0.18 21015
 21017 3 22.66 24.99 -21.65 0.188 21016
 21018 3 22.66 24.81 -21.74 0.215 21017
 21019 3 22.54 24.54 -21.98 0.13 21018
 21020 3 22.39 24.41 -22.12 0.137 21019
 21021 3 22.25 24.25 -22.24 0.102 21020
 21022 3 22.14 24.15 -22.39 0.142 21021
 21023 3 22.11 24.06 -22.44 0.184 21022
 21024 3 22.18 23.97 -22.49 0.135 21023
 21025 3 22.34 23.86 -22.42 0.101 21024
 21026 3 22.48 23.81 -22.28 0.093 21025
 21027 3 22.54 23.7 -22.19 0.000125 21026
 21028 3 22.45 25.81 -22.76 0.097 21008
 21029 3 20.44 23.61 -25.62 0.36 20262
 21030 3 20.28 23.45 -25.58 0.333 21029
 21031 3 20.17 23.31 -25.58 0.339 21030
 21032 3 20.03 23.2 -25.65 0.352 21031
 21033 3 19.89 23.07 -25.62 0.345 21032
 21034 3 19.74 22.97 -25.65 0.321 21033
 21035 3 19.62 22.84 -25.71 0.316 21034
 21036 3 19.48 22.72 -25.76 0.325 21035
 21037 3 19.39 22.59 -25.83 0.331 21036
 21038 3 19.28 22.45 -25.81 0.295 21037
 21039 3 19.17 22.31 -25.8 0.287 21038
 21040 3 19.03 22.25 -25.85 0.313 21039
 21041 3 18.9 22.18 -25.9 0.318 21040
 21042 3 18.76 22.09 -25.96 0.336 21041
 21043 3 18.65 21.95 -26.01 0.353 21042
 21044 3 18.51 21.91 -26.14 0.399 21043
 21045 3 18.39 21.82 -26.19 0.447 21044
 21046 3 18.28 21.74 -26.21 0.494 21045
 21047 3 18.1 21.79 -26.26 0.515 21046
 21048 3 17.98 21.74 -26.3 0.566 21047
 21049 3 17.8 21.66 -26.3 0.623 21048
 21050 3 17.67 21.61 -26.46 0.672 21049
 21051 3 17.55 21.56 -26.56 0.677 21050
 21052 3 17.39 21.45 -26.53 0.617 21051
 21053 3 17.19 21.38 -26.4 0.554 21052
 21054 3 17.03 21.34 -26.39 0.525 21053
 21055 3 17.01 20.97 -26.85 0.314 21054
 21056 3 16.89 20.95 -26.94 0.291 21055
 21057 3 16.78 20.86 -26.99 0.273 21056
 21058 3 16.64 20.75 -27.05 0.265 21057
 21059 3 16.51 20.72 -27.17 0.283 21058
 21060 3 16.37 20.77 -27.28 0.306 21059
 21061 3 16.21 20.52 -27.33 0.228 21060
 21062 3 16.1 20.5 -27.44 0.207 21061
 21063 3 15.99 20.31 -27.51 0.226 21062
 21064 3 15.86 20.25 -27.6 0.259 21063
 21065 3 15.72 20.11 -27.65 0.321 21064
 21066 3 15.63 20.06 -27.71 0.361 21065
 21067 3 15.56 20.02 -27.83 0.407 21066
 21068 3 15.39 19.95 -27.87 0.455 21067
 21069 3 15.31 19.88 -27.92 0.57 21068
 21070 3 15.22 19.81 -27.99 0.661 21069
 21071 3 15.06 19.74 -28.01 0.712 21070
 21072 3 14.98 19.59 -28.05 0.705 21071
 21073 3 14.86 19.52 -28.08 0.685 21072
 21074 3 14.73 20.56 -28.6 0.223 21073
 21075 3 14.59 20.66 -28.65 0.228 21074
 21076 3 14.44 20.72 -28.69 0.215 21075
 21077 3 14.31 20.9 -28.74 0.251 21076
 21078 3 14.14 20.9 -28.73 0.315 21077
 21079 3 14.07 20.52 -28.58 0.106 21078
 21080 3 13.98 20.34 -28.44 0.074 21079
 21081 3 13.87 20.16 -28.46 0.119 21080
 21082 3 14.08 21.06 -28.85 0.3 21078
 21083 3 13.96 21.11 -28.9 0.326 21082
 21084 3 14.04 21.38 -29.05 0.201 21083
 21085 3 13.95 21.5 -29.15 0.201 21084
 21086 3 13.94 21.63 -29.23 0.232 21085
 21087 3 13.91 21.75 -29.28 0.24 21086
 21088 3 13.81 21.88 -29.4 0.279 21087
 21089 3 13.81 22 -29.49 0.344 21088
 21090 3 13.59 22.06 -29.01 0.121 21089
 21091 3 13.51 22.11 -28.96 0.149 21090
 21092 3 13.61 22.29 -28.87 0.104 21091
 21093 3 13.61 22.47 -28.9 0.103 21092
 21094 3 13.56 22.57 -28.96 0.139 21093
 21095 3 13.59 22.72 -28.9 0.125 21094
 21096 3 13.83 22.16 -29.85 0.212 21089
 21097 3 13.81 22.31 -29.94 0.186 21096
 21098 3 13.73 22.43 -29.94 0.207 21097
 21099 3 13.69 22.54 -30.01 0.225 21098
 21100 3 13.62 22.68 -30.03 0.235 21099
 21101 3 13.53 22.77 -30.06 0.231 21100
 21102 3 13.4 22.88 -30.14 0.242 21101
 21103 3 13.25 22.86 -30.24 0.197 21102
 21104 3 13.09 22.88 -30.3 0.163 21103
 21105 3 12.98 22.91 -30.46 0.175 21104
 21106 3 12.86 22.95 -30.55 0.247 21105
 21107 3 12.73 23 -30.65 0.26 21106
 21108 3 12.64 23.11 -30.79 0.283 21107
 21109 3 12.49 23.07 -30.93 0.227 21108
 21110 3 12.37 23.09 -31.09 0.217 21109
 21111 3 12.23 23.07 -31.25 0.219 21110
 21112 3 12.24 23.07 -31.36 0.238 21111
 21113 3 12.28 23.13 -31.49 0.262 21112
 21114 3 12.3 23.22 -31.57 0.292 21113
 21115 3 12.32 23.32 -31.68 0.326 21114
 21116 3 12.62 22.97 -31.93 0.119 21115
 21117 3 12.75 22.91 -32.01 0.135 21116
 21118 3 12.96 22.9 -32.26 0.17 21117
 21119 3 13.06 22.86 -32.3 0.236 21118
 21120 3 13.13 22.81 -32.48 0.334 21119
 21121 3 13.14 22.68 -32.58 0.429 21120
 21122 3 13.75 22.7 -32.57 0.13 21121
 21123 3 13.95 22.74 -32.47 0.08 21122
 21124 3 14.04 22.68 -32.48 0.061 21123
 21125 3 14.13 22.68 -32.41 0.108 21124
 21126 3 14.22 22.75 -32.37 0.096 21125
 21127 3 14.34 22.79 -32.37 0.047 21126
 21128 3 14.37 22.74 -32.47 0.086 21127
 21129 3 14.46 22.66 -32.57 0.139 21128
 21130 3 14.54 22.59 -32.63 0.141 21129
 21131 3 14.76 22.63 -32.69 0.088 21130
 21132 3 14.87 22.66 -32.76 0.102 21131
 21133 3 14.96 22.75 -32.79 0.095 21132
 21134 3 15.06 22.79 -32.76 0.127 21133
 21135 3 14.39 22.41 -32.57 0.12 21130
 21136 3 14.28 22.24 -32.51 0.106 21135
 21137 3 14.17 22.11 -32.51 0.088 21136
 21138 3 14.11 21.97 -32.5 0.099 21137
 21139 3 13.98 21.81 -32.48 0.108 21138
 21140 3 13.91 21.63 -32.5 0.077 21139
 21141 3 14.05 21.45 -32.47 0.16 21140
 21142 3 12.94 22.61 -32.69 0.429 21121
 21143 3 12.83 22.5 -32.86 0.433 21142
 21144 3 12.8 22.36 -32.98 0.419 21143
 21145 3 12.72 22.18 -33.06 0.376 21144
 21146 3 12.56 22.11 -33.19 0.306 21145
 21147 3 12.41 22.13 -33.26 0.275 21146
 21148 3 12.13 22.09 -33.35 0.204 21147
 21149 3 11.98 22.09 -33.41 0.199 21148
 21150 3 11.69 22 -33.41 0.073 21149
 21151 3 11.49 21.97 -33.41 0.101 21150
 21152 3 11.39 21.95 -33.45 0.113 21151
 21153 3 11.16 21.86 -33.52 0.109 21152
 21154 3 11.07 21.9 -33.59 0.057 21153
 21155 3 10.98 21.93 -33.67 0.103 21154
 21156 3 10.89 21.99 -33.77 0.085 21155
 21157 3 10.79 21.93 -33.88 0.104 21156
 21158 3 10.66 21.88 -33.96 0.083 21157
 21159 3 10.59 21.97 -34.05 0.073 21158
 21160 3 13.28 22.75 -32.01 0.173 21119
 21161 3 13.34 22.81 -31.89 0.188 21160
 21162 3 13.59 22.75 -31.87 0.118 21161
 21163 3 13.71 22.68 -31.78 0.168 21162
 21164 3 13.81 22.43 -31.74 0.061 21163
 21165 3 13.82 22.36 -31.65 0.102 21164
 21166 3 13.88 22.29 -31.55 0.15 21165
 21167 3 13.96 22.38 -31.33 0.068 21166
 21168 3 13.97 22.43 -31.24 0.11 21167
 21169 3 14.05 22.36 -31.01 0.105 21168
 21170 3 14.07 22.22 -30.87 0.093 21169
 21171 3 14.13 22.15 -30.78 0.115 21170
 21172 3 14.22 22.27 -30.64 0.146 21171
 21173 3 14.31 22.24 -30.51 0.127 21172
 21174 3 14.38 22.25 -30.37 0.144 21173
 21175 3 14.47 22.27 -30.28 0.194 21174
 21176 3 14.61 22.09 -30.4 0.141 21175
 21177 3 14.73 22.16 -30.46 0.192 21176
 21178 3 14.72 22.16 -30.73 0.106 21177
 21179 3 14.46 22.49 -30.1 0.144 21175
 21180 3 14.57 22.66 -29.96 0.108 21179
 21181 3 14.61 22.77 -29.89 0.118 21180
 21182 3 14.78 22.82 -29.83 0.102 21181
 21183 3 14.98 22.93 -29.78 0.099 21182
 21184 3 15.12 23.07 -29.76 0.105 21183
 21185 3 15.19 23.09 -29.69 0.074 21184
 21186 3 15.31 23.16 -29.62 0.078 21185
 21187 3 15.4 23.16 -29.49 0.117 21186
 21188 3 15.57 23.11 -29.39 0.048 21187
 21189 3 15.69 23.13 -29.35 0.082 21188
 21190 3 15.8 23.16 -29.28 0.125 21189
 21191 3 15.89 23.11 -29.31 0.127 21190
 21192 3 16.08 23 -29.44 0.094 21191
 21193 3 16.21 22.93 -29.4 0.12 21192
 21194 3 16.33 22.9 -29.37 0.166 21193
 21195 3 16.49 23.13 -29.51 0.066 21194
 21196 3 13.9 22.06 -31.67 0.087 21166
 21197 3 13.92 21.93 -31.67 0.1 21196
 21198 3 14 21.82 -31.67 0.068 21197
 21199 3 13.98 21.66 -31.62 0.07 21198
 21200 3 13.97 21.54 -31.58 0.09 21199
 21201 3 13.99 21.41 -31.56 0.07 21200
 21202 3 13.96 21.22 -31.58 0.13 21201
 21203 3 13.94 21.06 -31.55 0.117 21202
 21204 3 13.99 20.93 -31.53 0.087 21203
 21205 3 13.98 20.79 -31.48 0.088 21204
 21206 3 13.94 20.65 -31.4 0.085 21205
 21207 3 13.91 20.54 -31.26 0.062 21206
 21208 3 12.24 23.7 -31.68 0.253 21115
 21209 3 12.32 23.81 -31.75 0.235 21208
 21210 3 12.37 23.99 -31.79 0.256 21209
 21211 3 12.44 24.16 -31.81 0.321 21210
 21212 3 12.48 24.25 -31.93 0.409 21211
 21213 3 12.53 24.41 -31.99 0.461 21212
 21214 3 12.56 24.54 -32.03 0.464 21213
 21215 3 12.58 24.7 -32.13 0.405 21214
 21216 3 12.62 24.79 -32.25 0.363 21215
 21217 3 12.58 24.81 -32.42 0.39 21216
 21218 3 13.03 25.16 -31.96 0.091 21217
 21219 3 13.24 25.32 -32.01 0.049 21218
 21220 3 13.31 25.45 -32.04 0.113 21219
 21221 3 13.42 25.52 -31.98 0.165 21220
 21222 3 13.41 25.79 -32.07 0.105 21221
 21223 3 13.46 25.99 -32.13 0.098 21222
 21224 3 13.32 26.11 -32.15 0.115 21223
 21225 3 13.23 26.2 -32.15 0.117 21224
 21226 3 13.11 26.38 -32.01 0.118 21225
 21227 3 13.06 26.5 -31.98 0.113 21226
 21228 3 13.15 26.7 -31.92 0.092 21227
 21229 3 13.23 26.86 -31.9 0.1 21228
 21230 3 13.32 27.07 -31.83 0.097 21229
 21231 3 13.36 27.16 -31.76 0.094 21230
 21232 3 13.47 27.2 -31.62 0.111 21231
 21233 3 13.54 27.22 -31.48 0.089 21232
 21234 3 13.42 27.22 -31.35 0.116 21233
 21235 3 13.45 27.25 -31.21 0.107 21234
 21236 3 13.39 27.41 -31.1 0.084 21235
 21237 3 13.32 27.47 -30.94 0.079 21236
 21238 3 13.38 27.52 -30.83 0.077 21237
 21239 3 13.48 27.57 -30.73 0.093 21238
 21240 3 13.55 27.59 -30.62 0.091 21239
 21241 3 13.56 27.65 -30.48 0.078 21240
 21242 3 13.62 27.68 -30.35 0.102 21241
 21243 3 13.71 27.72 -30.26 0.076 21242
 21244 3 13.78 27.77 -30.15 0.084 21243
 21245 3 13.88 27.84 -30.08 0.087 21244
 21246 3 14.01 27.93 -30.03 0.08 21245
 21247 3 14.09 28.02 -29.92 0.105 21246
 21248 3 14.23 28.09 -29.85 0.105 21247
 21249 3 14.29 28.16 -29.8 0.051 21248
 21250 3 12.39 24.77 -32.77 0.296 21217
 21251 3 12.37 24.81 -32.95 0.274 21250
 21252 3 12.29 24.84 -33.09 0.278 21251
 21253 3 12.26 24.84 -33.2 0.283 21252
 21254 3 12.7 24.88 -33.34 0.173 21253
 21255 3 12.92 24.95 -33.51 0.186 21254
 21256 3 13.09 25.06 -33.58 0.225 21255
 21257 3 13.24 25.04 -33.72 0.209 21256
 21258 3 13.48 24.99 -33.91 0.206 21257
 21259 3 13.63 25.07 -34 0.264 21258
 21260 3 13.74 25.11 -34.08 0.331 21259
 21261 3 13.83 25.11 -34.18 0.415 21260
 21262 3 13.97 25.18 -34.23 0.483 21261
 21263 3 14.16 25.25 -34.25 0.518 21262
 21264 3 13.89 25.97 -34.23 0.18 21263
 21265 3 13.92 26.13 -34.27 0.119 21264
 21266 3 13.92 26.22 -34.43 0.129 21265
 21267 3 13.98 26.38 -34.44 0.14 21266
 21268 3 14.01 26.52 -34.4 0.182 21267
 21269 3 13.79 26.59 -34.07 0.077 21268
 21270 3 13.69 26.61 -34.01 0.051 21269
 21271 3 14.3 26.72 -34.59 0.143 21268
 21272 3 14.41 26.84 -34.69 0.191 21271
 21273 3 14.55 26.91 -34.77 0.255 21272
 21274 3 14.66 27.04 -34.8 0.331 21273
 21275 3 14.72 27.11 -34.86 0.432 21274
 21276 3 14.66 27.24 -34.98 0.518 21275
 21277 3 14.55 27.29 -35.08 0.513 21276
 21278 3 14.69 27.43 -35.05 0.621 21277
 21279 3 14.72 27.52 -35.15 0.564 21278
 21280 3 14.33 27.47 -35.7 0.103 21279
 21281 3 14.39 27.52 -35.88 0.073 21280
 21282 3 14.44 27.63 -35.98 0.128 21281
 21283 3 14.61 27.61 -35.12 0.311 21279
 21284 3 15.22 27.36 -35.41 0.131 21283
 21285 3 14.5 27.7 -35.11 0.311 21283
 21286 3 13.86 28.11 -34.84 0.117 21285
 21287 3 13.8 28.24 -34.76 0.129 21286
 21288 3 13.78 28.38 -34.76 0.145 21287
 21289 3 13.73 28.59 -34.72 0.151 21288
 21290 3 13.67 28.7 -34.68 0.158 21289
 21291 3 13.61 28.82 -34.58 0.177 21290
 21292 3 13.36 28.84 -34.43 0.205 21291
 21293 3 13.24 28.88 -34.33 0.23 21292
 21294 3 13.21 29 -34.25 0.192 21293
 21295 3 13.31 29.22 -34.15 0.16 21294
 21296 3 13.39 29.43 -34.12 0.158 21295
 21297 3 13.24 29.34 -33.9 0.047 21296
 21298 3 13.3 29.25 -33.79 0.063 21297
 21299 3 13.48 29.63 -34.16 0.087 21296
 21300 3 13.63 29.75 -34.04 0.128 21299
 21301 3 13.81 29.84 -34 0.117 21300
 21302 3 13.91 29.97 -33.94 0.177 21301
 21303 3 14.14 29.91 -33.95 0.119 21302
 21304 3 14.29 29.91 -33.94 0.122 21303
 21305 3 14.31 29.72 -33.84 0.092 21304
 21306 3 14.26 29.61 -33.8 0.076 21305
 21307 3 13.72 30.07 -33.79 0.088 21302
 21308 3 13.57 30.09 -33.72 0.065 21307
 21309 3 13.56 30.15 -33.61 0.072 21308
 21310 3 13.62 30.24 -33.62 0.084 21309
 21311 3 13.62 30.4 -33.62 0.047 21310
 21312 3 14.4 27.72 -35.09 0.311 21285
 21313 3 15.03 27.15 -35.69 0.06 21312
 21314 3 15.14 27.04 -35.83 0.076 21313
 21315 3 14.37 25.22 -34.34 0.42 21263
 21316 3 14.48 25.25 -34.4 0.365 21315
 21317 3 14.63 25.22 -34.41 0.302 21316
 21318 3 14.89 25.11 -34.26 0.202 21317
 21319 3 15.07 25.24 -34.16 0.161 21318
 21320 3 15.19 25.15 -34.15 0.122 21319
 21321 3 15.33 25.06 -34.19 0.123 21320
 21322 3 15.49 25 -34.2 0.118 21321
 21323 3 15.63 24.93 -34.23 0.135 21322
 21324 3 15.7 24.75 -34.26 0.172 21323
 21325 3 15.8 24.65 -34.32 0.174 21324
 21326 3 15.94 24.61 -34.32 0.215 21325
 21327 3 16.03 24.47 -34.26 0.312 21326
 21328 3 16.08 24.18 -34.27 0.201 21327
 21329 3 16.12 24.06 -34.22 0.248 21328
 21330 3 16.03 23.86 -34.12 0.248 21329
 21331 3 16.01 23.7 -34.04 0.245 21330
 21332 3 16.08 23.52 -34.01 0.251 21331
 21333 3 16.19 23.52 -34.01 0.246 21332
 21334 3 16.24 23.77 -33.76 0.071 21333
 21335 3 16.3 23.79 -33.61 0.089 21334
 21336 3 16.44 23.88 -33.5 0.074 21335
 21337 3 16.51 23.93 -33.4 0.081 21336
 21338 3 16.6 23.97 -33.3 0.09 21337
 21339 3 16.65 24.04 -33.23 0.103 21338
 21340 3 16.67 24.11 -33.12 0.108 21339
 21341 3 16.74 24.18 -33.08 0.115 21340
 21342 3 16.85 24.25 -33.02 0.081 21341
 21343 3 16.92 24.36 -32.98 0.077 21342
 21344 3 16.26 23.27 -34.05 0.174 21333
 21345 3 16.26 23.04 -34.08 0.221 21344
 21346 3 16.26 22.84 -34.09 0.325 21345
 21347 3 16.26 22.68 -34.12 0.398 21346
 21348 3 16.33 22.52 -34.09 0.429 21347
 21349 3 16.39 22.38 -33.98 0.421 21348
 21350 3 16.42 22.29 -33.93 0.364 21349
 21351 3 16.12 22.18 -33.63 0.122 21350
 21352 3 16.08 22.07 -33.48 0.079 21351
 21353 3 16.74 22.29 -33.97 0.288 21350
 21354 3 17.01 22.22 -33.9 0.23 21353
 21355 3 17.24 22.11 -33.9 0.186 21354
 21356 3 17.3 22 -33.91 0.207 21355
 21357 3 17.4 21.97 -33.79 0.2 21356
 21358 3 17.64 21.95 -33.76 0.154 21357
 21359 3 17.74 21.79 -33.72 0.156 21358
 21360 3 17.81 21.68 -33.76 0.179 21359
 21361 3 17.94 21.61 -33.73 0.163 21360
 21362 3 17.99 21.47 -33.73 0.141 21361
 21363 3 18.08 21.45 -33.68 0.159 21362
 21364 3 18.21 21.47 -33.57 0.189 21363
 21365 3 18.33 21.41 -33.54 0.191 21364
 21366 3 18.53 21.31 -33.41 0.177 21365
 21367 3 18.64 21.18 -33.36 0.212 21366
 21368 3 18.65 20.95 -33.29 0.28 21367
 21369 3 18.69 20.82 -33.27 0.324 21368
 21370 3 18.78 20.79 -33.18 0.428 21369
 21371 3 18.83 20.66 -33.05 0.482 21370
 21372 3 18.87 20.57 -32.97 0.548 21371
 21373 3 18.89 20.45 -32.87 0.535 21372
 21374 3 18.21 20.43 -32.55 0.081 21373
 21375 3 18.12 20.38 -32.41 0.108 21374
 21376 3 17.92 20.27 -32.33 0.12 21375
 21377 3 17.74 20.22 -32.3 0.079 21376
 21378 3 17.58 20.04 -32.4 0.073 21377
 21379 3 17.53 19.93 -32.48 0.09 21378
 21380 3 17.44 19.84 -32.47 0.107 21379
 21381 3 17.37 19.95 -32.37 0.092 21380
 21382 3 17.33 20.06 -32.32 0.07 21381
 21383 3 17.3 20.09 -32.15 0.079 21382
 21384 3 17.19 20.11 -32.01 0.064 21383
 21385 3 17.17 20.16 -31.9 0.071 21384
 21386 3 17.06 20.22 -31.85 0.091 21385
 21387 3 16.92 20.24 -31.89 0.139 21386
 21388 3 16.8 20.25 -31.9 0.11 21387
 21389 3 16.69 20.27 -31.85 0.111 21388
 21390 3 16.67 20.32 -31.71 0.122 21389
 21391 3 16.56 20.29 -31.56 0.113 21390
 21392 3 16.44 20.25 -31.53 0.118 21391
 21393 3 16.3 20.15 -31.51 0.09 21392
 21394 3 16.3 20.04 -31.44 0.104 21393
 21395 3 16.21 20.02 -31.35 0.097 21394
 21396 3 16.12 19.95 -31.35 0.108 21395
 21397 3 16.12 19.86 -31.28 0.000125 21396
 21398 3 19.05 20.29 -32.91 0.421 21373
 21399 3 19.1 20.29 -32.69 0.35 21398
 21400 3 19.17 20.36 -32.48 0.256 21399
 21401 3 19.19 20.24 -32.37 0.165 21400
 21402 3 19.24 20.16 -32.29 0.129 21401
 21403 3 19.3 20.06 -32.15 0.119 21402
 21404 3 19.44 20.13 -32.07 0.107 21403
 21405 3 19.56 20.04 -32.05 0.098 21404
 21406 3 19.55 19.86 -32.08 0.092 21405
 21407 3 17.08 21.79 -34.08 0.105 21356
 21408 3 16.99 21.7 -34.13 0.112 21407
 21409 3 16.83 21.57 -34.19 0.077 21408
 21410 3 16.74 21.52 -34.26 0.108 21409
 21411 3 16.55 21.57 -34.26 0.096 21410
 21412 3 16.44 21.54 -34.27 0.073 21411
 21413 3 16.24 21.4 -34.26 0.14 21412
 21414 3 16.08 21.29 -34.23 0.175 21413
 21415 3 15.79 21.11 -34.23 0.112 21414
 21416 3 15.64 21.11 -34.22 0.121 21415
 21417 3 15.5 21.11 -34.13 0.124 21416
 21418 3 15.4 21.13 -34.07 0.154 21417
 21419 3 15.3 20.97 -34.01 0.081 21418
 21420 3 15.14 20.88 -34.08 0.076 21419
 21421 3 15 20.88 -34.15 0.084 21420
 21422 3 14.84 20.81 -34.16 0.106 21421
 21423 3 14.66 20.75 -34.09 0.131 21422
 21424 3 14.48 20.68 -34.02 0.137 21423
 21425 3 14.29 20.79 -33.9 0.092 21424
 21426 3 14.24 20.97 -33.83 0.101 21425
 21427 3 14.2 21.13 -33.83 0.102 21426
 21428 3 14.23 21.29 -33.9 0.105 21427
 21429 3 14.25 21.36 -34.01 0.087 21428
 21430 3 14.31 21.45 -34.01 0.056 21429
 21431 3 11.84 24.99 -33.28 0.198 21253
 21432 3 11.7 25 -33.35 0.204 21431
 21433 3 11.54 25.06 -33.39 0.201 21432
 21434 3 11.42 25.06 -33.46 0.236 21433
 21435 3 11.38 25.2 -33.52 0.2 21434
 21436 3 11.25 25.32 -33.56 0.184 21435
 21437 3 11.15 25.47 -33.53 0.2 21436
 21438 3 11.15 25.66 -33.56 0.193 21437
 21439 3 11.06 25.72 -33.59 0.15 21438
 21440 3 11.03 25.81 -33.67 0.16 21439
 21441 3 10.95 25.77 -33.73 0.173 21440
 21442 3 10.83 25.77 -33.74 0.203 21441
 21443 3 10.71 25.75 -33.78 0.244 21442
 21444 3 10.56 25.77 -33.84 0.281 21443
 21445 3 10.42 25.77 -33.81 0.252 21444
 21446 3 10.34 25.72 -34.01 0.314 21445
 21447 3 10.25 25.7 -34.39 0.244 21446
 21448 3 10.17 25.7 -34.48 0.303 21447
 21449 3 10.06 25.63 -34.53 0.327 21448
 21450 3 9.79 25.32 -34.39 0.155 21449
 21451 3 9.7 25.2 -34.37 0.12 21450
 21452 3 9.55 25.15 -34.39 0.141 21451
 21453 3 9.41 25.06 -34.31 0.198 21452
 21454 3 9.31 25.06 -34.34 0.233 21453
 21455 3 9.05 25.06 -34.24 0.204 21454
 21456 3 8.86 24.97 -34.16 0.186 21455
 21457 3 8.72 24.91 -34.12 0.186 21456
 21458 3 8.62 24.91 -34.06 0.199 21457
 21459 3 8.59 24.5 -33.99 0.119 21458
 21460 3 8.59 24.29 -33.84 0.16 21459
 21461 3 8.55 24.02 -34.05 0.063 21460
 21462 3 8.57 23.93 -34.2 0.063 21461
 21463 3 8.54 23.79 -34.24 0.085 21462
 21464 3 8.5 23.61 -34.19 0.1 21463
 21465 3 8.39 23.45 -34.13 0.142 21464
 21466 3 8.31 23.29 -34.12 0.131 21465
 21467 3 8.38 23.13 -34.28 0.081 21466
 21468 3 8.39 22.95 -34.37 0.153 21467
 21469 3 8.32 22.81 -34.48 0.106 21468
 21470 3 8.21 23.27 -34.02 0.116 21466
 21471 3 8.39 24.27 -34.2 0.098 21459
 21472 3 8.26 24.24 -34.28 0.105 21471
 21473 3 8.14 24.18 -34.33 0.105 21472
 21474 3 8.2 24.16 -34.42 0.000125 21473
 21475 3 8.28 24.91 -34.09 0.183 21458
 21476 3 8.15 24.84 -34.08 0.194 21475
 21477 3 8 24.81 -34.02 0.253 21476
 21478 3 8.11 24.34 -34.02 0.077 21477
 21479 3 7.99 24.11 -33.99 0.143 21478
 21480 3 7.73 24.99 -34.01 0.157 21477
 21481 3 7.64 24.95 -34.06 0.171 21480
 21482 3 7.52 24.93 -34.13 0.184 21481
 21483 3 7.34 24.95 -34.2 0.178 21482
 21484 3 7.15 24.91 -34.2 0.242 21483
 21485 3 7.1 24.82 -34.31 0.309 21484
 21486 3 6.88 24.72 -34.38 0.453 21485
 21487 3 6.77 24.61 -34.59 0.515 21486
 21488 3 6.74 24.61 -34.76 0.561 21487
 21489 3 6.56 24.54 -34.84 0.555 21488
 21490 3 6.39 24.56 -34.87 0.568 21489
 21491 3 6.27 24.54 -34.94 0.605 21490
 21492 3 6.05 25.15 -34.34 0.078 21491
 21493 3 6.09 25.25 -34.3 0.09 21492
 21494 3 6.1 25.36 -34.33 0.087 21493
 21495 3 6.18 25.45 -34.34 0.000125 21494
 21496 3 6.17 24.5 -35.02 0.552 21491
 21497 3 6.05 24.41 -35.09 0.536 21496
 21498 3 5.92 24.29 -35.17 0.521 21497
 21499 3 5.76 24.34 -35.12 0.467 21498
 21500 3 5.72 24.2 -35.21 0.305 21499
 21501 3 5.63 23.93 -35.24 0.079 21500
 21502 3 6.84 24.54 -33.85 0.131 21486
 21503 3 10.37 25.84 -34.85 0.269 21449
 21504 3 10.46 25.82 -35.03 0.46 21503
 21505 3 10.42 25.84 -35.19 0.517 21504
 21506 3 10.48 25.91 -35.34 0.541 21505
 21507 3 10.49 25.84 -35.51 0.557 21506
 21508 3 10.54 25.9 -35.66 0.466 21507
 21509 3 10.56 25.97 -35.8 0.399 21508
 21510 3 10.57 26.11 -35.95 0.346 21509
 21511 3 10.62 26.16 -36.05 0.278 21510
 21512 3 10.94 26.06 -36.03 0.111 21511
 21513 3 11 25.99 -36.1 0.166 21512
 21514 3 11.03 25.9 -36.19 0.126 21513
 21515 3 11.14 25.84 -36.23 0.128 21514
 21516 3 11.19 25.81 -36.35 0.173 21515
 21517 3 11.22 25.75 -36.45 0.211 21516
 21518 3 11.2 25.7 -36.55 0.258 21517
 21519 3 11.65 25.81 -36.51 0.077 21518
 21520 3 11.75 25.74 -36.42 0.133 21519
 21521 3 11.79 25.59 -36.27 0.075 21520
 21522 3 11.91 25.54 -36.21 0.099 21521
 21523 3 12.03 25.52 -36.16 0.094 21522
 21524 3 12.13 25.41 -36.1 0.123 21523
 21525 3 12.24 25.29 -36.1 0.123 21524
 21526 3 10.56 26.43 -36.13 0.237 21511
 21527 3 10.59 26.68 -36.14 0.21 21526
 21528 3 10.71 26.86 -36.17 0.201 21527
 21529 3 10.74 26.97 -36.34 0.134 21528
 21530 3 10.74 27.06 -36.45 0.138 21529
 21531 3 10.75 27.13 -36.56 0.133 21530
 21532 3 10.87 27.31 -36.7 0.143 21531
 21533 3 10.81 27.4 -36.81 0.168 21532
 21534 3 10.76 27.52 -36.91 0.196 21533
 21535 3 10.7 27.7 -36.92 0.225 21534
 21536 3 10.59 27.75 -36.98 0.239 21535
 21537 3 10.57 27.54 -37.2 0.129 21536
 21538 3 10.46 27.38 -37.17 0.074 21537
 21539 3 10.34 27.22 -37.24 0.124 21538
 21540 3 10.23 27.07 -37.24 0.089 21539
 21541 3 10.11 26.93 -37.21 0.085 21540
 21542 3 10 26.79 -37.2 0.099 21541
 21543 3 9.82 26.75 -37.19 0.119 21542
 21544 3 9.66 26.7 -37.16 0.117 21543
 21545 3 9.57 26.7 -37.23 0.078 21544
 21546 3 9.42 26.7 -37.31 0.144 21545
 21547 3 9.34 26.66 -37.41 0.224 21546
 21548 3 9.23 26.47 -37.58 0.077 21547
 21549 3 9.09 26.43 -37.56 0.093 21548
 21550 3 8.96 26.34 -37.58 0.109 21549
 21551 3 8.82 26.31 -37.63 0.098 21550
 21552 3 8.69 26.24 -37.7 0.103 21551
 21553 3 8.54 26.15 -37.8 0.096 21552
 21554 3 8.33 26.09 -37.78 0.124 21553
 21555 3 8.14 26.07 -37.74 0.097 21554
 21556 3 7.98 26.06 -37.66 0.085 21555
 21557 3 7.86 26.18 -37.64 0.127 21556
 21558 3 7.74 26.2 -37.66 0.124 21557
 21559 3 7.64 26.34 -37.67 0.09 21558
 21560 3 7.55 26.38 -37.7 0.056 21559
 21561 3 10.46 28.02 -36.87 0.135 21536
 21562 3 10.47 28.15 -36.88 0.124 21561
 21563 3 10.37 28.24 -36.89 0.107 21562
 21564 3 10.28 28.31 -36.88 0.163 21563
 21565 3 10.19 28.38 -36.8 0.185 21564
 21566 3 10.14 28.52 -36.81 0.191 21565
 21567 3 10.13 28.56 -36.55 0.124 21566
 21568 3 10.05 28.59 -36.34 0.114 21567
 21569 3 10.01 28.68 -36.13 0.089 21568
 21570 3 10.09 28.75 -36.01 0.102 21569
 21571 3 10.12 28.84 -35.91 0.108 21570
 21572 3 10.15 28.88 -35.81 0.105 21571
 21573 3 10.23 29.11 -35.71 0.093 21572
 21574 3 10.06 29.2 -35.63 0.079 21573
 21575 3 9.9 29.16 -35.59 0.081 21574
 21576 3 9.79 29.2 -35.48 0.072 21575
 21577 3 9.71 29.18 -35.38 0.066 21576
 21578 3 9.98 28.5 -37.05 0.135 21566
 21579 3 9.89 28.56 -37.13 0.167 21578
 21580 3 9.83 28.68 -37.16 0.19 21579
 21581 3 9.73 28.81 -37.16 0.187 21580
 21582 3 9.66 28.88 -37.23 0.196 21581
 21583 3 9.89 29.16 -37.27 0.117 21582
 21584 3 9.98 29.29 -37.31 0.146 21583
 21585 3 10.06 29.43 -37.38 0.16 21584
 21586 3 10.06 29.61 -37.35 0.216 21585
 21587 3 10.08 29.82 -37.28 0.182 21586
 21588 3 10.11 30.07 -37.27 0.172 21587
 21589 3 10.33 30.22 -37.3 0.147 21588
 21590 3 10.47 30.29 -37.41 0.185 21589
 21591 3 10.56 30.32 -37.46 0.277 21590
 21592 3 10.94 30.5 -37.39 0.159 21591
 21593 3 11.06 30.54 -37.31 0.19 21592
 21594 3 10.98 30.24 -37.14 0.11 21593
 21595 3 11.09 30.2 -37.09 0.102 21594
 21596 3 11.13 30.11 -37.05 0.135 21595
 21597 3 11.12 30 -37.03 0.000125 21596
 21598 3 11.19 30.72 -37.34 0.188 21593
 21599 3 11.33 30.88 -37.59 0.105 21598
 21600 3 11.31 31 -37.76 0.144 21599
 21601 3 11.36 31.09 -37.87 0.11 21600
 21602 3 11.39 31.27 -37.95 0.103 21601
 21603 3 11.42 31.41 -37.99 0.078 21602
 21604 3 11.38 31.52 -38.14 0.121 21603
 21605 3 11.32 31.59 -38.19 0.141 21604
 21606 3 11.26 31.68 -38.24 0.141 21605
 21607 3 11.44 31.84 -38.27 0.159 21606
 21608 3 11.57 32.05 -38.3 0.111 21607
 21609 3 11.62 32.23 -38.45 0.149 21608
 21610 3 11.79 32.31 -38.7 0.083 21609
 21611 3 11.9 32.34 -38.83 0.098 21610
 21612 3 12.05 32.37 -38.92 0.121 21611
 21613 3 12.06 32.38 -39.03 0.131 21612
 21614 3 12.08 32.45 -39.13 0.069 21613
 21615 3 12.03 32.55 -39.24 0.09 21614
 21616 3 12.07 32.63 -39.31 0.000125 21615
 21617 3 11.03 31.65 -38.2 0.055 21606
 21618 3 10.91 31.61 -38.16 0.114 21617
 21619 3 10.8 31.59 -38.14 0.077 21618
 21620 3 11.06 30.86 -37.08 0.092 21598
 21621 3 11.06 31 -37.05 0.14 21620
 21622 3 11.09 31.13 -37.02 0.145 21621
 21623 3 11.25 31.29 -37.09 0.113 21622
 21624 3 10.07 29.25 -37.66 0.106 21586
 21625 3 10.04 29.07 -37.7 0.128 21624
 21626 3 9.98 28.91 -37.77 0.137 21625
 21627 3 9.79 28.82 -37.87 0.081 21626
 21628 3 9.61 28.79 -37.95 0.084 21627
 21629 3 9.48 28.77 -38.01 0.084 21628
 21630 3 9.34 28.77 -38.06 0.041 21629
 21631 3 9.25 28.75 -38.12 0.068 21630
 21632 3 9.15 28.7 -38.16 0.118 21631
 21633 3 9.47 28.77 -37.33 0.181 21582
 21634 3 9.28 28.68 -37.37 0.13 21633
 21635 3 9.06 28.57 -37.44 0.105 21634
 21636 3 8.87 28.47 -37.41 0.152 21635
 21637 3 8.73 28.41 -37.34 0.104 21636
 21638 3 8.58 28.24 -37.31 0.115 21637
 21639 3 8.48 28.2 -37.31 0.185 21638
 21640 3 8.39 28.18 -37.35 0.245 21639
 21641 3 8.25 28.16 -37.53 0.232 21640
 21642 3 8.2 28.13 -37.63 0.252 21641
 21643 3 8.03 28.04 -37.64 0.299 21642
 21644 3 7.93 27.95 -37.73 0.283 21643
 21645 3 7.43 27.86 -37.73 0.174 21644
 21646 3 7.18 28.02 -37.71 0.126 21645
 21647 3 7.07 28 -37.74 0.095 21646
 21648 3 6.89 27.97 -37.77 0.127 21647
 21649 3 6.73 27.91 -37.78 0.146 21648
 21650 3 6.49 27.75 -37.95 0.039 21649
 21651 3 10.39 25.82 -33.42 0.082 21445
 21652 3 10.47 26.02 -33.33 0.073 21651
 21653 3 10.49 26.16 -33.3 0.072 21652
 21654 3 10.48 26.29 -33.24 0.083 21653
 21655 3 10.48 26.45 -33.2 0.089 21654
 21656 3 10.39 26.52 -33.13 0.078 21655
 21657 3 10.24 26.52 -33.06 0.088 21656
 21658 3 10.08 26.88 -33.03 0.128 21657
 21659 3 10.03 27.02 -32.96 0.131 21658
 21660 3 9.99 27.07 -32.74 0.08 21659
 21661 3 10.04 27.2 -32.63 0.077 21660
 21662 3 9.99 27.31 -32.56 0.127 21661
 21663 3 9.92 27.36 -32.49 0.168 21662
 21664 3 9.87 27.45 -32.39 0.188 21663
 21665 3 9.95 27.77 -32.38 0.07 21664
 21666 3 9.88 27.88 -32.39 0.079 21665
 21667 3 9.81 28.02 -32.45 0.106 21666
 21668 3 9.79 28.2 -32.39 0.127 21667
 21669 3 9.7 28.32 -32.31 0.139 21668
 21670 3 9.64 28.47 -32.34 0.131 21669
 21671 3 9.56 28.57 -32.38 0.104 21670
 21672 3 9.57 28.81 -32.45 0.057 21671
 21673 3 9.5 28.88 -32.59 0.123 21672
 21674 3 9.48 28.95 -32.71 0.073 21673
 21675 3 9.51 29.07 -32.78 0.098 21674
 21676 3 9.57 29.11 -32.91 0.11 21675
 21677 3 9.58 29.11 -33.09 0.101 21676
 21678 3 9.63 29.18 -33.23 0.076 21677
 21679 3 9.7 29.22 -33.37 0.116 21678
 21680 3 9.72 29.25 -33.49 0.055 21679
 21681 3 12.73 23.45 -30.65 0.114 21108
 21682 3 12.65 23.61 -30.66 0.127 21681
 21683 3 12.61 23.75 -30.68 0.136 21682
 21684 3 12.62 24.02 -30.66 0.14 21683
 21685 3 12.66 24.24 -30.67 0.074 21684
 21686 3 12.64 24.38 -30.65 0.128 21685
 21687 3 12.67 24.52 -30.6 0.148 21686
 21688 3 12.71 24.63 -30.55 0.202 21687
 21689 3 13.06 24.72 -30.42 0.118 21688
 21690 3 13.22 24.84 -30.35 0.069 21689
 21691 3 13.33 24.88 -30.24 0.073 21690
 21692 3 13.47 25.07 -30.19 0.134 21691
 21693 3 13.59 25.32 -30.19 0.156 21692
 21694 3 13.65 25.49 -30.24 0.152 21693
 21695 3 13.62 25.75 -30.24 0.096 21694
 21696 3 13.63 25.97 -30.24 0.122 21695
 21697 3 13.61 26.11 -30.26 0.131 21696
 21698 3 13.56 26.29 -30.26 0.104 21697
 21699 3 13.55 26.43 -30.24 0.143 21698
 21700 3 13.45 26.47 -30.19 0.202 21699
 21701 3 13.63 26.74 -30.05 0.062 21700
 21702 3 13.67 26.9 -29.94 0.103 21701
 21703 3 13.78 27.06 -29.8 0.094 21702
 21704 3 13.87 27.22 -29.73 0.1 21703
 21705 3 13.99 27.34 -29.6 0.107 21704
 21706 3 13.99 27.49 -29.48 0.11 21705
 21707 3 13.97 27.59 -29.46 0.088 21706
 21708 3 13.86 27.72 -29.35 0.123 21707
 21709 3 13.74 27.79 -29.3 0.119 21708
 21710 3 13.56 27.84 -29.35 0.122 21709
 21711 3 13.44 27.93 -29.53 0.079 21710
 21712 3 13.28 26.31 -30.28 0.109 21700
 21713 3 12.51 24.72 -30.66 0.144 21688
 21714 3 12.39 24.91 -30.75 0.1 21713
 21715 3 12.31 25.09 -30.86 0.097 21714
 21716 3 12.23 25.16 -30.91 0.081 21715
 21717 3 12.2 25.29 -30.97 0.085 21716
 21718 3 12.11 25.36 -31 0.058 21717
 21719 3 11.99 25.5 -30.95 0.064 21718
 21720 3 11.92 25.56 -30.84 0.09 21719
 21721 3 11.94 25.54 -30.72 0.128 21720
 21722 3 12.03 25.84 -30.59 0.122 21721
 21723 3 12.16 25.91 -30.59 0.097 21722
 21724 3 12.29 25.93 -30.56 0.111 21723
 21725 3 13.62 20.7 -28.64 0.076 21083
 21726 3 13.49 20.61 -28.58 0.091 21725
 21727 3 13.34 20.59 -28.58 0.078 21726
 21728 3 13.14 20.59 -28.51 0.096 21727
 21729 3 12.99 20.56 -28.37 0.12 21728
 21730 3 12.92 20.45 -28.28 0.143 21729
 21731 3 12.94 20.31 -28.14 0.136 21730
 21732 3 12.81 20.29 -27.91 0.099 21731
 21733 3 12.74 20.38 -27.81 0.072 21732
 21734 3 12.64 20.31 -27.7 0.135 21733
 21735 3 12.41 20.29 -27.72 0.174 21734
 21736 3 12.24 20.18 -27.38 0.099 21735
 21737 3 12.08 20.13 -27.36 0.154 21736
 21738 3 12 20.06 -27.36 0.203 21737
 21739 3 11.98 19.84 -27.16 0.11 21738
 21740 3 11.83 19.81 -27.11 0.124 21739
 21741 3 11.7 19.72 -27.11 0.147 21740
 21742 3 11.63 19.61 -26.97 0.127 21741
 21743 3 11.62 19.61 -26.81 0.145 21742
 21744 3 11.61 19.41 -26.7 0.098 21743
 21745 3 11.59 19.2 -26.56 0.083 21744
 21746 3 11.48 19.04 -26.54 0.083 21745
 21747 3 11.39 18.95 -26.54 0.118 21746
 21748 3 11.36 18.86 -26.61 0.105 21747
 21749 3 11.33 18.72 -26.66 0.114 21748
 21750 3 12.19 20.18 -28.15 0.095 21735
 21751 3 12.11 20.13 -28.22 0.106 21750
 21752 3 12.03 20.06 -28.31 0.048 21751
 21753 3 12.92 20.25 -27.78 0.077 21732
 21754 3 12.95 20.16 -27.65 0.107 21753
 21755 3 12.94 20.06 -27.62 0.000125 21754
 21756 3 14.88 19.15 -27.96 0.455 21073
 21757 3 15.03 18.5 -27.78 0.191 21756
 21758 3 14.98 18.27 -27.74 0.22 21757
 21759 3 14.95 18.11 -27.73 0.271 21758
 21760 3 14.81 17.97 -27.74 0.28 21759
 21761 3 14.81 17.77 -27.76 0.333 21760
 21762 3 14.86 17.66 -27.69 0.36 21761
 21763 3 14.67 17.63 -28.03 0.141 21762
 21764 3 14.66 17.56 -28.21 0.09 21763
 21765 3 14.64 17.52 -28.31 0.07 21764
 21766 3 14.92 17.59 -27.42 0.186 21762
 21767 3 15.06 17.68 -28.23 0.072 21766
 21768 3 15.21 17.75 -28.28 0.07 21767
 21769 3 15.36 17.66 -28.37 0.101 21768
 21770 3 15.51 17.68 -28.44 0.144 21769
 21771 3 15.64 17.88 -28.48 0.129 21770
 21772 3 15.73 18.06 -28.49 0.11 21771
 21773 3 15.63 18.04 -28.53 0.000125 21772
 21774 3 14.98 17.54 -27.21 0.2 21766
 21775 3 15.09 17.45 -26.85 0.19 21774
 21776 3 15.15 17.29 -26.67 0.188 21775
 21777 3 15.2 17.18 -26.44 0.215 21776
 21778 3 15.16 17.02 -26.26 0.168 21777
 21779 3 15.1 16.97 -26.15 0.185 21778
 21780 3 15.07 16.79 -25.99 0.191 21779
 21781 3 15 16.63 -25.96 0.204 21780
 21782 3 15 16.43 -25.9 0.218 21781
 21783 3 15.02 16.36 -25.69 0.208 21782
 21784 3 15.05 16.16 -25.56 0.21 21783
 21785 3 15.13 16.06 -25.48 0.206 21784
 21786 3 15.23 16 -25.39 0.245 21785
 21787 3 15.4 16 -25.3 0.283 21786
 21788 3 15.49 16 -25.24 0.313 21787
 21789 3 15.51 15.92 -25.1 0.22 21788
 21790 3 15.49 15.75 -24.71 0.143 21789
 21791 3 15.5 15.68 -24.55 0.166 21790
 21792 3 15.55 15.57 -24.44 0.156 21791
 21793 3 15.55 15.49 -24.28 0.188 21792
 21794 3 15.56 15.4 -24.12 0.201 21793
 21795 3 15.6 15.29 -23.96 0.204 21794
 21796 3 15.57 15.18 -23.94 0.227 21795
 21797 3 15.57 15.15 -23.76 0.326 21796
 21798 3 15.6 15.08 -23.67 0.411 21797
 21799 3 15.65 15.04 -23.53 0.5 21798
 21800 3 15.65 15.01 -23.3 0.528 21799
 21801 3 15.72 14.95 -23.17 0.594 21800
 21802 3 15.77 14.87 -23.05 0.601 21801
 21803 3 15.76 14.84 -22.85 0.591 21802
 21804 3 15.84 14.79 -22.73 0.637 21803
 21805 3 15.92 14.74 -22.6 0.655 21804
 21806 3 16.09 14.74 -22.53 0.65 21805
 21807 3 16.11 14.62 -22.42 0.636 21806
 21808 3 16.16 14.65 -22.3 0.657 21807
 21809 3 16.02 13.88 -22.87 0.222 21808
 21810 3 15.82 13.52 -23.03 0.14 21809
 21811 3 15.82 13.4 -23.08 0.123 21810
 21812 3 16.34 14.75 -21.99 0.527 21808
 21813 3 16.34 14.59 -21.92 0.433 21812
 21814 3 16.4 14.47 -21.89 0.378 21813
 21815 3 16.56 14.2 -22.58 0.079 21814
 21816 3 16.63 14.14 -22.67 0.109 21815
 21817 3 16.66 14.01 -22.73 0.182 21816
 21818 3 16.88 13.87 -22.8 0.116 21817
 21819 3 17 13.84 -22.83 0.118 21818
 21820 3 17.13 13.8 -22.98 0.151 21819
 21821 3 17.16 13.67 -23.05 0.132 21820
 21822 3 17.27 13.59 -22.96 0.116 21821
 21823 3 17.36 13.52 -23.12 0.097 21822
 21824 3 17.36 13.47 -23.23 0.09 21823
 21825 3 17.31 13.47 -23.4 0.068 21824
 21826 3 17.32 13.42 -23.58 0.064 21825
 21827 3 17.32 13.41 -23.69 0.087 21826
 21828 3 17.31 13.49 -23.85 0.121 21827
 21829 3 17.31 13.59 -24.01 0.141 21828
 21830 3 17.24 13.64 -24.19 0.07 21829
 21831 3 17.11 13.55 -24.4 0.114 21830
 21832 3 16.97 13.46 -24.49 0.104 21831
 21833 3 16.86 13.4 -24.6 0.097 21832
 21834 3 16.75 13.45 -24.8 0.103 21833
 21835 3 16.66 13.48 -24.92 0.114 21834
 21836 3 16.61 13.51 -25.08 0.113 21835
 21837 3 16.47 13.57 -25.17 0.091 21836
 21838 3 16.45 13.65 -25.3 0.084 21837
 21839 3 16.34 13.71 -25.33 0.154 21838
 21840 3 16.27 13.74 -25.42 0.132 21839
 21841 3 16.43 14.46 -21.69 0.269 21814
 21842 3 16.5 14.43 -21.49 0.194 21841
 21843 3 16.59 14.32 -21.37 0.139 21842
 21844 3 16.63 14.2 -21.3 0.171 21843
 21845 3 16.68 13.96 -21.35 0.117 21844
 21846 3 16.68 13.81 -21.3 0.122 21845
 21847 3 16.72 13.65 -21.23 0.167 21846
 21848 3 16.77 13.49 -21.19 0.252 21847
 21849 3 16.79 13.37 -21.15 0.264 21848
 21850 3 16.79 13.42 -20.76 0.106 21849
 21851 3 16.74 13.35 -20.62 0.115 21850
 21852 3 16.72 13.37 -20.4 0.082 21851
 21853 3 16.73 13.38 -20.19 0.128 21852
 21854 3 16.76 13.39 -19.96 0.101 21853
 21855 3 16.76 13.46 -19.87 0.091 21854
 21856 3 16.71 13.49 -19.76 0.081 21855
 21857 3 16.74 13.48 -19.65 0.098 21856
 21858 3 16.71 13.49 -19.48 0.097 21857
 21859 3 16.69 13.56 -19.33 0.08 21858
 21860 3 16.62 13.57 -19.19 0.087 21859
 21861 3 16.55 13.62 -19.1 0.081 21860
 21862 3 16.49 13.63 -18.94 0.107 21861
 21863 3 16.42 13.57 -18.85 0.098 21862
 21864 3 16.35 13.54 -18.71 0.123 21863
 21865 3 16.31 13.54 -18.6 0.109 21864
 21866 3 16.3 13.55 -18.44 0.09 21865
 21867 3 16.23 13.54 -18.21 0.071 21866
 21868 3 16.24 13.56 -18.1 0.066 21867
 21869 3 16.35 13.54 -17.83 0.112 21868
 21870 3 16.42 13.58 -17.69 0.113 21869
 21871 3 16.49 13.6 -17.46 0.071 21870
 21872 3 16.51 13.62 -17.3 0.117 21871
 21873 3 16.53 13.62 -17.08 0.101 21872
 21874 3 16.53 13.67 -16.92 0.073 21873
 21875 3 16.62 13.68 -16.71 0.084 21874
 21876 3 16.65 13.71 -16.51 0.086 21875
 21877 3 16.69 13.74 -16.37 0.07 21876
 21878 3 16.71 13.77 -16.19 0.102 21877
 21879 3 16.74 13.8 -15.92 0.118 21878
 21880 3 16.76 13.83 -15.78 0.103 21879
 21881 3 16.73 13.83 -15.64 0.118 21880
 21882 3 16.78 13.87 -15.45 0.109 21881
 21883 3 16.76 13.89 -15.29 0.107 21882
 21884 3 16.8 13.83 -15.13 0.115 21883
 21885 3 16.87 13.8 -14.98 0.1 21884
 21886 3 16.96 13.74 -14.74 0.092 21885
 21887 3 16.99 13.74 -14.59 0.093 21886
 21888 3 17.05 13.74 -14.4 0.059 21887
 21889 3 17.01 13.71 -14.28 0.075 21888
 21890 3 16.63 14.33 -21.19 0.115 21844
 21891 3 15.74 16.18 -25.69 0.093 21788
 21892 3 15.81 16.2 -25.8 0.107 21891
 21893 3 15.84 16.25 -26.01 0.144 21892
 21894 3 15.84 16.31 -26.17 0.13 21893
 21895 3 15.97 16.36 -26.33 0.131 21894
 21896 3 16.13 16.45 -26.46 0.127 21895
 21897 3 16.24 16.5 -26.58 0.139 21896
 21898 3 16.31 16.49 -26.71 0.145 21897
 21899 3 16.38 16.43 -26.9 0.111 21898
 21900 3 16.45 16.36 -27.05 0.1 21899
 21901 3 16.5 16.32 -27.21 0.102 21900
 21902 3 16.52 16.27 -27.37 0.105 21901
 21903 3 16.59 16.18 -27.55 0.068 21902
 21904 3 16.35 21.2 -27.4 0.072 21060
 21905 3 16.35 21.31 -27.51 0.053 21904
 21906 3 16.4 21.34 -27.62 0.055 21905
 21907 3 16.46 21.49 -27.71 0.091 21906
 21908 3 16.44 21.65 -27.81 0.147 21907
 21909 3 16.49 21.77 -27.9 0.165 21908
 21910 3 16.55 21.95 -27.96 0.169 21909
 21911 3 16.8 21.49 -26.08 0.393 21054
 21912 3 16.6 21.65 -25.92 0.356 21911
 21913 3 16.46 21.68 -25.81 0.314 21912
 21914 3 16.35 21.7 -25.74 0.287 21913
 21915 3 16.19 21.84 -25.6 0.285 21914
 21916 3 16.12 21.91 -25.55 0.29 21915
 21917 3 16.05 21.97 -25.44 0.3 21916
 21918 3 15.87 22.04 -25.44 0.31 21917
 21919 3 15.8 22.06 -25.37 0.338 21918
 21920 3 15.56 22.22 -25.33 0.339 21919
 21921 3 15.49 22.31 -25.33 0.322 21920
 21922 3 15.56 22.45 -25.26 0.339 21921
 21923 3 15.5 22.65 -25.31 0.374 21922
 21924 3 15.42 22.77 -25.37 0.42 21923
 21925 3 15.29 22.79 -25.23 0.505 21924
 21926 3 15.21 22.86 -25.17 0.539 21925
 21927 3 15.11 22.97 -25.24 0.595 21926
 21928 3 15.07 23.16 -25.24 0.643 21927
 21929 3 14.99 23.29 -25.28 0.672 21928
 21930 3 14.8 23.34 -25.3 0.694 21929
 21931 3 15.5 24.02 -25.6 0.112 21930
 21932 3 15.57 24.16 -25.6 0.129 21931
 21933 3 15.64 24.25 -25.67 0.103 21932
 21934 3 15.65 24.34 -25.73 0.087 21933
 21935 3 15.73 24.45 -25.76 0.099 21934
 21936 3 15.83 24.45 -25.83 0.064 21935
 21937 3 15.94 24.47 -25.85 0.072 21936
 21938 3 16.1 24.59 -25.9 0.081 21937
 21939 3 16.26 24.63 -25.89 0.12 21938
 21940 3 16.42 24.61 -25.8 0.125 21939
 21941 3 16.6 24.56 -25.76 0.000125 21940
 21942 3 14.63 23.45 -25.33 0.66 21930
 21943 3 14.44 23.5 -25.35 0.627 21942
 21944 3 14.26 23.54 -25.33 0.585 21943
 21945 3 14.12 23.56 -25.28 0.571 21944
 21946 3 13.46 23.27 -25.17 0.326 21945
 21947 3 13.28 23.18 -25.19 0.297 21946
 21948 3 13.08 23.2 -25.19 0.294 21947
 21949 3 12.92 23.06 -25.24 0.297 21948
 21950 3 12.73 22.95 -25.33 0.224 21949
 21951 3 12.56 22.97 -25.38 0.237 21950
 21952 3 12.38 22.82 -25.5 0.287 21951
 21953 3 12.25 22.86 -25.45 0.29 21952
 21954 3 12.26 23.18 -25.07 0.082 21953
 21955 3 12.31 23.27 -24.99 0.073 21954
 21956 3 12.28 23.38 -24.86 0.121 21955
 21957 3 12.24 23.49 -24.7 0.143 21956
 21958 3 12.4 23.61 -24.61 0.11 21957
 21959 3 12.43 23.65 -24.43 0.184 21958
 21960 3 12.54 23.84 -24.4 0.14 21959
 21961 3 12.63 24.06 -24.28 0.081 21960
 21962 3 12.7 24.11 -24.15 0.107 21961
 21963 3 12.78 24.2 -24.01 0.078 21962
 21964 3 12.14 22.82 -25.49 0.272 21953
 21965 3 11.99 22.77 -25.56 0.271 21964
 21966 3 11.82 22.81 -25.63 0.27 21965
 21967 3 11.67 22.81 -25.77 0.26 21966
 21968 3 11.49 22.82 -25.88 0.235 21967
 21969 3 11.32 22.86 -25.95 0.237 21968
 21970 3 11.16 22.91 -26 0.237 21969
 21971 3 11.01 22.97 -26.07 0.243 21970
 21972 3 10.86 22.91 -26.09 0.248 21971
 21973 3 10.66 22.97 -26.15 0.225 21972
 21974 3 10.49 22.93 -26.2 0.225 21973
 21975 3 10.37 22.84 -26.25 0.225 21974
 21976 3 10.22 22.9 -26.29 0.237 21975
 21977 3 10.05 22.91 -26.36 0.258 21976
 21978 3 9.87 22.97 -26.34 0.301 21977
 21979 3 9.65 23 -26.38 0.294 21978
 21980 3 9.56 23.09 -26.36 0.367 21979
 21981 3 9.44 23.15 -26.38 0.442 21980
 21982 3 9.2 22.7 -26.47 0.179 21981
 21983 3 9.09 22.61 -26.5 0.208 21982
 21984 3 8.97 22.5 -26.52 0.228 21983
 21985 3 8.8 22.41 -26.57 0.216 21984
 21986 3 8.65 22.32 -26.59 0.191 21985
 21987 3 8.56 22.25 -26.56 0.249 21986
 21988 3 8.45 22.22 -26.63 0.258 21987
 21989 3 8.31 22.16 -26.72 0.256 21988
 21990 3 8.22 22.09 -26.79 0.304 21989
 21991 3 8.17 22.22 -26.24 0.093 21990
 21992 3 8.14 22.11 -26.11 0.109 21991
 21993 3 8.09 21.95 -26.13 0.107 21992
 21994 3 8.09 21.95 -27.02 0.231 21990
 21995 3 8.01 21.84 -27.13 0.253 21994
 21996 3 7.84 21.7 -27.16 0.242 21995
 21997 3 7.72 21.57 -27.34 0.205 21996
 21998 3 7.61 21.45 -27.41 0.248 21997
 21999 3 7.44 21.32 -27.5 0.283 21998
 22000 3 7.38 21.16 -27.59 0.331 21999
 22001 3 7.52 20.68 -27.82 0.147 22000
 22002 3 7.59 20.56 -27.9 0.131 22001
 22003 3 7.72 20.45 -28 0.153 22002
 22004 3 7.85 20.31 -27.99 0.159 22003
 22005 3 8 20.2 -27.99 0.141 22004
 22006 3 8.08 19.97 -28.02 0.15 22005
 22007 3 8.06 19.81 -28.13 0.136 22006
 22008 3 8.03 19.68 -28.2 0.144 22007
 22009 3 8.06 19.52 -28.31 0.108 22008
 22010 3 8.06 19.45 -28.41 0.1 22009
 22011 3 7.99 19.34 -28.52 0.093 22010
 22012 3 7.92 19.22 -28.59 0.091 22011
 22013 3 7.89 19 -28.66 0.113 22012
 22014 3 7.88 18.84 -28.75 0.125 22013
 22015 3 7.85 18.65 -28.84 0.12 22014
 22016 3 7.81 18.5 -28.95 0.118 22015
 22017 3 7.72 18.45 -29.09 0.092 22016
 22018 3 7.64 18.47 -29.25 0.144 22017
 22019 3 7.56 18.41 -29.36 0.164 22018
 22020 3 7.52 18.34 -29.47 0.229 22019
 22021 3 7.49 18.25 -29.54 0.284 22020
 22022 3 7.85 18.04 -29.63 0.228 22021
 22023 3 7.89 17.95 -29.75 0.278 22022
 22024 3 7.96 17.84 -29.77 0.348 22023
 22025 3 8.01 17.77 -29.84 0.42 22024
 22026 3 8.07 17.66 -29.9 0.437 22025
 22027 3 8.34 17.68 -29.88 0.303 22026
 22028 3 8.5 17.63 -29.86 0.227 22027
 22029 3 8.61 17.52 -29.72 0.188 22028
 22030 3 8.66 17.56 -29.56 0.178 22029
 22031 3 7.48 17.36 -29.95 0.103 22026
 22032 3 7.36 17.24 -30.06 0.139 22031
 22033 3 7.22 17.09 -30.2 0.094 22032
 22034 3 7.15 16.99 -30.34 0.106 22033
 22035 3 7.1 16.88 -30.45 0.141 22034
 22036 3 7.01 16.81 -30.56 0.167 22035
 22037 3 6.97 16.77 -30.66 0.055 22036
 22038 3 7.59 17.82 -29.68 0.096 22023
 22039 3 7.6 17.7 -29.63 0.099 22038
 22040 3 7.46 17.54 -29.63 0.089 22039
 22041 3 7.44 17.43 -29.7 0.000125 22040
 22042 3 7.06 18.49 -29.52 0.116 22021
 22043 3 6.89 18.43 -29.56 0.14 22042
 22044 3 6.81 18.49 -29.61 0.158 22043
 22045 3 6.68 18.52 -29.7 0.191 22044
 22046 3 6.44 18.41 -29.81 0.138 22045
 22047 3 6.24 18.29 -29.93 0.112 22046
 22048 3 6.23 18.25 -30.04 0.1 22047
 22049 3 6.1 18.16 -30.13 0.076 22048
 22050 3 6.06 18.02 -30.25 0.101 22049
 22051 3 6.02 17.93 -30.38 0.116 22050
 22052 3 6.01 17.86 -30.54 0.11 22051
 22053 3 5.97 17.9 -30.68 0.104 22052
 22054 3 5.9 17.86 -30.86 0.07 22053
 22055 3 5.93 17.93 -31.04 0.082 22054
 22056 3 5.96 18 -31.11 0.093 22055
 22057 3 6.01 18.07 -31.2 0.078 22056
 22058 3 5.93 18.16 -31.34 0.083 22057
 22059 3 5.85 18.34 -31.45 0.118 22058
 22060 3 5.85 18.47 -31.47 0.112 22059
 22061 3 6.98 18.79 -29.65 0.098 22045
 22062 3 7.06 18.91 -29.68 0.091 22061
 22063 3 7.17 19.04 -29.72 0.092 22062
 22064 3 7.26 19.16 -29.74 0.078 22063
 22065 3 7.42 19.22 -29.77 0.109 22064
 22066 3 7.56 19.41 -29.75 0.067 22065
 22067 3 7.73 19.54 -29.68 0.067 22066
 22068 3 7.85 19.59 -29.65 0.094 22067
 22069 3 7.93 19.74 -29.66 0.104 22068
 22070 3 8.03 19.93 -29.59 0.139 22069
 22071 3 8.12 20.13 -29.54 0.092 22070
 22072 3 8.15 20.27 -29.5 0.108 22071
 22073 3 8.28 20.31 -29.45 0.092 22072
 22074 3 8.45 20.34 -29.5 0.113 22073
 22075 3 8.54 20.36 -29.63 0.189 22074
 22076 3 8.59 20.45 -29.65 0.235 22075
 22077 3 8.64 20.72 -29.66 0.151 22076
 22078 3 8.72 20.84 -29.61 0.147 22077
 22079 3 8.78 21.06 -29.49 0.063 22078
 22080 3 7.11 21.38 -27.61 0.209 22000
 22081 3 6.99 21.36 -27.68 0.234 22080
 22082 3 6.85 21.29 -27.77 0.249 22081
 22083 3 6.69 21.22 -27.82 0.247 22082
 22084 3 6.6 21.15 -27.84 0.284 22083
 22085 3 6.42 21.11 -27.88 0.271 22084
 22086 3 6.28 21.13 -28.02 0.3 22085
 22087 3 6.14 21.18 -28.15 0.311 22086
 22088 3 5.94 21.31 -28.25 0.246 22087
 22089 3 5.77 21.32 -28.29 0.232 22088
 22090 3 5.59 21.34 -28.31 0.239 22089
 22091 3 5.46 21.49 -28.29 0.237 22090
 22092 3 5.28 21.5 -28.31 0.261 22091
 22093 3 5.18 21.54 -28.41 0.251 22092
 22094 3 5.03 21.5 -28.45 0.245 22093
 22095 3 4.89 21.47 -28.61 0.262 22094
 22096 3 4.77 21.45 -28.68 0.256 22095
 22097 3 4.64 21.43 -28.77 0.25 22096
 22098 3 4.52 21.43 -28.88 0.252 22097
 22099 3 4.39 21.43 -29.02 0.258 22098
 22100 3 4.28 21.47 -29.07 0.304 22099
 22101 3 4.21 21.38 -29.27 0.249 22100
 22102 3 4.07 21.41 -29.45 0.212 22101
 22103 3 4.02 21.27 -29.59 0.215 22102
 22104 3 3.95 21.25 -29.68 0.26 22103
 22105 3 3.89 21.34 -29.81 0.327 22104
 22106 3 3.79 21.31 -29.93 0.336 22105
 22107 3 3.77 21.31 -30.18 0.545 22106
 22108 3 3.56 21.38 -30.22 0.528 22107
 22109 3 3.52 21.5 -30.4 0.585 22108
 22110 3 3.41 21.66 -30.45 0.567 22109
 22111 3 3.39 21.77 -30.52 0.623 22110
 22112 3 3.31 21.61 -30.63 0.649 22111
 22113 3 3.29 21.36 -30.75 0.562 22112
 22114 3 3.14 21.49 -30.82 0.614 22113
 22115 3 3.1 21.77 -30.91 0.523 22114
 22116 3 3 22.02 -30.93 0.46 22115
 22117 3 2.54 22.54 -31.09 0.243 22116
 22118 3 2.35 22.7 -31.16 0.228 22117
 22119 3 2.23 22.77 -31.11 0.216 22118
 22120 3 2.16 22.91 -31.13 0.214 22119
 22121 3 2.04 23 -31.07 0.237 22120
 22122 3 1.98 23.11 -31.04 0.219 22121
 22123 3 1.87 23.22 -30.93 0.219 22122
 22124 3 1.83 23.32 -30.91 0.241 22123
 22125 3 1.89 23.5 -30.95 0.243 22124
 22126 3 1.88 23.68 -31.02 0.231 22125
 22127 3 1.89 23.86 -31.06 0.255 22126
 22128 3 1.89 24.02 -31.11 0.261 22127
 22129 3 1.87 24.16 -31.18 0.277 22128
 22130 3 1.91 24.29 -31.25 0.291 22129
 22131 3 2.02 24.5 -30.81 0.082 22130
 22132 3 2.14 24.61 -30.75 0.067 22131
 22133 3 2.23 24.7 -30.7 0.112 22132
 22134 3 2.35 24.81 -30.63 0.131 22133
 22135 3 2.41 24.95 -30.54 0.105 22134
 22136 3 2.41 25.04 -30.45 0.088 22135
 22137 3 2.43 25.13 -30.32 0.094 22136
 22138 3 2.45 25.22 -30.2 0.112 22137
 22139 3 2.47 25.36 -30.09 0.111 22138
 22140 3 2.43 25.36 -29.95 0.031 22139
 22141 3 2.5 25.43 -29.82 0.098 22140
 22142 3 2.54 25.56 -30.02 0.109 22139
 22143 3 2.68 25.66 -30 0.111 22142
 22144 3 2.79 25.79 -29.99 0.083 22143
 22145 3 2.89 25.9 -30.06 0.112 22144
 22146 3 2.91 25.95 -30.16 0.101 22145
 22147 3 1.86 24.36 -31.32 0.255 22130
 22148 3 1.74 24.5 -31.47 0.246 22147
 22149 3 1.74 24.63 -31.59 0.254 22148
 22150 3 1.67 24.7 -31.68 0.235 22149
 22151 3 1.65 24.82 -31.84 0.262 22150
 22152 3 1.61 24.88 -32.02 0.277 22151
 22153 3 1.54 24.91 -32.23 0.236 22152
 22154 3 1.44 24.95 -32.42 0.235 22153
 22155 3 1.42 24.91 -32.59 0.282 22154
 22156 3 1.32 24.91 -32.74 0.273 22155
 22157 3 1.31 24.91 -32.91 0.312 22156
 22158 3 1.29 24.84 -33.03 0.367 22157
 22159 3 1.07 25.11 -33.16 0.216 22158
 22160 3 1.01 25.22 -33.34 0.218 22159
 22161 3 1.01 25.41 -33.49 0.167 22160
 22162 3 0.93 25.5 -33.56 0.18 22161
 22163 3 0.92 25.56 -33.64 0.197 22162
 22164 3 0.86 25.66 -33.66 0.236 22163
 22165 3 0.88 25.79 -33.72 0.249 22164
 22166 3 0.84 25.88 -33.8 0.27 22165
 22167 3 0.82 26.02 -33.87 0.291 22166
 22168 3 0.76 26.16 -33.94 0.309 22167
 22169 3 0.79 26.2 -34.09 0.318 22168
 22170 3 0.78 26.36 -34.18 0.285 22169
 22171 3 0.77 26.47 -34.27 0.266 22170
 22172 3 0.73 26.54 -34.41 0.23 22171
 22173 3 0.71 26.7 -34.48 0.219 22172
 22174 3 0.68 26.84 -34.58 0.193 22173
 22175 3 0.64 26.97 -34.65 0.213 22174
 22176 3 0.56 27.09 -34.75 0.28 22175
 22177 3 0.48 27.13 -34.83 0.338 22176
 22178 3 0.38 27.2 -34.94 0.36 22177
 22179 3 0.24 27.24 -34.98 0.417 22178
 22180 3 0.14 27.24 -35.12 0.471 22179
 22181 3 0.09 27.41 -35.16 0.487 22180
 22182 3 0.54 27.79 -35.55 0.094 22181
 22183 3 0.57 27.91 -35.61 0.087 22182
 22184 3 0.61 28.06 -35.69 0.113 22183
 22185 3 0.51 28.2 -35.76 0.135 22184
 22186 3 0.42 28.34 -35.9 0.13 22185
 22187 3 0.68 28.45 -36.01 0.142 22186
 22188 3 0.88 28.45 -36.07 0.129 22187
 22189 3 1.06 28.32 -36.02 0.096 22188
 22190 3 1.13 28.25 -35.88 0.073 22189
 22191 3 1.23 28.2 -35.87 0.121 22190
 22192 3 1.33 28.22 -35.81 0.099 22191
 22193 3 0.15 28.54 -35.94 0.126 22186
 22194 3 0.38 28.72 -35.94 0.076 22193
 22195 3 0.46 28.81 -35.83 0.134 22194
 22196 3 0.56 28.9 -35.83 0.121 22195
 22197 3 0.67 29.02 -35.79 0.094 22196
 22198 3 0.87 29.09 -35.8 0.104 22197
 22199 3 -0.01 28.38 -36.01 0.067 22193
 22200 3 -0.1 28.32 -36.04 0.082 22199
 22201 3 -0.22 28.34 -36.05 0.105 22200
 22202 3 -0.33 28.36 -36.08 0.047 22201
 22203 3 -0.07 27.38 -35.08 0.476 22181
 22204 3 -0.21 26.97 -35.43 0.303 22203
 22205 3 -0.31 26.74 -35.58 0.208 22204
 22206 3 -0.35 26.54 -35.69 0.159 22205
 22207 3 -0.43 26.43 -35.76 0.197 22206
 22208 3 -0.5 26.36 -35.87 0.196 22207
 22209 3 -0.71 26.18 -35.94 0.212 22208
 22210 3 -0.84 26.06 -36.02 0.154 22209
 22211 3 -0.97 25.9 -36.13 0.174 22210
 22212 3 -1.08 25.82 -36.25 0.219 22211
 22213 3 -1.13 25.57 -36.3 0.178 22212
 22214 3 -1.18 25.47 -36.38 0.196 22213
 22215 3 -1.19 25.36 -36.44 0.193 22214
 22216 3 -1.07 25.13 -36.26 0.062 22215
 22217 3 -1 25.02 -36.23 0.08 22216
 22218 3 -0.79 24.95 -36.12 0.094 22217
 22219 3 -0.6 24.91 -36.08 0.107 22218
 22220 3 -0.45 24.95 -36.01 0.092 22219
 22221 3 -0.31 25.04 -36.04 0.102 22220
 22222 3 -0.16 25.2 -36 0.101 22221
 22223 3 -1.38 25.26 -36.65 0.145 22215
 22224 3 -1.52 25.17 -36.73 0.165 22223
 22225 3 -1.67 25.1 -36.78 0.16 22224
 22226 3 -1.81 25.05 -36.84 0.153 22225
 22227 3 -1.91 24.87 -36.91 0.161 22226
 22228 3 -2.07 24.8 -36.99 0.164 22227
 22229 3 -2.17 24.74 -37.06 0.092 22228
 22230 3 -2.3 24.76 -37.08 0.098 22229
 22231 3 -2.36 24.67 -37.17 0.139 22230
 22232 3 -2.46 24.6 -37.27 0.166 22231
 22233 3 -2.55 24.56 -37.34 0.212 22232
 22234 3 -2.65 24.55 -37.45 0.27 22233
 22235 3 -2.78 24.33 -37.49 0.184 22234
 22236 3 -2.92 24.28 -37.53 0.167 22235
 22237 3 -3.03 24.23 -37.62 0.185 22236
 22238 3 -3.15 24.15 -37.71 0.217 22237
 22239 3 -3.24 24.1 -37.81 0.211 22238
 22240 3 -3.42 23.89 -37.78 0.21 22239
 22241 3 -3.61 23.78 -37.77 0.165 22240
 22242 3 -3.74 23.67 -37.8 0.17 22241
 22243 3 -3.92 23.6 -37.83 0.148 22242
 22244 3 -4.07 23.51 -37.85 0.145 22243
 22245 3 -4.22 23.4 -37.85 0.168 22244
 22246 3 -4.37 23.4 -37.84 0.213 22245
 22247 3 -4.49 23.4 -37.88 0.312 22246
 22248 3 -4.66 23.3 -37.88 0.527 22247
 22249 3 -4.82 23.3 -38.06 0.678 22248
 22250 3 -4.89 23.17 -38.16 0.7 22249
 22251 3 -5.12 23.05 -38.2 0.693 22250
 22252 3 -5.19 22.9 -38.24 0.678 22251
 22253 3 -5.44 23.12 -38.62 0.469 22252
 22254 3 -5.56 22.95 -38.66 0.446 22253
 22255 3 -5.65 22.95 -38.77 0.471 22254
 22256 3 -6.19 23.75 -38.88 0.167 22255
 22257 3 -6.22 23.95 -39 0.191 22256
 22258 3 -6.19 24.11 -38.98 0.22 22257
 22259 3 -6.14 24.39 -38.9 0.159 22258
 22260 3 -6.15 24.61 -38.91 0.163 22259
 22261 3 -6.18 24.82 -38.91 0.14 22260
 22262 3 -6.23 24.95 -38.95 0.157 22261
 22263 3 -6.36 25.04 -39.01 0.148 22262
 22264 3 -6.57 25.07 -39.02 0.158 22263
 22265 3 -6.69 25.09 -38.98 0.203 22264
 22266 3 -6.83 24.54 -39.05 0.162 22265
 22267 3 -6.9 24.25 -39.05 0.141 22266
 22268 3 -6.91 23.95 -39.08 0.095 22267
 22269 3 -6.99 23.75 -39.02 0.073 22268
 22270 3 -7.06 23.68 -38.94 0.104 22269
 22271 3 -7.15 23.66 -38.9 0.000125 22270
 22272 3 -6.64 25.48 -39.15 0.132 22265
 22273 3 -6.61 25.61 -39.22 0.122 22272
 22274 3 -6.69 25.7 -39.3 0.094 22273
 22275 3 -6.79 25.79 -39.32 0.126 22274
 22276 3 -6.89 25.91 -39.29 0.146 22275
 22277 3 -7.02 26.02 -39.26 0.131 22276
 22278 3 -7.19 26.16 -39.19 0.178 22277
 22279 3 -7.29 26.25 -39.23 0.151 22278
 22280 3 -7.44 26.32 -39.2 0.178 22279
 22281 3 -7.69 26.2 -39.23 0.136 22280
 22282 3 -7.85 26.23 -39.2 0.162 22281
 22283 3 -7.98 26.25 -39.19 0.15 22282
 22284 3 -8.15 26.22 -39.23 0.138 22283
 22285 3 -8.3 26.16 -39.33 0.108 22284
 22286 3 -8.4 26.09 -39.36 0.179 22285
 22287 3 -8.56 26.04 -39.43 0.194 22286
 22288 3 -8.68 26.05 -39.58 0.104 22287
 22289 3 -8.76 25.93 -39.62 0.111 22288
 22290 3 -8.82 25.8 -39.65 0.086 22289
 22291 3 -8.92 25.73 -39.73 0.1 22290
 22292 3 -9 25.61 -39.8 0.092 22291
 22293 3 -9.06 25.5 -39.87 0.097 22292
 22294 3 -9.07 25.27 -39.88 0.12 22293
 22295 3 -9.14 25.09 -39.97 0.103 22294
 22296 3 -9.2 25.05 -40.05 0.186 22295
 22297 3 -9.14 25.25 -40.27 0.106 22296
 22298 3 -9.08 25.23 -40.48 0.137 22297
 22299 3 -9.15 25.09 -40.59 0.156 22298
 22300 3 -9.3 24.98 -40.62 0.099 22299
 22301 3 -9.39 24.93 -40.72 0.101 22300
 22302 3 -9.56 24.91 -40.69 0.125 22301
 22303 3 -9.66 24.84 -40.76 0.117 22302
 22304 3 -9.76 24.82 -40.83 0.086 22303
 22305 3 -7.2 26.54 -39.18 0.1 22280
 22306 3 -7.1 26.77 -39.18 0.108 22305
 22307 3 -7.11 26.93 -39.23 0.093 22306
 22308 3 -7.19 27.02 -39.3 0.097 22307
 22309 3 -7.14 27.16 -39.4 0.113 22308
 22310 3 -7.06 27.2 -39.47 0.095 22309
 22311 3 -7 27.11 -39.69 0.114 22310
 22312 3 -7.11 27.14 -39.8 0.119 22311
 22313 3 -6.99 27.23 -39.91 0.074 22312
 22314 3 -6.94 27.45 -39.98 0.109 22313
 22315 3 -6.78 27.63 -40.12 0.159 22314
 22316 3 -6.72 27.73 -40.2 0.154 22315
 22317 3 -6.53 27.91 -40.21 0.123 22316
 22318 3 -6.43 28.13 -40.14 0.096 22317
 22319 3 -6.31 28.25 -40.1 0.102 22318
 22320 3 -6.2 28.41 -40.09 0.098 22319
 22321 3 -6.12 28.61 -40.05 0.1 22320
 22322 3 -6.11 28.79 -40.06 0.07 22321
 22323 3 -6.11 28.91 -40.14 0.103 22322
 22324 3 -6.11 29.02 -40.13 0.093 22323
 22325 3 -6.19 29.18 -40.13 0.118 22324
 22326 3 -6.19 29.29 -40.05 0.109 22325
 22327 3 -6.28 29.5 -39.96 0.095 22326
 22328 3 -6.32 29.66 -39.91 0.077 22327
 22329 3 -6.36 29.77 -39.88 0.116 22328
 22330 3 -6.4 29.91 -39.84 0.034 22329
 22331 3 -4.82 22.14 -37.71 0.191 22252
 22332 3 -4.64 21.9 -37.62 0.129 22331
 22333 3 -4.56 21.67 -37.69 0.122 22332
 22334 3 -4.44 21.55 -37.74 0.096 22333
 22335 3 -4.33 21.4 -37.74 0.094 22334
 22336 3 -4.27 21.23 -37.73 0.063 22335
 22337 3 -4.36 21.08 -37.74 0.1 22336
 22338 3 -4.27 20.92 -37.69 0.082 22337
 22339 3 -4.15 20.87 -37.69 0.115 22338
 22340 3 -3.98 20.94 -37.66 0.065 22339
 22341 3 -3.92 20.85 -37.53 0.098 22340
 22342 3 -3.69 20.92 -37.38 0.096 22341
 22343 3 -3.57 20.8 -37.24 0.081 22342
 22344 3 -3.49 20.62 -37.2 0.107 22343
 22345 3 -4.54 21.92 -37.38 0.066 22332
 22346 3 -4.44 21.92 -37.26 0.109 22345
 22347 3 -4.45 21.85 -37.12 0.09 22346
 22348 3 -4.36 21.76 -37.02 0.098 22347
 22349 3 -4.28 21.64 -37.03 0.075 22348
 22350 3 -4.16 21.58 -37.01 0.107 22349
 22351 3 -4.11 21.46 -37.02 0.095 22350
 22352 3 -4.04 21.28 -37.09 0.076 22351
 22353 3 -3.94 21.21 -37.08 0.116 22352
 22354 3 -3.82 21.24 -36.99 0.089 22353
 22355 3 -3.71 21.28 -36.89 0.08 22354
 22356 3 -4.24 23.3 -38.58 0.177 22250
 22357 3 -4.07 23.24 -38.58 0.123 22356
 22358 3 -3.96 23.1 -38.62 0.155 22357
 22359 3 -3.8 23.17 -38.66 0.202 22358
 22360 3 -3.67 23.17 -38.69 0.218 22359
 22361 3 -3.63 23.42 -38.45 0.135 22360
 22362 3 -3.82 23.44 -38.38 0.085 22361
 22363 3 -3.96 23.51 -38.31 0.088 22362
 22364 3 -4.07 23.67 -38.19 0.113 22363
 22365 3 -4.12 23.76 -38.12 0.000125 22364
 22366 3 -3.58 23.1 -38.91 0.099 22360
 22367 3 -3.48 23.1 -38.95 0.135 22366
 22368 3 -3.43 22.92 -39.13 0.112 22367
 22369 3 -3.52 22.64 -39.31 0.092 22368
 22370 3 -3.58 22.44 -39.38 0.082 22369
 22371 3 -3.7 22.3 -39.46 0.126 22370
 22372 3 -3.7 22.1 -39.56 0.131 22371
 22373 3 -3.81 22.01 -39.62 0.108 22372
 22374 3 -3.91 21.99 -39.71 0.071 22373
 22375 3 -3.99 21.99 -39.81 0.102 22374
 22376 3 -2.61 24.87 -37.67 0.096 22234
 22377 3 -2.51 24.92 -37.78 0.038 22376
 22378 3 -0.28 26.45 -36.07 0.129 22208
 22379 3 -0.1 26.49 -36.27 0.124 22378
 22380 3 -0.01 26.47 -36.38 0.073 22379
 22381 3 -0.01 28.06 -34.63 0.178 22203
 22382 3 -0.04 28.15 -34.51 0.218 22381
 22383 3 -0.13 28.31 -34.51 0.251 22382
 22384 3 -0.16 28.59 -34.5 0.227 22383
 22385 3 -0.19 28.79 -34.47 0.199 22384
 22386 3 -0.19 28.66 -34.08 0.112 22385
 22387 3 -0.13 28.7 -33.88 0.124 22386
 22388 3 -0.07 28.61 -33.69 0.091 22387
 22389 3 -0.06 28.66 -33.55 0.076 22388
 22390 3 -0.22 29 -34.55 0.145 22385
 22391 3 -0.28 29.16 -34.58 0.129 22390
 22392 3 -0.37 29.29 -34.65 0.126 22391
 22393 3 -0.4 29.47 -34.69 0.175 22392
 22394 3 -0.56 29.59 -34.75 0.178 22393
 22395 3 -0.71 29.68 -34.84 0.155 22394
 22396 3 -0.92 29.66 -34.83 0.187 22395
 22397 3 -1.05 29.59 -34.8 0.245 22396
 22398 3 -1.17 29.61 -34.86 0.31 22397
 22399 3 -1.33 29.58 -34.91 0.352 22398
 22400 3 -1.54 29.55 -34.91 0.419 22399
 22401 3 -1.7 29.51 -34.9 0.471 22400
 22402 3 -1.86 29.44 -34.98 0.501 22401
 22403 3 -2.01 29.42 -35.02 0.535 22402
 22404 3 -2.15 29.23 -34.99 0.561 22403
 22405 3 -2.28 29.14 -35.06 0.569 22404
 22406 3 -2.44 29.15 -35.03 0.55 22405
 22407 3 -2.59 29.15 -35.03 0.521 22406
 22408 3 -2.63 29.03 -34.42 0.116 22407
 22409 3 -2.76 28.94 -34.39 0.131 22408
 22410 3 -2.86 28.8 -34.42 0.128 22409
 22411 3 -2.96 28.65 -34.42 0.107 22410
 22412 3 -3.17 28.67 -34.44 0.068 22411
 22413 3 -3.28 28.49 -34.48 0.105 22412
 22414 3 -3.4 28.49 -34.46 0.000125 22413
 22415 3 -2.59 29.05 -35.08 0.296 22407
 22416 3 -2.69 28.35 -35.37 0.101 22415
 22417 3 -2.59 28.94 -35.13 0.296 22416
 22418 3 -2.86 29.56 -35.06 0.217 22417
 22419 3 -3.03 29.71 -35.03 0.212 22418
 22420 3 -3.21 29.76 -35.06 0.26 22419
 22421 3 -3.24 29.9 -35.13 0.337 22420
 22422 3 -3.44 29.35 -35.31 0.104 22421
 22423 3 -3.48 29.23 -35.3 0.149 22422
 22424 3 -3.36 29.05 -35.19 0.055 22423
 22425 3 -3.17 30.31 -35.12 0.267 22421
 22426 3 -3.34 30.37 -35.12 0.105 22425
 22427 3 -3.36 30.48 -35.13 0.094 22426
 22428 3 -3.4 30.64 -35.13 0.108 22427
 22429 3 -3.48 30.78 -35.14 0.11 22428
 22430 3 -3.61 30.92 -35.16 0.154 22429
 22431 3 -3.74 30.98 -35.16 0.192 22430
 22432 3 -3.76 31.23 -35.27 0.168 22431
 22433 3 -3.71 31.44 -35.38 0.149 22432
 22434 3 -3.71 31.62 -35.58 0.144 22433
 22435 3 -3.78 31.81 -35.66 0.153 22434
 22436 3 -3.88 31.98 -35.73 0.172 22435
 22437 3 -4.02 32.07 -35.77 0.153 22436
 22438 3 -4.16 32.11 -35.81 0.188 22437
 22439 3 -4.33 32.2 -35.81 0.149 22438
 22440 3 -4.45 32.3 -35.78 0.159 22439
 22441 3 -4.62 32.5 -35.73 0.153 22440
 22442 3 -4.77 32.62 -35.74 0.169 22441
 22443 3 -4.94 32.79 -35.71 0.096 22442
 22444 3 -5 32.88 -35.67 0.114 22443
 22445 3 -5.11 32.97 -35.69 0.117 22444
 22446 3 -5.19 33.18 -35.8 0.13 22445
 22447 3 -5.16 33.39 -35.92 0.135 22446
 22448 3 -5.14 33.51 -36.05 0.144 22447
 22449 3 -5.07 33.69 -36.06 0.139 22448
 22450 3 -4.86 33.82 -35.99 0.108 22449
 22451 3 -4.78 33.97 -36.03 0.131 22450
 22452 3 -4.68 34.15 -36.06 0.093 22451
 22453 3 -4.58 34.29 -36.03 0.068 22452
 22454 3 -4.53 34.38 -36.09 0.091 22453
 22455 3 -4.53 34.55 -36.06 0.118 22454
 22456 3 -4.53 34.7 -36.08 0.121 22455
 22457 3 -4.54 34.8 -36.1 0.11 22456
 22458 3 -4.49 35 -36.06 0.096 22457
 22459 3 -4.47 35.19 -36.13 0.132 22458
 22460 3 -4.37 35.3 -36.23 0.131 22459
 22461 3 -4.32 35.36 -36.34 0.135 22460
 22462 3 -4.19 35.37 -36.51 0.113 22461
 22463 3 -4.07 35.54 -36.66 0.05 22462
 22464 3 -3.98 35.58 -36.74 0.083 22463
 22465 3 -3.88 35.61 -36.83 0.077 22464
 22466 3 -3.73 35.72 -36.88 0.124 22465
 22467 3 -3.59 35.94 -36.89 0.091 22466
 22468 3 -3.51 36.04 -36.94 0.055 22467
 22469 3 -3.4 36.15 -37.02 0.067 22468
 22470 3 -3.24 36.29 -36.99 0.102 22469
 22471 3 -3.07 36.36 -37.03 0.097 22470
 22472 3 -2.94 36.3 -37.17 0.111 22471
 22473 3 -2.8 36.29 -37.24 0.072 22472
 22474 3 -2.71 36.23 -37.33 0.105 22473
 22475 3 -2.71 36.09 -37.28 0.038 22474
 22476 3 -5.11 33.87 -36.13 0.114 22449
 22477 3 -5.14 34.08 -36.16 0.099 22476
 22478 3 -5.19 34.22 -36.16 0.141 22477
 22479 3 -5.36 34.36 -36.2 0.105 22478
 22480 3 -5.4 34.5 -36.26 0.124 22479
 22481 3 -5.52 34.68 -36.34 0.1 22480
 22482 3 -5.48 34.93 -36.26 0.108 22481
 22483 3 -5.53 35.08 -36.19 0.048 22482
 22484 3 -2.78 30.69 -35.13 0.12 22425
 22485 3 -2.67 30.81 -35.17 0.112 22484
 22486 3 -2.51 30.87 -35.14 0.000125 22485
 22487 3 -2.8 29.55 -35.56 0.081 22415
 22488 3 -2.94 29.44 -35.56 0.112 22487
 22489 3 -3.09 29.33 -35.58 0.097 22488
 22490 3 -3.23 29.21 -35.63 0.104 22489
 22491 3 -3.3 29.21 -35.74 0.061 22490
 22492 3 1.43 24.41 -33.13 0.268 22158
 22493 3 1.35 24.27 -33.2 0.243 22492
 22494 3 1.27 23.86 -33.28 0.237 22493
 22495 3 1.19 23.68 -33.33 0.18 22494
 22496 3 1.02 23.32 -33.37 0.198 22495
 22497 3 0.95 23.22 -33.41 0.199 22496
 22498 3 0.92 22.97 -33.44 0.12 22497
 22499 3 0.81 22.97 -33.49 0.139 22498
 22500 3 0.79 22.66 -33.44 0.221 22499
 22501 3 0.81 22.38 -33.44 0.194 22500
 22502 3 0.81 22.2 -33.48 0.205 22501
 22503 3 0.82 22.04 -33.56 0.258 22502
 22504 3 0.84 21.88 -33.56 0.308 22503
 22505 3 0.88 21.75 -33.63 0.402 22504
 22506 3 0.92 21.59 -33.77 0.479 22505
 22507 3 1.06 21.45 -33.89 0.49 22506
 22508 3 1.07 21.24 -34.02 0.539 22507
 22509 3 1.05 21.06 -33.99 0.612 22508
 22510 3 1.04 20.9 -34.01 0.624 22509
 22511 3 1 20.75 -34.03 0.637 22510
 22512 3 0.91 20.5 -33.94 0.59 22511
 22513 3 0.91 20.36 -33.87 0.559 22512
 22514 3 0.81 20.2 -33.74 0.541 22513
 22515 3 0.82 20.06 -33.7 0.577 22514
 22516 3 0.92 19.93 -33.74 0.593 22515
 22517 3 0.88 19.75 -33.63 0.617 22516
 22518 3 0.57 19.54 -33.65 0.5 22517
 22519 3 0.12 19.29 -34.15 0.227 22518
 22520 3 0.24 19.02 -34.43 0.176 22519
 22521 3 0.24 19.02 -34.61 0.111 22520
 22522 3 0.18 18.88 -34.73 0.126 22521
 22523 3 0.11 18.86 -34.88 0.112 22522
 22524 3 -0.01 18.72 -34.95 0.141 22523
 22525 3 -0.13 18.56 -35.01 0.173 22524
 22526 3 -0.21 18.4 -35.07 0.161 22525
 22527 3 -0.26 18.27 -35.13 0.201 22526
 22528 3 -0.39 18 -35.19 0.057 22527
 22529 3 -0.45 17.93 -35.26 0.061 22528
 22530 3 -0.51 17.86 -35.36 0.084 22529
 22531 3 -0.62 17.84 -35.45 0.08 22530
 22532 3 -0.76 17.72 -35.55 0.092 22531
 22533 3 -0.83 17.61 -35.58 0.117 22532
 22534 3 -1.06 17.49 -35.62 0.077 22533
 22535 3 -1.16 17.41 -35.64 0.111 22534
 22536 3 -1.3 17.3 -35.73 0.099 22535
 22537 3 -1.45 17.15 -35.81 0.073 22536
 22538 3 -1.58 17.1 -35.88 0.087 22537
 22539 3 -1.74 17.08 -35.88 0.073 22538
 22540 3 -1.87 16.99 -35.94 0.105 22539
 22541 3 -2.05 16.89 -35.99 0.104 22540
 22542 3 -2.3 16.83 -35.91 0.097 22541
 22543 3 -2.36 16.71 -35.87 0.12 22542
 22544 3 -2.48 16.55 -35.98 0.092 22543
 22545 3 -2.62 16.6 -36.02 0.127 22544
 22546 3 -2.79 16.55 -36.03 0.145 22545
 22547 3 -2.85 16.62 -36.16 0.085 22546
 22548 3 -2.85 16.8 -36.21 0.118 22547
 22549 3 -2.91 16.9 -36.17 0.119 22548
 22550 3 -2.89 17.19 -36.38 0.099 22549
 22551 3 -2.85 17.3 -36.51 0.105 22550
 22552 3 -3.18 16.71 -36.06 0.081 22549
 22553 3 -3.31 16.69 -36.02 0.044 22552
 22554 3 -3.37 16.73 -35.94 0.131 22553
 22555 3 -3.49 16.69 -35.85 0.136 22554
 22556 3 -3.61 16.69 -35.77 0.116 22555
 22557 3 -3.67 16.74 -35.64 0.182 22556
 22558 3 -3.84 16.6 -35.27 0.082 22557
 22559 3 -3.94 16.48 -35.2 0.078 22558
 22560 3 -4.06 16.35 -35.2 0.092 22559
 22561 3 -4.24 16.26 -35.18 0.106 22560
 22562 3 -4.36 16.17 -35.19 0.114 22561
 22563 3 -4.49 16.01 -35.12 0.127 22562
 22564 3 -4.54 15.84 -35 0.128 22563
 22565 3 -4.54 15.72 -34.83 0.135 22564
 22566 3 -4.61 15.64 -34.76 0.154 22565
 22567 3 -4.57 15.55 -34.66 0.186 22566
 22568 3 -4.53 15.49 -34.51 0.165 22567
 22569 3 -4.43 15.47 -34.36 0.108 22568
 22570 3 -4.31 15.48 -34.23 0.117 22569
 22571 3 -4.19 15.49 -34.12 0.092 22570
 22572 3 -4.12 15.5 -33.97 0.083 22571
 22573 3 -4.04 15.61 -33.83 0.083 22572
 22574 3 -4.03 15.65 -33.69 0.067 22573
 22575 3 -4.03 15.73 -33.62 0.073 22574
 22576 3 -4.03 15.82 -33.55 0.052 22575
 22577 3 -3.94 15.88 -33.45 0.079 22576
 22578 3 -3.92 15.86 -33.27 0.141 22577
 22579 3 -3.92 15.91 -33.12 0.094 22578
 22580 3 -3.96 15.95 -32.96 0.117 22579
 22581 3 -4.04 15.96 -32.87 0.123 22580
 22582 3 -4.12 15.91 -32.76 0.059 22581
 22583 3 -4.23 15.89 -32.58 0.089 22582
 22584 3 -4.31 15.89 -32.45 0.069 22583
 22585 3 -4.4 16.01 -32.3 0.07 22584
 22586 3 -4.4 16.1 -32.2 0.1 22585
 22587 3 -4.37 16.24 -32.11 0.000125 22586
 22588 3 -3.53 17.17 -35.84 0.121 22557
 22589 3 -3.53 17.35 -35.91 0.142 22588
 22590 3 -3.61 17.49 -35.98 0.078 22589
 22591 3 -3.67 17.53 -36.06 0.126 22590
 22592 3 -3.84 17.55 -36.14 0.084 22591
 22593 3 -3.99 17.56 -36.19 0.084 22592
 22594 3 -4.16 17.58 -36.1 0.114 22593
 22595 3 -4.28 17.67 -36.06 0.115 22594
 22596 3 -4.4 17.67 -36.09 0.105 22595
 22597 3 -3.42 17.58 -36.2 0.142 22591
 22598 3 -3.29 17.6 -36.34 0.086 22597
 22599 3 -2.93 16.42 -35.87 0.095 22546
 22600 3 -3.08 16.21 -35.91 0.000125 22599
 22601 3 -0.16 19.32 -34 0.104 22519
 22602 3 -0.27 19.24 -34.01 0.071 22601
 22603 3 -0.34 19.04 -34.05 0.093 22602
 22604 3 0.86 19.45 -33.51 0.324 22518
 22605 3 0.89 19.31 -33.48 0.282 22604
 22606 3 0.91 19.18 -33.37 0.276 22605
 22607 3 0.91 19.04 -33.37 0.271 22606
 22608 3 1.04 18.86 -33.42 0.234 22607
 22609 3 1.17 18.79 -33.49 0.164 22608
 22610 3 1.25 18.63 -33.53 0.116 22609
 22611 3 1.35 18.52 -33.64 0.12 22610
 22612 3 1.35 18.36 -33.63 0.121 22611
 22613 3 1.35 18.22 -33.56 0.157 22612
 22614 3 1.3 18.04 -33.59 0.159 22613
 22615 3 1.26 17.91 -33.59 0.131 22614
 22616 3 1.35 17.81 -33.62 0.146 22615
 22617 3 1.39 17.66 -33.59 0.174 22616
 22618 3 1.6 17.56 -33.64 0.143 22617
 22619 3 1.71 17.4 -33.71 0.136 22618
 22620 3 1.76 17.24 -33.76 0.116 22619
 22621 3 1.77 17.07 -33.74 0.119 22620
 22622 3 1.85 16.97 -33.81 0.151 22621
 22623 3 1.98 16.97 -33.81 0.089 22622
 22624 3 1.83 19.95 -33.64 0.084 22517
 22625 3 1.89 19.84 -33.59 0.07 22624
 22626 3 2 19.59 -33.63 0.105 22625
 22627 3 2.12 19.49 -33.69 0.134 22626
 22628 3 2.2 19.43 -33.74 0.153 22627
 22629 3 2.25 19.45 -33.88 0.15 22628
 22630 3 2.29 19.52 -34.02 0.076 22629
 22631 3 1.6 21.25 -34.71 0.095 22511
 22632 3 1.54 21.34 -34.77 0.111 22631
 22633 3 1.75 21.47 -34.8 0.097 22632
 22634 3 1.85 21.61 -34.87 0.104 22633
 22635 3 1.86 21.65 -35.05 0.11 22634
 22636 3 1.82 21.75 -35.26 0.12 22635
 22637 3 1.85 21.77 -35.42 0.172 22636
 22638 3 1.88 21.79 -35.53 0.206 22637
 22639 3 2.1 22.13 -35.55 0.118 22638
 22640 3 2.14 22.32 -35.53 0.079 22639
 22641 3 2.2 22.45 -35.58 0.224 22640
 22642 3 2.23 22.7 -35.13 0.096 22641
 22643 3 2.27 22.91 -35.02 0.106 22642
 22644 3 2.27 23.11 -35.06 0.062 22643
 22645 3 2.2 23.22 -35.06 0.079 22644
 22646 3 2.14 23.29 -34.98 0.067 22645
 22647 3 2.06 23.43 -34.99 0.089 22646
 22648 3 1.95 23.54 -35.02 0.09 22647
 22649 3 1.86 23.54 -35.09 0.154 22648
 22650 3 1.87 23.66 -35.09 0.149 22649
 22651 3 1.77 23.86 -35.05 0.069 22650
 22652 3 1.71 24 -35.01 0.125 22651
 22653 3 2.08 22.52 -35.95 0.096 22641
 22654 3 2.2 22.63 -36.02 0.087 22653
 22655 3 2.27 22.77 -36.12 0.101 22654
 22656 3 2.35 22.91 -36.19 0.115 22655
 22657 3 2.39 23.06 -36.24 0.124 22656
 22658 3 2.33 23.18 -36.23 0.11 22657
 22659 3 2.31 23.36 -36.19 0.117 22658
 22660 3 2.35 23.49 -36.19 0.055 22659
 22661 3 1.77 21.54 -35.56 0.106 22638
 22662 3 1.74 21.47 -35.71 0.055 22661
 22663 3 1.62 21.4 -35.91 0.107 22662
 22664 3 1.51 21.25 -35.99 0.104 22663
 22665 3 1.31 21.09 -35.99 0.109 22664
 22666 3 1.17 21.02 -36.06 0.103 22665
 22667 3 1.07 20.95 -35.99 0.13 22666
 22668 3 0.98 20.86 -35.99 0.134 22667
 22669 3 0.84 20.81 -36.06 0.131 22668
 22670 3 0.76 20.84 -36.13 0.159 22669
 22671 3 0.61 20.63 -36.18 0.075 22670
 22672 3 0.52 20.45 -36.22 0.059 22671
 22673 3 0.39 20.29 -36.26 0.071 22672
 22674 3 0.3 20.18 -36.26 0.078 22673
 22675 3 0.18 20 -36.34 0.102 22674
 22676 3 0.15 19.95 -36.45 0.098 22675
 22677 3 0.08 19.82 -36.55 0.059 22676
 22678 3 -0.01 19.77 -36.58 0.076 22677
 22679 3 -0.12 19.63 -36.62 0.066 22678
 22680 3 -0.19 19.52 -36.65 0.072 22679
 22681 3 -0.27 19.38 -36.65 0.112 22680
 22682 3 -0.4 19.34 -36.79 0.115 22681
 22683 3 -0.47 19.24 -36.88 0.105 22682
 22684 3 -0.54 19.11 -37 0.096 22683
 22685 3 -0.59 18.97 -37.07 0.078 22684
 22686 3 -0.7 18.9 -37.04 0.111 22685
 22687 3 -0.82 18.79 -37.04 0.177 22686
 22688 3 -0.9 18.54 -37.05 0.063 22687
 22689 3 0.79 21 -36.24 0.078 22670
 22690 3 0.69 21.07 -36.38 0.056 22689
 22691 3 0.65 21.06 -36.51 0.079 22690
 22692 3 0.62 21 -36.65 0.091 22691
 22693 3 1.77 24.68 -33.19 0.081 22492
 22694 3 1.89 24.61 -33.24 0.091 22693
 22695 3 1.98 24.54 -33.3 0.067 22694
 22696 3 2.14 24.47 -33.28 0.095 22695
 22697 3 2.29 24.57 -33.24 0.148 22696
 22698 3 2.16 24.29 -31.74 0.083 22147
 22699 3 3.31 20.95 -31.15 0.109 22115
 22700 3 3.45 20.99 -31.31 0.173 22699
 22701 3 3.5 21.04 -31.41 0.225 22700
 22702 3 3.58 21.02 -31.47 0.205 22701
 22703 3 3.75 20.7 -31.65 0.073 22702
 22704 3 3.93 20.75 -31.77 0.184 22703
 22705 3 4.02 20.72 -31.86 0.177 22704
 22706 3 3.98 20.47 -32.03 0.131 22705
 22707 3 3.95 20.41 -32.13 0.156 22706
 22708 3 3.93 20.36 -32.23 0.167 22707
 22709 3 4.1 20.36 -32.28 0.073 22708
 22710 3 4.14 20.27 -32.45 0.079 22709
 22711 3 4.14 21.56 -28.81 0.184 22100
 22712 3 4.18 21.43 -28.47 0.087 22711
 22713 3 4.1 21.45 -28.38 0.097 22712
 22714 3 3.98 21.38 -28.31 0.119 22713
 22715 3 3.99 21.36 -28.16 0.146 22714
 22716 3 3.98 21.34 -28.02 0.112 22715
 22717 3 3.85 21.31 -27.9 0.09 22716
 22718 3 3.85 21.11 -27.84 0.093 22717
 22719 3 9.71 23.97 -26.29 0.145 21981
 22720 3 9.79 24.2 -26.29 0.162 22719
 22721 3 9.81 24.4 -26.29 0.14 22720
 22722 3 9.9 24.61 -26.24 0.137 22721
 22723 3 9.89 24.75 -26.22 0.122 22722
 22724 3 9.99 24.97 -26.18 0.143 22723
 22725 3 10.06 25.15 -26.13 0.207 22724
 22726 3 10.08 25.32 -26.09 0.292 22725
 22727 3 10.06 25.47 -26.11 0.327 22726
 22728 3 10.06 25.59 -26.06 0.327 22727
 22729 3 10.09 25.75 -26.24 0.303 22728
 22730 3 10.03 25.88 -26.66 0.192 22729
 22731 3 9.8 26.04 -26.91 0.165 22730
 22732 3 9.67 26.11 -27.02 0.179 22731
 22733 3 9.61 26.27 -27.29 0.16 22732
 22734 3 9.54 26.32 -27.4 0.239 22733
 22735 3 9.11 26.02 -27.57 0.113 22734
 22736 3 8.98 25.88 -27.59 0.112 22735
 22737 3 8.9 25.77 -27.63 0.111 22736
 22738 3 8.73 25.66 -27.66 0.117 22737
 22739 3 8.61 25.54 -27.66 0.133 22738
 22740 3 8.5 25.43 -27.75 0.151 22739
 22741 3 8.38 25.18 -27.65 0.124 22740
 22742 3 8.29 25.04 -27.59 0.142 22741
 22743 3 8.23 24.9 -27.52 0.148 22742
 22744 3 8 24.9 -27.36 0.082 22743
 22745 3 7.96 24.86 -27.25 0.125 22744
 22746 3 8.3 24.72 -27.65 0.115 22743
 22747 3 8.26 24.47 -27.72 0.13 22746
 22748 3 8.34 24.27 -27.75 0.151 22747
 22749 3 8.44 24.11 -27.74 0.102 22748
 22750 3 8.39 24.02 -27.77 0.000125 22749
 22751 3 9.98 26.61 -27.45 0.155 22734
 22752 3 10.14 26.66 -27.43 0.177 22751
 22753 3 10.24 26.79 -27.52 0.175 22752
 22754 3 10.32 26.9 -27.63 0.126 22753
 22755 3 10.47 27.07 -27.68 0.118 22754
 22756 3 10.54 27.22 -27.68 0.124 22755
 22757 3 10.69 27.34 -27.66 0.135 22756
 22758 3 10.83 27.52 -27.61 0.182 22757
 22759 3 10.95 27.7 -27.63 0.173 22758
 22760 3 11.03 27.99 -27.66 0.151 22759
 22761 3 11.12 28.2 -27.68 0.127 22760
 22762 3 11.22 28.36 -27.7 0.115 22761
 22763 3 11.31 28.54 -27.66 0.099 22762
 22764 3 11.39 28.66 -27.61 0.125 22763
 22765 3 11.39 28.82 -27.54 0.15 22764
 22766 3 11.44 28.93 -27.5 0.153 22765
 22767 3 11.46 29.16 -27.41 0.145 22766
 22768 3 11.55 29.29 -27.38 0.213 22767
 22769 3 11.61 29.45 -27.27 0.275 22768
 22770 3 11.52 29.52 -27.24 0.343 22769
 22771 3 11.41 29.59 -27.13 0.394 22770
 22772 3 11.33 29.63 -27.06 0.428 22771
 22773 3 10.8 29.38 -26.91 0.203 22772
 22774 3 10.53 29.18 -26.99 0.102 22773
 22775 3 10.39 29.04 -27 0.106 22774
 22776 3 10.22 28.91 -26.93 0.105 22775
 22777 3 10.07 28.91 -26.86 0.099 22776
 22778 3 9.93 28.88 -26.84 0.106 22777
 22779 3 9.8 28.75 -26.86 0.054 22778
 22780 3 9.68 28.61 -26.93 0.076 22779
 22781 3 9.55 28.54 -26.84 0.112 22780
 22782 3 9.44 28.57 -26.81 0.119 22781
 22783 3 9.28 28.57 -26.72 0.125 22782
 22784 3 9.05 28.63 -26.65 0.117 22783
 22785 3 8.87 28.59 -26.7 0.126 22784
 22786 3 8.72 28.56 -26.75 0.155 22785
 22787 3 8.54 28.54 -26.61 0.09 22786
 22788 3 8.4 28.49 -26.54 0.084 22787
 22789 3 8.31 28.34 -26.52 0.103 22788
 22790 3 8.21 28.31 -26.61 0.069 22789
 22791 3 8.1 28.25 -26.65 0.059 22790
 22792 3 7.97 28.09 -26.66 0.059 22791
 22793 3 7.8 28.02 -26.7 0.079 22792
 22794 3 7.66 28.09 -26.72 0.07 22793
 22795 3 10.86 29.72 -26.74 0.134 22773
 22796 3 10.78 29.84 -26.66 0.129 22795
 22797 3 10.75 30.06 -26.63 0.116 22796
 22798 3 10.71 30.16 -26.56 0.126 22797
 22799 3 11.96 30.09 -27.25 0.153 22772
 22800 3 12.05 30.29 -27.27 0.18 22799
 22801 3 12.06 30.43 -27.29 0.24 22800
 22802 3 12.31 30.66 -27.24 0.141 22801
 22803 3 12.45 30.81 -27.26 0.13 22802
 22804 3 12.58 30.93 -27.28 0.148 22803
 22805 3 12.7 31.06 -27.33 0.134 22804
 22806 3 12.8 31.18 -27.35 0.119 22805
 22807 3 12.91 31.36 -27.35 0.13 22806
 22808 3 13.05 31.45 -27.35 0.134 22807
 22809 3 13.11 31.56 -27.37 0.123 22808
 22810 3 13.2 31.72 -27.33 0.106 22809
 22811 3 13.25 31.81 -27.3 0.11 22810
 22812 3 13.33 31.91 -27.21 0.13 22811
 22813 3 13.47 32.05 -27.15 0.137 22812
 22814 3 13.64 32.13 -27.06 0.159 22813
 22815 3 13.7 32.19 -26.99 0.133 22814
 22816 3 13.82 32.27 -27.01 0.174 22815
 22817 3 13.91 32.41 -27.01 0.118 22816
 22818 3 14.11 32.6 -26.94 0.12 22817
 22819 3 14.24 32.73 -26.92 0.12 22818
 22820 3 14.37 32.84 -26.94 0.141 22819
 22821 3 14.53 33.01 -26.96 0.164 22820
 22822 3 14.66 33.08 -26.9 0.149 22821
 22823 3 14.8 33.17 -26.81 0.119 22822
 22824 3 14.94 33.26 -26.83 0.162 22823
 22825 3 15.04 33.49 -26.85 0.14 22824
 22826 3 15.15 33.56 -26.8 0.152 22825
 22827 3 15.37 33.7 -26.87 0.136 22826
 22828 3 15.49 33.83 -26.9 0.195 22827
 22829 3 15.66 33.88 -26.94 0.205 22828
 22830 3 15.8 34.17 -26.87 0.172 22829
 22831 3 15.93 34.31 -26.85 0.223 22830
 22832 3 16.07 34.41 -26.85 0.202 22831
 22833 3 16.27 34.55 -26.89 0.245 22832
 22834 3 16.41 34.63 -26.87 0.267 22833
 22835 3 16.59 34.77 -26.9 0.295 22834
 22836 3 16.79 34.88 -26.9 0.266 22835
 22837 3 16.93 34.95 -26.87 0.243 22836
 22838 3 17.07 35.08 -26.85 0.206 22837
 22839 3 17.23 35.17 -26.87 0.168 22838
 22840 3 17.38 35.27 -26.92 0.135 22839
 22841 3 17.5 35.44 -26.96 0.132 22840
 22842 3 17.57 35.6 -26.99 0.112 22841
 22843 3 17.66 35.74 -26.94 0.1 22842
 22844 3 17.8 35.84 -26.96 0.142 22843
 22845 3 17.95 35.91 -26.99 0.128 22844
 22846 3 18.07 35.95 -27.03 0.167 22845
 22847 3 18.2 36.06 -27.08 0.169 22846
 22848 3 18.32 36.2 -26.99 0.193 22847
 22849 3 18.52 36.37 -26.92 0.286 22848
 22850 3 18.68 36.42 -26.94 0.296 22849
 22851 3 18.8 36.46 -26.92 0.275 22850
 22852 3 19 36.77 -26.9 0.103 22851
 22853 3 19.14 36.81 -26.94 0.12 22852
 22854 3 19.25 36.74 -27.05 0.057 22853
 22855 3 15.58 33.45 -27.03 0.101 22829
 22856 3 15.63 33.34 -27.12 0.123 22855
 22857 3 15.37 33.13 -27.17 0.124 22856
 22858 3 15.27 33.06 -27.28 0.000125 22857
 22859 3 15.91 33.21 -27.14 0.078 22856
 22860 3 16.04 33.1 -27.19 0.117 22859
 22861 3 16.16 33.06 -27.12 0.066 22860
 22862 3 16.27 32.88 -27.12 0.105 22861
 22863 3 16.41 32.77 -27.19 0.135 22862
 22864 3 16.52 32.67 -27.3 0.152 22863
 22865 3 16.64 32.6 -27.28 0.168 22864
 22866 3 16.77 32.42 -27.26 0.126 22865
 22867 3 10.23 25.95 -26.59 0.145 22730
 22868 3 10.47 25.7 -26.63 0.143 22867
 22869 3 10.26 25.31 -26.82 0.074 22868
 22870 3 10.17 25.27 -26.93 0.065 22869
 22871 3 10.08 25.22 -26.99 0.113 22870
 22872 3 9.91 25.13 -27.11 0.074 22871
 22873 3 9.67 25.13 -27.2 0.117 22872
 22874 3 9.55 25.13 -27.27 0.083 22873
 22875 3 10.72 25.97 -26.49 0.13 22868
 22876 3 10.87 26.13 -26.45 0.102 22875
 22877 3 10.98 26.22 -26.45 0.083 22876
 22878 3 10.23 25.88 -26.09 0.223 22729
 22879 3 10.38 26.09 -25.91 0.202 22878
 22880 3 10.5 26.2 -25.77 0.223 22879
 22881 3 10.68 26.29 -25.7 0.259 22880
 22882 3 10.74 26.41 -25.57 0.271 22881
 22883 3 10.73 26.59 -25.59 0.265 22882
 22884 3 10.72 26.74 -25.65 0.27 22883
 22885 3 10.86 26.91 -25.32 0.176 22884
 22886 3 10.91 27.04 -25.29 0.201 22885
 22887 3 11.11 27.24 -25.04 0.16 22886
 22888 3 11.24 27.36 -24.95 0.183 22887
 22889 3 11.33 27.54 -24.82 0.226 22888
 22890 3 11.4 27.57 -24.75 0.295 22889
 22891 3 11.41 27.61 -24.59 0.364 22890
 22892 3 11.55 27.68 -24.56 0.397 22891
 22893 3 11.65 27.81 -24.56 0.41 22892
 22894 3 11.65 27.72 -24.41 0.276 22893
 22895 3 11.63 27.4 -24.18 0.000125 22894
 22896 3 12.03 28.11 -25.04 0.13 22893
 22897 3 12.16 28.2 -25.09 0.121 22896
 22898 3 12.28 28.34 -25.09 0.122 22897
 22899 3 12.44 28.45 -25.01 0.124 22898
 22900 3 12.55 28.56 -25.01 0.147 22899
 22901 3 10.65 26.79 -26.13 0.131 22884
 22902 3 21.67 22.95 -26.49 0.149 20258
 22903 3 21.62 22.79 -26.6 0.124 22902
 22904 3 21.62 22.61 -26.69 0.17 22903
 22905 3 21.65 22.36 -26.78 0.152 22904
 22906 3 21.62 22.16 -26.83 0.148 22905
 22907 3 21.62 22.02 -26.9 0.171 22906
 22908 3 21.69 21.88 -27.03 0.107 22907
 22909 3 21.62 21.66 -27.08 0.126 22908
 22910 3 21.62 21.5 -27.17 0.152 22909
 22911 3 21.62 21.36 -27.3 0.192 22910
 22912 3 21.62 21.25 -27.4 0.184 22911
 22913 3 21.58 21.16 -27.53 0.222 22912
 22914 3 21.49 21.02 -27.73 0.163 22913
 22915 3 21.44 20.91 -27.8 0.142 22914
 22916 3 21.39 20.79 -27.85 0.143 22915
 22917 3 21.3 20.7 -27.92 0.14 22916
 22918 3 21.19 20.54 -27.96 0.145 22917
 22919 3 21.17 20.4 -28.03 0.176 22918
 22920 3 21.05 20.18 -28.05 0.181 22919
 22921 3 20.94 20.06 -28.05 0.181 22920
 22922 3 20.83 19.95 -28.05 0.203 22921
 22923 3 20.8 19.77 -28.15 0.167 22922
 22924 3 20.69 19.63 -28.15 0.137 22923
 22925 3 20.58 19.49 -28.19 0.186 22924
 22926 3 20.49 19.41 -28.24 0.23 22925
 22927 3 20.42 19.31 -28.3 0.299 22926
 22928 3 20.31 19.84 -28.42 0.106 22927
 22929 3 20.24 19.93 -28.53 0.087 22928
 22930 3 20.15 20.06 -28.51 0.101 22929
 22931 3 20.06 20.15 -28.55 0.092 22930
 22932 3 19.96 20.25 -28.67 0.162 22931
 22933 3 19.92 20.36 -28.71 0.154 22932
 22934 3 20.35 19.2 -28.33 0.274 22927
 22935 3 20.12 18.84 -28.21 0.248 22934
 22936 3 19.89 18.66 -28.19 0.241 22935
 22937 3 19.71 18.52 -28.14 0.223 22936
 22938 3 19.49 18.38 -28.03 0.228 22937
 22939 3 19.28 18.27 -28.05 0.21 22938
 22940 3 19.24 18.45 -28.3 0.061 22939
 22941 3 19.35 18.57 -28.33 0.087 22940
 22942 3 19.12 18.11 -28.01 0.19 22939
 22943 3 18.96 17.97 -27.94 0.211 22942
 22944 3 18.8 17.81 -27.89 0.189 22943
 22945 3 18.71 17.61 -27.8 0.157 22944
 22946 3 18.6 17.59 -27.67 0.176 22945
 22947 3 18.55 17.5 -27.55 0.167 22946
 22948 3 18.55 17.43 -27.42 0.182 22947
 22949 3 18.48 17.31 -27.35 0.189 22948
 22950 3 18.42 17.16 -27.21 0.193 22949
 22951 3 18.34 17 -27.08 0.207 22950
 22952 3 18.27 16.95 -26.92 0.236 22951
 22953 3 18.13 16.72 -26.85 0.202 22952
 22954 3 17.95 16.59 -26.73 0.173 22953
 22955 3 17.81 16.52 -26.6 0.156 22954
 22956 3 17.68 16.5 -26.48 0.138 22955
 22957 3 17.61 16.45 -26.35 0.16 22956
 22958 3 17.52 16.5 -26.19 0.148 22957
 22959 3 17.54 16.56 -26.01 0.155 22958
 22960 3 17.54 16.52 -25.8 0.165 22959
 22961 3 17.59 16.45 -25.62 0.188 22960
 22962 3 17.61 16.43 -25.44 0.162 22961
 22963 3 17.65 16.36 -25.21 0.208 22962
 22964 3 17.7 16.36 -25.08 0.284 22963
 22965 3 17.7 16.36 -24.96 0.367 22964
 22966 3 17.7 16.31 -24.85 0.489 22965
 22967 3 17.61 16.22 -24.71 0.534 22966
 22968 3 17.86 16.63 -24.49 0.433 22967
 22969 3 17.88 16.72 -24.37 0.422 22968
 22970 3 17.84 16.84 -24.3 0.407 22969
 22971 3 18.02 16.79 -24.14 0.298 22970
 22972 3 18.04 16.79 -24.03 0.204 22971
 22973 3 17.56 17.25 -24.58 0.104 22970
 22974 3 17.68 17.24 -24.67 0.000125 22973
 22975 3 17.18 15.68 -24.83 0.317 22967
 22976 3 17.06 15.57 -24.78 0.372 22975
 22977 3 17.02 15.4 -24.83 0.499 22976
 22978 3 16.97 15.3 -24.94 0.592 22977
 22979 3 16.95 15.21 -24.87 0.705 22978
 22980 3 16.88 15.1 -24.76 0.746 22979
 22981 3 16.81 14.98 -24.83 0.802 22980
 22982 3 16.66 14.84 -24.94 0.752 22981
 22983 3 16.79 14.67 -24.96 0.758 22982
 22984 3 16.66 14.57 -25.15 0.863 22983
 22985 3 16.59 14.49 -25.15 0.824 22984
 22986 3 16.22 14.45 -25.49 0.664 22985
 22987 3 15.65 14.9 -26.01 0.147 22986
 22988 3 15.48 14.99 -26.1 0.138 22987
 22989 3 15.39 14.99 -26.15 0.199 22988
 22990 3 15.3 14.75 -26.24 0.159 22989
 22991 3 15.24 14.67 -26.33 0.184 22990
 22992 3 15.07 14.68 -26.49 0.146 22991
 22993 3 14.9 14.7 -26.6 0.122 22992
 22994 3 14.76 14.77 -26.65 0.145 22993
 22995 3 14.68 14.8 -26.71 0.096 22994
 22996 3 14.58 14.8 -26.83 0.102 22995
 22997 3 14.5 14.82 -26.96 0.113 22996
 22998 3 14.46 14.82 -27.08 0.132 22997
 22999 3 14.32 14.85 -27.01 0.142 22998
 23000 3 14.21 14.97 -26.83 0.118 22999
 23001 3 14.12 14.92 -26.71 0.122 23000
 23002 3 14.06 14.89 -26.6 0.13 23001
 23003 3 13.9 14.77 -26.46 0.138 23002
 23004 3 13.74 14.66 -26.44 0.136 23003
 23005 3 13.57 14.57 -26.46 0.148 23004
 23006 3 13.4 14.42 -26.49 0.149 23005
 23007 3 13.22 14.3 -26.63 0.174 23006
 23008 3 13.08 14.29 -26.77 0.2 23007
 23009 3 13.1 14.2 -27.11 0.078 23008
 23010 3 13.06 14.08 -27.31 0.114 23009
 23011 3 13 14.05 -27.43 0.061 23010
 23012 3 12.99 14 -27.54 0.065 23011
 23013 3 12.9 14 -27.75 0.102 23012
 23014 3 12.9 13.95 -27.9 0.104 23013
 23015 3 13.02 13.85 -28.06 0.1 23014
 23016 3 13.18 13.71 -28.22 0.097 23015
 23017 3 13.31 13.62 -28.19 0.101 23016
 23018 3 13.23 13.64 -28.02 0.092 23017
 23019 3 13.4 13.57 -28.01 0.036 23018
 23020 3 13.48 13.54 -28.12 0.069 23019
 23021 3 12.83 14.34 -26.75 0.153 23008
 23022 3 12.65 14.43 -26.75 0.17 23021
 23023 3 12.57 14.52 -26.75 0.237 23022
 23024 3 12.51 14.64 -26.9 0.225 23023
 23025 3 12.46 14.76 -27.07 0.159 23024
 23026 3 12.34 14.82 -27.38 0.155 23025
 23027 3 12.25 14.82 -27.54 0.112 23026
 23028 3 12.14 14.82 -27.75 0.105 23027
 23029 3 12.04 14.81 -27.93 0.04 23028
 23030 3 16.32 14.24 -25.4 0.489 22986
 23031 3 16.41 14.21 -25.51 0.232 23030
 23032 3 17.56 14.32 -23.98 0.234 22983
 23033 3 17.81 14.33 -23.8 0.139 23032
 23034 3 18.02 14.4 -23.67 0.108 23033
 23035 3 18.07 14.48 -23.55 0.157 23034
 23036 3 18.16 14.49 -23.44 0.165 23035
 23037 3 18.25 14.4 -23.19 0.145 23036
 23038 3 18.31 14.4 -23.03 0.128 23037
 23039 3 18.38 14.35 -22.94 0.088 23038
 23040 3 18.43 14.32 -22.8 0.136 23039
 23041 3 18.43 14.26 -22.6 0.151 23040
 23042 3 18.43 14.3 -22.42 0.178 23041
 23043 3 18.57 14.37 -22.3 0.089 23042
 23044 3 18.72 14.41 -22.26 0.159 23043
 23045 3 18.88 14.45 -22.19 0.15 23044
 23046 3 18.97 14.46 -22.12 0.114 23045
 23047 3 19.11 14.41 -22.06 0.117 23046
 23048 3 19.2 14.42 -21.96 0.098 23047
 23049 3 18.61 14.4 -22.01 0.083 23044
 23050 3 18.68 14.4 -21.83 0.08 23049
 23051 3 18.72 14.39 -21.71 0.122 23050
 23052 3 18.75 14.42 -21.51 0.117 23051
 23053 3 18.91 14.46 -21.33 0.11 23052
 23054 3 18.91 14.49 -21.15 0.074 23053
 23055 3 18.86 14.56 -20.96 0.099 23054
 23056 3 18.86 14.57 -20.78 0.096 23055
 23057 3 18.87 14.57 -20.65 0.06 23056
 23058 3 18.2 14.16 -22.26 0.065 23042
 23059 3 18.18 14.07 -22.14 0.078 23058
 23060 3 18.15 13.96 -22.12 0.098 23059
 23061 3 18.09 13.85 -21.99 0.172 23060
 23062 3 18.04 13.77 -21.94 0.152 23061
 23063 3 18.02 13.75 -21.76 0.159 23062
 23064 3 17.88 13.8 -21.53 0.115 23063
 23065 3 17.84 13.77 -21.39 0.104 23064
 23066 3 17.88 13.6 -21.28 0.116 23065
 23067 3 17.88 13.49 -21.12 0.132 23066
 23068 3 17.95 13.46 -20.94 0.116 23067
 23069 3 18.04 13.46 -20.83 0.113 23068
 23070 3 18.16 13.43 -20.71 0.096 23069
 23071 3 18.24 13.49 -20.74 0.118 23070
 23072 3 18.34 13.5 -20.58 0.084 23071
 23073 3 18.34 13.47 -20.42 0.101 23072
 23074 3 18.45 13.5 -20.3 0.000125 23073
 23075 3 17.13 15.48 -25.71 0.076 22979
 23076 3 17.25 15.57 -25.74 0.068 23075
 23077 3 20.69 19.18 -28.4 0.129 22934
 23078 3 20.78 19.02 -28.4 0.139 23077
 23079 3 20.92 19.02 -28.46 0.119 23078
 23080 3 21.08 19.06 -28.55 0.154 23079
 23081 3 21.21 19.07 -28.62 0.197 23080
 23082 3 21.39 19.06 -28.6 0.228 23081
 23083 3 21.58 19.07 -28.55 0.213 23082
 23084 3 21.76 19.07 -28.48 0.204 23083
 23085 3 21.9 19 -28.26 0.156 23084
 23086 3 21.96 18.9 -28.17 0.203 23085
 23087 3 22.1 19.06 -27.92 0.115 23086
 23088 3 22.17 19.13 -27.8 0.117 23087
 23089 3 22.28 19.09 -27.67 0.154 23088
 23090 3 22.4 19.06 -27.62 0.205 23089
 23091 3 22.55 19.04 -27.67 0.265 23090
 23092 3 22.83 18.95 -27.94 0.131 23091
 23093 3 22.99 18.91 -28.1 0.154 23092
 23094 3 23.1 18.95 -28.21 0.159 23093
 23095 3 23.19 18.95 -28.39 0.167 23094
 23096 3 23.24 18.97 -28.48 0.206 23095
 23097 3 23.3 19.31 -28.51 0.108 23096
 23098 3 23.33 19.41 -28.58 0.093 23097
 23099 3 23.4 19.5 -28.58 0.06 23098
 23100 3 23.49 19.61 -28.58 0.103 23099
 23101 3 23.58 19.66 -28.65 0.166 23100
 23102 3 23.64 19.79 -28.62 0.127 23101
 23103 3 23.73 19.81 -28.48 0.106 23102
 23104 3 23.94 20 -28.35 0.106 23103
 23105 3 24.08 20.13 -28.3 0.095 23104
 23106 3 24.21 20.2 -28.35 0.111 23105
 23107 3 24.33 20.22 -28.44 0.086 23106
 23108 3 24.44 20.25 -28.6 0.154 23107
 23109 3 24.35 20.54 -28.4 0.115 23108
 23110 3 24.64 20.22 -28.76 0.096 23108
 23111 3 24.67 20.22 -28.9 0.137 23110
 23112 3 24.74 20.31 -28.92 0.069 23111
 23113 3 23.83 19.99 -28.55 0.077 23103
 23114 3 23.94 20.06 -28.48 0.052 23113
 23115 3 23.31 18.79 -28.51 0.257 23096
 23116 3 23.4 18.7 -28.53 0.335 23115
 23117 3 23.49 18.66 -28.62 0.396 23116
 23118 3 23.64 18.54 -28.58 0.418 23117
 23119 3 23.69 18.47 -28.69 0.457 23118
 23120 3 23.78 18.47 -28.85 0.499 23119
 23121 3 24.01 19.02 -29.37 0.121 23120
 23122 3 24.28 19.2 -29.44 0.082 23121
 23123 3 24.42 19.24 -29.4 0.157 23122
 23124 3 24.51 19.27 -29.33 0.149 23123
 23125 3 23.83 18.11 -28.62 0.321 23120
 23126 3 23.9 17.93 -28.51 0.259 23125
 23127 3 23.98 17.82 -28.51 0.241 23126
 23128 3 23.9 17.68 -28.03 0.145 23127
 23129 3 23.87 17.7 -27.81 0.116 23128
 23130 3 23.87 17.74 -27.6 0.073 23129
 23131 3 23.9 17.75 -27.48 0.1 23130
 23132 3 23.94 17.95 -27.33 0.15 23131
 23133 3 23.99 18 -27.21 0.174 23132
 23134 3 23.94 17.93 -27.03 0.121 23133
 23135 3 23.87 18.02 -26.96 0.105 23134
 23136 3 23.76 18.09 -26.9 0.088 23135
 23137 3 24.3 17.72 -28.6 0.15 23127
 23138 3 24.58 17.7 -28.58 0.135 23137
 23139 3 24.87 17.66 -28.58 0.091 23138
 23140 3 24.99 17.7 -28.49 0.108 23139
 23141 3 25.15 17.77 -28.44 0.075 23140
 23142 3 20.74 20.13 -27.9 0.165 22922
 23143 3 20.78 20.38 -27.89 0.113 23142
 23144 3 20.62 19.86 -27.9 0.081 23142
 23145 3 20.6 19.74 -27.83 0.106 23144
 23146 3 20.49 19.66 -27.85 0.15 23145
 23147 3 21.37 21.91 -26.87 0.137 22907
 23148 3 21.19 21.7 -26.8 0.094 23147
 23149 3 21.19 21.56 -26.76 0.089 23148
 23150 3 21.17 21.43 -26.74 0.099 23149
 23151 3 23.53 32.95 -32.05 0.086 14401
 23152 3 23.4 32.94 -32.19 0.114 23151
 23153 3 23.28 32.88 -32.32 0.146 23152
 23154 3 23.19 32.88 -32.48 0.159 23153
 23155 3 23.08 32.77 -32.55 0.181 23154
 23156 3 22.96 32.64 -32.57 0.139 23155
 23157 3 22.78 32.64 -32.72 0.131 23156
 23158 3 22.65 32.62 -32.8 0.181 23157
 23159 3 22.51 32.6 -32.86 0.229 23158
 23160 3 22.39 32.7 -33.05 0.307 23159
 23161 3 22.24 32.7 -33.15 0.209 23160
 23162 3 22.33 32.92 -33.33 0.103 23161
 23163 3 22.3 33.02 -33.45 0.19 23162
 23164 3 22.26 33.1 -33.51 0.246 23163
 23165 3 22.19 33.2 -33.62 0.281 23164
 23166 3 21.83 33.17 -33.55 0.154 23165
 23167 3 21.67 33.16 -33.59 0.125 23166
 23168 3 21.55 33.13 -33.65 0.139 23167
 23169 3 21.42 33.09 -33.75 0.202 23168
 23170 3 21.28 33.24 -33.79 0.233 23169
 23171 3 21.21 33.38 -33.87 0.26 23170
 23172 3 21.24 33.58 -34.02 0.307 23171
 23173 3 21.14 33.66 -34.05 0.395 23172
 23174 3 21.05 33.8 -34.02 0.51 23173
 23175 3 21.01 34.02 -33.98 0.584 23174
 23176 3 20.98 34.12 -34.05 0.621 23175
 23177 3 20.92 34.21 -34.11 0.587 23176
 23178 3 20.96 34.33 -34.3 0.543 23177
 23179 3 21.01 34.52 -34.51 0.485 23178
 23180 3 20.96 34.63 -34.55 0.453 23179
 23181 3 20.92 34.91 -34.69 0.076 23180
 23182 3 20.99 35.13 -34.65 0.079 23181
 23183 3 20.98 35.3 -34.65 0.079 23182
 23184 3 21.08 35.49 -34.69 0.083 23183
 23185 3 20.89 34.53 -34.59 0.218 23180
 23186 3 20.51 34.34 -34.68 0.093 23185
 23187 3 20.33 34.34 -34.65 0.144 23186
 23188 3 20.19 34.34 -34.65 0.154 23187
 23189 3 20.03 34.33 -34.54 0.131 23188
 23190 3 19.83 34.38 -34.48 0.117 23189
 23191 3 19.69 34.38 -34.44 0.098 23190
 23192 3 19.58 34.63 -34.29 0.098 23191
 23193 3 19.53 34.8 -34.27 0.11 23192
 23194 3 19.55 34.99 -34.25 0.103 23193
 23195 3 19.49 35.24 -34.26 0.122 23194
 23196 3 19.4 35.38 -34.3 0.12 23195
 23197 3 19.4 35.59 -34.23 0.123 23196
 23198 3 19.42 35.76 -34.19 0.16 23197
 23199 3 19.37 35.94 -34.22 0.195 23198
 23200 3 19.08 36.01 -34.4 0.151 23199
 23201 3 18.94 36.16 -34.47 0.082 23200
 23202 3 18.81 36.21 -34.48 0.137 23201
 23203 3 18.78 36.26 -34.57 0.138 23202
 23204 3 18.73 36.31 -34.68 0.187 23203
 23205 3 18.85 36.34 -34.95 0.149 23204
 23206 3 18.83 36.3 -35.08 0.106 23205
 23207 3 18.74 36.27 -35.18 0.08 23206
 23208 3 18.62 36.16 -35.29 0.08 23207
 23209 3 18.51 36.09 -35.37 0.133 23208
 23210 3 18.4 36.05 -35.45 0.083 23209
 23211 3 18.42 35.91 -34.43 0.097 23203
 23212 3 18.24 35.96 -34.38 0.104 23211
 23213 3 18.15 35.95 -34.33 0.114 23212
 23214 3 18.05 35.91 -34.27 0.09 23213
 23215 3 17.94 35.91 -34.13 0.127 23214
 23216 3 17.78 35.98 -34 0.121 23215
 23217 3 17.71 35.95 -33.9 0.13 23216
 23218 3 17.56 36.06 -33.93 0.062 23217
 23219 3 17.39 36.02 -33.91 0.062 23218
 23220 3 17.26 36.05 -33.88 0.094 23219
 23221 3 17.1 36.05 -33.9 0.132 23220
 23222 3 16.94 36.03 -33.97 0.176 23221
 23223 3 16.89 36.17 -33.87 0.162 23222
 23224 3 16.78 36.38 -33.77 0.087 23223
 23225 3 16.71 36.46 -33.77 0.097 23224
 23226 3 16.67 36.64 -33.73 0.129 23225
 23227 3 16.62 36.84 -33.65 0.056 23226
 23228 3 16.67 36.95 -33.59 0.07 23227
 23229 3 16.74 37.13 -33.51 0.083 23228
 23230 3 16.8 37.24 -33.44 0.117 23229
 23231 3 21.3 35.34 -34.26 0.148 23185
 23232 3 21.33 35.46 -34.23 0.079 23231
 23233 3 22.48 33.39 -33.88 0.234 23165
 23234 3 22.3 33.1 -34.05 0.132 23233
 23235 3 22.35 32.95 -34.09 0.138 23234
 23236 3 22.39 32.73 -34.2 0.111 23235
 23237 3 22.39 32.56 -34.27 0.116 23236
 23238 3 22.31 32.49 -34.36 0.125 23237
 23239 3 22.19 32.3 -34.33 0.08 23238
 23240 3 22.19 32.19 -34.36 0.118 23239
 23241 3 21.99 32.13 -34.38 0.082 23240
 23242 3 21.87 32.05 -34.33 0.081 23241
 23243 3 21.8 31.95 -34.23 0.13 23242
 23244 3 21.81 31.81 -34.2 0.063 23243
 23245 3 22.62 33.56 -33.93 0.205 23233
 23246 3 22.67 33.53 -34.25 0.085 23245
 23247 3 22.69 33.59 -34.37 0.109 23246
 23248 3 22.74 33.7 -34.48 0.108 23247
 23249 3 22.74 33.84 -34.55 0.099 23248
 23250 3 22.92 33.98 -34.58 0.000125 23249
 23251 3 22.9 33.64 -33.88 0.169 23245
 23252 3 23.03 33.71 -33.88 0.23 23251
 23253 3 23.15 33.77 -33.94 0.307 23252
 23254 3 23.3 33.77 -33.95 0.397 23253
 23255 3 23.46 33.83 -33.97 0.431 23254
 23256 3 23.58 33.88 -34 0.501 23255
 23257 3 23.74 33.98 -33.98 0.548 23256
 23258 3 23.85 34.06 -34.01 0.589 23257
 23259 3 23.98 33.85 -34.11 0.518 23258
 23260 3 24.05 33.87 -34.23 0.385 23259
 23261 3 24.14 33.74 -34.36 0.331 23260
 23262 3 24.15 33.62 -34.48 0.258 23261
 23263 3 24.03 33.38 -34.86 0.14 23262
 23264 3 24.03 33.27 -34.9 0.111 23263
 23265 3 24.1 33.2 -34.98 0.092 23264
 23266 3 24.12 33.09 -35.12 0.132 23265
 23267 3 24.08 32.96 -35.2 0.144 23266
 23268 3 24.01 32.87 -35.15 0.056 23267
 23269 3 24.4 34.21 -34.3 0.117 23261
 23270 3 24.48 34.41 -34.43 0.074 23269
 23271 3 24.58 34.49 -34.48 0.096 23270
 23272 3 24.6 34.58 -34.59 0.1 23271
 23273 3 24.62 34.73 -34.65 0.057 23272
 23274 3 24.69 34.85 -34.69 0.119 23273
 23275 3 23.53 34.85 -33.69 0.101 23258
 23276 3 23.51 35.05 -33.58 0.1 23275
 23277 3 23.46 35.17 -33.54 0.09 23276
 23278 3 23.35 35.37 -33.51 0.123 23277
 23279 3 23.28 35.56 -33.48 0.091 23278
 23280 3 22.26 32.1 -32.61 0.106 23159
 23281 3 22.35 32.05 -32.48 0.126 23280
 23282 3 22.46 31.99 -32.33 0.14 23281
 23283 3 22.4 32.01 -32.25 0.197 23282
 23284 3 22.69 31.9 -32.05 0.073 23283
 23285 3 22.78 31.95 -32 0.048 23284
 23286 3 22.12 32.12 -32.23 0.166 23283
 23287 3 24.06 39.48 -32.72 0.136 14325
 23288 3 24.19 39.52 -32.73 0.165 23287
 23289 3 24.35 39.41 -32.83 0.165 23288
 23290 3 24.42 39.37 -32.91 0.213 23289
 23291 3 24.49 39.48 -32.94 0.181 23290
 23292 3 24.76 39.59 -32.94 0.124 23291
 23293 3 24.94 39.6 -33.01 0.133 23292
 23294 3 25.12 39.66 -33.01 0.162 23293
 23295 3 25.26 39.62 -33.08 0.227 23294
 23296 3 25.33 39.56 -33.13 0.279 23295
 23297 3 25.58 39.87 -33.12 0.201 23296
 23298 3 25.74 39.84 -33.22 0.214 23297
 23299 3 25.94 39.91 -33.28 0.206 23298
 23300 3 26.19 39.91 -33.32 0.185 23299
 23301 3 26.44 39.96 -33.29 0.144 23300
 23302 3 26.62 39.95 -33.31 0.126 23301
 23303 3 26.76 39.92 -33.33 0.134 23302
 23304 3 26.89 39.9 -33.36 0.143 23303
 23305 3 27.01 39.89 -33.33 0.192 23304
 23306 3 27.15 39.95 -33.36 0.238 23305
 23307 3 27.26 39.71 -33.57 0.111 23306
 23308 3 27.35 39.64 -33.57 0.154 23307
 23309 3 27.42 39.56 -33.57 0.252 23308
 23310 3 27.55 39.49 -33.51 0.314 23309
 23311 3 27.71 39.45 -33.49 0.41 23310
 23312 3 27.78 39.35 -33.42 0.466 23311
 23313 3 27.85 39.24 -33.33 0.513 23312
 23314 3 27.92 39.06 -33.32 0.5 23313
 23315 3 28.12 39.07 -33.29 0.491 23314
 23316 3 28.15 38.95 -33.21 0.504 23315
 23317 3 28.06 38.64 -33.17 0.368 23316
 23318 3 28.26 38.59 -33.07 0.291 23317
 23319 3 28.35 38.43 -33.06 0.251 23318
 23320 3 28.46 38.27 -32.94 0.185 23319
 23321 3 28.51 38.09 -32.97 0.181 23320
 23322 3 28.62 37.82 -33.04 0.108 23321
 23323 3 28.67 37.61 -33.03 0.125 23322
 23324 3 28.62 37.42 -33.08 0.085 23323
 23325 3 28.49 37.28 -33.07 0.085 23324
 23326 3 28.46 37.17 -33.14 0.092 23325
 23327 3 28.51 37.02 -33.21 0.122 23326
 23328 3 28.51 36.89 -33.18 0.147 23327
 23329 3 28.55 36.78 -33.14 0.095 23328
 23330 3 27.21 40.42 -33.22 0.098 23306
 23331 3 27.31 40.52 -33.19 0.103 23330
 23332 3 27.33 40.61 -33.25 0.11 23331
 23333 3 27.33 40.81 -33.31 0.095 23332
 23334 3 27.33 41.03 -33.35 0.109 23333
 23335 3 27.33 41.2 -33.36 0.138 23334
 23336 3 27.4 41.35 -33.31 0.153 23335
 23337 3 27.39 41.57 -33.39 0.083 23336
 23338 3 27.31 41.71 -33.43 0.106 23337
 23339 3 27.37 41.85 -33.47 0.108 23338
 23340 3 27.39 41.96 -33.44 0.122 23339
 23341 3 27.53 42 -33.54 0.073 23340
 23342 3 27.6 42.25 -33.58 0.122 23341
 23343 3 27.74 42.42 -33.62 0.127 23342
 23344 3 27.65 42.67 -33.69 0.117 23343
 23345 3 27.55 42.78 -33.74 0.095 23344
 23346 3 27.42 42.85 -33.75 0.098 23345
 23347 3 27.31 42.89 -33.71 0.139 23346
 23348 3 27.15 42.93 -33.72 0.12 23347
 23349 3 27.1 43.03 -33.78 0.087 23348
 23350 3 27.05 43.17 -33.75 0.1 23349
 23351 3 26.98 43.25 -33.71 0.054 23350
 23352 3 26.95 43.32 -33.64 0.099 23351
 23353 3 26.84 43.45 -33.62 0.128 23352
 23354 3 26.66 43.45 -33.62 0.068 23353
 23355 3 27.83 42.24 -33.86 0.098 23343
 23356 3 27.87 42.14 -33.99 0.102 23355
 23357 3 27.96 42.07 -34.07 0.106 23356
 23358 3 28.08 42 -34.04 0.128 23357
 23359 3 28.19 41.97 -34.04 0.097 23358
 23360 3 28.35 42 -34.04 0.09 23359
 23361 3 28.48 41.92 -34.03 0.08 23360
 23362 3 28.6 41.95 -34 0.000125 23361
 23363 3 27.42 41.53 -33.12 0.123 23336
 23364 3 27.37 41.71 -33.08 0.108 23363
 23365 3 27.32 41.89 -33.03 0.13 23364
 23366 3 27.25 42.07 -33.03 0.082 23365
 23367 3 27.25 42.28 -33.07 0.071 23366
 23368 3 25.21 39.19 -33.33 0.119 23296
 23369 3 25.24 39.02 -33.33 0.07 23368
 23370 3 25.3 38.92 -33.37 0.055 23369
 23371 3 25.35 38.78 -33.43 0.112 23370
 23372 3 25.44 38.69 -33.48 0.118 23371
 23373 3 25.6 38.56 -33.55 0.136 23372
 23374 3 25.78 38.46 -33.61 0.087 23373
 23375 3 25.9 38.41 -33.63 0.088 23374
 23376 3 22.98 39.71 -31.92 0.119 14321
 23377 3 22.84 39.7 -31.96 0.117 23376
 23378 3 22.7 39.7 -32.01 0.162 23377
 23379 3 22.57 39.95 -32.04 0.124 23378
 23380 3 22.47 40.13 -32.09 0.127 23379
 23381 3 22.34 40.17 -32.22 0.117 23380
 23382 3 22.29 40.3 -32.27 0.000125 23381
 23383 3 23.8 45.7 -32.55 0.139 13822
 23384 3 23.95 45.76 -32.62 0.137 23383
 23385 3 24.07 45.76 -32.59 0.149 23384
 23386 3 24.18 45.74 -32.62 0.191 23385
 23387 3 24.27 45.77 -32.69 0.196 23386
 23388 3 24.47 45.7 -32.73 0.171 23387
 23389 3 24.68 45.76 -32.69 0.175 23388
 23390 3 24.91 45.77 -32.68 0.177 23389
 23391 3 25.07 45.8 -32.65 0.17 23390
 23392 3 25.32 45.81 -32.65 0.172 23391
 23393 3 25.48 45.67 -32.64 0.161 23392
 23394 3 25.61 45.59 -32.62 0.175 23393
 23395 3 25.77 45.58 -32.57 0.173 23394
 23396 3 25.95 45.52 -32.5 0.159 23395
 23397 3 26.02 45.46 -32.4 0.185 23396
 23398 3 26.18 45.38 -32.35 0.22 23397
 23399 3 26.3 45.39 -32.26 0.207 23398
 23400 3 26.41 45.42 -32.14 0.208 23399
 23401 3 26.29 45.42 -31.91 0.174 23400
 23402 3 26.34 45.31 -31.75 0.21 23401
 23403 3 26.45 45.21 -31.55 0.227 23402
 23404 3 26.57 45.13 -31.36 0.221 23403
 23405 3 26.63 45.01 -31.22 0.18 23404
 23406 3 26.64 44.85 -31.04 0.189 23405
 23407 3 26.75 44.74 -30.93 0.204 23406
 23408 3 26.73 44.56 -30.84 0.195 23407
 23409 3 26.79 44.48 -30.73 0.176 23408
 23410 3 26.79 44.26 -30.57 0.164 23409
 23411 3 26.88 44.14 -30.48 0.172 23410
 23412 3 26.89 44.01 -30.36 0.191 23411
 23413 3 27.25 43.92 -30.41 0.159 23412
 23414 3 27.41 43.96 -30.39 0.178 23413
 23415 3 27.52 43.93 -30.39 0.203 23414
 23416 3 27.61 44 -30.32 0.284 23415
 23417 3 27.75 43.9 -30.29 0.381 23416
 23418 3 27.86 43.84 -30.29 0.474 23417
 23419 3 27.98 43.88 -30.23 0.558 23418
 23420 3 28.07 43.75 -30.25 0.626 23419
 23421 3 28.25 43.88 -30.02 0.568 23420
 23422 3 28.39 43.92 -29.84 0.519 23421
 23423 3 28.48 43.97 -29.59 0.497 23422
 23424 3 28.39 44.2 -29.02 0.305 23423
 23425 3 28.39 44.02 -28.89 0.183 23424
 23426 3 28.34 43.79 -28.86 0.125 23425
 23427 3 28.32 43.68 -28.77 0.111 23426
 23428 3 28.32 43.5 -28.68 0.084 23427
 23429 3 28.32 43.39 -28.61 0.117 23428
 23430 3 28.39 43.28 -28.43 0.103 23429
 23431 3 28.38 43.14 -28.36 0.072 23430
 23432 3 28.41 43.03 -28.32 0.000125 23431
 23433 3 28.41 44.7 -28.91 0.067 23424
 23434 3 28.27 44.82 -29 0.056 23433
 23435 3 28.68 43.9 -29.73 0.265 23423
 23436 3 28.84 43.72 -29.39 0.123 23435
 23437 3 28.88 43.74 -29.29 0.105 23436
 23438 3 28.75 43.86 -29.84 0.172 23435
 23439 3 28.95 43.75 -29.91 0.108 23438
 23440 3 29.07 43.54 -29.95 0.097 23439
 23441 3 29.16 43.35 -29.98 0.12 23440
 23442 3 29.25 43.28 -30.04 0.16 23441
 23443 3 29.39 43.28 -30 0.192 23442
 23444 3 29.41 43.25 -30.23 0.056 23443
 23445 3 29.59 43.31 -30.27 0.071 23444
 23446 3 29.73 43.35 -30.29 0.118 23445
 23447 3 29.86 43.35 -30.36 0.076 23446
 23448 3 26.5 43.84 -30.11 0.092 23412
 23449 3 26.36 43.84 -29.95 0.092 23448
 23450 3 26.25 43.84 -29.86 0.077 23449
 23451 3 26.11 43.84 -29.79 0.059 23450
 23452 3 26.04 43.85 -29.7 0.116 23451
 23453 3 25.89 43.84 -29.66 0.122 23452
 23454 3 25.73 43.81 -29.57 0.09 23453
 23455 3 25.64 43.83 -29.52 0.146 23454
 23456 3 25.5 43.84 -29.51 0.141 23455
 23457 3 25.36 43.85 -29.49 0.217 23456
 23458 3 25.23 44.12 -29.64 0.093 23457
 23459 3 25.25 43.38 -29.49 0.068 23457
 23460 3 25.14 43.16 -29.56 0.094 23459
 23461 3 26.73 45.41 -32.29 0.133 23400
 23462 3 26.84 45.35 -32.43 0.132 23461
 23463 3 26.95 45.25 -32.53 0.155 23462
 23464 3 27.04 45.1 -32.68 0.112 23463
 23465 3 27.2 45.03 -32.75 0.183 23464
 23466 3 27.39 45.06 -32.79 0.183 23465
 23467 3 27.61 45.09 -32.89 0.146 23466
 23468 3 27.82 45.14 -32.97 0.118 23467
 23469 3 27.93 45.24 -33.04 0.129 23468
 23470 3 28.04 45.31 -33.01 0.152 23469
 23471 3 28.14 45.45 -33.07 0.137 23470
 23472 3 28.32 45.43 -33.14 0.132 23471
 23473 3 28.47 45.43 -33.19 0.114 23472
 23474 3 28.61 45.47 -33.28 0.131 23473
 23475 3 28.77 45.5 -33.31 0.17 23474
 23476 3 28.91 45.53 -33.39 0.179 23475
 23477 3 29.02 45.59 -33.56 0.26 23476
 23478 3 29.14 45.6 -33.68 0.322 23477
 23479 3 29.32 45.67 -33.75 0.433 23478
 23480 3 29.54 45.72 -33.15 0.13 23479
 23481 3 29.57 45.71 -33 0.186 23480
 23482 3 29.73 46.03 -32.72 0.131 23481
 23483 3 29.79 46.17 -32.61 0.176 23482
 23484 3 29.82 46.39 -32.51 0.163 23483
 23485 3 29.89 46.67 -32.39 0.07 23484
 23486 3 30.07 46.81 -32.29 0.092 23485
 23487 3 30.11 46.9 -32.19 0.058 23486
 23488 3 30.23 46.97 -32.14 0.081 23487
 23489 3 30.29 47.13 -32.11 0.101 23488
 23490 3 30.36 47.32 -32.07 0.08 23489
 23491 3 30.5 47.45 -32.07 0.067 23490
 23492 3 30.72 47.52 -31.99 0.076 23491
 23493 3 30.88 47.63 -31.95 0.137 23492
 23494 3 31 47.75 -31.91 0.117 23493
 23495 3 31.14 47.89 -31.84 0.081 23494
 23496 3 31.27 47.96 -31.73 0.069 23495
 23497 3 31.36 47.92 -31.66 0.083 23496
 23498 3 31.48 47.96 -31.64 0.075 23497
 23499 3 29.39 45.6 -33.97 0.481 23479
 23500 3 29.38 45.39 -34.08 0.48 23499
 23501 3 29.18 45.02 -34.32 0.352 23500
 23502 3 29.1 44.75 -34.4 0.365 23501
 23503 3 28.99 44.77 -34.44 0.352 23502
 23504 3 29.46 44.85 -34.6 0.147 23503
 23505 3 29.65 44.82 -34.62 0.048 23504
 23506 3 28.79 44.67 -34.32 0.216 23503
 23507 3 28.48 44.54 -34.11 0.21 23506
 23508 3 28.32 44.25 -34.07 0.126 23507
 23509 3 28.2 44.13 -34 0.133 23508
 23510 3 28.08 43.95 -34.03 0.164 23509
 23511 3 27.98 43.82 -34.04 0.173 23510
 23512 3 27.87 43.67 -34.04 0.162 23511
 23513 3 27.78 43.54 -34.03 0.144 23512
 23514 3 27.69 43.39 -33.93 0.163 23513
 23515 3 27.51 43.25 -33.99 0.171 23514
 23516 3 27.3 43.17 -34.04 0.157 23515
 23517 3 27.17 43.11 -34.08 0.153 23516
 23518 3 26.96 43.13 -34.04 0.173 23517
 23519 3 26.8 43.06 -34.03 0.205 23518
 23520 3 26.6 42.95 -34 0.137 23519
 23521 3 26.4 42.88 -34.08 0.105 23520
 23522 3 26.3 42.77 -34.14 0.139 23521
 23523 3 26.15 42.73 -34.19 0.129 23522
 23524 3 26.01 42.87 -34.26 0.096 23523
 23525 3 25.83 42.85 -34.26 0.12 23524
 23526 3 25.74 42.92 -34.25 0.143 23525
 23527 3 25.55 43.06 -34.26 0.14 23526
 23528 3 25.46 43.16 -34.26 0.174 23527
 23529 3 25.33 43.42 -34.3 0.185 23528
 23530 3 25.21 43.37 -34.3 0.231 23529
 23531 3 25.05 43.39 -34.33 0.417 23530
 23532 3 24.98 43.49 -34.26 0.54 23531
 23533 3 24.87 43.52 -34.19 0.585 23532
 23534 3 24.74 43.46 -34.3 0.679 23533
 23535 3 24.76 42.66 -34.8 0.115 23534
 23536 3 24.71 42.55 -34.87 0.11 23535
 23537 3 24.67 42.45 -34.9 0.000125 23536
 23538 3 24.62 43.45 -34.15 0.631 23534
 23539 3 24.49 43.45 -34.15 0.541 23538
 23540 3 24.31 43.45 -34.19 0.386 23539
 23541 3 24.01 43.45 -34.02 0.144 23540
 23542 3 24.1 43.38 -34.5 0.275 23540
 23543 3 23.96 43.41 -35.12 0.12 23542
 23544 3 23.78 43.6 -35.05 0.11 23543
 23545 3 23.85 43.67 -35 0.112 23544
 23546 3 23.83 43.78 -34.98 0.149 23545
 23547 3 23.71 43.95 -35 0.121 23546
 23548 3 23.6 44.17 -34.79 0.09 23547
 23549 3 23.55 44.28 -34.72 0.064 23548
 23550 3 24.03 43.37 -34.66 0.275 23542
 23551 3 24.37 43.52 -33.83 0.073 23550
 23552 3 26.1 42.63 -34.22 0.129 23523
 23553 3 26.06 42.34 -34.15 0.083 23552
 23554 3 26.08 42.21 -34.14 0.126 23553
 23555 3 26.12 42.09 -34.07 0.128 23554
 23556 3 26.17 41.92 -33.89 0.122 23555
 23557 3 26.3 41.87 -33.76 0.124 23556
 23558 3 26.42 41.84 -33.64 0.148 23557
 23559 3 26.44 42.2 -33.43 0.134 23558
 23560 3 28.68 44.61 -34.25 0.216 23506
 23561 3 29.1 45 -34.72 0.064 23560
 23562 3 29.79 45.75 -33.93 0.262 23500
 23563 3 29.98 45.71 -33.97 0.232 23562
 23564 3 30.2 45.77 -34.03 0.248 23563
 23565 3 30.36 46.06 -34.04 0.156 23564
 23566 3 30.48 46.17 -34.11 0.154 23565
 23567 3 30.59 46.32 -34.11 0.138 23566
 23568 3 30.7 46.46 -34.07 0.154 23567
 23569 3 30.79 46.67 -34.12 0.141 23568
 23570 3 30.91 46.82 -34.24 0.141 23569
 23571 3 31.02 46.89 -34.31 0.152 23570
 23572 3 31.13 47.02 -34.39 0.198 23571
 23573 3 31.18 47.1 -34.49 0.275 23572
 23574 3 31.27 47.14 -34.58 0.368 23573
 23575 3 31.29 47.17 -34.71 0.425 23574
 23576 3 31.38 47.28 -34.75 0.452 23575
 23577 3 31.54 47.27 -34.86 0.475 23576
 23578 3 31.54 47.4 -34.93 0.497 23577
 23579 3 31.7 47.57 -34.93 0.412 23578
 23580 3 31.75 47.74 -34.92 0.306 23579
 23581 3 31.82 48.22 -34.72 0.11 23580
 23582 3 32.1 48.29 -34.67 0.062 23581
 23583 3 32.25 48.32 -34.64 0.063 23582
 23584 3 32.36 48.39 -34.65 0.058 23583
 23585 3 32 46.85 -34.99 0.122 23578
 23586 3 32.04 46.78 -35.07 0.129 23585
 23587 3 32.22 46.71 -35.14 0.106 23586
 23588 3 32.3 46.6 -35.28 0.116 23587
 23589 3 32.44 46.47 -35.39 0.136 23588
 23590 3 32.54 46.17 -35.53 0.108 23589
 23591 3 32.58 46.03 -35.54 0.092 23590
 23592 3 32.68 45.84 -35.54 0.084 23591
 23593 3 32.65 45.67 -35.5 0.096 23592
 23594 3 32.58 45.53 -35.43 0.058 23593
 23595 3 30.22 45.46 -33.94 0.106 23564
 23596 3 30.2 45.27 -34 0.083 23595
 23597 3 30.2 45.14 -34.07 0.061 23596
 23598 3 30.32 44.97 -34 0.103 23597
 23599 3 30.36 44.82 -34.07 0.126 23598
 23600 3 30.38 44.65 -34.11 0.161 23599
 23601 3 30.5 44.67 -33.89 0.118 23600
 23602 3 30.43 44.53 -33.82 0.073 23601
 23603 3 30.26 44.43 -34.32 0.093 23600
 23604 3 30.31 44.32 -34.47 0.116 23603
 23605 3 30.35 44.17 -34.54 0.089 23604
 23606 3 30.35 43.95 -34.6 0.141 23605
 23607 3 30.33 43.82 -34.71 0.127 23606
 23608 3 30.37 43.57 -34.76 0.105 23607
 23609 3 30.35 43.46 -34.79 0.061 23608
 23610 3 24.43 45.96 -32.8 0.086 23387
 23611 3 24.52 46.06 -32.9 0.088 23610
 23612 3 24.59 46.13 -33.09 0.105 23611
 23613 3 24.72 46.24 -33.12 0.116 23612
 23614 3 24.89 46.38 -33.23 0.117 23613
 23615 3 25 46.55 -33.3 0.104 23614
 23616 3 25.09 46.67 -33.38 0.094 23615
 23617 3 25.14 46.78 -33.48 0.074 23616
 23618 3 25.25 46.83 -33.51 0.052 23617
 23619 3 25.39 46.84 -33.43 0.078 23618
 23620 3 25.52 46.78 -33.43 0.057 23619
 23621 3 25.64 46.84 -33.37 0.068 23620
 23622 3 25.79 46.87 -33.39 0.097 23621
 23623 3 25.82 46.81 -33.47 0.121 23622
 23624 3 25.91 46.69 -33.5 0.155 23623
 23625 3 26.16 46.7 -33.32 0.098 23624
 23626 3 26.23 46.53 -33.25 0.075 23625
 23627 3 26.27 46.38 -33.22 0.095 23626
 23628 3 26.29 46.28 -33.18 0.094 23627
 23629 3 26.34 46.14 -33.18 0.054 23628
 23630 3 26.29 45.99 -33.15 0.088 23629
 23631 3 26.32 45.88 -33.22 0.073 23630
 23632 3 26.29 45.71 -33.32 0.12 23631
 23633 3 26.29 45.48 -33.35 0.128 23632
 23634 3 26.29 45.31 -33.39 0.083 23633
 23635 3 23.5 46.16 -30.96 0.116 13816
 23636 3 23.59 46.06 -30.83 0.106 23635
 23637 3 23.63 45.92 -30.71 0.135 23636
 23638 3 23.63 45.77 -30.64 0.152 23637
 23639 3 23.59 45.6 -30.53 0.132 23638
 23640 3 23.52 45.44 -30.39 0.081 23639
 23641 3 23.55 45.34 -30.28 0.09 23640
 23642 3 23.57 45.31 -30.17 0.074 23641
 23643 3 23.54 45.2 -30.1 0.11 23642
 23644 3 23.61 45.06 -30.05 0.092 23643
 23645 3 23.73 44.96 -30.01 0.072 23644
 23646 3 23.8 44.88 -29.96 0.12 23645
 23647 3 23.88 44.76 -29.92 0.091 23646
 23648 3 23.84 44.56 -29.92 0.119 23647
 23649 3 23.8 44.35 -29.9 0.121 23648
 23650 3 23.75 44.09 -29.94 0.093 23649
 23651 3 23.68 43.92 -29.99 0.116 23650
 23652 3 23.61 43.74 -30.03 0.078 23651
 23653 3 23.66 43.64 -30.01 0.102 23652
 23654 3 23.63 43.49 -29.94 0.08 23653
 23655 3 23.7 43.37 -29.96 0.074 23654
 23656 3 23.84 43.24 -29.96 0.092 23655
 23657 3 23.93 43.12 -29.96 0.08 23656
 23658 3 23.95 42.96 -29.9 0.08 23657
 23659 3 24.02 42.83 -29.96 0.078 23658
 23660 3 24.13 42.71 -29.99 0.071 23659
 23661 3 24.23 42.6 -29.87 0.109 23660
 23662 3 24.18 42.41 -29.89 0.123 23661
 23663 3 24.16 42.3 -29.94 0.083 23662
 23664 3 22.07 49.24 -31.06 0.736 13326
 23665 3 21.14 50.31 -30.78 0.07 23664
 23666 3 21.13 50.44 -30.78 0.081 23665
 23667 3 21.13 50.58 -30.71 0.099 23666
 23668 3 21.16 50.7 -30.67 0.084 23667
 23669 3 21.2 50.95 -30.55 0.116 23668
 23670 3 21.2 51.09 -30.49 0.115 23669
 23671 3 21.34 51.14 -30.51 0.13 23670
 23672 3 21.48 51.39 -30.37 0.08 23671
 23673 3 21.52 51.56 -30.33 0.112 23672
 23674 3 21.66 51.7 -30.31 0.108 23673
 23675 3 21.77 51.81 -30.42 0.091 23674
 23676 3 21.82 51.94 -30.49 0.073 23675
 23677 3 21.8 52.05 -30.49 0.061 23676
 23678 3 21.84 52.17 -30.44 0.132 23677
 23679 3 21.84 52.31 -30.46 0.073 23678
 23680 3 21.82 52.59 -30.42 0.074 23679
 23681 3 21.84 52.77 -30.51 0.067 23680
 23682 3 21.09 50.48 -30.69 0.016 23667
 23683 3 24 54.3 -30.55 0.236 12849
 23684 3 24.05 54.33 -30.64 0.227 23683
 23685 3 24.14 54.46 -30.74 0.221 23684
 23686 3 24.11 54.59 -30.85 0.205 23685
 23687 3 24.09 54.66 -30.92 0.208 23686
 23688 3 24.16 54.78 -30.96 0.241 23687
 23689 3 24.27 54.88 -31.01 0.251 23688
 23690 3 24.32 55.02 -31.06 0.238 23689
 23691 3 24.39 55.2 -31.08 0.241 23690
 23692 3 24.43 55.26 -31.24 0.298 23691
 23693 3 24.55 55.48 -31.31 0.255 23692
 23694 3 24.79 55.56 -31.33 0.199 23693
 23695 3 24.84 55.7 -31.36 0.251 23694
 23696 3 24.91 55.87 -31.43 0.189 23695
 23697 3 25.04 56.01 -31.41 0.166 23696
 23698 3 25.11 56.09 -31.54 0.212 23697
 23699 3 25.3 56.21 -31.82 0.319 23698
 23700 3 25.39 56.26 -31.97 0.339 23699
 23701 3 25.43 56.26 -32.14 0.377 23700
 23702 3 25.4 56.24 -32.36 0.349 23701
 23703 3 25.46 56.24 -32.54 0.349 23702
 23704 3 25.51 56.16 -32.83 0.295 23703
 23705 3 25.58 56.2 -32.97 0.261 23704
 23706 3 25.71 56.28 -33.1 0.219 23705
 23707 3 25.76 56.45 -33.24 0.238 23706
 23708 3 25.78 56.59 -33.29 0.272 23707
 23709 3 25.79 56.7 -33.36 0.276 23708
 23710 3 25.87 56.92 -33.39 0.289 23709
 23711 3 25.9 57.08 -33.47 0.292 23710
 23712 3 26.06 57.2 -33.56 0.278 23711
 23713 3 26.08 57.41 -33.6 0.271 23712
 23714 3 26.17 57.56 -33.61 0.278 23713
 23715 3 26.17 57.69 -33.72 0.288 23714
 23716 3 26.22 57.88 -33.74 0.324 23715
 23717 3 26.26 58.06 -33.75 0.353 23716
 23718 3 26.26 58.39 -33.64 0.328 23717
 23719 3 26.28 58.53 -33.65 0.296 23718
 23720 3 26.31 58.74 -33.71 0.335 23719
 23721 3 26.24 59.13 -33.67 0.299 23720
 23722 3 26.22 59.28 -33.78 0.268 23721
 23723 3 26.22 59.45 -33.79 0.28 23722
 23724 3 26.26 59.62 -33.86 0.312 23723
 23725 3 26.26 59.63 -34.06 0.321 23724
 23726 3 26.24 59.71 -34.21 0.268 23725
 23727 3 26.33 59.88 -34.26 0.335 23726
 23728 3 26.47 60.05 -34.33 0.39 23727
 23729 3 26.54 60.08 -34.43 0.461 23728
 23730 3 26.62 60.25 -34.49 0.506 23729
 23731 3 26.76 60.39 -34.43 0.539 23730
 23732 3 26.9 60.71 -34.32 0.47 23731
 23733 3 26.94 60.95 -34.29 0.342 23732
 23734 3 27.08 60.78 -34.42 0.184 23733
 23735 3 27.06 60.86 -34.64 0.175 23734
 23736 3 27.08 60.92 -34.93 0.075 23735
 23737 3 27.06 60.99 -35.04 0.113 23736
 23738 3 27.04 60.96 -35.21 0.11 23737
 23739 3 27.03 60.96 -35.33 0.102 23738
 23740 3 26.96 60.86 -35.47 0.104 23739
 23741 3 26.88 60.82 -35.64 0.101 23740
 23742 3 26.88 60.82 -35.75 0.151 23741
 23743 3 26.9 60.88 -35.89 0.136 23742
 23744 3 26.94 60.92 -36.07 0.086 23743
 23745 3 27.06 61 -36.26 0.126 23744
 23746 3 27.15 61.1 -36.42 0.056 23745
 23747 3 27.1 61.04 -36.54 0.088 23746
 23748 3 27.06 61 -36.68 0.056 23747
 23749 3 26.88 61.28 -34.24 0.233 23733
 23750 3 26.85 61.49 -34.26 0.215 23749
 23751 3 26.79 61.65 -34.32 0.244 23750
 23752 3 26.88 61.85 -34.25 0.252 23751
 23753 3 26.88 62.03 -34.21 0.273 23752
 23754 3 26.99 62.21 -34.19 0.282 23753
 23755 3 27.06 62.35 -34.24 0.336 23754
 23756 3 27.1 62.49 -34.28 0.383 23755
 23757 3 27.19 62.63 -34.29 0.383 23756
 23758 3 27.22 62.46 -34.79 0.142 23757
 23759 3 27.4 62.61 -34.83 0.073 23758
 23760 3 27.49 62.71 -34.89 0.103 23759
 23761 3 27.58 62.77 -34.94 0.072 23760
 23762 3 27.4 62.88 -34.12 0.306 23757
 23763 3 27.56 62.99 -34.15 0.273 23762
 23764 3 27.76 63.07 -34.36 0.27 23763
 23765 3 27.92 63.21 -34.4 0.233 23764
 23766 3 28.04 63.39 -34.47 0.237 23765
 23767 3 28.08 63.54 -34.46 0.241 23766
 23768 3 28.17 63.79 -34.51 0.271 23767
 23769 3 28.24 64.01 -34.49 0.284 23768
 23770 3 28.22 64.18 -34.46 0.35 23769
 23771 3 28.22 64.31 -34.49 0.407 23770
 23772 3 28.33 64.45 -34.4 0.462 23771
 23773 3 28.69 64.59 -33.99 0.251 23772
 23774 3 28.81 64.57 -33.89 0.264 23773
 23775 3 28.9 64.7 -33.72 0.276 23774
 23776 3 29.06 64.79 -33.64 0.258 23775
 23777 3 29.17 64.93 -33.61 0.252 23776
 23778 3 29.28 65.04 -33.51 0.245 23777
 23779 3 29.4 65.1 -33.53 0.269 23778
 23780 3 29.56 65.2 -33.46 0.259 23779
 23781 3 29.67 65.34 -33.43 0.222 23780
 23782 3 29.81 65.42 -33.39 0.231 23781
 23783 3 29.9 65.53 -33.32 0.22 23782
 23784 3 30.04 65.68 -33.24 0.22 23783
 23785 3 30.21 65.73 -33.21 0.231 23784
 23786 3 30.4 65.82 -33.28 0.217 23785
 23787 3 30.58 65.92 -33.18 0.206 23786
 23788 3 30.74 66.07 -33.15 0.193 23787
 23789 3 30.87 66.21 -33.14 0.183 23788
 23790 3 30.92 66.26 -33.04 0.222 23789
 23791 3 31.08 66.45 -33.1 0.245 23790
 23792 3 31.17 66.62 -33.07 0.223 23791
 23793 3 31.33 66.68 -33.06 0.23 23792
 23794 3 31.47 66.79 -33.06 0.207 23793
 23795 3 31.65 66.81 -33.08 0.238 23794
 23796 3 31.81 66.85 -33.14 0.317 23795
 23797 3 31.96 66.89 -33.14 0.414 23796
 23798 3 32.13 66.87 -33.15 0.495 23797
 23799 3 32.27 67.04 -33.18 0.522 23798
 23800 3 32.42 67.07 -33.26 0.549 23799
 23801 3 32.55 67.12 -33.17 0.579 23800
 23802 3 32.74 66.9 -33.15 0.55 23801
 23803 3 32.86 66.96 -33.18 0.492 23802
 23804 3 32.81 67.29 -32.83 0.215 23803
 23805 3 32.71 67.12 -32.81 0.000125 23804
 23806 3 33.09 66.7 -33.67 0.265 23803
 23807 3 33.2 66.57 -33.86 0.268 23806
 23808 3 33.23 66.43 -34.01 0.267 23807
 23809 3 33.28 66.29 -34.12 0.213 23808
 23810 3 33.41 66.12 -34.22 0.221 23809
 23811 3 33.49 65.98 -34.26 0.254 23810
 23812 3 33.82 66.07 -34.21 0.168 23811
 23813 3 33.99 66.15 -34.21 0.167 23812
 23814 3 34.1 66.15 -34.25 0.245 23813
 23815 3 34.18 66.76 -34.04 0.121 23814
 23816 3 34.2 67.01 -33.97 0.113 23815
 23817 3 34.24 67.15 -33.94 0.081 23816
 23818 3 34.32 67.31 -33.97 0.096 23817
 23819 3 34.42 67.34 -34 0.000125 23818
 23820 3 34.21 65.85 -34.42 0.338 23814
 23821 3 34.42 66.06 -34.57 0.242 23820
 23822 3 34.56 66.06 -34.57 0.253 23821
 23823 3 34.61 65.93 -34.69 0.298 23822
 23824 3 34.73 65.87 -34.75 0.325 23823
 23825 3 34.88 65.84 -34.79 0.406 23824
 23826 3 34.99 65.75 -34.79 0.433 23825
 23827 3 35.16 65.76 -34.89 0.392 23826
 23828 3 35.28 65.82 -35 0.322 23827
 23829 3 35.38 65.84 -35.11 0.319 23828
 23830 3 35.68 65.98 -35.4 0.254 23829
 23831 3 35.81 65.98 -35.54 0.302 23830
 23832 3 35.92 65.9 -35.79 0.304 23831
 23833 3 36 65.87 -36.04 0.3 23832
 23834 3 36.03 65.79 -36.22 0.328 23833
 23835 3 36.21 65.76 -36.32 0.347 23834
 23836 3 36.41 65.76 -36.42 0.282 23835
 23837 3 36.7 65.87 -36.56 0.315 23836
 23838 3 36.85 65.87 -36.64 0.318 23837
 23839 3 36.91 65.81 -36.79 0.28 23838
 23840 3 36.96 65.84 -37 0.224 23839
 23841 3 37 65.75 -37.26 0.211 23840
 23842 3 37.05 65.78 -37.43 0.224 23841
 23843 3 37.13 65.81 -37.57 0.226 23842
 23844 3 37.2 65.73 -37.72 0.268 23843
 23845 3 37.28 65.76 -37.82 0.33 23844
 23846 3 37.3 65.79 -37.97 0.355 23845
 23847 3 37.38 65.76 -38.1 0.346 23846
 23848 3 37.59 65.64 -38.28 0.304 23847
 23849 3 37.71 65.68 -38.43 0.336 23848
 23850 3 37.82 65.71 -38.61 0.318 23849
 23851 3 37.98 65.79 -38.75 0.272 23850
 23852 3 38.06 65.84 -38.93 0.263 23851
 23853 3 38.28 65.87 -39.1 0.258 23852
 23854 3 38.42 65.9 -39.24 0.251 23853
 23855 3 38.52 66.23 -39.16 0.133 23854
 23856 3 38.46 66.4 -39.14 0.1 23855
 23857 3 38.5 66.65 -39.13 0.064 23856
 23858 3 38.53 66.79 -39.17 0.089 23857
 23859 3 38.55 66.93 -39.13 0.08 23858
 23860 3 38.56 67.12 -39.17 0.109 23859
 23861 3 38.59 67.26 -39.18 0.123 23860
 23862 3 38.6 67.42 -39.21 0.027 23861
 23863 3 38.43 65.76 -39.42 0.215 23854
 23864 3 38.52 65.73 -39.56 0.222 23863
 23865 3 38.63 65.76 -39.7 0.238 23864
 23866 3 38.7 65.73 -39.82 0.293 23865
 23867 3 38.82 65.73 -39.92 0.332 23866
 23868 3 38.86 65.76 -40.1 0.349 23867
 23869 3 38.96 65.65 -40.2 0.352 23868
 23870 3 39 65.59 -40.3 0.404 23869
 23871 3 39.1 65.6 -40.39 0.463 23870
 23872 3 39.17 65.62 -40.5 0.532 23871
 23873 3 39.36 65.75 -40.53 0.541 23872
 23874 3 39.52 65.78 -40.56 0.547 23873
 23875 3 39.25 66.35 -40.92 0.109 23874
 23876 3 39.28 66.46 -41.03 0.09 23875
 23877 3 39.3 66.62 -41.09 0.123 23876
 23878 3 39.3 66.73 -41.06 0.167 23877
 23879 3 39.35 66.87 -41.07 0.141 23878
 23880 3 39.39 67.04 -41.13 0.126 23879
 23881 3 39.38 67.14 -41.18 0.129 23880
 23882 3 39.35 67.28 -41.21 0.133 23881
 23883 3 39.3 67.39 -41.27 0.172 23882
 23884 3 39.25 67.48 -41.24 0.17 23883
 23885 3 39.14 67.62 -41.24 0.154 23884
 23886 3 39.13 67.79 -41.24 0.165 23885
 23887 3 39.07 67.95 -41.23 0.155 23886
 23888 3 39.09 68.09 -41.21 0.179 23887
 23889 3 39.1 68.26 -41.24 0.176 23888
 23890 3 39.17 68.4 -41.31 0.164 23889
 23891 3 39.23 68.54 -41.36 0.17 23890
 23892 3 39.35 68.73 -41.39 0.143 23891
 23893 3 39.35 68.89 -41.53 0.163 23892
 23894 3 39.49 69.15 -41.55 0.223 23893
 23895 3 39.56 69.31 -41.56 0.221 23894
 23896 3 39.67 69.54 -41.56 0.18 23895
 23897 3 39.84 69.7 -41.67 0.137 23896
 23898 3 39.88 69.84 -41.64 0.105 23897
 23899 3 39.93 69.95 -41.68 0.11 23898
 23900 3 39.96 70.12 -41.7 0.111 23899
 23901 3 39.99 70.26 -41.74 0.122 23900
 23902 3 40.07 70.4 -41.86 0.148 23901
 23903 3 40.07 70.56 -41.89 0.144 23902
 23904 3 39.99 70.64 -41.98 0.135 23903
 23905 3 39.84 70.67 -41.99 0.197 23904
 23906 3 39.63 70.46 -41.81 0.107 23905
 23907 3 39.49 70.4 -41.78 0.088 23906
 23908 3 39.39 70.34 -41.8 0.000125 23907
 23909 3 39.92 70.93 -42.13 0.138 23905
 23910 3 39.99 71.06 -42.2 0.157 23909
 23911 3 39.93 71.26 -42.25 0.142 23910
 23912 3 39.88 71.45 -42.21 0.195 23911
 23913 3 39.73 71.65 -42.16 0.117 23912
 23914 3 39.74 71.78 -42.17 0.105 23913
 23915 3 39.71 71.85 -42.27 0.106 23914
 23916 3 39.63 71.96 -42.34 0.159 23915
 23917 3 39.52 72.09 -42.28 0.262 23916
 23918 3 39.48 72.2 -42.28 0.307 23917
 23919 3 38.99 71.9 -42.27 0.107 23918
 23920 3 38.85 71.78 -42.25 0.059 23919
 23921 3 39.61 72.31 -42.38 0.155 23918
 23922 3 39.42 72.48 -42.1 0.091 23921
 23923 3 39.31 72.6 -42.11 0.123 23922
 23924 3 39.16 72.68 -42.1 0.124 23923
 23925 3 39.11 72.76 -42.06 0.087 23924
 23926 3 39.68 72.48 -42.43 0.161 23921
 23927 3 39.71 72.73 -42.61 0.142 23926
 23928 3 39.73 72.9 -42.64 0.149 23927
 23929 3 39.53 72.92 -42.49 0.1 23928
 23930 3 39.36 72.95 -42.46 0.099 23929
 23931 3 39.88 73.06 -42.78 0.151 23928
 23932 3 39.96 73.15 -42.86 0.158 23931
 23933 3 39.99 73.29 -42.96 0.167 23932
 23934 3 39.92 73.56 -42.85 0.069 23933
 23935 3 39.85 73.79 -42.68 0.135 23934
 23936 3 39.81 73.9 -42.64 0.16 23935
 23937 3 39.74 74.18 -42.73 0.107 23936
 23938 3 39.73 74.31 -42.74 0.135 23937
 23939 3 39.71 74.51 -42.8 0.127 23938
 23940 3 39.67 74.64 -42.85 0.139 23939
 23941 3 39.67 74.75 -42.92 0.209 23940
 23942 3 39.53 74.84 -42.92 0.223 23941
 23943 3 39.42 74.9 -42.93 0.24 23942
 23944 3 39.35 75.04 -42.92 0.255 23943
 23945 3 39.24 75.1 -42.99 0.317 23944
 23946 3 39.16 75.21 -42.93 0.425 23945
 23947 3 39.09 75.23 -43.06 0.54 23946
 23948 3 39.02 75.39 -42.96 0.57 23947
 23949 3 38.96 75.51 -42.98 0.612 23948
 23950 3 39.68 75.81 -43.53 0.189 23949
 23951 3 39.73 75.9 -43.6 0.212 23950
 23952 3 40.03 75.98 -43.74 0.098 23951
 23953 3 40.16 75.95 -43.81 0.11 23952
 23954 3 40.3 75.93 -43.81 0.113 23953
 23955 3 40.45 75.98 -43.81 0.1 23954
 23956 3 38.78 75.56 -42.89 0.463 23949
 23957 3 38.6 75.65 -42.84 0.261 23956
 23958 3 38.56 75.81 -42.96 0.187 23957
 23959 3 38.45 75.81 -43.11 0.145 23958
 23960 3 38.28 75.84 -43.1 0.12 23959
 23961 3 38.21 76.01 -43.13 0.133 23960
 23962 3 38.09 76.14 -43.07 0.158 23961
 23963 3 37.96 76.25 -42.92 0.169 23962
 23964 3 37.85 76.43 -42.86 0.151 23963
 23965 3 37.75 76.59 -42.81 0.174 23964
 23966 3 37.61 76.71 -42.74 0.127 23965
 23967 3 37.48 76.78 -42.64 0.105 23966
 23968 3 37.34 76.76 -42.53 0.137 23967
 23969 3 37.2 76.7 -42.49 0.165 23968
 23970 3 37.05 76.65 -42.43 0.196 23969
 23971 3 36.88 76.56 -42.46 0.202 23970
 23972 3 36.71 76.76 -42.57 0.15 23971
 23973 3 36.68 76.93 -42.6 0.167 23972
 23974 3 36.52 77.04 -42.5 0.11 23973
 23975 3 36.39 77.03 -42.5 0.000125 23974
 23976 3 36.89 76.37 -42.31 0.14 23971
 23977 3 36.77 76.2 -42.25 0.084 23976
 23978 3 36.73 76.06 -42.19 0.139 23977
 23979 3 36.78 75.87 -42.12 0.078 23978
 23980 3 36.77 75.73 -42.1 0.078 23979
 23981 3 36.63 76.1 -41.86 0.098 23978
 23982 3 36.6 76.12 -41.72 0.082 23981
 23983 3 36.53 76.1 -41.64 0.071 23982
 23984 3 36.42 76.09 -41.54 0.062 23983
 23985 3 36.31 76.06 -41.5 0.061 23984
 23986 3 36.17 76.06 -41.46 0.11 23985
 23987 3 40.03 73.23 -43.13 0.11 23933
 23988 3 39.91 73.21 -43.24 0.116 23987
 23989 3 39.78 73.2 -43.43 0.103 23988
 23990 3 39.93 73.18 -43.55 0.09 23989
 23991 3 40.1 73.2 -43.6 0.044 23990
 23992 3 40.24 73.15 -43.61 0.089 23991
 23993 3 40.32 73.07 -43.68 0.115 23992
 23994 3 40.49 72.93 -43.67 0.066 23993
 23995 3 39.77 72.62 -42.49 0.161 23926
 23996 3 39.84 65.68 -40.6 0.428 23874
 23997 3 40 65.7 -40.7 0.399 23996
 23998 3 40.13 65.71 -40.81 0.38 23997
 23999 3 40.16 65.68 -40.96 0.42 23998
 24000 3 40.14 65.5 -41.17 0.44 23999
 24001 3 40.2 65.37 -41.31 0.426 24000
 24002 3 40.21 65.29 -41.42 0.378 24001
 24003 3 40.17 65.06 -41.41 0.467 24002
 24004 3 40.28 65.25 -41.59 0.558 24003
 24005 3 40.25 65.18 -41.67 0.614 24004
 24006 3 40.57 65.2 -41.68 0.706 24005
 24007 3 40.8 65.12 -41.74 0.704 24006
 24008 3 40.96 64.95 -41.85 0.723 24007
 24009 3 41.1 64.81 -41.88 0.712 24008
 24010 3 41.17 64.51 -41.95 0.612 24009
 24011 3 41.31 63.71 -41.93 0.406 24010
 24012 3 41.39 63.5 -42.1 0.401 24011
 24013 3 41.55 63.13 -42.32 0.26 24012
 24014 3 41.57 62.85 -42.39 0.244 24013
 24015 3 41.54 62.54 -42.48 0.219 24014
 24016 3 41.46 62.32 -42.59 0.19 24015
 24017 3 41.43 62.14 -42.67 0.215 24016
 24018 3 41.43 61.97 -42.78 0.246 24017
 24019 3 41.44 61.84 -42.93 0.279 24018
 24020 3 41.57 61.78 -43.13 0.285 24019
 24021 3 41.79 61.77 -43.36 0.234 24020
 24022 3 41.86 61.71 -43.5 0.239 24021
 24023 3 42.03 61.72 -43.67 0.212 24022
 24024 3 42.06 61.57 -43.89 0.207 24023
 24025 3 42.12 61.43 -44.05 0.22 24024
 24026 3 42.21 61.28 -44.16 0.212 24025
 24027 3 42.25 61.06 -44.24 0.197 24026
 24028 3 42.33 60.95 -44.32 0.211 24027
 24029 3 42.42 60.84 -44.43 0.215 24028
 24030 3 42.54 60.75 -44.55 0.199 24029
 24031 3 42.64 60.64 -44.38 0.067 24030
 24032 3 42.75 60.58 -44.36 0.091 24031
 24033 3 42.89 60.55 -44.32 0.022 24032
 24034 3 42.64 60.67 -44.73 0.19 24030
 24035 3 42.75 60.71 -44.84 0.214 24034
 24036 3 42.86 60.66 -44.96 0.227 24035
 24037 3 42.93 60.54 -45.09 0.248 24036
 24038 3 43.04 60.4 -45.24 0.259 24037
 24039 3 43.14 60.3 -45.34 0.294 24038
 24040 3 43.22 60.25 -45.38 0.328 24039
 24041 3 43.22 59.76 -45.31 0.234 24040
 24042 3 43.25 59.54 -45.36 0.201 24041
 24043 3 43.25 59.26 -45.39 0.18 24042
 24044 3 43.26 59.12 -45.48 0.197 24043
 24045 3 43.26 58.94 -45.57 0.191 24044
 24046 3 43.12 58.83 -45.71 0.163 24045
 24047 3 43 58.73 -45.85 0.174 24046
 24048 3 42.97 58.65 -45.99 0.204 24047
 24049 3 42.92 58.54 -46.1 0.267 24048
 24050 3 42.93 58.4 -46.17 0.345 24049
 24051 3 42.92 58.25 -46.18 0.421 24050
 24052 3 43.39 58.08 -46.05 0.194 24051
 24053 3 43.46 57.93 -46.1 0.216 24052
 24054 3 43.64 57.76 -46.27 0.199 24053
 24055 3 43.69 57.64 -46.31 0.242 24054
 24056 3 43.72 57.47 -46.38 0.208 24055
 24057 3 43.71 57.32 -46.38 0.221 24056
 24058 3 43.72 57.11 -46.5 0.205 24057
 24059 3 43.61 56.9 -46.59 0.182 24058
 24060 3 43.61 56.72 -46.73 0.179 24059
 24061 3 43.64 56.6 -46.8 0.224 24060
 24062 3 43.71 56.41 -46.88 0.322 24061
 24063 3 43.72 56.29 -46.88 0.406 24062
 24064 3 43.75 56.16 -46.81 0.476 24063
 24065 3 43.85 56.04 -46.81 0.52 24064
 24066 3 43.79 55.86 -46.82 0.559 24065
 24067 3 43.97 55.78 -46.74 0.478 24066
 24068 3 44.35 55.71 -46.71 0.367 24067
 24069 3 44.5 55.61 -46.74 0.341 24068
 24070 3 44.35 55.36 -46.63 0.237 24069
 24071 3 44.18 55.08 -46.59 0.159 24070
 24072 3 44.07 54.96 -46.56 0.171 24071
 24073 3 44 54.83 -46.57 0.179 24072
 24074 3 43.9 54.65 -46.55 0.167 24073
 24075 3 43.82 54.5 -46.52 0.146 24074
 24076 3 43.69 54.37 -46.46 0.174 24075
 24077 3 43.57 54.19 -46.45 0.187 24076
 24078 3 43.42 54.01 -46.42 0.227 24077
 24079 3 43.31 53.93 -46.34 0.226 24078
 24080 3 43.32 53.79 -46.21 0.264 24079
 24081 3 43.18 53.69 -46.13 0.303 24080
 24082 3 43.08 53.58 -46.13 0.296 24081
 24083 3 42.9 54.16 -46.27 0.134 24082
 24084 3 42.82 54.23 -46.23 0.186 24083
 24085 3 42.58 54.1 -46.31 0.079 24084
 24086 3 42.47 54.1 -46.38 0.058 24085
 24087 3 42.35 54.1 -46.45 0.071 24086
 24088 3 42.82 54.58 -46.03 0.09 24084
 24089 3 42.79 54.64 -45.89 0.127 24088
 24090 3 42.83 54.66 -45.78 0.134 24089
 24091 3 42.81 54.72 -45.66 0.091 24090
 24092 3 43.24 53.21 -45.96 0.143 24082
 24093 3 43.22 53.04 -45.88 0.195 24092
 24094 3 43.17 52.86 -45.88 0.204 24093
 24095 3 43 52.61 -45.92 0.206 24094
 24096 3 42.97 52.43 -45.89 0.166 24095
 24097 3 42.97 52.22 -45.95 0.161 24096
 24098 3 42.99 52.01 -45.95 0.146 24097
 24099 3 43.03 51.86 -45.86 0.18 24098
 24100 3 43 51.73 -45.84 0.164 24099
 24101 3 43.08 51.53 -45.82 0.138 24100
 24102 3 43.1 51.41 -45.86 0.149 24101
 24103 3 43.17 51.33 -45.88 0.134 24102
 24104 3 43.19 51.18 -45.92 0.165 24103
 24105 3 43.18 51.04 -45.88 0.181 24104
 24106 3 43.17 50.86 -45.88 0.177 24105
 24107 3 43.14 50.65 -45.84 0.171 24106
 24108 3 43.11 50.5 -45.84 0.165 24107
 24109 3 43.17 50.28 -45.93 0.18 24108
 24110 3 43.18 50.15 -45.89 0.205 24109
 24111 3 43.19 49.97 -45.85 0.192 24110
 24112 3 43.25 49.73 -45.78 0.161 24111
 24113 3 43.24 49.55 -45.74 0.194 24112
 24114 3 43.14 49.3 -45.71 0.213 24113
 24115 3 43.01 49.11 -45.63 0.192 24114
 24116 3 42.94 48.97 -45.53 0.15 24115
 24117 3 42.78 48.85 -45.39 0.168 24116
 24118 3 42.68 48.68 -45.35 0.192 24117
 24119 3 42.58 48.46 -45.31 0.185 24118
 24120 3 42.49 48.29 -45.31 0.2 24119
 24121 3 42.43 48.11 -45.34 0.218 24120
 24122 3 42.36 47.92 -45.48 0.183 24121
 24123 3 42.36 47.71 -45.53 0.214 24122
 24124 3 42.29 47.52 -45.49 0.217 24123
 24125 3 42.28 47.28 -45.46 0.191 24124
 24126 3 42.32 47.14 -45.32 0.233 24125
 24127 3 42.32 47.03 -45.23 0.181 24126
 24128 3 42.36 46.96 -45.17 0.128 24127
 24129 3 42.47 46.79 -45.1 0.161 24128
 24130 3 42.47 46.67 -45.11 0.218 24129
 24131 3 42.46 46.53 -45.38 0.055 24130
 24132 3 42.6 46.56 -45.43 0.067 24131
 24133 3 42.79 46.54 -45.46 0.125 24132
 24134 3 42.94 46.3 -45.43 0.176 24133
 24135 3 43 46.18 -45.31 0.106 24134
 24136 3 43.07 46.26 -45.28 0.000125 24135
 24137 3 42.49 46.46 -44.86 0.208 24130
 24138 3 42.43 46.35 -44.78 0.202 24137
 24139 3 42.36 46.21 -44.74 0.214 24138
 24140 3 42.29 46.04 -44.68 0.191 24139
 24141 3 42.15 45.89 -44.68 0.172 24140
 24142 3 42.04 45.72 -44.64 0.161 24141
 24143 3 41.94 45.59 -44.61 0.153 24142
 24144 3 41.99 45.42 -44.6 0.188 24143
 24145 3 42 45.28 -44.57 0.225 24144
 24146 3 42.04 45.13 -44.59 0.293 24145
 24147 3 42.14 45.03 -44.53 0.348 24146
 24148 3 42.15 44.9 -44.46 0.421 24147
 24149 3 42.25 44.85 -44.35 0.467 24148
 24150 3 42.33 44.71 -44.39 0.536 24149
 24151 3 42.33 44.57 -44.35 0.533 24150
 24152 3 42.4 44.43 -44.3 0.52 24151
 24153 3 42.43 44.25 -44.31 0.467 24152
 24154 3 42.44 44.1 -44.21 0.436 24153
 24155 3 42.51 44.07 -44.06 0.401 24154
 24156 3 42.8 44.61 -43.7 0.134 24155
 24157 3 42.86 44.79 -43.8 0.125 24156
 24158 3 42.99 44.96 -43.88 0.133 24157
 24159 3 43 45.08 -43.88 0.088 24158
 24160 3 42.99 45.12 -43.71 0.083 24159
 24161 3 43.01 45.18 -43.55 0.088 24160
 24162 3 43.08 45.16 -43.41 0.074 24161
 24163 3 43.19 45.08 -43.34 0.088 24162
 24164 3 43.25 44.98 -43.34 0.000125 24163
 24165 3 42.5 43.88 -44.06 0.346 24155
 24166 3 42.65 43.6 -44.27 0.222 24165
 24167 3 42.69 43.46 -44.34 0.246 24166
 24168 3 42.76 43.26 -44.36 0.228 24167
 24169 3 42.8 43.11 -44.39 0.199 24168
 24170 3 42.97 43.03 -44.43 0.093 24169
 24171 3 43.01 42.86 -44.41 0.115 24170
 24172 3 43.07 42.72 -44.38 0.134 24171
 24173 3 43.11 42.58 -44.38 0.166 24172
 24174 3 43.2 42.44 -44.52 0.124 24173
 24175 3 43.34 42.33 -44.49 0.128 24174
 24176 3 43.44 42.16 -44.56 0.186 24175
 24177 3 43.51 42 -44.63 0.164 24176
 24178 3 43.59 41.86 -44.56 0.144 24177
 24179 3 43.68 41.72 -44.55 0.116 24178
 24180 3 43.8 41.64 -44.5 0.138 24179
 24181 3 43.8 41.48 -44.53 0.175 24180
 24182 3 43.88 41.4 -44.52 0.159 24181
 24183 3 44.01 41.29 -44.45 0.085 24182
 24184 3 44.12 41.22 -44.41 0.126 24183
 24185 3 44.15 41.1 -44.43 0.129 24184
 24186 3 44.19 40.9 -44.52 0.151 24185
 24187 3 44.26 40.78 -44.56 0.132 24186
 24188 3 44.3 40.62 -44.59 0.128 24187
 24189 3 44.34 40.54 -44.73 0.125 24188
 24190 3 44.48 40.5 -44.78 0.182 24189
 24191 3 44.58 40.43 -44.86 0.178 24190
 24192 3 44.72 40.29 -44.98 0.165 24191
 24193 3 44.9 40.25 -45 0.168 24192
 24194 3 45.04 40.22 -45.06 0.196 24193
 24195 3 45.15 40.15 -45.09 0.198 24194
 24196 3 45.36 40.04 -44.93 0.126 24195
 24197 3 45.5 39.94 -44.84 0.148 24196
 24198 3 45.58 39.85 -44.74 0.153 24197
 24199 3 45.69 39.72 -44.65 0.092 24198
 24200 3 45.75 39.65 -44.58 0.115 24199
 24201 3 45.79 39.53 -44.54 0.131 24200
 24202 3 45.86 39.4 -44.5 0.154 24201
 24203 3 45.95 39.23 -44.5 0.121 24202
 24204 3 46.04 39.26 -44.44 0.168 24203
 24205 3 46.05 39.11 -44.36 0.16 24204
 24206 3 46.08 38.9 -44.22 0.165 24205
 24207 3 46.12 38.78 -44.17 0.169 24206
 24208 3 46.27 38.65 -44.1 0.158 24207
 24209 3 46.27 38.54 -43.97 0.112 24208
 24210 3 46.37 38.51 -43.83 0.142 24209
 24211 3 46.48 38.48 -43.72 0.126 24210
 24212 3 46.58 38.47 -43.61 0.114 24211
 24213 3 46.72 38.4 -43.6 0.15 24212
 24214 3 46.87 38.33 -43.54 0.168 24213
 24215 3 46.98 38.28 -43.6 0.131 24214
 24216 3 47.12 38.29 -43.53 0.129 24215
 24217 3 47.29 38.29 -43.47 0.114 24216
 24218 3 47.45 38.28 -43.43 0.149 24217
 24219 3 47.57 38.25 -43.35 0.137 24218
 24220 3 47.59 38.01 -43.18 0.101 24219
 24221 3 47.69 37.9 -43.15 0.188 24220
 24222 3 47.65 37.85 -42.76 0.209 24221
 24223 3 47.58 37.83 -42.67 0.314 24222
 24224 3 47.59 37.76 -42.54 0.344 24223
 24225 3 47.55 37.65 -42.47 0.374 24224
 24226 3 47.55 37.48 -42.4 0.352 24225
 24227 3 47.51 37.26 -42.43 0.303 24226
 24228 3 47.52 37.14 -42.32 0.225 24227
 24229 3 47.63 36.93 -42.17 0.152 24228
 24230 3 47.69 36.8 -42.08 0.16 24229
 24231 3 47.87 36.78 -41.99 0.172 24230
 24232 3 48.05 36.98 -41.81 0.09 24231
 24233 3 48.15 37.03 -41.71 0.056 24232
 24234 3 48.23 37 -41.61 0.031 24233
 24235 3 48.3 37.08 -41.58 0.073 24234
 24236 3 48.4 37.15 -41.46 0.118 24235
 24237 3 48.48 37.21 -41.32 0.143 24236
 24238 3 48.55 37.32 -41.26 0.071 24237
 24239 3 47.86 37.76 -43.4 0.154 24221
 24240 3 47.9 37.85 -43.56 0.000125 24239
 24241 3 45.12 40.11 -45.36 0.118 24195
 24242 3 45.22 40.08 -45.45 0.127 24241
 24243 3 45.33 40.08 -45.49 0.125 24242
 24244 3 45.44 40.04 -45.53 0.14 24243
 24245 3 45.59 39.97 -45.62 0.135 24244
 24246 3 45.68 39.89 -45.76 0.166 24245
 24247 3 45.7 39.76 -45.9 0.198 24246
 24248 3 45.7 39.68 -46.01 0.159 24247
 24249 3 45.69 39.64 -46.25 0.151 24248
 24250 3 45.7 39.51 -46.32 0.152 24249
 24251 3 45.8 39.36 -46.42 0.141 24250
 24252 3 45.95 39.26 -46.53 0.156 24251
 24253 3 46.06 39.15 -46.62 0.192 24252
 24254 3 46.2 39.03 -46.79 0.156 24253
 24255 3 46.2 38.93 -46.96 0.188 24254
 24256 3 46.2 38.89 -47.08 0.218 24255
 24257 3 46.14 38.87 -47.22 0.26 24256
 24258 3 46.39 38.79 -47.4 0.284 24257
 24259 3 46.51 38.65 -47.5 0.364 24258
 24260 3 46.6 38.61 -47.64 0.422 24259
 24261 3 46.7 38.54 -47.72 0.456 24260
 24262 3 46.66 38.51 -47.9 0.468 24261
 24263 3 46.7 38.47 -48.03 0.441 24262
 24264 3 46.95 38.4 -48.14 0.306 24263
 24265 3 47.12 38.41 -48.18 0.244 24264
 24266 3 47.1 38.3 -48.36 0.213 24265
 24267 3 47.09 38.16 -48.58 0.155 24266
 24268 3 47.13 38.04 -48.67 0.17 24267
 24269 3 47.1 37.66 -48.68 0.073 24268
 24270 3 47.09 37.5 -48.78 0.116 24269
 24271 3 47.12 37.51 -48.89 0.087 24270
 24272 3 47.24 38.3 -48.83 0.11 24268
 24273 3 47.17 38.41 -48.97 0.13 24272
 24274 3 47.23 38.57 -49 0.101 24273
 24275 3 47.24 38.76 -48.99 0.081 24274
 24276 3 47.31 38.86 -48.99 0.129 24275
 24277 3 47.35 39.01 -49 0.132 24276
 24278 3 47.33 39.16 -48.97 0.112 24277
 24279 3 47.46 39.22 -48.99 0.134 24278
 24280 3 47.63 39.3 -49 0.112 24279
 24281 3 47.73 39.51 -49.01 0.142 24280
 24282 3 47.87 39.68 -49.06 0.103 24281
 24283 3 47.98 39.8 -49.08 0.078 24282
 24284 3 48.09 39.87 -49.03 0.075 24283
 24285 3 48.15 39.98 -49.03 0.091 24284
 24286 3 46.31 38.4 -48.18 0.147 24263
 24287 3 45.87 39.12 -47.28 0.092 24257
 24288 3 45.74 39.12 -47.36 0.103 24287
 24289 3 45.63 39.08 -47.4 0.092 24288
 24290 3 45.53 39.05 -47.56 0.1 24289
 24291 3 45.42 39.12 -47.67 0.057 24290
 24292 3 45.33 39.11 -47.75 0.063 24291
 24293 3 45.21 39.16 -47.82 0.069 24292
 24294 3 43.12 42.54 -44.17 0.084 24173
 24295 3 43.23 42.46 -44.17 0.032 24294
 24296 3 43.69 53.86 -46.14 0.157 24080
 24297 3 43.85 53.93 -46.17 0.196 24296
 24298 3 44.1 53.91 -46.31 0.112 24297
 24299 3 44.24 53.83 -46.42 0.079 24298
 24300 3 44.36 53.86 -46.49 0.091 24299
 24301 3 44.47 53.83 -46.67 0.106 24300
 24302 3 44.54 53.82 -46.8 0.000125 24301
 24303 3 43.86 54.08 -45.96 0.07 24297
 24304 3 43.92 54.11 -45.85 0.081 24303
 24305 3 43.89 54.33 -45.77 0.086 24304
 24306 3 43.93 54.53 -45.75 0.091 24305
 24307 3 43.97 54.66 -45.68 0.057 24306
 24308 3 43.97 54.78 -45.6 0.083 24307
 24309 3 44.6 55.32 -46.59 0.164 24070
 24310 3 44.68 55.22 -46.57 0.184 24309
 24311 3 44.86 55.16 -46.59 0.16 24310
 24312 3 44.97 55.08 -46.49 0.163 24311
 24313 3 45.07 54.97 -46.5 0.14 24312
 24314 3 45.22 54.89 -46.55 0.119 24313
 24315 3 45.36 54.79 -46.6 0.202 24314
 24316 3 45.49 54.75 -46.64 0.219 24315
 24317 3 45.6 54.79 -46.74 0.232 24316
 24318 3 45.68 55.08 -46.92 0.131 24317
 24319 3 45.74 55.19 -47.09 0.114 24318
 24320 3 45.82 55.26 -47.1 0.065 24319
 24321 3 45.72 54.5 -46.64 0.175 24317
 24322 3 45.79 54.29 -46.7 0.175 24321
 24323 3 45.87 54.01 -46.78 0.131 24322
 24324 3 45.93 53.91 -46.85 0.15 24323
 24325 3 46 53.78 -46.93 0.21 24324
 24326 3 46.1 53.6 -47 0.309 24325
 24327 3 46.26 53.61 -47.43 0.139 24326
 24328 3 46.4 53.6 -47.54 0.109 24327
 24329 3 46.5 53.48 -47.58 0.099 24328
 24330 3 46.68 53.46 -47.58 0.137 24329
 24331 3 46.11 53.5 -46.97 0.359 24326
 24332 3 46.06 53.29 -46.83 0.348 24331
 24333 3 46.07 53.11 -46.83 0.394 24332
 24334 3 46.14 53.03 -46.79 0.479 24333
 24335 3 46.15 52.87 -46.67 0.542 24334
 24336 3 46.25 52.79 -46.58 0.577 24335
 24337 3 46.32 52.62 -46.53 0.537 24336
 24338 3 46.47 52.58 -46.43 0.514 24337
 24339 3 46.57 52.54 -46.36 0.487 24338
 24340 3 46 51.9 -46.51 0.114 24339
 24341 3 46.11 51.72 -46.56 0.067 24340
 24342 3 46.07 51.58 -46.61 0.076 24341
 24343 3 46.18 51.54 -46.61 0.102 24342
 24344 3 46.31 51.53 -46.61 0.102 24343
 24345 3 46.43 51.44 -46.61 0.151 24344
 24346 3 46.49 51.33 -46.68 0.162 24345
 24347 3 46.51 51.26 -46.76 0.07 24346
 24348 3 46.83 52.62 -46.31 0.338 24339
 24349 3 46.68 52.72 -46.1 0.15 24348
 24350 3 46.83 52.73 -46.04 0.000125 24349
 24351 3 47.18 52.33 -46.58 0.19 24348
 24352 3 47.25 52.21 -46.64 0.257 24351
 24353 3 47.36 52.07 -46.74 0.3 24352
 24354 3 47.43 51.97 -46.75 0.338 24353
 24355 3 47.56 51.93 -46.81 0.371 24354
 24356 3 47.67 51.97 -46.69 0.399 24355
 24357 3 47.68 51.75 -46.79 0.528 24356
 24358 3 47.87 51.75 -46.82 0.52 24357
 24359 3 47.97 51.66 -46.74 0.501 24358
 24360 3 48.08 51.6 -46.72 0.481 24359
 24361 3 48.11 51.39 -47.04 0.278 24360
 24362 3 48.26 51.36 -47.14 0.178 24361
 24363 3 48.44 52.1 -46.26 0.166 24360
 24364 3 48.61 52.08 -46.29 0.177 24363
 24365 3 48.75 51.96 -46.25 0.187 24364
 24366 3 48.85 51.87 -46.22 0.232 24365
 24367 3 49.03 51.83 -46.19 0.221 24366
 24368 3 49.15 51.79 -46.07 0.19 24367
 24369 3 49.29 51.69 -45.89 0.192 24368
 24370 3 49.37 51.68 -45.75 0.185 24369
 24371 3 49.49 51.61 -45.64 0.194 24370
 24372 3 49.61 51.47 -45.5 0.207 24371
 24373 3 49.75 51.35 -45.44 0.172 24372
 24374 3 49.86 51.21 -45.47 0.182 24373
 24375 3 49.97 51.1 -45.43 0.166 24374
 24376 3 50.12 51.01 -45.54 0.15 24375
 24377 3 50.32 51.04 -45.46 0.15 24376
 24378 3 50.47 50.9 -45.54 0.136 24377
 24379 3 50.57 50.85 -45.56 0.149 24378
 24380 3 50.71 50.83 -45.58 0.165 24379
 24381 3 50.78 50.79 -45.51 0.198 24380
 24382 3 50.9 50.76 -45.43 0.219 24381
 24383 3 51.01 50.53 -45.44 0.177 24382
 24384 3 51.11 50.4 -45.47 0.19 24383
 24385 3 51 50.08 -45.36 0.17 24384
 24386 3 51.01 49.91 -45.39 0.152 24385
 24387 3 51.11 49.78 -45.36 0.174 24386
 24388 3 51.15 49.6 -45.32 0.144 24387
 24389 3 51.26 49.43 -45.36 0.186 24388
 24390 3 51.39 49.33 -45.32 0.187 24389
 24391 3 51.47 49.21 -45.32 0.154 24390
 24392 3 51.68 49.12 -45.33 0.163 24391
 24393 3 51.82 49.1 -45.29 0.131 24392
 24394 3 51.89 48.97 -45.22 0.164 24393
 24395 3 52 48.85 -45.14 0.175 24394
 24396 3 52.11 48.76 -45.01 0.167 24395
 24397 3 52.22 48.73 -44.86 0.205 24396
 24398 3 52.29 48.72 -44.72 0.226 24397
 24399 3 52.19 48.93 -44.39 0.13 24398
 24400 3 52.15 49.04 -44.22 0.103 24399
 24401 3 52.1 49.11 -44.12 0.13 24400
 24402 3 52 49.22 -44.12 0.152 24401
 24403 3 51.83 49.41 -44.26 0.11 24402
 24404 3 51.67 49.47 -44.33 0.098 24403
 24405 3 51.51 49.6 -44.32 0.099 24404
 24406 3 51.39 49.72 -44.37 0.092 24405
 24407 3 51.39 49.93 -44.28 0.116 24406
 24408 3 51.31 50.14 -44.11 0.08 24407
 24409 3 51.24 50.23 -44.1 0.094 24408
 24410 3 51.24 50.26 -43.99 0.124 24409
 24411 3 51.29 50.43 -43.93 0.138 24410
 24412 3 51.29 50.54 -43.9 0.136 24411
 24413 3 51.18 50.85 -44.12 0.072 24412
 24414 3 51.07 51.04 -44.18 0.09 24413
 24415 3 51.07 51.25 -44.11 0.116 24414
 24416 3 51.04 51.43 -43.99 0.135 24415
 24417 3 51.06 51.66 -43.97 0.125 24416
 24418 3 51.07 51.83 -43.93 0.11 24417
 24419 3 51.14 52.03 -43.97 0.088 24418
 24420 3 51.22 52.22 -43.93 0.088 24419
 24421 3 51.19 52.36 -43.85 0.104 24420
 24422 3 51.28 52.51 -43.78 0.102 24421
 24423 3 51.22 52.61 -43.76 0.105 24422
 24424 3 51.14 52.71 -43.74 0.079 24423
 24425 3 51.07 52.83 -43.76 0.108 24424
 24426 3 51.11 53 -43.74 0.083 24425
 24427 3 51.32 50.69 -43.71 0.075 24412
 24428 3 51.32 50.86 -43.65 0.077 24427
 24429 3 51.46 50.85 -43.4 0.148 24428
 24430 3 51.54 50.72 -43.29 0.119 24429
 24431 3 51.53 50.51 -43.21 0.099 24430
 24432 3 51.6 50.4 -43.12 0.119 24431
 24433 3 51.61 50.29 -42.99 0.038 24432
 24434 3 51.62 50.3 -42.85 0.118 24433
 24435 3 51.68 50.29 -42.74 0.065 24434
 24436 3 51.82 50.26 -42.68 0.043 24435
 24437 3 52.04 49.11 -43.86 0.091 24402
 24438 3 52.06 49.01 -43.75 0.124 24437
 24439 3 52.12 48.94 -43.61 0.118 24438
 24440 3 52.07 48.97 -43.47 0.128 24439
 24441 3 51.97 49.03 -43.37 0.115 24440
 24442 3 51.94 48.97 -43.26 0.119 24441
 24443 3 52 48.9 -43.15 0.000125 24442
 24444 3 52.42 48.47 -44.79 0.168 24398
 24445 3 52.56 48.35 -44.82 0.123 24444
 24446 3 52.61 48.25 -44.81 0.166 24445
 24447 3 52.71 48.11 -44.79 0.181 24446
 24448 3 52.83 47.97 -44.82 0.211 24447
 24449 3 52.94 47.8 -44.75 0.235 24448
 24450 3 53.04 47.73 -44.75 0.299 24449
 24451 3 53 47.48 -44.36 0.153 24450
 24452 3 53 47.4 -44.21 0.216 24451
 24453 3 53.03 47.29 -44.08 0.238 24452
 24454 3 52.94 46.98 -44.11 0.281 24453
 24455 3 52.89 46.78 -44.12 0.263 24454
 24456 3 52.86 46.54 -44.17 0.159 24455
 24457 3 52.93 46.46 -44.26 0.141 24456
 24458 3 52.93 46.3 -44.31 0.167 24457
 24459 3 52.92 46.26 -44.53 0.145 24458
 24460 3 52.93 46.1 -44.61 0.139 24459
 24461 3 52.94 46.08 -44.72 0.152 24460
 24462 3 52.99 46 -44.86 0.157 24461
 24463 3 53.08 45.96 -44.99 0.232 24462
 24464 3 53.18 45.87 -45.07 0.286 24463
 24465 3 53.32 45.83 -45.14 0.296 24464
 24466 3 53.44 45.76 -45.22 0.288 24465
 24467 3 53.54 45.65 -45.29 0.31 24466
 24468 3 53.56 45.25 -44.99 0.163 24467
 24469 3 53.57 45.08 -44.93 0.152 24468
 24470 3 53.57 44.93 -44.89 0.213 24469
 24471 3 53.54 44.82 -44.83 0.284 24470
 24472 3 53.6 44.68 -44.93 0.302 24471
 24473 3 53.79 44.5 -45.07 0.226 24472
 24474 3 53.97 44.44 -45.3 0.147 24473
 24475 3 53.97 44.36 -45.43 0.173 24474
 24476 3 53.99 44.22 -45.56 0.195 24475
 24477 3 54.04 43.93 -45.68 0.218 24476
 24478 3 54.14 43.75 -45.81 0.183 24477
 24479 3 54.22 43.58 -45.86 0.159 24478
 24480 3 54.37 43.4 -45.91 0.147 24479
 24481 3 54.46 43.29 -45.93 0.154 24480
 24482 3 54.57 43.14 -45.93 0.149 24481
 24483 3 54.65 43 -45.96 0.145 24482
 24484 3 54.75 42.9 -45.99 0.144 24483
 24485 3 54.87 42.86 -45.99 0.127 24484
 24486 3 54.99 42.78 -45.95 0.122 24485
 24487 3 55.06 42.68 -45.99 0.158 24486
 24488 3 55.14 42.57 -45.99 0.152 24487
 24489 3 55.32 42.5 -46.05 0.16 24488
 24490 3 55.47 42.43 -46.1 0.167 24489
 24491 3 55.6 42.36 -46.17 0.181 24490
 24492 3 55.64 42.26 -46.25 0.261 24491
 24493 3 55.66 42.1 -46.27 0.308 24492
 24494 3 55.73 41.94 -46.34 0.408 24493
 24495 3 55.77 41.75 -46.28 0.431 24494
 24496 3 55.88 41.68 -46.38 0.452 24495
 24497 3 56 41.54 -46.41 0.498 24496
 24498 3 56.09 41.44 -46.42 0.495 24497
 24499 3 56.15 41.36 -46.46 0.543 24498
 24500 3 56.04 41.61 -47.27 0.178 24499
 24501 3 56.04 41.61 -47.52 0.14 24500
 24502 3 55.93 41.58 -47.64 0.115 24501
 24503 3 55.91 41.54 -47.78 0.094 24502
 24504 3 55.95 41.5 -47.88 0.121 24503
 24505 3 56 41.48 -48.03 0.104 24504
 24506 3 55.94 41.5 -48.17 0.074 24505
 24507 3 55.9 41.41 -48.27 0.096 24506
 24508 3 55.93 41.41 -48.42 0.096 24507
 24509 3 55.94 41.37 -48.56 0.119 24508
 24510 3 55.95 41.32 -48.75 0.117 24509
 24511 3 55.91 41.37 -48.89 0.117 24510
 24512 3 55.94 41.41 -49.13 0.067 24511
 24513 3 55.82 41.39 -49.23 0.072 24512
 24514 3 55.73 41.29 -49.28 0.086 24513
 24515 3 55.62 41.22 -49.35 0.086 24514
 24516 3 55.55 41.29 -49.42 0.068 24515
 24517 3 55.51 41.37 -49.52 0.087 24516
 24518 3 56.3 41.15 -46.13 0.4 24499
 24519 3 56.12 40.66 -45.57 0.112 24518
 24520 3 56.19 40.51 -45.49 0.148 24519
 24521 3 56.19 40.36 -45.38 0.192 24520
 24522 3 56.12 40.25 -45.31 0.195 24521
 24523 3 56.05 40.04 -45.02 0.172 24522
 24524 3 56.08 39.93 -44.89 0.136 24523
 24525 3 56.07 39.76 -44.67 0.143 24524
 24526 3 56.08 39.65 -44.64 0.137 24525
 24527 3 56.08 39.54 -44.52 0.124 24526
 24528 3 56.09 39.36 -44.41 0.171 24527
 24529 3 56.09 39.32 -44.31 0.22 24528
 24530 3 56.09 39.35 -43.96 0.119 24529
 24531 3 56.13 39.33 -43.8 0.106 24530
 24532 3 56.2 39.29 -43.64 0.148 24531
 24533 3 56.36 39.26 -43.45 0.216 24532
 24534 3 56.19 38.94 -43.28 0.118 24533
 24535 3 56.12 38.82 -43.18 0.103 24534
 24536 3 56.09 38.76 -43 0.113 24535
 24537 3 55.98 38.69 -42.92 0.101 24536
 24538 3 55.9 38.6 -42.81 0.125 24537
 24539 3 55.75 38.43 -42.73 0.107 24538
 24540 3 55.65 38.43 -42.61 0.104 24539
 24541 3 55.57 38.47 -42.55 0.149 24540
 24542 3 55.45 38.5 -42.49 0.156 24541
 24543 3 55.32 38.57 -42.38 0.121 24542
 24544 3 55.16 38.65 -42.38 0.084 24543
 24545 3 55.07 38.72 -42.46 0.127 24544
 24546 3 54.9 38.69 -42.52 0.136 24545
 24547 3 54.76 38.58 -42.53 0.083 24546
 24548 3 54.76 38.44 -42.57 0.112 24547
 24549 3 54.73 38.35 -42.66 0.124 24548
 24550 3 54.83 38.28 -42.71 0.000125 24549
 24551 3 56.61 39.51 -43.32 0.133 24533
 24552 3 56.73 39.61 -43.36 0.093 24551
 24553 3 56.86 39.8 -43.35 0.09 24552
 24554 3 56.95 39.9 -43.35 0.149 24553
 24555 3 57.12 39.95 -43.32 0.13 24554
 24556 3 57.38 40.04 -43.41 0.141 24555
 24557 3 57.57 40.08 -43.49 0.139 24556
 24558 3 57.73 40.13 -43.63 0.141 24557
 24559 3 57.9 40.22 -43.59 0.169 24558
 24560 3 58.02 40.23 -43.6 0.143 24559
 24561 3 58.18 40.3 -43.56 0.154 24560
 24562 3 58.25 40.36 -43.46 0.235 24561
 24563 3 58.27 40.7 -43.31 0.127 24562
 24564 3 58.37 40.84 -43.28 0.157 24563
 24565 3 58.51 40.97 -43.24 0.13 24564
 24566 3 58.58 41.11 -43.3 0.118 24565
 24567 3 58.69 41.19 -43.25 0.184 24566
 24568 3 58.57 41.55 -43.34 0.063 24567
 24569 3 58.51 41.65 -43.38 0.114 24568
 24570 3 58.55 41.73 -43.53 0.13 24569
 24571 3 58.69 41.9 -43.64 0.127 24570
 24572 3 58.76 41.94 -43.75 0.081 24571
 24573 3 58.76 41.36 -43.13 0.128 24567
 24574 3 58.82 41.65 -42.81 0.081 24573
 24575 3 58.87 41.79 -42.75 0.106 24574
 24576 3 58.94 41.94 -42.78 0.141 24575
 24577 3 59.05 42.09 -42.71 0.176 24576
 24578 3 59.13 42.23 -42.8 0.156 24577
 24579 3 59.32 42.3 -42.8 0.123 24578
 24580 3 59.52 42.51 -42.85 0.111 24579
 24581 3 59.65 42.66 -42.81 0.127 24580
 24582 3 59.76 42.77 -42.71 0.085 24581
 24583 3 59.87 42.9 -42.75 0.115 24582
 24584 3 59.93 43.01 -42.77 0.104 24583
 24585 3 60.09 43.12 -42.89 0.049 24584
 24586 3 60.11 43.19 -43.05 0.077 24585
 24587 3 58.79 41.49 -42.98 0.128 24586
 24588 3 58.98 40.94 -43.38 0.112 24573
 24589 3 59.05 41.13 -43.43 0.115 24588
 24590 3 59.18 41.2 -43.43 0.098 24589
 24591 3 59.27 41.27 -43.41 0.094 24590
 24592 3 59.37 41.3 -43.41 0.081 24591
 24593 3 59.44 41.38 -43.36 0.047 24592
 24594 3 56.05 39.08 -44.59 0.058 24529
 24595 3 56.01 38.98 -44.66 0.068 24594
 24596 3 56.01 38.83 -44.67 0.08 24595
 24597 3 56.51 41.12 -46.24 0.292 24518
 24598 3 56.86 41.05 -46.46 0.081 24597
 24599 3 56.91 40.98 -46.55 0.000125 24598
 24600 3 56.55 41.06 -46.34 0.138 24597
 24601 3 56.51 40.95 -46.42 0.000125 24600
 24602 3 56.47 40.97 -45.8 0.072 24600
 24603 3 53.32 47.86 -44.94 0.231 24450
 24604 3 53.19 47.5 -44.82 0.072 24603
 24605 3 53.1 47.37 -44.76 0.132 24604
 24606 3 53.03 47.18 -44.72 0.111 24605
 24607 3 53.07 46.98 -44.69 0.134 24606
 24608 3 53.14 46.83 -44.68 0.12 24607
 24609 3 53.39 46.76 -44.68 0.092 24608
 24610 3 53.57 46.65 -44.64 0.123 24609
 24611 3 53.76 46.58 -44.64 0.082 24610
 24612 3 53.9 46.51 -44.6 0.094 24611
 24613 3 53.97 46.36 -44.55 0.08 24612
 24614 3 54.06 46.29 -44.49 0.129 24613
 24615 3 54.17 46.22 -44.42 0.089 24614
 24616 3 54.18 46.11 -44.45 0.134 24615
 24617 3 54.17 45.98 -44.46 0.089 24616
 24618 3 54.35 45.86 -44.53 0.092 24617
 24619 3 53.5 48.07 -45 0.179 24603
 24620 3 53.6 48.11 -45 0.221 24619
 24621 3 53.93 48.01 -44.99 0.07 24620
 24622 3 54.01 47.87 -44.96 0.081 24621
 24623 3 53.6 48.35 -45.29 0.076 24620
 24624 3 53.62 48.47 -45.32 0.123 24623
 24625 3 53.68 48.61 -45.24 0.115 24624
 24626 3 42.68 58.15 -46.28 0.324 24051
 24627 3 42.57 58.03 -46.34 0.321 24626
 24628 3 42.46 57.99 -46.38 0.312 24627
 24629 3 42.21 58.17 -46.35 0.272 24628
 24630 3 42.04 58.25 -46.38 0.326 24629
 24631 3 41.89 58.22 -46.42 0.303 24630
 24632 3 41.74 58.03 -46.35 0.163 24631
 24633 3 41.57 57.97 -46.34 0.09 24632
 24634 3 41.4 57.9 -46.34 0.093 24633
 24635 3 41.29 57.89 -46.35 0.117 24634
 24636 3 41.18 57.93 -46.39 0.135 24635
 24637 3 41.1 57.9 -46.48 0.139 24636
 24638 3 40.97 57.92 -46.53 0.089 24637
 24639 3 40.86 57.89 -46.46 0.137 24638
 24640 3 40.71 57.85 -46.48 0.129 24639
 24641 3 40.54 57.75 -46.52 0.124 24640
 24642 3 40.43 57.64 -46.57 0.134 24641
 24643 3 40.25 57.59 -46.59 0.153 24642
 24644 3 40.08 57.59 -46.6 0.174 24643
 24645 3 39.89 57.5 -46.46 0.066 24644
 24646 3 39.76 57.39 -46.42 0.06 24645
 24647 3 39.67 57.32 -46.38 0.055 24646
 24648 3 40.04 57.56 -46.81 0.105 24644
 24649 3 39.94 57.46 -46.93 0.107 24648
 24650 3 39.9 57.38 -47.03 0.101 24649
 24651 3 39.99 57.31 -47.24 0.099 24650
 24652 3 39.83 57.32 -47.31 0.094 24651
 24653 3 39.57 57.42 -47.24 0.136 24652
 24654 3 39.53 57.54 -47.11 0.139 24653
 24655 3 39.4 57.65 -47.09 0.165 24654
 24656 3 39.31 57.71 -47.06 0.165 24655
 24657 3 39.25 57.86 -46.96 0.067 24656
 24658 3 39.22 57.78 -47.27 0.082 24656
 24659 3 39.14 57.92 -47.28 0.077 24658
 24660 3 39.06 57.97 -47.43 0.077 24659
 24661 3 39.03 58.07 -47.56 0.114 24660
 24662 3 39.06 58.2 -47.66 0.056 24661
 24663 3 39.04 58.21 -47.81 0.128 24662
 24664 3 38.92 58.22 -47.91 0.077 24663
 24665 3 38.78 58.21 -48 0.081 24664
 24666 3 38.65 58.24 -48.06 0.075 24665
 24667 3 38.5 58.42 -48.22 0.103 24666
 24668 3 38.43 58.6 -48.25 0.06 24667
 24669 3 38.39 58.77 -48.28 0.083 24668
 24670 3 38.32 58.96 -48.32 0.081 24669
 24671 3 38.28 59.14 -48.36 0.078 24670
 24672 3 38.11 59.17 -48.37 0.088 24671
 24673 3 37.97 59.21 -48.36 0.102 24672
 24674 3 41.81 58.72 -46.43 0.084 24631
 24675 3 41.55 65.87 -41.63 0.153 24009
 24676 3 41.61 65.95 -41.48 0.157 24675
 24677 3 41.66 66.12 -41.35 0.146 24676
 24678 3 41.71 66.31 -41.28 0.153 24677
 24679 3 41.71 66.46 -41.17 0.136 24678
 24680 3 41.81 66.67 -41.2 0.148 24679
 24681 3 41.85 66.82 -41.14 0.156 24680
 24682 3 41.88 66.96 -41.07 0.142 24681
 24683 3 41.92 67.2 -41.05 0.143 24682
 24684 3 41.95 67.34 -41.07 0.155 24683
 24685 3 42.03 67.45 -41.06 0.121 24684
 24686 3 42.14 67.57 -41.14 0.161 24685
 24687 3 42.28 67.79 -41 0.12 24686
 24688 3 42.39 67.87 -40.96 0.142 24687
 24689 3 42.53 68.03 -40.99 0.167 24688
 24690 3 42.66 68.09 -40.95 0.185 24689
 24691 3 42.71 68.14 -40.77 0.143 24690
 24692 3 42.81 68.24 -40.71 0.161 24691
 24693 3 42.96 68.3 -40.8 0.206 24692
 24694 3 42.96 68.16 -41.17 0.109 24693
 24695 3 42.96 68.18 -41.38 0.079 24694
 24696 3 42.91 68.13 -41.52 0.106 24695
 24697 3 42.86 68.02 -41.61 0.11 24696
 24698 3 42.74 67.95 -41.61 0.089 24697
 24699 3 42.92 68.4 -40.67 0.174 24693
 24700 3 43.25 68.35 -41.05 0.074 24699
 24701 3 43.42 68.41 -41.11 0.095 24700
 24702 3 43.59 68.44 -41.23 0.107 24701
 24703 3 43.75 68.44 -41.32 0.069 24702
 24704 3 43.89 68.43 -41.28 0.087 24703
 24705 3 42.92 68.49 -40.56 0.18 24699
 24706 3 42.95 68.6 -40.43 0.232 24705
 24707 3 42.93 68.68 -40.35 0.325 24706
 24708 3 43.06 68.79 -40.06 0.311 24707
 24709 3 43.17 68.91 -39.92 0.493 24708
 24710 3 43.24 68.85 -39.78 0.504 24709
 24711 3 43.34 67.96 -39.59 0.098 24710
 24712 3 43.31 69.02 -39.67 0.572 24710
 24713 3 43.28 68.96 -39.55 0.635 24712
 24714 3 43.38 69.1 -39.43 0.645 24713
 24715 3 43.59 68.96 -39.3 0.583 24714
 24716 3 43.67 68.99 -39.2 0.537 24715
 24717 3 44.43 68.91 -39.35 0.189 24716
 24718 3 44.61 68.88 -39.21 0.175 24717
 24719 3 44.71 68.91 -39.03 0.185 24718
 24720 3 44.84 68.8 -38.86 0.167 24719
 24721 3 44.91 68.76 -38.74 0.167 24720
 24722 3 44.96 68.74 -38.6 0.142 24721
 24723 3 45.06 68.77 -38.56 0.17 24722
 24724 3 45.18 68.74 -38.39 0.176 24723
 24725 3 45.31 68.77 -38.35 0.163 24724
 24726 3 45.41 68.79 -38.27 0.15 24725
 24727 3 45.53 68.8 -38.1 0.142 24726
 24728 3 45.67 68.85 -38.06 0.141 24727
 24729 3 45.81 69.02 -38 0.127 24728
 24730 3 45.93 69.15 -37.95 0.11 24729
 24731 3 46.03 69.21 -37.96 0.156 24730
 24732 3 46.24 69.26 -37.8 0.108 24731
 24733 3 46.36 69.35 -37.7 0.132 24732
 24734 3 46.46 69.52 -37.66 0.22 24733
 24735 3 46.6 69.63 -37.6 0.201 24734
 24736 3 46.63 69.91 -37.53 0.116 24735
 24737 3 46.71 70.07 -37.46 0.127 24736
 24738 3 46.82 70.26 -37.37 0.173 24737
 24739 3 46.96 70.41 -37.32 0.182 24738
 24740 3 47.07 70.55 -37.18 0.184 24739
 24741 3 47.17 70.66 -37.06 0.21 24740
 24742 3 47.1 70.83 -36.75 0.143 24741
 24743 3 47.1 70.96 -36.56 0.148 24742
 24744 3 47.25 71.05 -36.39 0.146 24743
 24745 3 47.38 71.13 -36.32 0.121 24744
 24746 3 47.42 71.18 -36.14 0.099 24745
 24747 3 47.52 71.22 -35.97 0.132 24746
 24748 3 47.59 71.27 -35.82 0.181 24747
 24749 3 47.63 71.35 -35.68 0.212 24748
 24750 3 47.67 71.58 -35.5 0.154 24749
 24751 3 47.67 71.69 -35.47 0.142 24750
 24752 3 47.56 71.91 -35.61 0.143 24751
 24753 3 47.53 72.04 -35.62 0.138 24752
 24754 3 47.39 72.22 -35.74 0.141 24753
 24755 3 47.24 72.3 -35.69 0.132 24754
 24756 3 47.78 71.77 -35.26 0.114 24751
 24757 3 47.91 71.85 -35.18 0.135 24756
 24758 3 47.99 71.96 -35.07 0.126 24757
 24759 3 48.06 71.99 -35 0.112 24758
 24760 3 48.13 71.99 -34.86 0.134 24759
 24761 3 48.21 72.01 -34.79 0.132 24760
 24762 3 48.34 72.07 -34.67 0.137 24761
 24763 3 48.45 72.08 -34.57 0.128 24762
 24764 3 48.63 72.11 -34.33 0.134 24763
 24765 3 48.74 72.11 -34.14 0.115 24764
 24766 3 48.84 72.1 -34.04 0.123 24765
 24767 3 48.95 72.07 -33.92 0.124 24766
 24768 3 49.06 72.05 -33.75 0.165 24767
 24769 3 49.17 72.07 -33.65 0.16 24768
 24770 3 49.35 72.16 -33.47 0.176 24769
 24771 3 49.46 72.15 -33.31 0.175 24770
 24772 3 49.6 72.13 -33.11 0.164 24771
 24773 3 49.74 72.16 -32.96 0.158 24772
 24774 3 49.85 72.18 -32.82 0.187 24773
 24775 3 49.95 72.24 -32.74 0.204 24774
 24776 3 50.13 72.19 -32.97 0.103 24775
 24777 3 50.3 72.1 -32.93 0.071 24776
 24778 3 49.91 72.22 -32.31 0.16 24775
 24779 3 49.91 72.16 -32.18 0.155 24778
 24780 3 50.02 72.1 -31.97 0.152 24779
 24781 3 50.1 72.07 -31.82 0.135 24780
 24782 3 50.17 72.08 -31.63 0.128 24781
 24783 3 50.26 72.11 -31.52 0.123 24782
 24784 3 50.35 72.13 -31.41 0.138 24783
 24785 3 50.48 72.16 -31.29 0.137 24784
 24786 3 50.52 72.08 -31.23 0.171 24785
 24787 3 50.59 72.24 -31.02 0.106 24786
 24788 3 50.69 72.3 -30.86 0.124 24787
 24789 3 50.76 72.29 -30.73 0.126 24788
 24790 3 50.8 72.29 -30.55 0.123 24789
 24791 3 50.87 72.18 -30.48 0.142 24790
 24792 3 50.97 72.13 -30.36 0.175 24791
 24793 3 51.02 72.05 -30.2 0.174 24792
 24794 3 51.12 72.1 -29.93 0.117 24793
 24795 3 51.15 72.13 -29.75 0.133 24794
 24796 3 51.2 72.15 -29.61 0.14 24795
 24797 3 51.3 72.11 -29.47 0.117 24796
 24798 3 51.42 72.21 -29.34 0.145 24797
 24799 3 51.62 72.24 -29.14 0.157 24798
 24800 3 51.74 72.3 -28.98 0.159 24799
 24801 3 51.83 72.36 -28.82 0.175 24800
 24802 3 51.91 72.46 -28.66 0.164 24801
 24803 3 52.08 72.52 -28.5 0.131 24802
 24804 3 52.23 72.63 -28.4 0.182 24803
 24805 3 52.38 72.76 -28.19 0.123 24804
 24806 3 52.49 72.85 -28.04 0.123 24805
 24807 3 52.63 72.96 -27.94 0.118 24806
 24808 3 52.74 73.01 -27.96 0.133 24807
 24809 3 52.84 73.01 -27.79 0.115 24808
 24810 3 52.82 72.99 -27.53 0.126 24809
 24811 3 52.85 72.99 -27.4 0.181 24810
 24812 3 52.78 73.05 -27.22 0.202 24811
 24813 3 52.96 73.35 -27.13 0.061 24812
 24814 3 52.96 73.47 -27.04 0.119 24813
 24815 3 53.03 73.52 -26.9 0.109 24814
 24816 3 53.13 73.61 -26.76 0.083 24815
 24817 3 53.2 73.69 -26.67 0.108 24816
 24818 3 53.3 73.8 -26.53 0.146 24817
 24819 3 53.45 73.96 -26.42 0.123 24818
 24820 3 53.61 74.08 -26.38 0.097 24819
 24821 3 53.73 74.19 -26.31 0.13 24820
 24822 3 53.85 74.32 -26.31 0.104 24821
 24823 3 53.99 74.38 -26.24 0.129 24822
 24824 3 54.13 74.44 -26.28 0.116 24823
 24825 3 54.21 74.57 -26.21 0.075 24824
 24826 3 52.57 72.82 -27.13 0.123 24812
 24827 3 52.55 72.71 -27.06 0.069 24826
 24828 3 52.95 72.77 -27.44 0.111 24811
 24829 3 52.92 72.69 -27.26 0.121 24828
 24830 3 52.89 72.66 -27.1 0.138 24829
 24831 3 53.09 72.55 -26.92 0.044 24830
 24832 3 53.13 72.57 -26.81 0.075 24831
 24833 3 53.23 72.74 -26.69 0.079 24832
 24834 3 53.35 72.77 -26.67 0.082 24833
 24835 3 53.48 72.8 -26.51 0.111 24834
 24836 3 53.57 72.82 -26.37 0.04 24835
 24837 3 53.63 72.74 -26.33 0.069 24836
 24838 3 53.71 72.69 -26.17 0.068 24837
 24839 3 53.78 72.71 -26.1 0.068 24838
 24840 3 53.88 72.65 -25.99 0.103 24839
 24841 3 53.95 72.55 -25.97 0.157 24840
 24842 3 54.05 72.46 -25.72 0.113 24841
 24843 3 47.38 70.71 -37.25 0.123 24741
 24844 3 47.52 70.72 -37.22 0.128 24843
 24845 3 47.71 70.82 -37.22 0.127 24844
 24846 3 47.89 70.94 -37.11 0.154 24845
 24847 3 48.06 70.97 -37.06 0.195 24846
 24848 3 48.21 71.02 -36.97 0.222 24847
 24849 3 48.39 71.18 -36.89 0.206 24848
 24850 3 48.53 71.24 -36.83 0.261 24849
 24851 3 48.59 71.27 -36.71 0.357 24850
 24852 3 48.77 71.27 -36.68 0.411 24851
 24853 3 48.98 71.3 -36.71 0.45 24852
 24854 3 49.09 71.4 -36.61 0.451 24853
 24855 3 49.18 71.57 -36.47 0.378 24854
 24856 3 49.03 72.1 -36.57 0.104 24855
 24857 3 48.92 72.19 -36.57 0.108 24856
 24858 3 48.84 72.35 -36.51 0.135 24857
 24859 3 48.73 72.52 -36.5 0.119 24858
 24860 3 48.64 72.68 -36.43 0.076 24859
 24861 3 49.3 71.58 -36.4 0.289 24855
 24862 3 49.43 71.55 -36.35 0.257 24861
 24863 3 49.67 71.54 -36.68 0.072 24862
 24864 3 49.81 71.52 -36.82 0.076 24863
 24865 3 49.85 71.55 -36.94 0.095 24864
 24866 3 49.81 71.6 -37.04 0.084 24865
 24867 3 49.74 71.58 -37.17 0.07 24866
 24868 3 49.71 71.52 -37.29 0.065 24867
 24869 3 49.68 71.51 -37.46 0.103 24868
 24870 3 49.85 71.57 -37.57 0.108 24869
 24871 3 49.91 71.63 -37.68 0.099 24870
 24872 3 49.88 71.65 -37.87 0.133 24871
 24873 3 49.82 71.55 -38.03 0.129 24872
 24874 3 49.75 71.63 -38.24 0.093 24873
 24875 3 49.66 71.69 -38.35 0.131 24874
 24876 3 49.56 71.74 -38.56 0.11 24875
 24877 3 49.52 71.74 -38.72 0.083 24876
 24878 3 49.55 71.82 -38.78 0.073 24877
 24879 3 49.6 71.85 -38.89 0.098 24878
 24880 3 49.6 71.82 -39.01 0.117 24879
 24881 3 49.5 71.66 -39.18 0.236 24880
 24882 3 49.64 71.71 -39.43 0.076 24881
 24883 3 49.6 71.69 -39.58 0.119 24882
 24884 3 49.53 71.79 -39.75 0.103 24883
 24885 3 49.56 71.86 -39.89 0.084 24884
 24886 3 49.59 71.96 -39.97 0.071 24885
 24887 3 49.35 71.27 -38.99 0.123 24881
 24888 3 49.32 71.15 -38.9 0.172 24887
 24889 3 49.16 71.15 -39.18 0.064 24888
 24890 3 49.06 71.11 -39.15 0.062 24889
 24891 3 49.38 71.04 -38.68 0.13 24888
 24892 3 49.24 70.97 -38.62 0.105 24891
 24893 3 49.16 71.01 -38.54 0.123 24892
 24894 3 48.96 70.96 -38.47 0.105 24893
 24895 3 48.78 70.88 -38.5 0.109 24894
 24896 3 49.38 71.61 -35.81 0.099 24862
 24897 3 49.42 71.63 -35.68 0.106 24896
 24898 3 49.56 71.58 -35.61 0.164 24897
 24899 3 49.68 71.6 -35.49 0.145 24898
 24900 3 49.81 71.61 -35.46 0.157 24899
 24901 3 49.93 71.63 -35.47 0.142 24900
 24902 3 50.03 71.55 -35.44 0.127 24901
 24903 3 38.56 65.04 -40.78 0.118 23872
 24904 3 38.48 64.85 -40.84 0.12 24903
 24905 3 38.46 64.76 -40.96 0.145 24904
 24906 3 38.39 64.65 -41 0.177 24905
 24907 3 38.59 64.45 -41.05 0.104 24906
 24908 3 38.66 64.28 -41.11 0.079 24907
 24909 3 38.7 64.09 -41.17 0.089 24908
 24910 3 38.66 63.92 -41.27 0.087 24909
 24911 3 38.6 63.78 -41.38 0.077 24910
 24912 3 38.57 63.67 -41.46 0.088 24911
 24913 3 38.46 63.6 -41.6 0.046 24912
 24914 3 38.16 64.62 -41.07 0.138 24906
 24915 3 38.05 64.54 -41.07 0.13 24914
 24916 3 37.92 64.43 -41.07 0.149 24915
 24917 3 37.85 64.37 -41.19 0.118 24916
 24918 3 37.71 64.2 -41.36 0.094 24917
 24919 3 37.74 64.1 -41.53 0.138 24918
 24920 3 37.77 64.09 -41.68 0.109 24919
 24921 3 37.74 64.1 -41.85 0.155 24920
 24922 3 37.57 64.15 -41.83 0.128 24921
 24923 3 37.48 64.18 -41.89 0.099 24922
 24924 3 37.42 64.21 -42.07 0.12 24923
 24925 3 37.09 66.15 -38.11 0.127 23847
 24926 3 37.11 66.31 -38.29 0.078 24925
 24927 3 37.18 66.5 -38.29 0.075 24926
 24928 3 37.2 66.65 -38.31 0.092 24927
 24929 3 37.23 66.79 -38.4 0.076 24928
 24930 3 37.17 66.9 -38.49 0.128 24929
 24931 3 37.11 66.89 -38.62 0.183 24930
 24932 3 37.09 66.85 -38.75 0.241 24931
 24933 3 36.95 66.62 -38.99 0.093 24932
 24934 3 36.91 66.45 -39.07 0.095 24933
 24935 3 36.85 66.31 -39.04 0.087 24934
 24936 3 36.78 66.21 -39.1 0.074 24935
 24937 3 36.75 66.12 -39.15 0.098 24936
 24938 3 36.78 66.09 -39.25 0.186 24937
 24939 3 36.78 66.29 -39.46 0.109 24938
 24940 3 36.78 66.31 -39.61 0.091 24939
 24941 3 36.8 66.43 -39.69 0.087 24940
 24942 3 36.7 66.5 -39.71 0.11 24941
 24943 3 36.49 66.5 -39.67 0.096 24942
 24944 3 36.39 66.37 -39.68 0.000125 24943
 24945 3 36.59 65.84 -39.1 0.112 24938
 24946 3 36.48 65.73 -39.04 0.079 24945
 24947 3 33.14 65.79 -34.39 0.084 23811
 24948 3 33.05 65.71 -34.46 0.000125 24947
 24949 3 32.56 67.82 -33.43 0.143 23801
 24950 3 32.63 67.95 -33.51 0.125 24949
 24951 3 32.74 68.06 -33.57 0.13 24950
 24952 3 32.85 68.21 -33.61 0.131 24951
 24953 3 32.95 68.43 -33.69 0.204 24952
 24954 3 33.13 68.73 -33.75 0.234 24953
 24955 3 33.24 68.87 -33.83 0.186 24954
 24956 3 33.41 69.01 -33.89 0.169 24955
 24957 3 33.49 69.25 -33.93 0.105 24956
 24958 3 33.56 69.32 -34.04 0.105 24957
 24959 3 33.6 69.45 -34.14 0.119 24958
 24960 3 33.6 69.59 -34.25 0.148 24959
 24961 3 33.73 69.79 -34.32 0.196 24960
 24962 3 33.73 69.9 -34.4 0.223 24961
 24963 3 33.6 70.2 -34.5 0.128 24962
 24964 3 33.56 70.34 -34.57 0.122 24963
 24965 3 33.21 70.28 -34.69 0.118 24964
 24966 3 33.09 70.23 -34.71 0.075 24965
 24967 3 32.99 70.23 -34.76 0.074 24966
 24968 3 32.84 70.23 -34.69 0.063 24967
 24969 3 33.6 70.68 -34.39 0.138 24964
 24970 3 33.55 70.87 -34.28 0.078 24969
 24971 3 33.63 71.01 -34.22 0.058 24970
 24972 3 33.81 71.15 -34.25 0.115 24971
 24973 3 33.93 71.25 -34.25 0.138 24972
 24974 3 34.06 71.34 -34.29 0.069 24973
 24975 3 34.1 71.43 -34.36 0.096 24974
 24976 3 34.18 71.65 -34.32 0.105 24975
 24977 3 34.17 71.76 -34.28 0.058 24976
 24978 3 33.96 69.95 -34.28 0.144 24962
 24979 3 34.03 70.09 -34.28 0.141 24978
 24980 3 34.16 70.23 -34.31 0.125 24979
 24981 3 34.25 70.45 -34.21 0.108 24980
 24982 3 34.39 70.59 -34.19 0.115 24981
 24983 3 34.49 70.76 -34.28 0.141 24982
 24984 3 34.52 70.93 -34.25 0.132 24983
 24985 3 34.57 71.09 -34.29 0.168 24984
 24986 3 34.63 71.23 -34.26 0.201 24985
 24987 3 34.74 71.42 -34.22 0.217 24986
 24988 3 34.84 71.59 -34.15 0.267 24987
 24989 3 34.86 71.71 -34.11 0.271 24988
 24990 3 34.95 71.9 -34.47 0.154 24989
 24991 3 34.99 72.01 -34.58 0.123 24990
 24992 3 34.99 72.1 -34.68 0.136 24991
 24993 3 35.03 72.28 -34.79 0.154 24992
 24994 3 35.05 72.42 -34.86 0.16 24993
 24995 3 35.11 72.56 -34.9 0.175 24994
 24996 3 35.17 72.73 -34.94 0.188 24995
 24997 3 35.21 72.87 -34.93 0.197 24996
 24998 3 35.17 72.98 -34.96 0.275 24997
 24999 3 34.88 72.89 -35.22 0.137 24998
 25000 3 34.82 73.01 -35.28 0.163 24999
 25001 3 34.71 73.07 -35.29 0.104 25000
 25002 3 34.7 73.12 -35.44 0.039 25001
 25003 3 35.31 73.18 -34.61 0.128 24998
 25004 3 35.31 73.4 -34.56 0.126 25003
 25005 3 35.36 73.48 -34.47 0.182 25004
 25006 3 35.41 73.59 -34.36 0.191 25005
 25007 3 35.56 73.9 -34.42 0.121 25006
 25008 3 35.63 74.09 -34.39 0.129 25007
 25009 3 35.68 74.26 -34.42 0.147 25008
 25010 3 35.74 74.34 -34.43 0.2 25009
 25011 3 35.8 74.46 -34.51 0.256 25010
 25012 3 35.8 74.57 -34.54 0.311 25011
 25013 3 35.77 74.67 -34.43 0.425 25012
 25014 3 35.74 74.79 -34.39 0.501 25013
 25015 3 35.86 74.95 -34.32 0.589 25014
 25016 3 35.89 75.09 -34.25 0.627 25015
 25017 3 35.96 75.18 -34.21 0.694 25016
 25018 3 35.99 75.29 -34.21 0.713 25017
 25019 3 36.81 75.45 -34.06 0.158 25018
 25020 3 36.94 75.56 -33.94 0.14 25019
 25021 3 37.05 75.46 -33.79 0.106 25020
 25022 3 37.13 75.42 -33.68 0.123 25021
 25023 3 37.2 75.37 -33.53 0.109 25022
 25024 3 37.29 75.26 -33.39 0.125 25023
 25025 3 37.45 75.23 -33.31 0.118 25024
 25026 3 37.6 75.25 -33.22 0.119 25025
 25027 3 37.73 75.35 -33.16 0.093 25026
 25028 3 37.91 75.48 -33.16 0.101 25027
 25029 3 37.97 75.59 -33.07 0.128 25028
 25030 3 38.12 75.67 -33.06 0.116 25029
 25031 3 38.26 75.7 -33.06 0.097 25030
 25032 3 38.41 75.73 -33.06 0.1 25031
 25033 3 38.56 75.79 -33.03 0.109 25032
 25034 3 38.69 75.81 -33.06 0.144 25033
 25035 3 38.8 75.81 -33.05 0.15 25034
 25036 3 38.87 75.98 -33.02 0.000125 25035
 25037 3 36.03 75.35 -34.29 0.762 25018
 25038 3 36.52 75.64 -34.64 0.144 25037
 25039 3 36.5 75.81 -34.58 0.132 25038
 25040 3 36.6 76.06 -34.54 0.103 25039
 25041 3 36.64 76.18 -34.61 0.114 25040
 25042 3 36.67 76.29 -34.71 0.097 25041
 25043 3 36.67 76.45 -34.71 0.102 25042
 25044 3 36.64 76.59 -34.79 0.094 25043
 25045 3 36.66 76.78 -34.89 0.059 25044
 25046 3 36.66 76.9 -34.86 0.099 25045
 25047 3 36.77 77.1 -34.83 0.061 25046
 25048 3 35.69 75.59 -33.79 0.239 25037
 25049 3 35.77 75.59 -33.92 0.000125 25048
 25050 3 32.14 66.21 -33.46 0.071 23798
 25051 3 32.06 66.06 -33.54 0.09 25050
 25052 3 31.96 65.98 -33.51 0.097 25051
 25053 3 31.9 65.9 -33.49 0.143 25052
 25054 3 31.78 65.76 -33.65 0.16 25053
 25055 3 31.67 65.76 -33.76 0.106 25054
 25056 3 31.22 66.21 -32.94 0.079 23791
 25057 3 31.35 66.23 -32.93 0.06 25056
 25058 3 31.42 66.18 -32.82 0.102 25057
 25059 3 28.9 64.23 -34.11 0.077 23774
 25060 3 29.1 64.12 -34.14 0.094 25059
 25061 3 29.37 64.15 -34.14 0.092 25060
 25062 3 29.47 64.14 -34.26 0.082 25061
 25063 3 29.53 64.03 -34.26 0.076 25062
 25064 3 29.54 63.89 -34.28 0.094 25063
 25065 3 29.62 63.78 -34.36 0.078 25064
 25066 3 29.58 63.59 -34.39 0.107 25065
 25067 3 29.69 63.42 -34.62 0.104 25066
 25068 3 29.78 63.31 -34.72 0.104 25067
 25069 3 29.87 63.17 -34.94 0.119 25068
 25070 3 30.1 63.25 -35.06 0.108 25069
 25071 3 30.22 63.22 -35.15 0.071 25070
 25072 3 29.83 62.84 -34.79 0.075 25069
 25073 3 29.83 62.67 -34.79 0.09 25072
 25074 3 29.83 62.63 -34.68 0.11 25073
 25075 3 29.94 62.5 -34.6 0.103 25074
 25076 3 30.01 62.4 -34.51 0.176 25075
 25077 3 29.94 62.25 -34.56 0.104 25076
 25078 3 29.94 62.07 -34.51 0.077 25077
 25079 3 29.94 61.97 -34.47 0.09 25078
 25080 3 29.92 61.85 -34.44 0.113 25079
 25081 3 29.94 61.75 -34.32 0.17 25080
 25082 3 29.92 61.63 -34.32 0.224 25081
 25083 3 29.97 61.35 -34.54 0.123 25082
 25084 3 30.04 61.24 -34.62 0.129 25083
 25085 3 30.1 61.03 -34.72 0.084 25084
 25086 3 30.13 60.92 -34.85 0.055 25085
 25087 3 30.15 60.79 -34.86 0.06 25086
 25088 3 30.24 60.71 -34.87 0.129 25087
 25089 3 30.31 60.57 -34.92 0.156 25088
 25090 3 30.35 60.32 -35.04 0.091 25089
 25091 3 30.35 60.2 -34.97 0.098 25090
 25092 3 30.4 60.1 -35 0.088 25091
 25093 3 30.42 59.92 -35.11 0.085 25092
 25094 3 30.49 59.86 -35.22 0.063 25093
 25095 3 30.44 60.67 -34.82 0.079 25089
 25096 3 30.6 60.67 -34.86 0.078 25095
 25097 3 29.83 61.75 -34.03 0.056 25082
 25098 3 29.69 61.71 -33.9 0.093 25097
 25099 3 29.6 61.71 -33.79 0.109 25098
 25100 3 29.53 61.71 -33.67 0.079 25099
 25101 3 29.44 61.64 -33.57 0.13 25100
 25102 3 29.35 61.57 -33.54 0.077 25101
 25103 3 29.24 61.56 -33.46 0.083 25102
 25104 3 29.15 61.63 -33.39 0.112 25103
 25105 3 28.97 61.61 -33.32 0.082 25104
 25106 3 28.92 61.72 -33.29 0.091 25105
 25107 3 28.96 61.82 -33.14 0.125 25106
 25108 3 28.88 61.92 -33.1 0.156 25107
 25109 3 28.87 62.03 -33.28 0.15 25108
 25110 3 28.74 62.06 -33.39 0.139 25109
 25111 3 28.76 62.02 -33.5 0.184 25110
 25112 3 28.35 61.5 -33.54 0.064 25111
 25113 3 28.31 61.39 -33.51 0.065 25112
 25114 3 28.33 61.28 -33.47 0.105 25113
 25115 3 28.42 61.15 -33.4 0.096 25114
 25116 3 28.49 61.04 -33.42 0.087 25115
 25117 3 29.17 62.04 -33.61 0.082 25111
 25118 3 29.28 62.06 -33.65 0.094 25117
 25119 3 29.4 62.07 -33.78 0.12 25118
 25120 3 29.63 62.15 -33.76 0.103 25119
 25121 3 29.76 62.21 -33.72 0.108 25120
 25122 3 29.85 62.24 -33.68 0.055 25121
 25123 3 30.13 62.32 -34.43 0.125 25076
 25124 3 30.19 62.24 -34.44 0.000125 25123
 25125 3 28.17 64.56 -34.72 0.267 23772
 25126 3 28.01 64.65 -34.85 0.23 25125
 25127 3 27.9 64.73 -34.93 0.196 25126
 25128 3 27.88 64.93 -34.97 0.222 25127
 25129 3 27.85 65.07 -34.96 0.21 25128
 25130 3 27.83 65.23 -35.04 0.192 25129
 25131 3 27.78 65.37 -35.11 0.221 25130
 25132 3 27.78 65.5 -35.14 0.266 25131
 25133 3 27.63 65.57 -35.18 0.367 25132
 25134 3 27.56 65.65 -35.25 0.464 25133
 25135 3 27.67 65.78 -35.33 0.545 25134
 25136 3 27.51 65.87 -35.37 0.578 25135
 25137 3 27.44 65.98 -35.43 0.545 25136
 25138 3 28.12 66.18 -35.74 0.208 25137
 25139 3 28.19 66.18 -35.96 0.227 25138
 25140 3 28.24 66.23 -36.11 0.262 25139
 25141 3 28.22 66.15 -36.36 0.231 25140
 25142 3 28.29 66.12 -36.5 0.231 25141
 25143 3 28.28 66.09 -36.62 0.223 25142
 25144 3 28.1 66.03 -36.76 0.221 25143
 25145 3 27.99 66.01 -36.83 0.301 25144
 25146 3 27.97 65.7 -37.04 0.19 25145
 25147 3 27.81 65.59 -37.07 0.187 25146
 25148 3 27.74 65.53 -37.14 0.251 25147
 25149 3 27.63 65.45 -37.15 0.279 25148
 25150 3 27.49 65.32 -37.14 0.316 25149
 25151 3 27.4 65.23 -37.18 0.384 25150
 25152 3 27.35 65.18 -37.31 0.451 25151
 25153 3 27.28 65.06 -37.33 0.511 25152
 25154 3 27.06 65 -37.37 0.448 25153
 25155 3 26.85 64.96 -37.37 0.424 25154
 25156 3 26.9 64.67 -37.36 0.201 25155
 25157 3 26.85 64.4 -37.15 0.099 25156
 25158 3 26.78 64.32 -37.11 0.086 25157
 25159 3 26.78 64.18 -37.04 0.082 25158
 25160 3 26.69 64.17 -36.94 0.076 25159
 25161 3 26.47 65.43 -37.36 0.172 25155
 25162 3 26.44 65.57 -37.39 0.224 25161
 25163 3 26.37 65.6 -37.5 0.316 25162
 25164 3 26.28 65.65 -37.58 0.332 25163
 25165 3 26.17 65.68 -37.71 0.319 25164
 25166 3 25.83 65.53 -37.72 0.193 25165
 25167 3 25.63 65.42 -37.79 0.179 25166
 25168 3 25.47 65.36 -37.86 0.16 25167
 25169 3 25.33 65.31 -37.93 0.159 25168
 25170 3 25.19 65.36 -38.04 0.174 25169
 25171 3 25.1 65.41 -38.11 0.239 25170
 25172 3 25.01 65.47 -38.22 0.285 25171
 25173 3 24.96 65.58 -38.25 0.367 25172
 25174 3 24.99 66.11 -38.03 0.191 25173
 25175 3 25.01 66.27 -37.86 0.165 25174
 25176 3 24.97 66.45 -37.75 0.175 25175
 25177 3 24.97 66.59 -37.6 0.116 25176
 25178 3 24.9 66.69 -37.49 0.132 25177
 25179 3 24.85 66.75 -37.39 0.116 25178
 25180 3 24.85 66.86 -37.4 0.13 25179
 25181 3 24.83 67 -37.36 0.176 25180
 25182 3 24.69 67.17 -37.21 0.199 25181
 25183 3 24.58 67.28 -37.04 0.148 25182
 25184 3 24.63 67.42 -36.96 0.138 25183
 25185 3 24.6 67.53 -36.86 0.139 25184
 25186 3 24.53 67.64 -36.81 0.207 25185
 25187 3 24.49 67.75 -36.78 0.271 25186
 25188 3 24.44 67.89 -36.72 0.318 25187
 25189 3 24.47 68.03 -36.69 0.365 25188
 25190 3 24.47 68.17 -36.72 0.386 25189
 25191 3 24.44 68.33 -36.82 0.385 25190
 25192 3 24.42 68.55 -37.39 0.113 25191
 25193 3 24.46 68.67 -37.54 0.124 25192
 25194 3 24.47 68.67 -37.65 0.087 25193
 25195 3 24.42 68.64 -37.79 0.078 25194
 25196 3 24.42 68.67 -37.92 0.1 25195
 25197 3 24.44 68.64 -38.04 0.088 25196
 25198 3 24.58 68.36 -36.21 0.18 25191
 25199 3 24.63 68.44 -36.08 0.16 25198
 25200 3 24.6 68.44 -35.94 0.141 25199
 25201 3 24.6 68.58 -35.82 0.143 25200
 25202 3 24.63 68.72 -35.69 0.154 25201
 25203 3 24.67 68.88 -35.57 0.16 25202
 25204 3 24.78 69 -35.43 0.247 25203
 25205 3 24.9 69.13 -35.28 0.329 25204
 25206 3 25.03 69.17 -35.17 0.356 25205
 25207 3 25.06 69.22 -35.04 0.379 25206
 25208 3 25.06 69.17 -34.87 0.393 25207
 25209 3 25.33 69.3 -34.74 0.219 25208
 25210 3 25.49 69.39 -34.71 0.217 25209
 25211 3 25.67 69.53 -34.69 0.107 25210
 25212 3 25.72 69.61 -34.64 0.097 25211
 25213 3 25.88 69.77 -34.6 0.171 25212
 25214 3 25.99 69.89 -34.57 0.18 25213
 25215 3 26.13 69.97 -34.49 0.188 25214
 25216 3 26.29 70.09 -34.46 0.22 25215
 25217 3 26.4 70.2 -34.43 0.235 25216
 25218 3 26.49 70.39 -34.36 0.236 25217
 25219 3 26.46 70.5 -34.29 0.301 25218
 25220 3 26.42 70.7 -34.18 0.338 25219
 25221 3 26.44 70.86 -34.11 0.354 25220
 25222 3 26.53 71.03 -34.03 0.339 25221
 25223 3 26.44 71.11 -33.93 0.339 25222
 25224 3 26.49 71.3 -33.9 0.327 25223
 25225 3 26.53 71.47 -33.86 0.341 25224
 25226 3 26.79 71.98 -34.17 0.105 25225
 25227 3 26.85 72.15 -34.18 0.081 25226
 25228 3 26.42 71.49 -33.51 0.216 25225
 25229 3 26.46 71.69 -33.46 0.181 25228
 25230 3 26.53 71.86 -33.47 0.135 25229
 25231 3 26.51 72 -33.4 0.091 25230
 25232 3 26.56 72.14 -33.46 0.138 25231
 25233 3 26.69 72.25 -33.46 0.139 25232
 25234 3 26.74 72.39 -33.43 0.194 25233
 25235 3 26.79 72.51 -33.78 0.132 25234
 25236 3 24.6 68.64 -34.67 0.082 25208
 25237 3 24.58 68.53 -34.6 0.084 25236
 25238 3 24.51 68.41 -34.53 0.145 25237
 25239 3 24.46 68.17 -34.51 0.112 25238
 25240 3 24.33 67.94 -34.53 0.089 25239
 25241 3 24.22 67.86 -34.57 0.095 25240
 25242 3 24.06 67.69 -34.61 0.098 25241
 25243 3 23.88 67.52 -34.69 0.131 25242
 25244 3 23.76 67.36 -34.73 0.162 25243
 25245 3 23.6 67.19 -34.63 0.124 25244
 25246 3 23.49 67.06 -34.59 0.11 25245
 25247 3 23.38 66.97 -34.54 0.112 25246
 25248 3 23.22 66.83 -34.48 0.128 25247
 25249 3 23.1 66.72 -34.38 0.138 25248
 25250 3 23.06 66.64 -34.33 0.195 25249
 25251 3 22.85 66.42 -34.43 0.068 25250
 25252 3 22.71 66.25 -34.4 0.066 25251
 25253 3 22.58 66.13 -34.4 0.075 25252
 25254 3 22.53 65.97 -34.47 0.109 25253
 25255 3 22.49 65.84 -34.51 0.107 25254
 25256 3 22.33 65.63 -34.44 0.134 25255
 25257 3 22.28 65.44 -34.44 0.159 25256
 25258 3 22.29 65.28 -34.3 0.167 25257
 25259 3 22.28 65.16 -34.2 0.214 25258
 25260 3 22.12 64.83 -34.4 0.07 25259
 25261 3 22.06 64.72 -34.43 0.074 25260
 25262 3 21.96 64.58 -34.44 0.085 25261
 25263 3 21.88 64.38 -34.4 0.073 25262
 25264 3 21.87 64.17 -34.47 0.09 25263
 25265 3 21.72 64.02 -34.51 0.116 25264
 25266 3 21.56 63.84 -34.48 0.142 25265
 25267 3 21.46 63.59 -34.44 0.132 25266
 25268 3 21.4 63.41 -34.43 0.067 25267
 25269 3 21.22 63.3 -34.44 0.104 25268
 25270 3 21.1 63.21 -34.41 0.089 25269
 25271 3 20.99 63.09 -34.4 0.064 25270
 25272 3 20.9 63.02 -34.47 0.112 25271
 25273 3 21.06 63.31 -34.65 0.114 25272
 25274 3 21.13 63.35 -34.79 0.085 25273
 25275 3 21.15 63.49 -34.8 0.099 25274
 25276 3 21.22 63.63 -34.8 0.098 25275
 25277 3 21.35 63.77 -34.86 0.078 25276
 25278 3 21.51 63.85 -34.97 0.11 25277
 25279 3 21.58 63.94 -35.08 0.104 25278
 25280 3 21.58 64 -35.18 0.134 25279
 25281 3 21.53 64.13 -35.26 0.116 25280
 25282 3 21.49 64.28 -35.34 0.074 25281
 25283 3 21.49 64.3 -35.48 0.097 25282
 25284 3 21.47 64.42 -35.44 0.116 25283
 25285 3 21.4 64.58 -35.34 0.111 25284
 25286 3 21.53 64.75 -35.3 0.096 25285
 25287 3 21.65 64.77 -35.3 0.062 25286
 25288 3 20.78 62.99 -34.61 0.122 25272
 25289 3 20.67 62.85 -34.69 0.066 25288
 25290 3 20.67 62.95 -34.66 0.122 25289
 25291 3 20.76 62.71 -34.62 0.108 25288
 25292 3 20.69 62.63 -34.66 0.094 25291
 25293 3 20.63 62.51 -34.72 0.07 25292
 25294 3 22.28 65.27 -33.88 0.091 25259
 25295 3 22.22 65.33 -33.77 0.108 25294
 25296 3 23.06 66.58 -34.12 0.165 25250
 25297 3 22.94 66.47 -34.02 0.181 25296
 25298 3 22.78 66.49 -33.84 0.122 25297
 25299 3 22.76 66.49 -33.73 0.062 25298
 25300 3 24.78 65.17 -38.47 0.193 25173
 25301 3 24.83 65.08 -38.71 0.137 25300
 25302 3 24.99 65.03 -38.79 0.218 25301
 25303 3 25.15 64.95 -38.89 0.284 25302
 25304 3 25.29 65.05 -38.93 0.263 25303
 25305 3 25.35 65.22 -39.04 0.214 25304
 25306 3 25.53 65.36 -39.18 0.16 25305
 25307 3 25.72 65.49 -39.26 0.151 25306
 25308 3 25.92 65.7 -39.35 0.167 25307
 25309 3 26.08 65.82 -39.37 0.233 25308
 25310 3 26.28 65.92 -39.46 0.237 25309
 25311 3 26.44 65.95 -39.51 0.243 25310
 25312 3 26.63 65.9 -39.65 0.218 25311
 25313 3 26.81 66 -39.9 0.115 25312
 25314 3 26.88 65.96 -40.03 0.116 25313
 25315 3 26.92 66.01 -40.12 0.18 25314
 25316 3 27.08 66.15 -40.21 0.348 25315
 25317 3 27.22 66.23 -40.24 0.383 25316
 25318 3 27.4 66.31 -40.29 0.381 25317
 25319 3 27.53 66.45 -40.35 0.335 25318
 25320 3 27.65 66.57 -40.4 0.346 25319
 25321 3 27.88 66.15 -40.57 0.154 25320
 25322 3 28.03 66.06 -40.56 0.164 25321
 25323 3 28.17 65.96 -40.61 0.106 25322
 25324 3 28.31 66.01 -40.67 0.125 25323
 25325 3 28.4 65.87 -40.76 0.08 25324
 25326 3 28.47 65.78 -40.86 0.056 25325
 25327 3 28.53 65.71 -40.94 0.093 25326
 25328 3 28.6 65.6 -41 0.09 25327
 25329 3 28.54 65.46 -41.06 0.109 25328
 25330 3 28.62 65.31 -40.99 0.148 25329
 25331 3 28.6 65.14 -40.93 0.000125 25330
 25332 3 27.85 67.01 -40.25 0.137 25320
 25333 3 27.97 67.25 -40.18 0.15 25332
 25334 3 28.01 67.37 -40.22 0.16 25333
 25335 3 28.26 67.39 -40.22 0.191 25334
 25336 3 28.38 67.39 -40.25 0.226 25335
 25337 3 28.49 67.35 -40.29 0.256 25336
 25338 3 28.65 67.01 -40.36 0.125 25337
 25339 3 28.74 66.9 -40.54 0.125 25338
 25340 3 28.85 66.9 -40.68 0.096 25339
 25341 3 28.88 66.98 -40.78 0.082 25340
 25342 3 27.85 67.53 -40.22 0.081 25334
 25343 3 27.83 67.7 -40.22 0.106 25342
 25344 3 27.81 67.84 -40.19 0.105 25343
 25345 3 27.92 67.98 -40.36 0.097 25344
 25346 3 27.92 68.06 -40.56 0.101 25345
 25347 3 27.92 68.09 -40.71 0.117 25346
 25348 3 28.01 68 -40.86 0.08 25347
 25349 3 27.99 67.93 -40.96 0.098 25348
 25350 3 27.97 66.48 -36.79 0.078 25145
 25351 3 28.04 66.64 -36.85 0.09 25350
 25352 3 28.13 66.76 -36.93 0.086 25351
 25353 3 28.24 66.84 -37 0.103 25352
 25354 3 28.29 66.95 -37.11 0.108 25353
 25355 3 28.38 67.06 -37.26 0.088 25354
 25356 3 28.58 67.21 -37.33 0.096 25355
 25357 3 28.63 67.31 -37.42 0.111 25356
 25358 3 28.78 67.48 -37.54 0.11 25357
 25359 3 28.83 67.57 -37.64 0.105 25358
 25360 3 28.9 67.65 -37.74 0.102 25359
 25361 3 28.96 67.65 -37.86 0.133 25360
 25362 3 29.01 67.75 -37.97 0.165 25361
 25363 3 28.9 67.93 -38.06 0.224 25362
 25364 3 28.6 68.01 -38.01 0.17 25363
 25365 3 28.44 68.14 -38.04 0.115 25364
 25366 3 28.33 68.2 -38.06 0.092 25365
 25367 3 28.17 68.28 -38.01 0.161 25366
 25368 3 28.06 68.26 -38.06 0.18 25367
 25369 3 27.92 68.4 -38.22 0.104 25368
 25370 3 27.88 68.46 -38.29 0.031 25369
 25371 3 29.24 67.45 -38.11 0.066 25362
 25372 3 29.37 67.34 -38.17 0.101 25371
 25373 3 29.47 67.23 -38.22 0.118 25372
 25374 3 29.63 67.21 -38.35 0.139 25373
 25375 3 29.69 67.31 -38.5 0.085 25374
 25376 3 27.04 65.84 -35.5 0.401 25137
 25377 3 26.65 65.68 -35.44 0.118 25376
 25378 3 26.54 65.65 -35.5 0.117 25377
 25379 3 26.42 65.47 -35.49 0.099 25378
 25380 3 26.92 65.78 -35.76 0.15 25376
 25381 3 26.74 65.76 -35.96 0.164 25380
 25382 3 26.63 65.76 -36.1 0.135 25381
 25383 3 26.51 65.85 -36.19 0.142 25382
 25384 3 26.35 65.76 -36.36 0.000125 25383
 25385 3 28.26 65.81 -35.5 0.223 25135
 25386 3 28.24 65.43 -35.54 0.116 25385
 25387 3 28.33 65.32 -35.51 0.086 25386
 25388 3 28.49 65.25 -35.49 0.114 25387
 25389 3 28.67 65.18 -35.49 0.102 25388
 25390 3 28.81 65.1 -35.51 0.079 25389
 25391 3 28.99 65.09 -35.57 0.092 25390
 25392 3 29.08 65.18 -35.69 0.11 25391
 25393 3 29.15 65.31 -35.76 0.096 25392
 25394 3 29.33 65.4 -35.93 0.103 25393
 25395 3 29.47 65.4 -36.04 0.101 25394
 25396 3 29.65 65.31 -36.11 0.17 25395
 25397 3 29.81 65.26 -36.14 0.125 25396
 25398 3 29.97 65.32 -36.18 0.17 25397
 25399 3 30.01 65.01 -36.26 0.101 25398
 25400 3 29.96 64.84 -36.28 0.094 25399
 25401 3 29.97 64.68 -36.22 0.124 25400
 25402 3 30.03 64.56 -36.29 0.119 25401
 25403 3 30.06 64.4 -36.35 0.11 25402
 25404 3 30.01 64.17 -36.35 0.091 25403
 25405 3 30.04 64.07 -36.5 0.067 25404
 25406 3 30.13 64.01 -36.62 0.089 25405
 25407 3 27.81 63.89 -34.83 0.083 23771
 25408 3 27.74 64.04 -34.64 0.128 25407
 25409 3 27.51 64.06 -34.65 0.079 25408
 25410 3 27.46 64.21 -34.82 0.074 25409
 25411 3 27.35 64.23 -34.9 0.071 25410
 25412 3 27.19 64.26 -34.89 0.135 25411
 25413 3 27.1 64.32 -34.94 0.142 25412
 25414 3 27.03 64.31 -35.11 0.14 25413
 25415 3 26.92 64.23 -35.25 0.105 25414
 25416 3 26.9 64.26 -35.42 0.108 25415
 25417 3 26.81 64.28 -35.5 0.000125 25416
 25418 3 25.11 55.63 -27.18 0.077 12831
 25419 3 25.22 55.63 -27.13 0.082 25418
 25420 3 25.39 55.59 -27.07 0.081 25419
 25421 3 25.52 55.51 -26.89 0.102 25420
 25422 3 25.57 55.49 -26.79 0.118 25421
 25423 3 25.5 55.39 -26.64 0.123 25422
 25424 3 25.48 55.28 -26.57 0.156 25423
 25425 3 23.7 57.23 -27.6 0.35 12823
 25426 3 23.54 57.2 -27.67 0.38 25425
 25427 3 23.41 57.13 -27.73 0.396 25426
 25428 3 23.36 57.05 -27.67 0.474 25427
 25429 3 23.27 56.92 -27.83 0.154 25428
 25430 3 23.3 56.95 -27.6 0.567 25428
 25431 3 23.13 56.95 -27.62 0.541 25430
 25432 3 23.22 56.59 -27.76 0.561 25431
 25433 3 23.43 56.24 -27.89 0.382 25432
 25434 3 23.68 55.89 -28.17 0.242 25433
 25435 3 23.75 55.73 -28.39 0.173 25434
 25436 3 23.79 55.66 -28.49 0.075 25435
 25437 3 23.84 56.38 -27.67 0.098 25430
 25438 3 23.88 56.38 -27.78 0.131 25437
 25439 3 -5.47 31.76 -0.69 0.113 143
 25440 3 -4.89 31.74 -0.49 0.237 142
 25441 3 -4.97 31.81 -0.35 0.000125 25440
 25442 3 -5.11 23.33 -1.27 0.452 105
 25443 3 -4.99 23.3 -1.29 0.156 25442
 25444 1 0.16 -1.33 -0.09 3.039 1
 25445 1 0.1 -1.21 0 2.943 25444
 25446 1 0.1 -0.67 0.24 2.861 25445
```
