## Supplementary material for "Automated Proofreading of Digitally Reconstructed Neural Morphology Enhances Accuracy, Scalability, and Standardization": Standardization and accuracy results: 720575940617489409.CNG.swc

```
# SWC to SWC conversion from L-Measure. Sridevi Polavaram: spolavar@gmu.edu
# Original fileName:Z://nmo_swc//out_Final//Source_Temp1//720575940617489409.CNG.swc
#
# SWC to SWC conversion from L-Measure. Sridevi Polavaram: spolavar@gmu.edu

# Original fileName:Z://nmo_swc//nmo_user_Final//Source_Temp1//720575940617489409.CNG.swc

#

# SWC to SWC conversion from L-Measure. Sridevi Polavaram: spolavar@gmu.edu


# Original fileName:Z://nmo_swc//Autoswc//720575940617489409.CNG.swc.swc.CNG.swc


#


# Original file /nmo_swc/Temp_LMeasure/720575940617489409.CNG.swc.swc edited using StdSwc version 1.31 on 3/7/26.


# Irregularities and fixes documented in /nmo_swc/Temp_LMeasure/720575940617489409.CNG.swc.swc.std.  See StdSwc1.31.doc for more information.


#


# SWC to SWC conversion from L-Measure. Sridevi Polavaram: spolavar@gmu.edu


# Original fileName:Z://nmo_swc//Source_Temp1//720575940617489409.CNG.swc


#


# SWC to SWC conversion from L-Measure. Sridevi Polavaram: spolavar@gmu.edu


 1 1 0 0 0 2.25 -1
 2 1 0.22 0.15 -0.01 2.249 1
 3 1 0.42 0 0 2.241 2
 4 1 0.53 0.06 0 2.215 3
 5 1 0.68 0 0 2.157 4
 6 1 0.72 0 -0.04 2.06 5
 7 1 0.81 0 -0.08 1.944 6
 8 1 0.89 0 -0.17 1.797 7
 9 1 1.04 -0.09 -0.11 1.694 8
 10 1 1.16 -0.15 -0.11 1.53 9
 11 1 1.26 -0.12 -0.17 1.399 10
 12 1 1.39 -0.16 -0.23 1.308 11
 13 1 1.61 -0.1 -0.36 1.047 12
 14 1 1.62 0 -0.39 0.905 13
 15 1 1.69 0 -0.52 0.808 14
 16 1 1.77 0.06 -0.56 0.725 15
 17 1 1.94 0 -0.63 0.633 16
 18 1 2.17 -0.07 -0.67 0.584 17
 19 3 2.4 -0.06 -0.69 0.532 18
 20 3 2.5 0 -0.77 0.522 19
 21 3 2.68 0 -0.85 0.494 20
 22 3 2.81 0 -0.92 0.412 21
 23 3 2.91 0.09 -1.01 0.415 22
 24 3 3.06 0.11 -1.09 0.399 23
 25 3 3.15 0.17 -1.19 0.368 24
 26 3 3.23 0.2 -1.26 0.345 25
 27 3 3.34 0.28 -1.33 0.372 26
 28 3 3.53 0.37 -1.35 0.425 27
 29 3 3.67 0.54 -1.36 0.426 28
 30 3 3.84 0.64 -1.4 0.408 29
 31 3 3.96 0.7 -1.49 0.416 30
 32 3 4.02 0.81 -1.6 0.424 31
 33 3 4.12 0.96 -1.63 0.398 32
 34 3 4.24 1.18 -1.7 0.366 33
 35 3 4.41 1.37 -1.66 0.338 34
 36 3 4.57 1.49 -1.62 0.302 35
 37 3 4.69 1.64 -1.68 0.23 36
 38 3 4.78 1.77 -1.8 0.207 37
 39 3 4.85 1.95 -1.86 0.206 38
 40 3 4.9 2.1 -1.93 0.207 39
 41 3 4.91 2.33 -1.9 0.214 40
 42 3 4.89 2.5 -1.9 0.201 41
 43 3 4.89 2.64 -1.83 0.178 42
 44 3 4.93 2.75 -1.79 0.203 43
 45 3 4.94 2.89 -1.76 0.172 44
 46 3 4.93 3.04 -1.69 0.153 45
 47 3 4.98 3.18 -1.6 0.178 46
 48 3 4.89 3.33 -1.3 0.294 47
 49 3 4.87 3.2 -1.14 0.142 48
 50 3 5.02 3.04 -1.3 0.111 49
 51 3 4.82 3.47 -1.21 0.287 48
 52 3 4.81 3.6 -1.21 0.259 51
 53 3 4.7 3.75 -1.12 0.256 52
 54 3 4.58 3.91 -1.09 0.236 53
 55 3 4.49 4.07 -1.07 0.201 54
 56 3 4.33 4.27 -1.01 0.205 55
 57 3 4.32 4.4 -0.94 0.228 56
 58 3 4.27 4.6 -0.92 0.208 57
 59 3 4.25 4.81 -0.99 0.221 58
 60 3 4.32 4.92 -1.09 0.225 59
 61 3 4.35 5.1 -1.17 0.247 60
 62 3 4.43 5.31 -1.29 0.232 61
 63 3 4.45 5.55 -1.36 0.228 62
 64 3 4.52 5.81 -1.38 0.129 63
 65 3 4.53 5.96 -1.41 0.213 64
 66 3 4.68 6.19 -1.38 0.216 65
 67 3 4.75 6.35 -1.32 0.225 66
 68 3 4.81 6.55 -1.26 0.223 67
 69 3 4.82 6.68 -1.18 0.218 68
 70 3 4.82 6.82 -1.13 0.178 69
 71 3 4.81 6.93 -1.02 0.182 70
 72 3 4.81 7.07 -0.94 0.17 71
 73 3 4.82 7.26 -0.87 0.202 72
 74 3 4.74 7.47 -0.75 0.213 73
 75 3 4.72 7.6 -0.66 0.25 74
 76 3 4.66 7.85 -0.56 0.244 75
 77 3 4.75 7.92 -0.41 0.272 76
 78 3 4.81 8.07 -0.37 0.242 77
 79 3 4.9 8.21 -0.26 0.257 78
 80 3 4.97 8.29 -0.16 0.216 79
 81 3 5.12 8.38 -0.09 0.17 80
 82 3 5.27 8.4 -0.04 0.174 81
 83 3 5.36 8.41 0 0.145 82
 84 3 5.48 8.45 0.03 0.161 83
 85 3 5.57 8.49 0.14 0.16 84
 86 3 5.66 8.58 0.21 0.155 85
 87 3 5.82 8.8 0.34 0.248 86
 88 3 5.99 8.94 0.38 0.31 87
 89 3 6.03 9.12 0.28 0.381 88
 90 3 6.18 9.29 0.31 0.403 89
 91 3 6.31 9.33 0.37 0.333 90
 92 3 6.43 9.48 0.39 0.284 91
 93 3 6.43 9.69 0.38 0.267 92
 94 3 6.44 9.9 0.33 0.264 93
 95 3 6.45 10.07 0.32 0.265 94
 96 3 6.43 10.28 0.34 0.233 95
 97 3 6.49 10.4 0.44 0.211 96
 98 3 6.53 10.53 0.54 0.189 97
 99 3 6.57 10.64 0.66 0.197 98
 100 3 6.62 10.71 0.8 0.179 99
 101 3 6.69 10.78 0.99 0.166 100
 102 3 6.69 10.74 1.13 0.175 101
 103 3 6.69 10.81 1.34 0.165 102
 104 3 6.74 10.81 1.51 0.195 103
 105 3 6.74 10.86 1.66 0.226 104
 106 3 6.82 10.81 1.85 0.213 105
 107 3 6.93 10.78 2.06 0.225 106
 108 3 7.02 10.75 2.35 0.257 107
 109 3 7.08 10.84 2.47 0.226 108
 110 3 7.18 10.98 2.6 0.152 109
 111 3 7.35 10.98 2.62 0.15 110
 112 3 7.5 11.04 2.73 0.185 111
 113 3 7.6 11.14 2.87 0.235 112
 114 3 7.65 11.25 3.04 0.234 113
 115 3 7.7 11.37 3.18 0.214 114
 116 3 7.83 11.48 3.27 0.214 115
 117 3 7.9 11.7 3.29 0.269 116
 118 3 7.95 11.81 3.37 0.24 117
 119 3 8.02 11.84 3.52 0.183 118
 120 3 8.12 11.99 3.62 0.153 119
 121 3 8.13 12.14 3.73 0.145 120
 122 3 8.1 12.28 3.77 0.172 121
 123 3 8.21 12.48 3.89 0.219 122
 124 3 8.29 12.66 3.97 0.235 123
 125 3 8.32 12.81 4.03 0.228 124
 126 3 8.34 12.95 4.14 0.213 125
 127 3 8.34 13.14 4.22 0.214 126
 128 3 8.35 13.33 4.27 0.225 127
 129 3 8.24 13.61 4.22 0.27 128
 130 3 8.24 13.76 4.28 0.329 129
 131 3 8.25 13.91 4.31 0.325 130
 132 3 8.24 14.14 4.39 0.284 131
 133 3 8.27 14.29 4.49 0.26 132
 134 3 8.35 14.31 4.63 0.215 133
 135 3 8.43 14.39 4.72 0.178 134
 136 3 8.52 14.53 4.77 0.202 135
 137 3 8.63 14.62 4.88 0.219 136
 138 3 8.74 14.69 4.96 0.237 137
 139 3 8.83 14.82 4.98 0.22 138
 140 3 8.99 14.95 5.06 0.216 139
 141 3 9.12 15.08 5.14 0.214 140
 142 3 9.23 15.28 5.17 0.232 141
 143 3 9.27 15.45 5.18 0.208 142
 144 3 9.34 15.62 5.18 0.21 143
 145 3 9.4 15.76 5.23 0.204 144
 146 3 9.51 15.9 5.4 0.202 145
 147 3 9.59 16.03 5.49 0.178 146
 148 3 9.71 16.12 5.6 0.235 147
 149 3 9.75 16.21 5.71 0.231 148
 150 3 9.9 16.35 5.84 0.243 149
 151 3 9.99 16.49 5.88 0.193 150
 152 3 9.99 16.76 5.93 0.218 151
 153 3 10.02 17.03 5.94 0.247 152
 154 3 10.1 17.24 5.98 0.263 153
 155 3 10.22 17.4 6.01 0.245 154
 156 3 10.31 17.55 5.97 0.213 155
 157 3 10.48 17.81 6.02 0.258 156
 158 3 10.57 17.94 5.94 0.233 157
 159 3 10.64 18.08 5.8 0.232 158
 160 3 10.7 18.3 5.67 0.248 159
 161 3 10.79 18.53 5.68 0.265 160
 162 3 10.87 18.73 5.64 0.245 161
 163 3 10.89 18.94 5.61 0.209 162
 164 3 10.92 19.14 5.65 0.159 163
 165 3 10.89 19.19 5.52 0.145 164
 166 3 10.93 19.33 5.56 0.175 165
 167 3 10.91 19.53 5.49 0.173 166
 168 3 10.96 19.67 5.43 0.161 167
 169 3 11.04 19.78 5.27 0.167 168
 170 3 11.13 19.99 5.11 0.233 169
 171 3 11.22 20.12 5.05 0.223 170
 172 3 11.38 20.4 5.02 0.238 171
 173 3 11.4 20.56 5.06 0.202 172
 174 3 11.41 20.85 5.13 0.221 173
 175 3 11.54 21.05 5.07 0.211 174
 176 3 11.72 21.39 5.02 0.258 175
 177 3 11.81 21.56 4.89 0.28 176
 178 3 11.88 21.8 4.86 0.314 177
 179 3 11.95 22.03 4.85 0.325 178
 180 3 12.06 22.3 4.84 0.344 179
 181 3 12.18 22.56 4.77 0.311 180
 182 3 12.34 22.81 4.73 0.226 181
 183 3 12.54 23.03 4.65 0.185 182
 184 3 12.59 23.24 4.6 0.178 183
 185 3 12.72 23.4 4.55 0.177 184
 186 3 12.77 23.62 4.49 0.157 185
 187 3 12.89 23.76 4.44 0.165 186
 188 3 12.95 23.94 4.38 0.215 187
 189 3 13.07 24.08 4.34 0.219 188
 190 3 13.1 24.35 4.31 0.182 189
 191 3 13.21 24.48 4.26 0.143 190
 192 3 13.33 24.65 4.07 0.178 191
 193 3 13.46 24.74 3.95 0.209 192
 194 3 13.57 24.85 3.93 0.203 193
 195 3 13.72 24.99 3.91 0.191 194
 196 3 13.82 25.12 3.85 0.209 195
 197 3 13.91 25.23 3.81 0.208 196
 198 3 14.01 25.39 3.79 0.199 197
 199 3 14.15 25.58 3.73 0.233 198
 200 3 14.24 25.71 3.7 0.23 199
 201 3 14.32 25.92 3.64 0.23 200
 202 3 14.4 26.08 3.66 0.226 201
 203 3 14.49 26.35 3.64 0.212 202
 204 3 14.63 26.6 3.58 0.191 203
 205 3 14.65 26.71 3.7 0.178 204
 206 3 14.74 26.92 3.72 0.163 205
 207 3 14.8 27.06 3.77 0.161 206
 208 3 14.91 27.24 3.73 0.17 207
 209 3 15.02 27.4 3.77 0.184 208
 210 3 15.23 27.55 3.79 0.196 209
 211 3 15.51 27.71 3.77 0.216 210
 212 3 15.64 27.85 3.73 0.217 211
 213 3 15.79 27.96 3.64 0.177 212
 214 3 15.88 28.01 3.56 0.184 213
 215 3 15.97 28.08 3.5 0.189 214
 216 3 16.11 28.19 3.48 0.177 215
 217 3 16.31 28.26 3.41 0.197 216
 218 3 16.49 28.3 3.35 0.203 217
 219 3 16.63 28.31 3.37 0.204 218
 220 3 16.77 28.42 3.31 0.176 219
 221 3 17.02 28.4 3.27 0.159 220
 222 3 17.18 28.44 3.23 0.159 221
 223 3 17.31 28.46 3.16 0.145 222
 224 3 17.41 28.53 3.1 0.149 223
 225 3 17.54 28.6 3.02 0.154 224
 226 3 17.72 28.65 2.95 0.154 225
 227 3 17.93 28.69 2.81 0.173 226
 228 3 18.04 28.76 2.79 0.204 227
 229 3 18.13 28.9 2.7 0.175 228
 230 3 18.29 28.99 2.72 0.218 229
 231 3 18.38 29.12 2.73 0.179 230
 232 3 18.45 29.3 2.64 0.183 231
 233 3 18.5 29.48 2.58 0.183 232
 234 3 18.52 29.6 2.52 0.175 233
 235 3 18.65 29.76 2.43 0.171 234
 236 3 18.66 30.74 2.12 0.572 235
 237 3 18.43 31.28 2.14 0.31 236
 238 3 18.16 31.46 2.12 0.347 237
 239 3 17.95 31.53 2.12 0.407 238
 240 3 17.84 31.49 2.25 0.459 239
 241 3 17.72 31.55 2.29 0.548 240
 242 3 17.56 31.65 2.29 0.635 241
 243 3 17.4 31.74 2.39 0.7 242
 244 3 17.2 31.89 2.35 0.685 243
 245 3 17.25 31.96 2.48 0.569 244
 246 3 16.72 32.73 2.02 0.391 245
 247 3 16.59 33.01 1.96 0.348 246
 248 3 16.38 33.19 1.98 0.349 247
 249 3 16.22 33.44 1.92 0.366 248
 250 3 16.02 33.79 1.71 0.247 249
 251 3 15.84 34.05 1.6 0.222 250
 252 3 15.71 34.19 1.56 0.207 251
 253 3 15.6 34.33 1.51 0.23 252
 254 3 15.6 34.48 1.42 0.224 253
 255 3 15.57 34.68 1.35 0.23 254
 256 3 15.48 34.91 1.28 0.272 255
 257 3 15.39 35.07 1.2 0.268 256
 258 3 15.24 35.19 1.23 0.289 257
 259 3 15.12 35.43 1.32 0.268 258
 260 3 15.01 35.62 1.35 0.259 259
 261 3 14.81 35.9 1.38 0.201 260
 262 3 14.73 36.12 1.39 0.207 261
 263 3 14.7 36.22 1.33 0.211 262
 264 3 14.63 36.36 1.25 0.188 263
 265 3 14.55 36.51 1.14 0.263 264
 266 3 14.38 36.68 1.1 0.247 265
 267 3 14.27 36.86 1.07 0.282 266
 268 3 14.15 37.08 1.09 0.271 267
 269 3 14.08 37.36 1.07 0.244 268
 270 3 14.04 37.61 1.07 0.266 269
 271 3 14.14 37.73 1.1 0.304 270
 272 3 14.08 37.91 1.1 0.354 271
 273 3 13.9 38.22 1.1 0.401 272
 274 3 13.66 38.52 1.1 0.396 273
 275 3 13.51 38.8 1.12 0.373 274
 276 3 13.4 39.01 1.17 0.323 275
 277 3 13.15 39.33 1.15 0.247 276
 278 3 12.95 39.54 1.12 0.209 277
 279 3 12.8 39.62 1.08 0.255 278
 280 3 12.65 39.83 1.05 0.236 279
 281 3 12.55 39.98 1.05 0.203 280
 282 3 12.39 40.15 1.03 0.184 281
 283 3 12.29 40.34 1.09 0.214 282
 284 3 12.15 40.52 1.04 0.224 283
 285 3 11.99 40.65 1.01 0.225 284
 286 3 11.85 40.8 0.94 0.229 285
 287 3 11.73 40.94 0.93 0.21 286
 288 3 11.63 41.08 0.92 0.177 287
 289 3 11.54 41.23 0.88 0.188 288
 290 3 11.37 41.41 0.91 0.124 289
 291 3 11.26 41.58 0.95 0.153 290
 292 3 11.16 41.75 0.96 0.173 291
 293 3 11.01 41.91 0.99 0.195 292
 294 3 10.9 42.08 1.01 0.229 293
 295 3 10.74 42.2 1.02 0.273 294
 296 3 10.63 42.36 1.01 0.343 295
 297 3 10.51 42.55 1.03 0.344 296
 298 3 10.43 42.68 0.98 0.338 297
 299 3 10.35 42.86 1.07 0.367 298
 300 3 10.16 43.09 1.17 0.357 299
 301 3 10.07 43.26 1.09 0.306 300
 302 3 9.91 43.45 0.95 0.258 301
 303 3 9.84 43.63 0.88 0.261 302
 304 3 9.75 43.84 0.8 0.29 303
 305 3 9.73 44.05 0.88 0.315 304
 306 3 9.57 44.23 0.89 0.282 305
 307 3 9.48 44.34 0.98 0.261 306
 308 3 9.33 44.5 1.01 0.257 307
 309 3 9.16 44.62 0.99 0.26 308
 310 3 9.01 44.69 0.91 0.305 309
 311 3 8.89 44.87 0.89 0.339 310
 312 3 8.88 45.04 0.76 0.315 311
 313 3 8.81 44.97 0.82 0.297 312
 314 3 8.77 45.29 0.71 0.352 313
 315 3 8.74 45.52 0.75 0.321 314
 316 3 8.72 45.65 0.83 0.298 315
 317 3 8.64 45.95 1.07 0.176 316
 318 3 8.51 46.07 1.1 0.193 317
 319 3 8.4 46.27 1.11 0.203 318
 320 3 8.32 46.45 1.1 0.206 319
 321 3 8.22 46.63 1.03 0.191 320
 322 3 8.12 46.76 0.92 0.219 321
 323 3 8.01 46.88 0.84 0.215 322
 324 3 7.86 47.08 0.82 0.232 323
 325 3 7.83 47.01 0.55 0.088 324
 326 3 7.74 47.26 0.87 0.225 324
 327 3 7.68 47.37 0.91 0.24 326
 328 3 7.61 47.51 1.01 0.226 327
 329 3 7.49 47.69 1.08 0.232 328
 330 3 7.37 47.87 1.08 0.233 329
 331 3 7.23 48.13 1.01 0.26 330
 332 3 7.18 48.33 1.07 0.301 331
 333 3 7.08 48.54 1.13 0.357 332
 334 3 6.98 48.69 1.17 0.425 333
 335 3 6.94 48.94 1.23 0.46 334
 336 3 6.91 49.12 1.27 0.418 335
 337 3 6.82 49.5 1.17 0.403 336
 338 3 6.74 49.88 1.06 0.282 337
 339 3 6.75 50.04 1.13 0.272 338
 340 3 6.72 50.3 1.14 0.281 339
 341 3 6.61 50.54 1.15 0.315 340
 342 3 6.49 50.73 1.19 0.317 341
 343 3 6.57 50.87 1.29 0.313 342
 344 3 6.53 51.22 1.2 0.168 343
 345 3 6.49 51.33 1.2 0.172 344
 346 3 6.53 51.38 1.32 0.194 345
 347 3 6.48 51.62 1.29 0.334 346
 348 3 6.4 51.84 1.25 0.538 347
 349 3 6.35 52 1.35 0.699 348
 350 3 5.97 51.4 1.41 0.299 349
 351 3 5.81 51.19 1.25 0.258 350
 352 3 5.68 51.07 1.1 0.246 351
 353 3 5.53 51.01 0.91 0.207 352
 354 3 5.4 51.01 0.83 0.23 353
 355 3 5.19 50.94 0.79 0.219 354
 356 3 5.06 50.83 0.71 0.245 355
 357 3 4.9 50.79 0.63 0.347 356
 358 3 4.77 50.68 0.54 0.398 357
 359 3 4.66 50.51 0.55 0.431 358
 360 3 4.53 50.01 0.71 0.276 359
 361 3 4.44 49.88 0.68 0.271 360
 362 3 4.31 49.76 0.67 0.287 361
 363 3 4.08 49.69 0.74 0.257 362
 364 3 4.04 49.55 0.84 0.236 363
 365 3 3.86 49.48 0.99 0.257 364
 366 3 3.8 49.43 1.14 0.228 365
 367 3 3.61 49.41 1.26 0.199 366
 368 3 3.51 49.38 1.37 0.201 367
 369 3 3.4 49.3 1.5 0.205 368
 370 3 3.28 49.01 1.43 0.178 369
 371 3 3.17 48.91 1.43 0.19 370
 372 3 3.01 48.83 1.48 0.352 371
 373 3 2.88 48.88 1.51 0.442 372
 374 3 2.76 48.93 1.53 0.549 373
 375 3 2.59 48.98 1.6 0.536 374
 376 3 2.4 49.05 1.55 0.533 375
 377 3 2.26 49.05 1.6 0.485 376
 378 3 2.13 48.97 1.76 0.403 377
 379 3 2.03 48.84 1.88 0.367 378
 380 3 1.9 48.57 2.2 0.202 379
 381 3 1.75 48.51 2.27 0.209 380
 382 3 1.6 48.45 2.33 0.213 381
 383 3 1.38 48.37 2.41 0.235 382
 384 3 1.14 48.25 2.5 0.235 383
 385 3 0.96 48.18 2.56 0.255 384
 386 3 0.85 48.18 2.7 0.256 385
 387 3 0.72 48.13 2.84 0.258 386
 388 3 0.56 48.1 2.88 0.223 387
 389 3 0.33 48.03 2.92 0.201 388
 390 3 0.13 48.05 2.97 0.232 389
 391 3 -0.03 48.07 2.86 0.238 390
 392 3 -0.21 48.07 2.8 0.226 391
 393 3 -0.4 48.09 2.86 0.231 392
 394 3 -0.62 48.13 2.76 0.216 393
 395 3 -0.71 48.09 2.97 0.374 394
 396 3 -0.87 48.09 3.03 0.423 395
 397 3 -1.01 48.07 3.17 0.41 396
 398 3 -1.18 48.07 3.15 0.398 397
 399 3 -1.35 48.03 3.09 0.383 398
 400 3 -1.51 47.96 3.03 0.358 399
 401 3 -1.94 48.19 2.8 0.253 400
 402 3 -2.12 48.2 2.74 0.249 401
 403 3 -2.27 48.16 2.67 0.254 402
 404 3 -2.43 48.14 2.65 0.233 403
 405 3 -2.58 48.12 2.59 0.255 404
 406 3 -2.73 48.06 2.42 0.253 405
 407 3 -2.93 48.05 2.42 0.256 406
 408 3 -3.06 48.02 2.28 0.232 407
 409 3 -3.27 48.02 2.32 0.216 408
 410 3 -3.41 47.99 2.32 0.221 409
 411 3 -3.56 47.98 2.32 0.267 410
 412 3 -3.77 47.98 2.32 0.298 411
 413 3 -3.93 47.98 2.38 0.324 412
 414 3 -4.05 47.95 2.47 0.354 413
 415 3 -4.24 47.99 2.49 0.419 414
 416 3 -4.35 47.99 2.57 0.45 415
 417 3 -4.6 48.06 2.57 0.491 416
 418 3 -4.81 48.2 2.53 0.493 417
 419 3 -5.02 48.41 2.42 0.407 418
 420 3 -5.06 48.45 2.69 0.383 419
 421 3 -5.23 48.38 2.94 0.395 420
 422 3 -5.31 48.41 3.01 0.404 421
 423 3 -5.42 47.88 2.78 0.171 422
 424 3 -5.39 47.74 2.86 0.197 423
 425 3 -5.59 47.69 2.99 0.166 424
 426 3 -5.82 47.69 3.15 0.118 425
 427 3 -5.96 47.66 3.17 0.115 426
 428 3 -6.14 47.76 3.19 0.105 427
 429 3 -5.02 47.7 2.76 0.083 424
 430 3 -5.6 48.7 3.17 0.388 422
 431 3 -5.85 48.91 3.26 0.325 430
 432 3 -6.05 48.99 3.42 0.331 431
 433 3 -6.18 49.09 3.51 0.354 432
 434 3 -6.39 49.17 3.63 0.349 433
 435 3 -6.61 49.24 3.78 0.373 434
 436 3 -6.76 49.28 3.88 0.391 435
 437 3 -6.98 49.3 3.92 0.411 436
 438 3 -7.14 49.34 4.09 0.414 437
 439 3 -7.24 49.31 4.18 0.368 438
 440 3 -7.4 49.41 4.3 0.343 439
 441 3 -7.52 49.49 4.42 0.364 440
 442 3 -7.6 49.55 4.71 0.328 441
 443 3 -7.72 49.56 4.8 0.327 442
 444 3 -7.85 49.49 4.96 0.303 443
 445 3 -7.98 49.48 5.05 0.337 444
 446 3 -8.11 49.52 5.26 0.323 445
 447 3 -8.17 49.58 5.41 0.351 446
 448 3 -8.31 49.58 5.63 0.325 447
 449 3 -8.41 49.52 5.84 0.316 448
 450 3 -8.54 49.56 5.95 0.318 449
 451 3 -8.7 49.55 6.05 0.322 450
 452 3 -8.84 49.45 6.17 0.353 451
 453 3 -8.96 49.39 6.37 0.372 452
 454 3 -9.12 49.38 6.39 0.374 453
 455 3 -9.28 49.3 6.52 0.334 454
 456 3 -9.46 49.16 6.56 0.311 455
 457 3 -9.59 49.06 6.66 0.295 456
 458 3 -9.73 48.99 6.76 0.301 457
 459 3 -9.87 48.91 6.8 0.285 458
 460 3 -10.05 48.84 6.88 0.308 459
 461 3 -10.19 48.78 6.93 0.346 460
 462 3 -10.39 48.69 7.08 0.321 461
 463 3 -10.62 48.56 7.09 0.373 462
 464 3 -10.86 48.53 7.09 0.394 463
 465 3 -11.08 48.49 7.13 0.385 464
 466 3 -11.3 48.48 7.13 0.344 465
 467 3 -11.49 48.41 7.17 0.338 466
 468 3 -11.66 48.42 7.3 0.32 467
 469 3 -11.84 48.38 7.31 0.331 468
 470 3 -11.99 48.41 7.38 0.311 469
 471 3 -12.17 48.27 7.39 0.305 470
 472 3 -12.3 48.16 7.46 0.281 471
 473 3 -12.48 48.16 7.43 0.264 472
 474 3 -12.63 48.14 7.51 0.238 473
 475 3 -12.79 48.14 7.55 0.233 474
 476 3 -12.98 48.19 7.63 0.232 475
 477 3 -13.15 48.16 7.73 0.218 476
 478 3 -13.32 48.13 7.8 0.238 477
 479 3 -13.49 48.05 7.84 0.251 478
 480 3 -13.55 47.95 7.98 0.221 479
 481 3 -13.65 47.87 8.06 0.211 480
 482 3 -13.75 47.87 8.11 0.184 481
 483 3 -13.88 47.84 8.16 0.192 482
 484 3 -14.05 47.81 8.16 0.186 483
 485 3 -14.21 47.8 8.21 0.221 484
 486 3 -14.46 47.78 8.18 0.198 485
 487 3 -14.69 47.81 8.15 0.203 486
 488 3 -14.89 47.85 8.2 0.251 487
 489 3 -15.08 47.91 8.2 0.229 488
 490 3 -15.29 47.99 8.19 0.169 489
 491 3 -15.49 47.98 8.23 0.187 490
 492 3 -15.71 47.87 8.35 0.24 491
 493 3 -15.89 47.84 8.4 0.244 492
 494 3 -15.99 47.84 8.47 0.29 493
 495 3 -16.19 47.77 8.6 0.268 494
 496 3 -16.4 47.77 8.61 0.255 495
 497 3 -16.64 47.74 8.63 0.281 496
 498 3 -16.85 47.74 8.7 0.299 497
 499 3 -17.03 47.73 8.72 0.305 498
 500 3 -17.26 47.69 8.78 0.286 499
 501 3 -17.42 47.7 8.81 0.315 500
 502 3 -17.87 47.77 8.68 0.186 501
 503 3 -18.08 47.81 8.66 0.217 502
 504 3 -18.3 47.84 8.77 0.271 503
 505 3 -18.46 47.8 8.77 0.249 504
 506 3 -18.71 47.81 8.85 0.324 505
 507 3 -18.83 47.77 8.9 0.384 506
 508 3 -18.98 47.73 8.97 0.445 507
 509 3 -19.01 47.63 9.12 0.496 508
 510 3 -19.14 47.56 9.16 0.549 509
 511 3 -19.62 47.88 8.9 0.292 510
 512 3 -19.81 47.92 8.83 0.283 511
 513 3 -20.15 48.09 8.75 0.216 512
 514 3 -20.37 48.19 8.74 0.194 513
 515 3 -20.49 48.2 8.75 0.16 514
 516 3 -20.58 48.14 8.81 0.144 515
 517 3 -20.71 48.13 8.78 0.184 516
 518 3 -20.99 48.27 8.77 0.194 517
 519 3 -21.23 48.33 8.7 0.209 518
 520 3 -21.53 48.37 8.72 0.183 519
 521 3 -21.78 48.34 8.73 0.163 520
 522 3 -21.94 48.39 8.71 0.219 521
 523 3 -22.17 48.41 8.72 0.209 522
 524 3 -22.33 48.41 8.69 0.193 523
 525 3 -22.51 48.41 8.71 0.186 524
 526 3 -22.74 48.48 8.64 0.164 525
 527 3 -22.92 48.45 8.66 0.166 526
 528 3 -23.1 48.49 8.63 0.177 527
 529 3 -23.23 48.55 8.56 0.253 528
 530 3 -23.33 48.63 8.47 0.276 529
 531 3 -23.58 48.63 8.48 0.283 530
 532 3 -23.85 48.56 8.55 0.22 531
 533 3 -24.03 48.58 8.57 0.241 532
 534 3 -24.19 48.63 8.57 0.331 533
 535 3 -24.12 48.84 8.24 0.048 534
 536 3 -24.3 48.52 8.57 0.338 534
 537 3 -24.35 48.12 8.71 0.163 536
 538 3 -24.26 48.03 8.79 0.151 537
 539 3 -24.65 48.02 8.79 0.106 538
 540 3 -24.46 48.66 8.5 0.233 536
 541 3 -23.94 48.84 8.74 0.2 540
 542 3 -24.3 48.95 8.65 0.058 541
 543 3 -24.62 48.77 8.44 0.233 540
 544 3 -24.85 48.91 8.35 0.189 543
 545 3 -24.94 48.92 8.28 0.199 544
 546 3 -25.21 49.02 8.25 0.247 545
 547 3 -25.53 49.14 8.24 0.189 546
 548 3 -25.71 49.09 8.21 0.175 547
 549 3 -25.89 49.14 8.2 0.175 548
 550 3 -26.06 49.16 8.21 0.167 549
 551 3 -26.23 49.16 8.2 0.155 550
 552 3 -26.4 49.24 8.13 0.201 551
 553 3 -26.65 49.38 7.98 0.188 552
 554 3 -26.8 49.45 7.91 0.182 553
 555 3 -26.99 49.52 7.87 0.192 554
 556 3 -27.21 49.6 7.84 0.185 555
 557 3 -27.39 49.59 7.82 0.172 556
 558 3 -27.55 49.63 7.79 0.195 557
 559 3 -27.78 49.64 7.79 0.162 558
 560 3 -27.99 49.67 7.78 0.148 559
 561 3 -28.23 49.78 7.71 0.177 560
 562 3 -28.42 49.88 7.67 0.213 561
 563 3 -28.53 49.95 7.67 0.264 562
 564 3 -28.8 50.06 7.58 0.259 563
 565 3 -28.98 50.14 7.57 0.254 564
 566 3 -29.05 50.34 7.44 0.215 565
 567 3 -29.19 50.46 7.33 0.208 566
 568 3 -29.42 50.55 7.32 0.239 567
 569 3 -29.58 50.59 7.25 0.237 568
 570 3 -29.87 50.67 7.21 0.206 569
 571 3 -30.08 50.76 7.12 0.203 570
 572 3 -30.23 50.83 7.09 0.22 571
 573 3 -30.4 50.89 7.01 0.243 572
 574 3 -30.65 50.99 7 0.253 573
 575 3 -30.85 51.09 6.96 0.272 574
 576 3 -31.01 51.1 6.96 0.306 575
 577 3 -31.35 50.95 6.95 0.112 576
 578 3 -31.42 51.03 6.91 0.135 577
 579 3 -31.53 51.06 6.8 0.165 578
 580 3 -31.71 51.06 6.69 0.123 579
 581 3 -31.74 51.13 6.55 0.2 580
 582 3 -31.76 51.26 6.49 0.262 581
 583 3 -31.85 51.35 6.34 0.308 582
 584 3 -32.04 51.44 6.16 0.329 583
 585 3 -32.25 51.53 6.04 0.369 584
 586 3 -32.47 51.64 6.08 0.413 585
 587 3 -32.77 51.69 5.96 0.419 586
 588 3 -32.9 51.8 5.87 0.471 587
 589 3 -32.98 51.89 5.78 0.491 588
 590 3 -33.18 51.96 5.65 0.422 589
 591 3 -33.5 51.99 5.33 0.301 590
 592 3 -33.65 52.06 5.21 0.235 591
 593 3 -33.97 52.1 5 0.214 592
 594 3 -34.16 52.14 4.97 0.212 593
 595 3 -34.36 52.16 4.95 0.151 594
 596 3 -34.37 52.2 4.83 0.17 595
 597 3 -34.47 52.24 4.79 0.187 596
 598 3 -34.62 52.26 4.74 0.189 597
 599 3 -34.73 52.34 4.62 0.202 598
 600 3 -34.88 52.45 4.49 0.172 599
 601 3 -35.02 52.53 4.41 0.181 600
 602 3 -35.18 52.59 4.34 0.169 601
 603 3 -35.3 52.69 4.28 0.187 602
 604 3 -35.44 52.77 4.19 0.178 603
 605 3 -35.65 52.89 4.15 0.19 604
 606 3 -35.9 52.94 4.15 0.201 605
 607 3 -36.02 53.01 4.09 0.287 606
 608 3 -36.26 53.05 4.08 0.304 607
 609 3 -36.38 53.05 3.97 0.378 608
 610 3 -36.5 53.08 3.89 0.411 609
 611 3 -36.62 53.1 3.77 0.397 610
 612 3 -36.73 53.06 3.68 0.36 611
 613 3 -36.76 53.09 3.54 0.296 612
 614 3 -36.9 53.12 3.46 0.307 613
 615 3 -37.13 53.12 3.39 0.268 614
 616 3 -37.26 53.09 3.25 0.248 615
 617 3 -37.48 53.12 3.1 0.248 616
 618 3 -37.7 53.09 2.96 0.241 617
 619 3 -37.91 53.16 2.73 0.266 618
 620 3 -38 53.2 2.58 0.237 619
 621 3 -38.23 53.39 2.39 0.165 620
 622 3 -38.26 53.48 2.31 0.169 621
 623 3 -38.38 53.59 2.21 0.177 622
 624 3 -38.52 53.66 2.14 0.164 623
 625 3 -38.62 53.66 2 0.17 624
 626 3 -38.7 53.76 1.85 0.163 625
 627 3 -38.79 53.77 1.75 0.153 626
 628 3 -38.83 53.91 1.66 0.178 627
 629 3 -38.97 53.95 1.57 0.209 628
 630 3 -38.98 53.99 1.38 0.273 629
 631 3 -39.12 54.03 1.29 0.305 630
 632 3 -39.23 54.06 1.17 0.324 631
 633 3 -39.32 54.13 1.04 0.387 632
 634 3 -39.52 54.13 0.94 0.419 633
 635 3 -39.94 53.88 0.92 0.253 634
 636 3 -40.15 53.74 0.89 0.143 635
 637 3 -40.16 53.71 0.77 0.127 636
 638 3 -40.27 53.7 0.71 0.154 637
 639 3 -40.36 53.69 0.63 0.142 638
 640 3 -40.55 53.67 0.48 0.194 639
 641 3 -40.72 53.56 0.46 0.22 640
 642 3 -40.93 53.46 0.38 0.199 641
 643 3 -41.12 53.51 0.24 0.204 642
 644 3 -41.32 53.58 0.18 0.213 643
 645 3 -41.57 53.67 0.13 0.221 644
 646 3 -41.84 53.71 0.13 0.235 645
 647 3 -42.16 53.76 0.12 0.244 646
 648 3 -42.36 53.89 0.1 0.267 647
 649 3 -42.73 53.87 0.19 0.293 648
 650 3 -43.11 53.92 0.26 0.266 649
 651 3 -43.23 53.95 0.35 0.335 650
 652 3 -43.41 54.06 0.29 0.398 651
 653 3 -43.62 54.1 0.28 0.416 652
 654 3 -43.84 54.09 0.24 0.43 653
 655 3 -44.04 54.24 0.12 0.399 654
 656 3 -44.23 54.24 0.03 0.373 655
 657 3 -44.44 54.34 -0.05 0.353 656
 658 3 -44.62 54.56 -0.31 0.247 657
 659 3 -44.87 54.63 -0.37 0.256 658
 660 3 -45.16 54.7 -0.47 0.24 659
 661 3 -45.4 54.77 -0.54 0.253 660
 662 3 -45.58 54.77 -0.61 0.256 661
 663 3 -45.75 54.78 -0.69 0.212 662
 664 3 -45.94 54.76 -0.74 0.196 663
 665 3 -46.12 54.73 -0.77 0.23 664
 666 3 -46.26 54.66 -0.81 0.225 665
 667 3 -46.47 54.63 -0.82 0.235 666
 668 3 -46.68 54.64 -0.85 0.207 667
 669 3 -46.82 54.62 -0.85 0.189 668
 670 3 -47 54.66 -0.87 0.223 669
 671 3 -47.19 54.69 -0.89 0.228 670
 672 3 -47.41 54.71 -0.94 0.214 671
 673 3 -47.59 54.8 -0.99 0.187 672
 674 3 -47.73 54.81 -1.06 0.189 673
 675 3 -47.88 54.88 -1.17 0.213 674
 676 3 -48.02 54.88 -1.29 0.264 675
 677 3 -48.23 54.91 -1.42 0.227 676
 678 3 -48.36 54.99 -1.6 0.216 677
 679 3 -48.58 55.01 -1.59 0.161 678
 680 3 -48.61 55.01 -1.71 0.174 679
 681 3 -48.87 55.09 -1.89 0.195 680
 682 3 -49.02 55.09 -2.03 0.192 681
 683 3 -49.2 55.08 -2.07 0.218 682
 684 3 -49.33 55.09 -2.25 0.22 683
 685 3 -49.52 55.09 -2.25 0.272 684
 686 3 -49.69 55.1 -2.38 0.235 685
 687 3 -49.84 55.16 -2.59 0.16 686
 688 3 -50.04 55.2 -2.63 0.143 687
 689 3 -50.18 55.28 -2.73 0.163 688
 690 3 -50.33 55.28 -2.78 0.171 689
 691 3 -50.45 55.34 -3.01 0.21 690
 692 3 -50.54 55.35 -3.19 0.208 691
 693 3 -50.63 55.33 -3.3 0.195 692
 694 3 -50.73 55.33 -3.46 0.21 693
 695 3 -50.84 55.31 -3.61 0.215 694
 696 3 -50.79 55.24 -3.82 0.248 695
 697 3 -50.76 55.17 -4.01 0.284 696
 698 3 -50.88 55.24 -4.13 0.39 697
 699 3 -50.95 55.24 -4.25 0.418 698
 700 3 -51.06 55.24 -4.43 0.444 699
 701 3 -51.14 55.17 -4.55 0.417 700
 702 3 -51.26 55.09 -4.63 0.385 701
 703 3 -51.22 55.73 -4.68 0.109 702
 704 3 -51.28 55.78 -4.75 0.144 703
 705 3 -51.37 55.88 -4.88 0.172 704
 706 3 -51.51 55.99 -4.95 0.121 705
 707 3 -51.68 56.14 -4.96 0.113 706
 708 3 -51.78 56.24 -4.99 0.157 707
 709 3 -51.97 56.35 -4.9 0.142 708
 710 3 -52.11 56.52 -4.77 0.127 709
 711 3 -52.14 56.63 -4.63 0.149 710
 712 3 -52.17 56.74 -4.52 0.207 711
 713 3 -52.42 57.09 -4.56 0.128 712
 714 3 -52.51 57.2 -4.36 0.15 713
 715 3 -52.57 57.37 -4.38 0.182 714
 716 3 -52.68 57.56 -4.44 0.227 715
 717 3 -52.81 57.63 -4.47 0.276 716
 718 3 -53 57.67 -4.4 0.364 717
 719 3 -53.12 57.76 -4.34 0.41 718
 720 3 -53.17 57.95 -4.35 0.456 719
 721 3 -53.15 58.24 -4.39 0.346 720
 722 3 -53.29 58.27 -4.46 0.374 721
 723 3 -53.35 58.44 -4.38 0.398 722
 724 3 -53.44 58.52 -4.35 0.35 723
 725 3 -53.61 58.63 -4.27 0.365 724
 726 3 -53.69 58.78 -4.32 0.485 725
 727 3 -53.83 58.91 -4.4 0.543 726
 728 3 -53.97 59.03 -4.38 0.578 727
 729 3 -54.08 59.09 -4.46 0.588 728
 730 3 -54.11 59.21 -4.57 0.555 729
 731 3 -54.15 59.41 -4.53 0.51 730
 732 3 -54.22 59.52 -4.56 0.509 731
 733 3 -53.86 59.84 -5.23 0.087 732
 734 3 -53.72 59.91 -5.32 0.088 733
 735 3 -53.65 60.01 -5.32 0.082 734
 736 3 -54.36 59.59 -4.43 0.3 732
 737 3 -54.42 59.74 -4.5 0.223 736
 738 3 -54.54 59.98 -4.6 0.105 737
 739 3 -51.37 54.84 -4.81 0.271 702
 740 3 -51.51 54.77 -4.92 0.255 739
 741 3 -51.57 54.8 -5.13 0.237 740
 742 3 -51.61 54.77 -5.29 0.237 741
 743 3 -51.79 54.69 -5.43 0.215 742
 744 3 -51.86 54.66 -5.58 0.201 743
 745 3 -51.89 54.66 -5.77 0.2 744
 746 3 -52.04 54.63 -5.93 0.228 745
 747 3 -52.11 54.66 -6.17 0.232 746
 748 3 -52.19 54.64 -6.36 0.195 747
 749 3 -52.22 54.63 -6.57 0.202 748
 750 3 -52.35 54.62 -6.77 0.218 749
 751 3 -52.49 54.6 -6.9 0.19 750
 752 3 -52.61 54.56 -7.02 0.171 751
 753 3 -52.75 54.48 -7.06 0.206 752
 754 3 -52.86 54.34 -7.13 0.217 753
 755 3 -52.93 54.24 -7.22 0.233 754
 756 3 -52.92 54.09 -7.35 0.229 755
 757 3 -53 53.95 -7.43 0.222 756
 758 3 -53.04 53.77 -7.51 0.23 757
 759 3 -53.1 53.64 -7.57 0.224 758
 760 3 -53.11 53.46 -7.64 0.215 759
 761 3 -53.22 53.31 -7.57 0.25 760
 762 3 -53.28 53.17 -7.6 0.266 761
 763 3 -53.4 52.92 -7.61 0.243 762
 764 3 -53.53 52.77 -7.53 0.253 763
 765 3 -53.65 52.6 -7.5 0.274 764
 766 3 -53.79 52.44 -7.56 0.285 765
 767 3 -53.87 52.31 -7.59 0.298 766
 768 3 -54.04 52.17 -7.61 0.223 767
 769 3 -54.14 52.03 -7.73 0.213 768
 770 3 -54.29 51.91 -7.89 0.235 769
 771 3 -54.39 51.81 -7.98 0.271 770
 772 3 -54.53 51.66 -8.03 0.267 771
 773 3 -54.57 51.52 -8.1 0.266 772
 774 3 -54.64 51.38 -8.13 0.246 773
 775 3 -54.75 51.2 -8.13 0.253 774
 776 3 -54.81 51.01 -8.16 0.262 775
 777 3 -54.86 50.88 -8.21 0.284 776
 778 3 -54.97 50.69 -8.12 0.268 777
 779 3 -55.11 50.56 -8.03 0.235 778
 780 3 -55.28 50.46 -8.01 0.25 779
 781 3 -55.4 50.38 -7.93 0.278 780
 782 3 -55.49 50.31 -7.86 0.373 781
 783 3 -55.74 50.21 -8.18 0.253 782
 784 3 -55.85 50.12 -8.26 0.306 783
 785 3 -55.99 50.02 -8.33 0.357 784
 786 3 -56.15 49.99 -8.35 0.438 785
 787 3 -56.25 49.85 -8.38 0.525 786
 788 3 -56.67 50.03 -8.1 0.459 787
 789 3 -56.75 49.99 -7.97 0.508 788
 790 3 -56.92 49.87 -8.08 0.506 789
 791 3 -57.15 49.91 -8.1 0.465 790
 792 3 -57.32 49.84 -8.17 0.396 791
 793 3 -57.36 49.63 -8.2 0.292 792
 794 3 -57.71 49.66 -8.18 0.26 793
 795 3 -57.83 49.81 -8.07 0.319 794
 796 3 -57.81 50.13 -8.08 0.163 795
 797 3 -57.75 50.02 -8 0.000125 796
 798 3 -57.99 49.77 -8.04 0.262 795
 799 3 -58.17 49.77 -8.01 0.238 798
 800 3 -58.33 49.81 -7.96 0.229 799
 801 3 -58.46 49.76 -7.98 0.246 800
 802 3 -58.64 49.77 -7.98 0.236 801
 803 3 -58.81 49.78 -7.92 0.244 802
 804 3 -59.04 49.81 -7.9 0.273 803
 805 3 -59.26 49.8 -7.88 0.275 804
 806 3 -59.4 49.77 -7.81 0.248 805
 807 3 -59.57 49.7 -7.71 0.218 806
 808 3 -59.71 49.6 -7.64 0.227 807
 809 3 -59.94 49.46 -7.61 0.196 808
 810 3 -60.11 49.41 -7.57 0.229 809
 811 3 -60.24 49.33 -7.52 0.24 810
 812 3 -60.36 49.23 -7.46 0.256 811
 813 3 -60.57 49.09 -7.43 0.288 812
 814 3 -60.81 49.03 -7.39 0.315 813
 815 3 -60.94 48.99 -7.35 0.312 814
 816 3 -61.14 48.95 -7.3 0.295 815
 817 3 -61.43 48.81 -7.39 0.252 816
 818 3 -61.62 48.8 -7.31 0.247 817
 819 3 -61.83 48.71 -7.27 0.253 818
 820 3 -62.04 48.67 -7.21 0.286 819
 821 3 -62.28 48.63 -7.18 0.232 820
 822 3 -62.5 48.58 -7.17 0.196 821
 823 3 -62.69 48.55 -7.13 0.199 822
 824 3 -62.89 48.51 -7.1 0.214 823
 825 3 -63.14 48.41 -7.07 0.235 824
 826 3 -63.33 48.35 -6.97 0.236 825
 827 3 -63.55 48.34 -6.97 0.207 826
 828 3 -63.7 48.3 -6.97 0.246 827
 829 3 -63.87 48.24 -6.97 0.255 828
 830 3 -64.02 48.17 -6.97 0.216 829
 831 3 -63.99 47.92 -6.71 0.129 830
 832 3 -63.88 47.7 -6.6 0.038 831
 833 3 -64.27 48.19 -7.11 0.202 830
 834 3 -64.42 48.12 -7.18 0.209 833
 835 3 -64.61 48.03 -7.21 0.243 834
 836 3 -64.8 47.91 -7.23 0.262 835
 837 3 -64.99 47.87 -7.25 0.257 836
 838 3 -65.14 47.76 -7.31 0.23 837
 839 3 -65.28 47.71 -7.38 0.239 838
 840 3 -65.28 47.52 -7.44 0.232 839
 841 3 -65.57 47.59 -7.43 0.226 840
 842 3 -65.72 47.59 -7.43 0.216 841
 843 3 -65.87 47.59 -7.44 0.229 842
 844 3 -65.95 47.41 -7.56 0.307 843
 845 3 -66.17 47.41 -7.67 0.365 844
 846 3 -66.26 47.31 -7.77 0.401 845
 847 3 -66.43 47.25 -7.89 0.409 846
 848 3 -66.65 47.24 -8.01 0.431 847
 849 3 -66.76 47.25 -8.11 0.382 848
 850 3 -66.9 47.21 -8.12 0.278 849
 851 3 -67 47.17 -8.19 0.286 850
 852 3 -67.09 47.14 -8.38 0.286 851
 853 3 -67.31 47.15 -8.48 0.292 852
 854 3 -67.4 47.14 -8.6 0.293 853
 855 3 -67.45 47.09 -8.73 0.252 854
 856 3 -67.59 47.11 -8.83 0.179 855
 857 3 -67.75 47.15 -8.87 0.214 856
 858 3 -67.81 47.1 -8.96 0.307 857
 859 3 -67.98 47.09 -9.01 0.325 858
 860 3 -68.15 46.93 -9.18 0.318 859
 861 3 -68.29 46.81 -9.28 0.272 860
 862 3 -68.43 46.75 -9.35 0.28 861
 863 3 -68.5 46.6 -9.48 0.267 862
 864 3 -68.65 46.57 -9.58 0.241 863
 865 3 -68.76 46.57 -9.68 0.254 864
 866 3 -68.81 46.63 -9.84 0.284 865
 867 3 -68.9 46.67 -10 0.295 866
 868 3 -68.93 46.53 -10.18 0.223 867
 869 3 -69.03 46.5 -10.4 0.223 868
 870 3 -69.14 46.46 -10.6 0.247 869
 871 3 -69.2 46.39 -10.77 0.236 870
 872 3 -69.31 46.32 -10.94 0.251 871
 873 3 -69.45 46.25 -11.07 0.271 872
 874 3 -69.56 46.21 -11.19 0.247 873
 875 3 -69.7 46.14 -11.35 0.226 874
 876 3 -69.9 46.17 -11.38 0.255 875
 877 3 -70.01 46.13 -11.46 0.281 876
 878 3 -70.12 46.04 -11.53 0.264 877
 879 3 -70.18 45.85 -11.63 0.229 878
 880 3 -70.31 45.79 -11.7 0.251 879
 881 3 -70.47 45.71 -11.75 0.234 880
 882 3 -70.57 45.6 -11.85 0.232 881
 883 3 -70.67 45.57 -11.99 0.271 882
 884 3 -70.73 45.5 -12.18 0.306 883
 885 3 -70.82 45.35 -12.28 0.306 884
 886 3 -70.93 45.17 -12.36 0.268 885
 887 3 -71.03 45.1 -12.46 0.258 886
 888 3 -71.01 45.06 -12.71 0.274 887
 889 3 -71 45.07 -12.93 0.299 888
 890 3 -71 45.1 -13.13 0.359 889
 891 3 -70.98 45.09 -13.34 0.371 890
 892 3 -71.11 45.2 -13.52 0.294 891
 893 3 -71.09 45.11 -13.66 0.29 892
 894 3 -71.12 45.03 -13.77 0.344 893
 895 3 -71.12 44.89 -13.9 0.355 894
 896 3 -71.23 44.85 -14.05 0.347 895
 897 3 -71.34 44.65 -14.18 0.334 896
 898 3 -71.43 44.54 -14.32 0.329 897
 899 3 -71.48 44.53 -14.45 0.367 898
 900 3 -71.61 44.53 -14.6 0.39 899
 901 3 -71.72 44.52 -14.7 0.347 900
 902 3 -71.84 44.52 -14.71 0.322 901
 903 3 -71.97 44.35 -14.75 0.257 902
 904 3 -72.14 44.46 -14.91 0.318 903
 905 3 -72.31 44.42 -15.02 0.344 904
 906 3 -72.5 44.35 -15.1 0.326 905
 907 3 -72.73 44.32 -15.19 0.339 906
 908 3 -72.86 44.28 -15.32 0.346 907
 909 3 -73 44.2 -15.43 0.297 908
 910 3 -73.23 44.18 -15.43 0.287 909
 911 3 -73.37 44.24 -15.52 0.368 910
 912 3 -73.53 44.28 -15.45 0.379 911
 913 3 -73.65 44.21 -15.68 0.286 912
 914 3 -73.72 44.14 -15.88 0.229 913
 915 3 -73.86 44.04 -15.99 0.222 914
 916 3 -73.98 43.97 -16.05 0.271 915
 917 3 -74.15 43.85 -16.1 0.274 916
 918 3 -74.31 43.85 -16.23 0.249 917
 919 3 -74.61 43.82 -16.32 0.246 918
 920 3 -74.78 43.75 -16.46 0.286 919
 921 3 -74.9 43.64 -16.52 0.26 920
 922 3 -75.03 43.57 -16.59 0.238 921
 923 3 -75.14 43.49 -16.71 0.222 922
 924 3 -75.26 43.45 -16.82 0.244 923
 925 3 -75.34 43.43 -17.09 0.309 924
 926 3 -75.4 43.36 -17.23 0.357 925
 927 3 -75.48 43.31 -17.39 0.404 926
 928 3 -75.68 43.32 -17.5 0.374 927
 929 3 -75.75 43.34 -17.6 0.384 928
 930 3 -75.86 43.35 -17.78 0.361 929
 931 3 -76.01 43.35 -18.07 0.332 930
 932 3 -75.7 42.92 -18.34 0.136 931
 933 3 -76.37 43.35 -18.23 0.305 932
 934 3 -76.15 43.57 -18.52 0.000125 933
 935 3 -75.7 42.79 -18.41 0.132 932
 936 3 -76.26 43.07 -18.3 0.475 935
 937 3 -76.34 42.9 -18.37 0.404 936
 938 3 -76.59 42.97 -18.41 0.348 937
 939 3 -76.7 42.85 -18.41 0.359 938
 940 3 -76.84 42.79 -18.46 0.369 939
 941 3 -77.03 42.75 -18.05 0.227 940
 942 3 -77.18 42.84 -17.94 0.058 941
 943 3 -76.9 42.85 -18.89 0.254 940
 944 3 -77.01 42.81 -19.03 0.204 943
 945 3 -77.09 42.75 -19.14 0.188 944
 946 3 -77.2 42.74 -19.25 0.232 945
 947 3 -77.4 42.78 -19.3 0.238 946
 948 3 -77.61 42.85 -19.37 0.269 947
 949 3 -77.72 42.82 -19.53 0.298 948
 950 3 -77.92 42.89 -19.59 0.34 949
 951 3 -78.07 42.96 -19.64 0.329 950
 952 3 -78.26 43.02 -19.73 0.317 951
 953 3 -78.37 43.03 -19.82 0.34 952
 954 3 -78.53 42.99 -19.91 0.345 953
 955 3 -78.81 42.92 -20.04 0.291 954
 956 3 -79 42.89 -20.13 0.259 955
 957 3 -79.12 42.84 -20.26 0.251 956
 958 3 -79.23 42.85 -20.47 0.199 957
 959 3 -79.34 42.89 -20.56 0.211 958
 960 3 -79.42 42.92 -20.63 0.292 959
 961 3 -79.53 42.89 -20.83 0.304 960
 962 3 -79.62 42.92 -20.95 0.359 961
 963 3 -79.7 43 -21.1 0.418 962
 964 3 -79.9 42.6 -21.1 0.345 963
 965 3 -80.04 42.57 -21.17 0.349 964
 966 3 -80.25 42.49 -21.11 0.359 965
 967 3 -80.4 42.45 -21.13 0.372 966
 968 3 -80.53 42.35 -21.2 0.381 967
 969 3 -80.7 42.18 -21.29 0.406 968
 970 3 -80.9 42.35 -21.26 0.341 969
 971 3 -81.03 42.04 -21.28 0.514 970
 972 3 -81.17 42 -21.38 0.531 971
 973 3 -81.4 42.25 -21.42 0.426 972
 974 3 -81.36 42 -21.63 0.586 973
 975 3 -80.87 41.88 -22.1 0.251 974
 976 3 -81.73 42.13 -21.49 0.443 974
 977 3 -81.95 42.11 -21.56 0.4 976
 978 3 -82.14 42.07 -21.67 0.344 977
 979 3 -82.31 42.09 -21.65 0.29 978
 980 3 -82.42 42 -21.61 0.295 979
 981 3 -82.53 41.85 -21.7 0.364 980
 982 3 -82.81 41.92 -21.56 0.3 981
 983 3 -83.06 42 -21.47 0.256 982
 984 3 -83.29 42.07 -21.42 0.193 983
 985 3 -83.4 42.21 -21.36 0.17 984
 986 3 -83.53 42.28 -21.28 0.246 985
 987 3 -83.72 42.35 -21.2 0.309 986
 988 3 -83.9 42.36 -21.17 0.33 987
 989 3 -83.95 42.46 -21.1 0.288 988
 990 3 -84.01 42.52 -20.99 0.274 989
 991 3 -84.14 42.5 -20.94 0.279 990
 992 3 -84.39 42.42 -21.1 0.309 991
 993 3 -84.64 42.39 -21.17 0.214 992
 994 3 -84.81 42.49 -21.19 0.236 993
 995 3 -84.95 42.47 -21.13 0.289 994
 996 3 -85.06 42.46 -21.04 0.342 995
 997 3 -85.26 42.68 -21.15 0.309 996
 998 3 -85.45 42.75 -21.24 0.372 997
 999 3 -85.62 42.79 -21.22 0.421 998
 1000 3 -85.79 42.81 -21.29 0.397 999
 1001 3 -85.93 42.92 -21.26 0.408 1000
 1002 3 -86.04 43.03 -21.2 0.431 1001
 1003 3 -86.14 43.11 -21.11 0.47 1002
 1004 3 -86.26 43.11 -21.13 0.469 1003
 1005 3 -86.34 43.21 -21.08 0.541 1004
 1006 3 -86.32 43.46 -20.63 0.464 1005
 1007 3 -86.67 43.5 -21.03 0.6 1006
 1008 3 -86.79 43.54 -21.01 0.605 1007
 1009 3 -86.9 43.67 -20.86 0.715 1008
 1010 3 -87.01 43.78 -20.74 0.66 1009
 1011 3 -87.54 43.85 -21.7 0.205 1010
 1012 3 -87.65 43.97 -21.85 0.193 1011
 1013 3 -87.79 43.89 -22.03 0.168 1012
 1014 3 -87.93 44.03 -22.13 0.201 1013
 1015 3 -88.06 44.02 -22.2 0.259 1014
 1016 3 -88.23 44.03 -22.31 0.287 1015
 1017 3 -88.37 44.09 -22.35 0.366 1016
 1018 3 -88.54 44.21 -22.31 0.37 1017
 1019 3 -88.62 44.22 -22.4 0.47 1018
 1020 3 -88.79 44.29 -22.47 0.517 1019
 1021 3 -88.93 44.32 -22.6 0.537 1020
 1022 3 -89.12 44.46 -22.67 0.482 1021
 1023 3 -89.42 44.68 -22.61 0.444 1022
 1024 3 -89.59 44.77 -22.72 0.392 1023
 1025 3 -89.73 44.86 -22.83 0.392 1024
 1026 3 -89.9 45 -22.83 0.408 1025
 1027 3 -90.01 45.06 -22.45 0.158 1026
 1028 3 -90.14 45.11 -22.51 0.000125 1027
 1029 3 -90.2 45.03 -23.1 0.389 1026
 1030 3 -90.43 45.07 -23.13 0.409 1029
 1031 3 -90.62 45.04 -23.17 0.429 1030
 1032 3 -90.78 45.01 -23.24 0.446 1031
 1033 3 -90.97 45.03 -23.44 0.495 1032
 1034 3 -90.9 44.82 -24.08 0.243 1033
 1035 3 -90.97 44.86 -24.35 0.197 1034
 1036 3 -91.03 44.91 -24.63 0.179 1035
 1037 3 -91.03 44.93 -24.83 0.204 1036
 1038 3 -91.2 45.07 -25.13 0.119 1037
 1039 3 -91.18 45.05 -25.31 0.135 1038
 1040 3 -91.18 44.94 -25.44 0.14 1039
 1041 3 -91.15 44.79 -25.54 0.175 1040
 1042 3 -91.25 44.76 -25.76 0.199 1041
 1043 3 -91.2 44.71 -26.01 0.147 1042
 1044 3 -91.2 44.79 -26.2 0.141 1043
 1045 3 -91.32 44.83 -26.31 0.13 1044
 1046 3 -91.5 44.82 -26.35 0.101 1045
 1047 3 -91.45 44.85 -26.61 0.139 1046
 1048 3 -91.43 44.83 -26.78 0.199 1047
 1049 3 -91.47 44.79 -26.88 0.241 1048
 1050 3 -91.51 44.75 -27.04 0.241 1049
 1051 3 -91.67 44.72 -27.17 0.201 1050
 1052 3 -91.67 44.72 -27.38 0.21 1051
 1053 3 -91.73 44.8 -27.58 0.149 1052
 1054 3 -91.76 44.79 -27.74 0.146 1053
 1055 3 -91.81 44.78 -27.88 0.201 1054
 1056 3 -91.87 44.73 -28.06 0.196 1055
 1057 3 -91.92 44.68 -28.24 0.184 1056
 1058 3 -91.92 44.57 -28.54 0.218 1057
 1059 3 -92.03 44.51 -28.67 0.224 1058
 1060 3 -92.14 44.46 -28.85 0.197 1059
 1061 3 -92.28 44.36 -29.08 0.212 1060
 1062 3 -92.32 44.21 -29.29 0.196 1061
 1063 3 -92.36 44.14 -29.49 0.2 1062
 1064 3 -92.37 44.11 -29.63 0.209 1063
 1065 3 -92.42 44.12 -29.81 0.202 1064
 1066 3 -92.5 44.1 -29.99 0.193 1065
 1067 3 -92.62 44.12 -30.06 0.169 1066
 1068 3 -92.73 44.18 -30.22 0.16 1067
 1069 3 -92.81 44.11 -30.33 0.132 1068
 1070 3 -92.89 44.01 -30.45 0.166 1069
 1071 3 -92.87 43.94 -30.56 0.22 1070
 1072 3 -92.7 43.72 -30.51 0.089 1071
 1073 3 -92.65 43.62 -30.47 0.118 1072
 1074 3 -92.95 44.01 -30.76 0.239 1071
 1075 3 -92.79 44.04 -30.95 0.175 1074
 1076 3 -92.75 44.11 -31.08 0.136 1075
 1077 3 -92.64 44.11 -31.2 0.17 1076
 1078 3 -92.54 44.14 -31.29 0.162 1077
 1079 3 -92.48 44.26 -31.31 0.193 1078
 1080 3 -92.39 44.37 -31.4 0.289 1079
 1081 3 -92.36 44.4 -31.53 0.355 1080
 1082 3 -92.32 44.46 -31.6 0.429 1081
 1083 3 -92.42 44.51 -31.7 0.486 1082
 1084 3 -92.31 44.53 -31.85 0.568 1083
 1085 3 -92.23 44.63 -31.9 0.598 1084
 1086 3 -92.12 44.7 -31.99 0.634 1085
 1087 3 -92.28 44.53 -32.38 0.66 1086
 1088 3 -92.32 44.61 -32.52 0.672 1087
 1089 3 -92.5 44.64 -32.7 0.616 1088
 1090 3 -92.67 44.62 -32.78 0.612 1089
 1091 3 -92.37 44.35 -32.98 0.452 1090
 1092 3 -92.31 44.29 -33.1 0.32 1091
 1093 3 -92.37 44.27 -33.2 0.211 1092
 1094 3 -92.42 44.25 -33.32 0.175 1093
 1095 3 -92.36 44.14 -33.5 0.088 1094
 1096 3 -93.45 44.91 -32.74 0.117 1090
 1097 3 -93.5 44.9 -32.91 0.000125 1096
 1098 3 -94.11 45.14 -32.95 0.000125 1097
 1099 3 -94.17 45.14 -33.06 0.132 1098
 1100 3 -94.4 45.01 -33.09 0.22 1099
 1101 3 -94.53 45.07 -33.2 0.207 1100
 1102 3 -94.7 45.08 -33.24 0.203 1101
 1103 3 -94.81 45.01 -33.24 0.199 1102
 1104 3 -94.97 44.93 -33.17 0.166 1103
 1105 3 -95.17 44.9 -33.13 0.132 1104
 1106 3 -95.37 44.93 -33.13 0.16 1105
 1107 3 -95.57 44.9 -33.1 0.163 1106
 1108 3 -95.81 44.9 -33.12 0.136 1107
 1109 3 -95.98 44.94 -33.13 0.136 1108
 1110 3 -96.07 44.9 -33.2 0.15 1109
 1111 3 -96.23 44.97 -33.24 0.121 1110
 1112 3 -96.47 45.01 -33.28 0.148 1111
 1113 3 -96.65 45.04 -33.31 0.181 1112
 1114 3 -96.81 45.19 -33.38 0.113 1113
 1115 3 -97 45.29 -33.37 0.126 1114
 1116 3 -97.2 45.43 -33.31 0.172 1115
 1117 3 -97.31 45.4 -33.49 0.186 1116
 1118 3 -97.54 45.41 -33.7 0.161 1117
 1119 3 -97.67 45.4 -33.78 0.13 1118
 1120 3 -97.89 45.39 -33.82 0.128 1119
 1121 3 -98.03 45.4 -33.88 0.132 1120
 1122 3 -98.22 45.47 -33.91 0.098 1121
 1123 3 -98.31 45.6 -33.99 0.153 1122
 1124 3 -98.51 45.6 -34.03 0.104 1123
 1125 3 -98.65 45.53 -33.92 0.151 1124
 1126 3 -98.81 45.55 -33.87 0.157 1125
 1127 3 -98.95 45.58 -33.84 0.161 1126
 1128 3 -99.09 45.58 -33.8 0.161 1127
 1129 3 -99.25 45.55 -33.81 0.153 1128
 1130 3 -99.42 45.51 -33.81 0.119 1129
 1131 3 -99.7 45.53 -33.84 0.153 1130
 1132 3 -99.9 45.51 -33.85 0.183 1131
 1133 3 -100.03 45.44 -33.85 0.192 1132
 1134 3 -100.34 45.48 -33.8 0.132 1133
 1135 3 -100.53 45.44 -33.85 0.147 1134
 1136 3 -100.73 45.44 -33.93 0.123 1135
 1137 3 -100.93 45.43 -34.03 0.142 1136
 1138 3 -101.03 45.47 -34.1 0.146 1137
 1139 3 -101.53 45.76 -34.16 0.354 1138
 1140 3 -102.03 46.04 -34.2 0.229 1139
 1141 3 -102.23 46.08 -34.2 0.204 1140
 1142 3 -102.34 46.12 -34.25 0.206 1141
 1143 3 -102.53 46.14 -34.31 0.228 1142
 1144 3 -102.72 46.08 -34.5 0.203 1143
 1145 3 -102.83 46.12 -34.7 0.153 1144
 1146 3 -102.72 46.15 -34.88 0.18 1145
 1147 3 -102.72 46.14 -35.06 0.169 1146
 1148 3 -102.72 46.22 -35.18 0.184 1147
 1149 3 -102.72 46.36 -35.28 0.157 1148
 1150 3 -102.72 46.5 -35.41 0.135 1149
 1151 3 -102.72 46.53 -35.53 0.136 1150
 1152 3 -102.61 46.54 -35.67 0.115 1151
 1153 3 -102.61 46.66 -35.74 0.103 1152
 1154 3 -102.61 46.83 -35.81 0.12 1153
 1155 3 -102.61 46.94 -35.93 0.149 1154
 1156 3 -102.61 46.97 -36.17 0.127 1155
 1157 3 -102.52 47 -36.28 0.139 1156
 1158 3 -102.61 47.08 -36.45 0.115 1157
 1159 3 -102.61 47.22 -36.59 0.125 1158
 1160 3 -102.52 47.33 -36.64 0.148 1159
 1161 3 -102.41 47.43 -36.74 0.158 1160
 1162 3 -102.41 47.55 -36.85 0.159 1161
 1163 3 -102.41 47.72 -36.92 0.136 1162
 1164 3 -102.61 47.79 -36.99 0.11 1163
 1165 3 -102.72 47.82 -37.03 0.069 1164
 1166 3 -103.11 48.32 -37.32 0.243 1165
 1167 3 -103.11 48.5 -37.38 0.253 1166
 1168 3 -103.22 48.64 -37.46 0.211 1167
 1169 3 -103.11 48.85 -37.57 0.188 1168
 1170 3 -103.22 48.97 -37.71 0.154 1169
 1171 3 -103.41 49.04 -37.74 0.114 1170
 1172 3 -103.52 49.08 -37.81 0.089 1171
 1173 3 -103.91 49.15 -37.92 0.182 1172
 1174 3 -104.11 49.33 -37.92 0.217 1173
 1175 3 -104.22 49.41 -38.06 0.195 1174
 1176 3 -104.41 49.46 -38.18 0.145 1175
 1177 3 -104.61 49.53 -38.2 0.136 1176
 1178 3 -104.72 49.61 -38.21 0.135 1177
 1179 3 -104.91 49.68 -38.42 0.138 1178
 1180 3 -105.02 49.71 -38.51 0.139 1179
 1181 3 -105.11 49.75 -38.6 0.12 1180
 1182 3 -105.41 49.8 -38.68 0.134 1181
 1183 3 -105.61 49.93 -38.74 0.105 1182
 1184 3 -105.72 50.1 -38.68 0.12 1183
 1185 3 -105.81 50.22 -38.71 0.085 1184
 1186 3 -105.81 50.32 -38.76 0.06 1185
 1187 3 -105.91 50.35 -38.86 0.066 1186
 1188 3 -106.02 50.39 -38.89 0.04 1187
 1189 3 -106.22 50.37 -38.9 0.071 1188
 1190 3 -106.41 50.4 -38.94 0.099 1189
 1191 3 -106.61 50.43 -38.94 0.138 1190
 1192 3 -106.81 50.48 -38.99 0.143 1191
 1193 3 -106.91 50.55 -39.06 0.14 1192
 1194 3 -107.11 50.6 -39.25 0.173 1193
 1195 3 -107.22 50.64 -39.43 0.142 1194
 1196 3 -107.22 50.68 -39.65 0.137 1195
 1197 3 -107.31 50.72 -39.86 0.116 1196
 1198 3 -107.41 50.72 -40.13 0.18 1197
 1199 3 -107.41 50.73 -40.46 0.152 1198
 1200 3 -107.52 50.79 -40.61 0.096 1199
 1201 3 -107.52 50.87 -40.75 0.101 1200
 1202 3 -107.61 50.97 -40.93 0.107 1201
 1203 3 -107.72 51.05 -41.06 0.107 1202
 1204 3 -107.81 51.18 -41.21 0.12 1203
 1205 3 -107.91 51.29 -41.29 0.127 1204
 1206 3 -107.91 51.47 -41.36 0.083 1205
 1207 3 -108.02 51.61 -41.43 0.113 1206
 1208 3 -108.11 51.75 -41.56 0.097 1207
 1209 3 -108.22 51.86 -41.58 0.103 1208
 1210 3 -108.31 51.97 -41.64 0.116 1209
 1211 3 -108.41 52.07 -41.71 0.111 1210
 1212 3 -108.52 52.14 -41.82 0.157 1211
 1213 3 -108.52 52.25 -41.96 0.178 1212
 1214 3 -108.52 52.3 -42.36 0.302 1213
 1215 3 -108.72 52.36 -42.43 0.273 1214
 1216 3 -108.91 52.37 -42.54 0.305 1215
 1217 3 -109.11 52.4 -42.61 0.329 1216
 1218 3 -109.31 52.43 -42.72 0.312 1217
 1219 3 -109.41 52.43 -42.88 0.335 1218
 1220 3 -109.61 52.43 -43.04 0.327 1219
 1221 3 -109.81 52.55 -43.14 0.268 1220
 1222 3 -109.72 52.61 -43.25 0.156 1221
 1223 3 -110.02 52.72 -43.32 0.188 1222
 1224 3 -110.02 52.75 -43.47 0.165 1223
 1225 3 -110.02 52.9 -43.58 0.154 1224
 1226 3 -110.22 53.22 -43.81 0.353 1225
 1227 3 -110.31 53.35 -43.81 0.296 1226
 1228 3 -110.52 53.51 -43.74 0.156 1227
 1229 3 -110.61 53.64 -43.68 0.137 1228
 1230 3 -110.72 53.75 -43.71 0.117 1229
 1231 3 -110.72 53.87 -43.85 0.102 1230
 1232 3 -110.91 53.97 -43.9 0.138 1231
 1233 3 -111.11 53.97 -43.94 0.124 1232
 1234 3 -111.31 54.01 -43.99 0.147 1233
 1235 3 -111.52 54.08 -44.04 0.14 1234
 1236 3 -111.72 54.12 -44.13 0.133 1235
 1237 3 -112.02 54.18 -44.18 0.139 1236
 1238 3 -112.22 54.36 -44.29 0.1 1237
 1239 3 -112.31 54.41 -44.31 0.067 1238
 1240 3 -110.41 53.66 -44.22 0.063 1226
 1241 3 -101.53 45.8 -34.32 0.131 1139
 1242 3 -91.95 45.52 -31.58 0.315 1086
 1243 3 -91.93 45.7 -31.54 0.328 1242
 1244 3 -91.93 45.81 -31.7 0.311 1243
 1245 3 -91.98 45.93 -31.74 0.342 1244
 1246 3 -91.92 46.03 -31.72 0.358 1245
 1247 3 -92.01 46.14 -31.7 0.398 1246
 1248 3 -92.4 46.29 -31.74 0.154 1247
 1249 3 -92.53 46.46 -31.79 0.107 1248
 1250 3 -92.62 46.53 -31.81 0.078 1249
 1251 3 -91.76 46.17 -31.65 0.172 1247
 1252 3 -92.53 46.33 -31.56 0.069 1251
 1253 3 -92.61 46.43 -31.54 0.062 1252
 1254 3 -92.59 46.54 -31.58 0.094 1253
 1255 3 -92.57 46.66 -31.56 0.000125 1254
 1256 3 -91.59 46.29 -31.63 0.177 1251
 1257 3 -91.28 46.5 -31.63 0.137 1256
 1258 3 -91.12 46.63 -31.6 0.071 1257
 1259 3 -91.06 46.74 -31.58 0.073 1258
 1260 3 -91.03 46.89 -31.67 0.117 1259
 1261 3 -90.98 47 -31.63 0.144 1260
 1262 3 -91 47.22 -31.56 0.163 1261
 1263 3 -91.12 47.42 -31.44 0.091 1262
 1264 3 -91.42 46.42 -31.6 0.177 1256
 1265 3 -91.97 45.82 -31.1 0.088 1243
 1266 3 -91.93 45.96 -31.01 0.075 1265
 1267 3 -93.31 44.1 -30.72 0.145 1074
 1268 3 -93.4 44.23 -30.54 0.102 1267
 1269 3 -93.48 44.36 -30.49 0.045 1268
 1270 3 -90.87 44.67 -25.47 0.162 1041
 1271 3 -90.89 44.46 -25.6 0.075 1270
 1272 3 -90.87 44.35 -25.7 0.107 1271
 1273 3 -91.01 44.35 -25.88 0.062 1272
 1274 3 -91.15 44.36 -25.97 0.112 1273
 1275 3 -91.26 44.35 -26.13 0.06 1274
 1276 3 -90.65 44.75 -25.35 0.109 1270
 1277 3 -90.42 44.93 -25.33 0.051 1276
 1278 3 -86.9 43.92 -20.22 0.441 1010
 1279 3 -87.03 43.81 -20.22 0.154 1278
 1280 3 -87.2 43.81 -20.26 0.126 1279
 1281 3 -87.23 43.67 -20.28 0.146 1280
 1282 3 -87.23 43.53 -20.17 0.088 1281
 1283 3 -86.87 44.32 -19.88 0.31 1278
 1284 3 -86.86 44.47 -19.79 0.323 1283
 1285 3 -87.26 44.42 -19.86 0.17 1284
 1286 3 -87.23 44.49 -19.74 0.144 1285
 1287 3 -87.23 44.6 -19.61 0.137 1286
 1288 3 -87.34 44.57 -19.58 0.115 1287
 1289 3 -87.48 44.6 -19.51 0.115 1288
 1290 3 -87.43 44.57 -19.4 0.075 1289
 1291 3 -86.76 44.65 -19.67 0.282 1284
 1292 3 -86.51 44.81 -19.56 0.274 1291
 1293 3 -86.2 44.68 -19.76 0.099 1292
 1294 3 -86.12 44.75 -19.86 0.054 1293
 1295 3 -86.51 44.99 -19.51 0.299 1292
 1296 3 -86.53 45.1 -19.47 0.32 1295
 1297 3 -86.37 45.2 -19.4 0.275 1296
 1298 3 -86.17 45.27 -19.33 0.22 1297
 1299 3 -86.11 45.43 -19.33 0.165 1298
 1300 3 -85.98 45.53 -19.29 0.176 1299
 1301 3 -85.89 45.65 -19.29 0.195 1300
 1302 3 -85.82 45.79 -19.29 0.197 1301
 1303 3 -85.76 45.93 -19.24 0.218 1302
 1304 3 -85.7 46.07 -19.26 0.256 1303
 1305 3 -85.56 46.21 -19.19 0.284 1304
 1306 3 -85.59 46.49 -19.31 0.275 1305
 1307 3 -85.51 46.75 -19.38 0.249 1306
 1308 3 -85.51 46.93 -19.33 0.184 1307
 1309 3 -85.31 47.13 -19.28 0.235 1308
 1310 3 -85.34 47.25 -19.13 0.205 1309
 1311 3 -85.23 47.32 -19.03 0.227 1310
 1312 3 -85.09 47.45 -18.88 0.205 1311
 1313 3 -84.95 47.56 -18.7 0.179 1312
 1314 3 -84.81 47.67 -18.63 0.169 1313
 1315 3 -84.72 47.75 -18.47 0.18 1314
 1316 3 -84.65 47.82 -18.36 0.185 1315
 1317 3 -84.61 47.95 -18.26 0.205 1316
 1318 3 -84.56 48.03 -18.19 0.242 1317
 1319 3 -84.47 48.2 -18.17 0.272 1318
 1320 3 -84.4 48.32 -18.13 0.297 1319
 1321 3 -84.22 48.46 -17.69 0.174 1320
 1322 3 -84.18 48.6 -17.56 0.149 1321
 1323 3 -84.09 48.79 -17.4 0.169 1322
 1324 3 -84.03 48.88 -17.29 0.166 1323
 1325 3 -84.01 49 -17.17 0.157 1324
 1326 3 -83.9 49.07 -17.04 0.186 1325
 1327 3 -83.79 49.13 -16.95 0.203 1326
 1328 3 -83.73 49.18 -16.83 0.19 1327
 1329 3 -83.68 49.28 -16.7 0.202 1328
 1330 3 -83.62 49.39 -16.51 0.193 1329
 1331 3 -83.67 49.47 -16.35 0.195 1330
 1332 3 -83.65 49.61 -16.17 0.174 1331
 1333 3 -83.59 49.67 -16.06 0.159 1332
 1334 3 -83.64 49.74 -15.89 0.188 1333
 1335 3 -83.73 49.81 -15.74 0.224 1334
 1336 3 -83.84 49.92 -15.6 0.234 1335
 1337 3 -84.01 50.06 -15.53 0.285 1336
 1338 3 -83.95 50.13 -15.43 0.269 1337
 1339 3 -83.98 50.17 -15.29 0.213 1338
 1340 3 -84.06 50.17 -15.18 0.296 1339
 1341 3 -84.11 50.25 -15.09 0.384 1340
 1342 3 -84.12 50.21 -14.96 0.519 1341
 1343 3 -84.25 50.21 -14.84 0.6 1342
 1344 3 -84.28 50.24 -14.66 0.603 1343
 1345 3 -84.4 50.21 -14.56 0.591 1344
 1346 3 -84.43 50.17 -14.44 0.571 1345
 1347 3 -84.53 50.1 -14.38 0.554 1346
 1348 3 -83.73 50.65 -13.96 0.206 1347
 1349 3 -83.72 50.71 -13.86 0.261 1348
 1350 3 -84.09 50.6 -13.95 0.087 1349
 1351 3 -84.01 50.42 -13.95 0.085 1350
 1352 3 -84.15 50.36 -13.96 0.000125 1351
 1353 3 -83.7 50.82 -13.77 0.275 1349
 1354 3 -83.9 50.92 -13.64 0.236 1353
 1355 3 -84.04 51.03 -13.61 0.265 1354
 1356 3 -83.26 50.92 -13.74 0.129 1353
 1357 3 -83.15 50.96 -13.64 0.151 1356
 1358 3 -83.03 51.03 -13.56 0.21 1357
 1359 3 -83 51.07 -13.26 0.169 1358
 1360 3 -83 51.17 -13.08 0.169 1359
 1361 3 -83.09 51.29 -12.94 0.134 1360
 1362 3 -83.09 51.39 -12.86 0.112 1361
 1363 3 -83.12 51.46 -12.78 0.067 1362
 1364 3 -83.14 51.6 -12.68 0.101 1363
 1365 3 -83.06 51.71 -12.64 0.119 1364
 1366 3 -83.01 51.78 -12.55 0.171 1365
 1367 3 -83.03 52.07 -12.53 0.189 1366
 1368 3 -82.98 52.27 -12.46 0.209 1367
 1369 3 -83.01 52.45 -12.31 0.201 1368
 1370 3 -82.9 52.56 -12.21 0.235 1369
 1371 3 -82.92 52.61 -12.08 0.277 1370
 1372 3 -82.87 52.65 -11.96 0.295 1371
 1373 3 -82.84 52.82 -11.85 0.328 1372
 1374 3 -82.7 52.96 -11.77 0.286 1373
 1375 3 -82.56 53.03 -11.69 0.273 1374
 1376 3 -82.4 53.07 -11.64 0.254 1375
 1377 3 -82.29 53.13 -11.56 0.252 1376
 1378 3 -82.29 53.17 -11.41 0.27 1377
 1379 3 -82.04 53.31 -11.34 0.201 1378
 1380 3 -81.86 53.34 -11.21 0.188 1379
 1381 3 -81.73 53.45 -11.11 0.152 1380
 1382 3 -81.73 53.53 -10.99 0.127 1381
 1383 3 -81.78 53.6 -10.92 0.129 1382
 1384 3 -81.7 53.68 -10.81 0.181 1383
 1385 3 -81.62 53.78 -10.7 0.201 1384
 1386 3 -81.54 53.84 -10.64 0.212 1385
 1387 3 -81.43 53.96 -10.61 0.168 1386
 1388 3 -81.42 54.11 -10.53 0.202 1387
 1389 3 -81.31 54.2 -10.49 0.267 1388
 1390 3 -81.22 54.32 -10.42 0.283 1389
 1391 3 -81.15 54.4 -10.28 0.229 1390
 1392 3 -81.14 54.61 -10.24 0.254 1391
 1393 3 -81.15 54.57 -10 0.128 1392
 1394 3 -81.12 54.67 -9.85 0.174 1393
 1395 3 -81.06 54.72 -9.72 0.218 1394
 1396 3 -81.01 54.86 -9.59 0.223 1395
 1397 3 -80.84 54.99 -9.51 0.225 1396
 1398 3 -80.67 55.1 -9.44 0.261 1397
 1399 3 -80.62 55.21 -9.24 0.289 1398
 1400 3 -80.61 55.38 -9.11 0.227 1399
 1401 3 -80.62 55.46 -9.03 0.27 1400
 1402 3 -80.67 55.57 -9.1 0.381 1401
 1403 3 -80.7 55.65 -8.99 0.424 1402
 1404 3 -80.73 55.79 -8.96 0.46 1403
 1405 3 -80.73 55.95 -8.99 0.452 1404
 1406 3 -80.53 56.04 -8.91 0.479 1405
 1407 3 -80.59 55.96 -8.46 0.27 1406
 1408 3 -80.51 55.96 -8.22 0.271 1407
 1409 3 -80.42 55.96 -8.06 0.296 1408
 1410 3 -80.28 56.03 -7.94 0.338 1409
 1411 3 -80.23 56.04 -7.85 0.35 1410
 1412 3 -80.2 56.07 -7.69 0.409 1411
 1413 3 -80.2 56.04 -7.53 0.464 1412
 1414 3 -80.03 55.97 -7.52 0.546 1413
 1415 3 -79.81 55.89 -7.48 0.563 1414
 1416 3 -79.68 55.96 -7.39 0.564 1415
 1417 3 -79.67 56.17 -7.12 0.5 1416
 1418 3 -79.37 55.39 -7.39 0.119 1417
 1419 3 -79.28 55.32 -7.44 0.153 1418
 1420 3 -79.23 55.25 -7.57 0.113 1419
 1421 3 -79.23 55.1 -7.7 0.035 1420
 1422 3 -79.61 56.36 -6.98 0.379 1417
 1423 3 -79.51 56.49 -6.78 0.286 1422
 1424 3 -79.37 56.5 -6.64 0.329 1423
 1425 3 -79.26 56.46 -6.51 0.391 1424
 1426 3 -79.07 56.68 -6.28 0.304 1425
 1427 3 -78.92 56.74 -6.22 0.319 1426
 1428 3 -78.84 56.71 -6.11 0.322 1427
 1429 3 -78.73 56.64 -6.07 0.303 1428
 1430 3 -78.7 56.7 -5.86 0.328 1429
 1431 3 -78.65 56.82 -5.73 0.323 1430
 1432 3 -78.53 56.84 -5.6 0.274 1431
 1433 3 -78.42 56.92 -5.56 0.248 1432
 1434 3 -78.32 56.96 -5.48 0.236 1433
 1435 3 -78.07 56.92 -5.31 0.194 1434
 1436 3 -77.9 56.88 -5.22 0.182 1435
 1437 3 -77.82 56.9 -5.1 0.174 1436
 1438 3 -77.79 56.96 -4.92 0.185 1437
 1439 3 -77.73 56.96 -4.8 0.141 1438
 1440 3 -77.62 56.89 -4.68 0.185 1439
 1441 3 -77.56 56.92 -4.59 0.219 1440
 1442 3 -77.45 56.95 -4.44 0.301 1441
 1443 3 -77.31 56.96 -4.46 0.372 1442
 1444 3 -77.18 57.02 -4.43 0.433 1443
 1445 3 -77.03 57 -4.4 0.452 1444
 1446 3 -76.87 57.06 -4.35 0.419 1445
 1447 3 -76.78 57.06 -4.4 0.42 1446
 1448 3 -76.59 57.18 -4.3 0.38 1447
 1449 3 -76.48 57.27 -4.31 0.36 1448
 1450 3 -76.48 57.46 -4.14 0.367 1449
 1451 3 -76.42 57.53 -4.06 0.345 1450
 1452 3 -76.28 57.57 -3.97 0.299 1451
 1453 3 -76.15 57.53 -3.97 0.279 1452
 1454 3 -76.73 57 -4.98 0.114 1447
 1455 3 -76.76 56.92 -5.11 0.103 1454
 1456 3 -76.95 57.03 -5.14 0.076 1455
 1457 3 -76.92 57.11 -5.31 0.087 1456
 1458 3 -77.04 57.17 -5.43 0.117 1457
 1459 3 -77.17 57.27 -5.56 0.092 1458
 1460 3 -77.29 57.32 -5.64 0.076 1459
 1461 3 -77.37 57.4 -5.72 0.054 1460
 1462 3 -77.57 57.45 -5.8 0.122 1461
 1463 3 -77.73 57.49 -5.81 0.128 1462
 1464 3 -77.92 57.43 -5.81 0.095 1463
 1465 3 -78.09 57.49 -5.81 0.078 1464
 1466 3 -78.17 57.59 -5.86 0.102 1465
 1467 3 -78.28 57.64 -5.96 0.096 1466
 1468 3 -78.37 57.75 -6.14 0.102 1467
 1469 3 -78.34 57.92 -6.22 0.077 1468
 1470 3 -78.47 57.88 -6.35 0.129 1469
 1471 3 -78.65 58.03 -6.22 0.069 1470
 1472 3 -78.75 58.14 -6.08 0.082 1471
 1473 3 -78.78 58.22 -5.98 0.091 1472
 1474 3 -78.89 58.28 -5.91 0.067 1473
 1475 3 -78.98 58.32 -5.83 0.111 1474
 1476 3 -79.22 58.35 -5.78 0.142 1475
 1477 3 -79.45 58.4 -5.69 0.144 1476
 1478 3 -79.56 58.53 -5.57 0.052 1477
 1479 3 -79.67 58.59 -5.53 0.063 1478
 1480 3 -79.81 58.6 -5.49 0.066 1479
 1481 3 -79.92 58.64 -5.44 0.08 1480
 1482 3 -80.03 58.7 -5.44 0.079 1481
 1483 3 -80.17 58.79 -5.4 0.000125 1482
 1484 3 -78.37 57.72 -6.51 0.054 1470
 1485 3 -78.31 57.67 -6.6 0.047 1484
 1486 3 -78.23 57.79 -6.6 0.084 1485
 1487 3 -78.23 57.71 -6.72 0.077 1486
 1488 3 -78.14 57.53 -6.76 0.064 1487
 1489 3 -78.2 57.85 -6.5 0.064 1486
 1490 3 -78.79 57.39 -5.93 0.111 1431
 1491 3 -78.81 57.49 -5.9 0.000125 1490
 1492 3 -79.18 56.17 -6.56 0.227 1425
 1493 3 -79.97 56.21 -9.59 0.134 1406
 1494 3 -79.86 56.32 -9.66 0.127 1493
 1495 3 -79.76 56.42 -9.7 0.106 1494
 1496 3 -79.64 56.53 -9.79 0.095 1495
 1497 3 -79.56 56.52 -9.89 0.114 1496
 1498 3 -79.43 56.54 -9.99 0.121 1497
 1499 3 -79.26 56.57 -10.01 0.115 1498
 1500 3 -79.15 56.56 -10.11 0.125 1499
 1501 3 -79.03 56.47 -10.25 0.167 1500
 1502 3 -78.97 56.54 -10.29 0.241 1501
 1503 3 -78.84 56.89 -10.31 0.144 1502
 1504 3 -78.76 56.95 -10.44 0.15 1503
 1505 3 -78.73 57.06 -10.51 0.123 1504
 1506 3 -78.7 57.17 -10.58 0.095 1505
 1507 3 -78.65 57.31 -10.61 0.149 1506
 1508 3 -78.65 57.46 -10.69 0.122 1507
 1509 3 -78.62 57.59 -10.71 0.118 1508
 1510 3 -78.56 57.75 -10.74 0.14 1509
 1511 3 -78.48 57.85 -10.84 0.106 1510
 1512 3 -78.42 57.89 -10.94 0.111 1511
 1513 3 -78.32 58 -11.03 0.115 1512
 1514 3 -78.39 58.13 -11.13 0.14 1513
 1515 3 -78.37 58.22 -11.2 0.161 1514
 1516 3 -78.48 58.32 -11.36 0.219 1515
 1517 3 -78.51 58.38 -11.51 0.243 1516
 1518 3 -78.53 58.52 -11.64 0.295 1517
 1519 3 -78.45 58.56 -11.77 0.326 1518
 1520 3 -78.34 58.68 -11.84 0.386 1519
 1521 3 -78.28 58.78 -11.85 0.423 1520
 1522 3 -78.14 58.89 -11.77 0.425 1521
 1523 3 -78.07 58.96 -11.83 0.448 1522
 1524 3 -78.51 59.5 -11.3 0.106 1523
 1525 3 -78.56 59.53 -11.19 0.108 1524
 1526 3 -77.87 58.89 -12.03 0.346 1523
 1527 3 -77.86 59 -12.16 0.333 1526
 1528 3 -77.84 59 -12.34 0.371 1527
 1529 3 -77.86 58.96 -12.46 0.399 1528
 1530 3 -77.7 58.92 -12.57 0.409 1529
 1531 3 -77.67 58.78 -12.73 0.391 1530
 1532 3 -77.42 58.17 -12.43 0.126 1531
 1533 3 -77.36 58.02 -12.42 0.158 1532
 1534 3 -77.39 57.89 -12.44 0.128 1533
 1535 3 -77.37 57.68 -12.51 0.114 1534
 1536 3 -77.28 57.6 -12.57 0.068 1535
 1537 3 -77.62 58.77 -12.88 0.399 1531
 1538 3 -77.67 58.88 -12.93 0.406 1537
 1539 3 -77.65 58.79 -13.12 0.435 1538
 1540 3 -77.51 58.43 -13.43 0.383 1539
 1541 3 -77.61 58.13 -13.65 0.217 1540
 1542 3 -77.56 57.85 -13.7 0.229 1541
 1543 3 -77.48 57.65 -13.73 0.187 1542
 1544 3 -77.37 57.5 -13.71 0.131 1543
 1545 3 -77.31 57.29 -13.69 0.123 1544
 1546 3 -77.36 57.11 -13.71 0.155 1545
 1547 3 -77.36 56.9 -13.61 0.117 1546
 1548 3 -77.34 56.75 -13.57 0.125 1547
 1549 3 -77.31 56.49 -13.55 0.162 1548
 1550 3 -77.26 56.39 -13.52 0.142 1549
 1551 3 -77.2 56.25 -13.52 0.181 1550
 1552 3 -77.22 56 -13.63 0.123 1551
 1553 3 -77.25 55.75 -13.59 0.102 1552
 1554 3 -77.2 55.6 -13.5 0.147 1553
 1555 3 -77.09 55.39 -13.42 0.137 1554
 1556 3 -76.97 55.21 -13.43 0.161 1555
 1557 3 -76.87 55.04 -13.45 0.135 1556
 1558 3 -77.84 59.56 -12.59 0.078 1530
 1559 3 -77.9 59.7 -12.48 0.087 1558
 1560 3 -77.56 58.32 -11.93 0.11 1526
 1561 3 -77.48 58.25 -11.87 0.1 1560
 1562 3 -77.39 58.14 -11.82 0.083 1561
 1563 3 -78.95 56.11 -10.34 0.089 1502
 1564 3 -78.92 56 -10.29 0.058 1563
 1565 3 -78.84 55.82 -10.2 0.085 1564
 1566 3 -78.79 55.71 -10.19 0.11 1565
 1567 3 -78.7 55.6 -10.12 0.065 1566
 1568 3 -81.06 54.88 -10.29 0.3 1392
 1569 3 -80.62 54.59 -10.44 0.081 1568
 1570 3 -80.62 54.5 -10.53 0.093 1569
 1571 3 -80.56 54.42 -10.58 0.095 1570
 1572 3 -80.48 54.28 -10.61 0.106 1571
 1573 3 -80.4 54.07 -10.66 0.109 1572
 1574 3 -81.37 55.15 -10.18 0.155 1568
 1575 3 -81.32 55.34 -10.28 0.13 1574
 1576 3 -81.43 55.46 -10.33 0.121 1575
 1577 3 -81.51 55.6 -10.31 0.126 1576
 1578 3 -81.68 55.7 -10.3 0.121 1577
 1579 3 -81.87 55.81 -10.25 0.211 1578
 1580 3 -82.03 56.14 -10.22 0.097 1579
 1581 3 -82.04 56.28 -10.14 0.138 1580
 1582 3 -82.17 56.42 -10.11 0.154 1581
 1583 3 -82.2 56.61 -10.1 0.206 1582
 1584 3 -82.2 56.67 -10 0.17 1583
 1585 3 -82.36 56.7 -9.95 0.074 1584
 1586 3 -81.57 55.14 -9.94 0.119 1574
 1587 3 -81.64 55.22 -9.95 0.034 1586
 1588 3 -82.59 53.03 -11.11 0.154 1378
 1589 3 -82.57 53.07 -10.96 0.112 1588
 1590 3 -82.51 53.07 -10.85 0.104 1589
 1591 3 -82.56 53.13 -10.75 0.000125 1590
 1592 3 -84.73 50.06 -14.36 0.429 1347
 1593 3 -84.82 50.09 -14.19 0.386 1592
 1594 3 -84.92 49.97 -14.11 0.329 1593
 1595 3 -84.93 49.63 -13.99 0.19 1594
 1596 3 -85.03 49.67 -13.84 0.22 1595
 1597 3 -85.17 49.64 -13.77 0.28 1596
 1598 3 -85.28 49.68 -13.64 0.344 1597
 1599 3 -85.37 49.71 -13.47 0.34 1598
 1600 3 -85.48 49.67 -13.41 0.337 1599
 1601 3 -85.61 49.6 -13.34 0.368 1600
 1602 3 -85.82 49.6 -13.37 0.417 1601
 1603 3 -85.9 49.59 -13.26 0.461 1602
 1604 3 -86.06 49.67 -13.24 0.467 1603
 1605 3 -86.23 49.72 -13.31 0.481 1604
 1606 3 -86.23 50.21 -13.29 0.31 1605
 1607 3 -86.17 50.59 -13.44 0.216 1606
 1608 3 -86.12 50.75 -13.53 0.177 1607
 1609 3 -86.01 50.75 -13.83 0.072 1608
 1610 3 -86.25 50.92 -13.47 0.115 1608
 1611 3 -86.22 51.1 -13.44 0.147 1610
 1612 3 -86.2 51.28 -13.49 0.138 1611
 1613 3 -86.15 51.46 -13.5 0.088 1612
 1614 3 -86.48 49.11 -13.45 0.17 1605
 1615 3 -86.65 49.04 -13.43 0.215 1614
 1616 3 -86.73 48.89 -13.46 0.252 1615
 1617 3 -86.78 48.79 -13.41 0.314 1616
 1618 3 -86.9 48.75 -13.34 0.346 1617
 1619 3 -87.01 48.67 -13.31 0.341 1618
 1620 3 -87.11 48.57 -13.22 0.38 1619
 1621 3 -87.09 48.36 -13.25 0.408 1620
 1622 3 -87.15 48.15 -13.29 0.359 1621
 1623 3 -87.23 48.03 -13.19 0.372 1622
 1624 3 -87.47 47.96 -12.99 0.322 1623
 1625 3 -87.64 47.89 -12.88 0.322 1624
 1626 3 -87.87 47.78 -12.8 0.319 1625
 1627 3 -88.01 47.54 -12.7 0.288 1626
 1628 3 -88.12 47.43 -12.67 0.277 1627
 1629 3 -88.34 47.4 -12.53 0.305 1628
 1630 3 -88.4 47.19 -12.49 0.379 1629
 1631 3 -88.43 47.1 -12.41 0.375 1630
 1632 3 -88.56 47.11 -12.26 0.391 1631
 1633 3 -88.7 47.08 -12.19 0.373 1632
 1634 3 -88.82 46.91 -12.26 0.279 1633
 1635 3 -89.18 47.28 -12.2 0.247 1634
 1636 3 -89.29 47.26 -12.25 0.18 1635
 1637 3 -85.07 50.2 -14.13 0.244 1594
 1638 3 -85.12 50.39 -14.37 0.000125 1637
 1639 3 -84.34 49.21 -14.59 0.125 1346
 1640 3 -84.23 49.11 -14.69 0.166 1639
 1641 3 -84.09 49.03 -14.74 0.209 1640
 1642 3 -83.97 48.85 -14.74 0.159 1641
 1643 3 -83.82 48.64 -14.62 0.079 1642
 1644 3 -83.7 48.53 -14.6 0.083 1643
 1645 3 -83.62 48.42 -14.49 0.106 1644
 1646 3 -83.51 48.17 -14.37 0.078 1645
 1647 3 -83.51 48.03 -14.26 0.084 1646
 1648 3 -83.51 47.93 -14.19 0.086 1647
 1649 3 -83.48 47.81 -14.09 0.123 1648
 1650 3 -84.28 48.47 -18.26 0.205 1320
 1651 3 -84.34 48.06 -18.63 0.115 1650
 1652 3 -84.37 48.06 -18.78 0.133 1651
 1653 3 -84.28 48.1 -18.92 0.104 1652
 1654 3 -84.31 48.14 -19.11 0.106 1653
 1655 3 -84.26 48.61 -18.31 0.214 1650
 1656 3 -84.23 48.74 -18.29 0.218 1655
 1657 3 -84.28 48.86 -18.26 0.252 1656
 1658 3 -84.22 49.02 -18.24 0.269 1657
 1659 3 -84.2 49.15 -18.22 0.356 1658
 1660 3 -84.23 49.28 -18.26 0.433 1659
 1661 3 -84.26 49.39 -18.24 0.496 1660
 1662 3 -84.15 49.49 -18.31 0.517 1661
 1663 3 -84.03 49.74 -18.42 0.498 1662
 1664 3 -83.92 49.81 -18.36 0.516 1663
 1665 3 -83.37 49.54 -18.67 0.203 1664
 1666 3 -83.42 49.88 -18.4 0.394 1665
 1667 3 -83.26 49.84 -18.51 0.378 1666
 1668 3 -82.87 49.61 -18.76 0.146 1667
 1669 3 -82.68 49.64 -18.95 0.143 1668
 1670 3 -82.67 49.72 -19.04 0.119 1669
 1671 3 -82.67 49.95 -19.01 0.109 1670
 1672 3 -82.57 50.03 -19.11 0.12 1671
 1673 3 -82.45 50.07 -19.2 0.122 1672
 1674 3 -82.26 50.2 -19.29 0.172 1673
 1675 3 -82.09 50.25 -19.35 0.162 1674
 1676 3 -84.57 49.92 -17.85 0.123 1664
 1677 3 -84.78 50.07 -17.78 0.097 1676
 1678 3 -84.92 50.13 -17.76 0.125 1677
 1679 3 -85.15 50.21 -17.78 0.116 1678
 1680 3 -85.37 50.28 -17.65 0.105 1679
 1681 3 -85.47 50.4 -17.6 0.11 1680
 1682 3 -85.59 50.47 -17.49 0.082 1681
 1683 3 -79.59 43.5 -21.26 0.163 963
 1684 3 -79.59 43.6 -21.45 0.178 1683
 1685 3 -79.5 43.7 -21.51 0.137 1684
 1686 3 -79.36 43.85 -21.65 0.173 1685
 1687 3 -79.2 43.9 -21.7 0.191 1686
 1688 3 -79.15 44 -21.76 0.185 1687
 1689 3 -79.04 44.11 -21.85 0.173 1688
 1690 3 -79 44.24 -21.92 0.186 1689
 1691 3 -78.78 44.35 -21.97 0.166 1690
 1692 3 -78.68 44.39 -22.06 0.165 1691
 1693 3 -78.61 44.46 -22.16 0.169 1692
 1694 3 -78.51 44.6 -22.23 0.17 1693
 1695 3 -78.48 44.68 -22.32 0.141 1694
 1696 3 -78.37 44.81 -22.37 0.179 1695
 1697 3 -78.23 44.86 -22.41 0.179 1696
 1698 3 -78.09 44.93 -22.44 0.164 1697
 1699 3 -77.97 45.06 -22.53 0.166 1698
 1700 3 -77.84 45.14 -22.57 0.189 1699
 1701 3 -77.73 45.18 -22.66 0.187 1700
 1702 3 -77.56 45.2 -22.78 0.149 1701
 1703 3 -77.51 45.32 -22.87 0.161 1702
 1704 3 -77.45 45.35 -23 0.184 1703
 1705 3 -77.26 45.31 -23.16 0.139 1704
 1706 3 -77.17 45.32 -23.32 0.158 1705
 1707 3 -77.11 45.36 -23.5 0.141 1706
 1708 3 -77.09 45.29 -23.66 0.194 1707
 1709 3 -77.06 45.22 -23.77 0.226 1708
 1710 3 -76.97 45.22 -23.93 0.266 1709
 1711 3 -76.9 45.31 -24.02 0.287 1710
 1712 3 -76.78 45.5 -24.03 0.338 1711
 1713 3 -76.62 45.54 -24.16 0.387 1712
 1714 3 -76.45 45.6 -24.25 0.438 1713
 1715 3 -76.53 45.09 -24.57 0.113 1714
 1716 3 -76.72 44.99 -24.59 0.082 1715
 1717 3 -76.25 45.77 -24.3 0.407 1714
 1718 3 -76.17 45.79 -24.37 0.41 1717
 1719 3 -76 46.03 -24.34 0.344 1718
 1720 3 -75.9 46.14 -24.46 0.273 1719
 1721 3 -75.78 46.24 -24.55 0.345 1720
 1722 3 -75.48 46.28 -24.66 0.261 1721
 1723 3 -75.34 46.4 -24.73 0.284 1722
 1724 3 -75.2 46.6 -24.73 0.351 1723
 1725 3 -75.12 46.67 -24.78 0.377 1724
 1726 3 -75.01 46.75 -24.78 0.42 1725
 1727 3 -74.87 46.89 -24.69 0.471 1726
 1728 3 -74.7 46.96 -24.71 0.473 1727
 1729 3 -74.56 46.96 -24.89 0.412 1728
 1730 3 -74.5 47.07 -24.94 0.403 1729
 1731 3 -74.2 46.75 -25 0.239 1730
 1732 3 -74.01 46.6 -25.28 0.084 1731
 1733 3 -74 46.5 -25.35 0.083 1732
 1734 3 -74.37 47.34 -24.96 0.292 1730
 1735 3 -74.12 47.15 -24.96 0.363 1734
 1736 3 -74.01 47.28 -25 0.392 1735
 1737 3 -74.09 47.64 -25.18 0.22 1736
 1738 3 -74.03 47.75 -25.25 0.292 1737
 1739 3 -74.01 47.89 -25.3 0.322 1738
 1740 3 -73.81 48.03 -25.18 0.278 1739
 1741 3 -73.76 48.22 -25.19 0.261 1740
 1742 3 -73.62 48.43 -25.14 0.27 1741
 1743 3 -73.53 48.6 -25.09 0.298 1742
 1744 3 -73.75 48.75 -24.84 0.084 1743
 1745 3 -73.7 48.95 -24.8 0.082 1744
 1746 3 -73.7 49.03 -24.64 0.154 1745
 1747 3 -73.65 49.07 -24.53 0.167 1746
 1748 3 -73.72 49.32 -24.69 0.073 1747
 1749 3 -73.68 49.43 -24.62 0.095 1748
 1750 3 -73.56 49.46 -24.55 0.084 1749
 1751 3 -73.43 48.74 -25.09 0.273 1743
 1752 3 -73.31 48.92 -25.16 0.181 1751
 1753 3 -73.12 49.07 -25.14 0.193 1752
 1754 3 -73.01 49.21 -25.19 0.198 1753
 1755 3 -72.92 49.36 -25.21 0.165 1754
 1756 3 -72.84 49.45 -25.35 0.16 1755
 1757 3 -72.84 49.53 -25.46 0.188 1756
 1758 3 -72.59 49.82 -25.3 0.132 1757
 1759 3 -72.45 49.97 -25.32 0.157 1758
 1760 3 -72.32 50.13 -25.37 0.225 1759
 1761 3 -72.15 50.35 -25.37 0.182 1760
 1762 3 -72 50.42 -25.37 0.153 1761
 1763 3 -71.87 50.53 -25.34 0.177 1762
 1764 3 -71.79 50.56 -25.25 0.22 1763
 1765 3 -71.67 50.64 -25.18 0.318 1764
 1766 3 -71.59 50.85 -25.16 0.347 1765
 1767 3 -71.51 50.88 -25.1 0.401 1766
 1768 3 -71.48 51.04 -25.14 0.413 1767
 1769 3 -71.67 51.67 -25.19 0.131 1768
 1770 3 -71.59 51.78 -25.23 0.204 1769
 1771 3 -71.53 51.86 -25.25 0.256 1770
 1772 3 -71.53 52.03 -25.28 0.291 1771
 1773 3 -71.45 52.27 -25.19 0.294 1772
 1774 3 -71.4 52.38 -25.18 0.334 1773
 1775 3 -71.34 52.5 -25.21 0.374 1774
 1776 3 -71.29 52.67 -25.23 0.367 1775
 1777 3 -71.28 52.92 -25.07 0.386 1776
 1778 3 -71.11 53 -24.94 0.343 1777
 1779 3 -71.06 53.21 -24.94 0.34 1778
 1780 3 -71.03 53.35 -24.98 0.328 1779
 1781 3 -71 53.35 -25.25 0.436 1780
 1782 3 -71.06 52.65 -25.8 0.29 1781
 1783 3 -71.09 52.74 -25.73 0.232 1782
 1784 3 -71.17 52.67 -25.66 0.171 1783
 1785 3 -71.06 52.42 -25.93 0.22 1782
 1786 3 -70.92 52.2 -25.82 0.193 1785
 1787 3 -70.98 52.03 -25.71 0.202 1786
 1788 3 -70.9 51.84 -25.59 0.141 1787
 1789 3 -70.75 51.85 -25.52 0.117 1788
 1790 3 -70.59 51.86 -25.55 0.000125 1789
 1791 3 -70.93 52.82 -26.07 0.084 1785
 1792 3 -70.9 52.89 -26.19 0.119 1791
 1793 3 -70.81 52.96 -26.21 0.169 1792
 1794 3 -70.67 53.13 -26.19 0.082 1793
 1795 3 -70.65 53.22 -26.03 0.097 1794
 1796 3 -70.51 53.42 -26.16 0.083 1795
 1797 3 -70.56 53.54 -26.16 0.095 1796
 1798 3 -70.61 53.67 -26.18 0.000125 1797
 1799 3 -71.25 53.86 -24.73 0.164 1781
 1800 3 -71.25 54.02 -24.66 0.174 1799
 1801 3 -71.25 54.18 -24.6 0.169 1800
 1802 3 -71.23 54.32 -24.55 0.174 1801
 1803 3 -71.26 54.46 -24.46 0.248 1802
 1804 3 -71.26 54.67 -24.44 0.238 1803
 1805 3 -71.32 54.85 -24.41 0.217 1804
 1806 3 -71.39 55.1 -24.37 0.195 1805
 1807 3 -71.45 55.25 -24.3 0.158 1806
 1808 3 -71.48 55.35 -24.1 0.222 1807
 1809 3 -71.54 55.42 -24.02 0.236 1808
 1810 3 -71.57 55.61 -23.98 0.282 1809
 1811 3 -71.56 55.96 -23.98 0.172 1810
 1812 3 -71.7 55.89 -23.8 0.295 1811
 1813 3 -71.76 56.06 -23.77 0.272 1812
 1814 3 -71.82 56.29 -23.75 0.24 1813
 1815 3 -71.84 56.5 -23.69 0.19 1814
 1816 3 -71.87 56.7 -23.62 0.149 1815
 1817 3 -71.9 56.85 -23.57 0.145 1816
 1818 3 -71.89 57.04 -23.43 0.148 1817
 1819 3 -71.95 57.18 -23.34 0.145 1818
 1820 3 -71.95 57.35 -23.25 0.177 1819
 1821 3 -72.07 57.42 -23.19 0.17 1820
 1822 3 -72.01 57.63 -23.07 0.16 1821
 1823 3 -72.12 57.75 -23.03 0.158 1822
 1824 3 -72.17 57.97 -23 0.174 1823
 1825 3 -72.17 58.17 -22.96 0.16 1824
 1826 3 -72.29 58.32 -22.91 0.197 1825
 1827 3 -72.31 58.46 -22.84 0.27 1826
 1828 3 -72.45 58.64 -22.78 0.207 1827
 1829 3 -72.51 58.78 -22.69 0.191 1828
 1830 3 -72.67 58.95 -22.62 0.17 1829
 1831 3 -72.81 59.15 -22.53 0.171 1830
 1832 3 -72.78 59.28 -22.46 0.195 1831
 1833 3 -72.48 59.36 -22.68 0.1 1832
 1834 3 -72.37 59.4 -22.73 0.098 1833
 1835 3 -72.28 59.39 -22.89 0.102 1834
 1836 3 -72.86 59.38 -22.25 0.203 1832
 1837 3 -72.87 59.46 -22.12 0.267 1836
 1838 3 -72.89 59.7 -22.07 0.252 1837
 1839 3 -72.89 59.85 -22.05 0.296 1838
 1840 3 -72.86 60 -22.05 0.322 1839
 1841 3 -72.98 60.18 -21.96 0.343 1840
 1842 3 -72.98 60.38 -21.94 0.342 1841
 1843 3 -73.03 60.53 -21.82 0.363 1842
 1844 3 -73.11 60.68 -21.73 0.326 1843
 1845 3 -73.09 60.84 -21.64 0.36 1844
 1846 3 -73.04 60.92 -21.53 0.422 1845
 1847 3 -72.98 61 -21.48 0.446 1846
 1848 3 -72.87 61.07 -21.46 0.446 1847
 1849 3 -72.93 61.24 -21.25 0.389 1848
 1850 3 -72.82 61.39 -21.25 0.382 1849
 1851 3 -72.79 61.57 -21.27 0.426 1850
 1852 3 -72.65 61.74 -21.32 0.52 1851
 1853 3 -72.68 61.92 -21.19 0.488 1852
 1854 3 -72.59 62.03 -21.12 0.436 1853
 1855 3 -72.51 62.17 -21.16 0.351 1854
 1856 3 -72.59 62.42 -21.21 0.297 1855
 1857 3 -72.65 62.63 -21.32 0.247 1856
 1858 3 -72.7 62.75 -21.32 0.275 1857
 1859 3 -72.65 62.88 -21.39 0.329 1858
 1860 3 -72.76 63.03 -21.28 0.31 1859
 1861 3 -72.93 63.13 -21.53 0.092 1860
 1862 3 -73.01 63.21 -21.46 0.09 1861
 1863 3 -73.11 63.21 -21.5 0.000125 1862
 1864 3 -72.65 63.17 -21.28 0.275 1860
 1865 3 -72.48 63.36 -21.23 0.26 1864
 1866 3 -72.39 63.54 -21.21 0.283 1865
 1867 3 -72.28 63.67 -21.21 0.282 1866
 1868 3 -72.18 63.77 -21.14 0.337 1867
 1869 3 -72.34 64.01 -20.91 0.265 1868
 1870 3 -72.47 64.2 -20.59 0.208 1869
 1871 3 -72.39 64.31 -20.5 0.22 1870
 1872 3 -72.42 64.48 -20.39 0.24 1871
 1873 3 -72.45 64.57 -20.32 0.243 1872
 1874 3 -72.61 64.79 -20.28 0.148 1873
 1875 3 -72.56 64.92 -20.21 0.124 1874
 1876 3 -72.59 65.12 -20.09 0.192 1875
 1877 3 -72.62 65.26 -20.05 0.174 1876
 1878 3 -72.62 65.43 -20.05 0.182 1877
 1879 3 -72.57 65.56 -19.96 0.149 1878
 1880 3 -72.57 65.7 -19.82 0.184 1879
 1881 3 -72.48 65.82 -19.71 0.147 1880
 1882 3 -72.48 65.95 -19.66 0.139 1881
 1883 3 -72.5 66.06 -19.62 0.16 1882
 1884 3 -72.48 66.14 -19.52 0.193 1883
 1885 3 -72.56 66.18 -19.39 0.184 1884
 1886 3 -72.34 66.37 -19.32 0.135 1885
 1887 3 -72.31 66.45 -19.25 0.18 1886
 1888 3 -72.29 66.59 -19.16 0.178 1887
 1889 3 -72.32 66.73 -19.05 0.188 1888
 1890 3 -72.34 66.87 -18.94 0.179 1889
 1891 3 -72.34 67.01 -18.89 0.172 1890
 1892 3 -72.34 67.12 -18.82 0.17 1891
 1893 3 -72.45 67.26 -18.69 0.172 1892
 1894 3 -72.56 67.37 -18.59 0.191 1893
 1895 3 -72.64 67.45 -18.5 0.199 1894
 1896 3 -72.67 67.59 -18.44 0.191 1895
 1897 3 -72.68 67.68 -18.37 0.202 1896
 1898 3 -72.7 67.84 -18.32 0.16 1897
 1899 3 -72.7 67.98 -18.23 0.141 1898
 1900 3 -72.67 68.12 -18.09 0.156 1899
 1901 3 -72.56 68.23 -18 0.154 1900
 1902 3 -72.48 68.31 -17.84 0.211 1901
 1903 3 -72.36 68.37 -17.82 0.248 1902
 1904 3 -72.23 68.46 -17.78 0.328 1903
 1905 3 -72.17 68.56 -17.71 0.436 1904
 1906 3 -72.17 68.79 -17.57 0.432 1905
 1907 3 -72.06 68.93 -17.53 0.45 1906
 1908 3 -72.17 69.17 -17.59 0.495 1907
 1909 3 -72.73 69.71 -17.6 0.213 1908
 1910 3 -72.4 69.65 -17.75 0.106 1909
 1911 3 -71.89 69.14 -17.59 0.383 1910
 1912 3 -71.56 68.93 -17.12 0.111 1911
 1913 3 -71.5 68.87 -17 0.135 1912
 1914 3 -71.42 68.76 -16.91 0.174 1913
 1915 3 -71.43 68.65 -16.75 0.163 1914
 1916 3 -71.56 68.64 -16.55 0.118 1915
 1917 3 -71.53 68.56 -16.44 0.19 1916
 1918 3 -71.42 68.43 -16.27 0.27 1917
 1919 3 -71.42 68.31 -16.16 0.339 1918
 1920 3 -71.47 68.18 -16.07 0.375 1919
 1921 3 -71.36 68.01 -15.95 0.312 1920
 1922 3 -71.32 67.95 -15.8 0.319 1921
 1923 3 -71.34 67.9 -15.69 0.318 1922
 1924 3 -71.29 67.79 -15.6 0.339 1923
 1925 3 -71.31 67.75 -15.43 0.368 1924
 1926 3 -71.23 67.65 -15.32 0.387 1925
 1927 3 -71.2 67.57 -15.2 0.403 1926
 1928 3 -71.09 67.54 -15.13 0.44 1927
 1929 3 -70.81 68.09 -15.2 0.078 1928
 1930 3 -70.92 68.09 -15.29 0.105 1929
 1931 3 -71.01 68.17 -15.35 0.083 1930
 1932 3 -71.34 67.43 -15.05 0.207 1928
 1933 3 -71.09 67.37 -15.18 0.195 1932
 1934 3 -71.15 66.95 -15.18 0.109 1933
 1935 3 -71.28 66.95 -15.1 0.057 1934
 1936 3 -70.62 67.76 -14.96 0.165 1933
 1937 3 -70.68 67.81 -14.7 0.146 1936
 1938 3 -70.72 67.95 -14.61 0.163 1937
 1939 3 -70.76 67.95 -14.44 0.123 1938
 1940 3 -70.81 68.01 -14.25 0.134 1939
 1941 3 -70.78 68.04 -14.08 0.127 1940
 1942 3 -70.72 68.06 -13.96 0.122 1941
 1943 3 -70.59 68.14 -13.87 0.136 1942
 1944 3 -70.47 68.15 -13.8 0.164 1943
 1945 3 -70.37 68.17 -13.67 0.173 1944
 1946 3 -70.31 68.15 -13.44 0.139 1945
 1947 3 -70.28 68.12 -13.29 0.188 1946
 1948 3 -70.2 67.98 -13.17 0.154 1947
 1949 3 -70.15 67.9 -13.03 0.141 1948
 1950 3 -70.04 67.87 -12.93 0.223 1949
 1951 3 -70.17 67.7 -12.77 0.224 1950
 1952 3 -70.31 67.65 -12.62 0.246 1951
 1953 3 -70.47 67.62 -12.5 0.282 1952
 1954 3 -70.01 67.43 -12.58 0.099 1953
 1955 3 -69.93 67.45 -12.7 0.044 1954
 1956 3 -70.65 67.53 -12.37 0.435 1953
 1957 3 -70.76 67.53 -12.33 0.532 1956
 1958 3 -70.76 67.51 -12.2 0.631 1957
 1959 3 -70.64 67.51 -12.08 0.717 1958
 1960 3 -69.87 67.54 -12.26 0.09 1959
 1961 3 -70.56 67.51 -11.9 0.705 1959
 1962 3 -70.89 67.31 -11.75 0.587 1961
 1963 3 -70.92 67.29 -11.63 0.574 1962
 1964 3 -70.73 67.15 -11.49 0.45 1963
 1965 3 -70.64 67.2 -11.28 0.301 1964
 1966 3 -70.53 67.15 -11.16 0.192 1965
 1967 3 -70.45 67.15 -10.93 0.179 1966
 1968 3 -70.36 67.14 -10.76 0.166 1967
 1969 3 -70.32 67.23 -10.6 0.191 1968
 1970 3 -70.34 67.2 -10.49 0.222 1969
 1971 3 -70.26 67.14 -10.4 0.31 1970
 1972 3 -70.15 67.14 -10.33 0.369 1971
 1973 3 -70.09 67.09 -10.24 0.409 1972
 1974 3 -70.11 66.98 -10.1 0.452 1973
 1975 3 -70.04 66.87 -10.04 0.546 1974
 1976 3 -70.76 66.37 -9.91 0.164 1975
 1977 3 -70.82 66.28 -9.84 0.154 1976
 1978 3 -70.92 66.25 -9.75 0.173 1977
 1979 3 -71 66.06 -9.71 0.152 1978
 1980 3 -71.07 65.87 -9.62 0.174 1979
 1981 3 -71.17 65.76 -9.6 0.243 1980
 1982 3 -71.26 65.59 -9.59 0.308 1981
 1983 3 -71.45 65.54 -9.59 0.336 1982
 1984 3 -71.48 65.37 -9.63 0.33 1983
 1985 3 -71.67 65.39 -9.68 0.392 1984
 1986 3 -71.81 65.29 -9.69 0.379 1985
 1987 3 -71.9 65.29 -9.62 0.403 1986
 1988 3 -71.87 65.17 -9.36 0.33 1987
 1989 3 -71.97 65.04 -9.48 0.27 1988
 1990 3 -72.03 64.79 -9.52 0.119 1989
 1991 3 -72.03 64.65 -9.43 0.163 1990
 1992 3 -72.03 64.56 -9.48 0.17 1991
 1993 3 -72.06 64.43 -9.51 0.153 1992
 1994 3 -72.07 64.23 -9.55 0.254 1993
 1995 3 -71.62 64.31 -9.68 0.102 1994
 1996 3 -69.57 67.12 -10.02 0.406 1975
 1997 3 -69.4 67.17 -9.91 0.365 1996
 1998 3 -69.37 67.26 -9.75 0.283 1997
 1999 3 -69.23 67.18 -9.73 0.267 1998
 2000 3 -70.39 68.01 -11.51 0.101 1961
 2001 3 -70.28 68.04 -11.48 0.056 2000
 2002 3 -71.48 67.34 -14.96 0.216 1932
 2003 3 -71.48 67.26 -14.73 0.181 2002
 2004 3 -71.45 67.23 -14.61 0.128 2003
 2005 3 -71.51 67.12 -14.59 0.074 2004
 2006 3 -72.93 69.98 -17.53 0.205 1909
 2007 3 -73.01 70.18 -17.46 0.204 2006
 2008 3 -72.89 70.29 -17.34 0.176 2007
 2009 3 -72.76 70.48 -17.34 0.148 2008
 2010 3 -72.7 70.65 -17.28 0.196 2009
 2011 3 -72.65 70.79 -17.28 0.153 2010
 2012 3 -72.59 70.93 -17.23 0.14 2011
 2013 3 -72.51 71.06 -17.19 0.138 2012
 2014 3 -72.36 71.12 -17.16 0.148 2013
 2015 3 -72.22 71.21 -17.19 0.157 2014
 2016 3 -72.06 71.35 -17.25 0.147 2015
 2017 3 -71.98 71.48 -17.23 0.136 2016
 2018 3 -71.86 71.54 -17.12 0.111 2017
 2019 3 -71.78 71.65 -16.98 0.148 2018
 2020 3 -71.81 71.76 -16.84 0.155 2019
 2021 3 -71.81 71.87 -16.69 0.15 2020
 2022 3 -71.67 71.93 -16.62 0.225 2021
 2023 3 -71.57 72.06 -16.66 0.319 2022
 2024 3 -71.54 72.2 -16.6 0.377 2023
 2025 3 -71.42 72.31 -16.59 0.467 2024
 2026 3 -71.37 72.48 -16.68 0.485 2025
 2027 3 -71.42 72.62 -16.69 0.516 2026
 2028 3 -71.26 72.75 -16.55 0.497 2027
 2029 3 -71.22 72.85 -16.55 0.574 2028
 2030 3 -71.15 72.93 -16.55 0.657 2029
 2031 3 -70.79 72.79 -16.39 0.543 2030
 2032 3 -70.87 73.29 -16.69 0.152 2031
 2033 3 -70.73 73.37 -16.91 0.093 2032
 2034 3 -70.7 73.42 -17.02 0.099 2033
 2035 3 -70.65 73.4 -17.16 0.123 2034
 2036 3 -70.67 73.39 -17.3 0.109 2035
 2037 3 -70.34 72.53 -16.25 0.338 2031
 2038 3 -70.18 72.48 -16.21 0.389 2037
 2039 3 -70.04 72.43 -16.23 0.437 2038
 2040 3 -69.81 72.54 -16.35 0.422 2039
 2041 3 -69.67 72.54 -16.41 0.402 2040
 2042 3 -69.53 72.59 -16.53 0.393 2041
 2043 3 -69.36 72.78 -16.5 0.323 2042
 2044 3 -69.09 72.95 -16.66 0.252 2043
 2045 3 -68.93 73.12 -16.69 0.214 2044
 2046 3 -68.81 73.21 -16.64 0.243 2045
 2047 3 -68.73 72.79 -16.71 0.062 2046
 2048 3 -68.67 72.68 -16.78 0.087 2047
 2049 3 -68.51 72.59 -16.8 0.116 2048
 2050 3 -68.39 72.53 -16.75 0.046 2049
 2051 3 -71.9 73.62 -16.96 0.123 2030
 2052 3 -71.82 73.78 -17.07 0.164 2051
 2053 3 -71.78 73.92 -17.27 0.151 2052
 2054 3 -71.79 74.09 -17.37 0.127 2053
 2055 3 -71.79 74.31 -17.46 0.124 2054
 2056 3 -71.75 74.43 -17.46 0.099 2055
 2057 3 -71.76 74.56 -17.53 0.113 2056
 2058 3 -71.76 74.7 -17.55 0.101 2057
 2059 3 -71.7 74.85 -17.55 0.144 2058
 2060 3 -71.67 74.95 -17.55 0.131 2059
 2061 3 -71.64 75.12 -17.57 0.118 2060
 2062 3 -71.59 75.28 -17.53 0.141 2061
 2063 3 -71.56 75.42 -17.48 0.145 2062
 2064 3 -71.48 75.53 -17.55 0.13 2063
 2065 3 -71.4 75.53 -17.46 0.238 2064
 2066 3 -71.17 75.14 -17.32 0.12 2065
 2067 3 -70.87 75.29 -17.39 0.052 2066
 2068 3 -70.81 75.4 -17.34 0.063 2067
 2069 3 -70.79 75.54 -17.25 0.104 2068
 2070 3 -70.73 75.7 -17.18 0.089 2069
 2071 3 -70.62 75.82 -17.14 0.084 2070
 2072 3 -71.31 74.82 -17.27 0.116 2066
 2073 3 -71.29 74.7 -17.37 0.056 2072
 2074 3 -71.43 75.75 -17.53 0.125 2065
 2075 3 -71.42 75.87 -17.64 0.161 2074
 2076 3 -71.45 76.01 -17.57 0.247 2075
 2077 3 -71.23 76.14 -17.75 0.1 2076
 2078 3 -71.17 76.26 -17.82 0.129 2077
 2079 3 -71.12 76.43 -17.84 0.145 2078
 2080 3 -71.07 76.53 -17.89 0.16 2079
 2081 3 -71.07 76.65 -18 0.129 2080
 2082 3 -71.01 76.81 -18.05 0.115 2081
 2083 3 -70.95 76.95 -18.12 0.101 2082
 2084 3 -70.86 77.14 -18.23 0.088 2083
 2085 3 -70.76 77.32 -18.35 0.105 2084
 2086 3 -70.62 77.46 -18.41 0.16 2085
 2087 3 -70.54 77.65 -18.66 0.237 2086
 2088 3 -70.45 77.68 -18.71 0.354 2087
 2089 3 -70.42 77.73 -18.82 0.379 2088
 2090 3 -70.4 77.9 -18.84 0.395 2089
 2091 3 -70.39 78.06 -18.89 0.397 2090
 2092 3 -70.29 78.2 -18.91 0.431 2091
 2093 3 -70.25 78.37 -18.94 0.43 2092
 2094 3 -70.25 78.48 -18.98 0.361 2093
 2095 3 -70.32 78.62 -18.98 0.247 2094
 2096 3 -70.42 78.71 -18.96 0.257 2095
 2097 3 -70.67 78.9 -18.91 0.307 2096
 2098 3 -70.67 79.06 -18.94 0.349 2097
 2099 3 -70.67 79.23 -19 0.39 2098
 2100 3 -70.64 79.37 -19.02 0.43 2099
 2101 3 -70.57 79.51 -18.94 0.337 2100
 2102 3 -70.68 79.65 -18.87 0.315 2101
 2103 3 -70.59 79.73 -18.94 0.347 2102
 2104 3 -70.53 79.89 -18.93 0.411 2103
 2105 3 -70.53 80 -18.87 0.402 2104
 2106 3 -70.45 80.12 -18.89 0.333 2105
 2107 3 -70.34 80.26 -18.91 0.256 2106
 2108 3 -70.2 80.45 -19.05 0.229 2107
 2109 3 -70.15 80.57 -19.07 0.22 2108
 2110 3 -70.12 80.78 -19.07 0.144 2109
 2111 3 -70.17 80.98 -19.05 0.127 2110
 2112 3 -70.11 81.17 -19 0.152 2111
 2113 3 -70.12 81.29 -18.94 0.191 2112
 2114 3 -70.09 81.51 -19.05 0.15 2113
 2115 3 -69.98 81.7 -19.05 0.156 2114
 2116 3 -69.98 81.87 -18.94 0.097 2115
 2117 3 -69.92 82.01 -18.87 0.092 2116
 2118 3 -69.89 82.15 -18.82 0.123 2117
 2119 3 -69.84 82.29 -18.84 0.164 2118
 2120 3 -69.7 82.5 -18.73 0.12 2119
 2121 3 -69.68 82.6 -18.69 0.067 2120
 2122 3 -71.67 76.18 -17.37 0.242 2076
 2123 3 -71.64 76.43 -17.41 0.244 2122
 2124 3 -71.7 76.64 -17.5 0.279 2123
 2125 3 -71.82 76.7 -17.5 0.356 2124
 2126 3 -71.76 76.79 -17.55 0.416 2125
 2127 3 -71.78 77.04 -17.53 0.465 2126
 2128 3 -71.93 76.92 -16.98 0.182 2127
 2129 3 -71.95 77.07 -16.94 0.092 2128
 2130 3 -72.23 62.67 -21.55 0.142 1859
 2131 3 -72.12 62.82 -21.53 0.139 2130
 2132 3 -72 62.75 -21.52 0.181 2131
 2133 3 -71.87 62.64 -21.62 0.196 2132
 2134 3 -71.78 62.56 -21.82 0.194 2133
 2135 3 -71.67 62.42 -21.82 0.156 2134
 2136 3 -71.56 62.39 -21.91 0.236 2135
 2137 3 -71.4 62.54 -22.12 0.197 2136
 2138 3 -71.4 62.64 -22.25 0.225 2137
 2139 3 -71.37 62.67 -22.46 0.176 2138
 2140 3 -71.37 62.71 -22.64 0.143 2139
 2141 3 -71.59 62.24 -21.98 0.133 2136
 2142 3 -71.76 62.18 -21.89 0.073 2141
 2143 3 -72.95 59.14 -21.96 0.146 1837
 2144 3 -72.84 59.04 -21.87 0.111 2143
 2145 3 -72.92 58.96 -21.87 0.129 2144
 2146 3 -72.9 49.47 -25.62 0.11 1757
 2147 3 -72.79 49.86 -25.52 0.123 2146
 2148 3 -72.81 50 -25.53 0.056 2147
 2149 3 -73.03 49.39 -25.85 0.146 2146
 2150 3 -73.17 49.21 -26 0.2 2149
 2151 3 -73.37 49.13 -26 0.198 2150
 2152 3 -73.42 49.06 -26.07 0.309 2151
 2153 3 -73.54 49.06 -26.12 0.421 2152
 2154 3 -73.84 49.18 -26.07 0.359 2153
 2155 3 -73.86 48.77 -25.94 0.11 2154
 2156 3 -73.84 48.63 -25.94 0.067 2155
 2157 3 -73.92 49.29 -26.12 0.179 2156
 2158 3 -73.53 49.43 -26.71 0.064 2157
 2159 3 -73.53 49.4 -26.84 0.000125 2158
 2160 3 -73.97 49.39 -26.18 0.179 2157
 2161 3 -73.89 49.22 -25.62 0.152 2160
 2162 3 -74 49.32 -25.5 0.133 2161
 2163 3 -74.22 49.31 -25.46 0.142 2162
 2164 3 -74.4 49.35 -25.46 0.088 2163
 2165 3 -74.43 49.5 -25.48 0.046 2164
 2166 3 -73.89 49.78 -26.19 0.014 2154
 2167 3 -73.2 48.78 -26.41 0.262 2153
 2168 3 -73.23 48.67 -26.5 0.281 2167
 2169 3 -73.2 48.5 -26.53 0.306 2168
 2170 3 -73.59 48.53 -26.73 0.172 2169
 2171 3 -73.78 48.27 -26.71 0.116 2170
 2172 3 -73.78 48.07 -26.71 0.147 2171
 2173 3 -73.68 47.95 -26.71 0.167 2172
 2174 3 -73.39 47.85 -26.73 0.164 2173
 2175 3 -73.32 47.71 -26.73 0.226 2174
 2176 3 -73.4 47.53 -26.68 0.133 2175
 2177 3 -73.28 47.32 -26.53 0.074 2176
 2178 3 -73.23 47.17 -26.39 0.1 2177
 2179 3 -73.11 47.1 -26.34 0.049 2178
 2180 3 -74.01 48.03 -27.03 0.11 2173
 2181 3 -74.09 48.03 -27.12 0.123 2180
 2182 3 -74.12 47.96 -27.25 0.091 2181
 2183 3 -74.09 47.84 -27.34 0.088 2182
 2184 3 -74.03 47.71 -27.34 0.000125 2183
 2185 3 -72.72 48.46 -26.69 0.167 2169
 2186 3 -72.86 48.35 -26.75 0.113 2185
 2187 3 -72.81 48.39 -26.84 0.171 2186
 2188 3 -72.78 48.46 -26.96 0.000125 2187
 2189 3 -76.65 43.7 -18.09 0.118 936
 2190 3 -76.79 43.7 -18.03 0.148 2189
 2191 3 -76.87 43.56 -17.91 0.000125 2190
 2192 3 -73.53 44.39 -14.87 0.118 912
 2193 3 -73.59 44.46 -14.78 0.094 2192
 2194 3 -73.67 44.49 -14.69 0.000125 2193
 2195 3 -57.64 50.16 -8.11 0.187 792
 2196 3 -57.6 50.13 -7.93 0.000125 2195
 2197 3 -55.71 49.2 -8.71 0.121 787
 2198 3 -55.68 49.06 -8.77 0.148 2197
 2199 3 -55.74 48.94 -8.9 0.148 2198
 2200 3 -55.85 48.78 -8.93 0.162 2199
 2201 3 -55.89 48.67 -9.05 0.115 2200
 2202 3 -55.97 48.51 -9.1 0.124 2201
 2203 3 -56.03 48.38 -9.11 0.108 2202
 2204 3 -56.04 48.27 -9.2 0.148 2203
 2205 3 -55.99 48.09 -9.28 0.138 2204
 2206 3 -55.97 47.88 -9.43 0.111 2205
 2207 3 -56.04 47.78 -9.52 0.134 2206
 2208 3 -56.06 47.59 -9.51 0.132 2207
 2209 3 -56.14 47.44 -9.55 0.109 2208
 2210 3 -56.18 47.3 -9.63 0.139 2209
 2211 3 -56.24 47.2 -9.68 0.108 2210
 2212 3 -56.29 47.06 -9.68 0.088 2211
 2213 3 -56.32 46.95 -9.66 0.13 2212
 2214 3 -56.39 46.84 -9.59 0.174 2213
 2215 3 -56.39 46.67 -9.57 0.224 2214
 2216 3 -56.36 46.53 -9.52 0.479 2215
 2217 3 -56.35 46.39 -9.52 0.646 2216
 2218 3 -56.29 46.76 -9.02 0.036 2217
 2219 3 -56.39 46.24 -9.6 0.626 2217
 2220 3 -56.21 47.01 -9.04 0.076 2219
 2221 3 -56.42 46.1 -9.65 0.654 2219
 2222 3 -56.5 45.77 -9.79 0.628 2221
 2223 3 -56.39 45.59 -9.91 0.624 2222
 2224 3 -56.07 45.34 -10.16 0.512 2223
 2225 3 -56.03 45.21 -10.26 0.416 2224
 2226 3 -55.49 45.27 -10.83 0.099 2225
 2227 3 -55.43 45.27 -11.01 0.152 2226
 2228 3 -55.43 45.19 -11.1 0.171 2227
 2229 3 -55.29 44.99 -11.18 0.1 2228
 2230 3 -55.22 44.98 -11.28 0.124 2229
 2231 3 -55.11 44.81 -11.32 0.086 2230
 2232 3 -55.14 44.73 -11.38 0.051 2231
 2233 3 -56.21 50.34 -8.33 0.066 786
 2234 3 -56.11 50.33 -8.48 0.095 2233
 2235 3 -55.4 50.35 -7.38 0.173 782
 2236 3 -55.53 50.33 -7.17 0.181 2235
 2237 3 -55.64 50.38 -6.97 0.169 2236
 2238 3 -55.79 50.48 -6.69 0.174 2237
 2239 3 -55.83 50.59 -6.43 0.158 2238
 2240 3 -55.86 50.66 -6.26 0.169 2239
 2241 3 -55.87 50.7 -6.05 0.185 2240
 2242 3 -55.9 50.76 -5.77 0.159 2241
 2243 3 -55.9 50.91 -5.55 0.146 2242
 2244 3 -55.94 51.02 -5.32 0.152 2243
 2245 3 -55.97 51.06 -5.14 0.129 2244
 2246 3 -56.05 51.08 -4.94 0.18 2245
 2247 3 -56.05 51.08 -4.72 0.173 2246
 2248 3 -56.09 51.13 -4.47 0.179 2247
 2249 3 -56.12 51.16 -4.26 0.171 2248
 2250 3 -56.12 51.14 -4.1 0.184 2249
 2251 3 -56.19 51.31 -3.89 0.171 2250
 2252 3 -56.18 51.46 -3.81 0.162 2251
 2253 3 -56.19 51.52 -3.66 0.177 2252
 2254 3 -56.23 51.58 -3.51 0.189 2253
 2255 3 -56.23 51.6 -3.35 0.202 2254
 2256 3 -56.2 51.7 -3.24 0.181 2255
 2257 3 -56.18 51.81 -3.08 0.175 2256
 2258 3 -56.11 51.88 -3.02 0.176 2257
 2259 3 -55.97 51.92 -2.89 0.206 2258
 2260 3 -55.83 51.92 -2.7 0.185 2259
 2261 3 -55.72 51.98 -2.64 0.188 2260
 2262 3 -55.66 51.99 -2.47 0.177 2261
 2263 3 -55.58 51.99 -2.35 0.251 2262
 2264 3 -55.57 52.02 -2.22 0.368 2263
 2265 3 -55.48 52.08 -2.14 0.477 2264
 2266 3 -55.44 52.12 -2 0.528 2265
 2267 3 -55.22 52.2 -1.95 0.595 2266
 2268 3 -55.01 52.19 -1.9 0.648 2267
 2269 3 -54.9 52.26 -1.81 0.659 2268
 2270 3 -54.68 52.31 -1.79 0.693 2269
 2271 3 -54.69 52.48 -1.69 0.669 2270
 2272 3 -55.33 53.09 -1.89 0.23 2271
 2273 3 -55.48 53.2 -1.89 0.285 2272
 2274 3 -55.62 53.31 -1.91 0.329 2273
 2275 3 -55.76 53.34 -1.89 0.362 2274
 2276 3 -55.93 53.51 -2.06 0.36 2275
 2277 3 -55.86 54.02 -2.04 0.131 2276
 2278 3 -55.76 54.12 -2.04 0.161 2277
 2279 3 -55.57 54.24 -2.16 0.073 2278
 2280 3 -56.11 53.37 -2.02 0.233 2276
 2281 3 -56.25 53.3 -2.04 0.191 2280
 2282 3 -56.4 53.09 -2 0.167 2281
 2283 3 -54.63 52.48 -1.48 0.559 2271
 2284 3 -54.83 52.45 -1.23 0.537 2283
 2285 3 -54.95 52.53 -0.95 0.406 2284
 2286 3 -55.08 52.52 -0.8 0.441 2285
 2287 3 -55.3 52.42 -0.55 0.362 2286
 2288 3 -55.26 52.35 -0.41 0.307 2287
 2289 3 -54.91 52.21 -0.25 0.229 2288
 2290 3 -54.91 52.17 -0.1 0.21 2289
 2291 3 -54.88 52.19 0 0.2 2290
 2292 3 -54.87 52.16 0.15 0.215 2291
 2293 3 -54.8 52.24 0.27 0.263 2292
 2294 3 -54.76 52.34 0.35 0.347 2293
 2295 3 -54.77 52.27 0.48 0.325 2294
 2296 3 -54.86 52.2 0.61 0.238 2295
 2297 3 -54.94 52.3 0.75 0.249 2296
 2298 3 -55.32 52.27 0.76 0.139 2297
 2299 3 -55.51 52.16 0.8 0.154 2298
 2300 3 -55.51 52.3 0.78 0.074 2299
 2301 3 -54.79 52.39 0.9 0.168 2297
 2302 3 -54.73 52.49 1.04 0.17 2301
 2303 3 -54.63 52.63 1.15 0.204 2302
 2304 3 -54.57 52.69 1.26 0.183 2303
 2305 3 -54.47 52.88 1.32 0.168 2304
 2306 3 -54.37 52.99 1.37 0.188 2305
 2307 3 -54.3 53.09 1.46 0.215 2306
 2308 3 -54.23 53.17 1.61 0.134 2307
 2309 3 -54.41 53.31 1.74 0.086 2308
 2310 3 -54.52 53.45 1.87 0.147 2309
 2311 3 -54.63 53.53 1.97 0.196 2310
 2312 3 -54.73 53.59 2.11 0.21 2311
 2313 3 -54.8 53.62 2.24 0.181 2312
 2314 3 -54.88 53.69 2.34 0.163 2313
 2315 3 -55.09 53.81 2.45 0.175 2314
 2316 3 -55.16 53.96 2.53 0.164 2315
 2317 3 -55.34 54.06 2.59 0.203 2316
 2318 3 -55.51 54.13 2.67 0.154 2317
 2319 3 -55.69 54.21 2.76 0.159 2318
 2320 3 -55.8 54.24 2.8 0.21 2319
 2321 3 -55.95 54.27 2.86 0.209 2320
 2322 3 -56.08 54.27 2.95 0.216 2321
 2323 3 -56.15 54.31 3.03 0.237 2322
 2324 3 -56.43 54.41 2.99 0.225 2323
 2325 3 -56.63 54.46 3.05 0.224 2324
 2326 3 -56.82 54.52 3.11 0.236 2325
 2327 3 -56.97 54.6 3.17 0.208 2326
 2328 3 -57.12 54.64 3.28 0.195 2327
 2329 3 -57.3 54.67 3.34 0.154 2328
 2330 3 -57.44 54.76 3.3 0.114 2329
 2331 3 -57.58 54.88 3.4 0.122 2330
 2332 3 -57.65 55.02 3.47 0.126 2331
 2333 3 -57.79 55.16 3.51 0.143 2332
 2334 3 -57.83 55.3 3.67 0.119 2333
 2335 3 -57.93 55.37 3.76 0.127 2334
 2336 3 -57.98 55.45 3.88 0.113 2335
 2337 3 -58.08 55.53 3.95 0.135 2336
 2338 3 -58.19 55.62 4.08 0.139 2337
 2339 3 -58.23 55.66 4.18 0.161 2338
 2340 3 -58.34 55.74 4.31 0.156 2339
 2341 3 -58.43 55.87 4.45 0.172 2340
 2342 3 -58.52 55.98 4.61 0.193 2341
 2343 3 -58.62 56.06 4.79 0.229 2342
 2344 3 -58.72 56.13 4.91 0.245 2343
 2345 3 -58.79 56.19 5.02 0.242 2344
 2346 3 -58.69 56.31 5.1 0.238 2345
 2347 3 -58.77 56.33 5.21 0.192 2346
 2348 3 -58.93 56.38 5.39 0.118 2347
 2349 3 -58.95 56.46 5.49 0.176 2348
 2350 3 -58.97 56.58 5.66 0.246 2349
 2351 3 -59.01 56.56 5.81 0.339 2350
 2352 3 -59.01 56.67 6.07 0.132 2351
 2353 3 -59.11 56.77 6.03 0.000125 2352
 2354 3 -59.26 56.38 5.91 0.348 2351
 2355 3 -59.37 56.56 5.96 0.325 2354
 2356 3 -59.41 56.7 6.06 0.331 2355
 2357 3 -59.41 56.84 6.16 0.337 2356
 2358 3 -59.19 56.52 6.32 0.144 2357
 2359 3 -59.07 56.38 6.32 0.000125 2358
 2360 3 -59.65 57.26 6.15 0.168 2357
 2361 3 -59.75 57.38 6.2 0.148 2360
 2362 3 -59.77 57.59 6.15 0.185 2361
 2363 3 -59.69 57.8 6.15 0.153 2362
 2364 3 -59.69 57.99 6.15 0.208 2363
 2365 3 -59.75 58.24 6.14 0.206 2364
 2366 3 -59.94 58.41 6.28 0.169 2365
 2367 3 -60.01 58.55 6.43 0.185 2366
 2368 3 -60.13 58.7 6.57 0.181 2367
 2369 3 -60.19 58.88 6.58 0.147 2368
 2370 3 -60.25 59.06 6.61 0.157 2369
 2371 3 -60.3 59.24 6.53 0.182 2370
 2372 3 -60.33 59.34 6.41 0.175 2371
 2373 3 -60.4 59.49 6.32 0.151 2372
 2374 3 -60.47 59.58 6.32 0.209 2373
 2375 3 -60.55 59.77 6.46 0.171 2374
 2376 3 -60.62 59.84 6.4 0.153 2375
 2377 3 -60.7 60.03 6.53 0.146 2376
 2378 3 -60.75 60.23 6.53 0.145 2377
 2379 3 -60.65 60.56 6.49 0.182 2378
 2380 3 -60.58 60.76 6.45 0.151 2379
 2381 3 -60.52 60.95 6.45 0.155 2380
 2382 3 -60.68 61.16 6.41 0.152 2381
 2383 3 -60.69 61.31 6.32 0.135 2382
 2384 3 -60.68 61.45 6.29 0.165 2383
 2385 3 -60.73 61.59 6.32 0.126 2384
 2386 3 -60.69 61.71 6.35 0.097 2385
 2387 3 -60.8 61.87 6.33 0.137 2386
 2388 3 -60.77 61.98 6.29 0.192 2387
 2389 3 -60.76 62.13 6.32 0.234 2388
 2390 3 -60.8 62.24 6.35 0.333 2389
 2391 3 -60.82 62.39 6.23 0.421 2390
 2392 3 -60.95 62.48 6.33 0.456 2391
 2393 3 -60.66 62.49 5.44 0.091 2392
 2394 3 -60.62 62.59 5.32 0.097 2393
 2395 3 -60.51 62.66 5.25 0.138 2394
 2396 3 -60.41 62.78 5.21 0.15 2395
 2397 3 -60.33 62.94 5.11 0.153 2396
 2398 3 -60.26 63.14 5.03 0.149 2397
 2399 3 -60.26 63.34 4.99 0.118 2398
 2400 3 -60.23 63.45 4.9 0.136 2399
 2401 3 -60.23 63.62 4.81 0.164 2400
 2402 3 -60.19 63.78 4.79 0.186 2401
 2403 3 -60.12 63.94 4.74 0.242 2402
 2404 3 -60.01 64.09 4.65 0.238 2403
 2405 3 -59.87 64.19 4.61 0.264 2404
 2406 3 -59.77 64.19 4.56 0.348 2405
 2407 3 -59.61 64.17 4.52 0.377 2406
 2408 3 -59.48 64.22 4.48 0.414 2407
 2409 3 -59.4 64.42 4.41 0.39 2408
 2410 3 -59.44 64.52 4.11 0.373 2409
 2411 3 -59.52 64.59 4.02 0.474 2410
 2412 3 -59.62 64.69 3.94 0.584 2411
 2413 3 -59.69 64.75 3.88 0.647 2412
 2414 3 -59.62 64.75 3.8 0.736 2413
 2415 3 -59.58 64.75 3.67 0.783 2414
 2416 3 -58.8 64.14 3.67 0.165 2415
 2417 3 -58.63 64.05 3.67 0.139 2416
 2418 3 -58.51 63.91 3.76 0.106 2417
 2419 3 -58.47 63.8 3.67 0.000125 2418
 2420 3 -59.83 65.02 3.67 0.699 2415
 2421 3 -59.94 65.11 3.57 0.679 2420
 2422 3 -59.94 65.22 3.61 0.635 2421
 2423 3 -60.15 65.22 3.92 0.145 2422
 2424 3 -60.19 65.28 3.84 0.062 2423
 2425 3 -60.11 65.47 3.59 0.571 2422
 2426 3 -60.18 65.55 3.55 0.501 2425
 2427 3 -60.3 65.55 3.45 0.488 2426
 2428 3 -60.57 65.97 4.25 0.099 2427
 2429 3 -60.69 66.03 4.27 0.1 2428
 2430 3 -60.8 66.11 4.24 0.132 2429
 2431 3 -60.83 66.22 4.2 0.195 2430
 2432 3 -60.86 66.45 4.24 0.102 2431
 2433 3 -60.5 65.53 3.34 0.478 2427
 2434 3 -60.61 65.5 3.13 0.452 2433
 2435 3 -60.62 65.3 2.84 0.354 2434
 2436 3 -60.55 64.91 2.55 0.121 2435
 2437 3 -60.58 64.8 2.49 0.115 2436
 2438 3 -60.58 64.69 2.42 0.125 2437
 2439 3 -60.55 64.61 2.36 0.117 2438
 2440 3 -60.57 64.45 2.3 0.101 2439
 2441 3 -60.51 64.3 2.24 0.104 2440
 2442 3 -60.5 64.28 2.13 0.103 2441
 2443 3 -60.51 64.22 2.05 0.128 2442
 2444 3 -61.09 65.36 2.97 0.132 2435
 2445 3 -61.26 65.28 2.95 0.155 2444
 2446 3 -61.36 65.22 2.99 0.186 2445
 2447 3 -61.52 65.11 2.97 0.179 2446
 2448 3 -61.66 65 2.82 0.186 2447
 2449 3 -61.77 64.89 2.76 0.234 2448
 2450 3 -61.86 64.78 2.67 0.256 2449
 2451 3 -61.91 64.64 2.55 0.262 2450
 2452 3 -62.02 64.59 2.49 0.19 2451
 2453 3 -62.19 64.64 2.36 0.171 2452
 2454 3 -62.23 64.61 2.2 0.184 2453
 2455 3 -62.33 64.53 2.05 0.247 2454
 2456 3 -62.37 64.53 1.92 0.272 2455
 2457 3 -62.77 64.42 1.95 0.2 2456
 2458 3 -62.9 64.31 2.01 0.188 2457
 2459 3 -63.12 64.08 2.07 0.166 2458
 2460 3 -62.09 64.47 1.66 0.12 2456
 2461 3 -62.09 64.5 1.53 0.098 2460
 2462 3 -61.09 62.52 6.57 0.291 2392
 2463 3 -61.09 62.59 6.73 0.326 2462
 2464 3 -61.23 62.63 6.85 0.293 2463
 2465 3 -61.26 62.77 7.11 0.251 2464
 2466 3 -61.26 62.88 7.16 0.322 2465
 2467 3 -61.2 63.02 7.24 0.351 2466
 2468 3 -61.19 63.12 7.31 0.387 2467
 2469 3 -61.4 63.3 7.32 0.471 2468
 2470 3 -61.48 63.41 7.41 0.498 2469
 2471 3 -61.51 63.49 7.53 0.524 2470
 2472 3 -61.57 63.59 7.57 0.481 2471
 2473 3 -61.72 63.63 7.74 0.438 2472
 2474 3 -61.82 63.66 7.89 0.447 2473
 2475 3 -61.87 63.71 7.98 0.435 2474
 2476 3 -61.84 63.87 8.04 0.426 2475
 2477 3 -61.86 64 8.1 0.403 2476
 2478 3 -62.16 63.91 8.23 0.361 2477
 2479 3 -62.22 64.02 8.28 0.319 2478
 2480 3 -62.32 64.06 8.27 0.232 2479
 2481 3 -54.15 53.24 1.27 0.126 2307
 2482 3 -54.01 53.38 1.2 0.096 2481
 2483 3 -53.91 53.49 1.1 0.091 2482
 2484 3 -53.77 53.53 1.22 0.111 2483
 2485 3 -53.61 53.56 1.15 0.114 2484
 2486 3 -53.48 53.58 1.18 0.052 2485
 2487 3 -55.41 52.26 -1.81 0.175 2266
 2488 3 -55.41 52.37 -1.89 0.051 2487
 2489 3 -55.48 52.16 -1.71 0.137 2487
 2490 3 -19.19 47.3 9.28 0.174 510
 2491 3 -1.56 47.8 3.07 0.291 400
 2492 3 -1.68 47.81 2.97 0.262 2491
 2493 3 -1.82 47.77 2.97 0.153 2492
 2494 3 6.73 52.8 1.4 0.466 349
 2495 3 6.89 53.08 1.36 0.445 2494
 2496 3 6.97 53.33 1.37 0.429 2495
 2497 3 6.99 53.65 1.35 0.411 2496
 2498 3 6.99 53.88 1.37 0.412 2497
 2499 3 6.91 54.13 1.45 0.425 2498
 2500 3 6.99 54.3 1.56 0.391 2499
 2501 3 6.91 54.57 1.61 0.368 2500
 2502 3 6.82 54.83 1.61 0.349 2501
 2503 3 6.81 55.01 1.69 0.391 2502
 2504 3 6.72 55.23 1.71 0.367 2503
 2505 3 6.65 55.5 1.69 0.368 2504
 2506 3 6.57 55.73 1.67 0.377 2505
 2507 3 6.52 55.91 1.67 0.375 2506
 2508 3 6.73 56.19 1.75 0.359 2507
 2509 3 6.73 56.48 1.85 0.432 2508
 2510 3 6.74 56.65 1.94 0.444 2509
 2511 3 6.78 56.86 1.98 0.476 2510
 2512 3 6.87 57.08 1.94 0.549 2511
 2513 3 7 57.3 1.92 0.549 2512
 2514 3 7.11 57.48 1.86 0.59 2513
 2515 3 7.86 57.45 1.86 0.087 2514
 2516 3 8.02 57.36 1.79 0.098 2515
 2517 3 8.17 57.33 1.73 0.112 2516
 2518 3 8.3 57.32 1.65 0.111 2517
 2519 3 8.39 57.3 1.6 0.119 2518
 2520 3 8.48 57.26 1.52 0.083 2519
 2521 3 8.57 57.15 1.44 0.091 2520
 2522 3 8.58 57.09 1.31 0.138 2521
 2523 3 8.54 57.02 1.14 0.15 2522
 2524 3 8.58 56.9 0.99 0.12 2523
 2525 3 8.57 56.83 0.87 0.124 2524
 2526 3 8.54 56.69 0.74 0.089 2525
 2527 3 8.5 56.62 0.62 0.103 2526
 2528 3 8.54 56.51 0.53 0.081 2527
 2529 3 8.57 56.45 0.39 0.09 2528
 2530 3 8.65 56.4 0.15 0.153 2529
 2531 3 8.65 56.36 0 0.134 2530
 2532 3 8.63 56.33 -0.13 0.139 2531
 2533 3 8.58 56.16 -0.31 0.181 2532
 2534 3 8.52 56.19 -0.49 0.142 2533
 2535 3 8.46 56.08 -0.75 0.207 2534
 2536 3 8.43 55.93 -0.8 0.211 2535
 2537 3 8.46 55.76 -0.92 0.184 2536
 2538 3 8.5 55.5 -0.97 0.174 2537
 2539 3 8.63 55.29 -1.11 0.145 2538
 2540 3 8.76 55.15 -1.25 0.165 2539
 2541 3 8.87 55.11 -1.38 0.139 2540
 2542 3 8.89 55.11 -1.57 0.087 2541
 2543 3 8.96 54.98 -1.72 0.111 2542
 2544 3 9.02 54.95 -1.93 0.118 2543
 2545 3 9.1 54.87 -2.11 0.13 2544
 2546 3 9.17 54.86 -2.28 0.118 2545
 2547 3 9.22 54.76 -2.44 0.144 2546
 2548 3 9.13 54.55 -2.55 0.099 2547
 2549 3 9.17 54.47 -2.82 0.144 2548
 2550 3 9.15 54.3 -2.86 0.095 2549
 2551 3 9.07 54.09 -2.96 0.151 2550
 2552 3 8.74 53.91 -3.07 0.269 2551
 2553 3 8.26 54.12 -3.07 0.107 2552
 2554 3 8.17 54.29 -3.09 0.131 2553
 2555 3 8.09 54.41 -3.11 0.118 2554
 2556 3 8.17 54.65 -3.21 0.089 2555
 2557 3 8.22 54.87 -2.92 0.123 2556
 2558 3 8.73 53.76 -3.07 0.278 2552
 2559 3 8.71 53.77 -3.28 0.274 2558
 2560 3 8.82 53.76 -3.42 0.228 2559
 2561 3 8.81 53.7 -3.53 0.155 2560
 2562 3 8.67 53.62 -3.59 0.136 2561
 2563 3 8.48 53.57 -3.73 0.144 2562
 2564 3 8.32 53.57 -3.84 0.122 2563
 2565 3 8.15 53.62 -3.94 0.107 2564
 2566 3 8.14 53.58 -4.07 0.109 2565
 2567 3 7.99 53.51 -4.2 0.169 2566
 2568 3 7.86 53.54 -4.24 0.148 2567
 2569 3 7.62 53.61 -4.28 0.13 2568
 2570 3 7.48 53.66 -4.39 0.112 2569
 2571 3 7.44 53.77 -4.45 0.13 2570
 2572 3 7.44 53.87 -4.53 0.117 2571
 2573 3 7.28 53.95 -4.6 0.113 2572
 2574 3 7.29 54.01 -4.78 0.146 2573
 2575 3 7.23 54.11 -4.91 0.151 2574
 2576 3 7.21 54.3 -5.14 0.197 2575
 2577 3 7.33 54.43 -5.32 0.117 2576
 2578 3 7.45 54.47 -5.53 0.085 2577
 2579 3 7.53 54.62 -5.57 0.087 2578
 2580 3 7.65 54.62 -5.69 0.083 2579
 2581 3 7.74 54.68 -5.78 0.059 2580
 2582 3 7.08 54.38 -5.27 0.155 2576
 2583 3 6.95 54.34 -5.28 0.104 2582
 2584 3 6.83 54.29 -5.19 0.082 2583
 2585 3 6.62 54.26 -5.2 0.093 2584
 2586 3 6.45 54.3 -5.24 0.115 2585
 2587 3 6.23 54.41 -5.33 0.155 2586
 2588 3 6.07 54.65 -5.49 0.102 2587
 2589 3 6.01 54.77 -5.6 0.094 2588
 2590 3 7.07 54.45 -5.54 0.082 2582
 2591 3 7.13 54.5 -5.65 0.06 2590
 2592 3 7.21 54.5 -5.75 0.046 2591
 2593 3 7 57.65 1.73 0.616 2514
 2594 3 7.14 56.95 1.03 0.143 2593
 2595 3 7.08 56.83 1.1 0.06 2594
 2596 3 6.99 57.91 1.69 0.617 2593
 2597 3 6.97 58.08 1.68 0.65 2596
 2598 3 6.99 58.23 1.65 0.721 2597
 2599 3 7.03 58.4 1.54 0.846 2598
 2600 3 7.07 58.43 1.4 0.906 2599
 2601 3 6.91 58.79 1.37 0.691 2600
 2602 3 6.9 58.94 1.35 0.731 2601
 2603 3 7.1 59.01 1.1 0.621 2602
 2604 3 7.33 59.05 0.67 0.449 2603
 2605 3 7.47 59.19 0.49 0.397 2604
 2606 3 7.64 59.37 0.23 0.339 2605
 2607 3 7.83 59.4 0 0.29 2606
 2608 3 7.93 59.44 -0.21 0.283 2607
 2609 3 7.99 59.48 -0.39 0.27 2608
 2610 3 8.06 59.51 -0.63 0.27 2609
 2611 3 8.15 59.45 -0.82 0.261 2610
 2612 3 8.22 59.57 -0.95 0.274 2611
 2613 3 8.26 59.59 -1.12 0.278 2612
 2614 3 8.29 59.68 -1.32 0.302 2613
 2615 3 8.34 59.72 -1.56 0.337 2614
 2616 3 8.38 59.76 -1.7 0.319 2615
 2617 3 8.35 59.83 -1.86 0.3 2616
 2618 3 8.35 59.91 -2.07 0.347 2617
 2619 3 8.41 59.97 -2.28 0.378 2618
 2620 3 8.58 59.95 -2.49 0.295 2619
 2621 3 8.6 60.01 -2.67 0.282 2620
 2622 3 8.67 60.01 -2.82 0.292 2621
 2623 3 8.76 60.07 -2.98 0.328 2622
 2624 3 8.96 60.08 -3.23 0.297 2623
 2625 3 9.02 60.13 -3.36 0.304 2624
 2626 3 9.07 60.15 -3.51 0.323 2625
 2627 3 9.27 59.68 -3.67 0.088 2626
 2628 3 9.38 59.61 -3.67 0.124 2627
 2629 3 9.51 59.58 -3.76 0.075 2628
 2630 3 9.58 59.48 -3.76 0.088 2629
 2631 3 9.69 59.44 -3.69 0.071 2630
 2632 3 9.05 60.3 -3.61 0.324 2626
 2633 3 9.08 60.43 -3.71 0.342 2632
 2634 3 9.24 60.57 -3.88 0.316 2633
 2635 3 9.36 60.65 -4.11 0.337 2634
 2636 3 9.42 60.79 -4.19 0.378 2635
 2637 3 9.47 60.93 -4.28 0.415 2636
 2638 3 9.52 60.98 -4.4 0.462 2637
 2639 3 9.55 61.12 -4.48 0.496 2638
 2640 3 9.65 61.2 -4.58 0.538 2639
 2641 3 9.72 61.34 -4.62 0.546 2640
 2642 3 9.66 61.48 -4.73 0.526 2641
 2643 3 9.64 61.63 -4.82 0.521 2642
 2644 3 9.71 61.72 -4.94 0.522 2643
 2645 3 9.74 61.8 -5.02 0.546 2644
 2646 3 9.66 62.02 -5.03 0.582 2645
 2647 3 9.26 62.45 -4.91 0.303 2646
 2648 3 9.25 62.66 -4.81 0.254 2647
 2649 3 9.25 62.87 -4.78 0.233 2648
 2650 3 9.25 63.01 -4.72 0.224 2649
 2651 3 9.23 63.16 -4.65 0.198 2650
 2652 3 9.19 63.3 -4.64 0.184 2651
 2653 3 9.19 63.43 -4.57 0.255 2652
 2654 3 9.06 63.65 -4.62 0.244 2653
 2655 3 9.02 63.8 -4.65 0.276 2654
 2656 3 8.93 64.18 -4.95 0.261 2655
 2657 3 8.92 64.26 -5.11 0.335 2656
 2658 3 8.71 64.63 -5.16 0.363 2657
 2659 3 8.57 64.85 -5.25 0.376 2658
 2660 3 8.42 64.99 -5.37 0.361 2659
 2661 3 8.34 65.1 -5.53 0.358 2660
 2662 3 8.22 65.16 -5.65 0.316 2661
 2663 3 8.02 65.24 -5.94 0.271 2662
 2664 3 8.01 65.29 -6.19 0.263 2663
 2665 3 7.98 65.38 -6.41 0.243 2664
 2666 3 8.01 65.4 -6.74 0.213 2665
 2667 3 8.01 65.49 -6.87 0.262 2666
 2668 3 7.96 65.52 -7 0.278 2667
 2669 3 7.88 65.43 -7.24 0.221 2668
 2670 3 7.79 65.41 -7.48 0.229 2669
 2671 3 7.71 65.37 -7.64 0.26 2670
 2672 3 7.58 65.32 -7.73 0.316 2671
 2673 3 7.45 65.3 -7.85 0.344 2672
 2674 3 7.37 65.33 -8.05 0.351 2673
 2675 3 7.34 65.32 -8.24 0.32 2674
 2676 3 7.26 65.29 -8.38 0.326 2675
 2677 3 7.2 65.32 -8.52 0.367 2676
 2678 3 7 65.29 -8.57 0.412 2677
 2679 3 6.86 65.27 -8.63 0.449 2678
 2680 3 6.55 65.18 -8.01 0.102 2679
 2681 3 6.54 65.08 -7.93 0.000125 2680
 2682 3 6.75 65.27 -8.77 0.401 2679
 2683 3 6.66 65.29 -8.93 0.355 2682
 2684 3 6.58 65.29 -9.17 0.306 2683
 2685 3 6.5 65.27 -9.27 0.356 2684
 2686 3 6.76 64.83 -8.84 0.093 2685
 2687 3 6.91 64.77 -8.83 0.092 2686
 2688 3 7.07 64.71 -8.81 0.117 2687
 2689 3 7.16 64.54 -8.75 0.101 2688
 2690 3 7.16 64.38 -8.6 0.077 2689
 2691 3 7.17 64.32 -8.49 0.1 2690
 2692 3 7.12 64.18 -8.43 0.129 2691
 2693 3 7.04 64.07 -8.41 0.157 2692
 2694 3 6.87 64.02 -8.3 0.085 2693
 2695 3 6.84 63.87 -8.1 0.133 2694
 2696 3 6.91 63.79 -7.98 0.123 2695
 2697 3 6.38 65.32 -9.51 0.289 2685
 2698 3 6.25 65.35 -9.68 0.318 2697
 2699 3 6.11 65.35 -9.76 0.32 2698
 2700 3 6.04 65.4 -9.93 0.321 2699
 2701 3 6 65.48 -10.1 0.365 2700
 2702 3 5.91 65.53 -10.3 0.359 2701
 2703 3 5.94 65.7 -10.57 0.276 2702
 2704 3 5.91 65.79 -10.77 0.247 2703
 2705 3 5.84 65.78 -10.95 0.22 2704
 2706 3 5.8 65.87 -11.15 0.288 2705
 2707 3 5.82 66.12 -11.33 0.218 2706
 2708 3 5.82 66.15 -11.49 0.209 2707
 2709 3 5.8 66.2 -11.65 0.233 2708
 2710 3 5.83 66.25 -11.77 0.226 2709
 2711 3 5.78 66.26 -11.93 0.203 2710
 2712 3 5.62 66.37 -11.98 0.22 2711
 2713 3 5.74 66.48 -12.12 0.286 2712
 2714 3 5.76 66.59 -12.23 0.302 2713
 2715 3 5.69 66.76 -12.32 0.307 2714
 2716 3 5.79 66.93 -12.47 0.287 2715
 2717 3 5.76 67.04 -12.58 0.281 2716
 2718 3 5.69 67.07 -12.74 0.282 2717
 2719 3 5.69 67.2 -12.9 0.284 2718
 2720 3 5.63 67.23 -13.02 0.307 2719
 2721 3 5.63 67.29 -13.17 0.345 2720
 2722 3 5.59 67.42 -13.3 0.373 2721
 2723 3 5.58 67.51 -13.4 0.461 2722
 2724 3 5.54 67.7 -13.47 0.504 2723
 2725 3 5.55 67.78 -13.55 0.574 2724
 2726 3 6.61 67.4 -13.74 0.093 2725
 2727 3 6.69 67.32 -13.74 0.148 2726
 2728 3 6.55 67.12 -13.55 0.086 2727
 2729 3 6.63 67.03 -13.52 0.000125 2728
 2730 3 6.83 67.32 -13.95 0.097 2727
 2731 3 6.87 67.34 -14.12 0.133 2730
 2732 3 6.88 67.31 -14.38 0.084 2731
 2733 3 6.83 67.31 -14.55 0.109 2732
 2734 3 6.91 67.39 -14.65 0.058 2733
 2735 3 7.04 67.42 -14.71 0.093 2734
 2736 3 7.12 67.48 -14.81 0.162 2735
 2737 3 7.19 67.67 -14.9 0.102 2736
 2738 3 7.33 67.78 -14.92 0.094 2737
 2739 3 7.11 67.54 -15.06 0.102 2737
 2740 3 5.49 67.9 -13.51 0.428 2725
 2741 3 5.04 68.53 -13.26 0.201 2740
 2742 3 4.91 68.68 -13.25 0.221 2741
 2743 3 4.84 68.92 -13.24 0.221 2742
 2744 3 4.78 69.06 -13.29 0.249 2743
 2745 3 4.69 69.22 -13.33 0.255 2744
 2746 3 4.62 69.37 -13.42 0.308 2745
 2747 3 4.54 69.56 -13.37 0.311 2746
 2748 3 4.48 69.68 -13.47 0.344 2747
 2749 3 4.7 69.54 -13.99 0.107 2748
 2750 3 4.34 69.9 -13.23 0.228 2748
 2751 3 4.3 70.09 -13.18 0.177 2750
 2752 3 4.33 70.29 -13.08 0.194 2751
 2753 3 4.33 70.42 -13.09 0.277 2752
 2754 3 4.37 70.51 -13.16 0.38 2753
 2755 3 4.66 70.4 -13.58 0.124 2754
 2756 3 4.8 70.36 -13.57 0.099 2755
 2757 3 4.32 70.7 -13.06 0.325 2754
 2758 3 4.25 70.87 -13.06 0.325 2757
 2759 3 4.13 71.04 -13.08 0.369 2758
 2760 3 4.48 71.09 -13.58 0.149 2759
 2761 3 4.41 71.12 -13.7 0.19 2760
 2762 3 4.58 71.14 -13.97 0.124 2761
 2763 3 4.71 71.09 -14.12 0.063 2762
 2764 3 4.84 71.01 -14.17 0.057 2763
 2765 3 4.98 70.97 -14.25 0.129 2764
 2766 3 4.41 71.09 -14.05 0.098 2762
 2767 3 4.4 71.04 -14.17 0.000125 2766
 2768 3 3.83 71.23 -12.85 0.266 2759
 2769 3 3.66 71.34 -12.85 0.195 2768
 2770 3 3.58 71.42 -12.9 0.204 2769
 2771 3 3.56 71.61 -12.9 0.195 2770
 2772 3 3.35 71.76 -12.91 0.265 2771
 2773 3 3.14 71.84 -12.95 0.323 2772
 2774 3 3 71.98 -12.93 0.379 2773
 2775 3 2.87 72.06 -12.93 0.42 2774
 2776 3 2.77 72.17 -12.87 0.44 2775
 2777 3 2.7 72.31 -12.88 0.514 2776
 2778 3 2.58 72.47 -12.83 0.56 2777
 2779 3 2.47 72.42 -12.83 0.601 2778
 2780 3 2.5 72.84 -13.17 0.472 2779
 2781 3 2.43 72.98 -13.25 0.438 2780
 2782 3 2.37 73.15 -13.24 0.421 2781
 2783 3 2.33 73.31 -13.3 0.342 2782
 2784 3 2.22 73.53 -13.29 0.377 2783
 2785 3 2.12 73.97 -13.18 0.239 2784
 2786 3 2.02 74.23 -13.29 0.193 2785
 2787 3 1.96 74.43 -13.39 0.217 2786
 2788 3 1.89 74.59 -13.47 0.255 2787
 2789 3 1.82 74.7 -13.62 0.215 2788
 2790 3 1.8 74.76 -13.75 0.268 2789
 2791 3 1.62 74.87 -13.77 0.306 2790
 2792 3 1.4 75.06 -13.74 0.212 2791
 2793 3 1.3 75.22 -13.82 0.246 2792
 2794 3 1.26 75.32 -13.92 0.306 2793
 2795 3 1.25 75.42 -14.06 0.368 2794
 2796 3 1.2 75.53 -14.09 0.449 2795
 2797 3 1.52 75.2 -14.71 0.182 2796
 2798 3 1.57 75.15 -14.82 0.155 2797
 2799 3 1.72 75.18 -14.91 0.144 2798
 2800 3 1.81 75.2 -15.07 0.146 2799
 2801 3 1.73 75.17 -15.26 0.198 2800
 2802 3 1.66 75.17 -15.39 0.251 2801
 2803 3 1.67 75.22 -15.5 0.375 2802
 2804 3 2.24 75.34 -15.85 0.221 2803
 2805 3 2.06 75.28 -16.07 0.091 2804
 2806 3 2.16 75.28 -16.11 0.000125 2805
 2807 3 2 75.53 -15.8 0.298 2804
 2808 3 2.56 75.26 -15.88 0.169 2807
 2809 3 2.85 75.17 -15.85 0.084 2808
 2810 3 2.97 75.12 -15.9 0.094 2809
 2811 3 3.14 75.15 -16 0.141 2810
 2812 3 3.25 75.17 -16.11 0.15 2811
 2813 3 3.41 75.17 -16.24 0.127 2812
 2814 3 3.64 75.17 -16.34 0.111 2813
 2815 3 3.81 75.22 -16.41 0.086 2814
 2816 3 4 75.26 -16.47 0.125 2815
 2817 3 4.12 75.26 -16.56 0.134 2816
 2818 3 4.25 75.26 -16.72 0.097 2817
 2819 3 4.37 75.34 -16.88 0.071 2818
 2820 3 4.53 75.34 -16.95 0.117 2819
 2821 3 4.65 75.34 -16.97 0.109 2820
 2822 3 4.74 75.34 -17.06 0.108 2821
 2823 3 4.9 75.31 -17.09 0.108 2822
 2824 3 5.03 75.32 -17.13 0.111 2823
 2825 3 5.16 75.42 -17.09 0.175 2824
 2826 3 5.32 75.42 -17.18 0.218 2825
 2827 3 5.37 75.64 -16.93 0.143 2826
 2828 3 5.44 75.82 -17 0.118 2827
 2829 3 5.36 76 -17.06 0.058 2828
 2830 3 5.4 76.14 -17.2 0.084 2829
 2831 3 5.58 76.17 -17.36 0.077 2830
 2832 3 5.5 76.31 -17.36 0.038 2831
 2833 3 5.41 75.29 -17.38 0.222 2826
 2834 3 5.45 75.2 -17.45 0.278 2833
 2835 3 5.36 75.2 -17.72 0.261 2834
 2836 3 5.38 75.22 -17.84 0.27 2835
 2837 3 5.54 75.31 -17.99 0.305 2836
 2838 3 5.58 75.37 -18.13 0.332 2837
 2839 3 5.55 75.65 -18.24 0.311 2838
 2840 3 5.95 75.62 -18.41 0.133 2839
 2841 3 6 75.84 -18.54 0.106 2840
 2842 3 6.08 75.95 -18.59 0.106 2841
 2843 3 6.16 76.12 -18.56 0.114 2842
 2844 3 6.25 76.26 -18.59 0.16 2843
 2845 3 6.34 76.47 -18.75 0.105 2844
 2846 3 6.3 76.57 -18.91 0.169 2845
 2847 3 5.91 76.59 -19.04 0.059 2846
 2848 3 5.87 76.67 -19.16 0.083 2847
 2849 3 5.79 76.7 -19.31 0.062 2848
 2850 3 5.75 76.78 -19.47 0.079 2849
 2851 3 5.66 76.82 -19.54 0.077 2850
 2852 3 5.62 76.81 -19.75 0.104 2851
 2853 3 5.63 76.81 -19.95 0.056 2852
 2854 3 6.7 76.61 -18.86 0.098 2846
 2855 3 6.88 76.65 -18.79 0.092 2854
 2856 3 7.05 76.64 -18.81 0.096 2855
 2857 3 7.15 76.59 -18.79 0.055 2856
 2858 3 7.25 76.53 -18.79 0.065 2857
 2859 3 7.42 76.51 -18.91 0.104 2858
 2860 3 7.58 76.42 -18.95 0.091 2859
 2861 3 7.66 76.34 -19 0.122 2860
 2862 3 7.74 76.26 -19.11 0.121 2861
 2863 3 7.73 76.17 -19.25 0.141 2862
 2864 3 7.75 76.06 -19.5 0.145 2863
 2865 3 7.84 75.95 -19.56 0.134 2864
 2866 3 7.94 75.86 -19.59 0.116 2865
 2867 3 8.03 75.78 -19.77 0.141 2866
 2868 3 8.14 75.73 -19.93 0.111 2867
 2869 3 8.25 75.65 -20 0.112 2868
 2870 3 8.33 75.62 -20.16 0.111 2869
 2871 3 8.43 75.7 -20.27 0.166 2870
 2872 3 8.5 75.7 -20.41 0.162 2871
 2873 3 8.6 75.73 -20.56 0.183 2872
 2874 3 8.66 75.73 -20.72 0.222 2873
 2875 3 8.78 75.76 -20.82 0.259 2874
 2876 3 8.89 75.79 -20.95 0.298 2875
 2877 3 8.97 75.7 -21.09 0.3 2876
 2878 3 8.9 75.75 -21.27 0.244 2877
 2879 3 9 75.5 -21.31 0.084 2878
 2880 3 9.32 75.53 -20.97 0.16 2877
 2881 3 9.41 75.54 -21.07 0.146 2880
 2882 3 9.5 75.67 -21.24 0.166 2881
 2883 3 9.6 75.7 -21.29 0.195 2882
 2884 3 9.88 75.95 -21.29 0.178 2883
 2885 3 10.13 76.06 -21.41 0.158 2884
 2886 3 10.26 76.22 -21.36 0.129 2885
 2887 3 10.38 76.28 -21.32 0.148 2886
 2888 3 10.53 76.47 -21.47 0.086 2887
 2889 3 10.59 76.56 -21.41 0.089 2888
 2890 3 10.66 76.73 -21.41 0.111 2889
 2891 3 10.78 76.81 -21.41 0.109 2890
 2892 3 10.92 76.93 -21.47 0.093 2891
 2893 3 11.07 77.01 -21.52 0.121 2892
 2894 3 11.16 77.07 -21.61 0.132 2893
 2895 3 11.21 77.09 -21.79 0.168 2894
 2896 3 11.26 77.07 -21.88 0.25 2895
 2897 3 11.63 77.03 -21.68 0.084 2896
 2898 3 11.76 77.11 -21.74 0.114 2897
 2899 3 11.81 77.26 -21.91 0.123 2898
 2900 3 11.83 77.4 -22 0.13 2899
 2901 3 11.85 77.61 -22.04 0.166 2900
 2902 3 11.81 77.78 -22.11 0.122 2901
 2903 3 11.66 78.01 -22.06 0.149 2902
 2904 3 11.48 78.12 -22 0.152 2903
 2905 3 11.37 78.23 -21.97 0.000125 2904
 2906 3 11 77.17 -22.15 0.1 2896
 2907 3 10.92 77.28 -22.27 0.093 2906
 2908 3 10.94 77.29 -22.43 0.047 2907
 2909 3 10.92 77.31 -22.54 0.11 2908
 2910 3 10.89 77.31 -22.68 0.116 2909
 2911 3 10.76 77.34 -22.84 0.12 2910
 2912 3 10.69 77 -22.84 0.101 2911
 2913 3 10.56 76.92 -22.84 0.069 2912
 2914 3 10.42 76.92 -22.82 0.055 2913
 2915 3 10.58 77.53 -23.13 0.132 2911
 2916 3 10.49 77.53 -23.22 0.205 2915
 2917 3 10.68 77.73 -23.29 0.14 2916
 2918 3 10.83 77.76 -23.31 0.146 2917
 2919 3 10.41 76.01 -21.22 0.09 2887
 2920 3 10.4 75.86 -21.18 0.074 2919
 2921 3 10.48 75.73 -21.13 0.104 2920
 2922 3 10.57 75.67 -21.09 0.132 2921
 2923 3 10.75 75.62 -21.13 0.092 2922
 2924 3 10.91 75.5 -21.09 0.072 2923
 2925 3 11.08 75.39 -21.09 0.051 2924
 2926 3 5.26 75.87 -18.22 0.088 2839
 2927 3 5.11 76.01 -18.02 0.06 2926
 2928 3 5.79 75.31 -17.34 0.074 2834
 2929 3 5.9 75.32 -17.31 0.077 2928
 2930 3 6.01 75.32 -17.25 0.102 2929
 2931 3 6.15 75.31 -17.22 0.089 2930
 2932 3 6.25 75.36 -17.11 0.12 2931
 2933 3 6.3 75.47 -16.97 0.116 2932
 2934 3 6.4 75.53 -16.81 0.086 2933
 2935 3 6.44 75.68 -16.74 0.102 2934
 2936 3 6.42 75.75 -16.57 0.084 2935
 2937 3 6.37 75.87 -16.5 0.093 2936
 2938 3 6.34 75.98 -16.36 0.142 2937
 2939 3 6.28 76.12 -16.24 0.107 2938
 2940 3 6.34 76.31 -16.16 0.092 2939
 2941 3 6.45 76.42 -16.11 0.096 2940
 2942 3 6.58 76.45 -16 0.089 2941
 2943 3 6.66 76.48 -15.91 0.156 2942
 2944 3 6.66 76.48 -15.79 0.188 2943
 2945 3 6.9 76.47 -15.75 0.074 2944
 2946 3 7.07 76.45 -15.72 0.081 2945
 2947 3 6.37 76.45 -15.49 0.125 2944
 2948 3 6.29 76.51 -15.4 0.084 2947
 2949 3 6.2 76.54 -15.32 0.086 2948
 2950 3 1.79 75.45 -15.72 0.452 2807
 2951 3 1.12 75.65 -15.42 0.133 2950
 2952 3 1.01 75.68 -15.35 0.119 2951
 2953 3 0.94 75.81 -15.34 0.14 2952
 2954 3 0.95 75.92 -15.26 0.132 2953
 2955 3 1.67 75.42 -15.67 0.452 2954
 2956 3 1.78 75.7 -15.73 0.298 2955
 2957 3 1.28 74.56 -15.76 0.105 2950
 2958 3 1.19 74.37 -15.8 0.118 2957
 2959 3 1.19 74.18 -15.77 0.127 2958
 2960 3 1.25 74.09 -15.9 0.172 2959
 2961 3 1.23 73.97 -16 0.195 2960
 2962 3 1.05 73.82 -16.05 0.175 2961
 2963 3 0.91 73.68 -16.17 0.145 2962
 2964 3 0.91 73.59 -16.3 0.178 2963
 2965 3 0.91 73.53 -16.48 0.184 2964
 2966 3 0.82 73.48 -16.55 0.167 2965
 2967 3 0.72 73.45 -16.66 0.238 2966
 2968 3 0.68 73.45 -16.78 0.333 2967
 2969 3 0.67 73.32 -16.87 0.398 2968
 2970 3 0.59 73.26 -17 0.406 2969
 2971 3 0.66 73.15 -17.16 0.3 2970
 2972 3 0.66 73.03 -17.23 0.205 2971
 2973 3 0.57 72.82 -17.28 0.109 2972
 2974 3 0.5 72.7 -17.37 0.169 2973
 2975 3 0.47 72.56 -17.37 0.22 2974
 2976 3 0.42 72.37 -17.37 0.237 2975
 2977 3 0.5 72.25 -17.55 0.123 2976
 2978 3 0.52 72.11 -17.53 0.149 2977
 2979 3 0.44 72 -17.66 0.157 2978
 2980 3 0.33 71.95 -17.73 0.204 2979
 2981 3 0.14 71.86 -17.85 0.112 2980
 2982 3 0.08 71.79 -18.01 0.09 2981
 2983 3 0 71.79 -18.17 0.135 2982
 2984 3 -0.08 71.78 -18.26 0.206 2983
 2985 3 -0.26 71.73 -18.32 0.13 2984
 2986 3 -0.37 71.73 -18.42 0.149 2985
 2987 3 -0.49 71.5 -18.67 0.175 2986
 2988 3 -0.58 71.32 -18.78 0.099 2987
 2989 3 -0.69 71.22 -18.82 0.109 2988
 2990 3 -0.78 71.17 -18.89 0.129 2989
 2991 3 -0.89 71.21 -19.03 0.188 2990
 2992 3 -1.11 70.88 -19.1 0.146 2991
 2993 3 -1.19 70.68 -19.16 0.128 2992
 2994 3 -1.34 70.52 -19.05 0.126 2993
 2995 3 -1.55 70.48 -19.01 0.121 2994
 2996 3 -1.72 70.38 -18.98 0.123 2995
 2997 3 -1.84 70.33 -18.96 0.103 2996
 2998 3 -1.99 70.29 -18.98 0.158 2997
 2999 3 -2.11 70.29 -19.01 0.091 2998
 3000 3 -2.19 70.21 -18.98 0.065 2999
 3001 3 -2.46 70.13 -18.98 0.164 3000
 3002 3 -2.63 69.93 -18.96 0.114 3001
 3003 3 -2.84 69.88 -18.96 0.105 3002
 3004 3 -3.03 69.85 -18.96 0.147 3003
 3005 3 -3.09 69.74 -18.92 0.216 3004
 3006 3 -3.32 69.63 -18.78 0.165 3005
 3007 3 -3.34 69.52 -18.73 0.133 3006
 3008 3 -3.38 69.46 -18.64 0.139 3007
 3009 3 -3.42 69.38 -18.55 0.122 3008
 3010 3 -3.47 69.27 -18.53 0.064 3009
 3011 3 0.02 71.97 -18.51 0.091 2984
 3012 3 0.02 72.03 -18.67 0.126 3011
 3013 3 0.02 72.18 -18.83 0.089 3012
 3014 3 0.13 72.25 -18.92 0.058 3013
 3015 3 0.4 72.17 -17.17 0.112 2976
 3016 3 0.44 71.98 -17.07 0.072 3015
 3017 3 1.09 75.76 -13.98 0.467 2796
 3018 3 1.06 75.78 -13.41 0.15 3017
 3019 3 1.06 75.65 -13.42 0.185 3018
 3020 3 0.78 75.84 -13.08 0.101 3019
 3021 3 0.85 75.82 -12.9 0.105 3020
 3022 3 0.89 75.79 -12.75 0.067 3021
 3023 3 0.9 75.81 -12.65 0.077 3022
 3024 3 0.92 75.68 -12.58 0.067 3023
 3025 3 1.03 75.9 -14.1 0.49 3017
 3026 3 0.93 75.95 -14.22 0.492 3025
 3027 3 0.88 76.04 -14.3 0.479 3026
 3028 3 0.82 76.17 -14.33 0.429 3027
 3029 3 0.81 76.31 -14.32 0.386 3028
 3030 3 0.66 76.51 -14.27 0.314 3029
 3031 3 0.57 76.7 -14.31 0.323 3030
 3032 3 0.27 76.12 -14.33 0.106 3031
 3033 3 0.02 75.92 -14.33 0.113 3032
 3034 3 -0.07 75.81 -14.4 0.108 3033
 3035 3 -0.19 75.7 -14.41 0.112 3034
 3036 3 -0.47 75.59 -14.51 0.092 3035
 3037 3 -0.6 75.51 -14.6 0.083 3036
 3038 3 -0.67 75.41 -14.73 0.088 3037
 3039 3 -0.75 75.24 -14.78 0.098 3038
 3040 3 -0.74 75.08 -14.81 0.073 3039
 3041 3 -0.69 74.91 -14.8 0.095 3040
 3042 3 -0.78 74.82 -14.88 0.074 3041
 3043 3 0.68 77.14 -14.34 0.228 3031
 3044 3 0.66 77.32 -14.44 0.28 3043
 3045 3 0.7 77.47 -14.39 0.351 3044
 3046 3 0.6 77.65 -14.56 0.313 3045
 3047 3 0.63 77.84 -14.5 0.281 3046
 3048 3 0.51 77.98 -14.69 0.218 3047
 3049 3 0.48 78.17 -14.75 0.236 3048
 3050 3 0.41 78.26 -14.84 0.254 3049
 3051 3 0.33 78.36 -14.9 0.276 3050
 3052 3 0.23 78.54 -14.8 0.282 3051
 3053 3 0.2 78.65 -14.82 0.334 3052
 3054 3 0.2 78.59 -15.41 0.085 3053
 3055 3 0.17 78.59 -15.56 0.135 3054
 3056 3 0.16 78.61 -15.66 0.156 3055
 3057 3 0 78.87 -15.77 0.085 3056
 3058 3 -0.07 78.89 -15.88 0.096 3057
 3059 3 -0.08 79.04 -15.94 0.077 3058
 3060 3 -0.14 79.26 -15.98 0.101 3059
 3061 3 -0.16 79.39 -16.08 0.086 3060
 3062 3 -0.17 79.4 -16.26 0.105 3061
 3063 3 -0.17 79.43 -16.42 0.159 3062
 3064 3 -0.24 79.48 -16.55 0.267 3063
 3065 3 -0.32 79.22 -16.6 0.214 3064
 3066 3 -0.37 78.92 -16.57 0.131 3065
 3067 3 -0.44 78.78 -16.51 0.175 3066
 3068 3 -0.69 79.03 -16.3 0.109 3067
 3069 3 -0.9 79.15 -16.21 0.21 3068
 3070 3 -1.06 79.16 -16.21 0.173 3069
 3071 3 -1.25 79.04 -16.16 0.17 3070
 3072 3 -0.41 78.43 -16.69 0.204 3067
 3073 3 -0.42 78.26 -16.69 0.214 3072
 3074 3 -0.32 78.12 -16.87 0.199 3073
 3075 3 -0.31 77.97 -17.01 0.22 3074
 3076 3 -0.2 77.86 -17.01 0.217 3075
 3077 3 -0.13 77.73 -17.12 0.303 3076
 3078 3 -0.1 77.59 -17.17 0.375 3077
 3079 3 0 77.48 -17.12 0.369 3078
 3080 3 0.02 77.31 -17.03 0.255 3079
 3081 3 0.05 77.17 -17.03 0.21 3080
 3082 3 0.17 76.95 -17.16 0.211 3081
 3083 3 0.26 76.87 -17.14 0.3 3082
 3084 3 0.52 76.76 -17.48 0.138 3083
 3085 3 0.59 76.59 -17.62 0.128 3084
 3086 3 0.68 76.43 -17.57 0.102 3085
 3087 3 0.77 76.31 -17.67 0.13 3086
 3088 3 0.85 76.17 -17.76 0.117 3087
 3089 3 0.92 76.01 -17.8 0.161 3088
 3090 3 0.85 76.03 -17.51 0.075 3089
 3091 3 0.94 75.84 -17.92 0.137 3089
 3092 3 0.96 75.73 -17.94 0.135 3091
 3093 3 1.21 75.76 -17.96 0.097 3092
 3094 3 1.27 75.84 -18.01 0.086 3093
 3095 3 0.89 75.57 -17.98 0.149 3092
 3096 3 0.9 75.42 -18.12 0.157 3095
 3097 3 0.81 75.28 -18.19 0.178 3096
 3098 3 0.75 75.2 -18.3 0.175 3097
 3099 3 0.61 75.15 -18.41 0.165 3098
 3100 3 0.5 75.14 -18.53 0.092 3099
 3101 3 0.14 76.78 -17.01 0.179 3083
 3102 3 0.17 76.67 -16.82 0.075 3101
 3103 3 0.04 76.7 -16.89 0.179 3102
 3104 3 0.57 77.2 -17.21 0.13 3101
 3105 3 0.75 77.28 -17.21 0.13 3104
 3106 3 0.93 77.34 -17.26 0.121 3105
 3107 3 1.15 77.37 -17.32 0.077 3106
 3108 3 1.29 77.4 -17.3 0.108 3107
 3109 3 1.42 77.31 -17.25 0.125 3108
 3110 3 1.53 77.25 -17.18 0.099 3109
 3111 3 1.6 77.25 -17.09 0.132 3110
 3112 3 1.62 77.28 -16.95 0.073 3111
 3113 3 1.75 77.26 -17 0.087 3112
 3114 3 1.79 77.29 -17.18 0.098 3113
 3115 3 1.88 77.37 -17.25 0.111 3114
 3116 3 2.04 77.59 -17.31 0.067 3115
 3117 3 2.2 77.56 -17.36 0.064 3116
 3118 3 2.33 77.64 -17.47 0.082 3117
 3119 3 2.35 77.84 -17.5 0.141 3118
 3120 3 2.45 78.04 -17.63 0.073 3119
 3121 3 2.47 78.12 -17.75 0.056 3120
 3122 3 2.52 78.23 -17.75 0.117 3121
 3123 3 -0.52 78.12 -16.35 0.154 3073
 3124 3 -0.52 78.06 -16.21 0.171 3123
 3125 3 -0.49 78.31 -16.08 0.091 3124
 3126 3 -0.55 77.92 -16.17 0.11 3124
 3127 3 -0.66 77.72 -16.05 0.064 3126
 3128 3 -0.64 77.61 -15.98 0.127 3127
 3129 3 -0.65 77.53 -15.81 0.216 3128
 3130 3 -0.67 77.45 -15.74 0.199 3129
 3131 3 -0.61 77.79 -16.14 0.11 3130
 3132 3 -0.61 78.03 -16.05 0.088 3126
 3133 3 -0.56 78.12 -16 0.000125 3132
 3134 3 0.28 78.37 -15.75 0.08 3056
 3135 3 0.27 78.28 -15.88 0.078 3134
 3136 3 0.27 78.79 -14.78 0.31 3053
 3137 3 0.3 79.14 -14.86 0.269 3136
 3138 3 0.27 79.28 -14.86 0.238 3137
 3139 3 0.22 79.59 -14.93 0.192 3138
 3140 3 0.25 79.76 -14.99 0.204 3139
 3141 3 0.29 79.92 -15.06 0.258 3140
 3142 3 0.33 80.09 -15.08 0.254 3141
 3143 3 0.56 79.93 -15.4 0.078 3142
 3144 3 0.69 79.98 -15.48 0.078 3143
 3145 3 0.23 80.26 -14.91 0.21 3142
 3146 3 0.22 80.42 -14.93 0.207 3145
 3147 3 0.11 80.59 -14.9 0.186 3146
 3148 3 0.02 80.75 -14.88 0.23 3147
 3149 3 0 80.9 -14.82 0.257 3148
 3150 3 -0.01 81.03 -14.75 0.284 3149
 3151 3 -0.05 81.22 -14.72 0.291 3150
 3152 3 -0.13 81.37 -14.58 0.309 3151
 3153 3 -0.2 81.65 -14.73 0.233 3152
 3154 3 -0.31 81.84 -14.67 0.242 3153
 3155 3 -0.48 82.03 -14.66 0.184 3154
 3156 3 -0.55 82.22 -14.66 0.192 3155
 3157 3 -0.68 82.43 -14.67 0.203 3156
 3158 3 -0.81 82.65 -14.66 0.213 3157
 3159 3 -0.94 82.76 -14.61 0.269 3158
 3160 3 -1.01 82.87 -14.52 0.317 3159
 3161 3 -1.04 82.99 -14.48 0.354 3160
 3162 3 -1.08 83.1 -14.48 0.442 3161
 3163 3 -1.1 83.24 -14.43 0.452 3162
 3164 3 -1.32 83.32 -14.31 0.38 3163
 3165 3 -1.45 83.41 -14.17 0.353 3164
 3166 3 -1.59 83.49 -14.14 0.349 3165
 3167 3 -1.67 83.6 -14.11 0.358 3166
 3168 3 -1.76 83.77 -14.16 0.328 3167
 3169 3 -1.9 83.94 -14.36 0.29 3168
 3170 3 -1.99 84.08 -14.46 0.264 3169
 3171 3 -2.15 84.18 -14.61 0.227 3170
 3172 3 -2.32 84.27 -14.71 0.176 3171
 3173 3 -2.47 84.35 -14.76 0.194 3172
 3174 3 -2.63 84.44 -14.75 0.207 3173
 3175 3 -2.78 84.52 -14.66 0.245 3174
 3176 3 -2.94 84.6 -14.61 0.195 3175
 3177 3 -3.07 84.74 -14.58 0.181 3176
 3178 3 -3.28 84.84 -14.58 0.183 3177
 3179 3 -3.39 84.94 -14.65 0.338 3178
 3180 3 -3.5 85.05 -14.68 0.36 3179
 3181 3 -3.66 85.16 -14.74 0.326 3180
 3182 3 -3.75 85.3 -14.61 0.285 3181
 3183 3 -3.79 85.55 -14.66 0.339 3182
 3184 3 -3.87 85.72 -14.52 0.303 3183
 3185 3 -3.83 85.94 -14.43 0.255 3184
 3186 3 -3.81 86.11 -14.43 0.26 3185
 3187 3 -3.87 86.28 -14.46 0.24 3186
 3188 3 -3.89 86.47 -14.48 0.27 3187
 3189 3 -4 86.7 -14.68 0.269 3188
 3190 3 -4.04 86.86 -14.76 0.256 3189
 3191 3 -4.04 86.97 -14.83 0.325 3190
 3192 3 -3.54 86.95 -14.61 0.104 3191
 3193 3 -3.45 87 -14.58 0.125 3192
 3194 3 -3.35 87.09 -14.66 0.141 3193
 3195 3 -3.2 87.21 -14.72 0.127 3194
 3196 3 -3.02 87.4 -14.75 0.08 3195
 3197 3 -2.87 87.48 -14.71 0.14 3196
 3198 3 -2.77 87.71 -14.73 0.092 3197
 3199 3 -2.66 87.85 -14.71 0.116 3198
 3200 3 -2.5 87.93 -14.66 0.094 3199
 3201 3 -2.37 88.02 -14.68 0.09 3200
 3202 3 -2.29 88.05 -14.74 0.146 3201
 3203 3 -2.21 88.13 -14.68 0.152 3202
 3204 3 -2.1 88.18 -14.82 0.08 3203
 3205 3 -2 88.23 -14.88 0.113 3204
 3206 3 -1.84 88.24 -14.86 0.132 3205
 3207 3 -1.66 88.26 -14.84 0.122 3206
 3208 3 -1.48 88.23 -14.78 0.097 3207
 3209 3 -1.37 88.24 -14.8 0.082 3208
 3210 3 -1.22 88.33 -14.83 0.125 3209
 3211 3 -1.1 88.51 -14.83 0.117 3210
 3212 3 -1.04 88.6 -14.83 0.14 3211
 3213 3 -0.94 88.69 -14.83 0.186 3212
 3214 3 -0.86 88.82 -14.88 0.187 3213
 3215 3 -0.76 88.88 -14.91 0.252 3214
 3216 3 -0.65 88.9 -14.52 0.125 3215
 3217 3 -0.49 88.97 -14.5 0.123 3216
 3218 3 -0.28 89.01 -14.48 0.117 3217
 3219 3 -0.15 89.01 -14.46 0.101 3218
 3220 3 -0.1 89.17 -14.42 0.123 3219
 3221 3 -0.09 89.28 -14.36 0.093 3220
 3222 3 -0.01 89.34 -14.33 0.113 3221
 3223 3 0.03 89.37 -14.22 0.139 3222
 3224 3 0.15 89.45 -14.11 0.13 3223
 3225 3 0.33 89.53 -14.08 0.164 3224
 3226 3 0.57 89.61 -14.03 0.13 3225
 3227 3 0.74 89.73 -14.01 0.101 3226
 3228 3 0.86 89.78 -13.93 0.101 3227
 3229 3 0.99 89.78 -13.89 0.088 3228
 3230 3 1.17 89.79 -13.77 0.091 3229
 3231 3 1.29 89.79 -13.66 0.125 3230
 3232 3 1.38 89.84 -13.58 0.123 3231
 3233 3 1.51 90.03 -13.46 0.088 3232
 3234 3 1.6 90.15 -13.4 0.089 3233
 3235 3 1.63 90.31 -13.37 0.08 3234
 3236 3 -0.74 88.96 -15.33 0.128 3215
 3237 3 -0.78 89.02 -15.47 0.241 3236
 3238 3 -0.82 89.1 -15.56 0.297 3237
 3239 3 -0.98 89.37 -14.93 0.09 3238
 3240 3 -1.05 89.43 -14.82 0.079 3239
 3241 3 -1.18 89.52 -14.76 0.124 3240
 3242 3 -1.33 89.52 -14.72 0.000125 3241
 3243 3 -0.9 89.08 -15.73 0.207 3238
 3244 3 -0.74 89.44 -15.34 0.075 3243
 3245 3 -0.65 89.53 -15.33 0.03 3244
 3246 3 -1 89.02 -15.91 0.231 3243
 3247 3 -1.08 88.96 -16.32 0.223 3246
 3248 3 -1.13 88.91 -16.5 0.185 3247
 3249 3 -1.09 88.87 -16.67 0.165 3248
 3250 3 -1.28 88.76 -16.8 0.153 3249
 3251 3 -1.22 88.74 -17 0.182 3250
 3252 3 -1.04 88.79 -17.25 0.128 3251
 3253 3 -0.98 88.76 -17.46 0.157 3252
 3254 3 -0.85 88.82 -17.67 0.108 3253
 3255 3 -0.75 88.86 -17.75 0.087 3254
 3256 3 -0.67 88.84 -17.89 0.127 3255
 3257 3 -0.6 88.78 -18.05 0.156 3256
 3258 3 -0.4 88.65 -18.16 0.134 3257
 3259 3 -0.25 88.56 -18.21 0.053 3258
 3260 3 -1.05 88.99 -16.01 0.231 3246
 3261 3 -0.96 88.99 -15.91 0.207 3260
 3262 3 -4.24 87.11 -15.01 0.233 3191
 3263 3 -4.29 87.27 -15.08 0.251 3262
 3264 3 -4.54 87.47 -15.06 0.228 3263
 3265 3 -4.79 87.67 -15.06 0.236 3264
 3266 3 -4.99 87.78 -15.03 0.249 3265
 3267 3 -5.21 88 -14.99 0.206 3266
 3268 3 -5.29 88.13 -14.94 0.144 3267
 3269 3 -5.33 88.25 -14.99 0.149 3268
 3270 3 -5.58 88.5 -14.98 0.21 3269
 3271 3 -5.82 88.69 -14.98 0.197 3270
 3272 3 -5.94 88.77 -15.01 0.233 3271
 3273 3 -6.08 88.8 -15.02 0.288 3272
 3274 3 -6.16 88.94 -15.05 0.464 3273
 3275 3 -6.25 89.11 -15 0.514 3274
 3276 3 -6.34 89.24 -15 0.563 3275
 3277 3 -6.41 89.55 -15.05 0.533 3276
 3278 3 -6.29 89.69 -15.22 0.521 3277
 3279 3 -6.37 89.75 -15.32 0.503 3278
 3280 3 -6.41 89.89 -15.35 0.46 3279
 3281 3 -6.47 90.03 -15.38 0.415 3280
 3282 3 -6.46 90.19 -15.3 0.404 3281
 3283 3 -6.5 90.3 -15.16 0.403 3282
 3284 3 -6.5 90.42 -15.51 0.324 3283
 3285 3 -6.59 90.49 -15.57 0.292 3284
 3286 3 -6.59 90.58 -15.66 0.285 3285
 3287 3 -6.71 90.74 -15.77 0.281 3286
 3288 3 -6.79 90.89 -15.86 0.246 3287
 3289 3 -6.87 91.03 -15.96 0.273 3288
 3290 3 -6.87 91.19 -16.1 0.285 3289
 3291 3 -6.92 91.33 -16.19 0.337 3290
 3292 3 -6.9 91.55 -16.28 0.327 3291
 3293 3 -6.86 91.77 -16.33 0.319 3292
 3294 3 -6.9 91.99 -16.39 0.296 3293
 3295 3 -7.02 92.13 -16.44 0.258 3294
 3296 3 -7.23 92.34 -16.48 0.321 3295
 3297 3 -7.2 92.49 -16.46 0.358 3296
 3298 3 -7.35 92.59 -16.44 0.441 3297
 3299 3 -6.82 92.86 -16.37 0.159 3298
 3300 3 -6.87 92.97 -16.32 0.169 3299
 3301 3 -7.18 92.86 -16.26 0.07 3300
 3302 3 -7.19 92.81 -16.14 0.000125 3301
 3303 3 -6.78 93.11 -16.32 0.139 3300
 3304 3 -6.74 93.28 -16.3 0.19 3303
 3305 3 -6.65 93.42 -16.28 0.141 3304
 3306 3 -6.57 93.53 -16.23 0.165 3305
 3307 3 -6.46 93.61 -16.19 0.192 3306
 3308 3 -6.29 93.64 -16.17 0.242 3307
 3309 3 -6.32 93.86 -16.03 0.204 3308
 3310 3 -6.33 93.97 -15.98 0.233 3309
 3311 3 -6.53 94.19 -16.07 0.178 3310
 3312 3 -6.53 94.3 -16.19 0.191 3311
 3313 3 -6.58 94.39 -16.26 0.215 3312
 3314 3 -6.49 94.5 -16.42 0.2 3313
 3315 3 -6.23 94.64 -16.35 0.178 3314
 3316 3 -6.12 94.72 -16.23 0.169 3315
 3317 3 -6.08 94.83 -16.1 0.209 3316
 3318 3 -5.94 94.92 -16.03 0.26 3317
 3319 3 -5.9 95.05 -15.86 0.269 3318
 3320 3 -5.95 95.14 -15.76 0.311 3319
 3321 3 -5.65 95.34 -15.74 0.2 3320
 3322 3 -5.57 95.45 -15.65 0.209 3321
 3323 3 -5.49 95.61 -15.53 0.222 3322
 3324 3 -5.44 95.72 -15.49 0.22 3323
 3325 3 -5.33 95.86 -15.42 0.179 3324
 3326 3 -5.28 96.05 -15.39 0.176 3325
 3327 3 -5.2 96.13 -15.3 0.13 3326
 3328 3 -5.11 96.19 -15.22 0.162 3327
 3329 3 -5.07 96.3 -15.16 0.121 3328
 3330 3 -5.06 96.45 -15.09 0.137 3329
 3331 3 -5 96.64 -15.05 0.175 3330
 3332 3 -5.03 96.78 -14.98 0.192 3331
 3333 3 -5.03 96.89 -14.9 0.252 3332
 3334 3 -4.96 97.05 -14.74 0.312 3333
 3335 3 -4.98 97.17 -14.66 0.366 3334
 3336 3 -5.45 97.17 -14.56 0.112 3335
 3337 3 -5.62 97.22 -14.58 0.099 3336
 3338 3 -5.78 97.28 -14.49 0.086 3337
 3339 3 -5.93 97.28 -14.39 0.119 3338
 3340 3 -6.08 97.38 -14.35 0.119 3339
 3341 3 -6.25 97.42 -14.34 0.117 3340
 3342 3 -6.44 97.53 -14.35 0.095 3341
 3343 3 -6.54 97.59 -14.38 0.143 3342
 3344 3 -6.7 97.64 -14.36 0.232 3343
 3345 3 -6.99 97.64 -14.53 0.116 3344
 3346 3 -7.16 97.61 -14.52 0.128 3345
 3347 3 -7.31 97.61 -14.51 0.137 3346
 3348 3 -7.49 97.75 -14.57 0.087 3347
 3349 3 -7.61 97.92 -14.55 0.08 3348
 3350 3 -7.7 98 -14.4 0.123 3349
 3351 3 -7.79 98.09 -14.35 0.162 3350
 3352 3 -7.6 98.16 -14.17 0.104 3351
 3353 3 -7.45 98.11 -14.14 0.000125 3352
 3354 3 -7.9 98.19 -14.5 0.066 3351
 3355 3 -7.97 98.27 -14.47 0.085 3354
 3356 3 -8.05 98.39 -14.49 0.06 3355
 3357 3 -4.75 97.3 -14.63 0.284 3335
 3358 3 -4.52 97.39 -14.51 0.199 3357
 3359 3 -4.36 97.39 -14.41 0.137 3358
 3360 3 -4.24 97.49 -14.31 0.132 3359
 3361 3 -4.08 97.64 -14.21 0.142 3360
 3362 3 -3.95 97.78 -14.16 0.166 3361
 3363 3 -3.82 97.84 -14.08 0.184 3362
 3364 3 -3.72 97.86 -14.02 0.201 3363
 3365 3 -3.59 97.89 -13.99 0.207 3364
 3366 3 -3.4 97.92 -13.94 0.193 3365
 3367 3 -3.22 98 -13.9 0.195 3366
 3368 3 -3.26 97.67 -13.86 0.107 3367
 3369 3 -3.12 97.55 -13.77 0.107 3368
 3370 3 -3 97.44 -13.72 0.102 3369
 3371 3 -2.87 97.43 -13.61 0.109 3370
 3372 3 -2.7 97.66 -13.55 0.186 3371
 3373 3 -2.75 98.04 -13.57 0.128 3372
 3374 3 -2.86 98.35 -13.61 0.209 3373
 3375 3 -3.09 98.17 -13.76 0.18 3374
 3376 3 -2.78 98.62 -13.52 0.168 3374
 3377 3 -2.78 98.76 -13.47 0.223 3376
 3378 3 -3.22 98.67 -13.5 0.106 3377
 3379 3 -3.47 98.61 -13.46 0.073 3378
 3380 3 -2.55 98.82 -13.43 0.153 3377
 3381 3 -2.4 98.91 -13.36 0.152 3380
 3382 3 -2.24 99.02 -13.33 0.142 3381
 3383 3 -2.09 99.21 -13.22 0.199 3382
 3384 3 -1.95 99.33 -13.14 0.167 3383
 3385 3 -1.82 99.49 -13.08 0.155 3384
 3386 3 -1.78 99.62 -12.9 0.166 3385
 3387 3 -1.68 99.74 -12.91 0.138 3386
 3388 3 -1.68 99.8 -12.77 0.136 3387
 3389 3 -1.59 99.87 -12.78 0.168 3388
 3390 3 -1.49 99.94 -12.75 0.19 3389
 3391 3 -1.34 100.24 -12.91 0.145 3390
 3392 3 -1.35 100.35 -12.82 0.122 3391
 3393 3 -1.27 100.54 -12.83 0.127 3392
 3394 3 -1.18 100.65 -12.83 0.139 3393
 3395 3 -1.06 100.85 -12.84 0.099 3394
 3396 3 -0.99 101.24 -12.86 0.269 3395
 3397 3 -0.9 101.65 -12.71 0.267 3396
 3398 3 -0.86 101.74 -12.67 0.306 3397
 3399 3 -0.97 102.04 -12.67 0.296 3398
 3400 3 -0.98 102.15 -12.5 0.267 3399
 3401 3 -1.04 102.35 -12.41 0.268 3400
 3402 3 -0.88 102.54 -12.46 0.231 3401
 3403 3 -0.64 102.85 -12.56 0.141 3402
 3404 3 -0.68 102.94 -12.44 0.091 3403
 3405 3 -0.71 103.15 -12.44 0.111 3404
 3406 3 -0.67 103.24 -12.47 0.144 3405
 3407 3 -0.66 103.35 -12.42 0.093 3406
 3408 3 -0.63 103.54 -12.41 0.098 3407
 3409 3 -0.63 103.65 -12.33 0.141 3408
 3410 3 -0.66 103.74 -12.23 0.16 3409
 3411 3 -0.59 103.94 -12.09 0.181 3410
 3412 3 -0.74 104.24 -12.13 0.197 3411
 3413 3 -1.08 104.15 -12.1 0.08 3412
 3414 3 -1.21 104.15 -12.02 0.076 3413
 3415 3 -1.37 104.15 -12.02 0.081 3414
 3416 3 -1.51 104.15 -12.01 0.091 3415
 3417 3 -1.7 104.04 -11.97 0.141 3416
 3418 3 -1.86 104.04 -12 0.169 3417
 3419 3 -2.13 104.04 -12.08 0.112 3418
 3420 3 -2.36 104.04 -11.94 0.073 3419
 3421 3 -2.47 104.04 -11.84 0.065 3420
 3422 3 -2.59 104.04 -11.84 0.112 3421
 3423 3 -2.7 104.05 -11.86 0.142 3422
 3424 3 -2.8 103.86 -11.82 0.094 3423
 3425 3 -2.95 103.75 -11.83 0.101 3424
 3426 3 -3.05 103.66 -11.88 0.079 3425
 3427 3 -3.15 103.55 -11.86 0.109 3426
 3428 3 -3.28 103.55 -11.98 0.055 3427
 3429 3 -0.59 104.44 -12.15 0.148 3412
 3430 3 -0.5 104.64 -12.16 0.154 3429
 3431 3 -0.46 104.73 -12.19 0.122 3430
 3432 3 -0.33 104.93 -12.14 0.112 3431
 3433 3 -0.21 105.03 -12.08 0.119 3432
 3434 3 -0.09 105.14 -12.05 0.106 3433
 3435 3 -0.03 105.23 -12.02 0.117 3434
 3436 3 0.02 105.34 -12.03 0.146 3435
 3437 3 0.06 105.43 -12.08 0.165 3436
 3438 3 0.07 105.64 -12.11 0.203 3437
 3439 3 0.1 105.73 -12.25 0.238 3438
 3440 3 0.13 105.84 -12.39 0.239 3439
 3441 3 0.19 105.93 -12.41 0.248 3440
 3442 3 0.1 106.14 -12.15 0.136 3441
 3443 3 0.13 106.23 -12.05 0.122 3442
 3444 3 0.18 106.34 -12.08 0.126 3443
 3445 3 0.19 106.53 -12.03 0.159 3444
 3446 3 0.09 106.73 -12 0.167 3445
 3447 3 0.06 106.93 -12.01 0.165 3446
 3448 3 0.13 107.14 -12.07 0.114 3447
 3449 3 0.25 107.23 -12.1 0.117 3448
 3450 3 0.37 107.34 -12.11 0.169 3449
 3451 3 0.22 107.53 -12.01 0.132 3450
 3452 3 0.22 107.64 -11.89 0.18 3451
 3453 3 0.3 107.84 -11.88 0.178 3452
 3454 3 0.48 107.93 -11.92 0.165 3453
 3455 3 0.63 108.14 -11.96 0.131 3454
 3456 3 0.75 108.23 -11.92 0.136 3455
 3457 3 0.86 108.34 -12.01 0.123 3456
 3458 3 0.97 108.64 -12.01 0.184 3457
 3459 3 1.04 108.73 -11.99 0.175 3458
 3460 3 1.14 109.03 -12.13 0.125 3459
 3461 3 1.15 109.14 -12.09 0.128 3460
 3462 3 1.17 109.34 -12.1 0.155 3461
 3463 3 1.13 109.73 -12.16 0.151 3462
 3464 3 1.11 109.84 -12.1 0.136 3463
 3465 3 1.22 110.03 -12.08 0.134 3464
 3466 3 1.18 110.23 -12.1 0.142 3465
 3467 3 1.16 110.43 -12.14 0.138 3466
 3468 3 1.15 110.53 -12.17 0.166 3467
 3469 3 1.21 110.73 -12.22 0.202 3468
 3470 3 1.28 110.84 -12.3 0.215 3469
 3471 3 1.3 111.03 -12.34 0.204 3470
 3472 3 1.43 111.23 -12.39 0.161 3471
 3473 3 1.55 111.42 -12.41 0.163 3472
 3474 3 1.58 111.62 -12.38 0.174 3473
 3475 3 1.55 111.73 -12.3 0.14 3474
 3476 3 1.49 111.93 -12.27 0.113 3475
 3477 3 1.58 112.23 -12.31 0.121 3476
 3478 3 1.64 112.42 -12.31 0.13 3477
 3479 3 1.68 112.62 -12.34 0.154 3478
 3480 3 1.74 112.62 -12.47 0.209 3479
 3481 3 1.8 112.82 -12.46 0.251 3480
 3482 3 1.95 113.03 -12.48 0.253 3481
 3483 3 2.08 113.23 -12.49 0.271 3482
 3484 3 2.16 113.62 -12.41 0.155 3483
 3485 3 2.14 113.73 -12.51 0.181 3484
 3486 3 1.89 113.73 -12.72 0.056 3485
 3487 3 2.22 113.92 -12.49 0.196 3485
 3488 3 2.37 114.12 -12.52 0.156 3487
 3489 3 2.33 114.23 -12.7 0.168 3488
 3490 3 2.37 114.32 -12.87 0.153 3489
 3491 3 2.43 114.32 -12.96 0.161 3490
 3492 3 2.45 114.42 -12.97 0.188 3491
 3493 3 2.43 114.92 -12.88 0.13 3492
 3494 3 2.43 115.03 -12.9 0.131 3493
 3495 3 2.51 115.23 -12.95 0.163 3494
 3496 3 2.49 115.42 -12.91 0.203 3495
 3497 3 2.49 115.73 -12.77 0.173 3496
 3498 3 2.47 115.82 -12.97 0.151 3497
 3499 3 2.41 115.92 -13.02 0.15 3498
 3500 3 2.43 116.03 -13.07 0.155 3499
 3501 3 2.33 116.12 -13.14 0.184 3500
 3502 3 2.14 116.23 -13.07 0.078 3501
 3503 3 2.06 116.32 -13.07 0.082 3502
 3504 3 2.02 116.53 -13.1 0.094 3503
 3505 3 1.95 116.62 -13.11 0.104 3504
 3506 3 1.9 116.82 -13.13 0.128 3505
 3507 3 2.02 117.12 -13.25 0.183 3506
 3508 3 1.99 117.23 -13.33 0.136 3507
 3509 3 2.02 117.42 -13.41 0.144 3508
 3510 3 2.02 117.62 -13.42 0.112 3509
 3511 3 2.12 117.73 -13.49 0.13 3510
 3512 3 2.22 117.82 -13.63 0.161 3511
 3513 3 2.24 117.92 -13.74 0.135 3512
 3514 3 2.33 118.03 -13.84 0.174 3513
 3515 3 2.37 118.12 -13.93 0.22 3514
 3516 3 2.22 118.23 -14.08 0.183 3515
 3517 3 2.16 118.32 -14.22 0.186 3516
 3518 3 2.16 118.32 -14.39 0.24 3517
 3519 3 2.04 118.42 -14.53 0.215 3518
 3520 3 2.1 118.42 -14.74 0.204 3519
 3521 3 2.08 118.53 -14.89 0.224 3520
 3522 3 2.16 118.53 -15.04 0.247 3521
 3523 3 2.24 118.53 -15.21 0.277 3522
 3524 3 2.35 118.53 -15.37 0.297 3523
 3525 3 2.45 118.53 -15.55 0.337 3524
 3526 3 2.49 118.42 -15.68 0.35 3525
 3527 3 2.56 118.32 -15.77 0.392 3526
 3528 3 2.77 117.82 -15.48 0.145 3527
 3529 3 2.79 117.73 -15.37 0.097 3528
 3530 3 2.81 117.53 -15.32 0.098 3529
 3531 3 2.85 117.42 -15.27 0.148 3530
 3532 3 2.76 117.23 -15.22 0.114 3531
 3533 3 2.7 117.03 -15.25 0.117 3532
 3534 3 2.74 116.82 -15.31 0.138 3533
 3535 3 2.81 116.73 -15.37 0.104 3534
 3536 3 2.83 116.53 -15.41 0.072 3535
 3537 3 2.76 116.42 -15.42 0.1 3536
 3538 3 2.66 116.32 -15.43 0.000125 3537
 3539 3 2.29 118.82 -16.15 0.094 3527
 3540 3 2.29 119.03 -16.16 0.087 3539
 3541 3 2.31 119.12 -16.29 0.118 3540
 3542 3 2.31 119.12 -16.43 0.11 3541
 3543 3 2.33 119.23 -16.59 0.131 3542
 3544 3 2.33 119.23 -16.7 0.186 3543
 3545 3 2.54 119.32 -16.84 0.135 3544
 3546 3 2.68 119.42 -16.93 0.143 3545
 3547 3 2.77 119.42 -17.02 0.181 3546
 3548 3 2.81 119.42 -17.2 0.147 3547
 3549 3 2.91 119.53 -17.31 0.152 3548
 3550 3 2.89 119.73 -17.41 0.137 3549
 3551 3 2.87 119.82 -17.5 0.136 3550
 3552 3 2.77 119.92 -17.61 0.139 3551
 3553 3 2.79 120.12 -17.7 0.141 3552
 3554 3 2.81 120.23 -17.79 0.144 3553
 3555 3 2.83 120.32 -17.91 0.198 3554
 3556 3 2.83 120.42 -18.02 0.235 3555
 3557 3 2.87 120.62 -18.22 0.179 3556
 3558 3 2.91 120.72 -18.36 0.16 3557
 3559 3 2.87 120.72 -18.61 0.155 3558
 3560 3 2.85 120.81 -18.75 0.144 3559
 3561 3 2.85 120.81 -18.95 0.141 3560
 3562 3 2.79 120.92 -19.07 0.16 3561
 3563 3 2.72 120.92 -19.2 0.197 3562
 3564 3 2.7 121.12 -19.27 0.19 3563
 3565 3 2.74 121.22 -19.34 0.221 3564
 3566 3 2.72 121.31 -19.56 0.167 3565
 3567 3 2.83 121.42 -19.7 0.163 3566
 3568 3 2.85 121.42 -19.88 0.154 3567
 3569 3 2.95 121.31 -20.11 0.128 3568
 3570 3 3.02 121.42 -20.27 0.147 3569
 3571 3 3.04 121.42 -20.45 0.133 3570
 3572 3 3.02 121.51 -20.5 0.123 3571
 3573 3 3.1 121.51 -20.68 0.11 3572
 3574 3 3.16 121.51 -20.84 0.111 3573
 3575 3 3.27 121.51 -20.91 0.127 3574
 3576 3 3.49 121.51 -21.04 0.127 3575
 3577 3 3.54 121.42 -21.22 0.101 3576
 3578 3 3.54 121.42 -21.36 0.12 3577
 3579 3 3.52 121.51 -21.47 0.138 3578
 3580 3 3.54 121.51 -21.63 0.153 3579
 3581 3 3.52 121.42 -21.74 0.163 3580
 3582 3 3.49 121.42 -21.86 0.227 3581
 3583 3 3.43 121.42 -21.99 0.32 3582
 3584 3 3.33 121.42 -22.11 0.348 3583
 3585 3 3.39 121.31 -22.34 0.309 3584
 3586 3 3.39 121.31 -22.5 0.284 3585
 3587 3 3.47 121.42 -22.68 0.216 3586
 3588 3 3.68 121.31 -22.93 0.171 3587
 3589 3 3.79 121.51 -22.97 0.111 3588
 3590 3 3.83 121.62 -23.11 0.176 3589
 3591 3 3.81 121.81 -23.2 0.117 3590
 3592 3 3.85 121.92 -23.36 0.12 3591
 3593 3 3.95 121.92 -23.43 0.144 3592
 3594 3 3.93 122.12 -23.47 0.084 3593
 3595 3 3.91 122.12 -23.59 0.113 3594
 3596 3 3.87 122.31 -23.66 0.107 3595
 3597 3 3.81 122.42 -23.7 0.16 3596
 3598 3 3.83 122.51 -23.81 0.159 3597
 3599 3 3.72 122.62 -23.93 0.125 3598
 3600 3 3.7 122.72 -23.97 0.173 3599
 3601 3 3.66 122.62 -24.18 0.108 3600
 3602 3 3.7 122.72 -24.25 0.117 3601
 3603 3 3.66 122.81 -24.34 0.108 3602
 3604 3 3.52 122.81 -24.43 0.105 3603
 3605 3 3.49 122.9 -24.5 0.158 3604
 3606 3 3.37 123.01 -24.59 0.165 3605
 3607 3 3.22 123.2 -24.63 0.181 3606
 3608 3 3.14 123.31 -24.66 0.226 3607
 3609 3 3.06 123.4 -24.82 0.173 3608
 3610 3 3.02 123.61 -24.93 0.153 3609
 3611 3 3.02 123.7 -24.99 0.14 3610
 3612 3 2.99 123.9 -25.02 0.109 3611
 3613 3 2.97 124.11 -25.06 0.126 3612
 3614 3 2.89 124.4 -25.07 0.16 3613
 3615 3 2.81 124.51 -25.16 0.148 3614
 3616 3 2.68 124.61 -25.2 0.13 3615
 3617 3 2.58 124.7 -25.31 0.1 3616
 3618 3 2.54 124.81 -25.34 0.127 3617
 3619 3 2.47 125.01 -25.4 0.181 3618
 3620 3 2.52 125.11 -25.56 0.095 3619
 3621 3 2.39 125.2 -25.63 0.102 3620
 3622 3 2.29 125.4 -25.61 0.097 3621
 3623 3 2.2 125.51 -25.63 0.123 3622
 3624 3 2.2 125.61 -25.7 0.144 3623
 3625 3 2.29 125.81 -25.75 0.136 3624
 3626 3 2.33 126.01 -25.72 0.148 3625
 3627 3 2.26 126.11 -25.74 0.114 3626
 3628 3 2.16 126.31 -25.82 0.127 3627
 3629 3 2.2 126.4 -25.86 0.16 3628
 3630 3 2.31 126.51 -25.99 0.284 3629
 3631 3 1.91 126.7 -26.01 0.111 3630
 3632 3 1.77 126.81 -26.12 0.11 3631
 3633 3 1.69 126.9 -26.16 0.101 3632
 3634 3 1.61 127.11 -26.21 0.119 3633
 3635 3 1.56 127.2 -26.26 0.118 3634
 3636 3 1.46 127.31 -26.28 0.15 3635
 3637 3 1.39 127.51 -26.41 0.117 3636
 3638 3 1.33 127.61 -26.48 0.116 3637
 3639 3 1.33 127.7 -26.55 0.105 3638
 3640 3 1.25 127.81 -26.6 0.129 3639
 3641 3 1.25 128 -26.69 0.121 3640
 3642 3 1.3 128.21 -26.67 0.112 3641
 3643 3 1.3 128.4 -26.8 0.166 3642
 3644 3 1.37 128.5 -26.71 0.083 3643
 3645 3 1.42 128.71 -26.75 0.159 3644
 3646 3 1.44 128.81 -26.82 0.175 3645
 3647 3 1.46 128.9 -26.91 0.181 3646
 3648 3 1.49 129.1 -26.89 0.16 3647
 3649 3 1.48 129.21 -27.03 0.202 3648
 3650 3 1.54 129.31 -27.08 0.248 3649
 3651 3 1.52 129.5 -26.96 0.185 3650
 3652 3 1.37 129.71 -26.94 0.141 3651
 3653 3 1.35 129.81 -27.01 0.106 3652
 3654 3 1.35 130 -27 0.114 3653
 3655 3 1.33 130.1 -27.08 0.125 3654
 3656 3 1.36 130.21 -27.12 0.123 3655
 3657 3 1.41 130.31 -27.19 0.129 3656
 3658 3 1.49 130.5 -27.25 0.138 3657
 3659 3 1.56 130.6 -27.28 0.11 3658
 3660 3 1.65 130.71 -27.33 0.124 3659
 3661 3 1.82 130.81 -27.41 0.113 3660
 3662 3 1.84 131 -27.5 0.136 3661
 3663 3 1.82 131.1 -27.53 0.12 3662
 3664 3 1.81 131.31 -27.6 0.132 3663
 3665 3 1.9 131.31 -27.66 0.202 3664
 3666 3 1.96 131.31 -27.87 0.081 3665
 3667 3 2 131.4 -28 0.101 3666
 3668 3 2.07 131.4 -28.12 0.118 3667
 3669 3 2.13 131.5 -28.21 0.099 3668
 3670 3 2.11 131.5 -28.32 0.08 3669
 3671 3 1.9 131.6 -27.57 0.161 3665
 3672 3 1.97 131.81 -27.57 0.141 3671
 3673 3 1.95 131.9 -27.39 0.109 3672
 3674 3 1.87 131.9 -27.26 0.077 3673
 3675 3 1.79 132 -27.12 0.095 3674
 3676 3 1.72 132.1 -27.05 0.133 3675
 3677 3 1.61 132.21 -27 0.086 3676
 3678 3 1.49 132.31 -27.01 0.104 3677
 3679 3 1.43 132.31 -27.14 0.14 3678
 3680 3 1.46 132.5 -27.26 0.108 3679
 3681 3 1.4 132.71 -27.26 0.132 3680
 3682 3 1.3 132.81 -27.07 0.114 3681
 3683 3 1.34 132.9 -26.92 0.121 3682
 3684 3 1.35 133 -26.75 0.147 3683
 3685 3 1.3 133 -26.58 0.172 3684
 3686 3 1.2 133 -26.44 0.16 3685
 3687 3 1.06 133.1 -26.42 0.111 3686
 3688 3 0.92 133.1 -26.33 0.118 3687
 3689 3 0.79 133.21 -26.23 0.092 3688
 3690 3 0.71 133.31 -26.16 0.101 3689
 3691 3 0.59 133.4 -26.1 0.107 3690
 3692 3 0.5 133.4 -25.94 0.155 3691
 3693 3 0.39 133.5 -25.82 0.174 3692
 3694 3 0.2 133.71 -25.76 0.11 3693
 3695 3 0.04 133.81 -25.78 0.129 3694
 3696 3 -0.02 133.9 -25.78 0.000125 3695
 3697 3 -0.42 134.52 -24.87 0.216 3696
 3698 3 -0.48 134.72 -24.96 0.206 3697
 3699 3 -0.49 134.81 -25.01 0.141 3698
 3700 3 -0.5 135.02 -25.05 0.14 3699
 3701 3 -0.56 135.31 -25.07 0.203 3700
 3702 3 -0.64 135.41 -25.14 0.214 3701
 3703 3 -0.69 135.62 -25.25 0.258 3702
 3704 3 -0.74 135.81 -25.39 0.252 3703
 3705 3 -0.75 135.9 -25.55 0.216 3704
 3706 3 -0.72 135.9 -25.71 0.181 3705
 3707 3 -0.6 136.1 -25.8 0.182 3706
 3708 3 -0.5 136.21 -25.89 0.189 3707
 3709 3 -0.41 136.31 -25.96 0.126 3708
 3710 3 -0.4 136.5 -26.01 0.164 3709
 3711 3 -0.27 136.6 -26.05 0.16 3710
 3712 3 -0.22 136.81 -26.08 0.097 3711
 3713 3 -0.21 136.9 -26.17 0.089 3712
 3714 3 -0.22 137.1 -26.23 0.099 3713
 3715 3 -0.19 137.21 -26.23 0.11 3714
 3716 3 -0.2 137.31 -26.32 0.077 3715
 3717 3 -0.1 137.5 -26.42 0.142 3716
 3718 3 -0.05 137.71 -26.42 0.144 3717
 3719 3 0 137.81 -26.44 0.114 3718
 3720 3 0.02 137.9 -26.39 0.148 3719
 3721 3 0.01 138 -26.44 0.112 3720
 3722 3 0.05 138.21 -26.48 0.135 3721
 3723 3 -0.05 138.6 -26.51 0.227 3722
 3724 3 0 138.81 -26.53 0.164 3723
 3725 3 0.04 139 -26.53 0.204 3724
 3726 3 0.29 139 -26.73 0.106 3725
 3727 3 0.28 139.1 -26.85 0.094 3726
 3728 3 0.39 139.21 -26.89 0.104 3727
 3729 3 0.51 139.31 -26.94 0.098 3728
 3730 3 0.45 139.5 -27 0.114 3729
 3731 3 0.44 139.71 -27 0.091 3730
 3732 3 0.49 139.9 -26.96 0.093 3731
 3733 3 0.49 140 -26.87 0.139 3732
 3734 3 0.47 140.1 -26.85 0.11 3733
 3735 3 0.55 140.21 -26.78 0.154 3734
 3736 3 0.57 140.4 -26.76 0.13 3735
 3737 3 0.63 140.5 -26.71 0.081 3736
 3738 3 0.62 140.71 -26.64 0.146 3737
 3739 3 0.66 140.6 -26.46 0.099 3738
 3740 3 0.66 140.6 -26.32 0.000125 3739
 3741 3 2.7 126.31 -26.09 0.117 3630
 3742 3 2.83 126.31 -26.09 0.089 3741
 3743 3 2.97 126.4 -26.13 0.115 3742
 3744 3 3.16 126.51 -26.02 0.096 3743
 3745 3 3.37 126.61 -26.04 0.138 3744
 3746 3 3.54 126.61 -26.04 0.156 3745
 3747 3 3.68 126.61 -25.95 0.142 3746
 3748 3 3.79 126.61 -25.9 0.155 3747
 3749 3 3.99 126.61 -25.91 0.144 3748
 3750 3 4.22 126.61 -25.99 0.127 3749
 3751 3 4.35 126.61 -25.95 0.114 3750
 3752 3 4.53 126.61 -25.91 0.133 3751
 3753 3 4.69 126.61 -25.79 0.149 3752
 3754 3 4.85 126.61 -25.75 0.142 3753
 3755 3 5.02 126.61 -25.68 0.147 3754
 3756 3 5.14 126.51 -25.74 0.184 3755
 3757 3 5.21 126.51 -26.02 0.126 3756
 3758 3 5.35 126.51 -26.11 0.11 3757
 3759 3 5.56 126.51 -26.18 0.138 3758
 3760 3 5.81 126.4 -26.16 0.123 3759
 3761 3 6.02 126.51 -26.15 0.113 3760
 3762 3 6.18 126.61 -26.13 0.12 3761
 3763 3 6.18 126.7 -26.22 0.129 3762
 3764 3 6.15 126.81 -26.32 0.095 3763
 3765 3 6.14 126.81 -26.47 0.112 3764
 3766 3 6.28 126.81 -26.68 0.141 3765
 3767 3 6.3 127.01 -26.81 0.144 3766
 3768 3 6.35 127.11 -26.99 0.096 3767
 3769 3 6.35 127.2 -27.11 0.122 3768
 3770 3 6.34 127.2 -27.22 0.145 3769
 3771 3 6.32 127.2 -27.36 0.144 3770
 3772 3 6.3 127.31 -27.49 0.158 3771
 3773 3 6.34 127.4 -27.61 0.24 3772
 3774 3 6.38 127.51 -27.75 0.321 3773
 3775 3 6.39 127.61 -27.82 0.344 3774
 3776 3 6.47 127.81 -27.88 0.351 3775
 3777 3 6.43 127.9 -27.95 0.35 3776
 3778 3 6.48 128.1 -28 0.305 3777
 3779 3 6.48 128.21 -28.13 0.299 3778
 3780 3 6.48 128.31 -28.25 0.273 3779
 3781 3 6.73 128.31 -28.43 0.121 3780
 3782 3 6.86 128.5 -28.59 0.135 3781
 3783 3 6.87 128.6 -28.68 0.135 3782
 3784 3 6.9 128.81 -28.88 0.12 3783
 3785 3 6.97 128.9 -28.91 0.124 3784
 3786 3 7.06 129 -28.97 0.116 3785
 3787 3 7.18 129.31 -28.99 0.185 3786
 3788 3 7.04 129.5 -28.97 0.193 3787
 3789 3 7.07 129.81 -28.95 0.174 3788
 3790 3 7.08 130.1 -28.86 0.14 3789
 3791 3 7.1 130.21 -28.9 0.086 3790
 3792 3 7.1 130.31 -28.93 0.115 3791
 3793 3 7.03 130.6 -28.93 0.104 3792
 3794 3 6.94 130.71 -28.95 0.126 3793
 3795 3 6.82 130.9 -28.86 0.062 3794
 3796 3 5.31 126.51 -25.43 0.096 3756
 3797 3 5.38 126.51 -25.31 0.069 3796
 3798 3 5.43 126.51 -25.2 0.07 3797
 3799 3 5.55 126.51 -25.09 0.098 3798
 3800 3 5.52 126.4 -24.95 0.065 3799
 3801 3 5.63 126.4 -24.84 0.074 3800
 3802 3 2.26 125.11 -25.34 0.065 3619
 3803 3 3.68 121.12 -23.06 0.131 3588
 3804 3 3.7 121.01 -23.18 0.093 3803
 3805 3 3.76 120.92 -23.2 0.106 3804
 3806 3 3.93 120.81 -23.22 0.089 3805
 3807 3 3.89 120.81 -23.43 0.000125 3806
 3808 3 2.79 118.12 -13.85 0.126 3515
 3809 3 2.99 118.23 -13.85 0.151 3808
 3810 3 3.1 118.32 -13.89 0.187 3809
 3811 3 3.26 118.53 -13.88 0.125 3810
 3812 3 3.31 118.82 -13.82 0.14 3811
 3813 3 3.31 119.03 -13.82 0.155 3812
 3814 3 3.27 119.23 -13.77 0.195 3813
 3815 3 3.47 119.23 -13.57 0.086 3814
 3816 3 3.43 119.23 -13.4 0.069 3815
 3817 3 3.35 119.23 -13.31 0.081 3816
 3818 3 3.22 119.32 -13.24 0.084 3817
 3819 3 3.14 119.32 -13.15 0.107 3818
 3820 3 3.08 119.23 -13.04 0.108 3819
 3821 3 3.26 119.03 -12.99 0.074 3820
 3822 3 3.31 118.92 -12.97 0.038 3821
 3823 3 3.2 119.42 -13.92 0.092 3814
 3824 3 3.29 119.53 -13.93 0.092 3823
 3825 3 3.31 119.73 -13.93 0.075 3824
 3826 3 3.33 119.82 -13.99 0.095 3825
 3827 3 3.43 120.03 -14.1 0.122 3826
 3828 3 3.58 120.12 -14.13 0.122 3827
 3829 3 3.58 120.23 -13.99 0.000125 3828
 3830 3 1.81 116.92 -13.09 0.07 3506
 3831 3 2.47 115.92 -13.37 0.151 3501
 3832 3 2.64 115.82 -13.5 0.094 3831
 3833 3 2.27 112.92 -12.49 0.19 3483
 3834 3 2.41 112.82 -12.39 0.14 3833
 3835 3 2.43 112.82 -12.23 0.000125 3834
 3836 3 0.34 105.92 -12.58 0.053 3441
 3837 3 -0.18 103.64 -12.05 0.091 3411
 3838 3 -0.05 103.53 -12.08 0.105 3837
 3839 3 0.18 103.34 -12 0.115 3838
 3840 3 0.35 103.34 -11.98 0.089 3839
 3841 3 0.54 103.34 -12 0.000125 3840
 3842 3 -1.46 99.91 -12.48 0.124 3390
 3843 3 -1.44 99.87 -12.33 0.067 3842
 3844 3 -1.42 99.77 -12.24 0.077 3843
 3845 3 -1.42 99.74 -12.09 0.11 3844
 3846 3 -1.43 99.74 -11.99 0.125 3845
 3847 3 -1.38 99.74 -11.85 0.148 3846
 3848 3 -1.21 100.04 -11.58 0.152 3847
 3849 3 -1.12 100.15 -11.41 0.151 3848
 3850 3 -1.04 100.24 -11.3 0.158 3849
 3851 3 -0.92 100.24 -11.14 0.134 3850
 3852 3 -0.81 100.44 -11.01 0.133 3851
 3853 3 -0.71 100.44 -10.83 0.075 3852
 3854 3 -0.64 100.44 -10.72 0.167 3853
 3855 3 -0.56 100.54 -10.65 0.187 3854
 3856 3 -0.5 100.64 -10.53 0.187 3855
 3857 3 -0.52 100.65 -10.39 0.227 3856
 3858 3 -0.44 100.84 -10.33 0.251 3857
 3859 3 -0.18 100.84 -10.08 0.27 3858
 3860 3 -0.01 100.93 -9.97 0.26 3859
 3861 3 0.03 100.93 -9.89 0.319 3860
 3862 3 0.42 101.03 -10.08 0.052 3861
 3863 3 0.51 101.14 -10.14 0.044 3862
 3864 3 0.01 101.03 -9.53 0.216 3861
 3865 3 0.05 101.14 -9.4 0.279 3864
 3866 3 0.06 101.34 -9.33 0.249 3865
 3867 3 0.11 101.43 -9.19 0.255 3866
 3868 3 0.29 101.64 -9.24 0.145 3867
 3869 3 0.4 101.73 -9.22 0.146 3868
 3870 3 0.47 101.84 -9.16 0.16 3869
 3871 3 0.61 101.93 -9.02 0.19 3870
 3872 3 0.69 102.03 -8.96 0.159 3871
 3873 3 0.82 102.03 -8.9 0.172 3872
 3874 3 0.87 102.14 -8.83 0.185 3873
 3875 3 1.02 102.43 -8.83 0.116 3874
 3876 3 1.11 102.43 -8.74 0.114 3875
 3877 3 1.24 102.53 -8.72 0.123 3876
 3878 3 1.28 102.64 -8.64 0.142 3877
 3879 3 1.34 102.84 -8.56 0.16 3878
 3880 3 1.47 102.84 -8.41 0.126 3879
 3881 3 1.6 103.03 -8.36 0.14 3880
 3882 3 1.73 102.93 -8.38 0.179 3881
 3883 3 1.8 103.14 -8.29 0.172 3882
 3884 3 1.87 103.23 -8.22 0.2 3883
 3885 3 1.91 103.43 -8.04 0.218 3884
 3886 3 2.03 103.53 -7.9 0.211 3885
 3887 3 2.17 103.64 -7.82 0.231 3886
 3888 3 2.25 103.84 -7.7 0.235 3887
 3889 3 2.32 104.03 -7.61 0.232 3888
 3890 3 2.32 104.14 -7.54 0.226 3889
 3891 3 2.46 104.23 -7.53 0.23 3890
 3892 3 2.55 104.43 -7.53 0.277 3891
 3893 3 2.67 104.43 -7.57 0.338 3892
 3894 3 2.82 104.53 -7.74 0.245 3893
 3895 3 2.86 104.73 -7.82 0.292 3894
 3896 3 3.23 104.53 -7.98 0.135 3895
 3897 3 3.36 104.64 -8.07 0.086 3896
 3898 3 3.48 104.64 -8.16 0.126 3897
 3899 3 3.55 104.64 -8.37 0.102 3898
 3900 3 3.65 104.64 -8.43 0.126 3899
 3901 3 3.88 104.53 -8.47 0.093 3900
 3902 3 4.04 104.53 -8.56 0.11 3901
 3903 3 4.13 104.53 -8.66 0.112 3902
 3904 3 4.24 104.53 -8.74 0.096 3903
 3905 3 4.3 104.43 -8.88 0.101 3904
 3906 3 4.3 104.43 -9.02 0.116 3905
 3907 3 4.42 104.53 -9.07 0.145 3906
 3908 3 4.63 104.53 -9.16 0.087 3907
 3909 3 4.7 104.43 -9.32 0.07 3908
 3910 3 4.8 104.14 -9.45 0.102 3909
 3911 3 4.83 104.14 -9.57 0.085 3910
 3912 3 4.88 104.03 -9.74 0.088 3911
 3913 3 5.01 103.93 -9.83 0.088 3912
 3914 3 5.16 103.93 -9.84 0.000125 3913
 3915 3 2.78 104.93 -7.82 0.332 3895
 3916 3 2.76 105.14 -7.53 0.21 3915
 3917 3 2.82 105.43 -7.37 0.145 3916
 3918 3 2.9 105.53 -7.35 0.155 3917
 3919 3 2.94 105.73 -7.29 0.202 3918
 3920 3 2.94 105.84 -7.32 0.242 3919
 3921 3 3.05 106.03 -7.48 0.144 3920
 3922 3 3.01 106.14 -7.54 0.155 3921
 3923 3 3.09 106.14 -7.64 0.16 3922
 3924 3 3.19 106.43 -7.66 0.126 3923
 3925 3 3.17 106.53 -7.65 0.186 3924
 3926 3 3.07 106.84 -7.49 0.17 3925
 3927 3 3.03 106.93 -7.29 0.159 3926
 3928 3 3.07 107.03 -7.18 0.181 3927
 3929 3 3.13 107.14 -7 0.233 3928
 3930 3 3.15 107.43 -7.04 0.118 3929
 3931 3 3.13 107.64 -6.93 0.131 3930
 3932 3 3.17 107.73 -6.82 0.145 3931
 3933 3 3.19 107.84 -6.74 0.142 3932
 3934 3 3.13 107.93 -6.68 0.169 3933
 3935 3 2.96 108.03 -6.57 0.117 3934
 3936 3 2.84 108.14 -6.52 0.125 3935
 3937 3 2.75 108.23 -6.5 0.155 3936
 3938 3 2.71 108.43 -6.5 0.178 3937
 3939 3 2.44 108.43 -6.56 0.099 3938
 3940 3 2.36 108.53 -6.56 0.078 3939
 3941 3 2.23 108.43 -6.58 0.07 3940
 3942 3 2.92 108.64 -6.45 0.135 3938
 3943 3 3 108.84 -6.49 0.11 3942
 3944 3 3 109.14 -6.53 0.124 3943
 3945 3 2.98 109.23 -6.49 0.163 3944
 3946 3 2.98 109.34 -6.44 0.275 3945
 3947 3 3.11 109.23 -6.07 0.066 3946
 3948 3 3.17 109.03 -6.04 0.06 3947
 3949 3 2.78 109.43 -6.74 0.09 3946
 3950 3 2.78 109.64 -6.82 0.104 3949
 3951 3 2.82 109.73 -6.94 0.125 3950
 3952 3 2.8 109.84 -7.03 0.173 3951
 3953 3 2.44 110.03 -6.95 0.126 3952
 3954 3 2.36 110.14 -6.94 0.098 3953
 3955 3 2.36 110.34 -6.89 0.073 3954
 3956 3 2.32 110.53 -6.79 0.102 3955
 3957 3 2.34 110.73 -6.75 0.098 3956
 3958 3 2.38 110.84 -6.72 0.099 3957
 3959 3 2.38 111.03 -6.69 0.088 3958
 3960 3 2.26 111.14 -6.69 0.107 3959
 3961 3 2.17 111.23 -6.64 0.086 3960
 3962 3 2.13 111.34 -6.62 0.098 3961
 3963 3 2.03 111.53 -6.53 0.122 3962
 3964 3 1.98 111.64 -6.54 0.165 3963
 3965 3 1.9 111.84 -6.42 0.205 3964
 3966 3 1.66 111.93 -6.32 0.172 3965
 3967 3 1.52 112.14 -6.32 0.13 3966
 3968 3 1.36 112.23 -6.23 0.107 3967
 3969 3 1.21 112.23 -6.17 0.106 3968
 3970 3 1.14 112.43 -6.16 0.06 3969
 3971 3 1.06 112.43 -6.23 0.125 3970
 3972 3 0.97 112.53 -6.41 0.149 3971
 3973 3 0.73 112.64 -6.25 0.122 3972
 3974 3 0.62 112.84 -6.23 0.089 3973
 3975 3 0.54 112.93 -6.37 0.094 3974
 3976 3 0.52 113.03 -6.45 0.106 3975
 3977 3 0.46 113.14 -6.54 0.086 3976
 3978 3 0.29 113.14 -6.58 0.101 3977
 3979 3 0.12 113.23 -6.61 0.1 3978
 3980 3 2.92 104.73 -8.39 0.118 3915
 3981 3 2.96 104.64 -8.49 0.085 3980
 3982 3 3.07 104.23 -7.39 0.117 3893
 3983 3 3.19 104.14 -7.27 0.081 3982
 3984 3 0.11 101.34 -8.91 0.196 3867
 3985 3 0.4 101.14 -9.01 0.172 3984
 3986 3 0.57 101.23 -9.16 0.065 3985
 3987 3 -8.04 92.58 -16.5 0.207 3298
 3988 3 -7.96 92.66 -16.62 0.095 3987
 3989 3 -7.83 92.8 -16.66 0.076 3988
 3990 3 -8.36 92.52 -16.44 0.133 3987
 3991 3 -8.5 92.55 -16.46 0.16 3990
 3992 3 -8.6 92.58 -16.48 0.24 3991
 3993 3 -8.95 92.75 -16.41 0.128 3992
 3994 3 -9.13 92.83 -16.37 0.161 3993
 3995 3 -9.29 92.86 -16.41 0.214 3994
 3996 3 -9.44 92.94 -16.33 0.215 3995
 3997 3 -9.61 92.99 -16.37 0.212 3996
 3998 3 -9.73 93.11 -16.28 0.197 3997
 3999 3 -9.87 93.19 -16.35 0.22 3998
 4000 3 -10.2 93.3 -16.3 0.207 3999
 4001 3 -10.43 93.34 -16.26 0.228 4000
 4002 3 -10.68 93.41 -16.25 0.232 4001
 4003 3 -10.84 93.44 -16.26 0.22 4002
 4004 3 -11.1 93.36 -16.32 0.146 4003
 4005 3 -11.27 93.36 -16.3 0.179 4004
 4006 3 -11.51 93.44 -16.3 0.149 4005
 4007 3 -11.7 93.44 -16.26 0.155 4006
 4008 3 -11.88 93.45 -16.23 0.152 4007
 4009 3 -12.1 93.52 -16.26 0.192 4008
 4010 3 -12.28 93.61 -16.26 0.2 4009
 4011 3 -12.43 93.66 -16.23 0.214 4010
 4012 3 -12.55 93.67 -16.19 0.287 4011
 4013 3 -12.61 93.55 -15.83 0.073 4012
 4014 3 -12.7 93.72 -16.32 0.285 4012
 4015 3 -12.96 93.88 -16.26 0.266 4014
 4016 3 -13.14 93.95 -16.25 0.271 4015
 4017 3 -13.3 94 -16.21 0.293 4016
 4018 3 -13.47 94.08 -16.17 0.32 4017
 4019 3 -13.36 93.92 -15.68 0.088 4018
 4020 3 -13.7 94.17 -16.28 0.388 4018
 4021 3 -13.94 94.28 -16.28 0.412 4020
 4022 3 -14.14 94.41 -16.32 0.398 4021
 4023 3 -14.36 94.45 -16.3 0.376 4022
 4024 3 -14.48 94.47 -16.78 0.109 4023
 4025 3 -14.69 94.53 -16.75 0.000125 4024
 4026 3 -14.58 94.55 -16.12 0.332 4023
 4027 3 -14.35 94.91 -16.07 0.095 4026
 4028 3 -14.41 95.03 -16.03 0.118 4027
 4029 3 -14.38 95.14 -16.08 0.13 4028
 4030 3 -14.31 95.22 -16.14 0.138 4029
 4031 3 -14.13 95.33 -16.1 0.077 4030
 4032 3 -14.14 95.47 -16.01 0.138 4031
 4033 3 -14.13 95.63 -15.91 0.179 4032
 4034 3 -14.26 95.83 -16.16 0.114 4033
 4035 3 -14.33 95.95 -16.21 0.08 4034
 4036 3 -14.41 96.14 -16.17 0.084 4035
 4037 3 -14.52 96.3 -16.19 0.095 4036
 4038 3 -14.05 95.53 -15.56 0.117 4033
 4039 3 -13.98 95.45 -15.33 0.092 4038
 4040 3 -13.95 95.47 -15.23 0.094 4039
 4041 3 -13.86 95.5 -15.14 0.138 4040
 4042 3 -14.05 95.53 -14.93 0.089 4041
 4043 3 -14.25 95.58 -14.75 0.124 4042
 4044 3 -14.36 95.67 -14.57 0.084 4043
 4045 3 -14.46 95.69 -14.44 0.122 4044
 4046 3 -14.54 95.74 -14.38 0.132 4045
 4047 3 -14.56 95.89 -14.26 0.161 4046
 4048 3 -14.88 95.74 -14.17 0.099 4047
 4049 3 -15.04 95.69 -14.08 0.054 4048
 4050 3 -15.23 95.75 -14.09 0.067 4049
 4051 3 -15.34 95.75 -14.02 0.092 4050
 4052 3 -15.54 95.81 -13.93 0.132 4051
 4053 3 -15.77 95.91 -13.88 0.124 4052
 4054 3 -15.97 95.99 -13.75 0.104 4053
 4055 3 -16.12 96.08 -13.73 0.094 4054
 4056 3 -16.26 96.17 -13.72 0.000125 4055
 4057 3 -16.35 96.22 -13.73 0.062 4056
 4058 3 -16.49 96.28 -13.68 0.102 4057
 4059 3 -16.6 96.36 -13.63 0.031 4058
 4060 3 -14.31 96.11 -14.21 0.083 4047
 4061 3 -14.72 95.55 -14.31 0.084 4046
 4062 3 -14.9 95.53 -14.3 0.067 4061
 4063 3 -14.86 94.47 -16.05 0.287 4026
 4064 3 -15.01 94.58 -16 0.234 4063
 4065 3 -15.18 94.61 -15.99 0.215 4064
 4066 3 -15.47 94.53 -15.97 0.196 4065
 4067 3 -15.71 94.55 -16.01 0.194 4066
 4068 3 -16 94.58 -15.98 0.134 4067
 4069 3 -16.18 94.55 -16.01 0.184 4068
 4070 3 -16.39 94.55 -16.01 0.217 4069
 4071 3 -16.59 94.56 -16.05 0.204 4070
 4072 3 -16.8 94.55 -16.07 0.209 4071
 4073 3 -16.98 94.58 -16.1 0.198 4072
 4074 3 -17.28 94.66 -16.12 0.248 4073
 4075 3 -17.5 94.69 -16.14 0.318 4074
 4076 3 -17.71 94.67 -16.14 0.37 4075
 4077 3 -18.07 94.84 -16.12 0.188 4076
 4078 3 -18.18 94.89 -16.17 0.185 4077
 4079 3 -18.32 94.99 -16.21 0.289 4078
 4080 3 -18.87 95.08 -16.12 0.168 4079
 4081 3 -19.05 95.17 -16.12 0.161 4080
 4082 3 -19.25 95.25 -16.08 0.165 4081
 4083 3 -19.37 95.24 -16.07 0.193 4082
 4084 3 -19.59 95.33 -16.07 0.224 4083
 4085 3 -19.77 95.5 -16.07 0.19 4084
 4086 3 -19.96 95.58 -16.14 0.163 4085
 4087 3 -20.09 95.7 -16.14 0.161 4086
 4088 3 -20.25 95.8 -16.16 0.172 4087
 4089 3 -20.39 95.89 -16.23 0.211 4088
 4090 3 -20.46 95.97 -16.35 0.249 4089
 4091 3 -20.52 95.95 -16.48 0.259 4090
 4092 3 -20.68 96 -16.6 0.305 4091
 4093 3 -20.84 96 -16.76 0.379 4092
 4094 3 -21 96.05 -16.87 0.335 4093
 4095 3 -21.21 96.08 -16.96 0.294 4094
 4096 3 -21.71 95.97 -16.92 0.162 4095
 4097 3 -21.89 95.92 -16.94 0.17 4096
 4098 3 -22.16 95.86 -17.05 0.209 4097
 4099 3 -22.28 95.75 -17.03 0.235 4098
 4100 3 -22.52 95.78 -17.1 0.185 4099
 4101 3 -22.68 95.66 -17.1 0.163 4100
 4102 3 -22.87 95.59 -17.19 0.182 4101
 4103 3 -23.02 95.53 -17.23 0.231 4102
 4104 3 -23.14 95.45 -17.23 0.259 4103
 4105 3 -23.32 95.34 -17.19 0.294 4104
 4106 3 -23.53 95.3 -17.17 0.282 4105
 4107 3 -23.75 95.19 -17.01 0.28 4106
 4108 3 -23.93 95.19 -16.98 0.295 4107
 4109 3 -24.11 95.17 -16.96 0.353 4108
 4110 3 -24.2 95.09 -16.96 0.357 4109
 4111 3 -24.25 94.83 -16.62 0.189 4110
 4112 3 -24.41 94.69 -16.64 0.176 4111
 4113 3 -24.5 94.64 -16.66 0.223 4112
 4114 3 -24.71 94.53 -16.51 0.142 4113
 4115 3 -24.89 94.47 -16.47 0.141 4114
 4116 3 -25 94.44 -16.36 0.166 4115
 4117 3 -25.23 94.5 -16.27 0.246 4116
 4118 3 -25.41 94.53 -16.22 0.269 4117
 4119 3 -25.62 94.52 -16.17 0.27 4118
 4120 3 -25.96 94.58 -16.11 0.28 4119
 4121 3 -26.18 94.61 -16.06 0.351 4120
 4122 3 -26.39 94.58 -16.13 0.418 4121
 4123 3 -26.57 94.52 -16 0.429 4122
 4124 3 -26.64 94.39 -15.9 0.418 4123
 4125 3 -26.77 94.34 -15.87 0.403 4124
 4126 3 -26.87 94.33 -15.62 0.247 4125
 4127 3 -27.16 94.33 -15.53 0.266 4126
 4128 3 -27.36 94.33 -15.47 0.279 4127
 4129 3 -27.57 94.34 -15.45 0.282 4128
 4130 3 -27.75 94.31 -15.45 0.272 4129
 4131 3 -28.18 94.63 -15.53 0.167 4130
 4132 3 -28.41 94.67 -15.48 0.161 4131
 4133 3 -28.64 94.72 -15.49 0.234 4132
 4134 3 -28.8 94.67 -15.49 0.219 4133
 4135 3 -29 94.75 -15.47 0.291 4134
 4136 3 -29.14 94.78 -15.47 0.28 4135
 4137 3 -29.39 94.89 -15.51 0.337 4136
 4138 3 -29.55 94.92 -15.48 0.327 4137
 4139 3 -29.62 94.92 -15.56 0.296 4138
 4140 3 -29.95 94.97 -15.42 0.254 4139
 4141 3 -30.14 95.05 -15.36 0.208 4140
 4142 3 -30.32 95.06 -15.41 0.283 4141
 4143 3 -30.57 95.19 -15.43 0.148 4142
 4144 3 -30.73 95.08 -15.48 0.141 4143
 4145 3 -30.91 95.09 -15.52 0.184 4144
 4146 3 -31.09 95.13 -15.62 0.166 4145
 4147 3 -31.18 95.08 -15.7 0.18 4146
 4148 3 -31.46 95.08 -15.57 0.169 4147
 4149 3 -31.57 95.11 -15.59 0.139 4148
 4150 3 -31.8 95.17 -15.5 0.188 4149
 4151 3 -32.04 95.16 -15.5 0.166 4150
 4152 3 -32.23 95.25 -15.51 0.163 4151
 4153 3 -32.34 95.3 -15.54 0.209 4152
 4154 3 -32.62 95.39 -15.49 0.214 4153
 4155 3 -32.8 95.39 -15.52 0.21 4154
 4156 3 -33.02 95.45 -15.51 0.23 4155
 4157 3 -33.06 95.77 -15.42 0.058 4156
 4158 3 -33.16 95.83 -15.34 0.09 4157
 4159 3 -33.19 95.47 -15.54 0.161 4156
 4160 3 -33.27 95.42 -15.45 0.188 4159
 4161 3 -33.41 95.47 -15.43 0.239 4160
 4162 3 -33.69 95.47 -15.42 0.242 4161
 4163 3 -33.85 95.41 -15.41 0.223 4162
 4164 3 -34.01 95.3 -15.44 0.219 4163
 4165 3 -34.24 95.22 -15.48 0.14 4164
 4166 3 -34.41 95.11 -15.54 0.166 4165
 4167 3 -34.69 95.11 -15.59 0.191 4166
 4168 3 -34.83 95.16 -15.74 0.159 4167
 4169 3 -34.87 95.16 -16 0.156 4168
 4170 3 -35.08 95.39 -16.15 0.168 4169
 4171 3 -35.04 95.58 -16.22 0.163 4170
 4172 3 -35.1 95.69 -16.31 0.156 4171
 4173 3 -35.17 95.8 -16.42 0.167 4172
 4174 3 -35.24 95.95 -16.54 0.147 4173
 4175 3 -35.2 96.06 -16.68 0.124 4174
 4176 3 -35.27 96.17 -16.79 0.157 4175
 4177 3 -35.31 96.33 -16.86 0.145 4176
 4178 3 -35.34 96.44 -17.04 0.146 4177
 4179 3 -35.41 96.44 -17.17 0.18 4178
 4180 3 -35.45 96.66 -17.29 0.147 4179
 4181 3 -35.48 96.72 -17.45 0.183 4180
 4182 3 -35.52 96.75 -17.61 0.224 4181
 4183 3 -35.23 96.77 -17.68 0.098 4182
 4184 3 -35.13 96.83 -17.65 0.067 4183
 4185 3 -35.84 96.92 -17.72 0.108 4182
 4186 3 -35.98 97 -17.74 0.116 4185
 4187 3 -36.12 97.05 -17.81 0.141 4186
 4188 3 -36.3 97.14 -17.86 0.143 4187
 4189 3 -36.45 97.14 -17.9 0.186 4188
 4190 3 -36.65 97.49 -17.79 0.079 4189
 4191 3 -36.73 97.52 -17.88 0.059 4190
 4192 3 -36.8 97.67 -17.88 0.114 4191
 4193 3 -36.91 97.74 -17.86 0.112 4192
 4194 3 -37.05 97.84 -17.79 0.127 4193
 4195 3 -37.23 97.92 -17.63 0.11 4194
 4196 3 -37.31 97.95 -17.56 0.125 4195
 4197 3 -37.51 98.17 -17.58 0.116 4196
 4198 3 -37.62 98.28 -17.54 0.089 4197
 4199 3 -37.74 98.39 -17.47 0.117 4198
 4200 3 -37.87 98.44 -17.38 0.105 4199
 4201 3 -38.02 98.55 -17.29 0.099 4200
 4202 3 -38.15 98.72 -17.26 0.159 4201
 4203 3 -38.3 98.81 -17.29 0.125 4202
 4204 3 -38.45 98.89 -17.31 0.151 4203
 4205 3 -38.66 99 -17.31 0.134 4204
 4206 3 -38.8 99.11 -17.24 0.112 4205
 4207 3 -38.95 99.14 -17.22 0.231 4206
 4208 3 -39.12 99.22 -17.22 0.236 4207
 4209 3 -39.24 99.3 -17.13 0.304 4208
 4210 3 -39.4 99.25 -17.08 0.324 4209
 4211 3 -39.55 99.24 -17.06 0.352 4210
 4212 3 -39.7 99.3 -17.01 0.407 4211
 4213 3 -39.55 98.63 -16.86 0.051 4212
 4214 3 -39.56 98.42 -16.84 0.061 4213
 4215 3 -39.99 99.81 -17.09 0.191 4212
 4216 3 -40.15 100.05 -17.08 0.181 4215
 4217 3 -40.38 99.94 -16.95 0.129 4216
 4218 3 -40.54 100.05 -16.88 0.093 4217
 4219 3 -40.66 100.05 -16.83 0.092 4218
 4220 3 -40.77 100.05 -16.72 0.108 4219
 4221 3 -40.84 100.25 -16.68 0.096 4220
 4222 3 -40.95 100.36 -16.63 0.113 4221
 4223 3 -41.04 100.45 -16.58 0.091 4222
 4224 3 -41.09 100.55 -16.52 0.097 4223
 4225 3 -41.2 100.66 -16.47 0.085 4224
 4226 3 -41.37 100.75 -16.4 0.101 4225
 4227 3 -41.44 100.86 -16.26 0.104 4226
 4228 3 -41.54 100.86 -16.15 0.099 4227
 4229 3 -41.65 100.95 -16.02 0.103 4228
 4230 3 -41.73 100.95 -15.9 0.071 4229
 4231 3 -41.85 100.97 -15.86 0.082 4230
 4232 3 -41.98 100.97 -15.83 0.075 4231
 4233 3 -41.76 101.05 -16.11 0.081 4229
 4234 3 -41.84 101.16 -16.13 0.106 4233
 4235 3 -39.99 100.25 -17.08 0.093 4216
 4236 3 -39.85 100.36 -17.02 0.095 4235
 4237 3 -39.8 100.45 -17.04 0.000125 4236
 4238 3 -39.55 98.8 -17.15 0.112 4211
 4239 3 -39.67 98.74 -17.15 0.105 4238
 4240 3 -39.81 98.72 -17.24 0.053 4239
 4241 3 -36.51 96.88 -18.13 0.132 4189
 4242 3 -36.59 96.8 -18.27 0.066 4241
 4243 3 -36.62 96.81 -18.38 0.12 4242
 4244 3 -36.59 96.75 -18.51 0.098 4243
 4245 3 -36.67 96.69 -18.59 0.08 4244
 4246 3 -36.8 96.67 -18.68 0.085 4245
 4247 3 -36.88 96.58 -18.74 0.145 4246
 4248 3 -36.95 96.53 -18.83 0.229 4247
 4249 3 -36.95 96.49 -18.95 0.289 4248
 4250 3 -37.05 96.5 -19.11 0.316 4249
 4251 3 -36.81 96.28 -19.38 0.166 4250
 4252 3 -36.85 96.33 -19.56 0.168 4251
 4253 3 -37.04 96.31 -19.7 0.123 4252
 4254 3 -37.16 96.3 -19.83 0.115 4253
 4255 3 -37.33 96.59 -19.17 0.254 4250
 4256 3 -37.49 96.56 -19.27 0.2 4255
 4257 3 -37.62 96.44 -19.31 0.116 4256
 4258 3 -37.73 96.36 -19.33 0.000125 4257
 4259 3 -35.41 96.17 -17.18 0.089 4179
 4260 3 -35.31 96.03 -17.15 0.000125 4259
 4261 3 -34.69 94.78 -16.08 0.118 4169
 4262 3 -34.58 94.64 -16.11 0.112 4261
 4263 3 -34.54 94.53 -16.18 0.122 4262
 4264 3 -34.66 94.47 -16.22 0.095 4263
 4265 3 -34.56 94.3 -16.29 0.1 4264
 4266 3 -34.56 94.16 -16.29 0.13 4265
 4267 3 -34.63 94.19 -16.56 0.144 4266
 4268 3 -34.7 94.19 -16.7 0.176 4267
 4269 3 -34.62 94.34 -16.95 0.09 4268
 4270 3 -34.62 94.42 -17.04 0.066 4269
 4271 3 -34.66 94.49 -17.13 0.139 4270
 4272 3 -34.84 94.58 -17.31 0.144 4271
 4273 3 -34.87 94.64 -17.58 0.121 4272
 4274 3 -34.83 94.69 -17.76 0.098 4273
 4275 3 -34.98 94.83 -17.93 0.092 4274
 4276 3 -35.05 94.92 -17.99 0.088 4275
 4277 3 -35.12 95.02 -18.11 0.115 4276
 4278 3 -35.2 95.11 -18.18 0.000125 4277
 4279 3 -30.02 94.39 -15.26 0.134 4142
 4280 3 -30.02 94.31 -15.58 0.064 4279
 4281 3 -30.12 94.28 -15.62 0.047 4280
 4282 3 -30.27 94.36 -15.41 0.121 4279
 4283 3 -30.37 94.39 -15.57 0.095 4282
 4284 3 -30.39 94.28 -15.42 0.09 4283
 4285 3 -26.28 93.91 -16.08 0.085 4125
 4286 3 -26.18 93.83 -16.18 0.113 4285
 4287 3 -22 95.5 -16.73 0.072 4099
 4288 3 -21.84 95.41 -16.69 0.069 4287
 4289 3 -21.75 95.34 -16.76 0.052 4288
 4290 3 -17.43 94.25 -15.96 0.077 4076
 4291 3 -17.39 94.14 -15.93 0.09 4290
 4292 3 -17.3 94.03 -15.9 0.093 4291
 4293 3 -17.34 93.91 -15.84 0.108 4292
 4294 3 -8.56 92.5 -16.78 0.094 3992
 4295 3 -8.64 92.47 -16.89 0.055 4294
 4296 3 -8.78 92.39 -16.89 0.105 4295
 4297 3 -8.94 92.3 -16.85 0.127 4296
 4298 3 -9.2 92.3 -16.91 0.059 4297
 4299 3 -6.46 90.31 -14.75 0.317 3283
 4300 3 -6.49 90.3 -14.47 0.397 4299
 4301 3 -6.78 90.5 -14.5 0.275 4300
 4302 3 -6.83 90.49 -14.4 0.24 4301
 4303 3 -7.15 90.31 -14.17 0.097 4302
 4304 3 -7.25 90.36 -14.06 0.137 4303
 4305 3 -7.54 90.44 -14.16 0.111 4304
 4306 3 -7.74 90.5 -14.18 0.087 4305
 4307 3 -7.83 90.56 -14.26 0.152 4306
 4308 3 -8.05 90.67 -14.27 0.079 4307
 4309 3 -8.21 90.78 -14.27 0.069 4308
 4310 3 -8.34 90.92 -14.24 0.098 4309
 4311 3 -8.44 91.05 -14.09 0.088 4310
 4312 3 -8.55 91.09 -14.07 0.117 4311
 4313 3 -6.78 90.5 -15.01 0.049 4299
 4314 3 -6.28 89.55 -15.9 0.119 3280
 4315 3 -6.28 89.5 -16.05 0.158 4314
 4316 3 -6.3 89.53 -16.17 0.19 4315
 4317 3 -6.45 89.53 -16.37 0.114 4316
 4318 3 -6.67 88.31 -14.97 0.122 3276
 4319 3 -6.74 88.19 -14.97 0.178 4318
 4320 3 -6.71 87.92 -14.98 0.132 4319
 4321 3 -6.72 87.69 -15.01 0.137 4320
 4322 3 -6.72 87.5 -15 0.092 4321
 4323 3 -6.66 87.36 -15 0.094 4322
 4324 3 -6.62 87.19 -15 0.093 4323
 4325 3 -6.62 87.08 -15.02 0.115 4324
 4326 3 -6.57 86.92 -15.07 0.132 4325
 4327 3 -6.53 86.75 -15.06 0.13 4326
 4328 3 -6.5 86.64 -15.03 0.151 4327
 4329 3 -6.44 86.53 -15.19 0.096 4328
 4330 3 -6.45 86.42 -15.33 0.087 4329
 4331 3 -6.46 86.39 -14.88 0.093 4328
 4332 3 -6.41 86.2 -14.83 0.094 4331
 4333 3 -6.44 86.05 -14.81 0.13 4332
 4334 3 -6.58 86.02 -14.74 0.119 4333
 4335 3 -6.5 85.97 -14.56 0.127 4334
 4336 3 -6.44 85.84 -14.48 0.138 4335
 4337 3 -6.33 85.64 -14.47 0.126 4336
 4338 3 -6.37 85.36 -14.4 0.091 4337
 4339 3 -6.42 85.27 -14.42 0.099 4338
 4340 3 -6.42 85.17 -14.41 0.12 4339
 4341 3 -6.33 85.14 -14.63 0.105 4340
 4342 3 -6.33 85.03 -14.66 0.000125 4341
 4343 3 -6.22 85.08 -14.32 0.105 4340
 4344 3 -6.08 85.02 -14.19 0.113 4343
 4345 3 -6 84.91 -14.14 0.115 4344
 4346 3 -5.95 84.78 -14.1 0.125 4345
 4347 3 -5.85 84.56 -14.09 0.104 4346
 4348 3 -5.84 84.44 -14 0.084 4347
 4349 3 -5.76 84.3 -13.98 0.121 4348
 4350 3 -5.76 84.14 -13.97 0.215 4349
 4351 3 -5.5 83.89 -13.94 0.116 4350
 4352 3 -5.47 83.75 -13.84 0.073 4351
 4353 3 -5.35 83.67 -13.81 0.129 4352
 4354 3 -5.41 83.47 -13.78 0.145 4353
 4355 3 -5.46 83.33 -13.68 0.189 4354
 4356 3 -5.42 83.19 -13.63 0.212 4355
 4357 3 -5.3 83.08 -13.48 0.208 4356
 4358 3 -5.26 83.02 -13.39 0.203 4357
 4359 3 -5.3 82.89 -13.26 0.17 4358
 4360 3 -5.33 82.8 -13.19 0.127 4359
 4361 3 -5.38 82.72 -13.08 0.078 4360
 4362 3 -5.39 82.59 -12.99 0.085 4361
 4363 3 -5.48 82.44 -13 0.111 4362
 4364 3 -5.56 82.3 -12.97 0.114 4363
 4365 3 -5.58 82.16 -12.89 0.117 4364
 4366 3 -5.63 82 -12.92 0.125 4365
 4367 3 -5.72 81.92 -12.98 0.131 4366
 4368 3 -5.8 81.94 -13.17 0.126 4367
 4369 3 -5.89 81.94 -13.31 0.093 4368
 4370 3 -6.04 81.94 -13.5 0.087 4369
 4371 3 -6.17 81.92 -13.56 0.117 4370
 4372 3 -6.35 81.89 -13.49 0.061 4371
 4373 3 -6.47 81.86 -13.43 0.075 4372
 4374 3 -6.58 81.74 -13.39 0.116 4373
 4375 3 -6.68 81.61 -13.34 0.132 4374
 4376 3 -6.8 81.44 -13.31 0.096 4375
 4377 3 -6.88 81.36 -13.25 0.104 4376
 4378 3 -7.01 81.25 -13.3 0.139 4377
 4379 3 -7.12 81.16 -13.09 0.1 4378
 4380 3 -7.14 81.11 -12.96 0.119 4379
 4381 3 -7.17 81.14 -12.74 0.102 4380
 4382 3 -7.22 81.28 -12.58 0.051 4381
 4383 3 -0.53 83.59 -14.44 0.104 3163
 4384 3 -0.11 78.37 -14.64 0.066 3136
 4385 3 -0.25 78.4 -14.58 0.12 4384
 4386 3 2.12 71.98 -12.51 0.202 2779
 4387 3 1.94 71.81 -12.63 0.169 4386
 4388 3 1.79 71.79 -12.55 0.147 4387
 4389 3 1.62 71.76 -12.46 0.17 4388
 4390 3 1.48 71.76 -12.54 0.237 4389
 4391 3 1.36 72 -12.43 0.09 4390
 4392 3 1.21 72.07 -12.47 0.096 4391
 4393 3 1.11 72.18 -12.44 0.146 4392
 4394 3 0.97 72.47 -12.35 0.135 4393
 4395 3 1.46 71.62 -12.57 0.259 4390
 4396 3 1.78 71.23 -12.71 0.098 4395
 4397 3 1.87 71.09 -12.71 0.091 4396
 4398 3 2.02 70.92 -12.64 0.072 4397
 4399 3 2.04 70.81 -12.56 0.091 4398
 4400 3 1.32 71.62 -12.55 0.128 4395
 4401 3 1.48 72.2 -12.49 0.095 4400
 4402 3 1.57 72.32 -12.35 0.109 4401
 4403 3 1.66 72.43 -12.22 0.086 4402
 4404 3 1.86 72.51 -12.21 0.088 4403
 4405 3 1.16 71.62 -12.53 0.128 4400
 4406 3 1.06 71.61 -12.66 0.096 4405
 4407 3 0.9 71.57 -12.77 0.1 4406
 4408 3 0.81 71.48 -12.77 0.131 4407
 4409 3 0.69 71.45 -12.85 0.116 4408
 4410 3 0.64 71.53 -12.99 0.12 4409
 4411 3 0.47 71.62 -13.02 0.14 4410
 4412 3 0.29 71.67 -13.13 0.066 4411
 4413 3 0.11 71.72 -13.14 0.098 4412
 4414 3 1.93 71.76 -12.9 0.109 4387
 4415 3 2.06 71.67 -13.06 0.087 4414
 4416 3 2.08 71.67 -13.2 0.118 4415
 4417 3 2.04 71.68 -13.3 0.096 4416
 4418 3 1.92 71.78 -13.3 0.044 4417
 4419 3 1.8 71.84 -13.24 0.098 4418
 4420 3 1.62 71.9 -13.2 0.12 4419
 4421 3 4.88 67.32 -13.82 0.147 2740
 4422 3 4.71 67.17 -13.74 0.131 4421
 4423 3 4.61 67.03 -13.65 0.166 4422
 4424 3 4.42 66.93 -13.71 0.123 4423
 4425 3 4.29 66.81 -13.8 0.126 4424
 4426 3 4.19 66.78 -13.84 0.09 4425
 4427 3 4 66.73 -13.97 0.117 4426
 4428 3 3.81 66.59 -14.01 0.137 4427
 4429 3 3.6 66.59 -14.05 0.142 4428
 4430 3 3.37 66.48 -14.01 0.151 4429
 4431 3 3.22 66.45 -14.06 0.14 4430
 4432 3 3.08 66.34 -14.16 0.127 4431
 4433 3 3.02 66.31 -14.27 0.167 4432
 4434 3 2.93 66.5 -14.35 0.129 4433
 4435 3 2.83 66.54 -14.46 0.107 4434
 4436 3 2.95 66.12 -14.48 0.136 4433
 4437 3 2.81 66.03 -14.57 0.115 4436
 4438 3 2.64 65.93 -14.64 0.162 4437
 4439 3 2.64 65.86 -14.85 0.143 4438
 4440 3 2.66 65.9 -14.97 0.176 4439
 4441 3 2.47 65.78 -15.06 0.154 4440
 4442 3 2.41 65.86 -15.15 0.153 4441
 4443 3 2.22 65.81 -15.29 0.15 4442
 4444 3 2.1 65.81 -15.39 0.148 4443
 4445 3 2.02 65.73 -15.55 0.182 4444
 4446 3 1.98 65.84 -15.64 0.216 4445
 4447 3 1.94 65.76 -15.9 0.17 4446
 4448 3 1.85 65.65 -16.04 0.166 4447
 4449 3 1.79 65.48 -16.24 0.151 4448
 4450 3 1.8 65.37 -16.38 0.165 4449
 4451 3 1.78 65.28 -16.47 0.159 4450
 4452 3 1.45 65.34 -16.52 0.17 4451
 4453 3 1.29 65.26 -16.34 0.083 4452
 4454 3 1.07 65.23 -16.39 0.13 4453
 4455 3 0.86 65.17 -16.41 0.14 4454
 4456 3 0.72 65.12 -16.44 0.187 4455
 4457 3 0.48 65.2 -16.44 0.162 4456
 4458 3 0.38 65.32 -16.48 0.183 4457
 4459 3 0.19 65.15 -16.3 0.129 4458
 4460 3 0.05 65.12 -16.28 0.191 4459
 4461 3 0 65.06 -16.37 0.292 4460
 4462 3 -0.08 64.95 -16.37 0.387 4461
 4463 3 -0.2 64.92 -16.5 0.409 4462
 4464 3 -0.37 64.95 -16.57 0.366 4463
 4465 3 -0.62 65.14 -16.71 0.064 4464
 4466 3 -0.6 64.98 -16.37 0.09 4464
 4467 3 -0.19 65.23 -17.12 0.078 4466
 4468 3 -0.11 65.26 -17.25 0.000125 4467
 4469 3 -0.76 64.96 -16.25 0.1 4466
 4470 3 -1.01 64.9 -16.03 0.079 4469
 4471 3 -1.11 64.9 -16 0.111 4470
 4472 3 -1.26 64.9 -15.94 0.112 4471
 4473 3 -1.34 64.88 -15.86 0.191 4472
 4474 3 -1.2 64.57 -15.83 0.144 4473
 4475 3 -1.12 64.43 -15.81 0.087 4474
 4476 3 -1.02 64.3 -15.76 0.07 4475
 4477 3 -1.56 65.08 -15.86 0.137 4473
 4478 3 -1.7 65.16 -15.81 0.203 4477
 4479 3 -1.91 65.15 -15.73 0.196 4478
 4480 3 -1.99 65.04 -15.39 0.108 4479
 4481 3 -2.07 64.99 -15.27 0.105 4480
 4482 3 -2.15 64.94 -15.15 0.096 4481
 4483 3 -2.28 64.94 -15.11 0.094 4482
 4484 3 -2.38 64.93 -15 0.096 4483
 4485 3 -2.51 64.98 -14.98 0.099 4484
 4486 3 -2.69 64.91 -14.92 0.131 4485
 4487 3 -2.82 64.91 -14.82 0.122 4486
 4488 3 -2.92 64.8 -14.68 0.101 4487
 4489 3 -3.01 64.68 -14.64 0.071 4488
 4490 3 -3.11 64.57 -14.61 0.104 4489
 4491 3 -3.22 64.54 -14.49 0.113 4490
 4492 3 -3.34 64.41 -14.44 0.109 4491
 4493 3 -3.49 64.3 -14.38 0.108 4492
 4494 3 -3.57 64.2 -14.27 0.127 4493
 4495 3 -3.67 64.11 -14.14 0.138 4494
 4496 3 -3.8 64.08 -14.06 0.131 4495
 4497 3 -3.88 64.03 -13.99 0.138 4496
 4498 3 -4 63.96 -13.88 0.115 4497
 4499 3 -4.08 63.84 -13.84 0.115 4498
 4500 3 -4.1 63.76 -13.72 0.087 4499
 4501 3 -4.23 63.77 -13.59 0.11 4500
 4502 3 -4.27 63.74 -13.43 0.128 4501
 4503 3 -4.26 63.73 -13.27 0.122 4502
 4504 3 -4.35 63.6 -13.19 0.152 4503
 4505 3 -4.46 63.52 -13.13 0.137 4504
 4506 3 -4.46 63.34 -13.07 0.119 4505
 4507 3 -4.51 63.2 -12.92 0.115 4506
 4508 3 -4.63 63.16 -12.83 0.092 4507
 4509 3 -4.71 63.01 -12.74 0.106 4508
 4510 3 -4.87 62.84 -12.68 0.106 4509
 4511 3 -4.96 62.76 -12.59 0.134 4510
 4512 3 -5.02 62.67 -12.51 0.135 4511
 4513 3 -5.16 62.52 -12.41 0.113 4512
 4514 3 -5.25 62.49 -12.36 0.14 4513
 4515 3 -5.3 62.39 -12.22 0.143 4514
 4516 3 -5.33 62.34 -12.06 0.116 4515
 4517 3 -5.42 62.27 -11.98 0.088 4516
 4518 3 -5.51 62.27 -11.83 0.098 4517
 4519 3 -5.58 62.23 -11.75 0.115 4518
 4520 3 -5.67 62.16 -11.68 0.155 4519
 4521 3 -5.77 62.02 -11.66 0.18 4520
 4522 3 -5.95 61.95 -11.61 0.178 4521
 4523 3 -6.04 61.88 -11.56 0.178 4522
 4524 3 -6.06 61.74 -11.38 0.113 4523
 4525 3 -6.14 61.73 -11.31 0.084 4524
 4526 3 -6.2 61.56 -11.32 0.093 4525
 4527 3 -6.21 61.44 -11.28 0.086 4526
 4528 3 -6.3 61.39 -11.22 0.099 4527
 4529 3 -6.5 61.34 -11.19 0.101 4528
 4530 3 -6.59 61.28 -11.08 0.081 4529
 4531 3 -6.59 61.14 -11 0.116 4530
 4532 3 -6.66 61.06 -10.83 0.114 4531
 4533 3 -6.92 60.99 -10.69 0.092 4532
 4534 3 -7.08 60.94 -10.66 0.126 4533
 4535 3 -7.17 60.88 -10.63 0.145 4534
 4536 3 -7.33 60.77 -10.63 0.201 4535
 4537 3 -7.46 60.64 -10.6 0.234 4536
 4538 3 -7.58 60.49 -10.58 0.211 4537
 4539 3 -7.72 60.52 -10.52 0.22 4538
 4540 3 -7.76 60.41 -10.48 0.276 4539
 4541 3 -7.98 60.34 -10.5 0.351 4540
 4542 3 -8.14 60.31 -10.49 0.416 4541
 4543 3 -8.36 60.37 -10.27 0.434 4542
 4544 3 -8.41 60.34 -10.18 0.476 4543
 4545 3 -8.47 60.23 -10.16 0.483 4544
 4546 3 -8.63 60.17 -10.16 0.437 4545
 4547 3 -8.86 60.09 -10.33 0.294 4546
 4548 3 -9.05 60.06 -10.32 0.299 4547
 4549 3 -9.3 60.06 -10.32 0.088 4548
 4550 3 -9.32 60.05 -10.08 0.135 4549
 4551 3 -9.35 60.09 -9.86 0.106 4550
 4552 3 -9.27 60.06 -9.75 0.000125 4551
 4553 3 -9.55 60.12 -10.72 0.111 4548
 4554 3 -9.7 60.05 -10.82 0.095 4553
 4555 3 -9.86 60.03 -10.9 0.091 4554
 4556 3 -9.97 60.03 -10.88 0.093 4555
 4557 3 -10.11 60.05 -10.81 0.099 4556
 4558 3 -10.22 59.99 -10.75 0.083 4557
 4559 3 -10.31 59.92 -10.65 0.126 4558
 4560 3 -10.47 59.85 -10.6 0.179 4559
 4561 3 -10.71 59.84 -10.72 0.094 4560
 4562 3 -8.05 60.66 -9.35 0.093 4545
 4563 3 -8.03 60.78 -9.25 0.08 4562
 4564 3 -8.05 60.92 -9.21 0.115 4563
 4565 3 -8.05 61.06 -9.16 0.152 4564
 4566 3 -8.11 61.17 -9.07 0.147 4565
 4567 3 -8.13 61.38 -8.98 0.13 4566
 4568 3 -8.06 61.48 -8.89 0.125 4567
 4569 3 -7.95 61.56 -8.76 0.11 4568
 4570 3 -7.8 61.59 -8.6 0.086 4569
 4571 3 -7.83 61.6 -8.44 0.107 4570
 4572 3 -7.76 61.55 -8.26 0.13 4571
 4573 3 -7.67 61.62 -8.08 0.144 4572
 4574 3 -7.66 61.71 -7.87 0.071 4573
 4575 3 -1.99 65.18 -15.93 0.117 4479
 4576 3 -2.09 65.18 -16.03 0.118 4575
 4577 3 -2.17 65.21 -16.21 0.136 4576
 4578 3 -2.21 65.21 -16.42 0.149 4577
 4579 3 -2.17 65.07 -16.57 0.109 4578
 4580 3 -2.28 64.91 -16.73 0.092 4579
 4581 3 -2.4 64.85 -16.8 0.104 4580
 4582 3 -2.47 64.63 -16.85 0.07 4581
 4583 3 -2.61 64.62 -16.89 0.088 4582
 4584 3 -2.71 64.51 -16.82 0.121 4583
 4585 3 -2.76 64.41 -16.71 0.083 4584
 4586 3 -2.86 64.41 -16.58 0.053 4585
 4587 3 -2.97 64.37 -16.6 0.057 4586
 4588 3 -1.53 65.43 -15.96 0.109 4478
 4589 3 -1.5 65.52 -15.85 0.1 4588
 4590 3 -1.4 65.57 -15.84 0.109 4589
 4591 3 -0.91 64.94 -16.12 0.1 4469
 4592 3 0.38 65.36 -16.75 0.165 4458
 4593 3 0.46 65.37 -16.94 0.153 4592
 4594 3 1.37 65.45 -16.72 0.074 4452
 4595 3 1.35 65.53 -16.79 0.056 4594
 4596 3 1.37 65.62 -16.84 0.073 4595
 4597 3 1.4 65.73 -16.91 0.073 4596
 4598 3 1.44 65.81 -17 0.067 4597
 4599 3 1.47 65.9 -17.09 0.084 4598
 4600 3 1.47 65.93 -17.22 0.066 4599
 4601 3 1.37 66.04 -17.22 0.088 4600
 4602 3 1.37 66.15 -17.25 0.068 4601
 4603 3 1.38 66.26 -17.31 0.045 4602
 4604 3 2.16 65.26 -16.79 0.097 4451
 4605 3 2.33 65.34 -16.91 0.118 4604
 4606 3 2.47 65.37 -16.97 0.095 4605
 4607 3 2.54 65.47 -17.09 0.103 4606
 4608 3 2.58 65.47 -17.27 0.081 4607
 4609 3 2.66 65.51 -17.41 0.077 4608
 4610 3 2.75 65.62 -17.5 0.126 4609
 4611 3 2.79 65.67 -17.65 0.084 4610
 4612 3 1.87 65.9 -16.13 0.101 4448
 4613 3 2.02 65.98 -16.24 0.077 4612
 4614 3 2.02 66.09 -16.32 0.068 4613
 4615 3 2.06 66.26 -16.36 0.083 4614
 4616 3 2.04 66.14 -15.63 0.194 4446
 4617 3 2.02 66.17 -15.96 0.117 4616
 4618 3 1.98 66.28 -16.06 0.04 4617
 4619 3 2 66.36 -15.49 0.106 4616
 4620 3 2 66.53 -15.42 0.125 4619
 4621 3 1.87 66.7 -15.32 0.098 4620
 4622 3 1.7 66.84 -15.32 0.141 4621
 4623 3 1.46 66.92 -15.25 0.115 4622
 4624 3 1.34 67.01 -15.14 0.094 4623
 4625 3 1.28 67.12 -15.07 0.056 4624
 4626 3 1.21 67.22 -14.97 0.074 4625
 4627 3 1.1 67.32 -15.01 0.084 4626
 4628 3 0.96 67.4 -14.98 0.155 4627
 4629 3 1.01 67.42 -14.82 0.101 4628
 4630 3 1.19 67.51 -14.74 0.07 4629
 4631 3 1.3 67.65 -14.67 0.088 4630
 4632 3 1.39 67.75 -14.65 0.059 4631
 4633 3 1.45 67.89 -14.49 0.112 4632
 4634 3 1.56 68.04 -14.35 0.078 4633
 4635 3 1.63 68.12 -14.32 0.083 4634
 4636 3 1.79 68.06 -14.26 0.065 4635
 4637 3 1.92 68.06 -14.41 0.08 4636
 4638 3 2.08 68.06 -14.42 0.175 4637
 4639 3 2.14 68.06 -14.52 0.211 4638
 4640 3 2.1 68.18 -14.72 0.199 4639
 4641 3 2.27 68.11 -14.74 0.113 4640
 4642 3 2.31 68.03 -14.8 0.111 4641
 4643 3 2.56 68 -14.76 0.049 4642
 4644 3 2.66 67.98 -14.85 0.056 4643
 4645 3 2.77 67.97 -14.95 0.111 4644
 4646 3 2.85 68.01 -14.89 0.132 4645
 4647 3 2.85 68.17 -15.12 0.089 4646
 4648 3 2.79 68.2 -15.22 0.138 4647
 4649 3 2.72 68.09 -15.26 0.189 4648
 4650 3 3 68 -14.84 0.119 4646
 4651 3 3.1 67.93 -14.96 0.13 4650
 4652 3 3.2 67.86 -15.01 0.096 4651
 4653 3 3.2 67.7 -15.09 0.108 4652
 4654 3 3.16 67.51 -15.24 0.13 4653
 4655 3 3.14 67.29 -15.45 0.073 4654
 4656 3 3.2 67.14 -15.45 0.061 4655
 4657 3 2.25 68.31 -14.65 0.102 4641
 4658 3 2.27 68.39 -14.51 0.099 4657
 4659 3 2.33 68.37 -14.35 0.084 4658
 4660 3 2.39 68.57 -14.06 0.084 4659
 4661 3 2.35 68.72 -13.85 0.103 4660
 4662 3 2.37 68.81 -13.76 0.074 4661
 4663 3 2.37 68.95 -13.72 0.113 4662
 4664 3 2.37 69.14 -13.58 0.121 4663
 4665 3 2.33 69.32 -13.42 0.1 4664
 4666 3 2.27 69.51 -13.21 0.08 4665
 4667 3 2.12 69.57 -13.06 0.109 4666
 4668 3 1.96 69.59 -12.91 0.1 4667
 4669 3 1.86 69.56 -12.76 0.066 4668
 4670 3 1.78 69.62 -12.65 0.055 4669
 4671 3 1.67 69.68 -12.58 0.058 4670
 4672 3 1.56 69.73 -12.57 0.101 4671
 4673 3 1.47 69.84 -12.49 0.103 4672
 4674 3 1.47 69.98 -12.45 0.085 4673
 4675 3 0.72 67.53 -14.97 0.074 4628
 4676 3 0.65 67.62 -14.96 0.086 4675
 4677 3 0.56 67.79 -14.94 0.102 4676
 4678 3 0.38 67.97 -14.99 0.086 4677
 4679 3 0.26 68.11 -14.91 0.097 4678
 4680 3 0.14 68.12 -14.81 0.083 4679
 4681 3 2.16 66.62 -15.46 0.088 4620
 4682 3 2.22 66.79 -15.48 0.075 4681
 4683 3 2.83 66.06 -15.06 0.084 4440
 4684 3 2.83 66.15 -15.15 0.084 4683
 4685 3 10.33 61.73 -5.4 0.243 2646
 4686 3 10.51 61.77 -5.49 0.283 4685
 4687 3 10.61 61.8 -5.56 0.357 4686
 4688 3 11.07 61.55 -5.39 0.097 4687
 4689 3 11.14 61.58 -5.49 0.137 4688
 4690 3 11.16 61.8 -5.61 0.111 4689
 4691 3 11.15 61.84 -5.75 0.138 4690
 4692 3 11.27 61.37 -5.37 0.12 4689
 4693 3 11.39 61.26 -5.4 0.075 4692
 4694 3 11.47 61.16 -5.39 0.132 4693
 4695 3 11.65 61.08 -5.44 0.161 4694
 4696 3 11.86 60.98 -5.53 0.115 4695
 4697 3 11.97 60.86 -5.53 0.097 4696
 4698 3 12.09 60.77 -5.57 0.11 4697
 4699 3 12.21 60.91 -5.65 0.082 4698
 4700 3 12.23 60.91 -5.78 0.048 4699
 4701 3 12.21 60.63 -5.57 0.114 4698
 4702 3 12.28 60.5 -5.56 0.114 4701
 4703 3 12.36 60.3 -5.49 0.059 4702
 4704 3 12.43 60.2 -5.48 0.081 4703
 4705 3 12.5 60.12 -5.39 0.102 4704
 4706 3 12.59 60.01 -5.32 0.082 4705
 4707 3 12.69 59.91 -5.24 0.158 4706
 4708 3 12.67 59.9 -5.02 0.121 4707
 4709 3 12.65 60 -4.85 0.097 4708
 4710 3 12.61 60.05 -4.69 0.077 4709
 4711 3 12.64 60.2 -4.68 0.077 4710
 4712 3 12.56 60.27 -4.62 0.000125 4711
 4713 3 12.81 59.72 -5.4 0.086 4707
 4714 3 12.8 59.58 -5.44 0.152 4713
 4715 3 13.14 59.44 -5.37 0.103 4714
 4716 3 12.66 59.55 -5.65 0.099 4714
 4717 3 12.74 59.54 -5.81 0.116 4716
 4718 3 12.91 59.48 -5.91 0.121 4717
 4719 3 12.96 59.44 -6.02 0.119 4718
 4720 3 13.08 59.4 -5.98 0.062 4719
 4721 3 10.61 61.98 -5.79 0.201 4687
 4722 3 10.69 62.08 -5.95 0.197 4721
 4723 3 10.83 62.16 -6.1 0.198 4722
 4724 3 10.85 62.26 -6.2 0.24 4723
 4725 3 10.93 62.36 -6.32 0.235 4724
 4726 3 11.05 62.45 -6.48 0.219 4725
 4727 3 11.13 62.51 -6.58 0.213 4726
 4728 3 11.25 62.55 -6.74 0.212 4727
 4729 3 11.3 62.61 -6.87 0.224 4728
 4730 3 11.36 62.66 -7 0.222 4729
 4731 3 11.44 62.73 -7.14 0.219 4730
 4732 3 11.59 62.77 -7.25 0.189 4731
 4733 3 11.68 62.82 -7.36 0.166 4732
 4734 3 11.81 62.8 -7.48 0.198 4733
 4735 3 11.93 62.87 -7.58 0.217 4734
 4736 3 12.02 63 -7.75 0.2 4735
 4737 3 12.15 62.98 -7.87 0.229 4736
 4738 3 12.28 63.01 -8.01 0.228 4737
 4739 3 12.32 63.12 -8.3 0.192 4738
 4740 3 12.39 63.18 -8.43 0.19 4739
 4741 3 12.47 63.19 -8.57 0.192 4740
 4742 3 12.5 63.26 -8.73 0.202 4741
 4743 3 12.58 63.26 -8.89 0.238 4742
 4744 3 12.63 63.37 -9.02 0.244 4743
 4745 3 12.75 63.43 -9.17 0.241 4744
 4746 3 12.75 63.61 -9.33 0.246 4745
 4747 3 12.76 63.69 -9.43 0.214 4746
 4748 3 12.86 63.65 -9.6 0.244 4747
 4749 3 12.91 63.65 -9.76 0.212 4748
 4750 3 12.98 63.69 -9.9 0.226 4749
 4751 3 12.85 63.83 -10.06 0.302 4750
 4752 3 12.65 64.02 -10.12 0.378 4751
 4753 3 12.61 64.04 -10.24 0.4 4752
 4754 3 12.9 63.95 -10.64 0.238 4753
 4755 3 12.94 63.91 -10.82 0.222 4754
 4756 3 13.05 63.99 -10.97 0.296 4755
 4757 3 12.75 63.65 -11.13 0.13 4756
 4758 3 12.75 63.59 -11.24 0.131 4757
 4759 3 12.63 63.51 -11.32 0.122 4758
 4760 3 13.31 64.18 -10.99 0.214 4756
 4761 3 13.5 64.23 -11.14 0.182 4760
 4762 3 13.66 64.29 -11.14 0.197 4761
 4763 3 13.86 64.27 -11.18 0.316 4762
 4764 3 14.09 64.21 -11.16 0.339 4763
 4765 3 14.18 64.63 -11.08 0.201 4764
 4766 3 14.26 64.74 -11.12 0.229 4765
 4767 3 14.35 64.8 -11.16 0.251 4766
 4768 3 14.44 64.93 -11.18 0.289 4767
 4769 3 14.5 65.04 -11.26 0.382 4768
 4770 3 14.63 65.04 -10.93 0.147 4769
 4771 3 14.55 65.27 -10.68 0.141 4770
 4772 3 14.38 65.27 -10.46 0.132 4771
 4773 3 14.3 65.29 -10.31 0.121 4772
 4774 3 14.25 65.35 -10.05 0.056 4773
 4775 3 14.52 65.23 -11.65 0.378 4769
 4776 3 14.51 65.35 -11.82 0.384 4775
 4777 3 14.63 65.49 -11.89 0.38 4776
 4778 3 14.67 65.6 -11.96 0.342 4777
 4779 3 14.84 65.66 -12.09 0.326 4778
 4780 3 15.02 65.77 -12.18 0.343 4779
 4781 3 15.15 65.85 -12.3 0.329 4780
 4782 3 15.18 65.91 -12.45 0.339 4781
 4783 3 15.25 66.02 -12.57 0.376 4782
 4784 3 15.25 66.12 -12.67 0.403 4783
 4785 3 15.34 66.24 -12.75 0.406 4784
 4786 3 15.42 66.3 -12.88 0.391 4785
 4787 3 15.52 66.32 -13.07 0.346 4786
 4788 3 15.81 66.44 -13.06 0.277 4787
 4789 3 15.97 66.57 -13.16 0.252 4788
 4790 3 16.03 66.93 -13.07 0.113 4789
 4791 3 15.99 67.18 -13.01 0.082 4790
 4792 3 15.99 67.35 -12.97 0.144 4791
 4793 3 16.07 67.49 -12.9 0.205 4792
 4794 3 16.05 67.85 -13.05 0.108 4793
 4795 3 16.03 68.07 -13 0.118 4794
 4796 3 16.12 68.24 -13.06 0.105 4795
 4797 3 16.21 68.44 -13.22 0.17 4796
 4798 3 16.33 68.3 -13.39 0.077 4797
 4799 3 16.39 68.35 -13.48 0.038 4798
 4800 3 16.05 68.6 -13.21 0.103 4797
 4801 3 16.03 68.68 -13.29 0.142 4800
 4802 3 16.1 68.88 -13.38 0.118 4801
 4803 3 16.12 69.02 -13.5 0.119 4802
 4804 3 16.1 69.12 -13.58 0.091 4803
 4805 3 16.12 69.26 -13.76 0.169 4804
 4806 3 16.26 69.44 -13.84 0.137 4805
 4807 3 16.26 69.55 -13.99 0.135 4806
 4808 3 16.21 69.66 -14.09 0.172 4807
 4809 3 16.23 69.79 -14.16 0.201 4808
 4810 3 16.3 69.87 -14.27 0.25 4809
 4811 3 16.46 69.63 -14.59 0.164 4810
 4812 3 16.57 69.55 -14.77 0.185 4811
 4813 3 16.69 69.38 -14.9 0.091 4812
 4814 3 16.19 70.15 -14.27 0.183 4810
 4815 3 16.14 70.35 -14.24 0.183 4814
 4816 3 16.07 70.66 -14.2 0.125 4815
 4817 3 16.08 70.85 -14.17 0.118 4816
 4818 3 16.08 71.12 -14.15 0.132 4817
 4819 3 16.14 71.38 -14.2 0.155 4818
 4820 3 16.21 71.46 -14.2 0.201 4819
 4821 3 16.1 71.54 -14.27 0.213 4820
 4822 3 16.07 71.62 -14.46 0.187 4821
 4823 3 15.94 71.38 -14.65 0.077 4822
 4824 3 15.69 71.44 -14.67 0.05 4823
 4825 3 15.66 71.6 -14.59 0.05 4824
 4826 3 16.01 71.83 -14.41 0.149 4822
 4827 3 15.97 71.99 -14.48 0.132 4826
 4828 3 15.91 72.15 -14.55 0.176 4827
 4829 3 15.91 72.29 -14.66 0.167 4828
 4830 3 15.98 72.46 -14.84 0.151 4829
 4831 3 15.98 72.6 -14.99 0.089 4830
 4832 3 16 72.71 -15.21 0.095 4831
 4833 3 16.07 72.76 -15.38 0.096 4832
 4834 3 16.14 72.82 -15.51 0.129 4833
 4835 3 16.23 72.87 -15.62 0.133 4834
 4836 3 16.33 72.96 -15.68 0.116 4835
 4837 3 16.32 73.07 -15.75 0.106 4836
 4838 3 16.41 73.16 -15.84 0.106 4837
 4839 3 16.55 73.24 -15.91 0.103 4838
 4840 3 16.69 73.33 -15.95 0.137 4839
 4841 3 16.82 73.4 -16 0.079 4840
 4842 3 16.85 73.6 -16.09 0.112 4841
 4843 3 16.92 73.65 -16.18 0.126 4842
 4844 3 17 73.74 -16.27 0.157 4843
 4845 3 17.03 73.82 -16.34 0.181 4844
 4846 3 17.07 73.94 -16.43 0.212 4845
 4847 3 17.14 74.08 -16.5 0.112 4846
 4848 3 17.17 74.23 -16.59 0.154 4847
 4849 3 17.44 74.27 -16.56 0.149 4848
 4850 3 17.55 74.37 -16.7 0.146 4849
 4851 3 17.69 74.41 -16.72 0.158 4850
 4852 3 17.83 74.48 -16.77 0.174 4851
 4853 3 18.01 74.43 -16.88 0.248 4852
 4854 3 18.12 74.46 -16.93 0.303 4853
 4855 3 18.28 74.52 -17 0.324 4854
 4856 3 18.46 74.62 -17 0.305 4855
 4857 3 18.6 74.73 -17.06 0.311 4856
 4858 3 18.73 74.83 -17.13 0.308 4857
 4859 3 18.96 74.88 -17.25 0.214 4858
 4860 3 19.05 75.07 -17.32 0.15 4859
 4861 3 19.1 75.23 -17.38 0.128 4860
 4862 3 19.14 75.41 -17.34 0.106 4861
 4863 3 19.23 75.51 -17.36 0.075 4862
 4864 3 19.32 75.63 -17.38 0.115 4863
 4865 3 19.3 75.74 -17.38 0.166 4864
 4866 3 19.44 75.94 -17.63 0.171 4865
 4867 3 19.48 76.1 -17.72 0.087 4866
 4868 3 19.64 76.19 -17.68 0.09 4867
 4869 3 19.76 76.24 -17.7 0.127 4868
 4870 3 19.89 76.3 -17.72 0.148 4869
 4871 3 19.96 76.41 -17.72 0.212 4870
 4872 3 20.26 76.43 -17.7 0.123 4871
 4873 3 20.39 76.54 -17.72 0.101 4872
 4874 3 20.57 76.68 -17.74 0.087 4873
 4875 3 20.64 76.8 -17.79 0.084 4874
 4876 3 20.73 76.94 -17.91 0.112 4875
 4877 3 20.78 77.05 -18.04 0.118 4876
 4878 3 20.85 77.13 -18.18 0.081 4877
 4879 3 20.96 77.15 -18.36 0.081 4878
 4880 3 21.03 77.18 -18.47 0.099 4879
 4881 3 21.12 77.27 -18.52 0.065 4880
 4882 3 21.28 77.3 -18.68 0.066 4881
 4883 3 21.5 77.19 -18.66 0.108 4882
 4884 3 21.62 77.13 -18.7 0.098 4883
 4885 3 21.75 77.13 -18.75 0.111 4884
 4886 3 19.85 76.54 -17.95 0.212 4871
 4887 3 19.82 76.71 -17.99 0.266 4886
 4888 3 19.69 76.99 -17.75 0.149 4887
 4889 3 19.62 77.18 -17.65 0.184 4888
 4890 3 19.53 77.33 -17.57 0.174 4889
 4891 3 19.44 77.49 -17.47 0.188 4890
 4892 3 19.3 77.57 -17.43 0.196 4891
 4893 3 19.17 77.79 -17.02 0.125 4892
 4894 3 19.07 77.85 -16.97 0.104 4893
 4895 3 18.96 77.93 -16.88 0.089 4894
 4896 3 18.83 78.02 -16.84 0.065 4895
 4897 3 18.69 78.12 -16.81 0.081 4896
 4898 3 18.55 78.19 -16.79 0.111 4897
 4899 3 18.46 78.29 -16.79 0.159 4898
 4900 3 18.16 78.24 -16.68 0.098 4899
 4901 3 18.08 78.3 -16.57 0.082 4900
 4902 3 18.03 78.26 -16.49 0.066 4901
 4903 3 17.92 78.24 -16.34 0.086 4902
 4904 3 17.76 78.16 -16.31 0.076 4903
 4905 3 17.64 78.05 -16.24 0.073 4904
 4906 3 17.57 78.04 -16.07 0.145 4905
 4907 3 17.53 78.02 -15.98 0.176 4906
 4908 3 17.46 78.18 -15.76 0.103 4907
 4909 3 17.32 78.27 -15.65 0.098 4908
 4910 3 17.21 78.29 -15.54 0.105 4909
 4911 3 17.03 78.37 -15.46 0.095 4910
 4912 3 16.92 78.43 -15.4 0.086 4911
 4913 3 16.78 78.46 -15.31 0.067 4912
 4914 3 16.64 78.49 -15.25 0.07 4913
 4915 3 16.51 78.48 -15.24 0.119 4914
 4916 3 16.39 78.4 -15.13 0.085 4915
 4917 3 16.3 78.35 -15.04 0.119 4916
 4918 3 16.19 78.41 -14.96 0.071 4917
 4919 3 16.03 78.37 -14.87 0.081 4918
 4920 3 15.96 78.38 -14.72 0.084 4919
 4921 3 15.97 78.29 -14.6 0.134 4920
 4922 3 16.21 78.38 -14.55 0.075 4921
 4923 3 16.3 78.33 -14.4 0.087 4922
 4924 3 16.42 78.35 -14.27 0.071 4923
 4925 3 16.48 78.43 -14.23 0.094 4924
 4926 3 16.6 78.49 -14.13 0.095 4925
 4927 3 16.75 78.55 -14.05 0.085 4926
 4928 3 16.91 78.57 -13.99 0.128 4927
 4929 3 15.8 78.18 -14.57 0.096 4921
 4930 3 15.71 78.04 -14.46 0.088 4929
 4931 3 15.65 77.85 -14.38 0.082 4930
 4932 3 15.57 77.77 -14.37 0.085 4931
 4933 3 15.47 77.69 -14.26 0.08 4932
 4934 3 16.83 73.88 -16.66 0.128 4846
 4935 3 16.71 73.93 -16.79 0.146 4934
 4936 3 16.57 73.99 -16.93 0.139 4935
 4937 3 16.67 74.07 -17.13 0.088 4936
 4938 3 16.78 73.99 -17.18 0.104 4937
 4939 3 16.78 74.02 -17.29 0.129 4938
 4940 3 16.75 74.05 -17.43 0.184 4939
 4941 3 16.73 74.21 -17.56 0.154 4940
 4942 3 16.75 74.46 -17.63 0.079 4941
 4943 3 16.78 74.63 -17.74 0.126 4942
 4944 3 16.85 74.76 -17.72 0.152 4943
 4945 3 16.87 74.93 -17.63 0.105 4944
 4946 3 16.92 75.12 -17.61 0.087 4945
 4947 3 16.92 75.27 -17.65 0.096 4946
 4948 3 17.01 75.41 -17.72 0.089 4947
 4949 3 17.01 75.52 -17.7 0.119 4948
 4950 3 17.14 75.71 -17.61 0.094 4949
 4951 3 17.26 75.96 -17.63 0.069 4950
 4952 3 16.76 74.1 -17.61 0.159 4941
 4953 3 16.92 74.26 -17.68 0.071 4952
 4954 3 16.42 73.88 -16.88 0.078 4936
 4955 3 16.08 66.6 -13.31 0.187 4789
 4956 3 16.19 66.68 -13.41 0.17 4955
 4957 3 16.25 66.71 -13.49 0.145 4956
 4958 3 16.35 66.79 -13.64 0.167 4957
 4959 3 16.48 66.77 -13.79 0.227 4958
 4960 3 16.62 66.93 -13.89 0.218 4959
 4961 3 16.73 67.01 -14 0.217 4960
 4962 3 16.87 67.05 -14.1 0.214 4961
 4963 3 17.12 67.1 -14.15 0.174 4962
 4964 3 17.26 67.12 -14.2 0.122 4963
 4965 3 17.3 67.16 -14.37 0.153 4964
 4966 3 17.33 67.18 -14.56 0.173 4965
 4967 3 17.48 67.18 -14.64 0.207 4966
 4968 3 17.57 67.26 -14.73 0.276 4967
 4969 3 17.55 67.29 -14.83 0.317 4968
 4970 3 18.01 67.51 -14.73 0.169 4969
 4971 3 18.25 67.57 -14.79 0.185 4970
 4972 3 18.42 67.68 -14.79 0.212 4971
 4973 3 18.6 67.71 -14.82 0.249 4972
 4974 3 18.85 67.79 -14.83 0.244 4973
 4975 3 18.94 67.93 -14.76 0.221 4974
 4976 3 19.17 68.02 -14.88 0.191 4975
 4977 3 19.46 68.1 -14.92 0.188 4976
 4978 3 19.55 68.13 -15.02 0.193 4977
 4979 3 19.71 68.16 -15.13 0.187 4978
 4980 3 19.89 68.21 -15.27 0.169 4979
 4981 3 20.01 68.24 -15.33 0.204 4980
 4982 3 20.17 68.26 -15.4 0.278 4981
 4983 3 20.3 68.21 -15.5 0.295 4982
 4984 3 20.46 68.27 -15.6 0.343 4983
 4985 3 20.51 68.26 -15.74 0.382 4984
 4986 3 20.5 68.29 -15.84 0.456 4985
 4987 3 20.66 68.58 -15.79 0.416 4986
 4988 3 21.07 68.63 -15.87 0.168 4987
 4989 3 21.16 68.62 -15.96 0.205 4988
 4990 3 21.33 68.71 -16.02 0.218 4989
 4991 3 21.57 68.82 -16.06 0.241 4990
 4992 3 21.75 68.9 -16.09 0.245 4991
 4993 3 21.89 69.02 -16.06 0.305 4992
 4994 3 22.05 69.07 -16.11 0.361 4993
 4995 3 22.17 69.1 -16.11 0.406 4994
 4996 3 22.39 69.1 -16.15 0.405 4995
 4997 3 22.57 69.1 -16.18 0.411 4996
 4998 3 22.71 69.05 -16.13 0.437 4997
 4999 3 23.03 68.69 -16.25 0.224 4998
 5000 3 23.28 68.68 -16.2 0.245 4999
 5001 3 23.48 68.68 -16.29 0.274 5000
 5002 3 23.67 68.65 -16.38 0.244 5001
 5003 3 23.89 68.63 -16.49 0.257 5002
 5004 3 24.05 68.57 -16.5 0.32 5003
 5005 3 24.16 68.48 -16.54 0.387 5004
 5006 3 24.28 68.4 -16.56 0.458 5005
 5007 3 24.44 68.27 -16.57 0.444 5006
 5008 3 24.6 68.26 -16.56 0.449 5007
 5009 3 24.69 68.23 -16.65 0.49 5008
 5010 3 24.78 68.19 -16.77 0.537 5009
 5011 3 24.73 67.79 -16.45 0.187 5010
 5012 3 24.75 67.6 -16.18 0.071 5011
 5013 3 24.85 67.63 -16.2 0.000125 5012
 5014 3 24.96 67.88 -16.4 0.086 5011
 5015 3 25.05 67.91 -16.32 0.068 5014
 5016 3 25.1 67.91 -16.16 0.076 5015
 5017 3 25.14 67.83 -15.99 0.076 5016
 5018 3 24.89 68.41 -16.88 0.456 5010
 5019 3 25.12 68.68 -17.04 0.439 5018
 5020 3 25.57 68.99 -17 0.26 5019
 5021 3 25.8 68.99 -17.04 0.254 5020
 5022 3 26.03 69.02 -17.04 0.268 5021
 5023 3 26.19 69.04 -17.09 0.249 5022
 5024 3 26.32 69.07 -17.15 0.257 5023
 5025 3 26.48 69.07 -17.2 0.259 5024
 5026 3 26.58 69.16 -17.36 0.281 5025
 5027 3 26.67 69.19 -17.47 0.32 5026
 5028 3 26.71 69.18 -17.7 0.302 5027
 5029 3 26.87 69.16 -17.84 0.369 5028
 5030 3 27.05 69.13 -17.91 0.389 5029
 5031 3 27.23 69.13 -18 0.376 5030
 5032 3 27.42 69.23 -18.09 0.352 5031
 5033 3 27.57 69.33 -18.16 0.295 5032
 5034 3 27.76 69.49 -18.33 0.279 5033
 5035 3 27.83 69.71 -18.46 0.246 5034
 5036 3 27.85 69.98 -18.64 0.182 5035
 5037 3 27.89 70.13 -18.71 0.19 5036
 5038 3 27.94 70.27 -18.76 0.252 5037
 5039 3 28.17 70.27 -18.89 0.24 5038
 5040 3 28.26 70.24 -19.01 0.293 5039
 5041 3 28.32 70.3 -19.08 0.291 5040
 5042 3 28.57 70.46 -19.14 0.236 5041
 5043 3 28.73 70.52 -19.24 0.224 5042
 5044 3 28.85 70.55 -19.33 0.215 5043
 5045 3 29.03 70.68 -19.42 0.234 5044
 5046 3 29.26 70.77 -19.4 0.238 5045
 5047 3 29.48 70.85 -19.4 0.241 5046
 5048 3 29.67 70.82 -19.42 0.246 5047
 5049 3 29.87 70.88 -19.46 0.275 5048
 5050 3 30.01 70.88 -19.48 0.281 5049
 5051 3 30.23 70.91 -19.62 0.253 5050
 5052 3 30.28 70.85 -19.76 0.228 5051
 5053 3 30.46 70.9 -19.9 0.249 5052
 5054 3 30.48 70.93 -20.08 0.282 5053
 5055 3 30.53 71.04 -20.17 0.307 5054
 5056 3 30.64 71.43 -20.17 0.228 5055
 5057 3 30.33 71.35 -20.3 0.068 5056
 5058 3 30.23 71.41 -20.33 0.046 5057
 5059 3 30.8 71.63 -20.05 0.15 5056
 5060 3 30.92 71.68 -20.21 0.175 5059
 5061 3 31.07 71.69 -20.28 0.179 5060
 5062 3 31.23 71.8 -20.35 0.212 5061
 5063 3 31.46 71.96 -20.51 0.259 5062
 5064 3 31.62 72.1 -20.55 0.269 5063
 5065 3 31.73 72.16 -20.62 0.324 5064
 5066 3 31.82 72.27 -20.71 0.348 5065
 5067 3 31.87 72.35 -20.78 0.405 5066
 5068 3 31.82 72.91 -20.74 0.173 5067
 5069 3 31.91 73.02 -20.83 0.185 5068
 5070 3 31.94 73.13 -20.92 0.189 5069
 5071 3 32.09 73.23 -21.05 0.233 5070
 5072 3 32.27 73.32 -21.17 0.237 5071
 5073 3 32.47 73.38 -21.28 0.292 5072
 5074 3 32.6 73.43 -21.37 0.326 5073
 5075 3 32.82 73.49 -21.4 0.32 5074
 5076 3 32.96 73.63 -21.42 0.327 5075
 5077 3 33.11 73.76 -21.39 0.344 5076
 5078 3 33.28 73.83 -21.33 0.425 5077
 5079 3 33.46 73.87 -21.39 0.396 5078
 5080 3 33.6 73.9 -21.44 0.451 5079
 5081 3 33.78 73.57 -21.96 0.153 5080
 5082 3 33.96 73.6 -22.06 0.153 5081
 5083 3 34.21 73.63 -22.1 0.184 5082
 5084 3 34.45 73.6 -22.08 0.226 5083
 5085 3 34.68 73.6 -22.1 0.243 5084
 5086 3 34.92 73.62 -22.21 0.179 5085
 5087 3 35.04 73.57 -22.24 0.155 5086
 5088 3 35.27 73.52 -22.33 0.191 5087
 5089 3 35.45 73.57 -22.4 0.168 5088
 5090 3 35.6 73.57 -22.49 0.185 5089
 5091 3 35.78 73.62 -22.49 0.177 5090
 5092 3 35.96 73.6 -22.49 0.175 5091
 5093 3 36.14 73.57 -22.53 0.182 5092
 5094 3 36.25 73.57 -22.64 0.19 5093
 5095 3 36.36 73.52 -22.73 0.186 5094
 5096 3 36.52 73.41 -22.85 0.176 5095
 5097 3 36.6 73.37 -22.94 0.225 5096
 5098 3 36.72 73.32 -23.05 0.354 5097
 5099 3 36.79 73.29 -23.21 0.302 5098
 5100 3 36.99 73.24 -23.23 0.305 5099
 5101 3 37.14 73.19 -23.21 0.35 5100
 5102 3 37.39 73.13 -23.08 0.326 5101
 5103 3 37.71 72.85 -22.87 0.229 5102
 5104 3 38.03 72.74 -22.96 0.167 5103
 5105 3 38.18 72.76 -23.01 0.144 5104
 5106 3 38.32 72.76 -23.03 0.176 5105
 5107 3 38.46 72.73 -22.99 0.223 5106
 5108 3 38.59 72.71 -22.9 0.289 5107
 5109 3 38.67 72.73 -22.99 0.377 5108
 5110 3 38.88 72.49 -22.35 0.118 5109
 5111 3 38.97 72.29 -22.21 0.149 5110
 5112 3 38.96 72.13 -22.15 0.163 5111
 5113 3 38.89 71.88 -22.1 0.172 5112
 5114 3 38.85 71.71 -22.03 0.146 5113
 5115 3 38.85 71.58 -21.87 0.118 5114
 5116 3 38.81 71.48 -21.8 0.111 5115
 5117 3 38.79 71.35 -21.74 0.096 5116
 5118 3 38.82 71.26 -21.67 0.13 5117
 5119 3 38.85 71.16 -21.51 0.159 5118
 5120 3 38.77 71.13 -21.35 0.168 5119
 5121 3 38.77 71.24 -21.03 0.059 5120
 5122 3 38.71 71.05 -21.37 0.163 5120
 5123 3 38.68 70.87 -21.44 0.059 5122
 5124 3 38.82 72.74 -23.21 0.272 5109
 5125 3 38.95 72.66 -23.24 0.314 5124
 5126 3 39.14 72.6 -23.17 0.383 5125
 5127 3 39.43 72.63 -22.9 0.221 5126
 5128 3 39.61 72.58 -22.99 0.155 5127
 5129 3 39.7 72.54 -23.05 0.145 5128
 5130 3 39.81 72.46 -23.17 0.144 5129
 5131 3 39.93 72.44 -23.26 0.122 5130
 5132 3 40.1 72.38 -23.35 0.12 5131
 5133 3 40.25 72.32 -23.35 0.163 5132
 5134 3 40.35 72.33 -23.35 0.199 5133
 5135 3 40.56 72.27 -23.28 0.19 5134
 5136 3 40.72 72.3 -23.33 0.233 5135
 5137 3 40.57 72.58 -23.24 0.08 5136
 5138 3 40.6 72.66 -23.14 0.033 5137
 5139 3 40.95 72.13 -23.28 0.208 5136
 5140 3 41.07 72.07 -23.21 0.202 5139
 5141 3 41.32 72.08 -23.26 0.157 5140
 5142 3 41.5 72.07 -23.21 0.14 5141
 5143 3 41.64 72.04 -23.17 0.15 5142
 5144 3 41.81 72.04 -23.12 0.171 5143
 5145 3 42 72.07 -23.17 0.188 5144
 5146 3 42.2 71.93 -23.26 0.154 5145
 5147 3 42.38 71.96 -23.24 0.163 5146
 5148 3 42.52 71.94 -23.15 0.191 5147
 5149 3 42.71 71.96 -23.12 0.291 5148
 5150 3 42.86 71.96 -23.12 0.296 5149
 5151 3 43.04 71.99 -23.06 0.266 5150
 5152 3 43.28 72.02 -23.08 0.301 5151
 5153 3 43.5 72.04 -23.05 0.319 5152
 5154 3 43.7 71.99 -23.1 0.292 5153
 5155 3 43.85 71.85 -23.14 0.267 5154
 5156 3 44.06 71.74 -23.17 0.298 5155
 5157 3 44.22 71.74 -23.21 0.386 5156
 5158 3 44.34 71.74 -23.24 0.441 5157
 5159 3 44.57 71.63 -23.05 0.327 5158
 5160 3 44.86 71.71 -22.71 0.195 5159
 5161 3 45 71.68 -22.71 0.22 5160
 5162 3 45.11 71.65 -22.71 0.293 5161
 5163 3 45.35 71.57 -22.71 0.273 5162
 5164 3 45.6 71.6 -22.65 0.183 5163
 5165 3 45.71 71.54 -22.76 0.143 5164
 5166 3 45.85 71.49 -22.81 0.18 5165
 5167 3 46.09 71.54 -22.76 0.23 5166
 5168 3 46.32 71.52 -22.67 0.153 5167
 5169 3 46.53 71.49 -22.58 0.177 5168
 5170 3 46.71 71.55 -22.58 0.145 5169
 5171 3 46.88 71.54 -22.6 0.205 5170
 5172 3 47.03 71.57 -22.51 0.226 5171
 5173 3 47.17 71.68 -22.49 0.296 5172
 5174 3 46.97 72.15 -22.46 0.134 5173
 5175 3 46.92 72.3 -22.51 0.093 5174
 5176 3 46.82 72.49 -22.51 0.096 5175
 5177 3 46.67 72.62 -22.46 0.079 5176
 5178 3 46.47 72.79 -22.37 0.095 5177
 5179 3 46.39 72.93 -22.35 0.117 5178
 5180 3 46.22 73.05 -22.3 0.094 5179
 5181 3 47.47 71.41 -22.51 0.171 5173
 5182 3 47.64 71.27 -22.58 0.168 5181
 5183 3 47.68 71.15 -22.6 0.211 5182
 5184 3 47.92 71.07 -22.65 0.122 5183
 5185 3 48.06 70.99 -22.69 0.116 5184
 5186 3 48.21 70.85 -22.69 0.128 5185
 5187 3 48.38 70.88 -22.67 0.139 5186
 5188 3 48.54 70.82 -22.69 0.168 5187
 5189 3 48.72 70.77 -22.69 0.119 5188
 5190 3 48.96 70.77 -22.76 0.149 5189
 5191 3 49.14 70.76 -22.78 0.152 5190
 5192 3 49.28 70.77 -22.8 0.185 5191
 5193 3 49.36 70.82 -22.85 0.225 5192
 5194 3 49.42 70.79 -22.94 0.233 5193
 5195 3 49.61 70.63 -22.98 0.28 5194
 5196 3 49.75 70.62 -23.05 0.287 5195
 5197 3 49.85 70.62 -23.17 0.292 5196
 5198 3 49.93 70.58 -23.31 0.281 5197
 5199 3 50.06 70.46 -23.33 0.295 5198
 5200 3 50.21 70.58 -23.53 0.155 5199
 5201 3 50.32 70.55 -23.6 0.135 5200
 5202 3 50.4 70.68 -23.76 0.185 5201
 5203 3 50.52 70.66 -23.85 0.203 5202
 5204 3 50.65 70.66 -23.92 0.172 5203
 5205 3 50.79 70.63 -23.99 0.164 5204
 5206 3 51.02 70.65 -24.05 0.19 5205
 5207 3 51.21 70.57 -24.17 0.204 5206
 5208 3 51.35 70.54 -24.26 0.176 5207
 5209 3 51.36 70.6 -24.37 0.191 5208
 5210 3 51.47 70.55 -24.51 0.22 5209
 5211 3 51.57 70.54 -24.65 0.2 5210
 5212 3 51.66 70.35 -24.83 0.226 5211
 5213 3 51.72 70.24 -24.96 0.217 5212
 5214 3 51.87 70.1 -24.94 0.204 5213
 5215 3 51.97 69.87 -25.1 0.211 5214
 5216 3 52.08 69.74 -25.21 0.241 5215
 5217 3 52.16 69.6 -25.35 0.236 5216
 5218 3 52.25 69.57 -25.42 0.228 5217
 5219 3 52.36 69.44 -25.49 0.223 5218
 5220 3 52.51 69.3 -25.51 0.232 5219
 5221 3 52.65 69.16 -25.53 0.248 5220
 5222 3 52.79 68.99 -25.65 0.174 5221
 5223 3 52.76 68.83 -25.73 0.108 5222
 5224 3 52.76 68.74 -25.87 0.121 5223
 5225 3 52.72 68.6 -25.9 0.183 5224
 5226 3 52.79 68.41 -25.96 0.15 5225
 5227 3 52.82 68.26 -26.05 0.155 5226
 5228 3 52.83 68.16 -26.12 0.128 5227
 5229 3 52.93 68.01 -26.14 0.151 5228
 5230 3 52.98 67.85 -26.17 0.178 5229
 5231 3 53.08 67.77 -26.21 0.204 5230
 5232 3 53.19 67.57 -26.28 0.192 5231
 5233 3 53.28 67.46 -26.35 0.186 5232
 5234 3 53.39 67.32 -26.4 0.195 5233
 5235 3 53.53 67.16 -26.42 0.255 5234
 5236 3 53.68 67.07 -26.4 0.277 5235
 5237 3 53.78 66.77 -26.48 0.272 5236
 5238 3 53.9 66.63 -26.48 0.344 5237
 5239 3 54.03 66.48 -26.31 0.303 5238
 5240 3 54.08 66.37 -26.31 0.375 5239
 5241 3 53.6 66.38 -26.19 0.09 5240
 5242 3 54.39 66.16 -26.39 0.314 5240
 5243 3 54.6 65.68 -26.32 0.16 5242
 5244 3 54.71 65.55 -26.39 0.144 5243
 5245 3 54.88 65.43 -26.43 0.103 5244
 5246 3 55.04 65.38 -26.47 0.132 5245
 5247 3 55.17 65.29 -26.48 0.161 5246
 5248 3 55.24 65.21 -26.55 0.149 5247
 5249 3 55.35 65.08 -26.68 0.157 5248
 5250 3 55.53 64.96 -26.68 0.135 5249
 5251 3 55.63 64.88 -26.77 0.105 5250
 5252 3 55.75 64.77 -26.86 0.15 5251
 5253 3 55.81 64.66 -26.91 0.157 5252
 5254 3 55.92 64.52 -26.84 0.119 5253
 5255 3 56.04 64.35 -26.82 0.154 5254
 5256 3 56.14 64.16 -26.84 0.154 5255
 5257 3 56.28 63.99 -26.89 0.168 5256
 5258 3 56.36 63.86 -26.89 0.156 5257
 5259 3 56.5 63.65 -26.88 0.15 5258
 5260 3 56.6 63.54 -26.84 0.155 5259
 5261 3 56.72 63.37 -26.84 0.164 5260
 5262 3 56.85 63.26 -26.88 0.19 5261
 5263 3 57 63.13 -26.91 0.254 5262
 5264 3 57.13 62.98 -26.75 0.25 5263
 5265 3 57.27 62.88 -26.64 0.294 5264
 5266 3 57.46 62.73 -26.61 0.296 5265
 5267 3 57.6 62.55 -26.59 0.297 5266
 5268 3 57.72 62.44 -26.54 0.325 5267
 5269 3 57.9 62.26 -26.59 0.326 5268
 5270 3 58.06 62.16 -26.61 0.304 5269
 5271 3 58.24 62.01 -26.61 0.323 5270
 5272 3 58.42 61.75 -26.61 0.317 5271
 5273 3 58.6 61.63 -26.57 0.305 5272
 5274 3 58.82 61.44 -26.59 0.302 5273
 5275 3 59 61.09 -26.59 0.231 5274
 5276 3 59.21 60.84 -26.57 0.188 5275
 5277 3 59.4 60.66 -26.54 0.245 5276
 5278 3 59.4 60.54 -26.5 0.219 5277
 5279 3 60.03 60.47 -26.45 0.17 5278
 5280 3 60.21 60.41 -26.43 0.176 5279
 5281 3 60.46 60.38 -26.45 0.177 5280
 5282 3 60.65 60.4 -26.52 0.115 5281
 5283 3 60.81 60.43 -26.57 0.125 5282
 5284 3 60.92 60.33 -26.61 0.143 5283
 5285 3 61.07 60.3 -26.73 0.144 5284
 5286 3 61.21 60.37 -26.84 0.191 5285
 5287 3 61.2 60.61 -26.88 0.152 5286
 5288 3 61.22 60.72 -26.77 0.088 5287
 5289 3 61.22 60.87 -26.79 0.088 5288
 5290 3 61.28 61.01 -26.7 0.087 5289
 5291 3 59.47 60.37 -26.38 0.075 5278
 5292 3 59.6 60.26 -26.36 0.000125 5291
 5293 3 54.47 66.18 -26.5 0.16 5292
 5294 3 54.43 65.93 -26.7 0.071 5293
 5295 3 54.47 65.94 -26.84 0.082 5294
 5296 3 54.62 65.9 -26.79 0.058 5295
 5297 3 54.72 65.87 -26.77 0.000125 5296
 5298 3 54.65 66.02 -26.68 0.13 5242
 5299 3 54.8 65.98 -26.75 0.123 5298
 5300 3 54.91 65.93 -26.73 0.091 5299
 5301 3 54.93 65.96 -26.59 0.093 5300
 5302 3 54.91 66.02 -26.43 0.079 5301
 5303 3 53.91 67.32 -26.48 0.09 5236
 5304 3 51.18 70.93 -24.35 0.103 5209
 5305 3 51.21 71.05 -24.35 0.114 5304
 5306 3 51.17 71.15 -24.33 0.000125 5305
 5307 3 44.42 71.54 -23.69 0.263 5159
 5308 3 44.45 71.49 -23.83 0.167 5307
 5309 3 44.6 71.46 -23.96 0.000125 5308
 5310 3 33.63 74.19 -21.24 0.319 5080
 5311 3 33.71 74.41 -21.24 0.29 5310
 5312 3 33.77 74.73 -21.12 0.23 5311
 5313 3 33.84 74.91 -21.06 0.257 5312
 5314 3 33.86 75.1 -21.05 0.245 5313
 5315 3 33.88 75.41 -20.87 0.199 5314
 5316 3 33.86 75.54 -20.92 0.168 5315
 5317 3 33.86 75.71 -20.9 0.155 5316
 5318 3 33.93 75.87 -20.85 0.143 5317
 5319 3 33.95 76.04 -20.83 0.154 5318
 5320 3 34 76.21 -20.78 0.169 5319
 5321 3 34.1 76.3 -20.76 0.197 5320
 5322 3 34.25 76.43 -20.67 0.207 5321
 5323 3 34.35 76.51 -20.56 0.243 5322
 5324 3 34.4 76.62 -20.44 0.303 5323
 5325 3 34.57 76.65 -20.31 0.319 5324
 5326 3 34.63 76.77 -20.23 0.336 5325
 5327 3 34.64 76.93 -20.17 0.37 5326
 5328 3 34.28 76.52 -19.99 0.073 5327
 5329 3 34.17 76.57 -19.96 0.095 5328
 5330 3 34.06 76.58 -19.9 0.07 5329
 5331 3 33.99 76.74 -19.83 0.089 5330
 5332 3 33.92 76.82 -19.74 0.109 5331
 5333 3 33.82 76.9 -19.56 0.072 5332
 5334 3 33.78 76.88 -19.46 0.139 5333
 5335 3 33.59 76.98 -19.26 0.08 5334
 5336 3 33.52 77.1 -19.15 0.086 5335
 5337 3 34.71 77.16 -20.14 0.382 5327
 5338 3 34.77 77.4 -20.19 0.326 5337
 5339 3 34.81 77.63 -20.33 0.326 5338
 5340 3 34.96 77.8 -20.37 0.308 5339
 5341 3 35.07 77.88 -20.3 0.275 5340
 5342 3 35.27 77.91 -20.26 0.272 5341
 5343 3 35.45 78.02 -20.21 0.27 5342
 5344 3 35.42 78.01 -19.9 0.178 5343
 5345 3 35.53 78.05 -19.65 0.144 5344
 5346 3 35.56 78.21 -19.53 0.129 5345
 5347 3 35.57 78.37 -19.44 0.134 5346
 5348 3 35.71 78.37 -19.44 0.131 5347
 5349 3 35.78 78.54 -19.42 0.112 5348
 5350 3 35.85 78.65 -19.35 0.13 5349
 5351 3 35.97 78.74 -19.3 0.118 5350
 5352 3 36.07 78.85 -19.24 0.113 5351
 5353 3 36.15 78.91 -19.19 0.16 5352
 5354 3 36.28 79.04 -19.08 0.156 5353
 5355 3 36.39 79.13 -18.96 0.155 5354
 5356 3 36.39 79.23 -18.76 0.1 5355
 5357 3 36.43 79.27 -18.65 0.151 5356
 5358 3 36.64 78.99 -18.73 0.117 5357
 5359 3 36.71 78.9 -18.71 0.041 5358
 5360 3 36.4 79.41 -18.48 0.149 5357
 5361 3 36.46 79.52 -18.3 0.141 5360
 5362 3 36.56 79.55 -18.14 0.109 5361
 5363 3 36.61 79.65 -18.03 0.129 5362
 5364 3 36.7 79.73 -17.9 0.145 5363
 5365 3 36.75 79.87 -17.71 0.133 5364
 5366 3 36.79 79.99 -17.58 0.143 5365
 5367 3 36.95 80.08 -17.55 0.119 5366
 5368 3 36.92 80.18 -17.51 0.201 5367
 5369 3 37.02 80.26 -17.46 0.182 5368
 5370 3 37.25 80.35 -17.4 0.122 5369
 5371 3 37.35 80.43 -17.28 0.156 5370
 5372 3 37.42 80.54 -17.26 0.143 5371
 5373 3 37.43 80.69 -17.17 0.128 5372
 5374 3 37.39 80.9 -17.15 0.163 5373
 5375 3 37.35 81.1 -17.19 0.097 5374
 5376 3 37.35 81.21 -17.3 0.096 5375
 5377 3 37.31 81.32 -17.39 0.123 5376
 5378 3 37.32 81.43 -17.48 0.127 5377
 5379 3 37.31 81.6 -17.53 0.169 5378
 5380 3 37.35 81.77 -17.6 0.202 5379
 5381 3 37.35 81.96 -17.62 0.246 5380
 5382 3 37.57 81.68 -17.92 0.06 5381
 5383 3 37.65 81.79 -17.99 0.07 5382
 5384 3 37.64 81.87 -18.05 0.000125 5383
 5385 3 37.17 82.21 -17.4 0.155 5381
 5386 3 37.11 82.38 -17.3 0.136 5385
 5387 3 37.07 82.55 -17.15 0.111 5386
 5388 3 37.1 82.69 -17.12 0.128 5387
 5389 3 37.09 82.9 -17.1 0.141 5388
 5390 3 37.07 83.08 -17.12 0.133 5389
 5391 3 37.14 83.21 -17.19 0.158 5390
 5392 3 37.03 83.52 -17.15 0.155 5391
 5393 3 36.95 83.69 -17.06 0.115 5392
 5394 3 36.97 83.88 -17.03 0.077 5393
 5395 3 37 84.05 -17.05 0.126 5394
 5396 3 37.09 84.19 -17.1 0.125 5395
 5397 3 37.17 84.32 -17.17 0.142 5396
 5398 3 37.14 84.54 -17.15 0.14 5397
 5399 3 37.09 84.73 -17.12 0.173 5398
 5400 3 37.32 84.65 -17.37 0.08 5399
 5401 3 37.4 84.49 -17.51 0.083 5400
 5402 3 37.38 84.44 -17.65 0.072 5401
 5403 3 37.45 84.41 -17.73 0.086 5402
 5404 3 37.47 84.3 -17.8 0.053 5403
 5405 3 36.83 84.91 -17.03 0.097 5399
 5406 3 36.79 85.01 -16.96 0.123 5405
 5407 3 36.66 85.18 -16.96 0.146 5406
 5408 3 36.55 85.43 -16.83 0.139 5407
 5409 3 36.54 85.62 -16.67 0.168 5408
 5410 3 36.5 85.82 -16.64 0.195 5409
 5411 3 36.47 85.96 -16.49 0.198 5410
 5412 3 36.37 86.12 -16.33 0.184 5411
 5413 3 36.25 86.27 -16.23 0.124 5412
 5414 3 36.12 86.49 -16.14 0.137 5413
 5415 3 36.08 86.6 -16.05 0.131 5414
 5416 3 36.04 86.77 -15.99 0.11 5415
 5417 3 36.01 86.96 -15.95 0.153 5416
 5418 3 35.96 87.1 -15.87 0.199 5417
 5419 3 35.9 87.26 -15.7 0.168 5418
 5420 3 35.83 87.41 -15.64 0.162 5419
 5421 3 35.83 87.55 -15.64 0.129 5420
 5422 3 35.83 87.77 -15.65 0.089 5421
 5423 3 35.78 87.96 -15.69 0.131 5422
 5424 3 35.75 88.16 -15.69 0.112 5423
 5425 3 35.66 88.33 -15.65 0.179 5424
 5426 3 35.64 88.51 -15.67 0.167 5425
 5427 3 35.76 88.66 -15.69 0.138 5426
 5428 3 35.89 88.79 -15.73 0.191 5427
 5429 3 36.19 88.74 -15.91 0.141 5428
 5430 3 36.23 88.71 -16.01 0.207 5429
 5431 3 36.58 88.66 -15.86 0.105 5430
 5432 3 36.68 88.6 -15.88 0.132 5431
 5433 3 36.79 88.71 -15.97 0.072 5432
 5434 3 36.9 88.76 -15.96 0.061 5433
 5435 3 35.8 89.15 -15.39 0.128 5428
 5436 3 35.86 89.32 -15.31 0.124 5435
 5437 3 35.86 89.48 -15.23 0.113 5436
 5438 3 35.86 89.58 -15.12 0.12 5437
 5439 3 35.89 89.77 -15.14 0.155 5438
 5440 3 35.93 89.99 -15.06 0.183 5439
 5441 3 35.93 90.21 -14.98 0.205 5440
 5442 3 35.91 90.35 -14.9 0.217 5441
 5443 3 36.04 90.44 -14.86 0.199 5442
 5444 3 36.28 90.52 -14.73 0.144 5443
 5445 3 36.33 90.62 -14.57 0.135 5444
 5446 3 36.4 90.71 -14.47 0.177 5445
 5447 3 36.37 90.83 -14.37 0.199 5446
 5448 3 36.33 90.93 -14.25 0.247 5447
 5449 3 36.01 90.93 -14.06 0.08 5448
 5450 3 35.93 90.94 -13.87 0.108 5449
 5451 3 35.75 90.96 -13.8 0.146 5450
 5452 3 35.62 90.98 -13.71 0.091 5451
 5453 3 35.53 90.99 -13.64 0.08 5452
 5454 3 35.35 90.96 -13.55 0.121 5453
 5455 3 35.22 91.02 -13.4 0.118 5454
 5456 3 35.07 91.13 -13.25 0.119 5455
 5457 3 34.97 91.21 -13.14 0.116 5456
 5458 3 34.85 91.3 -13.04 0.086 5457
 5459 3 34.75 91.41 -12.87 0.108 5458
 5460 3 34.72 91.49 -12.78 0.105 5459
 5461 3 34.66 91.52 -12.64 0.113 5460
 5462 3 34.65 91.55 -12.5 0.084 5461
 5463 3 34.57 91.63 -12.28 0.2 5462
 5464 3 34.53 91.68 -12.11 0.219 5463
 5465 3 34.54 91.69 -11.91 0.198 5464
 5466 3 34.58 91.74 -11.73 0.156 5465
 5467 3 34.58 91.8 -11.51 0.147 5466
 5468 3 34.58 91.82 -11.33 0.149 5467
 5469 3 34.6 91.91 -11.13 0.176 5468
 5470 3 34.64 91.96 -10.91 0.206 5469
 5471 3 34.62 91.96 -10.78 0.303 5470
 5472 3 34.86 91.93 -10.61 0.28 5471
 5473 3 34.94 91.88 -10.37 0.117 5472
 5474 3 34.96 91.88 -10.22 0.000125 5473
 5475 3 35.18 92.04 -10.56 0.098 5472
 5476 3 35.29 92.16 -10.54 0.1 5475
 5477 3 35.4 92.27 -10.59 0.095 5476
 5478 3 35.47 92.41 -10.72 0.096 5477
 5479 3 36.66 91.04 -14.2 0.136 5448
 5480 3 36.72 91.16 -14.19 0.114 5479
 5481 3 36.85 91.29 -14.12 0.105 5480
 5482 3 36.86 91.43 -14.06 0.126 5481
 5483 3 37.05 91.55 -14.07 0.1 5482
 5484 3 37.19 91.69 -14.01 0.106 5483
 5485 3 37.28 91.8 -13.92 0.142 5484
 5486 3 37.32 91.91 -13.95 0.211 5485
 5487 3 37.4 92.15 -13.99 0.121 5486
 5488 3 37.41 92.33 -13.95 0.128 5487
 5489 3 37.44 92.49 -13.92 0.145 5488
 5490 3 37.43 92.66 -13.95 0.169 5489
 5491 3 37.58 92.76 -13.96 0.171 5490
 5492 3 37.76 92.85 -13.89 0.13 5491
 5493 3 37.89 92.98 -13.96 0.125 5492
 5494 3 37.96 93.08 -13.87 0.11 5493
 5495 3 38.11 93.19 -13.81 0.126 5494
 5496 3 38.22 93.24 -13.79 0.13 5495
 5497 3 38.36 93.3 -13.8 0.141 5496
 5498 3 38.41 93.49 -13.74 0.117 5497
 5499 3 38.51 93.57 -13.74 0.138 5498
 5500 3 38.73 93.65 -13.67 0.136 5499
 5501 3 38.9 93.62 -13.72 0.106 5500
 5502 3 39.01 93.66 -13.82 0.112 5501
 5503 3 39.1 93.74 -13.95 0.146 5502
 5504 3 39.19 93.9 -13.98 0.168 5503
 5505 3 39.33 94.04 -14 0.193 5504
 5506 3 39.37 94.35 -13.89 0.13 5505
 5507 3 39.5 94.49 -13.87 0.125 5506
 5508 3 39.65 94.55 -13.83 0.143 5507
 5509 3 39.83 94.66 -13.95 0.121 5508
 5510 3 39.94 94.82 -13.91 0.096 5509
 5511 3 40.05 94.88 -13.89 0.172 5510
 5512 3 40.37 94.91 -14 0.095 5511
 5513 3 40.51 94.96 -14.08 0.112 5512
 5514 3 40.62 94.96 -14.13 0.102 5513
 5515 3 40.73 94.98 -14.17 0.124 5514
 5516 3 40.85 95.02 -14.24 0.128 5515
 5517 3 41.03 95.13 -14.39 0.148 5516
 5518 3 41.18 95.16 -14.4 0.288 5517
 5519 3 41.32 95.58 -14.56 0.124 5518
 5520 3 41.42 95.69 -14.61 0.11 5519
 5521 3 41.56 95.77 -14.7 0.163 5520
 5522 3 41.67 95.87 -14.63 0.178 5521
 5523 3 41.8 96.02 -14.54 0.139 5522
 5524 3 41.97 96.1 -14.56 0.122 5523
 5525 3 42.02 96.19 -14.61 0.139 5524
 5526 3 42.2 96.23 -14.62 0.174 5525
 5527 3 42.4 96.33 -14.55 0.2 5526
 5528 3 42.55 96.57 -14.44 0.161 5527
 5529 3 42.62 96.68 -14.44 0.108 5528
 5530 3 42.8 96.79 -14.5 0.115 5529
 5531 3 42.88 96.9 -14.53 0.124 5530
 5532 3 43.06 97.02 -14.5 0.109 5531
 5533 3 43.22 97.1 -14.49 0.102 5532
 5534 3 43.34 97.19 -14.47 0.094 5533
 5535 3 43.44 97.23 -14.41 0.135 5534
 5536 3 43.38 97.38 -14.24 0.137 5535
 5537 3 43.37 97.43 -14.13 0.213 5536
 5538 3 43.36 97.51 -14.01 0.314 5537
 5539 3 43.41 97.74 -14.07 0.366 5538
 5540 3 43.55 97.82 -14.14 0.309 5539
 5541 3 43.69 97.85 -14.03 0.267 5540
 5542 3 43.59 97.96 -14.06 0.269 5541
 5543 3 43.87 98.08 -14 0.215 5542
 5544 3 44.08 98.15 -13.95 0.191 5543
 5545 3 44.09 98.3 -13.84 0.229 5544
 5546 3 44.08 98.52 -13.75 0.217 5545
 5547 3 44.27 98.68 -13.81 0.225 5546
 5548 3 44.3 98.79 -13.72 0.169 5547
 5549 3 44.38 98.93 -13.74 0.116 5548
 5550 3 44.38 99.07 -13.63 0.084 5549
 5551 3 44.47 99.21 -13.57 0.095 5550
 5552 3 44.63 99.24 -13.51 0.134 5551
 5553 3 44.77 99.38 -13.57 0.07 5552
 5554 3 44.84 99.46 -13.51 0.09 5553
 5555 3 44.97 99.57 -13.48 0.075 5554
 5556 3 45.06 99.62 -13.48 0.09 5555
 5557 3 45.05 99.73 -13.44 0.101 5556
 5558 3 45.09 99.83 -13.38 0.151 5557
 5559 3 45.34 100.02 -13.33 0.117 5558
 5560 3 45.44 100.13 -13.31 0.123 5559
 5561 3 45.52 100.23 -13.29 0.127 5560
 5562 3 45.65 100.23 -13.31 0.109 5561
 5563 3 45.77 100.32 -13.3 0.131 5562
 5564 3 45.87 100.43 -13.31 0.172 5563
 5565 3 45.9 100.82 -13.29 0.232 5564
 5566 3 45.98 101.02 -13.26 0.227 5565
 5567 3 46.02 101.13 -13.19 0.188 5566
 5568 3 46.13 101.23 -13.22 0.228 5567
 5569 3 46.19 101.23 -13.14 0.214 5568
 5570 3 46.37 101.43 -13.15 0.203 5569
 5571 3 46.55 101.43 -13.22 0.24 5570
 5572 3 46.61 101.63 -13.14 0.213 5571
 5573 3 46.73 101.82 -13.15 0.171 5572
 5574 3 46.84 102.02 -13.15 0.179 5573
 5575 3 46.98 102.13 -13.17 0.147 5574
 5576 3 47.02 102.32 -13.16 0.132 5575
 5577 3 47.09 102.43 -13.15 0.111 5576
 5578 3 47.16 102.52 -13.05 0.123 5577
 5579 3 47.19 102.63 -12.96 0.093 5578
 5580 3 47.23 102.73 -12.92 0.112 5579
 5581 3 47.33 102.82 -12.87 0.104 5580
 5582 3 47.38 103.02 -12.86 0.099 5581
 5583 3 47.44 103.23 -12.83 0.121 5582
 5584 3 47.54 103.32 -12.87 0.16 5583
 5585 3 47.72 103.63 -12.86 0.142 5584
 5586 3 47.84 103.73 -12.87 0.149 5585
 5587 3 47.97 103.82 -12.79 0.106 5586
 5588 3 48.13 103.82 -12.74 0.095 5587
 5589 3 48.19 103.93 -12.81 0.102 5588
 5590 3 48.3 104.02 -12.86 0.107 5589
 5591 3 48.4 104.13 -12.9 0.104 5590
 5592 3 48.48 104.23 -13.01 0.197 5591
 5593 3 48.2 104.13 -13.21 0.093 5592
 5594 3 48.15 104.23 -13.3 0.021 5593
 5595 3 48.73 104.43 -12.92 0.153 5592
 5596 3 48.84 104.52 -12.94 0.169 5595
 5597 3 48.94 104.73 -12.98 0.215 5596
 5598 3 49.02 105.02 -12.99 0.29 5597
 5599 3 49.05 105.32 -13.03 0.36 5598
 5600 3 49.44 105.63 -13.07 0.202 5599
 5601 3 49.52 105.82 -13.11 0.24 5600
 5602 3 49.55 105.82 -13.23 0.254 5601
 5603 3 49.86 105.93 -12.8 0.167 5602
 5604 3 50.02 106.02 -12.75 0.168 5603
 5605 3 50.16 106.13 -12.74 0.179 5604
 5606 3 50.31 106.23 -12.74 0.173 5605
 5607 3 50.45 106.13 -12.72 0.176 5606
 5608 3 50.51 106.32 -12.81 0.103 5607
 5609 3 50.62 106.43 -12.86 0.137 5608
 5610 3 50.72 106.43 -12.89 0.136 5609
 5611 3 50.8 106.52 -12.87 0.144 5610
 5612 3 50.94 106.73 -12.88 0.143 5611
 5613 3 51.02 106.82 -12.96 0.151 5612
 5614 3 51.06 106.93 -13.09 0.229 5613
 5615 3 51.26 106.93 -13.22 0.204 5614
 5616 3 51.51 106.93 -13.23 0.147 5615
 5617 3 51.66 106.93 -13.3 0.176 5616
 5618 3 51.87 107.02 -13.32 0.156 5617
 5619 3 52.04 107.02 -13.33 0.109 5618
 5620 3 52.22 107.12 -13.39 0.089 5619
 5621 3 49.52 106.02 -13.4 0.099 5602
 5622 3 48.66 105.32 -13.11 0.241 5599
 5623 3 48.33 105.52 -13.16 0.088 5622
 5624 3 48.23 105.52 -13.32 0.067 5623
 5625 3 48.13 105.52 -13.44 0.05 5624
 5626 3 49.04 104.63 -13.32 0.064 5598
 5627 3 43.46 97.13 -13.82 0.083 5538
 5628 3 43.57 96.96 -13.78 0.079 5627
 5629 3 41.18 94.77 -14.37 0.19 5518
 5630 3 41.22 94.6 -14.15 0.092 5629
 5631 3 41.28 94.52 -14.03 0.079 5630
 5632 3 41.26 94.43 -13.96 0.08 5631
 5633 3 41.21 94.35 -13.89 0.069 5632
 5634 3 41.21 94.26 -13.84 0.111 5633
 5635 3 41.16 94.24 -13.73 0.125 5634
 5636 3 41.18 94.21 -13.62 0.052 5635
 5637 3 41.26 94.8 -14.66 0.088 5629
 5638 3 41.33 94.82 -14.74 0.087 5637
 5639 3 36.61 91.46 -14.06 0.075 5482
 5640 3 36.65 85.04 -17.15 0.067 5407
 5641 3 36.71 85.01 -17.26 0.099 5640
 5642 3 37.34 84.21 -17.37 0.07 5397
 5643 3 37.42 84.12 -17.46 0.078 5642
 5644 3 37.5 83.04 -17.44 0.093 5391
 5645 3 37.61 82.99 -17.48 0.08 5644
 5646 3 37.75 82.91 -17.53 0.067 5645
 5647 3 37.75 82.8 -17.55 0.000125 5646
 5648 3 36.54 79.23 -19.03 0.095 5355
 5649 3 36.6 79.3 -19.08 0.000125 5648
 5650 3 35.67 78.12 -20.42 0.168 5343
 5651 3 35.71 78.24 -20.53 0.127 5650
 5652 3 35.77 78.33 -20.58 0.154 5651
 5653 3 35.89 78.4 -20.69 0.171 5652
 5654 3 36 78.44 -20.83 0.197 5653
 5655 3 36.07 78.55 -20.99 0.176 5654
 5656 3 36.18 78.63 -21.1 0.167 5655
 5657 3 36.22 78.68 -21.24 0.142 5656
 5658 3 36.33 78.73 -21.33 0.22 5657
 5659 3 36.41 78.82 -21.37 0.196 5658
 5660 3 36.55 78.99 -21.4 0.192 5659
 5661 3 36.66 79.18 -21.35 0.178 5660
 5662 3 36.76 79.24 -21.23 0.202 5661
 5663 3 36.8 79.57 -21.4 0.162 5662
 5664 3 36.89 79.71 -21.37 0.159 5663
 5665 3 36.93 79.83 -21.4 0.18 5664
 5666 3 37.04 79.96 -21.3 0.161 5665
 5667 3 37.14 80.07 -21.23 0.141 5666
 5668 3 37.25 80.19 -21.17 0.155 5667
 5669 3 37.4 80.35 -21.14 0.162 5668
 5670 3 37.47 80.57 -21.12 0.182 5669
 5671 3 37.62 80.77 -21.12 0.177 5670
 5672 3 37.79 80.94 -21.08 0.169 5671
 5673 3 37.97 81.15 -21.12 0.129 5672
 5674 3 38.12 81.27 -21.15 0.156 5673
 5675 3 38.35 81.35 -21.15 0.165 5674
 5676 3 38.51 81.51 -21.1 0.139 5675
 5677 3 38.68 81.63 -21.01 0.111 5676
 5678 3 38.79 81.66 -20.99 0.131 5677
 5679 3 38.97 81.77 -20.94 0.216 5678
 5680 3 39.12 81.91 -20.99 0.21 5679
 5681 3 39.28 81.99 -21.01 0.17 5680
 5682 3 39.41 82.1 -21.05 0.152 5681
 5683 3 39.54 82.12 -21.19 0.148 5682
 5684 3 39.65 82.24 -21.24 0.2 5683
 5685 3 39.76 82.29 -21.33 0.265 5684
 5686 3 39.83 81.98 -21.46 0.14 5685
 5687 3 39.85 81.96 -21.58 0.101 5686
 5688 3 39.82 82.07 -21.67 0.000125 5687
 5689 3 39.8 82.58 -21.35 0.196 5685
 5690 3 39.9 82.79 -21.3 0.197 5689
 5691 3 39.93 83.07 -21.24 0.135 5690
 5692 3 39.98 83.18 -21.23 0.11 5691
 5693 3 40.05 83.41 -21.21 0.11 5692
 5694 3 40.21 83.54 -21.21 0.097 5693
 5695 3 40.33 83.69 -21.23 0.095 5694
 5696 3 40.53 83.79 -21.19 0.106 5695
 5697 3 40.62 83.91 -21.24 0.169 5696
 5698 3 40.66 84.02 -21.23 0.168 5697
 5699 3 40.68 84.18 -21.21 0.124 5698
 5700 3 40.62 84.41 -21.17 0.159 5699
 5701 3 40.64 84.57 -21.15 0.096 5700
 5702 3 40.61 84.77 -21.21 0.11 5701
 5703 3 40.66 84.99 -21.21 0.133 5702
 5704 3 40.62 85.13 -21.21 0.173 5703
 5705 3 40.38 85.18 -21.15 0.087 5704
 5706 3 40.34 85.24 -21.24 0.076 5705
 5707 3 40.69 85.26 -21.35 0.139 5704
 5708 3 40.79 85.4 -21.44 0.104 5707
 5709 3 40.8 85.54 -21.44 0.092 5708
 5710 3 40.81 85.69 -21.49 0.094 5709
 5711 3 40.83 85.83 -21.58 0.137 5710
 5712 3 40.92 85.99 -21.58 0.142 5711
 5713 3 41.02 86.08 -21.51 0.105 5712
 5714 3 41.12 86.12 -21.44 0.119 5713
 5715 3 41.12 86.18 -21.35 0.000125 5714
 5716 3 36.71 79.41 -20.87 0.127 5662
 5717 3 36.72 79.52 -20.73 0.109 5716
 5718 3 27.64 70.71 -18.72 0.085 5038
 5719 3 27.55 70.85 -18.79 0.097 5718
 5720 3 27.53 70.96 -18.84 0.091 5719
 5721 3 27.57 71.1 -18.88 0.088 5720
 5722 3 27.51 71.29 -18.97 0.116 5721
 5723 3 27.39 71.38 -18.97 0.114 5722
 5724 3 27.19 71.41 -19 0.122 5723
 5725 3 27.07 71.49 -19.07 0.093 5724
 5726 3 26.91 71.58 -19.09 0.085 5725
 5727 3 26.8 71.66 -19.13 0.073 5726
 5728 3 26.66 71.77 -19.18 0.09 5727
 5729 3 26.64 71.88 -19.22 0.07 5728
 5730 3 24.94 68.51 -16.95 0.456 5018
 5731 3 24.44 67.55 -16.77 0.108 5730
 5732 3 24.21 67.43 -16.86 0.11 5731
 5733 3 24.07 67.37 -16.93 0.102 5732
 5734 3 23.92 67.32 -17.02 0.101 5733
 5735 3 23.76 67.3 -17.09 0.122 5734
 5736 3 23.69 67.21 -17.2 0.12 5735
 5737 3 23.53 67.12 -17.22 0.151 5736
 5738 3 23.39 67.02 -17.22 0.164 5737
 5739 3 23.21 66.88 -17.22 0.184 5738
 5740 3 23.21 66.73 -17.2 0.23 5739
 5741 3 23.21 66.62 -17.2 0.268 5740
 5742 3 23.42 66.27 -17.36 0.142 5741
 5743 3 23.39 66.15 -17.52 0.142 5742
 5744 3 23.37 66.02 -17.56 0.118 5743
 5745 3 23.37 65.96 -17.81 0.098 5744
 5746 3 23.35 65.94 -17.91 0.166 5745
 5747 3 23.51 65.9 -18.16 0.116 5746
 5748 3 23.55 65.85 -18.24 0.163 5747
 5749 3 23.53 65.68 -18.16 0.157 5748
 5750 3 23.57 65.57 -18.09 0.196 5749
 5751 3 23.66 65.32 -18.24 0.173 5750
 5752 3 23.67 65.16 -18.32 0.152 5751
 5753 3 23.55 64.91 -18.38 0.088 5752
 5754 3 23.62 66.07 -18.45 0.104 5748
 5755 3 23.67 66.18 -18.54 0.111 5754
 5756 3 23.71 66.32 -18.68 0.101 5755
 5757 3 23.69 66.48 -18.77 0.083 5756
 5758 3 23.66 66.58 -18.86 0.085 5757
 5759 3 23.62 66.73 -18.9 0.065 5758
 5760 3 23.58 66.83 -19.04 0.087 5759
 5761 3 23.51 67.01 -19.09 0.12 5760
 5762 3 23.51 67.16 -19.07 0.123 5761
 5763 3 23.46 67.29 -19.2 0.086 5762
 5764 3 23.35 67.43 -19.24 0.082 5763
 5765 3 23.19 67.54 -19.31 0.085 5764
 5766 3 23.12 67.62 -19.34 0.145 5765
 5767 3 22.96 67.68 -19.38 0.112 5766
 5768 3 22.78 67.8 -19.47 0.132 5767
 5769 3 22.6 67.83 -19.47 0.14 5768
 5770 3 22.46 67.87 -19.5 0.093 5769
 5771 3 22.75 69.46 -15.77 0.146 4998
 5772 3 22.98 69.74 -15.68 0.09 5771
 5773 3 23.1 69.79 -15.63 0.092 5772
 5774 3 23.19 69.77 -15.49 0.09 5773
 5775 3 23.32 69.85 -15.49 0.086 5774
 5776 3 23.5 69.91 -15.46 0.114 5775
 5777 3 23.64 70.02 -15.49 0.058 5776
 5778 3 23.75 70.05 -15.5 0.075 5777
 5779 3 20.05 68.96 -15.79 0.078 4987
 5780 3 19.87 68.96 -15.84 0.104 5779
 5781 3 19.8 68.96 -15.93 0.000125 5780
 5782 3 17.3 67.24 -15.04 0.093 4969
 5783 3 17.12 67.29 -15.22 0.19 5782
 5784 3 17.05 67.13 -15.41 0.148 5783
 5785 3 16.96 66.96 -15.46 0.138 5784
 5786 3 16.96 66.85 -15.48 0.151 5785
 5787 3 16.83 66.77 -15.59 0.142 5786
 5788 3 16.83 66.69 -15.75 0.156 5787
 5789 3 16.6 66.63 -15.82 0.122 5788
 5790 3 16.48 66.55 -15.88 0.135 5789
 5791 3 16.46 66.38 -15.87 0.237 5790
 5792 3 16.19 66.38 -15.91 0.223 5791
 5793 3 16.05 66.35 -15.97 0.232 5792
 5794 3 15.78 66.55 -16.02 0.126 5793
 5795 3 15.57 66.66 -16.04 0.088 5794
 5796 3 15.41 66.68 -16.06 0.082 5795
 5797 3 16.03 66.02 -16 0.089 5793
 5798 3 17.1 67.51 -15.24 0.083 5783
 5799 3 17.07 67.57 -15.35 0.073 5798
 5800 3 17.01 67.74 -15.46 0.067 5799
 5801 3 17.01 67.88 -15.49 0.088 5800
 5802 3 16.98 67.93 -15.59 0.111 5801
 5803 3 16.94 67.88 -15.72 0.000125 5802
 5804 3 15.05 66.38 -13.52 0.101 4787
 5805 3 14.94 66.49 -13.65 0.106 5804
 5806 3 14.9 66.52 -13.74 0.143 5805
 5807 3 14.83 66.65 -13.84 0.141 5806
 5808 3 14.8 66.85 -13.72 0.104 5807
 5809 3 14.61 66.79 -13.62 0.111 5808
 5810 3 14.51 66.66 -13.46 0.13 5809
 5811 3 14.46 66.68 -13.33 0.065 5810
 5812 3 14.46 66.68 -13.22 0.000125 5811
 5813 3 14.73 66.49 -13.97 0.082 5807
 5814 3 14.58 66.49 -13.99 0.1 5813
 5815 3 14.41 66.55 -14.01 0.138 5814
 5816 3 14.18 66.55 -13.97 0.13 5815
 5817 3 14.07 66.54 -13.99 0.18 5816
 5818 3 13.93 66.29 -14.16 0.107 5817
 5819 3 13.83 66.29 -14.32 0.131 5818
 5820 3 13.69 66.29 -14.27 0.033 5819
 5821 3 11.96 64.29 -9.99 0.144 4753
 5822 3 11.73 64.33 -10.05 0.095 5821
 5823 3 11.59 64.32 -10.06 0.101 5822
 5824 3 11.44 64.4 -10.15 0.106 5823
 5825 3 11.35 64.46 -10.23 0.103 5824
 5826 3 11.18 64.46 -10.2 0.098 5825
 5827 3 11.08 64.49 -10.26 0.078 5826
 5828 3 7.68 58.77 2.68 0.163 2600
 5829 3 7.86 58.84 2.77 0.164 5828
 5830 3 7.93 58.95 2.87 0.214 5829
 5831 3 8.04 59.13 3 0.244 5830
 5832 3 8.09 59.3 3.18 0.23 5831
 5833 3 8.15 59.33 3.29 0.189 5832
 5834 3 8.25 59.48 3.5 0.154 5833
 5835 3 8.32 59.5 3.64 0.162 5834
 5836 3 8.37 59.55 3.91 0.157 5835
 5837 3 8.4 59.65 4.01 0.134 5836
 5838 3 8.43 59.83 4.18 0.155 5837
 5839 3 8.49 60.02 4.34 0.167 5838
 5840 3 8.54 60.13 4.42 0.147 5839
 5841 3 8.59 60.3 4.46 0.161 5840
 5842 3 8.65 60.48 4.52 0.186 5841
 5843 3 8.73 60.65 4.63 0.175 5842
 5844 3 8.82 60.79 4.78 0.148 5843
 5845 3 8.91 60.87 4.9 0.149 5844
 5846 3 9.01 60.98 5.02 0.152 5845
 5847 3 9.13 61.05 5.14 0.161 5846
 5848 3 9.25 61.15 5.18 0.177 5847
 5849 3 9.32 61.3 5.31 0.157 5848
 5850 3 9.45 61.44 5.27 0.15 5849
 5851 3 9.55 61.65 5.23 0.194 5850
 5852 3 9.59 61.88 5.18 0.21 5851
 5853 3 9.65 62.09 5.18 0.168 5852
 5854 3 9.74 62.2 5.18 0.164 5853
 5855 3 9.82 62.33 5.3 0.177 5854
 5856 3 9.9 62.54 5.42 0.169 5855
 5857 3 9.99 62.73 5.56 0.159 5856
 5858 3 10.04 62.87 5.64 0.17 5857
 5859 3 10.18 63.05 5.81 0.194 5858
 5860 3 10.29 63.19 5.86 0.199 5859
 5861 3 10.43 63.37 5.84 0.163 5860
 5862 3 10.66 63.55 5.89 0.122 5861
 5863 3 10.75 63.69 5.93 0.147 5862
 5864 3 10.9 63.8 5.85 0.192 5863
 5865 3 10.99 64.02 5.9 0.147 5864
 5866 3 11.05 64.1 5.98 0.175 5865
 5867 3 11.13 64.18 6.07 0.225 5866
 5868 3 11.23 64.29 6.1 0.169 5867
 5869 3 11.32 64.46 6.03 0.155 5868
 5870 3 11.57 64.58 6.02 0.143 5869
 5871 3 11.7 64.66 6.03 0.154 5870
 5872 3 11.84 64.68 5.97 0.187 5871
 5873 3 12.02 64.71 5.98 0.14 5872
 5874 3 12.13 64.74 6.02 0.11 5873
 5875 3 12.43 64.87 6.1 0.106 5874
 5876 3 12.56 64.96 6.22 0.147 5875
 5877 3 12.73 65.02 6.22 0.167 5876
 5878 3 12.87 65.07 6.23 0.193 5877
 5879 3 12.98 65.1 6.27 0.296 5878
 5880 3 13.05 65.18 6.35 0.356 5879
 5881 3 13.2 65.23 6.39 0.407 5880
 5882 3 13.27 65.87 6.34 0.094 5881
 5883 3 13.43 66.1 6.32 0.124 5882
 5884 3 13.54 66.19 6.32 0.144 5883
 5885 3 13.63 66.29 6.23 0.158 5884
 5886 3 13.73 66.51 6.18 0.137 5885
 5887 3 13.83 66.51 6.11 0.16 5886
 5888 3 13.9 66.63 6.06 0.141 5887
 5889 3 13.92 66.99 6.02 0.147 5888
 5890 3 13.97 67.23 5.98 0.144 5889
 5891 3 13.95 67.41 5.99 0.156 5890
 5892 3 13.96 67.54 5.93 0.158 5891
 5893 3 13.97 67.71 5.98 0.197 5892
 5894 3 14 67.99 6.06 0.155 5893
 5895 3 14 68.23 6.14 0.132 5894
 5896 3 14.01 68.38 6.15 0.119 5895
 5897 3 14 68.6 6.24 0.143 5896
 5898 3 14.02 68.73 6.27 0.13 5897
 5899 3 13.99 68.91 6.34 0.13 5898
 5900 3 13.98 69.04 6.39 0.087 5899
 5901 3 14.07 69.23 6.39 0.115 5900
 5902 3 14.14 69.37 6.43 0.121 5901
 5903 3 14.2 69.49 6.51 0.14 5902
 5904 3 14.25 69.63 6.57 0.142 5903
 5905 3 14.23 69.63 6.69 0.03 5904
 5906 3 14.34 69.77 6.63 0.113 5904
 5907 3 14.37 69.88 6.67 0.137 5906
 5908 3 14.56 70.05 6.69 0.162 5907
 5909 3 14.58 70.19 6.69 0.185 5908
 5910 3 14.57 70.43 6.65 0.07 5909
 5911 3 14.6 70.55 6.64 0.085 5910
 5912 3 14.68 70.68 6.63 0.102 5911
 5913 3 14.74 70.79 6.6 0.082 5912
 5914 3 14.74 70.88 6.49 0.097 5913
 5915 3 14.82 70.94 6.34 0.146 5914
 5916 3 14.9 70.99 6.23 0.153 5915
 5917 3 14.99 71.08 6.14 0.131 5916
 5918 3 15.05 71.13 5.98 0.127 5917
 5919 3 15.1 71.21 5.89 0.122 5918
 5920 3 15.22 71.27 5.77 0.126 5919
 5921 3 15.39 71.29 5.63 0.115 5920
 5922 3 15.47 71.44 5.55 0.075 5921
 5923 3 15.54 71.54 5.47 0.109 5922
 5924 3 15.62 71.66 5.38 0.123 5923
 5925 3 15.74 71.8 5.23 0.12 5924
 5926 3 15.89 71.85 5.14 0.133 5925
 5927 3 16.02 71.93 5.07 0.181 5926
 5928 3 16.18 72.05 4.89 0.195 5927
 5929 3 16.34 72.16 4.72 0.152 5928
 5930 3 16.5 72.32 4.63 0.167 5929
 5931 3 16.63 72.49 4.55 0.15 5930
 5932 3 16.81 72.62 4.52 0.159 5931
 5933 3 16.93 72.82 4.51 0.138 5932
 5934 3 17.13 73.05 4.48 0.164 5933
 5935 3 17.29 73.32 4.48 0.178 5934
 5936 3 17.45 73.43 4.39 0.203 5935
 5937 3 17.56 73.33 4.23 0.089 5936
 5938 3 17.66 73.38 4.14 0.1 5937
 5939 3 17.49 73.77 4.43 0.116 5936
 5940 3 17.59 73.88 4.48 0.125 5939
 5941 3 17.72 73.94 4.44 0.211 5940
 5942 3 17.7 74.15 4.52 0.133 5941
 5943 3 17.75 74.29 4.59 0.132 5942
 5944 3 17.77 74.43 4.57 0.137 5943
 5945 3 17.81 74.58 4.52 0.108 5944
 5946 3 17.84 74.69 4.48 0.117 5945
 5947 3 17.93 74.85 4.48 0.117 5946
 5948 3 18 74.94 4.43 0.133 5947
 5949 3 18.07 75.02 4.39 0.123 5948
 5950 3 18.18 75.13 4.35 0.155 5949
 5951 3 18.13 75.27 3.79 0.152 5950
 5952 3 18.12 75.35 3.58 0.078 5951
 5953 3 18.1 75.46 3.54 0.069 5952
 5954 3 18.14 75.55 3.41 0.106 5953
 5955 3 18.19 75.66 3.31 0.058 5954
 5956 3 18.22 75.32 4.73 0.123 5950
 5957 3 18.18 75.41 4.92 0.156 5956
 5958 3 18.13 75.41 5.14 0.152 5957
 5959 3 18.18 75.43 5.34 0.126 5958
 5960 3 18.25 75.41 5.53 0.102 5959
 5961 3 18.31 75.35 5.68 0.102 5960
 5962 3 18.36 75.35 5.81 0.109 5961
 5963 3 18.47 75.38 5.93 0.129 5962
 5964 3 18.59 75.49 5.97 0.163 5963
 5965 3 18.68 75.52 6.14 0.171 5964
 5966 3 18.72 75.65 6.15 0.267 5965
 5967 3 18.86 75.18 6.17 0.171 5966
 5968 3 18.93 75.08 6.17 0.177 5967
 5969 3 19.04 74.96 6.15 0.000125 5968
 5970 3 18.72 75.93 6.19 0.234 5966
 5971 3 18.95 76.13 5.96 0.129 5970
 5972 3 18.97 76.21 5.89 0.134 5971
 5973 3 19.07 76.35 5.85 0.102 5972
 5974 3 19.22 76.46 5.78 0.135 5973
 5975 3 19.29 76.58 5.73 0.141 5974
 5976 3 19.41 76.71 5.71 0.118 5975
 5977 3 19.61 76.87 5.71 0.098 5976
 5978 3 19.7 76.99 5.64 0.122 5977
 5979 3 19.75 77.07 5.56 0.111 5978
 5980 3 19.79 77.18 5.56 0.076 5979
 5981 3 19.95 77.37 5.47 0.102 5980
 5982 3 20.04 77.41 5.39 0.098 5981
 5983 3 20.06 77.46 5.27 0.145 5982
 5984 3 20.16 77.63 5.27 0.141 5983
 5985 3 20.22 77.82 5.34 0.132 5984
 5986 3 20.27 77.96 5.27 0.094 5985
 5987 3 20.31 78.13 5.23 0.086 5986
 5988 3 20.25 78.24 5.17 0.091 5987
 5989 3 20.29 78.41 5.1 0.114 5988
 5990 3 20.29 78.6 5.09 0.148 5989
 5991 3 20.39 78.83 5.02 0.16 5990
 5992 3 20.42 78.99 4.96 0.177 5991
 5993 3 20.41 79.16 4.88 0.202 5992
 5994 3 20.5 79.32 4.74 0.237 5993
 5995 3 20.51 79.51 4.68 0.24 5994
 5996 3 20.53 79.65 4.61 0.269 5995
 5997 3 20.58 79.85 4.43 0.214 5996
 5998 3 20.57 79.96 4.34 0.281 5997
 5999 3 20.55 80.08 4.26 0.311 5998
 6000 3 20.51 80.23 4.14 0.274 5999
 6001 3 20.55 80.52 4.19 0.197 6000
 6002 3 20.55 80.73 4.17 0.2 6001
 6003 3 20.55 80.98 4.09 0.164 6002
 6004 3 20.6 81.16 4.01 0.114 6003
 6005 3 20.58 81.33 3.95 0.127 6004
 6006 3 20.57 81.52 3.89 0.1 6005
 6007 3 20.58 81.71 3.79 0.114 6006
 6008 3 20.6 81.85 3.66 0.104 6007
 6009 3 20.58 82.04 3.64 0.115 6008
 6010 3 20.55 82.13 3.56 0.123 6009
 6011 3 20.6 82.37 3.52 0.121 6010
 6012 3 20.6 82.52 3.48 0.179 6011
 6013 3 20.6 82.66 3.52 0.252 6012
 6014 3 20.62 82.8 3.25 0.223 6013
 6015 3 20.25 83.08 3.2 0.154 6014
 6016 3 20.14 83.19 3.23 0.181 6015
 6017 3 19.98 83.38 3.25 0.165 6016
 6018 3 19.94 83.52 3.2 0.202 6017
 6019 3 19.87 83.41 2.73 0.098 6018
 6020 3 19.85 83.49 2.64 0.067 6019
 6021 3 19.67 83.6 2.5 0.095 6020
 6022 3 19.55 83.6 2.43 0.103 6021
 6023 3 19.5 83.73 2.39 0.115 6022
 6024 3 19.46 83.88 2.29 0.077 6023
 6025 3 19.96 83.76 3.27 0.162 6018
 6026 3 19.98 83.96 3.27 0.131 6025
 6027 3 19.96 84.18 3.2 0.123 6026
 6028 3 20.03 84.32 3.12 0.14 6027
 6029 3 20.12 84.55 2.97 0.138 6028
 6030 3 20.19 84.66 2.95 0.178 6029
 6031 3 20.23 84.93 2.77 0.182 6030
 6032 3 20.21 85.08 2.68 0.208 6031
 6033 3 20.22 85.19 2.52 0.25 6032
 6034 3 20.24 85.32 2.45 0.268 6033
 6035 3 20.29 85.48 2.37 0.264 6034
 6036 3 20.38 85.63 2.23 0.248 6035
 6037 3 20.47 85.79 2.16 0.23 6036
 6038 3 20.54 85.96 2.02 0.237 6037
 6039 3 20.56 86.05 1.9 0.212 6038
 6040 3 20.58 86.21 1.76 0.18 6039
 6041 3 20.58 86.3 1.6 0.2 6040
 6042 3 20.61 86.43 1.41 0.169 6041
 6043 3 20.65 86.58 1.24 0.13 6042
 6044 3 20.7 86.68 1.13 0.089 6043
 6045 3 20.74 86.82 0.98 0.099 6044
 6046 3 20.74 86.85 0.87 0.159 6045
 6047 3 20.81 86.87 0.76 0.245 6046
 6048 3 20.79 87.07 0.62 0.163 6047
 6049 3 20.74 87.13 0.48 0.172 6048
 6050 3 20.95 87.27 0.49 0.127 6049
 6051 3 20.97 87.38 0.44 0.123 6050
 6052 3 20.97 87.49 0.34 0.142 6051
 6053 3 20.93 87.6 0.26 0.194 6052
 6054 3 20.9 87.66 0.09 0.243 6053
 6055 3 20.86 87.73 0 0.286 6054
 6056 3 20.47 87.62 -0.12 0.168 6055
 6057 3 20.43 87.63 -0.25 0.165 6056
 6058 3 20.33 87.57 -0.33 0.19 6057
 6059 3 20.31 87.43 -0.45 0.184 6058
 6060 3 21.11 87.91 -0.1 0.219 6055
 6061 3 21.08 88.21 -0.24 0.126 6060
 6062 3 21.17 88.32 -0.33 0.111 6061
 6063 3 21.2 88.52 -0.49 0.176 6062
 6064 3 21.22 88.62 -0.65 0.206 6063
 6065 3 21.29 88.66 -0.74 0.265 6064
 6066 3 21.38 88.66 -1.15 0.119 6065
 6067 3 21.47 88.74 -1.35 0.106 6066
 6068 3 21.43 88.76 -1.52 0.129 6067
 6069 3 21.38 88.87 -1.75 0.115 6068
 6070 3 21.34 88.93 -1.91 0.124 6069
 6071 3 21.33 88.91 -2.11 0.145 6070
 6072 3 21.4 88.93 -2.44 0.141 6071
 6073 3 21.36 88.93 -2.69 0.129 6072
 6074 3 21.33 88.99 -2.9 0.133 6073
 6075 3 21.31 89.02 -3.09 0.133 6074
 6076 3 21.26 89.07 -3.32 0.111 6075
 6077 3 21.29 89.23 -3.57 0.096 6076
 6078 3 21.34 89.29 -3.76 0.105 6077
 6079 3 21.4 89.35 -3.88 0.124 6078
 6080 3 21.45 89.41 -4.03 0.113 6079
 6081 3 21.38 89.43 -4.18 0.111 6080
 6082 3 21.31 89.55 -4.36 0.128 6081
 6083 3 21.29 89.63 -4.45 0.13 6082
 6084 3 21.27 89.79 -4.5 0.103 6083
 6085 3 21.24 89.9 -4.64 0.127 6084
 6086 3 21.22 89.98 -4.74 0.091 6085
 6087 3 21.18 90.02 -4.87 0.104 6086
 6088 3 21.15 90.13 -5.07 0.171 6087
 6089 3 21.17 90.19 -5.28 0.178 6088
 6090 3 21.2 90.21 -5.4 0.193 6089
 6091 3 21.27 90.21 -5.53 0.166 6090
 6092 3 21.27 90.29 -5.65 0.15 6091
 6093 3 21.33 90.49 -5.86 0.108 6092
 6094 3 21.33 90.55 -6 0.103 6093
 6095 3 21.36 90.55 -6.22 0.144 6094
 6096 3 21.49 90.49 -6.4 0.14 6095
 6097 3 21.58 90.38 -6.53 0.114 6096
 6098 3 21.59 90.18 -6.61 0.055 6097
 6099 3 21.68 90.1 -6.6 0.047 6098
 6100 3 21.63 90.54 -6.68 0.091 6097
 6101 3 21.7 90.54 -6.82 0.131 6100
 6102 3 21.77 90.6 -6.99 0.139 6101
 6103 3 21.86 90.62 -7.11 0.152 6102
 6104 3 21.99 90.54 -7.28 0.123 6103
 6105 3 22.11 90.54 -7.44 0.122 6104
 6106 3 22.24 90.54 -7.64 0.111 6105
 6107 3 22.31 90.57 -7.75 0.124 6106
 6108 3 22.36 90.62 -7.9 0.141 6107
 6109 3 22.45 90.76 -7.79 0.107 6108
 6110 3 22.7 90.87 -7.61 0.082 6109
 6111 3 22.79 90.77 -7.54 0.054 6110
 6112 3 22.93 90.71 -7.44 0.079 6111
 6113 3 23.11 90.73 -7.32 0.07 6112
 6114 3 23.27 90.71 -7.24 0.091 6113
 6115 3 23.36 90.71 -7.19 0.093 6114
 6116 3 23.47 90.79 -7.11 0.000125 6115
 6117 3 22.4 90.57 -8.13 0.135 6108
 6118 3 22.49 90.58 -8.25 0.191 6117
 6119 3 22.63 90.58 -8.4 0.164 6118
 6120 3 22.77 90.58 -8.56 0.118 6119
 6121 3 22.83 90.63 -8.65 0.104 6120
 6122 3 22.92 90.77 -8.82 0.146 6121
 6123 3 23.02 90.88 -8.95 0.126 6122
 6124 3 23.11 91.01 -9.09 0.127 6123
 6125 3 23.15 91.15 -9.21 0.166 6124
 6126 3 23.27 91.27 -9.34 0.17 6125
 6127 3 23.29 91.33 -9.49 0.204 6126
 6128 3 23.36 91.38 -9.65 0.173 6127
 6129 3 23.38 91.41 -9.79 0.174 6128
 6130 3 23.49 91.46 -9.96 0.147 6129
 6131 3 23.7 91.49 -10.04 0.125 6130
 6132 3 23.81 91.55 -10.1 0.149 6131
 6133 3 23.81 91.54 -10.29 0.11 6132
 6134 3 23.77 91.57 -10.4 0.192 6133
 6135 3 23.77 91.63 -10.56 0.199 6134
 6136 3 23.83 91.57 -10.74 0.16 6135
 6137 3 23.93 91.6 -10.88 0.178 6136
 6138 3 24.08 91.62 -10.99 0.181 6137
 6139 3 24.24 91.6 -11.2 0.236 6138
 6140 3 24.36 91.57 -11.4 0.27 6139
 6141 3 24.43 91.58 -11.62 0.288 6140
 6142 3 24.43 91.54 -11.9 0.278 6141
 6143 3 24.45 91.52 -12.17 0.256 6142
 6144 3 24.47 91.46 -12.3 0.204 6143
 6145 3 24.54 91.46 -12.39 0.179 6144
 6146 3 24.58 91.43 -12.5 0.181 6145
 6147 3 24.56 91.46 -12.9 0.186 6146
 6148 3 24.56 91.46 -13.07 0.194 6147
 6149 3 24.52 91.49 -13.22 0.267 6148
 6150 3 24.43 91.44 -13.25 0.362 6149
 6151 3 24.63 91.43 -13.55 0.285 6150
 6152 3 24.81 91.43 -13.73 0.302 6151
 6153 3 24.9 91.41 -13.91 0.299 6152
 6154 3 25.02 91.4 -14.12 0.282 6153
 6155 3 25.06 91.35 -14.27 0.249 6154
 6156 3 25.09 91.18 -14.47 0.14 6155
 6157 3 25.22 91.1 -14.72 0.16 6156
 6158 3 25.34 90.93 -14.83 0.146 6157
 6159 3 25.45 90.85 -14.95 0.186 6158
 6160 3 25.61 90.71 -14.81 0.09 6159
 6161 3 25.76 90.71 -14.96 0.096 6160
 6162 3 25.81 90.62 -15.13 0.065 6161
 6163 3 25.83 90.58 -15.24 0.053 6162
 6164 3 25.86 90.6 -15.39 0.104 6163
 6165 3 25.95 90.68 -15.47 0.084 6164
 6166 3 25.58 90.82 -15.32 0.098 6159
 6167 3 25.7 90.9 -15.43 0.087 6166
 6168 3 25.72 90.94 -15.58 0.084 6167
 6169 3 25.72 90.96 -15.71 0.107 6168
 6170 3 25.77 90.96 -15.82 0.073 6169
 6171 3 25.76 90.94 -15.97 0.094 6170
 6172 3 25.79 90.88 -16.06 0.097 6171
 6173 3 23.92 91.69 -9.97 0.103 6132
 6174 3 23.97 91.8 -9.85 0.047 6173
 6175 3 21.06 86.52 0.9 0.066 6047
 6176 3 21.17 86.46 0.93 0.039 6175
 6177 3 20.37 84.38 3.27 0.141 6030
 6178 3 20.51 84.51 3.16 0.069 6177
 6179 3 21.01 82.79 3.29 0.129 6014
 6180 3 21.14 82.85 3.22 0.111 6179
 6181 3 21.32 82.96 3.02 0.106 6180
 6182 3 21.44 83.04 2.95 0.111 6181
 6183 3 21.51 83.16 2.93 0.096 6182
 6184 3 21.6 83.38 2.95 0.095 6183
 6185 3 21.71 83.43 2.87 0.127 6184
 6186 3 21.85 83.46 2.85 0.145 6185
 6187 3 22 83.49 2.73 0.189 6186
 6188 3 22.1 83.62 2.62 0.121 6187
 6189 3 22.21 83.74 2.62 0.095 6188
 6190 3 22.33 83.79 2.6 0.12 6189
 6191 3 22.39 83.91 2.47 0.135 6190
 6192 3 22.48 84.02 2.31 0.104 6191
 6193 3 22.58 84.12 2.18 0.107 6192
 6194 3 22.67 84.23 2.14 0.104 6193
 6195 3 22.67 84.24 2.02 0.162 6194
 6196 3 22.62 84.38 1.87 0.114 6195
 6197 3 22.67 84.46 1.74 0.109 6196
 6198 3 22.69 84.54 1.6 0.088 6197
 6199 3 22.69 84.71 1.43 0.115 6198
 6200 3 22.69 84.83 1.33 0.095 6199
 6201 3 22.78 84.91 1.2 0.112 6200
 6202 3 22.76 84.91 1 0.085 6201
 6203 3 22.78 85.01 0.92 0.099 6202
 6204 3 20.44 79.68 5.06 0.17 5996
 6205 3 20.5 79.82 5.09 0.21 6204
 6206 3 20.44 80.04 5.01 0.199 6205
 6207 3 20.5 80.21 4.89 0.212 6206
 6208 3 20.57 80.32 4.77 0.193 6207
 6209 3 20.64 80.54 4.71 0.178 6208
 6210 3 20.67 80.68 4.72 0.254 6209
 6211 3 20.69 80.85 4.69 0.264 6210
 6212 3 20.78 80.96 4.69 0.296 6211
 6213 3 21.05 81.05 4.56 0.23 6212
 6214 3 21.12 81.16 4.38 0.196 6213
 6215 3 21.3 81.24 4.38 0.197 6214
 6216 3 21.53 81.16 4.4 0.08 6215
 6217 3 21.64 81.07 4.48 0.128 6216
 6218 3 21.76 80.93 4.48 0.075 6217
 6219 3 21.83 80.85 4.59 0.077 6218
 6220 3 21.87 80.76 4.55 0.078 6219
 6221 3 21.32 81.4 4.4 0.151 6215
 6222 3 21.46 81.65 4.42 0.152 6221
 6223 3 21.55 81.91 4.39 0.179 6222
 6224 3 21.62 82.13 4.31 0.198 6223
 6225 3 21.76 82.44 4.28 0.084 6224
 6226 3 21.8 82.63 4.22 0.082 6225
 6227 3 21.85 82.73 4.09 0.075 6226
 6228 3 21.89 82.83 4.02 0.118 6227
 6229 3 22.01 82.93 3.87 0.165 6228
 6230 3 22.05 83.04 3.73 0.132 6229
 6231 3 22.12 83.16 3.66 0.111 6230
 6232 3 22.19 83.29 3.54 0.12 6231
 6233 3 22.3 83.41 3.45 0.108 6232
 6234 3 22.46 83.49 3.43 0.075 6233
 6235 3 22.51 83.57 3.35 0.135 6234
 6236 3 22.69 83.63 3.29 0.171 6235
 6237 3 23.01 83.63 3.48 0.1 6236
 6238 3 23.05 83.66 3.58 0.071 6237
 6239 3 22.39 84.04 3.16 0.08 6236
 6240 3 22.35 84.16 3.16 0.072 6239
 6241 3 22.21 84.18 3.25 0.083 6240
 6242 3 22.14 84.21 3.35 0.052 6241
 6243 3 18.65 76.13 6.28 0.118 5970
 6244 3 18.75 76.38 6.35 0.109 6243
 6245 3 18.75 76.43 6.47 0.203 6244
 6246 3 18.88 76.52 6.48 0.335 6245
 6247 3 19.02 76.55 6.53 0.364 6246
 6248 3 19.18 76.38 6.89 0.306 6247
 6249 3 19.25 76.19 6.9 0.509 6248
 6250 3 18.68 75.71 6.86 0.073 6249
 6251 3 18.59 75.54 6.92 0.12 6250
 6252 3 18.63 75.38 6.89 0.145 6251
 6253 3 18.68 75.27 6.85 0.216 6252
 6254 3 18.54 75.13 6.77 0.177 6253
 6255 3 18.31 75.1 6.63 0.113 6254
 6256 3 18.06 73.85 4.42 0.08 5941
 6257 3 18.18 73.93 4.47 0.074 6256
 6258 3 18.29 73.85 4.51 0.112 6257
 6259 3 18.4 73.82 4.59 0.099 6258
 6260 3 18.52 73.8 4.68 0.09 6259
 6261 3 18.54 73.77 4.8 0.111 6260
 6262 3 18.61 73.79 4.96 0.143 6261
 6263 3 18.77 30.69 2.14 0.396 236
 6264 3 18.88 30.9 2.06 0.367 6263
 6265 3 19 30.92 2.06 0.356 6264
 6266 3 19.13 30.99 2.02 0.348 6265
 6267 3 19.27 31.01 2.02 0.306 6266
 6268 3 19.43 31.03 1.93 0.243 6267
 6269 3 19.66 30.96 1.98 0.272 6268
 6270 3 19.97 30.87 2.02 0.369 6269
 6271 3 20.11 30.81 2 0.31 6270
 6272 3 20.43 30.67 1.98 0.345 6271
 6273 3 20.59 30.62 1.9 0.361 6272
 6274 3 21.15 30.37 1.6 0.399 6273
 6275 3 21.27 30.31 1.67 0.442 6274
 6276 3 21.47 30.23 1.65 0.386 6275
 6277 3 21.7 30.08 1.71 0.439 6276
 6278 3 21.81 30.08 1.78 0.385 6277
 6279 3 21.99 30.03 1.82 0.371 6278
 6280 3 22.34 29.9 1.84 0.381 6279
 6281 3 22.56 29.85 1.87 0.323 6280
 6282 3 22.81 29.8 1.82 0.305 6281
 6283 3 22.97 29.78 1.85 0.294 6282
 6284 3 23 29.92 2 0.291 6283
 6285 3 23.13 29.96 2.04 0.284 6284
 6286 3 23.24 30.08 2.16 0.265 6285
 6287 3 23.47 30.12 2.2 0.257 6286
 6288 3 23.57 30.21 2.29 0.255 6287
 6289 3 23.77 30.17 2.39 0.23 6288
 6290 3 23.95 30.12 2.48 0.276 6289
 6291 3 24.15 30.14 2.52 0.262 6290
 6292 3 24.45 30.01 2.5 0.279 6291
 6293 3 24.66 29.94 2.5 0.298 6292
 6294 3 25 29.83 2.48 0.321 6293
 6295 3 25.25 29.78 2.39 0.298 6294
 6296 3 25.41 29.83 2.41 0.313 6295
 6297 3 25.57 29.8 2.37 0.272 6296
 6298 3 25.79 29.76 2.35 0.269 6297
 6299 3 25.95 29.8 2.33 0.271 6298
 6300 3 26.02 29.92 2.23 0.276 6299
 6301 3 26.15 29.96 2.14 0.256 6300
 6302 3 26.25 30.05 2.08 0.265 6301
 6303 3 26.4 30.05 2 0.292 6302
 6304 3 26.54 30.1 1.93 0.278 6303
 6305 3 26.7 30.03 1.87 0.288 6304
 6306 3 26.86 29.99 1.76 0.295 6305
 6307 3 27.06 29.96 1.74 0.321 6306
 6308 3 27.31 29.69 1.67 0.404 6307
 6309 3 27.52 29.65 1.67 0.385 6308
 6310 3 27.5 28.8 1.56 0.131 6309
 6311 3 27.45 28.64 1.54 0.128 6310
 6312 3 27.72 29.51 1.62 0.362 6309
 6313 3 27.82 29.46 1.52 0.36 6312
 6314 3 27.95 29.46 1.41 0.327 6313
 6315 3 28.15 29.51 1.35 0.297 6314
 6316 3 28.36 29.46 1.24 0.288 6315
 6317 3 28.56 29.51 1.2 0.236 6316
 6318 3 28.77 29.55 1.16 0.226 6317
 6319 3 29.02 29.53 1.13 0.231 6318
 6320 3 29.27 29.31 1.08 0.319 6319
 6321 3 29.47 29.08 1.05 0.402 6320
 6322 3 29.59 29.03 0.94 0.383 6321
 6323 3 29.77 28.94 0.84 0.345 6322
 6324 3 29.84 28.99 0.75 0.248 6323
 6325 3 29.95 29.01 0.55 0.251 6324
 6326 3 30.06 29.08 0.41 0.233 6325
 6327 3 30.15 29.06 0.26 0.229 6326
 6328 3 30.32 29.06 0.24 0.231 6327
 6329 3 30.5 29.03 0.12 0.225 6328
 6330 3 30.68 28.98 0.1 0.212 6329
 6331 3 30.84 28.9 0.1 0.208 6330
 6332 3 31.04 28.9 0.09 0.178 6331
 6333 3 31.27 28.8 0.1 0.222 6332
 6334 3 31.54 28.71 0.03 0.314 6333
 6335 3 31.7 28.69 0 0.299 6334
 6336 3 31.84 28.67 -0.06 0.297 6335
 6337 3 31.97 28.65 -0.09 0.333 6336
 6338 3 32.16 28.6 -0.2 0.399 6337
 6339 3 32.31 28.6 -0.33 0.465 6338
 6340 3 32.58 28.62 -0.3 0.526 6339
 6341 3 32.52 28.9 -0.02 0.052 6340
 6342 3 32.38 28.98 -0.03 0.122 6341
 6343 3 32.78 28.56 -0.4 0.484 6342
 6344 3 32.91 28.92 0.09 0.128 6343
 6345 3 32.81 29.08 0.19 0.095 6344
 6346 3 32.92 28.51 -0.45 0.484 6343
 6347 3 33.06 28.53 -0.5 0.39 6346
 6348 3 33.17 28.6 -0.48 0.363 6347
 6349 3 33.31 28.58 -0.46 0.306 6348
 6350 3 33.39 28.62 -0.63 0.254 6349
 6351 3 33.52 28.62 -0.73 0.272 6350
 6352 3 33.78 28.49 -0.75 0.263 6351
 6353 3 34.01 28.42 -0.79 0.169 6352
 6354 3 34.2 28.42 -0.9 0.198 6353
 6355 3 34.35 28.44 -0.99 0.202 6354
 6356 3 34.46 28.49 -1.04 0.234 6355
 6357 3 34.88 28.74 -1.58 0.504 6356
 6358 3 34.91 28.71 -1.44 0.411 6357
 6359 3 35.06 28.64 -1.35 0.338 6358
 6360 3 35.26 28.56 -1.35 0.241 6359
 6361 3 35.48 28.49 -1.27 0.225 6360
 6362 3 35.69 28.46 -1.24 0.228 6361
 6363 3 35.88 28.44 -1.25 0.232 6362
 6364 3 36.02 28.46 -1.3 0.215 6363
 6365 3 36.1 28.49 -1.38 0.213 6364
 6366 3 36.33 28.51 -1.44 0.207 6365
 6367 3 36.45 28.51 -1.5 0.204 6366
 6368 3 36.58 28.55 -1.59 0.212 6367
 6369 3 36.8 28.56 -1.68 0.211 6368
 6370 3 37.03 28.73 -1.88 0.268 6369
 6371 3 37.26 28.67 -1.89 0.293 6370
 6372 3 37.59 28.62 -1.94 0.309 6371
 6373 3 37.74 28.51 -1.9 0.295 6372
 6374 3 37.83 28.35 -1.8 0.255 6373
 6375 3 37.95 28.15 -1.6 0.306 6374
 6376 3 38.19 27.94 -1.45 0.389 6375
 6377 3 38.38 27.89 -1.45 0.382 6376
 6378 3 38.56 27.8 -1.45 0.349 6377
 6379 3 38.77 27.74 -1.51 0.364 6378
 6380 3 39.01 27.73 -1.64 0.368 6379
 6381 3 39.63 27.94 -2.18 0.558 6380
 6382 3 39.67 27.83 -2.04 0.522 6381
 6383 3 39.81 27.67 -1.87 0.526 6382
 6384 3 39.88 27.55 -1.85 0.513 6383
 6385 3 40.05 27.39 -1.79 0.47 6384
 6386 3 40.2 27.21 -1.65 0.504 6385
 6387 3 40.34 27.12 -1.65 0.461 6386
 6388 3 40.45 27.05 -1.69 0.396 6387
 6389 3 40.59 27.01 -1.74 0.331 6388
 6390 3 40.77 26.94 -1.84 0.309 6389
 6391 3 40.92 26.9 -1.9 0.271 6390
 6392 3 41.01 26.83 -1.98 0.299 6391
 6393 3 41.23 26.78 -2.04 0.277 6392
 6394 3 41.45 26.73 -2.06 0.257 6393
 6395 3 41.78 26.73 -1.75 0.095 6394
 6396 3 42.06 26.64 -1.54 0.115 6395
 6397 3 42.19 26.51 -1.5 0.09 6396
 6398 3 42.27 26.44 -1.49 0.127 6397
 6399 3 42.44 26.46 -1.38 0.083 6398
 6400 3 42.55 26.46 -1.35 0.095 6399
 6401 3 42.7 26.37 -1.29 0.112 6400
 6402 3 42.84 26.39 -1.28 0.096 6401
 6403 3 42.95 26.33 -1.26 0.1 6402
 6404 3 43.13 26.3 -1.19 0.117 6403
 6405 3 43.31 26.26 -1.1 0.102 6404
 6406 3 43.46 26.24 -1.04 0.101 6405
 6407 3 43.66 26.17 -1.06 0.08 6406
 6408 3 43.83 26.14 -1.02 0.063 6407
 6409 3 43.92 26.12 -0.96 0.082 6408
 6410 3 44.09 26.06 -0.88 0.128 6409
 6411 3 44.23 26.03 -0.79 0.13 6410
 6412 3 44.35 26.05 -0.66 0.076 6411
 6413 3 44.45 26.05 -0.61 0.085 6412
 6414 3 44.59 26.05 -0.57 0.057 6413
 6415 3 44.74 26.05 -0.51 0.071 6414
 6416 3 44.88 26.08 -0.39 0.09 6415
 6417 3 45.03 26.06 -0.32 0.092 6416
 6418 3 45.16 26.05 -0.3 0.092 6417
 6419 3 45.34 25.99 -0.21 0.127 6418
 6420 3 45.45 25.94 -0.17 0.11 6419
 6421 3 45.56 25.96 -0.18 0.126 6420
 6422 3 45.84 25.87 -0.21 0.187 6421
 6423 3 46.02 25.87 -0.21 0.191 6422
 6424 3 46.27 25.83 -0.18 0.191 6423
 6425 3 46.45 25.9 -0.12 0.13 6424
 6426 3 46.42 26.08 -0.06 0.155 6425
 6427 3 46.59 26.03 -0.03 0.137 6426
 6428 3 46.85 25.85 -0.06 0.101 6427
 6429 3 47.03 25.81 -0.03 0.118 6428
 6430 3 47.23 25.83 0 0.134 6429
 6431 3 47.46 25.87 0 0.099 6430
 6432 3 47.59 25.89 0 0.076 6431
 6433 3 47.87 25.87 0.07 0.096 6432
 6434 3 48.01 25.85 0.15 0.104 6433
 6435 3 48.19 25.85 0.22 0.108 6434
 6436 3 48.34 25.85 0.28 0.116 6435
 6437 3 48.45 25.9 0.29 0.126 6436
 6438 3 48.76 25.74 0.28 0.069 6437
 6439 3 48.95 25.65 0.34 0.083 6438
 6440 3 48.41 26.23 0.43 0.129 6437
 6441 3 48.62 26.3 0.67 0.121 6440
 6442 3 48.7 26.3 0.8 0.088 6441
 6443 3 48.74 26.46 0.91 0.167 6442
 6444 3 48.64 26.69 0.88 0.164 6443
 6445 3 49.12 26.67 1.02 0.293 6444
 6446 3 49.23 26.71 1.01 0.274 6445
 6447 3 49.38 26.83 1.03 0.243 6446
 6448 3 49.78 26.51 1.11 0.144 6447
 6449 3 49.95 26.44 1.08 0.099 6448
 6450 3 50.13 26.46 1.06 0.089 6449
 6451 3 50.24 26.44 1.03 0.091 6450
 6452 3 50.45 26.4 1.01 0.118 6451
 6453 3 50.67 26.3 1.04 0.091 6452
 6454 3 50.91 26.3 1 0.125 6453
 6455 3 51.1 26.33 1 0.082 6454
 6456 3 51.26 26.37 1 0.091 6455
 6457 3 51.34 26.4 0.93 0.079 6456
 6458 3 51.49 26.42 0.92 0.055 6457
 6459 3 48.13 26.37 0.25 0.093 6440
 6460 3 41.56 26.65 -2.18 0.214 6394
 6461 3 41.74 26.58 -2.27 0.252 6460
 6462 3 41.92 26.44 -2.37 0.22 6461
 6463 3 42.06 26.33 -2.43 0.197 6462
 6464 3 42.24 26.17 -2.5 0.23 6463
 6465 3 42.44 26.03 -2.6 0.222 6464
 6466 3 42.59 25.89 -2.6 0.229 6465
 6467 3 42.74 25.8 -2.6 0.237 6466
 6468 3 42.94 25.64 -2.56 0.269 6467
 6469 3 43.13 25.51 -2.56 0.274 6468
 6470 3 43.28 25.48 -2.68 0.265 6469
 6471 3 43.46 25.42 -2.68 0.232 6470
 6472 3 43.66 25.39 -2.73 0.212 6471
 6473 3 43.78 25.33 -2.85 0.195 6472
 6474 3 43.89 25.3 -2.98 0.184 6473
 6475 3 43.99 25.24 -3.14 0.158 6474
 6476 3 44.06 25.24 -3.29 0.185 6475
 6477 3 44.14 25.24 -3.45 0.199 6476
 6478 3 44.21 25.21 -3.64 0.197 6477
 6479 3 44.27 25.15 -3.77 0.184 6478
 6480 3 44.38 25.14 -3.95 0.173 6479
 6481 3 44.46 25.01 -4.1 0.178 6480
 6482 3 44.49 24.94 -4.26 0.182 6481
 6483 3 44.58 24.92 -4.47 0.184 6482
 6484 3 44.63 24.76 -4.64 0.219 6483
 6485 3 44.64 24.62 -4.84 0.295 6484
 6486 3 44.67 24.49 -5.01 0.366 6485
 6487 3 44.77 24.49 -5.11 0.384 6486
 6488 3 44.83 24.44 -5.27 0.389 6487
 6489 3 44.92 24.44 -5.43 0.376 6488
 6490 3 45.46 24.21 -5.34 0.122 6489
 6491 3 45.66 24.08 -5.31 0.096 6490
 6492 3 45.77 23.96 -5.23 0.109 6491
 6493 3 44.88 24.44 -5.57 0.35 6489
 6494 3 44.84 24.48 -5.78 0.298 6493
 6495 3 44.76 24.53 -6.07 0.279 6494
 6496 3 44.74 24.53 -6.3 0.288 6495
 6497 3 44.7 24.51 -6.49 0.264 6496
 6498 3 44.74 24.49 -6.68 0.291 6497
 6499 3 44.77 24.42 -6.86 0.262 6498
 6500 3 44.85 24.33 -7.02 0.244 6499
 6501 3 44.91 24.3 -7.3 0.239 6500
 6502 3 45.05 24.26 -7.47 0.2 6501
 6503 3 45.09 24.21 -7.63 0.179 6502
 6504 3 45.2 24.19 -7.81 0.192 6503
 6505 3 45.31 24.15 -8.03 0.198 6504
 6506 3 45.42 24.21 -8.21 0.219 6505
 6507 3 45.42 24.21 -8.39 0.179 6506
 6508 3 45.35 24.21 -8.64 0.193 6507
 6509 3 45.33 24.19 -8.82 0.199 6508
 6510 3 45.27 24.17 -9.01 0.18 6509
 6511 3 45.24 24.12 -9.26 0.189 6510
 6512 3 45.28 24.03 -9.41 0.209 6511
 6513 3 45.31 23.99 -9.59 0.172 6512
 6514 3 45.28 23.83 -9.64 0.196 6513
 6515 3 45.45 23.76 -9.67 0.176 6514
 6516 3 45.34 23.76 -9.89 0.25 6515
 6517 3 45.34 23.49 -10.11 0.339 6516
 6518 3 45.24 23.24 -10.06 0.131 6517
 6519 3 45.42 23.42 -10.25 0.349 6517
 6520 3 45.49 23.4 -10.47 0.3 6519
 6521 3 45.6 23.26 -10.62 0.281 6520
 6522 3 45.77 22.78 -10.56 0.111 6521
 6523 3 45.88 22.67 -10.5 0.084 6522
 6524 3 45.99 22.53 -10.56 0.1 6523
 6525 3 46.05 22.4 -10.62 0.079 6524
 6526 3 46.13 22.26 -10.65 0.066 6525
 6527 3 45.7 23.14 -10.81 0.17 6521
 6528 3 45.76 23.01 -10.9 0.187 6527
 6529 3 45.81 22.92 -11 0.164 6528
 6530 3 45.91 22.89 -11.15 0.216 6529
 6531 3 46.02 23.28 -11.23 0.1 6530
 6532 3 45.98 23.4 -11.32 0.078 6531
 6533 3 45.95 23.49 -11.45 0.086 6532
 6534 3 45.98 23.64 -11.51 0.066 6533
 6535 3 46.05 23.83 -11.61 0.076 6534
 6536 3 46.12 23.92 -11.48 0.118 6535
 6537 3 46.17 24.01 -11.5 0.093 6536
 6538 3 46.19 24.15 -11.53 0.095 6537
 6539 3 46.19 24.17 -11.67 0.188 6538
 6540 3 46.01 22.76 -11.26 0.189 6530
 6541 3 46.2 22.53 -11.44 0.211 6540
 6542 3 46.27 22.56 -11.55 0.184 6541
 6543 3 46.38 22.62 -11.65 0.165 6542
 6544 3 46.41 22.62 -11.79 0.157 6543
 6545 3 46.41 22.64 -11.98 0.185 6544
 6546 3 46.44 22.6 -12.15 0.186 6545
 6547 3 46.45 22.51 -12.31 0.194 6546
 6548 3 46.31 22.4 -12.4 0.172 6547
 6549 3 46.21 22.28 -12.51 0.188 6548
 6550 3 46.16 22.17 -12.56 0.185 6549
 6551 3 46.1 21.98 -12.62 0.156 6550
 6552 3 46.06 21.76 -12.64 0.232 6551
 6553 3 46.08 21.67 -12.72 0.247 6552
 6554 3 46.02 21.6 -12.8 0.18 6553
 6555 3 45.98 21.49 -12.88 0.173 6554
 6556 3 46.09 21.44 -12.98 0.265 6555
 6557 3 46.01 21.39 -13.14 0.2 6556
 6558 3 46.02 21.35 -13.31 0.206 6557
 6559 3 45.99 21.3 -13.44 0.212 6558
 6560 3 46.1 21.24 -13.67 0.261 6559
 6561 3 46.13 20.58 -14.48 0.632 6560
 6562 3 45.98 20.3 -14.83 0.753 6561
 6563 3 45.88 20.28 -14.81 0.671 6562
 6564 3 45.77 20.28 -14.78 0.671 6563
 6565 3 45.67 20.28 -14.73 0.586 6564
 6566 3 45.48 20.33 -14.61 0.165 6565
 6567 3 45.48 20.33 -14.73 0.103 6566
 6568 3 45.49 20.42 -14.66 0.000125 6567
 6569 3 46.12 20.62 -15.5 0.116 6563
 6570 3 46.08 20.65 -15.67 0.126 6569
 6571 3 45.99 20.67 -15.75 0.133 6570
 6572 3 45.87 20.96 -15.79 0.122 6571
 6573 3 45.84 21.08 -15.83 0.144 6572
 6574 3 45.83 21.28 -15.88 0.156 6573
 6575 3 45.98 21.44 -15.81 0.131 6574
 6576 3 45.49 21.33 -15.96 0.121 6574
 6577 3 45.33 21.35 -16.06 0.106 6576
 6578 3 45.26 21.42 -16.12 0.136 6577
 6579 3 45.16 21.46 -16.35 0.092 6578
 6580 3 44.99 21.51 -16.51 0.121 6579
 6581 3 44.91 21.51 -16.65 0.136 6580
 6582 3 44.91 21.56 -16.83 0.139 6581
 6583 3 44.98 21.6 -16.92 0.151 6582
 6584 3 44.95 21.81 -16.94 0.096 6583
 6585 3 44.95 21.87 -17.08 0.102 6584
 6586 3 44.88 22.03 -17.14 0.124 6585
 6587 3 44.92 22.15 -17.33 0.087 6586
 6588 3 44.94 22.3 -17.35 0.099 6587
 6589 3 44.98 22.49 -17.37 0.125 6588
 6590 3 45 22.71 -17.44 0.185 6589
 6591 3 45.04 22.85 -17.49 0.148 6590
 6592 3 45.06 21.35 -17.06 0.144 6583
 6593 3 45.09 21.15 -17.14 0.086 6592
 6594 3 44.99 21.05 -17.31 0.102 6593
 6595 3 44.95 20.99 -17.49 0.073 6594
 6596 3 45.05 20.9 -17.58 0.134 6595
 6597 3 45.16 20.69 -17.58 0.126 6596
 6598 3 45.31 20.56 -17.56 0.12 6597
 6599 3 45.63 20.05 -15.83 0.328 6562
 6600 3 45.83 19.6 -16.05 0.229 6599
 6601 3 45.88 19.39 -16.1 0.223 6600
 6602 3 45.92 19.17 -16.12 0.236 6601
 6603 3 45.95 18.85 -16.12 0.276 6602
 6604 3 45.95 18.69 -16.19 0.3 6603
 6605 3 45.91 18.53 -16.33 0.3 6604
 6606 3 45.96 18.37 -16.44 0.288 6605
 6607 3 45.91 18.26 -16.65 0.24 6606
 6608 3 45.85 18.21 -16.81 0.226 6607
 6609 3 45.69 18.12 -16.96 0.211 6608
 6610 3 45.52 17.99 -17.17 0.272 6609
 6611 3 45.52 17.8 -17.24 0.324 6610
 6612 3 45.45 17.64 -17.33 0.296 6611
 6613 3 45.34 17.44 -17.39 0.242 6612
 6614 3 45.34 17.26 -17.46 0.19 6613
 6615 3 45.33 17.1 -17.53 0.198 6614
 6616 3 45.31 16.92 -17.69 0.236 6615
 6617 3 45.31 16.76 -17.78 0.248 6616
 6618 3 45.34 16.65 -17.92 0.239 6617
 6619 3 45.33 16.55 -18.19 0.208 6618
 6620 3 45.33 16.46 -18.44 0.231 6619
 6621 3 45.3 16.4 -18.65 0.256 6620
 6622 3 45.24 16.3 -18.76 0.321 6621
 6623 3 45.16 16.24 -18.9 0.385 6622
 6624 3 45.05 16.21 -18.99 0.414 6623
 6625 3 44.91 16.03 -19.01 0.426 6624
 6626 3 44.77 15.53 -18.9 0.292 6625
 6627 3 44.7 15.31 -18.98 0.253 6626
 6628 3 44.63 15.21 -19.12 0.232 6627
 6629 3 44.56 15.08 -19.3 0.223 6628
 6630 3 44.51 14.96 -19.39 0.239 6629
 6631 3 44.41 14.88 -19.51 0.274 6630
 6632 3 44.3 14.81 -19.65 0.34 6631
 6633 3 44.38 14.66 -19.78 0.415 6632
 6634 3 44.34 14.61 -19.9 0.46 6633
 6635 3 44.27 14.48 -20.08 0.446 6634
 6636 3 44.34 14.37 -20.15 0.421 6635
 6637 3 44.19 14.25 -20.37 0.368 6636
 6638 3 44.01 14.19 -20.56 0.336 6637
 6639 3 43.8 14.12 -20.74 0.336 6638
 6640 3 43.75 14 -20.92 0.318 6639
 6641 3 43.56 13.98 -21.08 0.352 6640
 6642 3 43.36 13.98 -21.21 0.272 6641
 6643 3 43.39 13.89 -21.37 0.281 6642
 6644 3 43.28 13.82 -21.48 0.283 6643
 6645 3 43.1 13.76 -21.6 0.226 6644
 6646 3 43 13.72 -21.71 0.212 6645
 6647 3 42.97 13.7 -21.96 0.185 6646
 6648 3 42.92 13.55 -22.14 0.191 6647
 6649 3 42.9 13.55 -22.26 0.21 6648
 6650 3 42.93 13.63 -22.42 0.213 6649
 6651 3 42.89 13.63 -22.65 0.242 6650
 6652 3 42.82 13.53 -22.83 0.263 6651
 6653 3 42.77 13.44 -23.01 0.284 6652
 6654 3 42.57 13.23 -23.26 0.252 6653
 6655 3 42.49 13.15 -23.44 0.262 6654
 6656 3 42.4 13.05 -23.73 0.286 6655
 6657 3 42.31 12.98 -23.83 0.35 6656
 6658 3 42.54 13.06 -24.23 0.201 6657
 6659 3 42.53 13.01 -24.44 0.178 6658
 6660 3 42.57 13 -24.6 0.151 6659
 6661 3 42.71 13.06 -24.69 0.138 6660
 6662 3 42.75 13.03 -24.83 0.136 6661
 6663 3 42.78 13.07 -24.92 0.146 6662
 6664 3 42.85 13.13 -25.1 0.143 6663
 6665 3 42.97 13.05 -25.24 0.189 6664
 6666 3 43.11 13.04 -25.35 0.22 6665
 6667 3 43.21 12.89 -25.44 0.212 6666
 6668 3 43.29 12.94 -25.58 0.276 6667
 6669 3 43.4 13.03 -25.71 0.368 6668
 6670 3 43.49 13.09 -25.85 0.367 6669
 6671 3 43.59 13 -25.94 0.384 6670
 6672 3 43.53 12.8 -26.08 0.338 6671
 6673 3 43.86 13.01 -25.9 0.12 6672
 6674 3 43.39 12.67 -26.21 0.254 6672
 6675 3 43.85 12.79 -26.01 0.071 6674
 6676 3 43.25 12.63 -26.33 0.271 6674
 6677 3 42.75 12.37 -26.35 0.122 6676
 6678 3 42.6 12.4 -26.37 0.000125 6677
 6679 3 43.35 12.48 -26.53 0.145 6676
 6680 3 43 12.88 -26.56 0.077 6679
 6681 3 42.92 12.89 -26.65 0.053 6680
 6682 3 43.46 12.33 -26.73 0.145 6679
 6683 3 43.46 12.28 -26.87 0.14 6682
 6684 3 43.5 12.2 -26.99 0.113 6683
 6685 3 43.42 12.04 -27.05 0.108 6684
 6686 3 43.4 11.96 -27.19 0.134 6685
 6687 3 43.34 11.83 -27.31 0.16 6686
 6688 3 43.32 11.73 -27.49 0.163 6687
 6689 3 43.4 11.66 -27.62 0.18 6688
 6690 3 43.39 11.63 -27.74 0.236 6689
 6691 3 43.4 11.53 -27.87 0.278 6690
 6692 3 43.47 11.42 -27.99 0.336 6691
 6693 3 43.84 11.16 -27.73 0.089 6692
 6694 3 43.81 11.17 -27.56 0.076 6693
 6695 3 43.72 11.23 -27.46 0.159 6694
 6696 3 43.56 11.26 -27.48 0.118 6695
 6697 3 43.32 11.51 -28.17 0.321 6692
 6698 3 43.29 11.4 -28.3 0.346 6697
 6699 3 43.32 11.03 -28.44 0.278 6698
 6700 3 43.21 10.86 -28.53 0.255 6699
 6701 3 43.1 10.87 -28.69 0.258 6700
 6702 3 43 10.75 -28.73 0.259 6701
 6703 3 42.85 10.71 -28.8 0.248 6702
 6704 3 42.82 10.59 -28.87 0.217 6703
 6705 3 42.67 10.48 -28.92 0.16 6704
 6706 3 42.56 10.4 -28.99 0.169 6705
 6707 3 42.52 10.31 -29.12 0.23 6706
 6708 3 42.47 10.2 -29.3 0.227 6707
 6709 3 42.45 10.07 -29.48 0.248 6708
 6710 3 42.42 9.92 -29.54 0.261 6709
 6711 3 42.5 9.84 -29.72 0.27 6710
 6712 3 42.36 9.65 -29.82 0.249 6711
 6713 3 42.24 9.48 -29.91 0.235 6712
 6714 3 42.1 9.31 -30.14 0.176 6713
 6715 3 42.07 9.22 -30.29 0.201 6714
 6716 3 42.02 9.15 -30.45 0.196 6715
 6717 3 42.04 9.08 -30.64 0.154 6716
 6718 3 41.96 9.04 -30.88 0.161 6717
 6719 3 41.96 9 -31 0.157 6718
 6720 3 41.85 8.98 -31.14 0.156 6719
 6721 3 41.75 8.94 -31.23 0.208 6720
 6722 3 41.57 8.88 -31.41 0.258 6721
 6723 3 41.46 8.81 -31.61 0.194 6722
 6724 3 41.42 8.72 -31.77 0.179 6723
 6725 3 41.24 8.59 -31.89 0.162 6724
 6726 3 41.14 8.53 -32 0.152 6725
 6727 3 41.07 8.46 -32.15 0.153 6726
 6728 3 41.06 8.51 -32.32 0.115 6727
 6729 3 41.04 8.49 -32.43 0.169 6728
 6730 3 41.11 8.73 -32.54 0.083 6729
 6731 3 41.15 8.86 -32.62 0.052 6730
 6732 3 41.11 8.9 -32.74 0.048 6731
 6733 3 40.97 8.37 -32.61 0.186 6729
 6734 3 41 8.4 -32.82 0.167 6733
 6735 3 41 8.38 -33.04 0.154 6734
 6736 3 40.96 8.4 -33.19 0.098 6735
 6737 3 40.96 8.39 -33.35 0.099 6736
 6738 3 40.99 8.4 -33.54 0.119 6737
 6739 3 40.99 8.41 -33.71 0.122 6738
 6740 3 41.03 8.46 -33.89 0.12 6739
 6741 3 41.1 8.47 -34.07 0.13 6740
 6742 3 41.11 8.53 -34.18 0.142 6741
 6743 3 41.18 8.5 -34.33 0.195 6742
 6744 3 41.42 8.42 -34.58 0.169 6743
 6745 3 41.56 8.34 -34.74 0.183 6744
 6746 3 41.64 8.31 -34.89 0.229 6745
 6747 3 41.7 8.25 -35.07 0.272 6746
 6748 3 41.74 8.2 -35.25 0.297 6747
 6749 3 41.67 8.13 -35.49 0.34 6748
 6750 3 41.47 8.14 -35.75 0.263 6749
 6751 3 41.45 8.19 -35.93 0.249 6750
 6752 3 41.4 8.31 -36.14 0.211 6751
 6753 3 41.52 8.3 -36.25 0.186 6752
 6754 3 41.57 8.39 -36.35 0.156 6753
 6755 3 41.46 8.55 -36.54 0.115 6754
 6756 3 41.39 8.64 -36.71 0.127 6755
 6757 3 41.36 8.73 -36.86 0.102 6756
 6758 3 41.31 8.76 -37.04 0.1 6757
 6759 3 41.28 8.81 -37.18 0.136 6758
 6760 3 41.29 8.91 -37.35 0.142 6759
 6761 3 41.25 8.83 -37.5 0.108 6760
 6762 3 41.17 8.84 -37.64 0.076 6761
 6763 3 41.17 8.91 -37.74 0.11 6762
 6764 3 41.14 8.92 -37.86 0.1 6763
 6765 3 41.07 8.88 -38 0.111 6764
 6766 3 40.85 8.89 -38.11 0.113 6765
 6767 3 40.78 8.92 -38.28 0.116 6766
 6768 3 40.74 8.97 -38.42 0.103 6767
 6769 3 40.71 8.98 -38.56 0.105 6768
 6770 3 40.61 9 -38.69 0.116 6769
 6771 3 40.6 9.06 -38.86 0.106 6770
 6772 3 40.63 9.12 -39.04 0.121 6771
 6773 3 40.64 9.14 -39.19 0.118 6772
 6774 3 40.7 9.17 -39.37 0.124 6773
 6775 3 40.64 9.22 -39.53 0.124 6774
 6776 3 40.67 9.23 -39.64 0.122 6775
 6777 3 40.6 9.28 -39.75 0.101 6776
 6778 3 40.65 9.29 -39.9 0.12 6777
 6779 3 40.67 9.33 -40.07 0.155 6778
 6780 3 40.64 9.38 -40.26 0.119 6779
 6781 3 40.7 9.42 -40.46 0.126 6780
 6782 3 40.71 9.46 -40.61 0.111 6781
 6783 3 40.82 9.4 -40.86 0.147 6782
 6784 3 40.84 9.4 -40.99 0.176 6783
 6785 3 40.92 9.44 -41.14 0.268 6784
 6786 3 40.96 9.48 -41.31 0.346 6785
 6787 3 40.89 9.56 -41.61 0.279 6786
 6788 3 40.75 9.58 -42.03 0.14 6787
 6789 3 40.68 9.63 -42.12 0.154 6788
 6790 3 40.46 9.79 -42.12 0.096 6789
 6791 3 40.39 9.84 -42.2 0.081 6790
 6792 3 40.74 9.63 -42.29 0.11 6789
 6793 3 40.67 9.7 -42.49 0.123 6792
 6794 3 40.64 9.73 -42.62 0.124 6793
 6795 3 40.61 9.75 -42.84 0.153 6794
 6796 3 40.5 9.81 -43 0.177 6795
 6797 3 40.5 9.73 -43.27 0.148 6796
 6798 3 40.5 9.71 -43.39 0.19 6797
 6799 3 40.53 9.71 -43.57 0.221 6798
 6800 3 40.25 9.92 -43.76 0.144 6799
 6801 3 40.2 9.97 -43.91 0.195 6800
 6802 3 40.1 9.98 -44.18 0.159 6801
 6803 3 40.07 10.04 -44.44 0.135 6802
 6804 3 40 9.84 -44.57 0.111 6803
 6805 3 39.96 9.79 -44.68 0.103 6804
 6806 3 39.89 9.74 -44.8 0.084 6805
 6807 3 39.82 9.72 -44.94 0.112 6806
 6808 3 39.75 9.65 -45.07 0.142 6807
 6809 3 39.74 9.57 -45.29 0.131 6808
 6810 3 39.68 9.49 -45.44 0.097 6809
 6811 3 39.63 9.48 -45.6 0.099 6810
 6812 3 39.53 9.45 -45.71 0.094 6811
 6813 3 39.46 9.39 -45.83 0.105 6812
 6814 3 39.32 9.36 -46.03 0.152 6813
 6815 3 39.25 9.28 -46.17 0.144 6814
 6816 3 39.21 9.15 -46.35 0.129 6815
 6817 3 39.14 9.09 -46.47 0.118 6816
 6818 3 39.02 9.25 -46.55 0.079 6817
 6819 3 39.11 8.92 -46.58 0.114 6817
 6820 3 39 8.82 -46.79 0.159 6819
 6821 3 38.85 8.64 -46.92 0.152 6820
 6822 3 38.78 8.59 -47 0.226 6821
 6823 3 38.72 8.42 -47.07 0.24 6822
 6824 3 38.5 8.28 -47.25 0.167 6823
 6825 3 38.43 8.13 -47.32 0.197 6824
 6826 3 38.39 7.9 -47.26 0.182 6825
 6827 3 38.38 7.73 -47.25 0.19 6826
 6828 3 38.4 7.59 -47.17 0.205 6827
 6829 3 38.43 7.4 -47.12 0.17 6828
 6830 3 38.39 7.22 -47.21 0.172 6829
 6831 3 38.42 7.07 -47.22 0.182 6830
 6832 3 38.5 6.86 -47.31 0.2 6831
 6833 3 38.57 6.77 -47.33 0.213 6832
 6834 3 38.6 6.61 -47.43 0.225 6833
 6835 3 38.54 6.49 -47.61 0.273 6834
 6836 3 38.47 6.23 -47.82 0.162 6835
 6837 3 38.36 6.07 -47.89 0.144 6836
 6838 3 38.29 5.98 -47.86 0.23 6837
 6839 3 38.22 5.93 -47.99 0.265 6838
 6840 3 38.05 5.6 -48.44 0.1 6839
 6841 3 38.03 5.46 -48.5 0.086 6840
 6842 3 38.05 5.38 -48.57 0.161 6841
 6843 3 38.12 5.22 -48.57 0.233 6842
 6844 3 38.11 5.02 -48.5 0.248 6843
 6845 3 37.86 4.94 -48.64 0.156 6844
 6846 3 37.79 4.82 -48.65 0.135 6845
 6847 3 37.76 4.71 -48.72 0.219 6846
 6848 3 37.71 4.6 -48.82 0.294 6847
 6849 3 37.66 4.57 -48.94 0.348 6848
 6850 3 37.76 4.27 -49.01 0.262 6849
 6851 3 37.64 4.18 -49.06 0.128 6850
 6852 3 37.58 3.99 -49.11 0.046 6851
 6853 3 37.54 3.89 -49.11 0.105 6852
 6854 3 37.54 3.75 -49.25 0.14 6853
 6855 3 37.47 3.6 -49.42 0.139 6854
 6856 3 37.41 3.41 -49.61 0.185 6855
 6857 3 37.41 3.31 -49.79 0.211 6856
 6858 3 37.39 3.56 -49.97 0.103 6857
 6859 3 37.44 3.68 -50.1 0.102 6858
 6860 3 37.43 3.75 -50.19 0.107 6859
 6861 3 37.44 3.95 -50.25 0.052 6860
 6862 3 37.41 4.06 -50.29 0.092 6861
 6863 3 37.51 3.04 -49.81 0.109 6857
 6864 3 37.61 2.89 -49.89 0.128 6863
 6865 3 37.69 2.83 -49.97 0.167 6864
 6866 3 37.72 2.75 -50.06 0.232 6865
 6867 3 37.73 2.62 -50.18 0.234 6866
 6868 3 37.8 2.52 -50.28 0.302 6867
 6869 3 37.76 2.41 -50.39 0.361 6868
 6870 3 37.65 2.29 -50.53 0.381 6869
 6871 3 37.6 2.2 -50.65 0.397 6870
 6872 3 37.58 2.08 -50.76 0.413 6871
 6873 3 37.41 2 -50.92 0.303 6872
 6874 3 37.26 2.1 -51.12 0.182 6873
 6875 3 37.19 2.12 -51.32 0.157 6874
 6876 3 37.11 2.02 -51.56 0.141 6875
 6877 3 37.07 1.95 -51.76 0.117 6876
 6878 3 37 1.89 -51.93 0.116 6877
 6879 3 36.97 1.9 -52.1 0.098 6878
 6880 3 36.95 1.87 -52.25 0.096 6879
 6881 3 36.91 1.82 -52.35 0.164 6880
 6882 3 37.36 4.98 -49.21 0.128 6849
 6883 3 37.32 5.1 -49.22 0.143 6882
 6884 3 37.22 5.19 -49.07 0.000125 6883
 6885 3 38.48 5.11 -48.25 0.079 6844
 6886 3 38.55 5.19 -48.15 0.055 6885
 6887 3 40.82 9.46 -43.74 0.115 6799
 6888 3 40.89 9.29 -43.83 0.1 6887
 6889 3 41.02 9.09 -43.9 0.079 6888
 6890 3 41.14 8.98 -43.93 0.087 6889
 6891 3 41.15 8.84 -43.97 0.028 6890
 6892 3 42.1 8.15 -35.5 0.101 6749
 6893 3 42.17 8.14 -35.65 0.093 6892
 6894 3 42.22 8.14 -35.75 0.089 6893
 6895 3 43.52 11.61 -28.6 0.183 6698
 6896 3 43.75 11.76 -28.83 0.119 6895
 6897 3 43.82 11.83 -28.96 0.128 6896
 6898 3 43.99 11.87 -29.21 0.161 6897
 6899 3 44.14 11.94 -29.4 0.188 6898
 6900 3 44.25 11.98 -29.46 0.251 6899
 6901 3 44.32 12.23 -29.28 0.134 6900
 6902 3 44.43 12.39 -29.21 0.000125 6901
 6903 3 44.31 11.79 -29.67 0.161 6900
 6904 3 44.24 11.89 -29.9 0.074 6903
 6905 3 44.18 11.97 -30.01 0.098 6904
 6906 3 44.14 12.06 -30.1 0.096 6905
 6907 3 44.17 12.16 -30.19 0.131 6906
 6908 3 44.17 12.28 -30.28 0.112 6907
 6909 3 44.25 12.32 -30.33 0.113 6908
 6910 3 44.36 12.36 -30.4 0.094 6909
 6911 3 44.5 12.39 -30.4 0.08 6910
 6912 3 44.65 12.39 -30.37 0.048 6911
 6913 3 44 13.59 -25.87 0.147 6671
 6914 3 44.11 13.69 -25.94 0.14 6913
 6915 3 44.22 13.74 -25.96 0.166 6914
 6916 3 44.38 13.82 -26.01 0.212 6915
 6917 3 44.45 13.95 -26.05 0.152 6916
 6918 3 44.5 14.06 -26.12 0.101 6917
 6919 3 44.57 14.11 -26.21 0.142 6918
 6920 3 44.7 14.23 -26.21 0.157 6919
 6921 3 44.85 14.36 -26.15 0.137 6920
 6922 3 44.95 14.48 -26.12 0.144 6921
 6923 3 45.04 14.59 -26.08 0.132 6922
 6924 3 45.07 14.76 -26.06 0.167 6923
 6925 3 45.14 14.9 -26.01 0.169 6924
 6926 3 45.18 15.03 -25.94 0.152 6925
 6927 3 45.32 15.12 -25.9 0.15 6926
 6928 3 45.45 15.21 -25.89 0.163 6927
 6929 3 45.6 15.34 -25.85 0.17 6928
 6930 3 45.86 15.42 -25.9 0.121 6929
 6931 3 46.07 15.51 -25.92 0.143 6930
 6932 3 46.25 15.61 -25.92 0.168 6931
 6933 3 46.42 15.76 -25.9 0.165 6932
 6934 3 46.6 15.84 -25.92 0.167 6933
 6935 3 46.72 16.03 -25.96 0.125 6934
 6936 3 46.85 16.21 -25.92 0.139 6935
 6937 3 46.89 16.31 -25.96 0.176 6936
 6938 3 47.11 16.17 -26.05 0.106 6937
 6939 3 47.2 16.01 -26.1 0.074 6938
 6940 3 46.89 16.44 -25.9 0.121 6937
 6941 3 46.67 16.46 -26.14 0.111 6940
 6942 3 46.79 16.6 -26.15 0.078 6941
 6943 3 46.92 16.53 -25.83 0.126 6940
 6944 3 46.99 16.65 -25.78 0.133 6943
 6945 3 47.1 16.76 -25.74 0.2 6944
 6946 3 47.21 16.83 -25.71 0.232 6945
 6947 3 47.32 16.92 -25.67 0.268 6946
 6948 3 47.72 17.06 -25.64 0.149 6947
 6949 3 47.84 17.12 -25.71 0.184 6948
 6950 3 47.99 16.99 -25.83 0.123 6949
 6951 3 48.1 16.99 -25.89 0.126 6950
 6952 3 48.14 17.12 -26.03 0.123 6951
 6953 3 48 17.44 -26.06 0.244 6952
 6954 3 47.97 17.55 -26.19 0.223 6953
 6955 3 47.93 17.8 -26.23 0.255 6954
 6956 3 47.97 17.99 -26.23 0.271 6955
 6957 3 48.02 18.24 -26.19 0.254 6956
 6958 3 48.13 18.44 -26.24 0.258 6957
 6959 3 48.17 18.58 -26.24 0.238 6958
 6960 3 48.25 18.65 -26.33 0.211 6959
 6961 3 48.13 18.76 -26.37 0.191 6960
 6962 3 48.14 18.87 -26.42 0.183 6961
 6963 3 48.25 19.1 -26.44 0.137 6962
 6964 3 48.25 19.21 -26.53 0.151 6963
 6965 3 48.39 19.28 -26.64 0.18 6964
 6966 3 48.53 19.3 -26.69 0.164 6965
 6967 3 48.52 19.55 -26.76 0.122 6966
 6968 3 48.56 19.71 -26.8 0.127 6967
 6969 3 48.54 19.83 -26.9 0.112 6968
 6970 3 48.57 19.98 -26.94 0.107 6969
 6971 3 48.61 20.12 -27.01 0.125 6970
 6972 3 48.57 20.26 -27.12 0.126 6971
 6973 3 48.61 20.44 -27.19 0.162 6972
 6974 3 48.65 20.53 -27.4 0.149 6973
 6975 3 48.75 20.74 -27.51 0.104 6974
 6976 3 48.82 20.92 -27.51 0.118 6975
 6977 3 48.86 21.1 -27.53 0.126 6976
 6978 3 48.95 21.26 -27.51 0.125 6977
 6979 3 48.97 21.42 -27.48 0.166 6978
 6980 3 49.06 21.58 -27.46 0.23 6979
 6981 3 48.84 21.65 -26.99 0.084 6980
 6982 3 49.11 21.71 -27.51 0.232 6980
 6983 3 49.28 21.85 -27.51 0.22 6982
 6984 3 49.39 22.05 -27.42 0.26 6983
 6985 3 49.53 22.24 -27.28 0.217 6984
 6986 3 49.61 22.46 -27.21 0.149 6985
 6987 3 49.71 22.67 -27.19 0.161 6986
 6988 3 49.75 22.87 -27.21 0.157 6987
 6989 3 49.88 23.05 -27.15 0.153 6988
 6990 3 49.99 23.17 -27.15 0.179 6989
 6991 3 50.25 23.3 -27.1 0.158 6990
 6992 3 50.46 23.48 -27.12 0.142 6991
 6993 3 50.65 23.62 -27.12 0.133 6992
 6994 3 50.78 23.74 -27.15 0.171 6993
 6995 3 50.96 23.87 -27.15 0.121 6994
 6996 3 51.03 23.98 -27.17 0.102 6995
 6997 3 51.11 24.08 -27.19 0.124 6996
 6998 3 51.18 24.24 -27.26 0.137 6997
 6999 3 51.28 24.31 -27.31 0.128 6998
 7000 3 51.36 24.37 -27.42 0.134 6999
 7001 3 51.54 24.55 -27.51 0.125 7000
 7002 3 51.64 24.62 -27.56 0.132 7001
 7003 3 51.78 24.74 -27.6 0.127 7002
 7004 3 51.82 24.78 -27.71 0.091 7003
 7005 3 51.97 24.9 -27.76 0.114 7004
 7006 3 52.07 25.06 -27.78 0.123 7005
 7007 3 52.15 25.17 -27.8 0.097 7006
 7008 3 52.21 25.33 -27.78 0.121 7007
 7009 3 52.29 25.46 -27.78 0.131 7008
 7010 3 52.45 25.6 -27.76 0.144 7009
 7011 3 52.5 25.74 -27.73 0.15 7010
 7012 3 52.64 25.89 -27.56 0.114 7011
 7013 3 52.75 25.96 -27.53 0.098 7012
 7014 3 52.82 26.05 -27.49 0.111 7013
 7015 3 52.79 26.17 -27.53 0.094 7014
 7016 3 52.78 26.33 -27.55 0.115 7015
 7017 3 52.86 26.39 -27.64 0.089 7016
 7018 3 53 26.44 -27.67 0.136 7017
 7019 3 53.15 26.51 -27.67 0.186 7018
 7020 3 53.17 26.49 -27.78 0.189 7019
 7021 3 53.28 26.53 -27.78 0.245 7020
 7022 3 53.38 26.46 -27.81 0.308 7021
 7023 3 53.53 26.51 -27.82 0.292 7022
 7024 3 53.63 26.8 -27.8 0.185 7023
 7025 3 53.67 27.08 -27.54 0.173 7024
 7026 3 53.85 27.24 -27.43 0.171 7025
 7027 3 53.95 27.4 -27.52 0.12 7026
 7028 3 54.03 27.49 -27.48 0.142 7027
 7029 3 54.1 27.55 -27.41 0.16 7028
 7030 3 54.38 27.53 -27.36 0.142 7029
 7031 3 54.53 27.69 -27.34 0.156 7030
 7032 3 54.6 27.8 -27.41 0.131 7031
 7033 3 54.82 27.89 -27.39 0.189 7032
 7034 3 54.99 27.98 -27.36 0.157 7033
 7035 3 55.03 28.21 -27.54 0.106 7034
 7036 3 55.11 28.33 -27.55 0.162 7035
 7037 3 55.21 28.44 -27.61 0.194 7036
 7038 3 55.42 28.65 -27.63 0.121 7037
 7039 3 55.63 28.67 -27.59 0.091 7038
 7040 3 55.75 28.8 -27.59 0.072 7039
 7041 3 55.88 28.85 -27.54 0.113 7040
 7042 3 55.97 28.99 -27.55 0.179 7041
 7043 3 56.04 29.28 -27.61 0.134 7042
 7044 3 56.17 29.42 -27.61 0.168 7043
 7045 3 56.32 29.58 -27.63 0.175 7044
 7046 3 56.46 29.6 -27.61 0.213 7045
 7047 3 56.7 29.62 -27.66 0.161 7046
 7048 3 56.93 29.69 -27.73 0.149 7047
 7049 3 57.14 29.78 -27.84 0.13 7048
 7050 3 57.11 29.8 -27.95 0.156 7049
 7051 3 57.32 29.85 -27.98 0.118 7050
 7052 3 57.49 29.96 -28.02 0.107 7051
 7053 3 57.61 30.06 -28.02 0.158 7052
 7054 3 57.75 30.33 -27.86 0.085 7053
 7055 3 57.92 30.58 -27.86 0.189 7054
 7056 3 57.85 30.6 -27.77 0.111 7055
 7057 3 57.86 30.74 -27.7 0.114 7056
 7058 3 58.22 31.15 -27.95 0.264 7057
 7059 3 58.5 31.15 -28.13 0.144 7058
 7060 3 58.75 31.23 -28.13 0.162 7059
 7061 3 58.85 31.31 -28.14 0.157 7060
 7062 3 58.85 31.55 -28.14 0.104 7061
 7063 3 58.96 31.69 -28.14 0.1 7062
 7064 3 59.03 31.81 -28.16 0.086 7063
 7065 3 59.11 31.9 -28.16 0.092 7064
 7066 3 59.24 31.96 -28.18 0.121 7065
 7067 3 59.42 32.04 -28.18 0.158 7066
 7068 3 59.4 32.23 -28.18 0.074 7067
 7069 3 59.52 32.26 -28.2 0.065 7068
 7070 3 59.71 32.2 -28.22 0.112 7069
 7071 3 59.82 32.25 -28.32 0.115 7070
 7072 3 59.93 32.3 -28.3 0.113 7071
 7073 3 60.11 32.33 -28.34 0.109 7072
 7074 3 60.25 32.36 -28.39 0.107 7073
 7075 3 60.42 32.37 -28.5 0.117 7074
 7076 3 60.47 32.38 -28.61 0.102 7075
 7077 3 60.65 32.48 -28.66 0.111 7076
 7078 3 60.71 32.58 -28.68 0.094 7077
 7079 3 60.82 32.54 -28.79 0.154 7078
 7080 3 60.92 32.61 -28.84 0.138 7079
 7081 3 61 32.73 -28.93 0.145 7080
 7082 3 61.17 32.9 -28.91 0.119 7081
 7083 3 61.31 33.02 -28.98 0.119 7082
 7084 3 61.35 33.15 -29.02 0.151 7083
 7085 3 61.53 33.34 -29.13 0.177 7084
 7086 3 61.61 33.43 -29.18 0.212 7085
 7087 3 61.71 33.52 -29.16 0.257 7086
 7088 3 61.56 33.72 -29.45 0.14 7087
 7089 3 61.38 33.8 -29.43 0.092 7088
 7090 3 61.29 33.9 -29.45 0.08 7089
 7091 3 61.81 33.55 -28.95 0.273 7087
 7092 3 62.18 33.68 -29.25 0.123 7091
 7093 3 62.36 33.68 -29.32 0.072 7092
 7094 3 62.42 33.69 -29.41 0.109 7093
 7095 3 62.54 33.76 -29.45 0.124 7094
 7096 3 62.77 33.76 -29.55 0.107 7095
 7097 3 62.96 33.82 -29.57 0.113 7096
 7098 3 63.15 33.91 -29.61 0.102 7097
 7099 3 63.32 34.01 -29.63 0.071 7098
 7100 3 63.4 34.09 -29.61 0.125 7099
 7101 3 63.57 34.08 -29.54 0.113 7100
 7102 3 63.71 34.09 -29.5 0.093 7101
 7103 3 63.88 34.08 -29.5 0.087 7102
 7104 3 64.03 34.08 -29.52 0.15 7103
 7105 3 64.25 34.19 -29.55 0.129 7104
 7106 3 64.5 34.34 -29.57 0.068 7105
 7107 3 64.59 34.34 -29.52 0.095 7106
 7108 3 64.71 34.39 -29.47 0.144 7107
 7109 3 64.9 34.43 -29.43 0.09 7108
 7110 3 65.04 34.43 -29.39 0.109 7109
 7111 3 65.15 34.49 -29.43 0.154 7110
 7112 3 65.31 34.56 -29.52 0.097 7111
 7113 3 65.43 34.57 -29.61 0.079 7112
 7114 3 65.64 34.54 -29.66 0.075 7113
 7115 3 65.73 34.49 -29.68 0.111 7114
 7116 3 65.89 34.57 -29.7 0.091 7115
 7117 3 66.01 34.61 -29.77 0.11 7116
 7118 3 66.2 34.64 -29.86 0.069 7117
 7119 3 66.31 34.69 -29.97 0.076 7118
 7120 3 66.37 34.81 -29.98 0.074 7119
 7121 3 66.57 34.83 -30.02 0.077 7120
 7122 3 66.7 34.82 -30.04 0.063 7121
 7123 3 66.79 34.87 -30.07 0.088 7122
 7124 3 66.92 34.87 -30.11 0.151 7123
 7125 3 67.15 35 -30.04 0.188 7124
 7126 3 67.26 35.14 -29.98 0.286 7125
 7127 3 67.42 35.17 -29.86 0.361 7126
 7128 3 67.48 35.28 -29.77 0.375 7127
 7129 3 67.64 35.35 -29.73 0.388 7128
 7130 3 67.31 35.28 -29.22 0.103 7129
 7131 3 67.34 35.17 -29.05 0.078 7130
 7132 3 67.37 35.19 -28.93 0.076 7131
 7133 3 67.4 35.15 -28.82 0.078 7132
 7134 3 67.48 35.14 -28.75 0.049 7133
 7135 3 61.6 33.33 -28.75 0.191 7091
 7136 3 61.54 33.25 -28.68 0.178 7135
 7137 3 61.45 33.23 -28.41 0.115 7136
 7138 3 61.32 33.22 -28.39 0.076 7137
 7139 3 58.96 30.96 -28.02 0.097 7060
 7140 3 59.03 30.74 -27.98 0.135 7139
 7141 3 59.17 30.58 -27.93 0.07 7140
 7142 3 59.32 30.48 -27.89 0.049 7141
 7143 3 47.89 17.62 -25.94 0.088 6953
 7144 3 47.82 17.58 -25.85 0.105 7143
 7145 3 41.89 12.88 -23.64 0.146 6657
 7146 3 41.71 12.71 -23.67 0.147 7145
 7147 3 41.61 12.56 -23.67 0.149 7146
 7148 3 41.45 12.42 -23.64 0.146 7147
 7149 3 41.27 12.33 -23.6 0.154 7148
 7150 3 41.14 12.22 -23.49 0.147 7149
 7151 3 40.97 12.11 -23.46 0.189 7150
 7152 3 40.75 12.03 -23.46 0.183 7151
 7153 3 40.63 11.99 -23.44 0.201 7152
 7154 3 40.53 11.8 -23.4 0.184 7153
 7155 3 40.42 11.56 -23.42 0.156 7154
 7156 3 40.36 11.41 -23.31 0.148 7155
 7157 3 40.27 11.31 -23.17 0.139 7156
 7158 3 40.2 11.21 -23.1 0.136 7157
 7159 3 40.07 11.07 -23.17 0.144 7158
 7160 3 39.96 10.94 -23.12 0.168 7159
 7161 3 39.81 10.83 -23.1 0.179 7160
 7162 3 39.63 10.78 -23.06 0.19 7161
 7163 3 39.45 10.66 -23.24 0.18 7162
 7164 3 39.21 10.54 -23.19 0.171 7163
 7165 3 39 10.49 -23.19 0.199 7164
 7166 3 38.82 10.34 -23.1 0.161 7165
 7167 3 38.65 10.3 -23.1 0.168 7166
 7168 3 38.5 10.16 -23.01 0.133 7167
 7169 3 38.35 10.06 -23.03 0.174 7168
 7170 3 38.21 9.92 -23.05 0.176 7169
 7171 3 38.1 9.82 -22.96 0.205 7170
 7172 3 38 9.75 -23.03 0.236 7171
 7173 3 37.95 9.65 -23.19 0.275 7172
 7174 3 37.86 9.57 -23.24 0.344 7173
 7175 3 37.79 9.41 -23.15 0.264 7174
 7176 3 37.64 9.2 -22.92 0.268 7175
 7177 3 37.52 9.16 -22.8 0.33 7176
 7178 3 37.27 9.4 -22.62 0.354 7177
 7179 3 37.24 9.45 -22.53 0.328 7178
 7180 3 43.13 14.13 -21.15 0.061 6642
 7181 3 43.03 14.14 -21.08 0.067 7180
 7182 3 45.06 14.3 -19.94 0.099 6636
 7183 3 45.19 14.42 -19.96 0.086 7182
 7184 3 45.31 14.44 -19.9 0.096 7183
 7185 3 45.45 14.4 -19.8 0.133 7184
 7186 3 45.52 14.39 -19.71 0.128 7185
 7187 3 45.64 14.39 -19.64 0.128 7186
 7188 3 46.66 21.24 -12.97 0.108 6556
 7189 3 46.74 21.14 -13.06 0.149 7188
 7190 3 46.87 21.05 -13.15 0.103 7189
 7191 3 47.01 21.01 -13.23 0.066 7190
 7192 3 44.59 24.42 -7.55 0.105 6501
 7193 3 44.55 24.4 -7.64 0.089 7192
 7194 3 39.84 28.08 -2.62 0.318 6381
 7195 3 39.71 28.28 -2.66 0.157 7194
 7196 3 35.03 28.99 -1.98 0.327 6357
 7197 3 34.85 29.12 -2.08 0.128 7196
 7198 3 33.21 28.37 0.07 0.037 6340
```
