## Supplementary material for "Automated Proofreading of Digitally Reconstructed Neural Morphology Enhances Accuracy, Scalability, and Standardization": Standardization and accuracy results: 720575940617492821.CNG.swc

```
# SWC to SWC conversion from L-Measure. Sridevi Polavaram: spolavar@gmu.edu
# Original fileName:Z://nmo_swc//out_Final//Source_Temp1//720575940617492821.CNG.swc
#
 1 1 0 0 0 2.383 -1
 2 1 0.2 -0.08 0 2.308 1
 3 1 0.38 -0.03 0.09 2.271 2
 4 1 0.45 0.09 0.06 2.277 3
 5 1 0.7 0 0 2.159 4
 6 1 0.82 0.05 0 2.101 5
 7 1 0.93 0.21 0.02 2.065 6
 8 1 1.18 0.08 0.06 1.932 7
 9 1 1.29 0.15 0.09 1.846 8
 10 1 1.36 0.17 0 1.766 9
 11 1 1.44 0.3 -0.04 1.69 10
 12 1 1.56 0.37 -0.01 1.608 11
 13 1 1.68 0.43 -0.01 1.528 12
 14 1 1.71 0.59 -0.06 1.396 13
 15 1 1.87 0.61 -0.04 1.302 14
 16 1 2.09 0.58 -0.09 1.262 15
 17 1 2.11 0.8 -0.11 1.223 16
 18 1 2.21 0.91 -0.09 1.204 17
 19 1 2.28 1.06 -0.06 1.163 18
 20 1 2.42 1.12 -0.08 1.1 19
 21 1 2.55 1.2 -0.06 0.99 20
 22 1 2.61 1.35 -0.12 0.882 21
 23 1 2.76 1.38 -0.15 0.825 22
 24 1 2.92 1.45 -0.11 0.736 23
 25 1 3.11 1.41 -0.18 0.647 24
 26 1 3.32 1.44 -0.18 0.591 25
 27 1 3.42 1.54 -0.23 0.587 26
 28 1 3.59 1.56 -0.27 0.537 27
 29 1 3.67 1.69 -0.36 0.524 28
 30 1 3.84 1.78 -0.25 0.518 29
 31 3 4 1.81 -0.32 0.497 30
 32 3 4.15 1.88 -0.32 0.469 31
 33 3 4.32 2.04 -0.31 0.437 32
 34 3 4.29 2.06 -0.17 0.121 33
 35 3 4.44 2.1 -0.26 0.406 33
 36 3 4.56 2.2 -0.42 0.398 35
 37 3 4.72 2.27 -0.44 0.374 36
 38 3 4.89 2.39 -0.45 0.348 37
 39 3 5.04 2.43 -0.44 0.325 38
 40 3 5.15 2.52 -0.45 0.29 39
 41 3 5.32 2.56 -0.55 0.269 40
 42 3 5.48 2.66 -0.54 0.253 41
 43 3 5.69 2.73 -0.54 0.257 42
 44 3 5.86 2.81 -0.57 0.253 43
 45 3 5.99 2.89 -0.56 0.221 44
 46 3 6.15 2.95 -0.56 0.26 45
 47 3 6.33 2.95 -0.56 0.248 46
 48 3 6.48 2.98 -0.54 0.238 47
 49 3 6.69 3.04 -0.61 0.192 48
 50 3 6.83 3.06 -0.64 0.174 49
 51 3 7.03 3.1 -0.71 0.186 50
 52 3 7.23 3.06 -0.79 0.211 51
 53 3 7.47 3.1 -0.88 0.22 52
 54 3 7.69 3.1 -0.95 0.234 53
 55 3 7.97 3.04 -1.1 0.199 54
 56 3 8.15 3.06 -1.14 0.203 55
 57 3 8.34 3.02 -1.24 0.169 56
 58 3 8.5 3.04 -1.31 0.197 57
 59 3 8.67 3.04 -1.37 0.181 58
 60 3 8.85 3.06 -1.44 0.199 59
 61 3 9.06 3.18 -1.46 0.216 60
 62 3 9.27 3.2 -1.57 0.232 61
 63 3 9.4 3.23 -1.61 0.195 62
 64 3 9.55 3.23 -1.61 0.17 63
 65 3 9.74 3.25 -1.61 0.184 64
 66 3 9.82 3.37 -1.65 0.201 65
 67 3 10.01 3.52 -1.65 0.161 66
 68 3 10.15 3.47 -1.73 0.2 67
 69 3 10.33 3.5 -1.79 0.207 68
 70 3 10.5 3.52 -1.85 0.21 69
 71 3 10.66 3.56 -1.92 0.221 70
 72 3 10.77 3.62 -2 0.231 71
 73 3 10.97 3.68 -2.06 0.242 72
 74 3 11.13 3.68 -2.14 0.247 73
 75 3 11.26 3.73 -2.23 0.25 74
 76 3 11.38 3.91 -2.25 0.272 75
 77 3 11.58 4.02 -2.31 0.278 76
 78 3 11.77 4.1 -2.41 0.236 77
 79 3 11.95 4.21 -2.43 0.182 78
 80 3 12.08 4.24 -2.52 0.198 79
 81 3 12.29 4.27 -2.62 0.224 80
 82 3 12.45 4.43 -2.64 0.244 81
 83 3 12.68 4.56 -2.75 0.239 82
 84 3 12.88 4.72 -2.81 0.263 83
 85 3 13.01 4.8 -2.85 0.241 84
 86 3 13.12 4.94 -2.83 0.198 85
 87 3 13.35 5.06 -2.89 0.223 86
 88 3 13.52 5.19 -2.93 0.238 87
 89 3 13.65 5.31 -2.98 0.292 88
 90 3 13.76 5.44 -3.04 0.29 89
 91 3 14.05 5.56 -3.1 0.247 90
 92 3 14.13 5.76 -3.2 0.279 91
 93 3 14.15 5.92 -3.16 0.235 92
 94 3 14.16 6.11 -3.23 0.197 93
 95 3 14.24 6.27 -3.23 0.177 94
 96 3 14.32 6.43 -3.31 0.145 95
 97 3 14.55 6.6 -3.29 0.196 96
 98 3 14.66 6.73 -3.37 0.226 97
 99 3 14.77 6.89 -3.45 0.264 98
 100 3 14.96 7.05 -3.52 0.272 99
 101 3 15.14 7.11 -3.52 0.237 100
 102 3 15.32 7.31 -3.5 0.243 101
 103 3 15.6 7.57 -3.54 0.206 102
 104 3 15.77 7.68 -3.56 0.171 103
 105 3 15.92 7.77 -3.56 0.196 104
 106 3 16.16 7.89 -3.58 0.201 105
 107 3 16.34 8.04 -3.6 0.23 106
 108 3 16.49 8.14 -3.62 0.218 107
 109 3 16.63 8.21 -3.64 0.199 108
 110 3 16.82 8.25 -3.68 0.18 109
 111 3 16.95 8.34 -3.73 0.18 110
 112 3 17.13 8.38 -3.72 0.179 111
 113 3 17.36 8.45 -3.85 0.202 112
 114 3 17.52 8.51 -3.85 0.214 113
 115 3 17.7 8.7 -3.91 0.208 114
 116 3 17.9 8.74 -3.93 0.202 115
 117 3 18.07 8.88 -4.05 0.226 116
 118 3 18.2 8.98 -4.14 0.252 117
 119 3 18.18 9.33 -4.64 0.48 118
 120 3 17.9 9.56 -5.1 0.221 119
 121 3 17.77 9.65 -5.1 0.116 120
 122 3 18.34 9.37 -4.59 0.377 119
 123 3 18.45 9.38 -4.57 0.311 122
 124 3 18.66 9.42 -4.57 0.289 123
 125 3 18.81 9.57 -4.6 0.266 124
 126 3 19 9.7 -4.67 0.215 125
 127 3 19.18 9.87 -4.73 0.2 126
 128 3 19.34 10.07 -4.77 0.219 127
 129 3 19.45 10.21 -4.8 0.212 128
 130 3 19.57 10.41 -4.84 0.202 129
 131 3 19.77 10.57 -4.86 0.219 130
 132 3 19.86 10.61 -4.96 0.219 131
 133 3 20.02 10.64 -5.02 0.206 132
 134 3 20.22 10.78 -5.06 0.206 133
 135 3 20.36 10.83 -5.14 0.195 134
 136 3 20.49 10.89 -5.18 0.211 135
 137 3 20.65 10.97 -5.26 0.225 136
 138 3 20.82 11.06 -5.31 0.173 137
 139 3 20.99 11.14 -5.35 0.167 138
 140 3 21.15 11.2 -5.38 0.184 139
 141 3 21.31 11.24 -5.38 0.166 140
 142 3 21.52 11.25 -5.39 0.14 141
 143 3 21.63 11.31 -5.42 0.166 142
 144 3 21.84 11.36 -5.4 0.196 143
 145 3 22 11.4 -5.43 0.186 144
 146 3 22.13 11.53 -5.43 0.212 145
 147 3 22.25 11.61 -5.47 0.216 146
 148 3 22.45 12 -5.64 0.305 147
 149 3 22.59 12.04 -5.71 0.338 148
 150 3 22.77 12.08 -5.69 0.397 149
 151 3 22.91 12.24 -5.76 0.428 150
 152 3 23.11 12.3 -5.6 0.435 151
 153 3 23.31 12.16 -5.6 0.338 152
 154 3 23.38 12.24 -5.55 0.342 153
 155 3 23.54 12.34 -5.55 0.306 154
 156 3 23.68 12.33 -5.56 0.247 155
 157 3 23.86 12.39 -5.43 0.203 156
 158 3 23.99 12.41 -5.44 0.186 157
 159 3 24.18 12.55 -5.46 0.191 158
 160 3 24.38 12.65 -5.47 0.171 159
 161 3 24.56 12.78 -5.48 0.183 160
 162 3 24.68 12.88 -5.48 0.192 161
 163 3 24.82 12.98 -5.53 0.184 162
 164 3 25.04 13.08 -5.63 0.198 163
 165 3 25.2 13.17 -5.64 0.184 164
 166 3 25.29 13.36 -5.64 0.177 165
 167 3 25.56 13.54 -5.64 0.169 166
 168 3 25.61 13.65 -5.69 0.157 167
 169 3 25.77 13.81 -5.72 0.17 168
 170 3 25.93 13.88 -5.8 0.173 169
 171 3 26.11 14.01 -5.8 0.182 170
 172 3 26.25 14.09 -5.89 0.218 171
 173 3 26.38 14.15 -5.96 0.219 172
 174 3 26.56 14.14 -6.09 0.181 173
 175 3 26.65 14.22 -6.23 0.192 174
 176 3 26.79 14.23 -6.28 0.178 175
 177 3 27.02 14.23 -6.38 0.179 176
 178 3 27.16 14.24 -6.35 0.159 177
 179 3 27.27 14.3 -6.44 0.168 178
 180 3 27.43 14.36 -6.51 0.165 179
 181 3 27.61 14.34 -6.57 0.194 180
 182 3 27.77 14.37 -6.65 0.172 181
 183 3 28.02 14.48 -6.73 0.221 182
 184 3 28.2 14.5 -6.77 0.207 183
 185 3 28.5 14.53 -6.82 0.222 184
 186 3 28.75 14.57 -6.89 0.232 185
 187 3 28.91 14.64 -6.98 0.29 186
 188 3 29.09 14.73 -7.03 0.314 187
 189 3 29.18 14.78 -7.19 0.303 188
 190 3 29.36 14.83 -7.3 0.275 189
 191 3 29.49 14.92 -7.35 0.243 190
 192 3 29.63 14.94 -7.42 0.238 191
 193 3 29.68 14.95 -7.63 0.276 192
 194 3 29.75 14.98 -7.81 0.285 193
 195 3 29.84 14.99 -7.98 0.274 194
 196 3 29.99 14.98 -8.05 0.266 195
 197 3 30.13 15 -8.14 0.239 196
 198 3 30.34 15.08 -8.17 0.229 197
 199 3 30.61 15.24 -8.14 0.207 198
 200 3 30.79 15.39 -8.15 0.216 199
 201 3 31 15.57 -8.15 0.192 200
 202 3 31.25 15.71 -8.11 0.218 201
 203 3 31.45 15.89 -8.05 0.22 202
 204 3 31.61 16.12 -8.06 0.21 203
 205 3 31.68 16.31 -8.07 0.243 204
 206 3 31.84 16.44 -8.13 0.236 205
 207 3 32.03 16.56 -8.19 0.215 206
 208 3 32.17 16.6 -8.22 0.183 207
 209 3 32.26 16.65 -8.28 0.192 208
 210 3 32.31 16.74 -8.34 0.201 209
 211 3 32.38 16.87 -8.4 0.169 210
 212 3 32.49 16.92 -8.37 0.229 211
 213 3 32.67 16.98 -8.44 0.215 212
 214 3 32.81 17.08 -8.51 0.192 213
 215 3 32.89 17.21 -8.59 0.178 214
 216 3 33.03 17.28 -8.63 0.189 215
 217 3 33.21 17.46 -8.64 0.196 216
 218 3 33.37 17.6 -8.71 0.222 217
 219 3 33.45 17.76 -8.74 0.211 218
 220 3 33.55 17.9 -8.81 0.209 219
 221 3 33.64 18.03 -8.83 0.231 220
 222 3 33.74 18.15 -8.9 0.192 221
 223 3 33.88 18.33 -8.98 0.181 222
 224 3 33.95 18.42 -9.07 0.211 223
 225 3 34.09 18.49 -9.23 0.234 224
 226 3 34.26 18.55 -9.36 0.212 225
 227 3 34.38 18.62 -9.49 0.212 226
 228 3 34.51 18.67 -9.55 0.209 227
 229 3 34.67 18.8 -9.59 0.213 228
 230 3 34.84 18.89 -9.59 0.21 229
 231 3 34.99 19.01 -9.62 0.186 230
 232 3 35.16 19.1 -9.59 0.222 231
 233 3 35.37 19.26 -9.7 0.275 232
 234 3 35.55 19.37 -9.79 0.313 233
 235 3 35.63 19.53 -9.77 0.397 234
 236 3 35.76 19.69 -9.8 0.437 235
 237 3 35.85 19.83 -9.88 0.411 236
 238 3 35.96 19.92 -9.85 0.345 237
 239 3 36.12 20.03 -9.83 0.279 238
 240 3 36.27 20.12 -9.78 0.21 239
 241 3 36.41 20.31 -9.87 0.193 240
 242 3 36.55 20.44 -9.9 0.206 241
 243 3 36.69 20.55 -9.94 0.191 242
 244 3 36.77 20.62 -9.93 0.183 243
 245 3 36.99 20.78 -10.05 0.184 244
 246 3 37.09 20.87 -10.05 0.181 245
 247 3 37.27 20.96 -10.1 0.163 246
 248 3 37.49 21.05 -10.21 0.188 247
 249 3 37.59 21.15 -10.28 0.226 248
 250 3 37.77 21.28 -10.25 0.253 249
 251 3 37.96 21.35 -10.22 0.214 250
 252 3 38.2 21.46 -10.2 0.244 251
 253 3 38.39 21.58 -10.15 0.2 252
 254 3 38.55 21.69 -10.1 0.184 253
 255 3 38.7 21.8 -10.08 0.215 254
 256 3 38.91 21.9 -10.1 0.231 255
 257 3 39.03 22.03 -10.18 0.253 256
 258 3 39.16 22.24 -10.29 0.269 257
 259 3 39.38 22.42 -10.38 0.24 258
 260 3 39.51 22.62 -10.47 0.227 259
 261 3 39.62 22.8 -10.53 0.237 260
 262 3 39.77 23.03 -10.47 0.252 261
 263 3 39.8 23.17 -10.49 0.249 262
 264 3 39.94 23.4 -10.49 0.224 263
 265 3 39.94 23.53 -10.47 0.202 264
 266 3 40.12 23.74 -10.47 0.178 265
 267 3 40.27 23.98 -10.48 0.214 266
 268 3 40.39 24.19 -10.48 0.209 267
 269 3 40.44 24.4 -10.45 0.177 268
 270 3 40.56 24.65 -10.47 0.193 269
 271 3 40.63 24.87 -10.48 0.183 270
 272 3 40.7 25.06 -10.49 0.184 271
 273 3 40.76 25.24 -10.53 0.192 272
 274 3 40.81 25.37 -10.54 0.204 273
 275 3 40.94 25.55 -10.63 0.218 274
 276 3 41.05 25.71 -10.62 0.218 275
 277 3 41.2 25.85 -10.69 0.244 276
 278 3 41.34 26.08 -10.72 0.194 277
 279 3 41.45 26.12 -10.72 0.177 278
 280 3 41.52 26.21 -10.75 0.193 279
 281 3 41.63 26.39 -10.83 0.209 280
 282 3 41.77 26.56 -10.86 0.252 281
 283 3 41.88 26.71 -10.9 0.228 282
 284 3 42.02 26.87 -10.88 0.197 283
 285 3 42.13 27.1 -10.85 0.175 284
 286 3 42.14 27.3 -10.83 0.185 285
 287 3 42.2 27.6 -10.82 0.199 286
 288 3 42.19 27.87 -10.79 0.223 287
 289 3 42.23 28.08 -10.87 0.227 288
 290 3 42.24 28.35 -10.94 0.211 289
 291 3 42.27 28.62 -11.02 0.234 290
 292 3 42.38 28.83 -11.08 0.239 291
 293 3 42.41 29.1 -11.16 0.25 292
 294 3 42.49 29.35 -11.22 0.261 293
 295 3 42.56 29.55 -11.28 0.221 294
 296 3 42.67 29.83 -11.3 0.251 295
 297 3 42.81 30.12 -11.33 0.246 296
 298 3 42.9 30.3 -11.35 0.196 297
 299 3 43 30.4 -11.35 0.202 298
 300 3 43.14 30.53 -11.33 0.159 299
 301 3 43.25 30.69 -11.35 0.161 300
 302 3 43.32 30.85 -11.33 0.167 301
 303 3 43.39 31.01 -11.38 0.193 302
 304 3 43.5 31.24 -11.4 0.197 303
 305 3 43.6 31.39 -11.46 0.219 304
 306 3 43.75 31.53 -11.45 0.187 305
 307 3 43.84 31.69 -11.48 0.166 306
 308 3 43.99 31.83 -11.53 0.175 307
 309 3 44.07 31.96 -11.56 0.169 308
 310 3 44.21 32.15 -11.63 0.156 309
 311 3 44.35 32.3 -11.63 0.206 310
 312 3 44.56 32.63 -11.75 0.263 311
 313 3 44.68 32.87 -11.78 0.306 312
 314 3 44.79 33.11 -11.8 0.277 313
 315 3 44.97 33.43 -11.83 0.28 314
 316 3 45.09 33.55 -11.83 0.228 315
 317 3 45.17 33.79 -11.81 0.187 316
 318 3 45.28 34 -11.8 0.16 317
 319 3 45.32 34.18 -11.83 0.171 318
 320 3 45.42 34.47 -11.81 0.258 319
 321 3 45.45 34.83 -11.8 0.306 320
 322 3 45.53 35.07 -11.77 0.249 321
 323 3 45.59 35.42 -11.81 0.238 322
 324 3 45.64 35.64 -11.94 0.304 323
 325 3 45.75 35.75 -11.98 0.334 324
 326 3 45.78 35.99 -12.12 0.391 325
 327 3 45.81 36.19 -12.17 0.44 326
 328 3 45.9 36.39 -12.31 0.475 327
 329 3 46.07 36.5 -12.31 0.47 328
 330 3 46.17 36.68 -12.3 0.402 329
 331 3 46.25 36.82 -12.31 0.328 330
 332 3 46.35 37 -12.31 0.273 331
 333 3 46.49 37.19 -12.31 0.244 332
 334 3 46.6 37.39 -12.33 0.184 333
 335 3 46.78 37.54 -12.39 0.224 334
 336 3 46.95 37.75 -12.41 0.18 335
 337 3 47.07 37.83 -12.45 0.158 336
 338 3 47.21 38.07 -12.5 0.21 337
 339 3 47.32 38.18 -12.61 0.208 338
 340 3 47.5 38.4 -12.63 0.212 339
 341 3 47.57 38.53 -12.73 0.213 340
 342 3 47.72 38.65 -12.79 0.199 341
 343 3 47.85 38.78 -12.83 0.199 342
 344 3 47.96 38.86 -12.94 0.184 343
 345 3 48.03 39.01 -13.04 0.18 344
 346 3 48.14 39.19 -13.09 0.178 345
 347 3 48.25 39.33 -13.14 0.192 346
 348 3 48.38 39.47 -13.22 0.176 347
 349 3 48.49 39.54 -13.25 0.18 348
 350 3 48.6 39.72 -13.41 0.199 349
 351 3 48.75 39.93 -13.5 0.196 350
 352 3 48.88 40.08 -13.62 0.184 351
 353 3 49 40.24 -13.7 0.18 352
 354 3 49.11 40.42 -13.8 0.187 353
 355 3 49.24 40.56 -13.84 0.177 354
 356 3 49.32 40.65 -13.97 0.184 355
 357 3 49.45 40.79 -13.98 0.199 356
 358 3 49.57 40.92 -14.06 0.175 357
 359 3 49.7 41.03 -14.16 0.177 358
 360 3 49.78 41.15 -14.23 0.182 359
 361 3 49.96 41.29 -14.31 0.2 360
 362 3 50.09 41.44 -14.32 0.186 361
 363 3 50.2 41.62 -14.4 0.202 362
 364 3 50.35 41.76 -14.5 0.218 363
 365 3 50.52 41.92 -14.57 0.192 364
 366 3 50.65 42.07 -14.65 0.209 365
 367 3 50.75 42.21 -14.78 0.191 366
 368 3 50.85 42.33 -14.8 0.214 367
 369 3 51 42.5 -14.84 0.227 368
 370 3 51.1 42.69 -14.91 0.224 369
 371 3 51.25 42.83 -14.97 0.215 370
 372 3 51.39 43 -15.06 0.185 371
 373 3 51.53 43.19 -15.05 0.19 372
 374 3 51.67 43.39 -15.12 0.167 373
 375 3 51.77 43.58 -15.13 0.164 374
 376 3 51.89 43.75 -15.16 0.185 375
 377 3 52.04 43.94 -15.22 0.218 376
 378 3 52.22 44.14 -15.3 0.224 377
 379 3 52.43 44.35 -15.39 0.197 378
 380 3 52.54 44.51 -15.42 0.185 379
 381 3 52.6 44.64 -15.49 0.182 380
 382 3 52.72 44.74 -15.56 0.171 381
 383 3 52.86 44.86 -15.59 0.156 382
 384 3 52.95 45.04 -15.63 0.152 383
 385 3 53.07 45.15 -15.67 0.158 384
 386 3 53.17 45.33 -15.73 0.14 385
 387 3 53.28 45.46 -15.81 0.131 386
 388 3 53.36 45.51 -15.86 0.12 387
 389 3 53.47 45.69 -15.91 0.142 388
 390 3 53.56 45.85 -15.92 0.153 389
 391 3 53.6 45.97 -15.97 0.15 390
 392 3 53.68 46.11 -15.99 0.148 391
 393 3 53.77 46.21 -16.01 0.152 392
 394 3 53.89 46.32 -16.15 0.172 393
 395 3 54.03 46.49 -16.24 0.187 394
 396 3 54.18 46.62 -16.3 0.188 395
 397 3 54.31 46.79 -16.37 0.19 396
 398 3 54.46 46.96 -16.46 0.196 397
 399 3 54.64 47.17 -16.49 0.189 398
 400 3 54.82 47.37 -16.6 0.207 399
 401 3 54.96 47.57 -16.67 0.237 400
 402 3 55.07 47.75 -16.76 0.222 401
 403 3 55.27 48 -16.87 0.189 402
 404 3 55.46 48.18 -16.96 0.174 403
 405 3 55.61 48.36 -17.05 0.185 404
 406 3 55.78 48.5 -17.12 0.212 405
 407 3 55.96 48.64 -17.17 0.21 406
 408 3 56.11 48.79 -17.23 0.202 407
 409 3 56.28 48.93 -17.3 0.212 408
 410 3 56.42 49.06 -17.39 0.196 409
 411 3 56.59 49.15 -17.46 0.178 410
 412 3 56.74 49.24 -17.49 0.201 411
 413 3 56.89 49.36 -17.53 0.188 412
 414 3 57.07 49.47 -17.58 0.215 413
 415 3 57.25 49.6 -17.62 0.216 414
 416 3 57.4 49.75 -17.73 0.215 415
 417 3 57.54 49.94 -17.78 0.193 416
 418 3 57.68 50.12 -17.9 0.236 417
 419 3 57.82 50.22 -17.96 0.207 418
 420 3 57.97 50.43 -18.06 0.22 419
 421 3 58.09 50.57 -18.12 0.197 420
 422 3 58.21 50.64 -18.17 0.216 421
 423 3 58.32 50.75 -18.21 0.203 422
 424 3 58.45 50.86 -18.3 0.192 423
 425 3 58.57 50.97 -18.4 0.204 424
 426 3 58.68 51.08 -18.49 0.188 425
 427 3 58.78 51.25 -18.55 0.199 426
 428 3 58.85 51.42 -18.65 0.197 427
 429 3 58.97 51.51 -18.73 0.189 428
 430 3 59.06 51.61 -18.83 0.216 429
 431 3 59.17 51.72 -18.87 0.205 430
 432 3 59.28 51.85 -18.96 0.195 431
 433 3 59.36 52 -19.08 0.177 432
 434 3 59.43 52.14 -19.23 0.181 433
 435 3 59.54 52.22 -19.28 0.18 434
 436 3 59.64 52.32 -19.33 0.166 435
 437 3 59.78 52.54 -19.39 0.189 436
 438 3 59.88 52.64 -19.4 0.208 437
 439 3 59.97 52.83 -19.51 0.22 438
 440 3 60.07 52.97 -19.55 0.214 439
 441 3 60.17 53.18 -19.6 0.245 440
 442 3 60.32 53.36 -19.62 0.246 441
 443 3 60.39 53.65 -19.76 0.227 442
 444 3 60.53 53.78 -19.73 0.223 443
 445 3 60.67 54.15 -19.87 0.297 444
 446 3 60.75 54.42 -19.9 0.265 445
 447 3 60.84 54.57 -19.87 0.227 446
 448 3 60.85 54.72 -19.85 0.236 447
 449 3 60.88 54.97 -19.9 0.232 448
 450 3 60.89 55.18 -19.98 0.21 449
 451 3 60.93 55.36 -20.03 0.218 450
 452 3 60.92 55.56 -20.12 0.309 451
 453 3 61 55.71 -20.12 0.367 452
 454 3 60.96 55.96 -20.23 0.449 453
 455 3 61.1 56.1 -20.21 0.504 454
 456 3 61.18 56.26 -20.15 0.501 455
 457 3 61.24 56.46 -20.19 0.457 456
 458 3 61.36 56.56 -20.24 0.357 457
 459 3 61.49 56.74 -20.23 0.245 458
 460 3 61.53 56.89 -20.21 0.23 459
 461 3 61.59 57.07 -20.19 0.179 460
 462 3 61.54 57.24 -20.19 0.171 461
 463 3 61.57 57.47 -20.17 0.133 462
 464 3 61.5 57.54 -20.21 0.131 463
 465 3 61.42 57.79 -20.19 0.152 464
 466 3 61.45 58.01 -20.17 0.177 465
 467 3 61.36 58.18 -20.19 0.187 466
 468 3 61.34 58.32 -20.17 0.189 467
 469 3 61.32 58.51 -20.17 0.19 468
 470 3 61.28 58.69 -20.14 0.172 469
 471 3 61.27 58.89 -20.1 0.177 470
 472 3 61.24 59.1 -20.08 0.189 471
 473 3 61.22 59.36 -20.05 0.203 472
 474 3 61.17 59.62 -20.05 0.195 473
 475 3 61.14 59.89 -20 0.221 474
 476 3 61.15 60.14 -20.02 0.257 475
 477 3 61.21 60.39 -20 0.243 476
 478 3 61.22 60.67 -20.02 0.229 477
 479 3 61.2 60.99 -20.04 0.218 478
 480 3 61.22 61.17 -20.02 0.209 479
 481 3 61.29 61.32 -19.93 0.2 480
 482 3 61.29 61.47 -19.89 0.198 481
 483 3 61.22 61.69 -19.91 0.202 482
 484 3 61.24 61.94 -19.93 0.216 483
 485 3 61.25 62.18 -19.91 0.177 484
 486 3 61.22 62.37 -19.86 0.181 485
 487 3 61.29 62.6 -19.86 0.178 486
 488 3 61.22 62.79 -19.79 0.193 487
 489 3 61.16 63 -19.77 0.202 488
 490 3 61.08 63.29 -19.77 0.212 489
 491 3 61.11 63.49 -19.73 0.233 490
 492 3 61.11 63.71 -19.7 0.232 491
 493 3 61.15 63.86 -19.68 0.221 492
 494 3 61.16 64.09 -19.63 0.244 493
 495 3 61.15 64.32 -19.63 0.218 494
 496 3 61.22 64.5 -19.59 0.21 495
 497 3 61.22 64.73 -19.55 0.207 496
 498 3 61.22 64.87 -19.55 0.205 497
 499 3 61.19 65.06 -19.61 0.187 498
 500 3 61.26 65.2 -19.57 0.184 499
 501 3 61.25 65.39 -19.5 0.225 500
 502 3 61.22 65.65 -19.47 0.253 501
 503 3 61.21 65.84 -19.45 0.267 502
 504 3 61.22 66.09 -19.38 0.225 503
 505 3 61.3 66.29 -19.34 0.223 504
 506 3 61.28 66.45 -19.36 0.211 505
 507 3 61.32 66.65 -19.27 0.196 506
 508 3 61.29 66.81 -19.2 0.177 507
 509 3 61.37 66.98 -19.2 0.188 508
 510 3 61.35 67.2 -19.25 0.188 509
 511 3 61.41 67.31 -19.25 0.187 510
 512 3 61.46 67.53 -19.27 0.174 511
 513 3 61.44 67.67 -19.23 0.181 512
 514 3 61.44 67.79 -19.16 0.205 513
 515 3 61.48 67.97 -19.13 0.188 514
 516 3 61.51 68.17 -19.13 0.194 515
 517 3 61.51 68.37 -19.09 0.185 516
 518 3 61.5 68.56 -19.09 0.173 517
 519 3 61.51 68.73 -19.07 0.195 518
 520 3 61.5 68.93 -18.91 0.176 519
 521 3 61.54 69.12 -18.8 0.176 520
 522 3 61.57 69.28 -18.73 0.189 521
 523 3 61.57 69.48 -18.63 0.187 522
 524 3 61.53 69.67 -18.59 0.2 523
 525 3 61.46 69.84 -18.54 0.174 524
 526 3 61.46 70.07 -18.45 0.203 525
 527 3 61.4 70.31 -18.45 0.2 526
 528 3 61.36 70.51 -18.39 0.198 527
 529 3 61.36 70.7 -18.32 0.205 528
 530 3 61.35 70.9 -18.27 0.184 529
 531 3 61.28 71.01 -18.23 0.183 530
 532 3 61.23 71.15 -18.2 0.162 531
 533 3 61.21 71.34 -18.14 0.212 532
 534 3 61.18 71.54 -18.07 0.207 533
 535 3 61.15 71.7 -17.95 0.182 534
 536 3 61.11 71.87 -17.91 0.179 535
 537 3 61.04 72.01 -17.82 0.208 536
 538 3 61.05 72.18 -17.79 0.187 537
 539 3 61 72.36 -17.75 0.198 538
 540 3 60.97 72.56 -17.73 0.185 539
 541 3 60.9 72.81 -17.66 0.162 540
 542 3 60.86 72.97 -17.57 0.181 541
 543 3 60.8 73.17 -17.47 0.193 542
 544 3 60.83 73.31 -17.45 0.189 543
 545 3 60.76 73.53 -17.42 0.189 544
 546 3 60.73 73.68 -17.37 0.183 545
 547 3 60.66 73.81 -17.3 0.178 546
 548 3 60.68 73.98 -17.24 0.169 547
 549 3 60.65 74.23 -17.21 0.205 548
 550 3 60.62 74.39 -17.12 0.192 549
 551 3 60.54 74.53 -17.1 0.18 550
 552 3 60.54 74.7 -17.08 0.175 551
 553 3 60.47 74.84 -17.01 0.17 552
 554 3 60.41 75 -16.96 0.166 553
 555 3 60.47 75.17 -16.99 0.175 554
 556 3 60.39 75.32 -16.92 0.173 555
 557 3 60.39 75.53 -16.92 0.163 556
 558 3 60.33 75.64 -16.87 0.189 557
 559 3 60.26 75.81 -16.8 0.172 558
 560 3 60.23 75.98 -16.76 0.184 559
 561 3 60.15 76.12 -16.71 0.183 560
 562 3 60.04 76.28 -16.64 0.174 561
 563 3 60.01 76.42 -16.55 0.194 562
 564 3 59.9 76.67 -16.49 0.177 563
 565 3 59.83 76.79 -16.46 0.154 564
 566 3 59.79 76.95 -16.48 0.163 565
 567 3 59.72 77.09 -16.48 0.17 566
 568 3 59.75 77.23 -16.49 0.155 567
 569 3 59.62 77.28 -16.44 0.176 568
 570 3 59.58 77.43 -16.39 0.21 569
 571 3 59.51 77.57 -16.44 0.187 570
 572 3 59.51 77.72 -16.4 0.206 571
 573 3 59.5 77.92 -16.4 0.197 572
 574 3 59.5 78.12 -16.46 0.187 573
 575 3 59.48 78.28 -16.42 0.193 574
 576 3 59.5 78.43 -16.44 0.184 575
 577 3 59.47 78.62 -16.42 0.2 576
 578 3 59.44 78.78 -16.4 0.177 577
 579 3 59.4 79.01 -16.37 0.177 578
 580 3 59.33 79.17 -16.3 0.17 579
 581 3 59.3 79.37 -16.26 0.208 580
 582 3 59.32 79.59 -16.26 0.224 581
 583 3 59.29 79.76 -16.24 0.205 582
 584 3 59.26 79.95 -16.08 0.208 583
 585 3 59.6 80.18 -15.96 0.386 584
 586 3 59.36 80.29 -15.94 0.424 585
 587 3 59.29 80.42 -15.94 0.423 586
 588 3 59.29 80.56 -15.96 0.367 587
 589 3 59.26 80.7 -15.99 0.303 588
 590 3 59.15 80.81 -16.03 0.239 589
 591 3 59.11 80.93 -16.01 0.217 590
 592 3 58.91 81.03 -15.99 0.224 591
 593 3 58.83 81.22 -15.99 0.248 592
 594 3 58.83 81.37 -15.99 0.203 593
 595 3 58.79 81.56 -16.08 0.192 594
 596 3 58.82 81.78 -16.1 0.194 595
 597 3 58.86 81.95 -16.03 0.176 596
 598 3 58.78 82.15 -15.95 0.221 597
 599 3 58.71 82.39 -15.92 0.248 598
 600 3 58.68 82.61 -15.88 0.242 599
 601 3 58.58 82.84 -15.79 0.253 600
 602 3 58.54 82.95 -15.72 0.231 601
 603 3 58.47 83.12 -15.69 0.168 602
 604 3 58.4 83.23 -15.56 0.161 603
 605 3 58.36 83.31 -15.5 0.147 604
 606 3 58.3 83.39 -15.44 0.132 605
 607 3 58.22 83.53 -15.47 0.198 606
 608 3 58.05 83.72 -15.45 0.203 607
 609 3 57.97 83.84 -15.32 0.235 608
 610 3 57.79 83.95 -15.25 0.256 609
 611 3 57.69 84.04 -15.17 0.273 610
 612 3 57.64 84.15 -15.15 0.23 611
 613 3 57.58 84.29 -15.12 0.209 612
 614 3 57.55 84.43 -15.04 0.186 613
 615 3 57.47 84.62 -14.98 0.211 614
 616 3 57.44 84.78 -14.89 0.173 615
 617 3 57.41 84.95 -14.75 0.181 616
 618 3 57.4 85.09 -14.67 0.188 617
 619 3 57.33 85.29 -14.62 0.199 618
 620 3 57.29 85.53 -14.53 0.199 619
 621 3 57.22 85.68 -14.56 0.167 620
 622 3 57.15 85.82 -14.49 0.18 621
 623 3 57.11 86.01 -14.39 0.197 622
 624 3 57.11 86.17 -14.36 0.213 623
 625 3 57.08 86.31 -14.39 0.219 624
 626 3 57.03 86.45 -14.31 0.22 625
 627 3 56.98 86.65 -14.3 0.229 626
 628 3 56.97 86.79 -14.23 0.223 627
 629 3 57.01 86.95 -14.11 0.199 628
 630 3 57.01 87.07 -13.98 0.232 629
 631 3 57.11 87.2 -13.87 0.226 630
 632 3 57.16 87.32 -13.8 0.195 631
 633 3 57.15 87.47 -13.72 0.189 632
 634 3 57.1 87.56 -13.62 0.17 633
 635 3 57.04 87.64 -13.42 0.192 634
 636 3 57 87.67 -13.17 0.203 635
 637 3 57.05 87.67 -13 0.192 636
 638 3 57.18 87.61 -12.69 0.273 637
 639 3 57.16 87.73 -12.58 0.313 638
 640 3 57.23 87.86 -12.48 0.276 639
 641 3 57.21 87.95 -12.41 0.252 640
 642 3 57.21 88.04 -12.26 0.218 641
 643 3 57.22 88.09 -12.06 0.26 642
 644 3 57.18 88.09 -11.91 0.245 643
 645 3 57.11 88.15 -11.8 0.206 644
 646 3 57.08 88.23 -11.65 0.176 645
 647 3 57.04 88.26 -11.47 0.176 646
 648 3 57.03 88.29 -11.33 0.217 647
 649 3 56.98 88.42 -11.24 0.206 648
 650 3 56.93 88.47 -11.07 0.206 649
 651 3 56.85 88.45 -10.96 0.255 650
 652 3 56.78 88.48 -10.76 0.251 651
 653 3 56.8 88.57 -10.69 0.242 652
 654 3 56.76 88.45 -10.63 0.214 653
 655 3 56.72 88.59 -10.49 0.265 654
 656 3 56.65 88.67 -10.36 0.275 655
 657 3 56.62 88.82 -10.16 0.259 656
 658 3 56.48 89.01 -10.01 0.246 657
 659 3 56.43 89.01 -9.9 0.234 658
 660 3 56.33 89.03 -9.79 0.221 659
 661 3 56.37 88.92 -9.06 0.452 660
 662 3 56.46 89.12 -8.71 0.611 661
 663 3 56.33 89.14 -8.61 0.617 662
 664 3 56.15 89.09 -8.66 0.634 663
 665 3 56.04 89.15 -8.55 0.611 664
 666 3 55.93 89.17 -8.46 0.597 665
 667 3 55.79 89.17 -8.39 0.544 666
 668 3 55.66 89.26 -8.28 0.482 667
 669 3 55.55 89.31 -8.15 0.432 668
 670 3 55.4 89.31 -8.07 0.401 669
 671 3 55.23 89.23 -7.98 0.377 670
 672 3 55.14 89.17 -7.85 0.387 671
 673 3 54.98 89.15 -7.78 0.387 672
 674 3 54.87 89.12 -7.65 0.416 673
 675 3 54.73 89.04 -7.59 0.434 674
 676 3 54.57 89.03 -7.56 0.412 675
 677 3 54.41 89.01 -7.43 0.398 676
 678 3 54.19 89.01 -7.44 0.412 677
 679 3 54.04 88.98 -7.38 0.399 678
 680 3 53.86 88.98 -7.36 0.366 679
 681 3 53.73 88.95 -7.3 0.392 680
 682 3 53.53 88.98 -7.26 0.401 681
 683 3 53.33 88.97 -7.24 0.426 682
 684 3 53.16 88.95 -7.15 0.457 683
 685 3 53 88.97 -7.02 0.431 684
 686 3 52.78 89.01 -6.99 0.433 685
 687 3 52.65 88.98 -6.89 0.434 686
 688 3 52.41 89 -6.77 0.489 687
 689 3 52.26 89.03 -6.77 0.447 688
 690 3 52.08 89.06 -6.64 0.431 689
 691 3 51.91 89.03 -6.55 0.407 690
 692 3 51.65 89.01 -6.55 0.419 691
 693 3 51.47 88.97 -6.44 0.424 692
 694 3 51.26 88.93 -6.42 0.461 693
 695 3 51.04 88.98 -6.31 0.48 694
 696 3 50.89 89.01 -6.19 0.472 695
 697 3 50.75 88.9 -6.11 0.493 696
 698 3 50.53 88.86 -6.1 0.481 697
 699 3 50.4 88.79 -6.01 0.509 698
 700 3 50.25 88.81 -5.96 0.483 699
 701 3 50.1 88.73 -5.88 0.495 700
 702 3 49.94 88.72 -5.84 0.504 701
 703 3 49.8 88.59 -5.8 0.478 702
 704 3 49.65 88.53 -5.73 0.464 703
 705 3 49.41 88.51 -5.76 0.49 704
 706 3 49.15 88.51 -5.77 0.517 705
 707 3 48.97 88.47 -5.69 0.528 706
 708 3 48.78 88.42 -5.65 0.552 707
 709 3 48.61 88.42 -5.64 0.568 708
 710 3 48.4 88.42 -5.49 0.573 709
 711 3 48.22 88.47 -5.31 0.613 710
 712 3 48 88.51 -5.31 0.61 711
 713 3 47.8 88.59 -5.23 0.629 712
 714 3 47.61 88.59 -5.22 0.642 713
 715 3 47.4 88.68 -5.14 0.644 714
 716 3 47.23 88.64 -5.15 0.656 715
 717 3 47.04 88.78 -5.04 0.655 716
 718 3 46.86 88.72 -4.99 0.683 717
 719 3 46.68 88.81 -4.86 0.695 718
 720 3 46.48 88.81 -4.79 0.722 719
 721 3 46.3 88.81 -4.69 0.718 720
 722 3 46.18 88.78 -4.61 0.685 721
 723 3 46.01 88.84 -4.53 0.648 722
 724 3 45.79 88.75 -4.5 0.605 723
 725 3 45.69 88.7 -4.41 0.58 724
 726 3 45.46 88.7 -4.39 0.538 725
 727 3 45.29 88.84 -4.29 0.509 726
 728 3 45.08 88.79 -4.24 0.465 727
 729 3 44.9 88.76 -4.16 0.448 728
 730 3 44.72 88.67 -4.12 0.439 729
 731 3 44.55 88.65 -4.06 0.433 730
 732 3 44.18 88.56 -4.02 0.501 731
 733 3 43.61 88.29 -4.28 0.706 732
 734 3 43.29 87.79 -4.81 0.345 733
 735 3 43.5 87.73 -4.94 0.347 734
 736 3 43.5 87.73 -5.12 0.371 735
 737 3 43.64 87.79 -5.25 0.369 736
 738 3 43.68 87.81 -5.36 0.354 737
 739 3 43.73 87.73 -5.49 0.313 738
 740 3 43.72 87.64 -5.66 0.296 739
 741 3 43.8 87.62 -5.86 0.272 740
 742 3 43.9 87.73 -6.04 0.273 741
 743 3 43.96 87.73 -6.22 0.273 742
 744 3 43.97 87.73 -6.37 0.261 743
 745 3 44.01 87.72 -6.54 0.285 744
 746 3 44 87.7 -6.69 0.305 745
 747 3 44.15 87.84 -6.87 0.224 746
 748 3 44.22 87.84 -7.02 0.24 747
 749 3 44.4 87.82 -7.12 0.248 748
 750 3 44.43 87.81 -7.24 0.252 749
 751 3 44.53 87.78 -7.41 0.29 750
 752 3 44.6 87.78 -7.57 0.283 751
 753 3 44.68 87.82 -7.69 0.274 752
 754 3 44.79 87.93 -7.78 0.264 753
 755 3 44.87 88.01 -7.93 0.28 754
 756 3 44.94 88.03 -8.05 0.375 755
 757 3 44.97 87.97 -8.32 0.311 756
 758 3 45.01 87.92 -8.57 0.305 757
 759 3 44.93 87.9 -8.81 0.348 758
 760 3 44.9 87.87 -9 0.373 759
 761 3 44.9 87.81 -9.14 0.365 760
 762 3 44.78 87.68 -9.29 0.377 761
 763 3 44.57 87.59 -9.47 0.405 762
 764 3 44.39 87.53 -9.64 0.403 763
 765 3 44.15 87.43 -9.71 0.402 764
 766 3 44.08 87.3 -9.71 0.445 765
 767 3 44.08 87.19 -9.74 0.511 766
 768 3 43.83 87.13 -9.77 0.558 767
 769 3 43.69 87.04 -9.83 0.577 768
 770 3 43.58 86.96 -9.9 0.572 769
 771 3 43.41 86.85 -9.9 0.586 770
 772 3 43.29 86.76 -9.85 0.542 771
 773 3 43.11 86.68 -9.89 0.511 772
 774 3 42.89 86.62 -9.89 0.469 773
 775 3 42.79 86.49 -9.84 0.447 774
 776 3 42.65 86.35 -9.89 0.436 775
 777 3 42.57 86.21 -10 0.365 776
 778 3 42.47 86.07 -10.04 0.354 777
 779 3 42.4 85.91 -10.06 0.372 778
 780 3 42.15 85.88 -10.07 0.397 779
 781 3 42.04 85.91 -10.09 0.366 780
 782 3 41.97 85.76 -10.06 0.368 781
 783 3 41.93 85.57 -10.08 0.367 782
 784 3 41.79 85.41 -9.99 0.306 783
 785 3 41.71 85.32 -10 0.289 784
 786 3 41.46 85.29 -9.99 0.291 785
 787 3 41.36 85.16 -10.05 0.328 786
 788 3 41.22 85.08 -10.12 0.376 787
 789 3 41.21 84.91 -10.15 0.404 788
 790 3 40.9 84.91 -10.01 0.332 789
 791 3 40.76 84.83 -10.04 0.353 790
 792 3 40.66 84.71 -10.07 0.427 791
 793 3 40.53 84.62 -10.01 0.504 792
 794 3 40.07 85.41 -9.9 0.088 793
 795 3 39.94 85.49 -9.87 0.139 794
 796 3 39.8 85.58 -9.8 0.137 795
 797 3 39.69 85.77 -9.59 0.104 796
 798 3 39.64 85.85 -9.5 0.106 797
 799 3 39.58 85.96 -9.33 0.081 798
 800 3 39.51 86.04 -9.24 0.117 799
 801 3 39.47 86.16 -9.17 0.107 800
 802 3 39.43 86.24 -9.04 0.108 801
 803 3 39.47 86.4 -8.99 0.117 802
 804 3 39.39 86.63 -9.07 0.109 803
 805 3 39.25 86.71 -9.04 0.112 804
 806 3 39.18 86.82 -8.99 0.076 805
 807 3 39.07 87.01 -8.9 0.063 806
 808 3 39.01 87.13 -8.92 0.068 807
 809 3 38.82 87.21 -8.83 0.122 808
 810 3 38.73 87.3 -8.8 0.11 809
 811 3 38.69 87.46 -8.81 0.093 810
 812 3 38.62 87.51 -8.92 0.141 811
 813 3 38.61 87.46 -9.01 0.107 812
 814 3 38.64 87.27 -9.05 0.117 813
 815 3 38.53 87.18 -9.15 0.119 814
 816 3 38.47 87.04 -9.26 0.107 815
 817 3 38.58 86.93 -9.26 0.09 816
 818 3 38.66 86.85 -9.29 0.103 817
 819 3 38.75 86.77 -9.38 0.095 818
 820 3 38.83 86.74 -9.54 0.112 819
 821 3 38.83 86.8 -9.76 0.026 820
 822 3 40.32 84.68 -9.98 0.352 793
 823 3 39.96 84.74 -9.99 0.344 822
 824 3 39.78 84.66 -10.02 0.317 823
 825 3 39.57 84.6 -9.99 0.301 824
 826 3 39.36 84.54 -9.96 0.295 825
 827 3 39.16 84.51 -9.96 0.315 826
 828 3 39.01 84.49 -9.99 0.272 827
 829 3 38.78 84.46 -9.88 0.249 828
 830 3 38.61 84.48 -9.8 0.247 829
 831 3 38.44 84.52 -9.74 0.244 830
 832 3 38.23 84.52 -9.75 0.273 831
 833 3 38.08 84.43 -9.79 0.313 832
 834 3 37.96 84.38 -9.8 0.324 833
 835 3 37.8 84.29 -9.8 0.313 834
 836 3 37.66 84.27 -9.73 0.317 835
 837 3 37.46 84.27 -9.72 0.3 836
 838 3 37.29 84.21 -9.73 0.294 837
 839 3 37.1 84.18 -9.72 0.288 838
 840 3 36.97 84.12 -9.67 0.286 839
 841 3 36.68 84.16 -9.65 0.295 840
 842 3 36.47 84.21 -9.51 0.323 841
 843 3 36.29 84.24 -9.49 0.345 842
 844 3 36.04 84.26 -9.43 0.326 843
 845 3 35.85 84.26 -9.37 0.311 844
 846 3 35.69 84.19 -9.32 0.306 845
 847 3 35.51 84.16 -9.29 0.364 846
 848 3 35.33 84.02 -9.2 0.345 847
 849 3 35.18 83.93 -9.2 0.377 848
 850 3 35.03 83.93 -9.24 0.382 849
 851 3 34.9 83.77 -9.15 0.313 850
 852 3 34.8 83.68 -9.14 0.238 851
 853 3 34.64 83.66 -9.15 0.217 852
 854 3 34.36 83.73 -9.08 0.196 853
 855 3 34.22 83.74 -9.02 0.295 854
 856 3 34.05 83.77 -8.99 0.297 855
 857 3 33.85 83.82 -9.15 0.307 856
 858 3 33.72 83.79 -9.21 0.311 857
 859 3 33.5 83.79 -9.26 0.316 858
 860 3 33.3 83.8 -9.34 0.275 859
 861 3 33.19 83.85 -9.27 0.347 860
 862 3 33.08 83.83 -9.3 0.372 861
 863 3 32.93 83.85 -9.42 0.304 862
 864 3 32.75 83.88 -9.42 0.388 863
 865 3 32.61 83.96 -9.38 0.407 864
 866 3 32.43 83.99 -9.49 0.437 865
 867 3 32.29 84.04 -9.51 0.449 866
 868 3 32.11 84.02 -9.39 0.486 867
 869 3 32.01 84.08 -9.29 0.629 868
 870 3 31.83 84.16 -9.27 0.786 869
 871 3 31.61 84.12 -9.34 0.764 870
 872 3 31.47 84.15 -9.32 0.746 871
 873 3 31.36 84.27 -9.07 0.671 872
 874 3 31.27 84.35 -9.09 0.64 873
 875 3 31.7 85.07 -9.33 0.177 874
 876 3 31.77 85.21 -9.34 0.157 875
 877 3 31.7 85.4 -9.43 0.168 876
 878 3 31.7 85.54 -9.45 0.145 877
 879 3 31.56 85.66 -9.42 0.131 878
 880 3 31.54 85.8 -9.5 0.118 879
 881 3 31.51 85.99 -9.57 0.113 880
 882 3 31.49 86.1 -9.64 0.117 881
 883 3 31.47 86.27 -9.72 0.061 882
 884 3 31.47 86.4 -9.68 0.117 883
 885 3 31.52 86.57 -9.72 0.138 884
 886 3 31.4 86.73 -9.73 0.131 885
 887 3 31.24 86.85 -9.73 0.117 886
 888 3 31.17 86.98 -9.71 0.122 887
 889 3 31.13 87.07 -9.68 0.131 888
 890 3 31.06 87.21 -9.65 0.139 889
 891 3 30.95 87.33 -9.72 0.155 890
 892 3 30.9 87.49 -9.83 0.115 891
 893 3 30.88 87.62 -9.97 0.109 892
 894 3 30.77 87.68 -10.01 0.129 893
 895 3 30.68 87.79 -9.98 0.135 894
 896 3 30.68 87.94 -10.08 0.149 895
 897 3 30.63 88.13 -10.15 0.176 896
 898 3 30.52 88.24 -10.22 0.157 897
 899 3 30.45 88.41 -10.25 0.122 898
 900 3 30.36 88.57 -10.3 0.107 899
 901 3 30.22 88.71 -10.24 0.123 900
 902 3 30.13 88.8 -10.32 0.157 901
 903 3 30.04 88.91 -10.4 0.195 902
 904 3 29.83 88.96 -10.32 0.16 903
 905 3 29.59 89.05 -10.25 0.125 904
 906 3 29.43 89.1 -10.24 0.1 905
 907 3 29.31 89.18 -10.13 0.097 906
 908 3 29.26 89.3 -10.14 0.116 907
 909 3 29.13 89.4 -10.22 0.122 908
 910 3 28.97 89.49 -10.22 0.147 909
 911 3 28.83 89.52 -10.39 0.14 910
 912 3 28.7 89.58 -10.4 0.126 911
 913 3 28.56 89.66 -10.38 0.125 912
 914 3 28.4 89.77 -10.47 0.128 913
 915 3 28.34 89.91 -10.55 0.082 914
 916 3 28.18 89.94 -10.63 0.132 915
 917 3 28.08 90.04 -10.71 0.123 916
 918 3 27.9 90.07 -10.83 0.11 917
 919 3 27.83 90.16 -10.93 0.117 918
 920 3 27.7 90.23 -11 0.09 919
 921 3 27.54 90.37 -11.04 0.125 920
 922 3 27.45 90.44 -11.12 0.105 921
 923 3 27.43 90.51 -11.25 0.113 922
 924 3 27.36 90.57 -11.41 0.123 923
 925 3 27.27 90.73 -11.52 0.143 924
 926 3 27.22 90.93 -11.62 0.118 925
 927 3 27.18 91.07 -11.73 0.157 926
 928 3 27.18 91.27 -11.82 0.158 927
 929 3 27.22 91.41 -11.88 0.146 928
 930 3 27.26 91.57 -11.93 0.138 929
 931 3 27.17 91.74 -12 0.111 930
 932 3 27.15 91.91 -12.12 0.114 931
 933 3 27.13 92.04 -12.2 0.161 932
 934 3 26.97 92.27 -12.27 0.163 933
 935 3 26.86 92.37 -12.3 0.198 934
 936 3 26.74 92.51 -12.38 0.214 935
 937 3 26.61 92.63 -12.39 0.219 936
 938 3 26.49 92.76 -12.39 0.236 937
 939 3 26.4 92.93 -12.31 0.227 938
 940 3 26.27 93.05 -12.29 0.238 939
 941 3 26.18 93.15 -12.32 0.265 940
 942 3 26.18 93.3 -12.23 0.302 941
 943 3 26.2 93.41 -12.27 0.396 942
 944 3 26.77 93.33 -12.06 0.111 943
 945 3 26.97 93.27 -12.15 0.08 944
 946 3 27.11 93.19 -12.18 0.122 945
 947 3 27.29 93.33 -12.09 0.071 946
 948 3 27.38 93.35 -12.05 0.085 947
 949 3 27.49 93.41 -12.04 0.082 948
 950 3 27.65 93.51 -12 0.133 949
 951 3 27.79 93.65 -12.04 0.127 950
 952 3 27.95 93.71 -12.07 0.113 951
 953 3 28.13 93.74 -12.07 0.092 952
 954 3 28.22 93.85 -12.06 0.109 953
 955 3 28.42 93.88 -12.04 0.066 954
 956 3 28.45 93.99 -11.99 0.131 955
 957 3 28.45 94.13 -11.98 0.103 956
 958 3 28.47 94.27 -11.97 0.089 957
 959 3 28.47 94.37 -11.9 0.094 958
 960 3 28.45 94.46 -11.8 0.092 959
 961 3 28.49 94.51 -11.66 0.113 960
 962 3 28.7 94.57 -11.52 0.11 961
 963 3 28.9 94.57 -11.5 0.068 962
 964 3 29.02 94.58 -11.49 0.083 963
 965 3 29.09 94.71 -11.48 0.066 964
 966 3 29.15 94.77 -11.4 0.078 965
 967 3 29.27 94.91 -11.38 0.107 966
 968 3 28.68 93.71 -12.02 0.141 956
 969 3 28.9 93.54 -11.99 0.134 968
 970 3 29.13 93.43 -11.96 0.091 969
 971 3 29.29 93.38 -11.99 0.113 970
 972 3 29.45 93.37 -11.91 0.088 971
 973 3 25.99 93.55 -12.35 0.381 943
 974 3 25.86 93.65 -12.37 0.354 973
 975 3 25.61 93.63 -12.66 0.157 974
 976 3 25.43 93.82 -12.7 0.129 975
 977 3 25.27 93.88 -12.73 0.135 976
 978 3 25.06 93.93 -12.8 0.134 977
 979 3 24.95 94.07 -12.82 0.168 978
 980 3 24.93 94.18 -12.85 0.201 979
 981 3 25.26 94.49 -12.7 0.123 980
 982 3 25.22 94.63 -12.6 0.116 981
 983 3 25.04 94.74 -12.46 0.142 982
 984 3 24.97 94.93 -11.99 0.109 983
 985 3 24.51 94.29 -13.15 0.129 980
 986 3 24.38 94.32 -13.25 0.138 985
 987 3 24.24 94.38 -13.33 0.138 986
 988 3 24.04 94.4 -13.43 0.149 987
 989 3 23.93 94.41 -13.56 0.148 988
 990 3 23.68 94.49 -13.65 0.132 989
 991 3 23.54 94.52 -13.75 0.132 990
 992 3 23.47 94.57 -13.84 0.14 991
 993 3 23.36 94.63 -14.05 0.126 992
 994 3 23.24 94.63 -14.09 0.105 993
 995 3 23.18 94.66 -14.22 0.129 994
 996 3 23.08 94.71 -14.38 0.185 995
 997 3 22.95 94.77 -14.46 0.218 996
 998 3 22.83 94.82 -14.58 0.216 997
 999 3 22.65 94.88 -14.6 0.226 998
 1000 3 22.49 94.91 -14.74 0.273 999
 1001 3 22.04 94.88 -14.52 0.083 1000
 1002 3 21.77 94.91 -14.57 0.1 1001
 1003 3 21.61 94.88 -14.57 0.078 1002
 1004 3 21.51 94.85 -14.58 0.078 1003
 1005 3 21.33 94.8 -14.57 0.101 1004
 1006 3 21.15 94.77 -14.57 0.094 1005
 1007 3 20.95 94.76 -14.58 0.08 1006
 1008 3 20.86 94.68 -14.57 0.078 1007
 1009 3 20.67 94.58 -14.58 0.068 1008
 1010 3 20.58 94.54 -14.62 0.068 1009
 1011 3 20.47 94.52 -14.66 0.065 1010
 1012 3 20.34 94.44 -14.7 0.105 1011
 1013 3 20.2 94.43 -14.74 0.091 1012
 1014 3 20.04 94.41 -14.79 0.095 1013
 1015 3 19.9 94.46 -14.89 0.136 1014
 1016 3 19.79 94.48 -14.97 0.136 1015
 1017 3 19.61 94.33 -15.09 0.117 1016
 1018 3 19.58 94.15 -15.15 0.044 1017
 1019 3 19.45 94.07 -15.25 0.105 1018
 1020 3 19.34 94.04 -15.32 0.098 1019
 1021 3 19.27 93.93 -15.45 0.098 1020
 1022 3 19.18 93.88 -15.55 0.123 1021
 1023 3 19.04 93.85 -15.68 0.142 1022
 1024 3 18.92 93.87 -15.82 0.151 1023
 1025 3 18.99 94.07 -15.95 0.114 1024
 1026 3 19.08 94.04 -16.15 0.066 1025
 1027 3 19.17 93.99 -16.27 0.147 1026
 1028 3 19.27 93.98 -16.36 0.132 1027
 1029 3 19.4 93.98 -16.49 0.124 1028
 1030 3 19.45 93.99 -16.63 0.1 1029
 1031 3 19.52 93.96 -16.81 0.09 1030
 1032 3 19.56 93.98 -17.02 0.127 1031
 1033 3 19.49 93.99 -17.22 0.095 1032
 1034 3 19.68 94.05 -17.34 0.072 1033
 1035 3 19.72 94.15 -17.45 0.081 1034
 1036 3 19.92 94.16 -17.74 0.137 1035
 1037 3 19.99 94.01 -17.81 0.066 1036
 1038 3 18.68 93.79 -15.8 0.117 1024
 1039 3 18.54 93.77 -15.82 0.081 1038
 1040 3 22.61 94.99 -15.05 0.153 1000
 1041 3 22.4 95.02 -15.17 0.082 1040
 1042 3 22.22 95.08 -15.3 0.075 1041
 1043 3 22.09 95.15 -15.39 0.115 1042
 1044 3 21.99 95.21 -15.46 0.101 1043
 1045 3 21.81 95.27 -15.57 0.107 1044
 1046 3 21.68 95.33 -15.66 0.108 1045
 1047 3 21.54 95.38 -15.65 0.136 1046
 1048 3 21.38 95.49 -15.77 0.147 1047
 1049 3 21.22 95.55 -15.87 0.179 1048
 1050 3 21.22 95.76 -15.88 0.231 1049
 1051 3 21.15 95.85 -15.9 0.32 1050
 1052 3 20.61 95.91 -15.96 0.078 1051
 1053 3 20.51 95.94 -15.75 0.108 1052
 1054 3 20.29 95.99 -15.67 0.075 1053
 1055 3 20.13 95.99 -15.57 0.067 1054
 1056 3 22.79 95.07 -15.18 0.104 1040
 1057 3 22.74 95.18 -15.37 0.103 1056
 1058 3 22.7 95.29 -15.49 0.087 1057
 1059 3 22.61 95.38 -15.65 0.087 1058
 1060 3 22.54 95.41 -15.8 0.142 1059
 1061 3 22.61 95.52 -15.92 0.166 1060
 1062 3 22.9 95.68 -16.02 0.125 1061
 1063 3 23.06 95.66 -16.06 0.097 1062
 1064 3 23.02 95.1 -15.22 0.093 1056
 1065 3 23.15 95.13 -15.32 0.065 1064
 1066 3 23.4 95.07 -15.27 0.108 1065
 1067 3 23.58 95.04 -15.4 0.121 1066
 1068 3 23.79 95.02 -15.47 0.077 1067
 1069 3 23.93 94.98 -15.49 0.124 1068
 1070 3 30.2 89.02 -10.7 0.11 903
 1071 3 30.18 88.9 -10.92 0.123 1070
 1072 3 30.11 88.82 -11.06 0.154 1071
 1073 3 30.11 88.79 -11.17 0.13 1072
 1074 3 30.93 84.02 -9.16 0.307 874
 1075 3 30.36 83.69 -9.24 0.273 1074
 1076 3 30.15 83.66 -9.25 0.259 1075
 1077 3 29.99 83.68 -9.33 0.253 1076
 1078 3 29.81 83.66 -9.41 0.305 1077
 1079 3 29.58 83.54 -9.5 0.271 1078
 1080 3 29.38 83.52 -9.59 0.252 1079
 1081 3 29.08 83.46 -9.62 0.262 1080
 1082 3 28.9 83.48 -9.7 0.261 1081
 1083 3 28.7 83.41 -9.73 0.301 1082
 1084 3 28.54 83.38 -9.74 0.313 1083
 1085 3 28.42 83.38 -9.72 0.391 1084
 1086 3 28.83 83.3 -9.23 0.095 1085
 1087 3 28.86 83.3 -9.09 0.122 1086
 1088 3 28.84 83.35 -8.99 0.15 1087
 1089 3 28.88 83.38 -8.9 0.139 1088
 1090 3 28.99 83.37 -8.8 0.144 1089
 1091 3 29.15 83.41 -8.68 0.098 1090
 1092 3 28.15 83.32 -9.89 0.335 1085
 1093 3 28.01 83.33 -9.95 0.298 1092
 1094 3 27.83 83.37 -10.09 0.268 1093
 1095 3 27.65 83.35 -10.18 0.299 1094
 1096 3 27.47 83.43 -10.21 0.331 1095
 1097 3 27.29 83.29 -10.29 0.339 1096
 1098 3 27.13 83.27 -10.32 0.324 1097
 1099 3 27.01 83.05 -10.4 0.27 1098
 1100 3 26.84 82.96 -10.47 0.286 1099
 1101 3 26.67 82.88 -10.51 0.244 1100
 1102 3 26.58 82.87 -10.57 0.247 1101
 1103 3 26.43 82.82 -10.63 0.254 1102
 1104 3 26.27 82.74 -10.68 0.252 1103
 1105 3 26.06 82.57 -10.73 0.216 1104
 1106 3 25.83 82.55 -10.82 0.252 1105
 1107 3 25.68 82.52 -10.85 0.309 1106
 1108 3 25.54 82.49 -10.92 0.379 1107
 1109 3 25.27 82.46 -10.96 0.439 1108
 1110 3 25.18 82.46 -11.15 0.447 1109
 1111 3 24.99 82.3 -11.24 0.432 1110
 1112 3 24.88 82.32 -11.33 0.466 1111
 1113 3 24.77 82.27 -11.43 0.491 1112
 1114 3 25.18 82.3 -12.13 0.196 1113
 1115 3 25.17 82.29 -12.26 0.224 1114
 1116 3 25.11 82.24 -12.41 0.214 1115
 1117 3 25.04 82.21 -12.59 0.231 1116
 1118 3 24.99 82.01 -12.74 0.2 1117
 1119 3 25.01 82.02 -12.99 0.171 1118
 1120 3 25.04 82.01 -13.15 0.162 1119
 1121 3 25.06 82.02 -13.3 0.143 1120
 1122 3 25.06 81.93 -13.49 0.101 1121
 1123 3 25.08 81.87 -13.62 0.179 1122
 1124 3 25.11 81.79 -13.72 0.213 1123
 1125 3 25.09 81.69 -13.84 0.244 1124
 1126 3 24.9 81.69 -14.07 0.246 1125
 1127 3 24.86 81.73 -14.22 0.238 1126
 1128 3 24.86 81.68 -14.38 0.222 1127
 1129 3 24.88 81.74 -14.5 0.176 1128
 1130 3 24.81 81.74 -14.71 0.129 1129
 1131 3 24.86 81.74 -14.87 0.145 1130
 1132 3 24.92 81.66 -14.99 0.179 1131
 1133 3 24.88 81.66 -15.18 0.184 1132
 1134 3 24.86 81.66 -15.33 0.17 1133
 1135 3 24.81 81.54 -15.56 0.168 1134
 1136 3 24.86 81.44 -15.72 0.123 1135
 1137 3 24.83 81.3 -15.83 0.151 1136
 1138 3 24.86 81.21 -15.97 0.232 1137
 1139 3 24.86 81.1 -16.09 0.239 1138
 1140 3 24.86 80.96 -16.13 0.314 1139
 1141 3 24.33 80.96 -16.16 0.142 1140
 1142 3 24.09 80.93 -16.2 0.182 1141
 1143 3 23.81 80.79 -16.5 0.167 1142
 1144 3 23.68 80.85 -16.66 0.149 1143
 1145 3 23.61 80.82 -16.74 0.161 1144
 1146 3 23.49 80.88 -16.75 0.246 1145
 1147 3 23.56 81.32 -16.86 0.099 1146
 1148 3 23.59 81.49 -16.93 0.093 1147
 1149 3 23.61 81.68 -16.97 0.11 1148
 1150 3 23.63 81.85 -17.06 0.089 1149
 1151 3 23.63 82.05 -17.09 0.145 1150
 1152 3 23.51 82.23 -17.15 0.104 1151
 1153 3 23.54 82.32 -17.27 0.108 1152
 1154 3 23.65 82.4 -17.34 0.119 1153
 1155 3 23.77 82.3 -17.52 0.08 1154
 1156 3 23.88 82.32 -17.65 0.105 1155
 1157 3 23.9 82.35 -17.77 0.071 1156
 1158 3 23.93 82.29 -17.91 0.096 1157
 1159 3 23.83 82.24 -18 0.113 1158
 1160 3 23.7 82.15 -18.06 0.121 1159
 1161 3 23.7 81.99 -18.06 0.094 1160
 1162 3 23.67 81.79 -18.11 0.081 1161
 1163 3 23.56 81.71 -18.16 0.065 1162
 1164 3 23.4 81.63 -18.22 0.115 1163
 1165 3 23.29 81.52 -18.2 0.088 1164
 1166 3 23.18 81.44 -18.2 0.068 1165
 1167 3 23.02 81.32 -18.11 0.09 1166
 1168 3 23.65 82.58 -17.34 0.133 1154
 1169 3 23.56 82.68 -17.5 0.074 1168
 1170 3 23.54 82.76 -17.59 0.083 1169
 1171 3 23.49 82.98 -17.66 0.113 1170
 1172 3 23.36 83.16 -17.66 0.135 1171
 1173 3 23.15 83.24 -17.63 0.122 1172
 1174 3 22.95 83.35 -17.45 0.133 1173
 1175 3 22.95 83.4 -17.27 0.101 1174
 1176 3 22.99 83.49 -17.2 0.097 1175
 1177 3 22.88 83.54 -17.18 0.062 1176
 1178 3 22.74 83.49 -17.09 0.086 1177
 1179 3 23.34 80.71 -16.77 0.267 1146
 1180 3 23.13 80.71 -16.79 0.309 1179
 1181 3 22.99 80.71 -16.95 0.317 1180
 1182 3 22.81 80.71 -17.04 0.29 1181
 1183 3 22.68 80.68 -17.06 0.33 1182
 1184 3 22.59 80.6 -17.15 0.331 1183
 1185 3 22.56 80.38 -17.25 0.257 1184
 1186 3 22.54 80.19 -17.15 0.231 1185
 1187 3 22.52 79.82 -17.18 0.088 1186
 1188 3 22.45 79.69 -17.16 0.000125 1187
 1189 3 22.38 80.43 -16.91 0.097 1186
 1190 3 22.27 80.49 -16.88 0.094 1189
 1191 3 22.36 80.99 -17.09 0.153 1184
 1192 3 22.22 80.94 -17.11 0.176 1191
 1193 3 21.92 81.04 -17.16 0.151 1192
 1194 3 21.77 81.1 -17.2 0.159 1193
 1195 3 21.56 81.13 -17.24 0.185 1194
 1196 3 21.4 81.13 -17.27 0.199 1195
 1197 3 21.29 81.27 -17.22 0.186 1196
 1198 3 21.17 81.41 -17.16 0.168 1197
 1199 3 21.04 81.4 -17.2 0.139 1198
 1200 3 20.88 81.51 -17.31 0.142 1199
 1201 3 20.72 81.6 -17.36 0.162 1200
 1202 3 20.52 81.71 -17.47 0.156 1201
 1203 3 20.36 81.8 -17.56 0.15 1202
 1204 3 20.27 81.93 -17.66 0.117 1203
 1205 3 20.15 81.96 -17.82 0.125 1204
 1206 3 20.08 82.13 -17.91 0.137 1205
 1207 3 19.95 82.23 -17.97 0.141 1206
 1208 3 19.84 82.29 -18.07 0.135 1207
 1209 3 19.77 82.41 -18.09 0.128 1208
 1210 3 19.74 82.52 -18.2 0.19 1209
 1211 3 19.63 82.62 -18.27 0.185 1210
 1212 3 19.58 82.73 -18.31 0.146 1211
 1213 3 19.4 82.88 -18.29 0.159 1212
 1214 3 19.31 83.02 -18.31 0.142 1213
 1215 3 19.2 83.13 -18.29 0.137 1214
 1216 3 19.08 83.24 -18.31 0.18 1215
 1217 3 18.95 83.33 -18.34 0.239 1216
 1218 3 18.81 83.48 -18.34 0.23 1217
 1219 3 18.76 83.68 -18.18 0.131 1218
 1220 3 18.7 83.8 -18.18 0.146 1219
 1221 3 18.61 83.93 -18.22 0.151 1220
 1222 3 18.52 84.05 -18.24 0.149 1221
 1223 3 18.33 84.12 -18.34 0.111 1222
 1224 3 18.17 84.23 -18.38 0.148 1223
 1225 3 18.04 84.32 -18.43 0.142 1224
 1226 3 17.88 84.43 -18.49 0.153 1225
 1227 3 17.7 84.49 -18.5 0.171 1226
 1228 3 17.52 84.58 -18.59 0.158 1227
 1229 3 17.34 84.71 -18.56 0.135 1228
 1230 3 17.17 84.79 -18.59 0.132 1229
 1231 3 16.97 84.85 -18.54 0.141 1230
 1232 3 16.79 84.91 -18.54 0.145 1231
 1233 3 16.63 85.01 -18.47 0.143 1232
 1234 3 16.29 84.99 -18.54 0.264 1233
 1235 3 16.22 85.07 -18.59 0.298 1234
 1236 3 16.08 85.04 -18.61 0.392 1235
 1237 3 15.98 85.02 -18.72 0.436 1236
 1238 3 15.97 84.37 -18.79 0.127 1237
 1239 3 15.9 84.18 -18.79 0.167 1238
 1240 3 15.78 83.96 -18.79 0.127 1239
 1241 3 15.65 83.85 -18.88 0.129 1240
 1242 3 15.47 83.74 -18.95 0.126 1241
 1243 3 15.34 83.68 -19.06 0.122 1242
 1244 3 15.26 83.57 -19.09 0.119 1243
 1245 3 15.09 83.41 -19.06 0.107 1244
 1246 3 14.98 83.27 -19.04 0.124 1245
 1247 3 15.01 83.13 -19.06 0.123 1246
 1248 3 15.11 82.94 -19.13 0.092 1247
 1249 3 15.17 82.88 -19.02 0.066 1248
 1250 3 15.12 82.76 -18.91 0.127 1249
 1251 3 15 82.62 -18.84 0.127 1250
 1252 3 14.86 82.49 -18.82 0.08 1251
 1253 3 14.83 82.38 -18.86 0.105 1252
 1254 3 14.6 82.38 -18.91 0.105 1253
 1255 3 14.35 82.4 -18.91 0.132 1254
 1256 3 14.22 82.43 -19.02 0.000125 1255
 1257 3 15.87 85.07 -18.63 0.401 1237
 1258 3 15.61 85.19 -18.59 0.333 1257
 1259 3 15.51 85.24 -18.61 0.286 1258
 1260 3 15.09 85.16 -18.32 0.188 1259
 1261 3 15.09 85.32 -18.38 0.255 1260
 1262 3 14.76 85.12 -18.25 0.17 1261
 1263 3 14.64 85.18 -18.18 0.263 1262
 1264 3 14.44 85.08 -18.16 0.248 1263
 1265 3 14.43 85.15 -18.06 0.283 1264
 1266 3 14.12 84.88 -18.15 0.162 1265
 1267 3 14.04 84.79 -18.15 0.177 1266
 1268 3 13.9 84.63 -18.07 0.157 1267
 1269 3 13.73 84.49 -18.06 0.133 1268
 1270 3 13.54 84.49 -18.02 0.142 1269
 1271 3 13.36 84.46 -18 0.134 1270
 1272 3 13.19 84.46 -17.93 0.153 1271
 1273 3 13.08 84.49 -17.81 0.175 1272
 1274 3 13.01 84.35 -17.74 0.23 1273
 1275 3 12.81 84.52 -17.77 0.165 1274
 1276 3 12.6 84.68 -17.82 0.122 1275
 1277 3 12.44 84.71 -17.84 0.127 1276
 1278 3 12.23 84.82 -17.77 0.129 1277
 1279 3 12.01 84.93 -17.72 0.151 1278
 1280 3 11.77 84.98 -17.79 0.192 1279
 1281 3 11.51 85.02 -17.81 0.193 1280
 1282 3 11.19 85.04 -17.75 0.14 1281
 1283 3 10.92 85.07 -17.81 0.103 1282
 1284 3 10.72 85.07 -17.84 0.154 1283
 1285 3 10.51 85.04 -17.81 0.131 1284
 1286 3 10.33 85.04 -17.81 0.137 1285
 1287 3 10.16 85.08 -17.75 0.137 1286
 1288 3 9.98 85.07 -17.72 0.202 1287
 1289 3 9.83 85.1 -17.66 0.22 1288
 1290 3 9.52 85.24 -17.61 0.168 1289
 1291 3 9.33 85.26 -17.56 0.112 1290
 1292 3 9.17 85.27 -17.59 0.125 1291
 1293 3 8.98 85.3 -17.56 0.115 1292
 1294 3 8.87 85.43 -17.56 0.13 1293
 1295 3 8.76 85.52 -17.5 0.191 1294
 1296 3 8.69 85.63 -17.56 0.183 1295
 1297 3 8.57 85.71 -17.77 0.128 1296
 1298 3 8.51 85.85 -17.9 0.081 1297
 1299 3 8.42 85.98 -17.93 0.078 1298
 1300 3 8.83 85.96 -17.5 0.078 1296
 1301 3 8.77 86.1 -17.56 0.114 1300
 1302 3 8.76 86.26 -17.59 0.112 1301
 1303 3 8.75 86.38 -17.63 0.115 1302
 1304 3 8.77 86.54 -17.66 0.142 1303
 1305 3 8.66 86.77 -17.74 0.151 1304
 1306 3 8.59 86.88 -17.82 0.122 1305
 1307 3 8.51 86.87 -17.93 0.168 1306
 1308 3 8.59 87.13 -17.88 0.16 1307
 1309 3 8.73 87.24 -17.91 0.171 1308
 1310 3 8.45 87.43 -17.9 0.091 1309
 1311 3 8.35 87.57 -17.93 0.069 1310
 1312 3 8.37 87.68 -18.07 0.085 1311
 1313 3 8.34 87.82 -18.16 0.124 1312
 1314 3 8.35 88.01 -18.27 0.12 1313
 1315 3 8.34 88.16 -18.4 0.094 1314
 1316 3 8.32 88.29 -18.49 0.118 1315
 1317 3 8.22 88.33 -18.63 0.000125 1316
 1318 3 9.09 87.18 -17.88 0.079 1309
 1319 3 9.27 87.23 -17.81 0.103 1318
 1320 3 9.47 87.04 -17.79 0.079 1319
 1321 3 9.57 87.18 -17.81 0.09 1320
 1322 3 9.66 87.3 -17.84 0.108 1321
 1323 3 9.82 87.38 -17.88 0.146 1322
 1324 3 9.98 87.57 -17.9 0.092 1323
 1325 3 10.11 87.6 -17.97 0.129 1324
 1326 3 10.34 87.54 -18.04 0.159 1325
 1327 3 10.48 87.49 -18.07 0.1 1326
 1328 3 8.34 86.77 -18.09 0.166 1307
 1329 3 8.26 86.54 -18.27 0.141 1328
 1330 3 8.19 86.46 -18.38 0.147 1329
 1331 3 8.14 86.35 -18.41 0.132 1330
 1332 3 8.15 86.18 -18.47 0.147 1331
 1333 3 8.11 85.98 -18.52 0.168 1332
 1334 3 8.07 85.85 -18.66 0.128 1333
 1335 3 8.12 85.68 -18.75 0.113 1334
 1336 3 8.09 85.6 -18.86 0.136 1335
 1337 3 8.03 85.55 -19.04 0.136 1336
 1338 3 8 85.42 -19.18 0.158 1337
 1339 3 7.97 85.28 -19.29 0.132 1338
 1340 3 7.89 85.16 -19.41 0.118 1339
 1341 3 7.83 85.05 -19.45 0.151 1340
 1342 3 7.76 84.97 -19.52 0.179 1341
 1343 3 7.77 84.91 -19.72 0.154 1342
 1344 3 7.71 84.84 -19.93 0.162 1343
 1345 3 7.67 84.75 -20.07 0.168 1344
 1346 3 7.66 84.55 -20.29 0.117 1345
 1347 3 7.62 84.34 -20.31 0.122 1346
 1348 3 7.7 84.16 -20.38 0.112 1347
 1349 3 7.75 84.09 -20.5 0.158 1348
 1350 3 7.85 84.03 -20.5 0.209 1349
 1351 3 8.01 84.02 -20.59 0.225 1350
 1352 3 8.11 83.97 -20.84 0.116 1351
 1353 3 8.19 83.86 -20.88 0.124 1352
 1354 3 8.29 83.8 -20.95 0.17 1353
 1355 3 8.39 83.78 -21.06 0.242 1354
 1356 3 8.67 83.59 -20.86 0.133 1355
 1357 3 8.83 83.58 -20.86 0.158 1356
 1358 3 9 83.66 -20.86 0.102 1357
 1359 3 9.15 83.69 -20.9 0.094 1358
 1360 3 9.31 83.74 -20.97 0.115 1359
 1361 3 9.36 83.85 -21.04 0.111 1360
 1362 3 9.42 84.01 -21.16 0.115 1361
 1363 3 9.57 84.1 -21.16 0.108 1362
 1364 3 9.61 84.21 -21.16 0.000125 1363
 1365 3 8.34 83.89 -21.38 0.136 1355
 1366 3 8.47 84.02 -21.56 0.119 1365
 1367 3 8.6 84.05 -21.66 0.074 1366
 1368 3 8.67 84.2 -21.88 0.101 1367
 1369 3 8.73 84.33 -22 0.112 1368
 1370 3 8.83 84.25 -22.11 0.086 1369
 1371 3 8.83 84.28 -22.22 0.108 1370
 1372 3 8.92 84.45 -22.29 0.149 1371
 1373 3 9.06 84.61 -22.34 0.134 1372
 1374 3 9.12 84.7 -22.45 0.123 1373
 1375 3 9.18 84.92 -22.56 0.102 1374
 1376 3 9.28 84.95 -22.63 0.103 1375
 1377 3 9.39 84.97 -22.74 0.053 1376
 1378 3 9.51 85.08 -22.77 0.074 1377
 1379 3 9.64 85.08 -22.81 0.084 1378
 1380 3 9.73 85.17 -22.77 0.093 1379
 1381 3 9.86 85.24 -22.77 0.084 1380
 1382 3 10.01 85.35 -22.72 0.132 1381
 1383 3 10.22 85.54 -22.86 0.065 1382
 1384 3 10.4 85.66 -22.88 0.109 1383
 1385 3 10.42 85.79 -22.82 0.092 1384
 1386 3 10.53 85.91 -22.84 0.114 1385
 1387 3 10.67 86.02 -22.9 0.131 1386
 1388 3 10.82 86.16 -23 0.11 1387
 1389 3 10.86 86.32 -23.11 0.124 1388
 1390 3 11.01 86.41 -23.16 0.137 1389
 1391 3 11.04 86.57 -23.18 0.154 1390
 1392 3 10.78 86.63 -23.29 0.109 1391
 1393 3 10.69 86.63 -23.38 0.046 1392
 1394 3 11.29 86.62 -23.2 0.108 1391
 1395 3 11.48 86.68 -23.22 0.094 1394
 1396 3 11.67 86.71 -23.16 0.103 1395
 1397 3 11.82 86.76 -23.18 0.107 1396
 1398 3 12.01 86.71 -23.13 0.125 1397
 1399 3 12.15 86.73 -23.13 0.1 1398
 1400 3 12.34 86.79 -23.11 0.08 1399
 1401 3 12.51 86.79 -23.09 0.11 1400
 1402 3 12.69 86.79 -23.04 0.094 1401
 1403 3 12.83 86.74 -23.06 0.112 1402
 1404 3 13.16 86.93 -23.06 0.145 1403
 1405 3 13.29 86.99 -23.07 0.193 1404
 1406 3 13.31 87.18 -22.86 0.123 1405
 1407 3 13.23 87.41 -22.82 0.096 1406
 1408 3 13.28 87.46 -22.74 0.113 1407
 1409 3 13.5 87.6 -22.7 0.089 1408
 1410 3 13.65 87.66 -22.72 0.102 1409
 1411 3 13.73 87.74 -22.77 0.1 1410
 1412 3 13.52 87.21 -22.75 0.107 1406
 1413 3 13.59 87.27 -22.61 0.072 1412
 1414 3 13.68 87.26 -22.52 0.063 1413
 1415 3 13.77 87.26 -22.43 0.112 1414
 1416 3 13.92 87.35 -22.27 0.081 1415
 1417 3 14.08 87.32 -22.2 0.082 1416
 1418 3 14.19 87.3 -22.04 0.087 1417
 1419 3 14.34 87.38 -21.97 0.074 1418
 1420 3 14.36 87.41 -21.86 0.000125 1419
 1421 3 13.41 86.96 -23.34 0.091 1405
 1422 3 13.54 87.02 -23.43 0.076 1421
 1423 3 13.59 87.16 -23.38 0.126 1422
 1424 3 13.72 87.18 -23.29 0.067 1423
 1425 3 13.02 84.04 -17.66 0.09 1274
 1426 3 12.93 83.91 -17.7 0.094 1425
 1427 3 12.84 83.77 -17.7 0.089 1426
 1428 3 12.78 83.66 -17.72 0.092 1427
 1429 3 12.76 83.55 -17.75 0.103 1428
 1430 3 12.68 83.46 -17.81 0.132 1429
 1431 3 12.64 83.26 -17.84 0.109 1430
 1432 3 12.56 83.13 -17.86 0.121 1431
 1433 3 12.44 83.01 -17.79 0.079 1432
 1434 3 12.44 82.82 -17.79 0.104 1433
 1435 3 12.4 82.63 -17.77 0.127 1434
 1436 3 12.39 82.49 -17.81 0.151 1435
 1437 3 12.34 82.26 -17.82 0.168 1436
 1438 3 12.33 82.13 -17.84 0.212 1437
 1439 3 12.7 82.26 -17.81 0.07 1438
 1440 3 12.89 82.18 -17.79 0.082 1439
 1441 3 13.01 82.18 -17.84 0.104 1440
 1442 3 13.18 82.19 -17.86 0.063 1441
 1443 3 13.17 82.15 -17.99 0.078 1442
 1444 3 13.22 82.21 -18.06 0.073 1443
 1445 3 12.15 81.77 -17.93 0.108 1438
 1446 3 12.26 81.57 -17.95 0.093 1445
 1447 3 12.28 81.4 -17.84 0.061 1446
 1448 3 12.4 81.12 -17.72 0.122 1447
 1449 3 12.52 80.96 -17.79 0.12 1448
 1450 3 12.34 80.76 -17.86 0.094 1449
 1451 3 12.25 80.71 -17.91 0.096 1450
 1452 3 12.09 80.68 -17.97 0.12 1451
 1453 3 12.01 80.46 -18.02 0.104 1452
 1454 3 11.92 80.3 -18 0.095 1453
 1455 3 11.82 80.19 -17.91 0.1 1454
 1456 3 11.66 80.18 -17.86 0.116 1455
 1457 3 11.5 80.12 -17.86 0.157 1456
 1458 3 11.28 80.13 -18.06 0.126 1457
 1459 3 11.14 80.13 -18.18 0.08 1458
 1460 3 11.01 80.16 -18.27 0.092 1459
 1461 3 10.92 80.19 -18.36 0.115 1460
 1462 3 10.82 80.04 -18.43 0.126 1461
 1463 3 10.84 80.33 -18.47 0.066 1461
 1464 3 10.75 80.38 -18.59 0.073 1463
 1465 3 10.7 80.41 -18.7 0.075 1464
 1466 3 10.59 80.48 -18.74 0.08 1465
 1467 3 10.47 80.58 -18.77 0.117 1466
 1468 3 10.34 80.77 -18.84 0.099 1467
 1469 3 10.23 80.85 -18.84 0.118 1468
 1470 3 10.09 80.96 -18.91 0.098 1469
 1471 3 9.99 80.96 -18.93 0.000125 1470
 1472 3 14.78 85.37 -17.77 0.128 1265
 1473 3 14.79 85.24 -17.54 0.089 1472
 1474 3 14.94 85.21 -17.36 0.101 1473
 1475 3 15.06 85.18 -17.22 0.067 1474
 1476 3 15.17 85.16 -17.13 0.117 1475
 1477 3 15.27 85.1 -17.04 0.116 1476
 1478 3 15.4 85.1 -16.9 0.105 1477
 1479 3 15.4 85.04 -16.7 0.072 1478
 1480 3 15.52 84.96 -16.52 0.162 1479
 1481 3 15.72 84.94 -16.4 0.095 1480
 1482 3 15.74 85.04 -16.32 0.063 1481
 1483 3 15.73 85.07 -16.18 0.098 1482
 1484 3 15.84 85.16 -16 0.197 1483
 1485 3 15.67 85.29 -15.84 0.095 1484
 1486 3 15.62 85.3 -15.66 0.049 1485
 1487 3 15.6 85.19 -15.62 0.07 1486
 1488 3 15.56 85.05 -15.68 0.111 1487
 1489 3 15.69 84.91 -15.74 0.134 1488
 1490 3 15.79 84.87 -15.81 0.086 1489
 1491 3 16.22 85.05 -16.02 0.098 1484
 1492 3 16.38 85.1 -15.93 0.152 1491
 1493 3 16.52 85.16 -15.87 0.124 1492
 1494 3 16.59 85.18 -15.64 0.067 1493
 1495 3 16.7 85.1 -15.56 0.084 1494
 1496 3 16.83 85.04 -15.5 0.108 1495
 1497 3 17.04 85.02 -15.46 0.115 1496
 1498 3 17.2 84.94 -15.47 0.088 1497
 1499 3 15.18 85.49 -18.38 0.11 1261
 1500 3 16.06 85.16 -19.13 0.14 1257
 1501 3 15.83 85.24 -19.16 0.181 1500
 1502 3 19.4 82.58 -18.11 0.119 1211
 1503 3 19.27 82.54 -18.11 0.144 1502
 1504 3 19.11 82.68 -18 0.071 1503
 1505 3 19.04 82.74 -17.93 0.1 1504
 1506 3 19.29 82.27 -18.18 0.118 1503
 1507 3 19.2 82.07 -18.2 0.083 1506
 1508 3 19.11 82.02 -18.22 0.033 1507
 1509 3 19.02 81.88 -18.25 0.1 1508
 1510 3 18.86 81.8 -18.2 0.106 1509
 1511 3 18.77 81.73 -18.11 0.098 1510
 1512 3 23.93 81.07 -15.95 0.084 1142
 1513 3 23.79 81.16 -15.81 0.11 1512
 1514 3 23.68 81.23 -15.74 0.112 1513
 1515 3 25.15 80.79 -16.16 0.232 1140
 1516 3 25.54 80.71 -16.31 0.171 1515
 1517 3 25.72 80.62 -16.36 0.175 1516
 1518 3 25.86 80.55 -16.45 0.258 1517
 1519 3 25.58 80.79 -16.72 0.076 1518
 1520 3 25.47 80.96 -16.79 0.092 1519
 1521 3 25.36 81.02 -16.9 0.082 1520
 1522 3 26.06 80.4 -16.29 0.223 1518
 1523 3 26.29 80.27 -16.38 0.215 1522
 1524 3 26.43 80.23 -16.38 0.202 1523
 1525 3 26.72 80.16 -16.63 0.162 1524
 1526 3 26.93 80.1 -16.7 0.174 1525
 1527 3 27.04 80.08 -16.72 0.162 1526
 1528 3 27.27 80.13 -16.84 0.115 1527
 1529 3 27.45 80.1 -16.95 0.122 1528
 1530 3 27.54 80.07 -17.04 0.118 1529
 1531 3 27.65 80.04 -17.11 0.184 1530
 1532 3 27.95 79.96 -17.16 0.119 1531
 1533 3 28.18 79.96 -17.18 0.106 1532
 1534 3 28.31 80.04 -17.29 0.144 1533
 1535 3 28.49 80.02 -17.31 0.179 1534
 1536 3 28.7 79.99 -17.36 0.174 1535
 1537 3 28.95 79.88 -17.36 0.161 1536
 1538 3 29.11 79.82 -17.4 0.18 1537
 1539 3 29.29 79.77 -17.45 0.178 1538
 1540 3 29.43 79.76 -17.49 0.158 1539
 1541 3 29.61 79.68 -17.59 0.147 1540
 1542 3 29.77 79.66 -17.63 0.174 1541
 1543 3 29.95 79.71 -17.66 0.194 1542
 1544 3 30.08 79.51 -17.66 0.194 1543
 1545 3 30.22 79.41 -17.75 0.185 1544
 1546 3 30.36 79.29 -17.88 0.227 1545
 1547 3 30.43 79.19 -17.93 0.3 1546
 1548 3 30.56 79.27 -18.22 0.268 1547
 1549 3 30.67 79.18 -18.32 0.301 1548
 1550 3 30.81 79.08 -18.38 0.36 1549
 1551 3 30.93 78.98 -18.45 0.413 1550
 1552 3 30.9 78.88 -18.52 0.456 1551
 1553 3 31.31 78.93 -18.52 0.322 1552
 1554 3 31.52 78.9 -18.56 0.288 1553
 1555 3 31.65 78.79 -18.68 0.248 1554
 1556 3 31.81 78.66 -18.7 0.229 1555
 1557 3 31.97 78.63 -18.75 0.194 1556
 1558 3 32.04 78.51 -18.81 0.158 1557
 1559 3 32.15 78.37 -18.84 0.141 1558
 1560 3 32.23 78.35 -18.95 0.149 1559
 1561 3 32.4 78.37 -18.99 0.226 1560
 1562 3 32.54 78.38 -19 0.217 1561
 1563 3 32.71 78.4 -19 0.232 1562
 1564 3 32.89 78.3 -18.95 0.199 1563
 1565 3 33.08 78.12 -18.95 0.142 1564
 1566 3 33.25 78.05 -18.97 0.182 1565
 1567 3 33.29 78.12 -19.15 0.125 1566
 1568 3 33.35 78.19 -19.22 0.116 1567
 1569 3 33.47 78.29 -19.27 0.177 1568
 1570 3 33.62 78.27 -19.34 0.185 1569
 1571 3 33.76 78.37 -19.43 0.168 1570
 1572 3 33.86 78.43 -19.5 0.198 1571
 1573 3 34.21 78.35 -19.63 0.133 1572
 1574 3 34.32 78.41 -19.79 0.138 1573
 1575 3 34.43 78.41 -19.88 0.175 1574
 1576 3 34.4 78.43 -19.99 0.179 1575
 1577 3 34.21 78.46 -20.18 0.142 1576
 1578 3 34.25 78.46 -20.38 0.118 1577
 1579 3 34.54 78.46 -20.63 0.13 1578
 1580 3 34.73 78.46 -20.7 0.116 1579
 1581 3 34.9 78.43 -20.79 0.121 1580
 1582 3 35.05 78.35 -20.84 0.115 1581
 1583 3 35.14 78.44 -20.86 0.041 1582
 1584 3 33.48 77.96 -18.86 0.148 1566
 1585 3 33.64 77.82 -18.84 0.119 1584
 1586 3 33.76 77.8 -18.91 0.086 1585
 1587 3 33.93 77.79 -18.91 0.073 1586
 1588 3 34.15 77.68 -18.88 0.127 1587
 1589 3 34.33 77.63 -18.88 0.114 1588
 1590 3 34.57 77.57 -18.86 0.096 1589
 1591 3 34.76 77.48 -18.88 0.119 1590
 1592 3 34.97 77.46 -18.91 0.107 1591
 1593 3 35.1 77.41 -18.97 0.129 1592
 1594 3 35.29 77.32 -19.04 0.119 1593
 1595 3 35.51 77.29 -19.11 0.102 1594
 1596 3 35.73 77.26 -19.22 0.138 1595
 1597 3 35.89 77.24 -19.22 0.175 1596
 1598 3 35.96 77.18 -19.27 0.237 1597
 1599 3 35.93 76.85 -19.52 0.151 1598
 1600 3 35.97 76.76 -19.68 0.155 1599
 1601 3 36.1 76.65 -19.91 0.117 1600
 1602 3 36.18 76.54 -20.04 0.138 1601
 1603 3 36.29 76.44 -20.13 0.127 1602
 1604 3 36.33 76.35 -20.27 0.136 1603
 1605 3 36.33 76.33 -20.52 0.117 1604
 1606 3 36.47 76.27 -20.75 0.092 1605
 1607 3 36.46 76.35 -20.84 0.094 1606
 1608 3 36.57 76.41 -21.06 0.123 1607
 1609 3 36.73 76.43 -21.2 0.107 1608
 1610 3 36.9 76.44 -21.29 0.099 1609
 1611 3 37.07 76.43 -21.36 0.146 1610
 1612 3 37.19 76.41 -21.43 0.111 1611
 1613 3 37.4 76.46 -21.52 0.178 1612
 1614 3 37.46 76.51 -21.63 0.239 1613
 1615 3 37.75 76.49 -21.52 0.145 1614
 1616 3 37.86 76.54 -21.56 0.12 1615
 1617 3 38.01 76.54 -21.65 0.105 1616
 1618 3 38.19 76.54 -21.81 0.135 1617
 1619 3 38.33 76.57 -21.82 0.133 1618
 1620 3 38.54 76.43 -21.93 0.116 1619
 1621 3 38.69 76.32 -21.97 0.127 1620
 1622 3 38.89 76.23 -22 0.129 1621
 1623 3 39.07 76.1 -22.09 0.161 1622
 1624 3 39.23 76.07 -22.24 0.148 1623
 1625 3 39.4 76.04 -22.36 0.187 1624
 1626 3 39.53 76.07 -22.5 0.223 1625
 1627 3 39.83 75.93 -22.5 0.2 1626
 1628 3 40.01 75.85 -22.52 0.17 1627
 1629 3 40.25 75.74 -22.56 0.193 1628
 1630 3 40.36 75.68 -22.54 0.278 1629
 1631 3 40.53 75.63 -22.59 0.337 1630
 1632 3 40.72 75.66 -22.59 0.36 1631
 1633 3 40.89 75.62 -22.54 0.33 1632
 1634 3 41.05 75.66 -22.49 0.266 1633
 1635 3 41.26 75.8 -22.56 0.174 1634
 1636 3 41.41 75.76 -22.72 0.154 1635
 1637 3 41.48 75.65 -22.79 0.194 1636
 1638 3 41.6 75.62 -22.91 0.23 1637
 1639 3 41.73 75.54 -22.95 0.265 1638
 1640 3 41.89 75.49 -22.93 0.32 1639
 1641 3 42.04 75.41 -22.7 0.235 1640
 1642 3 42.01 75.32 -22.43 0.088 1641
 1643 3 42.14 75.37 -22.41 0.000125 1642
 1644 3 42.39 75.58 -23 0.078 1641
 1645 3 42.51 75.63 -23.22 0.126 1644
 1646 3 42.65 75.68 -23.43 0.108 1645
 1647 3 42.57 75.77 -23.54 0.136 1646
 1648 3 42.66 75.8 -23.72 0.108 1647
 1649 3 42.66 75.85 -23.84 0.000125 1648
 1650 3 39 75.96 -22.02 0.037 1623
 1651 3 39.01 75.85 -22.04 0.099 1650
 1652 3 39.15 75.77 -22.13 0.11 1651
 1653 3 36.16 77.54 -19.15 0.079 1598
 1654 3 36.29 77.57 -19.16 0.072 1653
 1655 3 36.43 77.6 -19.15 0.088 1654
 1656 3 36.61 77.62 -19.13 0.078 1655
 1657 3 36.73 77.54 -19.04 0.105 1656
 1658 3 36.86 77.52 -18.97 0.091 1657
 1659 3 30.63 78.52 -18.54 0.166 1552
 1660 3 30.61 78.38 -18.65 0.143 1659
 1661 3 30.58 78.32 -18.77 0.158 1660
 1662 3 30.33 78.26 -18.88 0.152 1661
 1663 3 30.26 78.3 -19.04 0.163 1662
 1664 3 30.17 78.3 -19.16 0.124 1663
 1665 3 30.09 78.43 -19.36 0.14 1664
 1666 3 30.02 78.46 -19.54 0.187 1665
 1667 3 29.93 78.52 -19.72 0.18 1666
 1668 3 29.68 78.54 -19.88 0.103 1667
 1669 3 29.56 78.49 -19.95 0.093 1668
 1670 3 29.47 78.41 -20 0.106 1669
 1671 3 29.36 78.29 -20.11 0.124 1670
 1672 3 29.2 78.29 -20.36 0.107 1671
 1673 3 29.08 78.27 -20.47 0.145 1672
 1674 3 29.13 78.38 -20.66 0.241 1673
 1675 3 29.38 78.54 -20.79 0.116 1674
 1676 3 29.51 78.52 -20.91 0.131 1675
 1677 3 29.65 78.49 -20.97 0.163 1676
 1678 3 29.58 78.49 -21.09 0.053 1677
 1679 3 29.67 78.41 -21.13 0.07 1678
 1680 3 28.99 78.37 -20.72 0.173 1674
 1681 3 28.72 78.37 -20.93 0.067 1680
 1682 3 28.68 78.44 -20.99 0.116 1681
 1683 3 28.59 78.43 -21.16 0.096 1682
 1684 3 28.61 78.41 -21.29 0.087 1683
 1685 3 28.54 78.41 -21.41 0.131 1684
 1686 3 28.45 78.38 -21.47 0.121 1685
 1687 3 28.27 78.3 -21.54 0.091 1686
 1688 3 28.15 78.29 -21.75 0.12 1687
 1689 3 27.99 78.27 -21.9 0.145 1688
 1690 3 27.86 78.29 -22.09 0.113 1689
 1691 3 27.74 78.29 -22.24 0.061 1690
 1692 3 27.61 78.29 -22.31 0.107 1691
 1693 3 27.45 78.26 -22.43 0.121 1692
 1694 3 27.31 78.23 -22.59 0.132 1693
 1695 3 27.18 78.24 -22.72 0.131 1694
 1696 3 27.01 78.23 -22.79 0.139 1695
 1697 3 26.77 78.23 -22.93 0.13 1696
 1698 3 26.58 78.18 -23.11 0.198 1697
 1699 3 26.49 78.24 -23.2 0.176 1698
 1700 3 26.33 78.35 -23.41 0.125 1699
 1701 3 26.22 78.4 -23.52 0.122 1700
 1702 3 26.11 78.4 -23.66 0.1 1701
 1703 3 26.11 78.52 -23.79 0.097 1702
 1704 3 26.02 78.6 -23.86 0.118 1703
 1705 3 25.81 78.68 -23.97 0.165 1704
 1706 3 25.61 78.77 -24.09 0.145 1705
 1707 3 25.51 78.69 -24.11 0.179 1706
 1708 3 25.29 78.87 -24.31 0.076 1707
 1709 3 25.17 78.85 -24.45 0.12 1708
 1710 3 25.04 78.83 -24.54 0.105 1709
 1711 3 24.9 78.93 -24.66 0.107 1710
 1712 3 24.77 79.01 -24.74 0.109 1711
 1713 3 24.83 79.01 -24.99 0.099 1712
 1714 3 24.77 78.96 -25.11 0.088 1713
 1715 3 24.63 79.04 -24.74 0.088 1712
 1716 3 24.42 78.96 -24.88 0.108 1715
 1717 3 24.31 78.88 -24.9 0.127 1716
 1718 3 24.2 78.79 -24.95 0.098 1717
 1719 3 24.09 78.76 -25 0.078 1718
 1720 3 23.95 78.71 -25.13 0.087 1719
 1721 3 23.83 78.6 -25.27 0.15 1720
 1722 3 23.65 78.74 -25.25 0.093 1721
 1723 3 23.59 78.73 -25.13 0.072 1722
 1724 3 24.18 79.04 -24.86 0.06 1717
 1725 3 24.06 79.15 -24.77 0.065 1724
 1726 3 23.92 79.21 -24.84 0.131 1725
 1727 3 23.79 79.29 -24.95 0.071 1726
 1728 3 23.67 79.3 -24.99 0.048 1727
 1729 3 25.26 78.54 -24.09 0.113 1707
 1730 3 25.04 78.52 -24.25 0.108 1729
 1731 3 24.92 78.43 -24.29 0.108 1730
 1732 3 24.74 78.32 -24.34 0.114 1731
 1733 3 24.52 78.35 -24.41 0.078 1732
 1734 3 24.43 78.4 -24.49 0.093 1733
 1735 3 24.31 78.41 -24.59 0.099 1734
 1736 3 24.24 78.3 -24.68 0.109 1735
 1737 3 24.24 78.16 -24.77 0.085 1736
 1738 3 24.18 78.13 -25 0.098 1737
 1739 3 24.18 78.16 -25.16 0.083 1738
 1740 3 24.15 78.21 -25.38 0.09 1739
 1741 3 24.04 78.23 -25.49 0.123 1740
 1742 3 24.01 78.3 -25.56 0.153 1741
 1743 3 24.15 78.46 -25.7 0.099 1742
 1744 3 24.31 78.48 -25.81 0.072 1743
 1745 3 24.47 78.58 -25.88 0.047 1744
 1746 3 24.54 78.6 -25.97 0.074 1745
 1747 3 24.56 78.68 -26.09 0.065 1746
 1748 3 24.49 78.77 -26.2 0.035 1747
 1749 3 27.4 80.13 -17.22 0.157 1531
 1750 3 27.34 80.16 -17.36 0.119 1749
 1751 3 27.24 80.13 -17.45 0.109 1750
 1752 3 27.18 80.15 -17.59 0.079 1751
 1753 3 25.38 81.43 -13.73 0.155 1125
 1754 3 25.52 81.38 -13.8 0.113 1753
 1755 3 25.7 81.44 -13.84 0.088 1754
 1756 3 25.83 81.46 -13.87 0.121 1755
 1757 3 26.02 81.44 -13.89 0.073 1756
 1758 3 26.13 81.43 -13.89 0.113 1757
 1759 3 26.29 81.43 -13.85 0.092 1758
 1760 3 26.29 81.27 -13.79 0.122 1759
 1761 3 26.4 81.19 -13.73 0.091 1760
 1762 3 26.45 81.1 -13.66 0.032 1761
 1763 3 26.63 81.02 -13.58 0.059 1762
 1764 3 26.68 80.88 -13.51 0.081 1763
 1765 3 26.76 80.85 -13.43 0.102 1764
 1766 3 24.59 82.35 -11.39 0.351 1113
 1767 3 23.86 82.57 -11.09 0.168 1766
 1768 3 23.68 82.55 -11.05 0.134 1767
 1769 3 23.47 82.57 -10.91 0.118 1768
 1770 3 23.26 82.52 -10.82 0.192 1769
 1771 3 23.11 82.52 -10.84 0.254 1770
 1772 3 22.99 82.49 -10.81 0.253 1771
 1773 3 22.81 82.49 -10.77 0.282 1772
 1774 3 22.61 82.49 -10.8 0.302 1773
 1775 3 22.56 82.77 -11.25 0.099 1774
 1776 3 22.45 82.83 -11.39 0.125 1775
 1777 3 22.36 82.91 -11.56 0.125 1776
 1778 3 22.22 82.85 -11.74 0.084 1777
 1779 3 22.02 82.85 -11.8 0.086 1778
 1780 3 21.97 83.04 -11.88 0.102 1779
 1781 3 21.86 83.21 -11.89 0.236 1780
 1782 3 21.51 83.18 -12.15 0.065 1781
 1783 3 21.36 83.27 -12.21 0.13 1782
 1784 3 21.18 83.29 -12.3 0.137 1783
 1785 3 21.08 83.35 -12.4 0.136 1784
 1786 3 21.09 83.32 -12.55 0.119 1785
 1787 3 21.04 83.27 -12.68 0.106 1786
 1788 3 20.93 83.3 -12.77 0.099 1787
 1789 3 20.76 83.32 -12.81 0.139 1788
 1790 3 20.63 83.32 -12.91 0.154 1789
 1791 3 20.49 83.16 -12.99 0.077 1790
 1792 3 20.33 83.13 -13.02 0.105 1791
 1793 3 20.09 83.07 -13.07 0.132 1792
 1794 3 19.97 83.07 -13.07 0.153 1793
 1795 3 19.79 83.02 -13.04 0.112 1794
 1796 3 19.56 82.98 -13.07 0.104 1795
 1797 3 19.4 83.02 -13.13 0.088 1796
 1798 3 22.45 82.35 -10.66 0.214 1774
 1799 3 22.33 82.27 -10.64 0.203 1798
 1800 3 22.17 82.23 -10.58 0.229 1799
 1801 3 21.99 82.19 -10.49 0.179 1800
 1802 3 21.86 82.1 -10.34 0.185 1801
 1803 3 21.68 82.07 -10.3 0.206 1802
 1804 3 21.63 82.04 -10.17 0.23 1803
 1805 3 21.49 82.07 -10.09 0.277 1804
 1806 3 21.42 82.13 -9.96 0.323 1805
 1807 3 21.36 82.21 -9.82 0.307 1806
 1808 3 21.11 82.24 -9.95 0.238 1807
 1809 3 20.92 82.23 -9.99 0.236 1808
 1810 3 20.77 82.29 -9.95 0.238 1809
 1811 3 20.58 82.32 -9.95 0.215 1810
 1812 3 20.34 82.38 -10.02 0.224 1811
 1813 3 20.2 82.51 -10.02 0.202 1812
 1814 3 20.06 82.55 -9.96 0.231 1813
 1815 3 19.97 82.63 -9.82 0.238 1814
 1816 3 19.9 82.73 -9.75 0.247 1815
 1817 3 19.76 82.74 -9.71 0.303 1816
 1818 3 19.24 82.8 -9.89 0.23 1817
 1819 3 19.06 82.87 -9.9 0.227 1818
 1820 3 18.86 82.88 -9.9 0.247 1819
 1821 3 18.61 82.85 -9.9 0.191 1820
 1822 3 18.47 82.91 -9.96 0.183 1821
 1823 3 18.24 82.88 -9.99 0.177 1822
 1824 3 18.04 82.91 -10.07 0.197 1823
 1825 3 17.84 82.91 -10.15 0.184 1824
 1826 3 17.67 82.93 -10.24 0.221 1825
 1827 3 17.45 82.94 -10.26 0.229 1826
 1828 3 17.24 82.99 -10.27 0.224 1827
 1829 3 17.11 82.96 -10.32 0.29 1828
 1830 3 16.95 83.04 -10.45 0.364 1829
 1831 3 16.76 83.05 -10.58 0.347 1830
 1832 3 16.63 83.12 -10.7 0.302 1831
 1833 3 16.4 83.12 -10.82 0.224 1832
 1834 3 16.15 83.18 -10.9 0.179 1833
 1835 3 15.97 83.24 -10.99 0.179 1834
 1836 3 15.76 83.24 -11.08 0.179 1835
 1837 3 15.59 83.27 -11.12 0.219 1836
 1838 3 15.43 83.35 -11.16 0.28 1837
 1839 3 15.31 83.38 -11.23 0.37 1838
 1840 3 15.23 83.46 -11.24 0.457 1839
 1841 3 15.12 83.54 -11.25 0.556 1840
 1842 3 14.91 83.57 -11.37 0.577 1841
 1843 3 14.69 83.49 -11.45 0.557 1842
 1844 3 14.51 83.46 -11.4 0.508 1843
 1845 3 14.52 83.88 -10.8 0.099 1844
 1846 3 14.68 83.99 -10.72 0.134 1845
 1847 3 14.35 83.33 -11.4 0.439 1844
 1848 3 14.51 83.44 -11.98 0.101 1847
 1849 3 14.5 83.54 -11.97 0.09 1848
 1850 3 14.17 83.26 -11.2 0.394 1847
 1851 3 14.01 83.18 -11.1 0.385 1850
 1852 3 13.84 83.18 -11.14 0.359 1851
 1853 3 13.75 83.27 -11.24 0.366 1852
 1854 3 13.57 83.43 -11.31 0.243 1853
 1855 3 13.42 83.58 -11.32 0.242 1854
 1856 3 13.28 83.52 -11.34 0.254 1855
 1857 3 13.07 83.65 -11.55 0.215 1856
 1858 3 12.89 83.58 -11.59 0.194 1857
 1859 3 12.68 83.65 -11.62 0.215 1858
 1860 3 12.47 83.71 -11.58 0.235 1859
 1861 3 12.27 83.54 -11.6 0.215 1860
 1862 3 12.09 83.48 -11.64 0.168 1861
 1863 3 11.9 83.4 -11.65 0.173 1862
 1864 3 11.79 83.27 -11.63 0.151 1863
 1865 3 11.62 83.32 -11.66 0.219 1864
 1866 3 11.49 83.33 -11.72 0.227 1865
 1867 3 11.33 83.19 -11.74 0.218 1866
 1868 3 11.2 83.21 -11.67 0.195 1867
 1869 3 11.09 83.07 -11.65 0.149 1868
 1870 3 11.02 82.93 -11.55 0.208 1869
 1871 3 10.94 82.85 -11.42 0.311 1870
 1872 3 10.84 82.76 -11.38 0.344 1871
 1873 3 10.84 82.63 -11.34 0.376 1872
 1874 3 10.52 82.49 -11.39 0.349 1873
 1875 3 10.35 82.38 -11.34 0.444 1874
 1876 3 10.47 82.24 -11.32 0.549 1875
 1877 3 10.34 82.18 -11.27 0.651 1876
 1878 3 10.04 82.08 -11.17 0.59 1877
 1879 3 9.97 81.99 -11.16 0.606 1878
 1880 3 9.92 81.74 -11.74 0.277 1879
 1881 3 9.84 81.63 -11.76 0.193 1880
 1882 3 9.89 81.49 -11.82 0.086 1881
 1883 3 9.79 81.94 -10.88 0.594 1879
 1884 3 9.73 81.93 -10.73 0.56 1883
 1885 3 9.64 81.82 -10.66 0.546 1884
 1886 3 8.89 81.8 -10.79 0.33 1885
 1887 3 8.75 81.74 -10.77 0.295 1886
 1888 3 8.59 81.66 -10.81 0.272 1887
 1889 3 8.42 81.49 -10.81 0.242 1888
 1890 3 8.26 81.32 -10.82 0.236 1889
 1891 3 8.09 81.23 -10.87 0.197 1890
 1892 3 7.92 81.12 -10.82 0.174 1891
 1893 3 7.68 80.93 -10.79 0.196 1892
 1894 3 7.52 80.79 -10.82 0.183 1893
 1895 3 7.41 80.71 -10.81 0.238 1894
 1896 3 7.38 80.41 -10.74 0.216 1895
 1897 3 7.24 80.35 -10.63 0.221 1896
 1898 3 7.08 80.27 -10.52 0.225 1897
 1899 3 6.93 80.12 -10.45 0.179 1898
 1900 3 6.76 80.05 -10.33 0.188 1899
 1901 3 6.55 79.94 -10.31 0.195 1900
 1902 3 6.37 79.94 -10.33 0.15 1901
 1903 3 6.26 79.9 -10.27 0.144 1902
 1904 3 6.13 79.87 -10.25 0.127 1903
 1905 3 6 79.82 -10.25 0.133 1904
 1906 3 5.76 79.74 -10.24 0.147 1905
 1907 3 5.66 79.63 -10.24 0.197 1906
 1908 3 5.54 79.57 -10.23 0.217 1907
 1909 3 5.38 79.51 -10.19 0.225 1908
 1910 3 5.2 79.43 -10.17 0.255 1909
 1911 3 5.04 79.44 -10.16 0.266 1910
 1912 3 4.92 79.48 -10.13 0.299 1911
 1913 3 4.71 79.21 -10.32 0.168 1912
 1914 3 4.55 79.15 -10.27 0.158 1913
 1915 3 4.35 79.11 -10.33 0.2 1914
 1916 3 4.21 79.05 -10.36 0.214 1915
 1917 3 4.12 78.99 -10.39 0.237 1916
 1918 3 4.01 78.94 -10.38 0.222 1917
 1919 3 3.88 78.91 -10.39 0.187 1918
 1920 3 3.71 78.86 -10.41 0.223 1919
 1921 3 3.53 78.8 -10.34 0.207 1920
 1922 3 3.32 78.78 -10.34 0.19 1921
 1923 3 3.13 78.67 -10.3 0.21 1922
 1924 3 3.03 78.49 -10.16 0.201 1923
 1925 3 2.86 78.44 -10.15 0.191 1924
 1926 3 2.65 78.41 -10.13 0.225 1925
 1927 3 2.51 78.42 -10.07 0.236 1926
 1928 3 2.32 78.41 -10.09 0.277 1927
 1929 3 2.13 78.36 -9.99 0.372 1928
 1930 3 1.97 78.42 -9.91 0.416 1929
 1931 3 1.86 78.33 -9.86 0.401 1930
 1932 3 1.66 78.28 -9.89 0.359 1931
 1933 3 1.54 78.11 -9.84 0.274 1932
 1934 3 1.38 78.03 -9.89 0.274 1933
 1935 3 1.28 77.91 -9.66 0.233 1934
 1936 3 1.17 77.83 -9.58 0.248 1935
 1937 3 1.03 77.92 -9.71 0.384 1936
 1938 3 0.92 77.5 -9.33 0.18 1937
 1939 3 0.81 77.47 -9.25 0.172 1938
 1940 3 0.72 77.42 -9.16 0.161 1939
 1941 3 0.64 77.41 -9.07 0.126 1940
 1942 3 0.51 77.36 -8.97 0.161 1941
 1943 3 0.35 77.27 -8.91 0.162 1942
 1944 3 0.23 77.14 -8.88 0.155 1943
 1945 3 0.09 77.05 -8.74 0.148 1944
 1946 3 0.08 76.99 -8.61 0.203 1945
 1947 3 0.01 76.92 -8.51 0.213 1946
 1948 3 -0.06 76.89 -8.42 0.216 1947
 1949 3 -0.13 76.86 -8.3 0.199 1948
 1950 3 -0.23 76.89 -8.16 0.229 1949
 1951 3 -0.24 76.97 -8.07 0.187 1950
 1952 3 -0.31 76.84 -8 0.174 1951
 1953 3 -0.37 76.69 -7.94 0.171 1952
 1954 3 -0.49 76.69 -7.83 0.192 1953
 1955 3 -0.61 76.58 -7.74 0.199 1954
 1956 3 -0.77 76.5 -7.65 0.169 1955
 1957 3 -0.82 76.47 -7.53 0.178 1956
 1958 3 -0.87 76.42 -7.41 0.168 1957
 1959 3 -0.88 76.39 -7.28 0.133 1958
 1960 3 -0.97 76.34 -7.15 0.153 1959
 1961 3 -1.02 76.33 -6.99 0.182 1960
 1962 3 -1.02 76.31 -6.85 0.195 1961
 1963 3 -1.08 76.3 -6.72 0.226 1962
 1964 3 -1.18 76.17 -6.53 0.218 1963
 1965 3 -1.19 76.11 -6.32 0.169 1964
 1966 3 -1.19 76.11 -6.11 0.193 1965
 1967 3 -1.3 76.08 -5.98 0.178 1966
 1968 3 -1.48 76.05 -5.89 0.188 1967
 1969 3 -1.54 76 -5.78 0.175 1968
 1970 3 -1.58 76 -5.66 0.179 1969
 1971 3 -1.62 75.97 -5.56 0.202 1970
 1972 3 -1.72 75.95 -5.44 0.216 1971
 1973 3 -1.91 75.94 -5.32 0.203 1972
 1974 3 -2 75.88 -5.22 0.202 1973
 1975 3 -2.02 75.86 -5.04 0.267 1974
 1976 3 -2.13 75.78 -4.82 0.413 1975
 1977 3 -2.13 75.78 -4.65 0.47 1976
 1978 3 -1.34 75.94 -4.49 0.07 1977
 1979 3 -1.17 75.84 -4.62 0.087 1978
 1980 3 -1.05 75.8 -4.61 0.083 1979
 1981 3 -2.26 75.72 -4.54 0.461 1977
 1982 3 -2.26 75.64 -4.4 0.512 1981
 1983 3 -2.17 75.64 -4.2 0.533 1982
 1984 3 -1.53 76.03 -4.06 0.118 1983
 1985 3 -1.63 76.17 -3.92 0.113 1984
 1986 3 -1.74 76.28 -3.92 0.091 1985
 1987 3 -2.4 75.5 -4.12 0.469 1983
 1988 3 -2.13 75.52 -3.88 0.28 1987
 1989 3 -2.11 75.31 -3.71 0.203 1988
 1990 3 -1.99 75.25 -3.53 0.201 1989
 1991 3 -1.94 75.11 -3.4 0.203 1990
 1992 3 -1.89 75.03 -3.19 0.216 1991
 1993 3 -1.84 74.92 -3.01 0.191 1992
 1994 3 -1.81 74.89 -2.8 0.185 1993
 1995 3 -1.81 74.83 -2.65 0.175 1994
 1996 3 -1.84 74.75 -2.51 0.149 1995
 1997 3 -1.8 74.72 -2.3 0.172 1996
 1998 3 -1.82 74.64 -2.17 0.162 1997
 1999 3 -1.79 74.61 -2.01 0.203 1998
 2000 3 -1.59 74.61 -1.86 0.196 1999
 2001 3 -1.5 74.61 -1.69 0.225 2000
 2002 3 -1.55 74.64 -1.56 0.245 2001
 2003 3 -1.9 74.74 -1.47 0.198 2002
 2004 3 -2.03 74.75 -1.44 0.136 2003
 2005 3 -1.35 74.7 -1.32 0.132 2002
 2006 3 -1.31 74.77 -1.12 0.145 2005
 2007 3 -1.34 74.8 -0.91 0.176 2006
 2008 3 -1.44 74.97 -0.74 0.169 2007
 2009 3 -1.55 75 -0.59 0.167 2008
 2010 3 -1.51 75.03 -0.45 0.211 2009
 2011 3 -1.41 75.03 -0.33 0.24 2010
 2012 3 -1.17 75.19 -0.1 0.177 2011
 2013 3 -1.08 75.3 -0.01 0.187 2012
 2014 3 -1.07 75.36 0.25 0.157 2013
 2015 3 -1.02 75.39 0.5 0.153 2014
 2016 3 -0.98 75.31 0.61 0.162 2015
 2017 3 -0.77 75.38 0.8 0.148 2016
 2018 3 -0.75 75.31 1.1 0.131 2017
 2019 3 -0.75 75.28 1.21 0.214 2018
 2020 3 -0.85 75.25 1.32 0.313 2019
 2021 3 -0.88 75.24 1.45 0.384 2020
 2022 3 -0.89 75.19 1.59 0.366 2021
 2023 3 -0.88 75.08 1.63 0.38 2022
 2024 3 -0.88 75.42 1.82 0.274 2023
 2025 3 -0.99 75.55 1.93 0.148 2024
 2026 3 -0.95 75.61 2.1 0.132 2025
 2027 3 -0.95 75.61 2.23 0.164 2026
 2028 3 -0.97 75.57 2.41 0.2 2027
 2029 3 -1.06 75.64 2.52 0.267 2028
 2030 3 -1.26 75.69 2.66 0.263 2029
 2031 3 -1.61 75.77 2.64 0.173 2030
 2032 3 -1.92 75.78 2.62 0.107 2031
 2033 3 -2.05 75.81 2.64 0.152 2032
 2034 3 -2.13 75.95 2.66 0.14 2033
 2035 3 -2.24 76.05 2.72 0.186 2034
 2036 3 -2.42 76.05 2.75 0.154 2035
 2037 3 -2.53 76.19 2.81 0.131 2036
 2038 3 -2.59 76.39 2.79 0.131 2037
 2039 3 -2.61 76.49 2.75 0.184 2038
 2040 3 -2.47 76.69 2.73 0.121 2039
 2041 3 -2.44 76.81 2.7 0.159 2040
 2042 3 -2.49 76.97 2.63 0.187 2041
 2043 3 -2.8 77 2.3 0.081 2042
 2044 3 -2.92 76.97 2.23 0.069 2043
 2045 3 -3.01 77 2.13 0.085 2044
 2046 3 -3.17 76.94 2.12 0.103 2045
 2047 3 -3.32 76.8 2.06 0.065 2046
 2048 3 -3.42 76.75 2 0.107 2047
 2049 3 -3.47 76.59 1.98 0.179 2048
 2050 3 -3.28 76.47 1.9 0.087 2049
 2051 3 -3.67 76.53 2.02 0.155 2049
 2052 3 -3.86 76.63 2.12 0.084 2051
 2053 3 -3.97 76.56 2.23 0.107 2052
 2054 3 -4 76.52 2.35 0.153 2053
 2055 3 -2.3 77.24 2.72 0.134 2042
 2056 3 -2.15 77.33 2.8 0.16 2055
 2057 3 -2.01 77.44 2.86 0.152 2056
 2058 3 -1.95 77.53 2.94 0.12 2057
 2059 3 -1.99 77.72 2.97 0.09 2058
 2060 3 -2.01 77.86 2.94 0.129 2059
 2061 3 -1.95 77.99 2.92 0.14 2060
 2062 3 -1.83 78.14 2.97 0.18 2061
 2063 3 -1.86 78.27 2.96 0.192 2062
 2064 3 -1.55 78.38 3.07 0.123 2063
 2065 3 -1.42 78.44 3.09 0.153 2064
 2066 3 -1.37 78.62 3.28 0.108 2065
 2067 3 -1.09 78.77 3.44 0.39 2066
 2068 3 -1.03 78.87 3.55 0.445 2067
 2069 3 -0.95 78.99 3.59 0.458 2068
 2070 3 -0.95 79.18 3.65 0.403 2069
 2071 3 -0.87 79.32 3.67 0.35 2070
 2072 3 -0.79 79.43 3.69 0.368 2071
 2073 3 -0.7 79.51 3.82 0.312 2072
 2074 3 -0.62 79.58 3.97 0.291 2073
 2075 3 -0.62 79.74 4.2 0.281 2074
 2076 3 -0.39 79.68 4.22 0.196 2075
 2077 3 -0.24 79.76 4.2 0.069 2076
 2078 3 -0.11 79.8 4.25 0.093 2077
 2079 3 0 79.93 4.23 0.053 2078
 2080 3 0.04 80.02 4.25 0.084 2079
 2081 3 0.17 80.02 4.3 0.075 2080
 2082 3 0.34 79.98 4.35 0.054 2081
 2083 3 -0.94 80.01 4.34 0.157 2075
 2084 3 -0.91 80.12 4.45 0.21 2083
 2085 3 -0.9 80.21 4.55 0.252 2084
 2086 3 -0.86 80.24 4.64 0.249 2085
 2087 3 -1.09 80.38 4.8 0.176 2086
 2088 3 -1.08 80.46 4.89 0.163 2087
 2089 3 -1.06 80.52 5 0.181 2088
 2090 3 -1.08 80.55 5.22 0.096 2089
 2091 3 -1.17 80.6 5.38 0.159 2090
 2092 3 -1.25 80.62 5.5 0.233 2091
 2093 3 -1.3 80.38 5.76 0.141 2092
 2094 3 -1.44 80.32 5.84 0.142 2093
 2095 3 -1.57 80.32 5.91 0.142 2094
 2096 3 -1.68 80.37 5.92 0.096 2095
 2097 3 -1.77 80.48 5.93 0.086 2096
 2098 3 -1.77 80.55 6.08 0.148 2097
 2099 3 -1.68 80.73 6.06 0.105 2098
 2100 3 -1.23 80.88 5.45 0.165 2092
 2101 3 -1.09 80.99 5.3 0.125 2100
 2102 3 -1.14 81.01 5.18 0.000125 2101
 2103 3 -0.58 80.41 4.76 0.097 2086
 2104 3 -0.58 80.4 4.91 0.089 2103
 2105 3 -0.58 80.49 5.04 0.094 2104
 2106 3 -1.23 79.18 4.09 0.159 2070
 2107 3 -1.08 79.13 4.13 0.061 2106
 2108 3 -2.15 78.25 2.82 0.095 2063
 2109 3 -2.26 78.2 2.74 0.106 2108
 2110 3 -1.15 75.62 2.89 0.192 2030
 2111 3 -0.92 75.71 3.1 0.114 2110
 2112 3 -0.9 75.68 3.25 0.124 2111
 2113 3 -0.78 75.63 3.35 0.154 2112
 2114 3 -0.64 75.6 3.39 0.193 2113
 2115 3 -0.57 75.54 3.47 0.225 2114
 2116 3 -0.65 75.6 3.64 0.23 2115
 2117 3 -1.01 75.77 3.68 0.113 2116
 2118 3 -1.16 75.87 3.77 0.075 2117
 2119 3 -1.3 75.93 3.73 0.089 2118
 2120 3 -1.38 75.99 3.62 0.08 2119
 2121 3 -1.51 76.02 3.62 0.086 2120
 2122 3 -1.65 76.06 3.58 0.082 2121
 2123 3 -1.74 76.14 3.66 0.076 2122
 2124 3 -1.92 76.2 3.6 0.112 2123
 2125 3 -2.17 76.27 3.58 0.12 2124
 2126 3 -2.24 76.36 3.56 0.08 2125
 2127 3 -0.57 75.44 3.87 0.114 2116
 2128 3 -0.52 75.37 4.02 0.109 2127
 2129 3 -0.48 75.21 4.15 0.144 2128
 2130 3 -0.44 75.21 4.32 0.137 2129
 2131 3 -0.41 75.23 4.49 0.12 2130
 2132 3 -0.35 75.16 4.6 0.095 2131
 2133 3 -0.33 75.1 4.71 0.1 2132
 2134 3 -0.35 75.07 4.82 0.108 2133
 2135 3 -0.31 75.01 4.97 0.096 2134
 2136 3 -0.29 74.96 5.11 0.143 2135
 2137 3 -0.23 74.93 5.3 0.117 2136
 2138 3 -0.14 74.88 5.38 0.133 2137
 2139 3 -0.02 74.79 5.52 0.08 2138
 2140 3 0.01 74.69 5.56 0.089 2139
 2141 3 0.02 74.6 5.67 0.109 2140
 2142 3 0.08 74.57 5.77 0.105 2141
 2143 3 0.2 74.52 5.85 0.116 2142
 2144 3 0.28 74.35 5.96 0.135 2143
 2145 3 0.34 74.24 6.11 0.137 2144
 2146 3 0.39 74.18 6.3 0.098 2145
 2147 3 0.4 74.13 6.43 0.154 2146
 2148 3 0.46 74.1 6.57 0.144 2147
 2149 3 0.46 74.04 6.73 0.132 2148
 2150 3 0.42 73.96 6.92 0.104 2149
 2151 3 0.33 73.93 7.1 0.157 2150
 2152 3 0.27 73.93 7.22 0.195 2151
 2153 3 0.45 73.96 7.47 0.146 2152
 2154 3 0.41 73.98 7.67 0.225 2153
 2155 3 0.53 74.29 7.76 0.12 2154
 2156 3 0.61 74.41 7.81 0.124 2155
 2157 3 0.66 74.57 7.77 0.119 2156
 2158 3 0.68 74.69 7.88 0.128 2157
 2159 3 0.68 74.82 7.93 0.133 2158
 2160 3 0.75 74.82 8.03 0.105 2159
 2161 3 0.83 74.94 7.98 0.124 2160
 2162 3 0.93 75.02 7.93 0.084 2161
 2163 3 0.96 75.18 7.92 0.11 2162
 2164 3 1.08 75.3 7.92 0.139 2163
 2165 3 1.01 75.26 8.04 0.049 2164
 2166 3 0.97 75.23 8.15 0.122 2165
 2167 3 0.93 75.13 8.31 0.073 2166
 2168 3 0.91 75.15 8.51 0.081 2167
 2169 3 0.92 75.18 8.67 0.075 2168
 2170 3 0.97 75.18 8.79 0.089 2169
 2171 3 1.06 75.1 8.94 0.092 2170
 2172 3 1.15 74.99 9.04 0.086 2171
 2173 3 1.12 75.07 9.16 0.112 2172
 2174 3 1.03 75.08 9.3 0.073 2173
 2175 3 1.21 75.43 7.89 0.093 2164
 2176 3 1.36 75.57 7.84 0.118 2175
 2177 3 1.45 75.71 7.76 0.132 2176
 2178 3 1.44 75.82 7.67 0.143 2177
 2179 3 1.72 75.93 7.72 0.086 2178
 2180 3 1.87 75.93 7.71 0.111 2179
 2181 3 1.42 75.87 7.51 0.107 2178
 2182 3 1.41 75.91 7.35 0.21 2181
 2183 3 1.46 75.91 7.23 0.245 2182
 2184 3 1.47 76.05 7.18 0.234 2183
 2185 3 1.56 75.85 6.85 0.125 2184
 2186 3 1.57 75.85 6.71 0.117 2185
 2187 3 1.51 75.8 6.52 0.123 2186
 2188 3 1.43 75.82 6.31 0.128 2187
 2189 3 1.36 75.88 6.19 0.126 2188
 2190 3 1.29 75.99 6.01 0.082 2189
 2191 3 1.21 76.02 5.89 0.074 2190
 2192 3 1.29 76.07 5.82 0.089 2191
 2193 3 1.38 76.05 5.76 0.108 2192
 2194 3 1.28 76.37 7.23 0.133 2184
 2195 3 1.18 76.49 7.31 0.137 2194
 2196 3 1.05 76.66 7.3 0.114 2195
 2197 3 0.86 76.8 7.18 0.136 2196
 2198 3 0.77 76.99 7.13 0.109 2197
 2199 3 0.57 77.04 7.02 0.11 2198
 2200 3 0.42 77.1 6.88 0.114 2199
 2201 3 0.28 77.12 6.83 0.131 2200
 2202 3 0.08 77.19 6.79 0.15 2201
 2203 3 0 77.27 6.68 0.137 2202
 2204 3 -0.05 77.37 6.51 0.164 2203
 2205 3 -0.2 77.32 6.42 0.158 2204
 2206 3 -0.39 77.41 6.33 0.14 2205
 2207 3 -0.67 77.43 6.25 0.132 2206
 2208 3 -0.83 77.4 6.18 0.119 2207
 2209 3 -1.02 77.41 6.16 0.127 2208
 2210 3 -1.18 77.41 6.16 0.134 2209
 2211 3 -1.34 77.4 6.1 0.115 2210
 2212 3 -1.49 77.46 6.05 0.108 2211
 2213 3 -1.57 77.52 5.95 0.165 2212
 2214 3 -1.57 77.52 5.8 0.215 2213
 2215 3 -1.16 77.52 5.76 0.058 2214
 2216 3 -1.09 77.54 5.66 0.118 2215
 2217 3 -1.01 77.83 5.66 0.1 2216
 2218 3 -1.06 77.96 5.59 0.079 2217
 2219 3 -1.92 77.66 5.84 0.118 2214
 2220 3 -2.11 77.79 5.84 0.112 2219
 2221 3 -2.22 77.85 5.8 0.101 2220
 2222 3 -2.4 77.88 5.71 0.097 2221
 2223 3 -2.53 77.81 5.66 0.125 2222
 2224 3 -2.72 77.81 5.55 0.153 2223
 2225 3 0.28 73.74 7.76 0.154 2154
 2226 3 0.14 73.6 7.85 0.118 2225
 2227 3 -1.26 75.46 3.06 0.129 2110
 2228 3 -1.24 75.29 3.16 0.133 2227
 2229 3 -1.26 75.15 3 0.095 2228
 2230 3 -0.89 74.59 1.56 0.126 2023
 2231 3 -0.91 74.47 1.48 0.15 2230
 2232 3 -0.65 74.49 1.62 0.089 2231
 2233 3 -0.6 74.51 1.5 0.12 2232
 2234 3 -0.52 74.62 1.44 0.1 2233
 2235 3 -0.99 74.36 1.39 0.108 2231
 2236 3 -1.06 74.25 1.29 0.116 2235
 2237 3 -1.02 74.22 1.11 0.131 2236
 2238 3 -0.94 74.09 1.06 0.119 2237
 2239 3 -1 74 1.03 0.076 2238
 2240 3 -1.02 73.95 0.91 0.085 2239
 2241 3 -1.08 73.84 0.87 0.109 2240
 2242 3 -1.18 73.8 0.81 0.122 2241
 2243 3 -1.28 73.69 0.79 0.183 2242
 2244 3 -1.33 73.39 0.83 0.144 2243
 2245 3 -1.34 73.25 0.82 0.162 2244
 2246 3 -1.3 73.03 0.83 0.109 2245
 2247 3 -1.33 72.88 0.89 0.104 2246
 2248 3 -1.39 72.7 0.89 0.136 2247
 2249 3 -1.47 72.58 0.88 0.129 2248
 2250 3 -1.5 72.39 0.83 0.124 2249
 2251 3 -1.5 72.25 0.81 0.183 2250
 2252 3 -1.5 72.16 0.86 0.186 2251
 2253 3 -1.42 71.97 0.71 0.106 2252
 2254 3 -1.64 72.08 0.61 0.07 2253
 2255 3 -1.84 72.08 0.54 0.062 2254
 2256 3 -2.03 72 0.54 0.107 2255
 2257 3 -2.19 71.99 0.5 0.114 2256
 2258 3 -2.36 72 0.39 0.125 2257
 2259 3 -2.49 72.03 0.38 0.108 2258
 2260 3 -2.57 72.11 0.32 0.076 2259
 2261 3 -1.4 71.75 0.78 0.111 2253
 2262 3 -1.4 71.61 0.79 0.133 2261
 2263 3 -1.34 71.36 0.82 0.129 2262
 2264 3 -1.25 71.25 0.91 0.135 2263
 2265 3 -1.06 71.3 1.07 0.069 2264
 2266 3 -1.03 71.2 1.13 0.08 2265
 2267 3 -0.99 71.11 1.21 0.103 2266
 2268 3 -1.28 71.14 0.94 0.102 2264
 2269 3 -1.23 71.05 1.03 0.097 2268
 2270 3 -1.25 70.92 1.07 0.115 2269
 2271 3 -1.29 70.78 1.1 0.109 2270
 2272 3 -1.34 70.66 1.11 0.134 2271
 2273 3 -1.38 70.44 1.12 0.107 2272
 2274 3 -1.39 70.25 1.14 0.133 2273
 2275 3 -1.38 70.08 1.19 0.145 2274
 2276 3 -1.34 69.89 1.19 0.13 2275
 2277 3 -1.27 69.75 1.17 0.153 2276
 2278 3 -1.17 69.64 0.92 0.14 2277
 2279 3 -1.22 69.55 0.87 0.144 2278
 2280 3 -1.37 69.44 0.87 0.147 2279
 2281 3 -1.43 69.28 0.86 0.157 2280
 2282 3 -1.4 69.14 0.87 0.191 2281
 2283 3 -1.31 69.03 0.91 0.234 2282
 2284 3 -1.22 68.92 0.94 0.295 2283
 2285 3 -1.14 68.78 1.02 0.379 2284
 2286 3 -1.09 68.69 1.02 0.435 2285
 2287 3 -1.11 68.99 0.39 0.16 2286
 2288 3 -1.11 68.95 0.26 0.131 2287
 2289 3 -0.93 68.88 0.09 0.144 2288
 2290 3 -0.95 68.86 -0.01 0.15 2289
 2291 3 -1.07 68.47 1.27 0.28 2286
 2292 3 -1.19 68.34 1.36 0.226 2291
 2293 3 -1.22 68.17 1.33 0.219 2292
 2294 3 -1.44 68.13 1.28 0.167 2293
 2295 3 -1.59 68.13 1.06 0.062 2294
 2296 3 -0.97 67.92 1.35 0.107 2293
 2297 3 -1 67.75 1.43 0.107 2296
 2298 3 -0.99 67.59 1.53 0.129 2297
 2299 3 -0.94 67.5 1.64 0.165 2298
 2300 3 -0.95 67.47 1.88 0.123 2299
 2301 3 -0.93 67.44 2.04 0.181 2300
 2302 3 -0.89 67.43 2.2 0.151 2301
 2303 3 -0.92 67.4 2.37 0.094 2302
 2304 3 -1 67.26 2.54 0.111 2303
 2305 3 -1.09 67.19 2.66 0.09 2304
 2306 3 -1.16 67.07 2.79 0.155 2305
 2307 3 -1.25 66.97 2.95 0.129 2306
 2308 3 -1.34 66.89 3.08 0.135 2307
 2309 3 -1.38 66.75 3.25 0.126 2308
 2310 3 -1.45 66.61 3.37 0.134 2309
 2311 3 -1.53 66.47 3.45 0.176 2310
 2312 3 -1.53 66.44 3.6 0.091 2311
 2313 3 -1.59 66.36 3.64 0.135 2312
 2314 3 -1.78 66.34 3.58 0.229 2313
 2315 3 -1.65 66.11 3.89 0.118 2314
 2316 3 -1.67 66.02 4.02 0.082 2315
 2317 3 -1.68 65.98 4.17 0.091 2316
 2318 3 -1.69 65.94 4.3 0.09 2317
 2319 3 -1.66 65.82 4.53 0.119 2318
 2320 3 -1.66 65.77 4.71 0.104 2319
 2321 3 -1.68 65.68 4.86 0.119 2320
 2322 3 -1.73 65.66 5.02 0.124 2321
 2323 3 -1.81 65.6 5.14 0.111 2322
 2324 3 -1.91 65.54 5.23 0.104 2323
 2325 3 -2.05 65.49 5.31 0.122 2324
 2326 3 -2.17 65.41 5.47 0.11 2325
 2327 3 -2.32 65.29 5.6 0.143 2326
 2328 3 -2.4 65.15 5.85 0.121 2327
 2329 3 -2.44 65.02 6.06 0.11 2328
 2330 3 -2.49 64.94 6.17 0.095 2329
 2331 3 -2.55 64.82 6.3 0.093 2330
 2332 3 -2.57 64.68 6.35 0.109 2331
 2333 3 -2.69 64.57 6.49 0.092 2332
 2334 3 -2.74 64.52 6.6 0.082 2333
 2335 3 -2.78 64.35 6.8 0.068 2334
 2336 3 -2.76 64.24 6.81 0.113 2335
 2337 3 -2.92 64.1 7.13 0.116 2336
 2338 3 -3.05 64.02 7.17 0.088 2337
 2339 3 -3.17 64 7.21 0.08 2338
 2340 3 -3.4 63.88 7.31 0.095 2339
 2341 3 -3.53 63.7 7.44 0.101 2340
 2342 3 -3.71 63.59 7.52 0.084 2341
 2343 3 -3.84 63.58 7.69 0.118 2342
 2344 3 -3.86 63.49 7.85 0.102 2343
 2345 3 -3.92 63.49 7.98 0.101 2344
 2346 3 -4.01 63.49 8.17 0.133 2345
 2347 3 -4.04 63.45 8.37 0.121 2346
 2348 3 -4.02 63.34 8.57 0.165 2347
 2349 3 -3.98 63.3 8.94 0.216 2348
 2350 3 -4 63.24 9.07 0.258 2349
 2351 3 -4 63.16 9.19 0.287 2350
 2352 3 -3.96 63.01 9.26 0.286 2351
 2353 3 -3.46 63.12 9.33 0.11 2352
 2354 3 -3.36 63.12 9.42 0.093 2353
 2355 3 -3.26 63.19 9.46 0.000125 2354
 2356 3 -4.04 62.89 9.39 0.222 2352
 2357 3 -4.23 62.77 9.64 0.125 2356
 2358 3 -4.3 62.73 9.76 0.055 2357
 2359 3 -4.39 62.69 9.96 0.115 2358
 2360 3 -4.47 62.63 10.06 0.153 2359
 2361 3 -4.52 62.39 10.08 0.035 2360
 2362 3 -2.57 64.08 6.59 0.144 2336
 2363 3 -2.46 64.07 6.31 0.117 2362
 2364 3 -2.44 63.94 6.18 0.123 2363
 2365 3 -2.42 63.7 6.17 0.092 2364
 2366 3 -2.34 63.72 5.99 0.064 2365
 2367 3 -2.28 63.8 5.88 0.11 2366
 2368 3 -2.15 63.82 5.81 0.097 2367
 2369 3 -2.09 63.93 5.72 0.119 2368
 2370 3 -2.01 63.88 5.63 0.086 2369
 2371 3 -1.86 66.5 3.2 0.111 2314
 2372 3 -1.97 66.59 3.04 0.1 2371
 2373 3 -0.72 68.47 1.1 0.149 2291
 2374 3 -0.62 68.55 1.25 0.151 2373
 2375 3 -0.47 68.52 1.39 0.131 2374
 2376 3 -0.33 68.54 1.49 0.066 2375
 2377 3 -2.15 74.63 -2.03 0.112 1999
 2378 3 -2.3 74.61 -2.05 0.139 2377
 2379 3 -2.44 74.56 -2.01 0.128 2378
 2380 3 -2.57 74.49 -1.95 0.146 2379
 2381 3 -2.8 74.33 -1.93 0.121 2380
 2382 3 -2.94 74.28 -1.95 0.13 2381
 2383 3 -3.03 74.25 -1.99 0.158 2382
 2384 3 -3.11 74.22 -2.24 0.105 2383
 2385 3 -3.17 74.17 -2.34 0.068 2384
 2386 3 -3.22 74.19 -1.85 0.101 2383
 2387 3 -3.34 74.16 -1.81 0.139 2386
 2388 3 -3.44 74.08 -1.78 0.153 2387
 2389 3 -3.57 74.05 -1.74 0.097 2388
 2390 3 -3.67 74 -1.77 0.127 2389
 2391 3 -3.84 73.95 -1.76 0.135 2390
 2392 3 -4.04 73.95 -1.81 0.149 2391
 2393 3 -4.01 73.83 -1.8 0.205 2392
 2394 3 -3.94 73.75 -1.78 0.302 2393
 2395 3 -3.97 73.61 -1.78 0.391 2394
 2396 3 -3.8 73.44 -1.67 0.499 2395
 2397 3 -3.86 73.28 -1.69 0.423 2396
 2398 3 -4.51 73.75 -2.03 0.137 2395
 2399 3 -4.72 73.75 -2.09 0.139 2398
 2400 3 -4.8 73.95 -2.05 0.104 2399
 2401 3 -4.72 74.06 -2.05 0.09 2400
 2402 3 -4.88 73.61 -2.11 0.116 2399
 2403 3 -5.04 73.53 -2.05 0.142 2402
 2404 3 -5.22 73.41 -2.01 0.119 2403
 2405 3 -5.43 73.36 -2.01 0.157 2404
 2406 3 -5.67 73.27 -2.01 0.176 2405
 2407 3 -5.88 73.19 -2.07 0.112 2406
 2408 3 -6.05 73.17 -2.05 0.148 2407
 2409 3 -6.2 73.11 -2.09 0.162 2408
 2410 3 -6.3 73 -2.05 0.171 2409
 2411 3 -6.42 72.94 -2.07 0.175 2410
 2412 3 -6.54 72.8 -2.13 0.117 2411
 2413 3 -6.68 72.78 -2.15 0.12 2412
 2414 3 -6.77 72.72 -2.17 0.148 2413
 2415 3 -6.92 72.58 -2.24 0.183 2414
 2416 3 -7.05 72.39 -2.28 0.144 2415
 2417 3 -7.13 72.24 -2.28 0.132 2416
 2418 3 -7.16 72.06 -2.19 0.123 2417
 2419 3 -7.17 71.89 -2.07 0.147 2418
 2420 3 -7.17 71.8 -1.91 0.118 2419
 2421 3 -7.17 71.67 -1.81 0.239 2420
 2422 3 -7.17 71.75 -1.44 0.144 2421
 2423 3 -7.17 71.74 -1.29 0.097 2422
 2424 3 -7.16 71.83 -1.17 0.074 2423
 2425 3 -7.06 71.88 -1.1 0.154 2424
 2426 3 -7.04 71.82 -0.88 0.104 2425
 2427 3 -7.05 71.68 -0.77 0.133 2426
 2428 3 -6.97 71.58 -0.6 0.129 2427
 2429 3 -7.02 71.52 -0.4 0.156 2428
 2430 3 -7.06 71.47 -0.19 0.123 2429
 2431 3 -7.08 71.38 -0.07 0.097 2430
 2432 3 -7.1 71.31 0.03 0.09 2431
 2433 3 -7.12 71.34 0.15 0.127 2432
 2434 3 -7.09 71.39 0.27 0.137 2433
 2435 3 -7.05 71.49 0.38 0.149 2434
 2436 3 -6.88 71.63 0.54 0.084 2435
 2437 3 -6.79 71.67 0.61 0.09 2436
 2438 3 -6.67 71.72 0.66 0.08 2437
 2439 3 -6.55 71.78 0.75 0.06 2438
 2440 3 -6.45 71.84 0.82 0.085 2439
 2441 3 -6.37 71.94 0.9 0.156 2440
 2442 3 -6.7 72.08 0.69 0.073 2441
 2443 3 -6.87 72.17 0.66 0.061 2442
 2444 3 -6.13 72.06 0.87 0.183 2441
 2445 3 -5.83 71.97 1.1 0.079 2444
 2446 3 -5.75 71.97 1.23 0.058 2445
 2447 3 -5.66 71.92 1.27 0.068 2446
 2448 3 -5.54 71.86 1.31 0.079 2447
 2449 3 -5.47 71.88 1.46 0.07 2448
 2450 3 -5.41 71.89 1.56 0.07 2449
 2451 3 -5.29 71.86 1.62 0.044 2450
 2452 3 -5.17 71.83 1.75 0.08 2451
 2453 3 -5.06 71.83 1.88 0.059 2452
 2454 3 -6.13 72.17 0.82 0.083 2444
 2455 3 -5.97 72.25 0.91 0.098 2454
 2456 3 -5.89 72.39 0.9 0.095 2455
 2457 3 -5.88 72.5 0.87 0.14 2456
 2458 3 -5.8 72.53 0.67 0.102 2457
 2459 3 -5.83 72.67 0.76 0.225 2458
 2460 3 -6.13 72.78 0.91 0.083 2459
 2461 3 -6.05 73 1.04 0.119 2460
 2462 3 -5.93 73.08 1.09 0.094 2461
 2463 3 -5.76 73.06 1.15 0.11 2462
 2464 3 -5.59 73.14 1.23 0.103 2463
 2465 3 -5.43 73.19 1.29 0.11 2464
 2466 3 -5.43 73.25 1.38 0.098 2465
 2467 3 -5.84 72.88 0.64 0.17 2466
 2468 3 -6.06 73.19 0.49 0.107 2467
 2469 3 -6.06 73.3 0.33 0.133 2468
 2470 3 -6.08 73.33 0.21 0.136 2469
 2471 3 -6.23 73.3 0.09 0.134 2470
 2472 3 -6.35 73.28 0.03 0.213 2471
 2473 3 -6.31 73.22 0.31 0.11 2472
 2474 3 -6.26 73.14 0.38 0.079 2473
 2475 3 -6.55 73.22 -0.21 0.15 2472
 2476 3 -6.41 73.17 -0.19 0.000125 2475
 2477 3 -5.8 72.31 0.46 0.081 2459
 2478 3 -5.88 72.36 0.42 0.049 2477
 2479 3 -7.37 72.05 -1.05 0.072 2425
 2480 3 -7.46 72.08 -0.85 0.074 2479
 2481 3 -7.59 72.13 -0.74 0.086 2480
 2482 3 -7.72 72.15 -0.64 0.099 2481
 2483 3 -7.8 72.23 -0.59 0.000125 2482
 2484 3 -7.2 71.53 -2.07 0.114 2421
 2485 3 -7.3 71.5 -2.17 0.107 2484
 2486 3 -7.3 71.45 -2.28 0.095 2485
 2487 3 -7.3 71.34 -2.34 0.118 2486
 2488 3 -7.37 71.22 -2.3 0.142 2487
 2489 3 -7.55 71.06 -2.32 0.164 2488
 2490 3 -7.62 71 -2.36 0.122 2489
 2491 3 -7.55 70.86 -2.42 0.141 2490
 2492 3 -7.5 70.72 -2.44 0.17 2491
 2493 3 -7.6 70.8 -2.51 0.174 2492
 2494 3 -7.55 70.44 -2.24 0.175 2493
 2495 3 -7.63 70.34 -2.21 0.172 2494
 2496 3 -7.79 70.22 -2.34 0.108 2495
 2497 3 -7.8 70.08 -2.36 0.129 2496
 2498 3 -7.84 69.92 -2.4 0.125 2497
 2499 3 -7.85 69.86 -2.49 0.08 2498
 2500 3 -7.92 69.91 -2.59 0.112 2499
 2501 3 -8 69.8 -2.67 0.175 2500
 2502 3 -8.03 69.53 -2.49 0.078 2501
 2503 3 -8.05 69.45 -2.57 0.166 2502
 2504 3 -7.93 69.36 -2.53 0.16 2503
 2505 3 -7.85 69.33 -2.4 0.069 2504
 2506 3 -7.75 69.39 -2.21 0.099 2505
 2507 3 -7.6 69.42 -2.19 0.084 2506
 2508 3 -7.54 69.36 -2.07 0.092 2507
 2509 3 -7.48 69.36 -1.94 0.077 2508
 2510 3 -7.29 69.36 -1.83 0.09 2509
 2511 3 -7.17 69.44 -1.71 0.081 2510
 2512 3 -7.05 69.49 -1.67 0.11 2511
 2513 3 -6.93 69.39 -1.62 0.116 2512
 2514 3 -6.84 69.36 -1.58 0.000125 2513
 2515 3 -7.63 70.97 -2.63 0.093 2493
 2516 3 -7.72 70.97 -2.71 0.119 2515
 2517 3 -7.64 71.09 -2.88 0.099 2516
 2518 3 -7.52 71.08 -3.01 0.097 2517
 2519 3 -7.45 71.05 -3.09 0.08 2518
 2520 3 -7.41 70.94 -3.11 0.081 2519
 2521 3 -7.38 70.97 -3.3 0.086 2520
 2522 3 -7.38 70.95 -3.4 0.037 2521
 2523 3 -6.37 72.86 -1.86 0.104 2411
 2524 3 -6.55 72.74 -1.7 0.09 2523
 2525 3 -6.66 72.67 -1.64 0.066 2524
 2526 3 -6.67 72.61 -1.56 0.093 2525
 2527 3 -6.67 72.5 -1.46 0.106 2526
 2528 3 -6.72 72.42 -1.38 0.05 2527
 2529 3 -3.07 75.28 -4.36 0.149 1987
 2530 3 -3.22 75.19 -4.31 0.16 2529
 2531 3 -3.34 75.14 -4.28 0.183 2530
 2532 3 -3.55 74.99 -4.31 0.164 2531
 2533 3 -3.72 74.84 -4.27 0.125 2532
 2534 3 -3.9 74.83 -4.25 0.098 2533
 2535 3 -4.05 74.77 -4.27 0.129 2534
 2536 3 -4.22 74.7 -4.28 0.133 2535
 2537 3 -4.39 74.58 -4.31 0.108 2536
 2538 3 -4.55 74.5 -4.29 0.131 2537
 2539 3 -4.68 74.5 -4.28 0.15 2538
 2540 3 -4.84 74.44 -4.32 0.159 2539
 2541 3 -4.95 74.34 -4.36 0.186 2540
 2542 3 -5.09 74.33 -4.28 0.158 2541
 2543 3 -5.26 74.28 -4.24 0.16 2542
 2544 3 -5.55 74.31 -4.23 0.137 2543
 2545 3 -5.72 74.3 -4.24 0.149 2544
 2546 3 -5.88 74.3 -4.27 0.227 2545
 2547 3 -6.01 74.27 -4.24 0.202 2546
 2548 3 -6.26 74.28 -4.27 0.226 2547
 2549 3 -6.45 74.28 -4.32 0.184 2548
 2550 3 -6.6 74.22 -4.44 0.161 2549
 2551 3 -6.67 74.22 -4.35 0.18 2550
 2552 3 -6.77 74.19 -4.32 0.259 2551
 2553 3 -6.96 74.19 -4.36 0.271 2552
 2554 3 -7.1 74.13 -4.32 0.211 2553
 2555 3 -7.22 74.17 -4.31 0.327 2554
 2556 3 -7.34 74.11 -4.45 0.354 2555
 2557 3 -7.51 74.11 -4.44 0.382 2556
 2558 3 -7.63 74.09 -4.49 0.349 2557
 2559 3 -7.76 74.05 -4.4 0.325 2558
 2560 3 -7.88 73.75 -4.53 0.151 2559
 2561 3 -8.04 73.67 -4.53 0.168 2560
 2562 3 -8.19 73.67 -4.49 0.191 2561
 2563 3 -8.29 73.72 -4.4 0.273 2562
 2564 3 -8.58 73.61 -4.49 0.223 2563
 2565 3 -8.78 73.55 -4.5 0.234 2564
 2566 3 -9 73.52 -4.57 0.246 2565
 2567 3 -9.19 73.47 -4.62 0.26 2566
 2568 3 -9.38 73.39 -4.74 0.288 2567
 2569 3 -9.53 73.45 -4.36 0.128 2568
 2570 3 -9.71 73.39 -4.35 0.133 2569
 2571 3 -9.88 73.3 -4.29 0.165 2570
 2572 3 -10.07 73.2 -4.24 0.18 2571
 2573 3 -10.23 73.17 -4.15 0.176 2572
 2574 3 -10.55 73.17 -4.18 0.149 2573
 2575 3 -10.75 73.17 -4.16 0.148 2574
 2576 3 -10.94 73.14 -4.15 0.145 2575
 2577 3 -11.1 73.14 -4.14 0.151 2576
 2578 3 -11.23 73.11 -4.12 0.145 2577
 2579 3 -11.44 73.05 -4.1 0.165 2578
 2580 3 -11.55 72.94 -4.02 0.18 2579
 2581 3 -11.66 72.86 -3.96 0.211 2580
 2582 3 -11.85 72.8 -3.98 0.234 2581
 2583 3 -11.97 72.78 -3.94 0.229 2582
 2584 3 -11.97 72.59 -3.82 0.13 2583
 2585 3 -11.97 72.52 -3.65 0.101 2584
 2586 3 -12.13 72.36 -3.57 0.134 2585
 2587 3 -12.22 72.27 -3.55 0.151 2586
 2588 3 -12.27 72.19 -3.44 0.11 2587
 2589 3 -12.33 72.11 -3.36 0.121 2588
 2590 3 -12.38 72.02 -3.24 0.113 2589
 2591 3 -12.5 71.94 -3.07 0.128 2590
 2592 3 -12.6 71.89 -2.96 0.118 2591
 2593 3 -12.72 71.83 -2.82 0.114 2592
 2594 3 -12.82 71.78 -2.76 0.131 2593
 2595 3 -12.9 71.64 -2.69 0.185 2594
 2596 3 -13.1 71.28 -2.94 0.119 2595
 2597 3 -13.23 71.22 -2.94 0.173 2596
 2598 3 -13.25 71.08 -2.74 0.174 2597
 2599 3 -13.29 70.89 -2.65 0.214 2598
 2600 3 -13.04 71 -2.65 0.053 2599
 2601 3 -13.07 70.91 -2.71 0.151 2600
 2602 3 -13.11 70.86 -2.84 0.133 2601
 2603 3 -13.12 70.72 -2.76 0.089 2602
 2604 3 -13.13 70.58 -2.57 0.076 2603
 2605 3 -13.03 70.49 -2.51 0.112 2604
 2606 3 -12.98 70.36 -2.46 0.074 2605
 2607 3 -12.91 71.8 -2.34 0.14 2595
 2608 3 -13 71.8 -2.26 0.178 2607
 2609 3 -13.13 71.8 -2.23 0.149 2608
 2610 3 -13.21 71.71 -2.13 0.213 2609
 2611 3 -13.24 71.66 -1.95 0.184 2610
 2612 3 -13.28 71.6 -1.67 0.115 2611
 2613 3 -13.36 71.51 -1.59 0.104 2612
 2614 3 -13.48 71.54 -1.49 0.08 2613
 2615 3 -13.58 71.6 -1.45 0.128 2614
 2616 3 -13.73 71.55 -1.38 0.11 2615
 2617 3 -13.83 71.54 -1.24 0.164 2616
 2618 3 -13.97 71.48 -1.15 0.142 2617
 2619 3 -14.03 71.38 -1.03 0.111 2618
 2620 3 -14.03 71.29 -0.84 0.124 2619
 2621 3 -14.11 71.14 -0.75 0.116 2620
 2622 3 -14.18 71.14 -0.62 0.147 2621
 2623 3 -14.28 71.22 -0.55 0.155 2622
 2624 3 -14.35 71.25 -0.44 0.159 2623
 2625 3 -14.55 71.03 -0.22 0.134 2624
 2626 3 -14.65 71 -0.1 0.157 2625
 2627 3 -14.8 70.94 -0.04 0.159 2626
 2628 3 -14.89 70.92 0.03 0.091 2627
 2629 3 -14.9 70.86 0.12 0.085 2628
 2630 3 -14.9 70.8 0.25 0.097 2629
 2631 3 -14.88 70.74 0.36 0.122 2630
 2632 3 -14.91 70.72 0.51 0.075 2631
 2633 3 -15 70.69 0.63 0.105 2632
 2634 3 -15.1 70.64 0.74 0.117 2633
 2635 3 -15.27 70.5 0.7 0.083 2634
 2636 3 -15.38 70.42 0.66 0.094 2635
 2637 3 -15.5 70.3 0.67 0.081 2636
 2638 3 -15.57 70.19 0.8 0.084 2637
 2639 3 -15.65 70.06 0.89 0.096 2638
 2640 3 -15.75 70 0.92 0.08 2639
 2641 3 -15.91 69.92 0.98 0.077 2640
 2642 3 -15.98 69.8 1.04 0.116 2641
 2643 3 -16.07 69.74 1.09 0.061 2642
 2644 3 -16.16 69.69 1.1 0.125 2643
 2645 3 -16.29 69.69 1.11 0.141 2644
 2646 3 -16.48 69.55 1.13 0.094 2645
 2647 3 -16.61 69.5 1.19 0.087 2646
 2648 3 -16.73 69.49 1.25 0.143 2647
 2649 3 -16.86 69.44 1.18 0.093 2648
 2650 3 -16.98 69.28 1.13 0.091 2649
 2651 3 -17.13 69.13 1.14 0.1 2650
 2652 3 -17.23 68.97 1.15 0.084 2651
 2653 3 -17.3 68.89 1.09 0.075 2652
 2654 3 -17.43 68.75 1.07 0.125 2653
 2655 3 -17.54 68.59 1.12 0.128 2654
 2656 3 -17.75 68.53 1.04 0.086 2655
 2657 3 -17.86 68.47 1.1 0.086 2656
 2658 3 -17.91 68.38 1.19 0.063 2657
 2659 3 -18.02 68.33 1.27 0.086 2658
 2660 3 -18.22 68.33 1.26 0.144 2659
 2661 3 -18.48 68.33 1.26 0.086 2660
 2662 3 -18.57 68.19 1.34 0.132 2661
 2663 3 -18.72 67.89 1.38 0.124 2662
 2664 3 -18.55 67.74 1.36 0.085 2663
 2665 3 -18.45 67.63 1.44 0.08 2664
 2666 3 -18.79 67.88 1.6 0.085 2663
 2667 3 -18.89 67.86 1.67 0.097 2666
 2668 3 -19.05 67.86 1.67 0.074 2667
 2669 3 -19.18 67.84 1.74 0.089 2668
 2670 3 -19.29 67.75 1.8 0.077 2669
 2671 3 -19.45 67.75 1.76 0.129 2670
 2672 3 -19.61 67.77 1.61 0.06 2671
 2673 3 -19.73 67.72 1.67 0.099 2672
 2674 3 -19.84 67.67 1.7 0.084 2673
 2675 3 -17.36 68.5 1.07 0.07 2655
 2676 3 -17.34 68.41 0.99 0.082 2675
 2677 3 -17.36 68.28 0.98 0.087 2676
 2678 3 -12.3 72.11 -3.67 0.096 2587
 2679 3 -12.36 72.02 -3.78 0.108 2678
 2680 3 -12.3 72.97 -4.08 0.11 2583
 2681 3 -12.44 72.89 -4.19 0.119 2680
 2682 3 -12.63 72.75 -4.24 0.078 2681
 2683 3 -12.74 72.66 -4.29 0.081 2682
 2684 3 -13.05 72.52 -4.4 0.127 2683
 2685 3 -13.18 72.42 -4.37 0.14 2684
 2686 3 -13.12 72.36 -4.18 0.12 2685
 2687 3 -13.19 72.36 -4.08 0.127 2686
 2688 3 -13.37 72.25 -4.03 0.109 2687
 2689 3 -13.38 72.42 -4.45 0.103 2685
 2690 3 -13.53 72.39 -4.47 0.128 2689
 2691 3 -13.62 72.3 -4.57 0.128 2690
 2692 3 -13.7 72.17 -4.49 0.103 2691
 2693 3 -13.89 72.14 -4.64 0.067 2692
 2694 3 -13.95 72 -4.65 0.103 2693
 2695 3 -14.06 71.92 -4.61 0.079 2694
 2696 3 -14.18 71.89 -4.57 0.086 2695
 2697 3 -14.33 71.83 -4.54 0.112 2696
 2698 3 -14.47 71.72 -4.45 0.171 2697
 2699 3 -14.55 71.53 -4.4 0.072 2698
 2700 3 -14.63 71.39 -4.4 0.088 2699
 2701 3 -14.75 71.33 -4.47 0.084 2700
 2702 3 -14.86 71.17 -4.45 0.075 2701
 2703 3 -14.97 71.16 -4.44 0.088 2702
 2704 3 -15.06 71.06 -4.53 0.079 2703
 2705 3 -15.2 71 -4.5 0.104 2704
 2706 3 -15.29 70.95 -4.49 0.067 2705
 2707 3 -15.38 70.84 -4.49 0.096 2706
 2708 3 -15.44 70.7 -4.37 0.051 2707
 2709 3 -15.43 70.55 -4.32 0.075 2708
 2710 3 -15.47 70.41 -4.28 0.133 2709
 2711 3 -15.53 70.33 -4.24 0.175 2710
 2712 3 -15.58 70.22 -4.11 0.121 2711
 2713 3 -15.69 70.11 -3.94 0.142 2712
 2714 3 -15.75 70.03 -3.9 0.202 2713
 2715 3 -15.96 70.27 -3.59 0.114 2714
 2716 3 -16.09 70.3 -3.46 0.083 2715
 2717 3 -16.18 70.28 -3.4 0.041 2716
 2718 3 -15.88 69.8 -3.94 0.135 2714
 2719 3 -15.89 69.67 -3.86 0.149 2718
 2720 3 -16 69.63 -3.76 0.202 2719
 2721 3 -16.16 69.64 -3.53 0.079 2720
 2722 3 -16.27 69.63 -3.42 0.104 2721
 2723 3 -16.32 69.58 -3.3 0.000125 2722
 2724 3 -16.04 69.39 -3.82 0.127 2720
 2725 3 -16.22 69.42 -3.8 0.114 2724
 2726 3 -16.36 69.11 -3.65 0.138 2725
 2727 3 -16.43 68.97 -3.57 0.114 2726
 2728 3 -16.54 68.89 -3.49 0.107 2727
 2729 3 -16.66 68.83 -3.42 0.087 2728
 2730 3 -13.57 72.03 -4.53 0.093 2692
 2731 3 -13.55 71.89 -4.52 0.081 2730
 2732 3 -13.47 71.7 -4.45 0.107 2731
 2733 3 -13.47 71.63 -4.36 0.082 2732
 2734 3 -10.19 73.25 -3.86 0.13 2573
 2735 3 -10.12 73.3 -3.65 0.092 2734
 2736 3 -10.14 73.28 -3.51 0.000125 2735
 2737 3 -9.47 73.36 -4.93 0.149 2568
 2738 3 -9.68 73.33 -5.36 0.126 2737
 2739 3 -9.7 73.41 -5.5 0.136 2738
 2740 3 -9.72 73.38 -5.65 0.133 2739
 2741 3 -9.8 73.42 -5.78 0.137 2740
 2742 3 -9.73 73.63 -6.02 0.087 2741
 2743 3 -9.74 73.72 -6.07 0.079 2742
 2744 3 -9.68 73.81 -6.27 0.13 2743
 2745 3 -9.71 73.84 -6.4 0.151 2744
 2746 3 -9.64 74.03 -6.49 0.112 2745
 2747 3 -9.68 74.11 -6.6 0.129 2746
 2748 3 -9.6 74.25 -6.68 0.167 2747
 2749 3 -9.39 74.39 -6.73 0.108 2748
 2750 3 -9.21 74.42 -6.86 0.114 2749
 2751 3 -9.11 74.47 -7 0.112 2750
 2752 3 -9.06 74.64 -7.07 0.117 2751
 2753 3 -9.05 74.77 -7.19 0.122 2752
 2754 3 -8.93 74.83 -7.29 0.135 2753
 2755 3 -8.85 74.92 -7.31 0.134 2754
 2756 3 -8.84 74.99 -7.41 0.132 2755
 2757 3 -8.82 75.09 -7.56 0.141 2756
 2758 3 -8.8 75.24 -7.74 0.169 2757
 2759 3 -8.87 75.39 -7.9 0.123 2758
 2760 3 -8.88 75.55 -8.05 0.136 2759
 2761 3 -8.98 75.64 -8.13 0.167 2760
 2762 3 -8.88 75.59 -8.4 0.107 2761
 2763 3 -8.87 75.64 -8.58 0.097 2762
 2764 3 -8.82 75.67 -8.74 0.119 2763
 2765 3 -8.81 75.75 -8.87 0.11 2764
 2766 3 -8.98 75.75 -9.07 0.133 2765
 2767 3 -9.05 75.83 -9.17 0.136 2766
 2768 3 -9.05 75.94 -9.21 0.164 2767
 2769 3 -8.76 76.02 -9 0.098 2768
 2770 3 -8.71 76.08 -8.9 0.044 2769
 2771 3 -9.09 76 -9.37 0.107 2768
 2772 3 -9.1 76 -9.58 0.142 2771
 2773 3 -9.19 75.99 -9.84 0.157 2772
 2774 3 -9.22 75.99 -9.98 0.185 2773
 2775 3 -9.24 76.02 -10.08 0.25 2774
 2776 3 -9.37 76.22 -10.22 0.278 2775
 2777 3 -9.2 76.28 -10.32 0.206 2776
 2778 3 -9.09 76.36 -10.4 0.155 2777
 2779 3 -9.11 76.39 -10.62 0.125 2778
 2780 3 -8.96 76.5 -10.54 0.099 2779
 2781 3 -8.87 76.34 -10.43 0.052 2780
 2782 3 -8.76 76.41 -10.37 0.1 2781
 2783 3 -8.62 76.44 -10.34 0.000125 2782
 2784 3 -9.84 76.41 -10.39 0.086 2776
 2785 3 -9.85 76.42 -10.49 0.074 2784
 2786 3 -9.8 76.45 -10.66 0.1 2785
 2787 3 -9.93 76.39 -10.84 0.143 2786
 2788 3 -10.07 76.5 -11.07 0.119 2787
 2789 3 -10.02 76.55 -11.21 0.112 2788
 2790 3 -10.07 76.67 -11.34 0.076 2789
 2791 3 -10.13 76.75 -11.47 0.094 2790
 2792 3 -10.22 76.81 -11.56 0.143 2791
 2793 3 -10.22 76.95 -11.65 0.201 2792
 2794 3 -10.13 77.19 -11.68 0.275 2793
 2795 3 -10.12 77.22 -11.82 0.372 2794
 2796 3 -9.96 77.28 -11.9 0.411 2795
 2797 3 -9.98 77.36 -12.06 0.404 2796
 2798 3 -9.46 77.08 -11.95 0.149 2797
 2799 3 -9.36 77.05 -12.08 0.104 2798
 2800 3 -10.24 77.53 -12.15 0.336 2797
 2801 3 -10.71 77.75 -12.07 0.174 2800
 2802 3 -10.74 77.84 -12.14 0.16 2801
 2803 3 -10.86 77.95 -12.16 0.13 2802
 2804 3 -10.97 78.05 -12.24 0.107 2803
 2805 3 -11.03 78.19 -12.26 0.102 2804
 2806 3 -11.05 78.36 -12.27 0.124 2805
 2807 3 -11.12 78.47 -12.4 0.154 2806
 2808 3 -11.04 78.66 -12.25 0.127 2807
 2809 3 -10.99 78.81 -12.25 0.145 2808
 2810 3 -11.01 79.03 -12.33 0.159 2809
 2811 3 -10.96 79.2 -12.36 0.152 2810
 2812 3 -10.9 79.33 -12.35 0.17 2811
 2813 3 -10.84 79.47 -12.39 0.223 2812
 2814 3 -10.54 79.5 -12.68 0.137 2813
 2815 3 -10.45 79.47 -12.9 0.102 2814
 2816 3 -10.31 79.5 -12.88 0.065 2815
 2817 3 -11.01 79.69 -12.3 0.137 2813
 2818 3 -11.07 79.83 -12.31 0.161 2817
 2819 3 -11.24 79.8 -12.03 0.087 2818
 2820 3 -11.37 79.72 -12.02 0.092 2819
 2821 3 -11.49 79.67 -12 0.05 2820
 2822 3 -11.51 79.7 -12.16 0.08 2821
 2823 3 -11.49 79.8 -12.22 0.000125 2822
 2824 3 -11.05 80.02 -12.35 0.118 2818
 2825 3 -10.98 80.17 -12.33 0.137 2824
 2826 3 -10.95 80.39 -12.39 0.139 2825
 2827 3 -11.04 80.58 -12.35 0.098 2826
 2828 3 -11.2 80.61 -12.27 0.113 2827
 2829 3 -11.35 80.83 -12.19 0.15 2828
 2830 3 -11.28 80.99 -12.14 0.112 2829
 2831 3 -11.37 81.05 -12.14 0.018 2830
 2832 3 -11.62 80.86 -12.33 0.1 2829
 2833 3 -11.74 80.97 -12.36 0.087 2832
 2834 3 -11.84 81.03 -12.47 0.083 2833
 2835 3 -11.93 81.11 -12.57 0.104 2834
 2836 3 -12.12 81.13 -12.63 0.096 2835
 2837 3 -12.24 81.13 -12.72 0.125 2836
 2838 3 -12.35 81.17 -12.88 0.117 2837
 2839 3 -12.48 81.25 -13.03 0.094 2838
 2840 3 -12.54 81.27 -13.16 0.112 2839
 2841 3 -12.57 81.3 -13.31 0.095 2840
 2842 3 -12.63 81.36 -13.46 0.114 2841
 2843 3 -12.77 81.39 -13.66 0.109 2842
 2844 3 -12.89 81.38 -13.75 0.125 2843
 2845 3 -13.02 81.25 -13.82 0.095 2844
 2846 3 -13.12 81.22 -13.9 0.123 2845
 2847 3 -13.23 81.27 -14.03 0.106 2846
 2848 3 -13.01 80.99 -13.89 0.094 2846
 2849 3 -13.09 80.91 -13.92 0.049 2848
 2850 3 -11.1 80.42 -12.06 0.143 2828
 2851 3 -11.11 80.27 -11.91 0.081 2850
 2852 3 -11.29 80.25 -11.75 0.121 2851
 2853 3 -11.43 80.31 -11.66 0.132 2852
 2854 3 -11.48 80.44 -11.67 0.000125 2853
 2855 3 -10.9 80.64 -12.38 0.121 2827
 2856 3 -10.86 80.77 -12.5 0.15 2855
 2857 3 -10.78 80.78 -12.71 0.08 2856
 2858 3 -10.45 80.77 -12.71 0.137 2857
 2859 3 -10.24 80.69 -12.67 0.133 2858
 2860 3 -9.96 80.72 -12.69 0.084 2859
 2861 3 -9.78 80.78 -12.66 0.129 2860
 2862 3 -9.62 80.88 -12.72 0.13 2861
 2863 3 -9.44 81.03 -12.64 0.136 2862
 2864 3 -9.29 81.19 -12.71 0.08 2863
 2865 3 -9.28 81.33 -12.82 0.06 2864
 2866 3 -9.35 81.39 -12.9 0.058 2865
 2867 3 -9.46 81.53 -12.96 0.105 2866
 2868 3 -9.56 81.64 -12.96 0.074 2867
 2869 3 -11.24 78.31 -12.6 0.086 2807
 2870 3 -11.36 78.22 -12.69 0.127 2869
 2871 3 -11.46 78.19 -12.72 0.127 2870
 2872 3 -8.98 75.78 -10.08 0.078 2775
 2873 3 -8.78 75.72 -10.07 0.081 2872
 2874 3 -8.71 75.58 -10.09 0.111 2873
 2875 3 -8.69 75.42 -10.07 0.000125 2874
 2876 3 -9.15 75.69 -8.07 0.107 2761
 2877 3 -9.21 75.67 -7.9 0.127 2876
 2878 3 -9.11 75.75 -7.74 0.131 2877
 2879 3 -9.07 75.86 -7.72 0.179 2878
 2880 3 -9.2 75.88 -7.41 0.076 2879
 2881 3 -9.24 76.02 -7.4 0.116 2880
 2882 3 -9.24 76.17 -7.44 0.149 2881
 2883 3 -8.88 76.05 -7.9 0.096 2879
 2884 3 -8.78 76.09 -7.9 0.075 2883
 2885 3 -8.59 76.3 -7.94 0.044 2884
 2886 3 -8.61 76.5 -8 0.087 2885
 2887 3 -8.51 76.56 -8.05 0.09 2886
 2888 3 -8.4 76.38 -7.91 0.06 2885
 2889 3 -8.29 76.45 -7.99 0.081 2888
 2890 3 -10.11 73.31 -5.74 0.089 2741
 2891 3 -10.24 73.27 -5.68 0.096 2890
 2892 3 -10.38 73.28 -5.69 0.064 2891
 2893 3 -9.53 73.34 -5.02 0.149 2737
 2894 3 -9.31 73.17 -4.74 0.099 2893
 2895 3 -9.29 73.03 -4.73 0.098 2894
 2896 3 -9.28 72.86 -4.74 0.119 2895
 2897 3 -9.3 72.72 -4.7 0.101 2896
 2898 3 -9.46 72.53 -4.77 0.111 2897
 2899 3 -9.57 72.42 -4.66 0.134 2898
 2900 3 -9.65 72.3 -4.58 0.082 2899
 2901 3 0.81 78.2 -9.91 0.162 1937
 2902 3 0.69 78.22 -9.92 0.192 2901
 2903 3 0.59 77.94 -10.06 0.081 2902
 2904 3 0.45 77.97 -10.09 0.123 2903
 2905 3 0.33 77.97 -10.08 0.192 2904
 2906 3 0.24 77.92 -10.11 0.192 2905
 2907 3 0.17 78 -10.41 0.136 2906
 2908 3 0.09 78.02 -10.58 0.143 2907
 2909 3 0.03 77.84 -10.65 0.163 2908
 2910 3 0.01 77.78 -10.81 0.161 2909
 2911 3 -0.01 77.78 -11.03 0.079 2910
 2912 3 0.12 78.31 -10.61 0.071 2908
 2913 3 0.11 78.49 -10.61 0.068 2912
 2914 3 0.06 78.58 -10.66 0.129 2913
 2915 3 0.05 78.67 -10.72 0.171 2914
 2916 3 0.14 77.8 -9.82 0.096 2906
 2917 3 0.08 77.89 -9.74 0.101 2916
 2918 3 0 78 -9.61 0.091 2917
 2919 3 -0.12 78.03 -9.61 0.000125 2918
 2920 3 0.68 78.36 -9.91 0.155 2902
 2921 3 0.57 78.64 -9.78 0.143 2920
 2922 3 0.51 78.78 -9.75 0.15 2921
 2923 3 0.41 78.88 -9.72 0.181 2922
 2924 3 0.53 79.14 -9.53 0.112 2923
 2925 3 0.45 79.3 -9.44 0.152 2924
 2926 3 0.43 79.39 -9.36 0.178 2925
 2927 3 0.41 79.52 -9.25 0.175 2926
 2928 3 0.43 79.64 -9.16 0.206 2927
 2929 3 0.29 79.75 -8.96 0.128 2928
 2930 3 0.33 79.69 -8.83 0.175 2929
 2931 3 0.47 79.64 -8.73 0.165 2930
 2932 3 0.64 79.67 -8.57 0.092 2931
 2933 3 0.67 79.74 -8.49 0.044 2932
 2934 3 0.65 79.75 -8.39 0.061 2933
 2935 3 0.62 79.74 -8.24 0.000125 2934
 2936 3 0.09 79.92 -8.78 0.107 2930
 2937 3 0.06 80 -8.72 0.095 2936
 2938 3 0.01 80.11 -8.64 0.1 2937
 2939 3 0.01 80.22 -8.53 0.113 2938
 2940 3 0 80.42 -8.52 0.092 2939
 2941 3 -0.01 80.5 -8.41 0.112 2940
 2942 3 -0.1 80.58 -8.32 0.121 2941
 2943 3 -0.3 80.69 -8.21 0.142 2942
 2944 3 -0.37 80.74 -8.09 0.139 2943
 2945 3 -0.18 80.63 -7.91 0.122 2944
 2946 3 -0.06 80.5 -7.75 0.076 2945
 2947 3 -0.03 80.42 -7.66 0.035 2946
 2948 3 -0.6 80.89 -7.98 0.125 2944
 2949 3 -0.72 80.92 -7.95 0.125 2948
 2950 3 -0.88 80.95 -7.87 0.152 2949
 2951 3 -1.03 80.97 -7.76 0.145 2950
 2952 3 -1.09 81 -7.59 0.181 2951
 2953 3 -1.19 81.05 -7.46 0.174 2952
 2954 3 -1.32 81.11 -7.36 0.168 2953
 2955 3 -1.39 81.2 -7.13 0.17 2954
 2956 3 -1.53 81.45 -7.08 0.145 2955
 2957 3 -1.54 81.63 -7.05 0.163 2956
 2958 3 -1.64 81.8 -7.03 0.161 2957
 2959 3 -1.77 81.89 -6.98 0.18 2958
 2960 3 -1.91 81.92 -6.84 0.13 2959
 2961 3 -2.06 82 -6.79 0.119 2960
 2962 3 -2.29 82.13 -6.67 0.165 2961
 2963 3 -2.39 82.19 -6.69 0.195 2962
 2964 3 -2.5 82.27 -6.63 0.238 2963
 2965 3 -2.68 82.28 -6.63 0.105 2964
 2966 3 -2.83 82.25 -6.54 0.083 2965
 2967 3 -2.96 82.19 -6.54 0.099 2966
 2968 3 -3.1 82.17 -6.5 0.094 2967
 2969 3 -3.25 82.11 -6.53 0.107 2968
 2970 3 -3.41 82.05 -6.58 0.073 2969
 2971 3 -2.46 82.36 -6.34 0.172 2964
 2972 3 -2.5 82.49 -6.29 0.266 2971
 2973 3 -2.35 82.19 -6.01 0.094 2972
 2974 3 -2.6 82.83 -6.55 0.145 2972
 2975 3 -2.6 82.92 -6.67 0.157 2974
 2976 3 -2.46 83 -6.73 0.145 2975
 2977 3 -2.46 83.08 -6.84 0.195 2976
 2978 3 -2.48 83.19 -6.94 0.239 2977
 2979 3 -2.54 83.27 -7.04 0.235 2978
 2980 3 -2.68 83.27 -7.25 0.196 2979
 2981 3 -2.95 83.3 -7.46 0.153 2980
 2982 3 -3.06 83.41 -7.55 0.093 2981
 2983 3 -3.12 83.5 -7.62 0.098 2982
 2984 3 -3.27 83.53 -7.66 0.097 2983
 2985 3 -3.41 83.53 -7.73 0.12 2984
 2986 3 -3.58 83.5 -7.8 0.103 2985
 2987 3 -3.75 83.41 -7.88 0.092 2986
 2988 3 -3.85 83.36 -7.96 0.102 2987
 2989 3 -3.95 83.36 -8.08 0.134 2988
 2990 3 -4.08 83.34 -8.14 0.151 2989
 2991 3 -4.21 83.45 -8.27 0.096 2990
 2992 3 -4.25 83.33 -8.24 0.104 2991
 2993 3 -4.38 83.55 -8.49 0.162 2992
 2994 3 -4.55 83.69 -8.66 0.121 2993
 2995 3 -4.71 83.7 -8.78 0.131 2994
 2996 3 -4.83 83.72 -8.8 0.172 2995
 2997 3 -4.99 83.78 -8.78 0.149 2996
 2998 3 -5.22 83.8 -8.88 0.111 2997
 2999 3 -5.41 83.83 -8.98 0.123 2998
 3000 3 -5.57 83.86 -9.08 0.093 2999
 3001 3 -5.71 83.88 -9.17 0.104 3000
 3002 3 -5.76 83.94 -9.27 0.052 3001
 3003 3 -5.83 84.03 -9.33 0.08 3002
 3004 3 -5.96 84.09 -9.35 0.092 3003
 3005 3 -6.12 84.19 -9.43 0.113 3004
 3006 3 -6.33 84.17 -9.46 0.118 3005
 3007 3 -6.55 84.17 -9.53 0.123 3006
 3008 3 -6.78 84.22 -9.57 0.097 3007
 3009 3 -6.95 84.25 -9.53 0.095 3008
 3010 3 -7.05 84.16 -9.53 0.122 3009
 3011 3 -7 83.95 -9.52 0.103 3010
 3012 3 -6.92 83.8 -9.6 0.078 3011
 3013 3 -6.86 83.67 -9.63 0.1 3012
 3014 3 -6.75 83.58 -9.69 0.059 3013
 3015 3 -2.83 82.92 -6.8 0.146 2975
 3016 3 0.8 79.69 -9.18 0.064 2928
 3017 3 0.92 79.67 -9.22 0.108 3016
 3018 3 1.02 79.69 -9.17 0.069 3017
 3019 3 0.14 78.88 -9.75 0.114 2923
 3020 3 -0.01 78.92 -9.75 0.066 3019
 3021 3 -0.16 78.94 -9.68 0.139 3020
 3022 3 -0.3 79.05 -9.63 0.168 3021
 3023 3 -0.44 79.14 -9.57 0.181 3022
 3024 3 -0.66 79.24 -9.38 0.077 3023
 3025 3 -0.89 79.28 -9.31 0.169 3024
 3026 3 -1.08 79.27 -9.23 0.117 3025
 3027 3 -1.32 79.27 -9.08 0.094 3026
 3028 3 -0.44 79.06 -9.27 0.109 3023
 3029 3 -0.52 79.03 -9.09 0.128 3028
 3030 3 -0.48 78.91 -8.96 0.141 3029
 3031 3 -0.37 78.95 -8.81 0.122 3030
 3032 3 -0.19 78.97 -8.66 0.1 3031
 3033 3 -0.09 78.94 -8.6 0.064 3032
 3034 3 0.47 78.14 -9.86 0.106 2920
 3035 3 0.34 78.17 -9.75 0.131 3034
 3036 3 0.23 78.22 -9.67 0.084 3035
 3037 3 10.87 82.46 -10.88 0.105 1877
 3038 3 10.97 82.49 -10.75 0.131 3037
 3039 3 11.04 82.54 -10.65 0.173 3038
 3040 3 11.15 82.62 -10.6 0.13 3039
 3041 3 11.14 82.62 -10.5 0.000125 3040
 3042 3 11.23 82.43 -11.34 0.058 1873
 3043 3 11.06 82.43 -11.31 0.095 3042
 3044 3 10.97 82.29 -11.24 0.131 3043
 3045 3 11.09 82.18 -11.21 0.19 3044
 3046 3 11.22 82.13 -11.17 0.204 3045
 3047 3 11.44 82.27 -11.01 0.157 3046
 3048 3 11.54 82.33 -10.96 0.13 3047
 3049 3 12.33 84.07 -11.37 0.102 1860
 3050 3 12.2 84.07 -11.24 0.078 3049
 3051 3 12.17 84.08 -11.14 0.128 3050
 3052 3 12.17 84.18 -11 0.166 3051
 3053 3 12.19 84.29 -10.92 0.161 3052
 3054 3 12.23 84.46 -10.84 0.161 3053
 3055 3 12.24 84.68 -10.84 0.11 3054
 3056 3 12.08 84.87 -10.91 0.12 3055
 3057 3 11.93 85.01 -10.95 0.132 3056
 3058 3 12.17 85.32 -11.16 0.084 3057
 3059 3 12.32 85.37 -11.22 0.084 3058
 3060 3 12.31 85.52 -11.27 0.12 3059
 3061 3 12.28 85.73 -11.4 0.094 3060
 3062 3 12.39 85.82 -11.48 0.097 3061
 3063 3 12.47 85.91 -11.54 0.132 3062
 3064 3 12.53 86.12 -11.6 0.126 3063
 3065 3 12.52 86.3 -11.63 0.102 3064
 3066 3 12.56 86.49 -11.58 0.115 3065
 3067 3 12.59 86.63 -11.59 0.083 3066
 3068 3 12.64 86.77 -11.6 0.08 3067
 3069 3 12.76 86.87 -11.63 0.106 3068
 3070 3 12.89 86.94 -11.65 0.092 3069
 3071 3 12.99 87.04 -11.72 0.122 3070
 3072 3 13.1 87.04 -11.81 0.125 3071
 3073 3 13.23 87.12 -11.83 0.097 3072
 3074 3 11.82 85.04 -11.02 0.153 3057
 3075 3 11.61 85.04 -10.99 0.094 3074
 3076 3 15.72 83.76 -10.74 0.14 1841
 3077 3 15.79 83.93 -10.74 0.184 3076
 3078 3 19.88 82.6 -9.31 0.081 1817
 3079 3 19.79 82.51 -9.24 0.162 3078
 3080 3 19.93 82.49 -9.15 0.156 3079
 3081 3 21.77 82.44 -9.45 0.086 1807
 3082 3 21.95 82.54 -9.32 0.107 3081
 3083 3 22.11 82.6 -9.25 0.121 3082
 3084 3 22.29 82.63 -9.18 0.139 3083
 3085 3 22.49 82.66 -9.09 0.115 3084
 3086 3 22.72 82.62 -9.02 0.092 3085
 3087 3 22.88 82.57 -9.05 0.089 3086
 3088 3 23.02 82.63 -9.06 0.115 3087
 3089 3 23.17 82.65 -9.01 0.118 3088
 3090 3 23.31 82.65 -9.02 0.144 3089
 3091 3 23.51 82.57 -8.96 0.09 3090
 3092 3 23.7 82.62 -8.95 0.087 3091
 3093 3 23.83 82.66 -8.97 0.1 3092
 3094 3 24.01 82.68 -8.99 0.12 3093
 3095 3 24.2 82.66 -9 0.122 3094
 3096 3 24.29 82.77 -8.9 0.045 3095
 3097 3 24.42 82.77 -8.83 0.082 3096
 3098 3 24.56 82.82 -8.88 0.089 3097
 3099 3 24.68 82.85 -8.82 0.078 3098
 3100 3 24.86 82.87 -8.85 0.118 3099
 3101 3 25.04 82.82 -8.82 0.134 3100
 3102 3 25.04 82.69 -8.9 0.086 3101
 3103 3 24.51 82.4 -11.34 0.351 1766
 3104 3 24.88 81.69 -11.24 0.154 3103
 3105 3 24.9 81.44 -11.15 0.138 3104
 3106 3 24.88 81.29 -11.17 0.143 3105
 3107 3 24.88 81.16 -11.15 0.158 3106
 3108 3 24.93 81.02 -11.09 0.143 3107
 3109 3 24.84 80.87 -11.1 0.169 3108
 3110 3 24.88 80.71 -11.09 0.146 3109
 3111 3 24.88 80.54 -11.18 0.174 3110
 3112 3 24.95 80.44 -11.23 0.228 3111
 3113 3 24.95 80.29 -11.32 0.208 3112
 3114 3 24.99 80.16 -11.38 0.204 3113
 3115 3 25.22 80.08 -11.15 0.117 3114
 3116 3 25.33 79.99 -11.17 0.048 3115
 3117 3 24.99 80.05 -11.49 0.176 3114
 3118 3 25.06 79.91 -11.49 0.197 3117
 3119 3 25.11 79.74 -11.49 0.182 3118
 3120 3 25.18 79.62 -11.49 0.177 3119
 3121 3 25.2 79.46 -11.49 0.183 3120
 3122 3 25.36 79.32 -11.46 0.133 3121
 3123 3 25.49 79.21 -11.58 0.175 3122
 3124 3 25.56 79.18 -11.72 0.196 3123
 3125 3 25.54 79.13 -11.84 0.261 3124
 3126 3 25.58 79.02 -11.92 0.377 3125
 3127 3 25.59 79.01 -12.04 0.456 3126
 3128 3 25.49 78.91 -12.15 0.499 3127
 3129 3 25.4 78.85 -12.23 0.499 3128
 3130 3 26.17 79.23 -12.39 0.101 3129
 3131 3 26.18 79.32 -12.32 0.169 3130
 3132 3 26.18 79.37 -12.14 0.09 3131
 3133 3 25.45 78.71 -12.24 0.314 3129
 3134 3 25.49 78.43 -12.29 0.278 3133
 3135 3 25.08 78.74 -12.47 0.108 3134
 3136 3 25.18 78.79 -12.58 0.096 3135
 3137 3 25.09 78.91 -12.73 0.107 3136
 3138 3 25.08 79.02 -12.83 0.127 3137
 3139 3 25.13 79.07 -12.93 0.000125 3138
 3140 3 25.83 78.15 -12.3 0.221 3134
 3141 3 25.84 77.99 -12.33 0.185 3140
 3142 3 25.93 77.82 -12.33 0.137 3141
 3143 3 26.04 77.65 -12.39 0.152 3142
 3144 3 26.08 77.46 -12.41 0.154 3143
 3145 3 26.15 77.33 -12.42 0.174 3144
 3146 3 26.26 77.23 -12.43 0.163 3145
 3147 3 26.31 77.02 -12.48 0.11 3146
 3148 3 26.36 76.91 -12.42 0.118 3147
 3149 3 26.36 76.77 -12.35 0.127 3148
 3150 3 26.49 76.68 -12.33 0.196 3149
 3151 3 26.61 76.66 -12.34 0.209 3150
 3152 3 26.79 76.6 -12.48 0.17 3151
 3153 3 26.88 76.55 -12.4 0.198 3152
 3154 3 26.93 76.35 -12.54 0.235 3153
 3155 3 26.97 76.24 -12.48 0.28 3154
 3156 3 27.02 76.07 -12.41 0.321 3155
 3157 3 27.02 75.91 -12.29 0.356 3156
 3158 3 26.97 75.82 -12.32 0.391 3157
 3159 3 26.61 75.99 -11.92 0.147 3158
 3160 3 26.38 75.96 -11.98 0.081 3159
 3161 3 26.29 76.02 -11.99 0.123 3160
 3162 3 26.2 75.96 -11.84 0.101 3161
 3163 3 26.15 75.99 -12.06 0.096 3161
 3164 3 26.04 76.02 -12.15 0.145 3163
 3165 3 25.83 75.98 -12.37 0.143 3164
 3166 3 25.74 75.93 -12.47 0.156 3165
 3167 3 25.58 75.94 -12.54 0.159 3166
 3168 3 25.45 75.87 -12.65 0.105 3167
 3169 3 25.33 75.79 -12.74 0.119 3168
 3170 3 25.22 75.77 -12.84 0.123 3169
 3171 3 25.13 75.71 -12.85 0.158 3170
 3172 3 25.04 75.71 -13.05 0.1 3171
 3173 3 24.9 75.74 -13.15 0.123 3172
 3174 3 24.72 75.76 -13.25 0.142 3173
 3175 3 24.54 75.74 -13.38 0.13 3174
 3176 3 24.47 75.8 -13.48 0.123 3175
 3177 3 24.29 75.93 -13.57 0.133 3176
 3178 3 24.15 75.98 -13.63 0.136 3177
 3179 3 23.95 76.04 -13.74 0.144 3178
 3180 3 23.79 76.08 -13.82 0.195 3179
 3181 3 23.59 76.08 -13.88 0.175 3180
 3182 3 23.43 76.07 -13.88 0.2 3181
 3183 3 23.24 76.07 -13.83 0.144 3182
 3184 3 23.04 76.02 -13.79 0.143 3183
 3185 3 22.97 75.99 -13.9 0.192 3184
 3186 3 23.04 75.85 -14.14 0.095 3185
 3187 3 22.97 75.79 -14.25 0.074 3186
 3188 3 22.7 76.01 -13.68 0.18 3185
 3189 3 22.52 75.96 -13.65 0.206 3188
 3190 3 22.34 75.94 -13.63 0.207 3189
 3191 3 22.18 75.88 -13.58 0.252 3190
 3192 3 22.2 75.85 -14.05 0.12 3191
 3193 3 22.17 75.85 -14.21 0.087 3192
 3194 3 22.11 75.8 -14.4 0.098 3193
 3195 3 21.99 75.77 -14.54 0.109 3194
 3196 3 21.88 75.83 -14.64 0.13 3195
 3197 3 21.93 75.74 -14.75 0.13 3196
 3198 3 22.08 75.57 -14.66 0.09 3197
 3199 3 22.15 75.41 -14.63 0.094 3198
 3200 3 22.13 75.32 -14.57 0.101 3199
 3201 3 22.02 75.21 -14.57 0.047 3200
 3202 3 21.95 75.13 -14.62 0.117 3201
 3203 3 21.99 74.96 -14.58 0.111 3202
 3204 3 22.01 74.79 -14.61 0.108 3203
 3205 3 21.88 74.62 -14.63 0.096 3204
 3206 3 21.79 74.52 -14.65 0.083 3205
 3207 3 21.74 74.46 -14.75 0.091 3206
 3208 3 21.65 74.26 -14.73 0.139 3207
 3209 3 21.43 74.23 -14.81 0.123 3208
 3210 3 21.24 74.19 -14.89 0.075 3209
 3211 3 21.11 74.18 -14.91 0.061 3210
 3212 3 20.93 74.19 -14.94 0.078 3211
 3213 3 20.72 74.16 -14.89 0.128 3212
 3214 3 20.58 74.12 -14.82 0.142 3213
 3215 3 20.33 74.1 -14.81 0.089 3214
 3216 3 20.29 74.21 -14.86 0.067 3215
 3217 3 20.13 74.23 -14.95 0.073 3216
 3218 3 20.01 74.16 -14.94 0.101 3217
 3219 3 19.9 74.05 -14.89 0.068 3218
 3220 3 19.93 73.96 -14.84 0.088 3219
 3221 3 19.93 73.85 -14.82 0.000125 3220
 3222 3 21.74 75.79 -14.89 0.062 3197
 3223 3 21.77 75.93 -15.05 0.122 3222
 3224 3 21.81 75.99 -15.17 0.081 3223
 3225 3 21.65 75.83 -14.59 0.124 3196
 3226 3 21.42 75.87 -14.52 0.107 3225
 3227 3 21.26 75.83 -14.48 0.095 3226
 3228 3 21.08 75.77 -14.59 0.106 3227
 3229 3 20.97 75.73 -14.65 0.089 3228
 3230 3 20.79 75.65 -14.64 0.085 3229
 3231 3 20.7 75.57 -14.7 0.087 3230
 3232 3 20.7 75.46 -14.72 0.12 3231
 3233 3 20.67 75.32 -14.65 0.044 3232
 3234 3 21.88 75.87 -13.33 0.151 3191
 3235 3 21.7 75.9 -13.24 0.117 3234
 3236 3 21.49 75.91 -13.13 0.13 3235
 3237 3 21.36 75.85 -13.02 0.113 3236
 3238 3 21.27 75.74 -12.97 0.1 3237
 3239 3 21.13 75.73 -12.98 0.132 3238
 3240 3 21.02 75.68 -13.04 0.178 3239
 3241 3 20.88 75.6 -13 0.177 3240
 3242 3 20.83 75.51 -12.97 0.153 3241
 3243 3 20.7 75.38 -12.94 0.111 3242
 3244 3 20.58 75.29 -12.98 0.147 3243
 3245 3 20.47 75.32 -12.98 0.202 3244
 3246 3 20.27 75.38 -12.81 0.158 3245
 3247 3 20.09 75.37 -12.78 0.185 3246
 3248 3 19.97 75.33 -12.82 0.221 3247
 3249 3 19.88 75.27 -12.79 0.274 3248
 3250 3 19.97 75.16 -13.25 0.128 3249
 3251 3 19.95 75.05 -13.45 0.093 3250
 3252 3 19.65 75.23 -12.47 0.155 3249
 3253 3 19.52 75.24 -12.41 0.243 3252
 3254 3 19.38 75.18 -12.45 0.341 3253
 3255 3 19.29 75.05 -12.4 0.378 3254
 3256 3 19.22 74.94 -12.39 0.345 3255
 3257 3 19.08 74.91 -12.23 0.254 3256
 3258 3 18.93 75.05 -11.81 0.116 3257
 3259 3 18.86 75.04 -11.65 0.119 3258
 3260 3 18.79 75.02 -11.5 0.113 3259
 3261 3 18.61 75.08 -11.39 0.133 3260
 3262 3 18.49 75.1 -11.22 0.124 3261
 3263 3 18.31 75.16 -11.06 0.175 3262
 3264 3 18.01 75.21 -10.97 0.202 3263
 3265 3 17.81 75.23 -10.89 0.147 3264
 3266 3 17.65 75.16 -10.87 0.14 3265
 3267 3 17.52 75.13 -10.83 0.131 3266
 3268 3 17.36 75.1 -10.84 0.145 3267
 3269 3 17.29 75.02 -10.81 0.117 3268
 3270 3 17.15 74.96 -10.71 0.109 3269
 3271 3 17.04 74.85 -10.63 0.098 3270
 3272 3 16.95 74.82 -10.57 0.113 3271
 3273 3 16.86 74.74 -10.54 0.128 3272
 3274 3 16.63 74.71 -10.34 0.156 3273
 3275 3 16.52 74.55 -10.23 0.168 3274
 3276 3 16.83 74.43 -10.42 0.112 3275
 3277 3 16.93 74.4 -10.37 0.000125 3276
 3278 3 16.38 74.6 -10.12 0.188 3275
 3279 3 16.22 74.6 -10.03 0.142 3278
 3280 3 16.06 74.58 -9.96 0.111 3279
 3281 3 15.9 74.57 -9.88 0.111 3280
 3282 3 15.73 74.51 -9.86 0.105 3281
 3283 3 15.59 74.41 -9.81 0.107 3282
 3284 3 15.44 74.38 -9.74 0.117 3283
 3285 3 15.35 74.29 -9.67 0.117 3284
 3286 3 15.25 74.21 -9.62 0.119 3285
 3287 3 15.17 74.13 -9.51 0.113 3286
 3288 3 15.01 74.02 -9.47 0.135 3287
 3289 3 14.89 73.93 -9.42 0.122 3288
 3290 3 14.81 73.85 -9.3 0.114 3289
 3291 3 14.6 73.93 -9.25 0.194 3290
 3292 3 14.34 73.94 -9.26 0.205 3291
 3293 3 14.17 73.99 -9.17 0.213 3292
 3294 3 14.36 74.21 -9 0.14 3293
 3295 3 14.35 74.24 -8.79 0.096 3294
 3296 3 14.47 74.24 -8.67 0.108 3295
 3297 3 14.5 74.24 -8.53 0.122 3296
 3298 3 14.26 74.18 -8.39 0.111 3297
 3299 3 13.75 73.93 -9.09 0.118 3293
 3300 3 13.61 73.88 -9.04 0.132 3299
 3301 3 13.42 73.9 -8.97 0.132 3300
 3302 3 13.31 73.91 -8.88 0.138 3301
 3303 3 13.18 73.93 -8.79 0.127 3302
 3304 3 13.02 73.94 -8.74 0.125 3303
 3305 3 12.77 73.99 -8.69 0.108 3304
 3306 3 12.64 74.04 -8.61 0.122 3305
 3307 3 12.51 74.19 -8.47 0.107 3306
 3308 3 12.42 74.32 -8.39 0.088 3307
 3309 3 12.28 74.38 -8.31 0.062 3308
 3310 3 12.2 74.46 -8.25 0.089 3309
 3311 3 12.17 74.57 -8.19 0.135 3310
 3312 3 12.11 74.65 -8.13 0.149 3311
 3313 3 11.84 74.6 -8.23 0.11 3312
 3314 3 11.69 74.63 -8.22 0.109 3313
 3315 3 11.52 74.66 -8.2 0.101 3314
 3316 3 11.36 74.69 -8.14 0.121 3315
 3317 3 11.08 74.74 -8.03 0.192 3316
 3318 3 10.83 74.76 -7.94 0.104 3317
 3319 3 10.69 74.68 -7.85 0.102 3318
 3320 3 10.61 74.62 -7.74 0.108 3319
 3321 3 10.48 74.62 -7.71 0.105 3320
 3322 3 10.31 74.63 -7.71 0.072 3321
 3323 3 10.11 74.66 -7.67 0.069 3322
 3324 3 10.01 74.74 -7.65 0.113 3323
 3325 3 9.91 74.83 -7.55 0.109 3324
 3326 3 12.18 74.85 -8.03 0.106 3312
 3327 3 12.34 74.91 -7.98 0.093 3326
 3328 3 12.44 74.91 -7.88 0.089 3327
 3329 3 12.44 75.02 -7.78 0.115 3328
 3330 3 12.36 75.13 -7.8 0.126 3329
 3331 3 12.32 75.27 -7.8 0.07 3330
 3332 3 12.4 74.02 -8.64 0.096 3306
 3333 3 12.26 73.99 -8.72 0.094 3332
 3334 3 12.14 74.12 -8.82 0.09 3333
 3335 3 11.98 74.16 -8.87 0.124 3334
 3336 3 11.76 74.21 -8.83 0.096 3335
 3337 3 11.58 74.1 -8.81 0.086 3336
 3338 3 11.42 74.08 -8.81 0.081 3337
 3339 3 11.27 74.05 -8.8 0.078 3338
 3340 3 11.14 73.94 -8.74 0.07 3339
 3341 3 11.01 73.93 -8.71 0.079 3340
 3342 3 10.84 73.88 -8.69 0.085 3341
 3343 3 10.65 73.8 -8.65 0.085 3342
 3344 3 10.5 73.73 -8.62 0.112 3343
 3345 3 10.36 73.65 -8.62 0.079 3344
 3346 3 10.22 73.65 -8.58 0.055 3345
 3347 3 10.04 73.65 -8.55 0.058 3346
 3348 3 9.94 73.63 -8.51 0.075 3347
 3349 3 9.81 73.6 -8.45 0.079 3348
 3350 3 9.69 73.65 -8.46 0.09 3349
 3351 3 9.59 73.66 -8.45 0.042 3350
 3352 3 9.4 73.68 -8.49 0.092 3351
 3353 3 9.25 73.65 -8.6 0.076 3352
 3354 3 9.08 73.69 -8.65 0.082 3353
 3355 3 16.93 74.41 -10.7 0.11 3273
 3356 3 17.01 74.27 -10.82 0.087 3355
 3357 3 17.09 74.16 -10.89 0.103 3356
 3358 3 25.06 75.55 -12.66 0.114 3171
 3359 3 25.02 75.38 -12.57 0.097 3358
 3360 3 24.92 75.3 -12.61 0.122 3359
 3361 3 24.76 75.29 -12.56 0.089 3360
 3362 3 24.63 75.3 -12.53 0.101 3361
 3363 3 24.49 75.21 -12.56 0.089 3362
 3364 3 24.43 75.13 -12.59 0.000125 3363
 3365 3 27.17 75.66 -12.51 0.299 3158
 3366 3 27.29 75.58 -12.58 0.239 3365
 3367 3 27.4 75.49 -12.76 0.201 3366
 3368 3 27.47 75.43 -12.9 0.167 3367
 3369 3 27.56 75.32 -13.05 0.17 3368
 3370 3 27.67 75.32 -13.23 0.217 3369
 3371 3 27.77 75.32 -13.26 0.237 3370
 3372 3 27.86 75.54 -13.23 0.122 3371
 3373 3 27.9 75.63 -13.35 0.119 3372
 3374 3 28.02 75.68 -13.31 0.126 3373
 3375 3 28.08 75.71 -13.15 0.117 3374
 3376 3 28.08 75.85 -13.01 0.117 3375
 3377 3 27.99 75.96 -13.01 0.156 3376
 3378 3 27.86 76.07 -12.99 0.097 3377
 3379 3 27.95 74.96 -13.32 0.151 3371
 3380 3 28.02 74.82 -13.31 0.123 3379
 3381 3 27.97 74.63 -13.26 0.137 3380
 3382 3 27.99 74.49 -13.33 0.181 3381
 3383 3 27.97 74.35 -13.32 0.23 3382
 3384 3 27.97 74.26 -13.4 0.292 3383
 3385 3 28.38 74.24 -13.47 0.19 3384
 3386 3 28.45 74.13 -13.5 0.214 3385
 3387 3 28.63 74.07 -13.57 0.177 3386
 3388 3 28.81 73.98 -13.64 0.142 3387
 3389 3 28.99 73.93 -13.64 0.168 3388
 3390 3 29.13 73.82 -13.64 0.153 3389
 3391 3 29.22 73.74 -13.62 0.138 3390
 3392 3 29.31 73.65 -13.63 0.145 3391
 3393 3 29.47 73.52 -13.63 0.133 3392
 3394 3 29.56 73.4 -13.62 0.149 3393
 3395 3 29.61 73.23 -13.62 0.187 3394
 3396 3 29.67 73.04 -13.65 0.19 3395
 3397 3 29.72 72.88 -13.67 0.16 3396
 3398 3 29.79 72.74 -13.8 0.12 3397
 3399 3 29.79 72.68 -13.88 0.129 3398
 3400 3 29.79 72.63 -13.99 0.086 3399
 3401 3 29.72 72.49 -14.15 0.167 3400
 3402 3 29.68 72.37 -14.24 0.154 3401
 3403 3 29.72 72.24 -14.31 0.128 3402
 3404 3 29.81 72.08 -14.44 0.133 3403
 3405 3 29.86 71.99 -14.5 0.185 3404
 3406 3 30.01 71.85 -14.58 0.163 3405
 3407 3 30.13 71.73 -14.62 0.157 3406
 3408 3 30.29 71.63 -14.73 0.143 3407
 3409 3 30.43 71.51 -14.71 0.187 3408
 3410 3 30.61 71.46 -14.7 0.187 3409
 3411 3 30.79 71.41 -14.67 0.116 3410
 3412 3 30.88 71.32 -14.71 0.104 3411
 3413 3 31.06 71.29 -14.7 0.119 3412
 3414 3 31.17 71.27 -14.67 0.16 3413
 3415 3 31.34 71.19 -14.54 0.147 3414
 3416 3 31.51 71.12 -14.49 0.166 3415
 3417 3 31.63 71.15 -14.42 0.18 3416
 3418 3 31.67 70.88 -14.44 0.134 3417
 3419 3 31.88 70.76 -14.37 0.165 3418
 3420 3 32.05 70.76 -14.34 0.17 3419
 3421 3 32.21 70.6 -14.33 0.157 3420
 3422 3 32.36 70.54 -14.3 0.203 3421
 3423 3 32.48 70.48 -14.37 0.239 3422
 3424 3 32.55 70.33 -14.34 0.233 3423
 3425 3 32.79 70.29 -14.26 0.159 3424
 3426 3 32.94 70.19 -14.24 0.147 3425
 3427 3 33.04 70.08 -14.19 0.123 3426
 3428 3 33.15 69.99 -14.14 0.148 3427
 3429 3 33.22 69.82 -14.21 0.181 3428
 3430 3 33.28 69.65 -14.23 0.185 3429
 3431 3 33.4 69.52 -14.24 0.197 3430
 3432 3 33.53 69.33 -14.21 0.201 3431
 3433 3 33.65 69.21 -14.23 0.19 3432
 3434 3 33.68 69.07 -14.24 0.229 3433
 3435 3 33.72 68.98 -14.3 0.3 3434
 3436 3 33.32 68.8 -14.38 0.087 3435
 3437 3 33.25 68.63 -14.41 0.128 3436
 3438 3 33.14 68.49 -14.48 0.09 3437
 3439 3 33.04 68.24 -14.5 0.096 3438
 3440 3 32.86 68.08 -14.48 0.107 3439
 3441 3 32.72 68.04 -14.45 0.096 3440
 3442 3 32.57 67.99 -14.31 0.000125 3441
 3443 3 33.87 68.93 -14.37 0.34 3435
 3444 3 34.01 68.79 -14.42 0.34 3443
 3445 3 34.11 68.69 -14.48 0.271 3444
 3446 3 34.21 68.52 -14.45 0.195 3445
 3447 3 34.33 68.32 -14.48 0.177 3446
 3448 3 34.53 68.18 -14.44 0.173 3447
 3449 3 34.68 68.12 -14.48 0.147 3448
 3450 3 34.75 67.96 -14.47 0.16 3449
 3451 3 34.86 67.85 -14.42 0.173 3450
 3452 3 34.9 67.71 -14.42 0.167 3451
 3453 3 34.98 67.58 -14.42 0.15 3452
 3454 3 35.05 67.41 -14.41 0.169 3453
 3455 3 35.18 67.32 -14.42 0.206 3454
 3456 3 35.27 67.19 -14.47 0.19 3455
 3457 3 35.35 66.98 -14.46 0.22 3456
 3458 3 35.47 66.88 -14.5 0.273 3457
 3459 3 35.62 67.26 -14.67 0.07 3458
 3460 3 35.72 67.38 -14.62 0.07 3459
 3461 3 35.57 66.79 -14.54 0.255 3458
 3462 3 35.57 66.49 -14.36 0.113 3461
 3463 3 35.71 66.41 -14.26 0.087 3462
 3464 3 35.95 66.35 -14.14 0.134 3463
 3465 3 36.11 66.3 -14.14 0.174 3464
 3466 3 36.28 66.23 -14.07 0.187 3465
 3467 3 36.42 66.15 -14.04 0.236 3466
 3468 3 36.59 66.19 -14.38 0.098 3467
 3469 3 36.5 66.07 -13.83 0.184 3467
 3470 3 36.63 65.96 -13.78 0.131 3469
 3471 3 36.75 65.88 -13.7 0.127 3470
 3472 3 36.92 65.71 -13.7 0.117 3471
 3473 3 37.06 65.66 -13.64 0.163 3472
 3474 3 37.15 65.58 -13.56 0.156 3473
 3475 3 37.31 65.54 -13.57 0.145 3474
 3476 3 37.46 65.46 -13.66 0.186 3475
 3477 3 37.46 65.71 -13.73 0.118 3476
 3478 3 37.38 65.77 -13.58 0.108 3477
 3479 3 37.43 65.73 -13.4 0.112 3478
 3480 3 37.43 65.63 -13.36 0.000125 3479
 3481 3 37.47 65.96 -13.8 0.104 3477
 3482 3 37.56 65.23 -13.58 0.139 3476
 3483 3 37.75 65.1 -13.58 0.15 3482
 3484 3 37.9 65.02 -13.57 0.141 3483
 3485 3 37.96 64.93 -13.71 0.156 3484
 3486 3 38.04 64.93 -13.84 0.23 3485
 3487 3 37.97 65.1 -14.21 0.133 3486
 3488 3 37.99 65.13 -14.34 0.12 3487
 3489 3 37.97 65.27 -14.51 0.119 3488
 3490 3 37.96 65.35 -14.64 0.077 3489
 3491 3 37.93 65.41 -14.73 0.119 3490
 3492 3 37.84 65.4 -14.86 0.096 3491
 3493 3 37.74 65.52 -14.95 0.16 3492
 3494 3 37.71 65.62 -15.03 0.135 3493
 3495 3 38.03 65.6 -14.82 0.092 3491
 3496 3 38.04 65.8 -14.76 0.116 3495
 3497 3 38.07 65.91 -14.87 0.000125 3496
 3498 3 38.21 64.85 -13.73 0.196 3486
 3499 3 38.43 64.6 -13.75 0.118 3498
 3500 3 38.59 64.49 -13.57 0.118 3499
 3501 3 38.6 64.37 -13.61 0.143 3500
 3502 3 38.72 64.29 -13.47 0.154 3501
 3503 3 38.84 64.15 -13.39 0.152 3502
 3504 3 38.92 63.98 -13.28 0.153 3503
 3505 3 39 63.83 -13.21 0.174 3504
 3506 3 39.07 63.69 -13.21 0.286 3505
 3507 3 39.21 63.61 -13.28 0.365 3506
 3508 3 39.32 63.5 -13.3 0.373 3507
 3509 3 39.32 63.34 -13.21 0.332 3508
 3510 3 39.56 63.27 -13.16 0.354 3509
 3511 3 39.65 63.2 -13.16 0.315 3510
 3512 3 39.82 63.11 -13.24 0.234 3511
 3513 3 39.82 63.05 -13.16 0.235 3512
 3514 3 39.81 62.97 -13.09 0.183 3513
 3515 3 39.67 62.66 -13.04 0.141 3514
 3516 3 39.5 62.55 -13.06 0.191 3515
 3517 3 39.5 62.44 -12.98 0.176 3516
 3518 3 39.63 62.33 -12.76 0.143 3517
 3519 3 39.64 62.19 -12.81 0.159 3518
 3520 3 39.47 61.83 -12.87 0.119 3519
 3521 3 39.53 61.72 -12.8 0.102 3520
 3522 3 39.32 61.61 -12.81 0.098 3521
 3523 3 39.25 61.52 -12.75 0.109 3522
 3524 3 39.14 61.5 -12.67 0.169 3523
 3525 3 39.15 61.37 -12.61 0.181 3524
 3526 3 39.22 61.23 -12.45 0.199 3525
 3527 3 39.21 61.12 -12.37 0.211 3526
 3528 3 39.04 61.04 -12.06 0.117 3527
 3529 3 39.04 60.87 -11.95 0.103 3528
 3530 3 39.14 60.83 -11.86 0.081 3529
 3531 3 39.14 60.8 -11.69 0.14 3530
 3532 3 39.11 60.68 -11.57 0.117 3531
 3533 3 39.09 60.65 -11.47 0.118 3532
 3534 3 39.02 60.55 -11.39 0.081 3533
 3535 3 39.11 60.51 -11.26 0.113 3534
 3536 3 39.11 60.44 -11.14 0.098 3535
 3537 3 39.09 60.36 -10.96 0.094 3536
 3538 3 38.99 60.3 -10.89 0.106 3537
 3539 3 38.92 60.19 -10.62 0.134 3538
 3540 3 38.92 60.12 -10.5 0.166 3539
 3541 3 38.89 60.05 -10.39 0.203 3540
 3542 3 39.17 59.98 -10.25 0.102 3541
 3543 3 39.25 59.94 -10.11 0.1 3542
 3544 3 39.32 60.01 -9.91 0.124 3543
 3545 3 39.4 60.01 -9.7 0.118 3544
 3546 3 39.39 59.86 -9.56 0.108 3545
 3547 3 39.39 59.69 -9.4 0.135 3546
 3548 3 39.39 59.55 -9.28 0.141 3547
 3549 3 39.39 59.43 -9.2 0.103 3548
 3550 3 39.38 59.29 -9.06 0.103 3549
 3551 3 39.42 59.11 -8.99 0.078 3550
 3552 3 39.4 59.01 -8.88 0.096 3551
 3553 3 39.39 58.91 -8.81 0.09 3552
 3554 3 38.71 59.95 -10.42 0.118 3541
 3555 3 38.71 59.82 -10.48 0.113 3554
 3556 3 38.6 59.77 -10.41 0.076 3555
 3557 3 38.46 59.77 -10.42 0.124 3556
 3558 3 38.32 59.76 -10.31 0.118 3557
 3559 3 38.17 59.73 -10.21 0.082 3558
 3560 3 38.04 59.65 -10.2 0.083 3559
 3561 3 37.95 59.58 -10.17 0.105 3560
 3562 3 37.75 59.69 -10.12 0.102 3561
 3563 3 37.65 59.73 -10.04 0.099 3562
 3564 3 37.67 59.68 -9.95 0.000125 3563
 3565 3 38.85 60.18 -11.05 0.042 3538
 3566 3 39.03 61.12 -12.42 0.131 3527
 3567 3 38.74 61.04 -12.57 0.117 3566
 3568 3 38.64 60.91 -12.58 0.095 3567
 3569 3 38.53 60.8 -12.64 0.123 3568
 3570 3 38.39 60.68 -12.67 0.119 3569
 3571 3 38.32 60.51 -12.72 0.136 3570
 3572 3 38.21 60.41 -12.81 0.081 3571
 3573 3 38.11 60.33 -12.91 0.138 3572
 3574 3 38.11 60.2 -13.03 0.172 3573
 3575 3 38.34 60.25 -13.44 0.053 3574
 3576 3 38.42 60.36 -13.59 0.132 3575
 3577 3 38.35 60.45 -13.67 0.094 3576
 3578 3 38.38 60.61 -13.79 0.133 3577
 3579 3 38.45 60.7 -13.88 0.12 3578
 3580 3 38.47 60.77 -13.97 0.000125 3579
 3581 3 37.89 60 -12.8 0.159 3574
 3582 3 37.84 59.93 -12.72 0.142 3581
 3583 3 37.77 59.73 -12.67 0.173 3582
 3584 3 37.72 59.63 -12.63 0.232 3583
 3585 3 37.78 59.43 -12.63 0.28 3584
 3586 3 37.42 59.33 -12.5 0.134 3585
 3587 3 37.38 59.25 -12.41 0.123 3586
 3588 3 37.25 59.15 -12.37 0.111 3587
 3589 3 37.04 59.15 -12.31 0.154 3588
 3590 3 36.89 59.16 -12.26 0.151 3589
 3591 3 36.74 59.16 -12.23 0.107 3590
 3592 3 36.6 59.23 -12.14 0.136 3591
 3593 3 36.5 59.26 -12.09 0.219 3592
 3594 3 36.46 59.66 -12.23 0.113 3593
 3595 3 36.52 59.8 -12.28 0.138 3594
 3596 3 36.68 59.86 -12.4 0.109 3595
 3597 3 36.75 60 -12.46 0.07 3596
 3598 3 36.42 59.05 -11.98 0.155 3593
 3599 3 36.32 58.94 -11.89 0.121 3598
 3600 3 36.27 58.8 -11.78 0.132 3599
 3601 3 36.21 58.69 -11.7 0.115 3600
 3602 3 36.06 58.58 -11.56 0.071 3601
 3603 3 35.99 58.54 -11.48 0.102 3602
 3604 3 35.81 58.58 -11.39 0.109 3603
 3605 3 35.77 58.58 -11.21 0.09 3604
 3606 3 35.71 58.57 -11.06 0.122 3605
 3607 3 35.7 58.44 -10.89 0.121 3606
 3608 3 35.6 58.44 -10.75 0.115 3607
 3609 3 35.53 58.5 -10.64 0.14 3608
 3610 3 35.47 58.54 -10.57 0.226 3609
 3611 3 35.75 58.8 -10.56 0.121 3610
 3612 3 35.92 58.75 -10.5 0.101 3611
 3613 3 36.06 58.76 -10.53 0.099 3612
 3614 3 35.24 58.36 -10.39 0.115 3610
 3615 3 35.04 58.26 -10.34 0.123 3614
 3616 3 34.84 58.5 -10.23 0.095 3615
 3617 3 34.75 58.55 -10.19 0.075 3616
 3618 3 34.89 58.04 -10.14 0.094 3615
 3619 3 34.82 58.05 -9.98 0.093 3618
 3620 3 34.75 57.98 -9.83 0.105 3619
 3621 3 34.7 57.95 -9.72 0.108 3620
 3622 3 34.75 57.94 -9.58 0.104 3621
 3623 3 34.71 57.87 -9.48 0.104 3622
 3624 3 34.57 57.82 -9.39 0.104 3623
 3625 3 34.45 57.87 -9.26 0.115 3624
 3626 3 34.42 57.87 -9.11 0.114 3625
 3627 3 34.28 57.8 -8.96 0.092 3626
 3628 3 34.24 57.8 -8.79 0.079 3627
 3629 3 34.22 57.84 -8.64 0.108 3628
 3630 3 34.11 57.93 -8.57 0.114 3629
 3631 3 33.96 57.94 -8.54 0.126 3630
 3632 3 33.85 57.83 -8.7 0.104 3631
 3633 3 33.7 57.7 -8.73 0.074 3632
 3634 3 33.59 57.72 -8.8 0.078 3633
 3635 3 38.28 59.33 -12.73 0.118 3585
 3636 3 38.46 59.29 -12.69 0.123 3635
 3637 3 38.65 59.3 -12.75 0.153 3636
 3638 3 38.81 59.44 -12.81 0.076 3637
 3639 3 38.93 59.37 -12.8 0.083 3638
 3640 3 38.99 59.26 -12.65 0.089 3639
 3641 3 39.14 59.29 -12.66 0.085 3640
 3642 3 39.24 59.3 -12.71 0.078 3641
 3643 3 39.46 59.26 -12.73 0.108 3642
 3644 3 39.54 59.25 -12.67 0.000125 3643
 3645 3 38.85 61.13 -12.49 0.131 3644
 3646 3 39.36 60.98 -12.45 0.116 3566
 3647 3 39.53 60.88 -12.58 0.105 3646
 3648 3 39.68 60.77 -12.69 0.119 3647
 3649 3 39.75 60.79 -12.82 0.108 3648
 3650 3 39.72 60.8 -12.96 0.073 3649
 3651 3 39.75 61.72 -12.8 0.102 3521
 3652 3 39.85 61.68 -12.89 0.091 3651
 3653 3 40 62.26 -12.72 0.121 3519
 3654 3 40.09 62.27 -12.78 0.049 3653
 3655 3 39.92 62.88 -13.41 0.12 3513
 3656 3 39.88 62.77 -13.38 0.166 3655
 3657 3 39.89 62.66 -13.3 0.062 3656
 3658 3 38.57 64.21 -13.79 0.118 3501
 3659 3 38.56 64.07 -14.03 0.125 3658
 3660 3 38.54 63.94 -14.14 0.102 3659
 3661 3 38.43 63.88 -14.26 0.116 3660
 3662 3 38.59 63.79 -14.31 0.06 3661
 3663 3 38.54 63.66 -14.4 0.092 3662
 3664 3 38.35 64.96 -13.83 0.109 3498
 3665 3 35.78 66.83 -14.69 0.196 3461
 3666 3 36.02 66.76 -14.67 0.12 3665
 3667 3 36.2 66.69 -14.65 0.165 3666
 3668 3 36.36 66.66 -14.66 0.118 3667
 3669 3 36.54 66.63 -14.71 0.057 3668
 3670 3 27.49 74.05 -13.31 0.125 3384
 3671 3 27.38 73.98 -13.29 0.107 3670
 3672 3 27.31 73.9 -13.17 0.122 3671
 3673 3 27.18 73.8 -13.12 0.104 3672
 3674 3 27.06 73.69 -13.11 0.087 3673
 3675 3 26.95 73.57 -13.04 0.102 3674
 3676 3 26.9 73.41 -12.99 0.116 3675
 3677 3 26.84 73.27 -12.92 0.123 3676
 3678 3 26.79 73.21 -12.82 0.134 3677
 3679 3 26.52 73.21 -12.64 0.075 3678
 3680 3 26.49 73.02 -12.48 0.062 3679
 3681 3 26.43 72.98 -12.34 0.058 3680
 3682 3 26.4 72.82 -12.22 0.094 3681
 3683 3 26.97 76.6 -12.17 0.115 3153
 3684 3 27.11 76.66 -12.2 0.106 3683
 3685 3 27.24 76.68 -12.13 0.087 3684
 3686 3 27.33 76.76 -12.18 0.086 3685
 3687 3 27.33 76.85 -12.24 0.073 3686
 3688 3 27.31 76.99 -12.31 0.073 3687
 3689 3 27.34 77.1 -12.34 0.085 3688
 3690 3 24.49 79.04 -12.33 0.093 3133
 3691 3 24.29 79.07 -12.43 0.074 3690
 3692 3 24.22 78.99 -12.49 0.095 3691
 3693 3 24.08 78.93 -12.51 0.097 3692
 3694 3 24.02 78.8 -12.51 0.000125 3693
 3695 3 30.77 83.87 -9.18 0.307 1074
 3696 3 31.97 84.9 -8.81 0.104 3695
 3697 3 32.08 84.91 -8.75 0.079 3696
 3698 3 32.79 83.88 -9.49 0.057 863
 3699 3 40.22 84.73 -9.96 0.352 822
 3700 3 41.1 84.07 -10.15 0.181 3699
 3701 3 41.15 83.91 -10.08 0.139 3700
 3702 3 41.15 83.68 -10.06 0.154 3701
 3703 3 41.16 83.52 -10.04 0.162 3702
 3704 3 41.12 83.32 -9.99 0.168 3703
 3705 3 41.08 83.16 -9.99 0.168 3704
 3706 3 41.05 82.94 -10.05 0.173 3705
 3707 3 40.96 82.69 -10 0.148 3706
 3708 3 40.91 82.54 -9.98 0.143 3707
 3709 3 40.82 82.4 -9.95 0.153 3708
 3710 3 40.73 82.27 -9.93 0.101 3709
 3711 3 40.66 82.04 -9.91 0.112 3710
 3712 3 40.62 81.93 -9.91 0.136 3711
 3713 3 40.58 81.8 -9.88 0.167 3712
 3714 3 40.43 81.69 -9.82 0.156 3713
 3715 3 40.29 81.6 -9.77 0.132 3714
 3716 3 40.18 81.49 -9.76 0.142 3715
 3717 3 40.11 81.41 -9.79 0.162 3716
 3718 3 40.01 81.27 -9.74 0.186 3717
 3719 3 39.97 81.13 -9.73 0.26 3718
 3720 3 39.79 81.26 -9.99 0.188 3719
 3721 3 39.8 81.43 -10.17 0.094 3720
 3722 3 39.72 81.48 -10.27 0.098 3721
 3723 3 39.66 81.58 -10.34 0.097 3722
 3724 3 39.76 81.6 -10.41 0.111 3723
 3725 3 39.75 81.71 -10.5 0.12 3724
 3726 3 39.62 81.77 -10.71 0.068 3725
 3727 3 39.61 81.83 -10.89 0.128 3726
 3728 3 39.54 81.96 -11.05 0.118 3727
 3729 3 39.47 81.94 -11.16 0.14 3728
 3730 3 39.22 81.88 -11.24 0.078 3729
 3731 3 39.1 81.85 -11.29 0.11 3730
 3732 3 39 81.8 -11.33 0.067 3731
 3733 3 40.04 80.85 -9.45 0.187 3719
 3734 3 40.04 80.68 -9.32 0.259 3733
 3735 3 39.8 80.37 -9.4 0.157 3734
 3736 3 39.73 80.24 -9.29 0.141 3735
 3737 3 39.6 80.19 -9.18 0.109 3736
 3738 3 39.54 80.12 -9.09 0.131 3737
 3739 3 39.48 79.99 -8.98 0.142 3738
 3740 3 39.39 79.94 -8.9 0.135 3739
 3741 3 39.23 79.83 -8.9 0.108 3740
 3742 3 39.14 79.74 -8.84 0.118 3741
 3743 3 39.07 79.62 -8.74 0.131 3742
 3744 3 39 79.58 -8.67 0.154 3743
 3745 3 38.86 79.48 -8.67 0.174 3744
 3746 3 38.79 79.33 -8.58 0.168 3745
 3747 3 38.71 79.21 -8.5 0.167 3746
 3748 3 38.65 79.05 -8.42 0.214 3747
 3749 3 38.61 78.93 -8.33 0.229 3748
 3750 3 38.47 78.79 -8.25 0.162 3749
 3751 3 38.37 78.71 -8.17 0.142 3750
 3752 3 38.26 78.62 -8.12 0.143 3751
 3753 3 38.23 78.49 -8.07 0.178 3752
 3754 3 38.12 78.35 -8.01 0.158 3753
 3755 3 38.03 78.23 -7.98 0.136 3754
 3756 3 37.9 78.15 -7.94 0.13 3755
 3757 3 37.76 78.15 -7.86 0.136 3756
 3758 3 37.66 78.1 -7.74 0.134 3757
 3759 3 37.6 77.98 -7.65 0.106 3758
 3760 3 37.47 77.91 -7.57 0.141 3759
 3761 3 37.39 77.77 -7.44 0.127 3760
 3762 3 37.28 77.71 -7.4 0.134 3761
 3763 3 37.22 77.68 -7.31 0.155 3762
 3764 3 37.14 77.68 -7.23 0.183 3763
 3765 3 37 77.71 -7.1 0.187 3764
 3766 3 36.83 77.69 -6.97 0.177 3765
 3767 3 36.75 77.68 -6.86 0.178 3766
 3768 3 36.69 77.66 -6.74 0.251 3767
 3769 3 36.43 77.6 -6.77 0.166 3768
 3770 3 36.21 77.55 -6.78 0.119 3769
 3771 3 36.1 77.51 -6.72 0.173 3770
 3772 3 35.97 77.54 -6.69 0.151 3771
 3773 3 35.87 77.55 -6.54 0.124 3772
 3774 3 35.71 77.55 -6.44 0.122 3773
 3775 3 35.58 77.54 -6.37 0.141 3774
 3776 3 35.46 77.46 -6.32 0.12 3775
 3777 3 35.26 77.4 -6.24 0.131 3776
 3778 3 35.08 77.27 -6.18 0.15 3777
 3779 3 34.93 77.29 -6.15 0.127 3778
 3780 3 34.78 77.3 -6.11 0.119 3779
 3781 3 34.61 77.3 -5.99 0.163 3780
 3782 3 34.4 77.24 -5.99 0.134 3781
 3783 3 34.22 77.18 -5.98 0.141 3782
 3784 3 34.01 77.18 -5.91 0.134 3783
 3785 3 33.86 77.13 -5.86 0.125 3784
 3786 3 33.69 77.13 -5.78 0.152 3785
 3787 3 33.58 77.13 -5.66 0.186 3786
 3788 3 33.51 77.13 -5.49 0.238 3787
 3789 3 33.4 77.13 -5.45 0.33 3788
 3790 3 33.26 77.16 -5.5 0.403 3789
 3791 3 33.21 77.27 -5.49 0.472 3790
 3792 3 33.22 77.41 -5.41 0.556 3791
 3793 3 33.18 77.55 -5.4 0.599 3792
 3794 3 33.62 77.98 -5.12 0.282 3793
 3795 3 33.71 78.12 -5.19 0.218 3794
 3796 3 33.57 78.24 -5.19 0.13 3795
 3797 3 32.98 77.46 -5.44 0.498 3793
 3798 3 32.64 77.3 -5.32 0.472 3797
 3799 3 32.47 76.94 -5.07 0.294 3798
 3800 3 32.39 76.82 -4.87 0.267 3799
 3801 3 32.29 76.77 -4.74 0.203 3800
 3802 3 32.33 76.74 -4.52 0.187 3801
 3803 3 32.36 76.77 -4.25 0.095 3802
 3804 3 32.26 76.79 -4.16 0.000125 3803
 3805 3 32.15 76.74 -4.16 0.118 3804
 3806 3 32.08 76.77 -3.84 0.116 3805
 3807 3 32.08 76.88 -3.69 0.115 3806
 3808 3 32.06 76.94 -3.57 0.082 3807
 3809 3 31.92 76.96 -3.51 0.103 3808
 3810 3 31.87 76.91 -3.34 0.109 3809
 3811 3 31.85 76.93 -3.19 0.097 3810
 3812 3 31.8 76.88 -3.09 0.116 3811
 3813 3 31.75 76.77 -2.96 0.103 3812
 3814 3 31.71 76.68 -2.84 0.13 3813
 3815 3 31.73 76.63 -2.67 0.109 3814
 3816 3 31.64 76.58 -2.59 0.143 3815
 3817 3 31.64 76.48 -2.51 0.155 3816
 3818 3 31.6 76.49 -2.32 0.123 3817
 3819 3 31.48 76.54 -2.26 0.137 3818
 3820 3 31.37 76.46 -2.17 0.111 3819
 3821 3 31.32 76.46 -2.01 0.125 3820
 3822 3 31.21 76.29 -1.85 0.057 3821
 3823 3 31.1 76.32 -1.8 0.092 3822
 3824 3 30.92 76.35 -1.78 0.069 3823
 3825 3 30.8 76.27 -1.85 0.1 3824
 3826 3 30.67 76.29 -1.9 0.082 3825
 3827 3 32.11 76.68 -4.49 0.115 3805
 3828 3 32.19 76.76 -4.56 0.000125 3827
 3829 3 32.6 77.74 -5.61 0.234 3798
 3830 3 32.54 77.83 -5.5 0.054 3829
 3831 3 33.37 77.8 -5.9 0.15 3797
 3832 3 33.3 77.85 -5.98 0.000125 3831
 3833 3 40.39 81.04 -9.16 0.11 3734
 3834 3 40.44 81.02 -9.02 0.13 3833
 3835 3 40.55 80.99 -8.81 0.148 3834
 3836 3 40.71 80.94 -8.68 0.166 3835
 3837 3 40.83 80.96 -8.63 0.084 3836
 3838 3 40.93 80.83 -8.48 0.126 3837
 3839 3 41.14 80.82 -8.39 0.099 3838
 3840 3 41.29 80.83 -8.23 0.098 3839
 3841 3 41.4 80.82 -8.04 0.088 3840
 3842 3 41.47 80.77 -7.95 0.106 3841
 3843 3 41.58 80.77 -7.85 0.133 3842
 3844 3 41.72 80.73 -7.7 0.079 3843
 3845 3 41.54 84.57 -10.41 0.171 789
 3846 3 41.46 84.49 -10.54 0.169 3845
 3847 3 41.51 84.4 -10.7 0.145 3846
 3848 3 41.48 84.4 -10.93 0.065 3847
 3849 3 41.54 84.38 -11.05 0.102 3848
 3850 3 41.65 84.35 -11.18 0.085 3849
 3851 3 41.78 84.3 -11.24 0.103 3850
 3852 3 41.79 84.24 -11.39 0.112 3851
 3853 3 41.9 84.32 -11.54 0.087 3852
 3854 3 41.96 84.32 -11.63 0.113 3853
 3855 3 42.04 84.3 -11.74 0.125 3854
 3856 3 41.83 84.24 -11.99 0.105 3855
 3857 3 41.75 84.16 -12.05 0.107 3856
 3858 3 41.54 84.18 -12.12 0.103 3857
 3859 3 41.43 84.13 -12.05 0.096 3858
 3860 3 41.29 84.18 -11.95 0.089 3859
 3861 3 41.16 84.15 -11.89 0.134 3860
 3862 3 40.93 84.07 -11.88 0.118 3861
 3863 3 40.79 84.04 -11.89 0.107 3862
 3864 3 40.65 84.04 -11.95 0.128 3863
 3865 3 40.54 84.01 -12.07 0.094 3864
 3866 3 40.4 83.91 -12.17 0.07 3865
 3867 3 40.25 83.79 -12.24 0.103 3866
 3868 3 40.15 83.74 -12.32 0.112 3867
 3869 3 42.25 85.26 -10.4 0.145 783
 3870 3 42.18 85.15 -10.54 0.091 3869
 3871 3 42.15 85.07 -10.68 0.097 3870
 3872 3 43.48 88.26 -4.24 0.693 3871
 3873 3 42.86 88.48 -4.53 0.104 3872
 3874 3 43.36 88.26 -4.08 0.633 733
 3875 3 43.18 88.28 -3.99 0.599 3874
 3876 3 43.04 88.22 -3.88 0.547 3875
 3877 3 43 88.23 -3.69 0.527 3876
 3878 3 42.89 88.2 -3.61 0.51 3877
 3879 3 42.71 88.2 -3.53 0.469 3878
 3880 3 42.43 88.28 -3.51 0.474 3879
 3881 3 42.23 88.26 -3.46 0.491 3880
 3882 3 42.01 88.26 -3.34 0.534 3881
 3883 3 41.76 88.22 -3.24 0.536 3882
 3884 3 41.57 88.17 -3.13 0.524 3883
 3885 3 41.4 88.17 -3.09 0.519 3884
 3886 3 41.22 88.19 -2.99 0.533 3885
 3887 3 41.15 88.15 -2.88 0.549 3886
 3888 3 40.89 88.13 -2.76 0.503 3887
 3889 3 40.76 88.1 -2.63 0.476 3888
 3890 3 40.43 88.18 -2.61 0.474 3889
 3891 3 40.33 88.13 -2.46 0.481 3890
 3892 3 40.22 88.05 -2.36 0.459 3891
 3893 3 40.11 88.05 -2.26 0.418 3892
 3894 3 39.98 88.04 -2.19 0.401 3893
 3895 3 39.89 87.99 -2.07 0.385 3894
 3896 3 39.69 87.85 -1.91 0.387 3895
 3897 3 39.61 87.98 -1.88 0.467 3896
 3898 3 39.35 87.66 -1.49 0.732 3897
 3899 3 39.23 87.68 -1.41 0.704 3898
 3900 3 39.14 87.8 -1.34 0.685 3899
 3901 3 39.04 87.85 -1.29 0.633 3900
 3902 3 38.91 87.98 -1.3 0.618 3901
 3903 3 38.69 88.1 -1.28 0.558 3902
 3904 3 38.57 88.16 -1.18 0.567 3903
 3905 3 38.37 88.27 -1.15 0.559 3904
 3906 3 38.15 88.41 -1.08 0.591 3905
 3907 3 38.04 88.41 -0.92 0.652 3906
 3908 3 37.79 88.3 -0.67 0.591 3907
 3909 3 37.61 88.4 -0.57 0.602 3908
 3910 3 37.58 88.68 -0.6 0.537 3909
 3911 3 37.41 88.66 -0.51 0.571 3910
 3912 3 37.22 88.55 -0.32 0.57 3911
 3913 3 37.03 88.54 -0.19 0.55 3912
 3914 3 36.9 88.6 -0.12 0.562 3913
 3915 3 36.65 88.55 0.09 0.625 3914
 3916 3 36.54 88.63 0.24 0.605 3915
 3917 3 36.39 88.71 0.34 0.586 3916
 3918 3 36.22 88.71 0.46 0.519 3917
 3919 3 36.1 88.79 0.59 0.488 3918
 3920 3 35.94 88.88 0.65 0.473 3919
 3921 3 35.8 88.96 0.78 0.446 3920
 3922 3 35.58 89.01 0.87 0.46 3921
 3923 3 35.28 88.99 0.96 0.502 3922
 3924 3 34.83 88.99 1.07 0.574 3923
 3925 3 34.75 89.05 1.18 0.824 3924
 3926 3 34.66 89.07 1.27 0.816 3925
 3927 3 34.68 89.04 1.39 0.735 3926
 3928 3 34.51 89.12 1.44 0.754 3927
 3929 3 34.35 89.21 1.53 0.743 3928
 3930 3 34.46 89.21 1.68 0.706 3929
 3931 3 34.43 89.21 1.86 0.668 3930
 3932 3 34.41 89.25 2 0.629 3931
 3933 3 34.43 89.31 2.18 0.565 3932
 3934 3 34.33 89.36 2.39 0.525 3933
 3935 3 34.19 89.53 2.5 0.547 3934
 3936 3 33.85 89.8 2.6 0.618 3935
 3937 3 33.86 89.78 2.77 0.626 3936
 3938 3 33.86 89.83 2.91 0.581 3937
 3939 3 33.94 89.8 3.06 0.569 3938
 3940 3 33.93 89.83 3.2 0.573 3939
 3941 3 33.89 89.89 3.31 0.553 3940
 3942 3 33.96 90 3.45 0.458 3941
 3943 3 33.97 90.06 3.62 0.434 3942
 3944 3 33.9 90.06 3.81 0.385 3943
 3945 3 33.86 90.03 3.97 0.359 3944
 3946 3 33.86 90.06 4.1 0.394 3945
 3947 3 33.76 90.05 4.22 0.422 3946
 3948 3 33.65 90.13 4.32 0.42 3947
 3949 3 33.57 90.17 4.48 0.408 3948
 3950 3 33.43 90.22 4.65 0.394 3949
 3951 3 33.36 90.28 4.85 0.375 3950
 3952 3 33.36 90.31 5.01 0.391 3951
 3953 3 32.97 90.59 5.19 0.524 3952
 3954 3 32.9 90.58 5.35 0.53 3953
 3955 3 32.8 90.62 5.51 0.539 3954
 3956 3 32.64 90.71 5.63 0.588 3955
 3957 3 32.62 90.62 5.74 0.574 3956
 3958 3 32.54 90.68 5.84 0.535 3957
 3959 3 32.5 90.76 5.93 0.516 3958
 3960 3 32.41 90.76 6.06 0.458 3959
 3961 3 32.41 90.71 6.23 0.469 3960
 3962 3 32.28 90.77 6.38 0.43 3961
 3963 3 32.19 90.93 6.44 0.395 3962
 3964 3 32.15 91.04 6.56 0.399 3963
 3965 3 32.15 91.04 6.77 0.392 3964
 3966 3 31.97 91.1 6.9 0.367 3965
 3967 3 31.83 91.16 7.02 0.422 3966
 3968 3 31.72 91.21 7.13 0.502 3967
 3969 3 31.63 91.18 7.24 0.598 3968
 3970 3 31.58 91.35 7.34 0.706 3969
 3971 3 31.56 91.44 7.43 0.777 3970
 3972 3 31.38 91.49 7.49 0.852 3971
 3973 3 31.15 91.44 7.56 0.905 3972
 3974 3 31.11 91.79 7.64 1.062 3973
 3975 3 30.74 93.13 7.31 0.35 3974
 3976 3 30.56 93.21 7.23 0.314 3975
 3977 3 30.43 93.38 7.23 0.25 3976
 3978 3 30.34 93.49 7.19 0.164 3977
 3979 3 30.36 93.65 7.06 0.178 3978
 3980 3 30.31 93.79 7.01 0.204 3979
 3981 3 30.27 93.96 7.02 0.221 3980
 3982 3 30.11 94.1 7.03 0.218 3981
 3983 3 30.15 94.27 6.93 0.226 3982
 3984 3 30.13 94.52 6.94 0.162 3983
 3985 3 30.08 94.77 6.88 0.14 3984
 3986 3 30.08 94.91 6.8 0.158 3985
 3987 3 30.15 95.07 6.67 0.134 3986
 3988 3 30.18 95.18 6.51 0.15 3987
 3989 3 30.18 95.18 6.35 0.217 3988
 3990 3 30.31 95.49 6.35 0.073 3989
 3991 3 30.38 95.63 6.27 0.092 3990
 3992 3 30.47 95.8 6.23 0.13 3991
 3993 3 30.67 95.85 6.31 0.113 3992
 3994 3 30.74 95.99 6.31 0.074 3993
 3995 3 30.86 96.04 6.3 0.079 3994
 3996 3 30.99 96.1 6.31 0.066 3995
 3997 3 31.11 96.15 6.23 0.072 3996
 3998 3 31.27 96.16 6.19 0.064 3997
 3999 3 29.97 94.98 6.27 0.086 3989
 4000 3 29.81 94.96 6.23 0.068 3999
 4001 3 30.99 91.91 7.63 0.96 3974
 4002 3 30.17 91.69 7.18 0.163 4001
 4003 3 30.06 91.83 7.03 0.21 4002
 4004 3 29.99 91.99 6.94 0.149 4003
 4005 3 30.99 91.88 7.73 0.856 4001
 4006 3 31.06 91.98 7.93 0.831 4005
 4007 3 31.06 91.99 8.17 0.726 4006
 4008 3 30.99 91.94 8.3 0.662 4007
 4009 3 30.9 92.02 8.38 0.719 4008
 4010 3 30.76 91.91 8.48 0.569 4009
 4011 3 30.65 91.98 8.56 0.538 4010
 4012 3 30.54 92.16 8.63 0.543 4011
 4013 3 30.49 92.29 8.73 0.524 4012
 4014 3 30.36 92.27 8.88 0.467 4013
 4015 3 30.29 92.24 9 0.448 4014
 4016 3 30.27 92.27 9.21 0.454 4015
 4017 3 30.24 92.24 9.4 0.478 4016
 4018 3 30.2 92.32 9.65 0.52 4017
 4019 3 30.11 92.35 9.78 0.546 4018
 4020 3 29.93 92.46 9.96 0.59 4019
 4021 3 29.81 92.46 10.06 0.6 4020
 4022 3 29.67 92.54 10.22 0.571 4021
 4023 3 29.59 92.46 10.33 0.465 4022
 4024 3 29.45 92.49 10.47 0.455 4023
 4025 3 29.42 92.37 10.64 0.446 4024
 4026 3 29.49 92.35 10.91 0.505 4025
 4027 3 29.22 92.46 10.94 0.553 4026
 4028 3 29.2 92.43 11.13 0.524 4027
 4029 3 28.9 92.51 11.09 0.57 4028
 4030 3 28.9 92.52 11.21 0.536 4029
 4031 3 28.81 92.38 11.25 0.458 4030
 4032 3 28.63 92.54 11.34 0.55 4031
 4033 3 28.42 92.65 11.48 0.608 4032
 4034 3 28.31 92.71 11.63 0.604 4033
 4035 3 28.18 92.79 11.76 0.611 4034
 4036 3 27.92 92.87 11.89 0.679 4035
 4037 3 27.81 92.74 12.03 0.704 4036
 4038 3 27.81 92.88 12.19 0.663 4037
 4039 3 27.68 92.96 12.37 0.718 4038
 4040 3 27.72 93.65 12.95 0.096 4039
 4041 3 27.76 93.76 13.11 0.145 4040
 4042 3 27.77 93.82 13.23 0.092 4041
 4043 3 27.7 92.96 12.56 0.691 4039
 4044 3 27.58 92.93 12.67 0.699 4043
 4045 3 27.36 92.99 12.79 0.692 4044
 4046 3 27.2 93.04 12.92 0.646 4045
 4047 3 27.15 93.04 13.08 0.622 4046
 4048 3 27.08 92.88 13.24 0.67 4047
 4049 3 26.99 92.91 13.34 0.637 4048
 4050 3 26.88 92.93 13.42 0.585 4049
 4051 3 26.84 92.77 13.51 0.581 4050
 4052 3 26.7 92.76 13.63 0.546 4051
 4053 3 26.52 92.77 13.73 0.534 4052
 4054 3 26.45 92.88 13.89 0.537 4053
 4055 3 26.38 92.9 14.06 0.541 4054
 4056 3 26.27 92.88 14.19 0.593 4055
 4057 3 26.1 92.85 14.29 0.623 4056
 4058 3 26.05 92.8 14.48 0.663 4057
 4059 3 25.98 92.74 14.61 0.66 4058
 4060 3 25.89 92.62 14.66 0.614 4059
 4061 3 25.85 92.54 14.8 0.575 4060
 4062 3 25.73 92.57 14.87 0.536 4061
 4063 3 25.62 92.52 14.98 0.515 4062
 4064 3 25.48 92.49 15.06 0.497 4063
 4065 3 25.39 92.38 15.22 0.457 4064
 4066 3 25.3 92.29 15.36 0.44 4065
 4067 3 25.23 92.21 15.45 0.47 4066
 4068 3 25.14 92.21 15.56 0.451 4067
 4069 3 25 92.15 15.63 0.417 4068
 4070 3 24.92 92.01 15.73 0.432 4069
 4071 3 24.75 91.99 15.82 0.479 4070
 4072 3 24.6 91.96 15.9 0.499 4071
 4073 3 24.3 91.79 15.87 0.623 4072
 4074 3 24.25 91.74 16.03 0.582 4073
 4075 3 24.14 91.71 16.17 0.547 4074
 4076 3 24.16 91.55 16.3 0.515 4075
 4077 3 24 91.55 16.39 0.514 4076
 4078 3 23.8 91.49 16.46 0.492 4077
 4079 3 23.82 91.29 16.65 0.447 4078
 4080 3 23.73 91.18 16.76 0.406 4079
 4081 3 23.55 91.24 16.81 0.42 4080
 4082 3 23.37 91.32 16.92 0.53 4081
 4083 3 23.35 91.21 17.08 0.52 4082
 4084 3 23.17 91.19 17.08 0.536 4083
 4085 3 23.1 91.07 17.12 0.482 4084
 4086 3 23 91.07 17.15 0.408 4085
 4087 3 22.73 91.07 17.12 0.466 4086
 4088 3 22.6 91.02 17.17 0.541 4087
 4089 3 22.57 90.82 17.4 0.631 4088
 4090 3 22.44 90.68 17.4 0.627 4089
 4091 3 22.32 90.62 17.39 0.625 4090
 4092 3 22.21 90.52 17.44 0.583 4091
 4093 3 22.05 90.52 17.46 0.588 4092
 4094 3 21.85 90.51 17.53 0.554 4093
 4095 3 21.73 90.38 17.62 0.532 4094
 4096 3 21.6 90.23 17.73 0.5 4095
 4097 3 21.42 90.18 17.78 0.473 4096
 4098 3 21.3 90.07 17.83 0.471 4097
 4099 3 21.14 89.96 17.74 0.522 4098
 4100 3 21.1 89.82 17.87 0.568 4099
 4101 3 20.98 89.77 18.01 0.566 4100
 4102 3 20.94 89.63 18.14 0.557 4101
 4103 3 20.85 89.57 18.19 0.546 4102
 4104 3 20.71 89.38 18.35 0.548 4103
 4105 3 20.66 89.24 18.46 0.553 4104
 4106 3 20.44 89.16 18.46 0.551 4105
 4107 3 20.26 89.07 18.53 0.535 4106
 4108 3 20.1 88.98 18.53 0.545 4107
 4109 3 19.71 88.98 18.51 0.577 4108
 4110 3 19.12 89.3 18.17 0.105 4109
 4111 3 19.08 89.41 18.21 0.154 4110
 4112 3 19.03 89.52 18.17 0.17 4111
 4113 3 18.76 89.57 18.3 0.127 4112
 4114 3 18.66 89.55 18.35 0.034 4113
 4115 3 18.57 89.62 18.55 0.093 4114
 4116 3 18.46 89.6 18.55 0.034 4115
 4117 3 19.66 88.83 18.6 0.596 4109
 4118 3 19.6 88.71 18.71 0.551 4117
 4119 3 19.46 88.65 18.8 0.527 4118
 4120 3 19.37 88.52 18.87 0.527 4119
 4121 3 19.3 88.38 18.98 0.517 4120
 4122 3 19.19 88.27 19.03 0.508 4121
 4123 3 18.94 88.21 19.01 0.542 4122
 4124 3 18.78 88.19 19.17 0.577 4123
 4125 3 18.64 88.13 19.17 0.622 4124
 4126 3 18.57 87.91 19.15 0.639 4125
 4127 3 18.32 87.79 19.08 0.685 4126
 4128 3 17.75 87.46 18.37 0.312 4127
 4129 3 17.55 87.49 18.17 0.317 4128
 4130 3 17.28 87.07 18.24 0.103 4129
 4131 3 17.14 86.99 18.14 0.151 4130
 4132 3 17.03 86.85 18.08 0.176 4131
 4133 3 16.89 86.71 18.03 0.18 4132
 4134 3 16.8 86.6 17.85 0.16 4133
 4135 3 16.73 86.43 17.76 0.167 4134
 4136 3 16.64 86.3 17.74 0.185 4135
 4137 3 16.53 86.15 17.71 0.2 4136
 4138 3 16.48 86.01 17.65 0.219 4137
 4139 3 16.21 85.8 17.44 0.2 4138
 4140 3 16.1 85.68 17.31 0.221 4139
 4141 3 16.03 85.62 17.21 0.236 4140
 4142 3 16 85.38 17.17 0.172 4141
 4143 3 16 85.3 16.99 0.147 4142
 4144 3 16.01 85.21 16.87 0.183 4143
 4145 3 15.99 85.12 16.74 0.183 4144
 4146 3 15.99 84.99 16.6 0.166 4145
 4147 3 15.96 84.88 16.46 0.183 4146
 4148 3 15.96 84.77 16.42 0.158 4147
 4149 3 15.97 84.57 16.4 0.107 4148
 4150 3 15.98 84.48 16.3 0.138 4149
 4151 3 15.96 84.43 16.19 0.109 4150
 4152 3 15.98 84.32 16.05 0.164 4151
 4153 3 15.99 84.23 15.94 0.22 4152
 4154 3 15.89 84.19 15.87 0.252 4153
 4155 3 15.71 84.32 15.55 0.149 4154
 4156 3 15.63 84.38 15.34 0.195 4155
 4157 3 15.43 84.49 15.21 0.364 4156
 4158 3 15.36 84.49 15.04 0.442 4157
 4159 3 15.27 84.49 14.92 0.47 4158
 4160 3 15.14 84.52 14.81 0.45 4159
 4161 3 15.55 83.94 14.5 0.084 4160
 4162 3 15.64 83.88 14.39 0.121 4161
 4163 3 15.71 83.83 14.3 0.08 4162
 4164 3 15.05 84.57 14.76 0.395 4160
 4165 3 15.06 85.07 15.01 0.067 4164
 4166 3 15.1 85.18 15.09 0.144 4165
 4167 3 15.06 85.27 15.05 0.232 4166
 4168 3 14.97 85.35 14.92 0.23 4167
 4169 3 15.21 85.49 14.83 0.13 4168
 4170 3 15.24 85.65 14.75 0.097 4169
 4171 3 14.92 84.57 14.59 0.279 4164
 4172 3 15.52 85.07 14.97 0.076 4171
 4173 3 14.81 84.57 14.42 0.279 4171
 4174 3 14.69 84.65 14.26 0.256 4173
 4175 3 14.59 84.69 14.12 0.189 4174
 4176 3 14.46 84.83 13.98 0.201 4175
 4177 3 14.42 84.94 13.83 0.22 4176
 4178 3 14.32 85.04 13.67 0.252 4177
 4179 3 14.65 84.88 13.47 0.143 4178
 4180 3 14.77 84.88 13.32 0.109 4179
 4181 3 14.91 84.91 13.28 0.092 4180
 4182 3 15.13 84.93 13.31 0.146 4181
 4183 3 15.22 84.91 13.25 0.17 4182
 4184 3 15.16 85.05 13.09 0.167 4183
 4185 3 15.1 85.16 13 0.124 4184
 4186 3 14.02 85.27 13.64 0.117 4178
 4187 3 13.9 85.35 13.53 0.156 4186
 4188 3 13.81 85.41 13.36 0.165 4187
 4189 3 13.74 85.44 13.24 0.157 4188
 4190 3 13.64 85.3 13.22 0.068 4189
 4191 3 13.57 85.26 13.09 0.096 4190
 4192 3 13.52 85.18 13.01 0.117 4191
 4193 3 13.6 85.12 12.9 0.094 4192
 4194 3 13.63 85.04 12.71 0.084 4193
 4195 3 13.69 84.91 12.59 0.089 4194
 4196 3 13.66 84.74 12.56 0.119 4195
 4197 3 13.6 84.65 12.54 0.136 4196
 4198 3 13.5 84.54 12.39 0.073 4197
 4199 3 13.58 84.49 12.3 0.142 4198
 4200 3 13.75 84.26 12.36 0.13 4199
 4201 3 13.82 84.1 12.38 0.104 4200
 4202 3 13.89 83.98 12.32 0.1 4201
 4203 3 13.94 83.76 12.44 0.113 4202
 4204 3 13.59 85.71 13.12 0.113 4189
 4205 3 13.61 85.83 12.97 0.139 4204
 4206 3 13.68 85.99 12.87 0.1 4205
 4207 3 13.73 86.1 12.8 0.13 4206
 4208 3 13.78 86.21 12.79 0.128 4207
 4209 3 13.76 86.4 12.78 0.158 4208
 4210 3 13.78 86.58 12.82 0.174 4209
 4211 3 13.81 86.77 12.94 0.148 4210
 4212 3 13.88 86.99 12.95 0.166 4211
 4213 3 13.9 87.18 12.97 0.171 4212
 4214 3 13.88 87.41 13.11 0.144 4213
 4215 3 13.91 87.55 13.14 0.208 4214
 4216 3 14 87.63 13.11 0.218 4215
 4217 3 14.24 87.74 12.87 0.131 4216
 4218 3 14.33 87.77 12.63 0.129 4217
 4219 3 14.44 87.79 12.46 0.096 4218
 4220 3 14.64 87.79 12.4 0.104 4219
 4221 3 14.83 87.79 12.29 0.127 4220
 4222 3 14.97 87.82 12.2 0.142 4221
 4223 3 15.22 87.85 12.16 0.111 4222
 4224 3 15.38 87.79 12.06 0.099 4223
 4225 3 15.55 87.71 12.01 0.089 4224
 4226 3 15.66 87.66 11.99 0.073 4225
 4227 3 15.77 87.63 11.88 0.105 4226
 4228 3 15.88 87.63 11.8 0.115 4227
 4229 3 15.98 87.49 11.74 0.14 4228
 4230 3 15.98 87.37 11.75 0.172 4229
 4231 3 15.69 87.27 11.69 0.135 4230
 4232 3 15.52 87.16 11.64 0.099 4231
 4233 3 15.4 87.05 11.61 0.069 4232
 4234 3 15.31 86.96 11.51 0.095 4233
 4235 3 15.23 86.85 11.44 0.082 4234
 4236 3 15.21 86.68 11.38 0.061 4235
 4237 3 15.26 86.58 11.37 0.055 4236
 4238 3 15.3 86.51 11.31 0.058 4237
 4239 3 15.21 86.46 11.25 0.067 4238
 4240 3 15.03 86.44 11.34 0.06 4239
 4241 3 14.85 86.41 11.29 0.077 4240
 4242 3 14.75 86.32 11.23 0.055 4241
 4243 3 14.67 86.18 11.22 0.06 4242
 4244 3 14.55 86.18 11.15 0.097 4243
 4245 3 16.17 87.27 11.86 0.063 4230
 4246 3 16.21 87.16 11.84 0.157 4245
 4247 3 16.28 87.08 11.87 0.206 4246
 4248 3 16.67 87.01 11.73 0.093 4247
 4249 3 16.82 86.91 11.69 0.059 4248
 4250 3 16.94 86.87 11.64 0.056 4249
 4251 3 17.08 86.79 11.66 0.09 4250
 4252 3 17.21 86.71 11.67 0.115 4251
 4253 3 17.41 86.57 11.61 0.122 4252
 4254 3 17.62 86.48 11.61 0.11 4253
 4255 3 17.8 86.38 11.57 0.074 4254
 4256 3 17.89 86.27 11.51 0.089 4255
 4257 3 18.01 86.13 11.47 0.14 4256
 4258 3 18.14 85.94 11.39 0.138 4257
 4259 3 18.23 85.79 11.37 0.168 4258
 4260 3 18.17 85.65 11.39 0.116 4259
 4261 3 18.12 85.41 11.37 0.107 4260
 4262 3 18.05 85.21 11.33 0.099 4261
 4263 3 18.01 85.04 11.39 0.095 4262
 4264 3 18.01 84.88 11.37 0.082 4263
 4265 3 14.25 87.66 13.3 0.111 4216
 4266 3 14.32 87.74 13.41 0.083 4265
 4267 3 14.32 87.91 13.48 0.111 4266
 4268 3 14.41 88.04 13.57 0.113 4267
 4269 3 14.49 88.13 13.59 0.189 4268
 4270 3 14.66 88.16 13.61 0.187 4269
 4271 3 14.76 88.4 13.64 0.121 4270
 4272 3 15 88.38 13.64 0.1 4271
 4273 3 15.08 88.48 13.63 0.108 4272
 4274 3 14.75 87.91 13.69 0.134 4270
 4275 3 14.84 87.88 13.73 0.06 4274
 4276 3 15.96 83.91 16.28 0.089 4154
 4277 3 15.97 83.8 16.28 0.095 4276
 4278 3 15.97 83.62 16.26 0.109 4277
 4279 3 16.03 83.49 16.28 0.139 4278
 4280 3 16.07 83.38 16.24 0.177 4279
 4281 3 15.83 83.19 16.28 0.097 4280
 4282 3 15.78 83.1 16.3 0.088 4281
 4283 3 15.83 82.98 16.33 0.087 4282
 4284 3 15.83 82.85 16.35 0.143 4283
 4285 3 15.81 82.71 16.37 0.221 4284
 4286 3 15.83 82.6 16.42 0.26 4285
 4287 3 15.94 82.32 16.17 0.091 4286
 4288 3 16.03 82.21 16.08 0.08 4287
 4289 3 16.12 82.07 16.05 0.113 4288
 4290 3 16.26 81.98 15.99 0.095 4289
 4291 3 16.35 81.91 16.05 0.000125 4290
 4292 3 15.96 82.66 16.83 0.156 4286
 4293 3 16.01 82.6 16.98 0.119 4292
 4294 3 15.9 82.44 16.9 0.083 4293
 4295 3 15.82 82.3 16.85 0.051 4294
 4296 3 15.86 82.1 16.74 0.046 4295
 4297 3 16.96 85.8 17.71 0.13 4138
 4298 3 17.07 85.73 17.64 0.105 4297
 4299 3 17.23 85.71 17.49 0.141 4298
 4300 3 17.32 85.76 17.37 0.16 4299
 4301 3 17.44 85.71 17.15 0.174 4300
 4302 3 17.5 85.73 17.01 0.139 4301
 4303 3 17.57 85.66 16.9 0.095 4302
 4304 3 17.44 87.74 18.14 0.223 4129
 4305 3 17.32 88.13 18.12 0.128 4304
 4306 3 17.21 88.21 18.08 0.138 4305
 4307 3 17.1 88.27 18.03 0.107 4306
 4308 3 16.92 88.44 18.03 0.118 4307
 4309 3 16.82 88.52 17.99 0.13 4308
 4310 3 16.67 88.66 17.87 0.131 4309
 4311 3 16.53 88.8 17.85 0.126 4310
 4312 3 16.39 88.94 17.87 0.083 4311
 4313 3 16.28 89.1 17.87 0.121 4312
 4314 3 16.19 89.19 17.89 0.119 4313
 4315 3 16.08 89.32 17.92 0.109 4314
 4316 3 15.99 89.52 17.9 0.117 4315
 4317 3 16.01 89.68 17.87 0.088 4316
 4318 3 15.99 89.79 17.8 0.119 4317
 4319 3 16.01 89.88 17.69 0.158 4318
 4320 3 16.03 89.94 17.6 0.18 4319
 4321 3 16.05 90.24 17.53 0.12 4320
 4322 3 16.03 90.37 17.51 0.172 4321
 4323 3 15.76 90.54 17.58 0.114 4322
 4324 3 15.67 90.69 17.49 0.111 4323
 4325 3 15.63 90.83 17.44 0.14 4324
 4326 3 15.6 90.96 17.44 0.24 4325
 4327 3 15.72 91.1 17.4 0.288 4326
 4328 3 16.1 90.96 17.46 0.092 4327
 4329 3 16.17 90.9 17.55 0.121 4328
 4330 3 16.25 90.8 17.62 0.086 4329
 4331 3 15.64 91.24 17.46 0.261 4327
 4332 3 15.33 91.21 17.6 0.198 4331
 4333 3 15.14 91.35 17.55 0.116 4332
 4334 3 15 91.49 17.51 0.08 4333
 4335 3 14.98 91.58 17.58 0.093 4334
 4336 3 14.98 91.73 17.62 0.13 4335
 4337 3 14.88 91.6 17.78 0.102 4336
 4338 3 14.78 91.6 17.92 0.103 4337
 4339 3 14.75 91.57 18.08 0.105 4338
 4340 3 14.65 91.62 18.21 0.102 4339
 4341 3 14.52 91.74 18.35 0.097 4340
 4342 3 14.41 91.79 18.42 0.113 4341
 4343 3 15 91.93 17.49 0.088 4336
 4344 3 15.02 92.23 17.42 0.115 4343
 4345 3 15.08 92.3 17.37 0.121 4344
 4346 3 15.15 92.49 17.31 0.136 4345
 4347 3 15.19 92.66 17.4 0.088 4346
 4348 3 15.1 92.76 17.42 0.084 4347
 4349 3 15.02 92.83 17.42 0.087 4348
 4350 3 14.93 92.88 17.46 0.072 4349
 4351 3 14.83 92.96 17.42 0.068 4350
 4352 3 15.14 92.51 17.17 0.099 4346
 4353 3 15.18 92.62 17.01 0.106 4352
 4354 3 15.16 92.73 17.01 0.063 4353
 4355 3 15.11 92.83 16.87 0.109 4354
 4356 3 14.94 92.93 16.81 0.103 4355
 4357 3 14.85 93.04 16.76 0.086 4356
 4358 3 14.73 93.16 16.71 0.061 4357
 4359 3 14.69 93.29 16.76 0.081 4358
 4360 3 14.61 93.38 16.78 0.106 4359
 4361 3 15.91 91.41 17.35 0.119 4331
 4362 3 16.01 91.57 17.37 0.102 4361
 4363 3 16.16 91.6 17.4 0.072 4362
 4364 3 16.28 91.68 17.44 0.112 4363
 4365 3 16.37 91.76 17.4 0.11 4364
 4366 3 18.32 87.69 19.24 0.739 4127
 4367 3 18.3 87.49 19.35 0.776 4366
 4368 3 19.5 86.66 19.24 0.087 4367
 4369 3 19.64 86.58 19.12 0.145 4368
 4370 3 19.78 86.54 19.08 0.136 4369
 4371 3 19.94 86.55 19.05 0.073 4370
 4372 3 20.07 86.63 18.94 0.102 4371
 4373 3 20.17 86.69 18.9 0.05 4372
 4374 3 20.32 86.74 18.83 0.091 4373
 4375 3 20.46 86.88 18.78 0.124 4374
 4376 3 20.57 86.98 18.69 0.112 4375
 4377 3 20.55 87.16 18.55 0.137 4376
 4378 3 20.64 87.29 18.49 0.11 4377
 4379 3 20.73 87.38 18.4 0.092 4378
 4380 3 20.76 87.51 18.28 0.088 4379
 4381 3 20.98 87.49 18.14 0.079 4380
 4382 3 21.14 87.54 18.24 0.091 4381
 4383 3 21.19 87.68 18.12 0.109 4382
 4384 3 21.25 87.77 18.06 0.089 4383
 4385 3 21.37 87.8 18.03 0.067 4384
 4386 3 21.53 87.85 17.94 0.058 4385
 4387 3 21.73 87.87 18.03 0.152 4386
 4388 3 22.01 87.88 18.21 0.159 4387
 4389 3 22.3 87.96 18.28 0.062 4388
 4390 3 22.39 88.02 18.35 0.093 4389
 4391 3 22.53 88.02 18.4 0.131 4390
 4392 3 22.67 88.07 18.46 0.087 4391
 4393 3 22.85 88.12 18.44 0.115 4392
 4394 3 22.94 88.19 18.33 0.127 4393
 4395 3 23.14 88.24 18.21 0.132 4394
 4396 3 23.39 88.27 18.12 0.077 4395
 4397 3 23.57 88.27 18.08 0.104 4396
 4398 3 23.73 88.33 18.01 0.101 4397
 4399 3 23.83 88.41 17.9 0.115 4398
 4400 3 23.96 88.44 17.87 0.159 4399
 4401 3 24.05 88.29 18.06 0.103 4400
 4402 3 24.07 88.26 18.21 0.113 4401
 4403 3 24.01 88.16 18.24 0.109 4402
 4404 3 23.87 87.96 18.01 0.086 4403
 4405 3 23.85 87.93 17.83 0.107 4404
 4406 3 23.82 87.98 17.69 0.073 4405
 4407 3 24.03 88.33 18.64 0.096 4403
 4408 3 24.05 88.37 18.76 0.066 4407
 4409 3 24.07 88.43 18.85 0.086 4408
 4410 3 24.05 88.6 18.89 0.089 4409
 4411 3 23.96 88.65 17.71 0.143 4400
 4412 3 24.05 88.77 17.67 0.174 4411
 4413 3 24.21 88.85 17.64 0.142 4412
 4414 3 24.21 89.02 17.6 0.064 4413
 4415 3 24.16 89.1 17.67 0.106 4414
 4416 3 24.23 89.18 17.73 0.082 4415
 4417 3 24.32 89.26 17.78 0.079 4416
 4418 3 24.46 89.32 17.83 0.075 4417
 4419 3 24.6 89.41 17.85 0.089 4418
 4420 3 24.62 89.52 17.83 0.135 4419
 4421 3 24.82 89.54 17.69 0.134 4420
 4422 3 24.96 89.54 17.65 0.118 4421
 4423 3 25.14 89.57 17.65 0.074 4422
 4424 3 24.39 89.65 17.99 0.113 4420
 4425 3 24.19 89.68 18.03 0.133 4424
 4426 3 24.05 89.74 18.1 0.15 4425
 4427 3 23.94 89.83 18.15 0.135 4426
 4428 3 23.8 89.91 18.15 0.14 4427
 4429 3 23.64 89.91 18.1 0.107 4428
 4430 3 23.46 89.91 18.08 0.148 4429
 4431 3 23.32 89.83 18.19 0.000125 4430
 4432 3 18.25 87.41 19.46 0.745 4367
 4433 3 18.17 87.32 19.64 0.68 4432
 4434 3 18.19 87.1 19.67 0.673 4433
 4435 3 18.12 87.02 19.76 0.653 4434
 4436 3 18.07 86.93 19.87 0.677 4435
 4437 3 18.03 86.73 19.9 0.656 4436
 4438 3 17.92 86.51 19.94 0.648 4437
 4439 3 17.87 86.49 20.1 0.669 4438
 4440 3 17.76 86.32 20.15 0.598 4439
 4441 3 17.64 86.21 20.21 0.546 4440
 4442 3 17.64 86.04 20.28 0.538 4441
 4443 3 17.58 86.01 20.42 0.53 4442
 4444 3 17.53 85.9 20.56 0.483 4443
 4445 3 17.37 85.77 20.58 0.475 4444
 4446 3 17.3 85.57 20.67 0.501 4445
 4447 3 17.23 85.37 20.74 0.535 4446
 4448 3 17.32 85.12 20.83 0.593 4447
 4449 3 17.87 85.01 21.33 0.201 4448
 4450 3 17.98 84.91 21.35 0.178 4449
 4451 3 18.1 84.83 21.35 0.083 4450
 4452 3 17.21 84.96 20.87 0.607 4448
 4453 3 17.12 84.83 20.94 0.603 4452
 4454 3 17.07 84.8 21.08 0.636 4453
 4455 3 16.98 84.63 21.17 0.587 4454
 4456 3 16.98 84.54 21.33 0.532 4455
 4457 3 16.92 84.46 21.42 0.519 4456
 4458 3 16.89 84.29 21.53 0.514 4457
 4459 3 16.87 84.13 21.67 0.496 4458
 4460 3 16.8 84.02 21.81 0.487 4459
 4461 3 16.76 83.76 22.01 0.537 4460
 4462 3 16.73 83.77 22.21 0.62 4461
 4463 3 17.37 83.6 23.01 0.172 4462
 4464 3 17.53 83.57 23.03 0.137 4463
 4465 3 17.69 83.65 23.1 0.14 4464
 4466 3 17.82 83.66 23.14 0.147 4465
 4467 3 17.98 83.65 23.19 0.182 4466
 4468 3 18.14 83.6 23.17 0.169 4467
 4469 3 18.35 83.57 23.15 0.197 4468
 4470 3 18.53 83.54 23.1 0.163 4469
 4471 3 18.73 83.6 23.06 0.144 4470
 4472 3 18.89 83.66 23.06 0.176 4471
 4473 3 18.98 83.77 23.08 0.209 4472
 4474 3 18.94 84.04 23.06 0.184 4473
 4475 3 18.91 84.01 22.76 0.12 4474
 4476 3 19.05 84.05 22.55 0.093 4475
 4477 3 19.12 84.13 22.44 0.107 4476
 4478 3 19.19 83.58 22.89 0.144 4473
 4479 3 19.39 83.51 22.71 0.173 4478
 4480 3 19.62 83.41 22.56 0.17 4479
 4481 3 19.76 83.32 22.4 0.186 4480
 4482 3 19.96 83.35 22.28 0.232 4481
 4483 3 20.12 83.43 22.21 0.282 4482
 4484 3 20.23 83.41 22.1 0.305 4483
 4485 3 20.42 83.13 22.1 0.253 4484
 4486 3 20.53 83.07 22.03 0.328 4485
 4487 3 20.67 82.99 22.01 0.412 4486
 4488 3 20.82 82.93 21.99 0.448 4487
 4489 3 21.07 82.57 22.4 0.184 4488
 4490 3 21.21 82.49 22.44 0.202 4489
 4491 3 21.35 82.48 22.51 0.227 4490
 4492 3 21.44 82.41 22.56 0.19 4491
 4493 3 21.6 82.44 22.71 0.18 4492
 4494 3 21.76 82.52 22.83 0.204 4493
 4495 3 21.96 82.77 22.94 0.135 4494
 4496 3 22.01 82.87 23.05 0.135 4495
 4497 3 22.12 82.93 23.21 0.164 4496
 4498 3 22.3 82.94 23.28 0.164 4497
 4499 3 22.5 82.88 23.42 0.184 4498
 4500 3 22.6 82.79 23.46 0.199 4499
 4501 3 22.71 82.68 23.46 0.202 4500
 4502 3 22.8 82.51 23.42 0.186 4501
 4503 3 22.87 82.37 23.39 0.21 4502
 4504 3 22.98 82.26 23.3 0.217 4503
 4505 3 23.1 82.13 23.33 0.242 4504
 4506 3 23.21 82.02 23.3 0.247 4505
 4507 3 23.26 81.91 23.31 0.276 4506
 4508 3 23.37 81.77 23.3 0.285 4507
 4509 3 23.51 81.69 23.21 0.293 4508
 4510 3 23.69 81.66 23.15 0.296 4509
 4511 3 23.83 81.62 23.23 0.331 4510
 4512 3 23.94 81.55 23.28 0.345 4511
 4513 3 24.05 81.6 23.37 0.384 4512
 4514 3 24.14 81.43 23.51 0.407 4513
 4515 3 24.3 81.46 23.65 0.431 4514
 4516 3 24.51 81.37 23.69 0.37 4515
 4517 3 24.67 81.33 23.76 0.36 4516
 4518 3 24.89 81.21 23.71 0.316 4517
 4519 3 25.1 81.13 23.73 0.299 4518
 4520 3 25.28 81.13 23.8 0.312 4519
 4521 3 25.46 81.13 23.78 0.28 4520
 4522 3 25.58 81.1 23.76 0.247 4521
 4523 3 25.82 81.1 23.55 0.125 4522
 4524 3 25.96 81.04 23.58 0.109 4523
 4525 3 26.1 80.99 23.53 0.142 4524
 4526 3 26.21 80.98 23.49 0.213 4525
 4527 3 26.3 80.99 23.44 0.265 4526
 4528 3 26.44 81.32 23.23 0.132 4527
 4529 3 26.51 81.43 23.23 0.144 4528
 4530 3 26.57 81.6 23.06 0.128 4529
 4531 3 26.67 81.76 22.94 0.107 4530
 4532 3 26.82 81.8 22.85 0.112 4531
 4533 3 26.87 81.77 22.67 0.113 4532
 4534 3 26.46 80.71 23.67 0.105 4527
 4535 3 26.58 80.66 23.76 0.146 4534
 4536 3 26.57 80.54 23.8 0.201 4535
 4537 3 26.58 80.43 23.89 0.236 4536
 4538 3 26.64 80.35 24.03 0.378 4537
 4539 3 26.62 79.96 23.65 0.16 4538
 4540 3 26.71 79.77 23.62 0.12 4539
 4541 3 27.25 80.63 24.37 0.087 4538
 4542 3 27.39 80.49 24.39 0.11 4541
 4543 3 27.53 80.33 24.37 0.076 4542
 4544 3 27.62 80.24 24.4 0.054 4543
 4545 3 27.76 80.18 24.4 0.067 4544
 4546 3 27.83 80.04 24.44 0.08 4545
 4547 3 27.91 79.85 24.46 0.068 4546
 4548 3 28.05 79.77 24.51 0.083 4547
 4549 3 28.19 79.79 24.53 0.123 4548
 4550 3 28.37 79.74 24.49 0.162 4549
 4551 3 28.42 79.94 24.42 0.103 4550
 4552 3 28.57 79.68 24.6 0.136 4550
 4553 3 28.76 79.71 24.64 0.12 4552
 4554 3 28.94 79.74 24.55 0.074 4553
 4555 3 29.03 79.93 24.58 0.061 4554
 4556 3 29.21 80.08 24.6 0.081 4555
 4557 3 29.19 80.3 24.73 0.08 4556
 4558 3 29.17 80.43 24.78 0.106 4557
 4559 3 29.07 80.63 24.78 0.048 4558
 4560 3 29.05 80.74 24.76 0.082 4559
 4561 3 29.03 80.88 24.67 0.107 4560
 4562 3 24.55 81.66 24.33 0.101 4517
 4563 3 24.51 81.71 24.49 0.093 4562
 4564 3 24.42 81.71 24.58 0.078 4563
 4565 3 24.3 81.68 24.65 0.091 4564
 4566 3 24.12 81.68 24.74 0.099 4565
 4567 3 24.05 81.66 24.83 0.139 4566
 4568 3 24.35 81.69 25.1 0.103 4567
 4569 3 24.48 81.74 25.35 0.07 4568
 4570 3 24.23 81.93 23.15 0.133 4513
 4571 3 24.35 81.96 23.12 0.063 4570
 4572 3 20.91 83.04 21.73 0.462 4488
 4573 3 21.08 83.07 21.69 0.45 4572
 4574 3 21.17 83.16 21.55 0.453 4573
 4575 3 21.32 83.16 21.51 0.467 4574
 4576 3 21.46 83.16 21.48 0.521 4575
 4577 3 21.51 83.07 21.26 0.166 4576
 4578 3 21.64 83.02 21.19 0.224 4577
 4579 3 21.8 82.94 21.23 0.201 4578
 4580 3 21.87 82.87 21.14 0.107 4579
 4581 3 21.28 83.51 21.26 0.173 4576
 4582 3 21.1 84.1 21.08 0.12 4581
 4583 3 21.16 84.23 21.03 0.129 4582
 4584 3 21.23 84.37 21.01 0.188 4583
 4585 3 21.3 84.54 20.98 0.195 4584
 4586 3 21.35 84.63 20.94 0.174 4585
 4587 3 21.48 84.73 20.99 0.215 4586
 4588 3 21.58 84.77 21.06 0.295 4587
 4589 3 21.66 84.83 21.12 0.372 4588
 4590 3 21.32 84.91 21.53 0.12 4589
 4591 3 21.26 84.99 21.46 0.063 4590
 4592 3 21.92 84.82 20.87 0.45 4589
 4593 3 21.96 85.01 20.14 0.132 4592
 4594 3 22 85.1 20.08 0.138 4593
 4595 3 21.94 85.18 19.99 0.197 4594
 4596 3 22.07 85.29 19.94 0.277 4595
 4597 3 22.19 85.32 19.92 0.323 4596
 4598 3 22.25 85.35 19.83 0.393 4597
 4599 3 22.28 85.35 19.69 0.436 4598
 4600 3 22.23 85.35 19.55 0.47 4599
 4601 3 22.33 85.41 19.51 0.625 4600
 4602 3 23.19 85.9 19.89 0.114 4601
 4603 3 23.3 85.98 19.81 0.116 4602
 4604 3 23.5 86.07 19.81 0.119 4603
 4605 3 23.69 86.1 19.78 0.117 4604
 4606 3 23.87 86.07 19.76 0.114 4605
 4607 3 23.96 86.13 19.78 0.112 4606
 4608 3 24.08 86.21 19.73 0.103 4607
 4609 3 24.19 86.24 19.65 0.111 4608
 4610 3 24.17 86.43 19.65 0.11 4609
 4611 3 24.19 86.57 19.65 0.112 4610
 4612 3 24.32 86.71 19.67 0.057 4611
 4613 3 24.19 86.74 19.78 0.106 4612
 4614 3 24.12 86.77 19.85 0.123 4613
 4615 3 24.05 86.88 19.83 0.103 4614
 4616 3 24.03 87.08 19.83 0.097 4615
 4617 3 24 87.18 19.85 0.08 4616
 4618 3 22.42 85.51 19.49 0.428 4601
 4619 3 22.08 85.32 18.94 0.077 4618
 4620 3 22.01 85.24 18.87 0.059 4619
 4621 3 21.89 85.21 18.85 0.115 4620
 4622 3 21.78 85.07 18.78 0.157 4621
 4623 3 21.69 85.04 18.71 0.199 4622
 4624 3 21.62 84.94 18.65 0.254 4623
 4625 3 21.48 85.18 18.58 0.182 4624
 4626 3 21.98 85.21 19.35 0.224 4618
 4627 3 22.92 85.79 19.69 0.178 4626
 4628 3 23.12 85.93 19.67 0.107 4627
 4629 3 23.3 86.02 19.62 0.08 4628
 4630 3 23.44 86.07 19.6 0.095 4629
 4631 3 23.57 86.07 19.56 0.1 4630
 4632 3 23.83 86.08 19.48 0.15 4631
 4633 3 24 86.05 19.42 0.104 4632
 4634 3 24.03 86.16 19.24 0.095 4633
 4635 3 24.05 86.26 19.06 0.133 4634
 4636 3 21.55 84.93 19.21 0.224 4626
 4637 3 21.69 84.79 19.24 0.198 4636
 4638 3 22.03 84.82 21.42 0.148 4592
 4639 3 22.19 84.82 21.55 0.106 4638
 4640 3 22.35 84.76 21.69 0.071 4639
 4641 3 22.51 84.74 21.76 0.097 4640
 4642 3 22.64 84.71 21.83 0.12 4641
 4643 3 22.75 84.63 21.96 0.115 4642
 4644 3 22.87 84.57 22.05 0.082 4643
 4645 3 23.03 84.69 22.1 0.079 4644
 4646 3 23.16 84.79 22.19 0.138 4645
 4647 3 23.3 84.8 22.19 0.157 4646
 4648 3 23.46 84.79 22.24 0.086 4647
 4649 3 21.19 83.66 21.17 0.173 4581
 4650 3 22.01 82.77 21.69 0.161 4649
 4651 3 21.12 83.83 21.08 0.173 4649
 4652 3 20.19 83.6 21.85 0.149 4484
 4653 3 20.25 83.52 21.8 0.1 4652
 4654 3 16.66 83.73 22.28 0.551 4462
 4655 3 16.55 83.63 22.35 0.588 4654
 4656 3 16.48 83.51 22.44 0.595 4655
 4657 3 16.39 83.27 22.51 0.605 4656
 4658 3 16.28 83.13 22.6 0.644 4657
 4659 3 16.28 83.1 22.8 0.663 4658
 4660 3 16.23 82.85 22.9 0.66 4659
 4661 3 16.12 82.83 22.99 0.628 4660
 4662 3 16.07 82.71 23.14 0.588 4661
 4663 3 15.94 82.65 23.28 0.599 4662
 4664 3 15.83 82.46 23.37 0.639 4663
 4665 3 15.67 82.55 23.53 0.674 4664
 4666 3 15.01 82.18 23.6 0.964 4665
 4667 3 13.76 81.74 23.6 0.377 4666
 4668 3 13.5 81.62 23.64 0.373 4667
 4669 3 13.26 81.58 23.69 0.322 4668
 4670 3 13.07 81.55 23.81 0.262 4669
 4671 3 12.88 81.55 23.78 0.265 4670
 4672 3 12.66 81.58 23.8 0.304 4671
 4673 3 12.42 81.57 23.85 0.386 4672
 4674 3 12.18 81.62 23.81 0.418 4673
 4675 3 12.08 81.46 23.89 0.406 4674
 4676 3 11.85 81.46 23.92 0.4 4675
 4677 3 11.61 81.49 23.9 0.395 4676
 4678 3 11.41 81.49 23.87 0.371 4677
 4679 3 11.24 81.46 23.9 0.404 4678
 4680 3 10.97 81.54 23.94 0.318 4679
 4681 3 10.78 81.55 23.89 0.358 4680
 4682 3 10.59 81.63 23.87 0.384 4681
 4683 3 10.25 81.83 23.87 0.414 4682
 4684 3 10.08 81.88 23.85 0.404 4683
 4685 3 9.93 81.82 23.9 0.422 4684
 4686 3 9.78 81.77 23.9 0.426 4685
 4687 3 9.51 81.99 23.76 0.417 4686
 4688 3 9.33 82.08 23.67 0.439 4687
 4689 3 9.21 82.05 23.69 0.419 4688
 4690 3 9.41 81.35 23.92 0.127 4689
 4691 3 9.33 81.21 23.96 0.142 4690
 4692 3 9.17 81.07 23.92 0.131 4691
 4693 3 9 80.99 23.81 0.077 4692
 4694 3 8.91 80.85 23.8 0.142 4693
 4695 3 8.85 80.77 23.74 0.181 4694
 4696 3 8.63 80.77 23.58 0.095 4695
 4697 3 9.05 80.57 23.99 0.081 4695
 4698 3 9.11 80.46 24.12 0.138 4697
 4699 3 9.27 80.38 24.19 0.121 4698
 4700 3 9.39 80.35 24.17 0.096 4699
 4701 3 9 82.23 23.53 0.403 4689
 4702 3 8.77 82.49 23.49 0.367 4701
 4703 3 8.48 82.66 23.42 0.433 4702
 4704 3 8.35 82.77 23.42 0.48 4703
 4705 3 8.23 82.93 23.37 0.518 4704
 4706 3 8.08 83.01 23.33 0.521 4705
 4707 3 8.44 83.55 22.73 0.185 4706
 4708 3 8.44 83.65 22.58 0.189 4707
 4709 3 8.49 83.77 22.44 0.219 4708
 4710 3 8.57 83.93 22.3 0.237 4709
 4711 3 8.63 84.08 22.21 0.225 4710
 4712 3 8.69 84.23 22.03 0.229 4711
 4713 3 8.73 84.35 21.9 0.217 4712
 4714 3 8.75 84.43 21.76 0.229 4713
 4715 3 8.82 84.24 21.42 0.092 4714
 4716 3 8.77 84.65 21.89 0.264 4714
 4717 3 8.55 84.82 21.8 0.143 4716
 4718 3 8.5 84.99 21.81 0.216 4717
 4719 3 8.47 85.15 21.8 0.216 4718
 4720 3 8.38 85.27 21.76 0.275 4719
 4721 3 8.16 85.32 22.06 0.185 4720
 4722 3 7.91 85.38 22.21 0.081 4721
 4723 3 7.82 85.43 22.3 0.026 4722
 4724 3 7.75 85.48 22.42 0.107 4723
 4725 3 7.7 85.49 22.53 0.093 4724
 4726 3 7.73 85.46 22.64 0.1 4725
 4727 3 8.44 85.44 21.37 0.17 4720
 4728 3 8.38 85.54 21.3 0.14 4727
 4729 3 8.35 85.73 21.24 0.096 4728
 4730 3 8.33 85.88 21.21 0.128 4729
 4731 3 8.3 85.99 21.19 0.163 4730
 4732 3 8.3 86.13 21.21 0.176 4731
 4733 3 8.35 86.35 21.19 0.173 4732
 4734 3 8.4 86.49 21.23 0.161 4733
 4735 3 8.49 86.76 21.17 0.202 4734
 4736 3 8.56 86.96 21.1 0.212 4735
 4737 3 8.63 87.08 21.03 0.259 4736
 4738 3 8.73 87.21 21.01 0.23 4737
 4739 3 8.78 87.35 20.96 0.202 4738
 4740 3 8.91 87.49 20.92 0.176 4739
 4741 3 9.02 87.6 20.9 0.172 4740
 4742 3 9.06 87.77 20.92 0.13 4741
 4743 3 9.16 87.91 20.96 0.184 4742
 4744 3 9.14 88.18 20.85 0.216 4743
 4745 3 9.08 88.41 20.89 0.155 4744
 4746 3 9 88.57 20.89 0.169 4745
 4747 3 9 88.69 20.89 0.233 4746
 4748 3 8.98 88.82 20.89 0.29 4747
 4749 3 8.91 88.98 20.92 0.281 4748
 4750 3 8.59 89.16 20.65 0.121 4749
 4751 3 8.5 89.35 20.6 0.142 4750
 4752 3 8.46 89.51 20.6 0.147 4751
 4753 3 8.46 89.65 20.6 0.21 4752
 4754 3 8.47 89.77 20.6 0.199 4753
 4755 3 8.51 90.01 20.44 0.094 4754
 4756 3 8.48 90.07 20.35 0.092 4755
 4757 3 8.47 90.29 20.3 0.132 4756
 4758 3 8.47 90.51 20.28 0.175 4757
 4759 3 8.39 90.63 20.26 0.189 4758
 4760 3 8.33 90.77 20.24 0.206 4759
 4761 3 8.26 91.21 20.05 0.202 4760
 4762 3 8.22 91.35 19.98 0.242 4761
 4763 3 8.15 91.49 19.92 0.329 4762
 4764 3 7.84 91.74 19.8 0.196 4763
 4765 3 7.78 91.99 19.67 0.202 4764
 4766 3 7.7 92.12 19.67 0.273 4765
 4767 3 7.51 92.29 19.65 0.451 4766
 4768 3 7.54 92.49 19.58 0.495 4767
 4769 3 7.78 92.88 19.35 0.146 4768
 4770 3 7.66 93.07 19.23 0.132 4769
 4771 3 7.59 93.16 19.17 0.107 4770
 4772 3 7.46 93.32 19.08 0.148 4771
 4773 3 7.37 93.49 18.99 0.115 4772
 4774 3 7.16 93.63 18.94 0.117 4773
 4775 3 7.03 93.69 18.85 0.123 4774
 4776 3 6.91 93.77 18.74 0.086 4775
 4777 3 6.92 93.87 18.58 0.127 4776
 4778 3 6.82 93.91 18.46 0.169 4777
 4779 3 6.66 93.99 18.35 0.189 4778
 4780 3 6.51 94.08 18.28 0.172 4779
 4781 3 6.37 94.21 18.19 0.169 4780
 4782 3 6.26 94.35 18.14 0.227 4781
 4783 3 6.08 94.38 18.12 0.239 4782
 4784 3 5.67 94.23 18.05 0.095 4783
 4785 3 5.57 94.16 18.03 0.11 4784
 4786 3 5.45 94.05 17.99 0.092 4785
 4787 3 5.3 93.96 18.01 0.075 4786
 4788 3 5.13 93.87 17.98 0.132 4787
 4789 3 4.95 93.79 17.99 0.137 4788
 4790 3 4.84 93.71 18.01 0.111 4789
 4791 3 6.21 94.65 18.14 0.141 4783
 4792 3 6.11 94.74 18.08 0.111 4791
 4793 3 6.17 94.91 18.03 0.104 4792
 4794 3 6.07 95.07 17.99 0.13 4793
 4795 3 6.09 95.18 17.94 0.184 4794
 4796 3 6.11 95.27 17.89 0.241 4795
 4797 3 5.7 95.3 17.96 0.1 4796
 4798 3 5.5 95.32 17.94 0.095 4797
 4799 3 5.29 95.38 17.87 0.117 4798
 4800 3 5.07 95.46 17.8 0.076 4799
 4801 3 4.94 95.6 17.74 0.067 4800
 4802 3 4.75 95.63 17.65 0.129 4801
 4803 3 4.62 95.69 17.65 0.165 4802
 4804 3 4.46 95.68 17.62 0.131 4803
 4805 3 4.28 95.66 17.58 0.112 4804
 4806 3 4.2 95.85 17.65 0.083 4805
 4807 3 4.09 95.91 17.69 0.084 4806
 4808 3 4.04 96.02 17.69 0.098 4807
 4809 3 3.94 96.16 17.74 0.108 4808
 4810 3 3.82 96.24 17.74 0.107 4809
 4811 3 3.73 96.33 17.74 0.114 4810
 4812 3 3.65 96.41 17.78 0.129 4811
 4813 3 3.48 96.46 17.83 0.141 4812
 4814 3 3.4 96.55 17.87 0.119 4813
 4815 3 3.23 96.63 17.81 0.085 4814
 4816 3 3.15 96.73 17.85 0.097 4815
 4817 3 3 96.83 17.92 0.119 4816
 4818 3 2.94 96.93 18.01 0.101 4817
 4819 3 2.71 97.04 18.1 0.096 4818
 4820 3 2.63 97.1 18.17 0.063 4819
 4821 3 2.42 97.23 18.1 0.092 4820
 4822 3 2.3 97.27 18.1 0.109 4821
 4823 3 2.03 97.27 18.26 0.051 4822
 4824 3 1.84 97.32 18.26 0.084 4823
 4825 3 1.68 97.37 18.28 0.133 4824
 4826 3 1.49 97.41 18.31 0.139 4825
 4827 3 1.31 97.49 18.31 0.082 4826
 4828 3 1.19 97.55 18.35 0.045 4827
 4829 3 1.03 97.6 18.39 0.085 4828
 4830 3 0.85 97.63 18.39 0.115 4829
 4831 3 0.65 97.68 18.44 0.123 4830
 4832 3 0.52 97.71 18.55 0.119 4831
 4833 3 0.31 97.68 18.6 0.029 4832
 4834 3 4.15 95.63 17.4 0.098 4805
 4835 3 4.01 95.63 17.3 0.107 4834
 4836 3 3.96 95.68 17.15 0.125 4835
 4837 3 3.88 95.63 17.01 0.115 4836
 4838 3 3.86 95.58 16.85 0.129 4837
 4839 3 3.84 95.57 16.74 0.165 4838
 4840 3 3.69 95.6 16.65 0.112 4839
 4841 3 3.53 95.68 16.56 0.096 4840
 4842 3 3.42 95.62 16.48 0.119 4841
 4843 3 3.38 95.49 16.42 0.167 4842
 4844 3 3.28 95.51 16.39 0.228 4843
 4845 3 3.11 95.82 16.19 0.086 4844
 4846 3 2.98 95.87 16.08 0.099 4845
 4847 3 2.92 95.85 15.99 0.000125 4846
 4848 3 3.19 95.38 16.44 0.191 4844
 4849 3 3.09 95.21 16.56 0.159 4848
 4850 3 2.98 95.13 16.71 0.097 4849
 4851 3 2.84 95.13 16.71 0.148 4850
 4852 3 2.81 94.99 16.74 0.09 4851
 4853 3 2.68 94.79 16.73 0.094 4852
 4854 3 2.62 94.66 16.73 0.106 4853
 4855 3 2.43 94.65 16.78 0.089 4854
 4856 3 2.27 94.57 16.8 0.085 4855
 4857 3 2.14 94.49 16.83 0.119 4856
 4858 3 2.12 94.4 16.87 0.000125 4857
 4859 3 2.65 95.38 16.55 0.058 4851
 4860 3 2.55 95.52 16.53 0.097 4859
 4861 3 2.48 95.6 16.53 0.069 4860
 4862 3 4 95.35 16.78 0.123 4839
 4863 3 4.1 95.21 16.76 0.151 4862
 4864 3 3.97 95.02 16.71 0.11 4863
 4865 3 3.99 94.88 16.74 0.066 4864
 4866 3 4.03 94.73 16.71 0.115 4865
 4867 3 4.11 94.46 16.8 0.105 4866
 4868 3 4.2 94.29 16.92 0.111 4867
 4869 3 4.32 94.18 16.96 0.12 4868
 4870 3 4.44 94.08 16.94 0.079 4869
 4871 3 4.52 95.77 17.48 0.047 4804
 4872 3 4.59 95.96 17.33 0.097 4871
 4873 3 4.71 96.04 17.26 0.16 4872
 4874 3 4.83 96.24 17.24 0.066 4873
 4875 3 4.79 96.33 17.28 0.065 4874
 4876 3 4.7 96.41 17.23 0.06 4875
 4877 3 4.63 96.57 17.21 0.104 4876
 4878 3 4.38 96.66 17.15 0.069 4877
 4879 3 6.45 95.37 17.8 0.159 4796
 4880 3 6.7 95.29 17.85 0.091 4879
 4881 3 6.87 95.21 17.96 0.117 4880
 4882 3 6.96 95.13 17.99 0.092 4881
 4883 3 7.2 95.12 18.08 0.000125 4882
 4884 3 6.37 95.48 17.58 0.101 4879
 4885 3 6.48 95.46 17.46 0.097 4884
 4886 3 6.58 95.51 17.4 0.09 4885
 4887 3 6.71 95.58 17.17 0.107 4886
 4888 3 6.66 95.66 17.08 0.147 4887
 4889 3 6.8 95.79 16.99 0.099 4888
 4890 3 6.87 95.94 16.94 0.112 4889
 4891 3 7.05 96.05 16.99 0.115 4890
 4892 3 7.27 96.07 17.12 0.108 4891
 4893 3 7.38 96.13 17.14 0.048 4892
 4894 3 7.55 96.16 17.12 0.049 4893
 4895 3 7.8 96.24 17.06 0.077 4894
 4896 3 8.07 96.38 17.01 0.089 4895
 4897 3 8.2 96.41 16.99 0.102 4896
 4898 3 8.27 96.49 16.94 0.098 4897
 4899 3 8.31 96.58 16.83 0.099 4898
 4900 3 8.33 96.65 16.73 0.145 4899
 4901 3 8.24 96.77 16.62 0.148 4900
 4902 3 8.07 96.96 16.58 0.095 4901
 4903 3 7.96 97.07 16.51 0.096 4902
 4904 3 7.83 97.13 16.51 0.071 4903
 4905 3 7.72 97.21 16.46 0.057 4904
 4906 3 7.6 97.24 16.44 0.071 4905
 4907 3 7.55 97.41 16.4 0.061 4906
 4908 3 7.39 97.49 16.28 0.082 4907
 4909 3 7.21 97.51 16.21 0.108 4908
 4910 3 7.13 97.54 16.1 0.074 4909
 4911 3 7.37 92.43 19.6 0.426 4768
 4912 3 8.18 92.55 19.44 0.083 4911
 4913 3 8.34 92.49 19.4 0.093 4912
 4914 3 8.53 92.41 19.37 0.128 4913
 4915 3 8.61 92.3 19.33 0.122 4914
 4916 3 8.66 92.21 19.31 0.071 4915
 4917 3 7.2 92.43 19.62 0.446 4911
 4918 3 7.05 93.07 20.17 0.101 4917
 4919 3 7.04 93.24 20.21 0.094 4918
 4920 3 6.96 93.43 20.26 0.092 4919
 4921 3 6.87 93.6 20.23 0.162 4920
 4922 3 6.76 93.66 20.19 0.131 4921
 4923 3 6.74 93.8 20.23 0.108 4922
 4924 3 6.65 93.94 20.24 0.086 4923
 4925 3 6.62 94.13 20.24 0.113 4924
 4926 3 6.61 94.3 20.31 0.101 4925
 4927 3 6.63 94.51 20.35 0.108 4926
 4928 3 6.63 94.63 20.39 0.139 4927
 4929 3 6.51 94.85 20.35 0.124 4928
 4930 3 6.42 95.04 20.3 0.111 4929
 4931 3 6.62 95.18 20.33 0.093 4930
 4932 3 6.78 95.27 20.37 0.075 4931
 4933 3 6.9 95.29 20.51 0.132 4932
 4934 3 7.04 95.33 20.53 0.151 4933
 4935 3 7.12 95.38 20.6 0.037 4934
 4936 3 6.34 95.15 20.33 0.069 4930
 4937 3 6.29 95.27 20.35 0.067 4936
 4938 3 6.23 95.37 20.31 0.061 4937
 4939 3 6.15 95.46 20.33 0.08 4938
 4940 3 6.09 95.58 20.35 0.088 4939
 4941 3 6.03 95.66 20.4 0.12 4940
 4942 3 6.05 95.68 20.58 0.157 4941
 4943 3 6.13 95.63 20.8 0.095 4942
 4944 3 6.05 95.57 20.94 0.08 4943
 4945 3 5.88 95.77 20.56 0.101 4942
 4946 3 5.95 95.83 20.78 0.116 4945
 4947 3 5.92 95.93 20.89 0.18 4946
 4948 3 5.96 95.73 20.87 0.000125 4947
 4949 3 7.11 92.46 19.46 0.166 4917
 4950 3 6.62 91.96 19.56 0.159 4949
 4951 3 6.41 91.91 19.58 0.099 4950
 4952 3 6.32 91.91 19.51 0.081 4951
 4953 3 6.15 91.93 19.49 0.098 4952
 4954 3 6 91.96 19.49 0.147 4953
 4955 3 5.83 92.05 19.42 0.132 4954
 4956 3 5.7 92.13 19.39 0.17 4955
 4957 3 5.54 92.16 19.35 0.159 4956
 4958 3 5.44 92.13 19.26 0.108 4957
 4959 3 7 92.49 19.28 0.166 4949
 4960 3 9.05 89.07 21.26 0.177 4749
 4961 3 9.03 89.18 21.42 0.168 4960
 4962 3 9.02 89.29 21.53 0.207 4961
 4963 3 9 89.4 21.67 0.189 4962
 4964 3 8.89 89.46 21.83 0.155 4963
 4965 3 8.86 89.57 21.85 0.158 4964
 4966 3 8.86 89.66 21.96 0.173 4965
 4967 3 8.78 89.77 21.99 0.198 4966
 4968 3 8.77 89.91 22.1 0.198 4967
 4969 3 8.75 90.02 22.17 0.176 4968
 4970 3 8.81 90.23 22.24 0.095 4969
 4971 3 8.76 90.35 22.33 0.12 4970
 4972 3 8.75 90.46 22.46 0.14 4971
 4973 3 8.75 90.65 22.51 0.139 4972
 4974 3 8.78 90.79 22.58 0.092 4973
 4975 3 8.78 90.91 22.65 0.083 4974
 4976 3 8.9 91.01 22.76 0.143 4975
 4977 3 8.99 91.08 22.83 0.147 4976
 4978 3 9.08 91.21 22.92 0.187 4977
 4979 3 9.14 91.27 23.08 0.206 4978
 4980 3 9.08 91.48 23.21 0.196 4979
 4981 3 9 91.63 23.37 0.224 4980
 4982 3 9.02 91.73 23.49 0.305 4981
 4983 3 9 91.79 23.6 0.359 4982
 4984 3 8.96 91.91 23.74 0.406 4983
 4985 3 9.06 91.96 23.87 0.351 4984
 4986 3 9.15 92.01 24.03 0.273 4985
 4987 3 9.21 92.12 24.17 0.217 4986
 4988 3 9.17 92.21 24.39 0.197 4987
 4989 3 9.18 92.27 24.53 0.217 4988
 4990 3 8.99 92.46 24.62 0.172 4989
 4991 3 8.94 92.51 24.78 0.181 4990
 4992 3 8.93 92.57 24.9 0.164 4991
 4993 3 8.9 92.73 25.03 0.163 4992
 4994 3 8.85 92.88 25.14 0.128 4993
 4995 3 8.75 93.01 25.23 0.134 4994
 4996 3 8.67 93.13 25.37 0.18 4995
 4997 3 8.58 93.24 25.49 0.166 4996
 4998 3 8.49 93.35 25.58 0.146 4997
 4999 3 8.41 93.55 25.58 0.164 4998
 5000 3 8.33 93.71 25.65 0.115 4999
 5001 3 8.25 93.85 25.71 0.123 5000
 5002 3 8.16 93.96 25.78 0.121 5001
 5003 3 8.14 94.1 25.89 0.164 5002
 5004 3 8.15 94.13 25.99 0.225 5003
 5005 3 8.1 94.23 26.08 0.185 5004
 5006 3 8 94.38 26.14 0.22 5005
 5007 3 7.95 94.46 26.24 0.261 5006
 5008 3 7.86 94.49 26.42 0.275 5007
 5009 3 7.91 94.63 26.49 0.281 5008
 5010 3 7.96 94.71 26.6 0.32 5009
 5011 3 8.08 94.79 26.67 0.354 5010
 5012 3 8.42 95.1 26.33 0.071 5011
 5013 3 8.49 95.23 26.35 0.117 5012
 5014 3 8.48 95.4 26.39 0.103 5013
 5015 3 8.51 95.55 26.37 0.084 5014
 5016 3 8.55 95.68 26.33 0.109 5015
 5017 3 8.49 95.77 26.33 0.063 5016
 5018 3 8.51 95.91 26.35 0.059 5017
 5019 3 8.63 96.02 26.31 0.066 5018
 5020 3 8.68 96.07 26.23 0.081 5019
 5021 3 8.84 96.13 26.17 0.076 5020
 5022 3 8.93 96.23 26.14 0.089 5021
 5023 3 9.02 96.35 26.17 0.084 5022
 5024 3 9.06 96.41 26.28 0.169 5023
 5025 3 8.84 96.6 26.28 0.121 5024
 5026 3 8.83 96.73 26.39 0.139 5025
 5027 3 8.68 96.85 26.56 0.076 5026
 5028 3 8.57 96.87 26.74 0.129 5027
 5029 3 8.53 96.88 26.85 0.074 5028
 5030 3 8.56 96.88 26.96 0.087 5029
 5031 3 8.55 96.93 27.05 0.051 5030
 5032 3 9.32 96.27 26.26 0.091 5024
 5033 3 9.42 96.26 26.33 0.086 5032
 5034 3 7.87 94.8 26.89 0.218 5011
 5035 3 7.76 94.87 26.98 0.189 5034
 5036 3 7.83 95.01 27.08 0.144 5035
 5037 3 7.76 95.19 27.37 0.194 5036
 5038 3 7.78 95.21 27.53 0.218 5037
 5039 3 7.73 95.27 27.65 0.271 5038
 5040 3 7.75 95.33 27.92 0.179 5039
 5041 3 7.83 95.37 28.01 0.259 5040
 5042 3 7.82 95.4 28.24 0.22 5041
 5043 3 7.92 95.38 28.44 0.227 5042
 5044 3 8.03 95.29 28.6 0.236 5043
 5045 3 8.32 95.13 28.46 0.086 5044
 5046 3 8 95.41 28.8 0.184 5044
 5047 3 7.98 95.49 28.99 0.232 5046
 5048 3 7.95 95.55 29.19 0.238 5047
 5049 3 8 95.6 29.35 0.2 5048
 5050 3 8 95.74 29.44 0.185 5049
 5051 3 8 95.79 29.62 0.238 5050
 5052 3 8 95.91 29.67 0.332 5051
 5053 3 7.99 96.05 29.73 0.391 5052
 5054 3 7.87 96.16 29.83 0.402 5053
 5055 3 7.83 96.27 29.94 0.378 5054
 5056 3 7.75 96.32 30.12 0.305 5055
 5057 3 7.63 96.44 30.24 0.294 5056
 5058 3 7.92 96.71 30.23 0.118 5057
 5059 3 8.02 96.77 30.4 0.119 5058
 5060 3 8.18 96.69 30.62 0.078 5059
 5061 3 8.25 96.79 30.65 0.101 5060
 5062 3 8.35 96.79 30.67 0.115 5061
 5063 3 8.48 96.76 30.71 0.196 5062
 5064 3 8.35 96.99 30.44 0.122 5063
 5065 3 8.31 97.02 30.35 0.181 5064
 5066 3 8.02 96.96 30.23 0.136 5065
 5067 3 7.99 97.05 30.05 0.127 5066
 5068 3 7.94 97.21 29.94 0.067 5067
 5069 3 8.65 96.63 30.96 0.157 5063
 5070 3 8.73 96.73 31.15 0.136 5069
 5071 3 8.76 96.85 31.24 0.081 5070
 5072 3 8.86 96.87 31.28 0.089 5071
 5073 3 8.98 96.87 31.37 0.09 5072
 5074 3 9.01 96.88 31.53 0.09 5073
 5075 3 9.13 96.88 31.64 0.11 5074
 5076 3 9.22 96.87 31.71 0.11 5075
 5077 3 7.33 96.33 30.46 0.219 5057
 5078 3 7.16 96.38 30.62 0.243 5077
 5079 3 6.99 96.41 30.73 0.264 5078
 5080 3 6.7 96.41 30.33 0.098 5079
 5081 3 6.57 96.48 30.24 0.115 5080
 5082 3 6.48 96.54 30.15 0.127 5081
 5083 3 6.36 96.71 30.08 0.095 5082
 5084 3 6.23 96.73 30.03 0.09 5083
 5085 3 6.08 96.77 29.96 0.09 5084
 5086 3 5.94 96.77 29.92 0.074 5085
 5087 3 5.78 96.82 29.98 0.073 5086
 5088 3 5.66 96.77 29.94 0.09 5087
 5089 3 5.51 96.87 29.9 0.081 5088
 5090 3 5.45 96.8 29.8 0.095 5089
 5091 3 5.3 96.79 29.64 0.078 5090
 5092 3 5.05 96.8 29.58 0.121 5091
 5093 3 4.95 96.9 29.4 0.107 5092
 5094 3 4.8 96.93 29.33 0.099 5093
 5095 3 4.7 96.91 29.28 0.029 5094
 5096 3 4.58 96.88 29.21 0.108 5095
 5097 3 4.46 96.87 29.17 0.115 5096
 5098 3 4.29 96.91 29.03 0.092 5097
 5099 3 4.2 96.9 28.92 0.116 5098
 5100 3 4.11 97.02 28.89 0.1 5099
 5101 3 3.99 97.1 28.83 0.079 5100
 5102 3 3.85 97.13 28.83 0.108 5101
 5103 3 3.7 97.13 28.85 0.097 5102
 5104 3 3.6 97.24 28.78 0.079 5103
 5105 3 3.54 97.35 28.73 0.055 5104
 5106 3 3.43 97.49 28.67 0.088 5105
 5107 3 3.33 97.6 28.67 0.084 5106
 5108 3 3.27 97.68 28.78 0.079 5107
 5109 3 3.16 97.79 28.8 0.079 5108
 5110 3 3.08 97.85 28.83 0.092 5109
 5111 3 2.99 97.91 28.99 0.163 5110
 5112 3 2.83 97.99 29.05 0.15 5111
 5113 3 2.58 97.99 29.01 0.071 5112
 5114 3 2.41 97.98 29.06 0.097 5113
 5115 3 2.27 97.91 29.1 0.113 5114
 5116 3 2.14 97.85 29.24 0.082 5115
 5117 3 2.1 97.79 29.37 0.09 5116
 5118 3 1.96 97.63 29.62 0.105 5117
 5119 3 1.94 97.52 29.73 0.119 5118
 5120 3 1.92 97.41 29.87 0.104 5119
 5121 3 1.95 97.29 29.96 0.081 5120
 5122 3 1.9 97.18 30.08 0.12 5121
 5123 3 1.86 97.05 30.17 0.111 5122
 5124 3 1.76 96.91 30.23 0.081 5123
 5125 3 1.64 96.85 30.28 0.082 5124
 5126 3 1.51 96.79 30.42 0.083 5125
 5127 3 1.41 96.73 30.51 0.114 5126
 5128 3 1.3 96.63 30.55 0.115 5127
 5129 3 6.95 96.57 31.03 0.168 5079
 5130 3 6.83 96.63 31.23 0.154 5129
 5131 3 6.74 96.68 31.35 0.134 5130
 5132 3 6.61 96.73 31.51 0.15 5131
 5133 3 6.5 96.74 31.6 0.17 5132
 5134 3 6.23 96.88 31.74 0.173 5133
 5135 3 6.04 97.04 31.85 0.161 5134
 5136 3 5.86 97.13 31.92 0.168 5135
 5137 3 5.67 97.27 32.09 0.181 5136
 5138 3 5.45 97.35 32.23 0.133 5137
 5139 3 5.36 97.44 32.29 0.144 5138
 5140 3 5.32 97.51 32.37 0.216 5139
 5141 3 5.2 97.4 32.66 0.109 5140
 5142 3 5.16 97.32 32.79 0.1 5141
 5143 3 5.08 97.27 32.87 0.101 5142
 5144 3 5 97.19 33.01 0.104 5143
 5145 3 4.94 97.16 33.12 0.093 5144
 5146 3 4.87 97.13 33.23 0.104 5145
 5147 3 4.83 97.05 33.32 0.103 5146
 5148 3 4.74 97.07 33.44 0.118 5147
 5149 3 4.65 97.04 33.55 0.135 5148
 5150 3 4.54 97.04 33.69 0.117 5149
 5151 3 4.41 97.04 33.82 0.139 5150
 5152 3 4.33 97.07 33.93 0.096 5151
 5153 3 4.19 97.1 34.2 0.157 5152
 5154 3 4.07 97.16 34.25 0.187 5153
 5155 3 4.04 97.08 34.45 0.104 5154
 5156 3 3.97 97.13 34.66 0.177 5155
 5157 3 3.97 97.07 34.76 0.24 5156
 5158 3 3.95 97.02 34.9 0.28 5157
 5159 3 3.99 96.88 35.01 0.315 5158
 5160 3 3.99 96.79 35.15 0.302 5159
 5161 3 4.03 96.91 35.37 0.284 5160
 5162 3 3.58 97.12 35.57 0.13 5161
 5163 3 3.45 97.23 35.55 0.125 5162
 5164 3 3.31 97.29 35.73 0.139 5163
 5165 3 3.22 97.35 35.77 0.118 5164
 5166 3 3.16 97.4 35.94 0.109 5165
 5167 3 3.12 97.48 36.11 0.162 5166
 5168 3 3.2 97.52 36.37 0.115 5167
 5169 3 3.29 97.58 36.51 0.128 5168
 5170 3 3.37 97.68 36.55 0.104 5169
 5171 3 3.43 97.82 36.58 0.078 5170
 5172 3 3.47 97.93 36.61 0.114 5171
 5173 3 3.39 98.13 36.63 0.122 5172
 5174 3 3.27 98.24 36.59 0.144 5173
 5175 3 3.18 98.37 36.4 0.099 5174
 5176 3 3.12 98.43 36.3 0.077 5175
 5177 3 3 98.49 36.23 0.051 5176
 5178 3 2.81 98.52 36.27 0.13 5177
 5179 3 2.62 98.43 36.26 0.13 5178
 5180 3 2.47 98.33 36.3 0.089 5179
 5181 3 3.25 98.3 36.83 0.119 5174
 5182 3 3.39 98.4 37.01 0.088 5181
 5183 3 3.41 98.46 37.15 0.089 5182
 5184 3 3.39 98.54 37.3 0.103 5183
 5185 3 3.41 98.6 37.48 0.106 5184
 5186 3 3.39 98.68 37.63 0.063 5185
 5187 3 3.39 98.83 37.73 0.1 5186
 5188 3 3.35 98.91 37.87 0.115 5187
 5189 3 3.33 98.98 38.04 0.096 5188
 5190 3 3.27 99.04 38.15 0.155 5189
 5191 3 3.2 99.1 38.26 0.194 5190
 5192 3 2.93 99.12 38.07 0.064 5191
 5193 3 2.77 99.16 38.02 0.049 5192
 5194 3 3.2 99.21 38.52 0.133 5191
 5195 3 3.31 99.25 38.77 0.121 5194
 5196 3 3.27 99.27 38.87 0.119 5195
 5197 3 3.25 99.25 39.07 0.122 5196
 5198 3 3.35 99.22 39.25 0.121 5197
 5199 3 3.45 99.19 39.29 0.145 5198
 5200 3 3.62 99.14 39.3 0.056 5199
 5201 3 4.34 97.02 35.5 0.13 5161
 5202 3 4.41 97.12 35.61 0.126 5201
 5203 3 4.57 97.23 35.66 0.122 5202
 5204 3 3.93 97.41 34.12 0.1 5154
 5205 3 3.87 97.6 34.02 0.078 5204
 5206 3 3.77 97.6 33.9 0.115 5205
 5207 3 3.68 97.52 33.82 0.153 5206
 5208 3 3.79 97.69 33.65 0.04 5207
 5209 3 3.79 97.74 33.48 0.101 5208
 5210 3 3.77 97.76 33.33 0.105 5209
 5211 3 3.7 97.82 33.23 0.088 5210
 5212 3 5.37 97.66 32.04 0.108 5140
 5213 3 5.25 97.71 32.02 0.019 5212
 5214 3 9.44 92.18 24.67 0.117 4989
 5215 3 9.53 92.21 24.76 0.152 5214
 5216 3 9.67 92.13 24.87 0.155 5215
 5217 3 9.9 92.01 24.87 0.09 5216
 5218 3 9.59 92.05 25.05 0.092 5216
 5219 3 9.52 91.93 25.1 0.129 5218
 5220 3 9.41 91.85 25.19 0.204 5219
 5221 3 9.11 84.66 22.15 0.139 4716
 5222 3 9.18 84.79 22.19 0.14 5221
 5223 3 9.18 84.9 22.15 0.078 5222
 5224 3 9.14 85.02 22.19 0.089 5223
 5225 3 8.06 83.12 23.42 0.402 4706
 5226 3 8.22 83.43 23.76 0.121 5225
 5227 3 8.13 83.55 23.85 0.118 5226
 5228 3 8.06 83.68 23.8 0.116 5227
 5229 3 8.07 83.87 23.8 0.148 5228
 5230 3 8.33 84.04 23.96 0.119 5229
 5231 3 8.41 84.13 24.1 0.153 5230
 5232 3 8.57 84.18 24.12 0.116 5231
 5233 3 8.72 84.26 24.08 0.111 5232
 5234 3 8.82 84.33 24.1 0.148 5233
 5235 3 8.98 84.37 24.1 0.108 5234
 5236 3 9.14 84.54 24.12 0.102 5235
 5237 3 9.22 84.66 24.24 0.083 5236
 5238 3 9.24 84.77 24.31 0.094 5237
 5239 3 9.36 84.77 24.44 0.138 5238
 5240 3 9.51 84.74 24.53 0.118 5239
 5241 3 9.59 84.6 24.58 0.16 5240
 5242 3 9.5 84.46 24.74 0.129 5241
 5243 3 9.48 84.41 24.87 0.041 5242
 5244 3 7.87 84.05 23.71 0.156 5229
 5245 3 7.71 84.13 23.58 0.05 5244
 5246 3 7.7 82.87 23.67 0.268 5225
 5247 3 7.5 82.88 23.73 0.223 5246
 5248 3 7.36 82.91 23.76 0.235 5247
 5249 3 7.21 82.91 23.83 0.259 5248
 5250 3 7.09 82.88 23.96 0.338 5249
 5251 3 6.95 82.88 24.01 0.385 5250
 5252 3 6.91 82.82 24.19 0.44 5251
 5253 3 6.59 82.96 24.05 0.346 5252
 5254 3 6.37 83.02 24.01 0.301 5253
 5255 3 6.2 82.98 24.12 0.269 5254
 5256 3 6.03 82.96 24.12 0.242 5255
 5257 3 5.91 83.02 24.19 0.223 5256
 5258 3 5.67 83.04 24.12 0.246 5257
 5259 3 5.5 83.07 24.12 0.298 5258
 5260 3 5.37 83.13 24.15 0.335 5259
 5261 3 5.16 83.19 24.12 0.331 5260
 5262 3 5.08 83.49 23.58 0.157 5261
 5263 3 4.95 83.62 23.51 0.152 5262
 5264 3 4.83 83.74 23.42 0.152 5263
 5265 3 4.69 83.85 23.28 0.099 5264
 5266 3 4.61 83.99 23.18 0.12 5265
 5267 3 4.42 84.04 23.14 0.153 5266
 5268 3 4.3 84.1 23.05 0.168 5267
 5269 3 4.19 84.13 22.91 0.17 5268
 5270 3 4.08 84.24 22.82 0.168 5269
 5271 3 3.93 84.33 22.77 0.178 5270
 5272 3 3.81 84.38 22.73 0.218 5271
 5273 3 3.66 84.41 22.68 0.223 5272
 5274 3 3.45 84.35 23.04 0.103 5273
 5275 3 3.33 84.23 23.14 0.099 5274
 5276 3 3.22 84.21 23.13 0.1 5275
 5277 3 3.06 84.18 23.07 0.154 5276
 5278 3 2.83 84.13 22.98 0.153 5277
 5279 3 2.66 84.04 22.82 0.091 5278
 5280 3 2.62 83.93 22.7 0.104 5279
 5281 3 2.54 83.85 22.72 0.115 5280
 5282 3 2.45 83.79 22.7 0.000125 5281
 5283 3 3.64 84.58 22.38 0.128 5273
 5284 3 3.5 84.71 22.34 0.163 5283
 5285 3 3.35 84.77 22.29 0.169 5284
 5286 3 3.25 84.79 22.23 0.177 5285
 5287 3 3.16 84.9 22.18 0.187 5286
 5288 3 3.02 85.02 22.09 0.133 5287
 5289 3 2.93 85.1 22.05 0.152 5288
 5290 3 2.95 85.32 21.8 0.104 5289
 5291 3 2.97 85.43 21.75 0.108 5290
 5292 3 3.08 85.58 21.7 0.068 5291
 5293 3 3.14 85.71 21.68 0.073 5292
 5294 3 3.22 85.82 21.77 0.056 5293
 5295 3 3.27 85.9 21.84 0.124 5294
 5296 3 3.39 85.77 22 0.109 5295
 5297 3 3.18 85.74 21.91 0.09 5296
 5298 3 3.08 85.73 21.86 0.039 5297
 5299 3 2.75 85.19 22.07 0.151 5289
 5300 3 2.64 85.24 21.95 0.201 5299
 5301 3 2.43 85.41 21.86 0.13 5300
 5302 3 2.39 85.49 21.75 0.145 5301
 5303 3 2.37 85.52 21.61 0.161 5302
 5304 3 2.31 85.68 21.55 0.17 5303
 5305 3 2.31 85.79 21.45 0.19 5304
 5306 3 2.31 85.88 21.38 0.269 5305
 5307 3 1.98 85.82 21.45 0.103 5306
 5308 3 1.81 85.85 21.39 0.117 5307
 5309 3 1.63 85.85 21.36 0.145 5308
 5310 3 1.48 85.87 21.38 0.153 5309
 5311 3 1.29 85.9 21.41 0.12 5310
 5312 3 1.14 85.85 21.43 0.136 5311
 5313 3 0.97 85.82 21.48 0.136 5312
 5314 3 0.83 85.77 21.59 0.201 5313
 5315 3 0.76 85.66 21.64 0.28 5314
 5316 3 0.73 85.51 21.73 0.281 5315
 5317 3 0.58 85.48 21.82 0.336 5316
 5318 3 0.25 85.49 21.79 0.281 5317
 5319 3 0.05 85.27 21.54 0.146 5318
 5320 3 -0.1 85.18 21.7 0.157 5319
 5321 3 -0.33 85.01 21.75 0.12 5320
 5322 3 -0.43 84.88 21.79 0.093 5321
 5323 3 -0.53 84.74 21.86 0.109 5322
 5324 3 -0.68 84.57 21.84 0.119 5323
 5325 3 -0.8 84.41 21.8 0.123 5324
 5326 3 -0.94 84.32 21.86 0.094 5325
 5327 3 -1.09 84.21 21.95 0.127 5326
 5328 3 -1.2 84.07 22.02 0.088 5327
 5329 3 -1.24 83.93 22.07 0.102 5328
 5330 3 -1.31 83.77 22.09 0.125 5329
 5331 3 -1.36 83.66 22.09 0.16 5330
 5332 3 -1.48 83.52 22.14 0.213 5331
 5333 3 -1.5 83.52 21.86 0.145 5332
 5334 3 -1.64 83.54 21.63 0.124 5333
 5335 3 -1.73 83.43 21.5 0.117 5334
 5336 3 -1.78 83.3 21.36 0.114 5335
 5337 3 -1.85 83.21 21.29 0.106 5336
 5338 3 -1.97 83.21 21.16 0.14 5337
 5339 3 -1.99 83.1 20.93 0.149 5338
 5340 3 -1.99 83.07 20.75 0.17 5339
 5341 3 -1.95 83.07 20.57 0.156 5340
 5342 3 -1.99 83.02 20.43 0.1 5341
 5343 3 -2.09 82.98 20.36 0.000125 5342
 5344 3 -1.66 83.4 22.39 0.18 5332
 5345 3 -1.83 83.3 22.54 0.071 5344
 5346 3 -1.93 83.18 22.59 0.114 5345
 5347 3 -2.07 83.05 22.63 0.121 5346
 5348 3 -2.17 82.98 22.66 0.115 5347
 5349 3 -2.24 82.85 22.7 0.072 5348
 5350 3 0.14 85.85 22.2 0.122 5318
 5351 3 0.05 85.93 22.32 0.095 5350
 5352 3 0 86.05 22.43 0.11 5351
 5353 3 -0.08 86.13 22.48 0.111 5352
 5354 3 -0.26 86.21 22.64 0.125 5353
 5355 3 -0.31 86.24 22.75 0.082 5354
 5356 3 2.35 85.91 21.25 0.176 5306
 5357 3 2.39 85.93 20.98 0.146 5356
 5358 3 2.31 86.19 20.86 0.085 5357
 5359 3 2.27 86.29 20.82 0.077 5358
 5360 3 2.16 86.35 20.64 0.108 5359
 5361 3 2.06 86.38 20.54 0.141 5360
 5362 3 2.1 86.52 20.43 0.111 5361
 5363 3 2.12 86.63 20.41 0.177 5362
 5364 3 1.98 86.68 20.02 0.125 5363
 5365 3 1.93 86.71 19.86 0.143 5364
 5366 3 1.89 86.71 19.63 0.162 5365
 5367 3 1.81 86.71 19.41 0.18 5366
 5368 3 1.73 86.79 19.29 0.168 5367
 5369 3 1.64 86.83 19.14 0.17 5368
 5370 3 1.62 86.83 19.02 0.217 5369
 5371 3 1.69 86.88 18.79 0.156 5370
 5372 3 1.77 86.96 18.66 0.163 5371
 5373 3 1.86 87.02 18.55 0.169 5372
 5374 3 1.86 87.01 18.34 0.195 5373
 5375 3 1.92 86.94 18.22 0.194 5374
 5376 3 1.96 86.88 17.84 0.131 5375
 5377 3 2 86.82 17.73 0.139 5376
 5378 3 2 86.83 17.52 0.194 5377
 5379 3 2.12 86.73 17.34 0.395 5378
 5380 3 2.12 86.66 17.2 0.446 5379
 5381 3 2.08 86.55 17.09 0.455 5380
 5382 3 1.96 86.55 16.93 0.433 5381
 5383 3 1.35 86.9 16.8 0.109 5382
 5384 3 1.25 86.93 16.84 0.136 5383
 5385 3 1.13 86.94 16.89 0.186 5384
 5386 3 1.2 86.49 16.61 0.102 5385
 5387 3 1.18 86.43 16.41 0.122 5386
 5388 3 1.11 86.4 16.22 0.125 5387
 5389 3 1 86.27 16.09 0.107 5388
 5390 3 1 87.29 17 0.233 5385
 5391 3 0.83 87.41 17.09 0.148 5390
 5392 3 0.69 87.58 17.07 0.12 5391
 5393 3 0.51 87.68 17.13 0.121 5392
 5394 3 0.29 87.74 17.09 0.187 5393
 5395 3 0.02 87.74 17.09 0.127 5394
 5396 3 -0.05 87.66 17.2 0.102 5395
 5397 3 -0.35 87.73 17.25 0.105 5396
 5398 3 -0.49 87.73 17.05 0.137 5397
 5399 3 -0.68 87.68 16.89 0.096 5398
 5400 3 -0.77 87.58 16.82 0.095 5399
 5401 3 -0.82 87.41 16.82 0.058 5400
 5402 3 -0.83 87.27 16.84 0.103 5401
 5403 3 -0.9 87.18 16.79 0.15 5402
 5404 3 -0.94 87.04 16.68 0.136 5403
 5405 3 -0.99 86.91 16.57 0.082 5404
 5406 3 -0.42 87.71 17.48 0.124 5397
 5407 3 -0.49 87.74 17.59 0.135 5406
 5408 3 -0.72 87.62 17.61 0.108 5407
 5409 3 -0.86 87.57 17.72 0.124 5408
 5410 3 -1.01 87.58 17.77 0.134 5409
 5411 3 -1.18 87.58 17.77 0.143 5410
 5412 3 -1.32 87.58 17.84 0.119 5411
 5413 3 -1.47 87.57 18.02 0.04 5412
 5414 3 -1.52 87.57 18.16 0.053 5413
 5415 3 -0.43 87.91 17.73 0.103 5407
 5416 3 -0.53 87.99 17.79 0.102 5415
 5417 3 0 87.43 17.36 0.091 5396
 5418 3 2.12 86.55 16.73 0.335 5382
 5419 3 2.02 86.74 16.36 0.28 5418
 5420 3 2 86.79 16.07 0.247 5419
 5421 3 1.78 86.85 15.97 0.255 5420
 5422 3 1.69 86.82 15.87 0.279 5421
 5423 3 1.63 86.63 15.62 0.167 5422
 5424 3 1.52 86.6 15.36 0.163 5423
 5425 3 1.41 86.6 15.13 0.203 5424
 5426 3 1.32 86.66 14.95 0.195 5425
 5427 3 1.27 86.63 14.8 0.183 5426
 5428 3 1.3 86.66 14.6 0.169 5427
 5429 3 1.27 86.71 14.47 0.19 5428
 5430 3 1.18 86.74 14.29 0.283 5429
 5431 3 1.2 87.16 14.43 0.16 5430
 5432 3 1.4 87.19 14.45 0.137 5431
 5433 3 1.56 87.33 14.47 0.162 5432
 5434 3 1.59 87.44 14.45 0.158 5433
 5435 3 1.54 87.77 14.38 0.14 5434
 5436 3 1.51 87.85 14.2 0.138 5435
 5437 3 1.47 87.94 14.08 0.167 5436
 5438 3 1.58 87.93 13.97 0.154 5437
 5439 3 1.63 87.91 13.87 0.147 5438
 5440 3 1.7 87.99 13.74 0.178 5439
 5441 3 1.46 88.01 13.48 0.128 5440
 5442 3 1.33 88.02 13.39 0.096 5441
 5443 3 1.3 87.91 13.29 0.117 5442
 5444 3 1.21 87.82 13.22 0.097 5443
 5445 3 1.09 87.8 13.11 0.127 5444
 5446 3 0.93 87.88 12.97 0.117 5445
 5447 3 0.84 87.94 12.89 0.163 5446
 5448 3 0.61 88.04 12.9 0.216 5447
 5449 3 0.46 88.15 12.81 0.209 5448
 5450 3 0.34 88.23 12.78 0.194 5449
 5451 3 0.27 88.27 12.64 0.149 5450
 5452 3 0.2 88.21 12.53 0.157 5451
 5453 3 0.02 88.1 12.47 0.119 5452
 5454 3 -0.08 88.13 12.47 0.149 5453
 5455 3 -0.31 88.24 12.44 0.072 5454
 5456 3 -0.43 88.29 12.45 0.085 5455
 5457 3 -0.54 88.33 12.47 0.000125 5456
 5458 3 1.89 88.15 13.79 0.063 5440
 5459 3 2.02 88.18 13.72 0.09 5458
 5460 3 2.18 88.23 13.71 0.087 5459
 5461 3 2.31 88.27 13.74 0.106 5460
 5462 3 2.47 88.37 13.74 0.107 5461
 5463 3 2.68 88.41 13.86 0.12 5462
 5464 3 3 88.33 13.76 0.131 5463
 5465 3 3.08 88.4 13.74 0.125 5464
 5466 3 3.24 88.38 13.72 0.083 5465
 5467 3 3.41 88.29 13.59 0.08 5466
 5468 3 3.5 88.32 13.48 0.131 5467
 5469 3 3.68 88.3 13.48 0.109 5468
 5470 3 3.87 88.3 13.44 0.118 5469
 5471 3 4.07 88.33 13.39 0.136 5470
 5472 3 4.24 88.41 13.37 0.105 5471
 5473 3 4.33 88.49 13.32 0.114 5472
 5474 3 4.42 88.52 13.24 0.088 5473
 5475 3 4.61 88.6 13.24 0.11 5474
 5476 3 1.2 86.41 14.06 0.162 5430
 5477 3 1.21 86.35 13.88 0.164 5476
 5478 3 1.29 86.29 13.75 0.158 5477
 5479 3 1.27 86.27 13.61 0.18 5478
 5480 3 1.29 86.26 13.5 0.277 5479
 5481 3 1.26 86.15 13.23 0.426 5480
 5482 3 1.34 86.18 13.1 0.469 5481
 5483 3 1.27 86.1 12.9 0.44 5482
 5484 3 1.32 86.08 12.78 0.393 5483
 5485 3 1.39 86.04 12.69 0.361 5484
 5486 3 1.3 85.88 12.47 0.385 5485
 5487 3 0.59 85.82 12.33 0.203 5486
 5488 3 0.71 85.65 12.16 0.16 5487
 5489 3 0.64 85.55 12.05 0.161 5488
 5490 3 0.56 85.46 11.94 0.22 5489
 5491 3 0.44 85.38 11.89 0.222 5490
 5492 3 0.34 85.18 11.86 0.23 5491
 5493 3 0.16 85.07 11.81 0.172 5492
 5494 3 0.08 84.93 11.77 0.19 5493
 5495 3 0 84.71 11.71 0.155 5494
 5496 3 -0.02 84.57 11.65 0.14 5495
 5497 3 -0.08 84.44 11.64 0.162 5496
 5498 3 -0.24 84.29 11.56 0.199 5497
 5499 3 -0.35 84.18 11.49 0.201 5498
 5500 3 -0.47 84.02 11.38 0.145 5499
 5501 3 -0.65 83.91 11.24 0.161 5500
 5502 3 -0.72 83.76 11.18 0.181 5501
 5503 3 -0.79 83.58 11.1 0.201 5502
 5504 3 -0.9 83.49 11 0.189 5503
 5505 3 -1.06 83.38 10.9 0.206 5504
 5506 3 -1.07 83.29 10.85 0.264 5505
 5507 3 -1.1 83.24 10.69 0.3 5506
 5508 3 -1.15 83.13 10.6 0.375 5507
 5509 3 -1.14 82.98 10.54 0.399 5508
 5510 3 -1.22 82.91 10.38 0.376 5509
 5511 3 -1.19 82.82 10.3 0.364 5510
 5512 3 -1.15 82.71 10.23 0.365 5511
 5513 3 -1.24 82.62 10.19 0.336 5512
 5514 3 -1.78 82.35 10.3 0.154 5513
 5515 3 -1.84 82.21 10.25 0.164 5514
 5516 3 -2.03 82.13 10.38 0.151 5515
 5517 3 -2.21 82.02 10.33 0.202 5516
 5518 3 -2.4 82.19 10.28 0.121 5517
 5519 3 -2.53 82.18 10.25 0.000125 5518
 5520 3 -2.32 81.82 10.25 0.181 5517
 5521 3 -2.51 81.73 10.27 0.186 5520
 5522 3 -2.59 81.62 10.23 0.217 5521
 5523 3 -2.59 81.46 10.55 0.108 5522
 5524 3 -2.59 81.37 10.72 0.099 5523
 5525 3 -2.67 81.32 10.85 0.121 5524
 5526 3 -2.78 81.32 10.97 0.139 5525
 5527 3 -2.88 81.32 11 0.198 5526
 5528 3 -3.03 81.29 11.08 0.165 5527
 5529 3 -3.15 81.24 11.16 0.158 5528
 5530 3 -3.32 81.32 11.23 0.196 5529
 5531 3 -3.22 81.63 11.49 0.14 5530
 5532 3 -3.26 81.66 11.65 0.147 5531
 5533 3 -3.32 81.68 11.79 0.101 5532
 5534 3 -3.46 81.69 11.93 0.105 5533
 5535 3 -3.42 81.6 12.06 0.123 5534
 5536 3 -3.47 81.21 11.15 0.164 5530
 5537 3 -3.63 81.32 11.23 0.083 5536
 5538 3 -3.69 81.16 11.22 0.057 5537
 5539 3 -3.76 81.04 11.18 0.093 5538
 5540 3 -3.86 81.02 11.11 0.000125 5539
 5541 3 -3.03 81.54 11.16 0.129 5528
 5542 3 -3.15 81.54 11.11 0.095 5541
 5543 3 -2.78 81.57 9.99 0.143 5522
 5544 3 -2.84 81.52 9.87 0.166 5543
 5545 3 -3.09 81.46 9.8 0.098 5544
 5546 3 -3.26 81.35 9.74 0.145 5545
 5547 3 -3.4 81.24 9.72 0.144 5546
 5548 3 -3.53 81.21 9.71 0.189 5547
 5549 3 -3.67 81.21 9.66 0.22 5548
 5550 3 -3.82 81.13 9.63 0.201 5549
 5551 3 -4.01 81.18 9.66 0.152 5550
 5552 3 -4.21 81.24 9.63 0.072 5551
 5553 3 -3.9 80.82 9.47 0.129 5550
 5554 3 -4.05 80.77 9.38 0.143 5553
 5555 3 -4.13 80.66 9.27 0.149 5554
 5556 3 -4.22 80.5 9.18 0.16 5555
 5557 3 -4.26 80.39 9.06 0.178 5556
 5558 3 -4.3 80.3 8.96 0.12 5557
 5559 3 -4.34 80.13 8.82 0.068 5558
 5560 3 -4.42 80.05 8.83 0.118 5559
 5561 3 -4.55 80.03 8.89 0.147 5560
 5562 3 -4.59 79.83 8.82 0.143 5561
 5563 3 -4.63 79.72 8.78 0.169 5562
 5564 3 -4.76 79.67 8.71 0.159 5563
 5565 3 -4.81 79.59 8.66 0.16 5564
 5566 3 -4.91 79.5 8.63 0.128 5565
 5567 3 -5.02 79.39 8.6 0.151 5566
 5568 3 -5.13 79.33 8.54 0.141 5567
 5569 3 -5.17 79.2 8.44 0.148 5568
 5570 3 -5.23 79.13 8.37 0.15 5569
 5571 3 -5.26 79 8.33 0.154 5570
 5572 3 -5.34 78.89 8.28 0.142 5571
 5573 3 -5.48 78.83 8.13 0.117 5572
 5574 3 -5.64 78.75 8.12 0.145 5573
 5575 3 -5.75 78.59 8.07 0.141 5574
 5576 3 -5.84 78.49 8.1 0.127 5575
 5577 3 -5.88 78.31 8.11 0.123 5576
 5578 3 -6.01 78.17 8.06 0.129 5577
 5579 3 -6.14 77.99 8.04 0.135 5578
 5580 3 -6.2 77.86 7.97 0.144 5579
 5581 3 -6.34 77.83 7.91 0.168 5580
 5582 3 -6.45 77.77 7.81 0.205 5581
 5583 3 -6.59 77.56 7.79 0.149 5582
 5584 3 -6.76 77.52 7.71 0.15 5583
 5585 3 -6.88 77.44 7.67 0.17 5584
 5586 3 -7.09 77.39 7.64 0.171 5585
 5587 3 -7.23 77.39 7.55 0.202 5586
 5588 3 -7.41 77.33 7.47 0.174 5587
 5589 3 -7.55 77.22 7.39 0.169 5588
 5590 3 -7.71 77.17 7.34 0.179 5589
 5591 3 -7.85 77.14 7.27 0.237 5590
 5592 3 -7.95 77.06 7.22 0.328 5591
 5593 3 -7.66 76.7 7.07 0.077 5592
 5594 3 -7.52 76.64 6.99 0.117 5593
 5595 3 -7.39 76.58 6.98 0.112 5594
 5596 3 -7.26 76.55 6.88 0.104 5595
 5597 3 -7.09 76.5 6.89 0.081 5596
 5598 3 -6.92 76.59 6.89 0.098 5597
 5599 3 -6.77 76.64 6.89 0.127 5598
 5600 3 -6.67 76.64 6.82 0.21 5599
 5601 3 -6.85 76.67 6.52 0.144 5600
 5602 3 -6.92 76.72 6.31 0.086 5601
 5603 3 -6.88 76.7 6.15 0.109 5602
 5604 3 -6.8 76.61 6.07 0.102 5603
 5605 3 -6.67 76.49 6.02 0.079 5604
 5606 3 -6.51 76.45 5.98 0.086 5605
 5607 3 -6.31 76.42 6.03 0.077 5606
 5608 3 -8.1 77.19 7.19 0.398 5592
 5609 3 -7.59 77.38 7.01 0.134 5608
 5610 3 -8.25 77.02 7.23 0.408 5608
 5611 3 -7.99 77.63 6.88 0.088 5610
 5612 3 -7.8 77.58 6.83 0.072 5611
 5613 3 -7.59 77.58 6.8 0.067 5612
 5614 3 -7.5 77.64 6.76 0.095 5613
 5615 3 -7.47 77.75 6.71 0.145 5614
 5616 3 -7.39 77.86 6.71 0.156 5615
 5617 3 -7.04 77.78 6.79 0.064 5616
 5618 3 -6.88 77.77 6.77 0.11 5617
 5619 3 -6.73 77.78 6.83 0.135 5618
 5620 3 -6.54 77.66 6.92 0.094 5619
 5621 3 -6.34 77.67 6.92 0.071 5620
 5622 3 -7.79 77.36 6.7 0.076 5612
 5623 3 -8.37 77.16 7.14 0.325 5610
 5624 3 -8.61 77.42 7 0.219 5623
 5625 3 -8.83 77.27 6.86 0.124 5624
 5626 3 -8.98 77.27 6.76 0.102 5625
 5627 3 -9.08 77.25 6.72 0.129 5626
 5628 3 -9.21 77.19 6.63 0.114 5627
 5629 3 -9.28 77.25 6.49 0.113 5628
 5630 3 -9.4 77.25 6.39 0.11 5629
 5631 3 -9.54 77.25 6.35 0.083 5630
 5632 3 -9.72 77.33 6.28 0.126 5631
 5633 3 -9.83 77.27 6.27 0.138 5632
 5634 3 -10.04 77.25 6.26 0.139 5633
 5635 3 -10.18 77.38 6.27 0.1 5634
 5636 3 -10.36 77.34 6.3 0.098 5635
 5637 3 -10.48 77.31 6.28 0.085 5636
 5638 3 -10.64 77.28 6.27 0.11 5637
 5639 3 -10.78 77.24 6.23 0.085 5638
 5640 3 -10.93 77.25 6.17 0.108 5639
 5641 3 -11.07 77.19 6.11 0.117 5640
 5642 3 -11.27 77.14 6.05 0.11 5641
 5643 3 -11.47 77.14 5.98 0.14 5642
 5644 3 -11.64 77.09 5.93 0.077 5643
 5645 3 -11.8 77.06 5.89 0.065 5644
 5646 3 -11.93 76.97 5.89 0.11 5645
 5647 3 -12.05 76.94 5.89 0.025 5646
 5648 3 -8.8 77.67 6.88 0.138 5624
 5649 3 -8.96 77.66 6.79 0.105 5648
 5650 3 -9.11 77.61 6.7 0.036 5649
 5651 3 -8.31 76.69 7.38 0.099 5623
 5652 3 -8.39 76.55 7.35 0.088 5651
 5653 3 -8.55 76.55 7.27 0.108 5652
 5654 3 -8.6 76.45 7.24 0.216 5653
 5655 3 -8.63 76.36 7.19 0.259 5654
 5656 3 -8.61 76.19 7.17 0.252 5655
 5657 3 -8.82 76.08 7.09 0.177 5656
 5658 3 -8.97 75.94 7.01 0.165 5657
 5659 3 -9.03 75.78 7.06 0.17 5658
 5660 3 -9.2 75.69 7.18 0.114 5659
 5661 3 -9.37 75.67 7.18 0.114 5660
 5662 3 -9.5 75.55 7.23 0.12 5661
 5663 3 -9.63 75.42 7.3 0.152 5662
 5664 3 -9.75 75.3 7.32 0.133 5663
 5665 3 -9.81 75.19 7.35 0.122 5664
 5666 3 -9.97 75.03 7.4 0.15 5665
 5667 3 -10 74.83 7.39 0.117 5666
 5668 3 -10.12 74.63 7.4 0.095 5667
 5669 3 -10.1 74.33 7.51 0.078 5668
 5670 3 -10.22 74.27 7.47 0.153 5669
 5671 3 -9.96 73.92 7.63 0.12 5670
 5672 3 -10.02 73.77 7.6 0.145 5671
 5673 3 -9.99 73.63 7.6 0.085 5672
 5674 3 -9.93 73.42 7.71 0.113 5673
 5675 3 -9.9 73.25 7.77 0.126 5674
 5676 3 -9.83 73.14 7.84 0.101 5675
 5677 3 -9.85 72.97 7.96 0.077 5676
 5678 3 -9.88 72.86 8.04 0.107 5677
 5679 3 -9.9 72.77 8.15 0.146 5678
 5680 3 -9.97 72.72 8.23 0.199 5679
 5681 3 -9.8 72.31 8.22 0.122 5680
 5682 3 -9.8 72.09 8.25 0.095 5681
 5683 3 -9.73 71.97 8.31 0.111 5682
 5684 3 -9.7 71.78 8.34 0.149 5683
 5685 3 -10.13 71.72 7.89 0.135 5684
 5686 3 -10.22 71.63 7.71 0.122 5685
 5687 3 -10.3 71.44 7.65 0.11 5686
 5688 3 -10.39 71.33 7.63 0.126 5687
 5689 3 -10.43 71.13 7.63 0.126 5688
 5690 3 -9.27 71.59 8.38 0.093 5684
 5691 3 -10.19 73.05 8.42 0.068 5680
 5692 3 -10.27 73.14 8.51 0.098 5691
 5693 3 -10.38 73.22 8.59 0.113 5692
 5694 3 -10.45 73.19 8.78 0.109 5693
 5695 3 -10.29 74.14 7.51 0.137 5670
 5696 3 -10.44 74.24 7.26 0.083 5695
 5697 3 -10.36 74 7.53 0.163 5696
 5698 3 -10.38 73.89 7.53 0.092 5695
 5699 3 -6.52 78.02 7.63 0.068 5582
 5700 3 -6.67 78 7.59 0.061 5699
 5701 3 -6.84 78.05 7.63 0.117 5700
 5702 3 -7.02 78.11 7.66 0.136 5701
 5703 3 -7.14 78.13 7.55 0.054 5702
 5704 3 -7.22 78.2 7.47 0.065 5703
 5705 3 -7.27 78.33 7.47 0.078 5704
 5706 3 -7.25 78.42 7.35 0.097 5705
 5707 3 -7.46 78.47 7.3 0.121 5706
 5708 3 -7.52 78.53 7.22 0.063 5707
 5709 3 -3.67 81.29 9.95 0.108 5549
 5710 3 -2.61 81.51 9.85 0.147 5544
 5711 3 -2.47 81.51 9.94 0.000125 5710
 5712 3 1.51 87.26 16.11 0.096 5422
 5713 3 2.33 86.6 16.04 0.122 5420
 5714 3 2.52 86.54 16.02 0.09 5713
 5715 3 2.62 86.54 15.88 0.076 5714
 5716 3 2.68 86.65 15.73 0.096 5715
 5717 3 2.79 86.57 15.61 0.141 5716
 5718 3 2.95 86.43 15.47 0.168 5717
 5719 3 3.12 86.32 15.44 0.129 5718
 5720 3 2.33 86.8 20.61 0.076 5363
 5721 3 2.39 86.96 20.66 0.091 5720
 5722 3 2.37 87.07 20.73 0.087 5721
 5723 3 2.35 87.19 20.75 0.099 5722
 5724 3 2.33 87.29 20.86 0.113 5723
 5725 3 2.31 87.37 20.93 0.12 5724
 5726 3 2.37 87.66 20.95 0.119 5725
 5727 3 2.41 87.88 20.93 0.112 5726
 5728 3 2.45 88.1 20.91 0.093 5727
 5729 3 2.47 88.21 20.93 0.08 5728
 5730 3 2.5 88.4 20.82 0.105 5729
 5731 3 2.5 88.63 20.87 0.1 5730
 5732 3 2.41 88.93 20.83 0.11 5731
 5733 3 2.45 89.05 20.81 0.164 5732
 5734 3 2.64 89.02 20.78 0.072 5733
 5735 3 2.25 89.43 21.01 0.105 5733
 5736 3 2.2 89.51 21.05 0.061 5735
 5737 3 2.14 89.65 21.12 0.102 5736
 5738 3 2.31 89.85 21.26 0.081 5737
 5739 3 2.54 85.82 20.86 0.135 5357
 5740 3 2.64 85.63 20.88 0.134 5739
 5741 3 2.77 85.49 20.95 0.129 5740
 5742 3 2.91 85.3 21 0.131 5741
 5743 3 2.91 85.16 20.93 0.164 5742
 5744 3 2.75 85.05 20.79 0.111 5743
 5745 3 2.75 84.93 20.63 0.084 5744
 5746 3 2.81 84.79 20.52 0.053 5745
 5747 3 2.77 84.71 20.47 0.093 5746
 5748 3 2.72 84.6 20.41 0.088 5747
 5749 3 2.79 84.54 20.32 0.101 5748
 5750 3 2.81 84.44 20.29 0.084 5749
 5751 3 2.68 86.13 21.52 0.133 5356
 5752 3 2.79 86.27 21.59 0.148 5751
 5753 3 2.95 86.33 21.64 0.168 5752
 5754 3 3.1 86.44 21.64 0.148 5753
 5755 3 3.14 86.62 21.54 0.101 5754
 5756 3 3.24 86.73 21.54 0.095 5755
 5757 3 3.35 86.82 21.62 0.1 5756
 5758 3 3.5 86.85 21.64 0.092 5757
 5759 3 3.64 86.88 21.62 0.085 5758
 5760 3 2.74 84.96 21.7 0.145 5300
 5761 3 2.81 84.88 21.66 0.041 5760
 5762 3 4.98 83.16 24.32 0.232 5261
 5763 3 4.76 83.21 24.41 0.237 5762
 5764 3 4.54 83.27 24.45 0.244 5763
 5765 3 4.3 83.33 24.52 0.274 5764
 5766 3 4.11 83.37 24.59 0.272 5765
 5767 3 3.91 83.3 24.68 0.253 5766
 5768 3 3.75 83.32 24.73 0.255 5767
 5769 3 3.58 83.3 24.77 0.276 5768
 5770 3 3.37 83.35 24.82 0.274 5769
 5771 3 3.2 83.35 24.88 0.229 5770
 5772 3 3 83.3 24.91 0.248 5771
 5773 3 2.85 83.3 24.95 0.249 5772
 5774 3 2.75 83.21 24.95 0.253 5773
 5775 3 2.6 83.16 24.95 0.241 5774
 5776 3 2.37 83.07 24.95 0.253 5775
 5777 3 2.1 83.04 24.98 0.266 5776
 5778 3 1.9 82.96 25.04 0.254 5777
 5779 3 1.82 82.91 25.18 0.228 5778
 5780 3 1.63 82.82 25.25 0.257 5779
 5781 3 1.53 82.82 25.39 0.301 5780
 5782 3 1.38 82.82 25.52 0.33 5781
 5783 3 1.23 82.73 25.61 0.307 5782
 5784 3 1.06 82.74 25.66 0.327 5783
 5785 3 0.94 82.77 25.75 0.377 5784
 5786 3 0.81 82.79 25.86 0.406 5785
 5787 3 0.68 82.68 25.88 0.389 5786
 5788 3 0.45 82.41 25.39 0.109 5787
 5789 3 0.34 82.38 25.32 0.089 5788
 5790 3 0.23 82.29 25.25 0.077 5789
 5791 3 0.57 82.49 25.97 0.326 5787
 5792 3 0.45 82.35 25.98 0.334 5791
 5793 3 0.33 82.57 26.29 0.222 5792
 5794 3 0.14 82.52 26.29 0.184 5793
 5795 3 0.05 82.49 26.36 0.185 5794
 5796 3 0 82.46 26.54 0.179 5795
 5797 3 -0.05 82.38 26.66 0.166 5796
 5798 3 -0.13 82.29 26.72 0.178 5797
 5799 3 -0.19 82.27 26.8 0.211 5798
 5800 3 -0.38 82.3 26.8 0.256 5799
 5801 3 -0.65 82.27 26.84 0.233 5800
 5802 3 -0.8 82.23 26.86 0.252 5801
 5803 3 -0.98 82.24 26.89 0.226 5802
 5804 3 -1.06 82.21 27.02 0.202 5803
 5805 3 -1.25 82.15 27.05 0.195 5804
 5806 3 -1.34 82.05 27.14 0.261 5805
 5807 3 -1.48 81.96 27.2 0.362 5806
 5808 3 -1.54 81.79 27.23 0.469 5807
 5809 3 -1.77 81.52 27.14 0.48 5808
 5810 3 -1.88 81.4 27.14 0.513 5809
 5811 3 -2.03 81.29 27.16 0.546 5810
 5812 3 -2.11 81.15 27.23 0.577 5811
 5813 3 -2.05 80.71 27.27 0.472 5812
 5814 3 -1.97 80.49 27.34 0.447 5813
 5815 3 -1.41 80.74 27.75 0.09 5814
 5816 3 -2.05 80.15 27.27 0.35 5814
 5817 3 -2.05 79.91 27.23 0.32 5816
 5818 3 -1.99 79.63 27.25 0.263 5817
 5819 3 -2.11 79.51 27.29 0.188 5818
 5820 3 -2.13 79.24 27.32 0.222 5819
 5821 3 -2.17 78.99 27.38 0.201 5820
 5822 3 -2.28 78.83 27.43 0.244 5821
 5823 3 -2.21 79.05 27.72 0.118 5822
 5824 3 -2.24 79.05 27.88 0.079 5823
 5825 3 -2.3 79.02 28.05 0.098 5824
 5826 3 -2.38 78.99 28.16 0.115 5825
 5827 3 -2.38 78.68 27.41 0.246 5822
 5828 3 -2.57 78.49 27.34 0.179 5827
 5829 3 -2.65 78.24 27.34 0.137 5828
 5830 3 -2.72 78.07 27.34 0.173 5829
 5831 3 -2.72 77.87 27.34 0.239 5830
 5832 3 -2.78 77.73 27.39 0.304 5831
 5833 3 -2.8 77.57 27.41 0.344 5832
 5834 3 -2.44 77.16 27.39 0.227 5833
 5835 3 -2.36 76.98 27.34 0.276 5834
 5836 3 -2.3 76.82 27.33 0.292 5835
 5837 3 -2.17 76.54 27.37 0.301 5836
 5838 3 -2.11 76.38 27.33 0.286 5837
 5839 3 -1.93 76.13 27.26 0.209 5838
 5840 3 -1.88 75.96 27.33 0.229 5839
 5841 3 -1.97 75.77 27.12 0.131 5840
 5842 3 -1.94 75.58 27.01 0.145 5841
 5843 3 -1.92 75.44 26.94 0.213 5842
 5844 3 -1.91 75.29 26.9 0.283 5843
 5845 3 -1.92 75.15 26.85 0.325 5844
 5846 3 -1.94 75.01 26.78 0.393 5845
 5847 3 -1.94 74.87 26.73 0.446 5846
 5848 3 -1.99 74.8 26.6 0.48 5847
 5849 3 -2.28 75.26 25.96 0.096 5848
 5850 3 -2.36 75.35 25.85 0.15 5849
 5851 3 -2.34 75.49 25.74 0.198 5850
 5852 3 -2.42 75.62 25.58 0.188 5851
 5853 3 -2.44 75.69 25.42 0.142 5852
 5854 3 -2.51 75.82 25.26 0.16 5853
 5855 3 -2.51 75.79 25.12 0.21 5854
 5856 3 -2.69 75.77 24.94 0.187 5855
 5857 3 -2.94 75.91 24.58 0.154 5856
 5858 3 -3.17 75.96 24.44 0.091 5857
 5859 3 -3.22 76.07 24.35 0.099 5858
 5860 3 -3.26 76.21 24.26 0.08 5859
 5861 3 -3.32 76.21 24.15 0.11 5860
 5862 3 -3.44 76.21 23.99 0.11 5861
 5863 3 -3.55 76.27 23.83 0.066 5862
 5864 3 -3.72 76.32 23.73 0.104 5863
 5865 3 -3.9 76.35 23.6 0.117 5864
 5866 3 -4.05 76.38 23.46 0.128 5865
 5867 3 -4.17 76.44 23.31 0.122 5866
 5868 3 -4.3 76.41 23.26 0.156 5867
 5869 3 -4.31 76.54 23.1 0.137 5868
 5870 3 -4.27 76.66 22.98 0.099 5869
 5871 3 -4.33 76.76 22.85 0.139 5870
 5872 3 -4.35 76.88 22.67 0.081 5871
 5873 3 -4.38 76.99 22.55 0.076 5872
 5874 3 -4.42 77.07 22.4 0.124 5873
 5875 3 -1.91 74.54 26.76 0.396 5848
 5876 3 -2.44 74.35 27.08 0.187 5875
 5877 3 -2.53 74.16 27.28 0.171 5876
 5878 3 -2.59 74.02 27.35 0.15 5877
 5879 3 -2.59 73.87 27.37 0.136 5878
 5880 3 -2.51 73.68 27.46 0.103 5879
 5881 3 -2.53 73.49 27.53 0.13 5880
 5882 3 -2.51 73.38 27.64 0.148 5881
 5883 3 -2.49 73.23 27.71 0.161 5882
 5884 3 -2.59 73.08 27.67 0.159 5883
 5885 3 -2.61 72.91 27.69 0.159 5884
 5886 3 -2.49 72.77 27.76 0.182 5885
 5887 3 -2.42 72.62 27.85 0.229 5886
 5888 3 -2.42 72.35 27.78 0.275 5887
 5889 3 -2.4 72.24 27.67 0.273 5888
 5890 3 -2.53 72.27 27.28 0.147 5889
 5891 3 -2.67 72.18 27.12 0.193 5890
 5892 3 -2.71 72.21 27.03 0.241 5891
 5893 3 -2.74 72.52 26.78 0.108 5892
 5894 3 -2.82 72.63 26.71 0.108 5893
 5895 3 -2.96 72.71 26.65 0.121 5894
 5896 3 -3.15 72.83 26.6 0.114 5895
 5897 3 -3.3 72.9 26.46 0.091 5896
 5898 3 -3.38 73.04 26.35 0.097 5897
 5899 3 -3.44 73.1 26.24 0.1 5898
 5900 3 -3.53 73.16 26.1 0.102 5899
 5901 3 -3.59 73.13 25.87 0.102 5900
 5902 3 -3.61 73.15 25.71 0.123 5901
 5903 3 -3.67 73.16 25.55 0.11 5902
 5904 3 -3.67 73.05 25.39 0.119 5903
 5905 3 -3.72 73.1 25.28 0.113 5904
 5906 3 -3.65 73.05 25.14 0.117 5905
 5907 3 -3.65 73.1 24.96 0.099 5906
 5908 3 -3.67 73.27 24.8 0.104 5907
 5909 3 -3.61 73.32 24.71 0.148 5908
 5910 3 -3.61 73.44 24.62 0.147 5909
 5911 3 -3.65 73.65 24.6 0.135 5910
 5912 3 -3.69 73.8 24.55 0.118 5911
 5913 3 -2.88 71.85 27.21 0.124 5892
 5914 3 -2.92 71.77 27.28 0.191 5913
 5915 3 -3.21 71.6 27.17 0.111 5914
 5916 3 -3.38 71.57 27.15 0.132 5915
 5917 3 -3.53 71.68 27.05 0.109 5916
 5918 3 -3.69 71.74 27.06 0.072 5917
 5919 3 -3.78 71.82 27.01 0.097 5918
 5920 3 -3.92 71.82 26.98 0.113 5919
 5921 3 -4.05 71.87 26.99 0.118 5920
 5922 3 -4.12 72.05 26.9 0.048 5921
 5923 3 -2.22 72.01 27.89 0.191 5889
 5924 3 -2.19 71.8 27.9 0.156 5923
 5925 3 -2.15 71.68 27.85 0.157 5924
 5926 3 -2.3 71.52 27.85 0.183 5925
 5927 3 -2.4 71.43 27.89 0.218 5926
 5928 3 -2.42 71.26 27.96 0.287 5927
 5929 3 -2.44 71.16 28.03 0.292 5928
 5930 3 -2.63 71.02 28.06 0.259 5929
 5931 3 -2.84 70.91 28.1 0.265 5930
 5932 3 -2.9 70.71 28.1 0.282 5931
 5933 3 -3.05 70.63 28.1 0.306 5932
 5934 3 -3.17 70.54 28.21 0.281 5933
 5935 3 -3.28 70.43 28.21 0.3 5934
 5936 3 -3.42 70.35 28.08 0.243 5935
 5937 3 -3.51 70.16 27.83 0.143 5936
 5938 3 -3.59 69.93 27.85 0.141 5937
 5939 3 -3.59 69.79 27.81 0.164 5938
 5940 3 -3.61 69.6 27.83 0.204 5939
 5941 3 -3.57 69.44 27.8 0.184 5940
 5942 3 -3.51 69.35 27.87 0.196 5941
 5943 3 -3.42 69.27 27.99 0.248 5942
 5944 3 -3.32 69.21 28.06 0.301 5943
 5945 3 -3.63 68.91 28.21 0.194 5944
 5946 3 -3.69 68.74 28.24 0.217 5945
 5947 3 -3.78 68.55 28.37 0.223 5946
 5948 3 -3.92 68.35 28.53 0.146 5947
 5949 3 -3.98 68.15 28.56 0.107 5948
 5950 3 -4.04 67.96 28.58 0.141 5949
 5951 3 -4.08 67.85 28.62 0.165 5950
 5952 3 -4.09 67.71 28.74 0.182 5951
 5953 3 -4.16 67.6 28.85 0.171 5952
 5954 3 -4.21 67.51 29.03 0.174 5953
 5955 3 -4.22 67.37 29.12 0.15 5954
 5956 3 -4.26 67.26 29.24 0.189 5955
 5957 3 -4.43 67.1 29.21 0.143 5956
 5958 3 -4.55 66.93 29.28 0.143 5957
 5959 3 -4.59 66.79 29.39 0.137 5958
 5960 3 -4.63 66.68 29.44 0.13 5959
 5961 3 -4.7 66.54 29.51 0.113 5960
 5962 3 -4.69 66.41 29.55 0.136 5961
 5963 3 -4.81 66.33 29.65 0.132 5962
 5964 3 -4.9 66.24 29.65 0.15 5963
 5965 3 -4.93 66.13 29.64 0.211 5964
 5966 3 -4.89 66.04 29.62 0.297 5965
 5967 3 -4.88 65.88 29.64 0.385 5966
 5968 3 -5.01 65.76 29.6 0.416 5967
 5969 3 -5.02 65.6 29.56 0.383 5968
 5970 3 -4.98 65.4 29.65 0.322 5969
 5971 3 -5.17 65.24 29.78 0.192 5970
 5972 3 -5.22 65.12 29.9 0.186 5971
 5973 3 -5.17 64.99 29.9 0.214 5972
 5974 3 -5.27 64.8 29.94 0.209 5973
 5975 3 -5.19 64.62 29.99 0.211 5974
 5976 3 -5.14 64.43 30.05 0.189 5975
 5977 3 -5.14 64.27 30.12 0.149 5976
 5978 3 -5.1 64.18 30.15 0.149 5977
 5979 3 -5.03 64.04 30.14 0.214 5978
 5980 3 -5.06 63.91 30.23 0.262 5979
 5981 3 -5.15 63.69 30.31 0.229 5980
 5982 3 -5.17 63.51 30.37 0.213 5981
 5983 3 -5.07 63.4 30.44 0.238 5982
 5984 3 -4.77 63.51 30.48 0.124 5983
 5985 3 -4.77 63.44 30.69 0.137 5984
 5986 3 -4.68 63.43 30.83 0.135 5985
 5987 3 -4.64 63.43 31.01 0.101 5986
 5988 3 -4.63 63.45 31.19 0.114 5987
 5989 3 -4.6 63.43 31.33 0.121 5988
 5990 3 -4.57 63.4 31.48 0.111 5989
 5991 3 -4.53 63.37 31.6 0.121 5990
 5992 3 -4.46 63.33 31.76 0.148 5991
 5993 3 -4.44 63.26 31.92 0.157 5992
 5994 3 -4.51 63.18 32.04 0.146 5993
 5995 3 -4.48 63.08 32.12 0.135 5994
 5996 3 -4.54 62.98 32.22 0.158 5995
 5997 3 -4.59 62.88 32.36 0.125 5996
 5998 3 -4.56 62.8 32.51 0.151 5997
 5999 3 -4.51 62.68 32.65 0.127 5998
 6000 3 -4.52 62.55 32.82 0.107 5999
 6001 3 -4.58 62.37 32.98 0.114 6000
 6002 3 -4.66 62.26 33.08 0.139 6001
 6003 3 -4.72 62.12 33.2 0.175 6002
 6004 3 -4.77 61.94 33.33 0.178 6003
 6005 3 -4.87 61.8 33.44 0.201 6004
 6006 3 -4.83 61.65 33.54 0.166 6005
 6007 3 -4.87 61.45 33.58 0.176 6006
 6008 3 -4.92 61.27 33.8 0.102 6007
 6009 3 -4.96 61.18 33.98 0.126 6008
 6010 3 -5.01 61.09 34.02 0.096 6009
 6011 3 -5.09 60.87 34.04 0.14 6010
 6012 3 -5.16 60.76 34.13 0.115 6011
 6013 3 -5.23 60.72 34.2 0.142 6012
 6014 3 -5.42 60.59 34.29 0.122 6013
 6015 3 -5.47 60.45 34.37 0.128 6014
 6016 3 -5.55 60.33 34.44 0.122 6015
 6017 3 -5.54 60.15 34.55 0.113 6016
 6018 3 -5.52 59.97 34.62 0.147 6017
 6019 3 -5.47 59.83 34.73 0.112 6018
 6020 3 -5.45 59.65 34.76 0.11 6019
 6021 3 -5.42 59.5 35.04 0.103 6020
 6022 3 -5.39 59.36 35.09 0.137 6021
 6023 3 -5.41 59.25 35.15 0.108 6022
 6024 3 -5.33 59.12 35.23 0.104 6023
 6025 3 -5.25 59.05 35.33 0.095 6024
 6026 3 -5.14 58.91 35.41 0.123 6025
 6027 3 -5.09 58.84 35.51 0.109 6026
 6028 3 -5.06 58.7 35.63 0.127 6027
 6029 3 -5.05 58.62 35.75 0.146 6028
 6030 3 -4.98 58.51 35.76 0.215 6029
 6031 3 -5.09 58.19 35.59 0.148 6030
 6032 3 -5.12 58.01 35.59 0.146 6031
 6033 3 -5.34 57.86 35.61 0.153 6032
 6034 3 -5.48 57.76 35.66 0.146 6033
 6035 3 -5.62 57.62 35.65 0.117 6034
 6036 3 -5.8 57.62 35.61 0.141 6035
 6037 3 -5.97 57.66 35.58 0.054 6036
 6038 3 -6.09 57.69 35.59 0.088 6037
 6039 3 -6.17 57.58 35.52 0.09 6038
 6040 3 -6.3 57.43 35.5 0.08 6039
 6041 3 -6.43 57.44 35.51 0.168 6040
 6042 3 -6.48 57.48 35.65 0.19 6041
 6043 3 -6.6 57.65 35.73 0.075 6042
 6044 3 -4.85 58.58 35.94 0.169 6030
 6045 3 -4.68 58.48 35.94 0.153 6044
 6046 3 -4.55 58.47 36.07 0.139 6045
 6047 3 -4.46 58.43 36.18 0.189 6046
 6048 3 -4.34 58.44 36.25 0.234 6047
 6049 3 -4.17 58.38 36.3 0.293 6048
 6050 3 -4.09 58.29 36.37 0.296 6049
 6051 3 -4 58.23 36.47 0.217 6050
 6052 3 -3.76 58.33 36.68 0.146 6051
 6053 3 -3.59 58.32 36.83 0.16 6052
 6054 3 -3.44 58.33 36.98 0.169 6053
 6055 3 -3.28 58.3 37.18 0.159 6054
 6056 3 -3.15 58.18 37.29 0.178 6055
 6057 3 -3.07 58.13 37.4 0.164 6056
 6058 3 -2.94 58.15 37.51 0.205 6057
 6059 3 -2.92 58.08 37.65 0.275 6058
 6060 3 -2.65 57.98 37.73 0.385 6059
 6061 3 -2.65 57.82 37.84 0.417 6060
 6062 3 -2.61 57.73 37.98 0.413 6061
 6063 3 -2.57 57.66 38.05 0.412 6062
 6064 3 -2.51 57.69 38.2 0.291 6063
 6065 3 -2.15 57.95 38.37 0.092 6064
 6066 3 -2.03 57.98 38.32 0.123 6065
 6067 3 -2.07 57.94 38.18 0.166 6066
 6068 3 -2.13 57.83 38.12 0.149 6067
 6069 3 -5.22 61.66 33.48 0.125 6005
 6070 3 -5.38 61.76 33.4 0.104 6069
 6071 3 -5.42 61.82 33.29 0.078 6070
 6072 3 -5.54 61.94 33.23 0.108 6071
 6073 3 -5.71 61.93 33.26 0.122 6072
 6074 3 -5.84 61.82 33.32 0.000125 6073
 6075 3 -5.19 63.15 30.37 0.103 5983
 6076 3 -5.19 63 30.3 0.17 6075
 6077 3 -5.23 62.8 30.26 0.191 6076
 6078 3 -5.35 62.62 30.26 0.232 6077
 6079 3 -5.35 62.48 30.24 0.213 6078
 6080 3 -5.38 62.3 30.3 0.21 6079
 6081 3 -5.34 62.13 30.28 0.126 6080
 6082 3 -5.49 61.95 30.24 0.169 6081
 6083 3 -5.64 61.8 30.24 0.176 6082
 6084 3 -5.77 61.65 30.3 0.155 6083
 6085 3 -5.86 61.51 30.35 0.127 6084
 6086 3 -5.96 61.36 30.39 0.163 6085
 6087 3 -6.05 61.19 30.4 0.121 6086
 6088 3 -6.17 61.05 30.4 0.141 6087
 6089 3 -6.19 60.79 30.33 0.123 6088
 6090 3 -6.23 60.58 30.35 0.101 6089
 6091 3 -6.3 60.5 30.35 0.099 6090
 6092 3 -6.3 60.32 30.4 0.141 6091
 6093 3 -6.35 60.19 30.42 0.143 6092
 6094 3 -6.39 59.98 30.42 0.156 6093
 6095 3 -6.38 59.8 30.46 0.189 6094
 6096 3 -6.38 59.65 30.46 0.192 6095
 6097 3 -6.26 59.48 30.39 0.165 6096
 6098 3 -6.27 59.3 30.37 0.139 6097
 6099 3 -6.31 59.08 30.35 0.129 6098
 6100 3 -6.42 58.87 30.37 0.16 6099
 6101 3 -6.47 58.73 30.37 0.194 6100
 6102 3 -6.45 58.63 30.35 0.235 6101
 6103 3 -6.48 58.4 30.33 0.183 6102
 6104 3 -6.51 58.26 30.44 0.171 6103
 6105 3 -6.43 58.08 30.56 0.175 6104
 6106 3 -6.46 57.87 30.62 0.126 6105
 6107 3 -6.38 57.73 30.65 0.101 6106
 6108 3 -6.37 57.58 30.6 0.122 6107
 6109 3 -6.39 57.44 30.53 0.108 6108
 6110 3 -6.34 57.33 30.51 0.11 6109
 6111 3 -6.39 57.26 30.42 0.159 6110
 6112 3 -6.35 57.08 30.44 0.114 6111
 6113 3 -6.38 56.94 30.37 0.159 6112
 6114 3 -6.42 56.76 30.35 0.197 6113
 6115 3 -6.43 56.65 30.35 0.207 6114
 6116 3 -6.5 56.59 30.3 0.197 6115
 6117 3 -6.46 56.43 30.23 0.128 6116
 6118 3 -6.34 56.33 30.15 0.14 6117
 6119 3 -6.33 56.18 30.06 0.132 6118
 6120 3 -6.31 55.9 30.01 0.182 6119
 6121 3 -6.34 55.72 29.9 0.136 6120
 6122 3 -6.35 55.5 29.9 0.11 6121
 6123 3 -6.38 55.38 29.81 0.119 6122
 6124 3 -6.38 55.26 29.67 0.175 6123
 6125 3 -6.33 55.12 29.6 0.193 6124
 6126 3 -6.31 55.01 29.49 0.26 6125
 6127 3 -6.38 54.93 29.39 0.364 6126
 6128 3 -6.35 54.8 29.28 0.453 6127
 6129 3 -6.46 54.58 29.28 0.449 6128
 6130 3 -6.51 54.43 29.24 0.408 6129
 6131 3 -6.5 54.26 29.28 0.308 6130
 6132 3 -6.56 54.08 29.3 0.229 6131
 6133 3 -6.45 53.98 29.28 0.216 6132
 6134 3 -6.38 53.82 29.24 0.153 6133
 6135 3 -6.42 53.66 29.19 0.157 6134
 6136 3 -6.39 53.48 29.17 0.152 6135
 6137 3 -6.33 53.33 29.17 0.121 6136
 6138 3 -6.26 53.2 29.15 0.153 6137
 6139 3 -6.21 53.09 29.06 0.202 6138
 6140 3 -6.22 53 28.99 0.234 6139
 6141 3 -6.37 52.87 28.85 0.155 6140
 6142 3 -6.22 52.75 28.83 0.158 6141
 6143 3 -6.31 52.69 28.67 0.181 6142
 6144 3 -6.46 52.58 28.6 0.195 6143
 6145 3 -6.41 52.52 28.28 0.093 6144
 6146 3 -6.42 52.58 28.14 0.105 6145
 6147 3 -6.48 52.48 28.1 0.000125 6146
 6148 3 -6.56 52.44 28.76 0.108 6144
 6149 3 -6.8 52.41 28.8 0.142 6148
 6150 3 -6.85 52.26 28.81 0.17 6149
 6151 3 -6.72 51.9 28.85 0.075 6150
 6152 3 -6.67 51.76 28.74 0.133 6151
 6153 3 -6.62 51.62 28.62 0.118 6152
 6154 3 -6.6 51.44 28.58 0.154 6153
 6155 3 -6.51 51.33 28.51 0.141 6154
 6156 3 -6.34 51.38 28.35 0.067 6155
 6157 3 -6.38 51.33 28.23 0.102 6156
 6158 3 -5.92 52.93 29.14 0.167 6140
 6159 3 -5.77 52.87 29.21 0.112 6158
 6160 3 -5.63 52.75 29.24 0.126 6159
 6161 3 -5.47 52.62 29.28 0.19 6160
 6162 3 -5.45 52.47 29.26 0.215 6161
 6163 3 -5.35 52.33 29.26 0.218 6162
 6164 3 -5.29 52.05 29.37 0.191 6163
 6165 3 -5.17 51.83 29.53 0.18 6164
 6166 3 -5.1 51.61 29.67 0.158 6165
 6167 3 -5.08 51.51 29.78 0.142 6166
 6168 3 -5.05 51.43 29.92 0.111 6167
 6169 3 -5.04 51.33 29.94 0.113 6168
 6170 3 -4.98 51.26 30.01 0.125 6169
 6171 3 -4.88 51.11 30.14 0.122 6170
 6172 3 -4.84 50.95 30.23 0.19 6171
 6173 3 -4.72 50.87 30.35 0.213 6172
 6174 3 -4.68 50.69 30.42 0.18 6173
 6175 3 -4.63 50.55 30.51 0.207 6174
 6176 3 -4.39 50.41 30.65 0.152 6175
 6177 3 -4.42 50.23 30.74 0.157 6176
 6178 3 -4.41 50.16 30.92 0.149 6177
 6179 3 -4.26 50.08 31.08 0.143 6178
 6180 3 -4.13 49.95 31.12 0.166 6179
 6181 3 -4.06 49.87 31.28 0.166 6180
 6182 3 -3.9 49.9 31.49 0.164 6181
 6183 3 -3.88 49.76 31.65 0.19 6182
 6184 3 -3.88 49.75 31.8 0.121 6183
 6185 3 -3.82 49.69 31.92 0.097 6184
 6186 3 -3.74 49.66 32.01 0.104 6185
 6187 3 -3.69 49.57 32.15 0.124 6186
 6188 3 -3.71 49.51 32.3 0.131 6187
 6189 3 -3.74 49.44 32.44 0.128 6188
 6190 3 -3.72 49.33 32.61 0.151 6189
 6191 3 -3.65 49.3 32.73 0.172 6190
 6192 3 -3.51 49.37 32.84 0.188 6191
 6193 3 -3.46 49.36 32.94 0.249 6192
 6194 3 -3.3 49.02 32.88 0.149 6193
 6195 3 -3.24 48.9 32.8 0.111 6194
 6196 3 -3.38 49.61 33.22 0.208 6193
 6197 3 -3.3 49.57 33.45 0.268 6196
 6198 3 -3.28 49.4 33.52 0.328 6197
 6199 3 -3.32 49.41 33.76 0.327 6198
 6200 3 -3.53 49.65 34.2 0.165 6199
 6201 3 -3.61 49.82 34.4 0.128 6200
 6202 3 -3.61 49.88 34.52 0.135 6201
 6203 3 -3.67 49.94 34.63 0.125 6202
 6204 3 -3.72 50.08 34.76 0.104 6203
 6205 3 -3.78 50.12 34.88 0.11 6204
 6206 3 -3.82 50.26 34.94 0.126 6205
 6207 3 -3.9 50.34 35.02 0.139 6206
 6208 3 -3.96 50.55 35.11 0.127 6207
 6209 3 -4.05 50.69 35.18 0.123 6208
 6210 3 -4.06 50.77 35.36 0.11 6209
 6211 3 -4.14 50.94 35.44 0.127 6210
 6212 3 -4.23 51.07 35.52 0.089 6211
 6213 3 -4.29 51.19 35.62 0.089 6212
 6214 3 -4.37 51.3 35.69 0.13 6213
 6215 3 -4.46 51.4 35.75 0.132 6214
 6216 3 -4.52 51.5 35.83 0.122 6215
 6217 3 -4.59 51.55 35.91 0.118 6216
 6218 3 -4.73 51.54 36.01 0.129 6217
 6219 3 -4.79 51.65 36.07 0.166 6218
 6220 3 -4.77 51.84 36.19 0.131 6219
 6221 3 -4.8 51.97 36.26 0.13 6220
 6222 3 -4.91 52.11 36.57 0.099 6221
 6223 3 -4.88 52.18 36.65 0.103 6222
 6224 3 -4.98 52.2 36.82 0.103 6223
 6225 3 -5.08 52.27 36.93 0.094 6224
 6226 3 -5.12 52.34 37.02 0.112 6225
 6227 3 -5.17 52.4 37.15 0.162 6226
 6228 3 -5.27 52.5 37.32 0.223 6227
 6229 3 -5.18 52.55 37.54 0.114 6228
 6230 3 -5.26 52.66 37.83 0.11 6229
 6231 3 -5.25 52.75 38 0.145 6230
 6232 3 -5.26 52.8 38.11 0.131 6231
 6233 3 -5.22 52.95 38.3 0.09 6232
 6234 3 -5.13 52.95 38.45 0.104 6233
 6235 3 -4.97 52.77 38.62 0.149 6234
 6236 3 -5.09 52.77 38.7 0.242 6235
 6237 3 -5.09 52.74 38.84 0.323 6236
 6238 3 -5.1 52.66 38.98 0.367 6237
 6239 3 -5.16 52.56 39.08 0.299 6238
 6240 3 -5.25 52.59 39.2 0.168 6239
 6241 3 -5.31 52.84 38.59 0.067 6236
 6242 3 -5.51 52.81 38.55 0.095 6241
 6243 3 -5.62 52.77 38.54 0.105 6242
 6244 3 -5.55 52.61 37.45 0.136 6228
 6245 3 -5.7 52.76 37.62 0.089 6244
 6246 3 -5.87 52.84 37.7 0.133 6245
 6247 3 -5.96 52.88 37.8 0.125 6246
 6248 3 -6.01 52.86 37.93 0.081 6247
 6249 3 -6.06 52.86 38.08 0.063 6248
 6250 3 -6.08 52.95 38.2 0.082 6249
 6251 3 -6.09 53.06 38.36 0.087 6250
 6252 3 -6.14 53.1 38.51 0.102 6251
 6253 3 -6.16 53.2 38.7 0.128 6252
 6254 3 -6.23 53.17 38.87 0.135 6253
 6255 3 -6.35 53.34 39.02 0.122 6254
 6256 3 -6.42 53.38 39.26 0.101 6255
 6257 3 -6.42 53.39 39.44 0.113 6256
 6258 3 -6.34 53.46 39.51 0.000125 6257
 6259 3 -4.67 51.95 36.13 0.113 6221
 6260 3 -4.48 51.93 35.9 0.106 6259
 6261 3 -4.38 52.05 35.83 0.11 6260
 6262 3 -4.31 52.15 35.73 0.113 6261
 6263 3 -4.25 52.27 35.58 0.106 6262
 6264 3 -4.58 51.86 36.01 0.113 6263
 6265 3 -4.8 52.3 36.29 0.096 6259
 6266 3 -4.77 52.44 36.37 0.096 6265
 6267 3 -5.26 51.48 29.51 0.091 6167
 6268 3 -5.34 51.3 29.4 0.127 6267
 6269 3 -5.46 51.27 28.98 0.136 6268
 6270 3 -5.22 51.08 29.46 0.134 6268
 6271 3 -5.09 51.01 29.37 0.11 6270
 6272 3 -5.08 50.88 29.33 0.099 6271
 6273 3 -5.33 51.7 29.39 0.064 6267
 6274 3 -5.38 51.83 29.37 0.097 6273
 6275 3 -3.97 67.37 29.39 0.148 5956
 6276 3 -3.88 67.37 29.62 0.128 6275
 6277 3 -3.82 67.29 29.76 0.121 6276
 6278 3 -3.67 67.21 29.8 0.114 6277
 6279 3 -3.47 67.18 29.8 0.072 6278
 6280 3 -3.3 67.13 29.78 0.072 6279
 6281 3 -3.17 66.98 29.83 0.116 6280
 6282 3 -3.05 66.87 29.94 0.05 6281
 6283 3 -2.97 66.74 30.06 0.085 6282
 6284 3 -2.98 66.57 30.19 0.116 6283
 6285 3 -2.97 66.41 30.28 0.098 6284
 6286 3 -2.98 66.21 30.4 0.138 6285
 6287 3 -2.98 66.16 30.51 0.162 6286
 6288 3 -2.77 66.18 30.69 0.122 6287
 6289 3 -2.64 66.21 30.78 0.131 6288
 6290 3 -2.58 66.3 30.8 0.136 6289
 6291 3 -2.84 69.41 27.96 0.153 5944
 6292 3 -2.76 69.49 27.9 0.165 6291
 6293 3 -3.01 69.58 27.69 0.126 6292
 6294 3 -3.13 69.58 27.65 0.124 6293
 6295 3 -3.22 69.54 27.71 0.000125 6294
 6296 3 -1.95 71.08 28.17 0.066 5929
 6297 3 -1.89 70.99 28.26 0.115 6296
 6298 3 -1.8 70.93 28.26 0.115 6297
 6299 3 -1.72 70.82 28.37 0.115 6298
 6300 3 -1.65 70.71 28.4 0.097 6299
 6301 3 -1.34 74.62 26.55 0.139 5875
 6302 3 -1.18 74.57 26.58 0.142 6301
 6303 3 -1.01 74.57 26.58 0.125 6302
 6304 3 -0.86 74.4 26.71 0.107 6303
 6305 3 -0.85 74.3 26.83 0.099 6304
 6306 3 -0.85 74.32 27.03 0.097 6305
 6307 3 -0.78 74.3 27.19 0.125 6306
 6308 3 -0.68 74.32 27.26 0.079 6307
 6309 3 -0.53 74.38 27.37 0.106 6308
 6310 3 -0.74 74.49 26.33 0.1 6303
 6311 3 -0.6 74.43 26.28 0.153 6310
 6312 3 -0.43 74.38 26.31 0.162 6311
 6313 3 -0.24 74.33 26.46 0.197 6312
 6314 3 -0.17 74.6 26.46 0.091 6313
 6315 3 -0.08 74.71 26.42 0.086 6314
 6316 3 -0.01 74.91 26.37 0.107 6315
 6317 3 0 75.13 26.26 0.073 6316
 6318 3 0.1 75.24 26.21 0.068 6317
 6319 3 0.25 75.32 26.19 0.098 6318
 6320 3 0.35 75.38 26.21 0.12 6319
 6321 3 -0.05 74.21 26.53 0.181 6313
 6322 3 0 74.12 26.58 0.192 6321
 6323 3 0.07 73.99 26.64 0.246 6322
 6324 3 0.46 74.08 26.83 0.135 6323
 6325 3 0.65 74.04 26.96 0.142 6324
 6326 3 0.81 74.02 27.12 0.113 6325
 6327 3 0.86 74.12 27.17 0.181 6326
 6328 3 0.96 74.18 27.21 0.258 6327
 6329 3 1.27 74.04 27.35 0.143 6328
 6330 3 1.31 74.21 27.46 0.114 6329
 6331 3 1.3 74.38 27.44 0.13 6330
 6332 3 1.37 74.46 27.49 0.191 6331
 6333 3 1.55 74.4 27.73 0.17 6332
 6334 3 1.63 74.46 27.76 0.221 6333
 6335 3 -3.4 77.68 27.34 0.169 5833
 6336 3 -3.55 77.71 27.22 0.196 6335
 6337 3 -3.76 77.63 27.25 0.183 6336
 6338 3 -3.98 77.65 27.23 0.145 6337
 6339 3 -4.2 77.66 27.16 0.169 6338
 6340 3 -4.33 77.69 27.11 0.206 6339
 6341 3 -4.5 77.65 27.09 0.27 6340
 6342 3 -4.67 77.63 27.14 0.251 6341
 6343 3 -4.85 77.66 27.23 0.231 6342
 6344 3 -5.06 77.66 27.29 0.257 6343
 6345 3 -5.26 77.68 27.29 0.301 6344
 6346 3 -5.38 77.85 27.3 0.358 6345
 6347 3 -5.51 77.88 27.38 0.354 6346
 6348 3 -5.73 77.69 27.38 0.273 6347
 6349 3 -5.91 77.57 27.32 0.225 6348
 6350 3 -6.12 77.43 27.39 0.202 6349
 6351 3 -6.31 77.32 27.41 0.185 6350
 6352 3 -6.5 77.3 27.41 0.151 6351
 6353 3 -6.76 77.41 27.29 0.111 6352
 6354 3 -6.95 77.48 27.29 0.156 6353
 6355 3 -7.12 77.49 27.29 0.158 6354
 6356 3 -7.38 77.54 27.25 0.183 6355
 6357 3 -7.54 77.6 27.25 0.149 6356
 6358 3 -7.72 77.73 27.2 0.17 6357
 6359 3 -7.92 77.77 27.11 0.202 6358
 6360 3 -8.14 77.82 27.09 0.168 6359
 6361 3 -8.38 77.93 27.09 0.095 6360
 6362 3 -8.55 78.07 27.11 0.113 6361
 6363 3 -8.68 78.12 27.07 0.178 6362
 6364 3 -8.86 78.1 27.02 0.202 6363
 6365 3 -8.97 78.13 27.02 0.221 6364
 6366 3 -9.14 77.88 27.11 0.125 6365
 6367 3 -9.28 77.77 27.18 0.124 6366
 6368 3 -9.33 77.71 27.27 0.105 6367
 6369 3 -9.38 77.57 27.38 0.149 6368
 6370 3 -9.39 77.41 27.32 0.113 6369
 6371 3 -9.46 77.33 27.28 0.09 6370
 6372 3 -9.54 77.27 27.23 0.143 6371
 6373 3 -9.53 77.12 27.17 0.14 6372
 6374 3 -9.4 77.02 27.05 0.085 6373
 6375 3 -9.38 76.91 26.99 0.099 6374
 6376 3 -9.35 76.74 26.92 0.089 6375
 6377 3 -9.36 76.54 26.83 0.105 6376
 6378 3 -9.31 76.35 26.73 0.125 6377
 6379 3 -9.3 76.18 26.67 0.099 6378
 6380 3 -9.15 76.04 26.58 0.114 6379
 6381 3 -9.1 75.93 26.67 0.113 6380
 6382 3 -9.08 75.79 26.74 0.081 6381
 6383 3 -9.05 75.66 26.78 0.084 6382
 6384 3 -8.98 75.58 26.87 0.05 6383
 6385 3 -9.55 76.98 27.35 0.125 6373
 6386 3 -9.69 76.82 27.49 0.138 6385
 6387 3 -9.71 76.71 27.62 0.158 6386
 6388 3 -9.77 76.62 27.69 0.199 6387
 6389 3 -9.68 76.27 27.81 0.083 6388
 6390 3 -9.72 76.18 27.92 0.139 6389
 6391 3 -9.77 76.04 28.03 0.206 6390
 6392 3 -9.73 75.94 28.17 0.272 6391
 6393 3 -10.19 76.01 28.01 0.14 6392
 6394 3 -10.39 76.07 27.94 0.122 6393
 6395 3 -10.63 76.13 27.89 0.107 6394
 6396 3 -10.75 76.07 27.8 0.104 6395
 6397 3 -10.9 76.02 27.8 0.093 6396
 6398 3 -10.98 75.88 27.85 0.139 6397
 6399 3 -11.12 75.77 27.9 0.136 6398
 6400 3 -11.22 75.6 27.96 0.119 6399
 6401 3 -11.3 75.43 28.1 0.134 6400
 6402 3 -11.39 75.32 28.14 0.112 6401
 6403 3 -11.52 75.24 28.19 0.127 6402
 6404 3 -11.6 75.13 28.19 0.137 6403
 6405 3 -11.75 74.96 28.19 0.098 6404
 6406 3 -11.89 74.91 28.12 0.106 6405
 6407 3 -12.02 74.89 28.12 0.086 6406
 6408 3 -12.14 74.86 28.1 0.1 6407
 6409 3 -12.27 74.8 28.06 0.09 6408
 6410 3 -12.47 74.69 27.99 0.093 6409
 6411 3 -12.61 74.55 27.92 0.12 6410
 6412 3 -12.81 74.38 27.94 0.126 6411
 6413 3 -12.99 74.3 27.94 0.096 6412
 6414 3 -13.2 74.31 27.87 0.105 6413
 6415 3 -13.38 74.3 27.89 0.076 6414
 6416 3 -13.53 74.24 27.89 0.103 6415
 6417 3 -13.74 74.2 27.78 0.075 6416
 6418 3 -13.82 74.22 27.65 0.079 6417
 6419 3 -13.88 74.17 27.55 0.097 6418
 6420 3 -13.98 74 27.56 0.094 6419
 6421 3 -14.07 73.88 27.49 0.1 6420
 6422 3 -14.12 73.69 27.4 0.108 6421
 6423 3 -14.22 73.64 27.28 0.154 6422
 6424 3 -14.31 73.56 27.28 0.146 6423
 6425 3 -14.3 73.56 26.99 0.092 6424
 6426 3 -14.35 73.58 26.87 0.08 6425
 6427 3 -14.45 73.58 26.76 0.000125 6426
 6428 3 -9.47 75.83 28.46 0.187 6392
 6429 3 -9.32 75.83 28.69 0.115 6428
 6430 3 -9.32 75.94 28.85 0.112 6429
 6431 3 -9.28 75.88 28.99 0.092 6430
 6432 3 -9.25 75.82 29.1 0.096 6431
 6433 3 -9.27 75.9 29.19 0.085 6432
 6434 3 -9.24 75.99 29.28 0.079 6433
 6435 3 -9.21 76.07 29.37 0.163 6434
 6436 3 -9.03 78.3 26.84 0.136 6365
 6437 3 -9.12 78.38 26.73 0.117 6436
 6438 3 -9.2 78.38 26.59 0.109 6437
 6439 3 -9.33 78.41 26.48 0.159 6438
 6440 3 -9.47 78.48 26.41 0.173 6439
 6441 3 -9.54 78.52 26.29 0.173 6440
 6442 3 -9.74 78.6 26.14 0.195 6441
 6443 3 -9.94 78.74 26.09 0.184 6442
 6444 3 -10.08 78.83 26 0.191 6443
 6445 3 -10.32 78.91 25.95 0.147 6444
 6446 3 -10.43 78.99 25.95 0.159 6445
 6447 3 -10.58 79.04 25.88 0.172 6446
 6448 3 -10.74 79.16 25.8 0.179 6447
 6449 3 -10.87 79.13 25.73 0.241 6448
 6450 3 -11.03 79.42 25.79 0.131 6449
 6451 3 -11.13 79.52 25.82 0.109 6450
 6452 3 -11.24 79.61 25.86 0.095 6451
 6453 3 -11.37 79.67 25.84 0.17 6452
 6454 3 -11.45 79.74 25.77 0.246 6453
 6455 3 -11.57 79.8 25.75 0.343 6454
 6456 3 -11.63 79.89 25.61 0.445 6455
 6457 3 -11.13 79.89 25.11 0.109 6456
 6458 3 -11.05 79.84 24.82 0.149 6457
 6459 3 -10.98 79.8 24.63 0.135 6458
 6460 3 -10.9 79.81 24.52 0.196 6459
 6461 3 -10.63 79.74 24.38 0.145 6460
 6462 3 -10.45 79.72 24.27 0.119 6461
 6463 3 -10.31 79.69 24.2 0.14 6462
 6464 3 -10.13 79.77 24.16 0.186 6463
 6465 3 -10.07 79.77 24.07 0.171 6464
 6466 3 -9.87 79.94 24.07 0.128 6465
 6467 3 -9.62 80.07 24.07 0.096 6466
 6468 3 -9.47 80.1 24.04 0.09 6467
 6469 3 -9.31 80.15 23.95 0.061 6468
 6470 3 -9.15 80.12 23.8 0.104 6469
 6471 3 -9.07 80.18 23.64 0.1 6470
 6472 3 -9 80.24 23.55 0.103 6471
 6473 3 -8.83 80.43 23.54 0.099 6472
 6474 3 -8.72 80.54 23.52 0.097 6473
 6475 3 -8.61 80.62 23.52 0.08 6474
 6476 3 -8.46 80.63 23.61 0.085 6475
 6477 3 -8.35 80.69 23.59 0.068 6476
 6478 3 -8.23 80.74 23.57 0.069 6477
 6479 3 -8.13 80.76 23.5 0.064 6478
 6480 3 -7.83 80.71 23.39 0.075 6479
 6481 3 -7.7 80.71 23.34 0.104 6480
 6482 3 -7.62 80.83 23.25 0.084 6481
 6483 3 -7.48 80.83 23.14 0.049 6482
 6484 3 -7.37 80.85 23.05 0.053 6483
 6485 3 -7.22 80.82 23.02 0.082 6484
 6486 3 -7.13 80.9 22.93 0.099 6485
 6487 3 -6.98 80.93 22.84 0.062 6486
 6488 3 -6.84 80.85 22.84 0.075 6487
 6489 3 -6.76 80.77 22.77 0.076 6488
 6490 3 -6.7 80.63 22.73 0.109 6489
 6491 3 -6.59 80.68 22.68 0.155 6490
 6492 3 -6.39 80.43 22.72 0.102 6491
 6493 3 -6.26 80.27 22.68 0.076 6492
 6494 3 -6.26 80.15 22.68 0.083 6493
 6495 3 -6.13 79.93 22.57 0.102 6494
 6496 3 -6.05 79.8 22.43 0.079 6495
 6497 3 -5.92 79.73 22.36 0.084 6496
 6498 3 -5.75 79.63 22.25 0.124 6497
 6499 3 -5.58 79.6 22.09 0.074 6498
 6500 3 -5.42 79.52 22.02 0.115 6499
 6501 3 -5.37 79.43 22.02 0.152 6500
 6502 3 -10.07 79.74 23.84 0.14 6465
 6503 3 -9.97 79.66 23.59 0.098 6502
 6504 3 -9.88 79.57 23.45 0.129 6503
 6505 3 -9.79 79.54 23.25 0.129 6504
 6506 3 -9.68 79.48 23.11 0.151 6505
 6507 3 -9.55 79.38 22.97 0.12 6506
 6508 3 -9.47 79.29 22.86 0.114 6507
 6509 3 -9.38 79.27 22.75 0.12 6508
 6510 3 -9.23 79.18 22.61 0.115 6509
 6511 3 -9.19 79.1 22.48 0.097 6510
 6512 3 -9.12 78.99 22.47 0.081 6511
 6513 3 -9 78.93 22.36 0.11 6512
 6514 3 -8.93 78.9 22.23 0.125 6513
 6515 3 -8.95 78.79 22.09 0.134 6514
 6516 3 -9 78.68 21.91 0.129 6515
 6517 3 -9.06 78.66 21.77 0.156 6516
 6518 3 -9.07 78.68 21.61 0.131 6517
 6519 3 -9.05 78.88 21.48 0.075 6518
 6520 3 -9.11 78.99 21.5 0.102 6519
 6521 3 -9.06 79.04 21.32 0.071 6520
 6522 3 -9.07 79.14 21.2 0.095 6521
 6523 3 -9.07 79.31 21.11 0.066 6522
 6524 3 -9.03 79.36 20.97 0.121 6523
 6525 3 -9.04 79.49 20.79 0.091 6524
 6526 3 -8.99 79.58 20.72 0.058 6525
 6527 3 -8.98 79.75 20.48 0.078 6526
 6528 3 -9 79.89 20.41 0.102 6527
 6529 3 -8.98 80.03 20.34 0.105 6528
 6530 3 -8.89 80.11 20.32 0.122 6529
 6531 3 -8.88 80.19 20.25 0.051 6530
 6532 3 -12.03 79.97 25.77 0.394 6456
 6533 3 -12.13 80.11 25.86 0.402 6532
 6534 3 -12.2 80.28 25.98 0.363 6533
 6535 3 -12.43 80.3 26.05 0.293 6534
 6536 3 -12.55 80.33 26.09 0.261 6535
 6537 3 -12.74 80.36 26.18 0.258 6536
 6538 3 -13.05 80.44 26.43 0.194 6537
 6539 3 -13.27 80.55 26.59 0.178 6538
 6540 3 -13.52 80.55 26.72 0.161 6539
 6541 3 -13.66 80.59 26.75 0.215 6540
 6542 3 -13.41 80.88 26.73 0.089 6541
 6543 3 -13.38 80.99 26.77 0.104 6542
 6544 3 -13.48 81.13 26.82 0.091 6543
 6545 3 -13.52 81.2 26.93 0.087 6544
 6546 3 -13.45 81.3 27.02 0.114 6545
 6547 3 -13.36 81.41 26.98 0.08 6546
 6548 3 -13.33 81.53 26.91 0.077 6547
 6549 3 -13.31 81.64 26.98 0.065 6548
 6550 3 -13.25 81.84 27.04 0.102 6549
 6551 3 -13.19 82.05 27.04 0.109 6550
 6552 3 -13.07 82.17 27.09 0.139 6551
 6553 3 -12.97 82.19 27.07 0.118 6552
 6554 3 -13.87 80.55 26.86 0.209 6541
 6555 3 -14.13 80.5 26.95 0.194 6554
 6556 3 -14.33 80.45 27 0.165 6555
 6557 3 -14.69 80.44 27.05 0.135 6556
 6558 3 -14.86 80.42 27 0.158 6557
 6559 3 -15.04 80.38 26.97 0.156 6558
 6560 3 -15.21 80.28 26.91 0.133 6559
 6561 3 -15.31 80.2 26.91 0.126 6560
 6562 3 -15.45 80.2 26.91 0.083 6561
 6563 3 -15.63 80.08 26.93 0.101 6562
 6564 3 -15.74 80.06 26.93 0.107 6563
 6565 3 -15.89 80.05 26.86 0.139 6564
 6566 3 -16.04 79.97 26.82 0.198 6565
 6567 3 -16.16 79.89 26.84 0.28 6566
 6568 3 -16.29 79.83 26.84 0.358 6567
 6569 3 -16.41 79.8 26.73 0.402 6568
 6570 3 -16.52 79.67 26.7 0.39 6569
 6571 3 -16.57 79.64 26.43 0.29 6570
 6572 3 -16.68 79.53 26.27 0.168 6571
 6573 3 -16.82 79.56 26.16 0.167 6572
 6574 3 -17.09 79.58 26.09 0.139 6573
 6575 3 -17.27 79.58 26 0.179 6574
 6576 3 -17.39 79.64 25.95 0.234 6575
 6577 3 -17.5 79.72 25.93 0.255 6576
 6578 3 -17.34 80.19 25.72 0.139 6577
 6579 3 -17.38 80.28 25.57 0.084 6578
 6580 3 -17.34 80.39 25.39 0.098 6579
 6581 3 -17.39 80.52 25.29 0.097 6580
 6582 3 -17.36 80.77 25.2 0.18 6581
 6583 3 -17.34 80.94 25.11 0.145 6582
 6584 3 -17.32 81.05 25.02 0.098 6583
 6585 3 -17.43 81.11 24.91 0.07 6584
 6586 3 -17.38 81.22 24.75 0.1 6585
 6587 3 -17.39 81.31 24.64 0.1 6586
 6588 3 -17.3 81.47 24.61 0.15 6587
 6589 3 -17.2 81.5 24.54 0.129 6588
 6590 3 -17.04 81.55 24.48 0.107 6589
 6591 3 -16.93 81.61 24.39 0.097 6590
 6592 3 -16.82 81.67 24.36 0.108 6591
 6593 3 -16.72 81.78 24.29 0.068 6592
 6594 3 -16.63 81.92 24.23 0.081 6593
 6595 3 -16.52 81.97 24.2 0.078 6594
 6596 3 -16.45 82.17 24.23 0.099 6595
 6597 3 -16.45 82.36 24.22 0.239 6596
 6598 3 -16.02 82.38 24.48 0.118 6597
 6599 3 -15.8 82.5 24.48 0.088 6598
 6600 3 -15.7 82.64 24.47 0.094 6599
 6601 3 -15.64 82.78 24.48 0.099 6600
 6602 3 -15.58 82.88 24.47 0.04 6601
 6603 3 -15.48 83.02 24.41 0.07 6602
 6604 3 -15.45 83.11 24.32 0.098 6603
 6605 3 -15.38 83.16 24.18 0.096 6604
 6606 3 -15.29 83.25 24.02 0.05 6605
 6607 3 -15.2 83.28 23.91 0.103 6606
 6608 3 -15.18 83.38 23.86 0.113 6607
 6609 3 -15.19 83.5 23.95 0.156 6608
 6610 3 -14.89 83.42 24.07 0.112 6609
 6611 3 -14.73 83.36 24.09 0.076 6610
 6612 3 -14.53 83.28 24.18 0.095 6611
 6613 3 -14.37 83.28 24.2 0.104 6612
 6614 3 -14.25 83.24 24.2 0.073 6613
 6615 3 -14.04 83.14 24.23 0.101 6614
 6616 3 -13.94 83.14 24.25 0.035 6615
 6617 3 -15.46 83.66 23.89 0.111 6609
 6618 3 -15.53 83.8 23.86 0.121 6617
 6619 3 -15.56 83.97 23.86 0.071 6618
 6620 3 -15.62 84.08 23.82 0.071 6619
 6621 3 -15.64 84.19 23.77 0.079 6620
 6622 3 -15.68 84.24 23.66 0.089 6621
 6623 3 -15.72 84.33 23.57 0.101 6622
 6624 3 -15.8 84.47 23.52 0.074 6623
 6625 3 -15.8 84.64 23.5 0.059 6624
 6626 3 -16.91 82.47 24.09 0.125 6597
 6627 3 -17.18 82.55 24.13 0.093 6626
 6628 3 -17.32 82.53 24.09 0.104 6627
 6629 3 -17.45 82.49 24.07 0.168 6628
 6630 3 -17.75 79.3 25.7 0.119 6577
 6631 3 -17.75 79.17 25.57 0.133 6630
 6632 3 -17.82 79.05 25.45 0.11 6631
 6633 3 -17.95 78.97 25.34 0.127 6632
 6634 3 -18.07 78.92 25.29 0.152 6633
 6635 3 -18.34 78.92 25.39 0.084 6634
 6636 3 -18.43 78.83 25.41 0.082 6635
 6637 3 -18.52 78.75 25.34 0.107 6636
 6638 3 -18.66 78.72 25.27 0.158 6637
 6639 3 -18.89 78.92 25.22 0.083 6638
 6640 3 -18.11 78.8 25.16 0.142 6634
 6641 3 -18.27 78.77 25.13 0.108 6640
 6642 3 -18.29 78.64 25 0.114 6641
 6643 3 -18.32 78.53 24.97 0.101 6642
 6644 3 -18.39 78.39 24.93 0.111 6643
 6645 3 -18.5 78.3 24.82 0.099 6644
 6646 3 -18.61 78.28 24.73 0.079 6645
 6647 3 -18.68 78.28 24.61 0.104 6646
 6648 3 -18.68 78.19 24.48 0.113 6647
 6649 3 -18.73 78.06 24.43 0.065 6648
 6650 3 -18.77 77.97 24.36 0.106 6649
 6651 3 -18.82 77.92 24.27 0.097 6650
 6652 3 -18.88 77.83 24.23 0.089 6651
 6653 3 -18.91 77.8 24.1 0.114 6652
 6654 3 -19.04 77.75 23.94 0.088 6653
 6655 3 -19.14 77.75 23.83 0.111 6654
 6656 3 -19.32 77.8 23.73 0.107 6655
 6657 3 -19.41 77.86 23.65 0.083 6656
 6658 3 -16.7 79.53 27.18 0.176 6570
 6659 3 -16.84 79.47 27.27 0.134 6658
 6660 3 -17.04 79.44 27.29 0.128 6659
 6661 3 -17.2 79.39 27.34 0.175 6660
 6662 3 -17.36 79.33 27.43 0.176 6661
 6663 3 -17.61 79.3 27.61 0.146 6662
 6664 3 -17.77 79.25 27.7 0.13 6663
 6665 3 -17.86 79.19 27.8 0.144 6664
 6666 3 -18 79.14 27.93 0.117 6665
 6667 3 -18.09 79.02 28.09 0.158 6666
 6668 3 -18.09 78.81 28.2 0.175 6667
 6669 3 -18.14 78.69 28.27 0.202 6668
 6670 3 -18.07 78.44 28.38 0.175 6669
 6671 3 -18 78.3 28.34 0.205 6670
 6672 3 -17.84 78.28 28.09 0.129 6671
 6673 3 -18.18 78.09 28.52 0.135 6671
 6674 3 -18.23 77.88 28.57 0.166 6673
 6675 3 -18.27 77.75 28.67 0.141 6674
 6676 3 -18.38 77.64 28.71 0.123 6675
 6677 3 -18.45 77.55 28.71 0.167 6676
 6678 3 -18.61 77.44 28.69 0.199 6677
 6679 3 -18.8 77.36 28.71 0.206 6678
 6680 3 -18.95 77.19 28.74 0.214 6679
 6681 3 -19.14 77.08 28.76 0.187 6680
 6682 3 -19.3 76.88 28.87 0.134 6681
 6683 3 -19.43 76.8 28.92 0.152 6682
 6684 3 -19.61 76.75 28.99 0.157 6683
 6685 3 -19.75 76.63 29.03 0.173 6684
 6686 3 -19.95 76.55 29.05 0.197 6685
 6687 3 -20.22 76.44 29.08 0.154 6686
 6688 3 -20.36 76.33 29.01 0.157 6687
 6689 3 -20.48 76.28 29.06 0.17 6688
 6690 3 -20.63 76.16 29.06 0.184 6689
 6691 3 -20.82 76.08 29.01 0.195 6690
 6692 3 -21.04 76.03 28.89 0.181 6691
 6693 3 -21.16 76 28.87 0.175 6692
 6694 3 -21.29 75.94 28.81 0.162 6693
 6695 3 -21.39 75.83 28.81 0.14 6694
 6696 3 -21.5 75.78 28.9 0.134 6695
 6697 3 -21.57 75.64 28.96 0.149 6696
 6698 3 -21.64 75.55 29.05 0.156 6697
 6699 3 -21.75 75.5 29.12 0.164 6698
 6700 3 -21.89 75.44 29.12 0.146 6699
 6701 3 -22.05 75.38 29.17 0.142 6700
 6702 3 -22.2 75.34 29.12 0.145 6701
 6703 3 -22.39 75.28 29.17 0.145 6702
 6704 3 -22.54 75.25 29.21 0.134 6703
 6705 3 -22.66 75.14 29.24 0.158 6704
 6706 3 -22.79 75.03 29.26 0.203 6705
 6707 3 -23.02 74.95 29.17 0.161 6706
 6708 3 -23.23 74.91 29.15 0.134 6707
 6709 3 -23.32 74.8 29.14 0.149 6708
 6710 3 -23.48 74.72 29.14 0.142 6709
 6711 3 -23.57 74.55 29.12 0.133 6710
 6712 3 -23.61 74.41 29.12 0.128 6711
 6713 3 -23.72 74.25 29.1 0.178 6712
 6714 3 -23.79 74.14 29.08 0.244 6713
 6715 3 -23.79 74.02 29.1 0.332 6714
 6716 3 -23.52 73.72 29.26 0.192 6715
 6717 3 -23.23 73.75 29.14 0.122 6716
 6718 3 -23 73.69 29.1 0.08 6717
 6719 3 -22.86 73.64 28.99 0.105 6718
 6720 3 -22.75 73.59 28.96 0.118 6719
 6721 3 -22.63 73.5 28.92 0.101 6720
 6722 3 -22.48 73.36 28.94 0.121 6721
 6723 3 -22.39 73.25 28.92 0.117 6722
 6724 3 -22.32 73.14 28.94 0.148 6723
 6725 3 -22.23 72.97 28.98 0.085 6724
 6726 3 -22.07 72.89 28.96 0.127 6725
 6727 3 -21.88 72.69 28.96 0.161 6726
 6728 3 -21.7 72.5 28.92 0.085 6727
 6729 3 -21.55 72.36 28.9 0.127 6728
 6730 3 -21.43 72.39 28.83 0.145 6729
 6731 3 -21.3 72.53 28.6 0.13 6730
 6732 3 -21.18 72.56 28.48 0.107 6731
 6733 3 -21 72.56 28.4 0.083 6732
 6734 3 -20.88 72.61 28.33 0.071 6733
 6735 3 -20.82 72.67 28.23 0.11 6734
 6736 3 -22.05 73.06 28.92 0.085 6726
 6737 3 -22.13 73.16 28.94 0.074 6736
 6738 3 -23.52 73.52 29.35 0.173 6716
 6739 3 -23.57 73.38 29.37 0.000125 6738
 6740 3 -24.23 74.09 28.89 0.103 6715
 6741 3 -24.36 73.99 28.83 0.121 6740
 6742 3 -24.48 73.94 28.74 0.149 6741
 6743 3 -24.61 73.84 28.69 0.17 6742
 6744 3 -24.79 73.77 28.62 0.191 6743
 6745 3 -24.89 73.63 28.6 0.21 6744
 6746 3 -24.98 73.52 28.58 0.295 6745
 6747 3 -25.09 73.36 28.58 0.392 6746
 6748 3 -25.22 73.22 28.58 0.396 6747
 6749 3 -25.27 73.11 28.53 0.321 6748
 6750 3 -25.32 73 28.44 0.249 6749
 6751 3 -25.48 72.91 28.24 0.142 6750
 6752 3 -25.61 72.83 28.21 0.11 6751
 6753 3 -25.77 72.72 28.19 0.141 6752
 6754 3 -25.86 72.61 28.19 0.173 6753
 6755 3 -26 72.44 28.19 0.142 6754
 6756 3 -26.07 72.31 28.15 0.156 6755
 6757 3 -26.13 72.16 28.17 0.201 6756
 6758 3 -26.18 72 28.17 0.164 6757
 6759 3 -26.18 71.86 28.1 0.126 6758
 6760 3 -26.25 71.69 28.01 0.136 6759
 6761 3 -26.27 71.58 27.92 0.181 6760
 6762 3 -26.32 71.5 27.8 0.2 6761
 6763 3 -26.34 71.41 27.71 0.208 6762
 6764 3 -26.39 71.33 27.64 0.277 6763
 6765 3 -25.82 71.25 27.56 0.097 6764
 6766 3 -25.72 71.16 27.55 0.101 6765
 6767 3 -25.59 71.02 27.55 0.084 6766
 6768 3 -25.5 70.97 27.53 0.092 6767
 6769 3 -25.41 70.8 27.55 0.148 6768
 6770 3 -25.2 70.81 27.53 0.122 6769
 6771 3 -25.04 70.81 27.55 0.088 6770
 6772 3 -24.89 70.83 27.48 0.089 6771
 6773 3 -24.72 70.84 27.42 0.09 6772
 6774 3 -24.61 70.86 27.37 0.101 6773
 6775 3 -24.43 70.86 27.31 0.135 6774
 6776 3 -24.23 70.89 27.37 0.151 6775
 6777 3 -24.23 70.78 27.48 0.058 6776
 6778 3 -26.66 71.22 27.6 0.198 6764
 6779 3 -26.84 71.14 27.53 0.192 6778
 6780 3 -27.02 71 27.53 0.203 6779
 6781 3 -27.18 70.83 27.62 0.2 6780
 6782 3 -27.09 70.77 27.83 0.089 6781
 6783 3 -27.11 70.7 27.96 0.137 6782
 6784 3 -27.14 70.61 28.05 0.129 6783
 6785 3 -27.41 70.74 27.46 0.159 6781
 6786 3 -27.55 70.64 27.4 0.198 6785
 6787 3 -27.7 70.53 27.31 0.172 6786
 6788 3 -27.89 70.41 27.21 0.138 6787
 6789 3 -28.02 70.33 27.24 0.128 6788
 6790 3 -28.22 70.22 27.08 0.155 6789
 6791 3 -28.36 70.13 27.05 0.163 6790
 6792 3 -28.54 70.03 26.96 0.128 6791
 6793 3 -28.64 69.95 26.96 0.086 6792
 6794 3 -28.75 69.89 26.87 0.108 6793
 6795 3 -28.91 69.84 26.87 0.117 6794
 6796 3 -29.04 69.8 26.8 0.101 6795
 6797 3 -29.16 69.69 26.83 0.131 6796
 6798 3 -29.27 69.61 26.87 0.157 6797
 6799 3 -29.38 69.53 26.78 0.141 6798
 6800 3 -29.54 69.47 26.67 0.149 6799
 6801 3 -29.73 69.36 26.65 0.082 6800
 6802 3 -29.84 69.3 26.62 0.102 6801
 6803 3 -29.95 69.22 26.6 0.105 6802
 6804 3 -30.11 69.11 26.53 0.093 6803
 6805 3 -30.18 69.02 26.44 0.125 6804
 6806 3 -30.34 68.92 26.35 0.15 6805
 6807 3 -30.52 68.86 26.24 0.104 6806
 6808 3 -30.66 68.78 26.17 0.1 6807
 6809 3 -30.79 68.69 26.12 0.119 6808
 6810 3 -30.89 68.52 26.08 0.154 6809
 6811 3 -31 68.36 26.1 0.143 6810
 6812 3 -31.23 68.27 25.94 0.181 6811
 6813 3 -31.41 68.22 25.78 0.154 6812
 6814 3 -31.48 68.11 25.69 0.136 6813
 6815 3 -31.64 68.05 25.55 0.127 6814
 6816 3 -31.75 68.03 25.51 0.086 6815
 6817 3 -31.93 67.95 25.42 0.103 6816
 6818 3 -32.06 67.84 25.35 0.093 6817
 6819 3 -32.17 67.8 25.28 0.105 6818
 6820 3 -32.29 67.77 25.21 0.119 6819
 6821 3 -32.39 67.75 25.08 0.17 6820
 6822 3 -32.51 67.86 24.86 0.093 6821
 6823 3 -32.68 67.95 24.73 0.128 6822
 6824 3 -32.82 68.08 24.63 0.075 6823
 6825 3 -32.97 68.24 24.68 0.067 6824
 6826 3 -32.53 67.58 25.14 0.095 6821
 6827 3 -32.61 67.47 25.11 0.118 6826
 6828 3 -32.68 67.31 25.09 0.094 6827
 6829 3 -32.78 67.25 25.02 0.126 6828
 6830 3 -32.78 67.05 25.07 0.097 6829
 6831 3 -32.75 66.91 25.11 0.086 6830
 6832 3 -32.74 66.8 25.07 0.067 6831
 6833 3 -32.81 66.67 25.04 0.126 6832
 6834 3 -32.89 66.52 25.14 0.061 6833
 6835 3 -32.97 66.33 25.27 0.103 6834
 6836 3 -33.03 66.2 25.41 0.121 6835
 6837 3 -33.11 66.08 25.57 0.094 6836
 6838 3 -33.17 65.94 25.7 0.128 6837
 6839 3 -33.22 65.8 25.79 0.167 6838
 6840 3 -33.36 65.55 25.68 0.141 6839
 6841 3 -33.35 65.38 25.61 0.103 6840
 6842 3 -33.32 65.24 25.59 0.088 6841
 6843 3 -33.36 65.08 25.66 0.111 6842
 6844 3 -33.42 64.97 25.68 0.088 6843
 6845 3 -33.44 64.8 25.73 0.078 6844
 6846 3 -33.49 64.64 25.77 0.126 6845
 6847 3 -33.47 64.49 25.8 0.166 6846
 6848 3 -33.54 64.27 25.72 0.172 6847
 6849 3 -33.6 64.09 25.7 0.148 6848
 6850 3 -33.54 63.81 25.7 0.103 6849
 6851 3 -33.5 63.67 25.73 0.093 6850
 6852 3 -33.43 63.52 25.73 0.1 6851
 6853 3 -33.36 63.31 25.66 0.116 6852
 6854 3 -33.4 63.16 25.66 0.103 6853
 6855 3 -33.43 62.96 25.75 0.085 6854
 6856 3 -33.41 62.8 25.77 0.094 6855
 6857 3 -33.44 62.62 25.82 0.097 6856
 6858 3 -33.37 62.48 25.98 0.099 6857
 6859 3 -33.34 62.31 26.02 0.131 6858
 6860 3 -32.76 67.45 24.82 0.097 6829
 6861 3 -32.86 67.44 24.72 0.106 6860
 6862 3 -32.9 67.53 24.64 0.097 6861
 6863 3 -33 67.61 24.54 0.122 6862
 6864 3 -33.04 67.67 24.39 0.097 6863
 6865 3 -5.59 78.38 27.36 0.117 6347
 6866 3 -5.71 78.54 27.34 0.086 6865
 6867 3 -5.7 78.68 27.38 0.104 6866
 6868 3 -5.66 78.85 27.41 0.135 6867
 6869 3 -5.68 79.07 27.39 0.12 6868
 6870 3 -5.75 79.27 27.38 0.098 6869
 6871 3 -5.68 79.41 27.38 0.11 6870
 6872 3 -5.67 79.6 27.36 0.131 6871
 6873 3 -5.71 79.77 27.23 0.098 6872
 6874 3 -5.72 79.96 27.18 0.101 6873
 6875 3 -5.7 80.07 27.23 0.083 6874
 6876 3 -5.76 80.19 27.27 0.045 6875
 6877 3 -5.84 80.29 27.32 0.058 6876
 6878 3 -5.92 80.46 27.36 0.097 6877
 6879 3 -5.84 80.6 27.43 0.083 6878
 6880 3 -5.77 80.71 27.48 0.078 6879
 6881 3 -5.84 80.85 27.5 0.083 6880
 6882 3 -5.84 81.01 27.5 0.044 6881
 6883 3 -5.92 81.18 27.5 0.098 6882
 6884 3 -5.96 81.29 27.52 0.152 6883
 6885 3 -5.91 81.54 27.54 0.095 6884
 6886 3 -6.02 81.71 27.55 0.144 6885
 6887 3 -6.22 81.79 27.59 0.239 6886
 6888 3 -6.47 81.87 27.8 0.056 6887
 6889 3 -1.99 78.44 27.32 0.088 5827
 6890 3 -1.91 78.32 27.27 0.104 6889
 6891 3 -1.92 78.21 27.29 0.072 6890
 6892 3 -2.36 81.71 27.64 0.27 5812
 6893 3 -2.57 81.74 27.77 0.239 6892
 6894 3 -2.76 81.82 27.88 0.223 6893
 6895 3 -2.9 81.93 28 0.255 6894
 6896 3 -3.11 81.99 28.18 0.214 6895
 6897 3 -3.34 82.05 28.23 0.224 6896
 6898 3 -3.65 82.02 28.32 0.129 6897
 6899 3 -3.8 81.98 28.39 0.167 6898
 6900 3 -3.96 81.9 28.47 0.182 6899
 6901 3 -4.16 81.9 28.57 0.178 6900
 6902 3 -4.33 81.9 28.66 0.213 6901
 6903 3 -4.59 81.94 28.73 0.225 6902
 6904 3 -4.77 82.01 28.72 0.233 6903
 6905 3 -4.93 82.04 28.84 0.196 6904
 6906 3 -5.14 82.16 28.98 0.133 6905
 6907 3 -5.3 82.21 29.07 0.131 6906
 6908 3 -5.42 82.24 29.14 0.13 6907
 6909 3 -5.59 82.35 29.23 0.147 6908
 6910 3 -5.63 82.38 29.34 0.173 6909
 6911 3 -5.64 82.43 29.45 0.199 6910
 6912 3 -5.85 82.43 29.57 0.143 6911
 6913 3 -5.97 82.48 29.61 0.198 6912
 6914 3 -6.09 82.52 29.68 0.231 6913
 6915 3 -6.3 82.65 29.77 0.197 6914
 6916 3 -6.47 82.77 29.86 0.19 6915
 6917 3 -6.59 82.85 29.98 0.204 6916
 6918 3 -6.76 82.85 30.04 0.263 6917
 6919 3 -6.92 82.91 30.13 0.366 6918
 6920 3 -7.05 82.88 30.14 0.426 6919
 6921 3 -7.18 83.05 30.48 0.318 6920
 6922 3 -7.35 83.15 30.61 0.331 6921
 6923 3 -7.58 83.18 30.72 0.36 6922
 6924 3 -7.77 83.27 30.84 0.392 6923
 6925 3 -7.91 83.29 30.95 0.402 6924
 6926 3 -8.3 83.54 30.66 0.129 6925
 6927 3 -8.43 83.65 30.66 0.136 6926
 6928 3 -8.55 83.77 30.61 0.113 6927
 6929 3 -8.63 83.93 30.52 0.098 6928
 6930 3 -8.79 84.04 30.47 0.136 6929
 6931 3 -8.91 84.13 30.52 0.196 6930
 6932 3 -9.02 84.12 30.7 0.211 6931
 6933 3 -9.19 83.79 30.57 0.107 6932
 6934 3 -9.18 83.63 30.52 0.094 6933
 6935 3 -9.25 83.54 30.52 0.11 6934
 6936 3 -9.3 83.38 30.5 0.136 6935
 6937 3 -9.41 83.24 30.47 0.134 6936
 6938 3 -9.64 83.1 30.45 0.124 6937
 6939 3 -9.75 82.91 30.45 0.112 6938
 6940 3 -9.78 82.77 30.48 0.101 6939
 6941 3 -9.85 82.63 30.45 0.104 6940
 6942 3 -9.93 82.52 30.32 0.171 6941
 6943 3 -10.04 82.38 30.23 0.086 6942
 6944 3 -10.13 82.24 30.18 0.123 6943
 6945 3 -10.32 82.19 30.22 0.124 6944
 6946 3 -10.45 82.13 30.23 0.000125 6945
 6947 3 -9.04 84.23 30.89 0.204 6932
 6948 3 -8.9 84.26 31.23 0.175 6947
 6949 3 -8.69 84.29 31.48 0.144 6948
 6950 3 -8.58 84.27 31.61 0.121 6949
 6951 3 -8.55 84.29 31.84 0.148 6950
 6952 3 -8.58 84.35 32.06 0.074 6951
 6953 3 -8.53 84.32 32.24 0.113 6952
 6954 3 -8.41 84.29 32.32 0.183 6953
 6955 3 -8.46 84.32 32.61 0.175 6954
 6956 3 -8.38 84.37 32.75 0.138 6955
 6957 3 -8.28 84.49 32.87 0.131 6956
 6958 3 -8.16 84.51 32.94 0.146 6957
 6959 3 -8.05 84.46 33.03 0.218 6958
 6960 3 -7.95 84.48 33.15 0.277 6959
 6961 3 -7.8 84.41 33.29 0.231 6960
 6962 3 -7.63 84.43 33.36 0.161 6961
 6963 3 -7.46 84.37 33.5 0.09 6962
 6964 3 -7.38 84.32 33.61 0.138 6963
 6965 3 -7.33 84.23 33.72 0.118 6964
 6966 3 -7.34 84.13 33.85 0.116 6965
 6967 3 -7.67 83.93 33.96 0.101 6966
 6968 3 -7.67 83.8 34.04 0.062 6967
 6969 3 -7.01 84.24 34.01 0.138 6966
 6970 3 -6.96 84.18 34.14 0.119 6969
 6971 3 -6.8 84.15 34.29 0.095 6970
 6972 3 -6.79 84.21 34.4 0.142 6971
 6973 3 -6.67 84.1 34.62 0.084 6972
 6974 3 -6.55 84.1 34.75 0.121 6973
 6975 3 -6.35 84.12 34.87 0.14 6974
 6976 3 -6.16 84.12 35.11 0.134 6975
 6977 3 -5.98 84.16 35.25 0.095 6976
 6978 3 -5.91 84.23 35.42 0.127 6977
 6979 3 -5.71 84.21 35.54 0.159 6978
 6980 3 -5.58 84.23 35.69 0.129 6979
 6981 3 -5.62 84.23 35.85 0.14 6980
 6982 3 -5.89 84.19 35.72 0.095 6981
 6983 3 -6.05 84.29 35.64 0.095 6982
 6984 3 -6.26 84.38 35.56 0.108 6983
 6985 3 -5.43 84.18 36.03 0.102 6981
 6986 3 -5.41 84.15 36.19 0.134 6985
 6987 3 -5.26 84.21 36.29 0.102 6986
 6988 3 -5.13 84.4 36.32 0.13 6987
 6989 3 -5.06 84.54 36.36 0.087 6988
 6990 3 -8.85 84.29 30.3 0.121 6931
 6991 3 -8.93 84.41 30.23 0.143 6990
 6992 3 -8.97 84.44 30.07 0.166 6991
 6993 3 -8.94 84.52 29.91 0.162 6992
 6994 3 -8.9 84.66 29.8 0.126 6993
 6995 3 -8.98 84.74 29.66 0.121 6994
 6996 3 -9.05 84.77 29.54 0.134 6995
 6997 3 -9.04 84.79 29.34 0.095 6996
 6998 3 -8.95 84.87 29.25 0.082 6997
 6999 3 -8.85 84.91 29.16 0.074 6998
 7000 3 -8.86 84.99 29.02 0.07 6999
 7001 3 -8.88 85.02 28.91 0.076 7000
 7002 3 -8.81 85.07 28.79 0.078 7001
 7003 3 -8.78 85.16 28.66 0.087 7002
 7004 3 -8.66 85.16 28.48 0.066 7003
 7005 3 -8.55 85.18 28.39 0.081 7004
 7006 3 -8.45 85.21 28.29 0.096 7005
 7007 3 -8.38 85.27 28.14 0.071 7006
 7008 3 -8.3 85.35 28.02 0.087 7007
 7009 3 -8.24 85.38 27.89 0.116 7008
 7010 3 -8.27 85.46 27.73 0.169 7009
 7011 3 -8.28 85.49 27.57 0.208 7010
 7012 3 -8.22 85.38 27.25 0.132 7011
 7013 3 -8.14 85.38 26.97 0.036 7012
 7014 3 -8.13 85.46 26.82 0.083 7013
 7015 3 -8.14 85.49 26.72 0.081 7014
 7016 3 -8.23 85.58 26.59 0.107 7015
 7017 3 -8.3 85.71 26.54 0.099 7016
 7018 3 -8.37 85.83 26.45 0.101 7017
 7019 3 -8.43 85.99 26.39 0.098 7018
 7020 3 -8.45 86.1 26.34 0.095 7019
 7021 3 -8.45 86.24 26.32 0.129 7020
 7022 3 -8.53 86.38 26.43 0.136 7021
 7023 3 -8.74 86.44 26.45 0.059 7022
 7024 3 -8.85 86.52 26.41 0.058 7023
 7025 3 -9.06 86.55 26.34 0.122 7024
 7026 3 -9.33 86.54 26.2 0.107 7025
 7027 3 -9.46 86.52 26.22 0.081 7026
 7028 3 -9.56 86.44 26.25 0.09 7027
 7029 3 -9.7 86.41 26.29 0.089 7028
 7030 3 -8.43 85.77 27.73 0.055 7011
 7031 3 -8.52 85.8 27.64 0.108 7030
 7032 3 -8.5 85.93 27.59 0.055 7031
 7033 3 -7.98 83.27 31.14 0.342 6925
 7034 3 -8.08 83.33 31.34 0.253 7033
 7035 3 -8.19 83.41 31.5 0.281 7034
 7036 3 -8.48 83.54 31.68 0.247 7035
 7037 3 -8.64 83.6 31.84 0.166 7036
 7038 3 -8.75 83.71 31.99 0.156 7037
 7039 3 -8.9 83.79 32.1 0.187 7038
 7040 3 -9.13 83.6 31.77 0.116 7039
 7041 3 -9.3 83.6 31.73 0.044 7040
 7042 3 -9.36 83.71 31.79 0.12 7041
 7043 3 -9.52 83.99 31.84 0.064 7042
 7044 3 -9.56 84.07 31.91 0.115 7043
 7045 3 -9.55 84.16 31.97 0.137 7044
 7046 3 -9.73 84.26 31.84 0.101 7045
 7047 3 -9.93 84.26 31.68 0.088 7046
 7048 3 -10.05 84.24 31.61 0.07 7047
 7049 3 -10.12 84.27 31.48 0.11 7048
 7050 3 -10.27 84.19 31.39 0.103 7049
 7051 3 -10.36 84.1 31.25 0.098 7050
 7052 3 -10.41 83.99 31.18 0.102 7051
 7053 3 -10.53 83.91 31.13 0.081 7052
 7054 3 -10.63 83.85 31.13 0.082 7053
 7055 3 -10.72 83.8 31.14 0.063 7054
 7056 3 -10.85 83.74 31.09 0.082 7055
 7057 3 -11.03 83.77 31.09 0.081 7056
 7058 3 -11.15 83.85 31.18 0.132 7057
 7059 3 -11.31 83.85 31.27 0.141 7058
 7060 3 -11.46 83.88 31.3 0.115 7059
 7061 3 -11.56 83.91 31.29 0.048 7060
 7062 3 -9.44 84.33 32.03 0.093 7045
 7063 3 -9.4 84.46 32.07 0.116 7062
 7064 3 -9.45 84.6 32.06 0.079 7063
 7065 3 -9.36 83.51 32.08 0.106 7042
 7066 3 -9.32 83.37 32.19 0.093 7065
 7067 3 -9.35 83.21 32.25 0.124 7066
 7068 3 -9.33 83.04 32.32 0.117 7067
 7069 3 -9.27 82.94 32.43 0.097 7068
 7070 3 -9.16 82.77 32.44 0.096 7069
 7071 3 -9.21 82.46 32.43 0.135 7070
 7072 3 -9.24 82.29 32.39 0.102 7071
 7073 3 -9.28 82.16 32.31 0.1 7072
 7074 3 -9.28 82.02 32.21 0.071 7073
 7075 3 -9.12 84.02 32.4 0.13 7039
 7076 3 -9.22 84.12 32.51 0.121 7075
 7077 3 -9.37 84.15 32.58 0.127 7076
 7078 3 -9.47 84.16 32.68 0.19 7077
 7079 3 -9.48 84.21 32.81 0.236 7078
 7080 3 -9.46 84.24 33.04 0.205 7079
 7081 3 -9.55 84.24 33.12 0.251 7080
 7082 3 -9.15 83.9 33.24 0.109 7081
 7083 3 -9.05 83.85 33.32 0.104 7082
 7084 3 -9.53 84.6 33.21 0.1 7083
 7085 3 -9.86 84.4 33.26 0.106 7081
 7086 3 -10.05 84.43 33.32 0.147 7085
 7087 3 -10.27 84.48 33.47 0.155 7086
 7088 3 -10.48 84.54 33.54 0.145 7087
 7089 3 -10.64 84.63 33.61 0.143 7088
 7090 3 -10.72 84.68 33.72 0.13 7089
 7091 3 -10.83 84.73 33.86 0.15 7090
 7092 3 -10.8 84.87 33.96 0.213 7091
 7093 3 -10.58 84.96 33.97 0.2 7092
 7094 3 -10.3 84.79 34.07 0.094 7093
 7095 3 -10.2 84.73 34 0.064 7094
 7096 3 -10.04 84.74 34.04 0.094 7095
 7097 3 -9.94 84.85 34.11 0.124 7096
 7098 3 -9.79 85.02 34.07 0.114 7097
 7099 3 -9.65 85.07 34.04 0.066 7098
 7100 3 -10.99 84.87 34.14 0.131 7092
 7101 3 -11.12 85.04 34.24 0.15 7100
 7102 3 -11.21 85.13 34.33 0.183 7101
 7103 3 -11.32 85.29 34.43 0.182 7102
 7104 3 -11.39 85.3 34.57 0.18 7103
 7105 3 -11.45 85.54 34.62 0.173 7104
 7106 3 -11.62 85.62 34.71 0.163 7105
 7107 3 -11.71 85.73 34.79 0.163 7106
 7108 3 -11.79 85.83 34.89 0.168 7107
 7109 3 -11.88 85.9 35.03 0.178 7108
 7110 3 -11.93 86.01 35.18 0.185 7109
 7111 3 -11.99 86.05 35.39 0.218 7110
 7112 3 -11.99 86.18 35.5 0.262 7111
 7113 3 -12.21 86.38 35.6 0.161 7112
 7114 3 -12.31 86.57 35.68 0.148 7113
 7115 3 -12.33 86.73 35.68 0.157 7114
 7116 3 -12.36 86.88 35.67 0.173 7115
 7117 3 -12.43 87.02 35.65 0.205 7116
 7118 3 -12.43 87.15 35.62 0.209 7117
 7119 3 -12.53 87.23 35.64 0.212 7118
 7120 3 -12.63 87.38 35.68 0.15 7119
 7121 3 -12.64 87.54 35.72 0.126 7120
 7122 3 -12.68 87.77 35.82 0.09 7121
 7123 3 -12.66 87.9 35.87 0.104 7122
 7124 3 -12.77 88.02 35.89 0.122 7123
 7125 3 -12.82 88.13 35.97 0.126 7124
 7126 3 -12.97 88.21 36 0.12 7125
 7127 3 -13.18 88.33 36.08 0.156 7126
 7128 3 -13.27 88.4 36.17 0.177 7127
 7129 3 -13.43 88.55 36.22 0.206 7128
 7130 3 -13.53 88.62 36.26 0.192 7129
 7131 3 -13.55 88.79 36.36 0.241 7130
 7132 3 -13.58 88.93 36.44 0.302 7131
 7133 3 -13.66 89.05 36.54 0.344 7132
 7134 3 -13.72 89.16 36.65 0.357 7133
 7135 3 -13.56 89.18 36.85 0.333 7134
 7136 3 -13.48 89.24 36.99 0.358 7135
 7137 3 -13.4 89.44 37.04 0.305 7136
 7138 3 -13.14 89.52 37.14 0.269 7137
 7139 3 -13.18 89.26 37.44 0.116 7138
 7140 3 -13.2 89.21 37.61 0.124 7139
 7141 3 -13.29 89.3 37.78 0.185 7140
 7142 3 -13.43 89.33 37.86 0.194 7141
 7143 3 -13.04 89.54 37.24 0.182 7138
 7144 3 -12.79 89.6 37.54 0.136 7143
 7145 3 -12.66 89.58 37.69 0.155 7144
 7146 3 -12.55 89.66 37.86 0.159 7145
 7147 3 -12.43 89.72 37.99 0.192 7146
 7148 3 -12.3 89.74 38.18 0.182 7147
 7149 3 -12.2 89.77 38.35 0.156 7148
 7150 3 -12.07 89.83 38.47 0.162 7149
 7151 3 -11.96 89.91 38.64 0.144 7150
 7152 3 -11.81 89.94 38.78 0.177 7151
 7153 3 -11.71 89.94 38.89 0.15 7152
 7154 3 -11.53 90 39.08 0.2 7153
 7155 3 -11.39 89.99 39.19 0.244 7154
 7156 3 -11.29 90.03 39.37 0.258 7155
 7157 3 -11.2 90.03 39.56 0.281 7156
 7158 3 -11.06 90.03 39.71 0.288 7157
 7159 3 -10.97 90.03 39.78 0.301 7158
 7160 3 -11.08 90.05 40.07 0.217 7159
 7161 3 -10.86 90 40.07 0.04 7160
 7162 3 -10.78 90.06 39.65 0.195 7159
 7163 3 -10.65 90.14 39.71 0.18 7162
 7164 3 -10.53 90.14 39.75 0.2 7163
 7165 3 -10.37 90.28 39.79 0.171 7164
 7166 3 -10.22 90.3 39.89 0.173 7165
 7167 3 -9.97 90.44 39.89 0.096 7166
 7168 3 -9.89 90.55 39.92 0.124 7167
 7169 3 -9.8 90.64 39.99 0.16 7168
 7170 3 -9.65 90.72 40.04 0.162 7169
 7171 3 -9.46 90.75 40.1 0.149 7170
 7172 3 -9.35 90.67 40.18 0.182 7171
 7173 3 -9.16 90.78 40.17 0.16 7172
 7174 3 -9.03 90.83 40.19 0.146 7173
 7175 3 -8.86 90.89 40.25 0.163 7174
 7176 3 -8.75 90.97 40.36 0.155 7175
 7177 3 -8.62 91 40.4 0.164 7176
 7178 3 -8.43 91.06 40.43 0.146 7177
 7179 3 -8.3 91.14 40.49 0.149 7178
 7180 3 -8.22 91.17 40.57 0.195 7179
 7181 3 -8.32 91 40.79 0.12 7180
 7182 3 -8.29 90.89 40.94 0.106 7181
 7183 3 -8.22 90.81 41.08 0.128 7182
 7184 3 -8.12 90.69 41.22 0.128 7183
 7185 3 -8.02 90.63 41.32 0.132 7184
 7186 3 -7.97 91.38 40.5 0.154 7180
 7187 3 -7.8 91.56 40.54 0.159 7186
 7188 3 -7.67 91.67 40.58 0.172 7187
 7189 3 -7.6 91.8 40.61 0.179 7188
 7190 3 -7.46 91.95 40.61 0.184 7189
 7191 3 -7.33 92.09 40.6 0.208 7190
 7192 3 -7.3 92.22 40.65 0.205 7191
 7193 3 -6.93 92.28 40.68 0.118 7192
 7194 3 -6.79 92.31 40.74 0.124 7193
 7195 3 -6.67 92.42 40.74 0.143 7194
 7196 3 -6.5 92.47 40.79 0.154 7195
 7197 3 -6.34 92.55 40.79 0.157 7196
 7198 3 -6.22 92.55 40.75 0.194 7197
 7199 3 -5.98 92.58 40.94 0.174 7198
 7200 3 -5.83 92.7 40.99 0.188 7199
 7201 3 -5.68 92.84 40.96 0.196 7200
 7202 3 -5.59 92.92 40.92 0.238 7201
 7203 3 -5.48 93 40.94 0.302 7202
 7204 3 -5.34 93.22 41.35 0.146 7203
 7205 3 -5.23 93.28 41.47 0.132 7204
 7206 3 -5.18 93.34 41.61 0.141 7205
 7207 3 -5.16 93.34 41.79 0.166 7206
 7208 3 -5.04 93.36 41.92 0.182 7207
 7209 3 -4.83 93.53 41.97 0.153 7208
 7210 3 -4.7 93.64 42.07 0.124 7209
 7211 3 -4.6 93.67 42.12 0.108 7210
 7212 3 -4.47 93.72 42.14 0.092 7211
 7213 3 -4.33 93.8 42.22 0.112 7212
 7214 3 -4.25 93.99 42.28 0.129 7213
 7215 3 -4.13 94.09 42.36 0.138 7214
 7216 3 -4.01 94.11 42.49 0.159 7215
 7217 3 -3.84 94.05 42.6 0.15 7216
 7218 3 -3.8 93.77 42.61 0.103 7217
 7219 3 -3.74 93.66 42.58 0.123 7218
 7220 3 -3.69 93.58 42.54 0.145 7219
 7221 3 -3.59 93.52 42.37 0.127 7220
 7222 3 -3.53 93.47 42.28 0.107 7221
 7223 3 -3.42 93.44 42.17 0.105 7222
 7224 3 -3.28 93.36 42.12 0.067 7223
 7225 3 -3.72 94.19 42.62 0.164 7217
 7226 3 -3.61 94.25 42.69 0.182 7225
 7227 3 -3.44 94.17 42.79 0.151 7226
 7228 3 -3.38 94.34 42.79 0.188 7227
 7229 3 -3.3 94.25 42.83 0.271 7228
 7230 3 -3.11 94.31 42.89 0.291 7229
 7231 3 -2.99 94.33 42.97 0.279 7230
 7232 3 -2.86 94.17 42.96 0.167 7231
 7233 3 -2.69 94.14 42.96 0.117 7232
 7234 3 -2.86 94.69 43.18 0.132 7231
 7235 3 -2.78 94.86 43.25 0.113 7234
 7236 3 -2.72 95.05 43.32 0.15 7235
 7237 3 -2.61 95.19 43.42 0.192 7236
 7238 3 -2.49 95.25 43.46 0.234 7237
 7239 3 -2.42 95.38 43.36 0.264 7238
 7240 3 -2.55 95.66 43.08 0.129 7239
 7241 3 -2.51 95.72 42.89 0.139 7240
 7242 3 -2.42 95.7 42.79 0.048 7241
 7243 3 -2.22 95.36 43.51 0.236 7239
 7244 3 -2.03 95.39 43.6 0.194 7243
 7245 3 -1.84 95.52 43.71 0.155 7244
 7246 3 -1.59 95.77 43.79 0.083 7245
 7247 3 -1.52 95.91 43.86 0.066 7246
 7248 3 -1.53 96.03 43.92 0.085 7247
 7249 3 -1.47 96.14 44.01 0.105 7248
 7250 3 -1.45 96.3 44.03 0.084 7249
 7251 3 -1.47 96.53 43.99 0.093 7250
 7252 3 -1.56 96.61 44.06 0.067 7251
 7253 3 -4.97 93.13 42.04 0.107 7208
 7254 3 -4.88 93.05 42.1 0.097 7253
 7255 3 -4.79 92.99 42.15 0.096 7254
 7256 3 -5.43 92.99 40.47 0.195 7203
 7257 3 -5.39 93.05 40.25 0.155 7256
 7258 3 -5.3 93.08 40.04 0.096 7257
 7259 3 -5.22 93.08 39.93 0.103 7258
 7260 3 -5.13 93.09 39.79 0.095 7259
 7261 3 -5.01 93.06 39.74 0.123 7260
 7262 3 -4.93 93.11 39.61 0.122 7261
 7263 3 -4.87 93.17 39.44 0.092 7262
 7264 3 -4.72 93.16 39.28 0.114 7263
 7265 3 -4.55 93.13 39.12 0.117 7264
 7266 3 -4.42 93.08 38.97 0.134 7265
 7267 3 -4.29 93.11 38.89 0.186 7266
 7268 3 -4.01 93.13 39.07 0.146 7267
 7269 3 -3.76 93.14 39.14 0.129 7268
 7270 3 -3.61 93.17 39.07 0.155 7269
 7271 3 -3.51 93.28 39.01 0.149 7270
 7272 3 -3.3 93.36 38.97 0.102 7271
 7273 3 -3.15 93.45 38.97 0.122 7272
 7274 3 -3.05 93.56 38.93 0.118 7273
 7275 3 -2.94 93.61 38.97 0.114 7274
 7276 3 -2.8 93.72 38.97 0.103 7275
 7277 3 -2.65 93.83 38.97 0.097 7276
 7278 3 -2.57 94 38.99 0.109 7277
 7279 3 -2.4 94.09 39 0.103 7278
 7280 3 -2.3 94.14 39.06 0.09 7279
 7281 3 -2.13 94.24 39.04 0.122 7280
 7282 3 -1.97 94.33 39.06 0.096 7281
 7283 3 -1.84 94.39 39.14 0.116 7282
 7284 3 -1.72 94.39 39.17 0.134 7283
 7285 3 -1.68 94.42 38.96 0.108 7284
 7286 3 -1.59 94.49 38.92 0.098 7285
 7287 3 -1.52 94.59 38.82 0.116 7286
 7288 3 -1.35 94.69 38.79 0.13 7287
 7289 3 -1.2 94.78 38.78 0.157 7288
 7290 3 -1.04 94.72 38.83 0.178 7289
 7291 3 -0.93 94.8 38.86 0.174 7290
 7292 3 -0.87 94.94 38.79 0.157 7291
 7293 3 -0.78 95.02 38.75 0.179 7292
 7294 3 -0.69 95.14 38.69 0.276 7293
 7295 3 -0.52 95.19 38.73 0.281 7294
 7296 3 -0.41 95.27 38.77 0.246 7295
 7297 3 -0.08 95.28 38.95 0.119 7296
 7298 3 -0.02 95.39 39.05 0.067 7297
 7299 3 0.01 95.44 39.15 0.127 7298
 7300 3 0.04 95.58 39.09 0.142 7299
 7301 3 0.14 95.67 39.12 0.131 7300
 7302 3 0.23 95.78 39.15 0.119 7301
 7303 3 0.32 95.89 39.19 0.105 7302
 7304 3 0.46 96.05 39.19 0.108 7303
 7305 3 0.6 96.09 39.26 0.135 7304
 7306 3 0.79 96.11 39.34 0.084 7305
 7307 3 0.93 96.22 39.4 0.093 7306
 7308 3 1.02 96.3 39.36 0.081 7307
 7309 3 1.08 96.39 39.33 0.091 7308
 7310 3 1.22 96.45 39.44 0.133 7309
 7311 3 1.3 96.5 39.57 0.166 7310
 7312 3 1.33 96.58 39.69 0.224 7311
 7313 3 1.51 96.47 40.08 0.086 7312
 7314 3 1.59 96.44 40.26 0.094 7313
 7315 3 1.55 96.44 40.37 0.099 7314
 7316 3 1.52 96.44 40.51 0.000125 7315
 7317 3 -7.51 92.45 40.71 0.082 7192
 7318 3 -7.64 92.61 40.82 0.118 7317
 7319 3 -7.76 92.69 41 0.104 7318
 7320 3 -7.71 92.81 41.12 0.103 7319
 7321 3 -7.63 92.95 41.24 0.123 7320
 7322 3 -7.63 93.09 41.37 0.088 7321
 7323 3 -7.6 93.2 41.43 0.085 7322
 7324 3 -7.59 93.3 41.6 0.09 7323
 7325 3 -7.55 93.44 41.68 0.093 7324
 7326 3 -7.52 93.55 41.82 0.098 7325
 7327 3 -7.5 93.63 41.94 0.09 7326
 7328 3 -7.63 93.8 42.07 0.093 7327
 7329 3 -7.66 93.88 42.24 0.111 7328
 7330 3 -7.58 93.94 42.31 0.149 7329
 7331 3 -7.62 94.14 42.18 0.114 7330
 7332 3 -7.72 94.28 42.14 0.088 7331
 7333 3 -7.81 94.42 42.11 0.088 7332
 7334 3 -7.92 94.55 42.14 0.084 7333
 7335 3 -7.97 94.74 42.15 0.091 7334
 7336 3 -8 94.92 42.14 0.067 7335
 7337 3 -8.13 95 42.14 0.094 7336
 7338 3 -8.23 95.11 42.22 0.082 7337
 7339 3 -8.3 95.27 42.18 0.095 7338
 7340 3 -8.4 95.36 42.11 0.124 7339
 7341 3 -8.36 95.36 42.01 0.000125 7340
 7342 3 -7.42 93.89 42.54 0.121 7330
 7343 3 -7.38 93.83 42.79 0.084 7342
 7344 3 -7.3 93.89 42.93 0.093 7343
 7345 3 -7.18 93.94 43.07 0.056 7344
 7346 3 -7.13 94.02 43.15 0.09 7345
 7347 3 -6.98 94.08 43.31 0.104 7346
 7348 3 -6.92 94.06 43.43 0.117 7347
 7349 3 -6.77 94.03 43.57 0.07 7348
 7350 3 -6.67 94 43.64 0.044 7349
 7351 3 -13.24 89.74 36.72 0.084 7143
 7352 3 -13.18 89.79 36.57 0.118 7351
 7353 3 -13.22 89.79 36.37 0.138 7352
 7354 3 -13.28 89.77 36.11 0.104 7353
 7355 3 -13.38 89.79 35.96 0.099 7354
 7356 3 -13.47 89.8 35.79 0.112 7355
 7357 3 -13.49 89.85 35.61 0.085 7356
 7358 3 -13.46 89.8 35.43 0.082 7357
 7359 3 -13.43 89.77 35.29 0.091 7358
 7360 3 -13.45 89.71 35.17 0.094 7359
 7361 3 -13.48 89.74 34.97 0.099 7360
 7362 3 -13.52 89.74 34.82 0.12 7361
 7363 3 -13.5 89.74 34.61 0.131 7362
 7364 3 -13.47 89.68 34.46 0.107 7363
 7365 3 -13.37 89.68 34.32 0.119 7364
 7366 3 -13.31 89.54 34.18 0.147 7365
 7367 3 -13.22 89.37 34.07 0.104 7366
 7368 3 -13.14 89.3 34 0.087 7367
 7369 3 -13.03 89.29 33.86 0.114 7368
 7370 3 -12.97 89.16 33.82 0.098 7369
 7371 3 -12.89 89.16 33.65 0.122 7370
 7372 3 -12.9 89.19 33.54 0.141 7371
 7373 3 -12.97 89.07 33.4 0.118 7372
 7374 3 -13.13 88.94 33.33 0.078 7373
 7375 3 -13.85 89.57 37.04 0.116 7137
 7376 3 -13.94 89.63 37.17 0.116 7375
 7377 3 -14.06 89.74 37.25 0.108 7376
 7378 3 -14.15 89.88 37.26 0.12 7377
 7379 3 -14.28 89.99 37.29 0.116 7378
 7380 3 -14.36 90.16 37.29 0.083 7379
 7381 3 -14.47 90.24 37.39 0.118 7380
 7382 3 -14.56 90.37 37.47 0.096 7381
 7383 3 -14.64 90.43 37.5 0.13 7382
 7384 3 -14.55 90.61 37.68 0.117 7383
 7385 3 -14.47 90.7 37.79 0.13 7384
 7386 3 -14.56 90.83 37.86 0.119 7385
 7387 3 -14.63 90.92 37.99 0.142 7386
 7388 3 -14.38 91.13 37.9 0.155 7387
 7389 3 -14.55 91.39 37.89 0.088 7388
 7390 3 -14.57 91.53 37.89 0.134 7389
 7391 3 -14.62 91.67 37.86 0.12 7390
 7392 3 -14.62 91.83 37.86 0.084 7391
 7393 3 -14.91 90.8 38.15 0.13 7387
 7394 3 -14.99 90.67 38.21 0.12 7393
 7395 3 -14.75 90.43 37.32 0.068 7383
 7396 3 -14.78 90.51 37.21 0.089 7395
 7397 3 -14.8 90.57 37.07 0.098 7396
 7398 3 -14.8 90.74 36.97 0.076 7397
 7399 3 -14.81 90.87 36.97 0.076 7398
 7400 3 -14.8 91.05 36.94 0.107 7399
 7401 3 -14.79 91.19 36.89 0.115 7400
 7402 3 -14.55 91.37 36.79 0.125 7401
 7403 3 -14.45 91.43 36.78 0.057 7402
 7404 3 -11.5 86.16 35.36 0.066 7112
 7405 3 -11.4 86.15 35.39 0.078 7404
 7406 3 -11.25 86.16 35.4 0.103 7405
 7407 3 -11.12 86.16 35.4 0.078 7406
 7408 3 -10.98 86.18 35.37 0.082 7407
 7409 3 -10.83 86.12 35.32 0.087 7408
 7410 3 -10.66 86.15 35.25 0.118 7409
 7411 3 -10.58 86.23 35.22 0.08 7410
 7412 3 -7.25 82.54 29.54 0.116 6920
 7413 3 -7.34 82.49 29.41 0.082 7412
 7414 3 -7.41 82.43 29.34 0.078 7413
 7415 3 -7.46 82.35 29.29 0.106 7414
 7416 3 -7.54 82.27 29.18 0.097 7415
 7417 3 -7.63 82.18 29.13 0.106 7416
 7418 3 -7.72 82.15 29 0.115 7417
 7419 3 -7.76 82.08 28.82 0.238 7418
 7420 3 -7.84 82.04 28.73 0.284 7419
 7421 3 -7.96 82.01 28.57 0.226 7420
 7422 3 -8.05 82.08 28.38 0.159 7421
 7423 3 -8.05 82.01 28.18 0.179 7422
 7424 3 -8.36 81.99 28.14 0.115 7423
 7425 3 -8.49 81.99 28.16 0.178 7424
 7426 3 -8.6 81.98 28.2 0.253 7425
 7427 3 -8.63 82.13 28.61 0.148 7426
 7428 3 -8.74 82.07 28.72 0.132 7427
 7429 3 -8.82 82.1 28.82 0.09 7428
 7430 3 -8.83 82.08 29.02 0.118 7429
 7431 3 -8.97 82.1 29.11 0.075 7430
 7432 3 -8.96 82.02 29.23 0.08 7431
 7433 3 -9.03 81.82 29.34 0.049 7432
 7434 3 -8.8 81.8 27.93 0.108 7426
 7435 3 -8.87 81.71 27.79 0.123 7434
 7436 3 -8.98 81.62 27.66 0.139 7435
 7437 3 -9.16 81.57 27.52 0.098 7436
 7438 3 -7.79 81.96 28.04 0.127 7423
 7439 3 -7.81 82.02 27.84 0.096 7438
 7440 3 -7.83 82.05 27.73 0.088 7439
 7441 3 -7.84 82.08 27.63 0.087 7440
 7442 3 -7.85 82.1 27.48 0.081 7441
 7443 3 -7.88 82.13 27.36 0.074 7442
 7444 3 -7.88 82.16 27.22 0.092 7443
 7445 3 -7.89 82.21 27.09 0.089 7444
 7446 3 -7.92 82.23 26.91 0.107 7445
 7447 3 -7.97 82.29 26.82 0.169 7446
 7448 3 -7.88 82.38 26.66 0.099 7447
 7449 3 -7.79 82.48 26.52 0.069 7448
 7450 3 -7.79 82.55 26.38 0.101 7449
 7451 3 -7.72 82.58 26.2 0.055 7450
 7452 3 -7.73 82.6 26.09 0.086 7451
 7453 3 -7.72 82.57 25.95 0.098 7452
 7454 3 -7.72 82.49 25.88 0.103 7453
 7455 3 -7.66 82.41 25.73 0.13 7454
 7456 3 -7.56 82.43 25.59 0.141 7455
 7457 3 -7.6 82.32 25.41 0.078 7456
 7458 3 -7.38 82.54 25.54 0.08 7456
 7459 3 -7.25 82.77 25.47 0.088 7458
 7460 3 -7.1 82.88 25.47 0.106 7459
 7461 3 -7.08 82.99 25.36 0.078 7460
 7462 3 -7.13 83.05 25.27 0.061 7461
 7463 3 -1.1 82.29 27.77 0.14 5808
 7464 3 -1.01 82.21 27.86 0.127 7463
 7465 3 -0.82 82.15 28.05 0.084 7464
 7466 3 -0.77 82.13 28.2 0.123 7465
 7467 3 -0.78 82.08 28.29 0.082 7466
 7468 3 0.64 81.93 25.57 0.084 5792
 7469 3 1.1 83.24 26.02 0.088 5786
 7470 3 1.21 83.23 26.05 0.057 7469
 7471 3 1.32 83.27 25.95 0.122 7470
 7472 3 1.51 83.32 25.95 0.116 7471
 7473 3 1.64 83.33 25.95 0.141 7472
 7474 3 1.79 83.35 25.95 0.173 7473
 7475 3 1.94 83.6 25.73 0.112 7474
 7476 3 2.06 83.71 25.63 0.115 7475
 7477 3 2.22 83.71 25.54 0.091 7476
 7478 3 2.35 83.71 25.41 0.084 7477
 7479 3 2.43 83.79 25.2 0.08 7478
 7480 3 2.49 83.88 25.02 0.14 7479
 7481 3 1.92 83.01 26.32 0.117 7474
 7482 3 2.04 82.91 26.48 0.114 7481
 7483 3 2.18 82.88 26.55 0.151 7482
 7484 3 2.45 82.82 26.45 0.128 7483
 7485 3 2.68 82.82 26.41 0.109 7484
 7486 3 2.91 82.76 26.38 0.094 7485
 7487 3 3.1 82.73 26.3 0.081 7486
 7488 3 3.27 82.71 26.23 0.08 7487
 7489 3 3.43 82.74 26.22 0.129 7488
 7490 3 3.58 82.74 26.23 0.097 7489
 7491 3 3.75 82.79 26.16 0.087 7490
 7492 3 3.83 82.79 26.09 0.13 7491
 7493 3 3.97 82.79 26.05 0.104 7492
 7494 3 4.07 82.83 26.04 0.102 7493
 7495 3 4.28 82.94 26.11 0.107 7494
 7496 3 4.38 82.98 26.16 0.096 7495
 7497 3 2.16 82.91 26.84 0.124 7483
 7498 3 2 83.01 26.97 0.094 7497
 7499 3 1.86 83.04 27.09 0.13 7498
 7500 3 1.71 83.04 27.09 0.107 7499
 7501 3 7.45 82.63 24.85 0.14 5252
 7502 3 7.51 82.63 24.94 0.136 7501
 7503 3 7.54 82.71 25.12 0.124 7502
 7504 3 7.53 82.68 25.28 0.1 7503
 7505 3 7.59 82.68 25.44 0.167 7504
 7506 3 7.69 82.71 25.49 0.234 7505
 7507 3 7.75 82.96 25.48 0.114 7506
 7508 3 7.75 83.1 25.44 0.000125 7507
 7509 3 7.65 82.26 25.65 0.141 7506
 7510 3 7.61 82.1 25.76 0.114 7509
 7511 3 7.59 81.87 25.8 0.117 7510
 7512 3 7.61 81.66 25.87 0.131 7511
 7513 3 7.74 81.52 25.96 0.147 7512
 7514 3 7.86 81.49 25.99 0.102 7513
 7515 3 8.94 82.12 22.92 0.088 4701
 7516 3 9.02 82.1 22.76 0.092 7515
 7517 3 12.15 82.1 23.71 0.104 4674
 7518 3 12.25 82.21 23.65 0.133 7517
 7519 3 12.31 82.33 23.62 0.149 7518
 7520 3 12.41 82.48 23.65 0.121 7519
 7521 3 12.58 82.44 23.62 0.112 7520
 7522 3 12.69 82.38 23.49 0.131 7521
 7523 3 12.64 82.41 23.35 0.112 7522
 7524 3 15.24 82.1 23.83 0.86 4666
 7525 3 15.4 81.99 24.03 0.821 7524
 7526 3 15.41 81.82 24.17 0.784 7525
 7527 3 15.36 81.71 24.26 0.767 7526
 7528 3 15.42 81.66 24.4 0.699 7527
 7529 3 15.42 81.63 24.62 0.6 7528
 7530 3 15.36 81.57 24.73 0.571 7529
 7531 3 15.41 81.41 24.83 0.498 7530
 7532 3 15.39 81.33 24.99 0.466 7531
 7533 3 15.38 81.27 25.17 0.434 7532
 7534 3 15.32 81.18 25.35 0.407 7533
 7535 3 15.34 81.13 25.56 0.398 7534
 7536 3 15.21 81.08 25.55 0.408 7535
 7537 3 15.16 80.96 25.65 0.421 7536
 7538 3 15.03 80.94 25.74 0.419 7537
 7539 3 15 80.88 25.9 0.438 7538
 7540 3 15 80.71 25.99 0.466 7539
 7541 3 14.91 80.68 26.08 0.439 7540
 7542 3 15.02 80.54 26.49 0.613 7541
 7543 3 14.97 80.46 26.69 0.649 7542
 7544 3 14.88 80.29 27.56 1.086 7543
 7545 3 14.71 80.13 28.23 1.455 7544
 7546 3 14.48 80.04 28.53 1.261 7545
 7547 3 14.4 80.05 28.26 1.033 7546
 7548 3 14.26 79.9 28.19 0.965 7547
 7549 3 14.15 79.85 28.24 0.874 7548
 7550 3 14.05 79.71 28.39 0.877 7549
 7551 3 13.99 79.52 28.37 0.786 7550
 7552 3 13.94 79.4 28.51 0.665 7551
 7553 3 13.83 79.48 28.67 0.652 7552
 7554 3 13.77 79.46 28.48 0.589 7553
 7555 3 13.66 79.43 28.4 0.483 7554
 7556 3 13.5 79.43 28.26 0.412 7555
 7557 3 13.38 79.38 28.24 0.321 7556
 7558 3 13.23 79.41 28.3 0.306 7557
 7559 3 13.22 79.26 28.51 0.309 7558
 7560 3 13.08 79.21 28.62 0.335 7559
 7561 3 13 79.1 28.74 0.346 7560
 7562 3 12.89 78.99 28.85 0.338 7561
 7563 3 12.75 78.85 28.92 0.308 7562
 7564 3 12.59 78.77 28.99 0.243 7563
 7565 3 12.57 78.6 29.15 0.205 7564
 7566 3 12.48 78.46 29.23 0.186 7565
 7567 3 12.43 78.3 29.26 0.207 7566
 7568 3 12.55 77.91 29.69 0.492 7567
 7569 3 12.89 77.49 30.28 0.184 7568
 7570 3 12.99 77.4 30.39 0.138 7569
 7571 3 13.03 77.27 30.33 0.101 7570
 7572 3 13.05 77.23 30.23 0.093 7571
 7573 3 13.08 77.18 30.12 0.074 7572
 7574 3 13.08 77.04 30.01 0.112 7573
 7575 3 13.08 76.93 29.85 0.083 7574
 7576 3 13 76.85 29.67 0.114 7575
 7577 3 12.9 76.8 29.51 0.089 7576
 7578 3 12.76 76.71 29.4 0.169 7577
 7579 3 12.73 76.71 29.26 0.18 7578
 7580 3 12.76 76.6 29.17 0.128 7579
 7581 3 12.91 76.52 29.05 0.109 7580
 7582 3 12.89 76.88 29.08 0.077 7579
 7583 3 12.91 76.77 28.99 0.082 7582
 7584 3 12.4 77.87 29.67 0.384 7568
 7585 3 12.27 77.77 29.67 0.288 7584
 7586 3 12.16 77.62 29.67 0.27 7585
 7587 3 11.83 77.46 29.37 0.137 7586
 7588 3 11.76 77.35 29.33 0.12 7587
 7589 3 11.66 77.3 29.35 0.079 7588
 7590 3 11.67 77.16 29.35 0.093 7589
 7591 3 11.63 76.96 29.33 0.096 7590
 7592 3 12.13 77.51 29.71 0.255 7586
 7593 3 12.08 77.37 29.87 0.263 7592
 7594 3 11.91 77.3 29.83 0.166 7593
 7595 3 11.84 77.13 29.92 0.207 7594
 7596 3 12.03 77.08 30.01 0.134 7595
 7597 3 12.08 77.18 30.08 0.07 7596
 7598 3 11.42 76.71 29.8 0.404 7595
 7599 3 10.97 76.37 29.74 0.127 7598
 7600 3 10.8 76.37 29.78 0.149 7599
 7601 3 10.64 76.27 29.85 0.15 7600
 7602 3 10.5 76.23 29.88 0.171 7601
 7603 3 10.34 76.15 29.91 0.146 7602
 7604 3 10.24 76.08 29.79 0.201 7603
 7605 3 10.43 75.93 29.52 0.056 7604
 7606 3 10.63 75.91 29.41 0.054 7605
 7607 3 10.74 75.98 29.36 0.094 7606
 7608 3 10.83 76.04 29.32 0.114 7607
 7609 3 10.91 76.16 29.32 0.131 7608
 7610 3 10.97 76.29 29.24 0.103 7609
 7611 3 10.94 76.41 29.12 0.094 7610
 7612 3 11.05 76.49 29.05 0.102 7611
 7613 3 11.16 76.54 29.06 0.065 7612
 7614 3 9.99 76.1 29.84 0.147 7604
 7615 3 9.72 76.05 29.88 0.138 7614
 7616 3 9.57 76.05 29.81 0.112 7615
 7617 3 9.41 76.07 29.75 0.095 7616
 7618 3 9.25 76.02 29.7 0.158 7617
 7619 3 9.13 75.99 29.63 0.229 7618
 7620 3 8.96 75.94 29.61 0.297 7619
 7621 3 8.88 75.93 29.5 0.362 7620
 7622 3 9.02 75.4 29.74 0.081 7621
 7623 3 9.08 75.21 29.79 0.106 7622
 7624 3 9.27 75.07 29.91 0.053 7623
 7625 3 8.75 76.12 29.34 0.298 7621
 7626 3 9.06 76.35 29.1 0.097 7625
 7627 3 9.14 76.33 28.94 0.095 7626
 7628 3 8.55 76.1 29.27 0.236 7625
 7629 3 8.33 76.27 29.22 0.145 7628
 7630 3 8.07 76.3 29.19 0.113 7629
 7631 3 7.83 76.54 29.16 0.099 7630
 7632 3 7.69 76.66 29.16 0.091 7631
 7633 3 7.57 76.69 29.07 0.087 7632
 7634 3 7.5 76.77 29.02 0.129 7633
 7635 3 7.33 76.77 29 0.119 7634
 7636 3 7.17 76.85 28.98 0.129 7635
 7637 3 7.08 76.93 29 0.183 7636
 7638 3 6.95 77.07 28.93 0.183 7637
 7639 3 6.84 77.19 28.84 0.239 7638
 7640 3 6.7 77.23 28.75 0.289 7639
 7641 3 6.54 77.23 28.63 0.311 7640
 7642 3 6.4 77.24 28.43 0.311 7641
 7643 3 6.26 77.35 28.34 0.337 7642
 7644 3 5.96 77.58 28.57 0.16 7643
 7645 3 5.8 77.73 28.72 0.101 7644
 7646 3 5.75 77.87 28.77 0.123 7645
 7647 3 5.71 77.99 28.82 0.194 7646
 7648 3 5.73 78.1 28.89 0.181 7647
 7649 3 5.63 78.18 28.95 0.216 7648
 7650 3 5.23 78.21 29.07 0.11 7649
 7651 3 5.05 78.29 29.13 0.177 7650
 7652 3 4.8 78.21 29.09 0.055 7651
 7653 3 4.69 78.16 29.14 0.067 7652
 7654 3 4.54 78.13 29.2 0.082 7653
 7655 3 4.37 78.15 29.29 0.1 7654
 7656 3 4.25 78.13 29.39 0.099 7655
 7657 3 4.16 78.1 29.57 0.082 7656
 7658 3 4.01 78.13 29.75 0.113 7657
 7659 3 3.95 78.12 29.84 0.124 7658
 7660 3 5.17 78.52 29.18 0.121 7651
 7661 3 5.08 78.57 29.23 0.134 7660
 7662 3 5.65 78.32 29.16 0.113 7649
 7663 3 5.59 78.43 29.18 0.094 7662
 7664 3 5.54 78.63 29.14 0.147 7663
 7665 3 5.51 78.79 29.16 0.132 7664
 7666 3 5.42 78.94 29.18 0.175 7665
 7667 3 5.38 79.08 29.2 0.171 7666
 7668 3 5.33 79.23 29.23 0.166 7667
 7669 3 5.33 79.43 29.25 0.186 7668
 7670 3 5.45 79.66 29.32 0.139 7669
 7671 3 5.54 79.8 29.41 0.127 7670
 7672 3 5.58 79.91 29.52 0.128 7671
 7673 3 5.53 80.01 29.64 0.127 7672
 7674 3 5.48 80.1 29.7 0.202 7673
 7675 3 5.65 80.13 30 0.161 7674
 7676 3 5.71 80.16 30.11 0.178 7675
 7677 3 5.83 80.18 30.27 0.233 7676
 7678 3 5.45 80.16 30.54 0.141 7677
 7679 3 5.2 80.21 30.68 0.135 7678
 7680 3 5.07 80.32 30.72 0.105 7679
 7681 3 4.87 80.38 30.79 0.116 7680
 7682 3 4.74 80.49 30.93 0.212 7681
 7683 3 4.62 80.55 31.09 0.31 7682
 7684 3 4.58 80.52 31.22 0.403 7683
 7685 3 5.13 80.27 31.45 0.083 7684
 7686 3 4.3 80.52 31.25 0.332 7684
 7687 3 4.04 80.66 31.29 0.256 7686
 7688 3 3.81 80.91 31.32 0.203 7687
 7689 3 3.68 81.02 31.43 0.198 7688
 7690 3 3.6 81.27 31.39 0.117 7689
 7691 3 3.52 81.38 31.36 0.189 7690
 7692 3 3.43 81.49 31.36 0.259 7691
 7693 3 3.62 81.77 31.09 0.084 7692
 7694 3 3.81 81.93 31.09 0.061 7693
 7695 3 3.93 82.02 31.04 0.066 7694
 7696 3 4.04 82.12 30.97 0.093 7695
 7697 3 4.15 82.16 30.93 0.077 7696
 7698 3 4.26 82.27 30.79 0.082 7697
 7699 3 4.34 82.3 30.73 0.094 7698
 7700 3 4.49 82.35 30.66 0.071 7699
 7701 3 4.58 82.44 30.54 0.105 7700
 7702 3 4.65 82.6 30.48 0.04 7701
 7703 3 4.78 82.65 30.52 0.091 7702
 7704 3 3.31 81.57 31.36 0.174 7692
 7705 3 3.22 81.71 31.32 0.109 7704
 7706 3 3.1 81.83 31.29 0.093 7705
 7707 3 3.04 82.02 31.27 0.101 7706
 7708 3 2.91 82.13 31.27 0.137 7707
 7709 3 2.79 82.23 31.32 0.16 7708
 7710 3 2.68 82.33 31.32 0.191 7709
 7711 3 2.33 82.44 31.57 0.128 7710
 7712 3 2.06 82.52 31.57 0.109 7711
 7713 3 1.94 82.6 31.55 0.084 7712
 7714 3 2.77 82.54 31.25 0.123 7710
 7715 3 2.74 82.62 31.43 0.074 7714
 7716 3 2.68 82.79 31.59 0.129 7715
 7717 3 2.7 82.94 31.64 0.118 7716
 7718 3 2.83 83.01 31.84 0.07 7717
 7719 3 2.87 83.05 31.97 0.077 7718
 7720 3 2.95 83.08 32.1 0.000125 7719
 7721 3 3.47 80.85 31.57 0.086 7689
 7722 3 3.39 80.73 31.63 0.091 7721
 7723 3 3.27 80.65 31.73 0.117 7722
 7724 3 3.14 80.66 31.91 0.095 7723
 7725 3 3.06 80.58 32.04 0.09 7724
 7726 3 2.95 80.69 32.18 0.079 7725
 7727 3 2.83 80.77 32.28 0.118 7726
 7728 3 2.7 80.79 32.35 0.044 7727
 7729 3 6.25 80.18 30.22 0.098 7677
 7730 3 6.48 80.18 30.24 0.137 7729
 7731 3 6.73 80.18 30.23 0.128 7730
 7732 3 6.95 80.15 30.31 0.103 7731
 7733 3 7.11 80.13 30.39 0.129 7732
 7734 3 7.24 80.12 30.55 0.109 7733
 7735 3 7.28 80.07 30.74 0.107 7734
 7736 3 7.29 80.13 30.9 0.059 7735
 7737 3 7.26 80.16 31.03 0.076 7736
 7738 3 7.24 80.24 31.14 0.103 7737
 7739 3 7.19 80.3 31.3 0.096 7738
 7740 3 7.07 80.29 31.42 0.082 7739
 7741 3 6.95 80.32 31.46 0.099 7740
 7742 3 6.78 80.38 31.49 0.102 7741
 7743 3 6.3 77.24 27.98 0.225 7643
 7744 3 6.16 77.18 27.82 0.185 7743
 7745 3 6 77.24 27.59 0.125 7744
 7746 3 5.99 77.24 27.39 0.083 7745
 7747 3 5.94 77.27 27.27 0.125 7746
 7748 3 5.82 77.29 27.09 0.189 7747
 7749 3 5.7 77.23 26.93 0.207 7748
 7750 3 5.67 77.15 26.79 0.134 7749
 7751 3 5.54 77.13 26.59 0.134 7750
 7752 3 5.42 77.16 26.55 0.193 7751
 7753 3 5.34 77.07 26.29 0.147 7752
 7754 3 5.23 77.07 26.05 0.11 7753
 7755 3 5.17 77.02 25.86 0.107 7754
 7756 3 5.07 77.04 25.64 0.184 7755
 7757 3 5.08 76.99 25.5 0.183 7756
 7758 3 4.73 76.91 25.47 0.165 7757
 7759 3 4.59 76.82 25.43 0.212 7758
 7760 3 4.5 76.77 25.25 0.222 7759
 7761 3 4.53 76.6 25.04 0.209 7760
 7762 3 4.41 76.51 24.83 0.192 7761
 7763 3 4.26 76.46 24.6 0.165 7762
 7764 3 4 76.57 24.58 0.135 7763
 7765 3 3.91 76.65 24.63 0.074 7764
 7766 3 4.2 77.02 25.3 0.1 7760
 7767 3 4.07 77.08 25.25 0.071 7766
 7768 3 3.89 77.18 25.23 0.12 7767
 7769 3 3.77 77.26 25.18 0.047 7768
 7770 3 5.2 77.04 25.36 0.177 7757
 7771 3 5.41 76.87 25.48 0.105 7770
 7772 3 11.49 76.43 29.87 0.351 7598
 7773 3 11.52 76.35 29.96 0.317 7772
 7774 3 11.6 76.23 30.1 0.29 7773
 7775 3 11.64 76.12 30.27 0.295 7774
 7776 3 11.75 76.04 30.32 0.298 7775
 7777 3 11.76 75.93 30.47 0.305 7776
 7778 3 11.81 75.76 30.57 0.273 7777
 7779 3 11.86 75.57 30.59 0.243 7778
 7780 3 11.96 75.38 30.57 0.214 7779
 7781 3 12.01 75.18 30.54 0.248 7780
 7782 3 12.07 75.07 30.65 0.258 7781
 7783 3 12.09 74.9 30.68 0.247 7782
 7784 3 12.16 74.71 30.75 0.253 7783
 7785 3 12.16 74.54 30.63 0.273 7784
 7786 3 12.41 74.26 30.75 0.361 7785
 7787 3 12.5 74.08 30.75 0.331 7786
 7788 3 12.56 73.93 30.72 0.266 7787
 7789 3 12.58 73.82 30.61 0.214 7788
 7790 3 12.61 73.68 30.63 0.164 7789
 7791 3 12.63 73.54 30.63 0.152 7790
 7792 3 12.66 73.41 30.68 0.163 7791
 7793 3 12.66 73.26 30.66 0.136 7792
 7794 3 12.84 73.16 30.56 0.222 7793
 7795 3 13.27 73.08 30.56 0.404 7794
 7796 3 13.32 72.99 30.56 0.497 7795
 7797 3 13.43 72.88 30.54 0.511 7796
 7798 3 13.6 72.77 30.52 0.534 7797
 7799 3 13.64 72.62 30.56 0.516 7798
 7800 3 13.67 72.49 30.54 0.461 7799
 7801 3 13.72 72.33 30.52 0.362 7800
 7802 3 13.75 72.24 30.47 0.257 7801
 7803 3 13.69 72.16 30.5 0.152 7802
 7804 3 13.71 72.02 30.5 0.109 7803
 7805 3 13.58 71.91 30.38 0.192 7804
 7806 3 13.48 71.74 30.22 0.244 7805
 7807 3 13.48 71.71 30.06 0.276 7806
 7808 3 13.52 71.6 29.95 0.26 7807
 7809 3 13.48 71.54 29.72 0.302 7808
 7810 3 13.51 71.41 29.68 0.249 7809
 7811 3 13.41 71.35 29.45 0.227 7810
 7812 3 13.36 71.3 29.29 0.236 7811
 7813 3 13.28 71.21 29.15 0.234 7812
 7814 3 12.71 70.57 29.16 0.574 7813
 7815 3 12.48 70.46 29.34 0.439 7814
 7816 3 12.39 70.62 29.34 0.414 7815
 7817 3 11.71 71.13 29.22 0.165 7816
 7818 3 11.83 71.27 29.25 0.206 7817
 7819 3 11.91 71.41 29.22 0.202 7818
 7820 3 11.96 71.55 29.29 0.152 7819
 7821 3 11.97 71.66 29.22 0.202 7820
 7822 3 11.89 71.76 29.16 0.202 7821
 7823 3 11.64 71.88 29.25 0.12 7822
 7824 3 11.5 71.88 29.2 0.128 7823
 7825 3 11.97 71.8 28.97 0.198 7822
 7826 3 12.03 71.91 28.9 0.253 7825
 7827 3 11.97 72.01 28.79 0.306 7826
 7828 3 11.88 72.04 28.66 0.35 7827
 7829 3 11.78 72.07 28.5 0.335 7828
 7830 3 11.76 72.12 28.36 0.319 7829
 7831 3 11.81 72.18 28.2 0.27 7830
 7832 3 11.78 72.26 28.06 0.29 7831
 7833 3 11.8 72.3 27.88 0.282 7832
 7834 3 11.81 72.35 27.75 0.28 7833
 7835 3 11.58 72.18 27.5 0.195 7834
 7836 3 11.5 72.33 27.38 0.158 7835
 7837 3 11.53 72.62 27.22 0.11 7836
 7838 3 11.47 72.76 27.18 0.163 7837
 7839 3 11.42 72.91 27.18 0.145 7838
 7840 3 11.39 73.07 27.25 0.000125 7839
 7841 3 12.02 72.55 27.74 0.222 7834
 7842 3 12.17 72.66 27.72 0.227 7841
 7843 3 12.17 72.83 27.63 0.192 7842
 7844 3 12.05 73.01 27.52 0.117 7843
 7845 3 11.94 73.13 27.43 0.105 7844
 7846 3 11.86 73.21 27.41 0.131 7845
 7847 3 12.65 70.49 29.47 0.142 7816
 7848 3 12.71 70.51 29.04 0.512 7814
 7849 3 12.69 70.52 28.91 0.459 7848
 7850 3 12.64 70.58 28.77 0.455 7849
 7851 3 12.65 70.55 28.61 0.469 7850
 7852 3 12.58 70.57 28.43 0.531 7851
 7853 3 12.5 70.48 28.27 0.574 7852
 7854 3 12.31 70.54 28.11 0.599 7853
 7855 3 12.21 70.49 27.88 0.594 7854
 7856 3 12.17 70.38 27.74 0.531 7855
 7857 3 12.34 70.27 27.72 0.462 7856
 7858 3 12.38 70.46 27.66 0.433 7857
 7859 3 12.5 70.41 27.52 0.308 7858
 7860 3 12.53 70.44 27.41 0.228 7859
 7861 3 12.58 70.46 27.27 0.173 7860
 7862 3 12.64 70.44 27.15 0.117 7861
 7863 3 12.74 70.35 27.06 0.134 7862
 7864 3 12.72 70.35 26.93 0.184 7863
 7865 3 12.9 70.1 26.61 0.38 7864
 7866 3 12.85 69.91 26.43 0.509 7865
 7867 3 12.71 69.74 26.29 0.583 7866
 7868 3 12.59 69.88 26.13 0.631 7867
 7869 3 12.57 69.91 25.95 0.582 7868
 7870 3 12.49 69.99 25.84 0.508 7869
 7871 3 12.41 69.96 25.66 0.444 7870
 7872 3 12.3 69.99 25.56 0.414 7871
 7873 3 12.16 70.16 25.43 0.357 7872
 7874 3 12.1 70.19 25.31 0.264 7873
 7875 3 12 70.16 25.16 0.247 7874
 7876 3 11.92 70.16 25 0.22 7875
 7877 3 11.83 70.07 24.88 0.187 7876
 7878 3 11.77 70.04 24.72 0.137 7877
 7879 3 11.69 69.91 24.59 0.148 7878
 7880 3 11.58 69.82 24.43 0.202 7879
 7881 3 11.46 69.85 24.38 0.159 7880
 7882 3 10.33 69.91 24.14 0.661 7881
 7883 3 10.41 69.94 24.03 0.61 7882
 7884 3 10.19 69.43 24.05 0.178 7883
 7885 3 10.16 69.3 24.08 0.171 7884
 7886 3 10.49 70.04 23.92 0.576 7883
 7887 3 10.48 70.16 23.8 0.526 7886
 7888 3 10.56 70.18 23.67 0.47 7887
 7889 3 10.57 70.26 23.55 0.415 7888
 7890 3 10.56 70.27 23.42 0.318 7889
 7891 3 10.53 70.32 23.28 0.259 7890
 7892 3 10.41 70.55 22.94 0.352 7891
 7893 3 10.08 70.85 22.44 0.104 7892
 7894 3 10.01 70.94 22.33 0.102 7893
 7895 3 9.97 70.96 22.19 0.105 7894
 7896 3 9.94 71.01 22.05 0.149 7895
 7897 3 9.98 71.19 21.92 0.145 7896
 7898 3 9.96 71.26 21.78 0.139 7897
 7899 3 9.97 71.38 21.6 0.143 7898
 7900 3 10.07 71.44 21.51 0.174 7899
 7901 3 10.15 71.58 21.33 0.16 7900
 7902 3 10.21 71.77 21.24 0.137 7901
 7903 3 10.32 71.87 21.19 0.114 7902
 7904 3 10.36 72.02 21.06 0.127 7903
 7905 3 10.38 72.1 20.93 0.087 7904
 7906 3 10.34 72.18 20.84 0.098 7905
 7907 3 10.26 72.21 20.75 0.09 7906
 7908 3 10.25 72.24 20.61 0.109 7907
 7909 3 10.25 72.24 20.41 0.099 7908
 7910 3 10.25 72.21 20.21 0.093 7909
 7911 3 10.23 72.24 20.08 0.142 7910
 7912 3 10.33 72.24 19.88 0.129 7911
 7913 3 10.35 72.27 19.7 0.102 7912
 7914 3 10.43 72.3 19.59 0.079 7913
 7915 3 10.49 70.57 22.83 0.272 7892
 7916 3 10.53 70.52 22.74 0.207 7915
 7917 3 10.61 70.43 22.65 0.14 7916
 7918 3 10.58 70.3 22.56 0.128 7917
 7919 3 10.51 70.35 22.4 0.187 7918
 7920 3 10.35 70.43 22.31 0.197 7919
 7921 3 10.33 70.41 22.17 0.182 7920
 7922 3 10.31 70.27 22.05 0.153 7921
 7923 3 10.35 70.15 21.96 0.142 7922
 7924 3 10.41 70.07 21.83 0.148 7923
 7925 3 10.43 69.93 21.69 0.114 7924
 7926 3 10.49 69.83 21.49 0.123 7925
 7927 3 10.48 69.71 21.37 0.142 7926
 7928 3 10.47 69.6 21.26 0.154 7927
 7929 3 10.42 69.49 21.15 0.131 7928
 7930 3 10.32 69.38 21.08 0.161 7929
 7931 3 10.28 69.23 20.89 0.198 7930
 7932 3 10.15 69.13 20.42 0.408 7931
 7933 3 9.72 69.38 19.8 0.081 7932
 7934 3 9.56 69.48 19.78 0.085 7933
 7935 3 9.39 69.52 19.78 0.118 7934
 7936 3 9.28 69.6 19.74 0.097 7935
 7937 3 9.1 69.76 19.69 0.077 7936
 7938 3 8.97 69.88 19.6 0.113 7937
 7939 3 8.84 69.98 19.62 0.084 7938
 7940 3 8.77 70.08 19.56 0.058 7939
 7941 3 8.72 70.18 19.56 0.078 7940
 7942 3 8.63 70.26 19.53 0.108 7941
 7943 3 8.64 70.41 19.48 0.117 7942
 7944 3 8.66 70.54 19.42 0.14 7943
 7945 3 8.5 70.66 19.33 0.112 7944
 7946 3 8.36 70.77 19.26 0.115 7945
 7947 3 8.3 70.85 19.15 0.117 7946
 7948 3 8.14 70.88 19.08 0.096 7947
 7949 3 8.03 70.87 18.99 0.077 7948
 7950 3 7.83 70.93 18.87 0.079 7949
 7951 3 7.76 71.07 18.8 0.07 7950
 7952 3 7.66 71.21 18.83 0.092 7951
 7953 3 7.63 71.32 18.71 0.086 7952
 7954 3 7.58 71.43 18.53 0.096 7953
 7955 3 7.59 71.54 18.39 0.09 7954
 7956 3 7.57 71.69 18.28 0.053 7955
 7957 3 7.48 71.9 18.21 0.064 7956
 7958 3 7.44 72.07 18.19 0.099 7957
 7959 3 7.4 72.18 18.08 0.096 7958
 7960 3 7.16 72.21 17.9 0.107 7959
 7961 3 7.04 72.21 17.76 0.122 7960
 7962 3 6.91 72.18 17.58 0.106 7961
 7963 3 6.78 72.15 17.51 0.132 7962
 7964 3 6.75 72.02 17.46 0.127 7963
 7965 3 6.65 71.93 17.4 0.091 7964
 7966 3 6.53 71.85 17.39 0.133 7965
 7967 3 6.45 71.79 17.37 0.2 7966
 7968 3 6.26 71.82 17.19 0.143 7967
 7969 3 6.16 71.76 17.08 0.074 7968
 7970 3 10.16 69.07 20.33 0.416 7932
 7971 3 10.22 68.98 20.26 0.431 7970
 7972 3 10.33 68.88 20.08 0.47 7971
 7973 3 10.39 68.63 19.89 0.545 7972
 7974 3 10.08 68.21 19.37 0.133 7973
 7975 3 10.08 67.99 19.33 0.149 7974
 7976 3 10.03 67.88 19.3 0.189 7975
 7977 3 9.91 67.87 19.21 0.217 7976
 7978 3 9.98 68.18 19.05 0.123 7977
 7979 3 9.93 68.21 18.9 0.124 7978
 7980 3 9.91 68.26 18.81 0.109 7979
 7981 3 9.89 68.29 18.67 0.106 7980
 7982 3 9.74 67.68 19.26 0.166 7977
 7983 3 9.59 67.62 19.23 0.179 7982
 7984 3 9.42 67.57 19.21 0.174 7983
 7985 3 9.38 67.44 19.28 0.142 7984
 7986 3 9.3 67.32 19.26 0.174 7985
 7987 3 9.16 67.23 19.19 0.192 7986
 7988 3 9.07 67.1 19.17 0.198 7987
 7989 3 8.96 66.98 19.05 0.202 7988
 7990 3 8.84 66.9 18.96 0.157 7989
 7991 3 8.85 66.68 18.89 0.112 7990
 7992 3 8.83 66.54 18.85 0.122 7991
 7993 3 8.76 66.43 18.76 0.133 7992
 7994 3 8.66 66.32 18.65 0.137 7993
 7995 3 8.58 66.13 18.69 0.163 7994
 7996 3 8.72 65.98 18.69 0.236 7995
 7997 3 8.73 65.82 18.62 0.268 7996
 7998 3 8.75 65.69 18.64 0.275 7997
 7999 3 8.8 65.6 18.67 0.261 7998
 8000 3 8.93 65.41 18.53 0.144 7999
 8001 3 9.03 65.32 18.51 0.168 8000
 8002 3 9.06 65.16 18.44 0.138 8001
 8003 3 9.03 65.01 18.46 0.127 8002
 8004 3 8.96 64.85 18.55 0.119 8003
 8005 3 8.98 64.69 18.58 0.149 8004
 8006 3 9 64.58 18.6 0.141 8005
 8007 3 9.06 64.43 18.6 0.191 8006
 8008 3 8.96 64.21 18.71 0.184 8007
 8009 3 8.94 64.04 18.71 0.257 8008
 8010 3 8.91 63.94 18.78 0.323 8009
 8011 3 8.64 63.79 19.05 0.196 8010
 8012 3 8.66 63.63 19.12 0.163 8011
 8013 3 8.66 63.48 19.24 0.146 8012
 8014 3 8.66 63.38 19.37 0.121 8013
 8015 3 8.65 63.19 19.53 0.142 8014
 8016 3 8.6 63.09 19.62 0.165 8015
 8017 3 8.57 62.95 19.71 0.151 8016
 8018 3 8.48 62.83 19.83 0.15 8017
 8019 3 8.51 62.73 19.99 0.175 8018
 8020 3 8.56 62.58 20.08 0.185 8019
 8021 3 8.61 62.41 20.12 0.199 8020
 8022 3 8.66 62.23 20.17 0.188 8021
 8023 3 8.64 62.01 20.23 0.169 8022
 8024 3 8.6 61.8 20.28 0.136 8023
 8025 3 8.58 61.65 20.26 0.168 8024
 8026 3 8.53 61.48 20.28 0.16 8025
 8027 3 8.5 61.34 20.35 0.181 8026
 8028 3 8.47 61.16 20.49 0.158 8027
 8029 3 8.41 61.01 20.46 0.165 8028
 8030 3 8.33 60.98 20.35 0.178 8029
 8031 3 8.25 60.86 20.4 0.204 8030
 8032 3 8.14 60.63 20.62 0.144 8031
 8033 3 8.05 60.55 20.74 0.169 8032
 8034 3 8.01 60.29 20.83 0.141 8033
 8035 3 8 60.18 20.99 0.149 8034
 8036 3 7.87 60.08 21.05 0.172 8035
 8037 3 7.74 59.98 21.05 0.161 8036
 8038 3 7.61 59.9 21.06 0.172 8037
 8039 3 7.58 59.72 21.05 0.283 8038
 8040 3 7.2 59.61 21.15 0.094 8039
 8041 3 7.08 59.51 21.17 0.138 8040
 8042 3 7.08 59.38 21.3 0.185 8041
 8043 3 7.01 59.22 21.4 0.163 8042
 8044 3 6.82 59.04 21.37 0.139 8043
 8045 3 6.72 58.86 21.33 0.141 8044
 8046 3 6.62 58.66 21.33 0.118 8045
 8047 3 6.5 58.55 21.37 0.133 8046
 8048 3 6.37 58.48 21.48 0.193 8047
 8049 3 6.47 58.68 21.69 0.063 8048
 8050 3 6.53 58.8 21.67 0.122 8049
 8051 3 6.22 58.3 21.46 0.191 8048
 8052 3 6.03 58.11 21.48 0.174 8051
 8053 3 5.9 58.05 21.46 0.217 8052
 8054 3 5.68 57.76 21.42 0.165 8053
 8055 3 5.57 57.62 21.33 0.152 8054
 8056 3 5.44 57.45 21.3 0.146 8055
 8057 3 5.41 57.29 21.3 0.168 8056
 8058 3 5.39 57.11 21.23 0.184 8057
 8059 3 5.32 56.98 21.23 0.227 8058
 8060 3 5.28 56.84 21.17 0.295 8059
 8061 3 5.33 56.72 21.12 0.38 8060
 8062 3 5.25 56.52 21.15 0.449 8061
 8063 3 5.31 56.37 21.08 0.485 8062
 8064 3 5.33 56.19 21.03 0.487 8063
 8065 3 5.35 56.05 21.01 0.504 8064
 8066 3 5.33 55.93 21.06 0.465 8065
 8067 3 5.33 55.83 21.01 0.452 8066
 8068 3 4.97 55.66 20.51 0.098 8067
 8069 3 4.91 55.57 20.44 0.105 8068
 8070 3 4.97 55.44 20.44 0.06 8069
 8071 3 4.95 55.3 20.49 0.109 8070
 8072 3 4.87 55.18 20.55 0.051 8071
 8073 3 5.4 55.86 20.92 0.267 8072
 8074 3 5.53 55.58 21.64 0.099 8073
 8075 3 5.53 55.43 21.8 0.124 8074
 8076 3 5.52 55.44 21.92 0.166 8075
 8077 3 5.28 55.58 21.83 0.145 8076
 8078 3 5.12 55.59 21.78 0.131 8077
 8079 3 4.94 55.58 21.85 0.095 8078
 8080 3 4.83 55.55 21.76 0.063 8079
 8081 3 4.68 55.47 21.69 0.06 8080
 8082 3 5.53 55.45 22.03 0.196 8076
 8083 3 5.7 55.58 22.17 0.211 8082
 8084 3 5.95 55.66 22.37 0.148 8083
 8085 3 5.99 55.61 22.53 0.144 8084
 8086 3 5.95 55.58 22.8 0.114 8085
 8087 3 5.89 55.57 22.98 0.114 8086
 8088 3 5.79 55.5 23.17 0.107 8087
 8089 3 5.74 55.4 23.31 0.16 8088
 8090 3 5.73 55.38 23.49 0.147 8089
 8091 3 5.72 55.58 23.62 0.121 8090
 8092 3 5.66 55.58 23.74 0.047 8091
 8093 3 5.44 56 20.83 0.069 8067
 8094 3 7.94 59.57 20.94 0.138 8039
 8095 3 7.9 59.45 21.03 0.134 8094
 8096 3 9.3 64.46 18.42 0.137 8007
 8097 3 9.4 64.35 18.4 0.155 8096
 8098 3 9.58 64.38 18.33 0.089 8097
 8099 3 9.75 64.41 18.37 0.126 8098
 8100 3 9.86 64.43 18.4 0.144 8099
 8101 3 9.99 64.35 18.31 0.171 8100
 8102 3 10.07 64.21 18.1 0.151 8101
 8103 3 10.16 64.13 18.06 0.165 8102
 8104 3 10.27 64.24 17.85 0.104 8103
 8105 3 10.48 64.18 17.65 0.127 8104
 8106 3 10.53 64.13 17.53 0.139 8105
 8107 3 10.61 64.1 17.35 0.097 8106
 8108 3 10.77 64.15 17.24 0.123 8107
 8109 3 10.9 64.13 17.05 0.136 8108
 8110 3 10.93 64.21 16.92 0.119 8109
 8111 3 10.97 64.32 16.73 0.106 8110
 8112 3 10.98 64.44 16.56 0.114 8111
 8113 3 11.02 64.52 16.4 0.1 8112
 8114 3 10.98 64.49 16.21 0.115 8113
 8115 3 10.89 64.49 16.05 0.141 8114
 8116 3 10.9 64.54 15.88 0.148 8115
 8117 3 10.9 64.49 15.75 0.184 8116
 8118 3 10.91 64.37 15.63 0.151 8117
 8119 3 10.93 64.43 15.47 0.147 8118
 8120 3 10.91 64.54 15.28 0.12 8119
 8121 3 10.88 64.63 15.12 0.105 8120
 8122 3 10.91 64.69 14.97 0.108 8121
 8123 3 10.85 64.76 14.81 0.103 8122
 8124 3 10.84 64.85 14.67 0.091 8123
 8125 3 10.83 64.93 14.48 0.125 8124
 8126 3 10.75 65.04 14.36 0.118 8125
 8127 3 10.83 65.12 14.25 0.122 8126
 8128 3 10.9 65.21 14.14 0.106 8127
 8129 3 10.94 65.21 13.98 0.08 8128
 8130 3 8.83 65.63 18.96 0.192 7999
 8131 3 8.83 65.49 19.06 0.151 8130
 8132 3 8.9 65.41 19.15 0.04 8131
 8133 3 8.3 66.13 18.65 0.124 7995
 8134 3 8.16 66.1 18.49 0.138 8133
 8135 3 8 66.12 18.35 0.173 8134
 8136 3 7.86 66.13 18.3 0.193 8135
 8137 3 7.45 66.21 18.21 0.117 8136
 8138 3 7.32 66.18 18.21 0.122 8137
 8139 3 7.16 66.19 18.26 0.178 8138
 8140 3 6.98 66.3 18.48 0.184 8139
 8141 3 6.84 66.38 18.62 0.167 8140
 8142 3 6.78 66.43 18.85 0.109 8141
 8143 3 6.74 66.35 19.05 0.104 8142
 8144 3 6.69 66.29 19.23 0.069 8143
 8145 3 6.66 66.21 19.35 0.101 8144
 8146 3 7.12 66.07 18.03 0.093 8139
 8147 3 7 65.99 17.94 0.09 8146
 8148 3 6.91 65.96 17.78 0.096 8147
 8149 3 6.87 65.96 17.64 0.099 8148
 8150 3 6.76 65.91 17.49 0.094 8149
 8151 3 6.62 65.77 17.48 0.109 8150
 8152 3 6.5 65.73 17.4 0.119 8151
 8153 3 6.4 65.74 17.28 0.099 8152
 8154 3 6.21 65.77 17.26 0.089 8153
 8155 3 6.08 65.66 17.31 0.106 8154
 8156 3 5.96 65.57 17.4 0.095 8155
 8157 3 5.87 65.44 17.51 0.085 8156
 8158 3 5.78 65.35 17.64 0.107 8157
 8159 3 5.65 65.33 17.71 0.093 8158
 8160 3 5.48 65.41 17.69 0.11 8159
 8161 3 5.3 65.49 17.67 0.166 8160
 8162 3 5.15 65.57 17.58 0.225 8161
 8163 3 5.05 65.69 17.51 0.214 8162
 8164 3 4.7 65.62 17.3 0.092 8163
 8165 3 4.58 65.63 17.3 0.175 8164
 8166 3 4.32 65.52 17.37 0.074 8165
 8167 3 4.21 65.55 17.37 0.093 8166
 8168 3 4.09 65.48 17.42 0.101 8167
 8169 3 4.01 65.4 17.46 0.075 8168
 8170 3 3.93 65.29 17.46 0.079 8169
 8171 3 3.83 65.18 17.49 0.105 8170
 8172 3 3.74 65.13 17.53 0.085 8171
 8173 3 3.58 65.07 17.62 0.105 8172
 8174 3 3.41 65.07 17.67 0.092 8173
 8175 3 3.25 65.1 17.69 0.094 8174
 8176 3 3.08 65.1 17.65 0.087 8175
 8177 3 2.97 65.07 17.65 0.082 8176
 8178 3 2.77 64.93 17.6 0.122 8177
 8179 3 2.6 64.88 17.53 0.095 8178
 8180 3 2.41 64.94 17.6 0.113 8179
 8181 3 2.35 64.93 17.71 0.086 8180
 8182 3 10.47 68.65 19.78 0.481 7973
 8183 3 10.58 68.52 19.87 0.448 8182
 8184 3 10.68 68.44 19.9 0.352 8183
 8185 3 10.92 68.4 19.83 0.299 8184
 8186 3 11.43 68.66 19.83 0.088 8185
 8187 3 11.6 68.76 19.81 0.135 8186
 8188 3 10.89 68.18 19.74 0.242 8185
 8189 3 10.91 68.08 19.71 0.189 8188
 8190 3 10.91 67.96 19.71 0.156 8189
 8191 3 10.98 67.79 19.6 0.163 8190
 8192 3 11 67.68 19.51 0.163 8191
 8193 3 11.11 67.49 19.4 0.181 8192
 8194 3 11.24 67.4 19.42 0.167 8193
 8195 3 11.33 67.29 19.42 0.164 8194
 8196 3 11.35 67.1 19.37 0.149 8195
 8197 3 11.41 66.98 19.4 0.127 8196
 8198 3 11.55 66.71 19.44 0.191 8197
 8199 3 11.83 66.6 19.53 0.094 8198
 8200 3 11.99 66.66 19.58 0.08 8199
 8201 3 12.06 66.71 19.64 0.123 8200
 8202 3 12.16 66.77 19.74 0.141 8201
 8203 3 12.32 66.74 19.96 0.144 8202
 8204 3 12.44 66.68 20.19 0.086 8203
 8205 3 12.6 66.71 20.26 0.102 8204
 8206 3 12.74 66.71 20.35 0.132 8205
 8207 3 12.93 66.74 20.45 0.131 8206
 8208 3 13.09 66.68 20.56 0.111 8207
 8209 3 13.23 66.57 20.7 0.079 8208
 8210 3 13.27 66.49 20.81 0.106 8209
 8211 3 13.33 66.43 20.95 0.087 8210
 8212 3 13.41 66.35 21.06 0.086 8211
 8213 3 13.44 66.27 21.22 0.099 8212
 8214 3 13.4 66.19 21.36 0.097 8213
 8215 3 13.33 66.08 21.45 0.08 8214
 8216 3 13.35 65.96 21.59 0.061 8215
 8217 3 13.43 65.91 21.7 0.051 8216
 8218 3 13.55 65.82 21.84 0.059 8217
 8219 3 13.63 65.77 21.88 0.074 8218
 8220 3 13.63 65.66 22.02 0.104 8219
 8221 3 13.61 65.57 22.11 0.071 8220
 8222 3 13.63 65.49 22.2 0.000125 8221
 8223 3 11.56 66.6 19.44 0.18 8198
 8224 3 11.5 66.29 19.46 0.208 8223
 8225 3 11.44 66.16 19.53 0.208 8224
 8226 3 11.33 65.96 19.65 0.228 8225
 8227 3 11.17 65.93 19.83 0.145 8226
 8228 3 11.1 65.93 19.96 0.13 8227
 8229 3 11.07 66.07 19.99 0.000125 8228
 8230 3 11.34 65.83 19.67 0.198 8226
 8231 3 11.36 65.71 19.65 0.153 8230
 8232 3 11.41 65.51 19.73 0.147 8231
 8233 3 11.38 65.32 19.76 0.133 8232
 8234 3 11.35 65.16 19.78 0.15 8233
 8235 3 11.36 65.01 19.69 0.143 8234
 8236 3 11.38 64.83 19.64 0.12 8235
 8237 3 11.46 64.65 19.64 0.128 8236
 8238 3 11.52 64.54 19.62 0.142 8237
 8239 3 11.56 64.33 19.56 0.193 8238
 8240 3 11.61 64.15 19.55 0.192 8239
 8241 3 11.65 64.02 19.49 0.168 8240
 8242 3 11.73 63.94 19.48 0.161 8241
 8243 3 11.83 63.87 19.4 0.141 8242
 8244 3 11.89 63.73 19.44 0.156 8243
 8245 3 11.96 63.62 19.42 0.135 8244
 8246 3 11.96 63.5 19.37 0.133 8245
 8247 3 11.93 63.38 19.33 0.165 8246
 8248 3 11.93 63.23 19.33 0.179 8247
 8249 3 11.92 63.07 19.28 0.21 8248
 8250 3 11.83 62.88 19.3 0.212 8249
 8251 3 11.76 62.72 19.33 0.189 8250
 8252 3 11.85 62.61 19.26 0.149 8251
 8253 3 11.91 62.41 19.24 0.136 8252
 8254 3 11.93 62.27 19.21 0.151 8253
 8255 3 11.98 62.15 19.19 0.16 8254
 8256 3 12.03 62.05 19.12 0.134 8255
 8257 3 12.36 61.62 19.05 0.362 8256
 8258 3 12.41 61.41 18.9 0.264 8257
 8259 3 12.53 61.22 18.8 0.218 8258
 8260 3 12.69 61.11 18.67 0.144 8259
 8261 3 12.84 61.01 18.65 0.127 8260
 8262 3 13.02 60.94 18.67 0.16 8261
 8263 3 13.16 60.87 18.56 0.142 8262
 8264 3 13.33 60.8 18.55 0.125 8263
 8265 3 13.48 60.68 18.64 0.172 8264
 8266 3 13.64 60.62 18.64 0.154 8265
 8267 3 13.81 60.57 18.58 0.119 8266
 8268 3 13.89 60.45 18.62 0.099 8267
 8269 3 13.96 60.37 18.53 0.108 8268
 8270 3 13.97 60.22 18.53 0.128 8269
 8271 3 14.01 60.05 18.49 0.141 8270
 8272 3 14.07 59.91 18.44 0.159 8271
 8273 3 14.09 59.8 18.26 0.167 8272
 8274 3 14.19 59.76 18.14 0.165 8273
 8275 3 14.25 59.66 18.05 0.158 8274
 8276 3 14.21 59.48 17.96 0.204 8275
 8277 3 14.14 59.43 17.89 0.173 8276
 8278 3 14.15 59.23 17.85 0.111 8277
 8279 3 14.31 59.12 17.78 0.109 8278
 8280 3 14.41 59.09 17.71 0.173 8279
 8281 3 14.5 59.01 17.67 0.202 8280
 8282 3 14.66 58.95 17.8 0.193 8281
 8283 3 14.69 58.84 17.78 0.207 8282
 8284 3 14.78 58.69 17.81 0.21 8283
 8285 3 14.88 58.44 17.62 0.14 8284
 8286 3 14.98 58.34 17.55 0.215 8285
 8287 3 15.08 58.2 17.51 0.184 8286
 8288 3 15.16 57.94 17.51 0.176 8287
 8289 3 15.25 57.84 17.46 0.168 8288
 8290 3 15.35 57.69 17.46 0.193 8289
 8291 3 15.43 57.61 17.33 0.216 8290
 8292 3 15.55 57.48 17.31 0.175 8291
 8293 3 15.63 57.33 17.28 0.12 8292
 8294 3 15.74 57.26 17.33 0.132 8293
 8295 3 15.96 57.19 17.35 0.152 8294
 8296 3 16.07 57.09 17.4 0.189 8295
 8297 3 15.91 57.27 17.71 0.078 8296
 8298 3 15.83 57.36 17.81 0.107 8297
 8299 3 15.68 57.4 17.76 0.11 8298
 8300 3 15.58 57.34 17.73 0.000125 8299
 8301 3 16.21 56.83 17.21 0.114 8296
 8302 3 16.3 56.73 17.17 0.104 8301
 8303 3 16.35 56.69 17.05 0.116 8302
 8304 3 16.37 56.58 17.06 0.147 8303
 8305 3 16.42 56.48 17.05 0.165 8304
 8306 3 16.53 56.48 16.99 0.15 8305
 8307 3 16.62 56.41 16.99 0.155 8306
 8308 3 16.73 56.33 16.94 0.231 8307
 8309 3 16.69 56.09 16.74 0.232 8308
 8310 3 16.83 55.98 16.81 0.158 8309
 8311 3 16.94 55.9 16.74 0.142 8310
 8312 3 17.08 55.83 16.71 0.184 8311
 8313 3 17.25 55.73 16.69 0.2 8312
 8314 3 17.39 55.58 16.71 0.218 8313
 8315 3 17.48 55.26 16.8 0.172 8314
 8316 3 17.49 55.05 16.87 0.094 8315
 8317 3 17.56 54.98 16.9 0.083 8316
 8318 3 17.57 54.84 16.92 0.147 8317
 8319 3 17.72 54.62 16.99 0.178 8318
 8320 3 17.86 54.51 16.94 0.18 8319
 8321 3 17.93 54.38 16.96 0.205 8320
 8322 3 18 54.25 17.01 0.232 8321
 8323 3 18.04 54.07 17.06 0.272 8322
 8324 3 18.04 53.94 17.19 0.355 8323
 8325 3 18.13 53.77 17.12 0.377 8324
 8326 3 18.15 53.62 17.23 0.388 8325
 8327 3 18.2 53.44 17.17 0.361 8326
 8328 3 18.29 53.33 17.21 0.352 8327
 8329 3 18.45 53.26 17.1 0.296 8328
 8330 3 18.86 53.19 16.94 0.156 8329
 8331 3 19.02 53.12 16.9 0.136 8330
 8332 3 19.16 53.04 16.9 0.147 8331
 8333 3 19.27 53.01 16.9 0.159 8332
 8334 3 19.38 52.9 16.9 0.141 8333
 8335 3 19.5 52.77 16.87 0.154 8334
 8336 3 19.61 52.69 16.84 0.149 8335
 8337 3 19.75 52.57 16.86 0.158 8336
 8338 3 19.82 52.48 16.81 0.152 8337
 8339 3 19.88 52.33 16.72 0.194 8338
 8340 3 20.02 52.26 16.57 0.165 8339
 8341 3 20.22 52.13 16.43 0.151 8340
 8342 3 20.31 52.01 16.45 0.212 8341
 8343 3 20.41 51.9 16.47 0.227 8342
 8344 3 20.45 51.76 16.47 0.267 8343
 8345 3 20.56 51.65 16.43 0.271 8344
 8346 3 20.68 51.58 16.18 0.159 8345
 8347 3 20.66 51.43 16.13 0.188 8346
 8348 3 20.72 51.27 16.11 0.209 8347
 8349 3 20.61 51.22 16.15 0.311 8348
 8350 3 20.34 51.05 16.21 0.236 8349
 8351 3 20.13 50.93 16.35 0.093 8350
 8352 3 21.18 51.23 15.96 0.131 8349
 8353 3 21.29 51.15 15.96 0.156 8352
 8354 3 21.43 51.12 15.93 0.146 8353
 8355 3 21.61 51.12 15.87 0.153 8354
 8356 3 21.68 51.02 15.82 0.195 8355
 8357 3 21.75 50.98 15.74 0.14 8356
 8358 3 21.91 50.98 15.7 0.182 8357
 8359 3 22.04 50.93 15.64 0.166 8358
 8360 3 22.11 50.82 15.5 0.164 8359
 8361 3 22.22 50.76 15.46 0.159 8360
 8362 3 22.41 50.75 15.45 0.146 8361
 8363 3 22.61 50.79 15.42 0.153 8362
 8364 3 22.74 50.73 15.39 0.179 8363
 8365 3 22.84 50.73 15.26 0.169 8364
 8366 3 22.91 50.57 15.2 0.144 8365
 8367 3 23 50.44 15.09 0.141 8366
 8368 3 23.06 50.27 15.08 0.105 8367
 8369 3 23.18 50.16 15.07 0.1 8368
 8370 3 23.27 50.08 14.99 0.085 8369
 8371 3 23.41 50.01 15.02 0.169 8370
 8372 3 23.56 49.94 14.9 0.14 8371
 8373 3 23.72 49.9 14.77 0.241 8372
 8374 3 23.93 49.8 14.79 0.394 8373
 8375 3 24 49.76 14.65 0.395 8374
 8376 3 24.11 49.8 14.49 0.344 8375
 8377 3 24.11 49.47 13.95 0.146 8376
 8378 3 24.16 49.48 13.74 0.161 8377
 8379 3 24.2 49.47 13.58 0.144 8378
 8380 3 24.29 49.41 13.47 0.19 8379
 8381 3 24.29 49.3 13.25 0.116 8380
 8382 3 24.38 49.16 13.14 0.135 8381
 8383 3 24.56 49.08 13.1 0.171 8382
 8384 3 24.72 48.94 13.01 0.161 8383
 8385 3 24.79 48.82 12.96 0.156 8384
 8386 3 24.88 48.69 12.81 0.137 8385
 8387 3 24.95 48.58 12.65 0.133 8386
 8388 3 25.02 48.54 12.55 0.14 8387
 8389 3 25.02 48.41 12.39 0.125 8388
 8390 3 25.02 48.33 12.29 0.147 8389
 8391 3 25.22 48.26 12.23 0.156 8390
 8392 3 25.2 48.07 12.2 0.134 8391
 8393 3 25.2 47.87 12.18 0.13 8392
 8394 3 25.29 47.83 12.13 0.151 8393
 8395 3 25.41 47.77 12.07 0.116 8394
 8396 3 25.49 47.61 12.05 0.123 8395
 8397 3 25.5 47.4 11.99 0.111 8396
 8398 3 25.52 47.3 11.97 0.077 8397
 8399 3 25.52 47.15 12.01 0.099 8398
 8400 3 25.52 47.04 11.99 0.131 8399
 8401 3 25.49 46.83 12.05 0.125 8400
 8402 3 25.45 46.61 12.13 0.108 8401
 8403 3 25.47 46.57 12.25 0.113 8402
 8404 3 25.41 46.57 12.41 0.139 8403
 8405 3 25.31 46.51 12.54 0.135 8404
 8406 3 25.31 46.41 12.59 0.18 8405
 8407 3 25.36 46.26 12.57 0.24 8406
 8408 3 25.16 46.11 12.67 0.293 8407
 8409 3 25.02 46.08 12.75 0.295 8408
 8410 3 24.91 46.01 12.8 0.3 8409
 8411 3 24.75 45.94 12.89 0.286 8410
 8412 3 24.43 45.98 12.8 0.173 8411
 8413 3 24.18 46.19 12.79 0.104 8412
 8414 3 24.06 46.26 12.82 0.102 8413
 8415 3 23.95 46.33 12.84 0.087 8414
 8416 3 23.93 46.4 12.98 0.127 8415
 8417 3 24.9 45.83 13.15 0.188 8411
 8418 3 24.88 45.73 13.3 0.185 8417
 8419 3 24.86 45.69 13.41 0.193 8418
 8420 3 24.95 45.58 13.57 0.201 8419
 8421 3 25.06 45.34 13.74 0.129 8420
 8422 3 25.11 45.26 13.9 0.117 8421
 8423 3 25.16 45.36 14.07 0.065 8422
 8424 3 25.18 45.36 14.21 0.088 8423
 8425 3 25.11 45.12 13.91 0.138 8422
 8426 3 25.16 44.94 14.02 0.175 8425
 8427 3 25.22 44.8 14.1 0.136 8426
 8428 3 25.2 44.62 14.22 0.171 8427
 8429 3 25.09 44.47 14.33 0.132 8428
 8430 3 24.93 44.3 14.39 0.125 8429
 8431 3 24.77 44.25 14.37 0.122 8430
 8432 3 24.7 44.19 14.31 0.106 8431
 8433 3 24.52 44.12 14.26 0.143 8432
 8434 3 24.36 43.94 14.27 0.155 8433
 8435 3 24.32 43.75 14.32 0.169 8434
 8436 3 24.31 43.59 14.37 0.153 8435
 8437 3 24.29 43.4 14.43 0.165 8436
 8438 3 24.29 43.25 14.52 0.153 8437
 8439 3 24.24 43.16 14.63 0.161 8438
 8440 3 24.31 42.9 14.54 0.085 8439
 8441 3 24.36 42.69 14.54 0.088 8440
 8442 3 24.4 42.5 14.49 0.076 8441
 8443 3 24.47 42.29 14.56 0.092 8442
 8444 3 24.54 42.13 14.62 0.122 8443
 8445 3 24.63 42.04 14.71 0.16 8444
 8446 3 24.63 41.83 14.73 0.139 8445
 8447 3 24.7 41.63 14.73 0.121 8446
 8448 3 24.72 41.48 14.82 0.133 8447
 8449 3 24.7 41.29 14.88 0.155 8448
 8450 3 24.7 41.04 14.88 0.115 8449
 8451 3 24.11 43.18 14.74 0.122 8439
 8452 3 23.95 43.08 14.84 0.112 8451
 8453 3 23.82 43.08 14.96 0.132 8452
 8454 3 23.68 43.07 15.07 0.107 8453
 8455 3 23.63 42.97 15.23 0.101 8454
 8456 3 23.52 42.88 15.34 0.102 8455
 8457 3 23.45 42.79 15.45 0.128 8456
 8458 3 23.4 42.69 15.64 0.138 8457
 8459 3 23.34 42.55 15.78 0.159 8458
 8460 3 23.27 42.36 15.95 0.137 8459
 8461 3 23.13 42.23 16.08 0.082 8460
 8462 3 23.06 42.08 16.17 0.111 8461
 8463 3 22.91 41.9 16.17 0.101 8462
 8464 3 22.86 41.72 16.14 0.096 8463
 8465 3 22.84 41.57 16.15 0.12 8464
 8466 3 22.79 41.41 16.26 0.152 8465
 8467 3 22.77 41.3 16.37 0.094 8466
 8468 3 25.59 46.27 12.4 0.085 8407
 8469 3 25.72 46.29 12.37 0.000125 8468
 8470 3 25.31 48.37 12.05 0.135 8391
 8471 3 25.43 48.36 11.95 0.109 8470
 8472 3 25.63 48.45 11.91 0.079 8471
 8473 3 25.77 48.43 11.89 0.103 8472
 8474 3 25.79 48.33 11.99 0.062 8473
 8475 3 25.82 48.26 12.07 0.118 8474
 8476 3 25.81 48.15 12.24 0.102 8475
 8477 3 25.77 48.02 12.41 0.085 8476
 8478 3 25.81 48 12.54 0.122 8477
 8479 3 26.02 48.02 12.6 0.069 8478
 8480 3 26.16 48.08 12.66 0.091 8479
 8481 3 26.27 48.19 12.77 0.098 8480
 8482 3 26.41 48.22 12.91 0.096 8481
 8483 3 26.54 48.15 12.98 0.145 8482
 8484 3 26.72 48.08 12.84 0.134 8483
 8485 3 26.86 47.94 12.73 0.087 8484
 8486 3 26.97 47.9 12.63 0.088 8485
 8487 3 25.86 48.41 11.71 0.087 8473
 8488 3 25.91 48.43 11.6 0.11 8487
 8489 3 26.06 48.43 11.57 0.139 8488
 8490 3 26.13 48.43 11.65 0.18 8489
 8491 3 26.18 48.55 11.5 0.142 8490
 8492 3 26.24 48.59 11.24 0.117 8491
 8493 3 26.27 48.52 11.07 0.105 8492
 8494 3 26.2 48.61 10.95 0.072 8493
 8495 3 26.15 48.7 10.87 0.069 8494
 8496 3 26.13 48.76 10.7 0.107 8495
 8497 3 26.16 48.7 10.55 0.139 8496
 8498 3 26.16 48.83 10.42 0.000125 8497
 8499 3 23.91 49.36 13.49 0.106 8380
 8500 3 23.77 49.34 13.5 0.081 8499
 8501 3 23.63 49.37 13.54 0.082 8500
 8502 3 24.25 49.87 14.49 0.224 8376
 8503 3 24.34 49.63 14.33 0.136 8502
 8504 3 24.47 49.62 14.42 0.121 8503
 8505 3 24.59 49.73 14.43 0.126 8504
 8506 3 24.88 49.8 14.42 0.173 8505
 8507 3 25 49.83 14.4 0.243 8506
 8508 3 25.2 49.62 14.63 0.108 8507
 8509 3 25.36 49.72 14.67 0.097 8508
 8510 3 25.5 49.73 14.68 0.122 8509
 8511 3 25 50.19 14.23 0.153 8507
 8512 3 25.02 50.43 14.15 0.102 8511
 8513 3 25.04 50.62 14.15 0.123 8512
 8514 3 25.18 50.77 14.09 0.134 8513
 8515 3 25.34 50.9 14.07 0.066 8514
 8516 3 25.41 51.09 14.05 0.115 8515
 8517 3 25.47 51.23 14.1 0.12 8516
 8518 3 25.59 51.4 14.12 0.122 8517
 8519 3 25.66 51.45 14.2 0.112 8518
 8520 3 25.75 51.55 14.26 0.1 8519
 8521 3 25.84 51.59 14.32 0.123 8520
 8522 3 25.88 51.62 14.47 0.129 8521
 8523 3 26 51.63 14.51 0.083 8522
 8524 3 23.56 50.05 15.26 0.09 8371
 8525 3 23.66 50.05 15.26 0.103 8524
 8526 3 23.75 49.98 15.13 0.06 8525
 8527 3 20.49 51.48 16.72 0.16 8345
 8528 3 20.59 51.47 16.93 0.126 8527
 8529 3 20.63 51.36 17.04 0.108 8528
 8530 3 20.72 51.29 17.15 0.107 8529
 8531 3 20.75 51.19 17.22 0.112 8530
 8532 3 20.84 51.09 17.32 0.088 8531
 8533 3 20.95 51.08 17.41 0.102 8532
 8534 3 21.07 50.97 17.47 0.086 8533
 8535 3 21.16 50.9 17.47 0.143 8534
 8536 3 21.22 50.86 17.66 0.082 8535
 8537 3 21.25 50.83 17.81 0.08 8536
 8538 3 21.22 50.8 17.91 0.069 8537
 8539 3 21.22 50.83 18.04 0.09 8538
 8540 3 21.13 50.75 18.11 0.077 8539
 8541 3 21.06 50.73 18.22 0.111 8540
 8542 3 21.06 50.69 18.36 0.078 8541
 8543 3 21.06 50.69 18.52 0.117 8542
 8544 3 21.13 50.63 18.63 0.126 8543
 8545 3 21.16 50.55 18.72 0.11 8544
 8546 3 21.24 50.44 18.84 0.124 8545
 8547 3 21.31 50.37 18.95 0.142 8546
 8548 3 21.49 50.44 19.07 0.084 8547
 8549 3 21.63 50.45 19.2 0.102 8548
 8550 3 21.66 50.48 19.41 0.096 8549
 8551 3 21.72 50.52 19.56 0.095 8550
 8552 3 17.77 54.04 17.55 0.071 8324
 8553 3 17.7 54.01 17.67 0.101 8552
 8554 3 17.61 54 17.76 0.129 8553
 8555 3 17.56 53.94 17.85 0.151 8554
 8556 3 17.79 53.95 18.01 0.103 8555
 8557 3 16.73 56.33 16.39 0.122 8309
 8558 3 16.64 56.36 16.23 0.119 8557
 8559 3 16.71 56.4 16.03 0.087 8558
 8560 3 16.73 56.43 15.89 0.096 8559
 8561 3 16.69 56.47 15.71 0.142 8560
 8562 3 16.67 56.54 15.49 0.155 8561
 8563 3 16.6 56.65 15.24 0.125 8562
 8564 3 16.69 56.65 15.06 0.057 8563
 8565 3 16.78 56.65 14.97 0.102 8564
 8566 3 16.85 56.69 14.86 0.119 8565
 8567 3 16.94 56.75 14.73 0.15 8566
 8568 3 16.8 56.86 14.61 0.079 8567
 8569 3 16.71 56.94 14.48 0.108 8568
 8570 3 16.62 56.98 14.31 0.074 8569
 8571 3 16.5 56.97 14.09 0.093 8570
 8572 3 16.55 57.01 13.92 0.105 8571
 8573 3 16.58 57.13 13.76 0.163 8572
 8574 3 16.67 57.26 13.66 0.117 8573
 8575 3 16.8 56.4 17.19 0.11 8308
 8576 3 16.85 56.36 17.28 0.105 8575
 8577 3 10.82 69.85 23.53 0.078 7888
 8578 3 10.94 69.85 23.44 0.165 8577
 8579 3 10.97 69.82 23.17 0.203 8578
 8580 3 11.02 69.8 23.01 0.151 8579
 8581 3 9.33 69.88 23.8 0.153 7882
 8582 3 9.15 69.77 23.83 0.121 8581
 8583 3 9.05 69.66 23.83 0.123 8582
 8584 3 8.92 69.57 23.83 0.179 8583
 8585 3 8.77 69.48 23.8 0.179 8584
 8586 3 8.63 69.41 23.78 0.182 8585
 8587 3 8.44 69.3 23.78 0.147 8586
 8588 3 8.33 69.21 23.8 0.136 8587
 8589 3 8.22 69.07 23.87 0.056 8588
 8590 3 8.15 69.01 23.92 0.11 8589
 8591 3 8.1 68.87 23.96 0.157 8590
 8592 3 8.08 68.68 23.98 0.199 8591
 8593 3 8.03 68.57 24.01 0.232 8592
 8594 3 8.36 68.46 24.19 0.145 8593
 8595 3 8.51 68.37 24.35 0.122 8594
 8596 3 8.59 68.33 24.46 0.105 8595
 8597 3 8.58 68.24 24.55 0.122 8596
 8598 3 8.56 68.21 24.74 0.184 8597
 8599 3 8.5 68.24 24.9 0.173 8598
 8600 3 8.58 68.07 25.03 0.136 8599
 8601 3 8.53 67.96 25.12 0.148 8600
 8602 3 8.46 67.91 25.21 0.147 8601
 8603 3 8.44 67.8 25.37 0.125 8602
 8604 3 8.38 67.71 25.46 0.14 8603
 8605 3 8.39 67.57 25.53 0.159 8604
 8606 3 8.48 67.52 25.69 0.164 8605
 8607 3 8.5 67.41 25.78 0.168 8606
 8608 3 8.6 67.35 25.9 0.148 8607
 8609 3 8.71 67.23 26.01 0.141 8608
 8610 3 8.8 67.12 26.12 0.114 8609
 8611 3 8.84 67.02 26.21 0.141 8610
 8612 3 8.98 66.96 26.37 0.151 8611
 8613 3 9.07 66.87 26.51 0.151 8612
 8614 3 9.16 66.8 26.69 0.192 8613
 8615 3 9.18 66.73 26.81 0.299 8614
 8616 3 9.11 66.71 26.89 0.415 8615
 8617 3 9.28 66.41 27.15 0.433 8616
 8618 3 9.38 66.29 27.35 0.448 8617
 8619 3 9.41 66.21 27.48 0.481 8618
 8620 3 9.38 66.26 27.67 0.474 8619
 8621 3 9.94 66.88 27.42 0.072 8620
 8622 3 9.93 66.99 27.21 0.114 8621
 8623 3 9.85 66.96 27.05 0.000125 8622
 8624 3 9.33 66.13 27.74 0.472 8620
 8625 3 8.76 66.33 27.74 0.251 8624
 8626 3 8.65 66.46 27.67 0.204 8625
 8627 3 8.66 66.58 27.67 0.108 8626
 8628 3 8.66 66.66 27.74 0.000125 8627
 8629 3 9.52 66.07 27.87 0.476 8624
 8630 3 9.48 65.98 27.99 0.408 8629
 8631 3 9.46 65.98 28.12 0.318 8630
 8632 3 9.51 65.91 28.21 0.336 8631
 8633 3 9.31 65.63 28.64 0.256 8632
 8634 3 9.13 65.58 28.8 0.061 8633
 8635 3 9.12 65.49 28.71 0.115 8634
 8636 3 9.22 65.41 28.62 0.1 8635
 8637 3 8.83 67.16 26.74 0.268 8616
 8638 3 8.82 67.33 26.69 0.141 8637
 8639 3 8.66 67.55 26.8 0.106 8638
 8640 3 8.56 67.65 26.96 0.165 8639
 8641 3 8.57 67.66 27.17 0.212 8640
 8642 3 8.64 67.63 27.33 0.208 8641
 8643 3 8.58 67.51 27.51 0.061 8642
 8644 3 7.79 68.49 24.05 0.183 8593
 8645 3 7.51 68.55 24.08 0.114 8644
 8646 3 7.34 68.49 24.08 0.106 8645
 8647 3 7.29 68.37 24.01 0.138 8646
 8648 3 7.13 68.3 23.92 0.145 8647
 8649 3 6.99 68.27 23.83 0.149 8648
 8650 3 6.82 68.32 23.81 0.162 8649
 8651 3 6.63 68.38 23.8 0.208 8650
 8652 3 6.51 68.41 23.76 0.248 8651
 8653 3 6.37 68.41 23.74 0.29 8652
 8654 3 6.16 68.01 23.85 0.141 8653
 8655 3 5.98 67.87 23.85 0.114 8654
 8656 3 5.86 67.8 23.87 0.108 8655
 8657 3 5.79 67.66 23.83 0.1 8656
 8658 3 5.76 67.55 23.8 0.145 8657
 8659 3 5.7 67.48 23.67 0.143 8658
 8660 3 5.65 67.41 23.53 0.202 8659
 8661 3 5.54 67.38 23.46 0.229 8660
 8662 3 5.28 67.18 23.81 0.117 8661
 8663 3 5.13 67.13 23.87 0.127 8662
 8664 3 5 67.04 23.89 0.12 8663
 8665 3 4.86 66.98 23.92 0.155 8664
 8666 3 4.62 66.93 23.96 0.141 8665
 8667 3 4.48 66.88 23.98 0.142 8666
 8668 3 4.3 66.85 23.99 0.124 8667
 8669 3 4.08 66.91 24.08 0.128 8668
 8670 3 3.95 67.02 24.1 0.123 8669
 8671 3 3.79 67.02 24.1 0.153 8670
 8672 3 3.6 67.04 24.19 0.168 8671
 8673 3 3.37 67.02 24.21 0.232 8672
 8674 3 3.12 66.96 24.24 0.186 8673
 8675 3 2.91 66.99 24.26 0.167 8674
 8676 3 2.72 66.96 24.28 0.131 8675
 8677 3 2.56 66.93 24.21 0.104 8676
 8678 3 2.39 66.83 24.19 0.087 8677
 8679 3 2.29 66.79 24.17 0.116 8678
 8680 3 2.18 66.71 24.24 0.153 8679
 8681 3 2.04 66.52 24.35 0.156 8680
 8682 3 1.97 66.4 24.31 0.162 8681
 8683 3 1.73 66.43 24.17 0.138 8682
 8684 3 1.64 66.33 24.12 0.132 8683
 8685 3 1.5 66.29 24.1 0.135 8684
 8686 3 1.33 66.27 24.05 0.176 8685
 8687 3 1.23 66.26 23.96 0.183 8686
 8688 3 1.13 66.21 23.74 0.171 8687
 8689 3 0.95 66.1 23.65 0.173 8688
 8690 3 0.81 66.12 23.56 0.185 8689
 8691 3 0.72 66.08 23.49 0.206 8690
 8692 3 0.65 66.3 23.39 0.208 8691
 8693 3 0.56 66.38 23.35 0.198 8692
 8694 3 0.41 66.48 23.46 0.176 8693
 8695 3 0.28 66.66 23.51 0.15 8694
 8696 3 0.23 66.77 23.49 0.189 8695
 8697 3 0.11 66.9 23.49 0.223 8696
 8698 3 0.07 67.05 23.42 0.318 8697
 8699 3 0.02 67.16 23.4 0.312 8698
 8700 3 -0.62 66.99 23.35 0.107 8699
 8701 3 -0.78 67.02 23.28 0.098 8700
 8702 3 -0.91 67.04 23.14 0.07 8701
 8703 3 -1.01 67.07 22.99 0.087 8702
 8704 3 -1.07 67.12 22.92 0.106 8703
 8705 3 -1.14 67.18 22.8 0.089 8704
 8706 3 -1.26 67.21 22.74 0.163 8705
 8707 3 -1.35 67.21 22.69 0.234 8706
 8708 3 -1.35 67.43 22.56 0.178 8707
 8709 3 -1.35 67.69 22.48 0.127 8708
 8710 3 -1.36 67.85 22.37 0.132 8709
 8711 3 -1.38 67.99 22.33 0.184 8710
 8712 3 -1.52 68.24 22.46 0.123 8711
 8713 3 -1.66 68.4 22.48 0.155 8712
 8714 3 -1.77 68.46 22.55 0.188 8713
 8715 3 -1.88 68.54 22.53 0.18 8714
 8716 3 -2.07 68.58 22.6 0.111 8715
 8717 3 -2.28 68.65 22.69 0.099 8716
 8718 3 -2.36 68.71 22.78 0.111 8717
 8719 3 -2.47 68.54 22.87 0.087 8718
 8720 3 -2.53 68.46 22.9 0.074 8719
 8721 3 -2.34 68.87 22.83 0.119 8718
 8722 3 -2.3 68.93 22.99 0.105 8721
 8723 3 -2.28 69.01 23.1 0.097 8722
 8724 3 -2.01 68.63 22.21 0.105 8715
 8725 3 -2.07 68.68 22.08 0.089 8724
 8726 3 -2.11 68.74 21.9 0.07 8725
 8727 3 -2.11 68.77 21.76 0.086 8726
 8728 3 -2.11 68.85 21.58 0.08 8727
 8729 3 -2.15 68.98 21.46 0.1 8728
 8730 3 -2.22 69.12 21.35 0.093 8729
 8731 3 -2.36 69.18 21.37 0.083 8730
 8732 3 -2.42 69.27 21.33 0.095 8731
 8733 3 -2.51 69.41 21.26 0.102 8732
 8734 3 -2.61 69.52 21.21 0.134 8733
 8735 3 -2.63 69.68 21.17 0.112 8734
 8736 3 -1.37 67.94 22.12 0.103 8711
 8737 3 -1.35 67.99 21.99 0.091 8736
 8738 3 -1.26 67.99 21.8 0.079 8737
 8739 3 -1.27 67.99 21.69 0.117 8738
 8740 3 -1.25 67.98 21.46 0.13 8739
 8741 3 -1.18 67.94 21.26 0.11 8740
 8742 3 -1.16 67.88 21.12 0.089 8741
 8743 3 -1.13 67.94 20.96 0.095 8742
 8744 3 -1.14 68.07 20.78 0.095 8743
 8745 3 -1.12 68.18 20.65 0.079 8744
 8746 3 -1.22 68.24 20.58 0.089 8745
 8747 3 -1.26 68.33 20.51 0.094 8746
 8748 3 -1.32 68.38 20.4 0.09 8747
 8749 3 -1.32 68.49 20.28 0.077 8748
 8750 3 -1.45 66.77 22.89 0.065 8707
 8751 3 -1.4 66.68 23.03 0.068 8750
 8752 3 -1.33 66.55 23.12 0.093 8751
 8753 3 5.5 67.46 23.12 0.172 8661
 8754 3 5.53 67.43 23.01 0.199 8753
 8755 3 5.48 67.41 22.92 0.266 8754
 8756 3 5.7 67.68 22.65 0.052 8755
 8757 3 5.78 67.74 22.6 0.062 8756
 8758 3 5.88 67.87 22.55 0.081 8757
 8759 3 5.91 68.01 22.44 0.101 8758
 8760 3 5.91 68.1 22.26 0.127 8759
 8761 3 5.9 68.24 22.08 0.112 8760
 8762 3 5.9 68.26 21.94 0.095 8761
 8763 3 5.88 68.41 21.73 0.103 8762
 8764 3 5.94 68.43 21.6 0.106 8763
 8765 3 5.87 68.49 21.48 0.098 8764
 8766 3 5.07 67.21 23.01 0.131 8755
 8767 3 4.88 67.24 22.92 0.156 8766
 8768 3 4.78 67.24 22.8 0.148 8767
 8769 3 4.67 67.16 22.78 0.000125 8768
 8770 3 6.41 68.93 23.62 0.102 8653
 8771 3 6.44 69.05 23.65 0.114 8770
 8772 3 6.53 69.18 23.71 0.136 8771
 8773 3 6.49 69.27 23.73 0.154 8772
 8774 3 6.42 69.38 23.65 0.094 8773
 8775 3 6.29 69.35 23.55 0.000125 8774
 8776 3 13.15 71.6 29.45 0.134 7809
 8777 3 13.05 71.6 29.43 0.058 8776
 8778 3 12.08 75.07 30.09 0.072 7781
 8779 3 14.41 79.73 30.48 0.495 7545
 8780 3 14.41 79.63 30.71 0.448 8779
 8781 3 14.39 79.49 30.92 0.5 8780
 8782 3 14.24 79.51 31.1 0.511 8781
 8783 3 14.14 79.44 31.28 0.444 8782
 8784 3 14.02 79.43 31.49 0.411 8783
 8785 3 13.94 79.38 31.73 0.375 8784
 8786 3 13.97 79.35 31.92 0.413 8785
 8787 3 13.91 79.29 32.08 0.431 8786
 8788 3 13.89 79.18 32.15 0.464 8787
 8789 3 13.86 79.08 32.32 0.504 8788
 8790 3 13.75 79.01 32.44 0.534 8789
 8791 3 13.71 78.91 32.57 0.59 8790
 8792 3 13.69 78.82 32.7 0.646 8791
 8793 3 13.72 78.74 32.8 0.71 8792
 8794 3 13.76 78.65 32.87 0.799 8793
 8795 3 13.61 78.54 32.95 0.871 8794
 8796 3 13.49 78.38 32.97 0.935 8795
 8797 3 13.21 78.23 32.88 0.875 8796
 8798 3 13.17 78.05 32.98 0.787 8797
 8799 3 13.13 77.96 33.05 0.7 8798
 8800 3 13.31 77.9 33.23 0.789 8799
 8801 3 13.08 77.88 33.37 0.716 8800
 8802 3 13.33 77.79 33.61 0.583 8801
 8803 3 13.69 77.71 33.76 0.394 8802
 8804 3 13.82 77.63 33.87 0.275 8803
 8805 3 13.86 77.4 33.95 0.291 8804
 8806 3 13.88 77.33 34.13 0.354 8805
 8807 3 13.92 77.27 34.23 0.384 8806
 8808 3 13.86 77.13 34.43 0.355 8807
 8809 3 13.83 77.04 34.58 0.35 8808
 8810 3 13.89 76.93 34.72 0.355 8809
 8811 3 13.96 76.71 34.75 0.36 8810
 8812 3 14.02 76.52 34.8 0.349 8811
 8813 3 14.08 76.4 34.9 0.342 8812
 8814 3 14.14 76.21 34.94 0.361 8813
 8815 3 14.13 76.04 35.11 0.34 8814
 8816 3 14.16 75.85 35.2 0.358 8815
 8817 3 14.19 75.71 35.26 0.377 8816
 8818 3 14.18 75.49 35.37 0.332 8817
 8819 3 14.19 75.35 35.45 0.335 8818
 8820 3 14.22 75.24 35.53 0.377 8819
 8821 3 14.23 75.13 35.63 0.409 8820
 8822 3 14.22 74.96 35.7 0.432 8821
 8823 3 14.19 74.74 35.81 0.387 8822
 8824 3 14.14 74.6 35.85 0.41 8823
 8825 3 14.16 74.41 35.89 0.431 8824
 8826 3 14.22 74.18 35.89 0.466 8825
 8827 3 14.18 73.98 35.91 0.545 8826
 8828 3 14.1 73.79 35.98 0.619 8827
 8829 3 14.03 73.57 36.01 0.621 8828
 8830 3 14.02 73.38 36.1 0.644 8829
 8831 3 14.14 73.23 36.2 0.618 8830
 8832 3 14.02 73.1 36.24 0.662 8831
 8833 3 14.86 73.29 36.71 0.161 8832
 8834 3 14.93 73.29 36.84 0.221 8833
 8835 3 15.04 73.24 36.91 0.264 8834
 8836 3 15.11 73.23 37.06 0.299 8835
 8837 3 15.22 73.23 37.17 0.32 8836
 8838 3 14.92 72.99 37.28 0.128 8837
 8839 3 14.77 72.88 37.35 0.106 8838
 8840 3 14.68 72.79 37.38 0.068 8839
 8841 3 15.62 73.48 37.26 0.238 8837
 8842 3 15.83 73.43 37.31 0.214 8841
 8843 3 16.01 73.51 37.44 0.205 8842
 8844 3 16.16 73.46 37.56 0.254 8843
 8845 3 16.23 73.51 37.66 0.246 8844
 8846 3 16.39 73.54 37.74 0.241 8845
 8847 3 16.48 73.58 37.91 0.271 8846
 8848 3 16.57 73.62 38.16 0.266 8847
 8849 3 16.69 73.57 38.26 0.296 8848
 8850 3 16.69 73.6 38.41 0.332 8849
 8851 3 16.75 73.62 38.56 0.407 8850
 8852 3 16.73 73.57 38.73 0.485 8851
 8853 3 16.78 73.57 38.84 0.553 8852
 8854 3 16.92 73.58 38.95 0.558 8853
 8855 3 16.98 73.57 39.09 0.543 8854
 8856 3 17.17 73.68 39.09 0.573 8855
 8857 3 17.55 73.43 38.96 0.151 8856
 8858 3 17.67 73.57 38.95 0.222 8857
 8859 3 17.73 73.71 38.89 0.25 8858
 8860 3 17.69 73.85 38.69 0.000125 8859
 8861 3 17.25 74.01 39.1 0.515 8856
 8862 3 17.26 74.05 39.21 0.576 8861
 8863 3 17.3 74.16 39.35 0.597 8862
 8864 3 17.37 74.19 39.51 0.654 8863
 8865 3 17.42 74.25 39.64 0.669 8864
 8866 3 17.55 74.22 39.81 0.593 8865
 8867 3 17.58 74.22 39.96 0.545 8866
 8868 3 17.67 74.17 40.1 0.465 8867
 8869 3 17.85 74.49 40.09 0.334 8868
 8870 3 18.19 75.05 40.01 0.087 8869
 8871 3 18.28 75.17 40.02 0.133 8870
 8872 3 18.3 75.53 39.95 0.167 8871
 8873 3 18.25 75.67 39.94 0.171 8872
 8874 3 18.46 75.78 40.06 0.084 8873
 8875 3 18.58 75.92 40.04 0.125 8874
 8876 3 18.68 76.05 40.05 0.134 8875
 8877 3 18.9 76.13 40.12 0.142 8876
 8878 3 18.95 76.24 40.12 0.14 8877
 8879 3 18.95 76.27 40.32 0.145 8878
 8880 3 18.88 76.28 40.44 0.157 8879
 8881 3 17.87 73.55 40.34 0.168 8868
 8882 3 17.94 73.47 40.45 0.127 8881
 8883 3 18.03 73.44 40.64 0.145 8882
 8884 3 18.05 73.42 40.81 0.146 8883
 8885 3 18.05 73.38 40.95 0.191 8884
 8886 3 18.08 73.34 41.08 0.249 8885
 8887 3 18.1 73.36 41.19 0.296 8886
 8888 3 18.46 73.31 41.3 0.202 8887
 8889 3 18.53 73.34 41.46 0.231 8888
 8890 3 18.6 73.36 41.59 0.253 8889
 8891 3 18.78 73.42 41.71 0.292 8890
 8892 3 18.82 73.41 41.81 0.381 8891
 8893 3 18.89 73.34 41.92 0.506 8892
 8894 3 18.82 73.28 42.08 0.585 8893
 8895 3 18.89 73.2 42.2 0.632 8894
 8896 3 19.03 73.19 42.3 0.695 8895
 8897 3 19.21 73.06 42.41 0.725 8896
 8898 3 19.32 73.05 42.45 0.791 8897
 8899 3 19.35 72.75 42.73 0.771 8898
 8900 3 19.37 72.74 42.84 0.817 8899
 8901 3 19.42 72.69 42.95 0.8 8900
 8902 3 20.23 72.89 42.49 0.212 8901
 8903 3 20.39 72.86 42.51 0.145 8902
 8904 3 20.57 72.92 42.66 0.065 8903
 8905 3 19.26 72.5 43.35 0.683 8901
 8906 3 19.16 72.56 43.49 0.697 8905
 8907 3 19.05 72.7 43.66 0.677 8906
 8908 3 18.73 73.08 44.2 0.265 8907
 8909 3 18.94 73.08 44.49 0.203 8908
 8910 3 18.92 73.09 44.63 0.201 8909
 8911 3 18.91 73.24 44.85 0.195 8910
 8912 3 18.92 73.31 45.01 0.252 8911
 8913 3 18.92 73.41 45.14 0.256 8912
 8914 3 18.91 73.17 45.33 0.179 8913
 8915 3 18.92 73.17 45.45 0.182 8914
 8916 3 19.01 73.17 45.63 0.2 8915
 8917 3 19.23 73.2 45.78 0.144 8916
 8918 3 19.35 73.17 45.98 0.141 8917
 8919 3 19.33 73.13 46.16 0.148 8918
 8920 3 19.28 73 46.34 0.161 8919
 8921 3 19.32 73 46.48 0.187 8920
 8922 3 19.3 72.97 46.59 0.238 8921
 8923 3 19.23 73.17 46.76 0.311 8922
 8924 3 19.23 73.28 46.84 0.332 8923
 8925 3 19.23 73.34 46.94 0.366 8924
 8926 3 19.19 73.64 46.89 0.299 8925
 8927 3 19.28 73.86 46.98 0.24 8926
 8928 3 19.28 73.99 47.01 0.223 8927
 8929 3 19.26 74.22 46.96 0.203 8928
 8930 3 19.12 74.39 46.92 0.159 8929
 8931 3 19.12 74.52 46.88 0.233 8930
 8932 3 19.26 74.67 46.78 0.33 8931
 8933 3 19.25 74.81 46.69 0.446 8932
 8934 3 19.17 74.92 46.66 0.523 8933
 8935 3 19.25 75.03 46.63 0.576 8934
 8936 3 19.26 75.19 46.62 0.543 8935
 8937 3 19.46 75.3 46.49 0.543 8936
 8938 3 19.42 75.49 46.38 0.523 8937
 8939 3 19.44 75.61 46.38 0.499 8938
 8940 3 19.57 75.69 46.42 0.485 8939
 8941 3 19.66 75.78 46.59 0.508 8940
 8942 3 19.67 75.92 46.65 0.499 8941
 8943 3 19.69 76.02 46.73 0.55 8942
 8944 3 19.76 76.14 46.77 0.577 8943
 8945 3 19.89 76.2 46.82 0.603 8944
 8946 3 19.8 76.41 46.87 0.517 8945
 8947 3 19.14 76.63 47.12 0.105 8946
 8948 3 19.03 76.61 47.29 0.098 8947
 8949 3 18.98 76.67 47.4 0.112 8948
 8950 3 18.85 76.74 47.51 0.147 8949
 8951 3 18.73 76.8 47.55 0.137 8950
 8952 3 18.66 76.92 47.61 0.081 8951
 8953 3 18.48 76.99 47.77 0.037 8952
 8954 3 20.64 75.99 46.23 0.085 8945
 8955 3 20.8 75.96 46.2 0.128 8954
 8956 3 20.98 75.9 46.26 0.106 8955
 8957 3 21.12 75.79 46.3 0.096 8956
 8958 3 21.25 75.74 46.27 0.14 8957
 8959 3 21.46 75.74 46.26 0.137 8958
 8960 3 21.64 75.79 46.23 0.166 8959
 8961 3 21.75 75.91 46.19 0.118 8960
 8962 3 21.91 75.96 46.12 0.109 8961
 8963 3 22.03 76.02 46.04 0.075 8962
 8964 3 22.21 76.08 46.07 0.102 8963
 8965 3 22.41 76.12 46.13 0.114 8964
 8966 3 22.64 76.18 46.12 0.111 8965
 8967 3 22.78 76.16 46.08 0.157 8966
 8968 3 23.01 76.13 46.27 0.081 8967
 8969 3 23.07 76.08 46.37 0.08 8968
 8970 3 23.23 76.07 46.4 0.062 8969
 8971 3 23.37 76.02 46.55 0.116 8970
 8972 3 23.48 75.91 46.62 0.116 8971
 8973 3 23.6 75.76 46.76 0.092 8972
 8974 3 23.69 75.63 46.8 0.094 8973
 8975 3 23.83 75.57 46.84 0.118 8974
 8976 3 23.87 75.41 47.01 0.116 8975
 8977 3 23.89 75.35 47.09 0.078 8976
 8978 3 23.92 75.27 47.17 0.069 8977
 8979 3 23.98 75.18 47.31 0.11 8978
 8980 3 23.98 75.18 47.45 0.094 8979
 8981 3 23.98 75.13 47.62 0.104 8980
 8982 3 23.98 75.07 47.71 0.132 8981
 8983 3 24.01 74.94 47.84 0.075 8982
 8984 3 24.01 74.85 47.91 0.072 8983
 8985 3 24.01 74.74 48.02 0.054 8984
 8986 3 24.03 74.65 48.2 0.109 8985
 8987 3 23.98 74.55 48.31 0.11 8986
 8988 3 23.89 74.52 48.44 0.139 8987
 8989 3 23.89 74.57 48.56 0.217 8988
 8990 3 23.85 74.49 48.67 0.221 8989
 8991 3 24.01 74.41 48.81 0.133 8990
 8992 3 18.78 73.67 46.64 0.083 8926
 8993 3 18.62 73.74 46.67 0.000125 8992
 8994 3 19.12 72.89 47.2 0.141 8925
 8995 3 19.1 72.84 47.34 0.189 8994
 8996 3 19.12 72.77 47.46 0.217 8995
 8997 3 19.12 72.69 47.62 0.225 8996
 8998 3 19.12 72.63 47.78 0.22 8997
 8999 3 19.07 72.55 47.95 0.199 8998
 9000 3 19.03 72.52 48.13 0.24 8999
 9001 3 18.98 72.42 48.28 0.243 9000
 9002 3 18.91 72.3 48.48 0.23 9001
 9003 3 18.89 72.14 48.58 0.238 9002
 9004 3 18.85 71.99 48.73 0.229 9003
 9005 3 18.8 71.83 48.88 0.263 9004
 9006 3 18.73 71.72 48.99 0.273 9005
 9007 3 18.64 71.66 49.21 0.24 9006
 9008 3 18.8 71.36 49.38 0.115 9007
 9009 3 18.73 71.28 49.53 0.114 9008
 9010 3 18.67 71.17 49.63 0.154 9009
 9011 3 18.66 71.03 49.77 0.171 9010
 9012 3 18.6 70.92 49.85 0.184 9011
 9013 3 18.53 70.94 50.1 0.194 9012
 9014 3 18.46 70.89 50.24 0.252 9013
 9015 3 18.39 70.78 50.38 0.297 9014
 9016 3 18.33 70.75 50.48 0.312 9015
 9017 3 18.48 70.48 50.53 0.201 9016
 9018 3 18.62 70.32 50.53 0.218 9017
 9019 3 18.69 70.16 50.49 0.259 9018
 9020 3 18.8 70.07 50.56 0.333 9019
 9021 3 18.87 69.93 50.49 0.415 9020
 9022 3 18.96 69.87 50.41 0.458 9021
 9023 3 19.35 69.94 49.98 0.37 9022
 9024 3 19.58 69.99 49.94 0.32 9023
 9025 3 19.82 70.07 49.88 0.209 9024
 9026 3 18.98 69.57 50.74 0.544 9022
 9027 3 19.05 69.49 50.91 0.538 9026
 9028 3 19.03 69.27 50.99 0.541 9027
 9029 3 19.1 69.13 51.08 0.537 9028
 9030 3 19.21 69.01 51.06 0.563 9029
 9031 3 19.17 68.85 51.23 0.577 9030
 9032 3 20.03 69.1 50.8 0.166 9031
 9033 3 20.17 69.13 50.85 0.196 9032
 9034 3 20.32 69.16 50.87 0.224 9033
 9035 3 20.48 69.23 50.8 0.271 9034
 9036 3 20.66 69.35 50.53 0.151 9035
 9037 3 20.78 69.3 50.63 0.095 9036
 9038 3 20.92 69.37 50.66 0.158 9037
 9039 3 21.05 69.38 50.7 0.128 9038
 9040 3 21.19 69.21 50.77 0.094 9039
 9041 3 21.26 69.16 50.85 0.113 9040
 9042 3 21.3 69.07 50.98 0.069 9041
 9043 3 20.76 69.51 50.27 0.152 9036
 9044 3 20.87 69.55 50.24 0.128 9043
 9045 3 20.96 69.6 50.1 0.137 9044
 9046 3 21.16 69.71 50.14 0.086 9045
 9047 3 21.21 69.85 50.09 0.123 9046
 9048 3 21.28 69.99 50.05 0.093 9047
 9049 3 21.37 70.05 50.03 0.037 9048
 9050 3 20.83 69.66 49.95 0.115 9045
 9051 3 20.64 69.49 49.92 0.146 9050
 9052 3 20.6 69.35 50.06 0.131 9051
 9053 3 18.46 68.63 51.88 0.116 9031
 9054 3 18.42 68.43 51.98 0.158 9053
 9055 3 18.32 68.37 52.19 0.161 9054
 9056 3 18.26 68.26 52.31 0.126 9055
 9057 3 18.12 68.21 52.42 0.129 9056
 9058 3 18.03 68.18 52.51 0.186 9057
 9059 3 17.87 68.13 52.59 0.182 9058
 9060 3 17.8 67.96 52.73 0.187 9059
 9061 3 17.73 67.85 52.77 0.17 9060
 9062 3 17.62 67.68 52.88 0.167 9061
 9063 3 17.55 67.62 52.98 0.131 9062
 9064 3 17.53 67.41 53.09 0.11 9063
 9065 3 17.42 67.33 53.13 0.142 9064
 9066 3 17.35 67.22 53.1 0.156 9065
 9067 3 17.32 67.05 53.14 0.16 9066
 9068 3 17.3 66.91 53.24 0.154 9067
 9069 3 17.17 66.78 53.33 0.143 9068
 9070 3 17.1 66.59 53.44 0.191 9069
 9071 3 17.01 66.53 53.49 0.2 9070
 9072 3 16.92 66.49 53.56 0.216 9071
 9073 3 16.78 66.42 53.64 0.256 9072
 9074 3 16.62 66.36 53.69 0.292 9073
 9075 3 16.48 66.25 53.74 0.375 9074
 9076 3 16.39 66.14 53.83 0.418 9075
 9077 3 16.25 66.05 53.84 0.431 9076
 9078 3 16.17 65.91 53.96 0.399 9077
 9079 3 16.07 65.72 54.06 0.354 9078
 9080 3 16.01 65.56 54.13 0.177 9079
 9081 3 15.91 65.47 54.16 0.155 9080
 9082 3 15.82 65.3 54.2 0.122 9081
 9083 3 15.67 65.13 54.27 0.157 9082
 9084 3 15.58 65.02 54.31 0.174 9083
 9085 3 15.5 64.94 54.34 0.177 9084
 9086 3 15.48 64.7 54.34 0.111 9085
 9087 3 15.41 64.59 54.39 0.094 9086
 9088 3 15.33 64.49 54.49 0.122 9087
 9089 3 15.19 64.33 54.52 0.169 9088
 9090 3 15.14 64.2 54.58 0.15 9089
 9091 3 15.08 64.06 54.6 0.17 9090
 9092 3 15.06 63.88 54.63 0.147 9091
 9093 3 15.05 63.7 54.63 0.138 9092
 9094 3 14.99 63.56 54.59 0.218 9093
 9095 3 15.01 63.44 54.56 0.287 9094
 9096 3 15.01 63.33 54.52 0.313 9095
 9097 3 15.1 63.21 54.58 0.312 9096
 9098 3 15.08 63.16 54.46 0.311 9097
 9099 3 15 63.09 54.55 0.349 9098
 9100 3 15.02 62.96 54.53 0.45 9099
 9101 3 14.99 62.77 54.6 0.607 9100
 9102 3 15.03 62.64 54.59 0.644 9101
 9103 3 15.07 62.53 54.58 0.616 9102
 9104 3 14.93 62.42 54.62 0.575 9103
 9105 3 14.77 62.34 54.8 0.555 9104
 9106 3 14.33 62.27 54.97 0.387 9105
 9107 3 14.06 62.27 55.22 0.361 9106
 9108 3 13.88 62.28 55.27 0.386 9107
 9109 3 13.86 62.1 55.48 0.414 9108
 9110 3 13.81 61.99 55.51 0.44 9109
 9111 3 13.72 61.88 55.61 0.405 9110
 9112 3 13.75 61.66 55.7 0.45 9111
 9113 3 13.69 61.59 55.83 0.477 9112
 9114 3 13.72 61.45 56.01 0.468 9113
 9115 3 13.73 61.31 56.18 0.428 9114
 9116 3 13.69 61.14 56.29 0.36 9115
 9117 3 13.75 60.99 56.44 0.28 9116
 9118 3 13.76 60.89 56.59 0.249 9117
 9119 3 13.75 60.74 56.73 0.187 9118
 9120 3 13.73 60.58 56.84 0.204 9119
 9121 3 13.66 60.49 56.95 0.199 9120
 9122 3 13.57 60.35 57.04 0.189 9121
 9123 3 13.52 60.17 57.11 0.214 9122
 9124 3 13.55 60.02 57.13 0.201 9123
 9125 3 13.49 59.73 57.12 0.165 9124
 9126 3 13.44 59.49 57.18 0.163 9125
 9127 3 13.42 59.31 57.19 0.188 9126
 9128 3 13.46 59.09 57.25 0.25 9127
 9129 3 13.39 58.88 57.33 0.262 9128
 9130 3 13.35 58.67 57.37 0.263 9129
 9131 3 13.33 58.44 57.37 0.214 9130
 9132 3 13.33 58.17 57.3 0.217 9131
 9133 3 13.27 58.01 57.27 0.249 9132
 9134 3 13.24 57.88 57.25 0.303 9133
 9135 3 13.23 57.74 57.25 0.345 9134
 9136 3 13.32 57.59 57.27 0.405 9135
 9137 3 13.4 57.49 57.32 0.517 9136
 9138 3 13.39 57.38 57.3 0.627 9137
 9139 3 13.33 57.19 57.34 0.689 9138
 9140 3 13.33 57.09 57.3 0.765 9139
 9141 3 13.17 56.96 57.33 0.768 9140
 9142 3 12.78 56.81 57.4 0.647 9141
 9143 3 12.84 56.63 57.41 0.646 9142
 9144 3 13.6 56.34 57.44 0.485 9143
 9145 3 13.61 56.2 57.5 0.559 9144
 9146 3 13.75 56.09 57.55 0.602 9145
 9147 3 13.81 55.92 57.59 0.582 9146
 9148 3 14 55.85 57.63 0.523 9147
 9149 3 14.08 55.76 57.7 0.423 9148
 9150 3 13.99 55.6 57.72 0.359 9149
 9151 3 14.16 55.56 57.76 0.185 9150
 9152 3 18.01 71.05 50.62 0.206 9016
 9153 3 17.89 70.95 50.71 0.221 9152
 9154 3 17.8 70.92 50.83 0.222 9153
 9155 3 17.62 70.97 50.95 0.186 9154
 9156 3 17.48 71 50.99 0.189 9155
 9157 3 17.37 71.14 50.99 0.279 9156
 9158 3 17.32 71.17 51.13 0.36 9157
 9159 3 17.25 71.17 51.24 0.333 9158
 9160 3 17.14 71.03 51.28 0.302 9159
 9161 3 17.21 71.09 51.63 0.235 9160
 9162 3 17.14 71.17 51.81 0.278 9161
 9163 3 17.1 71.11 51.96 0.283 9162
 9164 3 16.96 71.11 52.09 0.279 9163
 9165 3 17.03 71.06 52.3 0.219 9164
 9166 3 16.96 71.03 52.49 0.193 9165
 9167 3 16.96 70.91 52.62 0.175 9166
 9168 3 16.96 70.88 52.77 0.181 9167
 9169 3 16.85 70.95 52.88 0.196 9168
 9170 3 16.76 71.08 52.98 0.209 9169
 9171 3 16.69 71.22 53.09 0.232 9170
 9172 3 16.62 71.2 53.2 0.219 9171
 9173 3 16.57 71.25 53.34 0.262 9172
 9174 3 16.51 71.24 53.49 0.285 9173
 9175 3 16.51 71.25 53.6 0.301 9174
 9176 3 16.44 71.25 53.74 0.288 9175
 9177 3 16.53 71.22 53.88 0.274 9176
 9178 3 16.53 71.27 54.01 0.265 9177
 9179 3 16.5 71.39 54.13 0.227 9178
 9180 3 16.48 71.52 54.26 0.196 9179
 9181 3 16.39 71.61 54.41 0.165 9180
 9182 3 16.3 71.74 54.55 0.186 9181
 9183 3 16.21 71.83 54.71 0.173 9182
 9184 3 16.14 71.94 54.81 0.227 9183
 9185 3 15.96 72.11 54.95 0.233 9184
 9186 3 15.84 72.25 55.06 0.303 9185
 9187 3 15.85 72.36 55.19 0.304 9186
 9188 3 15.9 72.45 55.31 0.319 9187
 9189 3 15.8 72.61 55.34 0.422 9188
 9190 3 15.77 72.72 55.41 0.416 9189
 9191 3 15.66 72.94 55.38 0.394 9190
 9192 3 15.57 73.09 55.41 0.404 9191
 9193 3 15.41 73.27 55.48 0.275 9192
 9194 3 15.24 73.42 55.56 0.274 9193
 9195 3 14.94 73.55 55.56 0.24 9194
 9196 3 14.81 73.72 55.58 0.263 9195
 9197 3 14.63 73.84 55.55 0.22 9196
 9198 3 14.47 74 55.59 0.242 9197
 9199 3 14.3 74.13 55.67 0.304 9198
 9200 3 14.21 74.24 55.66 0.363 9199
 9201 3 14.08 74.31 55.67 0.46 9200
 9202 3 14 74.52 55.74 0.71 9201
 9203 3 13.91 74.66 55.7 0.781 9202
 9204 3 13.73 74.75 55.66 0.81 9203
 9205 3 13.52 74.83 55.73 0.747 9204
 9206 3 13.34 74.91 55.77 0.702 9205
 9207 3 12.56 74.47 55.99 0.186 9206
 9208 3 12.41 74.44 56.06 0.211 9207
 9209 3 12.26 74.45 56.06 0.248 9208
 9210 3 12.15 74.47 56.09 0.311 9209
 9211 3 12.11 74.36 55.59 0.086 9210
 9212 3 11.98 74.3 55.52 0.084 9211
 9213 3 11.82 74.3 55.37 0.098 9212
 9214 3 11.77 74.34 55.27 0.049 9213
 9215 3 11.8 74.39 55.14 0.058 9214
 9216 3 11.69 74.39 55.02 0.091 9215
 9217 3 11.61 74.45 54.95 0.121 9216
 9218 3 11.64 74.45 54.74 0.074 9217
 9219 3 11.6 74.58 54.56 0.21 9218
 9220 3 11.5 74.64 54.44 0.257 9219
 9221 3 11.41 74.74 54.34 0.219 9220
 9222 3 11.39 74.72 54.2 0.24 9221
 9223 3 11.28 74.75 54.1 0.258 9222
 9224 3 10.91 74.69 53.96 0.131 9223
 9225 3 10.74 74.74 53.83 0.176 9224
 9226 3 11.97 74.34 56.28 0.277 9210
 9227 3 11.8 74.41 56.34 0.297 9226
 9228 3 11.58 74.42 56.38 0.304 9227
 9229 3 11.43 74.44 56.49 0.324 9228
 9230 3 11.31 74.34 56.8 0.325 9229
 9231 3 11.21 74.44 56.88 0.29 9230
 9232 3 11.07 74.39 56.92 0.3 9231
 9233 3 10.93 74.38 57.17 0.281 9232
 9234 3 10.83 74.41 57.34 0.351 9233
 9235 3 10.75 74.38 57.45 0.389 9234
 9236 3 10.58 74.33 57.56 0.383 9235
 9237 3 10.56 74.28 57.7 0.363 9236
 9238 3 10.42 74.33 57.84 0.31 9237
 9239 3 10.4 74.09 58.05 0.173 9238
 9240 3 10.3 74.03 58.23 0.089 9239
 9241 3 10.22 74.05 58.34 0.113 9240
 9242 3 10.16 74.03 58.49 0.116 9241
 9243 3 10.08 74 58.62 0.146 9242
 9244 3 9.98 73.97 58.73 0.162 9243
 9245 3 9.91 73.97 58.88 0.184 9244
 9246 3 9.78 73.94 59.02 0.201 9245
 9247 3 9.68 73.91 59.16 0.195 9246
 9248 3 9.53 73.92 59.26 0.171 9247
 9249 3 9.46 73.94 59.39 0.205 9248
 9250 3 9.33 73.99 59.5 0.277 9249
 9251 3 9.19 74 59.59 0.315 9250
 9252 3 9.11 73.97 59.76 0.37 9251
 9253 3 8.97 73.94 59.87 0.392 9252
 9254 3 8.89 73.97 59.95 0.455 9253
 9255 3 9.25 73.44 60.29 0.142 9254
 9256 3 9.38 73.25 60.43 0.163 9255
 9257 3 9.5 73.05 60.58 0.181 9256
 9258 3 9.67 72.95 60.7 0.25 9257
 9259 3 9.78 72.81 60.91 0.25 9258
 9260 3 9.91 72.75 61.05 0.249 9259
 9261 3 10 72.61 61.25 0.178 9260
 9262 3 10.06 72.36 61.41 0.127 9261
 9263 3 10.11 72.25 61.51 0.102 9262
 9264 3 10.16 72.16 61.61 0.139 9263
 9265 3 10.25 72.08 61.73 0.169 9264
 9266 3 10.3 72.03 61.88 0.168 9265
 9267 3 10.36 72 62.01 0.182 9266
 9268 3 10.41 71.95 62.1 0.19 9267
 9269 3 10.47 71.81 62.23 0.209 9268
 9270 3 10.47 71.72 62.38 0.226 9269
 9271 3 10.39 71.67 62.57 0.225 9270
 9272 3 10.21 71.64 62.84 0.109 9271
 9273 3 10.21 71.59 62.95 0.11 9272
 9274 3 10.24 71.58 63.09 0.121 9273
 9275 3 10.23 71.52 63.23 0.108 9274
 9276 3 10.16 71.52 63.37 0.094 9275
 9277 3 10.09 71.45 63.5 0.134 9276
 9278 3 10.02 71.42 63.62 0.198 9277
 9279 3 10 71.39 63.79 0.226 9278
 9280 3 10.11 71.19 63.95 0.155 9279
 9281 3 10.11 71.08 64.07 0.182 9280
 9282 3 10.1 71.03 64.21 0.127 9281
 9283 3 10.14 70.92 64.35 0.126 9282
 9284 3 10.18 70.83 64.46 0.153 9283
 9285 3 10.24 70.75 64.55 0.136 9284
 9286 3 10.27 70.63 64.68 0.173 9285
 9287 3 10.33 70.53 64.79 0.208 9286
 9288 3 10.35 70.41 64.94 0.245 9287
 9289 3 10.4 70.3 65.05 0.276 9288
 9290 3 10.5 70.25 65.13 0.307 9289
 9291 3 10.53 70.11 65.21 0.366 9290
 9292 3 10.65 70 65.27 0.462 9291
 9293 3 10.73 69.94 65.43 0.485 9292
 9294 3 10.71 69.89 65.6 0.542 9293
 9295 3 10.84 69.74 65.65 0.559 9294
 9296 3 10.92 69.63 65.79 0.52 9295
 9297 3 11.02 69.5 65.91 0.515 9296
 9298 3 11.14 69.42 65.99 0.539 9297
 9299 3 11.32 69.28 66.04 0.528 9298
 9300 3 11.5 69.17 66.12 0.467 9299
 9301 3 11.66 69.03 66.12 0.411 9300
 9302 3 11.81 68.96 66.07 0.389 9301
 9303 3 12.13 68.91 65.81 0.221 9302
 9304 3 12.24 68.74 65.66 0.197 9303
 9305 3 12.35 68.62 65.52 0.149 9304
 9306 3 12.49 68.57 65.36 0.152 9305
 9307 3 12.59 68.49 65.14 0.103 9306
 9308 3 12.65 68.35 65.02 0.14 9307
 9309 3 12.75 68.12 64.95 0.145 9308
 9310 3 12.77 67.99 64.86 0.182 9309
 9311 3 12.77 67.82 64.77 0.268 9310
 9312 3 12.81 67.71 64.74 0.298 9311
 9313 3 12.72 67.46 64.72 0.273 9312
 9314 3 12.74 67.3 64.77 0.321 9313
 9315 3 12.41 67.27 65.16 0.243 9314
 9316 3 12.42 67.27 65.3 0.307 9315
 9317 3 12.41 67.29 65.49 0.39 9316
 9318 3 12.34 67.27 65.66 0.489 9317
 9319 3 12.34 67.24 65.82 0.568 9318
 9320 3 12.28 67.13 65.88 0.611 9319
 9321 3 12.1 67.18 66.04 0.65 9320
 9322 3 11.88 67.27 66.21 0.618 9321
 9323 3 11.31 67.8 66.49 0.059 9322
 9324 3 11.14 67.8 66.54 0.086 9323
 9325 3 10.96 67.77 66.52 0.089 9324
 9326 3 10.77 67.75 66.54 0.1 9325
 9327 3 11.91 67.07 66.29 0.609 9322
 9328 3 11.77 67.1 66.4 0.565 9327
 9329 3 12.07 66.74 66.57 0.358 9328
 9330 3 12.21 66.6 66.79 0.297 9329
 9331 3 12.28 66.73 67.18 0.143 9330
 9332 3 12.3 66.69 67.4 0.099 9331
 9333 3 11 67.72 66.16 0.255 9328
 9334 3 10.83 67.78 66.16 0.24 9333
 9335 3 10.64 67.88 66.05 0.216 9334
 9336 3 10.55 67.92 65.99 0.079 9335
 9337 3 13 67.18 64.55 0.177 9314
 9338 3 13.15 67.02 64.5 0.171 9337
 9339 3 13.28 66.9 64.5 0.175 9338
 9340 3 13.41 66.77 64.44 0.178 9339
 9341 3 13.56 66.66 64.44 0.157 9340
 9342 3 13.66 66.52 64.47 0.12 9341
 9343 3 13.81 66.35 64.5 0.101 9342
 9344 3 13.91 66.24 64.45 0.133 9343
 9345 3 14.01 66.15 64.44 0.168 9344
 9346 3 14.07 66.01 64.41 0.251 9345
 9347 3 14.18 65.94 64.39 0.329 9346
 9348 3 14.33 65.93 64.39 0.452 9347
 9349 3 14.28 65.73 64.53 0.542 9348
 9350 3 14.33 65.58 64.55 0.539 9349
 9351 3 14.6 65.6 64.49 0.604 9350
 9352 3 14.73 65.43 64.45 0.547 9351
 9353 3 14.88 65.4 64.58 0.528 9352
 9354 3 15.03 65.38 64.55 0.449 9353
 9355 3 15.16 65.35 64.55 0.367 9354
 9356 3 13.03 67.66 64.94 0.218 9312
 9357 3 12.98 67.49 64.99 0.21 9356
 9358 3 12.96 67.32 65.05 0.14 9357
 9359 3 8.51 74.58 59.95 0.149 9254
 9360 3 8.43 74.72 59.97 0.16 9359
 9361 3 8.34 74.86 59.98 0.178 9360
 9362 3 8.25 75.03 59.98 0.223 9361
 9363 3 8.1 75.17 60.01 0.188 9362
 9364 3 7.82 75.22 60.11 0.17 9363
 9365 3 7.58 75.25 60.19 0.141 9364
 9366 3 7.44 75.25 60.33 0.142 9365
 9367 3 7.2 75.28 60.45 0.164 9366
 9368 3 6.95 75.3 60.58 0.235 9367
 9369 3 6.7 75.41 60.69 0.176 9368
 9370 3 6.59 75.47 60.8 0.247 9369
 9371 3 6.42 75.61 60.73 0.306 9370
 9372 3 6.32 75.72 60.77 0.326 9371
 9373 3 6.19 75.78 60.77 0.362 9372
 9374 3 6.05 75.89 60.8 0.407 9373
 9375 3 5.9 75.89 60.77 0.46 9374
 9376 3 5.74 75.89 60.73 0.49 9375
 9377 3 5.55 75.89 60.69 0.515 9376
 9378 3 5.41 75.88 60.69 0.552 9377
 9379 3 5.26 75.99 60.68 0.542 9378
 9380 3 5.09 75.94 60.72 0.519 9379
 9381 3 4.88 75.78 61.4 0.161 9380
 9382 3 4.42 75.88 61.62 0.139 9381
 9383 3 4.29 75.94 61.76 0.116 9382
 9384 3 4.16 75.94 61.91 0.182 9383
 9385 3 4.05 75.94 62.08 0.23 9384
 9386 3 3.99 75.94 62.23 0.28 9385
 9387 3 3.85 75.95 62.34 0.311 9386
 9388 3 3.83 75.91 62.51 0.388 9387
 9389 3 3.5 76.03 62.57 0.34 9388
 9390 3 3.25 76.22 62.59 0.261 9389
 9391 3 3.16 76.13 62.61 0.307 9390
 9392 3 3.06 76.03 62.79 0.334 9391
 9393 3 2.95 75.97 62.76 0.387 9392
 9394 3 2.89 75.83 62.86 0.4 9393
 9395 3 2.72 75.88 62.86 0.511 9394
 9396 3 2.56 75.83 62.86 0.559 9395
 9397 3 2.39 75.8 62.94 0.585 9396
 9398 3 2.29 75.69 62.84 0.629 9397
 9399 3 2.16 75.67 62.94 0.693 9398
 9400 3 1.98 75.63 63.01 0.708 9399
 9401 3 1.88 75.55 62.94 0.697 9400
 9402 3 1.8 75.69 62.04 0.17 9401
 9403 3 1.68 75.67 61.87 0.128 9402
 9404 3 1.61 75.59 61.83 0.14 9403
 9405 3 1.48 75.5 61.77 0.196 9404
 9406 3 1.37 75.41 61.77 0.247 9405
 9407 3 1.53 75.05 62.02 0.156 9406
 9408 3 1.61 74.8 62.16 0.12 9407
 9409 3 1.6 74.67 62.23 0.111 9408
 9410 3 1.59 74.52 62.34 0.101 9409
 9411 3 1.55 74.42 62.37 0.164 9410
 9412 3 1.5 74.31 62.44 0.158 9411
 9413 3 1.33 74.22 62.61 0.112 9412
 9414 3 1.2 74.06 62.72 0.134 9413
 9415 3 1.09 73.89 62.84 0.115 9414
 9416 3 1.12 73.7 62.93 0.115 9415
 9417 3 1.19 73.52 62.93 0.101 9416
 9418 3 1.2 73.36 62.9 0.099 9417
 9419 3 1.18 73.22 62.9 0.13 9418
 9420 3 1.18 73.09 62.93 0.149 9419
 9421 3 1.12 72.94 62.9 0.116 9420
 9422 3 1.12 72.75 62.9 0.153 9421
 9423 3 0.96 72.47 63.11 0.127 9422
 9424 3 0.93 72.28 63.27 0.101 9423
 9425 3 0.94 72.17 63.37 0.088 9424
 9426 3 1 72.03 63.44 0.088 9425
 9427 3 1.01 71.89 63.55 0.096 9426
 9428 3 0.96 71.69 63.72 0.09 9427
 9429 3 1.01 71.56 63.75 0.149 9428
 9430 3 0.83 71.42 63.94 0.141 9429
 9431 3 0.68 71.25 64.16 0.128 9430
 9432 3 0.61 71.11 64.29 0.151 9431
 9433 3 0.56 71.03 64.41 0.205 9432
 9434 3 0.52 70.86 64.51 0.234 9433
 9435 3 0.34 70.89 64.63 0.21 9434
 9436 3 0.28 70.83 64.74 0.177 9435
 9437 3 0.23 70.86 64.88 0.138 9436
 9438 3 0.13 70.88 65.02 0.085 9437
 9439 3 0.05 70.84 65.16 0.078 9438
 9440 3 0 70.84 65.29 0.082 9439
 9441 3 -0.04 70.83 65.44 0.096 9440
 9442 3 -0.07 70.86 65.55 0.079 9441
 9443 3 -0.16 70.83 65.65 0.1 9442
 9444 3 -0.25 70.92 65.79 0.117 9443
 9445 3 -0.33 70.97 66.02 0.138 9444
 9446 3 -0.37 71.03 66.24 0.19 9445
 9447 3 -0.44 71 66.43 0.188 9446
 9448 3 -0.52 71 66.54 0.146 9447
 9449 3 -0.77 70.89 66.6 0.072 9448
 9450 3 -0.85 70.88 66.82 0.092 9449
 9451 3 -0.87 70.86 67.04 0.106 9450
 9452 3 -0.91 70.86 67.23 0.085 9451
 9453 3 -1.02 70.81 67.38 0.078 9452
 9454 3 -1.11 70.86 67.73 0.09 9453
 9455 3 -1.15 70.83 67.82 0.077 9454
 9456 3 -1.23 70.84 67.96 0.078 9455
 9457 3 -1.31 70.83 68.13 0.064 9456
 9458 3 -1.33 70.84 68.24 0.087 9457
 9459 3 1.4 73.08 63.04 0.107 9420
 9460 3 1.55 72.99 63.12 0.149 9459
 9461 3 1.62 72.84 63.23 0.228 9460
 9462 3 1.73 72.75 63.3 0.209 9461
 9463 3 1.77 72.7 63.43 0.113 9462
 9464 3 1.2 75.61 61.59 0.169 9406
 9465 3 0.95 75.72 61.43 0.13 9464
 9466 3 0.85 75.69 61.4 0.219 9465
 9467 3 0.6 75.5 61.61 0.112 9466
 9468 3 0.46 75.39 61.73 0.101 9467
 9469 3 0.34 75.36 61.75 0.133 9468
 9470 3 0.17 75.36 61.8 0.138 9469
 9471 3 0.1 75.28 61.8 0.138 9470
 9472 3 0 75.25 61.76 0.149 9471
 9473 3 -0.16 75.13 61.7 0.167 9472
 9474 3 -0.25 75.02 61.7 0.184 9473
 9475 3 -0.36 74.92 61.54 0.202 9474
 9476 3 -0.43 74.92 61.3 0.171 9475
 9477 3 -0.43 75.05 61.09 0.192 9476
 9478 3 -0.49 75.03 60.97 0.251 9477
 9479 3 -0.43 75.17 60.77 0.207 9478
 9480 3 -0.43 75.25 60.58 0.181 9479
 9481 3 -0.35 75.49 60.37 0.000125 9480
 9482 3 1.05 75.75 61.01 0.09 9466
 9483 3 1.09 75.8 60.82 0.064 9482
 9484 3 1.1 75.86 60.61 0.1 9483
 9485 3 1.13 75.88 60.47 0.107 9484
 9486 3 1.16 75.97 60.38 0.077 9485
 9487 3 1.19 76.05 60.3 0.108 9486
 9488 3 1.39 76.11 60.2 0.082 9487
 9489 3 1.44 76.16 60.12 0.07 9488
 9490 3 1.79 75.45 63.45 0.574 9401
 9491 3 1.76 75.2 63.55 0.347 9490
 9492 3 1.77 75.09 63.58 0.216 9491
 9493 3 1.6 75.14 63.59 0.000125 9492
 9494 3 1.41 76.03 63.76 0.248 9490
 9495 3 1.38 76.14 63.9 0.265 9494
 9496 3 1.34 76.25 63.91 0.297 9495
 9497 3 1.34 76.75 63.63 0.101 9496
 9498 3 1.31 76.97 63.57 0.149 9497
 9499 3 1.34 77.08 63.54 0.165 9498
 9500 3 1.37 77.25 63.51 0.137 9499
 9501 3 1.35 77.47 63.54 0.136 9500
 9502 3 1.31 77.61 63.54 0.157 9501
 9503 3 1.22 77.72 63.54 0.253 9502
 9504 3 1.07 77.92 63.32 0.188 9503
 9505 3 0.93 78.02 63.25 0.246 9504
 9506 3 1.2 78.36 63.14 0.125 9505
 9507 3 1.25 78.58 63.18 0.106 9506
 9508 3 1.23 78.77 63.17 0.11 9507
 9509 3 1.37 78.94 63.1 0.119 9508
 9510 3 1.5 79.11 63.04 0.127 9509
 9511 3 1.59 79.27 63 0.101 9510
 9512 3 1.76 79.47 62.97 0.091 9511
 9513 3 1.87 79.58 63 0.131 9512
 9514 3 2 79.64 63.07 0.147 9513
 9515 3 0.57 77.97 63.22 0.085 9505
 9516 3 0.4 78.02 63.24 0.046 9515
 9517 3 1.45 77.52 63.82 0.071 9503
 9518 3 1.59 77.39 63.86 0.082 9517
 9519 3 1.68 77.33 63.94 0.000125 9518
 9520 3 1.3 76.08 64.16 0.163 9496
 9521 3 1.31 76.17 64.35 0.125 9520
 9522 3 1.22 76.17 64.55 0.12 9521
 9523 3 1.14 76.17 64.71 0.156 9522
 9524 3 1.17 76.17 64.85 0.186 9523
 9525 3 1.3 76.28 65.01 0.106 9524
 9526 3 1.36 76.3 65.13 0.143 9525
 9527 3 1.43 76.38 65.18 0.213 9526
 9528 3 1.42 76.44 65.29 0.206 9527
 9529 3 1.53 76.39 65.54 0.142 9528
 9530 3 1.64 76.33 65.74 0.162 9529
 9531 3 1.78 76.33 65.93 0.198 9530
 9532 3 1.89 76.34 66.13 0.178 9531
 9533 3 1.92 76.39 66.41 0.167 9532
 9534 3 2.02 76.36 66.46 0.159 9533
 9535 3 2.04 76.45 66.54 0.243 9534
 9536 3 2.02 76.53 66.68 0.23 9535
 9537 3 2.02 76.64 66.85 0.217 9536
 9538 3 1.97 76.64 66.99 0.174 9537
 9539 3 2.02 76.55 67.13 0.184 9538
 9540 3 1.93 76.5 67.27 0.158 9539
 9541 3 1.81 76.49 67.27 0.099 9540
 9542 3 1.75 76.42 67.41 0.117 9541
 9543 3 1.65 76.45 67.44 0.131 9542
 9544 3 1.61 76.53 67.55 0.201 9543
 9545 3 1.56 76.3 67.8 0.1 9544
 9546 3 1.56 76.25 67.91 0.128 9545
 9547 3 1.54 76.17 68.01 0.165 9546
 9548 3 1.52 76.09 68.13 0.168 9547
 9549 3 1.43 76.03 68.29 0.137 9548
 9550 3 1.38 75.97 68.43 0.11 9549
 9551 3 1.33 76 68.62 0.08 9550
 9552 3 1.3 75.97 68.74 0.084 9551
 9553 3 1.27 75.94 68.91 0.14 9552
 9554 3 1.25 75.92 69.02 0.152 9553
 9555 3 1.26 75.88 69.16 0.137 9554
 9556 3 1.26 75.78 69.24 0.147 9555
 9557 3 1.25 75.72 69.49 0.158 9556
 9558 3 1.21 75.66 69.68 0.117 9557
 9559 3 1.19 75.53 69.88 0.095 9558
 9560 3 1.18 75.5 70.02 0.074 9559
 9561 3 1.18 75.42 70.16 0.147 9560
 9562 3 1.12 75.36 70.32 0.19 9561
 9563 3 1.12 75.25 70.44 0.225 9562
 9564 3 1.17 75.14 70.6 0.236 9563
 9565 3 1.14 75.02 70.79 0.229 9564
 9566 3 1.05 74.91 70.98 0.199 9565
 9567 3 1.07 74.75 71.16 0.134 9566
 9568 3 1.12 74.64 71.32 0.125 9567
 9569 3 1.18 74.52 71.43 0.122 9568
 9570 3 1.31 74.44 71.54 0.144 9569
 9571 3 1.36 74.3 71.63 0.222 9570
 9572 3 1.36 74.2 71.77 0.231 9571
 9573 3 1.3 74.17 71.88 0.323 9572
 9574 3 1.23 74.17 71.99 0.435 9573
 9575 3 1.23 74.31 72.23 0.465 9574
 9576 3 1.25 74.34 72.38 0.5 9575
 9577 3 1.15 74.38 72.55 0.543 9576
 9578 3 1.14 74.3 72.71 0.566 9577
 9579 3 1.13 74.45 72.93 0.51 9578
 9580 3 0.97 74.47 73.04 0.47 9579
 9581 3 1.18 74.33 73.27 0.357 9580
 9582 3 1.31 74.3 73.43 0.29 9581
 9583 3 1.67 74.44 73.63 0.216 9582
 9584 3 1.95 74.47 73.79 0.16 9583
 9585 3 2.08 74.55 73.91 0.181 9584
 9586 3 2.29 74.56 74.02 0.129 9585
 9587 3 2.52 74.66 74.12 0.12 9586
 9588 3 2.72 74.78 74.21 0.155 9587
 9589 3 2.85 74.8 74.24 0.154 9588
 9590 3 2.99 74.8 74.24 0.148 9589
 9591 3 3.14 74.99 74.32 0.079 9590
 9592 3 3.25 75.03 74.38 0.103 9591
 9593 3 3.35 75.03 74.43 0.139 9592
 9594 3 3.43 75.02 74.51 0.199 9593
 9595 3 3.5 74.97 74.62 0.247 9594
 9596 3 3.5 74.81 74.73 0.254 9595
 9597 3 3.64 74.74 74.74 0.197 9596
 9598 3 3.91 74.61 74.8 0.085 9597
 9599 3 4.04 74.49 74.83 0.123 9598
 9600 3 4.08 74.36 74.99 0.122 9599
 9601 3 4.13 74.17 75.08 0.129 9600
 9602 3 4.25 74 75.21 0.099 9601
 9603 3 4.38 73.83 75.29 0.107 9602
 9604 3 4.48 73.8 75.32 0.167 9603
 9605 3 4.58 73.64 75.4 0.183 9604
 9606 3 4.5 73.3 75.44 0.07 9605
 9607 3 4.51 73.19 75.52 0.054 9606
 9608 3 4.48 73.09 75.6 0.086 9607
 9609 3 4.42 72.99 75.66 0.046 9608
 9610 3 4.75 73.66 75.43 0.143 9605
 9611 3 4.9 73.66 75.52 0.128 9610
 9612 3 5 73.64 75.46 0.126 9611
 9613 3 5.19 73.67 75.46 0.079 9612
 9614 3 5.36 73.63 75.49 0.118 9613
 9615 3 5.45 73.59 75.52 0.126 9614
 9616 3 5.58 73.58 75.46 0.079 9615
 9617 3 5.65 73.49 75.49 0.052 9616
 9618 3 5.73 73.47 75.57 0.059 9617
 9619 3 5.9 73.45 75.58 0.105 9618
 9620 3 6.13 73.45 75.65 0.103 9619
 9621 3 6.26 73.44 75.68 0.048 9620
 9622 3 6.86 73.41 75.76 0.000125 9621
 9623 3 6.84 73.33 75.82 0.149 9622
 9624 3 1.36 73.64 71.66 0.119 9574
 9625 3 1.28 73.52 71.66 0.089 9624
 9626 3 1.19 73.41 71.68 0.086 9625
 9627 3 1.18 73.27 71.82 0.137 9626
 9628 3 1.15 73.11 71.93 0.147 9627
 9629 3 1.07 72.92 71.99 0.114 9628
 9630 3 1.02 72.75 72.07 0.154 9629
 9631 3 1.02 72.64 72.08 0.221 9630
 9632 3 1 72.47 72.16 0.29 9631
 9633 3 1.03 72.33 71.82 0.184 9632
 9634 3 1.08 72.22 71.77 0.175 9633
 9635 3 4.44 75.77 62.73 0.11 9388
 9636 3 4.53 75.83 62.82 0.151 9635
 9637 3 4.66 75.91 62.86 0.139 9636
 9638 3 4.83 76 62.93 0.079 9637
 9639 3 5.01 76.03 62.95 0.089 9638
 9640 3 5.17 76.14 63.01 0.127 9639
 9641 3 5.21 76.33 63.15 0.000125 9640
 9642 3 5.04 75.94 60.57 0.378 9380
 9643 3 4.83 76.03 60.45 0.315 9642
 9644 3 4.71 76 60.45 0.26 9643
 9645 3 4.67 75.83 60.55 0.000125 9644
 9646 3 13.34 75.14 55.49 0.557 9206
 9647 3 13.33 75.39 55.31 0.435 9646
 9648 3 13.41 75.61 55.21 0.198 9647
 9649 3 13.35 75.75 55.16 0.141 9648
 9650 3 13.26 75.83 55.06 0.196 9649
 9651 3 13.07 75.78 55.03 0.241 9650
 9652 3 12.97 75.8 54.84 0.301 9651
 9653 3 12.93 75.72 54.74 0.257 9652
 9654 3 12.83 75.67 54.63 0.112 9653
 9655 3 12.92 75.61 54.56 0.000125 9654
 9656 3 13.44 75.97 54.85 0.168 9650
 9657 3 13.43 76.11 54.82 0.167 9656
 9658 3 13.49 76.2 54.73 0.143 9657
 9659 3 13.64 76.36 54.7 0.101 9658
 9660 3 13.74 76.5 54.68 0.179 9659
 9661 3 13.88 76.58 54.62 0.205 9660
 9662 3 13.98 76.53 54.51 0.171 9661
 9663 3 14.08 76.63 54.25 0.093 9662
 9664 3 14.1 76.67 54.11 0.108 9663
 9665 3 14.09 76.72 53.98 0.000125 9664
 9666 3 18.85 73.69 45.12 0.147 8913
 9667 3 18.73 73.81 45.09 0.107 9666
 9668 3 18.66 73.97 45.08 0.081 9667
 9669 3 18.57 74.08 45.05 0.118 9668
 9670 3 18.48 74.17 45.02 0.084 9669
 9671 3 18.37 74.22 44.92 0.1 9670
 9672 3 18.35 74.28 44.7 0.101 9671
 9673 3 18.32 74.41 44.52 0.135 9672
 9674 3 18.37 74.44 44.35 0.15 9673
 9675 3 18.35 74.5 44.21 0.135 9674
 9676 3 18.3 74.53 44.03 0.114 9675
 9677 3 18.16 74.61 43.91 0.132 9676
 9678 3 18.07 74.58 43.81 0.000125 9677
 9679 3 18.17 74.28 45.1 0.092 9671
 9680 3 18.07 74.39 45.2 0.087 9679
 9681 3 17.98 74.42 45.26 0.133 9680
 9682 3 17.82 74.42 45.31 0.234 9681
 9683 3 17.69 74.53 45.3 0.289 9682
 9684 3 17.71 74.94 45.31 0.102 9683
 9685 3 17.66 75.05 45.28 0.088 9684
 9686 3 17.6 75.19 45.31 0.117 9685
 9687 3 17.6 75.38 45.26 0.157 9686
 9688 3 17.66 75.55 45.13 0.159 9687
 9689 3 17.64 75.69 45.09 0.2 9688
 9690 3 17.76 75.78 45.28 0.112 9689
 9691 3 17.71 75.88 45.43 0.159 9690
 9692 3 17.67 75.97 45.51 0.136 9691
 9693 3 17.48 76.16 45.59 0.175 9692
 9694 3 17.39 76.25 45.72 0.18 9693
 9695 3 17.46 76.38 45.83 0.166 9694
 9696 3 17.42 76.55 45.9 0.213 9695
 9697 3 17.44 76.72 45.91 0.219 9696
 9698 3 17.35 76.66 46.12 0.148 9697
 9699 3 17.21 76.63 46.29 0.119 9698
 9700 3 17.14 76.74 46.36 0.000125 9699
 9701 3 17.51 77.05 45.69 0.11 9697
 9702 3 17.51 77.22 45.62 0.098 9701
 9703 3 17.53 77.38 45.54 0.137 9702
 9704 3 17.48 77.52 45.51 0.16 9703
 9705 3 17.44 77.63 45.41 0.154 9704
 9706 3 17.57 77.74 45.44 0.163 9705
 9707 3 17.78 77.86 45.41 0.088 9706
 9708 3 17.92 77.83 45.29 0.104 9707
 9709 3 18.1 77.78 45.23 0.119 9708
 9710 3 18.26 77.66 45.18 0.139 9709
 9711 3 18.26 77.47 45.11 0.151 9710
 9712 3 18.21 77.31 45.04 0.139 9711
 9713 3 18.19 77.25 44.94 0.000125 9712
 9714 3 17.62 75.83 45.02 0.117 9689
 9715 3 17.58 76.08 44.87 0.000125 9714
 9716 3 17.6 75.97 44.93 0.117 9715
 9717 3 17.37 75.75 44.89 0.094 9714
 9718 3 17.35 75.86 44.81 0.066 9717
 9719 3 18.3 73.17 44.14 0.13 8908
 9720 3 18.16 73.16 44.08 0.166 9719
 9721 3 18.05 73.11 44.09 0.226 9720
 9722 3 17.94 73.08 44.05 0.273 9721
 9723 3 17.8 73.08 43.99 0.312 9722
 9724 3 17.6 73.19 43.94 0.422 9723
 9725 3 17.48 73.19 43.89 0.464 9724
 9726 3 17.39 72.8 44.12 0.362 9725
 9727 3 17.28 72.69 44.1 0.34 9726
 9728 3 17.1 72.72 44.09 0.279 9727
 9729 3 16.94 72.89 44.01 0.2 9728
 9730 3 16.58 72.97 43.96 0.108 9729
 9731 3 16.48 72.99 43.95 0.077 9730
 9732 3 17.39 73.64 43.6 0.113 9725
 9733 3 19.48 72.53 43.52 0.512 8907
 9734 3 19.67 72.58 43.62 0.483 9733
 9735 3 19.76 72.67 43.74 0.439 9734
 9736 3 19.87 72.72 43.88 0.374 9735
 9737 3 20.01 72.88 43.91 0.4 9736
 9738 3 20.08 73.45 43.56 0.128 9737
 9739 3 20.26 73.5 43.45 0.099 9738
 9740 3 20.44 73.53 43.48 0.000125 9739
 9741 3 19.89 73.49 43.51 0.101 9738
 9742 3 19.76 73.39 43.56 0.103 9741
 9743 3 19.67 73.31 43.58 0.084 9742
 9744 3 19.64 73.17 43.62 0.05 9743
 9745 3 19.85 73.99 41.77 0.169 8898
 9746 3 19.89 74.13 41.78 0.158 9745
 9747 3 20.01 74.24 41.8 0.184 9746
 9748 3 20.08 74.44 41.83 0.164 9747
 9749 3 20.1 74.63 41.85 0.188 9748
 9750 3 20.17 74.77 41.85 0.194 9749
 9751 3 20.3 74.89 41.8 0.184 9750
 9752 3 20.37 75.05 41.77 0.201 9751
 9753 3 20.44 75.14 41.83 0.247 9752
 9754 3 20.58 75.22 41.74 0.303 9753
 9755 3 20.66 75.33 41.66 0.314 9754
 9756 3 20.82 75.3 41.58 0.351 9755
 9757 3 20.92 75.38 41.63 0.385 9756
 9758 3 20.85 75.5 41.99 0.161 9757
 9759 3 20.87 75.49 42.09 0.082 9758
 9760 3 21.21 75.34 41.59 0.318 9757
 9761 3 21.39 75.33 41.63 0.282 9760
 9762 3 21.55 75.39 41.58 0.275 9761
 9763 3 21.64 75.38 41.94 0.132 9762
 9764 3 21.75 75.25 42.08 0.123 9763
 9765 3 21.83 75.19 42.2 0.102 9764
 9766 3 21.87 75.16 42.31 0.109 9765
 9767 3 21.91 75.16 42.49 0.119 9766
 9768 3 21.89 75.18 42.63 0.083 9767
 9769 3 21.76 75.67 41.23 0.18 9762
 9770 3 21.89 75.83 41.22 0.199 9769
 9771 3 22.01 76 41.19 0.231 9770
 9772 3 22.12 76.08 41.04 0.266 9771
 9773 3 22.23 76.22 40.93 0.466 9772
 9774 3 21.67 76.14 40.79 0.172 9773
 9775 3 21.55 76.11 40.79 0.157 9774
 9776 3 21.48 76.06 40.87 0.000125 9775
 9777 3 22.3 76.39 40.94 0.482 9773
 9778 3 22.67 76.32 40.88 0.483 9777
 9779 3 22.73 76.48 40.86 0.487 9778
 9780 3 22.92 76.54 40.86 0.441 9779
 9781 3 23.14 76.54 40.86 0.392 9780
 9782 3 23.32 76.54 40.88 0.324 9781
 9783 3 23.62 76.55 40.83 0.165 9782
 9784 3 23.73 76.58 40.9 0.135 9783
 9785 3 23.98 76.65 41.01 0.079 9784
 9786 3 24.07 76.71 41.02 0.093 9785
 9787 3 24.24 76.82 41.05 0.108 9786
 9788 3 24.38 76.85 41.12 0.135 9787
 9789 3 24.55 76.88 41.22 0.156 9788
 9790 3 24.67 77.02 41.2 0.165 9789
 9791 3 24.74 77.16 41.29 0.135 9790
 9792 3 24.84 77.19 41.23 0.04 9791
 9793 3 21.85 76.72 41.15 0.171 9777
 9794 3 21.74 76.84 41.09 0.000125 9793
 9795 3 17.76 73.19 41.28 0.174 8887
 9796 3 17.69 72.97 41.24 0.091 9795
 9797 3 17.62 72.86 41.31 0.126 9796
 9798 3 17.55 72.69 41.39 0.137 9797
 9799 3 17.55 72.47 41.53 0.13 9798
 9800 3 17.62 72.36 41.62 0.1 9799
 9801 3 17.69 72.28 41.67 0.114 9800
 9802 3 17.8 72.17 41.66 0.134 9801
 9803 3 17.89 72.06 41.71 0.131 9802
 9804 3 18.01 72.05 41.71 0.103 9803
 9805 3 18.17 71.97 41.77 0.174 9804
 9806 3 18.25 71.83 41.74 0.238 9805
 9807 3 18.17 71.89 42.12 0.049 9806
 9808 3 13.76 72.87 35.91 0.278 8832
 9809 3 13.38 72.44 35.59 0.24 9808
 9810 3 13.3 72.32 35.64 0.249 9809
 9811 3 13.14 72.21 35.52 0.231 9810
 9812 3 12.97 72.18 35.42 0.234 9811
 9813 3 12.91 72.1 35.34 0.245 9812
 9814 3 12.91 71.99 35.23 0.218 9813
 9815 3 12.92 71.82 35.2 0.262 9814
 9816 3 12.88 71.66 35.2 0.299 9815
 9817 3 12.78 71.54 35.1 0.323 9816
 9818 3 12.71 71.38 35.13 0.319 9817
 9819 3 12.66 71.16 35.14 0.296 9818
 9820 3 12.56 70.99 35.13 0.227 9819
 9821 3 12.45 70.77 35.24 0.25 9820
 9822 3 12.36 70.63 35.26 0.271 9821
 9823 3 12.3 70.49 35.27 0.282 9822
 9824 3 12.11 70.46 35.37 0.321 9823
 9825 3 12 70.32 35.2 0.327 9824
 9826 3 11.89 70.18 35.03 0.328 9825
 9827 3 11.84 70.07 34.98 0.399 9826
 9828 3 11.68 70.04 35.27 0.278 9827
 9829 3 11.65 69.93 35.27 0.306 9828
 9830 3 11.46 69.88 35.39 0.281 9829
 9831 3 11.4 69.73 35.37 0.358 9830
 9832 3 11.35 69.6 35.5 0.376 9831
 9833 3 11.33 69.46 35.59 0.338 9832
 9834 3 11.27 69.32 35.61 0.317 9833
 9835 3 11.18 69.24 35.61 0.302 9834
 9836 3 11.16 69.05 35.68 0.277 9835
 9837 3 11.1 68.94 35.72 0.335 9836
 9838 3 11.05 68.82 35.79 0.44 9837
 9839 3 10.85 68.77 35.82 0.489 9838
 9840 3 10.78 68.68 35.88 0.546 9839
 9841 3 10.74 68.54 35.94 0.574 9840
 9842 3 10.74 68.37 35.95 0.657 9841
 9843 3 10.66 68.21 36.05 0.696 9842
 9844 3 10.59 68.07 36.08 0.719 9843
 9845 3 10.48 67.99 36.3 0.705 9844
 9846 3 10.42 67.88 36.34 0.75 9845
 9847 3 10.39 67.77 36.44 0.789 9846
 9848 3 10.73 67.35 36.62 0.726 9847
 9849 3 11 67.07 36.91 0.631 9848
 9850 3 11.66 66.74 37.37 0.199 9849
 9851 3 11.63 66.63 37.48 0.218 9850
 9852 3 11.59 66.51 37.58 0.254 9851
 9853 3 11.58 66.38 37.63 0.266 9852
 9854 3 11.59 66.24 37.72 0.272 9853
 9855 3 11.64 66.13 37.77 0.227 9854
 9856 3 11.72 66.02 37.86 0.205 9855
 9857 3 11.82 65.91 37.87 0.154 9856
 9858 3 11.97 65.77 37.87 0.153 9857
 9859 3 11.97 65.6 38.01 0.187 9858
 9860 3 12.01 65.51 38.12 0.188 9859
 9861 3 12.06 65.41 38.23 0.249 9860
 9862 3 12.08 65.29 38.36 0.252 9861
 9863 3 12.11 65.16 38.48 0.247 9862
 9864 3 12.19 65.07 38.65 0.251 9863
 9865 3 12.44 65.04 38.69 0.274 9864
 9866 3 12.55 65.02 38.8 0.324 9865
 9867 3 12.71 64.94 38.9 0.358 9866
 9868 3 12.9 64.85 39 0.396 9867
 9869 3 12.93 64.76 39.09 0.421 9868
 9870 3 12.66 64.47 39.37 0.222 9869
 9871 3 12.59 64.33 39.58 0.157 9870
 9872 3 12.63 64.28 39.69 0.195 9871
 9873 3 12.63 64.09 39.88 0.219 9872
 9874 3 12.67 64.05 40.04 0.275 9873
 9875 3 12.68 63.88 40.19 0.258 9874
 9876 3 12.75 63.84 40.3 0.245 9875
 9877 3 12.65 63.63 40.44 0.232 9876
 9878 3 12.67 63.49 40.51 0.247 9877
 9879 3 12.67 63.38 40.69 0.175 9878
 9880 3 12.69 63.24 40.88 0.165 9879
 9881 3 12.76 63.09 40.98 0.17 9880
 9882 3 12.78 62.99 41.09 0.168 9881
 9883 3 12.78 62.91 41.25 0.18 9882
 9884 3 12.82 62.77 41.38 0.172 9883
 9885 3 12.83 62.67 41.5 0.164 9884
 9886 3 12.83 62.48 41.61 0.19 9885
 9887 3 12.8 62.34 41.69 0.215 9886
 9888 3 12.81 62.24 41.84 0.201 9887
 9889 3 12.92 62.16 41.98 0.22 9888
 9890 3 13 62.08 42.09 0.221 9889
 9891 3 13.18 61.95 42.26 0.203 9890
 9892 3 13.28 61.87 42.4 0.283 9891
 9893 3 13.22 61.8 42.58 0.335 9892
 9894 3 13.25 61.73 42.66 0.397 9893
 9895 3 13.33 61.7 42.83 0.483 9894
 9896 3 13.39 61.55 42.98 0.531 9895
 9897 3 13.49 61.31 43 0.507 9896
 9898 3 13.46 61.27 43.09 0.567 9897
 9899 3 13.39 61.33 43.27 0.574 9898
 9900 3 13.44 61.33 43.44 0.59 9899
 9901 3 13.98 60.64 43.11 0.14 9900
 9902 3 14 60.52 43.12 0.118 9901
 9903 3 14.01 60.34 43.07 0.187 9902
 9904 3 14.07 60.3 42.93 0.215 9903
 9905 3 14.07 60.16 42.87 0.25 9904
 9906 3 14.08 60.06 42.83 0.276 9905
 9907 3 14.08 59.77 42.83 0.232 9906
 9908 3 14.16 59.66 42.76 0.311 9907
 9909 3 13.83 59.7 42.33 0.242 9908
 9910 3 13.68 59.69 42.18 0.205 9909
 9911 3 13.36 59.46 42.32 0.109 9910
 9912 3 13.22 59.38 42.33 0.155 9911
 9913 3 12.99 59.42 42.27 0.072 9912
 9914 3 12.93 59.34 42.15 0.072 9913
 9915 3 12.8 59.31 42.01 0.122 9914
 9916 3 12.71 59.28 41.95 0.152 9915
 9917 3 12.57 59.28 41.86 0.125 9916
 9918 3 12.41 59.26 41.76 0.106 9917
 9919 3 12.25 59.37 41.62 0.118 9918
 9920 3 12.06 59.41 41.58 0.194 9919
 9921 3 11.92 59.41 41.48 0.144 9920
 9922 3 11.69 59.3 41.51 0.11 9921
 9923 3 11.58 59.21 41.5 0.105 9922
 9924 3 11.4 59.14 41.55 0.07 9923
 9925 3 11.27 59.19 41.59 0.036 9924
 9926 3 11.11 59.24 41.47 0.144 9925
 9927 3 11 59.31 41.38 0.174 9926
 9928 3 10.88 59.31 41.45 0.231 9927
 9929 3 10.58 59.16 41.68 0.14 9928
 9930 3 10.46 59.2 41.7 0.119 9929
 9931 3 10.25 59.23 41.79 0.091 9930
 9932 3 10.1 59.24 41.84 0.111 9931
 9933 3 9.89 59.14 41.83 0.087 9932
 9934 3 9.73 59.27 41.79 0.124 9933
 9935 3 9.56 59.28 41.79 0.125 9934
 9936 3 9.38 59.24 41.73 0.105 9935
 9937 3 9.25 59.12 41.72 0.071 9936
 9938 3 9.17 58.92 41.84 0.116 9937
 9939 3 9.05 58.81 41.9 0.061 9938
 9940 3 8.91 58.6 42.01 0.117 9939
 9941 3 8.81 58.51 42.13 0.147 9940
 9942 3 8.69 58.39 42.26 0.152 9941
 9943 3 8.63 58.34 42.44 0.147 9942
 9944 3 8.63 58.3 42.63 0.068 9943
 9945 3 8.52 58.27 42.79 0.141 9944
 9946 3 8.5 58.27 42.9 0.156 9945
 9947 3 8.32 58.33 43.07 0.114 9946
 9948 3 8.23 58.31 43.19 0.106 9947
 9949 3 8.17 58.23 43.38 0.032 9948
 9950 3 8.02 58.13 43.44 0.076 9949
 9951 3 7.98 58.06 43.54 0.084 9950
 9952 3 7.91 58.09 43.65 0.106 9951
 9953 3 7.86 58.02 43.75 0.136 9952
 9954 3 7.78 58.02 43.9 0.168 9953
 9955 3 7.74 57.95 44.15 0.081 9954
 9956 3 7.76 57.88 44.3 0.054 9955
 9957 3 7.75 57.74 44.48 0.093 9956
 9958 3 7.79 57.64 44.61 0.097 9957
 9959 3 7.71 57.56 44.7 0.099 9958
 9960 3 7.58 57.45 44.82 0.114 9959
 9961 3 7.48 57.34 44.98 0.087 9960
 9962 3 7.42 57.14 45.22 0.124 9961
 9963 3 7.33 57.06 45.32 0.127 9962
 9964 3 7.29 56.95 45.4 0.138 9963
 9965 3 7.33 56.84 45.58 0.15 9964
 9966 3 7.33 56.77 45.75 0.066 9965
 9967 3 7.21 56.74 45.94 0.077 9966
 9968 3 7.12 56.66 46.02 0.146 9967
 9969 3 7.07 56.6 46.13 0.146 9968
 9970 3 6.88 56.52 46.2 0.109 9969
 9971 3 6.83 56.41 46.27 0.149 9970
 9972 3 6.73 56.31 46.33 0.089 9971
 9973 3 6.62 56.38 46.51 0.075 9972
 9974 3 6.49 56.42 46.5 0.106 9973
 9975 3 6.34 56.53 46.5 0.098 9974
 9976 3 14.43 59.45 42.87 0.206 9908
 9977 3 14.55 59.31 42.8 0.217 9976
 9978 3 14.66 59.16 42.75 0.218 9977
 9979 3 14.8 58.99 42.73 0.234 9978
 9980 3 14.89 58.78 42.77 0.211 9979
 9981 3 14.91 58.66 42.73 0.18 9980
 9982 3 15.01 58.49 42.75 0.167 9981
 9983 3 15.15 58.41 42.73 0.215 9982
 9984 3 15.25 58.37 42.76 0.258 9983
 9985 3 15.27 58.16 42.87 0.216 9984
 9986 3 15.16 58.01 42.83 0.204 9985
 9987 3 14.94 57.8 42.7 0.133 9986
 9988 3 14.83 57.63 42.65 0.167 9987
 9989 3 14.8 57.37 42.69 0.214 9988
 9990 3 14.78 57.24 42.66 0.26 9989
 9991 3 14.81 57.17 42.48 0.327 9990
 9992 3 14.75 57.02 42.48 0.384 9991
 9993 3 14.83 56.85 42.45 0.418 9992
 9994 3 14.88 56.73 42.43 0.442 9993
 9995 3 14.76 56.56 42.44 0.412 9994
 9996 3 14.72 56.42 42.48 0.344 9995
 9997 3 14.5 56.44 42.13 0.118 9996
 9998 3 14.48 56.31 42.05 0.129 9997
 9999 3 14.51 56.2 41.97 0.152 9998
 10000 3 14.57 56.1 41.84 0.119 9999
 10001 3 14.66 55.99 41.75 0.17 10000
 10002 3 14.72 55.91 41.68 0.19 10001
 10003 3 14.8 55.8 41.62 0.203 10002
 10004 3 14.8 55.7 41.51 0.192 10003
 10005 3 14.66 55.51 41.66 0.057 10004
 10006 3 14.71 55.48 41.8 0.068 10005
 10007 3 14.71 55.49 41.91 0.101 10006
 10008 3 14.66 55.48 42.05 0.111 10007
 10009 3 14.58 55.45 42.15 0.128 10008
 10010 3 14.41 55.38 42.29 0.123 10009
 10011 3 14.28 55.37 42.37 0.097 10010
 10012 3 14.19 55.45 42.4 0.139 10011
 10013 3 14.02 55.48 42.33 0.099 10012
 10014 3 13.91 55.38 42.48 0.12 10013
 10015 3 13.83 55.27 42.51 0.121 10014
 10016 3 13.74 55.06 42.55 0.063 10015
 10017 3 13.67 54.94 42.59 0.074 10016
 10018 3 13.63 54.84 42.65 0.07 10017
 10019 3 13.5 54.7 42.62 0.076 10018
 10020 3 13.33 54.66 42.58 0.116 10019
 10021 3 13.18 54.62 42.62 0.11 10020
 10022 3 13.05 54.53 42.68 0.119 10021
 10023 3 12.88 54.48 42.69 0.091 10022
 10024 3 12.75 54.41 42.8 0.142 10023
 10025 3 12.53 54.41 42.93 0.098 10024
 10026 3 14.91 55.83 41.26 0.13 10004
 10027 3 14.91 55.81 41.15 0.074 10026
 10028 3 14.93 56.24 42.95 0.165 9996
 10029 3 14.93 56.08 43.23 0.071 10028
 10030 3 14.92 56.02 43.33 0.087 10029
 10031 3 14.91 55.96 43.45 0.073 10030
 10032 3 14.88 55.95 43.65 0.14 10031
 10033 3 14.76 55.89 43.75 0.158 10032
 10034 3 14.66 55.85 43.83 0.164 10033
 10035 3 14.72 55.98 44.07 0.089 10034
 10036 3 14.67 56.09 44.05 0.075 10035
 10037 3 14.46 55.66 43.9 0.151 10034
 10038 3 14.38 55.37 43.91 0.062 10037
 10039 3 14.35 55.2 43.91 0.105 10038
 10040 3 14.41 55.02 44.05 0.118 10039
 10041 3 14.28 54.84 44.19 0.121 10040
 10042 3 14.28 54.74 44.27 0.113 10041
 10043 3 14.22 54.66 44.43 0.103 10042
 10044 3 14.16 54.52 44.59 0.146 10043
 10045 3 14.18 54.42 44.7 0.118 10044
 10046 3 14.11 54.26 44.8 0.113 10045
 10047 3 14.13 54.16 44.88 0.112 10046
 10048 3 14.15 53.98 45.01 0.079 10047
 10049 3 15.49 57.05 42.12 0.081 9994
 10050 3 15.61 57.08 42.08 0.118 10049
 10051 3 15.75 57.19 42.01 0.111 10050
 10052 3 15.83 57.27 41.94 0.086 10051
 10053 3 15.92 57.34 41.87 0.085 10052
 10054 3 16.08 57.52 41.83 0.126 10053
 10055 3 16.21 57.76 41.76 0.179 10054
 10056 3 16.32 57.85 41.76 0.196 10055
 10057 3 16.53 57.91 41.8 0.164 10056
 10058 3 13.41 61.35 43.57 0.516 9900
 10059 3 13.32 61.35 43.87 0.448 10058
 10060 3 13.13 61.45 44.08 0.382 10059
 10061 3 13.14 61.45 44.2 0.351 10060
 10062 3 13.1 61.48 44.45 0.291 10061
 10063 3 13 61.38 44.55 0.244 10062
 10064 3 12.9 61.38 44.76 0.19 10063
 10065 3 12.88 61.35 44.93 0.209 10064
 10066 3 12.83 61.31 45.05 0.214 10065
 10067 3 12.77 61.35 45.22 0.175 10066
 10068 3 12.68 61.35 45.37 0.159 10067
 10069 3 12.78 61.27 45.45 0.17 10068
 10070 3 12.77 61.21 45.54 0.198 10069
 10071 3 12.67 61.14 45.75 0.267 10070
 10072 3 12.65 61.02 45.83 0.283 10071
 10073 3 12.68 60.98 46 0.292 10072
 10074 3 12.64 60.88 46.12 0.306 10073
 10075 3 12.58 60.8 46.26 0.315 10074
 10076 3 12.5 60.84 46.48 0.24 10075
 10077 3 12.5 60.81 46.65 0.208 10076
 10078 3 12.41 60.84 46.8 0.135 10077
 10079 3 12.32 60.8 46.98 0.1 10078
 10080 3 12.23 60.74 47.11 0.133 10079
 10081 3 12.14 60.73 47.2 0.159 10080
 10082 3 12.01 60.67 47.33 0.182 10081
 10083 3 11.94 60.66 47.44 0.202 10082
 10084 3 11.92 60.59 47.58 0.252 10083
 10085 3 11.82 60.59 47.66 0.289 10084
 10086 3 11.68 60.64 47.73 0.35 10085
 10087 3 11.49 60.7 47.83 0.44 10086
 10088 3 11.47 60.76 47.94 0.535 10087
 10089 3 11.44 60.83 48.05 0.626 10088
 10090 3 11.47 60.88 48.18 0.697 10089
 10091 3 11.43 60.84 48.3 0.789 10090
 10092 3 11.5 60.77 48.48 0.835 10091
 10093 3 11.44 60.77 48.59 0.845 10092
 10094 3 11.27 60.69 48.75 0.795 10093
 10095 3 11.1 60.52 48.88 0.664 10094
 10096 3 11.15 60.55 49 0.554 10095
 10097 3 10.69 60.44 49.08 0.337 10096
 10098 3 10.66 60.49 49.23 0.327 10097
 10099 3 10.61 60.63 49.44 0.28 10098
 10100 3 10.66 60.64 49.62 0.222 10099
 10101 3 10.61 60.63 49.76 0.249 10100
 10102 3 10.58 60.58 49.9 0.234 10101
 10103 3 10.52 60.53 50.09 0.204 10102
 10104 3 10.44 60.56 50.3 0.169 10103
 10105 3 10.35 60.63 50.45 0.185 10104
 10106 3 10.38 60.59 50.61 0.186 10105
 10107 3 10.34 60.55 50.75 0.201 10106
 10108 3 10.33 60.52 50.93 0.204 10107
 10109 3 10.33 60.52 51.09 0.215 10108
 10110 3 10.25 60.42 51.23 0.207 10109
 10111 3 10.17 60.31 51.3 0.18 10110
 10112 3 10.02 60.45 51.47 0.128 10111
 10113 3 9.93 60.34 51.59 0.119 10112
 10114 3 9.85 60.23 51.69 0.209 10113
 10115 3 9.76 60.2 51.8 0.255 10114
 10116 3 9.68 60.13 51.9 0.285 10115
 10117 3 9.59 60.09 52.05 0.363 10116
 10118 3 9.51 59.99 52.12 0.454 10117
 10119 3 9.55 59.91 52.3 0.526 10118
 10120 3 9.49 59.83 52.36 0.593 10119
 10121 3 9.41 59.7 52.44 0.652 10120
 10122 3 9.25 59.66 52.51 0.664 10121
 10123 3 9.16 59.59 52.65 0.684 10122
 10124 3 9.03 59.53 52.8 0.624 10123
 10125 3 8.85 59.45 52.9 0.551 10124
 10126 3 8.65 59.55 53 0.527 10125
 10127 3 8.55 59.56 53.15 0.506 10126
 10128 3 8.56 59.59 53.37 0.528 10127
 10129 3 8.49 59.46 53.51 0.556 10128
 10130 3 8.48 59.33 53.62 0.539 10129
 10131 3 8.46 59.24 53.75 0.523 10130
 10132 3 8.23 59.24 53.84 0.515 10131
 10133 3 8.06 59.26 54.02 0.475 10132
 10134 3 7.94 59.27 54.26 0.443 10133
 10135 3 7.8 59.31 54.4 0.438 10134
 10136 3 7.71 59.28 54.45 0.473 10135
 10137 3 7.29 58.89 53.86 0.06 10136
 10138 3 7.15 58.84 53.75 0.08 10137
 10139 3 7.05 58.74 53.73 0.093 10138
 10140 3 6.91 58.7 53.79 0.107 10139
 10141 3 6.78 58.6 53.73 0.1 10140
 10142 3 6.7 58.53 53.62 0.039 10141
 10143 3 7.78 59.38 54.77 0.383 10136
 10144 3 7.36 59.19 54.65 0.154 10143
 10145 3 7.19 59.24 54.75 0.187 10144
 10146 3 7.11 59.2 54.83 0.247 10145
 10147 3 7.04 58.76 54.65 0.116 10146
 10148 3 6.9 58.64 54.65 0.121 10147
 10149 3 6.79 58.56 54.68 0.117 10148
 10150 3 6.7 58.42 54.7 0.108 10149
 10151 3 6.53 58.35 54.69 0.078 10150
 10152 3 6.42 58.26 54.69 0.127 10151
 10153 3 6.33 58.13 54.66 0.105 10152
 10154 3 6.15 58.03 54.72 0.123 10153
 10155 3 6.03 58.01 54.75 0.165 10154
 10156 3 5.73 58.06 54.91 0.16 10155
 10157 3 5.58 58.06 55.01 0.169 10156
 10158 3 5.4 57.95 54.98 0.189 10157
 10159 3 5.26 57.89 55 0.223 10158
 10160 3 5.15 57.88 55.01 0.294 10159
 10161 3 5.04 57.85 55.44 0.137 10160
 10162 3 4.99 57.88 55.58 0.095 10161
 10163 3 4.95 57.92 55.75 0.131 10162
 10164 3 4.86 58.01 55.95 0.141 10163
 10165 3 4.75 58.12 56.12 0.098 10164
 10166 3 4.7 58.26 56.25 0.075 10165
 10167 3 4.61 58.35 56.33 0.062 10166
 10168 3 4.54 58.44 56.4 0.07 10167
 10169 3 4.49 58.49 56.48 0.078 10168
 10170 3 4.37 58.56 56.55 0.086 10169
 10171 3 4.24 58.67 56.66 0.09 10170
 10172 3 4.15 58.71 56.76 0.102 10171
 10173 3 4.12 58.77 56.86 0.102 10172
 10174 3 4.95 57.84 54.86 0.191 10160
 10175 3 4.78 57.77 54.9 0.165 10174
 10176 3 4.54 57.66 55.05 0.076 10175
 10177 3 4.45 57.56 55.08 0.088 10176
 10178 3 4.32 57.53 55.05 0.097 10177
 10179 3 4.2 57.39 55 0.103 10178
 10180 3 4.07 57.2 55 0.087 10179
 10181 3 4.01 57.09 54.98 0.000125 10180
 10182 3 6.94 59.45 54.97 0.124 10146
 10183 3 6.75 59.49 55.02 0.118 10182
 10184 3 6.66 59.6 55.07 0.092 10183
 10185 3 6.54 59.69 55.12 0.112 10184
 10186 3 6.45 59.81 55.18 0.119 10185
 10187 3 6.33 59.96 55.25 0.131 10186
 10188 3 6.16 60.06 55.3 0.103 10187
 10189 3 5.98 60.12 55.36 0.095 10188
 10190 3 5.82 60.17 55.34 0.09 10189
 10191 3 5.7 60.19 55.33 0.125 10190
 10192 3 5.61 60.31 55.33 0.116 10191
 10193 3 5.49 60.35 55.19 0.059 10192
 10194 3 5.37 60.45 55.18 0.027 10193
 10195 3 5.26 60.49 55.15 0.065 10194
 10196 3 5.15 60.59 55.15 0.118 10195
 10197 3 5.11 60.73 55.08 0.148 10196
 10198 3 5.07 60.95 55.08 0.135 10197
 10199 3 5.12 61.27 55.05 0.078 10198
 10200 3 5.12 61.38 55.02 0.122 10199
 10201 3 5.12 61.49 54.98 0.131 10200
 10202 3 4.98 61.63 54.8 0.071 10201
 10203 3 4.87 61.81 54.73 0.085 10202
 10204 3 8.01 59.51 55.19 0.239 10143
 10205 3 8.15 59.42 55.37 0.173 10204
 10206 3 8.34 59.38 55.48 0.2 10205
 10207 3 8.49 59.24 55.57 0.171 10206
 10208 3 8.56 59.23 55.66 0.186 10207
 10209 3 8.72 59.2 55.77 0.239 10208
 10210 3 8.8 59.13 55.87 0.281 10209
 10211 3 8.92 59.01 55.87 0.269 10210
 10212 3 8.96 58.81 55.87 0.292 10211
 10213 3 8.89 58.48 55.9 0.267 10212
 10214 3 8.84 58.3 55.95 0.251 10213
 10215 3 8.69 58.16 55.98 0.246 10214
 10216 3 8.49 57.99 56.05 0.272 10215
 10217 3 8.34 57.89 56.11 0.293 10216
 10218 3 8.25 57.78 56.2 0.31 10217
 10219 3 8.09 57.71 56.26 0.325 10218
 10220 3 7.92 57.64 56.4 0.3 10219
 10221 3 7.87 57.52 56.57 0.304 10220
 10222 3 7.78 57.41 56.69 0.308 10221
 10223 3 7.74 57.27 56.79 0.292 10222
 10224 3 7.61 57.16 56.86 0.276 10223
 10225 3 7.55 57.06 56.94 0.241 10224
 10226 3 7.53 56.96 57.05 0.231 10225
 10227 3 7.53 56.78 57.08 0.207 10226
 10228 3 7.53 56.62 57.12 0.156 10227
 10229 3 7.45 56.42 57.18 0.141 10228
 10230 3 7.42 56.24 57.18 0.179 10229
 10231 3 7.44 56.12 57.26 0.261 10230
 10232 3 7.4 56.01 57.43 0.482 10231
 10233 3 7.45 55.91 57.48 0.598 10232
 10234 3 7.41 55.77 57.61 0.839 10233
 10235 3 7.33 55.66 57.65 0.93 10234
 10236 3 7.2 55.74 57.98 0.883 10235
 10237 3 7.16 55.73 58.09 0.959 10236
 10238 3 7.03 55.73 58.19 0.988 10237
 10239 3 6.94 55.85 58.37 1.063 10238
 10240 3 6.83 55.92 58.55 1.037 10239
 10241 3 6.79 55.77 58.63 1.079 10240
 10242 3 6.7 55.73 58.72 1.121 10241
 10243 3 6.87 54.78 58.75 0.825 10242
 10244 3 6.75 53.96 58.58 0.579 10243
 10245 3 6.49 53.64 58.51 0.479 10244
 10246 3 6.38 53.48 58.44 0.539 10245
 10247 3 6.25 53.34 58.38 0.567 10246
 10248 3 6.09 53.31 58.29 0.588 10247
 10249 3 5.99 53.23 58.25 0.584 10248
 10250 3 6.01 53.06 58.37 0.544 10249
 10251 3 6.03 52.91 58.41 0.529 10250
 10252 3 6.04 52.76 58.51 0.531 10251
 10253 3 6.04 52.56 58.61 0.617 10252
 10254 3 5.99 52.39 58.62 0.67 10253
 10255 3 5.95 52.23 58.62 0.75 10254
 10256 3 5.89 52.1 58.58 0.823 10255
 10257 3 5.74 51.96 58.63 0.872 10256
 10258 3 5.6 51.87 58.54 0.844 10257
 10259 3 5.48 51.85 58.51 0.727 10258
 10260 3 5.37 51.78 58.61 0.657 10259
 10261 3 5.24 51.67 58.66 0.557 10260
 10262 3 5.03 51.55 58.73 0.459 10261
 10263 3 4.87 51.49 58.73 0.343 10262
 10264 3 4.74 51.39 58.76 0.27 10263
 10265 3 6.17 54.73 58.87 0.083 10242
 10266 3 6.08 54.66 58.98 0.067 10265
 10267 3 5.94 54.55 59.01 0.102 10266
 10268 3 5.73 54.52 58.98 0.086 10267
 10269 3 5.55 54.41 58.97 0.118 10268
 10270 3 5.34 54.34 58.94 0.183 10269
 10271 3 5.2 54.28 58.94 0.144 10270
 10272 3 4.98 54.24 58.98 0.132 10271
 10273 3 4.79 54.26 58.97 0.168 10272
 10274 3 4.69 54.31 58.93 0.197 10273
 10275 3 4.57 54.34 58.86 0.229 10274
 10276 3 4.41 54.27 58.75 0.172 10275
 10277 3 4.24 54.1 58.68 0.117 10276
 10278 3 4.12 54.02 58.62 0.103 10277
 10279 3 4 53.91 58.58 0.097 10278
 10280 3 3.93 53.85 58.45 0.126 10279
 10281 3 3.85 53.74 58.38 0.131 10280
 10282 3 3.75 53.66 58.34 0.126 10281
 10283 3 3.6 53.45 58.36 0.137 10282
 10284 3 3.47 53.3 58.36 0.186 10283
 10285 3 3.33 53.27 58.26 0.212 10284
 10286 3 3.16 53.3 58.18 0.252 10285
 10287 3 3.04 53.49 58.01 0.223 10286
 10288 3 2.85 53.53 57.94 0.157 10287
 10289 3 2.95 52.96 58.36 0.093 10286
 10290 3 2.81 52.85 58.37 0.099 10289
 10291 3 2.66 52.7 58.44 0.078 10290
 10292 3 2.62 52.55 58.48 0.11 10291
 10293 3 2.52 52.44 58.54 0.132 10292
 10294 3 2.37 52.38 58.51 0.117 10293
 10295 3 2.13 52.24 58.48 0.093 10294
 10296 3 2.03 52.1 58.51 0.11 10295
 10297 3 1.91 51.99 58.51 0.137 10296
 10298 3 1.78 51.91 58.55 0.13 10297
 10299 3 1.61 51.78 58.57 0.113 10298
 10300 3 1.44 51.71 58.57 0.126 10299
 10301 3 1.26 51.64 58.61 0.1 10300
 10302 3 1.12 51.59 58.58 0.107 10301
 10303 3 0.93 51.49 58.57 0.134 10302
 10304 3 0.8 51.41 58.52 0.201 10303
 10305 3 0.7 51.33 58.5 0.267 10304
 10306 3 0.57 51.27 58.52 0.352 10305
 10307 3 0.47 51.09 58.51 0.343 10306
 10308 3 0.29 51.05 58.51 0.327 10307
 10309 3 0.04 51.08 58.58 0.292 10308
 10310 3 -0.12 50.91 58.76 0.289 10309
 10311 3 -0.25 50.87 58.87 0.267 10310
 10312 3 -0.54 51.19 58.83 0.151 10311
 10313 3 -0.67 51.26 58.91 0.049 10312
 10314 3 0.41 51.19 58.11 0.138 10308
 10315 3 0.33 51.2 58.01 0.14 10314
 10316 3 0.21 51.27 57.88 0.086 10315
 10317 3 0.1 51.24 57.76 0.097 10316
 10318 3 -0.02 51.23 57.62 0.095 10317
 10319 3 7.58 54.95 56.97 0.464 10235
 10320 3 7.67 54.77 57 0.524 10319
 10321 3 7.79 54.6 57.04 0.539 10320
 10322 3 7.87 54.44 57.05 0.539 10321
 10323 3 7.92 54.21 57.04 0.528 10322
 10324 3 8.08 54.06 57.05 0.492 10323
 10325 3 8.18 53.89 57.05 0.491 10324
 10326 3 8.23 53.73 57.04 0.484 10325
 10327 3 8.46 53.63 56.97 0.49 10326
 10328 3 8.5 53.49 56.93 0.45 10327
 10329 3 8.66 53.44 56.87 0.395 10328
 10330 3 8.66 53.24 56.88 0.331 10329
 10331 3 8.53 53.06 56.84 0.181 10330
 10332 3 8.82 59.03 52.44 0.091 10125
 10333 3 8.75 58.98 52.33 0.126 10332
 10334 3 8.75 58.89 52.26 0.146 10333
 10335 3 8.82 58.78 52.16 0.152 10334
 10336 3 8.8 58.66 52.07 0.14 10335
 10337 3 8.98 58.52 52.12 0.078 10336
 10338 3 9.03 58.41 52.08 0.102 10337
 10339 3 9.06 58.27 52.07 0.176 10338
 10340 3 9 58.14 52.02 0.169 10339
 10341 3 8.84 58.01 52.05 0.216 10340
 10342 3 8.73 57.91 52.07 0.266 10341
 10343 3 8.58 57.76 52.11 0.278 10342
 10344 3 8.44 57.7 52.05 0.269 10343
 10345 3 8.41 57.56 51.98 0.224 10344
 10346 3 8.41 57.3 51.69 0.104 10345
 10347 3 8.41 57.19 51.61 0.129 10346
 10348 3 8.44 57.13 51.48 0.132 10347
 10349 3 8.47 56.98 51.26 0.094 10348
 10350 3 8.35 56.91 51.12 0.103 10349
 10351 3 8.24 56.85 51 0.133 10350
 10352 3 8.15 56.74 50.88 0.132 10351
 10353 3 8.02 56.66 50.8 0.14 10352
 10354 3 7.79 56.56 50.73 0.081 10353
 10355 3 7.67 56.56 50.7 0.088 10354
 10356 3 7.51 56.55 50.73 0.12 10355
 10357 3 7.41 56.52 50.69 0.125 10356
 10358 3 7.25 56.67 50.69 0.149 10357
 10359 3 7.13 56.66 50.7 0.059 10358
 10360 3 7.03 56.7 50.73 0.086 10359
 10361 3 6.91 56.8 50.75 0.088 10360
 10362 3 6.75 56.83 50.75 0.077 10361
 10363 3 6.59 56.91 50.9 0.18 10362
 10364 3 6.48 56.96 50.88 0.203 10363
 10365 3 6.24 56.96 50.75 0.141 10364
 10366 3 6.09 57.06 50.76 0.189 10365
 10367 3 5.94 57.16 50.72 0.2 10366
 10368 3 5.91 57.31 50.68 0.188 10367
 10369 3 5.88 57.45 50.69 0.107 10368
 10370 3 5.79 57.48 50.65 0.000125 10369
 10371 3 13.97 61.98 43.65 0.194 10058
 10372 3 14.09 61.96 43.79 0.041 10371
 10373 3 13.02 64.33 39.98 0.089 9874
 10374 3 13.16 64.33 40.01 0.101 10373
 10375 3 13.66 64.99 38.87 0.175 9869
 10376 3 13.91 65.02 38.85 0.195 10375
 10377 3 14.11 64.99 38.88 0.253 10376
 10378 3 14.25 65.01 38.91 0.264 10377
 10379 3 14.43 65.02 38.98 0.297 10378
 10380 3 14.58 65.02 39.03 0.36 10379
 10381 3 14.72 65.07 39.09 0.443 10380
 10382 3 14.85 65.16 39.17 0.52 10381
 10383 3 14.93 65.3 39.14 0.533 10382
 10384 3 15 65.4 39.14 0.576 10383
 10385 3 15.15 65.44 39.12 0.617 10384
 10386 3 15.35 65.46 39.13 0.621 10385
 10387 3 15.51 65.49 39.13 0.571 10386
 10388 3 15.38 65.74 39.21 0.339 10387
 10389 3 15.41 65.85 39.1 0.199 10388
 10390 3 15.52 65.8 39.1 0.000125 10389
 10391 3 16.08 65.12 38.83 0.265 10387
 10392 3 16.33 65.37 38.88 0.137 10391
 10393 3 16.5 65.44 38.78 0.136 10392
 10394 3 16.62 65.49 38.74 0.169 10393
 10395 3 16.76 65.46 38.74 0.213 10394
 10396 3 16.82 65.37 38.69 0.281 10395
 10397 3 16.91 65.27 38.71 0.34 10396
 10398 3 17.26 65.51 38.81 0.234 10397
 10399 3 17.46 65.51 38.91 0.198 10398
 10400 3 17.6 65.6 38.84 0.156 10399
 10401 3 17.75 65.69 38.8 0.138 10400
 10402 3 17.85 65.88 38.74 0.112 10401
 10403 3 17.94 66.04 38.7 0.092 10402
 10404 3 18.07 66.15 38.63 0.11 10403
 10405 3 18.16 66.29 38.62 0.152 10404
 10406 3 18.28 66.4 38.58 0.167 10405
 10407 3 18.41 66.54 38.6 0.162 10406
 10408 3 18.53 66.62 38.66 0.141 10407
 10409 3 18.67 66.66 38.64 0.12 10408
 10410 3 18.78 66.74 38.71 0.162 10409
 10411 3 18.78 66.85 38.77 0.397 10410
 10412 3 18.91 66.91 38.81 0.54 10411
 10413 3 19 67.07 38.88 0.794 10412
 10414 3 19.07 67.23 38.84 0.866 10413
 10415 3 19.12 67.35 38.81 0.857 10414
 10416 3 19.35 67.43 38.78 0.849 10415
 10417 3 19.48 67.54 38.71 0.823 10416
 10418 3 19.6 67.74 38.56 0.779 10417
 10419 3 19.78 67.85 38.41 0.718 10418
 10420 3 19.71 67.93 38.28 0.628 10419
 10421 3 19.83 68.27 37.83 0.258 10420
 10422 3 19.94 68.38 37.76 0.228 10421
 10423 3 20.01 68.46 37.85 0.137 10422
 10424 3 19.8 67.93 38.48 0.629 10420
 10425 3 18.87 67.65 38.35 0.253 10424
 10426 3 18.73 67.46 38.42 0.124 10425
 10427 3 19.8 67.98 38.59 0.324 10424
 10428 3 19.69 67.99 38.76 0.188 10427
 10429 3 20.73 68.18 38.35 0.286 10427
 10430 3 21.07 68.1 38.41 0.161 10429
 10431 3 21.28 68.16 38.38 0.12 10430
 10432 3 21.42 68.18 38.33 0.128 10431
 10433 3 21.6 68.21 38.28 0.156 10432
 10434 3 21.8 68.29 38.26 0.16 10433
 10435 3 21.91 68.32 38.17 0.176 10434
 10436 3 22.03 68.32 38.13 0.178 10435
 10437 3 22.19 68.38 38.09 0.178 10436
 10438 3 22.32 68.44 38.09 0.163 10437
 10439 3 22.53 68.49 38.13 0.129 10438
 10440 3 22.73 68.52 38.13 0.119 10439
 10441 3 22.96 68.49 38.17 0.162 10440
 10442 3 23.14 68.49 38.13 0.16 10441
 10443 3 23.32 68.48 38.08 0.181 10442
 10444 3 23.6 68.79 37.91 0.199 10443
 10445 3 23.75 68.85 37.88 0.185 10444
 10446 3 23.82 68.87 37.78 0.206 10445
 10447 3 23.92 68.94 37.7 0.208 10446
 10448 3 24.03 68.97 37.56 0.207 10447
 10449 3 24.16 68.95 37.46 0.161 10448
 10450 3 24.28 68.95 37.38 0.141 10449
 10451 3 24.46 68.98 37.27 0.152 10450
 10452 3 24.62 68.92 37.21 0.191 10451
 10453 3 24.82 68.9 37.13 0.204 10452
 10454 3 25.01 68.73 37.09 0.211 10453
 10455 3 25.12 68.61 37.1 0.207 10454
 10456 3 25.19 68.65 36.96 0.223 10455
 10457 3 25.23 68.53 36.84 0.168 10456
 10458 3 25.28 68.43 36.62 0.1 10457
 10459 3 25.55 68.31 36.62 0.145 10458
 10460 3 25.73 68.23 36.66 0.178 10459
 10461 3 25.85 68.2 36.63 0.182 10460
 10462 3 26 68.12 36.59 0.229 10461
 10463 3 26.12 68.11 36.53 0.258 10462
 10464 3 26.21 68.09 36.41 0.322 10463
 10465 3 26.14 68.2 36.1 0.256 10464
 10466 3 25.89 68.34 35.84 0.118 10465
 10467 3 25.89 68.36 35.62 0.146 10466
 10468 3 25.85 68.45 35.46 0.232 10467
 10469 3 25.76 68.59 35.42 0.259 10468
 10470 3 25.8 68.68 35.31 0.313 10469
 10471 3 25.87 68.81 35.27 0.349 10470
 10472 3 25.98 68.9 35.13 0.375 10471
 10473 3 26.08 69 35.06 0.38 10472
 10474 3 26.37 69.03 34.95 0.415 10473
 10475 3 26.51 69.06 34.88 0.381 10474
 10476 3 26.62 69.12 34.77 0.373 10475
 10477 3 26.98 69.4 35.06 0.15 10476
 10478 3 27.14 69.48 35.06 0.134 10477
 10479 3 27.21 69.57 35.09 0.156 10478
 10480 3 27.35 69.73 35.16 0.127 10479
 10481 3 27.35 69.81 35.24 0.071 10480
 10482 3 26.47 69.06 34.51 0.172 10476
 10483 3 26.29 69.09 34.06 0.156 10482
 10484 3 26.18 69.15 33.99 0.041 10483
 10485 3 26.38 69.03 34.38 0.172 10482
 10486 3 26.82 69.07 34.66 0.145 10485
 10487 3 26.95 69.15 34.59 0.188 10486
 10488 3 27 69.23 34.49 0.216 10487
 10489 3 27.15 69.23 34.31 0.114 10488
 10490 3 27.18 69.36 34.17 0.061 10489
 10491 3 27.27 69.31 34.06 0.063 10490
 10492 3 26.53 67.84 36.95 0.146 10464
 10493 3 26.69 67.79 37.08 0.164 10492
 10494 3 26.89 67.76 37.16 0.139 10493
 10495 3 26.98 67.78 37.27 0.162 10494
 10496 3 27.03 67.84 37.39 0.201 10495
 10497 3 27.12 67.81 37.56 0.24 10496
 10498 3 27.14 67.72 37.67 0.245 10497
 10499 3 27.16 67.64 37.8 0.257 10498
 10500 3 27.14 67.61 37.98 0.301 10499
 10501 3 27 67.84 38.19 0.235 10500
 10502 3 26.92 67.92 38.34 0.293 10501
 10503 3 27.01 68.03 38.49 0.391 10502
 10504 3 27.07 68.22 38.53 0.457 10503
 10505 3 27.07 68.23 38.66 0.517 10504
 10506 3 27.1 68.37 38.64 0.577 10505
 10507 3 27.07 68.54 38.67 0.598 10506
 10508 3 27.12 68.7 38.76 0.591 10507
 10509 3 27.12 68.82 38.83 0.587 10508
 10510 3 27.16 69.07 38.76 0.486 10509
 10511 3 27.07 68.97 38.91 0.274 10510
 10512 3 27.01 68.98 38.76 0.138 10511
 10513 3 26.87 68.98 38.63 0.055 10512
 10514 3 27.69 69.4 38.45 0.209 10510
 10515 3 27.94 69.51 38.46 0.192 10514
 10516 3 28.1 69.62 38.52 0.15 10515
 10517 3 28.21 69.7 38.6 0.139 10516
 10518 3 28.32 69.73 38.67 0.177 10517
 10519 3 28.48 69.84 38.66 0.199 10518
 10520 3 28.64 69.9 38.67 0.198 10519
 10521 3 28.73 69.87 38.84 0.175 10520
 10522 3 28.83 69.84 38.98 0.136 10521
 10523 3 28.94 69.97 39.05 0.122 10522
 10524 3 29.1 70.09 39.09 0.132 10523
 10525 3 29.26 70.17 39.13 0.151 10524
 10526 3 29.44 70.2 39.2 0.159 10525
 10527 3 29.58 70.34 39.17 0.159 10526
 10528 3 29.62 70.5 39.23 0.099 10527
 10529 3 28.78 70.12 38.58 0.077 10520
 10530 3 28.91 70.22 38.56 0.068 10529
 10531 3 29.05 70.23 38.63 0.062 10530
 10532 3 29.25 70.23 38.64 0.063 10531
 10533 3 29.37 70.28 38.64 0.082 10532
 10534 3 29.57 70.28 38.7 0.116 10533
 10535 3 29.67 70.28 38.77 0.083 10534
 10536 3 15.83 64.68 38.77 0.158 10391
 10537 3 15.82 64.49 38.77 0.14 10536
 10538 3 15.83 64.35 38.8 0.097 10537
 10539 3 9.41 68.32 36.18 0.28 9847
 10540 3 9.26 68.29 36.16 0.266 10539
 10541 3 9.08 68.27 36.15 0.282 10540
 10542 3 8.89 68.26 36.05 0.228 10541
 10543 3 8.72 68.24 36.01 0.232 10542
 10544 3 8.5 68.27 35.91 0.26 10543
 10545 3 8.3 68.33 35.8 0.301 10544
 10546 3 8.16 68.38 35.77 0.351 10545
 10547 3 8.01 68.57 35.68 0.395 10546
 10548 3 7.87 68.65 35.59 0.412 10547
 10549 3 7.74 68.66 35.55 0.434 10548
 10550 3 7.62 68.77 35.51 0.423 10549
 10551 3 7.3 68.57 35.69 0.243 10550
 10552 3 7.04 68.58 35.65 0.192 10551
 10553 3 6.86 68.58 35.68 0.217 10552
 10554 3 6.7 68.57 35.69 0.239 10553
 10555 3 6.48 68.66 35.69 0.255 10554
 10556 3 6.29 68.71 35.69 0.249 10555
 10557 3 6.15 68.85 35.57 0.219 10556
 10558 3 6 68.9 35.55 0.251 10557
 10559 3 5.87 68.99 35.5 0.247 10558
 10560 3 5.78 69.04 35.38 0.323 10559
 10561 3 5.69 68.96 35.36 0.37 10560
 10562 3 5.54 69.02 35.33 0.464 10561
 10563 3 5.41 68.99 35.33 0.508 10562
 10564 3 5.37 69.05 35.11 0.549 10563
 10565 3 5.29 69.04 34.98 0.608 10564
 10566 3 5.2 69.04 34.86 0.642 10565
 10567 3 5.08 69.02 34.8 0.631 10566
 10568 3 5.25 68.24 34.65 0.073 10567
 10569 3 5.19 68.16 34.57 0.136 10568
 10570 3 5.16 68.1 34.47 0.132 10569
 10571 3 5.3 67.96 34.48 0.062 10570
 10572 3 4.87 69.16 34.77 0.652 10567
 10573 3 4.75 69.27 34.72 0.665 10572
 10574 3 4.56 69.29 34.75 0.566 10573
 10575 3 4.47 69.43 34.65 0.508 10574
 10576 3 4.28 70.04 34.69 0.357 10575
 10577 3 4.11 70.35 34.76 0.226 10576
 10578 3 3.78 70.51 34.8 0.153 10577
 10579 3 3.65 70.6 34.8 0.184 10578
 10580 3 3.51 70.66 34.83 0.222 10579
 10581 3 3.4 70.74 34.91 0.255 10580
 10582 3 3.19 70.79 34.9 0.272 10581
 10583 3 3.07 70.87 34.87 0.256 10582
 10584 3 2.96 70.96 34.93 0.256 10583
 10585 3 2.84 71.07 34.95 0.21 10584
 10586 3 2.74 71.16 35.01 0.2 10585
 10587 3 2.63 71.21 35.08 0.184 10586
 10588 3 2.38 71.24 35.12 0.188 10587
 10589 3 2.17 71.3 35.15 0.191 10588
 10590 3 2.03 71.4 35.12 0.195 10589
 10591 3 1.68 71.49 35.13 0.219 10590
 10592 3 1.46 71.57 35.11 0.236 10591
 10593 3 1.35 71.62 35.09 0.25 10592
 10594 3 1.2 71.63 35.12 0.295 10593
 10595 3 1.14 71.43 35.55 0.115 10594
 10596 3 1.1 71.43 35.73 0.135 10595
 10597 3 1.12 71.41 35.87 0.11 10596
 10598 3 1.13 71.37 35.98 0.121 10597
 10599 3 1.15 71.26 36.05 0.103 10598
 10600 3 1.2 71.16 36.19 0.119 10599
 10601 3 1.32 71.15 36.3 0.173 10600
 10602 3 1.42 71.1 36.43 0.249 10601
 10603 3 1.46 70.87 36.61 0.191 10602
 10604 3 1.52 70.49 36.7 0.132 10603
 10605 3 1.56 70.29 36.84 0.102 10604
 10606 3 1.61 70.1 36.91 0.117 10605
 10607 3 1.64 69.96 36.98 0.114 10606
 10608 3 1.67 69.88 37.07 0.095 10607
 10609 3 1.64 69.76 37.19 0.137 10608
 10610 3 1.65 69.68 37.36 0.146 10609
 10611 3 1.68 69.6 37.47 0.172 10610
 10612 3 1.73 69.46 37.58 0.176 10611
 10613 3 1.78 69.29 37.83 0.188 10612
 10614 3 1.83 69.24 38.01 0.14 10613
 10615 3 1.81 69.13 38.23 0.089 10614
 10616 3 1.78 69.07 38.4 0.183 10615
 10617 3 1.76 69 38.57 0.183 10616
 10618 3 1.79 68.97 38.69 0.178 10617
 10619 3 1.82 68.83 38.87 0.151 10618
 10620 3 1.86 68.69 39 0.143 10619
 10621 3 1.92 68.58 39.15 0.141 10620
 10622 3 2 68.44 39.25 0.128 10621
 10623 3 2.1 68.3 39.33 0.139 10622
 10624 3 2.18 68.22 39.45 0.148 10623
 10625 3 2.31 68.24 39.54 0.18 10624
 10626 3 2.22 68.03 39.79 0.09 10625
 10627 3 2.18 67.94 39.94 0.109 10626
 10628 3 2.16 67.92 40.07 0.091 10627
 10629 3 2.12 67.94 40.19 0.107 10628
 10630 3 2.14 68 40.37 0.109 10629
 10631 3 2.02 68.05 40.48 0.08 10630
 10632 3 1.96 68.08 40.61 0.112 10631
 10633 3 1.88 68.14 40.7 0.11 10632
 10634 3 1.7 68.24 40.87 0.124 10633
 10635 3 1.64 68.34 41.01 0.134 10634
 10636 3 1.56 68.47 41.11 0.138 10635
 10637 3 1.5 68.53 41.2 0.123 10636
 10638 3 1.45 68.58 41.37 0.148 10637
 10639 3 1.37 68.64 41.55 0.123 10638
 10640 3 1.32 68.72 41.62 0.163 10639
 10641 3 1.21 68.8 41.8 0.15 10640
 10642 3 1.13 68.84 41.87 0.146 10641
 10643 3 1.09 68.89 42.05 0.199 10642
 10644 3 0.94 68.91 42.23 0.196 10643
 10645 3 0.91 68.97 42.4 0.218 10644
 10646 3 0.86 69.09 42.44 0.291 10645
 10647 3 0.81 69.13 42.58 0.383 10646
 10648 3 0.78 69.25 42.52 0.445 10647
 10649 3 0.73 69.31 42.66 0.475 10648
 10650 3 0.67 69.39 42.72 0.527 10649
 10651 3 0.83 69.49 42.98 0.46 10650
 10652 3 0.93 69.03 43.54 0.075 10651
 10653 3 1.02 68.92 43.65 0.1 10652
 10654 3 1.04 68.78 43.76 0.163 10653
 10655 3 1.09 68.55 43.8 0.101 10654
 10656 3 1.08 68.39 43.87 0.123 10655
 10657 3 0.92 68.2 43.94 0.087 10656
 10658 3 0.81 68.17 43.95 0.000125 10657
 10659 3 0.81 70.08 42.51 0.241 10651
 10660 3 0.78 70.38 42.3 0.119 10659
 10661 3 0.78 70.55 42.12 0.065 10660
 10662 3 0.8 70.66 42.07 0.044 10661
 10663 3 0.83 70.8 41.95 0.14 10662
 10664 3 0.83 70.95 41.9 0.158 10663
 10665 3 0.69 71.14 42 0.117 10664
 10666 3 0.53 71.19 42.15 0.118 10665
 10667 3 0.48 71.28 42.22 0.144 10666
 10668 3 0.4 71.39 42.23 0.091 10667
 10669 3 0.04 69.58 42.32 0.165 10650
 10670 3 -0.08 69.69 42.37 0.134 10669
 10671 3 2.43 68.19 39.34 0.131 10625
 10672 3 2.56 68.11 39.25 0.127 10671
 10673 3 2.47 67.89 39.15 0.114 10672
 10674 3 2.31 67.78 39.12 0.124 10673
 10675 3 2.16 67.7 39.05 0.000125 10674
 10676 3 2.64 68.25 39.25 0.084 10672
 10677 3 1.01 71.73 34.82 0.186 10594
 10678 3 0.88 71.76 34.69 0.209 10677
 10679 3 0.73 71.82 34.62 0.224 10678
 10680 3 0.57 71.83 34.48 0.222 10679
 10681 3 0.5 71.87 34.36 0.259 10680
 10682 3 0.41 72.16 34.19 0.198 10681
 10683 3 0.29 72.27 34.07 0.194 10682
 10684 3 0.2 72.46 34.01 0.189 10683
 10685 3 0.11 72.57 34.02 0.244 10684
 10686 3 0.1 72.57 34.4 0.095 10685
 10687 3 0.11 72.54 34.52 0.07 10686
 10688 3 0.11 72.54 34.63 0.077 10687
 10689 3 0.13 72.55 34.83 0.118 10688
 10690 3 0.05 72.68 35.08 0.115 10689
 10691 3 0.01 72.68 35.22 0.146 10690
 10692 3 0 72.74 35.4 0.164 10691
 10693 3 0 72.82 35.54 0.104 10692
 10694 3 -0.04 72.88 35.65 0.105 10693
 10695 3 -0.08 73.01 35.7 0.104 10694
 10696 3 -0.08 73.1 35.9 0.108 10695
 10697 3 -0.05 73.1 36.07 0.106 10696
 10698 3 0 72.73 33.9 0.19 10685
 10699 3 -0.08 72.88 33.76 0.159 10698
 10700 3 -0.29 73.01 33.68 0.155 10699
 10701 3 -0.43 73.07 33.59 0.181 10700
 10702 3 -0.57 73.16 33.55 0.168 10701
 10703 3 -0.68 73.24 33.51 0.179 10702
 10704 3 -0.8 73.35 33.51 0.215 10703
 10705 3 -0.97 73.51 33.51 0.235 10704
 10706 3 -1.06 73.66 33.55 0.226 10705
 10707 3 -1.19 73.9 33.62 0.231 10706
 10708 3 -1.2 74.1 33.65 0.234 10707
 10709 3 -1.5 74.18 33.72 0.178 10708
 10710 3 -1.62 74.29 33.73 0.169 10709
 10711 3 -1.79 74.43 33.8 0.19 10710
 10712 3 -1.94 74.57 33.83 0.173 10711
 10713 3 -2.09 74.68 33.91 0.179 10712
 10714 3 -2.24 74.82 33.9 0.182 10713
 10715 3 -2.38 74.93 34.01 0.199 10714
 10716 3 -2.55 75.05 34.08 0.179 10715
 10717 3 -2.67 75.16 34.15 0.178 10716
 10718 3 -2.78 75.29 34.26 0.184 10717
 10719 3 -2.84 75.35 34.4 0.2 10718
 10720 3 -2.97 75.54 34.51 0.181 10719
 10721 3 -3.05 75.66 34.61 0.225 10720
 10722 3 -3.22 75.71 34.61 0.248 10721
 10723 3 -3.28 75.93 34.7 0.356 10722
 10724 3 -3.34 76.05 34.75 0.402 10723
 10725 3 -3.4 76.13 34.84 0.43 10724
 10726 3 -3.44 76.27 34.87 0.435 10725
 10727 3 -3.49 76.43 34.93 0.41 10726
 10728 3 -3.57 76.55 34.94 0.416 10727
 10729 3 -3.59 76.68 34.98 0.346 10728
 10730 3 -3.63 76.79 34.98 0.267 10729
 10731 3 -3.67 76.96 35.08 0.229 10730
 10732 3 -3.72 77.1 35.07 0.212 10731
 10733 3 -3.84 77.18 35.06 0.27 10732
 10734 3 -3.88 77.32 35.08 0.303 10733
 10735 3 -3.92 77.54 35.47 0.192 10734
 10736 3 -3.98 77.65 35.6 0.218 10735
 10737 3 -3.97 77.79 35.68 0.224 10736
 10738 3 -3.67 78.01 35.56 0.057 10737
 10739 3 -3.51 78.05 35.49 0.035 10738
 10740 3 -4.09 77.88 35.9 0.234 10737
 10741 3 -4.18 77.88 36.14 0.221 10740
 10742 3 -4.3 77.96 36.22 0.209 10741
 10743 3 -4.34 78.02 36.33 0.196 10742
 10744 3 -4.3 78.1 36.43 0.149 10743
 10745 3 -4.3 78.13 36.64 0.163 10744
 10746 3 -4.31 78.15 36.76 0.177 10745
 10747 3 -4.26 78.27 36.89 0.183 10746
 10748 3 -4.23 78.35 36.97 0.245 10747
 10749 3 -4.27 78.44 37.04 0.299 10748
 10750 3 -3.72 78.29 36.94 0.077 10749
 10751 3 -3.51 78.24 37 0.061 10750
 10752 3 -3.38 78.13 37.03 0.104 10751
 10753 3 -3.26 78.02 37.1 0.105 10752
 10754 3 -3.22 77.9 37.11 0.148 10753
 10755 3 -3.26 77.82 36.86 0.095 10754
 10756 3 -3.03 77.83 37.29 0.101 10754
 10757 3 -2.94 77.82 37.46 0.087 10756
 10758 3 -2.78 77.77 37.56 0.075 10757
 10759 3 -2.59 77.85 37.57 0.099 10758
 10760 3 -2.47 77.96 37.58 0.147 10759
 10761 3 -2.28 77.91 37.78 0.123 10760
 10762 3 -2.17 77.87 37.89 0.084 10761
 10763 3 -2.07 77.8 38.01 0.092 10762
 10764 3 -2.01 77.71 38.07 0.089 10763
 10765 3 -1.91 77.65 38.08 0.068 10764
 10766 3 -1.84 77.55 38.07 0.064 10765
 10767 3 -1.77 77.48 38.1 0.044 10766
 10768 3 -1.65 77.4 38.14 0.104 10767
 10769 3 -1.56 77.29 38.11 0.076 10768
 10770 3 -4.42 78.57 37.22 0.215 10749
 10771 3 -4.41 78.68 37.32 0.186 10770
 10772 3 -4.51 78.79 37.4 0.212 10771
 10773 3 -4.6 78.9 37.49 0.201 10772
 10774 3 -4.58 78.96 37.58 0.266 10773
 10775 3 -4.63 79.07 37.57 0.322 10774
 10776 3 -5.05 79.3 37.49 0.176 10775
 10777 3 -5.17 79.43 37.57 0.184 10776
 10778 3 -5.33 79.52 37.75 0.206 10777
 10779 3 -5.45 79.6 37.86 0.208 10778
 10780 3 -5.55 79.62 37.9 0.219 10779
 10781 3 -5.6 79.81 38.18 0.161 10780
 10782 3 -5.68 79.88 38.32 0.151 10781
 10783 3 -5.77 80 38.43 0.165 10782
 10784 3 -5.88 80.11 38.51 0.21 10783
 10785 3 -5.73 80.25 38.24 0.096 10784
 10786 3 -5.67 80.2 38.15 0.000125 10785
 10787 3 -5.92 80.16 38.72 0.196 10784
 10788 3 -5.93 80.2 38.89 0.25 10787
 10789 3 -5.79 80.52 38.67 0.08 10788
 10790 3 -5.72 80.69 38.64 0.078 10789
 10791 3 -5.72 80.83 38.69 0.084 10790
 10792 3 -5.7 80.94 38.65 0.051 10791
 10793 3 -5.62 81 38.69 0.105 10792
 10794 3 -5.59 81.13 38.68 0.000125 10793
 10795 3 -6.05 80.11 39.22 0.2 10788
 10796 3 -6.16 80.06 39.35 0.283 10795
 10797 3 -6.18 79.92 39.39 0.399 10796
 10798 3 -6.27 79.83 39.49 0.475 10797
 10799 3 -6.37 79.83 39.62 0.486 10798
 10800 3 -6.44 79.75 39.71 0.505 10799
 10801 3 -6.21 79.3 39.69 0.293 10800
 10802 3 -6.3 78.92 39.58 0.154 10801
 10803 3 -6.12 78.84 39.96 0.09 10802
 10804 3 -6.07 78.75 40.07 0.066 10803
 10805 3 -6.03 78.66 40.18 0.069 10804
 10806 3 -5.9 78.58 40.25 0.059 10805
 10807 3 -5.79 78.47 40.37 0.102 10806
 10808 3 -5.72 78.41 40.5 0.11 10807
 10809 3 -5.62 78.33 40.58 0.178 10808
 10810 3 -5.58 78.16 40.64 0.182 10809
 10811 3 -5.53 78.03 40.65 0.237 10810
 10812 3 -5.12 78.06 40.71 0.125 10811
 10813 3 -4.91 78.05 40.72 0.088 10812
 10814 3 -4.69 78.02 40.85 0.134 10813
 10815 3 -4.5 77.94 41.04 0.099 10814
 10816 3 -4.34 77.86 41.19 0.098 10815
 10817 3 -4.21 77.83 41.36 0.137 10816
 10818 3 -4.05 77.83 41.5 0.101 10817
 10819 3 -3.87 77.84 41.56 0.134 10818
 10820 3 -3.64 77.83 41.65 0.174 10819
 10821 3 -3.31 77.81 41.75 0.152 10820
 10822 3 -3.1 77.78 41.86 0.123 10821
 10823 3 -2.93 77.74 41.9 0.105 10822
 10824 3 -2.73 77.74 42.07 0.104 10823
 10825 3 -2.65 77.72 42.26 0.086 10824
 10826 3 -2.55 77.67 42.37 0.11 10825
 10827 3 -2.46 77.64 42.49 0.089 10826
 10828 3 -2.34 77.61 42.61 0.089 10827
 10829 3 -2.19 77.58 42.76 0.094 10828
 10830 3 -2.01 77.5 42.93 0.07 10829
 10831 3 -1.93 77.42 43.08 0.091 10830
 10832 3 -1.8 77.34 43.22 0.088 10831
 10833 3 -1.59 77.2 43.36 0.078 10832
 10834 3 -1.51 77.16 43.49 0.085 10833
 10835 3 -1.37 77.09 43.6 0.104 10834
 10836 3 -1.23 77.02 43.71 0.069 10835
 10837 3 -1.1 76.89 43.82 0.075 10836
 10838 3 -1.07 76.84 43.94 0.058 10837
 10839 3 -1.06 76.77 44.04 0.074 10838
 10840 3 -0.95 76.58 44.22 0.039 10839
 10841 3 -0.9 76.49 44.32 0.106 10840
 10842 3 -0.8 76.47 44.38 0.151 10841
 10843 3 -0.63 76.55 44.41 0.203 10842
 10844 3 -0.53 76.75 44.3 0.13 10843
 10845 3 -0.47 76.92 44.07 0.06 10844
 10846 3 -0.41 77 43.99 0.04 10845
 10847 3 -0.65 76.3 44.62 0.124 10843
 10848 3 -0.63 76.17 44.84 0.083 10847
 10849 3 -0.63 76.06 44.98 0.087 10848
 10850 3 -0.67 76.05 45.16 0.08 10849
 10851 3 -0.72 76 45.27 0.089 10850
 10852 3 -0.8 75.94 45.4 0.122 10851
 10853 3 -0.95 75.92 45.4 0.092 10852
 10854 3 -5.67 77.75 40.51 0.058 10811
 10855 3 -5.61 77.64 40.5 0.065 10854
 10856 3 -5.51 77.5 40.49 0.113 10855
 10857 3 -5.49 77.42 40.4 0.127 10856
 10858 3 -5.37 77.3 40.39 0.143 10857
 10859 3 -5.3 77.19 40.29 0.148 10858
 10860 3 -5.25 77.06 40.23 0.26 10859
 10861 3 -5.12 76.78 40.18 0.117 10860
 10862 3 -5.04 76.67 40.15 0.109 10861
 10863 3 -4.96 76.55 40.2 0.087 10862
 10864 3 -4.87 76.41 40.22 0.068 10863
 10865 3 -4.79 76.34 40.2 0.055 10864
 10866 3 -4.65 76.25 40.15 0.115 10865
 10867 3 -4.43 75.94 40.26 0.128 10866
 10868 3 -4.33 75.86 40.34 0.176 10867
 10869 3 -4.22 75.77 40.4 0.218 10868
 10870 3 -4.09 75.7 40.48 0.234 10869
 10871 3 -3.98 75.7 40.55 0.262 10870
 10872 3 -3.8 75.83 40.73 0.105 10871
 10873 3 -3.84 75.78 40.45 0.134 10871
 10874 3 -3.55 75.89 40.3 0.095 10873
 10875 3 -3.67 75.86 40.37 0.134 10874
 10876 3 -4.22 75.25 40.68 0.105 10873
 10877 3 -4.18 75.16 40.82 0.114 10876
 10878 3 -4.16 75.09 40.95 0.000125 10877
 10879 3 -6.23 78.61 39.26 0.096 10802
 10880 3 -6.21 78.44 39.18 0.098 10879
 10881 3 -6.15 78.31 39.12 0.091 10880
 10882 3 -6.17 78.14 39.04 0.066 10881
 10883 3 -6.17 78.03 39.06 0.054 10882
 10884 3 -6.21 77.95 39.11 0.075 10883
 10885 3 -6.33 77.94 39.07 0.085 10884
 10886 3 -6.46 77.78 39.04 0.098 10885
 10887 3 -6.51 77.58 39.06 0.064 10886
 10888 3 -6.53 77.42 38.94 0.098 10887
 10889 3 -6.58 77.2 38.84 0.083 10888
 10890 3 -6.53 77.05 38.8 0.115 10889
 10891 3 -6.6 76.92 38.75 0.145 10890
 10892 3 -6.76 76.78 38.65 0.085 10891
 10893 3 -6.9 76.63 38.52 0.086 10892
 10894 3 -7.05 76.53 38.5 0.105 10893
 10895 3 -7.14 76.42 38.52 0.099 10894
 10896 3 -7.21 76.22 38.55 0.123 10895
 10897 3 -7.29 76.05 38.58 0.126 10896
 10898 3 -7.44 75.83 38.62 0.123 10897
 10899 3 -7.47 75.7 38.66 0.142 10898
 10900 3 -7.55 75.61 38.73 0.174 10899
 10901 3 -7.7 75.42 38.62 0.158 10900
 10902 3 -7.8 75.27 38.65 0.188 10901
 10903 3 -8.1 75.19 38.72 0.169 10902
 10904 3 -8.3 75.14 38.79 0.151 10903
 10905 3 -8.56 75.25 38.73 0.135 10904
 10906 3 -8.7 75.36 38.69 0.079 10905
 10907 3 -8.79 75.41 38.69 0.072 10906
 10908 3 -7.55 75.64 38.95 0.071 10900
 10909 3 -7.58 75.55 39.09 0.073 10908
 10910 3 -5.8 79.42 39.97 0.095 10801
 10911 3 -5.62 79.41 39.97 0.087 10910
 10912 3 -5.51 79.41 40.06 0.066 10911
 10913 3 -5.37 79.39 40.14 0.068 10912
 10914 3 -5.19 79.34 40.35 0.115 10913
 10915 3 -5.08 79.28 40.43 0.081 10914
 10916 3 -4.84 79.08 40.54 0.121 10915
 10917 3 -4.74 79.03 40.57 0.085 10916
 10918 3 -4.59 79 40.61 0.045 10917
 10919 3 -4.45 78.86 40.67 0.074 10918
 10920 3 -4.32 78.77 40.68 0.062 10919
 10921 3 -4.21 78.7 40.72 0.093 10920
 10922 3 -4.08 78.72 40.85 0.122 10921
 10923 3 -4.03 78.8 41.04 0.111 10922
 10924 3 -3.96 78.86 41.12 0.129 10923
 10925 3 -3.96 78.86 41.32 0.16 10924
 10926 3 -3.77 78.66 41.35 0.1 10925
 10927 3 -3.7 78.58 41.39 0.066 10926
 10928 3 -4.09 78.92 41.54 0.089 10925
 10929 3 -4.08 78.89 41.68 0.079 10928
 10930 3 -4.13 78.86 41.82 0.084 10929
 10931 3 -4.13 78.89 41.92 0.132 10930
 10932 3 -4.08 79.08 42.04 0.108 10931
 10933 3 -4.09 79.25 42.07 0.061 10932
 10934 3 -6.83 80.38 39.96 0.173 10800
 10935 3 -6.92 80.47 40.07 0.147 10934
 10936 3 -6.92 80.58 40.19 0.154 10935
 10937 3 -6.96 80.7 40.25 0.168 10936
 10938 3 -6.98 80.75 40.39 0.164 10937
 10939 3 -6.99 80.86 40.49 0.136 10938
 10940 3 -6.89 81.03 40.57 0.141 10939
 10941 3 -6.83 81.03 40.74 0.155 10940
 10942 3 -6.8 81.16 40.89 0.159 10941
 10943 3 -6.83 81.25 41.14 0.166 10942
 10944 3 -6.87 81.3 41.32 0.184 10943
 10945 3 -6.88 81.39 41.47 0.202 10944
 10946 3 -7 81.47 41.57 0.158 10945
 10947 3 -7.16 81.66 41.68 0.118 10946
 10948 3 -7.28 81.74 41.81 0.158 10947
 10949 3 -7.33 81.81 41.92 0.181 10948
 10950 3 -7.46 81.92 42.01 0.186 10949
 10951 3 -7.55 82.05 42.07 0.185 10950
 10952 3 -7.57 82.2 42.19 0.154 10951
 10953 3 -7.58 82.31 42.25 0.147 10952
 10954 3 -7.62 82.47 42.32 0.167 10953
 10955 3 -7.62 82.64 42.43 0.17 10954
 10956 3 -7.7 82.77 42.5 0.201 10955
 10957 3 -7.75 82.89 42.62 0.161 10956
 10958 3 -7.76 82.97 42.75 0.15 10957
 10959 3 -7.71 83.11 42.87 0.142 10958
 10960 3 -7.65 83.19 43 0.138 10959
 10961 3 -7.67 83.24 43.19 0.156 10960
 10962 3 -7.58 83.25 43.36 0.136 10961
 10963 3 -7.55 83.33 43.5 0.175 10962
 10964 3 -7.95 83.41 43.36 0.075 10963
 10965 3 -7.97 83.55 43.29 0.099 10964
 10966 3 -7.49 83.49 43.64 0.189 10963
 10967 3 -7.38 83.56 43.81 0.201 10966
 10968 3 -7.29 83.61 44 0.182 10967
 10969 3 -7.24 83.69 44.14 0.166 10968
 10970 3 -7.26 83.83 44.29 0.12 10969
 10971 3 -7.24 83.89 44.44 0.121 10970
 10972 3 -7.22 83.91 44.65 0.113 10971
 10973 3 -7.33 83.94 44.86 0.171 10972
 10974 3 -7.37 84 44.96 0.173 10973
 10975 3 -7.36 84 45.25 0.134 10974
 10976 3 -7.38 83.99 45.39 0.114 10975
 10977 3 -7.49 83.92 45.54 0.141 10976
 10978 3 -7.46 83.86 45.67 0.178 10977
 10979 3 -7.51 83.84 45.81 0.187 10978
 10980 3 -7.65 83.88 45.93 0.155 10979
 10981 3 -7.75 83.86 46.1 0.179 10980
 10982 3 -7.87 83.88 46.21 0.234 10981
 10983 3 -8.18 84.02 46.29 0.211 10982
 10984 3 -8.32 84.02 46.61 0.161 10983
 10985 3 -8.35 83.97 46.75 0.143 10984
 10986 3 -8.4 83.91 46.87 0.182 10985
 10987 3 -8.62 83.89 47 0.171 10986
 10988 3 -8.71 83.92 47.17 0.171 10987
 10989 3 -8.85 83.95 47.35 0.141 10988
 10990 3 -8.88 83.92 47.47 0.139 10989
 10991 3 -8.98 83.89 47.61 0.109 10990
 10992 3 -8.98 83.75 47.72 0.1 10991
 10993 3 -9.04 83.66 47.75 0.153 10992
 10994 3 -9.05 83.58 47.85 0.14 10993
 10995 3 -9.04 83.47 48.04 0.123 10994
 10996 3 -9.04 83.36 48.18 0.134 10995
 10997 3 -9.04 83.22 48.28 0.14 10996
 10998 3 -9.03 83.08 48.35 0.184 10997
 10999 3 -8.96 82.92 48.5 0.179 10998
 11000 3 -8.91 83.09 48.71 0.089 10999
 11001 3 -8.97 83.19 48.94 0.091 11000
 11002 3 -9.03 83.25 49.1 0.075 11001
 11003 3 -9.12 83.3 49.12 0.085 11002
 11004 3 -9.29 83.22 49.18 0.074 11003
 11005 3 -9.38 83.2 49.22 0.107 11004
 11006 3 -9.58 83.11 49.28 0.166 11005
 11007 3 -9.64 83.05 49.35 0.227 11006
 11008 3 -9.74 83.22 48.97 0.058 11007
 11009 3 -8.96 82.75 48.51 0.122 10999
 11010 3 -8.99 82.55 48.6 0.089 11009
 11011 3 -9.04 82.39 48.69 0.087 11010
 11012 3 -9.05 82.19 48.72 0.122 11011
 11013 3 -9.05 82.03 48.72 0.14 11012
 11014 3 -9.18 81.81 48.81 0.105 11013
 11015 3 -9.25 81.61 48.92 0.119 11014
 11016 3 -9.3 81.44 49 0.167 11015
 11017 3 -9.29 81.22 49 0.161 11016
 11018 3 -9.25 81.09 49.06 0.169 11017
 11019 3 -9.15 81.05 49.21 0.177 11018
 11020 3 -9.16 80.86 49.25 0.174 11019
 11021 3 -9.19 80.78 49.35 0.125 11020
 11022 3 -9.2 80.52 49.39 0.109 11021
 11023 3 -9.24 80.33 49.47 0.084 11022
 11024 3 -9.3 80.17 49.49 0.1 11023
 11025 3 -9.39 80.03 49.53 0.111 11024
 11026 3 -9.55 79.97 49.58 0.123 11025
 11027 3 -9.68 79.86 49.67 0.099 11026
 11028 3 -9.8 79.75 49.75 0.101 11027
 11029 3 -9.97 79.75 49.82 0.168 11028
 11030 3 -10.06 79.69 49.86 0.164 11029
 11031 3 -10.16 79.84 50.24 0.134 11030
 11032 3 -10.55 79.95 50.39 0.09 11031
 11033 3 -10.64 79.84 50.39 0.125 11032
 11034 3 -10.68 79.67 50.5 0.096 11033
 11035 3 -10.21 79.63 49.93 0.1 11030
 11036 3 -10.32 79.53 49.99 0.069 11035
 11037 3 -10.38 79.42 50.04 0.122 11036
 11038 3 -10.36 79.3 50.12 0.097 11037
 11039 3 -6.69 81.19 41.69 0.041 10945
 11040 3 -6.58 81.16 41.75 0.078 11039
 11041 3 -6.49 81.09 41.86 0.089 11040
 11042 3 -6.41 81.05 41.97 0.093 11041
 11043 3 -6.4 80.95 42.1 0.127 11042
 11044 3 -6.17 80.91 42.22 0.143 11043
 11045 3 -6.03 80.89 42.39 0.161 11044
 11046 3 -6.01 80.86 42.54 0.144 11045
 11047 3 -6.03 80.78 42.72 0.087 11046
 11048 3 -5.72 79.4 37.67 0.113 10780
 11049 3 -5.84 79.33 37.61 0.126 11048
 11050 3 -6.02 79.27 37.56 0.096 11049
 11051 3 -6.14 79.23 37.47 0.108 11050
 11052 3 -6.23 79.18 37.42 0.078 11051
 11053 3 -2.61 75.24 34.63 0.025 10719
 11054 3 -2.57 75.16 34.7 0.078 11053
 11055 3 -2.61 75.1 34.83 0.054 11054
 11056 3 -1.01 74.41 33.55 0.139 10708
 11057 3 -0.92 74.52 33.4 0.171 11056
 11058 3 -0.83 74.57 33.26 0.152 11057
 11059 3 -1 74.66 33.13 0.107 11058
 11060 3 -1.17 74.79 32.98 0.077 11059
 11061 3 -1.2 74.85 32.88 0.103 11060
 11062 3 -1.26 75.02 32.79 0.102 11061
 11063 3 -1.31 75.18 32.66 0.095 11062
 11064 3 -1.35 75.3 32.59 0.123 11063
 11065 3 -1.34 75.49 32.57 0.124 11064
 11066 3 -1.3 75.57 32.44 0.076 11065
 11067 3 -1.26 75.66 32.3 0.086 11066
 11068 3 -1.26 75.79 32.25 0.123 11067
 11069 3 -1.25 75.88 32.19 0.000125 11068
 11070 3 -0.64 74.6 33.19 0.095 11058
 11071 3 -0.55 74.68 33.15 0.116 11070
 11072 3 -0.38 74.77 33.11 0.133 11071
 11073 3 -0.11 74.88 33.19 0.116 11072
 11074 3 0.05 74.88 33.26 0.113 11073
 11075 3 0.28 74.91 33.3 0.142 11074
 11076 3 0.51 74.85 33.41 0.103 11075
 11077 3 0.66 74.82 33.44 0.141 11076
 11078 3 0.83 74.77 33.58 0.168 11077
 11079 3 0.93 74.69 33.65 0.218 11078
 11080 3 1.19 74.71 33.59 0.152 11079
 11081 3 1.28 74.91 33.76 0.095 11080
 11082 3 1.29 75.05 33.87 0.132 11081
 11083 3 1.4 75.16 33.83 0.091 11082
 11084 3 1.5 75.3 33.84 0.082 11083
 11085 3 1.55 75.44 33.87 0.096 11084
 11086 3 1.59 75.63 33.83 0.149 11085
 11087 3 1.57 75.87 33.66 0.108 11086
 11088 3 1.53 75.99 33.68 0.112 11087
 11089 3 1.56 76.1 33.73 0.108 11088
 11090 3 1.68 76.27 33.65 0.147 11089
 11091 3 1.78 76.43 33.55 0.133 11090
 11092 3 1.86 76.49 33.59 0.128 11091
 11093 3 2.02 76.52 33.8 0.143 11092
 11094 3 2.16 76.54 33.93 0.165 11093
 11095 3 2.29 76.52 34.11 0.169 11094
 11096 3 2.47 76.43 34.23 0.146 11095
 11097 3 2.58 76.33 34.37 0.155 11096
 11098 3 2.72 76.26 34.45 0.214 11097
 11099 3 2.75 76.55 34.52 0.115 11098
 11100 3 2.83 76.52 34.65 0.107 11099
 11101 3 2.87 76.46 34.77 0.094 11100
 11102 3 2.87 76.48 34.9 0.087 11101
 11103 3 2.95 76.44 35.02 0.000125 11102
 11104 3 7.76 69.16 35.07 0.211 10550
 11105 3 7.69 69.27 34.98 0.139 11104
 11106 3 7.75 69.38 34.87 0.000125 11105
 11107 3 7.75 69.52 34.76 0.12 11106
 11108 3 7.79 69.66 34.73 0.116 11107
 11109 3 7.86 69.76 34.66 0.000125 11108
 11110 3 12.15 69.91 34.31 0.114 9827
 11111 3 12.21 69.82 34.16 0.11 11110
 11112 3 12.26 69.77 34.08 0.165 11111
 11113 3 12.32 69.68 33.99 0.194 11112
 11114 3 12.37 69.65 33.88 0.24 11113
 11115 3 12.31 69.29 33.91 0.138 11114
 11116 3 12.25 69.21 33.81 0.164 11115
 11117 3 12.4 69.08 33.74 0.104 11116
 11118 3 12.45 68.96 33.66 0.13 11117
 11119 3 12.55 68.9 33.59 0.119 11118
 11120 3 12.54 68.73 33.59 0.108 11119
 11121 3 12.58 68.62 33.63 0.13 11120
 11122 3 12.6 68.49 33.74 0.165 11121
 11123 3 12.7 68.35 33.77 0.159 11122
 11124 3 12.4 68.32 33.83 0.053 11123
 11125 3 12.08 68.29 33.8 0.104 11124
 11126 3 11.89 68.35 33.79 0.058 11125
 11127 3 11.68 68.43 33.69 0.076 11126
 11128 3 11.57 68.38 33.69 0.105 11127
 11129 3 11.47 68.33 33.62 0.091 11128
 11130 3 12.88 68.32 33.8 0.114 11123
 11131 3 13.08 68.26 33.78 0.096 11130
 11132 3 13.22 68.27 33.73 0.094 11131
 11133 3 13.32 68.29 33.74 0.1 11132
 11134 3 12.5 69.93 33.63 0.105 11114
 11135 3 12.43 70.08 33.53 0.114 11134
 11136 3 12.34 70.13 33.48 0.051 11135
 11137 3 13.63 72.74 35.76 0.278 9808
 11138 3 13.91 73.3 37.23 0.133 11137
 11139 3 13.86 73.24 37.37 0.133 11138
 11140 3 13.81 73.18 37.52 0.18 11139
 11141 3 13.75 73.15 37.69 0.221 11140
 11142 3 13.66 73.12 37.81 0.244 11141
 11143 3 13.53 73.01 37.95 0.224 11142
 11144 3 13.39 72.91 38.09 0.175 11143
 11145 3 13.18 72.87 38.21 0.15 11144
 11146 3 13.18 72.82 38.31 0.149 11145
 11147 3 12.93 72.83 38.42 0.159 11146
 11148 3 12.81 72.85 38.52 0.194 11147
 11149 3 12.58 72.91 38.7 0.274 11148
 11150 3 12.47 72.88 38.81 0.35 11149
 11151 3 12.32 72.87 38.91 0.369 11150
 11152 3 12.17 72.79 39.1 0.339 11151
 11153 3 12 72.78 39.23 0.34 11152
 11154 3 11.85 72.77 39.39 0.336 11153
 11155 3 11.75 72.72 39.46 0.336 11154
 11156 3 11.63 72.61 39.56 0.314 11155
 11157 3 11.43 72.61 39.55 0.295 11156
 11158 3 11.32 72.69 39.74 0.182 11157
 11159 3 11.14 72.8 39.88 0.142 11158
 11160 3 11.05 72.86 39.99 0.181 11159
 11161 3 10.9 72.89 40.06 0.201 11160
 11162 3 10.82 73.03 40.13 0.242 11161
 11163 3 10.53 73.05 40.09 0.199 11162
 11164 3 10.42 73.11 40.09 0.257 11163
 11165 3 10.58 73.44 39.77 0.089 11164
 11166 3 10.19 72.94 40.34 0.155 11164
 11167 3 10.11 72.89 40.42 0.142 11166
 11168 3 10.09 72.78 40.63 0.119 11167
 11169 3 9.99 72.83 40.77 0.167 11168
 11170 3 9.88 72.78 40.91 0.191 11169
 11171 3 9.83 72.75 41.01 0.238 11170
 11172 3 9.66 72.72 41.08 0.216 11171
 11173 3 9.47 72.72 41.16 0.212 11172
 11174 3 9.41 72.64 41.32 0.23 11173
 11175 3 9.34 72.61 41.44 0.252 11174
 11176 3 9.33 72.61 41.54 0.2 11175
 11177 3 9.28 72.49 41.83 0.147 11176
 11178 3 9.09 72.44 41.94 0.079 11177
 11179 3 9.01 72.39 42.01 0.089 11178
 11180 3 8.99 72.31 42.11 0.116 11179
 11181 3 8.93 72.28 42.22 0.206 11180
 11182 3 8.88 72.3 42.33 0.279 11181
 11183 3 8.81 72.28 42.45 0.318 11182
 11184 3 8.68 72.33 42.57 0.416 11183
 11185 3 8.5 72.28 41.94 0.202 11184
 11186 3 8.71 71.94 41.97 0.079 11185
 11187 3 8.81 71.78 41.94 0.11 11186
 11188 3 8.86 71.66 41.87 0.064 11187
 11189 3 8.85 71.49 41.79 0.093 11188
 11190 3 8.83 71.36 41.83 0.109 11189
 11191 3 8.68 71.17 41.83 0.108 11190
 11192 3 8.73 70.92 42 0.115 11191
 11193 3 8.83 70.88 42.02 0.032 11192
 11194 3 8.58 72.33 42.75 0.45 11184
 11195 3 8.44 72.24 42.73 0.504 11194
 11196 3 8.48 72.25 43.09 0.447 11195
 11197 3 8.44 72.03 43.25 0.385 11196
 11198 3 8.33 71.97 43.36 0.361 11197
 11199 3 8.25 71.97 43.5 0.335 11198
 11200 3 8.35 71.83 43.7 0.169 11199
 11201 3 8.35 71.75 43.9 0.108 11200
 11202 3 8.32 71.69 44 0.125 11201
 11203 3 8.25 71.67 44.15 0.142 11202
 11204 3 8.19 71.61 44.27 0.1 11203
 11205 3 8.07 71.67 44.36 0.133 11204
 11206 3 7.88 71.69 44.48 0.137 11205
 11207 3 7.8 71.64 44.62 0.167 11206
 11208 3 7.75 71.58 44.77 0.191 11207
 11209 3 7.66 71.53 44.95 0.245 11208
 11210 3 7.57 71.53 45.11 0.337 11209
 11211 3 7.45 71.47 45.26 0.456 11210
 11212 3 7.37 71.55 45.33 0.524 11211
 11213 3 7.28 71.45 45.47 0.566 11212
 11214 3 7.33 72.24 45.43 0.074 11213
 11215 3 7.29 72.31 45.37 0.000125 11214
 11216 3 7.2 71.39 45.63 0.549 11213
 11217 3 7.16 71.3 45.87 0.528 11216
 11218 3 7.12 71.33 46.01 0.56 11217
 11219 3 6.99 71.17 46.16 0.48 11218
 11220 3 6.87 71.03 46.26 0.408 11219
 11221 3 6.75 70.78 46.43 0.286 11220
 11222 3 6.61 70.64 46.55 0.277 11221
 11223 3 6.45 70.5 46.7 0.322 11222
 11224 3 6.3 70.22 46.9 0.248 11223
 11225 3 6.19 70.14 47.08 0.262 11224
 11226 3 6.13 69.99 47.26 0.236 11225
 11227 3 6.03 69.8 47.45 0.148 11226
 11228 3 5.9 69.64 47.58 0.154 11227
 11229 3 5.82 69.59 47.7 0.163 11228
 11230 3 5.71 69.5 47.79 0.187 11229
 11231 3 5.62 69.44 47.88 0.203 11230
 11232 3 5.49 69.38 48.07 0.25 11231
 11233 3 5.34 69.28 48.2 0.274 11232
 11234 3 5.28 69.22 48.36 0.285 11233
 11235 3 5.17 69.09 48.47 0.266 11234
 11236 3 4.87 68.92 48.51 0.182 11235
 11237 3 4.7 68.78 48.61 0.151 11236
 11238 3 4.51 68.66 48.65 0.142 11237
 11239 3 4.42 68.55 48.73 0.192 11238
 11240 3 4.38 68.38 48.83 0.238 11239
 11241 3 4.58 68.08 48.79 0.073 11240
 11242 3 4.58 67.95 48.86 0.08 11241
 11243 3 4.63 67.81 48.93 0.114 11242
 11244 3 4.62 67.66 49 0.105 11243
 11245 3 4.65 67.5 49.11 0.114 11244
 11246 3 4.7 67.36 49.15 0.123 11245
 11247 3 4.75 67.19 49.25 0.108 11246
 11248 3 4.8 67.03 49.34 0.118 11247
 11249 3 4.84 66.94 49.44 0.088 11248
 11250 3 4.92 66.86 49.52 0.1 11249
 11251 3 5.04 66.67 49.65 0.147 11250
 11252 3 5.07 66.53 49.75 0.196 11251
 11253 3 5.04 66.42 49.9 0.198 11252
 11254 3 5.11 66.22 49.8 0.192 11253
 11255 3 5.17 66.11 49.77 0.234 11254
 11256 3 5.04 65.97 50.09 0.091 11255
 11257 3 5.03 65.86 50.2 0.096 11256
 11258 3 5.04 65.75 50.3 0.07 11257
 11259 3 4.99 65.52 50.41 0.1 11258
 11260 3 5.04 65.42 50.52 0.099 11259
 11261 3 5.25 66.05 49.63 0.222 11255
 11262 3 5.33 66.2 49.27 0.096 11261
 11263 3 5.37 66.24 49.11 0.114 11262
 11264 3 5.42 66.33 48.94 0.165 11263
 11265 3 5.66 66.31 48.88 0.108 11264
 11266 3 5.79 66.31 48.8 0.088 11265
 11267 3 5.92 66.34 48.7 0.06 11266
 11268 3 4.17 68.41 48.94 0.215 11240
 11269 3 3.99 68.34 49.07 0.211 11268
 11270 3 3.75 68.33 49.15 0.207 11269
 11271 3 3.49 68.31 49.27 0.251 11270
 11272 3 3.27 68.3 49.41 0.279 11271
 11273 3 3.16 68.25 49.48 0.313 11272
 11274 3 3.12 68.19 49.58 0.373 11273
 11275 3 2.97 68.17 49.66 0.442 11274
 11276 3 2.95 68.16 49.83 0.522 11275
 11277 3 2.7 68.11 49.88 0.517 11276
 11278 3 2.58 68 49.97 0.483 11277
 11279 3 2.43 68.03 50.05 0.457 11278
 11280 3 2.22 68.02 50.15 0.417 11279
 11281 3 2.06 67.95 50.32 0.334 11280
 11282 3 1.61 68.2 50.72 0.091 11281
 11283 3 1.46 68.16 50.82 0.123 11282
 11284 3 1.3 68.17 50.88 0.146 11283
 11285 3 1.08 68.25 51 0.131 11284
 11286 3 0.84 68.33 51.12 0.174 11285
 11287 3 0.72 68.42 51.23 0.165 11286
 11288 3 0.54 68.47 51.41 0.124 11287
 11289 3 0.5 68.53 51.57 0.213 11288
 11290 3 0.42 68.69 51.62 0.453 11289
 11291 3 0.34 68.75 51.66 0.571 11290
 11292 3 0.29 68.83 51.73 0.646 11291
 11293 3 0.34 68.92 51.84 0.688 11292
 11294 3 0.42 69.03 51.94 0.665 11293
 11295 3 0.26 69.05 52.07 0.673 11294
 11296 3 0.2 69.17 52.04 0.692 11295
 11297 3 0.57 68.28 52.82 0.063 11296
 11298 3 0.68 68.16 52.97 0.039 11297
 11299 3 0.73 68.08 53.05 0.091 11298
 11300 3 0.85 67.95 53.15 0.115 11299
 11301 3 1.05 67.81 53.27 0.11 11300
 11302 3 1.12 67.74 53.37 0.126 11301
 11303 3 1.23 67.58 53.48 0.153 11302
 11304 3 1.36 67.28 53.55 0.119 11303
 11305 3 1.3 67.13 53.66 0.14 11304
 11306 3 1.25 66.89 53.76 0.114 11305
 11307 3 1.29 66.69 53.87 0.08 11306
 11308 3 1.34 66.55 53.93 0.071 11307
 11309 3 1.38 66.42 54.01 0.071 11308
 11310 3 1.44 66.33 54.09 0.1 11309
 11311 3 1.46 66.25 54.23 0.115 11310
 11312 3 1.5 66.14 54.33 0.094 11311
 11313 3 1.55 66.03 54.47 0.072 11312
 11314 3 1.55 65.92 54.58 0.069 11313
 11315 3 1.53 65.83 54.65 0.048 11314
 11316 3 1.51 65.8 54.8 0.089 11315
 11317 3 1.56 65.5 54.97 0.054 11316
 11318 3 1.58 65.41 55.02 0.081 11317
 11319 3 1.61 65.34 55.12 0.076 11318
 11320 3 1.66 65.3 55.2 0.087 11319
 11321 3 1.72 65.19 55.34 0.071 11320
 11322 3 1.71 65.08 55.44 0.047 11321
 11323 3 1.8 65.06 55.52 0.205 11322
 11324 3 1.87 64.99 55.69 0.386 11323
 11325 3 2.04 64.89 55.8 0.399 11324
 11326 3 2.1 64.77 55.93 0.391 11325
 11327 3 2.12 64.72 56.07 0.343 11326
 11328 3 2.2 64.8 56.19 0.241 11327
 11329 3 2.16 64.75 56.34 0.142 11328
 11330 3 2.08 64.78 56.48 0.000125 11329
 11331 3 0.11 69.44 51.95 0.5 11296
 11332 3 0.11 69.67 51.87 0.35 11331
 11333 3 0.17 70.25 51.5 0.18 11332
 11334 3 0.17 70.56 51.33 0.176 11333
 11335 3 0.2 70.84 51.23 0.125 11334
 11336 3 0.23 71.05 51.22 0.139 11335
 11337 3 0.27 71.19 51.22 0.182 11336
 11338 3 0.57 71.22 51.34 0.06 11337
 11339 3 0.71 71.33 51.33 0.068 11338
 11340 3 0.86 71.34 51.37 0.066 11339
 11341 3 0.97 71.36 51.37 0.114 11340
 11342 3 1.2 71.34 51.4 0.094 11341
 11343 3 1.34 71.5 51.4 0.136 11342
 11344 3 1.52 71.67 51.37 0.067 11343
 11345 3 1.58 71.75 51.36 0.164 11344
 11346 3 1.68 71.8 51.36 0.229 11345
 11347 3 1.82 71.88 51.33 0.255 11346
 11348 3 1.85 72.06 51.3 0.25 11347
 11349 3 1.84 72.27 51.29 0.204 11348
 11350 3 1.79 72.61 51.08 0.129 11349
 11351 3 1.82 72.86 51.02 0.081 11350
 11352 3 1.85 73.11 51 0.097 11351
 11353 3 1.87 73.3 51.01 0.073 11352
 11354 3 1.93 73.45 51.08 0.122 11353
 11355 3 1.96 73.63 51.11 0.097 11354
 11356 3 2.02 73.72 51.16 0.13 11355
 11357 3 2.12 73.81 51.25 0.095 11356
 11358 3 2.33 73.86 51.33 0.098 11357
 11359 3 2.41 74.06 51.25 0.117 11358
 11360 3 2.45 74.3 51.12 0.105 11359
 11361 3 2.47 74.5 51.04 0.082 11360
 11362 3 2.47 74.69 50.97 0.049 11361
 11363 3 2.54 74.84 50.88 0.084 11362
 11364 3 2.64 75.03 50.87 0.105 11363
 11365 3 0.16 71.44 51.15 0.152 11337
 11366 3 0.19 71.58 51.16 0.208 11365
 11367 3 0.17 71.7 51.19 0.343 11366
 11368 3 0.17 71.83 51.19 0.417 11367
 11369 3 0.17 71.99 51.15 0.526 11368
 11370 3 0.2 72.08 51.23 0.556 11369
 11371 3 0.23 72.27 51.15 0.57 11370
 11372 3 0.14 72.36 51.11 0.612 11371
 11373 3 0.04 72.52 50.95 0.587 11372
 11374 3 0 72.61 50.95 0.595 11373
 11375 3 -0.04 72.75 50.97 0.623 11374
 11376 3 -0.13 72.92 50.95 0.566 11375
 11377 3 0 73.5 50.18 0.074 11376
 11378 3 0 73.61 50.15 0.05 11377
 11379 3 -0.02 73.67 50.07 0.088 11378
 11380 3 -0.08 73.8 49.94 0.141 11379
 11381 3 -0.08 73.88 49.73 0.121 11380
 11382 3 -0.14 74.02 49.62 0.092 11381
 11383 3 -0.11 74.17 49.44 0.106 11382
 11384 3 -0.07 74.28 49.27 0.087 11383
 11385 3 0 74.34 49.19 0.133 11384
 11386 3 0 74.53 49.19 0.209 11385
 11387 3 -0.14 74.97 49.16 0.127 11386
 11388 3 -0.24 75.13 49.09 0.11 11387
 11389 3 -0.26 75.28 49 0.184 11388
 11390 3 -0.35 75.42 48.95 0.229 11389
 11391 3 -0.5 75.55 48.95 0.204 11390
 11392 3 -0.43 75.89 49.01 0.081 11391
 11393 3 -0.45 76.08 48.95 0.1 11392
 11394 3 -0.37 76.28 48.93 0.102 11393
 11395 3 -0.32 76.47 49.01 0.103 11394
 11396 3 -0.31 76.64 49.08 0.119 11395
 11397 3 -0.5 76.95 48.97 0.043 11396
 11398 3 -0.61 77.14 48.93 0.102 11397
 11399 3 -0.67 77.27 48.86 0.132 11398
 11400 3 -0.78 77.42 48.76 0.139 11399
 11401 3 -0.9 77.53 48.71 0.185 11400
 11402 3 -1.34 77.66 49.11 0.000125 11401
 11403 3 -1.44 77.72 49.11 0.107 11402
 11404 3 -1.59 77.83 49.1 0.14 11403
 11405 3 -1.79 77.97 49.18 0.074 11404
 11406 3 -1.85 78 49.26 0.093 11405
 11407 3 -0.76 77.63 48.46 0.096 11401
 11408 3 -0.69 77.67 48.32 0.194 11407
 11409 3 -0.68 77.78 48.31 0.29 11408
 11410 3 -0.65 77.86 48.22 0.318 11409
 11411 3 -0.63 78 48.17 0.311 11410
 11412 3 -0.58 78.08 48.07 0.228 11411
 11413 3 0.17 74.28 49.19 0.112 11386
 11414 3 -0.08 73.02 50.94 0.511 11376
 11415 3 -0.23 72.94 51.73 0.139 11414
 11416 3 -0.24 73.11 51.83 0.13 11415
 11417 3 -0.19 73.24 51.87 0.143 11416
 11418 3 -0.17 73.24 52.02 0.172 11417
 11419 3 -0.16 73.42 52.16 0.128 11418
 11420 3 -0.08 73.47 52.4 0.078 11419
 11421 3 0 73.49 52.48 0.102 11420
 11422 3 0.05 73.55 52.66 0.133 11421
 11423 3 0.08 73.58 52.87 0.149 11422
 11424 3 0.08 73.56 53.11 0.13 11423
 11425 3 0.11 73.63 53.27 0.103 11424
 11426 3 0.19 73.67 53.45 0.114 11425
 11427 3 0.22 73.69 53.62 0.196 11426
 11428 3 0.23 73.77 53.72 0.309 11427
 11429 3 0.23 73.75 53.87 0.414 11428
 11430 3 0.27 73.72 53.98 0.475 11429
 11431 3 0.38 73.75 54.09 0.55 11430
 11432 3 0.47 73.75 54.23 0.594 11431
 11433 3 0.61 73.89 54.3 0.519 11432
 11434 3 0.58 74 54.33 0.531 11433
 11435 3 0.67 73.75 54.62 0.549 11434
 11436 3 0.68 73.58 54.87 0.531 11435
 11437 3 0.67 73.44 55.09 0.453 11436
 11438 3 0.67 73.33 55.26 0.424 11437
 11439 3 0.82 73.36 55.37 0.363 11438
 11440 3 1.59 73.11 55.58 0.122 11439
 11441 3 1.76 73.05 55.66 0.116 11440
 11442 3 1.89 73.08 55.76 0.199 11441
 11443 3 2 73.06 55.84 0.238 11442
 11444 3 2.1 72.94 55.93 0.235 11443
 11445 3 2.22 72.83 56.01 0.203 11444
 11446 3 2.37 72.69 56.12 0.152 11445
 11447 3 2.5 72.53 56.23 0.134 11446
 11448 3 2.6 72.5 56.3 0.118 11447
 11449 3 2.72 72.39 56.4 0.112 11448
 11450 3 2.72 72.24 56.51 0.09 11449
 11451 3 2.77 72.14 56.68 0.071 11450
 11452 3 2.81 72.05 56.76 0.105 11451
 11453 3 2.77 71.94 56.87 0.084 11452
 11454 3 2.79 71.83 56.98 0.096 11453
 11455 3 2.83 71.69 57.07 0.184 11454
 11456 3 2.87 71.55 57.16 0.268 11455
 11457 3 2.79 71.42 57.32 0.324 11456
 11458 3 2.85 71.25 57.43 0.369 11457
 11459 3 2.89 71.13 57.51 0.289 11458
 11460 3 2.83 71 57.62 0.278 11459
 11461 3 2.79 70.86 57.65 0.233 11460
 11462 3 2.75 70.58 57.87 0.154 11461
 11463 3 2.79 70.42 57.98 0.141 11462
 11464 3 2.79 70.28 58.19 0.075 11463
 11465 3 2.75 70.19 58.33 0.1 11464
 11466 3 2.64 70.05 58.44 0.12 11465
 11467 3 2.58 69.95 58.58 0.158 11466
 11468 3 2.54 69.89 58.7 0.174 11467
 11469 3 2.31 69.69 58.82 0.107 11468
 11470 3 2.2 69.53 58.93 0.12 11469
 11471 3 2.08 69.44 59 0.142 11470
 11472 3 2.02 69.34 59.07 0.137 11471
 11473 3 1.91 69.28 59.15 0.147 11472
 11474 3 1.79 69.17 59.26 0.153 11473
 11475 3 1.71 69.03 59.37 0.149 11474
 11476 3 1.59 68.92 59.47 0.134 11475
 11477 3 1.45 68.78 59.62 0.135 11476
 11478 3 1.34 68.64 59.73 0.075 11477
 11479 3 1.23 68.52 59.87 0.113 11478
 11480 3 1.14 68.36 60.08 0.068 11479
 11481 3 1.09 68.25 60.2 0.104 11480
 11482 3 0.97 68.08 60.34 0.095 11481
 11483 3 0.9 67.99 60.4 0.179 11482
 11484 3 0.8 67.89 60.52 0.209 11483
 11485 3 0.75 67.8 60.61 0.25 11484
 11486 3 0.6 67.64 60.72 0.24 11485
 11487 3 0.47 67.59 60.76 0.257 11486
 11488 3 0.4 67.49 60.82 0.21 11487
 11489 3 0.34 67.39 60.84 0.163 11488
 11490 3 0.27 67.3 60.73 0.084 11489
 11491 3 0.14 67.22 60.72 0.093 11490
 11492 3 0.07 67.05 60.69 0.108 11491
 11493 3 0 66.84 60.69 0.057 11492
 11494 3 -0.16 66.67 60.68 0.105 11493
 11495 3 -0.27 66.58 60.63 0.085 11494
 11496 3 0.29 67.41 61.18 0.076 11489
 11497 3 0.2 67.39 61.36 0.116 11496
 11498 3 0.13 67.28 61.48 0.142 11497
 11499 3 0.1 67.05 61.69 0.137 11498
 11500 3 0.02 66.94 61.86 0.124 11499
 11501 3 -0.05 66.8 62.01 0.145 11500
 11502 3 -0.14 66.77 62.13 0.212 11501
 11503 3 -0.14 66.59 62.26 0.171 11502
 11504 3 -0.14 66.42 62.32 0.121 11503
 11505 3 -0.1 66.24 62.32 0.092 11504
 11506 3 0.25 74.78 54.15 0.093 11434
 11507 3 0.23 74.92 54.19 0.16 11506
 11508 3 0.2 75.08 54.26 0.163 11507
 11509 3 0.11 75.22 54.3 0.137 11508
 11510 3 0.05 75.39 54.36 0.072 11509
 11511 3 0.07 75.55 54.4 0.149 11510
 11512 3 0.05 75.67 54.51 0.278 11511
 11513 3 -0.02 75.99 54.44 0.181 11512
 11514 3 0.01 76.22 54.45 0.117 11513
 11515 3 0 76.42 54.51 0.122 11514
 11516 3 0.01 76.67 54.63 0.091 11515
 11517 3 0 76.89 54.68 0.061 11516
 11518 3 0 77 54.72 0.068 11517
 11519 3 0 77.13 54.74 0.105 11518
 11520 3 0.01 77.33 54.71 0.164 11519
 11521 3 0.01 77.44 54.79 0.18 11520
 11522 3 0.02 77.69 54.85 0.163 11521
 11523 3 0 77.81 54.92 0.111 11522
 11524 3 -0.02 77.94 54.92 0.105 11523
 11525 3 -0.05 78.06 54.89 0.103 11524
 11526 3 -0.13 78.22 54.93 0.074 11525
 11527 3 -0.22 78.36 54.93 0.1 11526
 11528 3 -0.31 78.42 54.94 0.192 11527
 11529 3 -0.32 78.53 54.93 0.235 11528
 11530 3 -0.39 78.64 54.92 0.293 11529
 11531 3 -0.5 78.75 54.93 0.367 11530
 11532 3 -0.53 78.89 54.97 0.392 11531
 11533 3 -0.65 79 54.99 0.418 11532
 11534 3 -0.78 79.03 55.06 0.39 11533
 11535 3 -1.29 78.52 55.19 0.123 11534
 11536 3 -1.42 78.47 55.21 0.162 11535
 11537 3 -1.48 78.34 55.25 0.206 11536
 11538 3 -1.53 78.25 55.25 0.29 11537
 11539 3 -1.65 78.17 55.33 0.398 11538
 11540 3 -1.67 78.06 55.32 0.466 11539
 11541 3 -1.68 77.94 55.32 0.516 11540
 11542 3 -1.82 77.83 55.36 0.585 11541
 11543 3 -1.88 77.7 55.46 0.588 11542
 11544 3 -1.94 77.55 55.46 0.542 11543
 11545 3 -1.81 77.2 55.68 0.363 11544
 11546 3 -1.74 77.03 55.75 0.292 11545
 11547 3 -1.73 76.92 55.88 0.198 11546
 11548 3 -0.78 79.24 54.97 0.33 11534
 11549 3 -0.31 79.61 54.65 0.074 11548
 11550 3 -0.23 79.75 54.57 0.084 11549
 11551 3 -0.14 79.88 54.57 0.132 11550
 11552 3 0.01 79.91 54.61 0.148 11551
 11553 3 0.23 79.94 54.75 0.15 11552
 11554 3 0.38 80.05 54.87 0.156 11553
 11555 3 0.44 80.14 55.04 0.133 11554
 11556 3 0.48 80.3 55.14 0.124 11555
 11557 3 0.59 80.47 55.28 0.105 11556
 11558 3 0.66 80.56 55.33 0.097 11557
 11559 3 0.82 80.7 55.32 0.085 11558
 11560 3 0.98 80.8 55.29 0.088 11559
 11561 3 1 80.92 55.26 0.075 11560
 11562 3 1.13 80.97 55.25 0.06 11561
 11563 3 1.17 80.95 55.14 0.147 11562
 11564 3 1.28 80.8 55.07 0.272 11563
 11565 3 1.41 81.24 54.87 0.038 11564
 11566 3 0 73.17 50.69 0.225 11414
 11567 3 3.62 68.11 49.7 0.096 11276
 11568 3 3.68 68.19 49.63 0.069 11567
 11569 3 6.25 70.99 46.58 0.104 11223
 11570 3 6.15 70.99 46.57 0.000125 11569
 11571 3 7.66 71.66 46.08 0.028 11218
 11572 3 8.26 72.84 42.62 0.101 11196
 11573 3 8.26 72.89 42.51 0.081 11572
 11574 3 8.3 73.06 42.44 0.109 11573
 11575 3 8.24 73.25 42.32 0.123 11574
 11576 3 8.26 73.36 42.23 0.117 11575
 11577 3 8.25 73.55 42.13 0.086 11576
 11578 3 8.3 73.64 42.04 0.074 11577
 11579 3 8.32 73.74 41.98 0.088 11578
 11580 3 8.49 73.91 41.9 0.139 11579
 11581 3 8.68 74 41.87 0.082 11580
 11582 3 8.77 74.05 41.87 0.036 11581
 11583 3 9.34 72.14 41.43 0.143 11175
 11584 3 9.33 72.13 41.12 0.094 11583
 11585 3 9.28 72.17 41.01 0.072 11584
 11586 3 9.13 72.17 40.83 0.108 11585
 11587 3 9.01 72.19 40.76 0.000125 11586
 11588 3 14.65 75.98 34.88 0.131 8817
 11589 3 14.75 76.07 34.75 0.068 11588
 11590 3 13.83 79.04 34.23 0.197 8797
 11591 3 13.78 79.1 34.3 0.284 11590
 11592 3 13.73 79.24 34.47 0.351 11591
 11593 3 13.67 79.35 34.54 0.388 11592
 11594 3 13.59 79.33 34.68 0.444 11593
 11595 3 13.58 79.41 34.8 0.473 11594
 11596 3 13.47 79.51 34.88 0.5 11595
 11597 3 12.74 79.3 34.61 0.102 11596
 11598 3 12.58 79.32 34.59 0.121 11597
 11599 3 12.46 79.24 34.65 0.128 11598
 11600 3 12.31 79.29 34.84 0.101 11599
 11601 3 13.52 79.6 35.04 0.504 11596
 11602 3 13.56 79.63 35.19 0.508 11601
 11603 3 13.58 79.69 35.33 0.446 11602
 11604 3 13.5 79.68 35.47 0.461 11603
 11605 3 13.63 80.16 35.61 0.264 11604
 11606 3 13.66 80.3 35.75 0.217 11605
 11607 3 13.68 80.46 35.9 0.231 11606
 11608 3 13.73 80.6 36.01 0.242 11607
 11609 3 13.8 80.76 36.12 0.246 11608
 11610 3 13.76 80.82 36.27 0.244 11609
 11611 3 13.8 80.91 36.38 0.265 11610
 11612 3 13.76 81.1 36.48 0.281 11611
 11613 3 13.59 81.16 36.66 0.3 11612
 11614 3 13.53 81.18 36.82 0.299 11613
 11615 3 13.43 81.24 36.91 0.294 11614
 11616 3 13.33 81.29 37.01 0.303 11615
 11617 3 13.42 81.58 37.01 0.276 11616
 11618 3 13.41 81.71 37.13 0.387 11617
 11619 3 13.46 81.85 37.18 0.456 11618
 11620 3 13.44 81.99 37.26 0.493 11619
 11621 3 13.49 82.16 37.27 0.515 11620
 11622 3 13.48 82.24 37.4 0.502 11621
 11623 3 13.76 82.54 36.97 0.141 11622
 11624 3 13.81 82.66 36.91 0.196 11623
 11625 3 13.69 82.79 36.87 0.203 11624
 11626 3 13.86 82.96 37.02 0.248 11625
 11627 3 14.1 83.21 36.8 0.162 11626
 11628 3 14.21 83.33 36.76 0.181 11627
 11629 3 14.38 83.48 36.79 0.188 11628
 11630 3 14.52 83.55 36.76 0.169 11629
 11631 3 14.68 83.6 36.76 0.175 11630
 11632 3 14.86 83.68 36.73 0.166 11631
 11633 3 15 83.79 36.66 0.164 11632
 11634 3 15.14 83.82 36.68 0.148 11633
 11635 3 15.25 83.91 36.63 0.126 11634
 11636 3 15.35 83.94 36.59 0.173 11635
 11637 3 15.44 84.04 36.44 0.177 11636
 11638 3 15.66 84.23 36.41 0.174 11637
 11639 3 15.82 84.3 36.44 0.184 11638
 11640 3 15.94 84.33 36.43 0.172 11639
 11641 3 16.12 84.44 36.4 0.177 11640
 11642 3 16.32 84.48 36.32 0.15 11641
 11643 3 16.48 84.57 36.29 0.129 11642
 11644 3 16.58 84.58 36.23 0.174 11643
 11645 3 16.71 84.62 36.19 0.182 11644
 11646 3 16.98 84.6 36.18 0.173 11645
 11647 3 17.12 84.6 36.16 0.181 11646
 11648 3 17.21 84.82 36.16 0.125 11647
 11649 3 17.35 84.83 36.15 0.108 11648
 11650 3 17.53 84.88 36.15 0.136 11649
 11651 3 17.71 84.88 36.11 0.153 11650
 11652 3 17.83 84.93 36.08 0.175 11651
 11653 3 17.98 84.96 35.97 0.217 11652
 11654 3 18.14 85.04 35.93 0.249 11653
 11655 3 18.21 85.18 35.87 0.209 11654
 11656 3 18.48 85.29 35.8 0.184 11655
 11657 3 18.58 85.4 35.73 0.245 11656
 11658 3 18.69 85.49 35.68 0.262 11657
 11659 3 18.85 85.52 35.7 0.248 11658
 11660 3 18.92 85.68 35.68 0.164 11659
 11661 3 19.12 85.77 35.65 0.161 11660
 11662 3 19.28 85.85 35.66 0.143 11661
 11663 3 19.41 86.04 35.7 0.149 11662
 11664 3 19.5 86.13 35.69 0.165 11663
 11665 3 19.78 86.21 35.65 0.102 11664
 11666 3 19.94 86.27 35.68 0.154 11665
 11667 3 20.07 86.4 35.62 0.148 11666
 11668 3 20.21 86.52 35.55 0.145 11667
 11669 3 20.28 86.6 35.45 0.184 11668
 11670 3 20.48 86.8 35.45 0.178 11669
 11671 3 20.6 86.93 35.37 0.182 11670
 11672 3 20.67 87.1 35.33 0.174 11671
 11673 3 20.75 87.21 35.23 0.149 11672
 11674 3 20.92 87.29 35.18 0.143 11673
 11675 3 20.96 87.43 35.12 0.194 11674
 11676 3 21.07 87.52 35.09 0.295 11675
 11677 3 21.17 87.63 35.04 0.408 11676
 11678 3 21.26 87.76 34.98 0.47 11677
 11679 3 21.37 87.9 34.94 0.517 11678
 11680 3 20.8 88.43 34.83 0.12 11679
 11681 3 20.76 88.54 34.83 0.139 11680
 11682 3 20.69 88.65 34.9 0.181 11681
 11683 3 20.78 89.01 34.9 0.124 11682
 11684 3 20.8 89.13 34.9 0.138 11683
 11685 3 20.78 89.27 34.9 0.13 11684
 11686 3 20.78 89.41 34.9 0.103 11685
 11687 3 20.73 89.63 34.83 0.134 11686
 11688 3 20.71 89.74 34.79 0.168 11687
 11689 3 20.71 89.85 34.7 0.223 11688
 11690 3 20.76 89.93 34.55 0.256 11689
 11691 3 20.78 89.99 34.45 0.304 11690
 11692 3 20.73 90.21 34.62 0.231 11691
 11693 3 20.75 90.29 34.91 0.133 11692
 11694 3 20.78 90.32 35.05 0.087 11693
 11695 3 20.83 90.29 35.18 0.06 11694
 11696 3 20.76 90.37 34.48 0.158 11692
 11697 3 20.67 90.57 34.48 0.13 11696
 11698 3 20.64 90.74 34.44 0.137 11697
 11699 3 20.62 90.96 34.43 0.132 11698
 11700 3 20.6 91.13 34.44 0.109 11699
 11701 3 20.53 91.32 34.44 0.122 11700
 11702 3 20.46 91.48 34.44 0.094 11701
 11703 3 20.39 91.62 34.45 0.148 11702
 11704 3 20.35 91.76 34.48 0.212 11703
 11705 3 20.44 91.88 34.47 0.252 11704
 11706 3 20.21 92.07 34.44 0.172 11705
 11707 3 20.14 92.26 34.38 0.144 11706
 11708 3 20.12 92.43 34.26 0.156 11707
 11709 3 20.07 92.66 34.13 0.199 11708
 11710 3 20.01 92.83 34.02 0.195 11709
 11711 3 19.85 93.02 33.9 0.165 11710
 11712 3 19.66 93.16 33.77 0.161 11711
 11713 3 19.51 93.24 33.73 0.172 11712
 11714 3 19.42 93.37 33.75 0.26 11713
 11715 3 19.26 93.37 33.73 0.329 11714
 11716 3 19.1 93.37 33.72 0.379 11715
 11717 3 18.94 93.38 33.72 0.381 11716
 11718 3 18.82 93.49 33.62 0.324 11717
 11719 3 18.78 93.94 33.48 0.148 11718
 11720 3 18.66 94.15 33.33 0.1 11719
 11721 3 18.42 94.23 33.23 0.158 11720
 11722 3 18.26 94.41 33.19 0.127 11721
 11723 3 18.14 94.54 33.12 0.12 11722
 11724 3 17.98 94.62 33.01 0.125 11723
 11725 3 17.87 94.68 32.91 0.158 11724
 11726 3 17.71 94.79 32.83 0.13 11725
 11727 3 17.58 94.88 32.72 0.107 11726
 11728 3 17.51 94.99 32.62 0.128 11727
 11729 3 17.3 95.15 32.55 0.149 11728
 11730 3 17.1 95.24 32.52 0.153 11729
 11731 3 17 95.44 32.45 0.13 11730
 11732 3 16.94 95.52 32.37 0.104 11731
 11733 3 16.85 95.62 32.32 0.131 11732
 11734 3 16.82 95.85 32.26 0.164 11733
 11735 3 16.64 95.76 32.32 0.08 11734
 11736 3 16.42 95.76 32.23 0.089 11735
 11737 3 16.26 95.73 32.19 0.086 11736
 11738 3 16.17 95.63 32.13 0.065 11737
 11739 3 16.05 95.6 31.96 0.077 11738
 11740 3 15.93 95.6 31.87 0.09 11739
 11741 3 15.86 95.58 31.8 0.084 11740
 11742 3 16.94 96.16 32.22 0.117 11734
 11743 3 16.96 96.35 32.3 0.095 11742
 11744 3 16.96 96.51 32.26 0.122 11743
 11745 3 17.01 96.68 32.26 0.106 11744
 11746 3 17.01 96.8 32.15 0.096 11745
 11747 3 17.01 96.91 32.04 0.075 11746
 11748 3 17.03 97.07 31.9 0.1 11747
 11749 3 17.08 97.18 31.8 0.114 11748
 11750 3 17.21 97.32 31.83 0.149 11749
 11751 3 17.3 97.41 31.81 0.197 11750
 11752 3 17.41 97.48 31.8 0.24 11751
 11753 3 17.76 97.29 31.65 0.07 11752
 11754 3 17.96 97.24 31.62 0.122 11753
 11755 3 18.19 97.26 31.65 0.076 11754
 11756 3 18.39 97.37 31.67 0.06 11755
 11757 3 18.5 97.41 31.65 0.076 11756
 11758 3 18.6 97.43 31.6 0.081 11757
 11759 3 18.71 97.49 31.65 0.072 11758
 11760 3 18.82 97.48 31.74 0.144 11759
 11761 3 18.96 97.77 31.65 0.069 11760
 11762 3 19.1 97.93 31.55 0.097 11761
 11763 3 19.16 97.96 31.44 0.047 11762
 11764 3 18.8 97.23 31.73 0.08 11760
 11765 3 18.76 97.1 31.71 0.114 11764
 11766 3 18.78 96.96 31.76 0.117 11765
 11767 3 18.82 96.82 31.81 0.091 11766
 11768 3 18.96 96.77 31.87 0.108 11767
 11769 3 17.57 97.48 32.02 0.11 11752
 11770 3 17.8 97.38 32.4 0.077 11769
 11771 3 17.89 97.43 32.48 0.1 11770
 11772 3 17.96 97.54 32.58 0.000125 11771
 11773 3 17.62 97.44 32.13 0.11 11769
 11774 3 17.1 97.82 31.55 0.08 11773
 11775 3 17.08 97.93 31.46 0.096 11774
 11776 3 17.08 98.02 31.37 0.068 11775
 11777 3 17.12 98.21 31.28 0.088 11776
 11778 3 17.1 98.35 31.21 0.082 11777
 11779 3 17.1 98.44 31.14 0.085 11778
 11780 3 17.19 98.57 31.03 0.084 11779
 11781 3 17.23 98.68 30.87 0.082 11780
 11782 3 17.25 98.77 30.76 0.108 11781
 11783 3 17.19 98.85 30.58 0.07 11782
 11784 3 17.19 98.99 30.51 0.059 11783
 11785 3 17.21 99.21 30.46 0.094 11784
 11786 3 17.17 99.4 30.39 0.05 11785
 11787 3 17.26 99.54 30.3 0.085 11786
 11788 3 17.28 99.66 30.26 0.076 11787
 11789 3 17.32 99.79 30.17 0.093 11788
 11790 3 17.32 99.96 29.99 0.101 11789
 11791 3 17.23 100.1 29.9 0.103 11790
 11792 3 17.19 100.21 29.76 0.119 11791
 11793 3 17.12 100.29 29.65 0.141 11792
 11794 3 17.01 100.49 29.55 0.147 11793
 11795 3 16.96 100.79 29.53 0.165 11794
 11796 3 16.85 100.99 29.49 0.147 11795
 11797 3 16.67 101.1 29.42 0.065 11796
 11798 3 16.57 101.29 29.35 0.123 11797
 11799 3 16.44 101.49 29.23 0.106 11798
 11800 3 16.35 101.6 29.17 0.094 11799
 11801 3 16.23 101.79 29.12 0.074 11800
 11802 3 16.14 101.9 29.01 0.093 11801
 11803 3 16.05 101.99 28.9 0.102 11802
 11804 3 15.97 102.19 28.85 0.083 11803
 11805 3 15.88 102.29 28.8 0.102 11804
 11806 3 15.77 102.4 28.71 0.116 11805
 11807 3 15.66 102.6 28.67 0.055 11806
 11808 3 15.58 102.69 28.67 0.064 11807
 11809 3 15.48 102.79 28.73 0.09 11808
 11810 3 15.41 102.9 28.71 0.107 11809
 11811 3 15.26 102.99 28.74 0.044 11810
 11812 3 15.17 103.1 28.71 0.056 11811
 11813 3 15.03 103.1 28.62 0.103 11812
 11814 3 14.89 103.29 28.62 0.087 11813
 11815 3 14.81 103.4 28.67 0.092 11814
 11816 3 14.69 103.6 28.62 0.091 11815
 11817 3 14.56 103.79 28.62 0.081 11816
 11818 3 14.42 103.9 28.65 0.101 11817
 11819 3 14.27 103.99 28.6 0.063 11818
 11820 3 14.17 104.1 28.53 0.088 11819
 11821 3 14.07 104.19 28.42 0.026 11820
 11822 3 14 104.4 28.33 0.086 11821
 11823 3 13.97 104.49 28.21 0.111 11822
 11824 3 13.86 104.6 28.12 0.07 11823
 11825 3 13.89 104.79 28.08 0.08 11824
 11826 3 13.96 104.88 27.94 0.151 11825
 11827 3 13.96 104.99 27.83 0.146 11826
 11828 3 13.87 105.18 27.78 0.093 11827
 11829 3 13.76 105.29 27.73 0.065 11828
 11830 3 13.67 105.29 27.6 0.077 11829
 11831 3 13.65 105.38 27.55 0.051 11830
 11832 3 13.61 105.49 27.46 0.052 11831
 11833 3 13.59 105.68 27.4 0.112 11832
 11834 3 13.59 105.79 27.33 0.094 11833
 11835 3 13.56 105.99 27.15 0.08 11834
 11836 3 13.43 105.99 26.99 0.13 11835
 11837 3 13.42 106.08 26.85 0.112 11836
 11838 3 13.24 106.08 26.58 0.078 11837
 11839 3 13.14 106.18 26.44 0.115 11838
 11840 3 12.9 106.18 26.33 0.144 11839
 11841 3 12.68 106.18 26.23 0.128 11840
 11842 3 12.47 106.18 26.12 0.068 11841
 11843 3 12.36 106.27 26.05 0.072 11842
 11844 3 12.28 106.27 25.98 0.000125 11843
 11845 3 17.69 97.41 32.25 0.11 11773
 11846 3 18.44 94.02 33.07 0.098 11721
 11847 3 18.39 93.88 32.83 0.08 11846
 11848 3 18.26 93.8 32.75 0.066 11847
 11849 3 18.17 93.79 32.68 0.09 11848
 11850 3 18.16 93.66 32.61 0.056 11849
 11851 3 18.05 93.58 32.58 0.077 11850
 11852 3 18 93.46 32.51 0.078 11851
 11853 3 17.87 93.38 32.38 0.099 11852
 11854 3 17.8 93.23 32.33 0.102 11853
 11855 3 17.75 93.13 32.27 0.059 11854
 11856 3 17.73 93.04 32.19 0.064 11855
 11857 3 17.64 92.98 32.15 0.062 11856
 11858 3 17.6 92.96 32.05 0.086 11857
 11859 3 17.46 92.99 31.92 0.097 11858
 11860 3 17.57 92.93 31.58 0.081 11859
 11861 3 17.67 92.94 31.42 0.08 11860
 11862 3 17.69 92.94 31.26 0.072 11861
 11863 3 17.75 93.01 31.17 0.087 11862
 11864 3 17.82 93.04 31.05 0.101 11863
 11865 3 17.82 93.13 30.87 0.08 11864
 11866 3 17.82 93.15 30.65 0.077 11865
 11867 3 17.89 93.16 30.53 0.096 11866
 11868 3 17.96 93.18 30.39 0.114 11867
 11869 3 18.03 93.16 30.26 0.099 11868
 11870 3 18.01 93.07 30.14 0.128 11869
 11871 3 17.96 93.02 30.03 0.105 11870
 11872 3 18.01 92.87 29.98 0.088 11871
 11873 3 18.1 92.8 29.9 0.095 11872
 11874 3 18.17 92.73 29.74 0.144 11873
 11875 3 18.28 92.71 29.58 0.154 11874
 11876 3 18.37 92.74 29.35 0.098 11875
 11877 3 18.46 92.69 29.24 0.085 11876
 11878 3 18.6 92.66 29.12 0.067 11877
 11879 3 18.69 92.66 29.01 0.108 11878
 11880 3 18.82 92.68 28.9 0.111 11879
 11881 3 18.87 92.68 28.78 0.09 11880
 11882 3 18.98 92.71 28.67 0.041 11881
 11883 3 19.05 92.73 28.58 0.063 11882
 11884 3 19.14 92.74 28.4 0.081 11883
 11885 3 19.17 92.79 28.26 0.052 11884
 11886 3 19.12 92.77 28.15 0.067 11885
 11887 3 19.12 92.79 28.05 0.034 11886
 11888 3 20.82 91.83 34.4 0.127 11705
 11889 3 20.98 91.77 34.37 0.143 11888
 11890 3 21.07 91.88 34.22 0.087 11889
 11891 3 21.21 91.93 34.18 0.069 11890
 11892 3 21.07 91.55 34.38 0.104 11889
 11893 3 21.1 91.38 34.44 0.108 11892
 11894 3 21.12 91.23 34.51 0.094 11893
 11895 3 21.1 91.16 34.59 0.079 11894
 11896 3 21.07 89.71 34.09 0.096 11691
 11897 3 21.19 89.63 33.95 0.137 11896
 11898 3 21.28 89.69 33.79 0.127 11897
 11899 3 21.41 89.71 33.65 0.104 11898
 11900 3 21.57 89.66 33.51 0.111 11899
 11901 3 21.67 89.62 33.44 0.112 11900
 11902 3 21.78 89.66 33.38 0.084 11901
 11903 3 21.89 89.66 33.33 0.096 11902
 11904 3 21.98 89.71 33.13 0.07 11903
 11905 3 22.1 89.69 33.08 0.095 11904
 11906 3 22.23 89.66 32.97 0.074 11905
 11907 3 22.32 89.63 32.83 0.071 11906
 11908 3 22.3 89.63 32.7 0.117 11907
 11909 3 22.25 89.74 32.57 0.136 11908
 11910 3 22.05 89.96 32.43 0.086 11909
 11911 3 21.94 89.9 32.33 0.103 11910
 11912 3 21.75 89.83 32.19 0.102 11911
 11913 3 21.64 89.77 32.19 0.136 11912
 11914 3 21.46 89.65 32.19 0.153 11913
 11915 3 21.33 89.4 32.26 0.146 11914
 11916 3 21.26 89.18 32.37 0.138 11915
 11917 3 21.17 88.9 32.48 0.098 11916
 11918 3 21.12 88.74 32.54 0.105 11917
 11919 3 21.03 88.57 32.51 0.094 11918
 11920 3 20.87 88.54 32.51 0.069 11919
 11921 3 20.76 88.46 32.58 0.096 11920
 11922 3 20.69 88.33 32.68 0.06 11921
 11923 3 20.57 88.26 32.72 0.09 11922
 11924 3 20.48 88.13 32.73 0.084 11923
 11925 3 21.58 87.93 34.98 0.428 11679
 11926 3 21.87 87.88 35.08 0.341 11925
 11927 3 22.3 87.76 35.33 0.2 11926
 11928 3 22.42 87.8 35.43 0.165 11927
 11929 3 22.64 87.82 35.52 0.165 11928
 11930 3 22.71 87.91 35.73 0.15 11929
 11931 3 22.94 87.8 35.65 0.086 11930
 11932 3 22.67 88.07 35.97 0.103 11930
 11933 3 22.6 88.16 36.08 0.136 11932
 11934 3 22.48 88.26 36.15 0.138 11933
 11935 3 22.42 88.27 36.33 0.141 11934
 11936 3 22.37 88.29 36.48 0.137 11935
 11937 3 22.32 88.19 36.66 0.134 11936
 11938 3 22.35 88.13 36.83 0.138 11937
 11939 3 22.33 88.04 36.88 0.189 11938
 11940 3 22.32 87.87 36.98 0.189 11939
 11941 3 22.26 87.74 37.11 0.278 11940
 11942 3 22.14 87.82 37.29 0.22 11941
 11943 3 22.08 87.96 37.43 0.153 11942
 11944 3 21.98 88.02 37.58 0.148 11943
 11945 3 21.96 88.04 37.75 0.132 11944
 11946 3 21.92 88.07 37.9 0.096 11945
 11947 3 21.98 88.04 38.04 0.127 11946
 11948 3 21.94 88.04 38.16 0.173 11947
 11949 3 21.94 87.96 38.26 0.145 11948
 11950 3 21.92 87.94 38.37 0.125 11949
 11951 3 21.82 87.91 38.51 0.132 11950
 11952 3 21.71 87.9 38.65 0.14 11951
 11953 3 21.64 87.82 38.76 0.169 11952
 11954 3 21.57 87.68 38.87 0.229 11953
 11955 3 21.48 87.68 38.95 0.253 11954
 11956 3 21.39 87.71 39.09 0.249 11955
 11957 3 21.23 87.77 39.2 0.241 11956
 11958 3 21.07 87.85 39.33 0.225 11957
 11959 3 21 87.83 39.54 0.206 11958
 11960 3 20.98 87.78 39.73 0.23 11959
 11961 3 20.94 87.75 39.87 0.284 11960
 11962 3 20.89 87.78 39.98 0.356 11961
 11963 3 20.8 87.78 40.05 0.406 11962
 11964 3 20.6 87.83 40.05 0.416 11963
 11965 3 20.73 88.58 40.09 0.099 11964
 11966 3 20.71 88.69 40.23 0.103 11965
 11967 3 20.71 88.78 40.32 0.119 11966
 11968 3 20.75 88.94 40.36 0.158 11967
 11969 3 20.85 89.14 40.4 0.093 11968
 11970 3 20.92 89.25 40.51 0.115 11969
 11971 3 21.07 89.38 40.55 0.129 11970
 11972 3 21.1 89.5 40.51 0.137 11971
 11973 3 21.16 89.58 40.55 0.138 11972
 11974 3 21.35 89.53 40.68 0.097 11973
 11975 3 21.51 89.55 40.76 0.119 11974
 11976 3 21.62 89.61 40.76 0.142 11975
 11977 3 21.75 89.74 40.82 0.109 11976
 11978 3 21.87 89.8 40.91 0.098 11977
 11979 3 21.92 89.84 41.01 0.197 11978
 11980 3 22.19 89.86 40.8 0.095 11979
 11981 3 22.32 89.84 40.73 0.08 11980
 11982 3 22.44 89.8 40.75 0.077 11981
 11983 3 22.69 89.74 40.65 0.083 11982
 11984 3 22.85 89.66 40.55 0.098 11983
 11985 3 22.98 89.71 40.48 0.104 11984
 11986 3 23.12 89.71 40.48 0.132 11985
 11987 3 23.3 89.71 40.58 0.085 11986
 11988 3 23.5 89.68 40.62 0.098 11987
 11989 3 23.6 89.73 40.62 0.049 11988
 11990 3 20.42 87.59 40.13 0.344 11964
 11991 3 20.35 87.5 40.33 0.295 11990
 11992 3 20.26 87.36 40.5 0.252 11991
 11993 3 20.39 87.14 40.86 0.148 11992
 11994 3 20.28 87.22 40.84 0.018 11993
 11995 3 20.39 86.92 41 0.26 11993
 11996 3 20.48 86.83 41.08 0.287 11995
 11997 3 20.51 86.86 41.23 0.291 11996
 11998 3 20.55 86.88 41.36 0.209 11997
 11999 3 20.5 86.83 41.58 0.067 11998
 12000 3 20.5 86.77 41.69 0.081 11999
 12001 3 20.46 86.69 41.79 0.079 12000
 12002 3 20.39 86.64 41.9 0.124 12001
 12003 3 20.35 86.67 42.05 0.18 12002
 12004 3 20.32 86.55 42.19 0.151 12003
 12005 3 20.26 86.58 42.3 0.104 12004
 12006 3 20.3 86.49 42.5 0.093 12005
 12007 3 20.35 86.38 42.58 0.109 12006
 12008 3 20.28 86.3 42.76 0.115 12007
 12009 3 20.3 86.25 42.87 0.147 12008
 12010 3 20.57 86.03 42.87 0.081 12009
 12011 3 20.69 85.94 42.87 0.048 12010
 12012 3 20.81 85.78 42.95 0.07 12011
 12013 3 20.93 85.75 43.01 0.089 12012
 12014 3 21.07 85.7 42.98 0.082 12013
 12015 3 21.13 85.67 43.08 0.104 12014
 12016 3 21.08 85.58 43.23 0.136 12015
 12017 3 21.15 85.34 43.34 0.178 12016
 12018 3 21.33 85.03 43.47 0.11 12017
 12019 3 21.47 84.82 43.54 0.057 12018
 12020 3 21.56 84.73 43.48 0.081 12019
 12021 3 21.61 84.6 43.48 0.124 12020
 12022 3 21.76 84.49 43.5 0.072 12021
 12023 3 21.77 84.38 43.44 0.069 12022
 12024 3 21.81 84.29 43.33 0.041 12023
 12025 3 21.93 84.24 43.23 0.067 12024
 12026 3 22.04 84.18 43.19 0.098 12025
 12027 3 22.13 84.12 43.09 0.068 12026
 12028 3 22.2 84.02 43.15 0.1 12027
 12029 3 22.27 83.91 43.26 0.089 12028
 12030 3 22.36 83.82 43.29 0.064 12029
 12031 3 20.21 86.17 43.04 0.132 12009
 12032 3 20.32 86.11 43.15 0.000125 12031
 12033 3 20.44 86.91 41.98 0.105 12003
 12034 3 20.6 86.94 42.01 0.000125 12033
 12035 3 20.71 86.47 40.82 0.115 11996
 12036 3 20.83 86.34 40.7 0.1 12035
 12037 3 17.39 84.32 36.13 0.103 11647
 12038 3 17.5 84.32 36.2 0.113 12037
 12039 3 13.39 82.88 36.55 0.136 11625
 12040 3 13.25 82.93 36.61 0.068 12039
 12041 3 13.08 82.91 36.58 0.08 12040
 12042 3 12.93 82.96 36.51 0.08 12041
 12043 3 12.85 83.02 36.44 0.098 12042
 12044 3 12.73 83.02 36.44 0.056 12043
 12045 3 14.1 82.68 36.83 0.13 11624
 12046 3 14.25 82.74 36.8 0.117 12045
 12047 3 14.42 82.8 36.77 0.113 12046
 12048 3 14.56 82.88 36.66 0.131 12047
 12049 3 14.84 82.85 36.63 0.067 12048
 12050 3 15.02 82.83 36.65 0.1 12049
 12051 3 15.17 82.88 36.58 0.067 12050
 12052 3 15.33 82.96 36.59 0.084 12051
 12053 3 15.43 83.05 36.55 0.08 12052
 12054 3 15.53 83.08 36.51 0.069 12053
 12055 3 15.6 83.16 36.48 0.093 12054
 12056 3 15.71 83.21 36.48 0.074 12055
 12057 3 13.33 82.24 37.73 0.377 11622
 12058 3 12.89 82.35 38.16 0.219 12057
 12059 3 12.86 82.4 38.33 0.226 12058
 12060 3 12.9 82.41 38.51 0.212 12059
 12061 3 12.82 82.58 38.51 0.207 12060
 12062 3 12.78 82.68 38.58 0.222 12061
 12063 3 12.67 82.74 38.73 0.179 12062
 12064 3 12.56 82.79 38.9 0.164 12063
 12065 3 12.57 82.88 39.08 0.154 12064
 12066 3 12.59 82.95 39.2 0.204 12065
 12067 3 12.57 82.95 39.37 0.21 12066
 12068 3 12.44 82.99 39.54 0.192 12067
 12069 3 12.31 83.03 39.66 0.205 12068
 12070 3 12.16 83.08 39.8 0.222 12069
 12071 3 12.03 83.11 39.98 0.253 12070
 12072 3 11.83 83.14 40.12 0.267 12071
 12073 3 11.72 83.17 40.23 0.325 12072
 12074 3 11.59 83.2 40.37 0.381 12073
 12075 3 11.49 83.28 40.45 0.427 12074
 12076 3 11.4 83.25 40.57 0.415 12075
 12077 3 11.32 83.28 40.68 0.397 12076
 12078 3 11.48 83.66 41.05 0.203 12077
 12079 3 11.44 83.72 41.23 0.266 12078
 12080 3 11.31 83.83 41.33 0.257 12079
 12081 3 11.16 83.94 41.41 0.208 12080
 12082 3 11.06 84.03 41.44 0.18 12081
 12083 3 11 84.13 41.55 0.168 12082
 12084 3 10.91 84.27 41.62 0.186 12083
 12085 3 10.76 84.34 41.65 0.137 12084
 12086 3 10.75 84.44 41.73 0.143 12085
 12087 3 10.71 84.55 41.83 0.144 12086
 12088 3 10.71 84.67 41.94 0.177 12087
 12089 3 10.64 84.69 42.08 0.193 12088
 12090 3 10.6 84.84 42.16 0.216 12089
 12091 3 10.61 85.02 42.16 0.25 12090
 12092 3 10.58 84.58 42.65 0.11 12091
 12093 3 10.59 84.53 42.76 0.000125 12092
 12094 3 10.6 85.33 42.12 0.156 12091
 12095 3 10.65 85.5 42.08 0.142 12094
 12096 3 10.64 85.67 42.12 0.155 12095
 12097 3 10.66 85.8 42.12 0.189 12096
 12098 3 10.72 85.94 42.15 0.204 12097
 12099 3 10.75 86.05 42.12 0.245 12098
 12100 3 10.77 86.17 42.23 0.271 12099
 12101 3 10.85 86.27 42.29 0.302 12100
 12102 3 10.73 86.38 42.48 0.256 12101
 12103 3 10.77 86.47 42.37 0.259 12102
 12104 3 10.78 86.61 42.43 0.202 12103
 12105 3 10.8 86.8 42.51 0.176 12104
 12106 3 10.78 86.92 42.58 0.12 12105
 12107 3 10.76 87.06 42.69 0.123 12106
 12108 3 10.71 87.14 42.77 0.129 12107
 12109 3 10.64 87.24 42.94 0.136 12108
 12110 3 10.56 87.33 43.01 0.147 12109
 12111 3 10.41 87.39 43.05 0.12 12110
 12112 3 10.32 87.53 43.13 0.104 12111
 12113 3 10.16 87.59 43.3 0.127 12112
 12114 3 10.09 87.66 43.41 0.16 12113
 12115 3 9.97 87.78 43.51 0.156 12114
 12116 3 9.85 87.94 43.66 0.159 12115
 12117 3 9.77 88.05 43.69 0.212 12116
 12118 3 9.66 88.14 43.73 0.249 12117
 12119 3 9.59 88.13 44.07 0.114 12118
 12120 3 9.51 88.19 44.23 0.125 12119
 12121 3 9.42 88.22 44.43 0.106 12120
 12122 3 9.33 88.28 44.55 0.18 12121
 12123 3 9.27 88.36 44.7 0.168 12122
 12124 3 9.18 88.44 44.8 0.173 12123
 12125 3 9.1 88.5 45.04 0.196 12124
 12126 3 8.97 88.58 45.16 0.192 12125
 12127 3 8.84 88.59 45.33 0.208 12126
 12128 3 8.7 88.69 45.55 0.194 12127
 12129 3 8.59 88.75 45.82 0.172 12128
 12130 3 8.49 88.75 45.93 0.197 12129
 12131 3 8.45 88.78 46.11 0.254 12130
 12132 3 8.43 88.74 46.25 0.282 12131
 12133 3 8.31 88.78 46.37 0.323 12132
 12134 3 8.26 88.75 46.54 0.364 12133
 12135 3 8.23 88.8 46.69 0.401 12134
 12136 3 8.16 88.86 46.84 0.432 12135
 12137 3 8.24 88.89 47.04 0.471 12136
 12138 3 8.29 88.89 47.15 0.494 12137
 12139 3 7.7 88.69 47.15 0.091 12138
 12140 3 7.68 88.69 47.3 0.111 12139
 12141 3 7.67 88.64 47.44 0.112 12140
 12142 3 7.58 88.55 47.48 0.133 12141
 12143 3 7.45 88.47 47.55 0.088 12142
 12144 3 7.33 88.41 47.65 0.131 12143
 12145 3 7.2 88.33 47.73 0.138 12144
 12146 3 7.1 88.19 47.87 0.14 12145
 12147 3 6.96 88.17 48.01 0.129 12146
 12148 3 6.84 88.14 48.15 0.129 12147
 12149 3 6.67 88.14 48.26 0.123 12148
 12150 3 6.51 88.11 48.38 0.193 12149
 12151 3 6.37 88.09 48.44 0.195 12150
 12152 3 6.17 88.05 48.59 0.165 12151
 12153 3 6.05 88.03 48.82 0.118 12152
 12154 3 5.84 88.06 48.95 0.145 12153
 12155 3 5.68 88.08 48.98 0.171 12154
 12156 3 5.58 88.06 49.19 0.203 12155
 12157 3 5.49 88.02 49.45 0.134 12156
 12158 3 5.38 88.05 49.62 0.144 12157
 12159 3 5.26 88.05 49.8 0.141 12158
 12160 3 5.16 88 49.93 0.118 12159
 12161 3 5.04 87.92 50.11 0.128 12160
 12162 3 4.95 87.89 50.25 0.14 12161
 12163 3 4.83 87.88 50.37 0.141 12162
 12164 3 4.63 87.95 50.54 0.155 12163
 12165 3 4.49 88.03 50.63 0.124 12164
 12166 3 4.3 88.05 50.79 0.138 12165
 12167 3 4.08 88.14 50.9 0.142 12166
 12168 3 3.92 88.19 50.98 0.223 12167
 12169 3 3.8 88.33 51.05 0.293 12168
 12170 3 3.71 88.38 51.16 0.295 12169
 12171 3 3.69 88.47 51.2 0.333 12170
 12172 3 3.55 88.58 51.12 0.372 12171
 12173 3 3.42 88.69 51.01 0.385 12172
 12174 3 2.71 88.64 50.73 0.074 12173
 12175 3 3.48 88.81 51.16 0.137 12173
 12176 3 3.53 89.11 51.52 0.135 12175
 12177 3 3.42 89.28 51.66 0.122 12176
 12178 3 3.34 89.44 51.76 0.132 12177
 12179 3 3.25 89.61 51.83 0.146 12178
 12180 3 3.17 89.78 51.91 0.114 12179
 12181 3 3.13 89.95 51.98 0.121 12180
 12182 3 3.09 90.14 52.11 0.147 12181
 12183 3 3.07 90.33 52.12 0.116 12182
 12184 3 2.92 90.42 52.12 0.127 12183
 12185 3 2.78 90.5 52.16 0.121 12184
 12186 3 2.75 90.59 52.25 0.14 12185
 12187 3 2.96 90.64 52.37 0.087 12186
 12188 3 2.98 90.72 52.45 0.102 12187
 12189 3 3 90.8 52.59 0.116 12188
 12190 3 3.05 90.88 52.69 0.054 12189
 12191 3 3 90.94 52.84 0.055 12190
 12192 3 2.92 90.97 52.97 0.072 12191
 12193 3 2.9 91.03 53.09 0.094 12192
 12194 3 2.84 91.05 53.22 0.077 12193
 12195 3 2.57 90.64 52.13 0.068 12186
 12196 3 2.46 90.78 52.05 0.133 12195
 12197 3 2.34 90.91 51.98 0.125 12196
 12198 3 2.21 91.06 51.88 0.102 12197
 12199 3 2.09 91.17 51.86 0.099 12198
 12200 3 2.03 91.42 51.77 0.095 12199
 12201 3 2.01 91.61 51.72 0.134 12200
 12202 3 2.07 91.77 51.55 0.094 12201
 12203 3 2.09 91.94 51.48 0.093 12202
 12204 3 2.19 92.09 51.41 0.181 12203
 12205 3 2.5 91.99 51.37 0.112 12204
 12206 3 2.61 92.11 51.47 0.098 12205
 12207 3 2.75 92.11 51.5 0.084 12206
 12208 3 1.98 92.38 51.48 0.114 12204
 12209 3 1.96 92.5 51.4 0.145 12208
 12210 3 1.91 92.63 51.41 0.17 12209
 12211 3 1.84 92.75 51.66 0.136 12210
 12212 3 1.77 92.89 51.73 0.108 12211
 12213 3 1.76 93.08 51.86 0.000125 12212
 12214 3 1.85 92.67 51.19 0.122 12210
 12215 3 1.79 92.78 51.11 0.128 12214
 12216 3 1.76 92.89 51.05 0.114 12215
 12217 3 1.72 93.05 51.01 0.097 12216
 12218 3 1.7 93.17 50.88 0.093 12217
 12219 3 1.68 93.3 50.76 0.09 12218
 12220 3 1.72 93.53 50.7 0.088 12219
 12221 3 1.76 93.7 50.65 0.084 12220
 12222 3 1.79 93.84 50.63 0.079 12221
 12223 3 1.83 93.97 50.55 0.092 12222
 12224 3 1.81 94.03 50.45 0.128 12223
 12225 3 1.81 94.09 50.36 0.133 12224
 12226 3 1.67 94.2 50.32 0.083 12225
 12227 3 1.58 94.33 50.23 0.077 12226
 12228 3 3.55 88.88 51.26 0.137 12175
 12229 3 3.07 88.81 50.26 0.085 12228
 12230 3 3.09 88.86 50.08 0.079 12229
 12231 3 3.07 88.92 49.93 0.103 12230
 12232 3 3.15 88.99 49.87 0.105 12231
 12233 3 3.09 89.09 49.84 0.157 12232
 12234 3 3.07 89.14 49.57 0.106 12233
 12235 3 3.17 89.24 49.5 0.107 12234
 12236 3 3.28 89.3 49.37 0.06 12235
 12237 3 3.3 89.33 49.23 0.074 12236
 12238 3 3.38 89.38 49.15 0.074 12237
 12239 3 8.52 88.92 47.23 0.484 12138
 12240 3 8.36 89.02 47.5 0.324 12239
 12241 3 8.5 89.11 47.59 0.264 12240
 12242 3 8.81 89.22 47.62 0.151 12241
 12243 3 8.83 89.42 47.59 0.184 12242
 12244 3 8.84 89.56 47.62 0.194 12243
 12245 3 8.57 89.66 47.63 0.156 12244
 12246 3 9.23 88.72 46.97 0.146 12239
 12247 3 9.35 88.59 47.01 0.13 12246
 12248 3 9.56 88.67 46.91 0.086 12247
 12249 3 9.64 88.58 46.91 0.077 12248
 12250 3 9.92 88.56 46.91 0.125 12249
 12251 3 10.16 88.53 46.9 0.048 12250
 12252 3 10.25 88.47 46.94 0.07 12251
 12253 3 10.4 88.41 47 0.117 12252
 12254 3 10.51 88.41 47.09 0.098 12253
 12255 3 10.62 88.45 47.15 0.114 12254
 12256 3 10.89 88.39 47.15 0.089 12255
 12257 3 11.06 88.41 47.16 0.077 12256
 12258 3 9.57 88.3 43.47 0.157 12118
 12259 3 9.5 88.47 43.34 0.075 12258
 12260 3 9.41 88.61 43.29 0.098 12259
 12261 3 9.32 88.69 43.19 0.122 12260
 12262 3 9.31 88.89 43.01 0.077 12261
 12263 3 9.28 88.99 42.94 0.109 12262
 12264 3 9.32 89.14 42.83 0.124 12263
 12265 3 9.33 89.28 42.77 0.145 12264
 12266 3 9.39 89.36 42.68 0.19 12265
 12267 3 9.42 89.53 42.43 0.155 12266
 12268 3 9.49 89.64 42.33 0.162 12267
 12269 3 9.6 89.72 42.19 0.157 12268
 12270 3 9.65 89.84 42.08 0.153 12269
 12271 3 9.75 89.97 42.05 0.165 12270
 12272 3 9.84 90.06 41.98 0.147 12271
 12273 3 10.01 90.06 41.93 0.101 12272
 12274 3 10.09 90.11 41.83 0.095 12273
 12275 3 10.18 90.11 41.75 0.106 12274
 12276 3 10.35 90.14 41.59 0.135 12275
 12277 3 10.5 90.09 41.52 0.142 12276
 12278 3 10.57 90.08 41.4 0.12 12277
 12279 3 10.53 90.28 41.23 0.07 12278
 12280 3 10.51 90.44 41.15 0.083 12279
 12281 3 10.51 90.5 41.05 0.107 12280
 12282 3 10.48 90.64 40.94 0.108 12281
 12283 3 10.42 90.78 40.86 0.105 12282
 12284 3 10.31 90.89 40.77 0.117 12283
 12285 3 10.27 91.05 40.65 0.086 12284
 12286 3 10.23 91.14 40.52 0.167 12285
 12287 3 10.11 91.24 40.43 0.156 12286
 12288 3 10.06 91.33 40.33 0.214 12287
 12289 3 9.75 91.2 40.58 0.114 12288
 12290 3 10.15 91.61 40.12 0.086 12288
 12291 3 10.16 91.74 40.02 0.129 12290
 12292 3 10.08 91.88 39.98 0.192 12291
 12293 3 10.15 92 40.04 0.175 12292
 12294 3 10.3 92.17 40 0.126 12293
 12295 3 10.43 92.22 39.91 0.1 12294
 12296 3 10.53 92.31 39.79 0.123 12295
 12297 3 10.64 92.38 39.65 0.129 12296
 12298 3 10.72 92.47 39.58 0.183 12297
 12299 3 10.78 92.53 39.48 0.177 12298
 12300 3 10.76 92.75 39.51 0.089 12299
 12301 3 9.86 92.06 40.05 0.06 12293
 12302 3 9.75 92.13 40.02 0.116 12301
 12303 3 9.68 92.28 39.94 0.149 12302
 12304 3 9.61 92.39 39.76 0.138 12303
 12305 3 9.59 92.55 39.59 0.074 12304
 12306 3 9.58 92.72 39.55 0.094 12305
 12307 3 9.53 92.83 39.44 0.081 12306
 12308 3 9.47 92.97 39.37 0.048 12307
 12309 3 9.33 93.08 39.34 0.081 12308
 12310 3 9.17 93.17 39.34 0.102 12309
 12311 3 9.15 93.33 39.3 0.113 12310
 12312 3 9.05 93.42 39.29 0.075 12311
 12313 3 9.75 91.89 39.8 0.109 12292
 12314 3 9.58 91.97 39.77 0.141 12313
 12315 3 9.41 92.05 39.73 0.083 12314
 12316 3 11.35 86.27 42.09 0.096 12101
 12317 3 11.51 86.31 42.07 0.116 12316
 12318 3 11.63 86.42 42.04 0.132 12317
 12319 3 11.75 86.53 42.05 0.116 12318
 12320 3 11.93 86.53 42.04 0.139 12319
 12321 3 12.06 86.64 42.07 0.148 12320
 12322 3 12.22 86.75 42.15 0.109 12321
 12323 3 12.32 86.81 42.25 0.137 12322
 12324 3 12.42 86.89 42.26 0.125 12323
 12325 3 12.56 86.97 42.26 0.14 12324
 12326 3 12.72 87.06 42.36 0.144 12325
 12327 3 12.84 87.09 42.41 0.151 12326
 12328 3 12.96 87.17 42.48 0.149 12327
 12329 3 13.08 87.25 42.54 0.148 12328
 12330 3 13.21 87.33 42.58 0.193 12329
 12331 3 13.39 87.42 42.62 0.174 12330
 12332 3 13.5 87.53 42.72 0.192 12331
 12333 3 13.64 87.56 42.76 0.204 12332
 12334 3 13.71 87.63 42.9 0.184 12333
 12335 3 13.81 87.58 42.95 0.206 12334
 12336 3 14.06 87.3 42.91 0.132 12335
 12337 3 14.21 87.25 42.98 0.16 12336
 12338 3 14.39 87.2 43.05 0.164 12337
 12339 3 14.49 87.14 43.12 0.17 12338
 12340 3 14.71 87.19 43.32 0.096 12339
 12341 3 14.81 87.22 43.4 0.071 12340
 12342 3 14.89 87.27 43.57 0.157 12341
 12343 3 14.97 87.28 43.66 0.145 12342
 12344 3 15.15 87.28 43.8 0.112 12343
 12345 3 13.82 87.86 43.23 0.185 12335
 12346 3 13.89 87.92 43.37 0.201 12345
 12347 3 13.98 87.91 43.55 0.216 12346
 12348 3 14.02 87.89 43.84 0.168 12347
 12349 3 14.12 87.86 44.11 0.114 12348
 12350 3 14.14 87.86 44.26 0.136 12349
 12351 3 14.09 87.92 44.44 0.176 12350
 12352 3 14.11 87.89 44.62 0.266 12351
 12353 3 14.19 87.83 44.69 0.322 12352
 12354 3 14.2 87.8 44.8 0.37 12353
 12355 3 14.14 87.78 44.93 0.395 12354
 12356 3 13.78 88.24 45.29 0.118 12355
 12357 3 13.68 88.33 45.38 0.142 12356
 12358 3 13.57 88.38 45.55 0.152 12357
 12359 3 13.45 88.42 45.65 0.127 12358
 12360 3 13.35 88.5 45.73 0.137 12359
 12361 3 13.35 88.61 45.84 0.158 12360
 12362 3 13.31 88.67 46 0.172 12361
 12363 3 13.18 88.75 46.26 0.194 12362
 12364 3 13.11 88.78 46.44 0.224 12363
 12365 3 13.01 88.8 46.58 0.31 12364
 12366 3 12.84 88.83 46.65 0.381 12365
 12367 3 12.68 88.94 46.62 0.425 12366
 12368 3 12.54 88.86 46.73 0.451 12367
 12369 3 12.45 88.81 46.83 0.445 12368
 12370 3 12.68 88.11 46.55 0.155 12369
 12371 3 12.84 87.99 46.52 0.184 12370
 12372 3 13.07 87.97 46.57 0.154 12371
 12373 3 13.16 87.94 46.65 0.104 12372
 12374 3 12.37 89.11 46.98 0.319 12369
 12375 3 12.42 89.39 47.37 0.117 12374
 12376 3 12.32 89.52 47.45 0.108 12375
 12377 3 12.26 89.67 47.61 0.085 12376
 12378 3 12.28 89.75 47.69 0.11 12377
 12379 3 12.27 89.89 47.77 0.118 12378
 12380 3 12.29 89.94 47.88 0.106 12379
 12381 3 12.25 90.08 48.01 0.124 12380
 12382 3 12.15 90.19 48.09 0.116 12381
 12383 3 12.1 90.34 48.18 0.144 12382
 12384 3 12.08 90.41 48.29 0.119 12383
 12385 3 12.11 90.44 48.47 0.123 12384
 12386 3 12.17 90.5 48.63 0.129 12385
 12387 3 12.26 90.58 48.84 0.093 12386
 12388 3 12.29 90.7 48.93 0.04 12387
 12389 3 12.2 90.8 48.98 0.065 12388
 12390 3 12.24 90.86 49.08 0.085 12389
 12391 3 12.33 90.86 49.18 0.146 12390
 12392 3 12.31 90.91 49.27 0.216 12391
 12393 3 12.27 91.27 49.33 0.074 12392
 12394 3 12.26 91.39 49.41 0.073 12393
 12395 3 12.19 91.53 49.43 0.022 12394
 12396 3 12.23 91.64 49.51 0.107 12395
 12397 3 12.25 91.81 49.57 0.127 12396
 12398 3 12.17 91.94 49.63 0.086 12397
 12399 3 12.02 92.08 49.72 0.089 12398
 12400 3 11.98 92.25 49.82 0.109 12399
 12401 3 11.92 92.42 49.9 0.141 12400
 12402 3 11.91 92.63 49.97 0.145 12401
 12403 3 11.9 92.8 50.05 0.112 12402
 12404 3 11.92 92.89 50.13 0.155 12403
 12405 3 12.01 93.05 50.2 0.102 12404
 12406 3 12.09 93.19 50.3 0.165 12405
 12407 3 12.41 93.3 50.23 0.113 12406
 12408 3 12.61 93.39 50.26 0.075 12407
 12409 3 12.67 93.53 50.18 0.091 12408
 12410 3 12.76 93.58 50.11 0.168 12409
 12411 3 12.85 93.63 50.01 0.16 12410
 12412 3 13.07 93.55 49.83 0.156 12411
 12413 3 13.18 93.45 49.7 0.127 12412
 12414 3 13.19 93.39 49.51 0.138 12413
 12415 3 13.35 93.3 49.45 0.098 12414
 12416 3 13.41 93.22 49.4 0.067 12415
 12417 3 11.89 93.24 50.43 0.153 12406
 12418 3 11.72 93.17 50.58 0.08 12417
 12419 3 11.62 93.05 50.62 0.1 12418
 12420 3 11.61 92.89 50.65 0.000125 12419
 12421 3 12.24 90.55 49.34 0.106 12392
 12422 3 12.14 90.44 49.5 0.081 12421
 12423 3 12.09 90.3 49.55 0.102 12422
 12424 3 12.01 90.22 49.58 0.124 12423
 12425 3 11.86 90.06 49.62 0.134 12424
 12426 3 11.77 89.97 49.7 0.095 12425
 12427 3 11.67 89.88 49.82 0.077 12426
 12428 3 11.57 89.8 49.94 0.105 12427
 12429 3 11.5 89.77 50.07 0.105 12428
 12430 3 11.44 89.75 50.19 0.118 12429
 12431 3 11.39 89.72 50.3 0.112 12430
 12432 3 11.31 89.72 50.38 0.127 12431
 12433 3 11.2 89.64 50.5 0.145 12432
 12434 3 11.01 89.58 50.58 0.138 12433
 12435 3 10.83 89.53 50.55 0.143 12434
 12436 3 11.03 89.64 50.8 0.137 12434
 12437 3 10.86 89.75 50.87 0.137 12436
 12438 3 10.89 89.91 50.76 0.098 12437
 12439 3 10.94 90.06 50.72 0.102 12438
 12440 3 10.92 90.25 50.76 0.113 12439
 12441 3 10.83 90.42 50.76 0.166 12440
 12442 3 10.76 90.59 50.79 0.127 12441
 12443 3 10.72 89.67 50.93 0.096 12437
 12444 3 10.57 89.74 50.95 0.094 12443
 12445 3 10.43 89.83 51.02 0.09 12444
 12446 3 10.28 89.75 51.07 0.102 12445
 12447 3 10.11 89.78 51.15 0.102 12446
 12448 3 10.01 89.83 51.15 0.000125 12447
 12449 3 14.2 87.56 44.95 0.26 12355
 12450 3 14.17 87.5 45.08 0.207 12449
 12451 3 14.09 87.44 45.16 0.165 12450
 12452 3 13.91 87.31 45.29 0.1 12451
 12453 3 13.85 87.19 45.4 0.101 12452
 12454 3 13.77 87.03 45.57 0.069 12453
 12455 3 13.74 87.08 45.69 0.07 12454
 12456 3 13.62 87.14 45.91 0.083 12455
 12457 3 13.64 87.16 46.07 0.115 12456
 12458 3 13.5 87.25 46.19 0.072 12457
 12459 3 13.41 87.31 46.26 0.089 12458
 12460 3 13.29 87.39 46.37 0.115 12459
 12461 3 13.18 87.34 46.44 0.092 12460
 12462 3 13.04 87.28 46.54 0.091 12461
 12463 3 12.99 87.17 46.65 0.125 12462
 12464 3 12.95 87 46.77 0.111 12463
 12465 3 11.82 83.78 41.15 0.097 12079
 12466 3 11.94 83.64 41.12 0.115 12465
 12467 3 12.07 83.66 41.08 0.125 12466
 12468 3 10.99 82.92 40.55 0.138 12077
 12469 3 10.84 82.91 40.58 0.069 12468
 12470 3 10.6 82.88 40.61 0.115 12469
 12471 3 10.5 82.84 40.59 0.128 12470
 12472 3 10.39 82.78 40.68 0.108 12471
 12473 3 10.24 82.8 40.66 0.094 12472
 12474 3 10.05 82.83 40.62 0.131 12473
 12475 3 9.85 82.8 40.57 0.117 12474
 12476 3 9.69 82.74 40.5 0.172 12475
 12477 3 9.51 82.64 40.3 0.107 12476
 12478 3 9.38 82.58 40.2 0.076 12477
 12479 3 9.24 82.59 40.16 0.064 12478
 12480 3 9.1 82.56 40.08 0.103 12479
 12481 3 8.94 82.56 40.08 0.101 12480
 12482 3 8.73 82.5 40.05 0.143 12481
 12483 3 8.59 82.52 40.05 0.167 12482
 12484 3 8.51 82.55 39.93 0.237 12483
 12485 3 8.3 82.59 40.19 0.111 12484
 12486 3 8.15 82.53 40.23 0.085 12485
 12487 3 7.95 82.5 40.23 0.095 12486
 12488 3 7.74 82.47 40.23 0.131 12487
 12489 3 7.62 82.45 40.29 0.17 12488
 12490 3 7.48 82.25 40.29 0.141 12489
 12491 3 7.38 82.14 40.26 0.112 12490
 12492 3 7.21 81.94 40.3 0.115 12491
 12493 3 7.08 81.84 40.3 0.146 12492
 12494 3 6.88 81.86 40.48 0.067 12493
 12495 3 6.78 81.89 40.51 0.055 12494
 12496 3 6.55 81.89 40.51 0.069 12495
 12497 3 6.48 81.94 40.45 0.073 12496
 12498 3 6.33 81.94 40.38 0.095 12497
 12499 3 6.25 81.84 40.37 0.082 12498
 12500 3 6.16 81.77 40.33 0.069 12499
 12501 3 6.11 81.69 40.26 0.092 12500
 12502 3 5.98 81.67 40.18 0.051 12501
 12503 3 12.27 82.91 39.07 0.122 12066
 12504 3 12.24 83.04 39.01 0.095 12503
 12505 3 12.3 83.18 38.91 0.082 12504
 12506 3 12.32 83.32 38.82 0.084 12505
 12507 3 12.33 83.46 38.69 0.074 12506
 12508 3 12.3 83.57 38.59 0.103 12507
 12509 3 12.19 83.79 38.51 0.103 12508
 12510 3 12.24 83.96 38.44 0.145 12509
 12511 3 12.25 84.16 38.44 0.126 12510
 12512 3 12.31 84.35 38.48 0.052 12511
 12513 3 12.99 82.15 38.7 0.124 12060
 12514 3 12.94 81.94 38.77 0.109 12513
 12515 3 12.81 81.07 37.18 0.168 11616
 12516 3 12.61 81.13 37.2 0.164 12515
 12517 3 12.32 81.13 37.15 0.113 12516
 12518 3 12.15 81.13 37.11 0.13 12517
 12519 3 11.97 81.15 37.09 0.124 12518
 12520 3 11.78 81.15 37.08 0.131 12519
 12521 3 11.68 81.13 37.05 0.077 12520
 12522 3 11.41 81.1 36.97 0.101 12521
 12523 3 11.22 81.1 36.9 0.119 12522
 12524 3 11.06 81.12 36.83 0.169 12523
 12525 3 10.83 81.18 36.86 0.142 12524
 12526 3 10.64 81.21 36.95 0.144 12525
 12527 3 10.5 81.27 37.09 0.178 12526
 12528 3 10.28 81.27 37.05 0.119 12527
 12529 3 10.16 81.29 37 0.08 12528
 12530 3 10.01 81.3 36.97 0.000125 12529
 12531 3 9.91 81.37 37 0.059 12530
 12532 3 9.82 81.41 37.05 0.061 12531
 12533 3 13.28 79.02 35.73 0.123 11604
 12534 3 13.16 78.91 35.9 0.133 12533
 12535 3 13.15 78.82 36.05 0.141 12534
 12536 3 13.01 78.85 36.18 0.116 12535
 12537 3 12.98 78.82 36.33 0.125 12536
 12538 3 12.86 78.82 36.51 0.123 12537
 12539 3 12.77 78.74 36.7 0.15 12538
 12540 3 12.69 78.71 36.8 0.186 12539
 12541 3 12.73 78.73 37.12 0.101 12540
 12542 3 12.66 78.74 37.25 0.134 12541
 12543 3 12.71 78.77 37.44 0.176 12542
 12544 3 12.6 78.79 37.63 0.176 12543
 12545 3 12.51 78.82 37.72 0.183 12544
 12546 3 12.51 78.85 37.91 0.183 12545
 12547 3 12.38 78.91 38.02 0.18 12546
 12548 3 12.31 78.93 38.15 0.185 12547
 12549 3 12.24 78.91 38.25 0.194 12548
 12550 3 12.14 78.87 38.36 0.223 12549
 12551 3 11.99 78.96 38.4 0.194 12550
 12552 3 11.91 79.07 38.48 0.153 12551
 12553 3 11.91 79.08 38.65 0.189 12552
 12554 3 11.81 79.15 38.77 0.167 12553
 12555 3 11.71 79.18 38.88 0.147 12554
 12556 3 11.63 79.21 38.95 0.166 12555
 12557 3 11.56 79.18 39.07 0.26 12556
 12558 3 11.53 79.3 39.12 0.267 12557
 12559 3 11.61 79.3 39.33 0.248 12558
 12560 3 11.69 79.33 39.5 0.237 12559
 12561 3 11.8 79.39 39.65 0.238 12560
 12562 3 12.14 79.36 39.87 0.214 12561
 12563 3 12.39 79.14 40.02 0.215 12562
 12564 3 12.59 79.06 40.07 0.254 12563
 12565 3 12.74 79 40.11 0.301 12564
 12566 3 12.48 78.78 40.25 0.285 12565
 12567 3 12.42 78.58 40.27 0.363 12566
 12568 3 12.31 78.5 40.43 0.464 12567
 12569 3 12.19 78.39 40.55 0.463 12568
 12570 3 12.29 78.28 40.62 0.454 12569
 12571 3 12.16 78.19 40.75 0.35 12570
 12572 3 12.09 78.14 40.82 0.257 12571
 12573 3 12.28 77.92 40.82 0.219 12572
 12574 3 12.32 77.75 40.87 0.195 12573
 12575 3 12.42 77.56 40.95 0.135 12574
 12576 3 12.35 77.42 41.11 0.122 12575
 12577 3 12.37 77.28 41.2 0.129 12576
 12578 3 12.36 77.2 41.26 0.124 12577
 12579 3 13.22 79.14 40 0.083 12565
 12580 3 13.34 79.17 39.93 0.061 12579
 12581 3 13.42 79.28 39.9 0.09 12580
 12582 3 13.5 79.42 39.87 0.101 12581
 12583 3 13.6 79.55 39.83 0.088 12582
 12584 3 13.76 79.58 39.87 0.079 12583
 12585 3 13.95 79.64 39.83 0.13 12584
 12586 3 14.1 79.67 39.83 0.109 12585
 12587 3 14.26 79.67 39.8 0.119 12586
 12588 3 14.28 79.78 39.62 0.082 12587
 12589 3 14.36 79.78 39.51 0.104 12588
 12590 3 14.49 79.77 39.33 0.162 12589
 12591 3 14.66 79.71 39.18 0.169 12590
 12592 3 14.68 79.85 39.11 0.173 12591
 12593 3 14.68 79.94 39.01 0.109 12592
 12594 3 14.75 80.01 38.91 0.081 12593
 12595 3 14.81 80.08 38.83 0.103 12594
 12596 3 12.15 79.44 39.94 0.157 12562
 12597 3 11.97 79.64 40.13 0.078 12596
 12598 3 11.93 79.7 40.23 0.083 12597
 12599 3 11.91 79.75 40.33 0.136 12598
 12600 3 11.89 79.72 40.47 0.085 12599
 12601 3 11.86 79.8 40.62 0.145 12600
 12602 3 11.84 79.8 40.75 0.154 12601
 12603 3 11.62 79.72 40.93 0.07 12602
 12604 3 11.45 79.72 41.08 0.12 12603
 12605 3 11.22 79.74 41.19 0.133 12604
 12606 3 11.12 79.81 41.2 0.136 12605
 12607 3 10.92 79.89 41.33 0.136 12606
 12608 3 10.75 80.05 41.43 0.074 12607
 12609 3 10.75 79.97 41.51 0.038 12608
 12610 3 10.45 80.14 41.54 0.083 12608
 12611 3 10.33 80.24 41.51 0.086 12610
 12612 3 10.24 80.28 41.45 0.068 12611
 12613 3 10.02 80.36 41.43 0.108 12612
 12614 3 9.85 80.44 41.44 0.117 12613
 12615 3 9.69 80.5 41.48 0.139 12614
 12616 3 9.6 80.55 41.57 0.12 12615
 12617 3 9.49 80.64 41.55 0.051 12616
 12618 3 9.42 80.75 41.55 0.112 12617
 12619 3 9.35 80.94 41.62 0.137 12618
 12620 3 9.31 81.11 41.68 0.104 12619
 12621 3 9.24 81.28 41.8 0.086 12620
 12622 3 9.31 81.31 41.97 0.09 12621
 12623 3 9.4 81.3 42.04 0.115 12622
 12624 3 9.49 81.5 42.02 0.134 12623
 12625 3 9.59 81.53 41.94 0.056 12624
 12626 3 11.2 79.97 41.13 0.073 12606
 12627 3 11.27 78.72 39.19 0.073 12557
 12628 3 11.28 78.53 39.26 0.121 12627
 12629 3 11.28 78.33 39.29 0.13 12628
 12630 3 11.05 78.24 39.26 0.104 12629
 12631 3 10.94 78.25 39.36 0.053 12630
 12632 3 10.79 78.09 39.38 0.103 12631
 12633 3 12.57 78.65 36.69 0.073 12540
 12634 3 12.48 78.63 36.76 0.073 12633
 12635 3 12.38 78.54 36.8 0.077 12634
 12636 3 12.21 78.46 36.87 0.073 12635
 12637 3 12.14 78.4 36.94 0.109 12636
 12638 3 11.96 78.43 36.98 0.112 12637
 12639 3 11.77 78.46 36.98 0.115 12638
 12640 3 11.52 78.6 37 0.094 12639
 12641 3 11.39 78.66 37.01 0.065 12640
 12642 3 11.11 78.68 37.05 0.171 12641
 12643 3 11 78.41 37.19 0.121 12642
 12644 3 10.84 78.3 37.16 0.099 12643
 12645 3 10.81 78.13 37.2 0.083 12644
 12646 3 10.85 77.98 37.19 0.112 12645
 12647 3 10.82 77.82 37.08 0.162 12646
 12648 3 10.74 77.73 37.04 0.136 12647
 12649 3 10.58 77.57 37.04 0.081 12648
 12650 3 10.5 77.44 37.15 0.092 12649
 12651 3 10.4 77.27 37.26 0.124 12650
 12652 3 10.27 77.16 37.3 0.116 12651
 12653 3 10.1 76.99 37.26 0.091 12652
 12654 3 9.91 76.96 37.26 0.066 12653
 12655 3 9.83 76.9 37.3 0.099 12654
 12656 3 9.88 76.79 37.41 0.093 12655
 12657 3 9.77 76.82 37.55 0.08 12656
 12658 3 9.67 76.88 37.65 0.093 12657
 12659 3 9.67 76.9 37.79 0.079 12658
 12660 3 9.73 76.88 37.94 0.084 12659
 12661 3 9.67 76.85 38.08 0.000125 12660
 12662 3 11.1 78.91 36.91 0.069 12642
 12663 3 11.03 78.99 36.9 0.059 12662
 12664 3 11.02 79.07 36.8 0.07 12663
 12665 3 14.58 79.13 30.98 0.055 8782
 12666 3 15.24 80.21 26.08 0.104 7540
 12667 3 15.26 80.18 25.96 0.039 12666
 12668 3 15.34 80.08 25.96 0.098 12667
 12669 3 15.51 80.19 25.89 0.082 12668
 12670 3 15.22 79.74 25.9 0.096 12668
 12671 3 15.19 79.63 25.96 0.12 12670
 12672 3 15.08 79.43 25.92 0.063 12671
 12673 3 15.14 79.26 25.99 0.085 12672
 12674 3 15.31 79.02 26.1 0.091 12673
 12675 3 15.38 79.02 26.21 0.098 12674
 12676 3 16.21 82.32 24.71 0.095 7525
 12677 3 16.19 82.48 24.85 0.093 12676
 12678 3 16.07 82.57 24.94 0.084 12677
 12679 3 15.96 82.65 24.96 0.116 12678
 12680 3 15.9 82.76 25.03 0.099 12679
 12681 3 15.71 82.8 25.17 0.101 12680
 12682 3 15.56 82.83 25.15 0.076 12681
 12683 3 15.46 82.85 25.14 0.088 12682
 12684 3 15.11 83.21 23.76 0.188 4665
 12685 3 14.92 83.07 23.65 0.102 12684
 12686 3 17.75 85.88 21.03 0.251 4444
 12687 3 17.71 85.88 21.17 0.3 12686
 12688 3 17.85 85.85 21.28 0.266 12687
 12689 3 17.98 85.79 21.37 0.084 12688
 12690 3 27.21 91.96 13.58 0.135 4051
 12691 3 27.32 91.85 13.58 0.149 12690
 12692 3 27.41 91.69 13.56 0.127 12691
 12693 3 27.35 91.49 13.56 0.102 12692
 12694 3 27.42 91.35 13.56 0.104 12693
 12695 3 27.32 91.12 13.47 0.063 12694
 12696 3 27.28 91.02 13.42 0.101 12695
 12697 3 27.17 91.02 13.39 0.149 12696
 12698 3 27.05 90.96 13.28 0.139 12697
 12699 3 27.05 90.74 13.21 0.117 12698
 12700 3 26.89 90.63 13.2 0.087 12699
 12701 3 26.75 90.62 13.12 0.101 12700
 12702 3 26.6 90.51 13.09 0.089 12701
 12703 3 26.5 90.4 13.14 0.103 12702
 12704 3 26.44 90.32 13.09 0.058 12703
 12705 3 26.83 90.99 13.29 0.095 12698
 12706 3 26.64 90.93 13.23 0.058 12705
 12707 3 26.51 90.9 13.26 0.081 12706
 12708 3 27.51 91.99 12.06 0.198 4037
 12709 3 27.36 91.88 12.05 0.228 12708
 12710 3 27.24 91.79 12.05 0.221 12709
 12711 3 27.08 91.73 12.09 0.000125 12710
 12712 3 29.97 92.32 11.48 0.131 4026
 12713 3 30.04 92.38 11.54 0.126 12712
 12714 3 30.2 92.38 11.56 0.169 12713
 12715 3 30.31 92.35 11.59 0.184 12714
 12716 3 30.67 92.27 11.56 0.124 12715
 12717 3 30.92 92.24 11.56 0.116 12716
 12718 3 31.06 92.35 11.56 0.103 12717
 12719 3 31.27 92.51 11.56 0.109 12718
 12720 3 31.4 92.57 11.61 0.126 12719
 12721 3 31.49 92.54 11.74 0.183 12720
 12722 3 31.65 92.58 11.86 0.281 12721
 12723 3 31.81 92.66 11.8 0.348 12722
 12724 3 31.95 92.69 11.87 0.344 12723
 12725 3 32.07 92.71 11.94 0.358 12724
 12726 3 32.23 92.63 12 0.32 12725
 12727 3 32.4 92.54 12.06 0.323 12726
 12728 3 32.55 92.38 12.12 0.296 12727
 12729 3 32.73 92.35 12.23 0.216 12728
 12730 3 32.97 92.15 12.28 0.23 12729
 12731 3 33.21 91.93 12.24 0.224 12730
 12732 3 33.39 91.88 12.3 0.265 12731
 12733 3 33.58 91.8 12.31 0.272 12732
 12734 3 33.79 91.77 12.31 0.27 12733
 12735 3 33.98 91.74 12.32 0.34 12734
 12736 3 34.14 91.65 12.49 0.385 12735
 12737 3 34.26 91.57 12.63 0.378 12736
 12738 3 34.4 91.54 12.59 0.421 12737
 12739 3 34.62 91.73 12.39 0.321 12738
 12740 3 34.76 91.68 12.34 0.368 12739
 12741 3 35.04 91.47 12.15 0.3 12740
 12742 3 35.15 91.42 12.06 0.345 12741
 12743 3 35.28 91.36 11.97 0.433 12742
 12744 3 35.39 91.31 11.91 0.52 12743
 12745 3 35.47 91.42 11.84 0.553 12744
 12746 3 35.61 91.42 11.78 0.572 12745
 12747 3 35.82 91.37 11.71 0.509 12746
 12748 3 35.97 91.42 11.65 0.544 12747
 12749 3 36.08 91.31 11.56 0.465 12748
 12750 3 36.29 91.12 11.48 0.447 12749
 12751 3 36.46 91.01 11.31 0.461 12750
 12752 3 37.04 90.65 11.7 0.123 12751
 12753 3 37.04 90.5 11.8 0.085 12752
 12754 3 36.65 90.95 11.14 0.491 12751
 12755 3 37.5 90.81 11.28 0.132 12754
 12756 3 37.64 90.81 11.23 0.115 12755
 12757 3 37.78 90.82 11.24 0.166 12756
 12758 3 37.9 90.84 11.22 0.234 12757
 12759 3 38.1 90.84 11.09 0.121 12758
 12760 3 38.26 90.84 11.12 0.138 12759
 12761 3 38.39 90.78 11.05 0.155 12760
 12762 3 38.54 90.9 10.95 0.126 12761
 12763 3 38.68 90.92 10.88 0.095 12762
 12764 3 38.83 90.92 10.81 0.116 12763
 12765 3 38.98 90.93 10.74 0.121 12764
 12766 3 39.11 90.98 10.64 0.126 12765
 12767 3 39.22 91.07 10.56 0.122 12766
 12768 3 39.4 91.09 10.47 0.133 12767
 12769 3 39.51 91.14 10.41 0.153 12768
 12770 3 39.72 91.09 10.37 0.106 12769
 12771 3 39.93 91.03 10.32 0.094 12770
 12772 3 40.1 90.98 10.31 0.132 12771
 12773 3 40.29 90.95 10.32 0.14 12772
 12774 3 40.53 90.92 10.32 0.134 12773
 12775 3 40.69 90.93 10.31 0.148 12774
 12776 3 40.83 90.86 10.23 0.169 12775
 12777 3 40.75 90.65 10.54 0.099 12776
 12778 3 40.72 90.56 10.62 0.129 12777
 12779 3 40.75 90.59 10.78 0.147 12778
 12780 3 40.82 90.68 10.99 0.14 12779
 12781 3 40.78 90.7 11.23 0.097 12780
 12782 3 40.72 90.76 11.44 0.103 12781
 12783 3 40.71 90.84 11.54 0.147 12782
 12784 3 40.94 90.92 10.08 0.125 12776
 12785 3 41.11 90.98 9.99 0.106 12784
 12786 3 41.25 90.93 9.9 0.138 12785
 12787 3 41.33 90.9 9.81 0.175 12786
 12788 3 41.57 90.98 9.67 0.176 12787
 12789 3 41.75 91.09 9.58 0.112 12788
 12790 3 41.9 91.11 9.5 0.119 12789
 12791 3 42.04 91.14 9.47 0.1 12790
 12792 3 42.22 91.18 9.38 0.154 12791
 12793 3 42.48 91.17 9.29 0.189 12792
 12794 3 42.6 91.09 9.22 0.244 12793
 12795 3 42.72 91.09 9.13 0.313 12794
 12796 3 42.83 91.07 9.05 0.377 12795
 12797 3 42.9 91.01 8.89 0.413 12796
 12798 3 43.01 91.06 8.82 0.448 12797
 12799 3 43.14 91.14 8.74 0.452 12798
 12800 3 43.29 91.12 8.65 0.413 12799
 12801 3 43.37 91.01 8.46 0.38 12800
 12802 3 43.47 91.11 8.38 0.297 12801
 12803 3 43.71 91.37 8.87 0.103 12800
 12804 3 43.79 91.34 8.8 0.102 12803
 12805 3 43.82 91.37 8.67 0.11 12804
 12806 3 43.83 91.2 8.39 0.196 12805
 12807 3 43.97 91.17 8.33 0.169 12806
 12808 3 44.19 91.03 8.11 0.101 12807
 12809 3 44.33 91.01 8.09 0.13 12808
 12810 3 44.47 90.9 8.06 0.119 12809
 12811 3 44.61 90.87 8.04 0.116 12810
 12812 3 44.83 90.78 8.03 0.07 12811
 12813 3 44.91 90.67 7.98 0.056 12812
 12814 3 45.19 90.53 8.01 0.094 12813
 12815 3 45.22 90.42 8.07 0.114 12814
 12816 3 45.16 90.31 8.06 0.187 12815
 12817 3 45.29 90.17 8.14 0.175 12816
 12818 3 45.11 90 7.94 0.15 12817
 12819 3 45.1 89.9 7.89 0.142 12818
 12820 3 45.46 90.03 8.26 0.098 12817
 12821 3 45.33 89.93 8.38 0.082 12820
 12822 3 45.22 89.9 8.41 0.076 12821
 12823 3 45.16 89.84 8.5 0.106 12822
 12824 3 45.18 89.82 8.63 0.086 12823
 12825 3 45.21 89.87 8.76 0.078 12824
 12826 3 44.83 90.26 8.01 0.12 12816
 12827 3 44.68 90.26 8.04 0.126 12826
 12828 3 44.64 90.12 8.11 0.133 12827
 12829 3 44.65 89.93 8.15 0.092 12828
 12830 3 44.55 90.61 8.06 0.107 12813
 12831 3 44.44 90.53 8.11 0.121 12830
 12832 3 44.36 90.4 8.15 0.109 12831
 12833 3 44.19 90.32 8.2 0.14 12832
 12834 3 43.93 90.28 8.13 0.11 12833
 12835 3 43.72 90.23 8.06 0.155 12834
 12836 3 36.18 90.97 10.8 0.128 12754
 12837 3 36.25 90.98 10.65 0.117 12836
 12838 3 35.93 91.97 11.64 0.142 12749
 12839 3 36.01 92.01 11.79 0.111 12838
 12840 3 36 92.07 11.9 0.09 12839
 12841 3 36.01 92.17 11.88 0.109 12840
 12842 3 36.03 92.29 11.83 0.129 12841
 12843 3 36.07 92.45 11.87 0.115 12842
 12844 3 36.11 92.53 11.81 0.115 12843
 12845 3 36.33 92.68 11.95 0.135 12844
 12846 3 36.43 92.81 12.04 0.077 12845
 12847 3 36.44 92.95 12.07 0.092 12846
 12848 3 36.51 93.09 12.14 0.147 12847
 12849 3 36.55 93.2 12.22 0.131 12848
 12850 3 36.5 93.37 12.25 0.132 12849
 12851 3 36.36 93.48 12.3 0.138 12850
 12852 3 36.12 93.57 12.24 0.028 12851
 12853 3 36.01 93.64 12.22 0.055 12852
 12854 3 35.93 93.7 12.29 0.076 12853
 12855 3 35.8 93.76 12.28 0.087 12854
 12856 3 35.6 93.93 12.23 0.089 12855
 12857 3 35.46 94.01 12.23 0.107 12856
 12858 3 35.4 93.92 12.25 0.000125 12857
 12859 3 34.61 92.1 12.63 0.106 12740
 12860 3 34.68 92.09 12.75 0.063 12859
 12861 3 34.18 91.15 12.9 0.194 12738
 12862 3 34 91.01 12.96 0.109 12861
 12863 3 33.89 90.79 12.87 0.117 12862
 12864 3 33.82 90.66 12.89 0.182 12863
 12865 3 33.59 90.52 12.88 0.113 12864
 12866 3 33.53 90.37 12.96 0.118 12865
 12867 3 33.52 90.15 12.92 0.099 12866
 12868 3 33.5 90.01 13.05 0.078 12867
 12869 3 33.49 89.91 13.09 0.124 12868
 12870 3 33.42 89.82 13.13 0.132 12869
 12871 3 33.22 89.68 13.06 0.103 12870
 12872 3 33.17 89.49 13.01 0.119 12871
 12873 3 33.28 89.35 12.81 0.093 12872
 12874 3 33.29 89.24 12.71 0.147 12873
 12875 3 33.38 89.08 12.56 0.087 12874
 12876 3 33.4 88.94 12.5 0.099 12875
 12877 3 33.53 88.87 12.46 0.127 12876
 12878 3 33.7 88.77 12.49 0.085 12877
 12879 3 33.86 88.68 12.49 0.142 12878
 12880 3 34.04 88.62 12.48 0.132 12879
 12881 3 34.22 88.57 12.44 0.102 12880
 12882 3 34.35 88.57 12.41 0.113 12881
 12883 3 34.56 88.49 12.44 0.087 12882
 12884 3 34.67 88.37 12.39 0.073 12883
 12885 3 34.82 88.31 12.32 0.074 12884
 12886 3 34.96 88.29 12.31 0.103 12885
 12887 3 35.11 88.32 12.29 0.093 12886
 12888 3 35.34 88.26 12.17 0.073 12887
 12889 3 35.45 88.26 12.06 0.095 12888
 12890 3 35.53 88.31 11.98 0.125 12889
 12891 3 35.74 88.48 11.87 0.083 12890
 12892 3 35.89 88.53 11.89 0.077 12891
 12893 3 36 88.51 11.9 0.056 12892
 12894 3 33.06 89.41 13.06 0.066 12872
 12895 3 33 89.35 13.14 0.067 12894
 12896 3 32.96 89.24 13.17 0.091 12895
 12897 3 32.78 89.02 13.32 0.115 12896
 12898 3 32.81 88.91 13.45 0.132 12897
 12899 3 32.82 88.83 13.57 0.138 12898
 12900 3 32.77 88.73 13.65 0.139 12899
 12901 3 32.65 88.74 13.79 0.154 12900
 12902 3 32.43 89.07 13.81 0.081 12901
 12903 3 32.36 89.18 13.66 0.112 12902
 12904 3 32.28 89.29 13.51 0.099 12903
 12905 3 32.14 89.3 13.48 0.146 12904
 12906 3 32.06 89.43 13.46 0.124 12905
 12907 3 31.98 89.54 13.5 0.077 12906
 12908 3 32.95 88.6 13.64 0.097 12900
 12909 3 32.9 88.48 13.81 0.158 12908
 12910 3 33.03 88.35 13.58 0.102 12909
 12911 3 33.04 88.29 13.47 0.103 12910
 12912 3 32.95 88.27 13.23 0.062 12911
 12913 3 32.86 88.27 13.16 0.000125 12912
 12914 3 32.81 88.54 14.09 0.138 12909
 12915 3 32.82 88.63 14.24 0.172 12914
 12916 3 32.84 88.63 14.45 0.255 12915
 12917 3 32.78 88.43 14.57 0.138 12916
 12918 3 32.78 88.35 14.66 0.145 12917
 12919 3 32.77 88.24 14.81 0.144 12918
 12920 3 32.74 88.18 14.96 0.131 12919
 12921 3 32.79 88.07 15.11 0.148 12920
 12922 3 32.67 88.16 15.26 0.102 12921
 12923 3 32.56 88.07 15.4 0.089 12922
 12924 3 32.43 88.1 15.42 0.061 12923
 12925 3 32.92 87.83 15.14 0.109 12921
 12926 3 32.99 87.65 15.12 0.122 12925
 12927 3 33.03 87.49 15.17 0.095 12926
 12928 3 33.09 87.35 15.28 0.087 12927
 12929 3 33.1 87.24 15.32 0.088 12928
 12930 3 33.21 87.16 15.39 0.077 12929
 12931 3 33.21 87.05 15.5 0.078 12930
 12932 3 33.28 86.91 15.55 0.091 12931
 12933 3 32.93 88.63 14.59 0.178 12916
 12934 3 32.5 88.63 14.28 0.122 12933
 12935 3 33.06 88.6 14.71 0.205 12933
 12936 3 33.46 88.63 14.88 0.143 12935
 12937 3 33.46 88.66 15.04 0.071 12936
 12938 3 33.49 88.77 15.04 0.077 12937
 12939 3 33.5 88.88 15.14 0.077 12938
 12940 3 33.56 88.96 15.08 0.000125 12939
 12941 3 34.15 90.66 12.86 0.124 12864
 12942 3 34.2 90.54 12.97 0.145 12941
 12943 3 34.22 90.43 13.06 0.103 12942
 12944 3 32.47 92.23 12.06 0.146 12728
 12945 3 32.33 92.32 12.11 0.083 12944
 12946 3 34.26 90.02 1.13 0.166 3929
 12947 3 34.36 90.24 1.29 0.204 12946
 12948 3 34.47 90.37 1.17 0.208 12947
 12949 3 34.46 90.49 1.1 0.173 12948
 12950 3 34.36 90.54 1.1 0.000125 12949
 12951 3 33.83 89.83 0.53 0.279 3925
 12952 3 33.64 89.74 0.45 0.21 12951
 12953 3 33.57 89.77 0.28 0.191 12952
 12954 3 33.37 89.8 0.15 0.159 12953
 12955 3 33.18 89.85 0.03 0.17 12954
 12956 3 32.93 89.9 -0.02 0.143 12955
 12957 3 32.76 89.96 -0.12 0.136 12956
 12958 3 32.61 90.08 -0.09 0.151 12957
 12959 3 32.51 90.21 -0.07 0.192 12958
 12960 3 32.44 90.38 -0.04 0.257 12959
 12961 3 32.3 90.48 -0.03 0.316 12960
 12962 3 32.05 90.12 0.26 0.113 12961
 12963 3 32.01 89.96 0.44 0.115 12962
 12964 3 31.97 89.91 0.56 0.162 12963
 12965 3 31.9 89.82 0.69 0.147 12964
 12966 3 31.81 89.76 0.8 0.177 12965
 12967 3 31.65 89.68 0.87 0.167 12966
 12968 3 31.49 89.68 0.98 0.153 12967
 12969 3 31.34 89.68 1.06 0.165 12968
 12970 3 31.2 89.68 1.11 0.174 12969
 12971 3 31.09 89.68 1.24 0.203 12970
 12972 3 31.01 89.76 1.45 0.161 12971
 12973 3 30.92 89.8 1.57 0.181 12972
 12974 3 31.06 89.7 1.82 0.104 12973
 12975 3 31.04 89.75 1.96 0.167 12974
 12976 3 30.88 89.88 2.06 0.095 12975
 12977 3 30.86 89.92 2.2 0.108 12976
 12978 3 30.88 90.02 2.29 0.102 12977
 12979 3 31.15 89.77 2.18 0.108 12975
 12980 3 31.17 89.8 2.31 0.136 12979
 12981 3 31.13 89.83 2.45 0.119 12980
 12982 3 30.68 90.07 1.53 0.091 12973
 12983 3 30.61 90.13 1.6 0.089 12982
 12984 3 30.54 90.24 1.68 0.117 12983
 12985 3 30.51 90.34 1.84 0.142 12984
 12986 3 30.49 90.39 2.02 0.106 12985
 12987 3 30.49 90.56 2.14 0.107 12986
 12988 3 30.47 90.67 2.25 0.091 12987
 12989 3 30.49 90.78 2.33 0.095 12988
 12990 3 30.54 90.92 2.43 0.119 12989
 12991 3 30.86 89.69 1.15 0.142 12971
 12992 3 30.65 89.71 1.14 0.153 12991
 12993 3 30.45 89.66 1.07 0.112 12992
 12994 3 30.33 89.63 1.03 0.083 12993
 12995 3 30.17 89.62 0.98 0.15 12994
 12996 3 30.01 89.58 1 0.195 12995
 12997 3 29.77 89.68 0.71 0.107 12996
 12998 3 29.59 89.63 0.69 0.11 12997
 12999 3 29.47 89.6 0.68 0.108 12998
 13000 3 29.33 89.57 0.64 0.116 12999
 13001 3 29.2 89.49 0.67 0.154 13000
 13002 3 29.04 89.46 0.82 0.164 13001
 13003 3 28.92 89.43 0.87 0.175 13002
 13004 3 28.83 89.43 0.95 0.176 13003
 13005 3 28.61 89.54 1.1 0.103 13004
 13006 3 28.42 89.66 1.13 0.12 13005
 13007 3 28.2 89.73 1.24 0.072 13006
 13008 3 28.15 89.79 1.34 0.09 13007
 13009 3 28.04 89.82 1.48 0.075 13008
 13010 3 27.95 89.93 1.52 0.12 13009
 13011 3 27.81 90.02 1.51 0.147 13010
 13012 3 27.65 90.05 1.54 0.195 13011
 13013 3 27.4 89.88 1.6 0.078 13012
 13014 3 27.24 89.77 1.61 0.102 13013
 13015 3 27.18 89.66 1.65 0.101 13014
 13016 3 27.06 89.52 1.73 0.105 13015
 13017 3 26.95 89.42 1.85 0.079 13016
 13018 3 26.74 89.44 1.84 0.115 13017
 13019 3 26.63 89.41 1.8 0.000125 13018
 13020 3 30.02 89.41 1.34 0.102 12996
 13021 3 29.97 89.38 1.51 0.085 13020
 13022 3 29.97 89.29 1.59 0.155 13021
 13023 3 32.33 90.88 -0.1 0.375 12961
 13024 3 32.21 91.02 -0.18 0.371 13023
 13025 3 32.11 91.08 -0.25 0.428 13024
 13026 3 32.04 91.12 -0.41 0.452 13025
 13027 3 32.11 91.13 -0.55 0.456 13026
 13028 3 32.5 91.04 -1.01 0.178 13027
 13029 3 32.55 91.21 -1.08 0.123 13028
 13030 3 32.68 91.32 -1.16 0.108 13029
 13031 3 32.76 91.41 -1.29 0.133 13030
 13032 3 32.79 91.49 -1.4 0.145 13031
 13033 3 32.53 91.48 -1.58 0.041 13032
 13034 3 32.4 91.46 -1.72 0.063 13033
 13035 3 32.91 91.65 -1.47 0.143 13032
 13036 3 33 91.74 -1.56 0.14 13035
 13037 3 33.11 91.93 -1.61 0.131 13036
 13038 3 33.18 92.08 -1.64 0.118 13037
 13039 3 33.3 92.21 -1.74 0.131 13038
 13040 3 33.39 92.19 -1.87 0.154 13039
 13041 3 33.43 92.16 -1.96 0.14 13040
 13042 3 33.48 92.18 -2.05 0.193 13041
 13043 3 33.46 92.16 -2.21 0.241 13042
 13044 3 33.91 92.29 -1.99 0.108 13043
 13045 3 34.07 92.33 -1.94 0.232 13044
 13046 3 34.15 92.57 -2.11 0.129 13045
 13047 3 34.26 92.77 -2.24 0.114 13046
 13048 3 34.29 92.91 -2.36 0.138 13047
 13049 3 34.26 93.01 -2.44 0.141 13048
 13050 3 34.35 93.04 -2.55 0.166 13049
 13051 3 34.46 93.12 -2.67 0.191 13050
 13052 3 34.71 92.65 -2.92 0.149 13051
 13053 3 34.86 92.49 -2.96 0.133 13052
 13054 3 34.97 92.38 -3.01 0.095 13053
 13055 3 35.08 92.32 -3.11 0.098 13054
 13056 3 35.15 92.26 -3.17 0.000125 13055
 13057 3 34.66 93.21 -2.69 0.104 13051
 13058 3 34.87 93.24 -2.76 0.118 13057
 13059 3 35.15 93.38 -2.78 0.123 13058
 13060 3 35.33 93.41 -2.73 0.098 13059
 13061 3 35.43 93.33 -2.71 0.152 13060
 13062 3 35.51 93.26 -2.73 0.249 13061
 13063 3 35.62 93.23 -2.78 0.331 13062
 13064 3 35.71 93.23 -2.86 0.405 13063
 13065 3 35.9 93.27 -2.88 0.425 13064
 13066 3 36.14 93.66 -2.99 0.282 13065
 13067 3 36.23 93.88 -2.9 0.236 13066
 13068 3 36.3 94.04 -2.76 0.19 13067
 13069 3 36.32 94.12 -2.63 0.161 13068
 13070 3 36.37 94.24 -2.57 0.19 13069
 13071 3 36.58 94.35 -2.69 0.135 13070
 13072 3 36.71 94.44 -2.63 0.000125 13071
 13073 3 36.28 94.32 -2.44 0.094 13070
 13074 3 36.29 94.41 -2.28 0.12 13073
 13075 3 36.35 94.54 -2.21 0.099 13074
 13076 3 36.36 94.65 -2.11 0.075 13075
 13077 3 36.28 94.8 -2.03 0.142 13076
 13078 3 36.22 94.98 -1.96 0.124 13077
 13079 3 36.12 95.04 -1.86 0.087 13078
 13080 3 35.9 94.99 -1.67 0.174 13079
 13081 3 35.76 95.12 -1.57 0.141 13080
 13082 3 35.73 95.37 -1.43 0.103 13081
 13083 3 35.66 95.52 -1.4 0.106 13082
 13084 3 35.65 95.73 -1.42 0.104 13083
 13085 3 35.6 95.87 -1.4 0.089 13084
 13086 3 35.62 95.94 -1.24 0.057 13085
 13087 3 33.26 92.4 -2.3 0.102 13043
 13088 3 33.22 92.54 -2.44 0.087 13087
 13089 3 33.14 92.71 -2.55 0.097 13088
 13090 3 33 92.82 -2.61 0.106 13089
 13091 3 32.87 92.91 -2.65 0.134 13090
 13092 3 32.82 93.05 -2.69 0.119 13091
 13093 3 32.65 93.18 -2.71 0.109 13092
 13094 3 32.53 93.27 -2.71 0.098 13093
 13095 3 32.43 93.41 -2.69 0.123 13094
 13096 3 32.33 93.54 -2.63 0.118 13095
 13097 3 32.25 93.74 -2.61 0.126 13096
 13098 3 32.29 93.77 -2.46 0.103 13097
 13099 3 32.69 91.05 0.15 0.119 13023
 13100 3 32.72 91.13 0.27 0.109 13099
 13101 3 32.65 91.29 0.37 0.111 13100
 13102 3 32.62 91.43 0.44 0.14 13101
 13103 3 32.58 91.54 0.56 0.178 13102
 13104 3 32.58 91.66 0.63 0.164 13103
 13105 3 32.48 91.74 0.75 0.153 13104
 13106 3 32.33 91.85 0.82 0.139 13105
 13107 3 32.22 91.99 0.84 0.103 13106
 13108 3 32.11 92.07 0.9 0.097 13107
 13109 3 32.01 92.16 0.96 0.127 13108
 13110 3 31.77 92.24 1.03 0.14 13109
 13111 3 31.61 92.29 1.07 0.159 13110
 13112 3 31.42 92.35 1.04 0.139 13111
 13113 3 31.27 92.43 1.03 0.124 13112
 13114 3 31.13 92.43 1.08 0.104 13113
 13115 3 31.01 92.51 1.07 0.1 13114
 13116 3 30.86 92.62 1.15 0.125 13115
 13117 3 30.86 92.68 1.23 0.183 13116
 13118 3 30.77 92.71 1.41 0.185 13117
 13119 3 30.61 92.74 1.49 0.236 13118
 13120 3 30.56 92.74 1.6 0.312 13119
 13121 3 30.4 92.99 1.6 0.252 13120
 13122 3 30.29 93.15 1.59 0.271 13121
 13123 3 30.22 93.37 1.52 0.213 13122
 13124 3 30.04 93.48 1.43 0.151 13123
 13125 3 29.92 93.54 1.41 0.154 13124
 13126 3 29.74 93.62 1.36 0.124 13125
 13127 3 29.52 93.6 1.3 0.097 13126
 13128 3 29.45 93.68 1.23 0.000125 13127
 13129 3 30.83 92.85 0.86 0.068 13117
 13130 3 30.81 92.94 0.76 0.096 13129
 13131 3 30.79 93.13 0.73 0.045 13130
 13132 3 30.77 93.29 0.73 0.083 13131
 13133 3 30.83 93.46 0.78 0.103 13132
 13134 3 30.88 93.65 0.78 0.084 13133
 13135 3 30.93 93.76 0.74 0.099 13134
 13136 3 30.83 93.85 0.76 0.115 13135
 13137 3 30.74 93.96 0.78 0.13 13136
 13138 3 30.74 94.13 0.8 0.138 13137
 13139 3 30.74 94.29 0.78 0.12 13138
 13140 3 30.79 94.41 0.91 0.114 13139
 13141 3 30.77 94.44 1.13 0.088 13140
 13142 3 30.79 94.51 1.35 0.114 13141
 13143 3 30.7 94.66 1.44 0.126 13142
 13144 3 30.56 94.77 1.57 0.122 13143
 13145 3 30.56 94.88 1.62 0.096 13144
 13146 3 30.59 94.98 1.71 0.108 13145
 13147 3 30.65 95.15 1.74 0.118 13146
 13148 3 30.7 95.21 1.64 0.000125 13147
 13149 3 38.97 86.71 -0.67 0.289 3898
 13150 3 39.01 86.54 -0.56 0.175 13149
 13151 3 39.04 86.46 -0.4 0.12 13150
 13152 3 39.04 86.33 -0.21 0.185 13151
 13153 3 39.03 86.32 -0.1 0.207 13152
 13154 3 39.18 86.23 -0.02 0.239 13153
 13155 3 39.25 86.16 0.15 0.251 13154
 13156 3 39.35 86.13 0.32 0.271 13155
 13157 3 39.54 86.02 0.49 0.263 13156
 13158 3 39.62 85.96 0.54 0.289 13157
 13159 3 39.9 85.95 0.67 0.298 13158
 13160 3 39.83 85.82 0.79 0.373 13159
 13161 3 39.86 85.68 0.84 0.366 13160
 13162 3 39.69 85.68 1.05 0.43 13161
 13163 3 39.71 85.59 1.19 0.473 13162
 13164 3 39.68 85.51 1.29 0.432 13163
 13165 3 39.58 85.34 1.35 0.42 13164
 13166 3 39.39 85.29 1.53 0.427 13165
 13167 3 39.32 85.18 1.63 0.399 13166
 13168 3 39.43 84.98 1.65 0.339 13167
 13169 3 38.94 85.08 1.98 0.212 13168
 13170 3 38.96 85.08 2.14 0.189 13169
 13171 3 38.87 85.08 2.31 0.162 13170
 13172 3 38.86 84.91 2.35 0.196 13171
 13173 3 38.86 84.83 2.48 0.211 13172
 13174 3 38.76 84.72 2.56 0.252 13173
 13175 3 38.75 84.58 2.62 0.25 13174
 13176 3 38.68 84.52 2.73 0.232 13175
 13177 3 38.46 84.47 2.81 0.251 13176
 13178 3 38.36 84.42 2.87 0.215 13177
 13179 3 38.28 84.39 3 0.223 13178
 13180 3 38.22 84.38 3.16 0.221 13179
 13181 3 38.21 84.25 3.35 0.195 13180
 13182 3 38.04 84.17 3.41 0.22 13181
 13183 3 38.01 83.97 3.56 0.245 13182
 13184 3 37.94 83.89 3.7 0.212 13183
 13185 3 37.89 83.74 3.79 0.212 13184
 13186 3 37.78 83.58 3.87 0.183 13185
 13187 3 37.68 83.5 3.95 0.211 13186
 13188 3 37.64 83.39 3.98 0.211 13187
 13189 3 37.47 83.28 4.03 0.24 13188
 13190 3 37.35 83.2 3.98 0.221 13189
 13191 3 37.31 83.11 4.03 0.259 13190
 13192 3 37.32 82.99 4.21 0.28 13191
 13193 3 37.25 82.91 4.24 0.264 13192
 13194 3 37.28 82.78 4.36 0.262 13193
 13195 3 37.45 82.45 4.48 0.223 13194
 13196 3 37.38 82.34 4.57 0.251 13195
 13197 3 37.39 82.19 4.65 0.281 13196
 13198 3 37.46 82 4.85 0.289 13197
 13199 3 37.47 81.92 4.96 0.297 13198
 13200 3 37.39 81.83 5.13 0.305 13199
 13201 3 37.32 81.69 5.3 0.303 13200
 13202 3 37.2 81.56 5.46 0.343 13201
 13203 3 37.15 81.44 5.55 0.386 13202
 13204 3 36.6 81.69 5.77 0.138 13203
 13205 3 36.49 81.74 5.81 0.121 13204
 13206 3 36.4 81.85 5.93 0.097 13205
 13207 3 36.27 81.85 5.99 0.12 13206
 13208 3 36.14 81.83 6.07 0.124 13207
 13209 3 36.07 81.91 6.24 0.132 13208
 13210 3 35.97 81.91 6.35 0.117 13209
 13211 3 35.82 81.9 6.38 0.138 13210
 13212 3 35.67 81.93 6.43 0.121 13211
 13213 3 35.57 81.9 6.6 0.129 13212
 13214 3 35.5 81.88 6.68 0.119 13213
 13215 3 36.42 81.52 5.84 0.094 13205
 13216 3 36.32 81.46 5.86 0.089 13215
 13217 3 36.21 81.39 5.81 0.121 13216
 13218 3 36.1 81.36 5.82 0.127 13217
 13219 3 35.97 81.4 5.85 0.061 13218
 13220 3 37.45 81.13 5.56 0.318 13203
 13221 3 37.57 80.89 5.65 0.286 13220
 13222 3 37.67 80.74 5.73 0.277 13221
 13223 3 37.82 80.49 5.92 0.171 13222
 13224 3 37.78 80.33 6.06 0.125 13223
 13225 3 37.82 80.17 6.14 0.152 13224
 13226 3 37.82 80.04 6.28 0.174 13225
 13227 3 37.85 79.92 6.39 0.186 13226
 13228 3 37.84 79.79 6.51 0.208 13227
 13229 3 37.85 79.62 6.57 0.244 13228
 13230 3 37.92 79.47 6.64 0.263 13229
 13231 3 38 79.37 6.73 0.284 13230
 13232 3 38.07 79.34 6.89 0.325 13231
 13233 3 38.1 79.28 6.98 0.39 13232
 13234 3 38.15 79.15 7.05 0.446 13233
 13235 3 38.21 79.03 7.11 0.486 13234
 13236 3 38.18 78.84 7.09 0.481 13235
 13237 3 38.22 78.7 7.07 0.531 13236
 13238 3 38.17 78.57 7.07 0.513 13237
 13239 3 38.02 78.48 7.01 0.518 13238
 13240 3 37.86 78.37 6.98 0.518 13239
 13241 3 37.07 78.34 7.35 0.298 13240
 13242 3 36.81 78.51 7.52 0.153 13241
 13243 3 36.71 78.49 7.59 0.153 13242
 13244 3 36.64 78.38 7.77 0.073 13243
 13245 3 37.13 78.12 7.21 0.216 13241
 13246 3 37.02 77.98 7.28 0.184 13245
 13247 3 36.89 77.85 7.32 0.192 13246
 13248 3 36.85 77.68 7.38 0.207 13247
 13249 3 36.67 77.57 7.39 0.2 13248
 13250 3 36.6 77.49 7.43 0.19 13249
 13251 3 36.5 77.35 7.46 0.195 13250
 13252 3 36.32 77.24 7.36 0.165 13251
 13253 3 36.17 77.12 7.39 0.18 13252
 13254 3 36.09 76.99 7.39 0.192 13253
 13255 3 36 76.85 7.43 0.235 13254
 13256 3 35.88 76.79 7.59 0.244 13255
 13257 3 35.79 76.82 7.71 0.236 13256
 13258 3 35.67 76.77 7.78 0.27 13257
 13259 3 35.57 76.71 7.85 0.299 13258
 13260 3 35.35 76.49 7.77 0.252 13259
 13261 3 35.25 76.44 7.78 0.27 13260
 13262 3 35.07 76.37 7.85 0.232 13261
 13263 3 35 76.37 7.98 0.192 13262
 13264 3 34.9 76.23 7.9 0.288 13263
 13265 3 34.89 76.07 8.03 0.352 13264
 13266 3 34.89 75.98 8.11 0.391 13265
 13267 3 34.78 75.96 8.31 0.362 13266
 13268 3 34.65 75.77 8.25 0.32 13267
 13269 3 34.27 75.73 8.46 0.228 13268
 13270 3 34.14 76.02 8.58 0.163 13269
 13271 3 34.03 76.16 8.67 0.169 13270
 13272 3 34.02 76.24 8.81 0.146 13271
 13273 3 34 76.19 8.94 0.065 13272
 13274 3 34.1 75.66 8.56 0.175 13269
 13275 3 33.86 75.65 8.65 0.147 13274
 13276 3 33.78 75.55 8.79 0.183 13275
 13277 3 33.6 75.38 8.8 0.208 13276
 13278 3 33.5 75.3 8.84 0.308 13277
 13279 3 33.42 75.21 8.94 0.335 13278
 13280 3 33.79 75.02 8.44 0.09 13279
 13281 3 33.95 74.93 8.35 0.12 13280
 13282 3 34.13 74.82 8.29 0.145 13281
 13283 3 34.29 74.74 8.2 0.108 13282
 13284 3 34.4 74.66 8.15 0.138 13283
 13285 3 34.56 74.62 7.89 0.108 13284
 13286 3 34.68 74.63 7.73 0.102 13285
 13287 3 34.72 74.63 7.62 0.057 13286
 13288 3 34.42 74.54 8.23 0.093 13284
 13289 3 34.42 74.43 8.3 0.132 13288
 13290 3 34.46 74.35 8.46 0.113 13289
 13291 3 34.46 74.26 8.55 0.111 13290
 13292 3 34.52 74.13 8.57 0.111 13291
 13293 3 34.34 73.9 8.71 0.136 13292
 13294 3 34.25 73.74 8.84 0.132 13293
 13295 3 34.14 73.63 8.98 0.089 13294
 13296 3 34.04 73.57 9.1 0.062 13295
 13297 3 33.93 73.46 9.21 0.091 13296
 13298 3 33.84 73.41 9.29 0.112 13297
 13299 3 33.72 73.4 9.38 0.106 13298
 13300 3 33.59 73.43 9.49 0.127 13299
 13301 3 33.49 73.52 9.59 0.135 13300
 13302 3 33.35 73.55 9.82 0.1 13301
 13303 3 33.28 73.54 9.96 0.09 13302
 13304 3 33.27 73.46 10.08 0.099 13303
 13305 3 33.34 73.35 10.15 0.173 13304
 13306 3 33.21 73.29 10.3 0.149 13305
 13307 3 33.1 73.23 10.4 0.111 13306
 13308 3 33.07 73.13 10.41 0.06 13307
 13309 3 33.22 75.18 9.23 0.208 13279
 13310 3 33.11 75.16 9.4 0.179 13309
 13311 3 33 75.1 9.51 0.194 13310
 13312 3 32.92 75.05 9.56 0.194 13311
 13313 3 32.81 75.08 9.78 0.165 13312
 13314 3 32.67 75.07 9.89 0.15 13313
 13315 3 32.52 75.05 10.06 0.141 13314
 13316 3 32.39 75.02 10.22 0.157 13315
 13317 3 32.27 74.98 10.4 0.191 13316
 13318 3 32.14 74.96 10.48 0.228 13317
 13319 3 32.06 74.93 10.57 0.26 13318
 13320 3 31.96 74.96 10.71 0.303 13319
 13321 3 31.71 74.43 10.71 0.214 13320
 13322 3 31.55 74.38 10.73 0.17 13321
 13323 3 31.37 74.29 10.68 0.15 13322
 13324 3 31.25 74.1 10.67 0.134 13323
 13325 3 31.07 74.01 10.7 0.153 13324
 13326 3 30.89 73.91 10.73 0.151 13325
 13327 3 30.76 73.91 10.68 0.152 13326
 13328 3 30.64 73.82 10.72 0.157 13327
 13329 3 30.51 73.79 10.73 0.145 13328
 13330 3 30.41 73.77 10.74 0.159 13329
 13331 3 30.3 73.68 10.82 0.168 13330
 13332 3 30.19 73.63 10.95 0.183 13331
 13333 3 30.07 73.57 11 0.142 13332
 13334 3 29.94 73.43 11.01 0.143 13333
 13335 3 29.92 73.29 11.1 0.154 13334
 13336 3 29.78 73.16 11.15 0.133 13335
 13337 3 29.69 73.02 11.18 0.163 13336
 13338 3 29.67 72.88 11.15 0.191 13337
 13339 3 29.42 72.74 11.24 0.177 13338
 13340 3 29.25 72.57 11.24 0.184 13339
 13341 3 29.1 72.38 11.3 0.18 13340
 13342 3 29.07 72.21 11.4 0.188 13341
 13343 3 29 71.99 11.42 0.188 13342
 13344 3 28.87 71.85 11.46 0.18 13343
 13345 3 28.73 71.77 11.45 0.171 13344
 13346 3 28.6 71.63 11.41 0.167 13345
 13347 3 28.44 71.57 11.49 0.146 13346
 13348 3 28.37 71.43 11.43 0.189 13347
 13349 3 28.26 71.32 11.35 0.194 13348
 13350 3 28.3 71.24 11.14 0.107 13349
 13351 3 28.37 71.18 11.04 0.155 13350
 13352 3 28.41 71.29 10.96 0.13 13351
 13353 3 28.08 71.15 11.47 0.127 13349
 13354 3 27.94 71.04 11.52 0.127 13353
 13355 3 27.87 70.99 11.6 0.158 13354
 13356 3 27.8 70.99 11.72 0.171 13355
 13357 3 27.67 70.91 11.8 0.166 13356
 13358 3 27.57 70.83 11.88 0.209 13357
 13359 3 27.58 70.69 11.93 0.178 13358
 13360 3 27.46 70.66 11.89 0.19 13359
 13361 3 27.37 70.63 11.81 0.232 13360
 13362 3 27.21 70.79 11.57 0.154 13361
 13363 3 27.03 70.87 11.46 0.123 13362
 13364 3 26.94 70.77 11.41 0.106 13363
 13365 3 27.3 70.4 12.09 0.246 13361
 13366 3 27.17 70.26 12.27 0.212 13365
 13367 3 27.01 70.08 12.49 0.178 13366
 13368 3 26.92 69.91 12.59 0.18 13367
 13369 3 26.83 69.68 12.65 0.173 13368
 13370 3 26.8 69.55 12.65 0.155 13369
 13371 3 26.76 69.44 12.66 0.169 13370
 13372 3 26.62 69.3 12.8 0.131 13371
 13373 3 26.57 69.18 12.88 0.135 13372
 13374 3 26.48 69.1 12.87 0.194 13373
 13375 3 26.44 68.99 12.96 0.256 13374
 13376 3 26.46 68.91 13.12 0.244 13375
 13377 3 26.78 68.71 13.29 0.102 13376
 13378 3 26.82 68.69 13.46 0.125 13377
 13379 3 26.87 68.68 13.59 0.084 13378
 13380 3 26.83 68.66 13.73 0.000125 13379
 13381 3 26.19 68.87 13.17 0.147 13376
 13382 3 26.01 68.73 13.2 0.169 13381
 13383 3 25.89 68.63 13.2 0.188 13382
 13384 3 25.73 68.58 13.17 0.178 13383
 13385 3 25.57 68.49 13.2 0.145 13384
 13386 3 25.51 68.35 13.14 0.156 13385
 13387 3 25.48 68.15 13.09 0.152 13386
 13388 3 25.41 67.98 13.15 0.139 13387
 13389 3 25.41 67.82 13.17 0.149 13388
 13390 3 25.39 67.63 13.24 0.109 13389
 13391 3 25.32 67.51 13.24 0.175 13390
 13392 3 25.32 67.24 13.32 0.158 13391
 13393 3 25.35 67.15 13.43 0.158 13392
 13394 3 25.37 67.02 13.55 0.115 13393
 13395 3 25.32 66.91 13.54 0.156 13394
 13396 3 25.32 66.73 13.54 0.176 13395
 13397 3 25.39 66.55 13.6 0.17 13396
 13398 3 25.46 66.4 13.65 0.163 13397
 13399 3 25.55 66.27 13.7 0.196 13398
 13400 3 25.46 66.07 13.59 0.193 13399
 13401 3 25.44 65.94 13.51 0.222 13400
 13402 3 25.37 65.82 13.57 0.243 13401
 13403 3 25.32 65.69 13.57 0.212 13402
 13404 3 25.28 65.51 13.57 0.234 13403
 13405 3 25.28 65.35 13.49 0.295 13404
 13406 3 25.33 65.21 13.48 0.348 13405
 13407 3 25.37 65.05 13.46 0.41 13406
 13408 3 25.37 64.91 13.43 0.418 13407
 13409 3 25.37 64.77 13.4 0.382 13408
 13410 3 25.25 64.62 13.09 0.234 13409
 13411 3 25.26 64.66 12.87 0.189 13410
 13412 3 25.41 64.57 12.72 0.173 13411
 13413 3 25.39 64.43 12.66 0.141 13412
 13414 3 25.42 64.26 12.62 0.172 13413
 13415 3 25.42 64.1 12.52 0.197 13414
 13416 3 25.37 63.95 12.43 0.169 13415
 13417 3 25.42 63.8 12.34 0.231 13416
 13418 3 25.41 63.66 12.25 0.277 13417
 13419 3 25.33 63.55 12.23 0.303 13418
 13420 3 25.32 63.43 12.16 0.268 13419
 13421 3 25.44 63.19 12.13 0.194 13420
 13422 3 25.48 63.01 12.09 0.164 13421
 13423 3 25.46 62.86 12.06 0.182 13422
 13424 3 25.44 62.72 12.01 0.2 13423
 13425 3 25.46 62.57 11.99 0.202 13424
 13426 3 25.5 62.37 11.97 0.161 13425
 13427 3 25.48 62.2 11.97 0.192 13426
 13428 3 25.37 62.04 11.98 0.164 13427
 13429 3 25.41 61.87 11.98 0.184 13428
 13430 3 25.48 61.69 12.04 0.213 13429
 13431 3 25.46 61.57 12.01 0.248 13430
 13432 3 25.21 61.4 11.89 0.113 13431
 13433 3 25.14 61.26 11.82 0.088 13432
 13434 3 25.05 61.18 11.8 0.122 13433
 13435 3 25.03 61.01 11.76 0.15 13434
 13436 3 24.98 60.88 11.74 0.1 13435
 13437 3 24.94 60.76 11.68 0.11 13436
 13438 3 24.96 60.55 11.67 0.133 13437
 13439 3 24.91 60.36 11.64 0.129 13438
 13440 3 24.91 60.19 11.64 0.134 13439
 13441 3 24.89 59.98 11.65 0.119 13440
 13442 3 24.82 59.86 11.6 0.114 13441
 13443 3 24.8 59.73 11.52 0.138 13442
 13444 3 24.76 59.51 11.52 0.132 13443
 13445 3 24.78 59.36 11.49 0.135 13444
 13446 3 24.76 59.19 11.46 0.102 13445
 13447 3 24.71 59.12 11.38 0.161 13446
 13448 3 24.55 58.94 11.32 0.148 13447
 13449 3 24.46 58.9 11.2 0.132 13448
 13450 3 24.41 58.77 11.09 0.135 13449
 13451 3 24.35 58.66 10.99 0.113 13450
 13452 3 24.3 58.5 10.89 0.129 13451
 13453 3 24.19 58.48 10.82 0.201 13452
 13454 3 24.1 58.48 10.76 0.335 13453
 13455 3 23.98 58.47 10.67 0.396 13454
 13456 3 23.82 58.38 10.59 0.399 13455
 13457 3 23.64 58.3 10.62 0.389 13456
 13458 3 23.6 58.2 10.58 0.364 13457
 13459 3 23.17 58.25 10.95 0.097 13458
 13460 3 23.05 58.25 10.91 0.103 13459
 13461 3 22.94 58.3 10.84 0.083 13460
 13462 3 22.83 58.34 10.75 0.064 13461
 13463 3 22.71 58.4 10.72 0.083 13462
 13464 3 22.58 58.48 10.73 0.156 13463
 13465 3 22.55 58.65 10.67 0.146 13464
 13466 3 22.51 58.87 10.62 0.107 13465
 13467 3 22.46 59.04 10.5 0.119 13466
 13468 3 22.42 59.18 10.43 0.174 13467
 13469 3 22.42 59.27 10.34 0.181 13468
 13470 3 22.6 59.33 10.21 0.074 13469
 13471 3 22.76 59.38 10.08 0.094 13470
 13472 3 22.89 59.41 10.01 0.085 13471
 13473 3 23.01 59.4 9.93 0.135 13472
 13474 3 23.14 59.48 9.93 0.093 13473
 13475 3 22.21 59.48 10.34 0.074 13469
 13476 3 22.1 59.62 10.3 0.107 13475
 13477 3 22 59.73 10.27 0.116 13476
 13478 3 21.92 59.82 10.26 0.128 13477
 13479 3 21.8 59.83 10.33 0.116 13478
 13480 3 21.64 59.87 10.38 0.115 13479
 13481 3 21.53 59.94 10.4 0.113 13480
 13482 3 21.44 59.98 10.46 0.088 13481
 13483 3 23.89 57.9 10.27 0.171 13458
 13484 3 24 57.83 10.15 0.235 13483
 13485 3 23.73 57.33 10.15 0.181 13484
 13486 3 23.64 57.19 10.1 0.145 13485
 13487 3 23.6 57.15 9.99 0.159 13486
 13488 3 23.57 57.09 9.8 0.222 13487
 13489 3 23.48 57.09 9.67 0.275 13488
 13490 3 23.26 57.3 9.65 0.141 13489
 13491 3 23.12 57.4 9.54 0.079 13490
 13492 3 23.03 57.5 9.45 0.093 13491
 13493 3 22.92 57.59 9.45 0.144 13492
 13494 3 23.71 56.94 9.42 0.159 13489
 13495 3 23.78 56.84 9.26 0.155 13494
 13496 3 23.8 56.76 9.14 0.179 13495
 13497 3 23.78 56.55 9.01 0.169 13496
 13498 3 23.78 56.37 8.99 0.153 13497
 13499 3 23.76 56.23 8.97 0.214 13498
 13500 3 23.76 56.09 8.98 0.259 13499
 13501 3 23.67 55.98 8.74 0.198 13500
 13502 3 23.73 56 8.64 0.212 13501
 13503 3 23.89 55.9 8.57 0.156 13502
 13504 3 23.92 55.83 8.45 0.161 13503
 13505 3 24.01 55.76 8.32 0.183 13504
 13506 3 24.03 55.68 8.1 0.181 13505
 13507 3 24.03 55.55 7.91 0.167 13506
 13508 3 24.12 55.43 7.7 0.174 13507
 13509 3 24.12 55.33 7.58 0.181 13508
 13510 3 24.07 55.22 7.44 0.159 13509
 13511 3 24.03 55.08 7.33 0.17 13510
 13512 3 23.96 55.01 7.16 0.177 13511
 13513 3 23.76 54.9 7.07 0.108 13512
 13514 3 23.73 54.82 6.99 0.108 13513
 13515 3 23.75 54.68 6.94 0.142 13514
 13516 3 23.62 54.57 6.87 0.125 13515
 13517 3 23.51 54.51 6.82 0.16 13516
 13518 3 23.32 54.51 6.82 0.138 13517
 13519 3 23.23 54.62 6.72 0.103 13518
 13520 3 23.19 54.76 6.65 0.000125 13519
 13521 3 23.6 54.41 6.66 0.104 13517
 13522 3 23.62 54.33 6.57 0.094 13521
 13523 3 23.67 54.25 6.53 0.143 13522
 13524 3 23.71 54.08 6.47 0.162 13523
 13525 3 23.78 54 6.36 0.126 13524
 13526 3 23.78 53.98 6.2 0.145 13525
 13527 3 23.83 53.94 6.07 0.132 13526
 13528 3 23.89 53.77 6.08 0.168 13527
 13529 3 23.98 53.73 5.82 0.116 13528
 13530 3 24 53.58 5.74 0.101 13529
 13531 3 23.94 53.4 5.72 0.082 13530
 13532 3 23.94 53.23 5.74 0.121 13531
 13533 3 23.87 53.12 5.61 0.135 13532
 13534 3 23.85 53.07 5.47 0.145 13533
 13535 3 23.91 53.08 5.22 0.103 13534
 13536 3 23.94 53.08 5.08 0.1 13535
 13537 3 24.01 53.05 4.9 0.156 13536
 13538 3 24.03 52.98 4.77 0.171 13537
 13539 3 24.21 53.05 4.69 0.256 13538
 13540 3 24.21 53.01 4.57 0.307 13539
 13541 3 24.21 52.94 4.39 0.274 13540
 13542 3 24.21 52.76 4.24 0.219 13541
 13543 3 24.28 52.57 4.11 0.152 13542
 13544 3 24.35 52.41 4.07 0.11 13543
 13545 3 24.26 52.27 4 0.134 13544
 13546 3 24.26 52.09 3.94 0.121 13545
 13547 3 24.26 51.88 3.88 0.112 13546
 13548 3 24.25 51.74 3.8 0.115 13547
 13549 3 24.19 51.63 3.71 0.159 13548
 13550 3 24.03 51.45 3.82 0.098 13549
 13551 3 23.87 51.45 3.88 0.089 13550
 13552 3 23.76 51.57 3.99 0.075 13551
 13553 3 23.64 51.52 4.04 0.129 13552
 13554 3 23.48 51.51 4.11 0.086 13553
 13555 3 23.35 51.51 4.19 0.117 13554
 13556 3 23.17 51.57 4.32 0.112 13555
 13557 3 23.03 51.66 4.39 0.14 13556
 13558 3 22.87 51.82 4.44 0.099 13557
 13559 3 24.1 51.64 3.51 0.069 13549
 13560 3 24.1 51.56 3.44 0.096 13559
 13561 3 24.19 51.46 3.36 0.092 13560
 13562 3 24.19 51.31 3.26 0.109 13561
 13563 3 24.26 51.17 3.24 0.063 13562
 13564 3 24.33 51.02 3.26 0.067 13563
 13565 3 24.32 50.88 3.15 0.097 13564
 13566 3 24.28 50.7 3.19 0.142 13565
 13567 3 24.14 50.56 3.11 0.108 13566
 13568 3 24.12 50.39 3.03 0.104 13567
 13569 3 24.21 50.2 3.09 0.127 13568
 13570 3 24.21 50.02 3.09 0.114 13569
 13571 3 24.17 49.88 3.07 0.114 13570
 13572 3 24.19 49.74 3.01 0.117 13571
 13573 3 24.28 49.62 2.96 0.103 13572
 13574 3 24.25 49.39 2.94 0.092 13573
 13575 3 24.37 49.09 2.86 0.13 13574
 13576 3 24.28 48.91 2.86 0.135 13575
 13577 3 24.39 48.84 2.71 0.115 13576
 13578 3 24.42 48.83 2.59 0.145 13577
 13579 3 24.53 48.89 2.46 0.092 13578
 13580 3 24.64 48.98 2.38 0.064 13579
 13581 3 24.73 48.99 2.3 0.091 13580
 13582 3 24.82 48.95 2.11 0.101 13581
 13583 3 24.89 48.94 1.96 0.135 13582
 13584 3 25.03 49.06 1.86 0.109 13583
 13585 3 25.12 49.13 1.78 0.105 13584
 13586 3 25.26 49.27 1.72 0.112 13585
 13587 3 25.39 49.42 1.68 0.174 13586
 13588 3 25.6 49.31 1.74 0.122 13587
 13589 3 25.73 49.35 1.78 0.112 13588
 13590 3 25.89 49.38 1.75 0.101 13589
 13591 3 26.03 49.49 1.67 0.12 13590
 13592 3 26.14 49.51 1.72 0.102 13591
 13593 3 23.85 55.98 9.24 0.123 13500
 13594 3 23.87 55.87 9.47 0.121 13593
 13595 3 23.75 55.83 9.6 0.08 13594
 13596 3 23.6 55.75 9.58 0.076 13595
 13597 3 23.62 55.58 9.52 0.106 13596
 13598 3 23.69 55.4 9.55 0.105 13597
 13599 3 23.69 55.3 9.65 0.121 13598
 13600 3 23.67 55.12 9.74 0.112 13599
 13601 3 23.69 55.04 9.85 0.068 13600
 13602 3 23.71 54.83 9.96 0.066 13601
 13603 3 23.78 54.65 10.1 0.125 13602
 13604 3 23.87 54.55 10.2 0.103 13603
 13605 3 23.85 54.45 10.26 0.097 13604
 13606 3 23.82 54.33 10.35 0.107 13605
 13607 3 23.92 54.18 10.47 0.14 13606
 13608 3 24.12 54.08 10.6 0.158 13607
 13609 3 24.32 54.12 10.84 0.116 13608
 13610 3 24.44 54.19 11.07 0.134 13609
 13611 3 24.51 54.2 11.24 0.129 13610
 13612 3 24.48 54.29 11.38 0.1 13611
 13613 3 25.83 61.5 12.32 0.114 13431
 13614 3 26 61.43 12.35 0.109 13613
 13615 3 26.12 61.34 12.37 0.127 13614
 13616 3 26.17 61.22 12.37 0.215 13615
 13617 3 26.14 60.88 12.5 0.177 13616
 13618 3 26.12 60.65 12.57 0.12 13617
 13619 3 26.05 60.51 12.65 0.133 13618
 13620 3 26 60.37 12.68 0.146 13619
 13621 3 26.03 60.27 12.8 0.17 13620
 13622 3 26.03 60.12 12.83 0.188 13621
 13623 3 25.94 59.94 12.9 0.181 13622
 13624 3 25.92 59.83 12.92 0.166 13623
 13625 3 25.91 59.65 12.97 0.185 13624
 13626 3 25.87 59.54 13.08 0.175 13625
 13627 3 25.76 59.37 13.12 0.164 13626
 13628 3 25.64 59.12 13.24 0.178 13627
 13629 3 25.69 59 13.32 0.18 13628
 13630 3 25.71 58.86 13.43 0.232 13629
 13631 3 25.57 58.63 13.59 0.203 13630
 13632 3 25.35 58.41 13.8 0.162 13631
 13633 3 25.19 58.23 13.83 0.148 13632
 13634 3 25.08 58.08 13.89 0.142 13633
 13635 3 25.01 57.97 13.97 0.153 13634
 13636 3 24.91 57.84 14.13 0.136 13635
 13637 3 24.8 57.76 14.27 0.159 13636
 13638 3 24.73 57.68 14.33 0.183 13637
 13639 3 24.76 57.52 14.4 0.101 13638
 13640 3 24.64 57.44 14.52 0.132 13639
 13641 3 24.57 57.3 14.58 0.146 13640
 13642 3 24.51 57.2 14.72 0.112 13641
 13643 3 24.35 57.15 14.82 0.125 13642
 13644 3 24.26 57.05 14.91 0.149 13643
 13645 3 24.17 56.97 14.97 0.129 13644
 13646 3 24.01 56.84 14.98 0.129 13645
 13647 3 23.82 56.77 15.05 0.152 13646
 13648 3 23.71 56.7 15.08 0.161 13647
 13649 3 23.57 56.57 15.14 0.184 13648
 13650 3 23.46 56.43 15.21 0.193 13649
 13651 3 23.28 56.27 15.27 0.217 13650
 13652 3 23.16 56.18 15.31 0.262 13651
 13653 3 23.05 56.11 15.39 0.324 13652
 13654 3 22.94 56.07 15.48 0.326 13653
 13655 3 22.67 55.98 15.31 0.22 13654
 13656 3 22.44 55.9 15.27 0.172 13655
 13657 3 22.37 55.88 15.37 0.216 13656
 13658 3 22.17 55.55 15.29 0.117 13657
 13659 3 22.03 55.48 15.35 0.113 13658
 13660 3 21.98 55.29 15.38 0.104 13659
 13661 3 21.94 55.09 15.42 0.153 13660
 13662 3 21.82 54.94 15.48 0.151 13661
 13663 3 21.67 54.83 15.49 0.189 13662
 13664 3 21.51 54.76 15.4 0.164 13663
 13665 3 21.33 54.72 15.33 0.165 13664
 13666 3 21.17 54.65 15.3 0.16 13665
 13667 3 21.01 54.51 15.29 0.102 13666
 13668 3 20.85 54.5 15.21 0.116 13667
 13669 3 20.71 54.51 15.24 0.153 13668
 13670 3 20.6 54.44 15.23 0.216 13669
 13671 3 20.51 54.19 15.21 0.142 13670
 13672 3 20.42 54.15 15.25 0.143 13671
 13673 3 20.32 54.11 15.22 0.167 13672
 13674 3 20.33 53.94 15.18 0.213 13673
 13675 3 20.28 53.73 15.17 0.221 13674
 13676 3 20.25 53.59 15.18 0.253 13675
 13677 3 20.63 53.4 15.21 0.111 13676
 13678 3 20.77 53.36 15.15 0.091 13677
 13679 3 19.95 53.55 15.24 0.158 13676
 13680 3 19.84 53.4 15.21 0.187 13679
 13681 3 19.7 53.29 15.15 0.134 13680
 13682 3 19.54 53.15 15.08 0.135 13681
 13683 3 19.43 53.02 15.06 0.15 13682
 13684 3 19.29 52.87 15.01 0.187 13683
 13685 3 19.16 52.65 14.99 0.155 13684
 13686 3 19.04 52.48 14.99 0.187 13685
 13687 3 19.02 52.33 15.06 0.205 13686
 13688 3 18.81 52.33 14.82 0.151 13687
 13689 3 18.7 52.2 14.75 0.175 13688
 13690 3 18.56 52.11 14.59 0.19 13689
 13691 3 18.45 51.95 14.49 0.188 13690
 13692 3 18.29 51.83 14.51 0.162 13691
 13693 3 18.22 51.73 14.48 0.237 13692
 13694 3 18.11 51.66 14.39 0.364 13693
 13695 3 18 51.63 14.25 0.453 13694
 13696 3 17.91 51.52 14.14 0.449 13695
 13697 3 17.63 51.37 14.11 0.337 13696
 13698 3 17.43 51.3 14.05 0.281 13697
 13699 3 16.95 51.27 14.09 0.151 13698
 13700 3 16.84 51.25 13.99 0.156 13699
 13701 3 16.7 51.2 13.98 0.147 13700
 13702 3 16.54 51.12 13.98 0.135 13701
 13703 3 16.38 51.01 13.98 0.156 13702
 13704 3 16.22 50.98 13.94 0.182 13703
 13705 3 16.16 50.91 13.71 0.209 13704
 13706 3 16.07 50.87 13.57 0.215 13705
 13707 3 15.76 50.77 13.63 0.146 13706
 13708 3 15.58 50.79 13.56 0.147 13707
 13709 3 15.41 50.76 13.5 0.134 13708
 13710 3 15.23 50.73 13.44 0.131 13709
 13711 3 15.05 50.69 13.42 0.135 13710
 13712 3 14.93 50.61 13.41 0.156 13711
 13713 3 14.74 50.58 13.37 0.22 13712
 13714 3 14.57 50.79 13.31 0.166 13713
 13715 3 14.37 50.8 13.3 0.181 13714
 13716 3 14.2 50.72 13.4 0.177 13715
 13717 3 14.14 50.45 13.51 0.1 13716
 13718 3 14.05 50.4 13.64 0.076 13717
 13719 3 13.95 50.33 13.73 0.108 13718
 13720 3 13.9 50.25 13.87 0.117 13719
 13721 3 13.77 50.2 14.04 0.126 13720
 13722 3 13.64 50.12 14.08 0.116 13721
 13723 3 13.56 50.02 14.23 0.092 13722
 13724 3 13.48 49.97 14.29 0.097 13723
 13725 3 13.4 49.87 14.41 0.118 13724
 13726 3 13.42 49.73 14.54 0.141 13725
 13727 3 13.47 49.63 14.64 0.113 13726
 13728 3 13.43 49.48 14.78 0.067 13727
 13729 3 13.24 49.4 14.81 0.111 13728
 13730 3 13.9 50.84 13.29 0.074 13716
 13731 3 13.75 50.88 13.31 0.112 13730
 13732 3 13.65 50.98 13.32 0.131 13731
 13733 3 13.54 51.08 13.26 0.175 13732
 13734 3 13.42 51.09 13.29 0.216 13733
 13735 3 13.24 51.04 13.47 0.114 13734
 13736 3 13.05 51.01 13.54 0.08 13735
 13737 3 12.9 50.97 13.58 0.109 13736
 13738 3 12.7 51.12 13.57 0.064 13737
 13739 3 12.57 51.16 13.63 0.121 13738
 13740 3 12.46 51.08 13.71 0.161 13739
 13741 3 12.39 50.94 13.79 0.214 13740
 13742 3 12.16 51.08 13.82 0.125 13741
 13743 3 11.9 51.16 13.87 0.089 13742
 13744 3 11.75 51.25 13.84 0.142 13743
 13745 3 11.59 51.3 13.89 0.154 13744
 13746 3 11.54 51.37 13.66 0.139 13745
 13747 3 11.4 51.4 13.45 0.137 13746
 13748 3 11.31 51.47 13.39 0.179 13747
 13749 3 11.4 51.26 14.11 0.096 13745
 13750 3 11.23 51.27 14.13 0.096 13749
 13751 3 11.07 51.25 14.21 0.079 13750
 13752 3 10.9 51.23 14.25 0.093 13751
 13753 3 10.74 51.23 14.26 0.078 13752
 13754 3 10.63 51.16 14.31 0.085 13753
 13755 3 10.47 51.07 14.32 0.103 13754
 13756 3 10.39 51.01 14.39 0.086 13755
 13757 3 12.57 50.55 13.83 0.103 13741
 13758 3 12.6 50.43 13.89 0.095 13757
 13759 3 12.68 50.33 13.9 0.091 13758
 13760 3 12.81 50.26 13.95 0.049 13759
 13761 3 12.88 50.19 14.03 0.093 13760
 13762 3 14.33 50.9 13 0.126 13715
 13763 3 14.22 50.93 12.98 0.125 13762
 13764 3 14.77 50.2 13.32 0.08 13713
 13765 3 14.72 50.08 13.31 0.1 13764
 13766 3 14.68 49.87 13.31 0.093 13765
 13767 3 14.64 49.76 13.32 0.089 13766
 13768 3 14.49 49.68 13.33 0.067 13767
 13769 3 14.37 49.65 13.33 0.091 13768
 13770 3 14.26 49.55 13.38 0.104 13769
 13771 3 14.24 49.44 13.41 0.111 13770
 13772 3 14.15 49.37 13.49 0.13 13771
 13773 3 14.06 49.27 13.55 0.104 13772
 13774 3 13.96 49.15 13.5 0.152 13773
 13775 3 13.73 49.05 13.37 0.095 13774
 13776 3 13.46 48.84 13.36 0.138 13775
 13777 3 13.37 48.62 13.36 0.105 13776
 13778 3 13.32 48.48 13.39 0.13 13777
 13779 3 13.24 48.33 13.44 0.125 13778
 13780 3 13.16 48.16 13.42 0.081 13779
 13781 3 13.14 48.02 13.37 0.063 13780
 13782 3 13.14 47.9 13.37 0.133 13781
 13783 3 13 47.83 13.28 0.093 13782
 13784 3 12.95 47.79 13.17 0.097 13783
 13785 3 12.89 47.69 13.11 0.093 13784
 13786 3 12.89 47.54 13.06 0.101 13785
 13787 3 12.91 47.37 13.06 0.129 13786
 13788 3 12.91 47.23 13.12 0.109 13787
 13789 3 12.89 47.09 13.11 0.128 13788
 13790 3 12.88 46.94 13.12 0.126 13789
 13791 3 12.9 46.83 13.22 0.126 13790
 13792 3 12.88 46.55 13.24 0.125 13791
 13793 3 12.84 46.37 13.21 0.1 13792
 13794 3 12.82 46.09 13.03 0.117 13793
 13795 3 12.76 45.94 12.97 0.092 13794
 13796 3 12.65 45.84 12.98 0.111 13795
 13797 3 12.52 45.75 12.97 0.089 13796
 13798 3 12.52 45.65 12.89 0.075 13797
 13799 3 12.62 45.55 12.81 0.093 13798
 13800 3 12.57 45.44 12.8 0.12 13799
 13801 3 12.55 45.25 12.8 0.07 13800
 13802 3 12.47 45.11 12.81 0.074 13801
 13803 3 12.4 45.01 12.83 0.055 13802
 13804 3 12.29 44.93 12.76 0.107 13803
 13805 3 12.16 44.77 12.72 0.159 13804
 13806 3 12.07 44.55 12.66 0.058 13805
 13807 3 12.01 44.43 12.64 0.086 13806
 13808 3 11.98 44.33 12.53 0.076 13807
 13809 3 11.98 44.23 12.41 0.075 13808
 13810 3 11.89 44.13 12.33 0.107 13809
 13811 3 11.8 43.97 12.29 0.089 13810
 13812 3 11.66 43.87 12.26 0.086 13811
 13813 3 11.52 43.87 12.16 0.113 13812
 13814 3 11.47 43.83 12.08 0.116 13813
 13815 3 11.35 43.76 12.01 0.099 13814
 13816 3 11.24 43.72 11.98 0.000125 13815
 13817 3 14.15 49.07 13.71 0.111 13774
 13818 3 14.24 48.97 13.71 0.124 13817
 13819 3 14.34 48.97 13.63 0.14 13818
 13820 3 14.4 49.12 13.47 0.08 13819
 13821 3 14.49 49.05 13.31 0.112 13820
 13822 3 14.62 48.93 13.21 0.106 13821
 13823 3 14.73 48.8 13.13 0.111 13822
 13824 3 14.82 48.69 13.01 0.018 13823
 13825 3 17.61 51.34 13.86 0.185 13698
 13826 3 17.57 51.34 13.66 0.174 13825
 13827 3 17.38 51.23 13.47 0.137 13826
 13828 3 18.45 51.48 13.94 0.075 13696
 13829 3 18.59 51.4 13.94 0.106 13828
 13830 3 18.72 51.29 13.94 0.103 13829
 13831 3 18.84 51.18 13.88 0.133 13830
 13832 3 19.02 51.12 13.81 0.139 13831
 13833 3 19.13 51.05 13.7 0.143 13832
 13834 3 19.22 51.13 13.58 0.15 13833
 13835 3 19.2 51.25 13.41 0.123 13834
 13836 3 19.29 51.32 13.28 0.154 13835
 13837 3 19.47 51.26 13.15 0.176 13836
 13838 3 19.68 51.12 13.14 0.181 13837
 13839 3 19.86 51.05 13.07 0.197 13838
 13840 3 20.11 51.01 13.07 0.162 13839
 13841 3 20.25 51.05 13.08 0.197 13840
 13842 3 20.4 51.19 13.09 0.22 13841
 13843 3 20.45 51.29 12.97 0.198 13842
 13844 3 20.46 51.47 12.75 0.087 13843
 13845 3 19.29 51.44 12.96 0.101 13837
 13846 3 19.15 51.55 12.98 0.081 13845
 13847 3 19.07 51.62 12.89 0.091 13846
 13848 3 19.03 51.59 12.74 0.097 13847
 13849 3 19.31 51.48 12.81 0.09 13845
 13850 3 19.21 51.51 12.69 0.103 13849
 13851 3 19.07 51.36 12.66 0.145 13850
 13852 3 19 51.23 12.72 0.09 13851
 13853 3 18.91 51.15 12.65 0.112 13852
 13854 3 18.78 51.32 12.48 0.124 13853
 13855 3 18.69 51.37 12.46 0.111 13854
 13856 3 18.67 51.47 12.36 0.044 13855
 13857 3 18.66 51.61 12.26 0.083 13856
 13858 3 18.58 51.68 12.14 0.103 13857
 13859 3 18.48 51.76 12.03 0.114 13858
 13860 3 18.44 51.68 11.84 0.126 13859
 13861 3 18.3 51.66 11.76 0.116 13860
 13862 3 18.12 51.8 11.75 0.127 13861
 13863 3 17.96 51.8 11.66 0.114 13862
 13864 3 20.51 54.62 15.06 0.113 13670
 13865 3 20.44 54.55 14.95 0.084 13864
 13866 3 22.35 56.07 15.56 0.131 13657
 13867 3 22.28 56.12 15.66 0.000125 13866
 13868 3 25.82 66.38 13.89 0.147 13399
 13869 3 25.87 66.43 14.08 0.126 13868
 13870 3 25.89 66.44 14.22 0.052 13869
 13871 3 31.87 75.3 10.89 0.154 13320
 13872 3 31.76 75.37 11.03 0.153 13871
 13873 3 31.69 75.43 11.14 0.115 13872
 13874 3 31.62 75.44 11.31 0.152 13873
 13875 3 31.55 75.51 11.39 0.14 13874
 13876 3 31.6 75.66 11.56 0.141 13875
 13877 3 31.58 75.71 11.67 0.137 13876
 13878 3 31.62 75.85 11.8 0.13 13877
 13879 3 31.67 75.96 11.9 0.127 13878
 13880 3 31.69 76.04 12.07 0.152 13879
 13881 3 31.78 76.1 12.15 0.185 13880
 13882 3 31.73 76.3 12.28 0.162 13881
 13883 3 31.71 76.46 12.39 0.171 13882
 13884 3 31.8 76.55 12.48 0.18 13883
 13885 3 31.83 76.65 12.56 0.197 13884
 13886 3 31.92 76.77 12.73 0.181 13885
 13887 3 32 76.79 12.84 0.191 13886
 13888 3 32.17 76.91 12.97 0.256 13887
 13889 3 32.24 76.96 13.06 0.336 13888
 13890 3 32.28 77.1 13.14 0.407 13889
 13891 3 32.25 77.19 13.23 0.468 13890
 13892 3 32.21 77.3 13.4 0.494 13891
 13893 3 32.2 77.4 13.56 0.529 13892
 13894 3 32.34 77.58 13.64 0.585 13893
 13895 3 32.47 78.04 13.2 0.2 13894
 13896 3 32.43 78.21 13.31 0.101 13895
 13897 3 32.53 78.35 13.39 0.113 13896
 13898 3 32.6 78.46 13.45 0.148 13897
 13899 3 32.67 78.6 13.55 0.134 13898
 13900 3 32.79 78.73 13.61 0.105 13899
 13901 3 32.85 78.9 13.64 0.116 13900
 13902 3 32.93 79.04 13.61 0.07 13901
 13903 3 33.04 79.08 13.62 0.1 13902
 13904 3 32 76.04 12.06 0.204 13881
 13905 3 32.14 76.04 12.01 0.178 13904
 13906 3 32.25 76.02 12 0.074 13905
 13907 3 34.81 76.16 8.78 0.151 13267
 13908 3 34.75 76.08 8.95 0.16 13907
 13909 3 34.65 76.02 9 0.177 13908
 13910 3 34.36 76.01 9.09 0.118 13909
 13911 3 34.21 75.96 9.16 0.096 13910
 13912 3 34.1 75.91 9.22 0.11 13911
 13913 3 34.02 75.9 9.29 0.000125 13912
 13914 3 35.52 77.19 8.01 0.092 13259
 13915 3 35.47 77.3 8.07 0.099 13914
 13916 3 35.39 77.41 8 0.097 13915
 13917 3 35.39 77.52 8.06 0.083 13916
 13918 3 35.31 77.62 8.05 0.085 13917
 13919 3 35.28 77.74 7.89 0.127 13918
 13920 3 35.27 77.79 7.76 0.053 13919
 13921 3 38.43 78.2 6.6 0.29 13240
 13922 3 38.63 78.11 6.32 0.246 13921
 13923 3 38.67 78.04 6.21 0.325 13922
 13924 3 38.92 78.05 5.81 0.167 13923
 13925 3 38.92 77.93 5.74 0.275 13924
 13926 3 39.35 77.94 5.51 0.204 13925
 13927 3 39.5 77.94 5.35 0.192 13926
 13928 3 39.61 77.91 5.21 0.196 13927
 13929 3 39.81 77.88 5.18 0.158 13928
 13930 3 40 77.82 5.09 0.16 13929
 13931 3 40.11 77.77 5.02 0.192 13930
 13932 3 40.17 77.73 4.93 0.287 13931
 13933 3 40.35 77.68 4.89 0.319 13932
 13934 3 40.6 77.71 4.92 0.329 13933
 13935 3 40.75 77.71 4.82 0.39 13934
 13936 3 40.86 77.66 4.78 0.389 13935
 13937 3 41 77.66 4.77 0.36 13936
 13938 3 41.14 77.68 4.77 0.402 13937
 13939 3 41.27 77.74 4.77 0.475 13938
 13940 3 41.47 78.21 4.92 0.228 13939
 13941 3 41.49 77.82 4.46 0.482 13940
 13942 3 41.65 77.38 3.98 0.227 13941
 13943 3 41.81 77.24 3.83 0.212 13942
 13944 3 41.92 77.1 3.7 0.142 13943
 13945 3 42.07 77.1 3.58 0.123 13944
 13946 3 42.14 77.1 3.5 0.095 13945
 13947 3 42.21 77.16 3.45 0.129 13946
 13948 3 42.4 77.12 3.31 0.233 13947
 13949 3 42.6 77.08 3.2 0.217 13948
 13950 3 42.84 76.91 3.12 0.138 13949
 13951 3 43.04 76.85 3.1 0.106 13950
 13952 3 43.17 76.69 3.06 0.106 13951
 13953 3 43.28 76.63 3.04 0.12 13952
 13954 3 43.43 76.54 2.97 0.134 13953
 13955 3 43.57 76.49 2.89 0.102 13954
 13956 3 43.71 76.43 2.85 0.158 13955
 13957 3 43.79 76.33 2.87 0.267 13956
 13958 3 43.84 76.24 2.87 0.337 13957
 13959 3 43.99 76.18 2.75 0.461 13958
 13960 3 44.04 76.04 2.68 0.495 13959
 13961 3 44.2 75.99 2.73 0.497 13960
 13962 3 44.38 75.99 2.97 0.509 13961
 13963 3 44.45 75.9 2.77 0.58 13962
 13964 3 44.85 76.27 2.83 0.451 13963
 13965 3 44.59 76.87 2.93 0.107 13964
 13966 3 44.61 76.99 2.98 0.151 13965
 13967 3 44.64 77.07 3.08 0.187 13966
 13968 3 44.64 77.1 3.2 0.176 13967
 13969 3 44.6 77.19 3.33 0.151 13968
 13970 3 44.57 77.27 3.41 0.179 13969
 13971 3 44.45 77.41 3.45 0.179 13970
 13972 3 44.28 77.49 3.6 0.193 13971
 13973 3 44.11 77.55 3.66 0.175 13972
 13974 3 43.96 77.85 3.75 0.074 13973
 13975 3 43.84 78.04 3.72 0.053 13974
 13976 3 43.78 78.19 3.66 0.086 13975
 13977 3 43.61 78.29 3.58 0.103 13976
 13978 3 44.59 75.76 2.6 0.648 13964
 13979 3 44.93 75.98 2.39 0.406 13978
 13980 3 45 75.92 2.23 0.352 13979
 13981 3 45.17 76.03 2.08 0.328 13980
 13982 3 45.39 76.22 1.85 0.229 13981
 13983 3 45.52 76.28 1.85 0.186 13982
 13984 3 45.67 76.45 1.7 0.1 13983
 13985 3 45.78 76.4 1.61 0.126 13984
 13986 3 45.89 76.45 1.45 0.15 13985
 13987 3 45.96 76.48 1.29 0.162 13986
 13988 3 46.04 76.56 1.16 0.201 13987
 13989 3 46.09 76.22 1.02 0.164 13988
 13990 3 46.09 76.09 0.94 0.234 13989
 13991 3 46.17 76.01 0.83 0.31 13990
 13992 3 46.21 75.95 0.69 0.32 13991
 13993 3 46.35 75.87 0.56 0.311 13992
 13994 3 46.81 75.9 0.32 0.158 13993
 13995 3 46.9 75.82 0.23 0.154 13994
 13996 3 47 75.67 0.03 0.168 13995
 13997 3 47.02 75.59 -0.02 0.197 13996
 13998 3 47.13 75.53 -0.04 0.231 13997
 13999 3 47.25 75.54 -0.19 0.2 13998
 14000 3 47.42 75.54 -0.26 0.186 13999
 14001 3 47.53 75.47 -0.29 0.193 14000
 14002 3 47.59 75.4 -0.39 0.155 14001
 14003 3 47.77 75.39 -0.47 0.147 14002
 14004 3 47.89 75.31 -0.56 0.159 14003
 14005 3 48.09 75.26 -0.71 0.156 14004
 14006 3 48.28 75.26 -0.88 0.139 14005
 14007 3 48.42 75.31 -1 0.157 14006
 14008 3 48.57 75.31 -1.31 0.13 14007
 14009 3 48.67 75.32 -1.41 0.132 14008
 14010 3 48.81 75.36 -1.59 0.137 14009
 14011 3 48.86 75.37 -1.72 0.189 14010
 14012 3 49.07 75.4 -1.86 0.162 14011
 14013 3 49.14 75.39 -2.01 0.192 14012
 14014 3 49.25 75.37 -2.13 0.166 14013
 14015 3 49.43 75.37 -2.23 0.162 14014
 14016 3 49.6 75.37 -2.34 0.183 14015
 14017 3 49.77 75.31 -2.53 0.179 14016
 14018 3 49.92 75.34 -2.69 0.187 14017
 14019 3 50.17 75.34 -2.84 0.181 14018
 14020 3 50.27 75.42 -2.94 0.268 14019
 14021 3 50.42 75.48 -2.96 0.338 14020
 14022 3 50.53 75.51 -3.07 0.4 14021
 14023 3 50.64 75.54 -3.17 0.438 14022
 14024 3 50.75 75.48 -3.3 0.436 14023
 14025 3 50.93 75.4 -3.34 0.444 14024
 14026 3 51.1 75.4 -3.36 0.42 14025
 14027 3 51.35 74.95 -3.34 0.326 14026
 14028 3 51.53 74.87 -3.38 0.297 14027
 14029 3 51.64 74.76 -3.32 0.187 14028
 14030 3 51.75 74.73 -3.36 0.000125 14029
 14031 3 51.63 75.56 -3.48 0.287 14028
 14032 3 51.81 75.53 -3.46 0.305 14031
 14033 3 52.09 75.12 -3.49 0.196 14032
 14034 3 52.25 75.12 -3.51 0.219 14033
 14035 3 52.4 75.01 -3.49 0.234 14034
 14036 3 52.57 74.95 -3.53 0.219 14035
 14037 3 52.71 74.95 -3.55 0.193 14036
 14038 3 52.89 74.81 -3.63 0.191 14037
 14039 3 53.1 74.76 -3.71 0.19 14038
 14040 3 53.31 74.7 -3.78 0.18 14039
 14041 3 53.49 74.73 -3.82 0.173 14040
 14042 3 53.6 74.67 -3.8 0.11 14041
 14043 3 53.67 74.76 -3.86 0.106 14042
 14044 3 53.78 74.73 -3.9 0.14 14043
 14045 3 53.93 74.68 -3.91 0.127 14044
 14046 3 54.04 74.56 -3.98 0.148 14045
 14047 3 54.28 74.62 -3.98 0.128 14046
 14048 3 54.42 74.62 -4.02 0.13 14047
 14049 3 54.57 74.68 -4.06 0.148 14048
 14050 3 54.81 74.67 -4.06 0.173 14049
 14051 3 55 74.62 -4.11 0.199 14050
 14052 3 55.25 74.57 -4.15 0.226 14051
 14053 3 55.49 74.51 -4.24 0.199 14052
 14054 3 55.79 74.43 -4.28 0.145 14053
 14055 3 55.97 74.37 -4.35 0.162 14054
 14056 3 56.21 74.37 -4.4 0.132 14055
 14057 3 56.38 74.36 -4.47 0.171 14056
 14058 3 56.56 74.39 -4.55 0.148 14057
 14059 3 56.78 74.37 -4.59 0.119 14058
 14060 3 56.93 74.34 -4.65 0.168 14059
 14061 3 57.09 74.31 -4.73 0.181 14060
 14062 3 57.24 74.28 -4.81 0.16 14061
 14063 3 57.4 74.23 -4.92 0.193 14062
 14064 3 57.67 74.14 -5.03 0.175 14063
 14065 3 57.84 74.07 -5.14 0.217 14064
 14066 3 57.95 74.06 -5.27 0.24 14065
 14067 3 58.11 74.11 -5.35 0.21 14066
 14068 3 58.34 74.2 -5.35 0.202 14067
 14069 3 58.46 74.25 -5.43 0.202 14068
 14070 3 58.6 74.26 -5.55 0.249 14069
 14071 3 58.71 74.25 -5.64 0.255 14070
 14072 3 58.89 74.23 -5.74 0.284 14071
 14073 3 59.04 74.2 -5.74 0.322 14072
 14074 3 59.2 74.09 -5.85 0.4 14073
 14075 3 59.32 74.03 -5.92 0.438 14074
 14076 3 59.39 73.89 -5.9 0.386 14075
 14077 3 59.54 73.84 -5.98 0.275 14076
 14078 3 59.67 73.73 -5.9 0.296 14077
 14079 3 59.81 73.72 -5.81 0.321 14078
 14080 3 59.97 73.65 -5.9 0.266 14079
 14081 3 60.02 73.95 -5.65 0.15 14080
 14082 3 60.13 73.98 -5.46 0.162 14081
 14083 3 59.99 74.07 -5.36 0.202 14082
 14084 3 59.78 74.17 -5.31 0.121 14083
 14085 3 59.75 74.37 -5.31 0.178 14084
 14086 3 59.78 74.56 -5.35 0.181 14085
 14087 3 59.89 74.65 -5.4 0.07 14086
 14088 3 60.13 73.56 -6.1 0.201 14080
 14089 3 60.24 73.5 -6.36 0.206 14088
 14090 3 60.32 73.42 -6.38 0.245 14089
 14091 3 60.64 73.53 -6.36 0.381 14090
 14092 3 60.75 73.32 -6.29 0.422 14091
 14093 3 60.85 73.22 -6.16 0.404 14092
 14094 3 60.95 73.15 -6.17 0.393 14093
 14095 3 61.03 72.98 -6.22 0.415 14094
 14096 3 61.42 72.87 -6.68 0.133 14095
 14097 3 61.61 72.87 -6.66 0.188 14096
 14098 3 61.74 72.86 -6.8 0.175 14097
 14099 3 61.79 72.73 -6.96 0.149 14098
 14100 3 61.89 72.62 -7.08 0.147 14099
 14101 3 62.06 72.53 -7.16 0.132 14100
 14102 3 62.25 72.45 -7.22 0.103 14101
 14103 3 62.4 72.34 -7.3 0.134 14102
 14104 3 62.54 72.26 -7.31 0.155 14103
 14105 3 62.63 72.17 -7.34 0.15 14104
 14106 3 62.77 72.15 -7.38 0.141 14105
 14107 3 62.92 72.06 -7.39 0.138 14106
 14108 3 63.1 72 -7.46 0.144 14107
 14109 3 63.28 71.92 -7.47 0.125 14108
 14110 3 63.47 71.82 -7.55 0.126 14109
 14111 3 63.65 71.7 -7.58 0.149 14110
 14112 3 63.81 71.56 -7.62 0.085 14111
 14113 3 63.95 71.45 -7.59 0.102 14112
 14114 3 64.04 71.4 -7.63 0.116 14113
 14115 3 64.2 71.43 -7.68 0.126 14114
 14116 3 64.34 71.4 -7.63 0.059 14115
 14117 3 64.45 71.4 -7.59 0.057 14116
 14118 3 64.59 71.36 -7.63 0.097 14117
 14119 3 64.73 71.32 -7.66 0.123 14118
 14120 3 64.9 71.26 -7.68 0.094 14119
 14121 3 65.09 71.26 -7.67 0.091 14120
 14122 3 65.23 71.26 -7.72 0.09 14121
 14123 3 65.34 71.15 -7.79 0.104 14122
 14124 3 65.42 71.09 -7.76 0.106 14123
 14125 3 65.64 71.03 -7.68 0.08 14124
 14126 3 65.78 70.93 -7.75 0.115 14125
 14127 3 65.89 70.86 -7.76 0.093 14126
 14128 3 61.07 72.9 -6.17 0.335 14095
 14129 3 61.21 72.73 -6.14 0.254 14128
 14130 3 61.25 72.84 -6.31 0.129 14129
 14131 3 60.6 72.78 -6.33 0.171 14128
 14132 3 60.52 72.89 -6.47 0.145 14131
 14133 3 60.21 73.01 -6.51 0.224 14090
 14134 3 60.1 72.87 -6.56 0.2 14133
 14135 3 59.52 74.14 -5.43 0.084 14079
 14136 3 59.39 74.12 -5.36 0.075 14135
 14137 3 50.57 75.07 -3.53 0.094 14024
 14138 3 50.43 75.03 -3.57 0.000125 14137
 14139 3 46.15 76.9 1.14 0.125 13988
 14140 3 46.14 77.14 1.26 0.096 14139
 14141 3 46.14 77.34 1.4 0.117 14140
 14142 3 46.21 77.47 1.48 0.138 14141
 14143 3 46.25 77.57 1.59 0.156 14142
 14144 3 46.21 77.76 1.7 0.092 14143
 14145 3 46.28 77.87 1.66 0.116 14144
 14146 3 46.38 78.04 1.7 0.112 14145
 14147 3 46.53 78.11 1.73 0.072 14146
 14148 3 46.65 78.28 1.75 0.126 14147
 14149 3 46.75 78.4 1.76 0.129 14148
 14150 3 46.89 78.51 1.73 0.133 14149
 14151 3 47 78.56 1.68 0.094 14150
 14152 3 43.89 75.18 2.66 0.23 13978
 14153 3 43.78 75.02 2.72 0.187 14152
 14154 3 43.78 74.91 2.81 0.158 14153
 14155 3 43.64 74.79 2.79 0.169 14154
 14156 3 43.47 74.66 2.77 0.176 14155
 14157 3 43.35 74.57 2.81 0.169 14156
 14158 3 43.21 74.46 2.85 0.115 14157
 14159 3 43.13 74.37 2.84 0.13 14158
 14160 3 43 74.29 2.86 0.193 14159
 14161 3 42.82 74.38 2.9 0.188 14160
 14162 3 42.57 74.48 2.98 0.193 14161
 14163 3 42.39 74.51 3.08 0.192 14162
 14164 3 42.35 74.54 3.27 0.216 14163
 14165 3 42.47 74.74 3.33 0.245 14164
 14166 3 42.77 74.93 3.35 0.13 14165
 14167 3 42.82 75.02 3.35 0.04 14166
 14168 3 42.22 74.29 3.4 0.167 14164
 14169 3 42.25 74.18 3.61 0.079 14168
 14170 3 42.15 74.04 3.76 0.09 14169
 14171 3 42.06 73.99 3.8 0.154 14170
 14172 3 42.14 73.98 4.04 0.07 14171
 14173 3 42.03 73.96 4.15 0.086 14172
 14174 3 41.96 73.94 4.24 0.057 14173
 14175 3 41.88 73.93 3.73 0.118 14171
 14176 3 41.43 77.73 4.59 0.553 13941
 14177 3 41.54 77.73 5.6 0.225 14176
 14178 3 41.64 77.71 5.67 0.304 14177
 14179 3 41.77 77.77 5.82 0.301 14178
 14180 3 41.82 77.74 5.98 0.262 14179
 14181 3 41.84 77.76 6.26 0.284 14180
 14182 3 42.06 77.66 6.39 0.239 14181
 14183 3 42.39 77.63 6.31 0.169 14182
 14184 3 42.57 77.63 6.35 0.159 14183
 14185 3 42.85 77.55 6.17 0.119 14184
 14186 3 43.03 77.54 6.1 0.147 14185
 14187 3 43.18 77.54 6.07 0.139 14186
 14188 3 43.39 77.54 6.1 0.135 14187
 14189 3 43.57 77.51 6.14 0.126 14188
 14190 3 43.67 77.43 6.21 0.168 14189
 14191 3 43.75 77.51 6.27 0.152 14190
 14192 3 43.85 77.63 6.3 0.174 14191
 14193 3 43.93 77.71 6.35 0.276 14192
 14194 3 43.85 77.91 6.74 0.152 14193
 14195 3 43.89 77.96 6.88 0.147 14194
 14196 3 43.92 77.99 7.03 0.175 14195
 14197 3 43.95 78.06 7.22 0.166 14196
 14198 3 43.9 78.09 7.35 0.153 14197
 14199 3 43.92 78.28 7.51 0.141 14198
 14200 3 44.22 78.37 7.32 0.098 14199
 14201 3 44.42 78.36 7.21 0.093 14200
 14202 3 43.7 78.47 7.76 0.143 14199
 14203 3 43.6 78.61 7.88 0.149 14202
 14204 3 43.56 78.76 7.93 0.183 14203
 14205 3 43.46 78.89 8.01 0.246 14204
 14206 3 43.35 78.98 8.06 0.249 14205
 14207 3 43.39 78.9 8.48 0.156 14206
 14208 3 43.54 78.92 8.64 0.176 14207
 14209 3 43.64 78.97 8.7 0.215 14208
 14210 3 43.64 79.09 8.9 0.167 14209
 14211 3 43.64 79.14 9.06 0.123 14210
 14212 3 43.53 79.15 9.23 0.108 14211
 14213 3 43.46 79.23 9.28 0.108 14212
 14214 3 43.36 79.28 9.4 0.109 14213
 14215 3 43.32 79.37 9.54 0.16 14214
 14216 3 43.2 79.37 9.72 0.214 14215
 14217 3 43.14 79.42 9.83 0.23 14216
 14218 3 43.07 79.53 9.92 0.261 14217
 14219 3 43.13 79.5 10.31 0.133 14218
 14220 3 43.09 79.59 10.48 0.112 14219
 14221 3 43.04 79.67 10.59 0.085 14220
 14222 3 43.14 79.72 10.72 0.08 14221
 14223 3 43.18 79.78 10.89 0.09 14222
 14224 3 43.18 79.82 11 0.081 14223
 14225 3 43.14 79.95 11.06 0.127 14224
 14226 3 43.03 80.03 11.06 0.13 14225
 14227 3 42.96 80.14 11.07 0.24 14226
 14228 3 42.92 80.25 11.05 0.315 14227
 14229 3 42.85 80.34 11.04 0.337 14228
 14230 3 42.82 80.48 11.08 0.361 14229
 14231 3 42.57 80.53 10.83 0.246 14230
 14232 3 42.5 80.7 10.81 0.255 14231
 14233 3 42.42 80.82 10.81 0.263 14232
 14234 3 42.28 80.84 10.55 0.218 14233
 14235 3 42.28 80.9 10.39 0.203 14234
 14236 3 42.25 81.07 10.37 0.204 14235
 14237 3 42.22 81.18 10.28 0.181 14236
 14238 3 42.17 81.39 10.26 0.057 14237
 14239 3 42.92 80.64 11.4 0.268 14230
 14240 3 42.92 80.65 11.62 0.245 14239
 14241 3 43.35 80.65 11.61 0.093 14240
 14242 3 43.53 80.57 11.7 0.113 14241
 14243 3 43.75 80.59 11.81 0.085 14242
 14244 3 43.85 80.65 11.89 0.08 14243
 14245 3 44 80.67 11.88 0.078 14244
 14246 3 44.14 80.65 11.89 0.094 14245
 14247 3 44.35 80.65 11.88 0.108 14246
 14248 3 44.57 80.62 11.87 0.142 14247
 14249 3 44.72 80.7 11.79 0.089 14248
 14250 3 42.63 80.72 11.95 0.164 14240
 14251 3 42.61 80.82 12.06 0.163 14250
 14252 3 42.64 80.93 12.14 0.17 14251
 14253 3 42.78 81.03 12.25 0.152 14252
 14254 3 42.78 81.17 12.34 0.171 14253
 14255 3 42.6 81.39 12.46 0.083 14254
 14256 3 42.54 81.51 12.54 0.118 14255
 14257 3 42.47 81.57 12.67 0.134 14256
 14258 3 42.39 81.61 12.76 0.14 14257
 14259 3 42.28 81.67 12.83 0.147 14258
 14260 3 42.21 81.76 12.92 0.144 14259
 14261 3 42.1 81.89 12.98 0.146 14260
 14262 3 42.02 81.95 13.06 0.141 14261
 14263 3 41.92 82 13.21 0.171 14262
 14264 3 41.82 81.93 13.28 0.172 14263
 14265 3 41.72 81.81 13.38 0.185 14264
 14266 3 41.46 81.98 13.45 0.116 14265
 14267 3 41.28 82.03 13.54 0.135 14266
 14268 3 41.17 82.07 13.56 0.191 14267
 14269 3 40.92 82.2 13.81 0.126 14268
 14270 3 40.85 82.28 13.89 0.116 14269
 14271 3 40.71 82.31 13.91 0.152 14270
 14272 3 40.64 82.5 13.99 0.176 14271
 14273 3 40.64 82.62 14.06 0.239 14272
 14274 3 40.56 82.76 14.15 0.314 14273
 14275 3 40.36 82.81 14.31 0.216 14274
 14276 3 40.24 82.73 14.41 0.295 14275
 14277 3 40.11 82.76 14.53 0.326 14276
 14278 3 39.99 82.65 14.56 0.381 14277
 14279 3 39.92 82.67 14.69 0.457 14278
 14280 3 39.89 82.59 14.82 0.546 14279
 14281 3 39.93 82.06 14.98 0.268 14280
 14282 3 39.89 81.9 15.08 0.256 14281
 14283 3 39.84 81.78 15.17 0.212 14282
 14284 3 39.75 81.59 15.21 0.236 14283
 14285 3 39.64 81.51 15.23 0.234 14284
 14286 3 39.15 81.65 15.17 0.078 14285
 14287 3 39.07 81.76 15.12 0.124 14286
 14288 3 38.93 81.86 15.14 0.126 14287
 14289 3 38.89 81.98 15.05 0.115 14288
 14290 3 39.71 83.39 14.75 0.114 14280
 14291 3 39.6 83.36 14.86 0.106 14290
 14292 3 39.39 83.34 14.84 0.109 14291
 14293 3 39.21 83.42 14.82 0.125 14292
 14294 3 39.17 83.56 14.94 0.126 14293
 14295 3 39.09 83.61 14.99 0.174 14294
 14296 3 38.93 83.59 15.13 0.148 14295
 14297 3 38.79 83.67 15.16 0.14 14296
 14298 3 38.59 83.67 15.09 0.09 14297
 14299 3 38.49 83.7 15.16 0.107 14298
 14300 3 38.53 83.68 15.29 0.185 14299
 14301 3 38.46 83.7 15.4 0.217 14300
 14302 3 38.11 83.68 15.5 0.077 14301
 14303 3 37.99 83.76 15.61 0.11 14302
 14304 3 37.96 83.76 15.74 0.094 14303
 14305 3 37.86 83.61 15.9 0.094 14304
 14306 3 37.78 83.54 15.95 0.079 14305
 14307 3 37.7 83.37 16.05 0.117 14306
 14308 3 37.42 83.26 16.24 0.08 14307
 14309 3 37.34 83.2 16.37 0.087 14308
 14310 3 37.38 83.23 16.55 0.113 14309
 14311 3 37.43 83.34 16.65 0.111 14310
 14312 3 37.5 83.45 16.69 0.118 14311
 14313 3 37.63 83.54 16.65 0.092 14312
 14314 3 40.99 83.26 13.87 0.115 14274
 14315 3 41.07 83.32 13.83 0.075 14314
 14316 3 41.42 82.09 13.63 0.217 14268
 14317 3 41.6 82.22 13.5 0.128 14316
 14318 3 44.11 77.54 5.99 0.155 14193
 14319 3 44.2 77.44 5.85 0.218 14318
 14320 3 44.29 77.37 5.76 0.19 14319
 14321 3 44.39 77.32 5.6 0.212 14320
 14322 3 44.5 77.24 5.52 0.223 14321
 14323 3 44.82 77.4 5.49 0.116 14322
 14324 3 44.97 77.44 5.52 0.096 14323
 14325 3 45.07 77.48 5.49 0.115 14324
 14326 3 45.21 77.46 5.49 0.184 14325
 14327 3 45.27 77.35 5.52 0.237 14326
 14328 3 45.53 77.49 5.44 0.195 14327
 14329 3 45.68 77.52 5.27 0.175 14328
 14330 3 45.85 77.65 5.27 0.196 14329
 14331 3 45.96 77.73 5.23 0.238 14330
 14332 3 46.07 77.8 5.22 0.303 14331
 14333 3 46.21 77.9 5.14 0.331 14332
 14334 3 46.29 78.07 5.09 0.28 14333
 14335 3 46.38 78.19 5.02 0.223 14334
 14336 3 46.46 78.38 5.09 0.215 14335
 14337 3 46.59 78.51 4.98 0.167 14336
 14338 3 46.61 78.68 4.92 0.11 14337
 14339 3 46.7 78.79 4.86 0.095 14338
 14340 3 46.81 78.88 4.84 0.098 14339
 14341 3 46.4 77.68 4.78 0.028 14334
 14342 3 46.45 77.66 4.68 0.054 14341
 14343 3 41.47 77.99 6.24 0.151 14181
 14344 3 41.42 78.19 6.13 0.109 14343
 14345 3 41.35 78.35 6.13 0.137 14344
 14346 3 41.31 78.49 6.1 0.14 14345
 14347 3 41.28 78.68 6.03 0.155 14346
 14348 3 41.27 78.79 5.98 0.168 14347
 14349 3 41.24 78.98 5.97 0.236 14348
 14350 3 41.32 79.1 5.9 0.293 14349
 14351 3 41.71 79.13 5.65 0.094 14350
 14352 3 41.85 79.08 5.6 0.095 14351
 14353 3 41.96 79.1 5.55 0.106 14352
 14354 3 41.17 79.19 5.89 0.218 14350
 14355 3 41.11 79.32 5.86 0.229 14354
 14356 3 41.13 79.43 5.88 0.141 14355
 14357 3 41.07 79.62 5.98 0.115 14356
 14358 3 41 79.76 6.06 0.105 14357
 14359 3 40.9 79.96 6.02 0.125 14358
 14360 3 40.9 80.18 5.93 0.145 14359
 14361 3 40.81 80.32 5.8 0.16 14360
 14362 3 40.84 80.62 5.81 0.091 14361
 14363 3 40.75 80.76 5.8 0.063 14362
 14364 3 40.74 80.9 5.73 0.117 14363
 14365 3 40.67 81.04 5.76 0.101 14364
 14366 3 40.53 81.15 5.76 0.103 14365
 14367 3 40.42 81.21 5.86 0.14 14366
 14368 3 40.35 81.21 5.99 0.129 14367
 14369 3 40.11 81.26 6.13 0.15 14368
 14370 3 40.04 81.41 6.23 0.201 14369
 14371 3 39.95 81.52 6.26 0.202 14370
 14372 3 39.89 81.66 6.27 0.213 14371
 14373 3 40.07 81.93 6.19 0.161 14372
 14374 3 40.2 82.04 6.26 0.2 14373
 14375 3 40.21 82.15 6.53 0.081 14374
 14376 3 40.25 82.25 6.59 0.086 14375
 14377 3 40.28 82.05 5.89 0.095 14374
 14378 3 40.42 82.08 5.77 0.108 14377
 14379 3 40.57 82.1 5.71 0.12 14378
 14380 3 40.85 82.05 5.59 0.138 14379
 14381 3 40.89 82.07 5.43 0.131 14380
 14382 3 40.99 81.91 5.24 0.105 14381
 14383 3 40.99 81.79 5.13 0.1 14382
 14384 3 41.67 78.26 4.49 0.231 14176
 14385 3 41.81 78.3 4.42 0.186 14384
 14386 3 41.9 78.38 4.35 0.157 14385
 14387 3 39.97 84.78 1.8 0.204 13168
 14388 3 40 84.65 1.84 0.161 14387
 14389 3 48.66 88.51 -4.52 0.122 711
 14390 3 48.72 88.64 -4.43 0.132 14389
 14391 3 48.82 88.78 -4.35 0.125 14390
 14392 3 48.86 88.87 -4.26 0.165 14391
 14393 3 48.86 88.93 -4.13 0.175 14392
 14394 3 48.86 88.97 -3.99 0.132 14393
 14395 3 56.1 89.31 -8.83 0.093 663
 14396 3 56.07 89.18 -8.84 0.000125 14395
 14397 3 56.9 89.42 -8.38 0.221 662
 14398 3 57.01 89.42 -8.39 0.195 14397
 14399 3 57.1 89.45 -8.54 0.221 14398
 14400 3 57.23 89.34 -8.48 0.301 14399
 14401 3 57.51 89.39 -8.5 0.303 14400
 14402 3 57.61 89.4 -8.64 0.34 14401
 14403 3 57.76 89.4 -8.71 0.361 14402
 14404 3 57.87 89.36 -8.76 0.331 14403
 14405 3 58.07 89.31 -8.78 0.331 14404
 14406 3 58.26 89.34 -8.81 0.334 14405
 14407 3 58.44 89.29 -8.87 0.346 14406
 14408 3 58.65 89.34 -8.91 0.331 14407
 14409 3 58.85 89.31 -8.98 0.326 14408
 14410 3 59.04 89.31 -8.98 0.303 14409
 14411 3 59.19 89.26 -9.03 0.306 14410
 14412 3 59.4 89.32 -9.11 0.302 14411
 14413 3 59.54 89.42 -9.17 0.341 14412
 14414 3 59.68 89.51 -9.2 0.359 14413
 14415 3 59.87 89.7 -9.25 0.337 14414
 14416 3 60.05 89.73 -9.28 0.306 14415
 14417 3 60.23 89.78 -9.24 0.332 14416
 14418 3 60.41 89.78 -9.22 0.354 14417
 14419 3 60.64 89.78 -9.24 0.324 14418
 14420 3 60.79 89.73 -9.32 0.29 14419
 14421 3 61.08 89.65 -9.22 0.284 14420
 14422 3 61.26 89.62 -9.17 0.285 14421
 14423 3 61.43 89.62 -9.13 0.313 14422
 14424 3 61.61 89.51 -9.14 0.356 14423
 14425 3 61.86 89.5 -9.13 0.396 14424
 14426 3 62.08 89.48 -9.08 0.356 14425
 14427 3 62.26 89.56 -9.01 0.376 14426
 14428 3 62.51 89.5 -8.98 0.349 14427
 14429 3 62.83 89.48 -9 0.332 14428
 14430 3 62.97 89.48 -9.01 0.328 14429
 14431 3 63.18 89.43 -8.98 0.364 14430
 14432 3 63.39 89.37 -8.92 0.355 14431
 14433 3 63.61 89.34 -8.89 0.361 14432
 14434 3 63.96 89.28 -8.8 0.23 14433
 14435 3 64.19 89.26 -8.73 0.278 14434
 14436 3 64.32 89.2 -8.76 0.256 14435
 14437 3 64.52 89.23 -8.74 0.284 14436
 14438 3 64.69 89.17 -8.71 0.293 14437
 14439 3 64.99 89.2 -8.65 0.257 14438
 14440 3 65.16 89.17 -8.69 0.225 14439
 14441 3 65.3 89.15 -8.73 0.257 14440
 14442 3 65.47 89.2 -8.83 0.238 14441
 14443 3 65.66 89.15 -8.92 0.279 14442
 14444 3 65.82 89.14 -8.99 0.308 14443
 14445 3 66.04 89.09 -9 0.288 14444
 14446 3 66.24 89.09 -8.98 0.263 14445
 14447 3 66.49 89.15 -8.96 0.245 14446
 14448 3 66.66 89.18 -8.9 0.253 14447
 14449 3 66.86 89.15 -8.86 0.231 14448
 14450 3 67.1 89.11 -8.84 0.213 14449
 14451 3 67.32 89.09 -8.81 0.221 14450
 14452 3 67.49 89.01 -8.84 0.232 14451
 14453 3 67.69 88.97 -8.91 0.229 14452
 14454 3 67.91 88.95 -8.94 0.215 14453
 14455 3 68.08 88.95 -8.94 0.233 14454
 14456 3 68.27 88.95 -9.01 0.267 14455
 14457 3 68.44 88.9 -9.06 0.258 14456
 14458 3 68.66 88.93 -9.05 0.283 14457
 14459 3 68.85 88.98 -9.05 0.265 14458
 14460 3 68.99 89.03 -9.06 0.273 14459
 14461 3 69.21 89.01 -9.11 0.282 14460
 14462 3 69.38 89.06 -9.13 0.284 14461
 14463 3 69.63 88.95 -9.12 0.245 14462
 14464 3 69.8 88.86 -9.13 0.24 14463
 14465 3 69.96 88.76 -9.07 0.236 14464
 14466 3 70.19 88.76 -9.13 0.245 14465
 14467 3 70.4 88.76 -9.15 0.207 14466
 14468 3 70.6 88.76 -9.16 0.228 14467
 14469 3 70.77 88.76 -9.21 0.244 14468
 14470 3 70.91 88.76 -9.24 0.26 14469
 14471 3 71.05 88.78 -9.22 0.248 14470
 14472 3 71.32 88.72 -9.12 0.223 14471
 14473 3 71.52 88.64 -9.06 0.185 14472
 14474 3 71.66 88.53 -9.05 0.197 14473
 14475 3 71.86 88.48 -8.98 0.2 14474
 14476 3 72.02 88.43 -9 0.195 14475
 14477 3 72.13 88.39 -8.98 0.155 14476
 14478 3 72.16 88.28 -9.05 0.175 14477
 14479 3 72.32 88.2 -9.06 0.239 14478
 14480 3 72.54 88.17 -9.04 0.289 14479
 14481 3 72.71 88.14 -8.96 0.324 14480
 14482 3 72.88 88.09 -8.92 0.369 14481
 14483 3 73.07 88.01 -8.98 0.355 14482
 14484 3 73.18 87.9 -8.94 0.351 14483
 14485 3 73.44 87.89 -8.95 0.334 14484
 14486 3 73.66 87.87 -8.94 0.296 14485
 14487 3 73.85 87.89 -8.97 0.275 14486
 14488 3 73.99 87.78 -8.91 0.252 14487
 14489 3 74.19 87.76 -8.87 0.232 14488
 14490 3 74.44 87.72 -8.82 0.239 14489
 14491 3 74.71 87.76 -8.74 0.249 14490
 14492 3 74.91 87.76 -8.73 0.278 14491
 14493 3 75.07 87.73 -8.72 0.281 14492
 14494 3 75.32 87.76 -8.74 0.29 14493
 14495 3 75.55 87.78 -8.64 0.316 14494
 14496 3 75.74 87.78 -8.67 0.336 14495
 14497 3 75.97 87.82 -8.64 0.363 14496
 14498 3 76.19 87.84 -8.66 0.395 14497
 14499 3 76.38 87.9 -8.69 0.426 14498
 14500 3 76.6 87.92 -8.66 0.453 14499
 14501 3 76.74 87.93 -8.7 0.462 14500
 14502 3 76.94 88.01 -8.72 0.436 14501
 14503 3 77.1 88.12 -8.78 0.423 14502
 14504 3 77.29 88.14 -8.79 0.356 14503
 14505 3 77.51 88.06 -8.71 0.321 14504
 14506 3 77.74 87.92 -8.57 0.213 14505
 14507 3 77.97 87.87 -8.51 0.258 14506
 14508 3 78.24 87.92 -8.51 0.267 14507
 14509 3 78.46 87.98 -8.47 0.244 14508
 14510 3 78.74 87.98 -8.39 0.208 14509
 14511 3 78.88 88.06 -8.46 0.23 14510
 14512 3 79.15 88.04 -8.44 0.273 14511
 14513 3 79.36 88.12 -8.44 0.293 14512
 14514 3 79.6 88.15 -8.39 0.279 14513
 14515 3 79.91 88.07 -8.38 0.237 14514
 14516 3 80.1 88.09 -8.47 0.254 14515
 14517 3 80.32 88.04 -8.54 0.242 14516
 14518 3 80.49 87.95 -8.58 0.283 14517
 14519 3 80.65 87.87 -8.58 0.308 14518
 14520 3 80.77 87.89 -8.61 0.381 14519
 14521 3 80.91 87.84 -8.55 0.361 14520
 14522 3 81.13 87.92 -8.58 0.343 14521
 14523 3 81.32 88 -8.69 0.357 14522
 14524 3 81.57 88.01 -8.69 0.359 14523
 14525 3 81.76 88 -8.67 0.397 14524
 14526 3 81.97 88.03 -8.65 0.442 14525
 14527 3 82.16 88.03 -8.65 0.443 14526
 14528 3 82.38 88.01 -8.61 0.392 14527
 14529 3 82.61 87.98 -8.56 0.357 14528
 14530 3 82.88 87.9 -8.55 0.3 14529
 14531 3 83.27 87.76 -8.61 0.184 14530
 14532 3 83.46 87.76 -8.65 0.277 14531
 14533 3 83.63 87.78 -8.65 0.318 14532
 14534 3 83.82 87.73 -8.63 0.337 14533
 14535 3 84.01 87.71 -8.62 0.4 14534
 14536 3 84.19 87.72 -8.58 0.459 14535
 14537 3 84.35 87.75 -8.59 0.478 14536
 14538 3 84.61 87.86 -8.54 0.468 14537
 14539 3 84.83 87.83 -8.48 0.41 14538
 14540 3 85.05 87.78 -8.51 0.388 14539
 14541 3 85.3 87.75 -8.48 0.376 14540
 14542 3 85.57 87.74 -8.39 0.331 14541
 14543 3 85.82 87.74 -8.32 0.323 14542
 14544 3 86.08 87.64 -8.23 0.285 14543
 14545 3 86.32 87.55 -8.12 0.268 14544
 14546 3 86.49 87.52 -8.09 0.258 14545
 14547 3 86.74 87.42 -7.98 0.217 14546
 14548 3 86.94 87.42 -8.04 0.224 14547
 14549 3 87.19 87.33 -7.89 0.262 14548
 14550 3 87.41 87.3 -7.84 0.291 14549
 14551 3 87.66 87.27 -7.85 0.28 14550
 14552 3 87.94 87.27 -7.81 0.249 14551
 14553 3 88.19 87.25 -7.77 0.269 14552
 14554 3 88.38 87.27 -7.71 0.25 14553
 14555 3 88.69 87.21 -7.65 0.273 14554
 14556 3 88.94 87.16 -7.63 0.308 14555
 14557 3 89.13 87.17 -7.59 0.292 14556
 14558 3 89.38 87.16 -7.52 0.245 14557
 14559 3 89.69 87.13 -7.55 0.19 14558
 14560 3 89.88 87.1 -7.55 0.209 14559
 14561 3 90.11 87.05 -7.56 0.243 14560
 14562 3 90.3 87.06 -7.6 0.25 14561
 14563 3 90.46 87.1 -7.63 0.259 14562
 14564 3 90.65 87.16 -7.64 0.245 14563
 14565 3 90.82 87.21 -7.71 0.252 14564
 14566 3 91.02 87.16 -7.68 0.239 14565
 14567 3 91.19 87.24 -7.73 0.246 14566
 14568 3 91.41 87.22 -7.71 0.237 14567
 14569 3 91.61 87.17 -7.63 0.229 14568
 14570 3 91.74 87.14 -7.69 0.238 14569
 14571 3 91.96 87.11 -7.68 0.223 14570
 14572 3 92.19 87.11 -7.61 0.203 14571
 14573 3 92.35 87.14 -7.63 0.189 14572
 14574 3 92.55 87.08 -7.63 0.187 14573
 14575 3 92.71 87.05 -7.61 0.206 14574
 14576 3 92.96 86.97 -7.54 0.195 14575
 14577 3 93.1 86.97 -7.58 0.198 14576
 14578 3 93.35 86.94 -7.55 0.203 14577
 14579 3 93.51 86.91 -7.58 0.207 14578
 14580 3 93.68 86.97 -7.59 0.192 14579
 14581 3 93.9 86.91 -7.55 0.203 14580
 14582 3 94.19 86.86 -7.55 0.183 14581
 14583 3 94.4 86.86 -7.52 0.188 14582
 14584 3 94.66 86.81 -7.47 0.196 14583
 14585 3 94.86 86.77 -7.39 0.231 14584
 14586 3 95.1 86.8 -7.3 0.224 14585
 14587 3 95.3 86.75 -7.22 0.22 14586
 14588 3 95.51 86.74 -7.13 0.202 14587
 14589 3 95.74 86.77 -7.06 0.217 14588
 14590 3 96.05 86.75 -7.01 0.189 14589
 14591 3 96.29 86.75 -6.95 0.211 14590
 14592 3 96.46 86.72 -6.93 0.206 14591
 14593 3 96.69 86.67 -6.92 0.211 14592
 14594 3 96.9 86.67 -6.95 0.223 14593
 14595 3 97.08 86.61 -6.97 0.187 14594
 14596 3 97.32 86.56 -6.93 0.201 14595
 14597 3 97.46 86.6 -6.89 0.263 14596
 14598 3 97.6 86.53 -6.89 0.347 14597
 14599 3 97.76 86.55 -6.87 0.435 14598
 14600 3 97.93 86.55 -6.91 0.477 14599
 14601 3 98.13 86.6 -6.89 0.505 14600
 14602 3 98.3 86.64 -6.88 0.48 14601
 14603 3 98.52 86.63 -6.88 0.406 14602
 14604 3 98.69 86.61 -6.87 0.315 14603
 14605 3 98.96 86.52 -6.73 0.212 14604
 14606 3 99.21 86.61 -6.76 0.171 14605
 14607 3 99.41 86.55 -6.75 0.162 14606
 14608 3 99.69 86.55 -6.79 0.124 14607
 14609 3 99.9 86.47 -6.8 0.14 14608
 14610 3 100.19 86.47 -6.8 0.142 14609
 14611 3 100.3 86.46 -6.84 0.154 14610
 14612 3 100.49 86.42 -6.83 0.138 14611
 14613 3 100.6 86.39 -6.84 0.158 14612
 14614 3 100.8 86.36 -6.84 0.137 14613
 14615 3 100.99 86.36 -6.84 0.163 14614
 14616 3 101.19 86.3 -6.83 0.174 14615
 14617 3 101.3 86.31 -6.84 0.178 14616
 14618 3 101.4 86.33 -6.8 0.152 14617
 14619 3 101.49 86.36 -6.92 0.151 14618
 14620 3 101.8 86.35 -6.84 0.211 14619
 14621 3 101.99 86.25 -6.76 0.198 14620
 14622 3 102.3 86.28 -6.73 0.17 14621
 14623 3 102.49 86.25 -6.72 0.179 14622
 14624 3 102.69 86.25 -6.7 0.191 14623
 14625 3 102.9 86.3 -6.71 0.185 14624
 14626 3 103.1 86.3 -6.64 0.225 14625
 14627 3 103.3 86.33 -6.67 0.23 14626
 14628 3 103.6 86.33 -6.67 0.197 14627
 14629 3 103.8 86.3 -6.63 0.153 14628
 14630 3 104.1 86.27 -6.63 0.169 14629
 14631 3 104.3 86.22 -6.6 0.174 14630
 14632 3 104.49 86.22 -6.6 0.224 14631
 14633 3 104.8 86.17 -6.59 0.243 14632
 14634 3 105.1 86.14 -6.55 0.22 14633
 14635 3 105.4 86.08 -6.55 0.196 14634
 14636 3 105.6 86.08 -6.54 0.165 14635
 14637 3 105.8 86.06 -6.51 0.197 14636
 14638 3 105.99 86.06 -6.55 0.204 14637
 14639 3 106.19 86.02 -6.51 0.204 14638
 14640 3 106.4 85.94 -6.47 0.195 14639
 14641 3 106.69 85.91 -6.46 0.176 14640
 14642 3 106.9 85.86 -6.38 0.17 14641
 14643 3 107.1 85.8 -6.37 0.152 14642
 14644 3 107.3 85.77 -6.37 0.142 14643
 14645 3 107.49 85.75 -6.38 0.149 14644
 14646 3 107.69 85.72 -6.34 0.155 14645
 14647 3 107.8 85.75 -6.34 0.151 14646
 14648 3 107.99 85.74 -6.3 0.18 14647
 14649 3 108.3 85.72 -6.3 0.201 14648
 14650 3 108.49 85.74 -6.26 0.189 14649
 14651 3 108.8 85.74 -6.29 0.174 14650
 14652 3 108.9 85.72 -6.27 0.189 14651
 14653 3 109.1 85.69 -6.26 0.196 14652
 14654 3 109.4 85.72 -6.21 0.166 14653
 14655 3 109.6 85.72 -6.16 0.165 14654
 14656 3 109.8 85.64 -6.16 0.149 14655
 14657 3 109.99 85.61 -6.17 0.16 14656
 14658 3 110.3 85.58 -6.09 0.156 14657
 14659 3 110.49 85.58 -6.06 0.158 14658
 14660 3 110.69 85.56 -6.08 0.164 14659
 14661 3 110.99 85.5 -6.02 0.178 14660
 14662 3 111.19 85.47 -6 0.2 14661
 14663 3 111.49 85.52 -5.96 0.193 14662
 14664 3 111.69 85.5 -5.91 0.176 14663
 14665 3 111.9 85.52 -5.88 0.148 14664
 14666 3 111.99 85.55 -5.84 0.143 14665
 14667 3 112.19 85.58 -5.84 0.128 14666
 14668 3 112.4 85.61 -5.85 0.166 14667
 14669 3 112.6 85.58 -5.81 0.169 14668
 14670 3 112.9 85.6 -5.75 0.187 14669
 14671 3 113.19 85.58 -5.75 0.233 14670
 14672 3 113.49 85.6 -5.7 0.218 14671
 14673 3 113.69 85.64 -5.67 0.203 14672
 14674 3 113.9 85.64 -5.64 0.203 14673
 14675 3 114.1 85.53 -5.56 0.182 14674
 14676 3 114.19 85.42 -5.5 0.225 14675
 14677 3 114.4 85.61 -5.5 0.176 14676
 14678 3 114.6 85.63 -5.47 0.165 14677
 14679 3 114.8 85.63 -5.34 0.172 14678
 14680 3 114.99 85.64 -5.29 0.153 14679
 14681 3 115.19 85.64 -5.2 0.159 14680
 14682 3 115.4 85.64 -5.17 0.152 14681
 14683 3 115.6 85.58 -5.08 0.146 14682
 14684 3 115.69 85.49 -4.97 0.147 14683
 14685 3 115.9 85.46 -4.91 0.132 14684
 14686 3 115.8 85.39 -4.76 0.147 14685
 14687 3 115.99 85.38 -4.72 0.214 14686
 14688 3 116.19 85.31 -4.64 0.226 14687
 14689 3 116.3 85.22 -4.55 0.244 14688
 14690 3 116.4 85.1 -4.51 0.191 14689
 14691 3 116.49 84.99 -4.42 0.165 14690
 14692 3 116.69 84.91 -4.29 0.132 14691
 14693 3 116.9 84.86 -4.18 0.091 14692
 14694 3 117.1 84.91 -4.14 0.126 14693
 14695 3 117.3 85.14 -4.09 0.189 14694
 14696 3 117.49 85.28 -4.09 0.18 14695
 14697 3 117.69 85.33 -4.01 0.184 14696
 14698 3 117.8 85.47 -3.94 0.173 14697
 14699 3 118.1 85.44 -3.9 0.22 14698
 14700 3 118.19 85.47 -3.82 0.219 14699
 14701 3 118.49 85.46 -3.78 0.226 14700
 14702 3 118.69 85.46 -3.63 0.177 14701
 14703 3 118.99 85.49 -3.49 0.207 14702
 14704 3 119.1 85.61 -3.36 0.197 14703
 14705 3 119.4 85.69 -3.38 0.186 14704
 14706 3 119.49 85.72 -3.26 0.143 14705
 14707 3 119.69 85.72 -3.17 0.148 14706
 14708 3 119.9 85.69 -3.09 0.13 14707
 14709 3 120.1 85.66 -3.05 0.137 14708
 14710 3 120.3 85.56 -2.92 0.174 14709
 14711 3 120.49 85.6 -2.9 0.198 14710
 14712 3 120.6 85.69 -2.94 0.243 14711
 14713 3 120.69 85.8 -2.97 0.27 14712
 14714 3 120.9 85.81 -2.9 0.255 14713
 14715 3 121.1 85.86 -2.8 0.307 14714
 14716 3 121.49 85.82 -2.92 0.16 14715
 14717 3 121.69 85.82 -2.92 0.133 14716
 14718 3 121.9 85.77 -2.88 0.155 14717
 14719 3 122.1 85.77 -2.9 0.163 14718
 14720 3 122.19 85.85 -2.82 0.148 14719
 14721 3 122.4 85.85 -2.82 0.191 14720
 14722 3 122.6 85.9 -2.72 0.196 14721
 14723 3 122.8 85.95 -2.69 0.222 14722
 14724 3 122.99 85.95 -2.65 0.23 14723
 14725 3 123.19 85.99 -2.59 0.198 14724
 14726 3 123.4 86.02 -2.47 0.235 14725
 14727 3 123.6 86.07 -2.4 0.197 14726
 14728 3 123.8 86.15 -2.3 0.182 14727
 14729 3 123.99 86.26 -2.22 0.122 14728
 14730 3 124.1 86.27 -2.15 0.15 14729
 14731 3 124.3 86.27 -2.07 0.138 14730
 14732 3 124.4 86.29 -2.01 0.161 14731
 14733 3 124.6 86.26 -1.91 0.185 14732
 14734 3 124.8 86.24 -1.84 0.222 14733
 14735 3 124.99 86.24 -1.79 0.274 14734
 14736 3 125.19 86.23 -1.77 0.39 14735
 14737 3 125.4 86.21 -1.76 0.471 14736
 14738 3 125.69 86.16 -1.6 0.479 14737
 14739 3 125.9 86.18 -1.72 0.482 14738
 14740 3 126.1 86.29 -1.61 0.538 14739
 14741 3 126.3 86.24 -1.6 0.435 14740
 14742 3 126.69 85.98 -1.32 0.158 14741
 14743 3 126.99 85.93 -1.25 0.167 14742
 14744 3 127.19 85.93 -1.14 0.138 14743
 14745 3 127.4 85.9 -1.11 0.159 14744
 14746 3 127.6 85.88 -1.03 0.14 14745
 14747 3 127.8 85.85 -0.93 0.141 14746
 14748 3 128.1 85.82 -0.85 0.163 14747
 14749 3 128.29 85.8 -0.78 0.142 14748
 14750 3 128.5 85.84 -0.73 0.149 14749
 14751 3 128.69 85.98 -0.67 0.132 14750
 14752 3 128.89 85.96 -0.62 0.174 14751
 14753 3 129.1 86.01 -0.57 0.151 14752
 14754 3 129.29 86.02 -0.54 0.181 14753
 14755 3 129.5 86.04 -0.44 0.223 14754
 14756 3 129.69 86.04 -0.42 0.215 14755
 14757 3 129.89 86.21 -0.41 0.211 14756
 14758 3 130.19 86.18 -0.33 0.205 14757
 14759 3 130.5 86.16 -0.27 0.199 14758
 14760 3 130.69 86.13 -0.19 0.241 14759
 14761 3 131 85.99 -0.11 0.197 14760
 14762 3 131.19 85.96 -0.13 0.19 14761
 14763 3 131.39 85.95 -0.11 0.165 14762
 14764 3 131.69 85.96 -0.07 0.195 14763
 14765 3 131.89 85.99 -0.01 0.179 14764
 14766 3 132.1 86.1 0.01 0.18 14765
 14767 3 132.29 86.13 0.05 0.211 14766
 14768 3 132.6 86.15 0.11 0.258 14767
 14769 3 132.79 86.23 0.17 0.253 14768
 14770 3 133 86.29 0.22 0.252 14769
 14771 3 133.29 86.26 0.3 0.232 14770
 14772 3 133.6 86.27 0.36 0.252 14771
 14773 3 133.89 86.24 0.4 0.228 14772
 14774 3 134.1 86.32 0.47 0.255 14773
 14775 3 134.29 86.37 0.55 0.222 14774
 14776 3 134.6 86.38 0.61 0.197 14775
 14777 3 134.79 86.41 0.66 0.193 14776
 14778 3 135 86.43 0.68 0.194 14777
 14779 3 135.19 86.45 0.67 0.206 14778
 14780 3 135.5 86.38 0.71 0.22 14779
 14781 3 135.79 86.4 0.71 0.21 14780
 14782 3 135.89 86.48 0.75 0.229 14781
 14783 3 136.1 86.49 0.77 0.229 14782
 14784 3 136.39 86.37 0.78 0.224 14783
 14785 3 136.6 86.3 0.82 0.231 14784
 14786 3 136.89 86.24 0.94 0.258 14785
 14787 3 137.1 86.26 1.03 0.228 14786
 14788 3 137.39 86.24 1.13 0.217 14787
 14789 3 137.5 86.26 1.17 0.25 14788
 14790 3 137.79 86.21 1.27 0.235 14789
 14791 3 138 86.24 1.33 0.215 14790
 14792 3 138.19 86.18 1.39 0.227 14791
 14793 3 138.39 86.26 1.42 0.225 14792
 14794 3 138.6 86.21 1.46 0.244 14793
 14795 3 138.79 86.15 1.53 0.233 14794
 14796 3 139 86.12 1.56 0.241 14795
 14797 3 139.1 86.1 1.6 0.221 14796
 14798 3 139.39 86.01 1.63 0.212 14797
 14799 3 139.6 85.96 1.67 0.217 14798
 14800 3 139.79 85.9 1.71 0.214 14799
 14801 3 140 85.9 1.76 0.178 14800
 14802 3 140.29 85.9 1.83 0.203 14801
 14803 3 140.5 85.91 1.85 0.226 14802
 14804 3 140.69 85.9 1.87 0.254 14803
 14805 3 140.89 85.91 1.89 0.252 14804
 14806 3 141.19 85.96 1.92 0.253 14805
 14807 3 141.39 86.07 1.95 0.276 14806
 14808 3 141.5 86.12 2.03 0.274 14807
 14809 3 141.69 86.15 2.03 0.286 14808
 14810 3 141.89 86.18 2.09 0.277 14809
 14811 3 142.19 86.16 2.17 0.236 14810
 14812 3 142.39 86.18 2.13 0.188 14811
 14813 3 142.5 86.18 2.17 0.191 14812
 14814 3 142.69 86.18 2.19 0.198 14813
 14815 3 142.89 86.21 2.15 0.179 14814
 14816 3 143 86.16 2.13 0.19 14815
 14817 3 143.19 86.2 2.15 0.168 14816
 14818 3 143.39 86.21 2.19 0.176 14817
 14819 3 143.6 86.18 2.28 0.19 14818
 14820 3 143.79 86.18 2.4 0.158 14819
 14821 3 143.89 86.21 2.42 0.139 14820
 14822 3 144 86.27 2.48 0.163 14821
 14823 3 144.19 86.21 2.57 0.223 14822
 14824 3 144.29 86.24 2.61 0.28 14823
 14825 3 144.39 86.24 2.65 0.359 14824
 14826 3 144.6 86.29 2.67 0.468 14825
 14827 3 144.89 86.37 2.73 0.6 14826
 14828 3 145 86.49 2.75 0.61 14827
 14829 3 145.19 86.59 2.8 0.598 14828
 14830 3 145.39 86.63 2.86 0.512 14829
 14831 3 145.5 86.63 2.96 0.422 14830
 14832 3 145.69 86.54 3.09 0.386 14831
 14833 3 146.1 86.4 3.28 0.224 14832
 14834 3 146.29 86.45 3.4 0.257 14833
 14835 3 146.69 86.41 3.48 0.248 14834
 14836 3 146.89 86.4 3.57 0.246 14835
 14837 3 147.19 86.46 3.59 0.254 14836
 14838 3 147.39 86.45 3.63 0.246 14837
 14839 3 147.69 86.48 3.63 0.208 14838
 14840 3 147.89 86.51 3.67 0.28 14839
 14841 3 148.19 86.51 3.71 0.281 14840
 14842 3 148.5 86.49 3.73 0.228 14841
 14843 3 148.79 86.43 3.82 0.219 14842
 14844 3 149.1 86.26 3.84 0.213 14843
 14845 3 149.29 86.24 3.9 0.273 14844
 14846 3 149.5 86.18 3.94 0.298 14845
 14847 3 149.79 86.13 4.08 0.301 14846
 14848 3 150.1 86.07 4.13 0.306 14847
 14849 3 150.29 85.96 4.17 0.335 14848
 14850 3 150.6 85.91 4.16 0.321 14849
 14851 3 150.79 85.88 4.21 0.27 14850
 14852 3 151 85.79 4.26 0.178 14851
 14853 3 151.29 85.76 4.31 0.182 14852
 14854 3 151.5 85.76 4.34 0.188 14853
 14855 3 151.69 85.79 4.38 0.186 14854
 14856 3 151.89 85.85 4.38 0.19 14855
 14857 3 152.1 85.88 4.38 0.174 14856
 14858 3 152.29 85.93 4.46 0.175 14857
 14859 3 152.39 85.95 4.49 0.172 14858
 14860 3 152.5 85.96 4.58 0.186 14859
 14861 3 152.69 85.96 4.71 0.183 14860
 14862 3 152.89 85.9 4.77 0.172 14861
 14863 3 153 85.91 4.91 0.157 14862
 14864 3 153.1 85.9 5.01 0.195 14863
 14865 3 153.29 85.9 5.13 0.221 14864
 14866 3 153.39 85.9 5.25 0.238 14865
 14867 3 153.6 85.88 5.39 0.219 14866
 14868 3 153.69 85.88 5.55 0.232 14867
 14869 3 153.89 85.85 5.63 0.237 14868
 14870 3 154.1 85.88 5.71 0.226 14869
 14871 3 154.19 85.9 5.81 0.24 14870
 14872 3 154.5 85.88 5.88 0.208 14871
 14873 3 154.69 85.88 5.96 0.25 14872
 14874 3 155 85.82 6.09 0.291 14873
 14875 3 155.1 85.73 6.05 0.275 14874
 14876 3 155.39 85.74 6.12 0.298 14875
 14877 3 155.6 85.74 6.17 0.293 14876
 14878 3 155.79 85.8 6.18 0.311 14877
 14879 3 156 85.76 6.25 0.275 14878
 14880 3 156.28 85.74 6.31 0.284 14879
 14881 3 156.49 85.71 6.42 0.277 14880
 14882 3 156.68 85.71 6.43 0.315 14881
 14883 3 156.88 85.74 6.58 0.341 14882
 14884 3 157.09 85.74 6.62 0.405 14883
 14885 3 157.28 85.71 6.6 0.404 14884
 14886 3 157.49 85.73 6.8 0.377 14885
 14887 3 157.59 85.62 6.8 0.397 14886
 14888 3 157.68 85.65 6.71 0.433 14887
 14889 3 157.78 85.67 6.71 0.447 14888
 14890 3 157.99 85.7 6.77 0.441 14889
 14891 3 158.38 85.42 7.05 0.282 14890
 14892 3 158.59 85.44 7.02 0.223 14891
 14893 3 158.88 85.42 7.02 0.179 14892
 14894 3 159.09 85.34 7.05 0.205 14893
 14895 3 159.28 85.28 7 0.22 14894
 14896 3 159.49 85.25 6.96 0.222 14895
 14897 3 159.78 85.2 6.96 0.255 14896
 14898 3 160.09 85.23 7.05 0.238 14897
 14899 3 160.28 85.2 7.13 0.245 14898
 14900 3 160.49 85.23 7.27 0.279 14899
 14901 3 160.68 85.12 7.35 0.257 14900
 14902 3 160.99 85.09 7.43 0.291 14901
 14903 3 161.18 84.94 7.55 0.272 14902
 14904 3 161.38 84.84 7.67 0.227 14903
 14905 3 161.49 84.81 7.72 0.242 14904
 14906 3 161.78 84.7 7.79 0.216 14905
 14907 3 161.99 84.56 7.85 0.185 14906
 14908 3 162.28 84.54 7.97 0.173 14907
 14909 3 162.49 84.48 8.06 0.212 14908
 14910 3 162.68 84.45 8.12 0.253 14909
 14911 3 162.88 84.45 8.19 0.22 14910
 14912 3 163.18 84.33 8.23 0.189 14911
 14913 3 163.38 84.34 8.2 0.165 14912
 14914 3 163.68 84.34 8.26 0.22 14913
 14915 3 163.88 84.31 8.34 0.211 14914
 14916 3 164.18 84.34 8.36 0.218 14915
 14917 3 164.38 84.28 8.41 0.247 14916
 14918 3 164.68 84.33 8.48 0.256 14917
 14919 3 164.88 84.31 8.54 0.241 14918
 14920 3 165.09 84.26 8.64 0.249 14919
 14921 3 165.28 84.19 8.76 0.251 14920
 14922 3 165.59 84.22 8.87 0.241 14921
 14923 3 165.78 84.22 8.97 0.201 14922
 14924 3 165.99 84.25 9.08 0.197 14923
 14925 3 166.18 84.28 9.1 0.201 14924
 14926 3 166.38 84.34 9.19 0.2 14925
 14927 3 166.59 84.34 9.24 0.199 14926
 14928 3 166.78 84.33 9.31 0.203 14927
 14929 3 167.09 84.27 9.42 0.218 14928
 14930 3 167.28 84.24 9.52 0.235 14929
 14931 3 167.38 84.2 9.64 0.225 14930
 14932 3 167.59 84.21 9.78 0.258 14931
 14933 3 167.88 84.2 9.91 0.331 14932
 14934 3 167.99 84.13 9.93 0.386 14933
 14935 3 168.18 84.15 10.07 0.43 14934
 14936 3 168.38 84.15 10.14 0.495 14935
 14937 3 168.5 84.12 10.24 0.527 14936
 14938 3 168.68 84.12 10.34 0.525 14937
 14939 3 168.88 84.13 10.52 0.508 14938
 14940 3 169.09 84.07 10.66 0.457 14939
 14941 3 169.38 84.12 10.85 0.356 14940
 14942 3 169.59 84.07 10.9 0.32 14941
 14943 3 169.88 84.07 11.01 0.318 14942
 14944 3 170.18 84.05 11.1 0.315 14943
 14945 3 170.68 84.04 11.22 0.317 14944
 14946 3 171 84.05 11.34 0.2 14945
 14947 3 171.18 83.96 11.33 0.149 14946
 14948 3 171.3 83.91 11.37 0.197 14947
 14949 3 171.5 83.84 11.49 0.171 14948
 14950 3 171.8 83.74 11.57 0.176 14949
 14951 3 172 83.68 11.66 0.187 14950
 14952 3 172.18 83.6 11.81 0.227 14951
 14953 3 172.38 83.54 11.95 0.235 14952
 14954 3 172.68 83.55 12.09 0.196 14953
 14955 3 172.88 83.54 12.2 0.191 14954
 14956 3 173.09 83.6 12.29 0.198 14955
 14957 3 173.3 83.66 12.35 0.211 14956
 14958 3 173.5 83.7 12.41 0.233 14957
 14959 3 173.59 83.76 12.51 0.266 14958
 14960 3 173.8 83.79 12.59 0.283 14959
 14961 3 174 83.87 12.67 0.3 14960
 14962 3 174.18 83.9 12.76 0.32 14961
 14963 3 174.38 83.93 12.9 0.346 14962
 14964 3 174.59 84.02 13.08 0.376 14963
 14965 3 174.8 84.1 13.14 0.428 14964
 14966 3 174.88 84.15 13.22 0.495 14965
 14967 3 175.09 84.18 13.26 0.537 14966
 14968 3 175.3 84.21 13.22 0.543 14967
 14969 3 175.38 84.27 13.26 0.507 14968
 14970 3 175.68 84.37 13.17 0.418 14969
 14971 3 175.8 84.49 13.26 0.397 14970
 14972 3 176 84.48 13.39 0.318 14971
 14973 3 176.3 84.32 13.44 0.234 14972
 14974 3 176.5 84.35 13.52 0.248 14973
 14975 3 176.68 84.26 13.6 0.282 14974
 14976 3 176.88 84.2 13.76 0.221 14975
 14977 3 177.09 84.21 13.91 0.229 14976
 14978 3 177.3 84.18 14.06 0.21 14977
 14979 3 177.59 84.18 14.19 0.233 14978
 14980 3 177.8 84.13 14.31 0.247 14979
 14981 3 178.09 84.1 14.42 0.292 14980
 14982 3 178.38 84.07 14.51 0.301 14981
 14983 3 178.68 84.05 14.61 0.25 14982
 14984 3 178.88 84.01 14.73 0.241 14983
 14985 3 179.18 83.96 14.85 0.267 14984
 14986 3 179.59 83.99 14.93 0.256 14985
 14987 3 179.8 83.98 15.02 0.226 14986
 14988 3 180.09 84.01 15.18 0.266 14987
 14989 3 180.38 83.99 15.29 0.259 14988
 14990 3 180.5 83.99 15.48 0.282 14989
 14991 3 180.8 84.04 15.65 0.317 14990
 14992 3 181 83.98 15.81 0.332 14991
 14993 3 181.38 83.99 15.94 0.277 14992
 14994 3 181.68 84.02 16.06 0.264 14993
 14995 3 181.8 84.04 16.15 0.227 14994
 14996 3 182 84.04 16.24 0.243 14995
 14997 3 182.18 84.09 16.33 0.232 14996
 14998 3 182.38 84.12 16.45 0.228 14997
 14999 3 182.5 84.1 16.56 0.217 14998
 15000 3 182.68 84.13 16.58 0.224 14999
 15001 3 182.88 84.15 16.67 0.235 15000
 15002 3 183 84.16 16.79 0.251 15001
 15003 3 183.18 84.18 16.9 0.267 15002
 15004 3 183.38 84.24 16.93 0.29 15003
 15005 3 183.59 84.3 17.04 0.294 15004
 15006 3 183.8 84.32 17.15 0.313 15005
 15007 3 184 84.37 17.19 0.321 15006
 15008 3 184.19 84.38 17.28 0.325 15007
 15009 3 184.4 84.35 17.44 0.245 15008
 15010 3 184.59 84.3 17.64 0.3 15009
 15011 3 184.9 84.29 17.75 0.294 15010
 15012 3 185.09 84.3 17.89 0.306 15011
 15013 3 185.4 84.3 17.96 0.325 15012
 15014 3 185.8 84.29 18.12 0.274 15013
 15015 3 186 84.29 18.19 0.283 15014
 15016 3 186.3 84.21 18.27 0.277 15015
 15017 3 186.4 84.15 18.34 0.277 15016
 15018 3 186.8 84.1 18.48 0.267 15017
 15019 3 186.9 84.07 18.5 0.258 15018
 15020 3 187.3 84.01 18.53 0.254 15019
 15021 3 187.5 84.02 18.57 0.239 15020
 15022 3 187.8 84.09 18.69 0.213 15021
 15023 3 188 84.15 18.78 0.234 15022
 15024 3 188.3 84.2 18.94 0.306 15023
 15025 3 188.5 84.2 19.12 0.296 15024
 15026 3 188.69 84.2 19.16 0.318 15025
 15027 3 188.9 84.1 19.21 0.282 15026
 15028 3 189.19 84.13 19.32 0.316 15027
 15029 3 189.5 84.02 19.46 0.327 15028
 15030 3 189.8 84.01 19.59 0.355 15029
 15031 3 190.09 84.01 19.73 0.411 15030
 15032 3 190.4 84.02 19.85 0.408 15031
 15033 3 190.69 84.02 20 0.417 15032
 15034 3 190.9 84.02 20.05 0.434 15033
 15035 3 191.19 84.04 20.18 0.355 15034
 15036 3 191.4 83.99 20.27 0.309 15035
 15037 3 191.59 83.98 20.39 0.305 15036
 15038 3 191.9 83.95 20.48 0.428 15037
 15039 3 192.09 83.98 20.62 0.471 15038
 15040 3 192.5 83.89 20.78 0.449 15039
 15041 3 192.8 83.92 20.87 0.424 15040
 15042 3 193.09 83.9 21 0.437 15041
 15043 3 193.4 83.92 21.12 0.43 15042
 15044 3 193.8 83.92 21.21 0.343 15043
 15045 3 194 83.97 21.32 0.359 15044
 15046 3 194.19 84.03 21.43 0.374 15045
 15047 3 194.4 84.03 21.57 0.337 15046
 15048 3 194.69 84.03 21.66 0.299 15047
 15049 3 195 83.95 21.85 0.304 15048
 15050 3 195.19 83.95 21.98 0.356 15049
 15051 3 195.3 83.98 22.1 0.451 15050
 15052 3 195.5 84.06 22.14 0.508 15051
 15053 3 195.59 84.17 22.19 0.566 15052
 15054 3 195.69 84.23 22.34 0.582 15053
 15055 3 195.9 84.25 22.41 0.568 15054
 15056 3 196 84.37 22.48 0.559 15055
 15057 3 196.19 84.37 22.55 0.526 15056
 15058 3 196.4 84.36 22.66 0.447 15057
 15059 3 196.69 84.34 22.78 0.411 15058
 15060 3 197 84.22 23.05 0.34 15059
 15061 3 197.09 84.28 23.16 0.322 15060
 15062 3 197.4 84.22 23.32 0.297 15061
 15063 3 197.5 84.23 23.39 0.289 15062
 15064 3 197.59 84.28 23.52 0.29 15063
 15065 3 197.69 84.34 23.52 0.298 15064
 15066 3 197.8 84.45 23.5 0.318 15065
 15067 3 198 84.42 23.64 0.38 15066
 15068 3 198.19 84.39 23.82 0.317 15067
 15069 3 198.5 84.33 24.05 0.263 15068
 15070 3 198.69 84.34 24.19 0.246 15069
 15071 3 198.8 84.37 24.27 0.219 15070
 15072 3 199 84.36 24.35 0.227 15071
 15073 3 199.09 84.4 24.53 0.222 15072
 15074 3 199.4 84.39 24.64 0.214 15073
 15075 3 199.59 84.36 24.73 0.209 15074
 15076 3 199.69 84.45 24.82 0.21 15075
 15077 3 199.9 84.45 24.98 0.206 15076
 15078 3 200 84.45 25.07 0.22 15077
 15079 3 200.19 84.42 25.12 0.205 15078
 15080 3 200.3 84.5 25.27 0.202 15079
 15081 3 200.4 84.53 25.32 0.236 15080
 15082 3 200.59 84.51 25.48 0.227 15081
 15083 3 200.8 84.56 25.6 0.232 15082
 15084 3 201 84.62 25.71 0.234 15083
 15085 3 201.19 84.69 25.87 0.227 15084
 15086 3 201.4 84.73 26.05 0.215 15085
 15087 3 201.59 84.75 26.16 0.224 15086
 15088 3 201.69 84.73 26.32 0.213 15087
 15089 3 201.9 84.75 26.48 0.206 15088
 15090 3 202 84.67 26.59 0.283 15089
 15091 3 202.19 84.7 26.68 0.324 15090
 15092 3 202.4 84.7 26.82 0.337 15091
 15093 3 202.5 84.67 26.98 0.359 15092
 15094 3 202.69 84.54 27.09 0.397 15093
 15095 3 202.9 84.61 27.19 0.404 15094
 15096 3 203 84.53 27.32 0.379 15095
 15097 3 203.19 84.5 27.44 0.327 15096
 15098 3 203.4 84.44 27.59 0.297 15097
 15099 3 203.59 84.45 27.64 0.301 15098
 15100 3 203.8 84.39 27.82 0.276 15099
 15101 3 204 84.37 28.02 0.231 15100
 15102 3 204.19 84.34 28.18 0.22 15101
 15103 3 204.3 84.37 28.28 0.259 15102
 15104 3 204.5 84.33 28.41 0.304 15103
 15105 3 204.59 84.34 28.62 0.317 15104
 15106 3 204.8 84.34 28.69 0.321 15105
 15107 3 204.9 84.34 28.87 0.358 15106
 15108 3 205 84.42 29.03 0.396 15107
 15109 3 205.19 84.42 29.14 0.448 15108
 15110 3 205.4 84.48 29.19 0.502 15109
 15111 3 205.5 84.51 29.41 0.57 15110
 15112 3 205.59 84.56 29.5 0.575 15111
 15113 3 205.8 84.62 29.55 0.561 15112
 15114 3 206 84.62 29.68 0.579 15113
 15115 3 206.09 84.56 29.77 0.579 15114
 15116 3 206.3 84.59 29.98 0.516 15115
 15117 3 206.5 84.59 30.09 0.486 15116
 15118 3 206.69 84.48 30.28 0.463 15117
 15119 3 206.8 84.5 30.41 0.428 15118
 15120 3 206.9 84.48 30.62 0.381 15119
 15121 3 207 84.56 30.82 0.367 15120
 15122 3 207.09 84.56 31.19 0.28 15121
 15123 3 207.19 84.56 31.39 0.222 15122
 15124 3 207.3 84.58 31.48 0.281 15123
 15125 3 207.5 84.5 31.64 0.27 15124
 15126 3 207.59 84.5 32.08 0.298 15125
 15127 3 207.69 84.51 32.34 0.279 15126
 15128 3 207.59 84.56 32.55 0.271 15127
 15129 3 207.69 84.54 32.79 0.251 15128
 15130 3 207.8 84.51 32.98 0.237 15129
 15131 3 207.8 84.42 33.19 0.277 15130
 15132 3 207.8 84.34 33.34 0.251 15131
 15133 3 208 84.31 33.52 0.261 15132
 15134 3 208 84.17 33.69 0.294 15133
 15135 3 208 84.12 33.86 0.315 15134
 15136 3 208.19 84.11 34.02 0.35 15135
 15137 3 208.19 84.08 34.15 0.418 15136
 15138 3 208.5 84.11 34.33 0.495 15137
 15139 3 208.5 84.14 34.47 0.512 15138
 15140 3 208.59 84.02 34.61 0.523 15139
 15141 3 208.8 83.96 34.73 0.469 15140
 15142 3 209 83.85 34.77 0.394 15141
 15143 3 209.09 83.8 34.88 0.337 15142
 15144 3 209.3 83.71 34.95 0.274 15143
 15145 3 209.5 83.66 34.98 0.319 15144
 15146 3 210 83.66 35.11 0.294 15145
 15147 3 210.19 83.61 35.16 0.269 15146
 15148 3 210.4 83.66 35.23 0.223 15147
 15149 3 210.69 83.78 35.38 0.207 15148
 15150 3 210.9 83.86 35.42 0.211 15149
 15151 3 211.09 83.91 35.47 0.219 15150
 15152 3 211.3 83.97 35.52 0.228 15151
 15153 3 211.5 83.97 35.59 0.275 15152
 15154 3 211.59 84.05 35.66 0.273 15153
 15155 3 211.8 84.02 35.74 0.313 15154
 15156 3 211.9 84.08 35.84 0.321 15155
 15157 3 212.09 84.16 35.92 0.332 15156
 15158 3 212.19 84.21 36.02 0.352 15157
 15159 3 212.4 84.3 36.15 0.379 15158
 15160 3 212.5 84.33 36.31 0.323 15159
 15161 3 212.69 84.41 36.37 0.338 15160
 15162 3 212.8 84.5 36.47 0.34 15161
 15163 3 213 84.55 36.61 0.28 15162
 15164 3 213.19 84.55 36.69 0.297 15163
 15165 3 213.4 84.58 36.77 0.274 15164
 15166 3 213.69 84.57 36.94 0.248 15165
 15167 3 213.9 84.53 36.98 0.245 15166
 15168 3 214.09 84.58 37.09 0.25 15167
 15169 3 214.3 84.58 37.23 0.233 15168
 15170 3 214.5 84.63 37.42 0.285 15169
 15171 3 214.59 84.66 37.52 0.25 15170
 15172 3 214.8 84.69 37.62 0.262 15171
 15173 3 215 84.69 37.73 0.272 15172
 15174 3 215.19 84.72 37.84 0.291 15173
 15175 3 215.4 84.72 37.94 0.325 15174
 15176 3 215.59 84.77 37.98 0.333 15175
 15177 3 215.9 84.72 38.09 0.332 15176
 15178 3 216.09 84.77 38.15 0.318 15177
 15179 3 216.4 84.69 38.2 0.313 15178
 15180 3 216.59 84.69 38.26 0.365 15179
 15181 3 216.8 84.66 38.38 0.407 15180
 15182 3 217 84.66 38.49 0.401 15181
 15183 3 217.19 84.61 38.62 0.419 15182
 15184 3 217.4 84.63 38.69 0.438 15183
 15185 3 217.59 84.64 38.73 0.394 15184
 15186 3 217.69 84.66 38.87 0.394 15185
 15187 3 217.9 84.72 38.98 0.389 15186
 15188 3 218.09 84.72 39.12 0.346 15187
 15189 3 218.4 84.63 39.15 0.307 15188
 15190 3 218.59 84.64 39.26 0.313 15189
 15191 3 218.9 84.66 39.3 0.321 15190
 15192 3 219.09 84.64 39.37 0.317 15191
 15193 3 219.4 84.63 39.48 0.328 15192
 15194 3 219.5 84.69 39.54 0.304 15193
 15195 3 219.8 84.71 39.69 0.262 15194
 15196 3 220 84.72 39.83 0.239 15195
 15197 3 220.19 84.77 39.87 0.22 15196
 15198 3 220.4 84.8 39.92 0.247 15197
 15199 3 220.59 84.83 40.02 0.234 15198
 15200 3 220.69 84.91 40.05 0.242 15199
 15201 3 220.9 84.94 40.16 0.272 15200
 15202 3 221 84.99 40.24 0.261 15201
 15203 3 221.3 85.1 40.31 0.237 15202
 15204 3 221.5 85.11 40.48 0.3 15203
 15205 3 221.69 85.13 40.58 0.346 15204
 15206 3 221.91 85.16 40.67 0.379 15205
 15207 3 222.09 85.19 40.72 0.423 15206
 15208 3 222.3 85.27 40.79 0.471 15207
 15209 3 222.5 85.19 40.9 0.428 15208
 15210 3 222.59 85.24 40.83 0.394 15209
 15211 3 222.69 85.38 40.84 0.417 15210
 15212 3 222.8 85.53 40.84 0.342 15211
 15213 3 222.91 85.49 40.74 0.342 15212
 15214 3 223.19 85.52 40.95 0.33 15213
 15215 3 223.5 85.54 41.02 0.293 15214
 15216 3 223.69 85.59 41.09 0.305 15215
 15217 3 224 85.62 41.2 0.268 15216
 15218 3 224.28 85.59 41.24 0.254 15217
 15219 3 224.5 85.6 41.31 0.249 15218
 15220 3 224.69 85.54 41.37 0.253 15219
 15221 3 225 85.52 41.41 0.239 15220
 15222 3 225.19 85.54 41.54 0.253 15221
 15223 3 225.5 85.49 41.62 0.28 15222
 15224 3 225.69 85.51 41.73 0.268 15223
 15225 3 225.88 85.49 41.84 0.287 15224
 15226 3 226 85.45 41.95 0.288 15225
 15227 3 226.19 85.43 42.05 0.336 15226
 15228 3 226.28 85.32 42.13 0.416 15227
 15229 3 226.69 85.52 42.23 0.361 15228
 15230 3 226.78 85.54 42.31 0.336 15229
 15231 3 227.09 85.56 42.41 0.34 15230
 15232 3 227.38 85.56 42.52 0.317 15231
 15233 3 227.69 85.48 42.59 0.312 15232
 15234 3 227.88 85.38 42.66 0.288 15233
 15235 3 228.09 85.4 42.7 0.257 15234
 15236 3 228.19 85.42 42.81 0.268 15235
 15237 3 228.38 85.35 42.89 0.334 15236
 15238 3 228.59 85.27 42.96 0.328 15237
 15239 3 228.78 85.2 43.05 0.308 15238
 15240 3 229 85.15 43.05 0.344 15239
 15241 3 229.09 85.04 43.13 0.393 15240
 15242 3 229.28 85.02 43.2 0.468 15241
 15243 3 229.38 84.96 43.25 0.55 15242
 15244 3 229.6 84.92 43.34 0.589 15243
 15245 3 229.69 84.81 43.53 0.551 15244
 15246 3 229.81 84.71 43.64 0.552 15245
 15247 3 229.81 84.63 43.88 0.498 15246
 15248 3 229.91 84.6 44.05 0.494 15247
 15249 3 230 84.62 44.34 0.456 15248
 15250 3 230.1 84.57 44.41 0.425 15249
 15251 3 230.19 84.57 44.6 0.384 15250
 15252 3 230.29 84.51 44.84 0.34 15251
 15253 3 230.6 84.45 45 0.282 15252
 15254 3 230.7 84.34 45.06 0.295 15253
 15255 3 230.91 84.21 45.17 0.267 15254
 15256 3 231.01 84.12 45.25 0.275 15255
 15257 3 231.1 83.95 45.39 0.275 15256
 15258 3 231.2 83.82 45.45 0.268 15257
 15259 3 231.41 83.67 45.53 0.298 15258
 15260 3 231.51 83.54 45.49 0.32 15259
 15261 3 231.51 83.38 45.53 0.351 15260
 15262 3 231.6 83.18 45.53 0.412 15261
 15263 3 231.51 83.02 45.63 0.455 15262
 15264 3 231.51 82.85 45.66 0.503 15263
 15265 3 231.51 82.71 45.74 0.609 15264
 15266 3 230.91 82.68 45.81 0.083 15265
 15267 3 230.81 82.73 45.87 0.126 15266
 15268 3 230.7 82.82 45.85 0.136 15267
 15269 3 230.51 82.85 45.92 0.188 15268
 15270 3 230.51 82.57 46.1 0.129 15269
 15271 3 231.51 82.54 45.7 0.662 15265
 15272 3 231.41 82.43 45.77 0.732 15271
 15273 3 231.51 82.26 45.85 0.713 15272
 15274 3 231.6 82.1 46 0.665 15273
 15275 3 231.51 81.92 46.02 0.674 15274
 15276 3 231.7 81.77 46.06 0.67 15275
 15277 3 231.7 81.65 45.92 0.63 15276
 15278 3 231.51 81.57 45.7 0.579 15277
 15279 3 231.51 81.56 45.53 0.574 15278
 15280 3 231.2 81.4 45.1 0.568 15279
 15281 3 231.2 81.37 44.89 0.606 15280
 15282 3 231.31 81.26 44.81 0.583 15281
 15283 3 231.31 81.21 44.67 0.534 15282
 15284 3 231.31 81.12 44.52 0.484 15283
 15285 3 231.41 81.04 44.42 0.455 15284
 15286 3 231.51 80.98 44.3 0.438 15285
 15287 3 231.41 80.85 44.25 0.444 15286
 15288 3 231.51 80.7 44.17 0.469 15287
 15289 3 231.51 80.65 43.99 0.463 15288
 15290 3 231.6 80.57 43.88 0.43 15289
 15291 3 231.6 80.57 43.63 0.354 15290
 15292 3 231.7 80.43 43.56 0.347 15291
 15293 3 231.7 80.43 43.35 0.332 15292
 15294 3 231.7 80.37 43.18 0.328 15293
 15295 3 231.81 80.26 43.1 0.342 15294
 15296 3 231.81 80.18 42.91 0.33 15295
 15297 3 231.81 80.1 42.7 0.27 15296
 15298 3 232.01 80.01 42.57 0.289 15297
 15299 3 232.2 79.87 42.49 0.344 15298
 15300 3 232.41 79.85 42.35 0.363 15299
 15301 3 232.51 79.77 42.24 0.363 15300
 15302 3 232.6 79.7 42.14 0.344 15301
 15303 3 232.91 79.67 42.16 0.318 15302
 15304 3 233.01 79.67 42.06 0.385 15303
 15305 3 233.2 79.73 42.05 0.415 15304
 15306 3 233.41 79.73 42 0.467 15305
 15307 3 233.51 79.79 41.88 0.459 15306
 15308 3 233.6 79.92 41.87 0.454 15307
 15309 3 233.41 80.23 41.85 0.138 15308
 15310 3 233.6 80.29 41.95 0.085 15309
 15311 3 233.91 79.79 41.85 0.394 15308
 15312 3 234.1 79.82 41.85 0.377 15311
 15313 3 234.31 79.82 41.85 0.321 15312
 15314 3 234.51 79.84 41.95 0.309 15313
 15315 3 234.7 79.87 41.95 0.259 15314
 15316 3 234.91 79.92 42.02 0.276 15315
 15317 3 235.01 80.01 42.06 0.264 15316
 15318 3 235.2 80.09 42.06 0.28 15317
 15319 3 235.41 80.1 42.16 0.293 15318
 15320 3 235.6 80.12 42.18 0.282 15319
 15321 3 235.91 80.15 42.24 0.295 15320
 15322 3 236.1 80.15 42.32 0.297 15321
 15323 3 236.41 80.15 42.42 0.306 15322
 15324 3 236.51 80.12 42.45 0.308 15323
 15325 3 236.6 80.21 42.5 0.321 15324
 15326 3 236.7 80.32 42.5 0.305 15325
 15327 3 237.01 80.1 42.73 0.421 15326
 15328 3 237.2 79.96 42.91 0.393 15327
 15329 3 237.41 79.84 43.06 0.335 15328
 15330 3 237.51 79.7 43.16 0.318 15329
 15331 3 237.6 79.48 43.32 0.281 15330
 15332 3 237.6 79.46 43.45 0.269 15331
 15333 3 237.7 79.37 43.6 0.266 15332
 15334 3 237.81 79.18 43.74 0.278 15333
 15335 3 237.9 79.09 43.89 0.307 15334
 15336 3 237.9 78.98 44.06 0.33 15335
 15337 3 238 78.93 44.21 0.289 15336
 15338 3 238.09 78.9 44.39 0.297 15337
 15339 3 238.09 78.79 44.56 0.323 15338
 15340 3 238.09 78.68 44.75 0.3 15339
 15341 3 238.19 78.62 44.91 0.292 15340
 15342 3 238.3 78.54 45.06 0.278 15341
 15343 3 238.3 78.46 45.25 0.252 15342
 15344 3 238.4 78.37 45.38 0.271 15343
 15345 3 238.5 78.32 45.56 0.279 15344
 15346 3 238.59 78.26 45.7 0.303 15345
 15347 3 238.59 78.15 45.85 0.297 15346
 15348 3 238.69 78.06 45.93 0.295 15347
 15349 3 238.8 78.06 46.17 0.284 15348
 15350 3 238.9 78.04 46.41 0.278 15349
 15351 3 239 78.01 46.56 0.298 15350
 15352 3 239.09 77.93 46.63 0.272 15351
 15353 3 239.19 77.82 46.84 0.292 15352
 15354 3 239.3 77.7 47.02 0.303 15353
 15355 3 239.3 77.57 47.14 0.271 15354
 15356 3 239.09 77.48 47.16 0.29 15355
 15357 3 239 77.46 47.28 0.258 15356
 15358 3 238.8 77.4 47.31 0.266 15357
 15359 3 238.69 77.34 47.35 0.285 15358
 15360 3 238.69 77.18 47.36 0.264 15359
 15361 3 238.69 77.04 47.42 0.268 15360
 15362 3 238.69 76.88 47.48 0.311 15361
 15363 3 238.69 76.76 47.59 0.331 15362
 15364 3 238.5 76.67 47.72 0.392 15363
 15365 3 238.5 76.57 47.8 0.478 15364
 15366 3 238.5 76.43 47.86 0.529 15365
 15367 3 238.4 76.31 47.84 0.577 15366
 15368 3 238.19 76.18 47.76 0.576 15367
 15369 3 238.3 76.01 47.86 0.595 15368
 15370 3 238.09 75.9 47.8 0.604 15369
 15371 3 238.09 75.76 47.84 0.635 15370
 15372 3 238.09 75.62 47.84 0.652 15371
 15373 3 238 75.57 47.94 0.662 15372
 15374 3 238.59 75.15 47.98 0.45 15373
 15375 3 238.69 75.04 48.08 0.375 15374
 15376 3 238.8 74.59 47.77 0.115 15375
 15377 3 238.8 74.43 47.76 0.206 15376
 15378 3 238.9 74.27 47.7 0.173 15377
 15379 3 238.9 74.27 47.88 0.217 15378
 15380 3 239.09 74.23 47.99 0.196 15379
 15381 3 239.09 74.12 48.12 0.231 15380
 15382 3 239.09 73.9 48.24 0.233 15381
 15383 3 239.09 73.79 48.37 0.206 15382
 15384 3 239.3 73.81 48.45 0.114 15383
 15385 3 237.09 75.98 47.9 0.319 15373
 15386 3 236.9 75.96 47.9 0.294 15385
 15387 3 236.69 75.93 47.86 0.268 15386
 15388 3 236.59 75.84 47.9 0.281 15387
 15389 3 236.4 75.82 47.91 0.277 15388
 15390 3 236.19 75.84 47.98 0.333 15389
 15391 3 236 75.81 47.99 0.349 15390
 15392 3 235.9 75.81 48.12 0.356 15391
 15393 3 235.69 75.77 48.13 0.424 15392
 15394 3 235.5 75.71 48.11 0.442 15393
 15395 3 235.3 75.71 48.19 0.511 15394
 15396 3 235.19 75.71 48.27 0.6 15395
 15397 3 235.09 75.79 48.4 0.647 15396
 15398 3 234.8 75.57 48.3 0.703 15397
 15399 3 234.69 75.46 48.3 0.679 15398
 15400 3 235.09 75.49 48.97 0.151 15399
 15401 3 235.3 75.52 48.98 0.216 15400
 15402 3 235.4 75.6 48.98 0.161 15401
 15403 3 234.69 75.32 48.37 0.764 15399
 15404 3 234.59 75.34 48.15 0.582 15403
 15405 3 234.4 75.34 48.16 0.561 15404
 15406 3 234.3 75.24 48.12 0.553 15405
 15407 3 234.09 75.15 48.05 0.536 15406
 15408 3 234 75.1 48.16 0.446 15407
 15409 3 233.8 75.07 48.13 0.433 15408
 15410 3 233.5 74.9 48.06 0.427 15409
 15411 3 233.3 74.82 48.12 0.425 15410
 15412 3 233.09 74.7 48.23 0.385 15411
 15413 3 233 74.7 48.35 0.354 15412
 15414 3 232.8 74.71 48.47 0.383 15413
 15415 3 232.69 74.7 48.54 0.364 15414
 15416 3 232.5 74.62 48.51 0.324 15415
 15417 3 232.5 74.38 48.54 0.321 15416
 15418 3 232.4 74.18 48.58 0.317 15417
 15419 3 232.3 74.04 48.6 0.332 15418
 15420 3 232.19 73.9 48.54 0.322 15419
 15421 3 232.09 73.74 48.47 0.293 15420
 15422 3 231.9 73.59 48.5 0.328 15421
 15423 3 231.8 73.46 48.5 0.307 15422
 15424 3 231.5 73.46 48.58 0.305 15423
 15425 3 231.3 73.54 48.61 0.299 15424
 15426 3 231.09 73.68 48.68 0.294 15425
 15427 3 231 73.79 48.68 0.325 15426
 15428 3 230.9 73.93 48.68 0.325 15427
 15429 3 230.69 73.98 48.76 0.351 15428
 15430 3 230.59 74.12 48.79 0.398 15429
 15431 3 230.5 74.12 48.97 0.371 15430
 15432 3 230.4 74.02 48.96 0.417 15431
 15433 3 230.3 73.81 48.94 0.459 15432
 15434 3 230.3 73.65 48.98 0.497 15433
 15435 3 230.19 73.54 48.93 0.548 15434
 15436 3 230 73.51 48.93 0.602 15435
 15437 3 229.8 73.54 49.03 0.677 15436
 15438 3 229.69 73.63 49.11 0.763 15437
 15439 3 229.5 73.82 49.22 0.884 15438
 15440 3 229.4 73.92 49.28 0.965 15439
 15441 3 229.4 73.87 49.4 0.936 15440
 15442 3 229.19 73.95 49.43 0.935 15441
 15443 3 229.19 73.4 49.68 0.713 15442
 15444 3 228.9 73.23 49.39 0.206 15443
 15445 3 229.09 73.09 49.87 0.591 15444
 15446 3 228.9 73.35 49.58 0.19 15445
 15447 3 229 73.34 49.65 0.000125 15446
 15448 3 229.09 72.98 49.96 0.535 15447
 15449 3 229.69 73.24 50.23 0.166 15448
 15450 3 229.69 73.23 50.11 0.221 15449
 15451 3 229.9 73.06 49.9 0.152 15450
 15452 3 229.4 73.43 50.11 0.14 15450
 15453 3 229.3 73.48 50.11 0.062 15452
 15454 3 228.9 72.87 50.22 0.426 15445
 15455 3 228.59 72.82 50.08 0.209 15454
 15456 3 228.5 72.73 50.04 0.000125 15455
 15457 3 228.9 75.01 48.98 0.384 15442
 15458 3 228.8 75.2 48.91 0.415 15457
 15459 3 228.8 75.37 48.81 0.46 15458
 15460 3 228.8 75.54 48.66 0.465 15459
 15461 3 228.69 75.65 48.66 0.495 15460
 15462 3 228.59 75.76 48.62 0.49 15461
 15463 3 228.4 75.82 48.55 0.485 15462
 15464 3 228.19 75.9 48.52 0.466 15463
 15465 3 228 75.92 48.44 0.493 15464
 15466 3 227.8 75.99 48.34 0.529 15465
 15467 3 227.59 76.07 48.34 0.547 15466
 15468 3 227.5 76.15 48.23 0.595 15467
 15469 3 227.4 76.29 48.23 0.581 15468
 15470 3 227.3 76.4 48.19 0.575 15469
 15471 3 227.3 76.51 48.2 0.448 15470
 15472 3 227 76.51 48.02 0.53 15471
 15473 3 226.9 76.56 47.87 0.511 15472
 15474 3 226.19 76.4 47.42 0.298 15473
 15475 3 225.9 76.4 47.3 0.265 15474
 15476 3 225.8 76.48 47.23 0.262 15475
 15477 3 225.5 76.51 47.11 0.293 15476
 15478 3 225.3 76.49 46.94 0.286 15477
 15479 3 225.09 76.51 46.94 0.279 15478
 15480 3 224.9 76.49 46.77 0.267 15479
 15481 3 224.69 76.49 46.63 0.258 15480
 15482 3 224.59 76.46 46.55 0.275 15481
 15483 3 224.5 76.35 46.37 0.231 15482
 15484 3 224.3 76.37 46.27 0.241 15483
 15485 3 224 76.37 46.15 0.235 15484
 15486 3 223.9 76.34 46.05 0.265 15485
 15487 3 223.69 76.32 45.91 0.28 15486
 15488 3 223.4 76.32 45.81 0.307 15487
 15489 3 223.19 76.31 45.69 0.295 15488
 15490 3 223 76.21 45.66 0.291 15489
 15491 3 222.8 76.24 45.52 0.293 15490
 15492 3 222.59 76.29 45.4 0.264 15491
 15493 3 222.4 76.18 45.36 0.243 15492
 15494 3 222.3 76.04 45.23 0.238 15493
 15495 3 222.09 75.96 45.2 0.251 15494
 15496 3 222 75.98 45.11 0.299 15495
 15497 3 221.9 75.98 45.05 0.355 15496
 15498 3 221.69 75.85 45.02 0.361 15497
 15499 3 221.59 75.62 45.01 0.298 15498
 15500 3 221.5 75.49 44.9 0.315 15499
 15501 3 221.4 75.43 44.74 0.282 15500
 15502 3 221.19 75.27 44.69 0.276 15501
 15503 3 221.09 75.19 44.52 0.289 15502
 15504 3 221 75.07 44.4 0.276 15503
 15505 3 221 75.02 44.23 0.276 15504
 15506 3 220.9 74.86 44.12 0.323 15505
 15507 3 220.8 74.74 44.06 0.393 15506
 15508 3 220.69 74.69 43.88 0.386 15507
 15509 3 220.59 74.63 43.73 0.408 15508
 15510 3 220.59 74.47 43.67 0.367 15509
 15511 3 220.5 74.38 43.52 0.313 15510
 15512 3 220.5 74.18 43.44 0.354 15511
 15513 3 220.5 74.05 43.34 0.421 15512
 15514 3 220.4 73.94 43.27 0.457 15513
 15515 3 220.4 73.8 43.19 0.449 15514
 15516 3 220.3 73.66 43.12 0.433 15515
 15517 3 220.3 73.52 43.11 0.37 15516
 15518 3 220.09 73.49 42.9 0.437 15517
 15519 3 220 73.41 42.74 0.443 15518
 15520 3 219.9 73.28 42.66 0.476 15519
 15521 3 219.9 73.13 42.69 0.298 15520
 15522 3 219.8 73.03 42.72 0.201 15521
 15523 3 219.8 73.22 42.48 0.486 15520
 15524 3 219.69 73.16 42.29 0.489 15523
 15525 3 220 73.47 42.58 0.369 15524
 15526 3 220.09 73.61 42.66 0.251 15525
 15527 3 219.59 73.13 42.12 0.483 15524
 15528 3 219.5 73.11 41.91 0.516 15527
 15529 3 219.5 73 41.77 0.614 15528
 15530 3 219.4 72.89 41.62 0.638 15529
 15531 3 219.3 72.77 41.49 0.661 15530
 15532 3 219.3 72.66 41.48 0.676 15531
 15533 3 219.09 72.63 41.12 0.643 15532
 15534 3 218.9 72.63 40.98 0.634 15533
 15535 3 218.69 72.58 40.69 0.553 15534
 15536 3 218.5 72.72 40.33 0.38 15535
 15537 3 218.3 72.64 40.17 0.373 15536
 15538 3 218.19 72.58 40.01 0.342 15537
 15539 3 218 72.49 39.81 0.289 15538
 15540 3 217.9 72.38 39.63 0.267 15539
 15541 3 217.8 72.33 39.44 0.285 15540
 15542 3 217.59 72.18 39.27 0.29 15541
 15543 3 217.5 72.11 39.09 0.319 15542
 15544 3 217.4 72.07 38.91 0.348 15543
 15545 3 217.31 72.02 38.76 0.332 15544
 15546 3 217 71.8 38.66 0.292 15545
 15547 3 216.9 71.78 38.47 0.297 15546
 15548 3 216.71 71.72 38.37 0.29 15547
 15549 3 216.5 71.72 38.27 0.276 15548
 15550 3 216.5 71.61 38.08 0.296 15549
 15551 3 216.31 71.58 37.94 0.292 15550
 15552 3 216.21 71.55 37.77 0.335 15551
 15553 3 216.11 71.46 37.65 0.323 15552
 15554 3 216 71.38 37.51 0.323 15553
 15555 3 215.9 71.41 37.37 0.295 15554
 15556 3 215.81 71.35 37.27 0.292 15555
 15557 3 215.71 71.19 37.23 0.288 15556
 15558 3 215.5 71.13 37.09 0.312 15557
 15559 3 215.5 70.99 37.06 0.307 15558
 15560 3 215.4 70.94 36.86 0.34 15559
 15561 3 215.31 70.86 36.63 0.341 15560
 15562 3 215.21 70.72 36.58 0.348 15561
 15563 3 215.11 70.64 36.37 0.384 15562
 15564 3 215.21 70.52 36.3 0.402 15563
 15565 3 215.11 70.44 36.13 0.536 15564
 15566 3 215.11 70.36 36.01 0.593 15565
 15567 3 215.11 70.27 35.83 0.707 15566
 15568 3 215.11 70.11 35.77 0.755 15567
 15569 3 215.2 70.02 35.62 0.877 15568
 15570 3 215.11 69.88 35.52 0.948 15569
 15571 3 215.2 69.77 35.44 0.998 15570
 15572 3 214.61 69.73 34.94 0.885 15571
 15573 3 214.61 69.59 34.92 0.725 15572
 15574 3 214.39 69.56 34.67 0.634 15573
 15575 3 214.11 69.5 34.41 0.561 15574
 15576 3 213.7 69.42 34.09 0.474 15575
 15577 3 213.2 69.33 33.72 0.317 15576
 15578 3 213 69.29 33.44 0.287 15577
 15579 3 212.8 69.34 33.33 0.316 15578
 15580 3 212.7 69.31 33.16 0.326 15579
 15581 3 212.5 69.26 32.97 0.32 15580
 15582 3 212.39 69.23 32.86 0.343 15581
 15583 3 212.3 69.17 32.74 0.379 15582
 15584 3 212.2 69.17 32.62 0.45 15583
 15585 3 212 69.23 32.54 0.547 15584
 15586 3 211.9 69.23 32.4 0.53 15585
 15587 3 211.81 69.12 32.27 0.496 15586
 15588 3 211.8 68.78 32.65 0.236 15587
 15589 3 211.7 68.69 32.98 0.117 15588
 15590 3 211.7 68.62 33.16 0.102 15589
 15591 3 211.7 68.56 33.36 0.118 15590
 15592 3 211.8 68.5 33.5 0.153 15591
 15593 3 211.8 68.4 33.61 0.134 15592
 15594 3 211.8 68.42 33.71 0.054 15593
 15595 3 211.61 69.19 32 0.435 15587
 15596 3 211.5 69.17 31.84 0.388 15595
 15597 3 211.4 69.17 31.77 0.355 15596
 15598 3 211.5 69.01 31.98 0.133 15597
 15599 3 211.61 69 31.94 0.078 15598
 15600 3 211.21 69.14 31.39 0.306 15597
 15601 3 211.11 69.06 31.14 0.279 15600
 15602 3 211 69.01 30.94 0.272 15601
 15603 3 210.9 69.06 30.84 0.267 15602
 15604 3 210.71 68.95 30.66 0.273 15603
 15605 3 210.61 68.92 30.5 0.281 15604
 15606 3 210.5 68.81 30.37 0.275 15605
 15607 3 210.4 68.75 30.23 0.267 15606
 15608 3 210.31 68.64 30.05 0.254 15607
 15609 3 210.21 68.61 29.91 0.238 15608
 15610 3 210.11 68.56 29.78 0.25 15609
 15611 3 209.9 68.47 29.55 0.239 15610
 15612 3 209.9 68.34 29.41 0.24 15611
 15613 3 209.71 68.34 29.32 0.24 15612
 15614 3 209.71 68.14 29.23 0.264 15613
 15615 3 209.61 68.03 29.1 0.268 15614
 15616 3 209.4 68 28.94 0.27 15615
 15617 3 209.4 67.92 28.8 0.298 15616
 15618 3 209.21 67.89 28.62 0.265 15617
 15619 3 209.21 67.81 28.48 0.25 15618
 15620 3 209.21 67.64 28.36 0.208 15619
 15621 3 209.11 67.45 28.2 0.293 15620
 15622 3 209.11 67.44 27.99 0.274 15621
 15623 3 209 67.31 27.88 0.297 15622
 15624 3 209 67.25 27.77 0.29 15623
 15625 3 208.81 67.17 27.59 0.293 15624
 15626 3 208.81 67.09 27.45 0.294 15625
 15627 3 208.71 66.98 27.34 0.321 15626
 15628 3 208.5 66.9 27.2 0.332 15627
 15629 3 208.5 66.83 27.06 0.358 15628
 15630 3 208.61 66.76 26.95 0.403 15629
 15631 3 208.61 66.69 26.77 0.5 15630
 15632 3 208.61 66.56 26.63 0.554 15631
 15633 3 208.81 66.45 26.52 0.6 15632
 15634 3 208.9 66.34 26.51 0.637 15633
 15635 3 208.81 66.31 26.33 0.661 15634
 15636 3 208.31 66.29 26.01 0.526 15635
 15637 3 208.21 66.31 25.83 0.547 15636
 15638 3 208.61 66.17 25.76 0.435 15637
 15639 3 208.61 66.17 25.63 0.411 15638
 15640 3 208.71 66.03 25.47 0.375 15639
 15641 3 208.81 66.12 25.29 0.264 15640
 15642 3 208.71 66.14 25.18 0.213 15641
 15643 3 208.5 66.28 25.77 0.275 15639
 15644 3 208.5 66.11 25.83 0.258 15643
 15645 3 208.4 66.01 25.95 0.144 15644
 15646 3 207.5 66.5 25.52 0.224 15637
 15647 3 207.31 66.48 25.4 0.207 15646
 15648 3 207.11 66.47 25.31 0.21 15647
 15649 3 206.9 66.42 25.27 0.208 15648
 15650 3 206.81 66.42 25.15 0.262 15649
 15651 3 206.61 66.37 25.08 0.243 15650
 15652 3 206.4 66.31 24.99 0.25 15651
 15653 3 206.31 66.2 24.88 0.275 15652
 15654 3 206.11 66.15 24.77 0.253 15653
 15655 3 206 66.14 24.63 0.268 15654
 15656 3 205.9 66.12 24.51 0.274 15655
 15657 3 205.71 66.03 24.33 0.257 15656
 15658 3 205.61 65.98 24.22 0.256 15657
 15659 3 205.4 65.92 24.08 0.241 15658
 15660 3 205.21 65.89 23.97 0.258 15659
 15661 3 205 65.92 23.86 0.26 15660
 15662 3 204.9 65.89 23.74 0.284 15661
 15663 3 204.71 65.97 23.59 0.323 15662
 15664 3 204.5 65.95 23.51 0.346 15663
 15665 3 204.5 65.95 23.33 0.37 15664
 15666 3 204.4 65.95 23.18 0.442 15665
 15667 3 204.21 65.98 23.09 0.506 15666
 15668 3 204.21 66.01 22.93 0.53 15667
 15669 3 204 66.04 22.91 0.56 15668
 15670 3 203.9 66.31 22.75 0.202 15669
 15671 3 203.81 66.15 22.75 0.076 15670
 15672 3 203.9 66.01 22.85 0.728 15669
 15673 3 203.9 66.08 22.94 0.211 15672
 15674 3 203.61 66.11 22.87 0.166 15673
 15675 3 204.81 65.78 22.45 0.094 15673
 15676 3 204.9 65.7 22.4 0.088 15675
 15677 3 205.11 65.67 22.38 0.117 15676
 15678 3 205.21 65.62 22.38 0.151 15677
 15679 3 205.31 65.54 22.33 0.096 15678
 15680 3 203.4 66.08 22.75 0.576 15679
 15681 3 203.31 66.17 22.71 0.528 15680
 15682 3 203.21 66.06 22.52 0.5 15681
 15683 3 203 66 22.44 0.46 15682
 15684 3 203.21 65.75 22.49 0.287 15683
 15685 3 203.31 65.94 22.53 0.346 15684
 15686 3 203.31 66.15 22.6 0.326 15685
 15687 3 203.21 66.31 22.64 0.299 15686
 15688 3 203.21 66.45 22.66 0.179 15687
 15689 3 202.9 66.06 22.32 0.415 15683
 15690 3 202.71 65.89 22.19 0.34 15689
 15691 3 202.5 65.75 22.12 0.291 15690
 15692 3 202.31 65.73 22 0.282 15691
 15693 3 202.11 65.81 21.93 0.335 15692
 15694 3 202 65.87 21.84 0.376 15693
 15695 3 201.81 65.84 21.73 0.431 15694
 15696 3 201.71 65.94 21.62 0.478 15695
 15697 3 201.61 66 21.55 0.526 15696
 15698 3 201.5 65.89 21.41 0.55 15697
 15699 3 201.4 65.83 21.34 0.558 15698
 15700 3 201.31 65.89 21.21 0.58 15699
 15701 3 201.21 65.83 21.12 0.556 15700
 15702 3 201 65.75 21 0.526 15701
 15703 3 201 65.7 20.87 0.497 15702
 15704 3 200.81 66 21.21 0.151 15703
 15705 3 201 65.56 20.65 0.46 15703
 15706 3 200.9 65.47 20.54 0.473 15705
 15707 3 200.71 65.48 20.44 0.481 15706
 15708 3 200.5 65.53 20.4 0.394 15707
 15709 3 200.5 65.76 20.34 0.124 15708
 15710 3 200.4 65.09 20.2 0.245 15708
 15711 3 200.11 64.98 20.1 0.195 15710
 15712 3 199.9 64.97 20.03 0.22 15711
 15713 3 199.81 64.95 19.85 0.203 15712
 15714 3 199.61 64.98 19.85 0.18 15713
 15715 3 199.5 65.09 19.83 0.144 15714
 15716 3 199.31 65.14 19.81 0.134 15715
 15717 3 199.21 65.11 19.74 0.177 15716
 15718 3 199 65.08 19.67 0.252 15717
 15719 3 198.81 65.08 19.6 0.293 15718
 15720 3 198.71 65.09 19.54 0.31 15719
 15721 3 198.5 65.2 19.54 0.291 15720
 15722 3 198.31 65.31 19.51 0.292 15721
 15723 3 198 65.36 19.49 0.226 15722
 15724 3 197.9 65.42 19.49 0.226 15723
 15725 3 197.71 65.47 19.49 0.307 15724
 15726 3 197.4 65.54 19.47 0.397 15725
 15727 3 197.21 65.53 19.33 0.473 15726
 15728 3 197 65.5 19.28 0.46 15727
 15729 3 196.81 65.64 19.04 0.499 15728
 15730 3 196.71 65.54 19.03 0.514 15729
 15731 3 196.61 65.45 19.1 0.525 15730
 15732 3 196.5 65.42 19.01 0.547 15731
 15733 3 196.4 65.33 18.81 0.621 15732
 15734 3 196.4 65.31 18.94 0.552 15733
 15735 3 196.11 65.5 18.63 0.634 15734
 15736 3 195.9 65.62 18.67 0.606 15735
 15737 3 195.61 65.62 18.74 0.529 15736
 15738 3 195.4 65.67 18.69 0.511 15737
 15739 3 195.31 65.64 18.6 0.508 15738
 15740 3 195.11 65.37 18.47 0.396 15739
 15741 3 194.9 65.31 18.38 0.37 15740
 15742 3 194.71 65.42 18.22 0.328 15741
 15743 3 194.5 65.5 18.2 0.311 15742
 15744 3 194.21 65.7 18.11 0.225 15743
 15745 3 193.9 65.69 18.03 0.209 15744
 15746 3 193.81 65.65 18.01 0.184 15745
 15747 3 193.61 65.64 17.92 0.218 15746
 15748 3 193.4 65.7 17.88 0.287 15747
 15749 3 193.21 65.67 17.81 0.316 15748
 15750 3 193.11 65.7 17.88 0.381 15749
 15751 3 192.9 65.76 17.9 0.456 15750
 15752 3 192.71 65.76 17.87 0.566 15751
 15753 3 192.81 65.95 17.36 0.321 15752
 15754 3 192.81 65.98 17.26 0.27 15753
 15755 3 192.9 65.93 17.1 0.175 15754
 15756 3 192.5 65.6 18 0.555 15752
 15757 3 192.4 65.65 18 0.594 15756
 15758 3 192 65.63 17.91 0.575 15757
 15759 3 191.81 65.68 17.93 0.56 15758
 15760 3 191.61 65.7 17.75 0.517 15759
 15761 3 191.71 65.27 17.8 0.229 15760
 15762 3 191.71 64.96 17.84 0.174 15761
 15763 3 191.11 65.88 17.35 0.297 15760
 15764 3 190.71 66.1 17.25 0.194 15763
 15765 3 190.4 66.21 17.14 0.17 15764
 15766 3 190.21 66.26 17.09 0.145 15765
 15767 3 190 66.29 17.06 0.165 15766
 15768 3 189.81 66.26 17.03 0.173 15767
 15769 3 189.61 66.23 17.03 0.183 15768
 15770 3 189.4 66.2 17.03 0.167 15769
 15771 3 189.31 66.15 17 0.185 15770
 15772 3 189.21 66.09 16.98 0.21 15771
 15773 3 188.9 66.07 17.03 0.195 15772
 15774 3 188.81 66.01 16.94 0.192 15773
 15775 3 188.61 65.99 16.87 0.18 15774
 15776 3 188.4 66.07 16.75 0.179 15775
 15777 3 188.21 66.12 16.68 0.154 15776
 15778 3 188.11 66.13 16.55 0.184 15777
 15779 3 187.9 66.16 16.57 0.179 15778
 15780 3 187.81 66.21 16.41 0.212 15779
 15781 3 187.61 66.18 16.37 0.242 15780
 15782 3 187.5 66.12 16.32 0.265 15781
 15783 3 187.31 66.12 16.23 0.277 15782
 15784 3 187.21 66.12 16.19 0.287 15783
 15785 3 187 66.15 16.12 0.328 15784
 15786 3 186.9 66.21 16.03 0.358 15785
 15787 3 186.71 66.21 15.99 0.364 15786
 15788 3 186.61 66.26 15.93 0.366 15787
 15789 3 186.4 65.99 15.98 0.21 15788
 15790 3 186.21 65.88 15.98 0.163 15789
 15791 3 186 65.79 15.82 0.152 15790
 15792 3 185.81 65.82 15.77 0.159 15791
 15793 3 185.5 65.85 15.67 0.22 15792
 15794 3 185.31 65.91 15.6 0.183 15793
 15795 3 185.21 65.96 15.62 0.225 15794
 15796 3 185 66.04 15.6 0.189 15795
 15797 3 184.9 66.1 15.62 0.177 15796
 15798 3 184.71 66.21 15.62 0.176 15797
 15799 3 184.5 66.26 15.62 0.224 15798
 15800 3 184.21 66.35 15.59 0.206 15799
 15801 3 184.11 66.4 15.59 0.229 15800
 15802 3 183.9 66.46 15.52 0.265 15801
 15803 3 183.71 66.55 15.41 0.284 15802
 15804 3 183.5 66.57 15.45 0.343 15803
 15805 3 183.31 66.68 15.4 0.394 15804
 15806 3 183.21 66.7 15.42 0.442 15805
 15807 3 183.11 66.73 15.47 0.435 15806
 15808 3 182.81 66.66 15.44 0.374 15807
 15809 3 182.71 66.6 15.44 0.328 15808
 15810 3 182.61 66.65 15.45 0.248 15809
 15811 3 182.31 66.51 15.21 0.21 15810
 15812 3 182.21 66.52 15.25 0.268 15811
 15813 3 182 66.57 15.18 0.284 15812
 15814 3 181.9 66.74 15.19 0.319 15813
 15815 3 181.71 66.82 15.16 0.373 15814
 15816 3 181.5 66.76 15.09 0.448 15815
 15817 3 181.4 66.65 15.04 0.504 15816
 15818 3 181.11 66.79 15.17 0.483 15817
 15819 3 181 66.9 15.22 0.523 15818
 15820 3 181 67.16 15.19 0.254 15819
 15821 3 180.9 67.04 15.19 0.29 15820
 15822 3 180.81 66.9 15.24 0.204 15821
 15823 3 180.81 66.85 15.16 0.629 15819
 15824 3 180.61 66.96 15.03 0.672 15823
 15825 3 180.4 67.05 14.85 0.693 15824
 15826 3 180.31 67.16 14.85 0.71 15825
 15827 3 180.21 67.23 14.87 0.731 15826
 15828 3 179.9 66.99 14.83 0.674 15827
 15829 3 179.61 66.96 14.83 0.65 15828
 15830 3 179.5 66.95 14.84 0.643 15829
 15831 3 179.31 66.87 14.67 0.603 15830
 15832 3 179.21 66.88 14.53 0.572 15831
 15833 3 179 66.85 14.25 0.595 15832
 15834 3 178.9 66.87 14.12 0.608 15833
 15835 3 178.8 66.93 13.79 0.621 15834
 15836 3 178.8 66.99 13.65 0.628 15835
 15837 3 178.8 67.04 13.48 0.627 15836
 15838 3 178.3 66.93 13.59 0.617 15837
 15839 3 177.61 66.57 13.44 0.314 15838
 15840 3 177.3 66.57 13.35 0.282 15839
 15841 3 177.11 66.65 13.44 0.297 15840
 15842 3 176.9 66.71 13.45 0.366 15841
 15843 3 176.8 66.82 13.5 0.422 15842
 15844 3 176.9 67.04 13.77 0.162 15843
 15845 3 176.8 67.15 13.73 0.141 15844
 15846 3 176.8 67.21 13.64 0.000125 15845
 15847 3 176.3 66.71 13.11 0.189 15843
 15848 3 176.11 66.76 13.02 0.189 15847
 15849 3 176 66.8 12.94 0.175 15848
 15850 3 175.8 66.76 12.86 0.21 15849
 15851 3 175.61 66.71 12.77 0.201 15850
 15852 3 175.4 66.65 12.61 0.196 15851
 15853 3 175.19 66.65 12.51 0.242 15852
 15854 3 175.11 66.6 12.37 0.245 15853
 15855 3 174.9 66.6 12.21 0.257 15854
 15856 3 174.8 66.66 12.1 0.255 15855
 15857 3 174.69 66.79 11.93 0.195 15856
 15858 3 174.5 66.82 11.83 0.173 15857
 15859 3 174.3 66.85 11.65 0.166 15858
 15860 3 174.3 66.9 11.55 0.161 15859
 15861 3 174.19 66.88 11.36 0.203 15860
 15862 3 174.19 66.9 11.2 0.208 15861
 15863 3 174 66.99 11.04 0.255 15862
 15864 3 173.8 66.99 10.88 0.215 15863
 15865 3 173.69 66.93 10.78 0.205 15864
 15866 3 173.69 66.93 10.63 0.176 15865
 15867 3 173.61 66.91 10.52 0.179 15866
 15868 3 173.4 66.96 10.44 0.212 15867
 15869 3 173.19 66.99 10.4 0.2 15868
 15870 3 173 67.04 10.32 0.213 15869
 15871 3 172.8 66.98 10.23 0.177 15870
 15872 3 172.69 67.1 10.18 0.183 15871
 15873 3 172.4 67.2 10.17 0.17 15872
 15874 3 172.3 67.21 10.19 0.214 15873
 15875 3 172.19 67.26 10.18 0.338 15874
 15876 3 171.9 67.41 10.18 0.419 15875
 15877 3 171.8 67.46 10.22 0.48 15876
 15878 3 171.69 67.49 10.17 0.521 15877
 15879 3 171.61 67.6 10.28 0.562 15878
 15880 3 171.4 67.62 10.11 0.612 15879
 15881 3 171.3 67.79 10.17 0.588 15880
 15882 3 171.11 67.76 9.92 0.594 15881
 15883 3 170.9 67.73 9.69 0.471 15882
 15884 3 171.11 67.65 9.61 0.233 15883
 15885 3 171.19 67.79 9.77 0.108 15884
 15886 3 170.8 67.61 9.43 0.327 15883
 15887 3 170.61 67.54 9.14 0.301 15886
 15888 3 170.3 67.48 9.17 0.215 15887
 15889 3 170.19 67.47 9.2 0.076 15888
 15890 3 170.9 67.65 9.03 0.151 15887
 15891 3 170.9 67.54 9.01 0.069 15890
 15892 3 170.8 67.53 9.31 0.327 15886
 15893 3 170.69 67.9 9.84 0.323 15892
 15894 3 170.4 67.77 9.68 0.234 15893
 15895 3 179.3 67.27 13.18 0.291 15837
 15896 3 179.3 67.32 13.06 0.276 15895
 15897 3 179.3 67.45 12.99 0.269 15896
 15898 3 179.3 67.54 12.86 0.213 15897
 15899 3 179.3 67.6 12.77 0.164 15898
 15900 3 179.19 67.48 12.49 0.156 15899
 15901 3 179.19 67.43 12.28 0.165 15900
 15902 3 179.11 67.45 12.02 0.258 15901
 15903 3 179 67.57 11.84 0.196 15902
 15904 3 178.9 67.63 11.75 0.221 15903
 15905 3 178.8 67.55 11.56 0.206 15904
 15906 3 178.61 67.48 11.35 0.201 15905
 15907 3 178.5 67.48 11.18 0.164 15906
 15908 3 178.4 67.57 11.08 0.175 15907
 15909 3 178.5 67.76 10.97 0.18 15908
 15910 3 178.5 67.93 10.87 0.16 15909
 15911 3 178.4 68.04 10.67 0.139 15910
 15912 3 178.4 68.1 10.51 0.156 15911
 15913 3 178.3 68.16 10.4 0.196 15912
 15914 3 178.19 68.21 10.28 0.234 15913
 15915 3 178.19 68.24 10.17 0.227 15914
 15916 3 178.3 68.07 10.07 0.161 15915
 15917 3 178.3 67.92 9.92 0.112 15916
 15918 3 178.19 67.97 9.81 0.108 15917
 15919 3 178.19 68.06 9.59 0.169 15918
 15920 3 178.11 68.09 9.44 0.164 15919
 15921 3 178 68.12 9.26 0.153 15920
 15922 3 178 68.12 9.04 0.175 15921
 15923 3 177.9 68.14 8.89 0.128 15922
 15924 3 177.9 68.23 8.72 0.079 15923
 15925 3 178 68.34 8.5 0.136 15924
 15926 3 177.9 68.4 8.34 0.161 15925
 15927 3 177.9 68.51 8.29 0.118 15926
 15928 3 179.31 66.76 14.78 0.294 15834
 15929 3 179.4 66.76 14.94 0.303 15928
 15930 3 179.4 66.84 15.1 0.247 15929
 15931 3 179 66.38 15.1 0.103 15832
 15932 3 179.11 66.23 15.15 0.163 15931
 15933 3 179.21 66.18 15.09 0.195 15932
 15934 3 179.21 66.1 15.02 0.153 15933
 15935 3 180.61 67.35 15.06 0.218 15828
 15936 3 180.5 67.29 15.17 0.172 15935
 15937 3 180.5 67.12 15.34 0.199 15936
 15938 3 180.61 67.07 15.5 0.158 15937
 15939 3 181.81 66.4 14.57 0.121 15817
 15940 3 181.9 66.24 14.5 0.136 15939
 15941 3 181.9 66.1 14.43 0.203 15940
 15942 3 181.9 65.98 14.37 0.227 15941
 15943 3 182 65.91 14.27 0.258 15942
 15944 3 182.11 65.84 14.18 0.231 15943
 15945 3 182.61 65.93 14.19 0.028 15944
 15946 3 187 66.88 15.76 0.159 15788
 15947 3 187 67.05 15.74 0.196 15946
 15948 3 186.9 67.26 15.76 0.083 15947
 15949 3 192.81 65.76 18.17 0.339 15757
 15950 3 192.81 65.89 18.17 0.247 15949
 15951 3 195.5 65.34 18.83 0.188 15737
 15952 3 195.5 65.26 18.72 0.000125 15951
 15953 3 197.21 65.15 19.51 0.15 15728
 15954 3 197.11 65.28 19.56 0.179 15953
 15955 3 197.5 65.48 19.47 0.233 15725
 15956 3 197.4 65.53 19.44 0.1 15955
 15957 3 204.5 65.39 22.12 0.165 15672
 15958 3 204.5 65.44 21.94 0.171 15957
 15959 3 204.5 65.39 21.77 0.167 15958
 15960 3 204.61 65.36 21.55 0.163 15959
 15961 3 204.61 65.25 21.3 0.157 15960
 15962 3 204.71 65.15 21.12 0.158 15961
 15963 3 204.71 65.14 20.93 0.185 15962
 15964 3 204.61 65.09 20.84 0.166 15963
 15965 3 204.5 65.09 20.71 0.153 15964
 15966 3 204.4 65.15 20.53 0.152 15965
 15967 3 204.31 65.11 20.37 0.122 15966
 15968 3 204.4 65.23 20.32 0.137 15967
 15969 3 204.31 65.25 20.25 0.141 15968
 15970 3 204.31 65.12 20.09 0.194 15969
 15971 3 204.21 65.12 19.93 0.186 15970
 15972 3 204.11 65.2 19.77 0.181 15971
 15973 3 203.9 65.17 19.64 0.159 15972
 15974 3 203.71 65.2 19.48 0.151 15973
 15975 3 203.61 65.26 19.37 0.141 15974
 15976 3 203.5 65.34 19.27 0.199 15975
 15977 3 203.4 65.39 19.16 0.198 15976
 15978 3 203.4 65.48 19.05 0.192 15977
 15979 3 203.4 65.61 18.93 0.195 15978
 15980 3 203.31 65.69 18.79 0.197 15979
 15981 3 203.21 65.73 18.7 0.206 15980
 15982 3 203 65.83 18.59 0.181 15981
 15983 3 202.9 65.89 18.44 0.179 15982
 15984 3 202.9 65.95 18.3 0.188 15983
 15985 3 202.81 66 18.14 0.177 15984
 15986 3 202.71 66.09 18.05 0.198 15985
 15987 3 202.61 66.22 17.94 0.263 15986
 15988 3 202.61 66.17 17.78 0.342 15987
 15989 3 202.61 66.23 17.64 0.402 15988
 15990 3 202.5 66.31 17.57 0.44 15989
 15991 3 202.5 66.37 17.44 0.521 15990
 15992 3 202.4 66.4 17.3 0.553 15991
 15993 3 202.4 66.45 17.14 0.553 15992
 15994 3 202.4 66.53 17.05 0.578 15993
 15995 3 202.31 66.61 16.91 0.606 15994
 15996 3 202.21 66.75 16.84 0.644 15995
 15997 3 202.11 66.89 16.78 0.644 15996
 15998 3 202 67.09 16.78 0.63 15997
 15999 3 202.11 67.26 16.78 0.523 15998
 16000 3 201.9 67.39 16.78 0.469 15999
 16001 3 201.71 67.73 16.91 0.308 16000
 16002 3 201.81 67.76 16.93 0.289 16001
 16003 3 201.81 67.39 17 0.246 16002
 16004 3 202.11 67 16.87 0.345 16003
 16005 3 202.21 66.78 16.84 0.352 16004
 16006 3 202.31 66.56 16.66 0.241 16005
 16007 3 202.4 66.48 16.59 0.114 16006
 16008 3 201.9 67.94 16.85 0.195 16002
 16009 3 202.31 67.17 16.37 0.183 16000
 16010 3 202.31 67.04 16.44 0.163 16009
 16011 3 202.31 66.98 16.55 0.118 16010
 16012 3 214.11 70.4 34.4 0.218 15572
 16013 3 214.3 70.45 34.33 0.196 16012
 16014 3 216.61 69.27 36.21 0.305 15571
 16015 3 216.81 69.16 36.4 0.278 16014
 16016 3 217 69.05 36.55 0.266 16015
 16017 3 217.31 68.97 36.69 0.201 16016
 16018 3 217.5 68.93 36.82 0.18 16017
 16019 3 217.71 68.86 36.9 0.202 16018
 16020 3 217.81 68.82 36.98 0.241 16019
 16021 3 218 68.74 37.11 0.235 16020
 16022 3 218.21 68.68 37.12 0.254 16021
 16023 3 218.4 68.61 37.08 0.298 16022
 16024 3 218.5 68.57 37.08 0.365 16023
 16025 3 218.61 68.47 37.15 0.421 16024
 16026 3 218.71 68.39 37.14 0.446 16025
 16027 3 218.9 68.36 37.22 0.442 16026
 16028 3 219 68.3 37.33 0.446 16027
 16029 3 219.21 68.3 37.43 0.424 16028
 16030 3 219.31 68.3 37.62 0.396 16029
 16031 3 219.5 68.35 37.85 0.451 16030
 16032 3 219.61 68.36 38.01 0.476 16031
 16033 3 219.5 68.66 37.6 0.166 16032
 16034 3 219.5 68.77 37.58 0.000125 16033
 16035 3 219.71 68.24 38.37 0.485 16032
 16036 3 219.81 68.22 38.46 0.47 16035
 16037 3 219.9 68.27 38.76 0.49 16036
 16038 3 220 68.36 39.01 0.4 16037
 16039 3 220.21 68.3 39.14 0.456 16038
 16040 3 220.21 68.46 39.21 0.516 16039
 16041 3 220.31 68.47 39.39 0.538 16040
 16042 3 220.4 68.41 39.51 0.499 16041
 16043 3 220.61 68.3 40.08 0.282 16042
 16044 3 220.71 68.32 40.28 0.207 16043
 16045 3 220.9 68.32 40.41 0.287 16044
 16046 3 221.11 68.33 40.65 0.276 16045
 16047 3 221.31 68.32 40.86 0.207 16046
 16048 3 221.5 68.43 40.94 0.176 16047
 16049 3 221.61 68.57 41.05 0.216 16048
 16050 3 221.71 68.66 41.15 0.243 16049
 16051 3 221.81 68.71 41.21 0.306 16050
 16052 3 221.9 68.77 41.29 0.397 16051
 16053 3 222 68.83 41.32 0.501 16052
 16054 3 221.9 69.02 41.22 0.101 16053
 16055 3 222.11 68.94 41.12 0.133 16054
 16056 3 222.21 68.86 41.1 0.137 16055
 16057 3 222.31 68.72 41.08 0.000125 16056
 16058 3 222.11 68.8 41.33 0.596 16053
 16059 3 222.21 68.91 41.44 0.717 16058
 16060 3 222.4 68.94 41.46 0.765 16059
 16061 3 222.5 69.02 41.43 0.745 16060
 16062 3 222.61 69.13 41.5 0.727 16061
 16063 3 222.5 69.28 41.58 0.359 16062
 16064 3 222.5 69.3 41.68 0.165 16063
 16065 3 222.81 69.12 41.54 0.769 16062
 16066 3 223 69.1 41.6 0.714 16065
 16067 3 223.11 68.98 41.66 0.635 16066
 16068 3 223.21 69.1 41.43 0.541 16067
 16069 3 222.9 68.6 41.18 0.329 16068
 16070 3 222.5 68.44 41.16 0.208 16069
 16071 3 222.4 68.3 41.08 0.000125 16070
 16072 3 223.31 69.71 41.46 0.333 16068
 16073 3 223.4 69.79 41.4 0.379 16072
 16074 3 223.5 69.73 41.29 0.363 16073
 16075 3 223.61 69.81 41.26 0.292 16074
 16076 3 223.71 69.74 41.29 0.181 16075
 16077 3 223.4 68.46 42.91 0.214 16067
 16078 3 223.61 68.43 43.16 0.201 16077
 16079 3 223.71 68.42 43.36 0.204 16078
 16080 3 223.81 68.37 43.57 0.181 16079
 16081 3 224 68.35 43.76 0.166 16080
 16082 3 224.11 68.26 43.87 0.153 16081
 16083 3 224.11 68.21 44.04 0.175 16082
 16084 3 224.31 68.18 44.18 0.186 16083
 16085 3 224.4 68.1 44.32 0.194 16084
 16086 3 224.5 68.01 44.44 0.188 16085
 16087 3 224.61 67.92 44.65 0.169 16086
 16088 3 224.71 67.82 44.79 0.162 16087
 16089 3 224.9 67.82 44.97 0.175 16088
 16090 3 225 67.79 45.15 0.139 16089
 16091 3 225.11 67.79 45.33 0.151 16090
 16092 3 225.11 67.79 45.53 0.217 16091
 16093 3 225.21 67.71 45.68 0.226 16092
 16094 3 225.31 67.7 45.93 0.219 16093
 16095 3 225.31 67.76 46.22 0.164 16094
 16096 3 225.31 67.84 46.5 0.157 16095
 16097 3 225.31 67.9 46.68 0.135 16096
 16098 3 225.31 67.92 46.9 0.181 16097
 16099 3 225.4 67.99 47.05 0.19 16098
 16100 3 225.4 68.04 47.25 0.192 16099
 16101 3 225.5 68.07 47.44 0.148 16100
 16102 3 225.5 68.07 47.68 0.219 16101
 16103 3 225.5 68.13 47.93 0.254 16102
 16104 3 225.61 68.17 48.11 0.284 16103
 16105 3 225.61 68.13 48.29 0.337 16104
 16106 3 225.71 68.09 48.47 0.371 16105
 16107 3 225.61 68.02 48.54 0.214 16106
 16108 3 225.4 68.01 48.51 0.183 16107
 16109 3 225.31 68.04 48.47 0.08 16108
 16110 3 225.71 68.04 48.62 0.405 16106
 16111 3 225.61 67.93 48.79 0.413 16110
 16112 3 225.81 67.9 49.03 0.423 16111
 16113 3 225.71 67.93 49.19 0.44 16112
 16114 3 225.71 67.9 49.3 0.458 16113
 16115 3 225.61 67.87 49.4 0.485 16114
 16116 3 225.81 68.01 49.8 0.307 16115
 16117 3 225.81 68.07 50.01 0.302 16116
 16118 3 225.9 68.12 50.22 0.346 16117
 16119 3 225.9 68.23 50.4 0.396 16118
 16120 3 225.81 68.26 50.5 0.481 16119
 16121 3 225.81 68.35 50.58 0.474 16120
 16122 3 225.81 68.35 50.76 0.48 16121
 16123 3 225.9 68.32 51.03 0.468 16122
 16124 3 225.9 68.28 51.3 0.368 16123
 16125 3 226.11 67.94 51.51 0.204 16124
 16126 3 226.21 67.86 51.66 0.39 16125
 16127 3 226.31 67.83 51.76 0.423 16126
 16128 3 226.5 67.13 51.54 0.000125 16127
 16129 3 226.61 67.11 51.57 0.17 16128
 16130 3 226.61 67.22 51.36 0.103 16129
 16131 3 226.71 67.3 51.18 0.107 16130
 16132 3 226.81 67.35 51.1 0.045 16131
 16133 3 226.31 67.91 51.83 0.498 16127
 16134 3 226.31 68.19 51.9 0.495 16133
 16135 3 226.4 68.16 52.04 0.574 16134
 16136 3 226.31 68.22 52.22 0.728 16135
 16137 3 226.4 68.38 52.26 0.789 16136
 16138 3 226.19 68.49 52.37 0.808 16137
 16139 3 226.09 68.61 52.43 0.787 16138
 16140 3 225.4 69.05 51.94 0.386 16139
 16141 3 225.4 69.21 51.57 0.201 16140
 16142 3 225.3 69.33 51.54 0.184 16141
 16143 3 225.09 69.41 51.6 0.039 16142
 16144 3 226.3 68.57 52.83 0.625 16139
 16145 3 226.4 68.55 53.16 0.544 16144
 16146 3 226.5 68.58 53.33 0.504 16145
 16147 3 226.69 68.53 53.51 0.5 16146
 16148 3 227.09 68.32 54.05 0.242 16147
 16149 3 227.19 68.22 54.26 0.219 16148
 16150 3 227.3 68.27 54.46 0.189 16149
 16151 3 227.5 68.38 54.68 0.175 16150
 16152 3 227.59 68.33 54.82 0.241 16151
 16153 3 227.69 68.33 54.93 0.24 16152
 16154 3 227.8 68.47 55.01 0.204 16153
 16155 3 227.9 68.64 55.18 0.139 16154
 16156 3 228 68.77 55.3 0.162 16155
 16157 3 228.09 68.82 55.46 0.187 16156
 16158 3 228.09 68.99 55.51 0.29 16157
 16159 3 228.09 69.11 55.65 0.314 16158
 16160 3 228.09 69.21 55.72 0.386 16159
 16161 3 228.4 69.22 56.08 0.218 16160
 16162 3 228.5 69.33 56.28 0.223 16161
 16163 3 228.59 69.47 56.41 0.295 16162
 16164 3 228.59 69.49 56.55 0.336 16163
 16165 3 228.5 69.55 56.73 0.383 16164
 16166 3 228.5 69.58 56.87 0.43 16165
 16167 3 228.59 69.58 57.04 0.533 16166
 16168 3 228.69 69.61 57.18 0.605 16167
 16169 3 228.9 69.66 57.36 0.594 16168
 16170 3 229 69.5 57.47 0.653 16169
 16171 3 229.19 69.8 57.65 0.491 16170
 16172 3 229.3 69.83 57.76 0.411 16171
 16173 3 229.5 69.94 57.83 0.397 16172
 16174 3 229.59 70 57.9 0.34 16173
 16175 3 229.69 70.08 57.97 0.27 16174
 16176 3 229.69 70.14 58.08 0.169 16175
 16177 3 229.3 69.66 57.79 0.206 16172
 16178 3 229.19 69.69 57.54 0.366 16177
 16179 3 229.19 69.86 57.22 0.204 16178
 16180 3 229 69.88 57.22 0.289 16179
 16181 3 228.8 69.83 57.19 0.319 16180
 16182 3 228.69 69.78 57.18 0.241 16181
 16183 3 228.5 69.72 57.15 0.217 16182
 16184 3 227.59 69.47 55.33 0.166 16160
 16185 3 226.5 68.36 51.96 0.27 16135
 16186 3 226.4 68.5 52.12 0.264 16185
 16187 3 226.4 68.68 52.26 0.243 16186
 16188 3 226.4 68.63 52.57 0.166 16187
 16189 3 226.19 68.63 52.68 0.205 16188
 16190 3 226.19 68.63 52.8 0.301 16189
 16191 3 226.19 68.53 52.96 0.366 16190
 16192 3 226.09 68.47 53.01 0.36 16191
 16193 3 226 68.35 53.11 0.228 16192
 16194 3 225.9 68.41 53.15 0.000125 16193
 16195 3 226 68.61 52.15 0.111 16134
 16196 3 226 68.66 52.33 0.1 16195
 16197 3 225.8 68.69 52.43 0.104 16196
 16198 3 225.69 68.69 52.43 0.107 16197
 16199 3 225.59 68.72 52.33 0.162 16198
 16200 3 225.5 68.74 52.28 0.106 16199
 16201 3 225.61 67.21 49 0.159 16115
 16202 3 225.71 67.07 48.98 0.123 16201
 16203 3 225.61 66.93 49.04 0.083 16202
 16204 3 225.5 66.85 48.93 0.061 16203
 16205 3 225.5 66.76 48.85 0.105 16204
 16206 3 225.5 67.93 48.85 0.166 16111
 16207 3 225.61 67.95 48.93 0.162 16206
 16208 3 225.71 67.99 49.05 0.16 16207
 16209 3 220.4 73.6 43.36 0.172 15517
 16210 3 220.4 73.63 43.24 0.08 16209
 16211 3 226.69 76.62 47.79 0.029 15473
 16212 3 233.8 75.01 48.08 0.102 15411
 16213 3 233.9 75.1 48.09 0.184 16212
 16214 3 233.9 75.21 48.09 0.179 16213
 16215 3 234.09 75.18 48.16 0.197 16214
 16216 3 234.19 75.18 48.12 0.178 16215
 16217 3 234.3 75.29 48.17 0.172 16216
 16218 3 234.5 75.23 48.23 0.122 16217
 16219 3 234.9 75.4 49.31 0.139 15403
 16220 3 226 84.79 42.16 0.257 15228
 16221 3 226 84.63 42.19 0.314 16220
 16222 3 226 84.4 42.23 0.404 16221
 16223 3 226.09 84.29 42.27 0.365 16222
 16224 3 226.19 84.17 42.34 0.307 16223
 16225 3 226.41 84.04 42.42 0.153 16224
 16226 3 125.6 86.98 -1.84 0.092 14740
 16227 3 125.6 87.15 -1.84 0.108 16226
 16228 3 114.1 85.22 -5.38 0.156 14676
 16229 3 114.3 85.16 -5.37 0.057 16228
 16230 3 114.3 85.06 -5.34 0.000125 16229
 16231 3 56.54 88.81 -8.81 0.283 661
 16232 3 56.6 88.59 -8.7 0.117 16231
 16233 3 60.04 80.2 -15.84 0.183 585
 16234 3 60.21 80.12 -15.87 0.167 16233
 16235 3 60.33 80.01 -15.88 0.174 16234
 16236 3 60.47 79.92 -15.87 0.175 16235
 16237 3 60.72 79.81 -15.82 0.171 16236
 16238 3 60.79 79.72 -15.84 0.167 16237
 16239 3 61.01 79.57 -15.82 0.162 16238
 16240 3 61.15 79.45 -15.8 0.169 16239
 16241 3 61.36 79.42 -15.81 0.114 16240
 16242 3 61.48 79.37 -15.79 0.093 16241
 16243 3 61.54 79.36 -15.71 0.06 16242
 16244 3 61.72 78.98 -15.84 0.261 16243
 16245 3 61.61 78.84 -15.83 0.254 16244
 16246 3 61.6 78.76 -15.73 0.242 16245
 16247 3 61.46 78.78 -15.59 0.159 16246
 16248 3 61.29 78.78 -15.56 0.087 16247
 16249 3 61.93 79.2 -15.97 0.194 16244
 16250 3 62.05 79.15 -16.1 0.165 16249
 16251 3 62.16 79.12 -16.3 0.193 16250
 16252 3 62.15 78.95 -16.4 0.116 16251
 16253 3 62.15 78.84 -16.51 0.089 16252
 16254 3 62.18 78.75 -16.64 0.087 16253
 16255 3 62.12 78.62 -16.83 0.115 16254
 16256 3 62.07 78.53 -16.99 0.133 16255
 16257 3 62.04 78.45 -17.08 0.117 16256
 16258 3 61.97 78.31 -17.24 0.151 16257
 16259 3 61.96 78.17 -17.37 0.182 16258
 16260 3 61.97 77.84 -17.44 0.303 16259
 16261 3 61.9 77.76 -17.62 0.29 16260
 16262 3 61.9 77.53 -17.78 0.277 16261
 16263 3 61.83 77.23 -18.06 0.105 16262
 16264 3 61.86 77.07 -18.1 0.000125 16263
 16265 3 62.04 79.37 -15.91 0.179 16249
 16266 3 62.08 79.48 -15.81 0.175 16265
 16267 3 62.01 79.67 -15.76 0.147 16266
 16268 3 62 79.87 -15.74 0.132 16267
 16269 3 62.04 80.07 -15.69 0.101 16268
 16270 3 62.14 80.2 -15.76 0.111 16269
 16271 3 62.21 80.32 -15.76 0.162 16270
 16272 3 62.28 80.57 -15.76 0.034 16271
 16273 3 62.33 80.67 -15.86 0.082 16272
 16274 1 -0.15 0 0.12 2.369 1
 16275 1 -0.28 -0.09 0.24 2.358 16274
```
