## Supplementary material for "Automated Proofreading of Digitally Reconstructed Neural Morphology Enhances Accuracy, Scalability, and Standardization": Standardization and accuracy results: 720575940617493460.CNG.swc

```
# SWC to SWC conversion from L-Measure. Sridevi Polavaram: spolavar@gmu.edu
# Original fileName:Z://nmo_swc//out_Final//Source_Temp1//720575940617493460.CNG.swc
#
# SWC to SWC conversion from L-Measure. Sridevi Polavaram: spolavar@gmu.edu

# Original fileName:Z://nmo_swc//nmo_user_Final//Source_Temp1//720575940617493460.CNG.swc

#

# SWC to SWC conversion from L-Measure. Sridevi Polavaram: spolavar@gmu.edu


# Original fileName:Z://nmo_swc//Autoswc//720575940617493460.CNG.swc.swc.CNG.swc


#


# Original file /nmo_swc/Temp_LMeasure/720575940617493460.CNG.swc.swc edited using StdSwc version 1.31 on 3/7/26.


# Irregularities and fixes documented in /nmo_swc/Temp_LMeasure/720575940617493460.CNG.swc.swc.std.  See StdSwc1.31.doc for more information.


#


# SWC to SWC conversion from L-Measure. Sridevi Polavaram: spolavar@gmu.edu


# Original fileName:Z://nmo_swc//Source_Temp1//720575940617493460.CNG.swc


#


# SWC to SWC conversion from L-Measure. Sridevi Polavaram: spolavar@gmu.edu


 1 1 0 0 0 2.658 -1
 2 1 -0.12 -0.25 0 2.599 1
 3 1 0.2 -0.22 -0.18 2.449 2
 4 1 1.03 0 -0.51 2.181 3
 5 1 1.32 0.03 -0.63 2.118 4
 6 1 1.41 -0.09 -0.5 2.028 5
 7 1 1.42 -0.22 -0.56 1.936 6
 8 1 1.61 -0.27 -0.63 1.804 7
 9 1 1.75 -0.38 -0.58 1.671 8
 10 1 1.93 -0.46 -0.66 1.544 9
 11 1 1.99 -0.57 -0.73 1.474 10
 12 1 1.97 -0.69 -0.83 1.351 11
 13 1 1.76 -1.15 -0.65 1.129 12
 14 1 1.76 -1.39 -0.79 1.001 13
 15 1 1.82 -1.56 -0.73 0.946 14
 16 1 1.89 -1.59 -0.89 0.895 15
 17 1 1.96 -1.7 -1.1 0.796 16
 18 1 2.06 -1.78 -1.17 0.731 17
 19 1 2.2 -1.88 -1.23 0.687 18
 20 1 2.37 -2.05 -1.24 0.651 19
 21 1 2.58 -2.01 -1.35 0.608 20
 22 1 2.75 -2.03 -1.38 0.535 21
 23 1 2.89 -2.09 -1.39 0.38 22
 24 1 3 -2.13 -1.51 0.227 23
 25 1 -0.04 0.02 0 2.575 1
 26 1 -0.31 0 0 2.497 25
 27 1 -0.71 -0.02 0.09 2.44 26
 28 1 -0.77 0.04 0.06 2.373 27
 29 1 -0.68 0.24 -0.01 2.411 28
 30 1 -0.72 0.39 0 2.386 29
 31 1 -0.4 0.76 0.73 2.305 30
 32 1 -0.66 0.64 1.23 2.16 31
 33 1 -0.46 0.92 0.94 2.158 32
 34 1 -0.63 1.03 0.86 2.145 33
 35 1 -0.66 1.2 0.77 2.083 34
 36 1 -0.78 1.3 0.8 2.094 35
 37 1 -0.71 1.46 0.89 1.98 36
 38 1 -0.93 1.49 0.87 1.906 37
 39 1 -0.72 1.77 0.98 1.675 38
 40 1 -0.97 1.66 1.02 1.544 39
 41 1 -1.05 1.81 0.74 1.639 40
 42 1 -0.98 2.07 0.52 1.555 41
 43 1 -1.09 2.15 0.44 1.431 42
 44 1 -1.58 2.07 -0.27 1.86 43
 45 1 -1.58 2.28 -0.33 1.777 44
 46 1 -1.67 2.42 -0.44 1.842 45
 47 1 -1.91 2.4 -0.22 2.038 46
 48 1 -2.04 2.51 -0.31 2.022 47
 49 1 -2.02 2.69 -0.4 1.914 48
 50 1 -1.79 2.86 0.26 1.483 49
 51 1 -2.58 2.76 -0.82 1.956 50
 52 1 -2.7 2.86 -0.93 1.866 51
 53 1 -2.81 2.88 -0.79 1.885 52
 54 1 -2.81 3.05 -0.62 1.717 53
 55 1 -2.93 3.05 -0.44 1.698 54
 56 1 -3.14 3.11 -0.49 1.634 55
 57 1 -3.29 3.15 -0.39 1.589 56
 58 1 -3.03 3.42 -0.13 1.226 57
 59 1 -3.13 3.49 -0.1 1.088 58
 60 1 -3.43 3.44 -0.32 1.095 59
 61 1 -3.91 3.26 -0.43 1.221 60
 62 1 -3.98 3.34 -0.35 1.081 61
 63 1 -3.31 3.99 0.53 0.403 62
 64 1 -4.19 3.44 -0.15 1.009 63
 65 1 -4.37 3.4 -0.13 0.886 64
 66 3 -4.53 3.47 -0.06 0.848 65
 67 3 -4.64 3.54 0 0.811 66
 68 3 -4.79 3.6 0 0.734 67
 69 3 -4.89 3.73 0.08 0.696 68
 70 3 -5.02 3.85 0.12 0.607 69
 71 3 -5.24 3.97 0.23 0.685 70
 72 3 -5.34 4.08 0.32 0.643 71
 73 3 -5.45 4.24 0.42 0.624 72
 74 3 -5.54 4.36 0.51 0.52 73
 75 3 -5.66 4.4 0.64 0.489 74
 76 3 -5.75 4.44 0.77 0.371 75
 77 3 -5.73 4.44 0.93 0.339 76
 78 3 -5.88 4.48 1.09 0.329 77
 79 3 -5.99 4.53 1.23 0.33 78
 80 3 -6 4.5 1.34 0.247 79
 81 3 -6.2 4.6 1.53 0.229 80
 82 3 -6.33 4.85 1.76 0.228 81
 83 3 -6.37 4.98 2 0.248 82
 84 3 -6.45 5.03 2.18 0.238 83
 85 3 -6.54 5.14 2.37 0.234 84
 86 3 -6.57 5.28 2.52 0.228 85
 87 3 -6.61 5.47 2.66 0.238 86
 88 3 -6.7 5.61 2.87 0.204 87
 89 3 -6.8 5.7 3.12 0.273 88
 90 3 -6.91 5.81 3.25 0.304 89
 91 3 -7.03 5.86 3.41 0.349 90
 92 3 -7.13 5.97 3.62 0.383 91
 93 3 -7.25 6.06 3.64 0.399 92
 94 3 -7.38 6.16 3.6 0.404 93
 95 3 -7.51 6.29 3.66 0.361 94
 96 3 -7.61 6.43 3.66 0.37 95
 97 3 -7.76 6.64 3.47 0.368 96
 98 3 -7.95 6.82 3.41 0.376 97
 99 3 -8.08 6.98 3.52 0.382 98
 100 3 -8.15 7.11 3.62 0.369 99
 101 3 -8.22 7.24 3.75 0.349 100
 102 3 -8.25 7.39 3.89 0.335 101
 103 3 -8.33 7.52 4.07 0.321 102
 104 3 -8.38 7.65 4.27 0.307 103
 105 3 -8.36 7.75 4.42 0.313 104
 106 3 -8.38 7.91 4.51 0.297 105
 107 3 -8.4 8 4.64 0.312 106
 108 3 -8.39 8.16 4.73 0.344 107
 109 3 -8.4 8.27 4.89 0.36 108
 110 3 -8.41 8.33 5.03 0.311 109
 111 3 -8.44 8.54 5.03 0.315 110
 112 3 -8.49 8.7 5.07 0.31 111
 113 3 -8.51 8.9 5.02 0.322 112
 114 3 -8.58 9.08 5.09 0.354 113
 115 3 -8.64 9.3 5.13 0.367 114
 116 3 -8.71 9.49 5.1 0.346 115
 117 3 -8.78 9.67 5.02 0.365 116
 118 3 -8.91 9.83 4.99 0.338 117
 119 3 -9.03 10.06 5.06 0.328 118
 120 3 -9.17 10.13 5.1 0.317 119
 121 3 -9.26 10.41 5.14 0.326 120
 122 3 -9.43 10.57 5.14 0.303 121
 123 3 -9.58 10.75 5.14 0.299 122
 124 3 -9.74 11.01 5.18 0.277 123
 125 3 -9.89 11.15 5.24 0.279 124
 126 3 -10.06 11.34 5.23 0.255 125
 127 3 -10.16 11.45 5.27 0.27 126
 128 3 -10.26 11.4 5.35 0.292 127
 129 3 -10.38 11.5 5.36 0.267 128
 130 3 -10.5 11.65 5.38 0.248 129
 131 3 -10.64 11.77 5.43 0.208 130
 132 3 -10.75 12.01 5.43 0.161 131
 133 3 -11 12.27 5.47 0.211 132
 134 3 -11.14 12.4 5.51 0.212 133
 135 3 -11.33 12.5 5.57 0.207 134
 136 3 -11.47 12.76 5.59 0.219 135
 137 3 -11.66 12.97 5.6 0.263 136
 138 3 -11.77 13.17 5.64 0.257 137
 139 3 -11.91 13.35 5.69 0.228 138
 140 3 -12.16 13.5 5.67 0.198 139
 141 3 -12.33 13.65 5.64 0.217 140
 142 3 -12.52 13.84 5.76 0.249 141
 143 3 -12.64 14.18 5.9 0.361 142
 144 3 -12.68 14.45 6.13 0.375 143
 145 3 -12.81 14.62 6.17 0.358 144
 146 3 -12.9 14.83 6.32 0.35 145
 147 3 -13.02 14.99 6.35 0.329 146
 148 3 -13.19 15.15 6.39 0.306 147
 149 3 -13.34 15.3 6.43 0.278 148
 150 3 -13.47 15.45 6.4 0.247 149
 151 3 -13.63 15.65 6.31 0.211 150
 152 3 -13.73 15.96 6.22 0.284 151
 153 3 -13.8 16.11 6.19 0.259 152
 154 3 -13.8 16.31 6.18 0.239 153
 155 3 -13.85 16.5 6.23 0.232 154
 156 3 -14 16.66 6.31 0.291 155
 157 3 -14.15 16.81 6.39 0.305 156
 158 3 -14.35 16.95 6.53 0.343 157
 159 3 -14.47 17.11 6.68 0.34 158
 160 3 -14.55 17.25 6.77 0.281 159
 161 3 -14.61 17.45 6.84 0.252 160
 162 3 -14.69 17.63 6.93 0.24 161
 163 3 -14.82 17.91 6.93 0.243 162
 164 3 -14.88 18.13 6.92 0.186 163
 165 3 -15.05 18.36 7.06 0.234 164
 166 3 -15.16 18.54 7.11 0.244 165
 167 3 -15.28 18.66 7.26 0.219 166
 168 3 -15.36 18.77 7.35 0.236 167
 169 3 -15.5 18.93 7.47 0.238 168
 170 3 -15.56 19.09 7.57 0.216 169
 171 3 -15.61 19.25 7.64 0.148 170
 172 3 -15.66 19.43 7.65 0.222 171
 173 3 -15.72 19.56 7.69 0.27 172
 174 3 -15.83 19.86 7.77 0.266 173
 175 3 -15.89 20.02 7.81 0.22 174
 176 3 -16.01 20.15 7.98 0.243 175
 177 3 -16.21 20.24 8 0.251 176
 178 3 -16.35 20.43 8.08 0.214 177
 179 3 -16.46 20.61 8.16 0.213 178
 180 3 -16.57 20.74 8.16 0.2 179
 181 3 -16.73 20.91 8.2 0.206 180
 182 3 -16.85 21.06 8.23 0.201 181
 183 3 -17.12 21.18 8.26 0.222 182
 184 3 -17.26 21.27 8.32 0.208 183
 185 3 -17.46 21.36 8.39 0.184 184
 186 3 -17.6 21.52 8.4 0.181 185
 187 3 -17.75 21.7 8.36 0.191 186
 188 3 -17.91 21.81 8.33 0.19 187
 189 3 -18 22 8.31 0.21 188
 190 3 -18.12 22.2 8.24 0.209 189
 191 3 -18.28 22.32 8.15 0.195 190
 192 3 -18.39 22.47 8.11 0.194 191
 193 3 -18.58 22.63 8.12 0.21 192
 194 3 -18.69 22.66 8.06 0.223 193
 195 3 -18.87 22.72 8.01 0.225 194
 196 3 -19.07 22.82 7.98 0.259 195
 197 3 -19.19 22.87 7.94 0.234 196
 198 3 -19.3 22.94 7.89 0.238 197
 199 3 -19.46 23.08 7.89 0.215 198
 200 3 -19.57 23.23 7.86 0.202 199
 201 3 -19.73 23.28 7.85 0.189 200
 202 3 -19.89 23.4 7.78 0.186 201
 203 3 -20.01 23.49 7.68 0.171 202
 204 3 -20.14 23.58 7.64 0.147 203
 205 3 -20.21 23.69 7.57 0.159 204
 206 3 -20.35 23.76 7.54 0.164 205
 207 3 -20.46 23.83 7.48 0.184 206
 208 3 -20.62 23.9 7.37 0.193 207
 209 3 -20.76 23.99 7.41 0.192 208
 210 3 -20.91 24.05 7.29 0.21 209
 211 3 -21 24.1 7.2 0.181 210
 212 3 -21.12 24.21 7.22 0.229 211
 213 3 -21.3 24.3 7.15 0.213 212
 214 3 -21.48 24.33 7.12 0.21 213
 215 3 -21.67 24.37 7.06 0.176 214
 216 3 -21.83 24.46 6.94 0.18 215
 217 3 -21.96 24.58 6.89 0.171 216
 218 3 -22.1 24.62 6.79 0.175 217
 219 3 -22.33 24.69 6.72 0.228 218
 220 3 -22.48 24.76 6.65 0.214 219
 221 3 -22.6 24.76 6.56 0.195 220
 222 3 -22.77 24.78 6.43 0.178 221
 223 3 -22.9 24.8 6.31 0.17 222
 224 3 -23.04 24.85 6.19 0.176 223
 225 3 -23.22 24.92 6.12 0.204 224
 226 3 -23.42 24.99 6.06 0.231 225
 227 3 -23.56 25.05 6.02 0.204 226
 228 3 -23.79 25.05 5.9 0.185 227
 229 3 -23.9 25.12 5.85 0.202 228
 230 3 -24.04 25.17 5.69 0.207 229
 231 3 -24.22 25.21 5.6 0.216 230
 232 3 -24.33 25.35 5.57 0.214 231
 233 3 -24.47 25.44 5.45 0.226 232
 234 3 -24.65 25.44 5.32 0.273 233
 235 3 -24.81 25.4 5.15 0.287 234
 236 3 -24.99 25.35 5.11 0.281 235
 237 3 -25.13 25.3 4.97 0.269 236
 238 3 -25.27 25.28 4.85 0.232 237
 239 3 -25.42 25.24 4.78 0.192 238
 240 3 -25.52 25.23 4.69 0.195 239
 241 3 -25.68 25.24 4.53 0.18 240
 242 3 -25.84 25.24 4.45 0.206 241
 243 3 -26.04 25.21 4.35 0.217 242
 244 3 -26.2 25.12 4.19 0.221 243
 245 3 -26.34 25.03 4.03 0.229 244
 246 3 -26.45 24.92 3.92 0.242 245
 247 3 -26.54 24.85 3.82 0.2 246
 248 3 -26.68 24.74 3.65 0.215 247
 249 3 -26.81 24.62 3.44 0.25 248
 250 3 -26.95 24.46 3.28 0.237 249
 251 3 -27.04 24.35 3.13 0.226 250
 252 3 -27.11 24.24 2.96 0.207 251
 253 3 -27.26 24.17 2.78 0.219 252
 254 3 -27.45 24.05 2.63 0.23 253
 255 3 -27.53 23.99 2.51 0.254 254
 256 3 -27.66 23.94 2.4 0.227 255
 257 3 -27.73 23.94 2.28 0.194 256
 258 3 -27.75 23.9 2.11 0.221 257
 259 3 -27.73 23.87 1.89 0.272 258
 260 3 -27.69 23.78 1.69 0.285 259
 261 3 -27.6 23.75 1.35 0.215 260
 262 3 -27.67 23.7 1.21 0.205 261
 263 3 -27.73 23.68 1.03 0.233 262
 264 3 -27.78 23.66 0.92 0.215 263
 265 3 -27.8 23.52 0.8 0.24 264
 266 3 -27.87 23.5 0.68 0.223 265
 267 3 -27.98 23.41 0.52 0.223 266
 268 3 -28.05 23.36 0.37 0.201 267
 269 3 -28.14 23.3 0.22 0.205 268
 270 3 -28.17 23.25 0.01 0.206 269
 271 3 -28.23 23.16 -0.09 0.223 270
 272 3 -28.35 23.05 -0.24 0.232 271
 273 3 -28.44 23 -0.36 0.226 272
 274 3 -28.53 22.95 -0.49 0.204 273
 275 3 -28.58 22.82 -0.67 0.24 274
 276 3 -28.76 22.77 -0.74 0.233 275
 277 3 -28.92 22.63 -0.79 0.264 276
 278 3 -29.01 22.43 -0.95 0.249 277
 279 3 -29.05 22.29 -1.06 0.252 278
 280 3 -29.12 22.11 -1.2 0.213 279
 281 3 -29.19 22.03 -1.31 0.198 280
 282 3 -29.23 21.88 -1.43 0.205 281
 283 3 -29.21 21.71 -1.54 0.212 282
 284 3 -29.28 21.56 -1.6 0.219 283
 285 3 -29.33 21.44 -1.69 0.211 284
 286 3 -29.38 21.28 -1.83 0.221 285
 287 3 -29.47 21.08 -2 0.228 286
 288 3 -29.59 20.88 -2.18 0.226 287
 289 3 -29.75 20.85 -2.27 0.204 288
 290 3 -29.91 20.87 -2.41 0.214 289
 291 3 -30.06 20.85 -2.56 0.236 290
 292 3 -30.22 20.83 -2.73 0.246 291
 293 3 -30.38 20.78 -2.91 0.232 292
 294 3 -30.54 20.81 -3.02 0.246 293
 295 3 -30.68 20.85 -3.16 0.262 294
 296 3 -30.72 20.9 -3.35 0.273 295
 297 3 -30.75 20.97 -3.54 0.267 296
 298 3 -30.86 21.03 -3.66 0.276 297
 299 3 -30.95 21.17 -3.81 0.261 298
 300 3 -30.97 21.29 -3.95 0.211 299
 301 3 -30.93 21.46 -4.21 0.237 300
 302 3 -30.97 21.67 -4.31 0.262 301
 303 3 -31 21.81 -4.38 0.297 302
 304 3 -31.11 21.97 -4.48 0.255 303
 305 3 -31.22 22.06 -4.56 0.245 304
 306 3 -31.31 22.24 -4.65 0.227 305
 307 3 -31.43 22.4 -4.77 0.193 306
 308 3 -31.61 22.56 -4.99 0.251 307
 309 3 -31.72 22.67 -5.03 0.27 308
 310 3 -31.81 22.87 -5.1 0.235 309
 311 3 -31.9 23.03 -5.1 0.243 310
 312 3 -32.06 23.17 -5.13 0.254 311
 313 3 -32.35 23.06 -5.06 0.125 312
 314 3 -32.51 22.94 -5.09 0.06 313
 315 3 -32.63 22.88 -5.18 0.084 314
 316 3 -32.73 22.87 -5.26 0.051 315
 317 3 -32.78 22.96 -5.34 0.107 316
 318 3 -32.87 22.9 -5.43 0.068 317
 319 3 -32.99 22.86 -5.48 0.072 318
 320 3 -33.08 22.86 -5.4 0.134 319
 321 3 -33.2 23.18 -5.46 0.082 320
 322 3 -33.26 23.34 -5.43 0.07 321
 323 3 -33.33 23.45 -5.52 0.108 322
 324 3 -33.31 23.59 -5.57 0.072 323
 325 3 -33.31 23.73 -5.6 0.063 324
 326 3 -33.24 24.05 -5.56 0.146 325
 327 3 -33.12 24.21 -5.48 0.128 326
 328 3 -33.02 24.23 -5.32 0.125 327
 329 3 -33.05 24.25 -5.18 0.103 328
 330 3 -33.09 24.25 -4.96 0.084 329
 331 3 -33.05 24.34 -4.86 0.071 330
 332 3 -32.99 24.42 -4.74 0.111 331
 333 3 -32.91 24.35 -4.61 0.065 332
 334 3 -32.88 24.44 -4.48 0.102 333
 335 3 -32.89 24.54 -4.36 0.081 334
 336 3 -32.91 24.51 -4.19 0.127 335
 337 3 -32.85 24.58 -4.02 0.108 336
 338 3 -32.81 24.65 -3.83 0.133 337
 339 3 -32.99 24.74 -3.72 0.101 338
 340 3 -33.06 24.78 -3.66 0.056 339
 341 3 -32.74 24.72 -3.73 0.09 338
 342 3 -32.59 24.69 -3.6 0.094 341
 343 3 -32.45 24.72 -3.56 0.102 342
 344 3 -32.38 24.83 -3.58 0.105 343
 345 3 -32.26 24.96 -3.58 0.108 344
 346 3 -32.06 25.03 -3.64 0.031 345
 347 3 -32.02 25.1 -3.52 0.077 346
 348 3 -31.86 25.15 -3.48 0.1 347
 349 3 -31.65 25.13 -3.43 0.049 348
 350 3 -31.56 25.26 -3.31 0.087 349
 351 3 -31.54 25.37 -3.2 0.065 350
 352 3 -31.5 25.49 -3.29 0.081 351
 353 3 -32.78 24.47 -5.22 0.072 328
 354 3 -33.28 24.25 -5.6 0.105 327
 355 3 -33.38 24.21 -5.69 0.154 354
 356 3 -33.53 24.07 -5.72 0.176 355
 357 3 -33.7 23.91 -5.82 0.12 356
 358 3 -33.84 23.91 -5.93 0.095 357
 359 3 -34.01 23.95 -5.89 0.077 358
 360 3 -34.12 24.16 -5.92 0.093 359
 361 3 -34.28 24.41 -6.02 0.081 360
 362 3 -34.41 24.52 -6.02 0.082 361
 363 3 -34.45 24.66 -6.06 0.000125 362
 364 3 -32.06 23.33 -5.14 0.238 312
 365 3 -32.09 23.53 -5.14 0.225 364
 366 3 -32.2 23.67 -5.23 0.252 365
 367 3 -32.38 23.88 -5.32 0.24 366
 368 3 -32.37 24.03 -5.27 0.185 367
 369 3 -32.41 24.15 -5.34 0.173 368
 370 3 -32.31 24.31 -5.27 0.188 369
 371 3 -32.24 24.51 -5.35 0.168 370
 372 3 -32.21 24.67 -5.36 0.19 371
 373 3 -32.2 24.88 -5.35 0.203 372
 374 3 -32.2 25.1 -5.35 0.181 373
 375 3 -32.23 25.21 -5.42 0.211 374
 376 3 -32.17 25.37 -5.47 0.204 375
 377 3 -32.2 25.47 -5.52 0.18 376
 378 3 -32.33 25.71 -5.47 0.202 377
 379 3 -32.41 25.92 -5.44 0.209 378
 380 3 -32.45 26.1 -5.47 0.208 379
 381 3 -32.46 26.31 -5.47 0.21 380
 382 3 -32.58 26.4 -5.46 0.197 381
 383 3 -32.66 26.63 -5.48 0.21 382
 384 3 -32.76 26.79 -5.44 0.222 383
 385 3 -32.88 26.94 -5.44 0.192 384
 386 3 -32.95 27.07 -5.44 0.183 385
 387 3 -33.13 27.21 -5.51 0.211 386
 388 3 -33.24 27.37 -5.57 0.227 387
 389 3 -33.38 27.52 -5.6 0.238 388
 390 3 -33.6 27.77 -5.74 0.315 389
 391 3 -33.89 27.75 -6.03 0.141 390
 392 3 -33.96 27.66 -6.06 0.137 391
 393 3 -34.1 27.5 -6.05 0.11 392
 394 3 -34.17 27.43 -6.11 0.143 393
 395 3 -34.25 27.3 -6.15 0.115 394
 396 3 -34.29 27.2 -6.18 0.144 395
 397 3 -34.24 26.98 -6.19 0.121 396
 398 3 -34.33 26.82 -6.23 0.081 397
 399 3 -34.38 26.62 -6.27 0.111 398
 400 3 -34.46 26.53 -6.4 0.093 399
 401 3 -34.56 26.43 -6.52 0.128 400
 402 3 -34.66 26.32 -6.67 0.104 401
 403 3 -34.78 26.23 -6.73 0.123 402
 404 3 -34.83 26.11 -6.8 0.103 403
 405 3 -34.91 26.03 -6.92 0.125 404
 406 3 -34.96 26 -7.06 0.177 405
 407 3 -35.14 25.98 -7.18 0.146 406
 408 3 -35.24 26 -7.38 0.138 407
 409 3 -35.35 25.93 -7.51 0.191 408
 410 3 -35.35 25.77 -7.26 0.073 409
 411 3 -35.45 25.68 -7.22 0.093 410
 412 3 -35.6 25.57 -7.25 0.079 411
 413 3 -35.55 25.53 -7.35 0.073 412
 414 3 -35.45 25.43 -7.43 0.074 413
 415 3 -35.33 25.39 -7.47 0.083 414
 416 3 -35.27 25.23 -7.51 0.087 415
 417 3 -35.33 25.09 -7.55 0.12 416
 418 3 -35.27 24.91 -7.51 0.103 417
 419 3 -35.21 24.77 -7.54 0.077 418
 420 3 -35.08 24.61 -7.51 0.068 419
 421 3 -35.09 24.5 -7.6 0.102 420
 422 3 -35.16 24.41 -7.7 0.093 421
 423 3 -35.27 24.45 -7.83 0.085 422
 424 3 -35.26 24.48 -7.93 0.1 423
 425 3 -35.49 25.95 -7.72 0.146 409
 426 3 -35.59 25.91 -7.87 0.151 425
 427 3 -35.71 25.89 -7.97 0.191 426
 428 3 -35.92 25.87 -8.11 0.1 427
 429 3 -36.04 25.8 -8.18 0.132 428
 430 3 -36.21 25.77 -8.24 0.139 429
 431 3 -36.34 25.68 -8.31 0.137 430
 432 3 -36.4 25.57 -8.44 0.209 431
 433 3 -36.4 25.46 -8.54 0.235 432
 434 3 -36.39 25.41 -8.71 0.231 433
 435 3 -36.25 25.37 -8.82 0.242 434
 436 3 -36.29 25.18 -8.98 0.194 435
 437 3 -36.36 25.16 -9.12 0.22 436
 438 3 -36.31 25.11 -9.21 0.244 437
 439 3 -35.99 24.68 -8.9 0.154 438
 440 3 -35.82 24.73 -8.71 0.099 439
 441 3 -35.74 24.77 -8.62 0.145 440
 442 3 -35.63 24.73 -8.55 0.135 441
 443 3 -35.47 24.71 -8.38 0.087 442
 444 3 -35.38 24.84 -8.3 0.074 443
 445 3 -35.32 24.96 -8.25 0.121 444
 446 3 -35.24 25.14 -8.2 0.07 445
 447 3 -36.29 25.12 -9.62 0.163 438
 448 3 -36.28 25.14 -9.78 0.163 447
 449 3 -36.2 25.18 -9.95 0.158 448
 450 3 -36.13 25.23 -10.1 0.116 449
 451 3 -36.07 25.21 -10.25 0.112 450
 452 3 -36.03 25.18 -10.45 0.127 451
 453 3 -35.96 25.11 -10.55 0.099 452
 454 3 -35.84 25.07 -10.63 0.087 453
 455 3 -35.72 25.11 -10.63 0.161 454
 456 3 -35.64 25.43 -10.68 0.117 455
 457 3 -35.5 25.53 -10.71 0.135 456
 458 3 -35.39 25.62 -10.75 0.137 457
 459 3 -35.32 25.75 -10.82 0.123 458
 460 3 -35.21 25.89 -10.85 0.136 459
 461 3 -35.2 26.12 -10.93 0.129 460
 462 3 -35.13 26.23 -11 0.132 461
 463 3 -35.1 26.36 -11.12 0.072 462
 464 3 -35.1 26.5 -11.12 0.079 463
 465 3 -35.06 26.66 -11.18 0.153 464
 466 3 -35.03 26.78 -11.13 0.208 465
 467 3 -34.93 26.66 -10.87 0.082 466
 468 3 -34.99 26.52 -10.77 0.095 467
 469 3 -34.96 26.41 -10.63 0.072 468
 470 3 -34.92 26.32 -10.56 0.127 469
 471 3 -34.9 26.21 -10.45 0.12 470
 472 3 -34.85 26.12 -10.33 0.063 471
 473 3 -35.09 26.96 -11.25 0.183 466
 474 3 -35.07 27.12 -11.33 0.18 473
 475 3 -35 27.28 -11.32 0.174 474
 476 3 -34.89 27.07 -11.03 0.069 475
 477 3 -34.78 27 -10.97 0.095 476
 478 3 -34.6 26.98 -10.92 0.103 477
 479 3 -34.53 26.87 -10.91 0.09 478
 480 3 -34.38 26.75 -10.86 0.108 479
 481 3 -34.22 26.64 -10.73 0.097 480
 482 3 -34.15 26.48 -10.83 0.036 481
 483 3 -34.14 26.37 -10.84 0.088 482
 484 3 -34.03 26.23 -10.91 0.104 483
 485 3 -33.95 26.05 -10.94 0.107 484
 486 3 -34.03 26.02 -11.04 0.176 485
 487 3 -34.1 25.91 -11.08 0.222 486
 488 3 -33.96 25.73 -10.84 0.085 487
 489 3 -33.99 25.57 -10.84 0.108 488
 490 3 -33.96 25.45 -10.87 0.107 489
 491 3 -33.99 25.25 -10.86 0.074 490
 492 3 -33.99 25.09 -10.84 0.105 491
 493 3 -34 24.98 -10.89 0.000125 492
 494 3 -34.38 26 -11.49 0.11 487
 495 3 -34.42 25.93 -11.63 0.069 494
 496 3 -34.92 27.34 -11.41 0.138 495
 497 3 -35.07 27.55 -11.28 0.075 496
 498 3 -35.07 27.66 -11.25 0.07 497
 499 3 -34.82 27.5 -11.39 0.094 475
 500 3 -35.4 24.98 -10.8 0.083 455
 501 3 -35.24 24.98 -10.88 0.076 500
 502 3 -35.07 25 -10.97 0.087 501
 503 3 -34.92 24.98 -11.05 0.11 502
 504 3 -34.84 24.89 -11.05 0.158 503
 505 3 -34.75 24.77 -10.86 0.102 504
 506 3 -34.78 24.73 -10.63 0.109 505
 507 3 -34.86 24.73 -10.52 0.143 506
 508 3 -34.84 25 -10.52 0.064 507
 509 3 -34.93 25.16 -10.63 0.07 508
 510 3 -34.93 24.59 -10.44 0.107 507
 511 3 -34.95 24.5 -10.28 0.091 510
 512 3 -34.92 24.48 -10.13 0.079 511
 513 3 -34.81 24.45 -10.05 0.078 512
 514 3 -34.68 24.46 -9.97 0.083 513
 515 3 -34.59 24.45 -9.88 0.078 514
 516 3 -34.52 24.37 -9.82 0.105 515
 517 3 -34.46 24.27 -9.73 0.118 516
 518 3 -34.45 24.16 -9.61 0.121 517
 519 3 -34.49 24.16 -9.29 0.109 518
 520 3 -34.45 24.21 -9.13 0.151 519
 521 3 -34.25 24.14 -8.97 0.11 520
 522 3 -34.17 24.07 -8.78 0.074 521
 523 3 -34.06 23.98 -8.71 0.112 522
 524 3 -34.01 23.8 -8.63 0.085 523
 525 3 -33.96 23.78 -8.54 0.084 524
 526 3 -33.87 23.68 -8.42 0.073 525
 527 3 -33.8 23.64 -8.25 0.096 526
 528 3 -33.74 23.59 -8.07 0.113 527
 529 3 -33.7 23.55 -7.88 0.139 528
 530 3 -33.7 23.48 -7.68 0.1 529
 531 3 -33.64 23.45 -7.55 0.067 530
 532 3 -33.62 23.32 -7.47 0.081 531
 533 3 -33.59 23.09 -7.31 0.102 532
 534 3 -33.48 23 -7.27 0.056 533
 535 3 -34.71 25.96 -7.28 0.102 406
 536 3 -34.68 25.82 -7.38 0.076 535
 537 3 -34.67 25.68 -7.48 0.097 536
 538 3 -34.7 25.53 -7.56 0.105 537
 539 3 -34.78 25.46 -7.6 0.157 538
 540 3 -34.9 25.59 -7.77 0.105 539
 541 3 -35.04 25.57 -7.84 0.103 540
 542 3 -35.2 25.52 -7.89 0.118 541
 543 3 -35.21 25.41 -7.92 0.095 542
 544 3 -34.76 25.21 -7.56 0.11 539
 545 3 -34.8 25.09 -7.54 0.092 544
 546 3 -34.74 24.86 -7.55 0.073 545
 547 3 -34.67 24.75 -7.55 0.114 546
 548 3 -34.58 24.66 -7.51 0.127 547
 549 3 -34.62 24.45 -7.63 0.076 548
 550 3 -34.6 24.25 -7.66 0.098 549
 551 3 -34.66 24.16 -7.63 0.104 550
 552 3 -34.77 24.02 -7.51 0.103 551
 553 3 -34.81 24.02 -7.38 0.167 552
 554 3 -34.77 24.16 -7.17 0.119 553
 555 3 -34.89 24.23 -7.04 0.109 554
 556 3 -34.92 24.34 -6.96 0.09 555
 557 3 -34.41 24.75 -7.36 0.151 548
 558 3 -34.45 24.87 -7.18 0.141 557
 559 3 -34.42 24.96 -7.1 0.097 558
 560 3 -34.45 25.12 -6.9 0.062 559
 561 3 -33.61 27.95 -5.73 0.247 390
 562 3 -33.54 28.2 -5.73 0.26 561
 563 3 -33.68 28.32 -5.78 0.234 562
 564 3 -33.75 28.45 -5.78 0.234 563
 565 3 -33.79 28.64 -5.78 0.196 564
 566 3 -33.79 28.82 -5.73 0.197 565
 567 3 -33.85 29.02 -5.73 0.214 566
 568 3 -33.9 29.2 -5.69 0.212 567
 569 3 -33.92 29.37 -5.63 0.226 568
 570 3 -34 29.57 -5.56 0.254 569
 571 3 -34.07 29.75 -5.51 0.254 570
 572 3 -34.13 29.93 -5.48 0.255 571
 573 3 -34.14 30.11 -5.56 0.231 572
 574 3 -34.24 30.3 -5.53 0.237 573
 575 3 -34.27 30.48 -5.55 0.213 574
 576 3 -34.36 30.59 -5.57 0.194 575
 577 3 -34.45 30.77 -5.57 0.2 576
 578 3 -34.46 30.93 -5.56 0.22 577
 579 3 -34.43 31.09 -5.55 0.221 578
 580 3 -34.49 31.21 -5.6 0.213 579
 581 3 -34.59 31.39 -5.56 0.212 580
 582 3 -34.64 31.61 -5.56 0.236 581
 583 3 -34.71 31.8 -5.57 0.244 582
 584 3 -34.78 31.98 -5.63 0.236 583
 585 3 -34.75 32.16 -5.63 0.251 584
 586 3 -34.81 32.34 -5.65 0.246 585
 587 3 -34.89 32.52 -5.64 0.237 586
 588 3 -34.97 32.74 -5.76 0.218 587
 589 3 -34.97 32.95 -5.74 0.234 588
 590 3 -34.97 33.09 -5.82 0.253 589
 591 3 -34.96 33.24 -5.86 0.256 590
 592 3 -34.96 33.42 -5.92 0.249 591
 593 3 -34.9 33.6 -5.97 0.221 592
 594 3 -34.92 33.77 -6.01 0.226 593
 595 3 -34.95 33.91 -6.06 0.217 594
 596 3 -34.89 34.09 -6.07 0.197 595
 597 3 -34.93 34.23 -6.18 0.174 596
 598 3 -34.96 34.41 -6.22 0.184 597
 599 3 -34.96 34.62 -6.35 0.223 598
 600 3 -34.95 34.83 -6.35 0.263 599
 601 3 -34.99 34.98 -6.39 0.235 600
 602 3 -35.07 35.13 -6.46 0.242 601
 603 3 -35.03 35.37 -6.39 0.253 602
 604 3 -35.07 35.55 -6.02 0.148 603
 605 3 -35.04 35.7 -5.85 0.129 604
 606 3 -35.04 35.81 -5.73 0.115 605
 607 3 -34.95 35.91 -5.59 0.082 606
 608 3 -34.95 35.98 -5.48 0.051 607
 609 3 -34.9 36.01 -5.38 0.06 608
 610 3 -35.07 35.52 -6.51 0.23 603
 611 3 -35.1 35.66 -6.55 0.217 610
 612 3 -35.03 35.84 -6.68 0.249 611
 613 3 -35.07 35.99 -6.73 0.245 612
 614 3 -35.13 36.15 -6.72 0.221 613
 615 3 -35.14 36.33 -6.73 0.222 614
 616 3 -35.07 36.45 -6.81 0.204 615
 617 3 -35.03 36.62 -6.85 0.19 616
 618 3 -35.03 36.74 -6.85 0.175 617
 619 3 -35.03 36.91 -6.73 0.17 618
 620 3 -35.1 37.12 -6.69 0.187 619
 621 3 -35.14 37.3 -6.71 0.174 620
 622 3 -35.21 37.48 -6.74 0.177 621
 623 3 -35.27 37.63 -6.68 0.219 622
 624 3 -35.35 37.97 -6.71 0.242 623
 625 3 -35.45 38.09 -6.77 0.268 624
 626 3 -35.47 38.29 -6.85 0.274 625
 627 3 -35.49 38.47 -6.9 0.249 626
 628 3 -35.6 38.52 -6.97 0.211 627
 629 3 -35.75 38.66 -6.98 0.223 628
 630 3 -35.85 38.83 -7.02 0.189 629
 631 3 -35.96 38.98 -7.07 0.191 630
 632 3 -36.1 39.1 -7.1 0.222 631
 633 3 -36.2 39.26 -7.17 0.229 632
 634 3 -36.28 39.42 -7.17 0.21 633
 635 3 -36.36 39.52 -7.23 0.204 634
 636 3 -36.45 39.63 -7.18 0.226 635
 637 3 -36.57 39.8 -7.26 0.236 636
 638 3 -36.64 39.91 -7.15 0.222 637
 639 3 -36.75 40.09 -7.13 0.185 638
 640 3 -36.85 40.23 -7.09 0.166 639
 641 3 -36.86 40.45 -7.11 0.201 640
 642 3 -36.89 40.7 -7.18 0.233 641
 643 3 -36.89 40.85 -7.17 0.231 642
 644 3 -37.03 41.09 -7.13 0.192 643
 645 3 -36.99 41.33 -7.17 0.233 644
 646 3 -37.09 41.45 -7.13 0.242 645
 647 3 -37.15 41.62 -7.1 0.241 646
 648 3 -37.25 41.79 -7.06 0.247 647
 649 3 -37.32 41.95 -7.13 0.222 648
 650 3 -37.39 42.16 -7.1 0.267 649
 651 3 -37.45 42.31 -7.06 0.3 650
 652 3 -37.53 42.42 -7.07 0.272 651
 653 3 -37.54 42.62 -6.99 0.233 652
 654 3 -37.61 42.77 -6.96 0.229 653
 655 3 -37.74 42.87 -6.97 0.223 654
 656 3 -37.92 43.05 -6.9 0.195 655
 657 3 -38 43.12 -6.89 0.187 656
 658 3 -38.01 43.23 -6.98 0.195 657
 659 3 -38.08 43.31 -7.06 0.156 658
 660 3 -38.22 43.55 -7.14 0.215 659
 661 3 -38.29 43.67 -7.13 0.253 660
 662 3 -38.47 43.94 -7.14 0.286 661
 663 3 -38.68 44.35 -7.52 0.462 662
 664 3 -38.64 44.42 -7.82 0.332 663
 665 3 -38.51 44.4 -7.94 0.385 664
 666 3 -38.44 44.34 -8.08 0.374 665
 667 3 -38.39 44.37 -8.19 0.379 666
 668 3 -38.28 44.38 -8.29 0.392 667
 669 3 -38.28 44.45 -8.41 0.423 668
 670 3 -38.29 44.48 -8.56 0.449 669
 671 3 -38.35 44.73 -8.74 0.557 670
 672 3 -38.37 44.77 -8.89 0.59 671
 673 3 -38.07 44.55 -8.81 0.158 672
 674 3 -38.12 44.66 -8.92 0.017 673
 675 3 -38.68 44.92 -9.16 0.311 672
 676 3 -38.9 44.99 -9.7 0.304 675
 677 3 -38.9 44.98 -9.82 0.313 676
 678 3 -39.01 45.01 -9.89 0.345 677
 679 3 -38.98 44.95 -10.05 0.348 678
 680 3 -38.97 44.87 -10.23 0.36 679
 681 3 -38.97 44.91 -10.37 0.377 680
 682 3 -38.89 44.98 -10.6 0.375 681
 683 3 -38.75 44.98 -10.87 0.411 682
 684 3 -38.71 45.01 -11.08 0.387 683
 685 3 -38.72 44.91 -11.26 0.378 684
 686 3 -38.76 44.77 -11.36 0.32 685
 687 3 -38.86 44.72 -11.5 0.31 686
 688 3 -38.85 44.66 -11.7 0.33 687
 689 3 -38.93 44.67 -11.88 0.358 688
 690 3 -39.05 44.62 -11.98 0.346 689
 691 3 -39.19 44.52 -12.21 0.333 690
 692 3 -39.28 44.41 -12.32 0.345 691
 693 3 -39.37 44.35 -12.47 0.344 692
 694 3 -39.54 44.33 -12.53 0.327 693
 695 3 -39.64 44.23 -12.55 0.323 694
 696 3 -39.76 44.24 -12.62 0.335 695
 697 3 -39.9 44.19 -12.71 0.325 696
 698 3 -40.04 44.12 -12.8 0.338 697
 699 3 -40.16 44.12 -12.83 0.314 698
 700 3 -38.83 45.01 -9.32 0.311 675
 701 3 -39.11 45.31 -8.96 0.147 700
 702 3 -38.72 44.45 -7.38 0.472 663
 703 3 -38.89 44.66 -7.34 0.469 702
 704 3 -39.05 44.8 -7.31 0.424 703
 705 3 -39.25 44.98 -7.21 0.445 704
 706 3 -39.29 45.09 -7.22 0.434 705
 707 3 -39.47 45.31 -7.14 0.451 706
 708 3 -39.66 45.34 -7.22 0.416 707
 709 3 -39.8 45.58 -7.13 0.39 708
 710 3 -39.97 45.56 -7.09 0.375 709
 711 3 -40.11 45.6 -7.05 0.395 710
 712 3 -40.28 45.72 -6.97 0.417 711
 713 3 -40.04 46.15 -7.3 0.055 709
 714 3 -40.14 46.33 -7.17 0.13 713
 715 3 -40.26 46.48 -7.05 0.154 714
 716 3 -40.43 46.55 -6.85 0.09 715
 717 3 -40.5 46.69 -6.72 0.141 716
 718 3 -40.54 46.87 -6.58 0.167 717
 719 3 -40.46 47.09 -6.51 0.164 718
 720 3 -40.4 47.33 -6.48 0.169 719
 721 3 -40.46 47.54 -6.38 0.118 720
 722 3 -40.43 47.63 -6.26 0.109 721
 723 3 -40.4 47.77 -6.08 0.119 722
 724 3 -40.46 47.91 -5.93 0.126 723
 725 3 -40.33 48.04 -5.88 0.12 724
 726 3 -39.29 44.77 -6.59 0.24 705
 727 3 -39.37 44.74 -6.47 0.249 726
 728 3 -39.51 44.72 -6.38 0.251 727
 729 3 -39.61 44.69 -6.29 0.233 728
 730 3 -39.75 44.7 -6.25 0.208 729
 731 3 -39.9 44.66 -6.17 0.224 730
 732 3 -40.04 44.69 -6.13 0.206 731
 733 3 -40.19 44.72 -6.09 0.204 732
 734 3 -40.36 44.77 -6.09 0.235 733
 735 3 -40.54 44.8 -6.04 0.188 734
 736 3 -40.65 44.72 -5.98 0.207 735
 737 3 -40.86 45.24 -6.67 0.628 736
 738 3 -41 45.3 -6.68 0.636 737
 739 3 -41.15 45.23 -6.64 0.628 738
 740 3 -41.29 45.02 -6.43 0.639 739
 741 3 -41.54 44.83 -6.27 0.646 740
 742 3 -41.68 44.77 -6.23 0.607 741
 743 3 -41.86 44.79 -6.22 0.66 742
 744 3 -42.6 44.52 -5.68 0.962 743
 745 3 -42.67 44.48 -5.88 0.918 744
 746 3 -42.78 44.47 -6.01 0.882 745
 747 3 -42.87 44.51 -6.09 0.898 746
 748 3 -43.72 44.35 -6.25 1.103 747
 749 3 -45.14 44.02 -6.67 0.417 748
 750 3 -45.44 44.02 -6.73 0.435 749
 751 3 -45.55 43.95 -6.83 0.443 750
 752 3 -45.68 43.94 -6.84 0.423 751
 753 3 -46.04 44.3 -6.42 0.076 752
 754 3 -46.14 44.27 -6.42 0.182 753
 755 3 -46.26 44.35 -6.38 0.163 754
 756 3 -46.26 44.62 -6.3 0.183 755
 757 3 -46.48 44.59 -6.17 0.101 756
 758 3 -46.55 44.77 -6.18 0.113 757
 759 3 -46.23 44.87 -6.35 0.149 756
 760 3 -46.29 44.98 -6.35 0.136 759
 761 3 -46.36 45.2 -6.47 0.121 760
 762 3 -46.47 45.34 -6.54 0.073 761
 763 3 -46.5 45.41 -6.71 0.103 762
 764 3 -45.76 43.83 -6.88 0.346 763
 765 3 -45.83 44.3 -7.23 0.051 764
 766 3 -45.97 44.31 -7.3 0.102 765
 767 3 -46.15 44.34 -7.34 0.096 766
 768 3 -46.25 44.4 -7.34 0.09 767
 769 3 -46.4 44.41 -7.35 0.137 768
 770 3 -46.46 44.51 -7.42 0.08 769
 771 3 -46.64 44.69 -7.33 0.106 770
 772 3 -46.58 44.77 -7.2 0.129 771
 773 3 -46.64 44.95 -7 0.101 772
 774 3 -46.68 45.08 -6.89 0.088 773
 775 3 -46.69 45.22 -6.88 0.065 774
 776 3 -46.69 45.34 -6.87 0.023 775
 777 3 -45.86 43.7 -6.98 0.322 752
 778 3 -46.01 43.62 -7.12 0.327 777
 779 3 -46.22 43.59 -7.3 0.302 778
 780 3 -46.4 43.55 -7.38 0.326 779
 781 3 -46.55 43.35 -7.55 0.277 780
 782 3 -46.64 43.17 -7.59 0.274 781
 783 3 -46.76 43.09 -7.59 0.317 782
 784 3 -46.85 42.95 -7.59 0.413 783
 785 3 -46.97 42.94 -7.56 0.505 784
 786 3 -47.03 42.81 -7.55 0.581 785
 787 3 -47.08 42.54 -7.63 0.567 786
 788 3 -47.17 42.41 -7.59 0.558 787
 789 3 -47.25 42.29 -7.59 0.591 788
 790 3 -47.32 42.1 -7.81 0.569 789
 791 3 -47.45 41.97 -7.97 0.606 790
 792 3 -47.46 41.87 -8 0.632 791
 793 3 -47.97 42.48 -8.19 0.136 792
 794 3 -48.01 42.63 -8.14 0.134 793
 795 3 -48.05 42.83 -8.07 0.098 794
 796 3 -48.08 42.95 -7.97 0.09 795
 797 3 -48.03 43.09 -7.84 0.12 796
 798 3 -48.07 43.2 -7.72 0.13 797
 799 3 -48.15 43.26 -7.63 0.189 798
 800 3 -47.94 43.08 -7.43 0.157 799
 801 3 -47.97 43.05 -7.31 0.122 800
 802 3 -48.03 42.95 -7.34 0.055 801
 803 3 -48.36 43.47 -7.67 0.1 799
 804 3 -48.48 43.58 -7.72 0.049 803
 805 3 -47.39 41.67 -8.02 0.592 792
 806 3 -47.67 41.55 -7.97 0.571 805
 807 3 -47.75 41.45 -8.03 0.666 806
 808 3 -48.49 41.45 -8.16 0.33 807
 809 3 -48.67 41.34 -8.25 0.281 808
 810 3 -48.84 41.26 -8.37 0.319 809
 811 3 -49.07 41.2 -8.45 0.331 810
 812 3 -49.17 41.09 -8.54 0.36 811
 813 3 -49.46 41.28 -8.27 0.057 812
 814 3 -49.6 41.29 -8.22 0.115 813
 815 3 -49.65 41.4 -8.07 0.141 814
 816 3 -49.65 41.51 -7.92 0.106 815
 817 3 -49.68 41.59 -7.77 0.000125 816
 818 3 -49.35 40.93 -8.6 0.345 812
 819 3 -49.56 40.83 -8.64 0.336 818
 820 3 -49.81 40.75 -8.7 0.343 819
 821 3 -49.96 40.58 -8.8 0.309 820
 822 3 -50.17 40.46 -8.8 0.331 821
 823 3 -50.38 40.34 -8.74 0.358 822
 824 3 -50.57 40.23 -8.79 0.307 823
 825 3 -50.7 40.15 -8.83 0.283 824
 826 3 -50.82 40.04 -8.88 0.295 825
 827 3 -50.97 39.93 -8.93 0.285 826
 828 3 -51.1 39.83 -8.98 0.299 827
 829 3 -51.31 39.83 -9.02 0.317 828
 830 3 -51.47 39.83 -9.05 0.342 829
 831 3 -51.64 39.9 -9.06 0.414 830
 832 3 -51.81 39.73 -9.13 0.31 831
 833 3 -52 39.73 -9.19 0.282 832
 834 3 -52.11 39.83 -9.27 0.321 833
 835 3 -52.35 39.87 -9.15 0.373 834
 836 3 -52.52 39.94 -9.04 0.371 835
 837 3 -52.64 39.97 -9.05 0.405 836
 838 3 -52.78 40.08 -8.88 0.47 837
 839 3 -52.97 40.16 -8.79 0.478 838
 840 3 -53 40.34 -8.63 0.538 839
 841 3 -52.67 40.84 -8.41 0.153 840
 842 3 -52.78 41.04 -8.46 0.123 841
 843 3 -52.89 41.11 -8.49 0.09 842
 844 3 -53.17 40.36 -8.63 0.452 840
 845 3 -53.59 40.4 -8.62 0.449 844
 846 3 -53.72 40.47 -8.54 0.492 845
 847 3 -53.93 40.53 -8.4 0.501 846
 848 3 -54 40.65 -8.31 0.575 847
 849 3 -54.14 40.73 -8.27 0.594 848
 850 3 -54.46 40.72 -8.24 0.47 849
 851 3 -54.56 40.8 -8.14 0.519 850
 852 3 -54.79 40.59 -8.03 0.376 851
 853 3 -54.92 40.57 -7.97 0.492 852
 854 3 -54.95 40.57 -7.87 0.554 853
 855 3 -55.07 40.64 -7.84 0.616 854
 856 3 -55.17 40.75 -7.79 0.659 855
 857 3 -55.25 40.82 -7.72 0.716 856
 858 3 -55.32 41.03 -7.62 0.616 857
 859 3 -55.54 40.91 -7.75 0.569 858
 860 3 -55.71 40.82 -7.79 0.581 859
 861 3 -56 40.53 -7.88 0.533 860
 862 3 -55.75 39.83 -8.11 0.127 861
 863 3 -55.82 39.72 -8.18 0.14 862
 864 3 -55.89 39.61 -8.29 0.098 863
 865 3 -55.93 39.3 -8.14 0.213 864
 866 3 -56.21 40.72 -7.83 0.538 861
 867 3 -56.39 40.75 -7.75 0.516 866
 868 3 -56.57 40.72 -7.75 0.524 867
 869 3 -56.71 40.78 -7.75 0.546 868
 870 3 -56.85 40.76 -7.72 0.537 869
 871 3 -56.97 40.72 -7.7 0.543 870
 872 3 -57.29 41.11 -8.04 0.204 871
 873 3 -57.46 41.05 -8.1 0.24 872
 874 3 -57.53 40.94 -8.13 0.29 873
 875 3 -57.75 41.09 -8.24 0.26 874
 876 3 -57.93 41.11 -8.22 0.288 875
 877 3 -58.03 41.28 -8.3 0.282 876
 878 3 -58.17 41.3 -8.22 0.29 877
 879 3 -58.21 41.44 -8.17 0.365 878
 880 3 -57.99 41.72 -7.96 0.238 879
 881 3 -57.71 41.96 -7.96 0.164 880
 882 3 -57.51 42.15 -8.11 0.104 881
 883 3 -57.37 42.26 -8.18 0.13 882
 884 3 -57.22 42.33 -8.13 0.139 883
 885 3 -57.05 42.4 -8.14 0.115 884
 886 3 -56.9 42.47 -8.21 0.093 885
 887 3 -56.79 42.51 -8.39 0.101 886
 888 3 -56.62 42.4 -8.56 0.047 887
 889 3 -58.15 41.73 -7.76 0.077 880
 890 3 -58.25 41.83 -7.66 0.096 889
 891 3 -58.56 41.29 -8.4 0.243 879
 892 3 -58.71 41.22 -8.49 0.246 891
 893 3 -58.88 41.25 -8.54 0.26 892
 894 3 -58.96 41.16 -8.69 0.315 893
 895 3 -59.08 41 -8.87 0.253 894
 896 3 -59.11 40.9 -9.09 0.222 895
 897 3 -59.08 40.9 -9.22 0.208 896
 898 3 -59.16 40.84 -9.29 0.297 897
 899 3 -59.32 40.8 -9.35 0.338 898
 900 3 -59.39 40.72 -9.46 0.421 899
 901 3 -59.48 40.65 -9.57 0.462 900
 902 3 -59.62 40.57 -9.63 0.508 901
 903 3 -59.69 40.47 -9.74 0.542 902
 904 3 -59.83 40.37 -9.73 0.574 903
 905 3 -59.86 40.3 -9.81 0.652 904
 906 3 -60.29 41.29 -9.18 0.297 905
 907 3 -60.22 41.36 -9.07 0.346 906
 908 3 -60.25 41.47 -9.03 0.422 907
 909 3 -59.79 41.29 -8.99 0.078 908
 910 3 -59.82 41.12 -9.03 0.000125 909
 911 3 -60.43 41.61 -8.96 0.226 908
 912 3 -60.64 41.83 -8.86 0.226 911
 913 3 -60.72 42 -8.72 0.229 912
 914 3 -60.78 42.16 -8.55 0.224 913
 915 3 -60.86 42.33 -8.37 0.194 914
 916 3 -60.87 42.43 -8.23 0.19 915
 917 3 -60.93 42.54 -8.26 0.263 916
 918 3 -60.79 42.34 -7.96 0.108 917
 919 3 -60.79 42.11 -7.96 0.112 918
 920 3 -60.89 41.98 -7.99 0.128 919
 921 3 -60.96 41.9 -8.06 0.045 920
 922 3 -61.08 42.72 -8.39 0.314 917
 923 3 -61.23 42.78 -8.42 0.369 922
 924 3 -61.33 42.83 -8.43 0.404 923
 925 3 -61.41 43.05 -8.23 0.355 924
 926 3 -61.39 43.3 -8.01 0.307 925
 927 3 -61.43 43.44 -7.95 0.345 926
 928 3 -61.73 43.4 -7.98 0.41 927
 929 3 -61.21 43.79 -7.7 0.113 928
 930 3 -61.12 43.79 -7.61 0.134 929
 931 3 -61.04 43.76 -7.47 0.11 930
 932 3 -60.98 43.73 -7.33 0.099 931
 933 3 -60.91 43.9 -7.29 0.131 932
 934 3 -60.83 44.08 -7.16 0.129 933
 935 3 -60.71 44.12 -7.07 0.105 934
 936 3 -62.03 43.29 -8.03 0.448 928
 937 3 -62.18 43.22 -8.04 0.534 936
 938 3 -62.29 43.25 -8.06 0.62 937
 939 3 -61.72 42.54 -8.6 0.066 938
 940 3 -61.68 42.43 -8.68 0.134 939
 941 3 -61.61 42.33 -8.74 0.146 940
 942 3 -61.65 42.19 -8.89 0.101 941
 943 3 -61.65 42.11 -9.09 0.133 942
 944 3 -61.62 41.86 -9.2 0.115 943
 945 3 -61.54 41.75 -9.27 0.063 944
 946 3 -61.69 41.57 -9.4 0.099 945
 947 3 -61.86 41.51 -9.53 0.097 946
 948 3 -61.9 41.43 -9.59 0.09 947
 949 3 -61.97 41.29 -9.72 0.113 948
 950 3 -61.94 41.11 -9.87 0.131 949
 951 3 -61.86 40.96 -9.94 0.1 950
 952 3 -62.51 43.33 -7.96 0.524 938
 953 3 -62.69 43.47 -7.76 0.433 952
 954 3 -62.86 43.46 -7.83 0.414 953
 955 3 -62.89 43.65 -8.46 0.145 954
 956 3 -62.97 43.71 -8.51 0.213 955
 957 3 -63.07 43.72 -8.55 0.316 956
 958 3 -63.3 43.47 -8.8 0.13 957
 959 3 -63.46 43.54 -8.86 0.153 958
 960 3 -63.66 43.46 -9.04 0.151 959
 961 3 -63.76 43.47 -9.21 0.132 960
 962 3 -63.78 43.37 -9.37 0.121 961
 963 3 -63.86 43.4 -9.53 0.168 962
 964 3 -63.93 43.47 -9.72 0.185 963
 965 3 -63.91 43.4 -9.92 0.154 964
 966 3 -63.91 43.4 -10.09 0.163 965
 967 3 -63.97 43.39 -10.22 0.182 966
 968 3 -64.1 43.54 -10.31 0.21 967
 969 3 -64.16 43.89 -10.24 0.11 968
 970 3 -64.1 44.01 -10.24 0.131 969
 971 3 -64.01 44.12 -10.27 0.116 970
 972 3 -63.9 44.25 -10.44 0.111 971
 973 3 -63.87 44.36 -10.59 0.09 972
 974 3 -63.9 44.51 -10.53 0.098 973
 975 3 -63.85 44.62 -10.45 0.127 974
 976 3 -63.8 44.73 -10.31 0.000125 975
 977 3 -64.1 43.43 -10.46 0.194 968
 978 3 -64.16 43.36 -10.62 0.169 977
 979 3 -64.18 43.4 -10.79 0.166 978
 980 3 -64.19 43.33 -10.94 0.168 979
 981 3 -64.26 43.26 -11.07 0.182 980
 982 3 -64.36 43.18 -11.2 0.201 981
 983 3 -64.46 43.08 -11.27 0.225 982
 984 3 -64.52 43.01 -11.4 0.233 983
 985 3 -64.58 42.9 -11.51 0.235 984
 986 3 -64.58 42.8 -11.68 0.267 985
 987 3 -64.99 42.97 -11.87 0.102 986
 988 3 -65.21 42.97 -11.72 0.179 987
 989 3 -65.19 43.22 -11.6 0.133 988
 990 3 -65.27 43.34 -11.61 0.139 989
 991 3 -65.3 43.58 -11.64 0.088 990
 992 3 -65.4 43.73 -11.57 0.116 991
 993 3 -65.41 43.9 -11.46 0.178 992
 994 3 -65.26 44.14 -11.42 0.081 993
 995 3 -65.27 44.37 -11.44 0.154 994
 996 3 -65.3 44.51 -11.44 0.182 995
 997 3 -65.38 44.68 -11.59 0.073 996
 998 3 -65.46 44.78 -11.56 0.124 997
 999 3 -65.57 44.8 -11.27 0.000125 998
 1000 3 -65.32 42.79 -11.68 0.114 988
 1001 3 -65.46 42.62 -11.69 0.101 1000
 1002 3 -65.54 42.47 -11.8 0.105 1001
 1003 3 -65.6 42.32 -11.95 0.102 1002
 1004 3 -65.6 42.18 -11.97 0.113 1003
 1005 3 -65.57 42.03 -12.05 0.000125 1004
 1006 3 -64.57 42.76 -11.79 0.183 986
 1007 3 -64.55 42.58 -12.04 0.129 1006
 1008 3 -64.55 42.5 -12.17 0.143 1007
 1009 3 -64.55 42.4 -12.3 0.142 1008
 1010 3 -64.55 42.34 -12.42 0.166 1009
 1011 3 -64.52 42.28 -12.56 0.144 1010
 1012 3 -64.55 42.19 -12.67 0.179 1011
 1013 3 -64.61 42.18 -12.81 0.22 1012
 1014 3 -64.74 42.09 -12.93 0.274 1013
 1015 3 -64.77 42.01 -13.06 0.318 1014
 1016 3 -64.82 41.96 -13.17 0.366 1015
 1017 3 -64.32 42.23 -13.13 0.154 1016
 1018 3 -64.21 42.32 -13.07 0.183 1017
 1019 3 -64.05 42.36 -12.9 0.139 1018
 1020 3 -63.93 42.26 -12.94 0.139 1019
 1021 3 -63.86 42.21 -13.01 0.141 1020
 1022 3 -64.96 41.96 -13.38 0.327 1016
 1023 3 -64.99 41.97 -13.51 0.378 1022
 1024 3 -64.94 41.94 -13.67 0.421 1023
 1025 3 -64.41 41.91 -13.72 0.145 1024
 1026 3 -64.3 41.84 -13.78 0.198 1025
 1027 3 -64.18 41.98 -13.54 0.091 1026
 1028 3 -64.08 41.96 -13.44 0.133 1027
 1029 3 -64.05 42.03 -13.34 0.05 1028
 1030 3 -64.36 41.65 -13.9 0.17 1026
 1031 3 -64.3 41.54 -14.05 0.162 1030
 1032 3 -64.32 41.54 -14.24 0.059 1031
 1033 3 -65.1 42.04 -13.71 0.374 1024
 1034 3 -64.69 41.29 -13.69 0.115 1033
 1035 3 -64.63 41.15 -13.68 0.094 1034
 1036 3 -64.61 41.01 -13.62 0.135 1035
 1037 3 -64.66 40.91 -13.64 0.147 1036
 1038 3 -64.63 40.78 -13.71 0.104 1037
 1039 3 -64.6 40.61 -13.71 0.118 1038
 1040 3 -64.55 40.47 -13.79 0.101 1039
 1041 3 -64.57 40.36 -13.96 0.125 1040
 1042 3 -64.57 40.22 -14.18 0.133 1041
 1043 3 -64.65 40.09 -14.29 0.08 1042
 1044 3 -64.74 40.08 -14.37 0.000125 1043
 1045 3 -65.18 42.1 -13.78 0.386 1033
 1046 3 -65.52 42.75 -13.62 0.131 1045
 1047 3 -65.6 42.82 -13.73 0.155 1046
 1048 3 -65.66 42.82 -13.97 0.096 1047
 1049 3 -65.71 42.88 -14.04 0.086 1048
 1050 3 -65.83 42.89 -14.15 0.114 1049
 1051 3 -65.93 43.03 -14.21 0.083 1050
 1052 3 -66.02 43.18 -14.29 0.073 1051
 1053 3 -66.15 43.28 -14.36 0.084 1052
 1054 3 -66.22 43.35 -14.47 0.141 1053
 1055 3 -66.21 43.39 -14.61 0.11 1054
 1056 3 -66.1 43.5 -14.69 0.074 1055
 1057 3 -66.07 43.64 -14.7 0.112 1056
 1058 3 -66.1 43.83 -14.8 0.13 1057
 1059 3 -66.02 43.86 -14.97 0.096 1058
 1060 3 -66.02 44 -15.01 0.122 1059
 1061 3 -66.05 44.1 -14.99 0.075 1060
 1062 3 -65.24 42.07 -13.87 0.409 1045
 1063 3 -65.68 42.06 -13.96 0.09 1062
 1064 3 -65.8 42.11 -13.97 0.076 1063
 1065 3 -65.3 41.6 -14.17 0.325 1062
 1066 3 -65.57 41.63 -14.23 0.242 1065
 1067 3 -65.65 41.68 -14.37 0.197 1066
 1068 3 -65.77 41.78 -14.48 0.143 1067
 1069 3 -65.96 41.82 -14.62 0.129 1068
 1070 3 -66.02 41.86 -14.76 0.149 1069
 1071 3 -66.04 41.81 -14.87 0.14 1070
 1072 3 -66.05 41.71 -15.01 0.144 1071
 1073 3 -66.08 41.65 -15.1 0.192 1072
 1074 3 -66.05 41.58 -15.21 0.231 1073
 1075 3 -66.35 41.78 -15.48 0.148 1074
 1076 3 -66.52 41.85 -15.6 0.176 1075
 1077 3 -66.65 41.89 -15.65 0.196 1076
 1078 3 -66.82 41.97 -15.64 0.203 1077
 1079 3 -66.96 42.07 -15.68 0.18 1078
 1080 3 -67.08 42.18 -15.71 0.203 1079
 1081 3 -67.22 42.28 -15.71 0.23 1080
 1082 3 -67.35 42.28 -15.76 0.315 1081
 1083 3 -67.38 42.64 -15.62 0.146 1082
 1084 3 -67.51 42.75 -15.67 0.15 1083
 1085 3 -67.61 42.79 -15.74 0.138 1084
 1086 3 -67.72 42.88 -15.84 0.178 1085
 1087 3 -67.86 42.88 -15.93 0.174 1086
 1088 3 -67.99 42.97 -15.96 0.149 1087
 1089 3 -68.13 43.1 -16.02 0.144 1088
 1090 3 -68.24 43.1 -16.11 0.149 1089
 1091 3 -68.32 43.1 -16.21 0.164 1090
 1092 3 -68.38 42.97 -16.39 0.213 1091
 1093 3 -68.38 42.92 -16.62 0.222 1092
 1094 3 -68.41 42.95 -16.78 0.271 1093
 1095 3 -68.51 42.88 -16.96 0.313 1094
 1096 3 -68.61 42.99 -17.09 0.343 1095
 1097 3 -68.72 43 -17.23 0.364 1096
 1098 3 -68.82 42.99 -17.32 0.398 1097
 1099 3 -68.99 43.03 -17.34 0.446 1098
 1100 3 -69.16 43.27 -17.32 0.448 1099
 1101 3 -69.3 43.32 -17.37 0.495 1100
 1102 3 -69.46 43.21 -17.5 0.392 1101
 1103 3 -69.6 43.43 -17.5 0.359 1102
 1104 3 -69.68 43.57 -17.56 0.369 1103
 1105 3 -70.02 43.77 -17.13 0.139 1104
 1106 3 -70.13 43.89 -17.01 0.121 1105
 1107 3 -70.26 43.96 -16.99 0.12 1106
 1108 3 -70.46 44.04 -16.96 0.15 1107
 1109 3 -70.6 44.1 -16.97 0.201 1108
 1110 3 -70.83 44.14 -17.29 0.082 1109
 1111 3 -70.86 44.04 -17.38 0.085 1110
 1112 3 -70.97 44 -17.46 0.105 1111
 1113 3 -71.07 43.85 -17.47 0.077 1112
 1114 3 -71.1 43.88 -17.6 0.106 1113
 1115 3 -71.13 43.85 -17.74 0.138 1114
 1116 3 -71.02 43.79 -17.85 0.117 1115
 1117 3 -70.88 43.79 -17.94 0.000125 1116
 1118 3 -70.74 44.03 -16.79 0.151 1109
 1119 3 -70.9 43.99 -16.6 0.162 1118
 1120 3 -70.99 43.96 -16.54 0.159 1119
 1121 3 -71.1 43.82 -16.47 0.126 1120
 1122 3 -71.11 43.72 -16.33 0.158 1121
 1123 3 -71.26 43.71 -16.15 0.143 1122
 1124 3 -71.35 43.64 -15.97 0.151 1123
 1125 3 -71.55 43.58 -15.87 0.147 1124
 1126 3 -71.74 43.53 -15.81 0.121 1125
 1127 3 -71.94 43.5 -15.78 0.088 1126
 1128 3 -72.07 43.46 -15.68 0.082 1127
 1129 3 -72.21 43.42 -15.68 0.069 1128
 1130 3 -72.36 43.32 -15.64 0.094 1129
 1131 3 -72.55 43.29 -15.67 0.114 1130
 1132 3 -72.69 43.32 -15.65 0.164 1131
 1133 3 -72.82 43.32 -15.63 0.168 1132
 1134 3 -72.97 43.36 -15.55 0.14 1133
 1135 3 -73.19 43.28 -15.52 0.131 1134
 1136 3 -73.32 43.27 -15.46 0.164 1135
 1137 3 -73.47 43.4 -15.68 0.098 1136
 1138 3 -73.6 43.43 -15.71 0.147 1137
 1139 3 -73.76 43.42 -15.71 0.145 1138
 1140 3 -73.99 43.47 -15.59 0.151 1139
 1141 3 -74.1 43.68 -15.53 0.117 1140
 1142 3 -74.16 43.96 -15.6 0.111 1141
 1143 3 -74.26 44.07 -15.56 0.061 1142
 1144 3 -74.38 44.17 -15.53 0.127 1143
 1145 3 -74.46 44.29 -15.53 0.128 1144
 1146 3 -74.66 44.27 -15.52 0.094 1145
 1147 3 -74.85 44.36 -15.54 0.092 1146
 1148 3 -75.01 44.35 -15.46 0.106 1147
 1149 3 -75.11 44.32 -15.36 0.13 1148
 1150 3 -75.24 44.32 -15.39 0.159 1149
 1151 3 -74.36 44.56 -15.49 0.092 1145
 1152 3 -74.35 44.7 -15.54 0.099 1151
 1153 3 -74.47 44.78 -15.54 0.105 1152
 1154 3 -74.52 44.92 -15.53 0.11 1153
 1155 3 -74.63 45 -15.6 0.096 1154
 1156 3 -74.71 45.08 -15.55 0.074 1155
 1157 3 -74.8 45.21 -15.56 0.105 1156
 1158 3 -74.88 45.35 -15.62 0.124 1157
 1159 3 -74.85 45.35 -15.74 0.05 1158
 1160 3 -74.91 45.35 -15.86 0.052 1159
 1161 3 -75.13 45.39 -15.84 0.11 1160
 1162 3 -75.24 45.46 -15.8 0.179 1161
 1163 3 -75.27 45.21 -15.88 0.167 1162
 1164 3 -75.27 45.25 -16.17 0.075 1163
 1165 3 -75.43 45.25 -16.24 0.066 1164
 1166 3 -75.05 45.5 -15.54 0.093 1158
 1167 3 -75.13 45.68 -15.46 0.074 1166
 1168 3 -75.19 45.83 -15.43 0.09 1167
 1169 3 -75.22 45.96 -15.36 0.128 1168
 1170 3 -75.38 46.14 -15.27 0.084 1169
 1171 3 -75.49 46.29 -15.21 0.104 1170
 1172 3 -75.51 46.4 -15.17 0.136 1171
 1173 3 -75.55 46.6 -15.23 0.138 1172
 1174 3 -75.55 46.82 -15.28 0.134 1173
 1175 3 -75.52 46.97 -15.3 0.095 1174
 1176 3 -74.32 44.61 -15.69 0.132 1152
 1177 3 -74.19 44.61 -15.79 0.18 1176
 1178 3 -74.02 44.83 -15.79 0.087 1177
 1179 3 -73.94 45 -15.72 0.109 1178
 1180 3 -73.83 45.06 -15.62 0.092 1179
 1181 3 -73.3 43.33 -15.27 0.158 1136
 1182 3 -73.27 43.5 -15.12 0.135 1181
 1183 3 -73.21 43.6 -15.04 0.106 1182
 1184 3 -73.26 43.71 -14.95 0.1 1183
 1185 3 -73.29 43.82 -14.89 0.038 1184
 1186 3 -73.38 43.99 -14.77 0.078 1185
 1187 3 -70.94 43.75 -16.31 0.109 1122
 1188 3 -70.94 43.93 -16.22 0.088 1187
 1189 3 -70.94 44.07 -16.22 0.101 1188
 1190 3 -69.71 43.53 -17.74 0.337 1104
 1191 3 -69.8 43.28 -18.02 0.185 1190
 1192 3 -69.94 43.07 -18.03 0.117 1191
 1193 3 -70.04 42.97 -18.14 0.146 1192
 1194 3 -70.11 42.89 -18.25 0.142 1193
 1195 3 -70.21 42.89 -18.39 0.136 1194
 1196 3 -70.33 42.78 -18.43 0.091 1195
 1197 3 -70.3 42.68 -18.55 0.119 1196
 1198 3 -70.19 42.5 -18.7 0.097 1197
 1199 3 -70.13 42.39 -18.82 0.131 1198
 1200 3 -70.1 42.28 -18.91 0.162 1199
 1201 3 -70.04 42.22 -19.02 0.192 1200
 1202 3 -70.02 42.15 -19.12 0.221 1201
 1203 3 -70.16 42.07 -19.21 0.222 1202
 1204 3 -70.01 41.89 -19.3 0.158 1203
 1205 3 -69.94 41.75 -19.34 0.131 1204
 1206 3 -69.82 43.53 -18.15 0.128 1191
 1207 3 -69.88 43.68 -18.22 0.142 1206
 1208 3 -69.94 43.86 -18.35 0.119 1207
 1209 3 -69.85 43.96 -18.51 0.068 1208
 1210 3 -69.82 44.07 -18.58 0.107 1209
 1211 3 -69.88 44.2 -18.63 0.085 1210
 1212 3 -70.05 44.24 -18.63 0.077 1211
 1213 3 -70.16 44.25 -18.63 0.094 1212
 1214 3 -69.71 43.67 -17.74 0.199 1190
 1215 3 -69.76 44.06 -17.83 0.159 1214
 1216 3 -70.07 43.31 -17.74 0.087 1214
 1217 3 -70.18 43.14 -17.79 0.133 1216
 1218 3 -70.27 43.04 -17.84 0.108 1217
 1219 3 -69.22 44.07 -17.17 0.173 1101
 1220 3 -69.27 44.21 -17.08 0.134 1219
 1221 3 -69.3 44.24 -16.9 0.138 1220
 1222 3 -69.29 44.46 -16.96 0.132 1221
 1223 3 -69.24 44.56 -16.9 0.119 1222
 1224 3 -69.1 44.68 -16.78 0.13 1223
 1225 3 -69.02 44.82 -16.71 0.106 1224
 1226 3 -69.01 44.97 -16.62 0.114 1225
 1227 3 -68.99 45.14 -16.63 0.085 1226
 1228 3 -69.05 45.27 -16.56 0.154 1227
 1229 3 -69.15 45.61 -16.76 0.11 1228
 1230 3 -69.24 45.71 -16.58 0.094 1229
 1231 3 -69.38 45.9 -16.47 0.079 1230
 1232 3 -69.47 46.06 -16.47 0.14 1231
 1233 3 -69.49 46.27 -16.51 0.124 1232
 1234 3 -69.52 46.43 -16.56 0.088 1233
 1235 3 -69.15 45.29 -16.33 0.165 1228
 1236 3 -69.13 45.14 -16.15 0.13 1235
 1237 3 -69.16 45 -16.06 0.13 1236
 1238 3 -69.21 44.79 -15.99 0.109 1237
 1239 3 -69.26 44.67 -15.99 0.095 1238
 1240 3 -69.3 44.54 -15.99 0.131 1239
 1241 3 -69.35 44.43 -16.03 0.125 1240
 1242 3 -69.52 44.32 -16.1 0.156 1241
 1243 3 -69.71 44.32 -16.13 0.102 1242
 1244 3 -69.9 44.35 -16.13 0.092 1243
 1245 3 -70.04 44.36 -16.22 0.08 1244
 1246 3 -70.19 44.43 -16.17 0.109 1245
 1247 3 -70.32 44.43 -16.24 0.089 1246
 1248 3 -67.38 41.95 -16.01 0.125 1082
 1249 3 -67.46 41.85 -16.13 0.098 1248
 1250 3 -66.07 41.15 -14.94 0.185 1074
 1251 3 -66.19 41.21 -14.96 0.299 1250
 1252 3 -65.74 40.89 -14.89 0.09 1251
 1253 3 -65.68 40.82 -14.96 0.061 1252
 1254 3 -65.52 40.81 -15.07 0.099 1253
 1255 3 -65.44 40.89 -14.94 0.074 1254
 1256 3 -64.99 41.22 -14.36 0.135 1065
 1257 3 -65.01 41.03 -14.52 0.146 1256
 1258 3 -64.91 40.97 -14.59 0.177 1257
 1259 3 -64.58 40.97 -14.46 0.137 1258
 1260 3 -64.46 40.94 -14.38 0.113 1259
 1261 3 -64.38 41 -14.29 0.133 1260
 1262 3 -64.27 41.04 -14.29 0.132 1261
 1263 3 -64.07 40.84 -14.4 0.158 1262
 1264 3 -63.93 40.47 -14.49 0.133 1263
 1265 3 -63.93 40.29 -14.47 0.122 1264
 1266 3 -63.9 40.09 -14.46 0.09 1265
 1267 3 -63.76 39.93 -14.46 0.081 1266
 1268 3 -63.82 39.83 -14.44 0.127 1267
 1269 3 -63.91 39.78 -14.46 0.172 1268
 1270 3 -64.02 39.69 -14.46 0.148 1269
 1271 3 -64.07 39.55 -14.52 0.13 1270
 1272 3 -64.1 39.43 -14.4 0.166 1271
 1273 3 -64.21 39.36 -14.28 0.248 1272
 1274 3 -64.1 39.16 -14.54 0.117 1273
 1275 3 -64.1 39.05 -14.63 0.115 1274
 1276 3 -64.07 38.86 -14.64 0.108 1275
 1277 3 -64.1 38.78 -14.73 0.135 1276
 1278 3 -64.24 38.69 -14.87 0.185 1277
 1279 3 -64.4 38.72 -14.96 0.243 1278
 1280 3 -64.49 38.68 -15.01 0.332 1279
 1281 3 -64.77 39.01 -14.79 0.113 1280
 1282 3 -64.82 39.11 -14.76 0.162 1281
 1283 3 -64.9 39.22 -14.54 0.105 1282
 1284 3 -64.9 39.34 -14.48 0.147 1283
 1285 3 -65.07 39.39 -14.37 0.148 1284
 1286 3 -65.3 39.39 -14.26 0.149 1285
 1287 3 -65.43 39.46 -14.05 0.161 1286
 1288 3 -65.54 39.43 -13.85 0.115 1287
 1289 3 -65.68 39.33 -13.79 0.102 1288
 1290 3 -65.82 39.21 -13.82 0.122 1289
 1291 3 -65.96 39.14 -13.81 0.126 1290
 1292 3 -66.07 39.13 -13.93 0.062 1291
 1293 3 -66.19 39.2 -13.87 0.07 1292
 1294 3 -66.3 39.21 -13.79 0.052 1293
 1295 3 -66.36 39.07 -13.76 0.074 1294
 1296 3 -66.49 39.1 -13.64 0.066 1295
 1297 3 -66.66 39.14 -13.63 0.107 1296
 1298 3 -66.82 39.07 -13.67 0.123 1297
 1299 3 -66.99 38.99 -13.82 0.127 1298
 1300 3 -67.02 38.93 -13.93 0.099 1299
 1301 3 -67.05 38.85 -14.04 0.077 1300
 1302 3 -64.69 39.34 -14.34 0.128 1284
 1303 3 -64.46 38.25 -15.18 0.113 1280
 1304 3 -64.55 38.08 -15.22 0.108 1303
 1305 3 -64.63 38.01 -15.31 0.176 1304
 1306 3 -64.85 38.33 -15.29 0.129 1305
 1307 3 -64.94 38.43 -15.29 0.105 1306
 1308 3 -65.08 38.53 -15.28 0.054 1307
 1309 3 -65.24 38.58 -15.18 0.131 1308
 1310 3 -65.36 38.56 -15.14 0.125 1309
 1311 3 -65.49 38.6 -15.06 0.000125 1310
 1312 3 -64.63 37.61 -15.48 0.151 1305
 1313 3 -64.69 37.48 -15.54 0.13 1312
 1314 3 -64.82 37.4 -15.61 0.185 1313
 1315 3 -65.05 37.31 -15.65 0.106 1314
 1316 3 -65.13 37.18 -15.78 0.085 1315
 1317 3 -65.21 37.03 -15.89 0.11 1316
 1318 3 -65.3 36.89 -15.94 0.11 1317
 1319 3 -65.35 36.72 -16.01 0.119 1318
 1320 3 -65.36 36.52 -16.1 0.089 1319
 1321 3 -65.35 36.39 -16.08 0.09 1320
 1322 3 -65.4 36.25 -16.1 0.108 1321
 1323 3 -65.52 36.17 -16.06 0.104 1322
 1324 3 -65.57 36.06 -16.06 0.107 1323
 1325 3 -65.74 35.92 -16.13 0.153 1324
 1326 3 -65.9 35.7 -16.17 0.172 1325
 1327 3 -66.01 35.53 -16.19 0.169 1326
 1328 3 -66.08 35.33 -16.28 0.111 1327
 1329 3 -66.19 35.43 -16.12 0.042 1328
 1330 3 -66.3 35.49 -16.16 0.052 1329
 1331 3 -66.38 35.45 -16.23 0.133 1330
 1332 3 -66.4 35.21 -16.32 0.106 1331
 1333 3 -64.46 39.29 -14.04 0.129 1273
 1334 3 -64.58 39.18 -13.99 0.121 1333
 1335 3 -64.71 39.11 -14.03 0.063 1334
 1336 3 -64.57 42.36 -11.46 0.09 1006
 1337 3 -64.58 42.21 -11.53 0.082 1336
 1338 3 -64.69 42.11 -11.54 0.112 1337
 1339 3 -64.71 41.96 -11.54 0.088 1338
 1340 3 -64.69 41.84 -11.62 0.112 1339
 1341 3 -64.63 41.69 -11.71 0.125 1340
 1342 3 -64.6 41.61 -11.8 0.148 1341
 1343 3 -64.49 41.44 -11.79 0.109 1342
 1344 3 -64.46 41.29 -11.81 0.083 1343
 1345 3 -64.44 41.15 -11.88 0.116 1344
 1346 3 -64.47 40.97 -11.95 0.14 1345
 1347 3 -64.49 40.86 -12.07 0.115 1346
 1348 3 -64.6 40.76 -12.22 0.081 1347
 1349 3 -64.57 40.65 -12.39 0.108 1348
 1350 3 -64.58 40.57 -12.47 0.09 1349
 1351 3 -64.55 40.4 -12.56 0.098 1350
 1352 3 -64.55 40.25 -12.64 0.089 1351
 1353 3 -64.54 40.14 -12.71 0.08 1352
 1354 3 -64.57 40.01 -12.79 0.106 1353
 1355 3 -64.55 39.89 -12.97 0.086 1354
 1356 3 -64.55 39.72 -13.03 0.123 1355
 1357 3 -64.55 39.58 -13.06 0.167 1356
 1358 3 -64.3 39.61 -13.11 0.165 1357
 1359 3 -64.05 39.75 -13.06 0.133 1358
 1360 3 -63.87 39.84 -13.07 0.126 1359
 1361 3 -63.72 39.97 -13.07 0.126 1360
 1362 3 -63.71 40.12 -12.99 0.000125 1361
 1363 3 -64.66 39.37 -12.96 0.089 1357
 1364 3 -64.57 39.29 -12.87 0.1 1363
 1365 3 -64.43 39.3 -12.79 0.118 1364
 1366 3 -64.38 39.34 -12.64 0.108 1365
 1367 3 -64.35 39.39 -12.49 0.084 1366
 1368 3 -64.32 39.43 -12.37 0.053 1367
 1369 3 -64.32 39.4 -12.24 0.13 1368
 1370 3 -64.38 39.58 -11.96 0.116 1369
 1371 3 -64.3 39.64 -11.82 0.139 1370
 1372 3 -64.19 39.65 -11.7 0.103 1371
 1373 3 -64.19 39.61 -11.56 0.105 1372
 1374 3 -64.05 39.61 -11.52 0.103 1373
 1375 3 -63.97 39.65 -11.42 0.115 1374
 1376 3 -63.9 39.44 -11.36 0.099 1375
 1377 3 -63.78 39.46 -11.27 0.113 1376
 1378 3 -63.62 39.51 -11.15 0.127 1377
 1379 3 -63.51 39.44 -11.1 0.152 1378
 1380 3 -63.48 39.5 -10.85 0.048 1379
 1381 3 -63.51 39.59 -10.73 0.099 1380
 1382 3 -63.57 39.68 -10.64 0.101 1381
 1383 3 -63.54 39.83 -10.62 0.083 1382
 1384 3 -63.47 39.94 -10.65 0.051 1383
 1385 3 -63.96 39.86 -11.3 0.1 1375
 1386 3 -63.97 39.83 -11.12 0.102 1385
 1387 3 -63.93 39.87 -10.94 0.133 1386
 1388 3 -63.85 39.9 -10.87 0.119 1387
 1389 3 -63.79 39.94 -10.69 0.089 1388
 1390 3 -63.86 40.11 -10.62 0.072 1389
 1391 3 -63.79 40.11 -10.54 0.064 1390
 1392 3 -64.15 39.14 -12.29 0.113 1369
 1393 3 -63.97 39.04 -12.28 0.094 1392
 1394 3 -64.77 42.11 -11.69 0.077 1338
 1395 3 -64.77 42 -11.79 0.051 1394
 1396 3 -62.98 43.5 -7.8 0.392 954
 1397 3 -63.11 43.51 -7.71 0.403 1396
 1398 3 -63.33 43.54 -7.71 0.352 1397
 1399 3 -63.48 43.51 -7.61 0.35 1398
 1400 3 -63.58 43.4 -7.49 0.34 1399
 1401 3 -63.68 43.53 -7.42 0.344 1400
 1402 3 -63.82 43.75 -7.44 0.297 1401
 1403 3 -63.98 43.84 -7.41 0.257 1402
 1404 3 -64.19 43.94 -7.33 0.233 1403
 1405 3 -64.32 44.11 -7.21 0.194 1404
 1406 3 -64.35 44.33 -7.08 0.147 1405
 1407 3 -64.46 44.4 -7 0.128 1406
 1408 3 -64.72 44.39 -7.17 0.18 1407
 1409 3 -64.51 44.65 -6.82 0.107 1408
 1410 3 -64.52 44.76 -6.75 0.157 1409
 1411 3 -64.55 44.89 -6.65 0.166 1410
 1412 3 -64.66 45.01 -6.59 0.184 1411
 1413 3 -64.77 45.09 -6.62 0.176 1412
 1414 3 -64.85 45.23 -6.57 0.184 1413
 1415 3 -65.01 45.37 -6.47 0.223 1414
 1416 3 -65.15 45.5 -6.46 0.244 1415
 1417 3 -65.27 45.37 -6.79 0.086 1416
 1418 3 -65.46 45.36 -6.79 0.121 1417
 1419 3 -65.21 45.76 -6.29 0.176 1416
 1420 3 -65.3 45.94 -6.29 0.175 1419
 1421 3 -65.35 46.08 -6.25 0.233 1420
 1422 3 -65.11 46.11 -6.05 0.128 1421
 1423 3 -64.99 46.19 -5.99 0.104 1422
 1424 3 -65.52 46.18 -6.37 0.22 1421
 1425 3 -65.71 46.23 -6.54 0.196 1424
 1426 3 -65.9 46.26 -6.64 0.217 1425
 1427 3 -66.07 46.29 -6.7 0.279 1426
 1428 3 -66.19 46.4 -6.76 0.321 1427
 1429 3 -66.3 46.48 -6.79 0.363 1428
 1430 3 -65.93 46.86 -6.41 0.165 1429
 1431 3 -66.01 46.97 -6.2 0.145 1430
 1432 3 -65.97 46.98 -5.93 0.118 1431
 1433 3 -65.99 47.16 -5.85 0.065 1432
 1434 3 -66.04 47.29 -5.8 0.101 1433
 1435 3 -66.16 47.36 -5.8 0.107 1434
 1436 3 -66.27 47.47 -5.83 0.124 1435
 1437 3 -66.41 47.69 -5.79 0.1 1436
 1438 3 -66.38 47.87 -5.75 0.074 1437
 1439 3 -66.38 48.01 -5.73 0.097 1438
 1440 3 -66.49 48.11 -5.77 0.138 1439
 1441 3 -66.35 48.43 -5.58 0.13 1440
 1442 3 -66.35 48.57 -5.48 0.111 1441
 1443 3 -66.32 48.76 -5.34 0.133 1442
 1444 3 -66.27 48.9 -5.18 0.134 1443
 1445 3 -66.16 49.04 -4.97 0.134 1444
 1446 3 -66.13 49.05 -4.83 0.123 1445
 1447 3 -66.19 48.97 -4.63 0.07 1446
 1448 3 -66.18 49.07 -4.55 0.09 1447
 1449 3 -65.99 46.83 -5.84 0.124 1432
 1450 3 -65.93 46.69 -5.8 0.189 1449
 1451 3 -65.86 46.58 -5.7 0.174 1450
 1452 3 -65.79 46.39 -5.55 0.105 1451
 1453 3 -65.57 46.51 -5.59 0.101 1452
 1454 3 -65.46 46.66 -5.72 0.139 1453
 1455 3 -65.41 46.65 -5.85 0.092 1454
 1456 3 -66.57 46.34 -6.92 0.316 1429
 1457 3 -66.86 46.03 -7.17 0.161 1456
 1458 3 -67.02 46.04 -7.29 0.141 1457
 1459 3 -67.16 46.03 -7.38 0.132 1458
 1460 3 -67.3 45.93 -7.47 0.152 1459
 1461 3 -67.43 45.9 -7.59 0.157 1460
 1462 3 -67.6 45.93 -7.59 0.153 1461
 1463 3 -67.74 45.89 -7.67 0.155 1462
 1464 3 -67.94 45.89 -7.76 0.166 1463
 1465 3 -68.07 45.83 -7.91 0.156 1464
 1466 3 -68.24 45.85 -7.97 0.189 1465
 1467 3 -68.41 45.86 -8.06 0.19 1466
 1468 3 -68.57 45.89 -8.17 0.188 1467
 1469 3 -68.74 45.99 -8.28 0.161 1468
 1470 3 -68.88 46.1 -8.3 0.221 1469
 1471 3 -68.72 46.46 -8.31 0.096 1470
 1472 3 -68.71 46.67 -8.28 0.082 1471
 1473 3 -68.68 46.82 -8.24 0.082 1472
 1474 3 -69.11 45.95 -8.34 0.132 1470
 1475 3 -69.24 45.96 -8.24 0.155 1474
 1476 3 -69.36 46.06 -8.12 0.14 1475
 1477 3 -69.51 46.11 -7.99 0.156 1476
 1478 3 -69.6 46.2 -7.91 0.159 1477
 1479 3 -69.63 46.36 -7.71 0.162 1478
 1480 3 -69.71 46.42 -7.5 0.146 1479
 1481 3 -69.71 46.47 -7.34 0.17 1480
 1482 3 -69.76 46.56 -7.22 0.189 1481
 1483 3 -69.82 46.63 -7.13 0.192 1482
 1484 3 -69.69 46.92 -7.09 0.112 1483
 1485 3 -69.66 46.99 -6.95 0.122 1484
 1486 3 -69.71 47.03 -6.8 0.123 1485
 1487 3 -69.71 47.1 -6.66 0.108 1486
 1488 3 -69.71 47.17 -6.54 0.13 1487
 1489 3 -69.71 47.18 -6.37 0.208 1488
 1490 3 -69.74 47.28 -6.21 0.283 1489
 1491 3 -69.85 47.39 -6.08 0.36 1490
 1492 3 -69.96 47.45 -6.04 0.445 1491
 1493 3 -70.11 47.46 -5.96 0.514 1492
 1494 3 -70.6 47.29 -6.41 0.109 1493
 1495 3 -70.71 47.28 -6.41 0.115 1494
 1496 3 -70.86 47.2 -6.41 0.145 1495
 1497 3 -70.07 47.58 -5.84 0.405 1493
 1498 3 -70.11 47.75 -5.57 0.353 1497
 1499 3 -70.16 47.92 -5.42 0.28 1498
 1500 3 -70.16 48.02 -5.37 0.296 1499
 1501 3 -70.27 48.1 -5.29 0.299 1500
 1502 3 -70.44 48.11 -5.2 0.325 1501
 1503 3 -70.52 48.18 -5.13 0.383 1502
 1504 3 -70.83 48.31 -4.99 0.09 1503
 1505 3 -70.91 48.42 -4.94 0.077 1504
 1506 3 -71.04 48.52 -4.91 0.088 1505
 1507 3 -71.08 48.63 -4.83 0.088 1506
 1508 3 -71.19 48.83 -4.87 0.068 1507
 1509 3 -71.21 48.96 -4.8 0.116 1508
 1510 3 -71.27 49.15 -4.83 0.08 1509
 1511 3 -71.36 49.21 -4.8 0.077 1510
 1512 3 -71.38 49.35 -4.74 0.116 1511
 1513 3 -71.38 49.46 -4.63 0.09 1512
 1514 3 -71.41 49.46 -4.46 0.123 1513
 1515 3 -71.49 49.53 -4.29 0.123 1514
 1516 3 -71.5 49.64 -4.16 0.122 1515
 1517 3 -71.44 49.57 -3.95 0.135 1516
 1518 3 -71.42 49.56 -3.85 0.142 1517
 1519 3 -71.31 49.46 -3.73 0.114 1518
 1520 3 -71.36 49.42 -3.58 0.136 1519
 1521 3 -71.39 49.47 -3.41 0.113 1520
 1522 3 -71.44 49.57 -3.29 0.078 1521
 1523 3 -71.47 49.67 -3.21 0.101 1522
 1524 3 -71.52 49.86 -3.18 0.1 1523
 1525 3 -71.47 50.04 -3.1 0.153 1524
 1526 3 -71.33 50.15 -3.02 0.132 1525
 1527 3 -71.08 50.28 -2.87 0.114 1526
 1528 3 -70.92 50.36 -2.75 0.162 1527
 1529 3 -70.75 50.39 -2.62 0.115 1528
 1530 3 -70.64 50.36 -2.5 0.106 1529
 1531 3 -70.55 50.19 -2.56 0.14 1530
 1532 3 -70.45 49.96 -2.62 0.061 1531
 1533 3 -70.37 49.89 -2.71 0.143 1532
 1534 3 -70.28 49.79 -2.81 0.13 1533
 1535 3 -70.11 49.75 -2.89 0.098 1534
 1536 3 -70.06 49.57 -2.83 0.123 1535
 1537 3 -69.83 49.34 -2.91 0.123 1536
 1538 3 -69.67 49.23 -2.89 0.094 1537
 1539 3 -69.5 49.07 -2.85 0.085 1538
 1540 3 -69.42 48.96 -2.83 0.079 1539
 1541 3 -69.33 48.86 -2.85 0.093 1540
 1542 3 -69.17 48.72 -2.83 0.117 1541
 1543 3 -69.08 48.61 -2.89 0.127 1542
 1544 3 -68.87 48.55 -2.76 0.111 1543
 1545 3 -68.72 48.5 -2.65 0.138 1544
 1546 3 -68.56 48.58 -2.57 0.142 1545
 1547 3 -68.39 48.65 -2.47 0.101 1546
 1548 3 -68.33 48.61 -2.38 0.091 1547
 1549 3 -68.21 48.64 -2.26 0.071 1548
 1550 3 -68.1 48.59 -2.17 0.072 1549
 1551 3 -68.04 48.39 -2.17 0.116 1550
 1552 3 -67.91 48.26 -2.22 0.109 1551
 1553 3 -67.79 48.2 -2.24 0.101 1552
 1554 3 -67.61 48.23 -2.32 0.138 1553
 1555 3 -67.54 48.3 -2.38 0.165 1554
 1556 3 -67.47 48.49 -2.53 0.074 1555
 1557 3 -67.55 48.55 -2.61 0.135 1556
 1558 3 -67.58 48.62 -2.71 0.108 1557
 1559 3 -70.6 47.97 -5 0.275 1503
 1560 3 -70.44 48.42 -5.25 0.263 1559
 1561 3 -70.05 48.63 -5.21 0.061 1560
 1562 3 -69.91 48.71 -5.11 0.111 1561
 1563 3 -69.77 48.89 -5.15 0.145 1562
 1564 3 -69.66 49 -5.15 0.108 1563
 1565 3 -69.58 49.13 -5.15 0.087 1564
 1566 3 -69.44 49.18 -5.17 0.085 1565
 1567 3 -69.3 49.18 -5.26 0.104 1566
 1568 3 -69.24 49.13 -5.41 0.081 1567
 1569 3 -70.72 47.89 -4.88 0.326 1559
 1570 3 -71.01 47.81 -4.66 0.323 1569
 1571 3 -71.15 47.78 -4.62 0.241 1570
 1572 3 -71.38 47.7 -4.65 0.115 1571
 1573 3 -71.52 47.7 -4.54 0.102 1572
 1574 3 -71.47 47.68 -4.42 0.079 1573
 1575 3 -70.3 46.78 -5.82 0.101 1497
 1576 3 -70.4 46.7 -5.87 0.085 1575
 1577 3 -70.41 46.6 -5.96 0.122 1576
 1578 3 -70.41 46.47 -6 0.124 1577
 1579 3 -70.46 46.38 -6.04 0.166 1578
 1580 3 -70.6 46.21 -5.91 0.091 1579
 1581 3 -70.22 46.28 -6.16 0.094 1579
 1582 3 -70.1 46.06 -6.22 0.114 1581
 1583 3 -70.02 45.95 -6.3 0.181 1582
 1584 3 -70.01 45.77 -6.45 0.185 1583
 1585 3 -70.05 45.61 -6.58 0.204 1584
 1586 3 -70.24 45.36 -6.62 0.128 1585
 1587 3 -70.32 45.2 -6.59 0.126 1586
 1588 3 -70.35 45.02 -6.58 0.136 1587
 1589 3 -70.41 44.83 -6.4 0.123 1588
 1590 3 -70.43 44.74 -6.26 0.137 1589
 1591 3 -70.47 44.5 -6.37 0.09 1590
 1592 3 -70.49 44.39 -6.46 0.000125 1591
 1593 3 -70.52 44.85 -6.04 0.101 1590
 1594 3 -70.52 44.89 -5.86 0.082 1593
 1595 3 -70.49 44.88 -5.74 0.101 1594
 1596 3 -70.43 44.72 -5.63 0.122 1595
 1597 3 -70.39 44.57 -5.57 0.000125 1596
 1598 3 -66.57 46.69 -6.89 0.087 1456
 1599 3 -66.66 46.79 -6.92 0.119 1598
 1600 3 -66.61 46.89 -6.91 0.189 1599
 1601 3 -66.8 46.77 -7.09 0.106 1600
 1602 3 -66.91 46.82 -7.1 0.075 1601
 1603 3 -67.02 46.85 -7.09 0.086 1602
 1604 3 -67.13 46.93 -7.02 0.115 1603
 1605 3 -64.94 44.3 -7.32 0.143 1408
 1606 3 -65.04 44.19 -7.26 0.172 1605
 1607 3 -65.13 44.15 -7.21 0.161 1606
 1608 3 -65.24 44.19 -7 0.134 1607
 1609 3 -65.44 44.04 -6.96 0.136 1608
 1610 3 -65.6 44.05 -6.87 0.096 1609
 1611 3 -65.71 44.04 -6.79 0.106 1610
 1612 3 -65.83 43.98 -6.71 0.097 1611
 1613 3 -65.96 43.9 -6.66 0.084 1612
 1614 3 -66.1 43.76 -6.62 0.148 1613
 1615 3 -66.16 43.65 -6.62 0.161 1614
 1616 3 -66.15 43.55 -6.54 0.103 1615
 1617 3 -66.07 43.26 -6.58 0.124 1616
 1618 3 -66.04 43.15 -6.66 0.098 1617
 1619 3 -65.98 43.03 -6.65 0.079 1618
 1620 3 -66.06 42.89 -6.65 0.103 1619
 1621 3 -66.04 42.76 -6.65 0.078 1620
 1622 3 -65.98 42.58 -6.63 0.107 1621
 1623 3 -66.12 42.4 -6.63 0.114 1622
 1624 3 -66.2 42.29 -6.66 0.1 1623
 1625 3 -66.29 42.15 -6.71 0.101 1624
 1626 3 -66.4 41.98 -6.69 0.095 1625
 1627 3 -66.42 41.83 -6.71 0.091 1626
 1628 3 -66.51 41.72 -6.79 0.086 1627
 1629 3 -66.62 41.61 -6.78 0.063 1628
 1630 3 -66.64 41.48 -6.83 0.096 1629
 1631 3 -66.67 41.36 -6.87 0.112 1630
 1632 3 -66.68 41.22 -6.83 0.114 1631
 1633 3 -66.76 41.07 -6.78 0.12 1632
 1634 3 -66.81 40.97 -6.62 0.088 1633
 1635 3 -66.96 40.74 -6.71 0.09 1634
 1636 3 -66.98 40.6 -6.79 0.096 1635
 1637 3 -66.98 40.5 -6.78 0.105 1636
 1638 3 -66.93 40.35 -6.84 0.097 1637
 1639 3 -66.9 40.15 -6.86 0.091 1638
 1640 3 -66.82 40.08 -6.79 0.116 1639
 1641 3 -66.87 39.89 -6.41 0.134 1640
 1642 3 -66.84 39.75 -6.37 0.137 1641
 1643 3 -67 39.6 -6.4 0.098 1642
 1644 3 -67.15 39.43 -6.43 0.123 1643
 1645 3 -67.2 39.27 -6.45 0.098 1644
 1646 3 -67.15 39.1 -6.41 0.112 1645
 1647 3 -67.12 38.93 -6.43 0.091 1646
 1648 3 -67.12 38.78 -6.41 0.134 1647
 1649 3 -67.2 38.68 -6.33 0.101 1648
 1650 3 -67.18 38.53 -6.21 0.081 1649
 1651 3 -67.2 38.43 -6.11 0.116 1650
 1652 3 -67.25 38.39 -6 0.083 1651
 1653 3 -66.89 39.96 -6.96 0.143 1640
 1654 3 -66.53 40.08 -6.87 0.11 1653
 1655 3 -66.42 40.03 -6.94 0.186 1654
 1656 3 -66.29 39.8 -7.12 0.121 1655
 1657 3 -66.37 39.9 -7.25 0.059 1656
 1658 3 -66.15 40.03 -7.25 0.089 1657
 1659 3 -66.07 40.11 -7.33 0.073 1658
 1660 3 -66.06 40.25 -7.4 0.08 1659
 1661 3 -66.18 39.75 -7.19 0.112 1656
 1662 3 -66.03 39.69 -7.25 0.079 1661
 1663 3 -65.87 39.68 -7.32 0.072 1662
 1664 3 -65.76 39.62 -7.4 0.141 1663
 1665 3 -65.73 39.57 -7.5 0.168 1664
 1666 3 -65.73 39.83 -7.55 0.146 1665
 1667 3 -65.7 39.97 -7.62 0.13 1666
 1668 3 -65.59 40.08 -7.66 0.118 1667
 1669 3 -65.57 40.28 -7.62 0.093 1668
 1670 3 -65.71 40.29 -7.54 0.091 1669
 1671 3 -65.82 40.34 -7.46 0.08 1670
 1672 3 -66.26 40.22 -6.87 0.088 1655
 1673 3 -66.14 40.28 -6.87 0.09 1672
 1674 3 -66.01 40.32 -6.96 0.112 1673
 1675 3 -65.87 40.39 -6.9 0.127 1674
 1676 3 -65.73 40.62 -6.78 0.114 1675
 1677 3 -65.7 40.82 -6.66 0.072 1676
 1678 3 -65.62 40.94 -6.58 0.083 1677
 1679 3 -65.65 41.05 -6.51 0.095 1678
 1680 3 -67.03 39.92 -7.07 0.149 1653
 1681 3 -67.15 39.9 -7.12 0.17 1680
 1682 3 -67.45 40.02 -7.07 0.158 1681
 1683 3 -67.56 40 -7.11 0.131 1682
 1684 3 -67.65 39.99 -7.23 0.091 1683
 1685 3 -67.6 39.93 -7.4 0.071 1684
 1686 3 -67 39.82 -7.22 0.154 1681
 1687 3 -67.15 39.88 -7.2 0.149 1686
 1688 3 -66.96 39.71 -7.33 0.213 1686
 1689 3 -66.93 39.61 -7.32 0.26 1688
 1690 3 -66.68 39.31 -7.59 0.149 1689
 1691 3 -66.65 39.18 -7.71 0.09 1690
 1692 3 -66.95 39.47 -7.03 0.147 1689
 1693 3 -66.95 39.43 -6.86 0.161 1692
 1694 3 -67.04 39.33 -6.7 0.099 1693
 1695 3 -67.04 39.18 -6.69 0.104 1694
 1696 3 -66.57 40.94 -6.46 0.113 1634
 1697 3 -66.51 40.82 -6.47 0.099 1696
 1698 3 -66.4 40.8 -6.41 0.058 1697
 1699 3 -61.4 42.64 -8.93 0.125 924
 1700 3 -61.48 42.65 -9.06 0.112 1699
 1701 3 -61.47 42.55 -9.19 0.119 1700
 1702 3 -61.46 42.47 -9.29 0.000125 1701
 1703 3 -60.51 41.68 -8.93 0.226 911
 1704 3 -59.9 41.55 -8.78 0.08 1703
 1705 3 -59.94 40.05 -9.89 0.529 905
 1706 3 -60.21 40.14 -9.67 0.515 1705
 1707 3 -60.35 39.94 -9.78 0.451 1706
 1708 3 -60.32 39.73 -9.94 0.434 1707
 1709 3 -60.42 39.54 -10.07 0.409 1708
 1710 3 -60.43 39.54 -10.21 0.288 1709
 1711 3 -60.36 39.39 -10.37 0.172 1710
 1712 3 -60.36 39.22 -10.57 0.112 1711
 1713 3 -60.41 39.15 -10.72 0.103 1712
 1714 3 -60.48 39.08 -10.79 0.115 1713
 1715 3 -60.46 38.97 -10.81 0.1 1714
 1716 3 -60.44 38.82 -10.87 0.129 1715
 1717 3 -60.54 38.78 -11.01 0.082 1716
 1718 3 -60.53 38.79 -11.15 0.05 1717
 1719 3 -60.44 38.76 -11.29 0.075 1718
 1720 3 -60.43 38.65 -11.3 0.132 1719
 1721 3 -60.5 38.54 -11.42 0.15 1720
 1722 3 -60.4 38.59 -11.52 0.087 1721
 1723 3 -60.75 39.11 -10.02 0.194 1709
 1724 3 -60.92 39.04 -10.06 0.22 1723
 1725 3 -61.03 39.01 -10.12 0.258 1724
 1726 3 -60.96 39.28 -10.32 0.1 1725
 1727 3 -61.01 39.39 -10.31 0.106 1726
 1728 3 -61.08 39.5 -10.3 0.083 1727
 1729 3 -61.27 38.82 -10.1 0.196 1725
 1730 3 -61.36 38.64 -10.22 0.21 1729
 1731 3 -61.46 38.47 -10.32 0.218 1730
 1732 3 -61.54 38.25 -10.47 0.152 1731
 1733 3 -61.57 38.01 -10.57 0.16 1732
 1734 3 -61.67 37.82 -10.7 0.145 1733
 1735 3 -61.78 37.59 -10.76 0.109 1734
 1736 3 -61.85 37.47 -10.81 0.109 1735
 1737 3 -61.95 37.36 -10.9 0.148 1736
 1738 3 -62.03 37.33 -10.98 0.21 1737
 1739 3 -62.13 37.25 -10.99 0.274 1738
 1740 3 -62.18 37.19 -11.1 0.269 1739
 1741 3 -62.11 36.73 -11.11 0.175 1740
 1742 3 -62.42 36.87 -11.03 0.077 1741
 1743 3 -62.54 36.97 -11.05 0.114 1742
 1744 3 -62.64 37.01 -11.09 0.117 1743
 1745 3 -62.75 37.12 -11.04 0.112 1744
 1746 3 -62.85 37.22 -10.92 0.088 1745
 1747 3 -62.88 37.36 -10.76 0.118 1746
 1748 3 -62.96 37.47 -10.67 0.117 1747
 1749 3 -63.14 37.61 -10.54 0.112 1748
 1750 3 -63.24 37.65 -10.53 0.105 1749
 1751 3 -63.46 37.72 -10.55 0.133 1750
 1752 3 -63.57 37.72 -10.53 0.157 1751
 1753 3 -63.63 37.64 -10.36 0.195 1752
 1754 3 -63.57 37.29 -10.46 0.083 1753
 1755 3 -63.46 37.19 -10.51 0.097 1754
 1756 3 -63.38 37.19 -10.62 0.072 1755
 1757 3 -63.27 37.15 -10.73 0.106 1756
 1758 3 -63.15 36.97 -10.92 0.083 1757
 1759 3 -63.85 37.79 -10.21 0.124 1753
 1760 3 -64.01 37.87 -10.15 0.091 1759
 1761 3 -64.12 37.94 -10.07 0.103 1760
 1762 3 -64.28 37.97 -10.04 0.109 1761
 1763 3 -64.43 37.97 -10.04 0.113 1762
 1764 3 -64.6 37.94 -10.03 0.118 1763
 1765 3 -64.84 37.9 -10.13 0.082 1764
 1766 3 -64.96 38.03 -10.21 0.1 1765
 1767 3 -65.06 38.15 -10.3 0.132 1766
 1768 3 -63.67 37.83 -10.69 0.123 1752
 1769 3 -63.78 37.89 -10.72 0.134 1768
 1770 3 -63.85 38.01 -10.88 0.103 1769
 1771 3 -63.86 38.16 -10.84 0.122 1770
 1772 3 -63.89 38.29 -10.77 0.147 1771
 1773 3 -64.14 38.43 -10.57 0.07 1772
 1774 3 -64.26 38.51 -10.59 0.1 1773
 1775 3 -64.42 38.57 -10.54 0.091 1774
 1776 3 -62.86 37.05 -11.13 0.096 1745
 1777 3 -62.96 37.04 -11.21 0.099 1776
 1778 3 -62.03 36.57 -11.2 0.174 1741
 1779 3 -62.07 36.39 -11.34 0.227 1778
 1780 3 -62.15 36.32 -11.44 0.274 1779
 1781 3 -62.03 35.94 -11.68 0.148 1780
 1782 3 -62.04 35.76 -11.81 0.164 1781
 1783 3 -62.06 35.61 -11.93 0.157 1782
 1784 3 -62.02 35.4 -11.95 0.173 1783
 1785 3 -61.89 35.22 -12.02 0.158 1784
 1786 3 -61.85 35 -12.04 0.157 1785
 1787 3 -61.82 34.83 -12.12 0.198 1786
 1788 3 -61.67 34.61 -12.19 0.152 1787
 1789 3 -61.68 34.47 -12.21 0.216 1788
 1790 3 -61.97 34.41 -12.38 0.083 1789
 1791 3 -62.02 34.22 -12.52 0.069 1790
 1792 3 -62.14 34.19 -12.57 0.077 1791
 1793 3 -62.24 34.11 -12.62 0.054 1792
 1794 3 -62.28 34.01 -12.76 0.111 1793
 1795 3 -62.32 33.94 -12.9 0.207 1794
 1796 3 -62 33.89 -13.01 0.069 1795
 1797 3 -61.81 33.9 -13.01 0.08 1796
 1798 3 -61.68 33.78 -13.15 0.113 1797
 1799 3 -61.53 33.78 -13.35 0.128 1798
 1800 3 -61.42 33.83 -13.35 0.123 1799
 1801 3 -61.21 33.65 -13.36 0.124 1800
 1802 3 -60.99 33.61 -13.43 0.062 1801
 1803 3 -62.54 33.76 -12.79 0.135 1795
 1804 3 -62.57 33.68 -12.65 0.145 1803
 1805 3 -62.6 33.64 -12.47 0.08 1804
 1806 3 -61.42 34.32 -12.13 0.134 1789
 1807 3 -61.32 34.23 -12.12 0.179 1806
 1808 3 -61.21 34.15 -12.04 0.237 1807
 1809 3 -61.14 34.08 -11.96 0.273 1808
 1810 3 -61.07 34.01 -11.87 0.349 1809
 1811 3 -61 33.75 -11.8 0.456 1810
 1812 3 -61.1 33.28 -12.04 0.227 1811
 1813 3 -61.06 33.07 -12.1 0.283 1812
 1814 3 -61.03 32.97 -12.14 0.304 1813
 1815 3 -60.97 32.82 -12.29 0.238 1814
 1816 3 -60.89 32.75 -12.54 0.224 1815
 1817 3 -60.84 32.65 -12.69 0.238 1816
 1818 3 -61.03 32.68 -12.92 0.079 1817
 1819 3 -61.15 32.61 -12.96 0.104 1818
 1820 3 -61.32 32.59 -13.03 0.143 1819
 1821 3 -61.53 32.58 -12.98 0.119 1820
 1822 3 -61.64 32.57 -12.99 0.096 1821
 1823 3 -61.77 32.58 -13.04 0.117 1822
 1824 3 -61.79 32.66 -13.23 0.087 1823
 1825 3 -61.84 32.8 -13.3 0.049 1824
 1826 3 -60.59 32.41 -12.73 0.19 1817
 1827 3 -60.5 32.19 -12.86 0.211 1826
 1828 3 -60.47 31.97 -12.97 0.178 1827
 1829 3 -60.45 31.81 -13.04 0.177 1828
 1830 3 -60.5 31.65 -13.13 0.161 1829
 1831 3 -60.64 31.44 -13.35 0.201 1830
 1832 3 -60.75 31.22 -13.45 0.127 1831
 1833 3 -60.82 31.11 -13.52 0.114 1832
 1834 3 -60.89 30.99 -13.53 0.123 1833
 1835 3 -61.03 30.95 -13.56 0.145 1834
 1836 3 -61.02 30.76 -13.62 0.199 1835
 1837 3 -60.93 30.4 -13.67 0.165 1836
 1838 3 -60.93 30.27 -13.65 0.192 1837
 1839 3 -60.82 30.08 -13.63 0.221 1838
 1840 3 -60.74 29.92 -13.67 0.266 1839
 1841 3 -60.6 29.74 -13.71 0.267 1840
 1842 3 -60.57 29.58 -13.71 0.235 1841
 1843 3 -60.7 29.38 -13.63 0.258 1842
 1844 3 -60.72 29.24 -13.7 0.283 1843
 1845 3 -60.68 29.04 -13.76 0.323 1844
 1846 3 -60.78 29.2 -14.23 0.084 1845
 1847 3 -60.82 29.22 -14.36 0.117 1846
 1848 3 -60.92 29.22 -14.46 0.127 1847
 1849 3 -61.04 29.29 -14.56 0.165 1848
 1850 3 -61.21 29.31 -14.62 0.097 1849
 1851 3 -60.67 28.9 -13.85 0.204 1845
 1852 3 -60.56 28.47 -13.96 0.132 1851
 1853 3 -60.49 28.31 -14.05 0.143 1852
 1854 3 -60.43 28.15 -14.15 0.125 1853
 1855 3 -60.35 27.95 -14.21 0.121 1854
 1856 3 -60.27 27.76 -14.3 0.126 1855
 1857 3 -60.27 27.61 -14.37 0.123 1856
 1858 3 -60.28 27.4 -14.42 0.111 1857
 1859 3 -60.32 27.22 -14.48 0.115 1858
 1860 3 -60.36 27.1 -14.46 0.131 1859
 1861 3 -60.42 26.97 -14.47 0.171 1860
 1862 3 -60.46 26.83 -14.51 0.171 1861
 1863 3 -60.31 26.67 -14.53 0.172 1862
 1864 3 -60.18 26.51 -14.46 0.198 1863
 1865 3 -60.24 26.36 -14.46 0.204 1864
 1866 3 -60.21 26.22 -14.32 0.215 1865
 1867 3 -60.21 26.08 -14.26 0.243 1866
 1868 3 -60.17 25.97 -14.21 0.307 1867
 1869 3 -59.64 26.15 -14.12 0.119 1868
 1870 3 -59.53 26.15 -13.98 0.1 1869
 1871 3 -59.4 26.13 -13.84 0.122 1870
 1872 3 -59.25 26.01 -13.79 0.124 1871
 1873 3 -59.15 25.88 -13.67 0.113 1872
 1874 3 -59.1 25.7 -13.56 0.121 1873
 1875 3 -59.02 25.56 -13.49 0.081 1874
 1876 3 -58.89 25.45 -13.43 0.116 1875
 1877 3 -58.72 25.38 -13.37 0.145 1876
 1878 3 -58.6 25.38 -13.29 0.116 1877
 1879 3 -60.43 25.79 -14.01 0.272 1868
 1880 3 -60.46 25.65 -13.92 0.292 1879
 1881 3 -60.5 25.4 -14.05 0.228 1880
 1882 3 -60.57 25.29 -14.13 0.195 1881
 1883 3 -60.64 25.17 -14.21 0.24 1882
 1884 3 -60.72 24.99 -14.15 0.261 1883
 1885 3 -60.81 24.83 -14.19 0.23 1884
 1886 3 -60.93 24.69 -14.23 0.253 1885
 1887 3 -61.35 24.61 -14.39 0.093 1886
 1888 3 -61.54 24.63 -14.48 0.108 1887
 1889 3 -61.68 24.6 -14.56 0.124 1888
 1890 3 -61.82 24.65 -14.7 0.087 1889
 1891 3 -62.02 24.76 -14.73 0.115 1890
 1892 3 -62.14 24.83 -14.82 0.135 1891
 1893 3 -62.36 24.67 -14.81 0.092 1892
 1894 3 -62.47 24.6 -14.95 0.073 1893
 1895 3 -62.57 24.47 -14.96 0.125 1894
 1896 3 -62.65 24.27 -15.13 0.101 1895
 1897 3 -62.65 24.22 -15.22 0.166 1896
 1898 3 -62.71 24.35 -15.49 0.164 1897
 1899 3 -62.77 24.36 -15.71 0.122 1898
 1900 3 -62.85 24.24 -15.88 0.128 1899
 1901 3 -62.89 24.2 -15.99 0.1 1900
 1902 3 -63.03 24.13 -16.13 0.14 1901
 1903 3 -63.14 24.11 -16.17 0.108 1902
 1904 3 -62.28 24.92 -14.9 0.11 1892
 1905 3 -62.39 25.04 -14.92 0.096 1904
 1906 3 -62.4 25.2 -14.93 0.107 1905
 1907 3 -62.43 25.36 -15.01 0.096 1906
 1908 3 -62.57 25.45 -14.97 0.095 1907
 1909 3 -62.67 25.51 -14.93 0.089 1908
 1910 3 -62.78 25.56 -14.87 0.084 1909
 1911 3 -62.9 25.58 -14.86 0.034 1910
 1912 3 -63.07 25.67 -14.8 0.104 1911
 1913 3 -63.13 25.76 -14.79 0.114 1912
 1914 3 -63.22 26.04 -14.84 0.096 1913
 1915 3 -63.32 26.11 -14.81 0.086 1914
 1916 3 -63.45 26.29 -14.87 0.128 1915
 1917 3 -63.56 26.42 -14.9 0.113 1916
 1918 3 -63.59 26.63 -14.87 0.118 1917
 1919 3 -63.67 26.81 -14.85 0.128 1918
 1920 3 -63.75 26.97 -14.74 0.144 1919
 1921 3 -63.95 26.95 -14.71 0.132 1920
 1922 3 -64.01 27.04 -14.65 0.181 1921
 1923 3 -64.09 27.06 -14.59 0.207 1922
 1924 3 -63.96 27.15 -14.21 0.088 1923
 1925 3 -63.89 27.13 -14.1 0.063 1924
 1926 3 -64.29 26.97 -14.92 0.116 1923
 1927 3 -64.4 27.04 -14.96 0.074 1926
 1928 3 -64.51 27.13 -14.98 0.085 1927
 1929 3 -64.62 27.17 -14.96 0.09 1928
 1930 3 -64.75 27.26 -15.01 0.133 1929
 1931 3 -65 27.53 -14.97 0.108 1930
 1932 3 -65.1 27.64 -15.05 0.102 1931
 1933 3 -65.2 27.82 -15.12 0.108 1932
 1934 3 -65.25 27.94 -15.25 0.11 1933
 1935 3 -65.29 28.07 -15.35 0.118 1934
 1936 3 -65.28 28.18 -15.48 0.117 1935
 1937 3 -65.2 28.25 -15.64 0.105 1936
 1938 3 -65.14 28.3 -15.79 0.12 1937
 1939 3 -65 28.39 -15.96 0.111 1938
 1940 3 -64.92 28.53 -16.09 0.088 1939
 1941 3 -64.75 28.5 -16.26 0.089 1940
 1942 3 -64.68 28.48 -16.4 0.116 1941
 1943 3 -64.62 28.48 -16.58 0.13 1942
 1944 3 -64.62 28.53 -16.76 0.18 1943
 1945 3 -64.45 28.43 -16.74 0.103 1944
 1946 3 -64.29 28.35 -16.74 0.094 1945
 1947 3 -64.15 28.26 -16.76 0.081 1946
 1948 3 -64.01 28.08 -16.78 0.095 1947
 1949 3 -64.76 28.69 -16.94 0.067 1944
 1950 3 -64.78 28.71 -17.1 0.108 1949
 1951 3 -64.81 28.8 -17.24 0.099 1950
 1952 3 -64.76 28.93 -17.33 0.131 1951
 1953 3 -64.85 29.05 -17.22 0.094 1952
 1954 3 -64.65 29.07 -17.44 0.055 1952
 1955 3 -64.75 26.86 -15.23 0.119 1930
 1956 3 -64.81 26.69 -15.36 0.089 1955
 1957 3 -64.84 26.57 -15.36 0.111 1956
 1958 3 -64.89 26.41 -15.34 0.138 1957
 1959 3 -64.85 26.39 -15.59 0.096 1958
 1960 3 -60.68 24.51 -14.17 0.108 1886
 1961 3 -60.64 24.36 -14.17 0.14 1960
 1962 3 -60.63 24.2 -14.18 0.152 1961
 1963 3 -60.59 24.17 -13.97 0.058 1962
 1964 3 -60.63 24.11 -13.87 0.115 1963
 1965 3 -60.72 24.08 -13.79 0.086 1964
 1966 3 -60.82 24.01 -13.7 0.079 1965
 1967 3 -60.77 23.9 -13.65 0.062 1966
 1968 3 -60.79 23.79 -13.63 0.091 1967
 1969 3 -61 23.79 -13.56 0.115 1968
 1970 3 -61.13 23.74 -13.51 0.093 1969
 1971 3 -61.22 23.69 -13.47 0.000125 1970
 1972 3 -60.57 24.08 -14.29 0.154 1962
 1973 3 -60.53 23.92 -14.45 0.11 1972
 1974 3 -60.46 23.79 -14.53 0.097 1973
 1975 3 -60.38 23.63 -14.56 0.106 1974
 1976 3 -60.32 23.44 -14.69 0.135 1975
 1977 3 -60.28 23.31 -14.84 0.104 1976
 1978 3 -60.17 23.22 -14.96 0.152 1977
 1979 3 -60.11 23.17 -15.11 0.16 1978
 1980 3 -60.15 23.02 -15.28 0.113 1979
 1981 3 -60.2 22.95 -15.39 0.156 1980
 1982 3 -60.39 22.9 -15.48 0.172 1981
 1983 3 -60.28 22.83 -15.67 0.149 1982
 1984 3 -60.24 22.72 -15.78 0.144 1983
 1985 3 -60.21 22.61 -15.89 0.162 1984
 1986 3 -60.31 22.51 -15.94 0.216 1985
 1987 3 -60.31 22.35 -15.97 0.27 1986
 1988 3 -60.31 22.2 -16.01 0.288 1987
 1989 3 -60.14 22.01 -16.22 0.181 1988
 1990 3 -60.1 21.88 -16.4 0.179 1989
 1991 3 -60.13 21.74 -16.51 0.175 1990
 1992 3 -60.15 21.54 -16.58 0.201 1991
 1993 3 -60.17 21.4 -16.63 0.209 1992
 1994 3 -60.34 21.33 -16.74 0.145 1993
 1995 3 -60.39 21.19 -16.85 0.146 1994
 1996 3 -60.5 21.13 -17.03 0.122 1995
 1997 3 -60.49 21.11 -17.15 0.164 1996
 1998 3 -60.29 21.29 -17.04 0.141 1997
 1999 3 -60.21 21.42 -16.94 0.085 1998
 2000 3 -60.59 20.99 -17.28 0.125 1997
 2001 3 -60.59 20.92 -17.46 0.127 2000
 2002 3 -60.61 20.85 -17.6 0.13 2001
 2003 3 -60.65 20.74 -17.74 0.149 2002
 2004 3 -60.67 20.56 -17.88 0.104 2003
 2005 3 -60.74 20.42 -17.94 0.121 2004
 2006 3 -60.88 20.29 -18.03 0.11 2005
 2007 3 -60.96 20.26 -18.12 0.127 2006
 2008 3 -61.1 20.17 -18.22 0.165 2007
 2009 3 -61.22 20.06 -18.26 0.147 2008
 2010 3 -61.28 19.9 -18.37 0.133 2009
 2011 3 -61.36 19.79 -18.4 0.126 2010
 2012 3 -61.43 19.69 -18.42 0.151 2011
 2013 3 -61.39 19.47 -18.49 0.083 2012
 2014 3 -61.49 19.42 -18.63 0.07 2013
 2015 3 -61.52 19.33 -18.88 0.119 2014
 2016 3 -61.42 19.29 -18.92 0.131 2015
 2017 3 -61.46 19.15 -19.08 0.115 2016
 2018 3 -61.6 19.01 -19.17 0.082 2017
 2019 3 -61.75 18.88 -19.17 0.121 2018
 2020 3 -61.89 18.77 -19.31 0.121 2019
 2021 3 -62 18.58 -19.4 0.143 2020
 2022 3 -62.07 18.38 -19.44 0.128 2021
 2023 3 -62.22 18.24 -19.47 0.093 2022
 2024 3 -62.35 18.2 -19.53 0.14 2023
 2025 3 -62.52 18.04 -19.47 0.099 2024
 2026 3 -62.67 17.95 -19.43 0.124 2025
 2027 3 -59.9 21.2 -16.65 0.113 1993
 2028 3 -59.82 21.13 -16.67 0.167 2027
 2029 3 -59.78 21.06 -16.78 0.176 2028
 2030 3 -59.75 20.83 -16.65 0.124 2029
 2031 3 -59.82 20.65 -16.56 0.126 2030
 2032 3 -59.85 20.51 -16.56 0.137 2031
 2033 3 -59.93 20.38 -16.49 0.114 2032
 2034 3 -60.06 20.24 -16.35 0.159 2033
 2035 3 -60.1 20.08 -16.24 0.158 2034
 2036 3 -60.17 20.02 -16.17 0.198 2035
 2037 3 -60.28 19.95 -16.06 0.167 2036
 2038 3 -60.4 19.81 -15.96 0.149 2037
 2039 3 -60.45 19.69 -15.86 0.118 2038
 2040 3 -60.36 19.56 -15.77 0.13 2039
 2041 3 -60.35 19.49 -15.64 0.151 2040
 2042 3 -60.42 19.44 -15.45 0.192 2041
 2043 3 -60.46 19.4 -15.3 0.195 2042
 2044 3 -60.6 19.31 -15.24 0.163 2043
 2045 3 -60.67 19.15 -15.11 0.12 2044
 2046 3 -60.75 19.06 -15.04 0.145 2045
 2047 3 -60.81 18.99 -14.9 0.165 2046
 2048 3 -60.82 18.83 -14.69 0.103 2047
 2049 3 -60.82 18.7 -14.61 0.115 2048
 2050 3 -60.77 18.63 -14.46 0.159 2049
 2051 3 -60.63 18.67 -14.37 0.224 2050
 2052 3 -60.5 18.61 -14.24 0.284 2051
 2053 3 -60.49 18.52 -14.06 0.305 2052
 2054 3 -60.53 18.47 -13.93 0.312 2053
 2055 3 -60.54 18.36 -13.87 0.317 2054
 2056 3 -60.82 18.22 -13.77 0.278 2055
 2057 3 -61.02 18.13 -13.64 0.197 2056
 2058 3 -61.06 17.9 -13.67 0.2 2057
 2059 3 -61.02 17.69 -13.71 0.191 2058
 2060 3 -61.01 17.51 -13.65 0.181 2059
 2061 3 -60.99 17.45 -13.52 0.21 2060
 2062 3 -60.91 17.45 -13.39 0.236 2061
 2063 3 -60.76 17.47 -13.32 0.271 2062
 2064 3 -60.66 17.51 -13.29 0.361 2063
 2065 3 -61.06 17.06 -13.28 0.107 2064
 2066 3 -61.09 16.97 -13.18 0.082 2065
 2067 3 -60.41 17.76 -13.28 0.311 2064
 2068 3 -60.34 17.7 -12.99 0.131 2067
 2069 3 -60.34 17.67 -12.82 0.054 2068
 2070 3 -59.6 21.19 -16.53 0.117 2028
 2071 3 -59.46 21.29 -16.56 0.149 2070
 2072 3 -59.34 21.31 -16.71 0.102 2071
 2073 3 -59.28 21.29 -16.87 0.109 2072
 2074 3 -59.25 21.31 -16.97 0.083 2073
 2075 3 -59.25 21.33 -17.15 0.109 2074
 2076 3 -59.18 21.36 -17.26 0.141 2075
 2077 3 -59.18 21.47 -17.33 0.119 2076
 2078 3 -59.22 21.52 -17.44 0.121 2077
 2079 3 -59.17 21.65 -17.49 0.05 2078
 2080 3 -60.25 25.81 -13.49 0.076 1880
 2081 3 -60.11 25.88 -13.48 0.092 2080
 2082 3 -60.1 26.04 -13.46 0.11 2081
 2083 3 -60.11 26.2 -13.44 0.105 2082
 2084 3 -60.07 26.38 -13.36 0.129 2083
 2085 3 -59.84 26.31 -13.42 0.131 2084
 2086 3 -59.64 26.2 -13.42 0.117 2085
 2087 3 -59.46 26.08 -13.4 0.092 2086
 2088 3 -59.39 26.01 -13.34 0.134 2087
 2089 3 -59.31 25.85 -13.34 0.08 2088
 2090 3 -60.03 26.54 -13.21 0.089 2084
 2091 3 -60.13 26.7 -13.12 0.111 2090
 2092 3 -60.17 26.81 -13.01 0.088 2091
 2093 3 -60.28 26.86 -12.86 0.084 2092
 2094 3 -60.32 26.9 -12.71 0.127 2093
 2095 3 -60.38 26.99 -12.62 0.142 2094
 2096 3 -60.39 27.17 -12.48 0.107 2095
 2097 3 -60.45 27.31 -12.3 0.104 2096
 2098 3 -60.46 27.45 -12.22 0.102 2097
 2099 3 -60.56 27.63 -12.12 0.102 2098
 2100 3 -60.59 27.76 -12.07 0.072 2099
 2101 3 -60.57 27.88 -11.96 0.092 2100
 2102 3 -60.64 27.95 -11.87 0.082 2101
 2103 3 -60.71 28.02 -11.8 0.145 2102
 2104 3 -60.82 28.11 -11.78 0.123 2103
 2105 3 -60.95 28.26 -11.82 0.061 2104
 2106 3 -60.99 28.44 -11.82 0.115 2105
 2107 3 -61.11 28.56 -11.8 0.144 2106
 2108 3 -61.13 28.63 -11.92 0.143 2107
 2109 3 -61.15 28.63 -12.14 0.1 2108
 2110 3 -61.34 28.4 -12.14 0.096 2109
 2111 3 -61.4 28.29 -12.31 0.069 2110
 2112 3 -61.24 28.06 -12.54 0.093 2111
 2113 3 -61.17 27.97 -12.7 0.095 2112
 2114 3 -61.07 27.83 -12.79 0.095 2113
 2115 3 -60.52 29.04 -13.21 0.077 1851
 2116 3 -60.45 28.95 -13.18 0.09 2115
 2117 3 -60.46 28.74 -13.11 0.099 2116
 2118 3 -60.46 28.63 -13.12 0.155 2117
 2119 3 -60.54 28.38 -13.04 0.152 2118
 2120 3 -60.56 28.13 -12.98 0.119 2119
 2121 3 -60.56 28.01 -13.02 0.123 2120
 2122 3 -60.57 27.9 -12.9 0.000125 2121
 2123 3 -60.64 33.79 -11.59 0.183 1811
 2124 3 -60.5 33.72 -11.54 0.196 2123
 2125 3 -60.39 33.61 -11.46 0.215 2124
 2126 3 -60.28 33.53 -11.39 0.256 2125
 2127 3 -60.17 33.5 -11.34 0.301 2126
 2128 3 -60.14 33.51 -11.2 0.313 2127
 2129 3 -59.9 33.79 -11.12 0.225 2128
 2130 3 -59.82 33.9 -11.05 0.268 2129
 2131 3 -59.74 33.94 -10.95 0.317 2130
 2132 3 -59.71 34.33 -11.03 0.211 2131
 2133 3 -59.68 34.37 -10.9 0.26 2132
 2134 3 -59.42 34.18 -11.22 0.074 2133
 2135 3 -59.4 34.05 -11.22 0.112 2134
 2136 3 -59.28 33.97 -11.23 0.094 2135
 2137 3 -59.14 33.79 -11.32 0.099 2136
 2138 3 -59.1 33.71 -11.37 0.114 2137
 2139 3 -59 33.62 -11.39 0.000125 2138
 2140 3 -59.64 34.51 -10.74 0.253 2133
 2141 3 -59.28 34.57 -10.84 0.104 2140
 2142 3 -59.75 34.59 -10.49 0.127 2140
 2143 3 -59.67 34.64 -10.34 0.127 2142
 2144 3 -59.54 34.65 -10.28 0.125 2143
 2145 3 -59.46 34.51 -10.22 0.141 2144
 2146 3 -59.35 34.46 -10.19 0.192 2145
 2147 3 -59.21 34.61 -9.88 0.081 2146
 2148 3 -59.11 34.57 -9.77 0.065 2147
 2149 3 -59.06 34.44 -9.69 0.106 2148
 2150 3 -58.97 34.39 -9.54 0.117 2149
 2151 3 -58.86 34.44 -9.37 0.111 2150
 2152 3 -58.68 34.44 -9.28 0.14 2151
 2153 3 -58.52 34.41 -9.19 0.079 2152
 2154 3 -58.5 34.48 -9.02 0.046 2153
 2155 3 -59.64 33.82 -10.87 0.241 2131
 2156 3 -59.6 33.93 -10.71 0.154 2155
 2157 3 -59.39 33.97 -10.57 0.088 2156
 2158 3 -59.28 34.01 -10.51 0.114 2157
 2159 3 -59.17 34.04 -10.54 0.098 2158
 2160 3 -60.46 33.18 -11.05 0.183 2128
 2161 3 -60.53 33.18 -10.97 0.121 2160
 2162 3 -62.22 36.69 -11.57 0.133 1780
 2163 3 -62.17 36.76 -11.7 0.144 2162
 2164 3 -62.13 36.9 -11.8 0.082 2163
 2165 3 -62.21 36.93 -11.96 0.095 2164
 2166 3 -62.11 37.08 -12.07 0.097 2165
 2167 3 -62.14 37.16 -12.14 0.096 2166
 2168 3 -62.18 37.33 -12.21 0.104 2167
 2169 3 -62.19 37.51 -12.23 0.108 2168
 2170 3 -62.25 37.61 -12.36 0.11 2169
 2171 3 -62.25 37.71 -12.46 0.213 2170
 2172 3 -62.6 38.04 -12.62 0.125 2171
 2173 3 -62.73 38.28 -12.49 0.087 2172
 2174 3 -62.86 38.36 -12.54 0.111 2173
 2175 3 -62.94 38.48 -12.55 0.096 2174
 2176 3 -62.9 38.58 -12.61 0.041 2175
 2177 3 -59.35 39.54 -10.46 0.144 1705
 2178 3 -59.29 39.4 -10.59 0.121 2177
 2179 3 -59.23 39.36 -10.71 0.157 2178
 2180 3 -59.18 39.22 -10.84 0.157 2179
 2181 3 -59.1 39.12 -10.97 0.139 2180
 2182 3 -59.01 39.01 -11.05 0.144 2181
 2183 3 -58.96 38.94 -11.28 0.12 2182
 2184 3 -58.93 38.91 -11.43 0.111 2183
 2185 3 -58.79 38.76 -11.59 0.166 2184
 2186 3 -58.61 38.69 -11.57 0.153 2185
 2187 3 -58.48 38.57 -11.69 0.204 2186
 2188 3 -58.36 38.58 -11.7 0.241 2187
 2189 3 -58.15 38.53 -11.76 0.244 2188
 2190 3 -57.93 38.47 -11.77 0.242 2189
 2191 3 -57.78 38.4 -11.81 0.251 2190
 2192 3 -57.55 38.22 -11.87 0.285 2191
 2193 3 -57.41 38.22 -11.87 0.312 2192
 2194 3 -57.44 38.11 -12.24 0.117 2193
 2195 3 -57.3 38.11 -12.18 0.09 2194
 2196 3 -57.18 38.09 -12.23 0.104 2195
 2197 3 -57.07 37.97 -12.3 0.151 2196
 2198 3 -56.93 37.83 -12.39 0.101 2197
 2199 3 -56.75 37.72 -12.4 0.1 2198
 2200 3 -56.58 37.68 -12.43 0.081 2199
 2201 3 -56.33 37.69 -12.48 0.068 2200
 2202 3 -56.22 37.66 -12.57 0.086 2201
 2203 3 -56.15 37.55 -12.69 0.098 2202
 2204 3 -56.05 37.44 -12.72 0.139 2203
 2205 3 -56.04 37.33 -12.82 0.125 2204
 2206 3 -56.03 37.19 -12.99 0.069 2205
 2207 3 -56.01 37.08 -13.06 0.068 2206
 2208 3 -55.97 36.94 -13.13 0.034 2207
 2209 3 -55.97 36.87 -13.21 0.063 2208
 2210 3 -56.01 36.86 -13.34 0.111 2209
 2211 3 -57.21 38.15 -11.81 0.304 2193
 2212 3 -57.15 38.5 -11.65 0.137 2211
 2213 3 -57.03 38.64 -11.48 0.145 2212
 2214 3 -56.97 38.71 -11.43 0.151 2213
 2215 3 -56.85 38.71 -11.37 0.126 2214
 2216 3 -56.76 38.72 -11.29 0.149 2215
 2217 3 -56.61 38.72 -11.24 0.131 2216
 2218 3 -56.4 38.69 -11.21 0.132 2217
 2219 3 -56.29 38.68 -11.12 0.099 2218
 2220 3 -56.12 38.65 -11.09 0.122 2219
 2221 3 -56.05 38.72 -11.04 0.129 2220
 2222 3 -55.98 38.84 -10.96 0.113 2221
 2223 3 -55.83 38.93 -10.9 0.147 2222
 2224 3 -55.68 39.08 -10.79 0.179 2223
 2225 3 -55.54 39.19 -10.69 0.202 2224
 2226 3 -55.5 39.39 -10.36 0.099 2225
 2227 3 -55.51 39.66 -10.32 0.096 2226
 2228 3 -55.47 39.86 -10.26 0.086 2227
 2229 3 -55.39 39.96 -10.19 0.116 2228
 2230 3 -55.37 40.15 -10.04 0.063 2229
 2231 3 -55.39 39.26 -10.12 0.105 2226
 2232 3 -55.32 39.33 -9.97 0.083 2231
 2233 3 -55.18 39.39 -9.93 0.111 2232
 2234 3 -55.1 39.47 -9.87 0.119 2233
 2235 3 -54.99 39.53 -9.8 0.102 2234
 2236 3 -54.86 39.58 -9.71 0.1 2235
 2237 3 -54.75 39.61 -9.6 0.113 2236
 2238 3 -54.71 39.59 -9.48 0.115 2237
 2239 3 -54.68 39.43 -9.31 0.12 2238
 2240 3 -54.64 39.19 -9.35 0.072 2239
 2241 3 -54.57 39.04 -9.37 0.084 2240
 2242 3 -54.59 38.89 -9.37 0.052 2241
 2243 3 -55.4 39.19 -10.72 0.185 2225
 2244 3 -55.18 39.09 -10.79 0.134 2243
 2245 3 -55.01 39.05 -10.79 0.175 2244
 2246 3 -54.85 39.01 -10.74 0.227 2245
 2247 3 -54.86 39.23 -10.72 0.122 2246
 2248 3 -54.8 39.34 -10.7 0.119 2247
 2249 3 -54.89 39.58 -10.77 0.126 2248
 2250 3 -54.97 39.61 -10.88 0.149 2249
 2251 3 -55.08 39.47 -10.9 0.16 2250
 2252 3 -54.93 39.33 -11.07 0.043 2251
 2253 3 -55.03 39.32 -11.23 0.09 2252
 2254 3 -55.15 39.23 -11.3 0.113 2253
 2255 3 -54.59 38.72 -10.69 0.108 2246
 2256 3 -54.42 38.61 -10.7 0.11 2255
 2257 3 -54.34 38.48 -10.79 0.105 2256
 2258 3 -54.25 38.36 -10.81 0.104 2257
 2259 3 -54.14 38.19 -10.82 0.151 2258
 2260 3 -54.07 37.98 -10.89 0.103 2259
 2261 3 -54.09 37.82 -10.96 0.117 2260
 2262 3 -54.03 37.55 -11.02 0.153 2261
 2263 3 -53.93 37.41 -11.07 0.141 2262
 2264 3 -53.89 37.23 -11.06 0.13 2263
 2265 3 -53.77 37.15 -11.05 0.136 2264
 2266 3 -53.67 37.04 -11.05 0.118 2265
 2267 3 -53.59 36.94 -11.12 0.137 2266
 2268 3 -53.53 36.79 -11.19 0.186 2267
 2269 3 -53.47 36.62 -11.22 0.227 2268
 2270 3 -53.42 36.39 -11.21 0.278 2269
 2271 3 -53.46 36.12 -11.2 0.297 2270
 2272 3 -53.42 36.01 -11.2 0.286 2271
 2273 3 -53.17 35.86 -11.01 0.142 2272
 2274 3 -53 35.78 -10.97 0.13 2273
 2275 3 -52.84 35.69 -10.96 0.078 2274
 2276 3 -52.74 35.57 -11.02 0.088 2275
 2277 3 -52.6 35.47 -11.07 0.09 2276
 2278 3 -52.42 35.26 -11.21 0.13 2277
 2279 3 -52.27 35.22 -11.3 0.153 2278
 2280 3 -52.18 35.03 -11.42 0.105 2279
 2281 3 -52.1 34.87 -11.46 0.127 2280
 2282 3 -52.06 34.71 -11.48 0.122 2281
 2283 3 -52.03 34.54 -11.51 0.129 2282
 2284 3 -51.99 34.36 -11.56 0.127 2283
 2285 3 -51.92 34.26 -11.67 0.126 2284
 2286 3 -51.89 34.22 -11.76 0.164 2285
 2287 3 -51.92 34.07 -11.79 0.131 2286
 2288 3 -51.93 33.91 -11.89 0.118 2287
 2289 3 -51.92 33.75 -11.89 0.112 2288
 2290 3 -51.89 33.58 -11.96 0.093 2289
 2291 3 -51.75 33.5 -12.02 0.109 2290
 2292 3 -51.68 33.4 -11.97 0.182 2291
 2293 3 -51.49 33.44 -11.92 0.184 2292
 2294 3 -51.22 33.25 -12.05 0.213 2293
 2295 3 -51.15 33.07 -12.17 0.184 2294
 2296 3 -51.07 33.03 -12.29 0.089 2295
 2297 3 -50.95 32.93 -12.39 0.134 2296
 2298 3 -50.82 32.76 -12.54 0.131 2297
 2299 3 -50.71 32.62 -12.56 0.091 2298
 2300 3 -50.57 32.47 -12.56 0.106 2299
 2301 3 -50.4 32.33 -12.56 0.118 2300
 2302 3 -50.18 32.28 -12.49 0.094 2301
 2303 3 -50 32.32 -12.47 0.107 2302
 2304 3 -49.82 32.29 -12.45 0.141 2303
 2305 3 -49.71 32.26 -12.31 0.202 2304
 2306 3 -49.57 32.04 -12.19 0.102 2305
 2307 3 -49.72 31.79 -12.06 0.13 2306
 2308 3 -49.89 31.67 -12.08 0.038 2307
 2309 3 -49.89 31.51 -12.08 0.084 2308
 2310 3 -49.84 31.38 -12.16 0.121 2309
 2311 3 -49.81 31.24 -12.21 0.14 2310
 2312 3 -49.85 31.11 -12.03 0.105 2311
 2313 3 -49.85 30.92 -11.93 0.093 2312
 2314 3 -49.85 30.79 -11.94 0.077 2313
 2315 3 -49.42 31.88 -12.21 0.109 2306
 2316 3 -49.36 31.65 -12.18 0.107 2315
 2317 3 -49.32 31.54 -12.07 0.129 2316
 2318 3 -49.32 31.47 -11.98 0.17 2317
 2319 3 -49.71 32.5 -12.33 0.061 2305
 2320 3 -49.57 32.54 -12.27 0.088 2319
 2321 3 -49.45 32.69 -12.21 0.085 2320
 2322 3 -49.5 32.83 -12.12 0.112 2321
 2323 3 -49.52 32.94 -12.13 0.096 2322
 2324 3 -49.27 33.11 -12.13 0.124 2323
 2325 3 -49.07 33.19 -12.08 0.108 2324
 2326 3 -48.92 33.33 -12.05 0.103 2325
 2327 3 -48.89 33.44 -11.99 0.107 2326
 2328 3 -48.93 33.58 -11.94 0.077 2327
 2329 3 -48.85 33.69 -11.98 0.081 2328
 2330 3 -51.6 33.47 -11.54 0.165 2293
 2331 3 -51.7 33.5 -11.43 0.194 2330
 2332 3 -51.63 33.71 -11.21 0.083 2331
 2333 3 -51.6 33.78 -11.12 0.085 2332
 2334 3 -51.59 33.93 -10.99 0.084 2333
 2335 3 -51.53 34.05 -10.87 0.088 2334
 2336 3 -51.5 34.14 -10.79 0.108 2335
 2337 3 -51.46 34.22 -10.64 0.145 2336
 2338 3 -51.47 34.25 -10.48 0.11 2337
 2339 3 -51.42 34.19 -10.32 0.128 2338
 2340 3 -51.39 34.08 -10.19 0.08 2339
 2341 3 -51.32 34.04 -10.03 0.12 2340
 2342 3 -51.34 34 -9.93 0.177 2341
 2343 3 -51.39 33.65 -9.95 0.097 2342
 2344 3 -51.36 33.55 -9.9 0.084 2343
 2345 3 -51.39 33.44 -9.93 0.035 2344
 2346 3 -51.4 33.34 -10.09 0.076 2345
 2347 3 -51.39 33.23 -10.15 0.059 2346
 2348 3 -51.27 34.28 -9.88 0.089 2342
 2349 3 -51.25 34.41 -9.85 0.069 2348
 2350 3 -51.18 34.54 -9.8 0.068 2349
 2351 3 -51.17 34.61 -9.72 0.042 2350
 2352 3 -51.89 33.29 -11.52 0.093 2331
 2353 3 -51.93 33.23 -11.45 0.063 2352
 2354 3 -51.99 33.15 -11.4 0.055 2353
 2355 3 -52.09 33.08 -11.34 0.09 2354
 2356 3 -52.21 32.98 -11.3 0.108 2355
 2357 3 -52.25 32.79 -11.32 0.091 2356
 2358 3 -52.13 35.32 -11.15 0.081 2279
 2359 3 -53.49 35.91 -11.53 0.104 2272
 2360 3 -53.47 35.79 -11.57 0.073 2359
 2361 3 -57.05 37.75 -11.96 0.166 2211
 2362 3 -56.86 37.58 -11.98 0.145 2361
 2363 3 -56.68 37.44 -11.96 0.081 2362
 2364 3 -56.63 37.36 -11.87 0.205 2363
 2365 3 -56.7 37.28 -11.87 0.279 2364
 2366 3 -56.25 37.28 -11.79 0.183 2365
 2367 3 -56.14 37.14 -11.88 0.112 2366
 2368 3 -56.03 37.26 -11.94 0.098 2367
 2369 3 -55.98 37.36 -12.07 0.000125 2368
 2370 3 -57.1 37.14 -11.89 0.098 2365
 2371 3 -57.2 37 -11.94 0.094 2370
 2372 3 -57.29 36.86 -11.9 0.125 2371
 2373 3 -59.04 41.51 -8.36 0.095 894
 2374 3 -59.15 41.55 -8.34 0.139 2373
 2375 3 -59.28 41.58 -8.35 0.072 2374
 2376 3 -57.38 40.59 -8.29 0.228 874
 2377 3 -57.45 40.5 -8.42 0.18 2376
 2378 3 -57.42 40.43 -8.52 0.000125 2377
 2379 3 -56.92 40.68 -7.41 0.319 871
 2380 3 -57.25 40.39 -7.96 0.311 2379
 2381 3 -57.32 40.14 -8.22 0.134 2380
 2382 3 -56.9 40.58 -7.19 0.342 2379
 2383 3 -56.93 40.54 -7.04 0.392 2382
 2384 3 -57.2 40.37 -6.91 0.363 2383
 2385 3 -57.34 40.36 -6.92 0.399 2384
 2386 3 -57.14 40.01 -7.47 0.11 2385
 2387 3 -57.07 39.93 -7.58 0.095 2386
 2388 3 -56.96 39.84 -7.7 0.112 2387
 2389 3 -56.84 39.69 -7.78 0.067 2388
 2390 3 -56.7 39.61 -7.84 0.109 2389
 2391 3 -56.53 39.58 -7.97 0.124 2390
 2392 3 -56.53 39.51 -8.07 0.181 2391
 2393 3 -56.59 39.33 -8.19 0.000125 2392
 2394 3 -57.53 40.47 -6.71 0.348 2385
 2395 3 -57.71 40.44 -6.65 0.32 2394
 2396 3 -57.89 40.55 -6.54 0.33 2395
 2397 3 -58.04 40.54 -6.53 0.372 2396
 2398 3 -58 40.15 -7.07 0.089 2397
 2399 3 -57.96 39.97 -7.08 0.081 2398
 2400 3 -57.96 39.83 -7.15 0.097 2399
 2401 3 -57.96 39.71 -7.24 0.102 2400
 2402 3 -57.88 39.65 -7.36 0.107 2401
 2403 3 -58.21 40.65 -6.37 0.26 2397
 2404 3 -58.46 40.58 -6.34 0.262 2403
 2405 3 -58.6 40.61 -6.29 0.297 2404
 2406 3 -58.74 40.59 -6.29 0.385 2405
 2407 3 -58.86 40.62 -6.29 0.43 2406
 2408 3 -58.95 40.51 -6.32 0.488 2407
 2409 3 -59.02 40.33 -6.34 0.52 2408
 2410 3 -59.1 40.29 -6.41 0.582 2409
 2411 3 -58.64 40.43 -6.96 0.095 2410
 2412 3 -58.67 40.66 -6.91 0.000125 2411
 2413 3 -59.28 40.41 -6.24 0.44 2410
 2414 3 -58.71 39.8 -7 0.156 2413
 2415 3 -58.65 39.65 -7.12 0.13 2414
 2416 3 -58.5 39.58 -7.24 0.182 2415
 2417 3 -58.35 39.54 -7.26 0.218 2416
 2418 3 -58.11 39.48 -7.37 0.147 2417
 2419 3 -58 39.34 -7.41 0.163 2418
 2420 3 -57.89 39.33 -7.46 0.029 2419
 2421 3 -59.43 40.48 -6.19 0.595 2413
 2422 3 -59.53 40.47 -6.19 0.704 2421
 2423 3 -59.35 39.9 -7 0.149 2422
 2424 3 -59.28 39.89 -7.16 0.104 2423
 2425 3 -59.17 40 -7.34 0.105 2424
 2426 3 -59.03 40.01 -7.44 0.102 2425
 2427 3 -58.92 39.96 -7.53 0.109 2426
 2428 3 -58.79 39.82 -7.69 0.088 2427
 2429 3 -58.7 39.76 -7.7 0.116 2428
 2430 3 -58.6 39.71 -7.76 0.12 2429
 2431 3 -58.5 39.65 -7.84 0.099 2430
 2432 3 -58.38 39.65 -7.91 0.092 2431
 2433 3 -59.56 40.51 -6.16 0.595 2432
 2434 3 -59.85 40.33 -6.03 0.562 2433
 2435 3 -60.02 40.3 -5.82 0.508 2434
 2436 3 -60.17 40.23 -5.78 0.379 2435
 2437 3 -60.35 40.09 -5.86 0.346 2436
 2438 3 -60.54 40.04 -5.82 0.324 2437
 2439 3 -60.67 39.9 -5.83 0.34 2438
 2440 3 -60.74 39.55 -5.91 0.245 2439
 2441 3 -60.79 39.41 -5.87 0.243 2440
 2442 3 -60.85 39.29 -5.83 0.301 2441
 2443 3 -60.93 39.22 -5.79 0.356 2442
 2444 3 -61 39.16 -5.74 0.382 2443
 2445 3 -61.32 39.69 -5.58 0.105 2444
 2446 3 -61.39 39.61 -5.5 0.085 2445
 2447 3 -60.92 38.89 -5.7 0.326 2444
 2448 3 -60.92 38.78 -5.58 0.353 2447
 2449 3 -60.64 38.4 -5.82 0.127 2448
 2450 3 -60.56 38.29 -5.78 0.11 2449
 2451 3 -60.53 38.22 -5.91 0.14 2450
 2452 3 -60.67 38.07 -5.95 0.07 2451
 2453 3 -60.75 37.94 -6.01 0.092 2452
 2454 3 -60.79 37.93 -6.16 0.122 2453
 2455 3 -60.85 37.78 -6.33 0.132 2454
 2456 3 -60.93 37.62 -6.41 0.092 2455
 2457 3 -61.1 37.57 -6.41 0.144 2456
 2458 3 -61.18 37.43 -6.53 0.182 2457
 2459 3 -61.27 37.39 -6.59 0.166 2458
 2460 3 -61.25 37.21 -6.83 0.185 2459
 2461 3 -61.18 37.11 -7.01 0.15 2460
 2462 3 -61.15 36.97 -7.22 0.101 2461
 2463 3 -61.17 36.91 -7.32 0.077 2462
 2464 3 -61.1 36.79 -7.45 0.124 2463
 2465 3 -61.17 36.78 -7.57 0.132 2464
 2466 3 -61.11 36.69 -7.78 0.095 2465
 2467 3 -61.21 36.65 -7.88 0.134 2466
 2468 3 -61.25 36.72 -7.99 0.11 2467
 2469 3 -61.31 36.75 -8.12 0.113 2468
 2470 3 -61.4 36.8 -8.21 0.106 2469
 2471 3 -61.54 36.84 -8.24 0.099 2470
 2472 3 -61.64 36.79 -8.24 0.000125 2471
 2473 3 -61.1 38.68 -5.5 0.341 2448
 2474 3 -61.22 38.57 -5.42 0.353 2473
 2475 3 -61.28 38.37 -5.42 0.366 2474
 2476 3 -61.29 38.15 -5.45 0.366 2475
 2477 3 -61.46 38.04 -5.45 0.353 2476
 2478 3 -61.54 37.89 -5.4 0.375 2477
 2479 3 -61.65 37.8 -5.32 0.338 2478
 2480 3 -61.67 37.53 -5.26 0.351 2479
 2481 3 -61.75 37.43 -5.17 0.318 2480
 2482 3 -61.81 37.29 -5.09 0.293 2481
 2483 3 -61.86 37.11 -5.08 0.305 2482
 2484 3 -61.92 36.97 -5.03 0.337 2483
 2485 3 -61.96 36.82 -4.97 0.315 2484
 2486 3 -61.99 36.66 -4.99 0.312 2485
 2487 3 -62.11 36.51 -4.95 0.272 2486
 2488 3 -62.18 36.33 -4.91 0.22 2487
 2489 3 -62.24 36.15 -4.92 0.261 2488
 2490 3 -62.31 36.07 -4.91 0.295 2489
 2491 3 -62.18 35.9 -5.41 0.099 2490
 2492 3 -62.2 35.79 -5.49 0.083 2491
 2493 3 -62.18 35.69 -5.62 0.065 2492
 2494 3 -62.18 35.58 -5.71 0.103 2493
 2495 3 -62.2 35.5 -5.84 0.068 2494
 2496 3 -62.38 35.98 -4.79 0.329 2490
 2497 3 -62.1 35.59 -4.91 0.185 2496
 2498 3 -62.11 35.41 -4.88 0.186 2497
 2499 3 -62.07 35.28 -4.87 0.181 2498
 2500 3 -62 35.09 -4.84 0.18 2499
 2501 3 -61.96 35.01 -4.76 0.227 2500
 2502 3 -62.03 34.9 -4.71 0.311 2501
 2503 3 -62.07 34.79 -4.72 0.379 2502
 2504 3 -62.59 35.26 -4.38 0.092 2503
 2505 3 -62.75 35.28 -4.33 0.132 2504
 2506 3 -62.88 35.21 -4.33 0.175 2505
 2507 3 -63 35.26 -4.21 0.085 2506
 2508 3 -63.09 35.25 -4.09 0.146 2507
 2509 3 -63.18 35.33 -4.04 0.169 2508
 2510 3 -63.21 35.25 -3.81 0.148 2509
 2511 3 -63.34 35.25 -3.7 0.142 2510
 2512 3 -63.47 35.05 -3.66 0.104 2511
 2513 3 -63.59 34.93 -3.71 0.105 2512
 2514 3 -63.57 34.73 -3.73 0.124 2513
 2515 3 -63.52 34.55 -3.64 0.128 2514
 2516 3 -63.42 34.41 -3.56 0.134 2515
 2517 3 -63.35 34.15 -3.58 0.096 2516
 2518 3 -63.31 33.98 -3.54 0.083 2517
 2519 3 -63.21 33.84 -3.41 0.131 2518
 2520 3 -63.15 33.8 -3.27 0.158 2519
 2521 3 -62.96 33.65 -3.29 0.107 2520
 2522 3 -62.82 33.71 -3.16 0.102 2521
 2523 3 -62.68 33.71 -3.18 0.084 2522
 2524 3 -62.53 33.79 -3.16 0.114 2523
 2525 3 -62.49 33.94 -3.12 0.146 2524
 2526 3 -61.84 34.54 -4.88 0.314 2503
 2527 3 -61.79 34.44 -4.95 0.328 2526
 2528 3 -61.5 34.29 -4.9 0.251 2527
 2529 3 -61.42 34.16 -4.99 0.281 2528
 2530 3 -61.32 34 -4.83 0.262 2529
 2531 3 -61.25 33.86 -4.75 0.276 2530
 2532 3 -61.14 33.72 -4.72 0.264 2531
 2533 3 -61.04 33.59 -4.59 0.279 2532
 2534 3 -60.88 33.53 -4.51 0.313 2533
 2535 3 -60.77 33.48 -4.41 0.346 2534
 2536 3 -60.75 33.4 -4.32 0.32 2535
 2537 3 -60.71 33.32 -4.16 0.281 2536
 2538 3 -60.6 33.16 -4.05 0.298 2537
 2539 3 -60.53 33.04 -3.99 0.287 2538
 2540 3 -60.39 33 -3.81 0.243 2539
 2541 3 -60.28 32.94 -3.7 0.229 2540
 2542 3 -60.18 32.82 -3.64 0.235 2541
 2543 3 -60.07 32.72 -3.56 0.224 2542
 2544 3 -60 32.68 -3.46 0.241 2543
 2545 3 -59.92 32.61 -3.31 0.23 2544
 2546 3 -59.88 32.51 -3.21 0.222 2545
 2547 3 -59.84 32.36 -3.21 0.199 2546
 2548 3 -59.79 32.22 -3.06 0.31 2547
 2549 3 -59.77 32.11 -3.02 0.39 2548
 2550 3 -59.71 32.05 -2.91 0.438 2549
 2551 3 -59.54 32.33 -2.62 0.271 2550
 2552 3 -59.33 32.35 -2.54 0.242 2551
 2553 3 -59.16 32.62 -2.58 0.15 2552
 2554 3 -59.08 32.74 -2.58 0.169 2553
 2555 3 -59 32.85 -2.56 0.223 2554
 2556 3 -58.94 32.95 -2.56 0.299 2555
 2557 3 -59.18 33.2 -2.5 0.225 2556
 2558 3 -59.15 33.37 -2.43 0.207 2557
 2559 3 -59.15 33.52 -2.29 0.199 2558
 2560 3 -59.33 33.59 -2.06 0.107 2559
 2561 3 -59.4 33.62 -1.87 0.118 2560
 2562 3 -59.43 33.55 -1.67 0.123 2561
 2563 3 -59.47 33.66 -1.51 0.139 2562
 2564 3 -59.54 33.58 -1.33 0.158 2563
 2565 3 -59.65 33.52 -1.19 0.116 2564
 2566 3 -59.71 33.55 -1.05 0.087 2565
 2567 3 -59.68 33.48 -0.9 0.129 2566
 2568 3 -59.71 33.45 -0.76 0.144 2567
 2569 3 -59.71 33.48 -0.59 0.101 2568
 2570 3 -59.64 33.54 -0.42 0.085 2569
 2571 3 -58.58 32.8 -2.56 0.175 2556
 2572 3 -58.54 32.77 -2.31 0.124 2571
 2573 3 -58.48 32.8 -2.18 0.06 2572
 2574 3 -58.48 32.77 -2.08 0.137 2573
 2575 3 -58.4 32.87 -1.98 0.203 2574
 2576 3 -58.29 32.76 -2 0.237 2575
 2577 3 -58.04 32.54 -2.06 0.106 2576
 2578 3 -58.33 32.71 -2.73 0.142 2571
 2579 3 -58.2 32.57 -2.85 0.175 2578
 2580 3 -58.09 32.4 -2.95 0.176 2579
 2581 3 -57.89 32.29 -2.98 0.173 2580
 2582 3 -57.64 32.22 -3.04 0.183 2581
 2583 3 -57.36 32.48 -3.06 0.119 2582
 2584 3 -57.21 32.54 -3.08 0.128 2583
 2585 3 -57.07 32.57 -3.02 0.144 2584
 2586 3 -56.89 32.69 -2.91 0.101 2585
 2587 3 -56.79 32.76 -2.91 0.108 2586
 2588 3 -56.67 32.79 -2.89 0.099 2587
 2589 3 -56.5 32.87 -2.85 0.13 2588
 2590 3 -56.34 32.94 -2.87 0.193 2589
 2591 3 -56.22 32.97 -2.87 0.274 2590
 2592 3 -56.35 33.28 -2.58 0.09 2591
 2593 3 -56.4 33.45 -2.46 0.086 2592
 2594 3 -56.47 33.6 -2.33 0.094 2593
 2595 3 -56.57 33.51 -2.18 0.096 2594
 2596 3 -56.68 33.4 -2.14 0.083 2595
 2597 3 -56 32.64 -3.06 0.103 2591
 2598 3 -55.89 32.69 -3.04 0.132 2597
 2599 3 -55.84 32.76 -2.96 0.121 2598
 2600 3 -55.64 32.97 -2.96 0.073 2599
 2601 3 -55.53 33.08 -2.96 0.107 2600
 2602 3 -55.57 33.19 -2.91 0.16 2601
 2603 3 -55.57 33.33 -2.85 0.228 2602
 2604 3 -55.94 33.33 -2.77 0.13 2603
 2605 3 -56.05 33.43 -2.71 0.114 2604
 2606 3 -55.35 33.54 -2.79 0.163 2603
 2607 3 -55.21 33.65 -2.79 0.1 2606
 2608 3 -55.12 33.8 -2.68 0.073 2607
 2609 3 -55.11 33.98 -2.68 0.073 2608
 2610 3 -55.12 34.15 -2.64 0.086 2609
 2611 3 -55.11 34.29 -2.62 0.096 2610
 2612 3 -55.07 34.4 -2.62 0.114 2611
 2613 3 -55 34.53 -2.58 0.09 2612
 2614 3 -54.93 34.59 -2.64 0.094 2613
 2615 3 -54.85 34.66 -2.66 0.087 2614
 2616 3 -54.76 34.86 -2.68 0.082 2615
 2617 3 -54.83 34.94 -2.71 0.082 2616
 2618 3 -54.85 35.07 -2.73 0.082 2617
 2619 3 -54.83 35.18 -2.71 0.033 2618
 2620 3 -54.9 35.3 -2.7 0.084 2619
 2621 3 -54.93 35.41 -2.89 0.153 2620
 2622 3 -55.16 35.19 -2.93 0.103 2621
 2623 3 -55.25 35.09 -3.02 0.118 2622
 2624 3 -54.86 35.65 -3.04 0.094 2621
 2625 3 -54.92 35.76 -3.12 0.149 2624
 2626 3 -54.96 35.87 -3.21 0.053 2625
 2627 3 -55.11 35.19 -2.68 0.112 2620
 2628 3 -55.18 35.08 -2.58 0.141 2627
 2629 3 -55.22 35.2 -2.39 0.09 2628
 2630 3 -55.92 32.66 -2.81 0.151 2599
 2631 3 -56.11 32.47 -2.64 0.079 2630
 2632 3 -56 32.61 -2.75 0.151 2630
 2633 3 -55.36 32.82 -3.08 0.129 2632
 2634 3 -55.22 32.86 -3.02 0.137 2633
 2635 3 -55 32.78 -3.08 0.094 2634
 2636 3 -54.85 32.79 -3.02 0.088 2635
 2637 3 -54.67 32.89 -3 0.112 2636
 2638 3 -54.5 32.94 -3.02 0.102 2637
 2639 3 -54.39 33.03 -2.93 0.098 2638
 2640 3 -54.31 33.11 -2.85 0.104 2639
 2641 3 -56.99 32.32 -3.2 0.095 2585
 2642 3 -56.85 32.25 -3.25 0.078 2641
 2643 3 -56.71 32.19 -3.29 0.102 2642
 2644 3 -56.42 32.26 -3.33 0.099 2643
 2645 3 -56.28 32.22 -3.35 0.099 2644
 2646 3 -56.09 32.21 -3.39 0.094 2645
 2647 3 -55.93 32.19 -3.43 0.088 2646
 2648 3 -55.92 32.12 -3.54 0.079 2647
 2649 3 -59.23 32.3 -2.41 0.091 2552
 2650 3 -59.15 32.19 -2.35 0.104 2649
 2651 3 -59.07 32.12 -2.39 0.075 2650
 2652 3 -58.96 32.16 -2.39 0.116 2651
 2653 3 -58.9 32.05 -2.41 0.117 2652
 2654 3 -59.71 31.67 -3.08 0.367 2550
 2655 3 -59.67 31.47 -3.04 0.35 2654
 2656 3 -59.64 31.35 -2.85 0.375 2655
 2657 3 -59.65 31.19 -2.81 0.406 2656
 2658 3 -59.63 30.99 -2.77 0.419 2657
 2659 3 -59.66 30.83 -2.75 0.404 2658
 2660 3 -59.62 30.65 -2.73 0.394 2659
 2661 3 -59.63 30.5 -2.68 0.419 2660
 2662 3 -59.57 30.52 -2.18 0.262 2661
 2663 3 -59.5 30.45 -2.06 0.34 2662
 2664 3 -59.47 30.32 -2.02 0.422 2663
 2665 3 -59.4 30.32 -1.87 0.526 2664
 2666 3 -59.35 30.34 -1.73 0.606 2665
 2667 3 -59.31 30.25 -1.66 0.685 2666
 2668 3 -59.35 30.14 -1.6 0.702 2667
 2669 3 -59.5 30.52 -1.24 0.459 2668
 2670 3 -59.43 30.87 -0.93 0.246 2669
 2671 3 -59.39 31.07 -0.71 0.181 2670
 2672 3 -59.45 31.12 -0.52 0.2 2671
 2673 3 -59.52 31.23 -0.43 0.263 2672
 2674 3 -59.4 31.28 -0.28 0.238 2673
 2675 3 -59.36 31.07 -0.07 0.148 2674
 2676 3 -59.42 31.07 0 0.165 2675
 2677 3 -59.34 30.91 0.12 0.112 2676
 2678 3 -59.4 30.87 0.26 0.141 2677
 2679 3 -59.47 30.77 0.42 0.144 2678
 2680 3 -59.49 30.62 0.46 0.138 2679
 2681 3 -59.59 30.46 0.46 0.145 2680
 2682 3 -59.64 30.37 0.59 0.162 2681
 2683 3 -59.67 30.34 0.7 0.137 2682
 2684 3 -59.81 30.2 0.79 0.118 2683
 2685 3 -59.9 30.12 0.89 0.151 2684
 2686 3 -59.92 30.12 1.03 0.226 2685
 2687 3 -60 30.12 1.17 0.216 2686
 2688 3 -60.32 29.89 1.09 0.115 2687
 2689 3 -60.46 29.82 1.08 0.1 2688
 2690 3 -60.7 29.84 1.01 0.128 2689
 2691 3 -59.89 30.25 1.41 0.168 2687
 2692 3 -59.81 30.14 1.47 0.22 2691
 2693 3 -59.72 30.14 1.58 0.266 2692
 2694 3 -59.64 30.16 1.64 0.324 2693
 2695 3 -59.45 30.21 1.65 0.366 2694
 2696 3 -59.35 30.36 1.74 0.42 2695
 2697 3 -59.34 30.36 1.91 0.474 2696
 2698 3 -59.32 30.32 2.11 0.417 2697
 2699 3 -59.14 30.64 2.15 0.24 2698
 2700 3 -58.96 30.64 2.26 0.224 2699
 2701 3 -59.03 30.73 2.42 0.092 2700
 2702 3 -59.35 30.18 2.32 0.266 2698
 2703 3 -59.31 30.05 2.44 0.236 2702
 2704 3 -59.31 29.96 2.61 0.235 2703
 2705 3 -59.39 29.91 2.84 0.204 2704
 2706 3 -59.53 29.75 3.01 0.182 2705
 2707 3 -59.54 29.62 3.13 0.166 2706
 2708 3 -59.53 29.45 3.21 0.109 2707
 2709 3 -59.6 29.32 3.25 0.119 2708
 2710 3 -59.62 29.21 3.32 0.148 2709
 2711 3 -59.6 29.05 3.21 0.092 2710
 2712 3 -59.59 28.93 3.13 0.076 2711
 2713 3 -59.6 28.82 3.09 0.087 2712
 2714 3 -59.6 28.66 3.07 0.117 2713
 2715 3 -59.71 28.57 3.05 0.161 2714
 2716 3 -59.5 28.23 3.07 0.18 2715
 2717 3 -59.39 28.07 3.05 0.155 2716
 2718 3 -59.35 27.93 3.13 0.151 2717
 2719 3 -59.4 27.77 3.26 0.108 2718
 2720 3 -59.39 27.61 3.28 0.131 2719
 2721 3 -59.36 27.48 3.3 0.096 2720
 2722 3 -59.41 27.34 3.28 0.119 2721
 2723 3 -59.36 27.16 3.19 0.131 2722
 2724 3 -59.36 27.02 3.17 0.152 2723
 2725 3 -59.33 26.87 3.09 0.134 2724
 2726 3 -59.26 26.75 3.01 0.144 2725
 2727 3 -59.16 26.53 3.03 0.159 2726
 2728 3 -58.97 26.45 3.05 0.091 2727
 2729 3 -58.86 26.43 3.15 0.136 2728
 2730 3 -58.87 26.43 3.3 0.133 2729
 2731 3 -58.82 26.42 3.44 0.179 2730
 2732 3 -58.9 26.31 3.65 0.134 2731
 2733 3 -58.79 26.17 3.73 0.092 2732
 2734 3 -58.65 26.06 3.8 0.118 2733
 2735 3 -58.58 26.06 3.94 0.154 2734
 2736 3 -58.37 26.1 3.98 0.16 2735
 2737 3 -59.61 31.32 0.03 0.15 2676
 2738 3 -59.71 31.41 0.15 0.137 2737
 2739 3 -59.89 31.39 0.12 0.151 2738
 2740 3 -60 31.3 0.29 0.085 2739
 2741 3 -60.11 31.32 0.36 0.084 2740
 2742 3 -60.22 31.27 0.4 0.13 2741
 2743 3 -60.32 31 0.51 0.123 2742
 2744 3 -60.32 30.8 0.51 0.086 2743
 2745 3 -60.38 30.62 0.52 0.103 2744
 2746 3 -60.52 30.46 0.49 0.077 2745
 2747 3 -60.64 30.32 0.51 0.1 2746
 2748 3 -60.79 30.21 0.47 0.108 2747
 2749 3 -60.89 30.12 0.48 0.093 2748
 2750 3 -60.97 30.03 0.53 0.117 2749
 2751 3 -61.1 30 0.58 0.079 2750
 2752 3 -60.03 31.45 -0.04 0.134 2739
 2753 3 -59.96 31.41 -0.19 0.087 2752
 2754 3 -60 31.28 -0.31 0.084 2753
 2755 3 -60.07 31.21 -0.38 0.09 2754
 2756 3 -60.09 31.36 -0.51 0.153 2755
 2757 3 -60.1 31.57 -0.47 0.139 2756
 2758 3 -60.1 31.75 -0.32 0.076 2757
 2759 3 -60.27 31.91 -0.23 0.12 2758
 2760 3 -60.22 32.04 -0.07 0.086 2759
 2761 3 -60.04 32.13 -0.04 0.082 2760
 2762 3 -60 32.22 0 0.098 2761
 2763 3 -59.92 32.29 0 0.083 2762
 2764 3 -60.1 31.68 0.01 0.124 2752
 2765 3 -60.21 31.84 0.08 0.101 2764
 2766 3 -60.42 31.91 0.15 0.134 2765
 2767 3 -60.6 31.91 0.14 0.17 2766
 2768 3 -60.82 31.87 0.11 0.139 2767
 2769 3 -59.42 31.64 -0.18 0.085 2674
 2770 3 -59.53 31.64 -0.07 0.091 2769
 2771 3 -59.53 31.77 0.02 0.079 2770
 2772 3 -59.56 31.82 0.12 0.118 2771
 2773 3 -59.56 31.95 0.24 0.074 2772
 2774 3 -59.89 31.16 -0.64 0.099 2673
 2775 3 -59.92 31.03 -0.66 0.091 2774
 2776 3 -59.95 30.91 -0.64 0.052 2775
 2777 3 -58.78 29.52 -2.04 0.272 2668
 2778 3 -58.64 29.46 -2.08 0.279 2777
 2779 3 -58.47 29.28 -2.06 0.227 2778
 2780 3 -58.35 29.18 -2.08 0.231 2779
 2781 3 -58.17 29.14 -2.08 0.236 2780
 2782 3 -58.04 29.03 -2.1 0.234 2781
 2783 3 -57.89 29 -2.14 0.244 2782
 2784 3 -57.71 28.96 -2.18 0.32 2783
 2785 3 -57.43 28.87 -2.37 0.441 2784
 2786 3 -57.3 28.77 -2.5 0.479 2785
 2787 3 -57.2 28.72 -2.58 0.545 2786
 2788 3 -57.66 28.61 -3.06 0.11 2787
 2789 3 -57.62 28.4 -3.02 0.096 2788
 2790 3 -56.98 28.79 -2.58 0.558 2787
 2791 3 -56.81 28.75 -2.54 0.585 2790
 2792 3 -56.64 28.79 -2.54 0.625 2791
 2793 3 -56.53 28.69 -2.56 0.659 2792
 2794 3 -56.77 28.91 -1.59 0.163 2793
 2795 3 -56.77 28.57 -1.58 0.137 2794
 2796 3 -56.74 28.39 -1.51 0.129 2795
 2797 3 -56.75 28.3 -1.4 0.104 2796
 2798 3 -56.71 28.21 -1.25 0.173 2797
 2799 3 -56.67 28.11 -1.16 0.144 2798
 2800 3 -56.59 28 -1.07 0.096 2799
 2801 3 -56.56 27.82 -0.94 0.157 2800
 2802 3 -56.56 27.61 -0.85 0.149 2801
 2803 3 -56.7 27.52 -0.82 0.108 2802
 2804 3 -56.75 27.39 -0.75 0.127 2803
 2805 3 -56.82 27.34 -0.63 0.15 2804
 2806 3 -56.89 27.25 -0.59 0.183 2805
 2807 3 -57.04 27.21 -0.49 0.162 2806
 2808 3 -56.9 27.05 -0.53 0.145 2807
 2809 3 -56.89 26.95 -0.59 0.233 2808
 2810 3 -57.02 26.89 -0.36 0.128 2809
 2811 3 -57.14 26.8 -0.24 0.14 2810
 2812 3 -57.18 26.68 -0.1 0.132 2811
 2813 3 -57.27 26.53 -0.07 0.138 2812
 2814 3 -57.21 26.48 0.01 0.146 2813
 2815 3 -57.14 26.46 0.12 0.205 2814
 2816 3 -57.43 26.37 0.12 0.107 2815
 2817 3 -57.53 26.23 0.03 0.108 2816
 2818 3 -57.47 26.36 0.29 0.106 2816
 2819 3 -57.52 26.28 0.47 0.187 2818
 2820 3 -57.74 26.23 0.54 0.198 2819
 2821 3 -57.97 26.12 0.51 0.209 2820
 2822 3 -58.03 25.98 0.53 0.16 2821
 2823 3 -58.06 25.89 0.69 0.146 2822
 2824 3 -58.17 25.77 0.82 0.118 2823
 2825 3 -58.2 25.75 0.99 0.091 2824
 2826 3 -58.2 25.84 1.13 0.15 2825
 2827 3 -58.17 25.98 1.31 0.116 2826
 2828 3 -58.21 26.16 1.45 0.086 2827
 2829 3 -58.32 26.25 1.58 0.108 2828
 2830 3 -58.38 26.39 1.58 0.094 2829
 2831 3 -58.46 26.52 1.73 0.102 2830
 2832 3 -56.93 26.43 0.27 0.191 2815
 2833 3 -56.86 26.12 0.48 0.134 2832
 2834 3 -56.78 25.89 0.57 0.123 2833
 2835 3 -56.78 25.73 0.7 0.106 2834
 2836 3 -56.81 25.57 0.79 0.087 2835
 2837 3 -56.82 25.52 0.89 0.076 2836
 2838 3 -57.28 27.32 -0.36 0.1 2807
 2839 3 -57.39 27.27 -0.24 0.136 2838
 2840 3 -57.47 27.21 -0.13 0.085 2839
 2841 3 -56.38 28.67 -2.79 0.626 2793
 2842 3 -56.39 27.88 -3.43 0.222 2841
 2843 3 -56.45 27.81 -3.62 0.215 2842
 2844 3 -56.46 27.61 -3.75 0.186 2843
 2845 3 -56.56 27.45 -3.85 0.195 2844
 2846 3 -56.55 27.29 -3.96 0.196 2845
 2847 3 -56.49 27.17 -3.96 0.227 2846
 2848 3 -56.49 27.06 -3.96 0.183 2847
 2849 3 -56.62 26.94 -3.97 0.1 2848
 2850 3 -56.67 26.79 -3.95 0.138 2849
 2851 3 -56.66 26.69 -3.87 0.181 2850
 2852 3 -56.77 26.49 -3.91 0.232 2851
 2853 3 -56.8 26.56 -3.66 0.075 2852
 2854 3 -56.94 26.67 -3.52 0.075 2853
 2855 3 -57.06 26.67 -3.41 0.083 2854
 2856 3 -57.17 26.72 -3.25 0.07 2855
 2857 3 -57.24 26.67 -3.16 0.097 2856
 2858 3 -57.34 26.56 -3.06 0.122 2857
 2859 3 -57.45 26.4 -3 0.118 2858
 2860 3 -57.52 26.17 -2.91 0.084 2859
 2861 3 -57.64 26.08 -2.91 0.102 2860
 2862 3 -57.67 25.97 -2.95 0.148 2861
 2863 3 -56.91 26.26 -4.16 0.178 2852
 2864 3 -56.95 26.11 -4.29 0.191 2863
 2865 3 -57.02 26.06 -4.37 0.297 2864
 2866 3 -57.41 26.2 -4.44 0.154 2865
 2867 3 -57.45 26.11 -4.47 0.218 2866
 2868 3 -57.76 26.19 -4.33 0.163 2867
 2869 3 -57.87 26.06 -4.36 0.142 2868
 2870 3 -57.99 25.9 -4.29 0.115 2869
 2871 3 -58.08 25.74 -4.38 0.099 2870
 2872 3 -58.08 25.61 -4.44 0.118 2871
 2873 3 -58.14 25.49 -4.47 0.123 2872
 2874 3 -58.2 25.36 -4.46 0.141 2873
 2875 3 -58.24 25.22 -4.5 0.186 2874
 2876 3 -58.26 24.95 -4.58 0.139 2875
 2877 3 -58.3 24.79 -4.66 0.152 2876
 2878 3 -58.35 24.65 -4.71 0.124 2877
 2879 3 -58.45 24.51 -4.82 0.13 2878
 2880 3 -58.55 24.38 -4.95 0.115 2879
 2881 3 -58.7 24.27 -5.04 0.08 2880
 2882 3 -58.85 24.15 -5.07 0.138 2881
 2883 3 -59.02 24.06 -5.12 0.138 2882
 2884 3 -59.2 24.01 -5.11 0.17 2883
 2885 3 -59.34 23.92 -5.17 0.158 2884
 2886 3 -59.49 23.86 -5.26 0.116 2885
 2887 3 -59.6 23.76 -5.32 0.154 2886
 2888 3 -59.67 23.63 -5.33 0.123 2887
 2889 3 -59.77 23.56 -5.36 0.132 2888
 2890 3 -59.92 23.42 -5.41 0.132 2889
 2891 3 -60.06 23.33 -5.37 0.13 2890
 2892 3 -60.12 23.2 -5.45 0.105 2891
 2893 3 -60.31 23.11 -5.54 0.13 2892
 2894 3 -60.42 23.04 -5.63 0.152 2893
 2895 3 -60.67 23.13 -5.72 0.105 2894
 2896 3 -60.83 23.11 -5.76 0.108 2895
 2897 3 -60.94 23.13 -5.87 0.097 2896
 2898 3 -61.12 23.1 -5.95 0.08 2897
 2899 3 -61.3 23.06 -5.97 0.093 2898
 2900 3 -61.39 22.97 -5.99 0.132 2899
 2901 3 -61.56 22.92 -6.11 0.123 2900
 2902 3 -61.59 22.81 -6.29 0.094 2901
 2903 3 -61.66 22.69 -6.42 0.127 2902
 2904 3 -61.74 22.6 -6.5 0.183 2903
 2905 3 -61.81 22.49 -6.58 0.174 2904
 2906 3 -61.84 22.31 -6.67 0.166 2905
 2907 3 -61.91 22.15 -6.75 0.153 2906
 2908 3 -62.01 22.01 -6.86 0.171 2907
 2909 3 -62.13 21.86 -6.82 0.193 2908
 2910 3 -62.23 21.7 -6.79 0.195 2909
 2911 3 -62.21 21.51 -6.75 0.203 2910
 2912 3 -62.06 21.33 -6.65 0.115 2911
 2913 3 -61.88 21.17 -6.62 0.113 2912
 2914 3 -61.77 21.06 -6.61 0.085 2913
 2915 3 -61.67 20.88 -6.62 0.119 2914
 2916 3 -61.56 20.7 -6.62 0.149 2915
 2917 3 -61.44 20.47 -6.67 0.122 2916
 2918 3 -61.35 20.36 -6.62 0.176 2917
 2919 3 -61.48 20.17 -6.54 0.12 2918
 2920 3 -61.41 20.06 -6.5 0.09 2919
 2921 3 -61.34 19.85 -6.44 0.107 2920
 2922 3 -61.35 19.67 -6.36 0.113 2921
 2923 3 -61.3 19.54 -6.21 0.166 2922
 2924 3 -61.31 19.38 -6.45 0.067 2923
 2925 3 -61.31 19.24 -6.54 0.081 2924
 2926 3 -61.33 19.19 -6.7 0.092 2925
 2927 3 -61.27 19.15 -6.83 0.081 2926
 2928 3 -61.14 19.54 -6.08 0.062 2923
 2929 3 -61.03 19.49 -6.04 0.085 2928
 2930 3 -60.95 19.42 -6 0.072 2929
 2931 3 -60.77 19.22 -5.91 0.096 2930
 2932 3 -60.74 19.11 -5.79 0.126 2931
 2933 3 -60.78 18.97 -5.69 0.119 2932
 2934 3 -60.71 18.81 -5.62 0.102 2933
 2935 3 -60.59 18.72 -5.58 0.086 2934
 2936 3 -60.51 18.58 -5.46 0.081 2935
 2937 3 -60.45 18.56 -5.37 0.123 2936
 2938 3 -60.31 18.51 -5.37 0.07 2937
 2939 3 -60.2 18.29 -5.29 0.103 2938
 2940 3 -60.06 18.15 -5.3 0.106 2939
 2941 3 -59.91 18.1 -5.32 0.096 2940
 2942 3 -59.78 18.04 -5.25 0.146 2941
 2943 3 -59.77 17.97 -5.07 0.124 2942
 2944 3 -60.99 19.08 -5.65 0.111 2933
 2945 3 -61.16 19.13 -5.58 0.078 2944
 2946 3 -61.27 19.11 -5.53 0.065 2945
 2947 3 -62.48 21.58 -6.87 0.132 2911
 2948 3 -62.62 21.54 -6.88 0.11 2947
 2949 3 -62.67 21.45 -6.95 0.153 2948
 2950 3 -62.85 21.35 -6.88 0.119 2949
 2951 3 -62.98 21.27 -6.91 0.139 2950
 2952 3 -63.16 21.17 -6.92 0.166 2951
 2953 3 -63.31 21.15 -7 0.221 2952
 2954 3 -63.42 21.24 -6.99 0.244 2953
 2955 3 -63.56 21.24 -7.03 0.285 2954
 2956 3 -63.71 21.17 -7.1 0.346 2955
 2957 3 -63.88 21.22 -7.08 0.412 2956
 2958 3 -64.02 21.26 -7.18 0.42 2957
 2959 3 -64.17 21.35 -7.2 0.421 2958
 2960 3 -64.3 21.38 -7.36 0.42 2959
 2961 3 -64.38 21.51 -7.41 0.316 2960
 2962 3 -64.5 21.61 -7.4 0.28 2961
 2963 3 -64.83 21.9 -7.29 0.122 2962
 2964 3 -64.94 22.08 -7.2 0.084 2963
 2965 3 -65.08 22.11 -7.2 0.074 2964
 2966 3 -65.17 22.15 -7.16 0.083 2965
 2967 3 -65.25 22.15 -7.03 0.131 2966
 2968 3 -65.19 22.24 -6.81 0.092 2967
 2969 3 -65.31 22.36 -6.74 0.115 2968
 2970 3 -65.39 22.38 -6.62 0.052 2969
 2971 3 -64.45 20.95 -7.65 0.073 2960
 2972 3 -64.52 20.94 -7.74 0.063 2971
 2973 3 -64.67 20.95 -7.75 0.091 2972
 2974 3 -64.78 20.92 -7.75 0.088 2973
 2975 3 -64.94 20.85 -7.82 0.121 2974
 2976 3 -65.08 20.72 -7.83 0.122 2975
 2977 3 -65.22 20.67 -7.79 0.135 2976
 2978 3 -65.39 20.63 -7.82 0.092 2977
 2979 3 -65.55 20.65 -7.89 0.118 2978
 2980 3 -65.67 20.61 -8 0.074 2979
 2981 3 -65.81 20.63 -8.08 0.098 2980
 2982 3 -66.02 20.56 -8.13 0.119 2981
 2983 3 -66.13 20.4 -8.25 0.069 2982
 2984 3 -66.28 20.24 -8.31 0.094 2983
 2985 3 -66.34 20.15 -8.29 0.06 2984
 2986 3 -66.41 20.04 -8.28 0.071 2985
 2987 3 -66.52 19.94 -8.23 0.1 2986
 2988 3 -66.61 19.89 -8.11 0.155 2987
 2989 3 -66.78 20.03 -8.53 0.102 2988
 2990 3 -58.46 25.4 -4.36 0.081 2875
 2991 3 -58.49 25.45 -4.25 0.000125 2990
 2992 3 -56.77 25.76 -4.41 0.183 2865
 2993 3 -56.58 25.63 -4.42 0.17 2992
 2994 3 -56.56 25.36 -4.53 0.112 2993
 2995 3 -56.49 25.17 -4.58 0.102 2994
 2996 3 -56.49 25.06 -4.72 0.132 2995
 2997 3 -56.37 25.01 -4.79 0.157 2996
 2998 3 -56.24 24.83 -4.83 0.157 2997
 2999 3 -56.12 24.67 -4.79 0.127 2998
 3000 3 -55.99 24.54 -4.87 0.118 2999
 3001 3 -55.91 24.49 -5 0.141 3000
 3002 3 -55.74 24.45 -5.08 0.137 3001
 3003 3 -55.66 24.26 -5.28 0.152 3002
 3004 3 -55.6 24.13 -5.41 0.21 3003
 3005 3 -55.63 24.04 -5.49 0.211 3004
 3006 3 -55.52 23.79 -5.59 0.143 3005
 3007 3 -55.62 23.7 -5.75 0.147 3006
 3008 3 -55.67 23.56 -5.82 0.18 3007
 3009 3 -55.76 23.44 -5.9 0.237 3008
 3010 3 -55.71 23.24 -6 0.242 3009
 3011 3 -55.59 22.9 -5.96 0.19 3010
 3012 3 -55.81 22.79 -6.12 0.107 3011
 3013 3 -55.84 22.63 -6.13 0.103 3012
 3014 3 -55.81 22.49 -6.21 0.064 3013
 3015 3 -55.33 22.81 -5.79 0.116 3011
 3016 3 -55.3 22.69 -5.74 0.141 3015
 3017 3 -55.12 22.67 -6.07 0.132 3016
 3018 3 -55.09 22.63 -6.22 0.126 3017
 3019 3 -55.03 22.72 -6.32 0.089 3018
 3020 3 -55.05 22.88 -6.33 0.098 3019
 3021 3 -55.02 22.95 -6.41 0.104 3020
 3022 3 -54.85 22.97 -6.5 0.111 3021
 3023 3 -54.71 23.08 -6.41 0.099 3022
 3024 3 -54.88 23.26 -6.45 0.104 3023
 3025 3 -54.88 23.42 -6.41 0.081 3024
 3026 3 -54.81 23.54 -6.54 0.12 3025
 3027 3 -54.78 23.65 -6.58 0.122 3026
 3028 3 -54.77 23.79 -6.66 0.154 3027
 3029 3 -54.83 23.95 -6.91 0.05 3028
 3030 3 -54.98 24.1 -7 0.087 3029
 3031 3 -55.02 24.2 -7.03 0.102 3030
 3032 3 -55.08 24.31 -7.08 0.085 3031
 3033 3 -55.12 24.47 -7.17 0.087 3032
 3034 3 -55.2 24.61 -7.15 0.077 3033
 3035 3 -55.28 24.72 -7.09 0.111 3034
 3036 3 -55.38 24.85 -7.16 0.098 3035
 3037 3 -55.45 25.01 -7.13 0.106 3036
 3038 3 -55.62 25.08 -7.08 0.057 3037
 3039 3 -54.56 22.95 -6.37 0.104 3023
 3040 3 -54.45 22.83 -6.38 0.15 3039
 3041 3 -54.31 22.67 -6.45 0.137 3040
 3042 3 -54.14 22.51 -6.47 0.087 3041
 3043 3 -54.24 22.27 -6.57 0.094 3042
 3044 3 -54.27 22.17 -6.62 0.101 3043
 3045 3 -54.35 22.08 -6.63 0.122 3044
 3046 3 -54.35 21.92 -6.69 0.117 3045
 3047 3 -55.38 22.61 -5.34 0.1 3016
 3048 3 -55.38 22.52 -5.24 0.094 3047
 3049 3 -55.35 22.45 -5.16 0.082 3048
 3050 3 -55.31 22.27 -5.11 0.092 3049
 3051 3 -55.2 22.22 -4.99 0.068 3050
 3052 3 -55.24 22.22 -4.87 0.078 3051
 3053 3 -55.84 23.38 -6.21 0.058 3010
 3054 3 -55.99 23.47 -6.28 0.086 3053
 3055 3 -56.03 23.49 -6.4 0.097 3054
 3056 3 -56.13 23.52 -6.5 0.121 3055
 3057 3 -56.26 23.49 -6.55 0.119 3056
 3058 3 -56.35 23.42 -6.58 0.165 3057
 3059 3 -56.56 23.31 -6.51 0.069 3058
 3060 3 -56.67 23.33 -6.47 0.107 3059
 3061 3 -56.8 23.38 -6.34 0.127 3060
 3062 3 -56.84 23.42 -6.21 0.186 3061
 3063 3 -57.06 23.2 -6.34 0.173 3062
 3064 3 -57.24 22.97 -6.41 0.084 3063
 3065 3 -57.35 22.92 -6.4 0.103 3064
 3066 3 -56.78 23.63 -5.97 0.093 3062
 3067 3 -56.84 23.74 -5.76 0.098 3066
 3068 3 -56.95 23.92 -5.63 0.088 3067
 3069 3 -57.01 24.11 -5.54 0.098 3068
 3070 3 -57.2 24.26 -5.5 0.086 3069
 3071 3 -57.27 24.36 -5.44 0.102 3070
 3072 3 -57.31 24.47 -5.37 0.085 3071
 3073 3 -57.39 24.6 -5.25 0.097 3072
 3074 3 -57.45 24.74 -5.22 0.111 3073
 3075 3 -57.52 24.92 -5.21 0.116 3074
 3076 3 -57.62 25.01 -5.17 0.095 3075
 3077 3 -56.26 27.33 -4.08 0.087 2847
 3078 3 -56.09 27.49 -4.16 0.098 3077
 3079 3 -55.96 27.56 -4.19 0.078 3078
 3080 3 -55.85 27.63 -4.26 0.084 3079
 3081 3 -56.16 27.81 -3.37 0.168 2842
 3082 3 -56.06 27.69 -3.5 0.179 3081
 3083 3 -56.01 27.54 -3.54 0.197 3082
 3084 3 -55.87 27.42 -3.58 0.203 3083
 3085 3 -55.74 27.36 -3.56 0.171 3084
 3086 3 -55.38 27.51 -3.46 0.087 3085
 3087 3 -55.6 27.26 -3.54 0.149 3085
 3088 3 -55.53 27.13 -3.45 0.165 3087
 3089 3 -55.46 26.99 -3.45 0.176 3088
 3090 3 -55.48 26.79 -3.43 0.159 3089
 3091 3 -55.37 26.67 -3.46 0.149 3090
 3092 3 -55.27 26.51 -3.45 0.172 3091
 3093 3 -55.13 26.4 -3.43 0.165 3092
 3094 3 -54.92 26.22 -3.41 0.172 3093
 3095 3 -54.78 26.11 -3.43 0.128 3094
 3096 3 -54.66 26.02 -3.43 0.118 3095
 3097 3 -54.45 25.99 -3.48 0.168 3096
 3098 3 -54.34 25.88 -3.56 0.182 3097
 3099 3 -54.2 25.76 -3.56 0.134 3098
 3100 3 -54.09 25.65 -3.5 0.171 3099
 3101 3 -54.05 25.63 -3.39 0.217 3100
 3102 3 -53.89 25.47 -3.35 0.188 3101
 3103 3 -53.85 25.35 -3.35 0.239 3102
 3104 3 -53.94 25.17 -3.54 0.211 3103
 3105 3 -53.7 25.06 -3.5 0.151 3104
 3106 3 -53.64 24.95 -3.54 0.181 3105
 3107 3 -53.6 24.83 -3.56 0.166 3106
 3108 3 -53.59 24.7 -3.64 0.172 3107
 3109 3 -53.53 24.56 -3.73 0.17 3108
 3110 3 -53.48 24.42 -3.85 0.14 3109
 3111 3 -53.41 24.31 -3.89 0.143 3110
 3112 3 -53.31 24.26 -3.89 0.112 3111
 3113 3 -53.2 24.15 -3.89 0.154 3112
 3114 3 -53.12 24.06 -3.85 0.207 3113
 3115 3 -52.98 23.99 -3.79 0.215 3114
 3116 3 -52.89 23.88 -3.81 0.226 3115
 3117 3 -52.77 23.72 -3.91 0.227 3116
 3118 3 -52.59 23.67 -3.87 0.202 3117
 3119 3 -52.44 23.56 -3.89 0.196 3118
 3120 3 -52.38 23.35 -3.93 0.209 3119
 3121 3 -52.28 23.15 -4 0.234 3120
 3122 3 -52.27 22.88 -4.01 0.236 3121
 3123 3 -52.27 22.74 -3.91 0.246 3122
 3124 3 -52.41 22.79 -3.56 0.103 3123
 3125 3 -52.37 22.79 -3.37 0.104 3124
 3126 3 -52.41 22.76 -3.25 0.114 3125
 3127 3 -52.49 22.7 -3.18 0.168 3126
 3128 3 -52.53 22.65 -3.08 0.185 3127
 3129 3 -52.74 22.79 -3.06 0.078 3128
 3130 3 -52.83 22.88 -2.91 0.077 3129
 3131 3 -52.91 23.01 -2.83 0.085 3130
 3132 3 -52.98 23.13 -2.71 0.109 3131
 3133 3 -53.06 23.06 -2.56 0.11 3132
 3134 3 -53.14 23.02 -2.48 0.145 3133
 3135 3 -53.28 22.94 -2.41 0.121 3134
 3136 3 -53.38 22.74 -2.43 0.087 3135
 3137 3 -53.46 22.58 -2.45 0.076 3136
 3138 3 -53.53 22.45 -2.37 0.105 3137
 3139 3 -53.63 22.37 -2.29 0.131 3138
 3140 3 -53.74 22.32 -2.21 0.112 3139
 3141 3 -53.92 22.32 -2.2 0.121 3140
 3142 3 -54.09 22.32 -2.16 0.143 3141
 3143 3 -54.23 22.28 -2.06 0.086 3142
 3144 3 -52.84 23.24 -2.73 0.098 3132
 3145 3 -52.71 23.38 -2.66 0.091 3144
 3146 3 -52.66 23.42 -2.56 0.119 3145
 3147 3 -52.76 23.56 -2.39 0.134 3146
 3148 3 -52.95 23.67 -2.5 0.08 3147
 3149 3 -53.03 23.83 -2.54 0.099 3148
 3150 3 -53.09 23.97 -2.6 0.133 3149
 3151 3 -53.16 24.15 -2.58 0.134 3150
 3152 3 -53.2 24.4 -2.52 0.133 3151
 3153 3 -53.24 24.53 -2.39 0.085 3152
 3154 3 -52.34 23.24 -2.68 0.101 3146
 3155 3 -52.23 23.1 -2.75 0.08 3154
 3156 3 -52.14 23.06 -2.79 0.074 3155
 3157 3 -52.16 22.58 -4 0.248 3123
 3158 3 -52.06 22.36 -3.97 0.23 3157
 3159 3 -52.01 22.15 -3.96 0.177 3158
 3160 3 -51.95 21.94 -3.87 0.149 3159
 3161 3 -51.88 21.83 -3.83 0.122 3160
 3162 3 -51.78 21.69 -3.85 0.161 3161
 3163 3 -51.77 21.56 -3.79 0.171 3162
 3164 3 -51.77 21.33 -3.81 0.193 3163
 3165 3 -51.73 21.13 -3.81 0.213 3164
 3166 3 -51.64 20.92 -3.83 0.197 3165
 3167 3 -51.56 20.7 -3.95 0.212 3166
 3168 3 -51.39 20.42 -4.03 0.162 3167
 3169 3 -51.35 20.26 -4.07 0.181 3168
 3170 3 -51.3 20.08 -4.13 0.157 3169
 3171 3 -51.27 19.92 -4.21 0.182 3170
 3172 3 -51.31 19.81 -4.34 0.226 3171
 3173 3 -51.55 19.76 -4.5 0.136 3172
 3174 3 -51.69 19.67 -4.62 0.148 3173
 3175 3 -51.73 19.54 -4.7 0.123 3174
 3176 3 -51.84 19.4 -4.74 0.127 3175
 3177 3 -51.88 19.2 -4.87 0.144 3176
 3178 3 -51.91 19.04 -4.91 0.152 3177
 3179 3 -51.66 18.9 -4.84 0.138 3178
 3180 3 -51.59 18.81 -4.83 0.201 3179
 3181 3 -51.48 18.7 -4.83 0.222 3180
 3182 3 -51.45 18.58 -4.79 0.175 3181
 3183 3 -52.09 18.95 -4.96 0.093 3178
 3184 3 -52.23 18.77 -5.04 0.151 3183
 3185 3 -52.31 18.69 -5.08 0.174 3184
 3186 3 -52.39 18.51 -5.04 0.16 3185
 3187 3 -52.42 18.36 -5.11 0.144 3186
 3188 3 -52.46 18.2 -5.21 0.156 3187
 3189 3 -52.45 18.02 -5.25 0.122 3188
 3190 3 -52.48 17.9 -5.3 0.115 3189
 3191 3 -52.45 17.79 -5.32 0.124 3190
 3192 3 -52.34 17.67 -5.38 0.113 3191
 3193 3 -52.17 17.56 -5.41 0.133 3192
 3194 3 -52.09 17.49 -5.4 0.153 3193
 3195 3 -52.1 17.54 -5.62 0.104 3194
 3196 3 -52.24 17.6 -5.75 0.154 3195
 3197 3 -52.38 17.67 -5.87 0.139 3196
 3198 3 -52.56 17.7 -6.07 0.095 3197
 3199 3 -52.48 17.63 -6.26 0.103 3198
 3200 3 -52.56 17.67 -6.38 0.097 3199
 3201 3 -52.59 17.67 -6.57 0.088 3200
 3202 3 -52.63 17.74 -6.71 0.091 3201
 3203 3 -52.76 17.74 -6.83 0.103 3202
 3204 3 -52.81 17.81 -6.91 0.097 3203
 3205 3 -52.85 17.86 -7.04 0.066 3204
 3206 3 -52.95 17.88 -7.16 0.079 3205
 3207 3 -53.02 17.76 -7.29 0.1 3206
 3208 3 -53.03 17.63 -7.37 0.049 3207
 3209 3 -53.09 17.52 -7.46 0.052 3208
 3210 3 -52.03 17.26 -5.33 0.154 3194
 3211 3 -51.91 17.13 -5.3 0.096 3210
 3212 3 -51.7 17.02 -5.29 0.159 3211
 3213 3 -51.66 16.79 -5.46 0.118 3212
 3214 3 -51.55 16.72 -5.5 0.149 3213
 3215 3 -51.48 16.63 -5.55 0.125 3214
 3216 3 -51.38 16.45 -5.58 0.119 3215
 3217 3 -51.33 16.31 -5.58 0.153 3216
 3218 3 -51.24 16.2 -5.58 0.174 3217
 3219 3 -51.16 16.01 -5.57 0.116 3218
 3220 3 -51.12 15.85 -5.54 0.132 3219
 3221 3 -51.09 15.6 -5.58 0.1 3220
 3222 3 -51.03 15.44 -5.7 0.107 3221
 3223 3 -50.96 15.35 -5.79 0.152 3222
 3224 3 -50.85 15.25 -5.91 0.15 3223
 3225 3 -50.66 15.15 -5.96 0.138 3224
 3226 3 -50.37 15.2 -5.92 0.092 3225
 3227 3 -50.62 15.03 -6.01 0.13 3225
 3228 3 -50.52 14.9 -6.04 0.168 3227
 3229 3 -50.37 14.83 -6.07 0.18 3228
 3230 3 -50.2 14.87 -6.08 0.244 3229
 3231 3 -50.19 14.52 -6.25 0.075 3230
 3232 3 -50.06 14.44 -6.29 0.121 3231
 3233 3 -49.88 14.37 -6.34 0.124 3232
 3234 3 -49.77 14.28 -6.38 0.122 3233
 3235 3 -49.67 14.18 -6.47 0.14 3234
 3236 3 -49.6 14.13 -6.58 0.141 3235
 3237 3 -49.49 14.17 -6.69 0.172 3236
 3238 3 -49.37 14.18 -6.71 0.206 3237
 3239 3 -49.2 14.13 -6.74 0.176 3238
 3240 3 -49.05 13.97 -6.79 0.168 3239
 3241 3 -48.95 13.86 -6.83 0.093 3240
 3242 3 -48.85 13.94 -6.83 0.094 3241
 3243 3 -48.69 13.78 -6.86 0.131 3242
 3244 3 -48.56 13.67 -6.88 0.118 3243
 3245 3 -48.42 13.52 -6.92 0.132 3244
 3246 3 -48.31 13.45 -6.83 0.172 3245
 3247 3 -48.2 13.33 -6.82 0.136 3246
 3248 3 -48.13 13.11 -6.88 0.138 3247
 3249 3 -47.99 12.95 -6.97 0.124 3248
 3250 3 -47.91 12.83 -7.03 0.072 3249
 3251 3 -47.91 12.76 -7.15 0.111 3250
 3252 3 -47.89 12.63 -7.22 0.104 3251
 3253 3 -47.87 12.53 -7.3 0.113 3252
 3254 3 -47.89 12.44 -7.37 0.157 3253
 3255 3 -47.91 12.34 -7.53 0.166 3254
 3256 3 -47.91 12.27 -7.79 0.143 3255
 3257 3 -47.94 12.25 -7.92 0.18 3256
 3258 3 -48.27 12.39 -8.04 0.126 3257
 3259 3 -48.33 12.45 -8.21 0.113 3258
 3260 3 -48.27 12.55 -8.37 0.27 3259
 3261 3 -48.21 12.61 -8.45 0.361 3260
 3262 3 -47.62 12.72 -8.38 0.089 3261
 3263 3 -48.69 12.61 -8.65 0.095 3261
 3264 3 -48.76 12.69 -8.69 0.057 3263
 3265 3 -48.88 12.75 -8.71 0.087 3264
 3266 3 -48.99 12.8 -8.81 0.073 3265
 3267 3 -49.09 12.87 -8.96 0.106 3266
 3268 3 -49.08 13 -9.04 0.079 3267
 3269 3 -49.13 13.11 -9.13 0.107 3268
 3270 3 -49.13 13.3 -9.15 0.097 3269
 3271 3 -49.19 13.44 -9.21 0.092 3270
 3272 3 -49.27 13.52 -9.29 0.093 3271
 3273 3 -49.26 13.55 -9.39 0.068 3272
 3274 3 -49.33 13.59 -9.49 0.066 3273
 3275 3 -49.39 13.67 -9.55 0.053 3274
 3276 3 -47.78 12.19 -8.09 0.159 3257
 3277 3 -47.73 12.2 -8.26 0.159 3276
 3278 3 -47.74 12.14 -8.38 0.144 3277
 3279 3 -47.77 12.03 -8.57 0.109 3278
 3280 3 -47.8 12.02 -8.7 0.148 3279
 3281 3 -47.76 12.11 -8.89 0.154 3280
 3282 3 -47.88 12.1 -9.04 0.141 3281
 3283 3 -47.83 12.1 -9.19 0.119 3282
 3284 3 -47.91 12.08 -9.3 0.126 3283
 3285 3 -47.98 12.04 -9.48 0.142 3284
 3286 3 -48.06 11.97 -9.61 0.103 3285
 3287 3 -48.1 11.95 -9.77 0.121 3286
 3288 3 -48.21 11.96 -9.9 0.141 3287
 3289 3 -48.3 11.94 -10.02 0.158 3288
 3290 3 -48.34 11.87 -10.19 0.17 3289
 3291 3 -48.44 11.72 -10.27 0.19 3290
 3292 3 -48.26 11.71 -10.46 0.146 3291
 3293 3 -48.16 11.66 -10.64 0.142 3292
 3294 3 -48.06 11.66 -10.81 0.142 3293
 3295 3 -47.99 11.71 -10.92 0.122 3294
 3296 3 -47.92 11.83 -10.99 0.138 3295
 3297 3 -47.88 11.94 -11.12 0.111 3296
 3298 3 -47.88 12.09 -11.2 0.117 3297
 3299 3 -47.8 12.19 -11.3 0.101 3298
 3300 3 -47.77 12.28 -11.38 0.135 3299
 3301 3 -47.74 12.39 -11.55 0.103 3300
 3302 3 -47.7 12.52 -11.63 0.099 3301
 3303 3 -47.69 12.55 -11.76 0.139 3302
 3304 3 -47.62 12.68 -11.86 0.147 3303
 3305 3 -47.64 12.83 -12.02 0.107 3304
 3306 3 -47.63 12.88 -12.14 0.094 3305
 3307 3 -47.7 12.89 -12.29 0.096 3306
 3308 3 -47.7 13 -12.4 0.101 3307
 3309 3 -47.74 13.03 -12.57 0.146 3308
 3310 3 -47.76 13.13 -12.7 0.125 3309
 3311 3 -47.87 13.28 -12.79 0.109 3310
 3312 3 -47.95 13.33 -12.88 0.113 3311
 3313 3 -47.96 13.43 -13.04 0.163 3312
 3314 3 -48.05 13.39 -13.14 0.215 3313
 3315 3 -47.85 13.47 -13.37 0.181 3314
 3316 3 -47.74 13.61 -13.47 0.187 3315
 3317 3 -47.71 13.79 -13.63 0.138 3316
 3318 3 -47.7 13.87 -13.77 0.143 3317
 3319 3 -47.6 13.94 -13.94 0.207 3318
 3320 3 -47.49 14.01 -14.07 0.23 3319
 3321 3 -47.35 14.06 -14.21 0.257 3320
 3322 3 -47.24 14.11 -14.29 0.247 3321
 3323 3 -47.23 14.17 -14.44 0.302 3322
 3324 3 -47.26 14.26 -14.55 0.368 3323
 3325 3 -46.96 14.45 -14.55 0.291 3324
 3326 3 -46.81 14.53 -14.56 0.275 3325
 3327 3 -46.67 14.7 -14.61 0.272 3326
 3328 3 -46.56 14.78 -14.71 0.245 3327
 3329 3 -46.31 14.86 -14.87 0.117 3328
 3330 3 -46.2 14.88 -14.87 0.123 3329
 3331 3 -45.94 14.94 -14.86 0.121 3330
 3332 3 -45.8 14.93 -14.81 0.155 3331
 3333 3 -45.69 14.86 -14.85 0.229 3332
 3334 3 -45.59 14.86 -14.83 0.274 3333
 3335 3 -45.49 14.78 -14.9 0.316 3334
 3336 3 -45.38 14.8 -14.93 0.363 3335
 3337 3 -45.49 14.64 -15.38 0.094 3336
 3338 3 -45.45 14.6 -15.5 0.107 3337
 3339 3 -45.42 14.52 -15.62 0.055 3338
 3340 3 -45.42 14.39 -15.7 0.09 3339
 3341 3 -45.45 14.35 -15.81 0.122 3340
 3342 3 -45.69 14.29 -15.7 0.156 3341
 3343 3 -45.8 14.27 -15.69 0.092 3342
 3344 3 -45.41 14.25 -16.04 0.139 3341
 3345 3 -45.56 14.09 -15.98 0.127 3344
 3346 3 -45.38 13.83 -15.82 0.097 3345
 3347 3 -45.3 13.66 -15.81 0.105 3346
 3348 3 -45.13 13.62 -15.79 0.122 3347
 3349 3 -44.99 13.53 -15.81 0.147 3348
 3350 3 -44.96 13.37 -15.83 0.178 3349
 3351 3 -44.67 13.37 -15.71 0.092 3350
 3352 3 -44.55 13.3 -15.66 0.071 3351
 3353 3 -44.38 13.28 -15.63 0.079 3352
 3354 3 -44.27 13.2 -15.62 0.061 3353
 3355 3 -44.09 13.16 -15.64 0.068 3354
 3356 3 -43.98 13.27 -15.69 0.108 3355
 3357 3 -43.81 13.2 -15.73 0.081 3356
 3358 3 -43.73 13.17 -15.79 0.088 3357
 3359 3 -45.84 13.96 -16.18 0.078 3345
 3360 3 -45.83 13.88 -16.25 0.079 3359
 3361 3 -45.89 13.85 -16.36 0.073 3360
 3362 3 -46.06 13.92 -16.36 0.083 3361
 3363 3 -45.33 14.3 -16.18 0.089 3344
 3364 3 -45.24 14.38 -16.27 0.122 3363
 3365 3 -45.24 14.52 -16.34 0.154 3364
 3366 3 -45.26 14.71 -16.36 0.126 3365
 3367 3 -45.28 14.86 -16.38 0.115 3366
 3368 3 -45.44 14.98 -16.48 0.096 3367
 3369 3 -45.13 15.16 -14.7 0.183 3336
 3370 3 -44.99 15.2 -14.68 0.205 3369
 3371 3 -44.83 15.25 -14.72 0.201 3370
 3372 3 -44.64 15.3 -14.72 0.178 3371
 3373 3 -44.55 15.31 -14.8 0.188 3372
 3374 3 -44.45 15.11 -14.8 0.18 3373
 3375 3 -44.37 15.05 -14.88 0.224 3374
 3376 3 -44.45 14.75 -15.05 0.133 3375
 3377 3 -44.24 14.59 -14.99 0.094 3376
 3378 3 -44.51 14.6 -15.25 0.096 3376
 3379 3 -44.48 14.53 -15.39 0.11 3378
 3380 3 -44.52 14.36 -15.5 0.154 3379
 3381 3 -44.56 14.22 -15.63 0.134 3380
 3382 3 -44.63 14.03 -15.72 0.113 3381
 3383 3 -44.73 13.96 -15.81 0.073 3382
 3384 3 -44.09 15.33 -14.77 0.107 3375
 3385 3 -44.02 15.43 -14.65 0.113 3384
 3386 3 -43.88 15.41 -14.61 0.078 3385
 3387 3 -43.74 15.45 -14.57 0.119 3386
 3388 3 -43.62 15.48 -14.55 0.128 3387
 3389 3 -44.51 15.55 -15 0.119 3373
 3390 3 -44.55 15.67 -15.15 0.121 3389
 3391 3 -44.59 15.75 -15.22 0.165 3390
 3392 3 -44.78 15.64 -15.35 0.116 3391
 3393 3 -44.83 15.5 -15.46 0.112 3392
 3394 3 -44.87 15.45 -15.55 0.000125 3393
 3395 3 -44.3 15.91 -15.23 0.114 3391
 3396 3 -44.16 16.05 -15.28 0.121 3395
 3397 3 -44.09 16.21 -15.22 0.092 3396
 3398 3 -44.03 16.41 -15.14 0.112 3397
 3399 3 -43.95 16.57 -15.11 0.113 3398
 3400 3 -43.77 16.75 -15.1 0.077 3399
 3401 3 -43.68 16.8 -15.07 0.000125 3400
 3402 3 -46.55 15.01 -14.41 0.078 3327
 3403 3 -46.39 15.03 -14.39 0.083 3402
 3404 3 -47.69 14.04 -14.78 0.222 3324
 3405 3 -47.94 14.09 -14.85 0.144 3404
 3406 3 -48.1 14.08 -14.96 0.144 3405
 3407 3 -48.23 14.13 -15.03 0.143 3406
 3408 3 -48.39 14.32 -14.98 0.108 3407
 3409 3 -48.77 11.62 -10.15 0.1 3291
 3410 3 -48.88 11.63 -10.27 0.075 3409
 3411 3 -48.95 11.49 -10.27 0.118 3410
 3412 3 -49.02 11.33 -10.32 0.075 3411
 3413 3 -49.13 11.29 -10.34 0.093 3412
 3414 3 -49.24 11.24 -10.29 0.082 3413
 3415 3 -51.02 19.67 -4.22 0.161 3172
 3416 3 -50.95 19.63 -4.13 0.253 3415
 3417 3 -50.88 19.54 -4.13 0.343 3416
 3418 3 -50.8 19.4 -4.16 0.418 3417
 3419 3 -50.64 19.36 -4.17 0.545 3418
 3420 3 -50.55 19.31 -4.13 0.582 3419
 3421 3 -50.3 19.39 -4.04 0.509 3420
 3422 3 -50.13 19.34 -3.96 0.493 3421
 3423 3 -49.94 19.37 -3.89 0.424 3422
 3424 3 -49.77 19.27 -3.95 0.356 3423
 3425 3 -49.76 19.87 -3.93 0.115 3424
 3426 3 -49.81 19.98 -4.01 0.128 3425
 3427 3 -49.85 20.12 -4 0.127 3426
 3428 3 -50.01 20.27 -3.96 0.111 3427
 3429 3 -49.96 20.45 -3.85 0.105 3428
 3430 3 -49.88 20.59 -3.77 0.136 3429
 3431 3 -49.81 20.68 -3.71 0.173 3430
 3432 3 -49.95 20.62 -3.54 0.116 3431
 3433 3 -49.99 20.75 -3.39 0.075 3432
 3434 3 -49.99 20.78 -3.25 0.111 3433
 3435 3 -49.89 20.86 -3.16 0.078 3434
 3436 3 -49.77 20.91 -3 0.065 3435
 3437 3 -49.71 21 -2.91 0.102 3436
 3438 3 -49.59 21.11 -2.77 0.000125 3437
 3439 3 -49.6 20.82 -3.83 0.143 3431
 3440 3 -49.51 20.89 -4.01 0.075 3439
 3441 3 -49.41 20.98 -4.16 0.207 3440
 3442 3 -49.76 19.16 -3.87 0.205 3424
 3443 3 -49.85 18.89 -3.75 0.143 3442
 3444 3 -49.84 18.77 -3.73 0.175 3443
 3445 3 -49.81 18.66 -3.68 0.217 3444
 3446 3 -49.59 19.12 -3.79 0.146 3442
 3447 3 -49.48 19.5 -4.2 0.142 3446
 3448 3 -49.49 19.39 -4.41 0.137 3447
 3449 3 -49.44 19.36 -4.54 0.106 3448
 3450 3 -49.45 19.09 -3.7 0.146 3446
 3451 3 -49.27 19.14 -3.62 0.152 3450
 3452 3 -49.09 19.12 -3.58 0.115 3451
 3453 3 -48.92 19.05 -3.48 0.141 3452
 3454 3 -48.71 19.05 -3.39 0.148 3453
 3455 3 -48.53 19 -3.35 0.091 3454
 3456 3 -48.37 19.03 -3.31 0.124 3455
 3457 3 -48.24 19.02 -3.31 0.124 3456
 3458 3 -48.08 18.98 -3.22 0.125 3457
 3459 3 -47.89 18.89 -3.26 0.108 3458
 3460 3 -47.77 18.68 -3.3 0.14 3459
 3461 3 -47.69 18.59 -3.28 0.132 3460
 3462 3 -47.55 18.41 -3.22 0.086 3461
 3463 3 -47.39 18.34 -3.17 0.095 3462
 3464 3 -47.27 17.86 -3.38 0.106 3463
 3465 3 -47.26 17.8 -3.47 0.048 3464
 3466 3 -47.83 19.03 -3.21 0.043 3459
 3467 3 -47.78 19.18 -3.19 0.108 3466
 3468 3 -47.71 19.3 -3.21 0.084 3467
 3469 3 -54.21 25.38 -3.56 0.099 3104
 3470 3 -54.31 25.4 -3.48 0.066 3469
 3471 3 -53.66 25.58 -3.06 0.062 3103
 3472 3 -53.64 25.49 -2.89 0.088 3471
 3473 3 -53.58 25.45 -2.77 0.106 3472
 3474 3 -53.44 25.56 -2.6 0.098 3473
 3475 3 -53.38 25.65 -2.48 0.081 3474
 3476 3 -53.37 25.61 -2.37 0.07 3475
 3477 3 -54.09 25.9 -3.12 0.108 3101
 3478 3 -54.12 26.01 -2.91 0.125 3477
 3479 3 -54.13 26.22 -2.73 0.098 3478
 3480 3 -54.09 26.45 -2.68 0.138 3479
 3481 3 -54.1 26.63 -2.6 0.13 3480
 3482 3 -54.16 26.72 -2.41 0.093 3481
 3483 3 -54.2 26.91 -2.33 0.142 3482
 3484 3 -54.31 27 -2.14 0.09 3483
 3485 3 -54.36 27.03 -2 0.06 3484
 3486 3 -54.4 27.14 -1.9 0.052 3485
 3487 3 -54.39 27.27 -1.84 0.07 3486
 3488 3 -54.35 27.43 -1.74 0.085 3487
 3489 3 -54.32 27.5 -1.65 0.056 3488
 3490 3 -54.32 27.55 -1.55 0.068 3489
 3491 3 -54.32 27.84 -1.43 0.094 3490
 3492 3 -54.32 28 -1.41 0.089 3491
 3493 3 -54.32 28.09 -1.3 0.12 3492
 3494 3 -54.27 28.16 -1.21 0.113 3493
 3495 3 -54.2 28.16 -1.1 0.073 3494
 3496 3 -54.13 28.21 -0.88 0.12 3495
 3497 3 -54.1 28.37 -0.77 0.077 3496
 3498 3 -54.09 28.43 -0.68 0.079 3497
 3499 3 -56.2 28.99 -2.66 0.453 2841
 3500 3 -55.95 29.54 -2.52 0.195 3499
 3501 3 -55.84 29.63 -2.52 0.265 3500
 3502 3 -55.65 29.87 -2.31 0.162 3501
 3503 3 -55.53 30.02 -2.25 0.168 3502
 3504 3 -55.39 30.21 -2.21 0.21 3503
 3505 3 -55.25 30.3 -2.14 0.239 3504
 3506 3 -55.17 30.39 -2.02 0.26 3505
 3507 3 -54.79 30.37 -2.14 0.1 3506
 3508 3 -54.63 30.45 -2.12 0.129 3507
 3509 3 -54.49 30.52 -2.2 0.109 3508
 3510 3 -54.34 30.52 -2.21 0.095 3509
 3511 3 -54.21 30.61 -2.25 0.129 3510
 3512 3 -54.1 30.68 -2.18 0.108 3511
 3513 3 -54.02 30.78 -2.06 0.144 3512
 3514 3 -53.92 30.91 -1.93 0.178 3513
 3515 3 -53.74 30.98 -1.82 0.157 3514
 3516 3 -53.54 30.96 -1.73 0.186 3515
 3517 3 -53.4 30.95 -1.69 0.233 3516
 3518 3 -53.32 30.98 -1.63 0.31 3517
 3519 3 -53.21 30.89 -1.47 0.247 3518
 3520 3 -53.03 30.96 -1.78 0.097 3519
 3521 3 -52.92 31 -1.77 0.000125 3520
 3522 3 -53.29 31.09 -1.12 0.15 3519
 3523 3 -53.25 31.18 -1.05 0.207 3522
 3524 3 -53.38 31.57 -1.15 0.083 3523
 3525 3 -53.35 31.71 -1.12 0.117 3524
 3526 3 -53.42 31.87 -1.08 0.142 3525
 3527 3 -53.22 31.09 -0.91 0.155 3523
 3528 3 -53.14 30.93 -0.64 0.148 3527
 3529 3 -53.03 30.87 -0.42 0.138 3528
 3530 3 -52.97 30.77 -0.32 0.149 3529
 3531 3 -52.96 30.68 -0.19 0.146 3530
 3532 3 -52.85 30.66 -0.06 0.126 3531
 3533 3 -52.85 30.66 0.08 0.137 3532
 3534 3 -52.86 30.73 0.24 0.137 3533
 3535 3 -52.82 30.77 0.35 0.138 3534
 3536 3 -52.74 30.89 0.48 0.076 3535
 3537 3 -52.67 30.93 0.58 0.087 3536
 3538 3 -52.53 30.91 0.69 0.139 3537
 3539 3 -52.39 30.8 0.79 0.284 3538
 3540 3 -52.34 30.71 0.85 0.374 3539
 3541 3 -52.46 30.11 0.8 0.126 3540
 3542 3 -52.57 29.98 0.77 0.15 3541
 3543 3 -52.68 29.89 0.76 0.178 3542
 3544 3 -52.96 29.87 0.69 0.072 3543
 3545 3 -53.03 29.75 0.62 0.057 3544
 3546 3 -53.1 29.66 0.55 0.099 3545
 3547 3 -53.14 29.55 0.47 0.103 3546
 3548 3 -52.1 31 1.14 0.272 3540
 3549 3 -52 31.2 1.32 0.19 3548
 3550 3 -51.96 31.16 1.54 0.114 3549
 3551 3 -51.85 31.11 1.64 0.121 3550
 3552 3 -51.82 31.09 1.82 0.12 3551
 3553 3 -51.67 31.13 1.96 0.108 3552
 3554 3 -51.56 31.17 2.05 0.094 3553
 3555 3 -51.46 31.08 2.13 0.126 3554
 3556 3 -51.38 31.06 2.3 0.14 3555
 3557 3 -51.4 31.06 2.46 0.137 3556
 3558 3 -51.63 31.12 2.61 0.065 3557
 3559 3 -51.75 31.08 2.71 0.084 3558
 3560 3 -51.89 30.96 2.78 0.094 3559
 3561 3 -52.03 31.01 2.92 0.104 3560
 3562 3 -52.13 31.07 3 0.121 3561
 3563 3 -52.18 31.21 3.05 0.12 3562
 3564 3 -53.2 30.98 -0.78 0.155 3563
 3565 3 -53.1 31.41 -1.02 0.091 3527
 3566 3 -52.97 31.41 -1.02 0.085 3565
 3567 3 -52.79 31.32 -1.08 0.117 3566
 3568 3 -52.71 31.32 -1.18 0.157 3567
 3569 3 -52.6 31.46 -1.39 0.156 3568
 3570 3 -52.6 31.46 -1.54 0.148 3569
 3571 3 -52.42 31.55 -1.54 0.093 3570
 3572 3 -52.34 31.73 -1.56 0.074 3571
 3573 3 -52.35 31.84 -1.53 0.079 3572
 3574 3 -52.78 31.34 -1.66 0.117 3570
 3575 3 -52.88 31.28 -1.71 0.102 3574
 3576 3 -53.28 31.39 -1.85 0.176 3518
 3577 3 -53.25 31.62 -1.86 0.163 3576
 3578 3 -53.22 31.86 -1.86 0.106 3577
 3579 3 -53.28 32.04 -1.82 0.056 3578
 3580 3 -53.29 32.16 -1.83 0.097 3579
 3581 3 -53.16 32.15 -1.9 0.096 3580
 3582 3 -53.08 32.23 -1.87 0.11 3581
 3583 3 -52.87 32.17 -1.83 0.076 3582
 3584 3 -52.72 32.23 -1.84 0.103 3583
 3585 3 -52.76 32.48 -1.98 0.17 3584
 3586 3 -52.97 32.73 -1.9 0.125 3585
 3587 3 -52.97 32.88 -1.89 0.102 3586
 3588 3 -52.94 33.02 -1.94 0.096 3587
 3589 3 -53.04 33.16 -1.98 0.134 3588
 3590 3 -53.14 33.22 -1.96 0.205 3589
 3591 3 -53.23 32.87 -2.08 0.098 3590
 3592 3 -53.26 32.7 -2.18 0.091 3591
 3593 3 -53.29 32.51 -2.16 0.102 3592
 3594 3 -53.3 32.41 -2.21 0.065 3593
 3595 3 -53.14 33.48 -1.81 0.088 3590
 3596 3 -53.15 33.67 -1.71 0.092 3595
 3597 3 -53.14 33.76 -1.63 0.065 3596
 3598 3 -53.35 33.52 -1.67 0.103 3595
 3599 3 -53.47 33.58 -1.63 0.102 3598
 3600 3 -53.66 33.69 -1.72 0.126 3599
 3601 3 -53.86 33.66 -1.86 0.121 3600
 3602 3 -54 33.63 -1.93 0.108 3601
 3603 3 -54.15 33.84 -1.98 0.147 3602
 3604 3 -54.18 33.95 -2.08 0.112 3603
 3605 3 -54.1 34.15 -2.27 0.114 3604
 3606 3 -54.08 34.23 -2.35 0.094 3605
 3607 3 -54.15 34.28 -2.41 0.034 3606
 3608 3 -54.18 34.22 -2.5 0.079 3607
 3609 3 -54.04 34.11 -2.56 0.067 3608
 3610 3 -53.9 34.08 -2.5 0.053 3609
 3611 3 -52.54 32.47 -2.1 0.128 3585
 3612 3 -52.39 32.41 -2.12 0.074 3611
 3613 3 -52.33 32.34 -2.16 0.064 3612
 3614 3 -52.23 32.37 -2.25 0.133 3613
 3615 3 -52.14 32.34 -2.29 0.131 3614
 3616 3 -52.01 32.29 -2.41 0.109 3615
 3617 3 -51.9 32.26 -2.48 0.11 3616
 3618 3 -51.78 32.33 -2.54 0.092 3617
 3619 3 -51.66 32.4 -2.45 0.094 3618
 3620 3 -51.58 32.46 -2.41 0.064 3619
 3621 3 -51.43 32.44 -2.46 0.091 3620
 3622 3 -51.33 32.48 -2.5 0.086 3621
 3623 3 -51.29 32.55 -2.41 0.065 3622
 3624 3 -55.34 30.5 -1.83 0.214 3506
 3625 3 -55.47 30.86 -1.71 0.098 3624
 3626 3 -55.54 30.96 -1.71 0.099 3625
 3627 3 -55.6 31.11 -1.67 0.094 3626
 3628 3 -55.25 30.2 -1.78 0.114 3624
 3629 3 -55.25 30.05 -1.65 0.11 3628
 3630 3 -55.17 29.96 -1.58 0.12 3629
 3631 3 -55.06 29.89 -1.47 0.111 3630
 3632 3 -54.99 29.84 -1.38 0.093 3631
 3633 3 -54.86 29.68 -1.3 0.139 3632
 3634 3 -54.78 29.53 -1.21 0.1 3633
 3635 3 -54.63 29.37 -1.09 0.085 3634
 3636 3 -54.53 29.3 -1 0.09 3635
 3637 3 -54.49 29.12 -0.98 0.086 3636
 3638 3 -54.54 28.98 -0.98 0.094 3637
 3639 3 -54.52 28.87 -1 0.106 3638
 3640 3 -55.87 29.56 -2.81 0.099 3501
 3641 3 -55.81 29.72 -2.81 0.107 3640
 3642 3 -55.77 29.83 -2.81 0.056 3641
 3643 3 -56.16 28.85 -2.85 0.262 3499
 3644 3 -55.93 29.18 -2.35 0.172 3643
 3645 3 -55.82 29.14 -2.35 0.072 3644
 3646 3 -56.09 28.79 -2.95 0.265 3645
 3647 3 -55.98 28.67 -2.98 0.000125 3643
 3648 3 -57.96 29.32 -1.73 0.143 2784
 3649 3 -57.93 29.5 -1.6 0.089 3648
 3650 3 -57.93 29.64 -1.55 0.102 3649
 3651 3 -57.92 29.78 -1.57 0.083 3650
 3652 3 -57.97 29.96 -1.52 0.037 3651
 3653 3 -57.95 30.09 -1.49 0.075 3652
 3654 3 -57.84 30.16 -1.44 0.116 3653
 3655 3 -57.82 30.32 -1.38 0.131 3654
 3656 3 -57.78 30.52 -1.33 0.119 3655
 3657 3 -57.78 30.66 -1.31 0.105 3656
 3658 3 -57.85 30.78 -1.26 0.073 3657
 3659 3 -58.4 29.84 -2.16 0.137 2778
 3660 3 -58.35 29.96 -2.25 0.085 3659
 3661 3 -58.32 30.09 -2.21 0.049 3660
 3662 3 -58.17 30.16 -2.23 0.05 3661
 3663 3 -59.45 30.11 -3.14 0.146 2661
 3664 3 -59.49 29.95 -3.16 0.124 3663
 3665 3 -59.59 29.83 -3.23 0.108 3664
 3666 3 -59.62 29.67 -3.33 0.153 3665
 3667 3 -59.62 29.54 -3.41 0.126 3666
 3668 3 -59.53 29.36 -3.5 0.125 3667
 3669 3 -59.56 29.24 -3.52 0.113 3668
 3670 3 -59.59 29.08 -3.58 0.128 3669
 3671 3 -59.6 28.92 -3.58 0.121 3670
 3672 3 -59.67 28.7 -3.62 0.16 3671
 3673 3 -59.7 28.51 -3.71 0.193 3672
 3674 3 -59.7 28.35 -3.75 0.179 3673
 3675 3 -59.58 28.17 -3.87 0.218 3674
 3676 3 -59.45 28.01 -3.96 0.184 3675
 3677 3 -59.3 27.9 -4.09 0.211 3676
 3678 3 -59.23 27.81 -4.16 0.248 3677
 3679 3 -59.3 27.7 -4.47 0.187 3678
 3680 3 -59.31 27.58 -4.61 0.19 3679
 3681 3 -59.41 27.49 -4.69 0.17 3680
 3682 3 -59.48 27.35 -4.66 0.219 3681
 3683 3 -59.53 27.26 -4.62 0.234 3682
 3684 3 -59.73 27.31 -4.91 0.129 3683
 3685 3 -59.74 27.24 -5 0.194 3684
 3686 3 -59.77 27.17 -5.08 0.276 3685
 3687 3 -59.81 27.01 -5.16 0.381 3686
 3688 3 -59.87 26.9 -5.2 0.448 3687
 3689 3 -59.24 26.85 -5.16 0.14 3688
 3690 3 -59.27 26.7 -5.2 0.108 3689
 3691 3 -59.31 26.56 -5.29 0.112 3690
 3692 3 -59.26 26.42 -5.34 0.131 3691
 3693 3 -59.24 26.29 -5.37 0.159 3692
 3694 3 -59.23 26.15 -5.47 0.085 3693
 3695 3 -59.16 26.04 -5.45 0.128 3694
 3696 3 -58.91 25.97 -5.47 0.107 3695
 3697 3 -58.81 25.88 -5.51 0.088 3696
 3698 3 -58.7 25.77 -5.5 0.086 3697
 3699 3 -60.1 26.79 -5.21 0.424 3688
 3700 3 -60.09 26.52 -4.91 0.354 3699
 3701 3 -60.31 26.52 -5.08 0.195 3700
 3702 3 -60.41 26.4 -5.03 0.105 3701
 3703 3 -59.78 26.29 -4.59 0.173 3700
 3704 3 -59.7 26.19 -4.54 0.151 3703
 3705 3 -59.48 26.13 -4.49 0.14 3704
 3706 3 -59.41 25.99 -4.47 0.114 3705
 3707 3 -59.31 25.9 -4.45 0.135 3706
 3708 3 -59.24 25.74 -4.42 0.122 3707
 3709 3 -59.16 25.56 -4.46 0.138 3708
 3710 3 -59.2 25.42 -4.47 0.126 3709
 3711 3 -59.23 25.31 -4.4 0.105 3710
 3712 3 -59.24 25.17 -4.37 0.092 3711
 3713 3 -59.26 25.01 -4.28 0.133 3712
 3714 3 -59.17 24.86 -4.29 0.135 3713
 3715 3 -59.16 24.74 -4.33 0.111 3714
 3716 3 -59.19 24.61 -4.4 0.136 3715
 3717 3 -59.09 24.44 -4.42 0.148 3716
 3718 3 -59.02 24.22 -4.45 0.149 3717
 3719 3 -59.08 24.08 -4.32 0.116 3718
 3720 3 -59.2 23.99 -4.28 0.141 3719
 3721 3 -59.31 23.88 -4.17 0.177 3720
 3722 3 -59.38 23.79 -4.09 0.168 3721
 3723 3 -59.39 23.63 -4.05 0.087 3722
 3724 3 -59.49 23.63 -4.01 0.089 3723
 3725 3 -59.55 23.51 -3.95 0.137 3724
 3726 3 -59.55 23.45 -3.85 0.154 3725
 3727 3 -59.48 23.36 -3.75 0.189 3726
 3728 3 -59.38 23.2 -3.58 0.167 3727
 3729 3 -59.69 23.01 -3.35 0.124 3728
 3730 3 -59.74 22.9 -3.2 0.106 3729
 3731 3 -59.84 22.86 -3.14 0.087 3730
 3732 3 -59.03 22.92 -3.64 0.147 3728
 3733 3 -58.95 22.79 -3.52 0.176 3732
 3734 3 -58.83 22.65 -3.43 0.198 3733
 3735 3 -58.81 22.51 -3.31 0.161 3734
 3736 3 -58.76 22.31 -3.31 0.171 3735
 3737 3 -58.76 22.19 -3.29 0.217 3736
 3738 3 -58.77 22.08 -3.23 0.292 3737
 3739 3 -59.1 22.19 -2.87 0.143 3738
 3740 3 -59.16 22.29 -2.77 0.08 3739
 3741 3 -59.27 22.33 -2.73 0.099 3740
 3742 3 -59.39 22.36 -2.66 0.098 3741
 3743 3 -59.58 22.43 -2.6 0.132 3742
 3744 3 -59.77 22.45 -2.56 0.085 3743
 3745 3 -59.89 22.41 -2.5 0.069 3744
 3746 3 -59.99 22.39 -2.41 0.085 3745
 3747 3 -60.13 22.37 -2.33 0.114 3746
 3748 3 -60.28 22.39 -2.31 0.099 3747
 3749 3 -60.41 22.37 -2.27 0.109 3748
 3750 3 -60.58 22.32 -2.23 0.136 3749
 3751 3 -60.59 21.96 -2.1 0.098 3750
 3752 3 -60.7 21.93 -1.98 0.136 3751
 3753 3 -60.81 21.75 -1.84 0.133 3752
 3754 3 -60.88 21.62 -1.73 0.113 3753
 3755 3 -60.89 21.59 -1.6 0.065 3754
 3756 3 -60.81 21.57 -1.54 0.083 3755
 3757 3 -60.85 21.46 -1.47 0.105 3756
 3758 3 -60.85 21.37 -1.38 0.139 3757
 3759 3 -60.89 21.18 -1.33 0.137 3758
 3760 3 -60.89 20.98 -1.31 0.141 3759
 3761 3 -60.9 20.87 -1.21 0.111 3760
 3762 3 -60.82 20.73 -1.1 0.104 3761
 3763 3 -60.67 20.7 -1.02 0.12 3762
 3764 3 -60.67 20.7 -0.77 0.077 3763
 3765 3 -60.67 20.64 -0.64 0.097 3764
 3766 3 -60.56 20.8 -0.5 0.107 3765
 3767 3 -60.57 20.77 -0.36 0.11 3766
 3768 3 -60.68 20.7 -0.25 0.115 3767
 3769 3 -60.79 20.66 -0.18 0.000125 3768
 3770 3 -60.81 22.48 -2.27 0.09 3750
 3771 3 -60.91 22.46 -2.31 0.086 3770
 3772 3 -61.02 22.53 -2.35 0.092 3771
 3773 3 -61.2 22.59 -2.56 0.103 3772
 3774 3 -61.34 22.64 -2.58 0.094 3773
 3775 3 -61.45 22.7 -2.58 0.074 3774
 3776 3 -61.59 22.73 -2.6 0.099 3775
 3777 3 -61.74 22.68 -2.68 0.099 3776
 3778 3 -61.87 22.62 -2.71 0.088 3777
 3779 3 -61.99 22.59 -2.77 0.077 3778
 3780 3 -62.17 22.54 -2.77 0.117 3779
 3781 3 -62.28 22.53 -2.77 0.146 3780
 3782 3 -62.41 22.56 -2.77 0.22 3781
 3783 3 -62.34 22.23 -2.68 0.083 3782
 3784 3 -62.39 22.11 -2.66 0.059 3783
 3785 3 -62.44 21.87 -2.66 0.109 3784
 3786 3 -62.45 21.71 -2.64 0.114 3785
 3787 3 -62.48 21.59 -2.66 0.091 3786
 3788 3 -62.52 21.5 -2.58 0.097 3787
 3789 3 -62.64 21.41 -2.37 0.097 3788
 3790 3 -62.7 21.34 -2.29 0.105 3789
 3791 3 -62.8 21.34 -2.14 0.118 3790
 3792 3 -62.96 21.34 -2.04 0.103 3791
 3793 3 -63.12 21.3 -2.02 0.091 3792
 3794 3 -63.2 21.23 -2.02 0.127 3793
 3795 3 -63.27 21.12 -1.96 0.061 3794
 3796 3 -63.38 20.96 -1.93 0.081 3795
 3797 3 -63.49 20.84 -2.01 0.108 3796
 3798 3 -63.62 20.73 -1.99 0.141 3797
 3799 3 -63.83 20.7 -1.95 0.108 3798
 3800 3 -63.94 20.71 -1.92 0.168 3799
 3801 3 -64.02 20.71 -1.74 0.058 3800
 3802 3 -64.1 20.62 -1.65 0.075 3801
 3803 3 -64.25 20.52 -1.56 0.126 3802
 3804 3 -64.37 20.53 -1.42 0.093 3803
 3805 3 -64.48 20.5 -1.37 0.108 3804
 3806 3 -64.64 20.45 -1.3 0.084 3805
 3807 3 -64.78 20.48 -1.22 0.089 3806
 3808 3 -64.93 20.46 -1.09 0.132 3807
 3809 3 -64.98 20.41 -0.98 0.119 3808
 3810 3 -65.07 20.25 -0.92 0.083 3809
 3811 3 -65.2 20.18 -0.91 0.08 3810
 3812 3 -65.34 20.18 -0.79 0.053 3811
 3813 3 -65.43 20.2 -0.7 0.084 3812
 3814 3 -65.43 20.12 -0.61 0.087 3813
 3815 3 -65.34 20 -0.63 0.1 3814
 3816 3 -65.37 19.82 -0.66 0.091 3815
 3817 3 -65.51 19.66 -0.61 0.124 3816
 3818 3 -65.6 19.55 -0.53 0.088 3817
 3819 3 -63.94 20.57 -2.11 0.139 3800
 3820 3 -64 20.48 -2.13 0.102 3819
 3821 3 -64.14 20.37 -2.2 0.095 3820
 3822 3 -62.56 22.86 -2.81 0.084 3782
 3823 3 -62.63 22.96 -2.75 0.1 3822
 3824 3 -62.81 23 -2.73 0.109 3823
 3825 3 -62.91 23.07 -2.64 0.078 3824
 3826 3 -63.02 23.25 -2.54 0.101 3825
 3827 3 -63.14 23.39 -2.43 0.143 3826
 3828 3 -63.24 23.55 -2.37 0.138 3827
 3829 3 -63.2 23.71 -2.48 0.092 3828
 3830 3 -63.05 23.75 -2.5 0.075 3829
 3831 3 -63.01 23.89 -2.52 0.1 3830
 3832 3 -63.06 24.07 -2.54 0.121 3831
 3833 3 -63.06 24.21 -2.64 0.128 3832
 3834 3 -63.12 24.3 -2.77 0.144 3833
 3835 3 -63.19 24.35 -2.98 0.125 3834
 3836 3 -63.17 24.38 -3.08 0.201 3835
 3837 3 -63.41 24.52 -3.14 0.073 3836
 3838 3 -63.63 24.54 -3.39 0.108 3837
 3839 3 -63.8 24.54 -3.5 0.1 3838
 3840 3 -63.98 24.49 -3.57 0.078 3839
 3841 3 -64.06 24.45 -3.72 0.121 3840
 3842 3 -64.17 24.47 -3.78 0.168 3841
 3843 3 -64.33 24.24 -3.86 0.093 3842
 3844 3 -64.49 24.11 -3.98 0.128 3843
 3845 3 -64.64 23.97 -4.12 0.094 3844
 3846 3 -64.67 23.86 -4.25 0.098 3845
 3847 3 -64.8 23.76 -4.35 0.067 3846
 3848 3 -62.85 24.29 -3.12 0.146 3836
 3849 3 -62.59 24.17 -3.02 0.127 3848
 3850 3 -62.42 24.08 -2.96 0.086 3849
 3851 3 -62.38 24.01 -3.04 0.000125 3850
 3852 3 -58.7 22.01 -3.16 0.179 3738
 3853 3 -58.77 21.95 -3.73 0.072 3852
 3854 3 -58.74 21.86 -3.85 0.117 3853
 3855 3 -58.7 21.79 -4 0.08 3854
 3856 3 -58.71 21.65 -4.13 0.102 3855
 3857 3 -58.76 21.61 -4.25 0.115 3856
 3858 3 -58.73 21.51 -4.34 0.099 3857
 3859 3 -58.71 21.38 -4.32 0.000125 3858
 3860 3 -58.62 21.92 -3.12 0.202 3852
 3861 3 -58.26 21.77 -3.02 0.131 3860
 3862 3 -58.13 21.7 -2.98 0.146 3861
 3863 3 -58.02 21.65 -2.89 0.134 3862
 3864 3 -57.95 21.6 -2.81 0.137 3863
 3865 3 -57.91 21.6 -2.68 0.223 3864
 3866 3 -57.89 21.57 -2.52 0.384 3865
 3867 3 -57.94 21.55 -2.41 0.428 3866
 3868 3 -58.34 21.64 -2.14 0.265 3867
 3869 3 -58.41 21.68 -2 0.319 3868
 3870 3 -58.49 21.82 -1.89 0.296 3869
 3871 3 -58.67 22.03 -1.82 0.257 3870
 3872 3 -58.72 22.21 -1.82 0.308 3871
 3873 3 -58.78 22.32 -1.79 0.308 3872
 3874 3 -58.89 22.3 -1.67 0.275 3873
 3875 3 -59.07 22.18 -1.42 0.156 3874
 3876 3 -59.21 22.18 -1.35 0.134 3875
 3877 3 -59.32 22.16 -1.29 0.1 3876
 3878 3 -59.42 22.18 -1.24 0.07 3877
 3879 3 -57.26 21.43 -2.5 0.088 3867
 3880 3 -57.14 21.39 -2.5 0.071 3879
 3881 3 -60.51 27.15 -5.46 0.083 3699
 3882 3 -60.63 27.08 -5.49 0.135 3881
 3883 3 -60.74 27.06 -5.49 0.194 3882
 3884 3 -60.92 27.15 -5.71 0.101 3883
 3885 3 -60.99 27.29 -5.75 0.135 3884
 3886 3 -61.03 27.47 -5.82 0.138 3885
 3887 3 -60.92 27.51 -5.92 0.155 3886
 3888 3 -60.71 27.4 -5.97 0.177 3887
 3889 3 -60.61 27.36 -6.03 0.133 3888
 3890 3 -60.59 27.2 -6.08 0.105 3889
 3891 3 -60.61 27.1 -6.2 0.107 3890
 3892 3 -60.67 27.04 -6.34 0.069 3891
 3893 3 -60.65 26.92 -6.46 0.1 3892
 3894 3 -60.61 26.86 -6.58 0.104 3893
 3895 3 -60.6 26.85 -6.72 0.081 3894
 3896 3 -60.54 26.88 -6.91 0.11 3895
 3897 3 -60.7 27.06 -7.01 0.109 3896
 3898 3 -60.75 27.06 -7.12 0.176 3897
 3899 3 -60.74 27.04 -7.24 0.243 3898
 3900 3 -61.07 27.26 -7.25 0.143 3899
 3901 3 -61.09 27.22 -7.41 0.167 3900
 3902 3 -61.39 27.31 -7.41 0.061 3901
 3903 3 -61.5 27.4 -7.34 0.106 3902
 3904 3 -61.6 27.49 -7.33 0.099 3903
 3905 3 -61.74 27.49 -7.25 0.085 3904
 3906 3 -61.89 27.47 -7.28 0.106 3905
 3907 3 -62.03 27.47 -7.34 0.091 3906
 3908 3 -60.96 27.11 -7.58 0.148 3901
 3909 3 -60.82 26.99 -7.69 0.1 3908
 3910 3 -60.74 27.06 -7.8 0.118 3909
 3911 3 -60.53 27.11 -7.78 0.111 3910
 3912 3 -60.45 27.01 -7.8 0.088 3911
 3913 3 -60.42 26.92 -7.87 0.102 3912
 3914 3 -60.39 26.88 -7.97 0.106 3913
 3915 3 -60.42 26.83 -8.17 0.11 3914
 3916 3 -60.29 26.76 -8.29 0.101 3915
 3917 3 -60.27 26.67 -8.42 0.067 3916
 3918 3 -60.28 26.65 -8.54 0.104 3917
 3919 3 -60.27 26.67 -8.64 0.153 3918
 3920 3 -60.28 26.47 -8.68 0.149 3919
 3921 3 -60.14 26.17 -8.74 0.113 3920
 3922 3 -60.11 26.06 -8.81 0.12 3921
 3923 3 -60.13 25.97 -8.96 0.052 3922
 3924 3 -60.17 26.83 -8.77 0.131 3919
 3925 3 -60.13 26.94 -8.87 0.104 3924
 3926 3 -60.04 26.97 -9.04 0.106 3925
 3927 3 -59.97 27.04 -9.17 0.106 3926
 3928 3 -59.82 27.04 -9.26 0.118 3927
 3929 3 -60.89 27.06 -7.97 0.126 3910
 3930 3 -60.93 27.08 -8.07 0.129 3929
 3931 3 -59.49 27.01 -4.33 0.106 3683
 3932 3 -59.41 26.86 -4.36 0.059 3931
 3933 3 -61.54 34.33 -5.4 0.097 2529
 3934 3 -61.67 34.22 -5.54 0.114 3933
 3935 3 -61.81 34.14 -5.59 0.079 3934
 3936 3 -62 34.11 -5.69 0.131 3935
 3937 3 -62.09 34.01 -5.75 0.12 3936
 3938 3 -62.14 33.87 -5.87 0.091 3937
 3939 3 -62.21 33.79 -6 0.094 3938
 3940 3 -62.18 33.69 -6.08 0.114 3939
 3941 3 -62.22 33.58 -6.15 0.088 3940
 3942 3 -62.28 33.41 -6.13 0.046 3941
 3943 3 -62.29 33.29 -6.12 0.116 3942
 3944 3 -62.29 33.11 -6.09 0.103 3943
 3945 3 -62.39 34.51 -5.22 0.104 2527
 3946 3 -62.5 34.61 -5.32 0.076 3945
 3947 3 -62.6 34.54 -5.42 0.122 3946
 3948 3 -62.79 34.46 -5.46 0.102 3947
 3949 3 -62.99 34.47 -5.46 0.107 3948
 3950 3 -63.17 34.41 -5.38 0.112 3949
 3951 3 -63.36 34.48 -5.44 0.126 3950
 3952 3 -63.52 34.54 -5.5 0.131 3951
 3953 3 -63.57 34.47 -5.62 0.099 3952
 3954 3 -63.7 34.4 -5.7 0.095 3953
 3955 3 -63.77 34.34 -5.8 0.104 3954
 3956 3 -63.9 34.29 -5.87 0.093 3955
 3957 3 -64.09 34.21 -6.01 0.088 3956
 3958 3 -64.21 34.28 -6.09 0.119 3957
 3959 3 -64.34 34.29 -5.99 0.079 3958
 3960 3 -64.48 34.44 -5.96 0.108 3959
 3961 3 -64.59 34.54 -5.92 0.094 3960
 3962 3 -62.71 36.12 -4.61 0.21 2496
 3963 3 -62.86 36.08 -4.5 0.19 3962
 3964 3 -63 36.03 -4.46 0.16 3963
 3965 3 -63.13 36.04 -4.4 0.17 3964
 3966 3 -63.25 36.03 -4.26 0.17 3965
 3967 3 -63.46 36.05 -4.11 0.181 3966
 3968 3 -63.56 35.94 -4.11 0.224 3967
 3969 3 -63.74 36.11 -4 0.122 3968
 3970 3 -63.88 36.19 -4 0.143 3969
 3971 3 -64.01 36.26 -3.97 0.21 3970
 3972 3 -64.1 36.36 -3.96 0.293 3971
 3973 3 -64.45 36.21 -4.08 0.177 3972
 3974 3 -64.68 36.22 -4.16 0.182 3973
 3975 3 -64.84 36.16 -4.21 0.207 3974
 3976 3 -65.15 36.22 -4.26 0.189 3975
 3977 3 -65.35 36.25 -4.26 0.176 3976
 3978 3 -65.6 36.32 -4.16 0.161 3977
 3979 3 -65.78 36.3 -4.13 0.164 3978
 3980 3 -65.89 36.28 -4.12 0.211 3979
 3981 3 -66.06 36.25 -4.11 0.189 3980
 3982 3 -66.21 36.28 -4.15 0.246 3981
 3983 3 -66.35 36.01 -4.13 0.163 3982
 3984 3 -66.43 35.79 -4.19 0.138 3983
 3985 3 -66.54 35.64 -4.2 0.137 3984
 3986 3 -66.6 35.48 -4.24 0.15 3985
 3987 3 -66.7 35.47 -4.35 0.125 3986
 3988 3 -66.85 35.41 -4.45 0.101 3987
 3989 3 -66.98 35.33 -4.5 0.163 3988
 3990 3 -67.1 35.28 -4.57 0.162 3989
 3991 3 -67.23 35.25 -4.66 0.158 3990
 3992 3 -67.37 35.14 -4.74 0.174 3991
 3993 3 -67.51 35.11 -4.86 0.181 3992
 3994 3 -67.59 35.1 -4.96 0.192 3993
 3995 3 -67.76 35 -4.99 0.211 3994
 3996 3 -67.93 35.02 -5 0.27 3995
 3997 3 -68.04 35.03 -5.03 0.367 3996
 3998 3 -68.14 35.1 -5.33 0.315 3997
 3999 3 -68.25 35.08 -5.44 0.318 3998
 4000 3 -68.4 35.07 -5.46 0.359 3999
 4001 3 -68.54 35.14 -5.44 0.4 4000
 4002 3 -68.68 35.21 -5.48 0.447 4001
 4003 3 -68.73 35.25 -5.7 0.433 4002
 4004 3 -68.76 35.29 -5.83 0.457 4003
 4005 3 -68.98 35.7 -5.43 0.082 4004
 4006 3 -69.1 35.78 -5.37 0.116 4005
 4007 3 -69.18 35.93 -5.36 0.000125 4006
 4008 3 -68.87 35.27 -5.89 0.32 4007
 4009 3 -68.06 35.6 -5.98 0.094 4008
 4010 3 -67.95 35.74 -6.02 0.101 4009
 4011 3 -67.76 35.83 -5.98 0.089 4010
 4012 3 -67.59 35.93 -5.96 0.093 4011
 4013 3 -67.51 36.08 -5.98 0.098 4012
 4014 3 -67.65 36.2 -5.94 0.132 4013
 4015 3 -67.76 36.24 -5.86 0.087 4014
 4016 3 -68.09 35.4 -6.08 0.115 4008
 4017 3 -67.96 35.25 -6.11 0.108 4016
 4018 3 -69.09 35.18 -6.15 0.298 4004
 4019 3 -69.18 35.17 -6.32 0.217 4018
 4020 3 -69.35 35.14 -6.36 0.2 4019
 4021 3 -69.51 35.1 -6.43 0.161 4020
 4022 3 -69.7 35 -6.45 0.2 4021
 4023 3 -69.81 35.02 -6.43 0.265 4022
 4024 3 -69.93 35 -6.74 0.096 4023
 4025 3 -70.06 34.97 -6.83 0.111 4024
 4026 3 -70.15 35.08 -6.96 0.126 4025
 4027 3 -70.26 35.22 -7.07 0.127 4026
 4028 3 -70.4 35.21 -7.14 0.114 4027
 4029 3 -70.48 35.28 -7.24 0.148 4028
 4030 3 -70.65 35.52 -7.25 0.165 4029
 4031 3 -70.87 35.64 -7.24 0.151 4030
 4032 3 -70.98 35.71 -7.27 0.175 4031
 4033 3 -71.15 35.77 -7.2 0.183 4032
 4034 3 -71.26 35.89 -7.2 0.182 4033
 4035 3 -71.54 35.95 -7.2 0.146 4034
 4036 3 -71.68 36.07 -7.24 0.103 4035
 4037 3 -71.73 36.21 -7.25 0.117 4036
 4038 3 -71.76 36.4 -7.32 0.133 4037
 4039 3 -71.82 36.5 -7.4 0.138 4038
 4040 3 -71.9 36.57 -7.46 0.178 4039
 4041 3 -71.95 36.68 -7.57 0.206 4040
 4042 3 -72.04 36.78 -7.73 0.174 4041
 4043 3 -72.12 36.95 -7.9 0.122 4042
 4044 3 -72.21 37.03 -7.95 0.157 4043
 4045 3 -72.31 37.18 -7.98 0.124 4044
 4046 3 -72.34 37.32 -7.97 0.154 4045
 4047 3 -72.37 37.43 -7.95 0.173 4046
 4048 3 -72.31 37.56 -8.11 0.21 4047
 4049 3 -72.4 37.38 -8.45 0.084 4048
 4050 3 -72.53 37.35 -8.52 0.056 4049
 4051 3 -72.31 37.77 -8.03 0.141 4048
 4052 3 -72.32 37.95 -8.03 0.172 4051
 4053 3 -72.34 38.06 -8.08 0.233 4052
 4054 3 -72.31 38.14 -7.83 0.193 4053
 4055 3 -72.54 38.27 -7.61 0.079 4054
 4056 3 -72.62 38.39 -7.57 0.091 4055
 4057 3 -72.73 38.46 -7.53 0.08 4056
 4058 3 -72.84 38.53 -7.53 0.067 4057
 4059 3 -73 38.67 -7.45 0.088 4058
 4060 3 -72.98 38.78 -7.39 0.093 4059
 4061 3 -73 38.85 -7.25 0.072 4060
 4062 3 -72.28 38.14 -8.36 0.14 4053
 4063 3 -72.32 38.22 -8.44 0.089 4062
 4064 3 -70 34.9 -6.11 0.171 4023
 4065 3 -70.09 34.86 -5.82 0.122 4064
 4066 3 -70.21 34.81 -5.79 0.148 4065
 4067 3 -70.4 34.78 -5.7 0.084 4066
 4068 3 -70.56 34.77 -5.62 0.128 4067
 4069 3 -70.7 34.74 -5.6 0.099 4068
 4070 3 -70.85 34.67 -5.56 0.125 4069
 4071 3 -71.04 34.68 -5.57 0.117 4070
 4072 3 -71.2 34.67 -5.57 0.125 4071
 4073 3 -71.34 34.67 -5.57 0.118 4072
 4074 3 -71.51 34.57 -5.48 0.124 4073
 4075 3 -71.68 34.57 -5.36 0.12 4074
 4076 3 -71.78 34.67 -5.25 0.144 4075
 4077 3 -71.98 34.74 -5.31 0.133 4076
 4078 3 -72.14 34.78 -5.29 0.123 4077
 4079 3 -72.29 34.75 -5.15 0.09 4078
 4080 3 -72.45 34.75 -5.07 0.08 4079
 4081 3 -72.59 34.67 -5 0.13 4080
 4082 3 -72.71 34.64 -4.98 0.123 4081
 4083 3 -72.89 34.63 -4.82 0.077 4082
 4084 3 -73.04 34.6 -4.75 0.139 4083
 4085 3 -73.18 34.47 -4.81 0.101 4084
 4086 3 -73.25 34.35 -4.85 0.09 4085
 4087 3 -73.34 34.32 -4.78 0.077 4086
 4088 3 -73.4 34.24 -4.73 0.049 4087
 4089 3 -73.48 34.07 -4.61 0.095 4088
 4090 3 -73.64 33.89 -4.53 0.095 4089
 4091 3 -73.73 33.78 -4.49 0.116 4090
 4092 3 -73.87 33.67 -4.52 0.111 4091
 4093 3 -74.01 33.6 -4.41 0.116 4092
 4094 3 -74 33.53 -4.32 0.156 4093
 4095 3 -73.84 33.61 -4.12 0.116 4094
 4096 3 -73.1 34.79 -4.57 0.069 4084
 4097 3 -73.18 34.95 -4.48 0.067 4096
 4098 3 -70.17 34.82 -6.2 0.081 4064
 4099 3 -70.28 34.7 -6.24 0.101 4098
 4100 3 -70.42 34.6 -6.19 0.133 4099
 4101 3 -70.56 34.52 -6.16 0.11 4100
 4102 3 -70.68 34.46 -6.12 0.077 4101
 4103 3 -70.81 34.32 -6.15 0.126 4102
 4104 3 -70.87 34.24 -6.31 0.099 4103
 4105 3 -70.95 34.21 -6.4 0.131 4104
 4106 3 -71.01 34.14 -6.49 0.178 4105
 4107 3 -71.12 34.42 -6.56 0.094 4106
 4108 3 -71.29 34.46 -6.58 0.101 4107
 4109 3 -71.54 34.45 -6.64 0.096 4108
 4110 3 -71.65 34.39 -6.74 0.096 4109
 4111 3 -71.68 34.36 -6.9 0.082 4110
 4112 3 -71.65 34.32 -7.03 0.063 4111
 4113 3 -71.57 34.17 -7.14 0.1 4112
 4114 3 -71.5 34.1 -7.24 0.11 4113
 4115 3 -71.42 34.07 -7.32 0.052 4114
 4116 3 -71 33.82 -6.53 0.079 4106
 4117 3 -71.09 33.68 -6.61 0.059 4116
 4118 3 -68.85 35.39 -4.75 0.101 4002
 4119 3 -68.93 35.42 -4.65 0.113 4118
 4120 3 -69.06 35.4 -4.6 0.089 4119
 4121 3 -68.21 34.96 -4.65 0.209 3997
 4122 3 -68.34 35.33 -4.64 0.135 4121
 4123 3 -68.26 34.77 -4.44 0.103 4121
 4124 3 -68.34 34.6 -4.4 0.073 4123
 4125 3 -68.34 34.43 -4.4 0.091 4124
 4126 3 -68.39 34.25 -4.41 0.085 4125
 4127 3 -68.45 34.14 -4.46 0.075 4126
 4128 3 -68.51 34 -4.4 0.123 4127
 4129 3 -68.53 33.83 -4.24 0.1 4128
 4130 3 -68.62 33.82 -4.11 0.049 4129
 4131 3 -68.68 33.71 -4.07 0.084 4130
 4132 3 -68.78 33.57 -4.11 0.068 4131
 4133 3 -68.89 33.5 -4.2 0.14 4132
 4134 3 -69.01 33.35 -4.16 0.157 4133
 4135 3 -69.15 33.2 -3.96 0.125 4134
 4136 3 -69.29 33.15 -3.84 0.145 4135
 4137 3 -69.45 33.07 -3.8 0.097 4136
 4138 3 -69.56 32.97 -3.76 0.089 4137
 4139 3 -69.7 32.89 -3.76 0.085 4138
 4140 3 -69.76 32.85 -3.63 0.152 4139
 4141 3 -69.87 32.88 -3.45 0.108 4140
 4142 3 -69.98 32.93 -3.34 0.093 4141
 4143 3 -70.06 32.83 -3.24 0.1 4142
 4144 3 -66.4 36.64 -4.11 0.089 3982
 4145 3 -66.54 36.69 -4.07 0.084 4144
 4146 3 -66.68 36.68 -4.03 0.108 4145
 4147 3 -66.84 36.66 -4.07 0.089 4146
 4148 3 -67 36.61 -4.07 0.081 4147
 4149 3 -67.06 36.65 -3.99 0.079 4148
 4150 3 -67.26 36.65 -3.84 0.086 4149
 4151 3 -64.59 35.9 -4.4 0.078 3975
 4152 3 -64.59 35.78 -4.47 0.091 4151
 4153 3 -64.67 35.64 -4.61 0.078 4152
 4154 3 -64.7 35.54 -4.63 0.064 4153
 4155 3 -64.7 35.46 -4.7 0.066 4154
 4156 3 -64.75 35.39 -4.82 0.075 4155
 4157 3 -64.81 35.33 -4.88 0.000125 4156
 4158 3 -63.88 36.75 -3.73 0.164 3972
 4159 3 -63.85 36.9 -3.66 0.186 4158
 4160 3 -63.84 37.08 -3.58 0.169 4159
 4161 3 -63.77 37.16 -3.48 0.193 4160
 4162 3 -63.84 37.36 -3.21 0.13 4161
 4163 3 -63.86 37.44 -3.02 0.11 4162
 4164 3 -63.97 37.54 -2.85 0.119 4163
 4165 3 -64.1 37.48 -2.79 0.128 4164
 4166 3 -64.19 37.42 -2.68 0.167 4165
 4167 3 -64.35 37.41 -2.6 0.209 4166
 4168 3 -64.46 37.37 -2.48 0.168 4167
 4169 3 -64.71 37.31 -2.29 0.134 4168
 4170 3 -64.8 37.26 -2.16 0.112 4169
 4171 3 -64.76 37.2 -2.04 0.096 4170
 4172 3 -64.63 37.06 -1.88 0.133 4171
 4173 3 -64.55 36.98 -1.81 0.183 4172
 4174 3 -64.57 36.8 -1.57 0.134 4173
 4175 3 -64.63 36.8 -1.44 0.117 4174
 4176 3 -64.71 36.77 -1.27 0.115 4175
 4177 3 -64.71 36.65 -1.18 0.09 4176
 4178 3 -64.65 36.49 -1.08 0.13 4177
 4179 3 -64.61 36.44 -0.93 0.119 4178
 4180 3 -64.55 36.37 -0.89 0.181 4179
 4181 3 -64.49 36.7 -0.84 0.086 4180
 4182 3 -64.44 36.8 -0.77 0.103 4181
 4183 3 -64.43 36.91 -0.62 0.127 4182
 4184 3 -64.69 37.01 -0.6 0.087 4183
 4185 3 -64.61 36.01 -0.85 0.103 4180
 4186 3 -64.61 35.87 -0.77 0.11 4185
 4187 3 -64.63 35.73 -0.65 0.144 4186
 4188 3 -64.57 35.59 -0.56 0.171 4187
 4189 3 -64.3 35.41 -0.52 0.075 4188
 4190 3 -64.22 35.27 -0.5 0.077 4189
 4191 3 -64.08 35.16 -0.47 0.107 4190
 4192 3 -64.04 34.91 -0.51 0.097 4191
 4193 3 -63.97 34.79 -0.48 0.117 4192
 4194 3 -63.94 34.51 -0.47 0.093 4193
 4195 3 -63.9 34.35 -0.5 0.085 4194
 4196 3 -63.86 34.15 -0.47 0.115 4195
 4197 3 -63.82 33.98 -0.43 0.151 4196
 4198 3 -63.75 33.84 -0.36 0.134 4197
 4199 3 -63.68 33.73 -0.19 0.076 4198
 4200 3 -64.05 35.26 -0.35 0.109 4191
 4201 3 -64.02 35.37 -0.26 0.089 4200
 4202 3 -64.05 35.49 -0.19 0.065 4201
 4203 3 -64.74 35.52 -0.54 0.129 4188
 4204 3 -64.88 35.41 -0.36 0.071 4203
 4205 3 -64.94 35.29 -0.34 0.085 4204
 4206 3 -64.97 35.16 -0.36 0.093 4205
 4207 3 -65.05 35.05 -0.36 0.109 4206
 4208 3 -65.19 34.88 -0.42 0.122 4207
 4209 3 -65.33 34.7 -0.53 0.106 4208
 4210 3 -65.32 34.59 -0.48 0.116 4209
 4211 3 -65.27 34.52 -0.42 0.149 4210
 4212 3 -65.24 34.45 -0.3 0.191 4211
 4213 3 -65.36 34.2 -0.28 0.139 4212
 4214 3 -65.46 34.12 -0.28 0.121 4213
 4215 3 -65.63 33.99 -0.25 0.078 4214
 4216 3 -65.79 33.88 -0.24 0.098 4215
 4217 3 -65.84 33.77 -0.23 0.000125 4216
 4218 3 -65.05 34.62 -0.07 0.144 4212
 4219 3 -64.88 34.66 0 0.108 4218
 4220 3 -64.71 34.73 0.01 0.094 4219
 4221 3 -64.58 34.76 0.01 0.077 4220
 4222 3 -64.47 34.79 0.01 0.063 4221
 4223 3 -63.57 37.16 -3.62 0.084 4161
 4224 3 -63.42 37.28 -3.75 0.133 4223
 4225 3 -63.45 37.37 -3.83 0.117 4224
 4226 3 -63.56 35.65 -4.24 0.127 3968
 4227 3 -63.64 35.58 -4.29 0.079 4226
 4228 3 -60.78 40.15 -5.69 0.148 2439
 4229 3 -60.92 40.19 -5.66 0.179 4228
 4230 3 -61.07 40.11 -5.69 0.102 4229
 4231 3 -59.59 41.36 -5.66 0.154 2422
 4232 3 -59.64 41.54 -5.54 0.116 4231
 4233 3 -59.7 41.61 -5.44 0.142 4232
 4234 3 -59.84 41.72 -5.3 0.136 4233
 4235 3 -60 41.83 -5.07 0.147 4234
 4236 3 -60.13 41.84 -4.91 0.149 4235
 4237 3 -60.25 41.86 -4.8 0.209 4236
 4238 3 -60.32 41.94 -4.75 0.19 4237
 4239 3 -60.46 41.97 -4.61 0.2 4238
 4240 3 -60.56 42.01 -4.5 0.196 4239
 4241 3 -60.74 42.01 -4.45 0.18 4240
 4242 3 -61 41.91 -4.47 0.113 4241
 4243 3 -61.11 41.86 -4.45 0.134 4242
 4244 3 -61.32 41.9 -4.37 0.267 4243
 4245 3 -61.47 41.89 -4.33 0.321 4244
 4246 3 -61.53 41.4 -4.5 0.095 4245
 4247 3 -61.68 41.36 -4.4 0.108 4246
 4248 3 -61.81 41.22 -4.37 0.06 4247
 4249 3 -61.86 41.08 -4.36 0.104 4248
 4250 3 -61.96 40.97 -4.29 0.111 4249
 4251 3 -61.57 42.34 -4.11 0.152 4245
 4252 3 -61.57 42.46 -3.96 0.137 4251
 4253 3 -61.64 42.58 -3.87 0.141 4252
 4254 3 -61.75 42.66 -3.77 0.192 4253
 4255 3 -61.88 42.73 -3.68 0.21 4254
 4256 3 -61.79 42.86 -3.37 0.144 4255
 4257 3 -62.03 42.87 -3.48 0.14 4256
 4258 3 -62.12 42.84 -3.58 0.15 4257
 4259 3 -62.25 42.86 -3.58 0.091 4258
 4260 3 -62.48 42.9 -3.56 0.131 4259
 4261 3 -62.68 42.97 -3.46 0.077 4260
 4262 3 -62.83 43 -3.46 0.084 4261
 4263 3 -62.89 43.16 -3.43 0.093 4262
 4264 3 -62.93 43.28 -3.35 0.092 4263
 4265 3 -63.01 43.34 -3.33 0.083 4264
 4266 3 -63.16 43.43 -3.37 0.14 4265
 4267 3 -63.3 43.54 -3.37 0.119 4266
 4268 3 -63.48 43.57 -3.23 0.106 4267
 4269 3 -63.58 43.46 -3.2 0.09 4268
 4270 3 -63.66 43.33 -3.2 0.085 4269
 4271 3 -63.76 43.22 -3.18 0.08 4270
 4272 3 -63.87 43.11 -3.23 0.11 4271
 4273 3 -64.05 43.04 -3.29 0.132 4272
 4274 3 -64.05 43.26 -3.54 0.133 4273
 4275 3 -64.47 42.79 -3.23 0.075 4273
 4276 3 -64.57 42.73 -3.25 0.082 4275
 4277 3 -64.69 42.72 -3.18 0.09 4276
 4278 3 -64.8 42.65 -3.12 0.088 4277
 4279 3 -64.88 42.51 -3.04 0.089 4278
 4280 3 -64.99 42.4 -3 0.084 4279
 4281 3 -65.1 42.25 -3.1 0.081 4280
 4282 3 -65.1 42.11 -3.08 0.103 4281
 4283 3 -65.16 42.11 -2.93 0.115 4282
 4284 3 -65.15 42.26 -2.73 0.084 4283
 4285 3 -65.05 42.27 -2.6 0.097 4284
 4286 3 -64.94 42.27 -2.46 0.093 4285
 4287 3 -64.96 42.22 -2.37 0.115 4286
 4288 3 -65.07 42.2 -2.12 0.085 4287
 4289 3 -61.75 42.9 -3.12 0.11 4256
 4290 3 -61.86 42.94 -2.95 0.114 4289
 4291 3 -61.86 43.11 -2.81 0.1 4290
 4292 3 -62.01 43.11 -2.85 0.131 4291
 4293 3 -62.04 43.37 -2.68 0.181 4292
 4294 3 -62.04 43.55 -2.58 0.165 4293
 4295 3 -62.07 43.73 -2.46 0.127 4294
 4296 3 -62.14 43.87 -2.31 0.209 4295
 4297 3 -62.22 44.02 -2.23 0.233 4296
 4298 3 -62.23 44.2 -2.23 0.273 4297
 4299 3 -62.26 44.37 -2.08 0.276 4298
 4300 3 -62.29 44.59 -1.72 0.134 4299
 4301 3 -62.3 44.69 -1.57 0.128 4300
 4302 3 -62.36 44.77 -1.38 0.121 4301
 4303 3 -62.3 44.77 -1.26 0.247 4302
 4304 3 -62.11 44.45 -1.38 0.142 4303
 4305 3 -62.12 44.3 -1.41 0.155 4304
 4306 3 -62.15 44.05 -1.53 0.079 4305
 4307 3 -62.22 43.9 -1.67 0.099 4306
 4308 3 -62.18 43.8 -1.76 0.165 4307
 4309 3 -62.11 43.72 -1.89 0.114 4308
 4310 3 -62.08 43.6 -2 0.000125 4309
 4311 3 -62.4 45.04 -1.08 0.204 4303
 4312 3 -62.58 45.3 -1.01 0.16 4311
 4313 3 -62.72 45.52 -0.98 0.171 4312
 4314 3 -62.76 45.63 -0.89 0.23 4313
 4315 3 -62.4 45.52 -0.74 0.132 4314
 4316 3 -62.36 45.69 -0.65 0.095 4315
 4317 3 -62.21 45.77 -0.68 0.097 4316
 4318 3 -62.04 45.83 -0.66 0.09 4317
 4319 3 -61.93 45.87 -0.64 0.121 4318
 4320 3 -61.8 45.81 -0.62 0.000125 4319
 4321 3 -62.86 45.79 -1.05 0.235 4314
 4322 3 -62.91 45.87 -1.09 0.302 4321
 4323 3 -63.29 45.95 -0.96 0.177 4322
 4324 3 -63.43 46.06 -0.96 0.14 4323
 4325 3 -63.61 46.12 -0.92 0.142 4324
 4326 3 -63.66 46.2 -0.79 0.122 4325
 4327 3 -63.8 46.3 -0.77 0.118 4326
 4328 3 -63.9 46.38 -0.67 0.142 4327
 4329 3 -64.02 46.42 -0.72 0.172 4328
 4330 3 -63.9 46.6 -0.99 0.146 4329
 4331 3 -63.82 46.66 -1.08 0.121 4330
 4332 3 -63.68 46.84 -1.08 0.083 4331
 4333 3 -63.68 46.99 -1.13 0.085 4332
 4334 3 -63.61 47.17 -1.17 0.091 4333
 4335 3 -63.58 47.3 -1.27 0.093 4334
 4336 3 -63.51 47.4 -1.26 0.104 4335
 4337 3 -63.43 47.52 -1.21 0.067 4336
 4338 3 -63.43 47.69 -1.19 0.087 4337
 4339 3 -63.51 47.79 -1.13 0.102 4338
 4340 3 -63.58 47.95 -1.1 0.112 4339
 4341 3 -63.55 48.12 -1.15 0.147 4340
 4342 3 -63.5 48.22 -1.19 0.119 4341
 4343 3 -63.37 48.3 -1.22 0.066 4342
 4344 3 -64.21 46.55 -0.48 0.13 4329
 4345 3 -64.35 46.66 -0.4 0.133 4344
 4346 3 -64.55 46.6 -0.42 0.137 4345
 4347 3 -64.72 46.62 -0.41 0.182 4346
 4348 3 -64.86 46.58 -0.43 0.274 4347
 4349 3 -65.04 46.59 -0.47 0.364 4348
 4350 3 -65.21 46.63 -0.45 0.438 4349
 4351 3 -65.29 46.8 -0.51 0.487 4350
 4352 3 -65.38 46.85 -0.47 0.516 4351
 4353 3 -65.18 46.77 -1.12 0.084 4352
 4354 3 -65.24 46.69 -1.24 0.088 4353
 4355 3 -65.27 46.6 -1.34 0.156 4354
 4356 3 -65.19 46.49 -1.42 0.166 4355
 4357 3 -65.15 46.3 -1.52 0.095 4356
 4358 3 -65.27 46.2 -1.53 0.099 4357
 4359 3 -65.27 46.06 -1.5 0.063 4358
 4360 3 -65.26 45.9 -1.58 0.102 4359
 4361 3 -65.22 45.83 -1.66 0.125 4360
 4362 3 -65.18 45.72 -1.74 0.137 4361
 4363 3 -65.33 45.72 -2 0.08 4362
 4364 3 -65.49 45.66 -2.1 0.095 4363
 4365 3 -65.6 45.66 -2.23 0.075 4364
 4366 3 -65.71 45.58 -2.31 0.093 4365
 4367 3 -65.51 46.91 -0.25 0.438 4352
 4368 3 -65.54 47.1 -0.29 0.304 4367
 4369 3 -65.6 47.12 -0.14 0.17 4368
 4370 3 -65.6 46.83 0.23 0.145 4367
 4371 3 -65.57 46.94 0.34 0.181 4370
 4372 3 -65.69 46.94 0.4 0.184 4371
 4373 3 -65.91 46.98 0.46 0.181 4372
 4374 3 -66.08 46.98 0.56 0.195 4373
 4375 3 -66.02 47.2 0.67 0.085 4374
 4376 3 -66.05 47.35 0.72 0.089 4375
 4377 3 -66.04 47.49 0.77 0.094 4376
 4378 3 -66.24 46.91 0.68 0.188 4374
 4379 3 -66.41 46.94 0.76 0.199 4378
 4380 3 -66.58 47.16 0.63 0.146 4379
 4381 3 -66.69 47.22 0.61 0.105 4380
 4382 3 -66.77 47.33 0.58 0.097 4381
 4383 3 -66.86 47.51 0.61 0.109 4382
 4384 3 -66.94 47.66 0.58 0.102 4383
 4385 3 -67.07 47.74 0.53 0.117 4384
 4386 3 -67.15 47.77 0.4 0.129 4385
 4387 3 -67.3 47.81 0.36 0.088 4386
 4388 3 -67.38 47.95 0.28 0.102 4387
 4389 3 -67.44 48.09 0.22 0.116 4388
 4390 3 -67.38 48.23 0.19 0.182 4389
 4391 3 -67.65 48.24 0.16 0.095 4390
 4392 3 -67.71 48.41 -0.14 0.143 4391
 4393 3 -67.71 48.45 -0.31 0.126 4392
 4394 3 -67.74 48.51 -0.43 0.139 4393
 4395 3 -67.63 48.56 -0.64 0.093 4394
 4396 3 -67.71 48.59 -0.75 0.141 4395
 4397 3 -67.72 48.69 -0.87 0.173 4396
 4398 3 -67.4 48.97 -0.85 0.128 4397
 4399 3 -67.32 49.06 -0.9 0.142 4398
 4400 3 -67.16 48.98 -1.04 0.051 4399
 4401 3 -67.07 48.99 -1.15 0.075 4400
 4402 3 -66.94 49.02 -1.25 0.104 4401
 4403 3 -66.77 49.09 -1.28 0.089 4402
 4404 3 -66.55 49.17 -1.17 0.123 4403
 4405 3 -66.41 49.23 -1.12 0.141 4404
 4406 3 -66.19 49.34 -1.14 0.155 4405
 4407 3 -66.08 49.4 -1.15 0.152 4406
 4408 3 -66.01 49.51 -1.32 0.137 4407
 4409 3 -65.91 49.62 -1.41 0.112 4408
 4410 3 -65.78 49.72 -1.43 0.084 4409
 4411 3 -65.62 49.79 -1.45 0.098 4410
 4412 3 -65.52 49.8 -1.54 0.123 4411
 4413 3 -65.42 49.73 -1.61 0.139 4412
 4414 3 -65.38 49.54 -1.52 0.103 4413
 4415 3 -65.96 49.42 -1.01 0.072 4407
 4416 3 -65.82 49.47 -0.93 0.075 4415
 4417 3 -65.69 49.34 -0.77 0.111 4416
 4418 3 -65.66 49.23 -0.72 0.089 4417
 4419 3 -65.72 49.09 -0.73 0.102 4418
 4420 3 -65.63 49.02 -0.8 0.097 4419
 4421 3 -65.46 49.16 -0.78 0.139 4420
 4422 3 -65.35 49.19 -0.78 0.122 4421
 4423 3 -65.26 49.3 -0.82 0.09 4422
 4424 3 -65.15 49.35 -0.89 0.175 4423
 4425 3 -65.01 49.54 -0.62 0.109 4424
 4426 3 -64.96 49.66 -0.53 0.1 4425
 4427 3 -65.16 49.22 -1.18 0.106 4424
 4428 3 -65.32 49.12 -1.26 0.06 4427
 4429 3 -65.35 49.12 -1.4 0.043 4428
 4430 3 -65.33 49.09 -1.51 0.104 4429
 4431 3 -65.35 49.08 -1.67 0.131 4430
 4432 3 -68.05 48.74 -0.94 0.103 4397
 4433 3 -68.05 48.76 -1.06 0.092 4432
 4434 3 -68.19 48.92 -1.25 0.125 4433
 4435 3 -68.3 48.91 -1.34 0.087 4434
 4436 3 -68.36 48.9 -1.52 0.105 4435
 4437 3 -67.83 48.3 0.22 0.07 4391
 4438 3 -67.91 48.41 0.25 0.103 4437
 4439 3 -67.96 48.52 0.28 0.083 4438
 4440 3 -68.05 48.63 0.38 0.11 4439
 4441 3 -67.21 48.4 0.14 0.153 4390
 4442 3 -66.91 48.49 0.08 0.096 4441
 4443 3 -66.69 48.55 0.11 0.098 4442
 4444 3 -66.52 48.52 0.23 0.094 4443
 4445 3 -66.41 48.42 0.26 0.086 4444
 4446 3 -66.32 46.74 0.93 0.132 4379
 4447 3 -66.36 46.66 1.11 0.137 4446
 4448 3 -66.3 46.73 1.26 0.176 4447
 4449 3 -66.27 46.84 1.4 0.192 4448
 4450 3 -66.33 46.87 1.62 0.233 4449
 4451 3 -66.29 46.83 1.77 0.289 4450
 4452 3 -66.19 46.7 1.89 0.316 4451
 4453 3 -65.99 46.91 1.85 0.476 4452
 4454 3 -66.15 47.19 2.14 0.163 4453
 4455 3 -66.1 47.17 2.29 0.19 4454
 4456 3 -65.82 47.29 2.37 0.107 4455
 4457 3 -65.69 47.41 2.45 0.102 4456
 4458 3 -65.72 47.59 2.49 0.081 4457
 4459 3 -65.71 47.73 2.5 0.083 4458
 4460 3 -65.71 47.87 2.54 0.139 4459
 4461 3 -65.6 47.95 2.56 0.218 4460
 4462 3 -65.24 48.02 2.6 0.108 4461
 4463 3 -64.94 48.13 2.74 0.113 4462
 4464 3 -64.8 48.23 2.79 0.146 4463
 4465 3 -64.77 48.35 3.06 0.1 4464
 4466 3 -64.74 48.35 3.18 0.066 4465
 4467 3 -64.68 48.37 3.31 0.093 4466
 4468 3 -64.69 48.34 3.45 0.069 4467
 4469 3 -64.66 48.34 3.58 0.111 4468
 4470 3 -64.65 48.26 3.72 0.086 4469
 4471 3 -64.6 48.2 3.81 0.104 4470
 4472 3 -64.44 48.21 3.91 0.097 4471
 4473 3 -64.38 48.24 4 0.108 4472
 4474 3 -64.32 48.38 4.12 0.172 4473
 4475 3 -64.36 48.21 4.25 0.119 4474
 4476 3 -64.35 48.17 4.37 0.135 4475
 4477 3 -65.99 46.8 1.87 0.394 4453
 4478 3 -65.86 47.2 1.62 0.212 4477
 4479 3 -65.94 47.09 1.54 0.124 4478
 4480 3 -65.97 46.55 1.97 0.428 4477
 4481 3 -66.16 45.84 1.98 0.191 4480
 4482 3 -66.1 45.66 1.8 0.036 4481
 4483 3 -65.88 46.48 2 0.498 4480
 4484 3 -65.97 46.7 1.91 0.394 4483
 4485 3 -65.52 47.1 1.48 0.245 4484
 4486 3 -65.36 47.3 1.25 0.066 4485
 4487 3 -65.8 46.38 2.04 0.498 4483
 4488 3 -65.47 45.95 1.66 0.408 4487
 4489 3 -65.38 45.87 1.54 0.349 4488
 4490 3 -65.66 45.59 0.96 0.098 4489
 4491 3 -65.69 45.62 0.81 0.106 4490
 4492 3 -65.77 45.56 0.76 0.000125 4491
 4493 3 -65.96 46.31 2.08 0.428 4492
 4494 3 -65.71 46.45 2.49 0.312 4487
 4495 3 -65.41 46.58 2.47 0.193 4494
 4496 3 -65.1 46.44 2.3 0.136 4495
 4497 3 -64.96 46.4 2.19 0.127 4496
 4498 3 -64.85 46.35 2.05 0.156 4497
 4499 3 -64.76 46.31 2.07 0.13 4498
 4500 3 -65.96 46.19 2.77 0.115 4494
 4501 3 -66.02 46.33 2.89 0.026 4500
 4502 3 -66.05 46.27 3 0.096 4501
 4503 3 -66.07 46.2 3.12 0.137 4502
 4504 3 -66.05 46.2 3.24 0.15 4503
 4505 3 -65.9 46.13 3.31 0.125 4504
 4506 3 -65.88 46.12 3.41 0.000125 4505
 4507 3 -62.4 45.85 -1.34 0.103 4322
 4508 3 -62.36 45.87 -1.44 0.128 4507
 4509 3 -62.28 45.79 -1.56 0.081 4508
 4510 3 -62.19 45.04 -0.96 0.083 4311
 4511 3 -62.12 45.06 -0.79 0.125 4510
 4512 3 -62.11 45.2 -0.78 0.171 4511
 4513 3 -54.97 41.48 -6.86 0.203 858
 4514 3 -54.9 41.32 -6.74 0.114 4513
 4515 3 -54.85 41.3 -6.62 0.123 4514
 4516 3 -54.78 41.22 -6.55 0.111 4515
 4517 3 -54.96 41.71 -6.74 0.215 4513
 4518 3 -54.89 41.8 -6.67 0.258 4517
 4519 3 -54.54 41.84 -6.97 0.133 4518
 4520 3 -54.28 41.8 -7.09 0.148 4519
 4521 3 -54.1 41.84 -7.2 0.161 4520
 4522 3 -54.02 42 -7.12 0.225 4521
 4523 3 -53.92 42.26 -6.9 0.113 4522
 4524 3 -53.92 42.46 -6.83 0.103 4523
 4525 3 -53.93 42.58 -6.83 0.128 4524
 4526 3 -53.77 42.75 -6.83 0.087 4525
 4527 3 -53.63 42.87 -6.87 0.09 4526
 4528 3 -53.56 42.94 -6.95 0.063 4527
 4529 3 -54.17 42.62 -6.79 0.104 4525
 4530 3 -54.21 42.76 -6.62 0.169 4529
 4531 3 -54.07 42.82 -6.37 0.114 4530
 4532 3 -53.97 42.93 -6.37 0.107 4531
 4533 3 -53.95 43.03 -6.37 0.042 4532
 4534 3 -55.07 41.87 -6.34 0.152 4518
 4535 3 -55.1 42.03 -6.24 0.166 4534
 4536 3 -55.15 42.16 -6.15 0.211 4535
 4537 3 -55.17 42.18 -6 0.288 4536
 4538 3 -55.14 42.26 -5.92 0.351 4537
 4539 3 -55.21 42.72 -5.96 0.295 4538
 4540 3 -55.2 42.83 -5.86 0.288 4539
 4541 3 -55.35 42.94 -5.57 0.227 4540
 4542 3 -55.35 43.01 -5.45 0.226 4541
 4543 3 -55.47 43.07 -5.25 0.206 4542
 4544 3 -55.35 43.33 -5.12 0.192 4543
 4545 3 -55.32 43.46 -5.07 0.225 4544
 4546 3 -55.32 43.61 -5.09 0.295 4545
 4547 3 -55.32 43.61 -4.67 0.166 4546
 4548 3 -55.42 43.72 -4.58 0.136 4547
 4549 3 -55.57 43.87 -4.4 0.127 4548
 4550 3 -55.68 44.05 -4.22 0.116 4549
 4551 3 -55.79 44.15 -4.12 0.145 4550
 4552 3 -55.85 44.28 -3.96 0.173 4551
 4553 3 -55.92 44.4 -3.83 0.197 4552
 4554 3 -55.93 44.44 -3.56 0.158 4553
 4555 3 -55.96 44.58 -3.37 0.183 4554
 4556 3 -56.04 44.69 -3.12 0.193 4555
 4557 3 -56.08 44.76 -3 0.234 4556
 4558 3 -55.68 44.89 -3.1 0.162 4557
 4559 3 -55.72 45 -3.18 0.191 4558
 4560 3 -55.5 45.15 -3.18 0.131 4559
 4561 3 -55.36 45.26 -3.21 0.146 4560
 4562 3 -55.21 45.34 -3.25 0.137 4561
 4563 3 -55.15 45.53 -3.31 0.081 4562
 4564 3 -55.11 45.69 -3.37 0.086 4563
 4565 3 -55.15 45.83 -3.37 0.000125 4564
 4566 3 -56.22 44.93 -2.85 0.172 4557
 4567 3 -56.4 45.19 -2.7 0.169 4566
 4568 3 -56.46 45.27 -2.52 0.18 4567
 4569 3 -56.53 45.3 -2.39 0.171 4568
 4570 3 -56.61 45.44 -2.23 0.176 4569
 4571 3 -56.58 45.45 -2.12 0.2 4570
 4572 3 -56.54 45.05 -2.14 0.102 4571
 4573 3 -56.48 44.95 -2.04 0.11 4572
 4574 3 -56.35 44.83 -1.93 0.142 4573
 4575 3 -56.35 44.6 -1.96 0.074 4574
 4576 3 -56.36 44.51 -1.9 0.095 4575
 4577 3 -56.19 44.34 -1.89 0.104 4576
 4578 3 -56.04 44.2 -1.9 0.125 4577
 4579 3 -55.93 44.1 -1.9 0.163 4578
 4580 3 -55.83 43.95 -1.84 0.216 4579
 4581 3 -55.97 43.7 -1.58 0.092 4580
 4582 3 -55.97 43.56 -1.53 0.097 4581
 4583 3 -56.66 45.65 -1.94 0.159 4571
 4584 3 -56.75 45.66 -1.74 0.171 4583
 4585 3 -56.87 45.62 -1.6 0.15 4584
 4586 3 -56.94 45.55 -1.42 0.119 4585
 4587 3 -56.98 45.56 -1.3 0.14 4586
 4588 3 -56.98 45.54 -1.11 0.242 4587
 4589 3 -56.86 45.6 -1.04 0.254 4588
 4590 3 -56.89 45.48 -0.86 0.241 4589
 4591 3 -56.91 45.6 -0.72 0.297 4590
 4592 3 -56.79 45.66 -0.64 0.335 4591
 4593 3 -56.82 45.7 -0.49 0.387 4592
 4594 3 -56.85 45.8 -0.3 0.372 4593
 4595 3 -56.93 45.87 -0.16 0.328 4594
 4596 3 -56.64 46.37 -0.19 0.096 4595
 4597 3 -56.55 46.48 -0.19 0.000125 4596
 4598 3 -57.04 45.56 -0.07 0.211 4595
 4599 3 -56.85 45.67 0.01 0.139 4598
 4600 3 -56.76 45.88 0.17 0.113 4599
 4601 3 -56.72 45.97 0.27 0.146 4600
 4602 3 -56.73 46.05 0.4 0.153 4601
 4603 3 -56.76 46.16 0.54 0.145 4602
 4604 3 -56.8 46.23 0.69 0.161 4603
 4605 3 -56.79 46.26 0.86 0.165 4604
 4606 3 -56.79 46.26 1.05 0.125 4605
 4607 3 -56.89 46.27 1.13 0.139 4606
 4608 3 -56.96 46.27 1.21 0.162 4607
 4609 3 -56.9 46.31 1.31 0.189 4608
 4610 3 -56.89 46.24 1.52 0.168 4609
 4611 3 -56.94 46.31 1.67 0.159 4610
 4612 3 -56.97 46.31 1.82 0.177 4611
 4613 3 -57.15 46.23 1.93 0.183 4612
 4614 3 -57.28 46.2 2.03 0.174 4613
 4615 3 -57.44 46.12 2.17 0.167 4614
 4616 3 -57.64 46.05 2.3 0.165 4615
 4617 3 -57.75 45.99 2.51 0.174 4616
 4618 3 -57.76 45.95 2.78 0.244 4617
 4619 3 -57.83 45.84 2.96 0.262 4618
 4620 3 -57.91 45.84 3.26 0.286 4619
 4621 3 -57.97 45.84 3.4 0.334 4620
 4622 3 -57.93 45.45 3.15 0.097 4621
 4623 3 -57.94 45.31 3.15 0.074 4622
 4624 3 -57.96 45.92 3.57 0.338 4621
 4625 3 -57.9 45.99 3.69 0.419 4624
 4626 3 -57.97 46.16 3.82 0.461 4625
 4627 3 -58.23 46.35 3.96 0.381 4626
 4628 3 -58.28 46.42 4.05 0.48 4627
 4629 3 -58.29 46.5 4.12 0.565 4628
 4630 3 -58.65 46.74 4.04 0.481 4629
 4631 3 -59.15 46.7 3.59 0.161 4630
 4632 3 -59.26 46.63 3.78 0.144 4631
 4633 3 -59.39 46.66 3.9 0.132 4632
 4634 3 -58.41 46.82 4.51 0.281 4630
 4635 3 -58.41 46.92 4.63 0.286 4634
 4636 3 -58.46 47.03 4.77 0.329 4635
 4637 3 -58.51 47.14 4.84 0.367 4636
 4638 3 -58.59 46.85 5.38 0.121 4637
 4639 3 -58.62 46.91 5.51 0.175 4638
 4640 3 -58.79 46.88 5.59 0.307 4639
 4641 3 -59.16 46.74 5.38 0.12 4640
 4642 3 -59.26 46.85 5.34 0.093 4641
 4643 3 -59.42 46.91 5.31 0.14 4642
 4644 3 -59.43 46.67 5.21 0.152 4643
 4645 3 -59.44 46.53 5.13 0.088 4644
 4646 3 -59.68 46.49 5.13 0.119 4645
 4647 3 -59.83 46.38 5.14 0.122 4646
 4648 3 -60.01 46.3 5.09 0.118 4647
 4649 3 -60.21 46.31 5.06 0.105 4648
 4650 3 -60.28 46.38 5.09 0.079 4649
 4651 3 -58.55 47.36 4.67 0.26 4637
 4652 3 -58.61 47.41 4.92 0.138 4651
 4653 3 -58.65 47.48 5.05 0.186 4652
 4654 3 -58.65 47.6 5.13 0.207 4653
 4655 3 -58.61 47.75 5.17 0.204 4654
 4656 3 -58.57 47.91 5.17 0.202 4655
 4657 3 -58.65 48.1 5.09 0.198 4656
 4658 3 -58.68 48.21 5.13 0.22 4657
 4659 3 -58.72 48.28 5.2 0.264 4658
 4660 3 -59.19 48.35 5.05 0.184 4659
 4661 3 -59.43 48.28 5.06 0.12 4660
 4662 3 -59.64 48.28 5.13 0.124 4661
 4663 3 -59.76 48.34 5.18 0.105 4662
 4664 3 -59.91 48.41 5.24 0.099 4663
 4665 3 -60.03 48.49 5.24 0.09 4664
 4666 3 -60.1 48.67 5.1 0.078 4665
 4667 3 -60.18 48.75 5.09 0.094 4666
 4668 3 -60.36 48.88 5.02 0.132 4667
 4669 3 -60.51 48.95 4.93 0.123 4668
 4670 3 -60.61 49.02 4.84 0.105 4669
 4671 3 -60.68 49.06 4.76 0.000125 4670
 4672 3 -58.42 48.38 5.51 0.131 4659
 4673 3 -58.2 48.34 5.55 0.094 4672
 4674 3 -58.09 48.38 5.58 0.104 4673
 4675 3 -57.95 48.41 5.55 0.134 4674
 4676 3 -57.73 48.43 5.46 0.127 4675
 4677 3 -57.61 48.46 5.46 0.154 4676
 4678 3 -57.51 48.53 5.35 0.182 4677
 4679 3 -57.29 45.85 3.84 0.104 4626
 4680 3 -57.18 45.91 3.96 0.128 4679
 4681 3 -57.08 46.02 3.98 0.145 4680
 4682 3 -56.94 46.13 3.98 0.066 4681
 4683 3 -56.85 46.21 4.09 0.072 4682
 4684 3 -57.19 45.27 -0.12 0.122 4598
 4685 3 -57.33 45.12 -0.15 0.096 4684
 4686 3 -57.47 45.09 -0.18 0.148 4685
 4687 3 -57.65 45.12 -0.21 0.132 4686
 4688 3 -57.85 45.02 -0.24 0.082 4687
 4689 3 -57.98 44.84 -0.26 0.174 4688
 4690 3 -58.08 44.74 -0.29 0.186 4689
 4691 3 -58.14 44.55 -0.4 0.157 4690
 4692 3 -58.04 44.27 -0.42 0.074 4691
 4693 3 -58.01 44.13 -0.54 0.127 4692
 4694 3 -57.9 43.92 -0.62 0.095 4693
 4695 3 -57.93 43.77 -0.64 0.131 4694
 4696 3 -57.93 43.65 -0.67 0.243 4695
 4697 3 -57.62 43.52 -0.89 0.108 4696
 4698 3 -57.41 43.35 -0.99 0.115 4697
 4699 3 -57.36 43.34 -1.09 0.116 4698
 4700 3 -57.23 43.3 -1.27 0.119 4699
 4701 3 -57.18 43.16 -1.47 0.133 4700
 4702 3 -57.1 42.95 -1.64 0.129 4701
 4703 3 -57.08 42.87 -1.77 0.182 4702
 4704 3 -56.97 42.77 -1.86 0.16 4703
 4705 3 -56.75 42.73 -1.8 0.115 4704
 4706 3 -56.75 42.59 -1.88 0.101 4705
 4707 3 -56.69 42.49 -1.94 0.152 4706
 4708 3 -56.4 42.23 -1.96 0.111 4707
 4709 3 -56.33 42.06 -1.96 0.115 4708
 4710 3 -56.19 41.8 -1.9 0.133 4709
 4711 3 -56.04 41.62 -1.8 0.106 4710
 4712 3 -55.85 41.48 -1.75 0.054 4711
 4713 3 -55.72 41.48 -1.68 0.098 4712
 4714 3 -55.58 41.51 -1.64 0.088 4713
 4715 3 -55.48 41.38 -1.63 0.071 4714
 4716 3 -55.54 41.31 -1.57 0.057 4715
 4717 3 -55.29 41.23 -1.48 0.098 4716
 4718 3 -55.18 41.19 -1.47 0.095 4717
 4719 3 -55.1 41.19 -1.34 0.1 4718
 4720 3 -55.08 41.3 -1.18 0.098 4719
 4721 3 -54.98 41.3 -1.08 0.063 4720
 4722 3 -58.21 43.52 -0.51 0.112 4696
 4723 3 -58.11 43.52 -0.4 0.184 4722
 4724 3 -58.15 43.81 -0.19 0.108 4723
 4725 3 -58.14 43.84 -0.06 0.098 4724
 4726 3 -58.04 43.98 0.14 0.135 4725
 4727 3 -57.9 44.09 0.26 0.141 4726
 4728 3 -57.86 44.17 0.31 0.135 4727
 4729 3 -58.01 43.29 -0.4 0.146 4723
 4730 3 -57.83 43.12 -0.34 0.118 4729
 4731 3 -57.79 42.98 -0.28 0.077 4730
 4732 3 -57.78 42.8 -0.25 0.083 4731
 4733 3 -57.9 42.67 -0.19 0.109 4732
 4734 3 -57.93 42.55 -0.16 0.1 4733
 4735 3 -58.04 42.41 -0.13 0.092 4734
 4736 3 -58.08 42.31 -0.12 0.097 4735
 4737 3 -58.1 42.2 -0.01 0.106 4736
 4738 3 -58.15 42.16 0.08 0.081 4737
 4739 3 -58.22 42.1 0.15 0.058 4738
 4740 3 -58.18 41.99 -0.22 0.099 4737
 4741 3 -58.22 41.88 -0.25 0.098 4740
 4742 3 -58.32 41.76 -0.35 0.117 4741
 4743 3 -58.36 41.62 -0.46 0.095 4742
 4744 3 -58.35 41.55 -0.59 0.028 4743
 4745 3 -58.26 44.94 -0.07 0.108 4690
 4746 3 -58.4 44.95 -0.07 0.091 4745
 4747 3 -58.54 44.97 -0.06 0.077 4746
 4748 3 -58.61 44.95 0 0.105 4747
 4749 3 -58.78 44.94 -0.04 0.078 4748
 4750 3 -58.93 44.88 -0.12 0.123 4749
 4751 3 -59.04 44.81 -0.19 0.164 4750
 4752 3 -58.96 44.76 -0.4 0.123 4751
 4753 3 -58.8 44.62 -0.53 0.1 4752
 4754 3 -58.69 44.59 -0.71 0.08 4753
 4755 3 -58.66 44.65 -0.81 0.056 4754
 4756 3 -58.54 44.59 -0.79 0.095 4755
 4757 3 -58.51 44.48 -0.81 0.073 4756
 4758 3 -56.32 46.02 -0.43 0.071 4594
 4759 3 -56.21 46.09 -0.52 0.118 4758
 4760 3 -55.97 46.19 -0.51 0.077 4759
 4761 3 -55.83 46.23 -0.54 0.109 4760
 4762 3 -55.76 46.16 -0.69 0.057 4761
 4763 3 -55.66 46.2 -0.89 0.09 4762
 4764 3 -55.71 46.34 -0.91 0.078 4763
 4765 3 -55.66 46.42 -0.96 0.1 4764
 4766 3 -55.68 46.54 -1.01 0.105 4765
 4767 3 -55.69 46.72 -0.94 0.131 4766
 4768 3 -56.43 45.8 -1.31 0.099 4589
 4769 3 -56.28 45 -2.81 0.172 4566
 4770 3 -56.15 44.43 -2.85 0.105 4769
 4771 3 -56.23 44.29 -2.91 0.088 4770
 4772 3 -56.3 44.14 -2.93 0.11 4771
 4773 3 -56.39 43.96 -2.98 0.136 4772
 4774 3 -56.46 43.73 -2.96 0.132 4773
 4775 3 -56.57 43.55 -2.96 0.128 4774
 4776 3 -56.72 43.4 -2.98 0.147 4775
 4777 3 -56.79 43.29 -2.98 0.229 4776
 4778 3 -56.65 43.01 -2.91 0.147 4777
 4779 3 -56.65 42.83 -2.91 0.115 4778
 4780 3 -56.72 42.71 -2.87 0.112 4779
 4781 3 -56.72 42.53 -2.85 0.076 4780
 4782 3 -56.72 42.36 -2.81 0.093 4781
 4783 3 -56.8 42.21 -2.79 0.129 4782
 4784 3 -56.93 42.01 -2.85 0.108 4783
 4785 3 -56.93 41.86 -2.85 0.156 4784
 4786 3 -56.91 41.71 -2.87 0.085 4785
 4787 3 -56.9 41.51 -2.87 0.08 4786
 4788 3 -56.9 41.33 -2.89 0.102 4787
 4789 3 -56.93 41.15 -2.96 0.109 4788
 4790 3 -56.8 41.01 -3.06 0.104 4789
 4791 3 -56.71 40.94 -3.12 0.086 4790
 4792 3 -56.65 40.82 -3.1 0.107 4791
 4793 3 -56.72 40.65 -3.1 0.078 4792
 4794 3 -57.01 43.57 -3.18 0.119 4777
 4795 3 -57.18 43.54 -3.25 0.093 4794
 4796 3 -57.33 43.61 -3.23 0.118 4795
 4797 3 -57.54 43.58 -3.33 0.099 4796
 4798 3 -56.02 44.62 -3.89 0.155 4553
 4799 3 -56 44.83 -3.91 0.13 4798
 4800 3 -56.03 45.04 -3.93 0.125 4799
 4801 3 -56.04 45.19 -3.95 0.107 4800
 4802 3 -56.1 45.4 -3.95 0.124 4801
 4803 3 -56.18 45.54 -3.91 0.151 4802
 4804 3 -56.27 45.69 -3.89 0.161 4803
 4805 3 -56.3 45.86 -3.77 0.134 4804
 4806 3 -56.33 46.03 -3.68 0.128 4805
 4807 3 -56.33 46.21 -3.54 0.154 4806
 4808 3 -56.32 46.37 -3.39 0.089 4807
 4809 3 -56.3 46.54 -3.31 0.13 4808
 4810 3 -56.32 46.62 -3.21 0.201 4809
 4811 3 -56.6 46.68 -2.95 0.083 4810
 4812 3 -56.68 46.69 -2.87 0.12 4811
 4813 3 -56.86 46.75 -2.81 0.094 4812
 4814 3 -56.94 46.79 -2.75 0.067 4813
 4815 3 -57.04 46.86 -2.68 0.108 4814
 4816 3 -57.1 47.01 -2.58 0.088 4815
 4817 3 -57.21 47.22 -2.35 0.162 4816
 4818 3 -57.25 47.4 -2.18 0.129 4817
 4819 3 -57.28 47.55 -2.06 0.115 4818
 4820 3 -57.33 47.7 -1.89 0.144 4819
 4821 3 -57.4 47.79 -1.84 0.182 4820
 4822 3 -57.47 47.83 -2.23 0.129 4821
 4823 3 -57.6 47.73 -2.31 0.131 4822
 4824 3 -57.65 47.62 -2.5 0.091 4823
 4825 3 -57.4 47.87 -1.6 0.12 4821
 4826 3 -57.46 47.91 -1.4 0.118 4825
 4827 3 -57.41 48.1 -1.3 0.077 4826
 4828 3 -57.48 48.26 -1.25 0.094 4827
 4829 3 -57.62 48.35 -1.15 0.077 4828
 4830 3 -57.65 48.48 -1.08 0.105 4829
 4831 3 -57.71 48.6 -1 0.098 4830
 4832 3 -57.73 48.8 -0.9 0.098 4831
 4833 3 -57.82 48.85 -0.72 0.142 4832
 4834 3 -57.82 48.59 -0.62 0.129 4833
 4835 3 -57.83 48.52 -0.54 0.305 4834
 4836 3 -57.47 48.62 -0.8 0.088 4835
 4837 3 -57.32 48.55 -0.79 0.108 4836
 4838 3 -57.21 48.51 -0.79 0.087 4837
 4839 3 -57.08 48.47 -0.72 0.075 4838
 4840 3 -56.98 48.37 -0.66 0.096 4839
 4841 3 -56.9 48.29 -0.64 0.088 4840
 4842 3 -56.75 48.23 -0.61 0.12 4841
 4843 3 -56.68 48.23 -0.51 0.099 4842
 4844 3 -56.61 48.19 -0.42 0.18 4843
 4845 3 -56.86 48.55 -0.3 0.086 4844
 4846 3 -56.91 48.6 -0.21 0.116 4845
 4847 3 -57 48.7 -0.13 0.132 4846
 4848 3 -56.94 48.73 0.01 0.000125 4847
 4849 3 -58.11 48.27 -0.26 0.069 4835
 4850 3 -58.18 48.19 -0.25 0.048 4849
 4851 3 -55.98 46.72 -3.14 0.089 4810
 4852 3 -55.93 46.87 -3.08 0.106 4851
 4853 3 -55.72 46.97 -3.06 0.064 4852
 4854 3 -55.65 47.12 -3.04 0.098 4853
 4855 3 -55.6 47.28 -3.02 0.099 4854
 4856 3 -55.55 47.4 -2.98 0.086 4855
 4857 3 -55.51 47.54 -2.96 0.091 4856
 4858 3 -55.44 47.66 -2.98 0.092 4857
 4859 3 -55.43 43.76 -5.38 0.213 4546
 4860 3 -55.6 43.86 -5.33 0.175 4859
 4861 3 -55.89 43.9 -5.25 0.108 4860
 4862 3 -56.06 43.96 -5.28 0.111 4861
 4863 3 -56.22 44.01 -5.25 0.108 4862
 4864 3 -56.34 44.01 -5.25 0.12 4863
 4865 3 -56.52 44 -5.21 0.103 4864
 4866 3 -56.64 43.97 -5.19 0.117 4865
 4867 3 -56.75 43.97 -5.15 0.176 4866
 4868 3 -56.85 43.93 -5.2 0.174 4867
 4869 3 -56.99 43.98 -5.34 0.091 4868
 4870 3 -55.25 43.83 -5.63 0.124 4859
 4871 3 -55 43.75 -5.79 0.151 4870
 4872 3 -54.82 43.58 -5.7 0.089 4871
 4873 3 -54.74 43.41 -5.83 0.142 4872
 4874 3 -54.63 43.3 -5.94 0.146 4873
 4875 3 -54.53 43.18 -6.05 0.138 4874
 4876 3 -55.85 42.97 -5.07 0.129 4543
 4877 3 -55.97 42.98 -5.07 0.128 4876
 4878 3 -56.17 42.87 -5.07 0.166 4877
 4879 3 -56.27 42.84 -5.03 0.176 4878
 4880 3 -56.25 42.71 -4.87 0.054 4879
 4881 3 -56.36 42.76 -4.8 0.103 4880
 4882 3 -56.47 42.71 -4.83 0.116 4881
 4883 3 -56.6 42.75 -4.76 0.06 4882
 4884 3 -54.79 41.72 -5.74 0.216 4538
 4885 3 -54.78 41.54 -5.75 0.2 4884
 4886 3 -54.64 41.39 -5.59 0.188 4885
 4887 3 -54.59 41.25 -5.54 0.227 4886
 4888 3 -54.53 41.08 -5.54 0.278 4887
 4889 3 -54.45 40.96 -5.54 0.312 4888
 4890 3 -54.35 40.8 -5.62 0.327 4889
 4891 3 -54.28 40.66 -5.62 0.364 4890
 4892 3 -54.71 40.51 -6.08 0.076 4891
 4893 3 -54.67 40.37 -6.12 0.114 4892
 4894 3 -54.6 40.22 -6.22 0.062 4893
 4895 3 -54.56 40.09 -6.34 0.104 4894
 4896 3 -54.53 39.97 -6.41 0.000125 4895
 4897 3 -54.04 40.58 -5.54 0.28 4891
 4898 3 -53.95 40.46 -5.33 0.2 4897
 4899 3 -53.82 40.26 -5.25 0.225 4898
 4900 3 -53.68 40.19 -5.28 0.256 4899
 4901 3 -53.57 40.12 -5.29 0.305 4900
 4902 3 -53.43 40.26 -5.54 0.321 4901
 4903 3 -53.57 40.22 -5.97 0.106 4902
 4904 3 -53.64 40.39 -6.11 0.168 4903
 4905 3 -53.64 40.12 -6.2 0.065 4904
 4906 3 -53.63 40.01 -6.34 0.113 4905
 4907 3 -53.63 39.9 -6.41 0.095 4906
 4908 3 -53.61 39.79 -6.5 0.084 4907
 4909 3 -53.6 39.69 -6.58 0.088 4908
 4910 3 -53.56 39.61 -6.66 0.054 4909
 4911 3 -53.67 39.54 -6.76 0.098 4910
 4912 3 -53.81 39.47 -6.82 0.245 4911
 4913 3 -53.57 39.29 -7.16 0.087 4912
 4914 3 -53.6 39.43 -7.28 0.085 4913
 4915 3 -53.63 39.51 -7.37 0.074 4914
 4916 3 -53.82 39.51 -6.67 0.214 4912
 4917 3 -54.06 39.65 -6.87 0.099 4916
 4918 3 -54.21 39.69 -6.83 0.126 4917
 4919 3 -54.35 39.75 -6.7 0.091 4918
 4920 3 -54.46 39.72 -6.62 0.075 4919
 4921 3 -53.5 40.57 -6.15 0.151 4904
 4922 3 -53.5 40.8 -6.16 0.086 4921
 4923 3 -53.46 40.96 -6.12 0.078 4922
 4924 3 -53.45 41.09 -6.21 0.146 4923
 4925 3 -53.39 41.19 -6.26 0.211 4924
 4926 3 -53.42 41.19 -6.54 0.194 4925
 4927 3 -53.34 41.22 -6.67 0.177 4926
 4928 3 -53.34 41.41 -5.96 0.089 4925
 4929 3 -53.24 41.58 -5.87 0.085 4928
 4930 3 -53.14 41.65 -5.86 0.102 4929
 4931 3 -53.5 40.04 -6.11 0.125 4903
 4932 3 -53.49 39.97 -6.21 0.078 4931
 4933 3 -53.32 40.25 -5.54 0.314 4902
 4934 3 -53.14 40.26 -5.41 0.285 4933
 4935 3 -53 40.33 -5.41 0.275 4934
 4936 3 -52.92 40.4 -5.4 0.271 4935
 4937 3 -53.59 39.82 -5.01 0.256 4901
 4938 3 -53.57 39.55 -5.37 0.091 4937
 4939 3 -53.6 39.43 -5.44 0.109 4938
 4940 3 -53.57 39.25 -5.51 0.105 4939
 4941 3 -53.53 39.11 -5.61 0.067 4940
 4942 3 -53.42 39.93 -4.69 0.118 4937
 4943 3 -53.29 39.91 -4.65 0.118 4942
 4944 3 -53.1 39.94 -4.54 0.167 4943
 4945 3 -53.03 39.96 -4.46 0.291 4944
 4946 3 -52.86 39.98 -4.42 0.475 4945
 4947 3 -52.78 40.22 -4.55 0.652 4946
 4948 3 -52.72 40.68 -5.12 0.273 4947
 4949 3 -52.82 40.5 -5.28 0.26 4948
 4950 3 -52.75 40.08 -4.42 0.673 4947
 4951 3 -52.54 40.86 -4.72 0.177 4950
 4952 3 -52.6 41.04 -4.73 0.142 4951
 4953 3 -52.57 41.23 -4.73 0.124 4952
 4954 3 -52.47 41.32 -4.7 0.109 4953
 4955 3 -52.46 41.44 -4.63 0.11 4954
 4956 3 -52.39 41.61 -4.55 0.109 4955
 4957 3 -52.25 41.76 -4.51 0.108 4956
 4958 3 -52.18 41.94 -4.51 0.098 4957
 4959 3 -52.21 42.04 -4.42 0.109 4958
 4960 3 -52.18 42.19 -4.42 0.146 4959
 4961 3 -52.17 42.29 -4.52 0.096 4960
 4962 3 -52.2 42.4 -4.62 0.119 4961
 4963 3 -52.25 42.57 -4.6 0.169 4962
 4964 3 -52.32 42.78 -4.59 0.134 4963
 4965 3 -52.28 42.91 -4.62 0.164 4964
 4966 3 -52.15 42.98 -4.72 0.182 4965
 4967 3 -52.14 43.12 -4.73 0.199 4966
 4968 3 -52.1 43.33 -4.75 0.183 4967
 4969 3 -52.2 43.5 -4.6 0.124 4968
 4970 3 -52.22 43.62 -4.52 0.103 4969
 4971 3 -52.46 43.58 -4.46 0.075 4970
 4972 3 -52.6 43.64 -4.45 0.096 4971
 4973 3 -52.71 43.72 -4.34 0.122 4972
 4974 3 -52.82 43.83 -4.29 0.138 4973
 4975 3 -52.99 43.9 -4.17 0.101 4974
 4976 3 -53.11 43.97 -4.04 0.145 4975
 4977 3 -53.21 44.07 -3.92 0.128 4976
 4978 3 -53.29 44.19 -3.8 0.081 4977
 4979 3 -53.26 44.19 -3.57 0.12 4978
 4980 3 -53.22 44 -3.44 0.146 4979
 4981 3 -53.22 44 -3.28 0.13 4980
 4982 3 -53.19 44.01 -3.15 0.039 4981
 4983 3 -51.92 43.39 -4.91 0.117 4968
 4984 3 -51.68 43.43 -4.75 0.171 4983
 4985 3 -51.57 43.28 -4.68 0.128 4984
 4986 3 -51.85 43.39 -5.17 0.15 4983
 4987 3 -51.92 43.28 -5.3 0.073 4986
 4988 3 -53.46 39.61 -3.56 0.138 4950
 4989 3 -53.57 39.54 -3.41 0.126 4988
 4990 3 -53.61 39.39 -3.33 0.139 4989
 4991 3 -53.69 39.33 -3.23 0.15 4990
 4992 3 -53.68 39.25 -3.14 0.168 4991
 4993 3 -53.76 39.26 -2.98 0.165 4992
 4994 3 -53.79 39.19 -2.85 0.21 4993
 4995 3 -53.53 39.08 -2.81 0.122 4994
 4996 3 -53.36 39.01 -3 0.108 4995
 4997 3 -53.29 38.98 -3.1 0.000125 4996
 4998 3 -54 39.14 -2.73 0.223 4994
 4999 3 -54.08 39.12 -2.64 0.248 4998
 5000 3 -54.16 39.18 -2.52 0.303 4999
 5001 3 -54.26 38.46 -2.52 0.141 5000
 5002 3 -54.22 38.28 -2.54 0.132 5001
 5003 3 -54.14 38.08 -2.58 0.123 5002
 5004 3 -54.04 37.9 -2.66 0.088 5003
 5005 3 -53.94 37.82 -2.71 0.067 5004
 5006 3 -53.86 37.69 -2.68 0.111 5005
 5007 3 -53.87 37.61 -2.6 0.101 5006
 5008 3 -53.93 37.47 -2.56 0.11 5007
 5009 3 -53.93 37.29 -2.58 0.086 5008
 5010 3 -53.96 37.11 -2.58 0.096 5009
 5011 3 -53.96 37 -2.58 0.103 5010
 5012 3 -54.04 36.86 -2.52 0.105 5011
 5013 3 -54.16 36.79 -2.48 0.106 5012
 5014 3 -54.28 36.69 -2.48 0.155 5013
 5015 3 -54.46 36.69 -2.58 0.000125 5014
 5016 3 -54.19 39.6 -2.16 0.199 5000
 5017 3 -54.22 39.69 -2.02 0.185 5016
 5018 3 -54.36 39.7 -1.84 0.16 5017
 5019 3 -54.46 39.72 -1.71 0.176 5018
 5020 3 -54.62 39.72 -1.64 0.144 5019
 5021 3 -54.75 39.76 -1.52 0.162 5020
 5022 3 -54.86 39.72 -1.35 0.177 5021
 5023 3 -54.97 39.7 -1.13 0.161 5022
 5024 3 -55.08 39.67 -1.03 0.149 5023
 5025 3 -55.22 39.66 -0.9 0.123 5024
 5026 3 -55.35 39.59 -0.87 0.143 5025
 5027 3 -55.41 39.6 -0.77 0.155 5026
 5028 3 -55.51 39.62 -0.65 0.159 5027
 5029 3 -55.66 39.62 -0.52 0.145 5028
 5030 3 -55.76 39.66 -0.37 0.164 5029
 5031 3 -55.83 39.66 -0.25 0.156 5030
 5032 3 -55.91 39.59 -0.13 0.119 5031
 5033 3 -56.01 39.59 -0.01 0.082 5032
 5034 3 -56.08 39.52 0.01 0.126 5033
 5035 3 -56.16 39.45 0.06 0.124 5034
 5036 3 -56.26 39.38 0.12 0.126 5035
 5037 3 -56.32 39.27 0.12 0.153 5036
 5038 3 -56.41 39.12 0.15 0.256 5037
 5039 3 -56.22 38.8 0.37 0.141 5038
 5040 3 -56.16 38.73 0.47 0.142 5039
 5041 3 -56.16 38.62 0.58 0.17 5040
 5042 3 -56.22 38.55 0.68 0.222 5041
 5043 3 -56.03 38.45 0.8 0.208 5042
 5044 3 -56 38.3 0.89 0.226 5043
 5045 3 -55.93 38.08 0.95 0.23 5044
 5046 3 -55.86 37.85 1.01 0.278 5045
 5047 3 -55.79 37.6 1.09 0.338 5046
 5048 3 -55.72 37.48 1.13 0.384 5047
 5049 3 -55.71 37.34 1.13 0.373 5048
 5050 3 -55.71 37.05 1.12 0.296 5049
 5051 3 -55.75 36.85 1.13 0.277 5050
 5052 3 -55.85 36.74 1.21 0.267 5051
 5053 3 -55.79 36.63 1.11 0.242 5052
 5054 3 -55.89 36.4 1.35 0.203 5053
 5055 3 -55.87 36.23 1.38 0.195 5054
 5056 3 -55.9 36.09 1.47 0.254 5055
 5057 3 -55.91 35.95 1.47 0.313 5056
 5058 3 -55.97 35.77 1.12 0.146 5057
 5059 3 -55.97 35.65 1.06 0.153 5058
 5060 3 -56.12 35.55 1.09 0.15 5059
 5061 3 -56.29 35.49 1.11 0.126 5060
 5062 3 -56.36 35.44 1.01 0.154 5061
 5063 3 -56.41 35.3 0.83 0.11 5062
 5064 3 -56.47 35.16 0.78 0.088 5063
 5065 3 -56.47 35.02 0.68 0.109 5064
 5066 3 -56.48 34.9 0.57 0.115 5065
 5067 3 -56.4 34.79 0.47 0.08 5066
 5068 3 -56.28 34.7 0.41 0.075 5067
 5069 3 -55.92 35.88 1.88 0.137 5057
 5070 3 -56.04 35.8 1.96 0.096 5069
 5071 3 -56.06 35.66 2.01 0.107 5070
 5072 3 -56.03 35.54 2.11 0.122 5071
 5073 3 -56 35.37 2.23 0.12 5072
 5074 3 -55.96 35.23 2.28 0.081 5073
 5075 3 -55.95 35.1 2.36 0.112 5074
 5076 3 -55.93 34.98 2.42 0.14 5075
 5077 3 -56.02 34.88 2.51 0.134 5076
 5078 3 -56.14 34.91 2.63 0.136 5077
 5079 3 -56.25 34.83 2.73 0.15 5078
 5080 3 -56.31 34.6 2.82 0.118 5079
 5081 3 -56.42 34.4 2.82 0.136 5080
 5082 3 -56.47 34.3 2.86 0.168 5081
 5083 3 -56.46 34.24 3 0.202 5082
 5084 3 -56.32 34.15 3.13 0.099 5083
 5085 3 -56.21 34.25 3.36 0.084 5084
 5086 3 -56.2 34.18 3.48 0.1 5085
 5087 3 -56.17 34.2 3.59 0.114 5086
 5088 3 -56.13 34.17 3.75 0.108 5087
 5089 3 -56.01 34.03 3.84 0.129 5088
 5090 3 -55.89 33.88 4 0.083 5089
 5091 3 -55.79 33.74 4.08 0.097 5090
 5092 3 -55.75 33.61 4.21 0.108 5091
 5093 3 -55.71 33.6 4.33 0.333 5092
 5094 3 -55.43 33.52 4.49 0.097 5093
 5095 3 -55.35 33.45 4.63 0.112 5094
 5096 3 -55.29 33.35 4.7 0.095 5095
 5097 3 -55.16 33.25 4.88 0.089 5096
 5098 3 -55.16 33.21 5.01 0.063 5097
 5099 3 -55.9 33.49 4.5 0.107 5093
 5100 3 -56.21 33.25 4.72 0.1 5099
 5101 3 -56.3 33.11 4.84 0.1 5100
 5102 3 -56.33 32.99 4.92 0.097 5101
 5103 3 -56.33 32.85 4.93 0.092 5102
 5104 3 -56.28 32.78 5.08 0.1 5103
 5105 3 -56.26 32.6 5.21 0.063 5104
 5106 3 -56.29 32.49 5.29 0.104 5105
 5107 3 -56.29 32.31 5.34 0.068 5106
 5108 3 -56.28 32.18 5.37 0.082 5107
 5109 3 -56.26 32.06 5.37 0.083 5108
 5110 3 -56.16 31.99 5.42 0.133 5109
 5111 3 -56.1 31.92 5.52 0.255 5110
 5112 3 -55.9 32.21 5.55 0.124 5111
 5113 3 -55.76 32.23 5.67 0.095 5112
 5114 3 -55.65 32.18 5.74 0.068 5113
 5115 3 -55.54 32.11 5.79 0.101 5114
 5116 3 -55.47 32.11 5.89 0.105 5115
 5117 3 -55.4 32.13 6.08 0.105 5116
 5118 3 -55.39 32.09 6.18 0.000125 5117
 5119 3 -56.22 32.21 5.71 0.076 5111
 5120 3 -56.29 32.34 5.87 0.122 5119
 5121 3 -56.35 32.38 5.96 0.193 5120
 5122 3 -56.35 32.46 6.05 0.092 5121
 5123 3 -56.33 32.57 6.13 0.113 5122
 5124 3 -56 33.42 4.58 0.107 5099
 5125 3 -55.37 33.96 4.12 0.075 5124
 5126 3 -55.22 33.95 4.12 0.078 5125
 5127 3 -55 33.92 4.13 0.098 5126
 5128 3 -54.97 33.82 4.02 0.000125 5127
 5129 3 -56.1 33.38 4.64 0.107 5124
 5130 3 -55.9 36.42 0.81 0.162 5053
 5131 3 -55.86 36.34 0.69 0.207 5130
 5132 3 -55.85 36.27 0.53 0.238 5131
 5133 3 -55.76 36.27 0.35 0.199 5132
 5134 3 -55.18 37.84 1.13 0.066 5048
 5135 3 -55 37.97 1.17 0.134 5134
 5136 3 -54.9 37.81 1.23 0.111 5135
 5137 3 -54.76 37.72 1.23 0.122 5136
 5138 3 -54.65 37.69 1.34 0.111 5137
 5139 3 -54.46 37.66 1.36 0.046 5138
 5140 3 -55.32 38.1 0.95 0.131 5046
 5141 3 -55.14 38.23 0.99 0.112 5140
 5142 3 -54.97 38.33 1.02 0.054 5141
 5143 3 -54.89 41.44 -6.05 0.105 4885
 5144 3 -54.95 41.37 -6.21 0.119 5143
 5145 3 -55.11 41.26 -6.29 0.106 5144
 5146 3 -55.24 41.18 -6.36 0.131 5145
 5147 3 -55.29 41.12 -6.44 0.066 5146
 5148 3 -53.39 41.44 -8.02 0.164 849
 5149 3 -53.39 41.65 -8.02 0.176 5148
 5150 3 -53.36 41.8 -7.96 0.174 5149
 5151 3 -53.42 41.91 -7.9 0.194 5150
 5152 3 -53.64 41.9 -8.15 0.126 5151
 5153 3 -53.61 41.98 -8.21 0.129 5152
 5154 3 -53.24 42.15 -7.79 0.125 5151
 5155 3 -53.17 42.26 -7.74 0.13 5154
 5156 3 -53.07 42.36 -7.67 0.15 5155
 5157 3 -52.97 42.5 -7.72 0.182 5156
 5158 3 -52.79 42.75 -7.8 0.088 5157
 5159 3 -52.71 42.87 -7.72 0.102 5158
 5160 3 -52.71 42.97 -7.66 0.104 5159
 5161 3 -52.83 42.65 -7.59 0.147 5157
 5162 3 -53.18 42.53 -8.06 0.146 5161
 5163 3 -53.16 42.51 -8.19 0.11 5162
 5164 3 -52.72 42.72 -7.51 0.151 5161
 5165 3 -52.64 42.79 -7.51 0.161 5164
 5166 3 -52.54 42.84 -7.5 0.165 5165
 5167 3 -52.46 42.96 -7.52 0.22 5166
 5168 3 -52.19 43 -7.31 0.154 5167
 5169 3 -52.04 43 -7.27 0.144 5168
 5170 3 -51.83 43.04 -7.33 0.162 5169
 5171 3 -51.62 43.08 -7.34 0.171 5170
 5172 3 -51.36 43.09 -7.38 0.168 5171
 5173 3 -51.16 43.11 -7.41 0.169 5172
 5174 3 -51 43.19 -7.38 0.178 5173
 5175 3 -50.85 43.15 -7.47 0.172 5174
 5176 3 -50.69 43.09 -7.55 0.152 5175
 5177 3 -50.54 43.05 -7.63 0.144 5176
 5178 3 -50.46 43.03 -7.76 0.15 5177
 5179 3 -50.35 43 -7.85 0.146 5178
 5180 3 -50.19 43 -7.91 0.174 5179
 5181 3 -50.07 43.11 -7.99 0.149 5180
 5182 3 -50.01 43.19 -8.14 0.099 5181
 5183 3 -49.97 43.16 -8.33 0.139 5182
 5184 3 -49.9 43.26 -8.41 0.208 5183
 5185 3 -49.83 43.33 -8.43 0.287 5184
 5186 3 -50.39 43.47 -8.53 0.09 5185
 5187 3 -50.54 43.43 -8.55 0.12 5186
 5188 3 -50.72 43.43 -8.62 0.108 5187
 5189 3 -50.91 43.33 -8.69 0.135 5188
 5190 3 -51.05 43.22 -8.64 0.062 5189
 5191 3 -49.62 43.46 -8.41 0.21 5185
 5192 3 -49.61 43.71 -8.41 0.117 5191
 5193 3 -49.51 43.79 -8.47 0.17 5192
 5194 3 -49.43 43.94 -8.46 0.181 5193
 5195 3 -49.32 44.09 -8.4 0.105 5194
 5196 3 -49.22 44.26 -8.36 0.117 5195
 5197 3 -49.33 43.39 -8.47 0.151 5191
 5198 3 -49.22 43.47 -8.52 0.144 5197
 5199 3 -49.08 43.54 -8.53 0.15 5198
 5200 3 -48.9 43.63 -8.5 0.208 5199
 5201 3 -48.72 43.67 -8.56 0.234 5200
 5202 3 -48.57 43.7 -8.63 0.246 5201
 5203 3 -48.47 43.84 -8.7 0.205 5202
 5204 3 -48.48 44.05 -8.66 0.183 5203
 5205 3 -48.4 44.19 -8.66 0.237 5204
 5206 3 -48.32 44.29 -8.55 0.253 5205
 5207 3 -48.33 44.41 -8.45 0.218 5206
 5208 3 -48.36 44.55 -8.37 0.268 5207
 5209 3 -48.3 44.72 -8.53 0.308 5208
 5210 3 -48.29 44.81 -8.6 0.37 5209
 5211 3 -48.23 44.91 -8.66 0.434 5210
 5212 3 -47.75 45.01 -8.25 0.1 5211
 5213 3 -47.53 44.77 -8.37 0.196 5212
 5214 3 -47.33 44.59 -8.47 0.181 5213
 5215 3 -47.23 44.48 -8.58 0.102 5214
 5216 3 -48.33 45.12 -8.78 0.639 5211
 5217 3 -48.36 45.23 -8.8 0.706 5216
 5218 3 -48.61 45.37 -9.1 0.508 5217
 5219 3 -49.12 45.55 -9.22 0.072 5218
 5220 3 -48.39 45.88 -8.81 0.106 5218
 5221 3 -48.5 45.98 -8.9 0.077 5220
 5222 3 -48.62 46.06 -8.9 0.071 5221
 5223 3 -47.87 45.58 -8.03 0.089 5217
 5224 3 -47.93 45.81 -7.88 0.147 5223
 5225 3 -47.93 45.99 -7.73 0.115 5224
 5226 3 -47.97 46.1 -7.56 0.136 5225
 5227 3 -48.04 46.16 -7.45 0.158 5226
 5228 3 -47.89 46.24 -7.31 0.093 5227
 5229 3 -47.83 46.34 -7.22 0.109 5228
 5230 3 -47.82 46.51 -7.14 0.115 5229
 5231 3 -47.9 46.7 -7.06 0.119 5230
 5232 3 -47.82 46.73 -6.92 0.132 5231
 5233 3 -47.66 46.84 -6.84 0.102 5232
 5234 3 -47.71 46.95 -6.72 0.118 5233
 5235 3 -47.72 47.1 -6.72 0.114 5234
 5236 3 -47.72 47.29 -6.72 0.106 5235
 5237 3 -47.79 47.52 -6.64 0.051 5236
 5238 3 -47.83 47.52 -6.51 0.081 5237
 5239 3 -47.79 47.45 -6.38 0.171 5238
 5240 3 -47.79 47.41 -6.26 0.175 5239
 5241 3 -47.83 47.3 -6.22 0.183 5240
 5242 3 -47.9 47.17 -6.23 0.252 5241
 5243 3 -47.8 46.92 -6.29 0.232 5242
 5244 3 -47.79 46.8 -6.3 0.161 5243
 5245 3 -47.93 47.23 -5.95 0.123 5242
 5246 3 -47.96 47.16 -5.87 0.095 5245
 5247 3 -48.05 46.12 -7.23 0.049 5227
 5248 3 -48.11 46.22 -7.17 0.068 5247
 5249 3 -48.28 46.27 -7.14 0.103 5248
 5250 3 -48.4 46.27 -7.09 0.088 5249
 5251 3 -48.5 46.3 -6.96 0.14 5250
 5252 3 -48.61 46.26 -6.89 0.168 5251
 5253 3 -48.79 46.22 -6.97 0.089 5252
 5254 3 -48.72 46.04 -6.92 0.039 5253
 5255 3 -52.41 43.22 -7.8 0.152 5167
 5256 3 -52.4 43.36 -7.88 0.107 5255
 5257 3 -52.32 43.5 -7.97 0.152 5256
 5258 3 -52.29 43.68 -8.19 0.159 5257
 5259 3 -52.26 43.79 -8.32 0.134 5258
 5260 3 -52.22 43.93 -8.46 0.149 5259
 5261 3 -52.15 43.97 -8.58 0.181 5260
 5262 3 -52.14 43.97 -8.75 0.146 5261
 5263 3 -52.11 44.01 -8.97 0.163 5262
 5264 3 -52.18 44.07 -9.11 0.191 5263
 5265 3 -52.3 44.08 -9.22 0.165 5264
 5266 3 -52.32 43.94 -9.43 0.108 5265
 5267 3 -52.26 43.83 -9.52 0.127 5266
 5268 3 -52.28 43.61 -9.61 0.129 5267
 5269 3 -52.3 43.51 -9.72 0.139 5268
 5270 3 -52.4 43.51 -9.91 0.15 5269
 5271 3 -52.53 43.58 -10.03 0.202 5270
 5272 3 -52.61 44.05 -9.81 0.135 5271
 5273 3 -52.76 44.18 -9.83 0.138 5272
 5274 3 -52.87 44.3 -9.83 0.13 5273
 5275 3 -52.94 44.43 -9.91 0.132 5274
 5276 3 -53.03 44.48 -10.05 0.106 5275
 5277 3 -53.14 44.43 -10.06 0.067 5276
 5278 3 -52.71 43.48 -10.27 0.267 5271
 5279 3 -52.72 43.34 -10.38 0.219 5278
 5280 3 -52.69 43.25 -10.47 0.162 5279
 5281 3 -52.62 43.15 -10.66 0.098 5280
 5282 3 -52.57 43.08 -10.75 0.068 5281
 5283 3 -52.54 43.04 -10.9 0.088 5282
 5284 3 -52.58 42.94 -11.02 0.11 5283
 5285 3 -52.83 42.94 -11.21 0.195 5284
 5286 3 -52.9 42.87 -11.3 0.196 5285
 5287 3 -53.12 43.07 -11.37 0.085 5286
 5288 3 -53.1 43.16 -11.52 0.098 5287
 5289 3 -53.01 43.28 -11.63 0.079 5288
 5290 3 -53.01 43.39 -11.7 0.083 5289
 5291 3 -53.04 43.51 -11.68 0.144 5290
 5292 3 -53.04 43.62 -11.68 0.152 5291
 5293 3 -52.97 43.83 -11.74 0.098 5292
 5294 3 -52.93 44.08 -11.58 0.135 5293
 5295 3 -52.93 44.33 -11.47 0.092 5294
 5296 3 -52.9 44.5 -11.36 0.107 5295
 5297 3 -51.97 43.82 -9.31 0.073 5267
 5298 3 -51.87 43.9 -9.23 0.106 5297
 5299 3 -51.73 43.98 -9.16 0.115 5298
 5300 3 -53.25 40.64 -7.88 0.181 848
 5301 3 -53.28 40.59 -7.79 0.215 5300
 5302 3 -53.13 40.23 -7.78 0.118 5301
 5303 3 -53.11 40.08 -7.79 0.129 5302
 5304 3 -53.03 39.86 -7.78 0.098 5303
 5305 3 -53.06 39.76 -7.83 0.078 5304
 5306 3 -53.15 39.71 -7.83 0.11 5305
 5307 3 -53.29 39.62 -7.83 0.131 5306
 5308 3 -53.42 39.53 -7.9 0.125 5307
 5309 3 -53.57 39.39 -7.88 0.148 5308
 5310 3 -53.71 39.19 -7.86 0.121 5309
 5311 3 -53.88 39.19 -7.82 0.084 5310
 5312 3 -52.22 40.47 -8.4 0.11 844
 5313 3 -52.06 40.54 -8.41 0.115 5312
 5314 3 -51.64 40.51 -8.91 0.09 831
 5315 3 -51.61 40.65 -8.88 0.165 5314
 5316 3 -51.52 40.79 -8.78 0.182 5315
 5317 3 -51.65 40.75 -8.48 0.071 5316
 5318 3 -51.85 40.57 -8.43 0.114 5317
 5319 3 -46.79 41.77 -8.68 0.12 805
 5320 3 -46.75 41.74 -8.82 0.099 5319
 5321 3 -46.66 41.63 -8.94 0.119 5320
 5322 3 -46.65 41.56 -9.04 0.054 5321
 5323 3 -46.96 42.52 -6.72 0.115 789
 5324 3 -47.1 42.52 -6.59 0.11 5323
 5325 3 -47.18 42.59 -6.46 0.136 5324
 5326 3 -47.49 42.8 -6.26 0.123 5325
 5327 3 -47.53 42.91 -6.18 0.161 5326
 5328 3 -47.59 42.99 -6.12 0.212 5327
 5329 3 -47.32 43.08 -6.25 0.175 5328
 5330 3 -47.24 43.09 -6.38 0.089 5329
 5331 3 -47.84 43.12 -6.1 0.169 5328
 5332 3 -47.9 43.23 -5.97 0.143 5331
 5333 3 -48 43.34 -5.91 0.12 5332
 5334 3 -48.1 43.42 -5.88 0.133 5333
 5335 3 -48.24 43.44 -5.81 0.148 5334
 5336 3 -48.35 43.76 -5.81 0.142 5335
 5337 3 -48.52 44.02 -5.85 0.15 5336
 5338 3 -48.71 44.04 -5.97 0.029 5337
 5339 3 -48.67 44.23 -5.68 0.245 5338
 5340 3 -48.61 44.27 -5.52 0.255 5339
 5341 3 -48.84 44.34 -5.34 0.111 5340
 5342 3 -48.86 44.2 -5.01 0.187 5341
 5343 3 -48.31 44.33 -5.51 0.191 5340
 5344 3 -48.27 44.58 -5.54 0.202 5343
 5345 3 -48.65 44.83 -5.67 0.186 5344
 5346 3 -48.76 44.94 -5.7 0.233 5345
 5347 3 -48.79 44.77 -5.97 0.088 5346
 5348 3 -48.83 44.79 -6.06 0.086 5347
 5349 3 -48.89 44.84 -6.17 0.087 5348
 5350 3 -48.96 44.91 -6.25 0.088 5349
 5351 3 -48.89 44.92 -6.38 0.105 5350
 5352 3 -48.85 45.02 -6.47 0.136 5351
 5353 3 -48.8 45.05 -6.6 0.055 5352
 5354 3 -48.93 45.2 -5.51 0.126 5346
 5355 3 -49.01 45.31 -5.5 0.145 5354
 5356 3 -49.22 45.34 -5.55 0.118 5355
 5357 3 -49.41 45.37 -5.51 0.091 5356
 5358 3 -49.54 45.47 -5.51 0.1 5357
 5359 3 -49.72 45.6 -5.48 0.123 5358
 5360 3 -49.87 45.69 -5.47 0.134 5359
 5361 3 -49.98 45.73 -5.45 0.175 5360
 5362 3 -50.03 45.94 -5.09 0.128 5361
 5363 3 -50.25 46.05 -4.91 0.122 5362
 5364 3 -50.47 46.05 -4.8 0.128 5363
 5365 3 -50.54 46.14 -4.62 0.143 5364
 5366 3 -50.6 46.15 -4.47 0.184 5365
 5367 3 -50.42 46.32 -4.26 0.064 5366
 5368 3 -50.39 46.34 -4.12 0.095 5367
 5369 3 -50.39 46.45 -3.92 0.09 5368
 5370 3 -50.36 46.56 -3.8 0.059 5369
 5371 3 -51.04 46.04 -4.39 0.1 5366
 5372 3 -51.18 46.05 -4.38 0.159 5371
 5373 3 -51.25 46.16 -4.35 0.168 5372
 5374 3 -51.35 46.22 -4.37 0.169 5373
 5375 3 -51.44 46.33 -4.37 0.108 5374
 5376 3 -51.48 46.5 -4.35 0.071 5375
 5377 3 -50.12 45.84 -5.76 0.11 5361
 5378 3 -48.03 44.6 -5.31 0.177 5344
 5379 3 -47.9 44.59 -5.38 0.08 5378
 5380 3 -47.99 44.74 -5.31 0.144 5378
 5381 3 -48.03 44.23 -5.3 0.108 5380
 5382 3 -48.07 44.12 -5.2 0.131 5381
 5383 3 -48.04 43.97 -5.17 0.141 5382
 5384 3 -48.09 43.87 -5.09 0.161 5383
 5385 3 -48.25 43.8 -5 0.116 5384
 5386 3 -47.92 44.87 -5.29 0.204 5380
 5387 3 -47.85 44.98 -5.25 0.281 5386
 5388 3 -47.79 45.06 -5.22 0.336 5387
 5389 3 -47.85 45.15 -4.7 0.11 5388
 5390 3 -47.67 45.22 -4.71 0.109 5389
 5391 3 -47.57 45.34 -4.66 0.105 5390
 5392 3 -47.42 45.47 -4.66 0.081 5391
 5393 3 -48.03 45.27 -4.68 0.123 5389
 5394 3 -48.1 45.31 -4.6 0.175 5393
 5395 3 -48.24 45.19 -4.46 0.099 5394
 5396 3 -48.17 45.48 -4.59 0.134 5394
 5397 3 -48.14 45.58 -4.46 0.102 5396
 5398 3 -48.25 45.83 -4.39 0.06 5397
 5399 3 -47.76 45.45 -5.41 0.303 5388
 5400 3 -47.85 45.59 -5.5 0.33 5399
 5401 3 -47.83 45.45 -6.01 0.139 5400
 5402 3 -47.8 45.55 -6.09 0.158 5401
 5403 3 -47.9 45.77 -6.1 0.089 5402
 5404 3 -48.08 45.77 -6.09 0.102 5403
 5405 3 -48.18 45.66 -6.09 0.084 5404
 5406 3 -48.29 45.62 -6.06 0.000125 5405
 5407 3 -47.91 45.94 -5.3 0.196 5400
 5408 3 -47.94 46.09 -5.27 0.135 5407
 5409 3 -47.87 46.23 -5.22 0.151 5408
 5410 3 -47.79 46.33 -5.3 0.14 5409
 5411 3 -47.76 46.49 -5.43 0.14 5410
 5412 3 -47.78 46.7 -5.55 0.142 5411
 5413 3 -47.75 46.76 -5.64 0.182 5412
 5414 3 -47.65 46.81 -5.72 0.138 5413
 5415 3 -47.58 46.84 -5.89 0.124 5414
 5416 3 -47.43 46.83 -5.92 0.1 5415
 5417 3 -47.33 46.79 -5.88 0.1 5416
 5418 3 -47.87 46.92 -5.66 0.028 5414
 5419 3 -48.36 43.34 -5.47 0.133 5335
 5420 3 -48.38 43.4 -5.34 0.201 5419
 5421 3 -48.34 43.55 -5.12 0.15 5420
 5422 3 -48.32 43.59 -5 0.14 5421
 5423 3 -48.56 43.83 -4.87 0.103 5422
 5424 3 -47.02 42.6 -6.22 0.072 5325
 5425 3 -46.92 42.58 -6.1 0.116 5424
 5426 3 -46.96 42.49 -5.93 0.135 5425
 5427 3 -47 42.56 -5.79 0.131 5426
 5428 3 -47.11 42.58 -5.72 0.041 5427
 5429 3 -47.25 42.73 -5.72 0.069 5428
 5430 3 -47.42 42.8 -5.51 0.119 5429
 5431 3 -47.5 42.84 -5.39 0.11 5430
 5432 3 -47.6 42.87 -5.33 0.078 5431
 5433 3 -46.4 42.34 -7.55 0.089 787
 5434 3 -47.33 43.67 -7.38 0.152 786
 5435 3 -47.43 43.8 -7.34 0.201 5434
 5436 3 -47.61 43.98 -7.22 0.146 5435
 5437 3 -47.68 44.12 -7.17 0.127 5436
 5438 3 -47.73 44.22 -7.13 0.172 5437
 5439 3 -47.86 44.22 -7.45 0.09 5438
 5440 3 -47.9 44.13 -7.54 0.096 5439
 5441 3 -47.9 44.09 -7.67 0.07 5440
 5442 3 -47.62 44.4 -6.93 0.113 5438
 5443 3 -47.65 44.54 -6.92 0.143 5442
 5444 3 -47.94 44.69 -6.84 0.102 5443
 5445 3 -48 44.77 -6.7 0.087 5444
 5446 3 -48.04 44.83 -6.62 0.117 5445
 5447 3 -48.08 44.9 -6.51 0.187 5446
 5448 3 -48.4 45.02 -6.46 0.14 5447
 5449 3 -48.46 45.19 -6.38 0.076 5448
 5450 3 -48.47 45.35 -6.26 0.084 5449
 5451 3 -48.54 45.52 -6.2 0.064 5450
 5452 3 -48.6 45.66 -6.08 0.121 5451
 5453 3 -48.75 45.69 -6.04 0.067 5452
 5454 3 -48.9 45.87 -5.95 0.103 5453
 5455 3 -48.97 45.95 -5.97 0.117 5454
 5456 3 -49.03 46.04 -6.09 0.127 5455
 5457 3 -49.11 46.02 -6.18 0.208 5456
 5458 3 -48.98 46.48 -6.1 0.088 5457
 5459 3 -48.97 46.59 -6.1 0.082 5458
 5460 3 -48.86 46.55 -6.22 0.111 5459
 5461 3 -48.76 46.55 -6.21 0.075 5460
 5462 3 -49.18 45.98 -6.26 0.121 5457
 5463 3 -49.29 45.95 -6.31 0.085 5462
 5464 3 -49.36 45.98 -6.42 0.052 5463
 5465 3 -47.18 43.9 -7.58 0.09 5435
 5466 3 -47.23 44.05 -7.51 0.118 5465
 5467 3 -47.29 44.19 -7.46 0.073 5466
 5468 3 -47.36 44.27 -7.38 0.119 5467
 5469 3 -47.4 44.4 -7.3 0.081 5468
 5470 3 -46.48 44.09 -7.29 0.077 780
 5471 3 -46.55 44.24 -7.26 0.083 5470
 5472 3 -46.6 44.37 -7.23 0.075 5471
 5473 3 -46.65 44.51 -7.21 0.081 5472
 5474 3 -46.76 44.58 -7.23 0.081 5473
 5475 3 -46.93 44.6 -7.25 0.1 5474
 5476 3 -46.98 44.66 -7.14 0.102 5475
 5477 3 -47.14 44.84 -6.98 0.132 5476
 5478 3 -47.26 44.98 -6.88 0.125 5477
 5479 3 -47.4 45.16 -6.84 0.109 5478
 5480 3 -47.47 45.24 -6.88 0.065 5479
 5481 3 -47.61 45.4 -6.92 0.091 5480
 5482 3 -47.72 45.52 -6.92 0.103 5481
 5483 3 -47.85 45.56 -6.98 0.15 5482
 5484 3 -47.96 45.7 -6.92 0.107 5483
 5485 3 -48.08 45.8 -6.91 0.116 5484
 5486 3 -48.14 45.97 -6.8 0.099 5485
 5487 3 -48.16 46.08 -6.72 0.093 5486
 5488 3 -48.21 46.19 -6.68 0.146 5487
 5489 3 -48.04 46.37 -6.68 0.108 5488
 5490 3 -47.98 46.4 -6.8 0.095 5489
 5491 3 -48.18 45.66 -7 0.089 5485
 5492 3 -48.32 45.65 -7.05 0.09 5491
 5493 3 -48.44 45.66 -7.13 0.09 5492
 5494 3 -48.55 45.66 -7.22 0.109 5493
 5495 3 -48.55 45.66 -7.34 0.051 5494
 5496 3 -47.97 45.48 -7.22 0.103 5483
 5497 3 -48.05 45.52 -7.3 0.105 5496
 5498 3 -43.76 44.45 -6.31 0.92 748
 5499 3 -44.56 43.54 -6.45 0.108 5498
 5500 3 -44.56 43.41 -6.42 0.158 5499
 5501 3 -44.57 43.26 -6.46 0.219 5500
 5502 3 -44.31 43.05 -6.45 0.16 5501
 5503 3 -43.99 42.9 -6.29 0.124 5502
 5504 3 -43.92 42.8 -6.09 0.12 5503
 5505 3 -43.97 42.73 -6.02 0.153 5504
 5506 3 -44.03 42.55 -6.13 0.06 5505
 5507 3 -44.04 42.37 -6.17 0.101 5506
 5508 3 -43.96 42.2 -6.26 0.092 5507
 5509 3 -43.96 42.04 -6.23 0.109 5508
 5510 3 -44.04 41.91 -6.17 0.121 5509
 5511 3 -44.06 41.79 -6.09 0.034 5510
 5512 3 -44.42 43.06 -6.84 0.098 5502
 5513 3 -44.49 42.95 -6.95 0.122 5512
 5514 3 -44.56 42.95 -7.09 0.137 5513
 5515 3 -44.65 43.04 -7.17 0.103 5514
 5516 3 -44.76 43.09 -7.26 0.077 5515
 5517 3 -44.86 43.22 -7.34 0.066 5516
 5518 3 -44.9 43.3 -7.42 0.038 5517
 5519 3 -44.88 43.17 -6.51 0.09 5501
 5520 3 -44.84 43.02 -6.48 0.109 5519
 5521 3 -44.82 42.92 -6.3 0.15 5520
 5522 3 -44.81 42.94 -6.13 0.172 5521
 5523 3 -44.82 43.01 -5.92 0.118 5522
 5524 3 -44.7 42.98 -5.81 0.105 5523
 5525 3 -44.59 42.94 -5.76 0.093 5524
 5526 3 -44.45 42.87 -5.64 0.079 5525
 5527 3 -44.35 42.83 -5.55 0.083 5526
 5528 3 -44.35 42.72 -5.48 0.101 5527
 5529 3 -43.82 44.54 -6.38 0.92 5498
 5530 3 -43.73 44.7 -6.42 0.86 5529
 5531 3 -43.71 44.84 -6.51 0.777 5530
 5532 3 -43.78 44.99 -6.52 0.743 5531
 5533 3 -43.83 45.09 -6.6 0.682 5532
 5534 3 -43.85 45.16 -6.83 0.58 5533
 5535 3 -43.83 45.31 -6.88 0.563 5534
 5536 3 -44.05 45.47 -6.96 0.522 5535
 5537 3 -44.1 45.59 -6.96 0.509 5536
 5538 3 -44.11 45.72 -6.89 0.423 5537
 5539 3 -44.03 45.91 -7.14 0.498 5538
 5540 3 -44.05 46.01 -7.22 0.489 5539
 5541 3 -44.11 46.17 -7.33 0.497 5540
 5542 3 -44.12 46.47 -7.31 0.497 5541
 5543 3 -44.18 46.65 -7.41 0.482 5542
 5544 3 -44.26 46.73 -7.51 0.485 5543
 5545 3 -44.32 46.88 -7.51 0.456 5544
 5546 3 -44.4 47.08 -7.52 0.46 5545
 5547 3 -44.5 47.24 -7.63 0.48 5546
 5548 3 -44.6 47.37 -7.63 0.455 5547
 5549 3 -44.65 47.69 -7.64 0.476 5548
 5550 3 -44.75 47.65 -7.8 0.459 5549
 5551 3 -44.79 47.84 -7.87 0.446 5550
 5552 3 -44.86 47.97 -7.96 0.404 5551
 5553 3 -44.97 48.12 -7.99 0.422 5552
 5554 3 -45.08 48.3 -7.99 0.429 5553
 5555 3 -45.18 48.47 -7.98 0.477 5554
 5556 3 -45.29 48.62 -8 0.462 5555
 5557 3 -45.37 48.81 -8 0.489 5556
 5558 3 -45.43 49.02 -8.06 0.482 5557
 5559 3 -45.47 49.29 -8.06 0.495 5558
 5560 3 -45.62 49.48 -8.05 0.514 5559
 5561 3 -45.65 49.77 -8.04 0.551 5560
 5562 3 -45.5 50.02 -8.04 0.579 5561
 5563 3 -44.69 50.27 -7.95 0.117 5562
 5564 3 -44.47 50.3 -7.97 0.128 5563
 5565 3 -44.37 50.44 -7.98 0.142 5564
 5566 3 -44.18 50.66 -7.92 0.121 5565
 5567 3 -43.93 50.69 -8.03 0.096 5566
 5568 3 -43.83 50.62 -8.13 0.083 5567
 5569 3 -43.72 50.48 -8.27 0.078 5568
 5570 3 -43.65 50.41 -8.38 0.124 5569
 5571 3 -45.58 50.06 -8.13 0.549 5562
 5572 3 -45.69 50.2 -8.15 0.54 5571
 5573 3 -45.83 50.34 -8.22 0.539 5572
 5574 3 -46.08 50.66 -8 0.695 5573
 5575 3 -46.29 51.27 -7.27 0.15 5574
 5576 3 -46.36 51.37 -7.17 0.138 5575
 5577 3 -46.29 51.2 -7.08 0.156 5576
 5578 3 -46.29 51.05 -7.02 0.13 5577
 5579 3 -46.35 50.9 -6.96 0.142 5578
 5580 3 -46.33 50.8 -6.88 0.211 5579
 5581 3 -46.51 50.6 -7.1 0.085 5580
 5582 3 -46.68 50.59 -7.17 0.116 5581
 5583 3 -46.8 50.66 -7.17 0.099 5582
 5584 3 -47.01 50.7 -7.18 0.083 5583
 5585 3 -47.22 50.8 -7.16 0.107 5584
 5586 3 -47.35 50.88 -7.16 0.109 5585
 5587 3 -47.44 50.98 -7.18 0.093 5586
 5588 3 -47.65 50.97 -7.22 0.113 5587
 5589 3 -47.79 50.85 -7.22 0.098 5588
 5590 3 -47.89 50.97 -7.23 0.059 5589
 5591 3 -48.03 51.12 -7.29 0.104 5590
 5592 3 -48.18 51.17 -7.35 0.123 5591
 5593 3 -48.3 51.26 -7.37 0.105 5592
 5594 3 -48.41 51.27 -7.27 0.069 5593
 5595 3 -48.51 51.24 -7.23 0.106 5594
 5596 3 -46.29 50.79 -6.68 0.213 5580
 5597 3 -46.33 50.87 -6.5 0.22 5596
 5598 3 -46.4 51.05 -6.27 0.177 5597
 5599 3 -46.39 51.16 -6.14 0.189 5598
 5600 3 -46.35 51.05 -5.98 0.119 5599
 5601 3 -46.4 51.09 -5.71 0.239 5600
 5602 3 -46.23 50.92 -5.66 0.11 5601
 5603 3 -46.3 50.98 -5.51 0.102 5602
 5604 3 -46.32 51.09 -5.42 0.165 5603
 5605 3 -46.11 51.16 -5.14 0.128 5604
 5606 3 -46.01 51.3 -4.92 0.09 5605
 5607 3 -45.86 51.27 -4.83 0.085 5606
 5608 3 -46.65 51.15 -5.42 0.129 5604
 5609 3 -46.76 50.97 -5.51 0.141 5608
 5610 3 -46.89 50.77 -5.56 0.113 5609
 5611 3 -46.98 50.6 -5.54 0.08 5610
 5612 3 -47.03 50.45 -5.59 0.091 5611
 5613 3 -47.05 50.24 -5.64 0.115 5612
 5614 3 -47.15 50.12 -5.64 0.158 5613
 5615 3 -47.23 49.98 -5.68 0.143 5614
 5616 3 -47.36 49.73 -5.73 0.076 5615
 5617 3 -47.4 49.65 -5.66 0.135 5616
 5618 3 -47.29 49.6 -5.5 0.163 5617
 5619 3 -47.04 49.56 -5.34 0.098 5618
 5620 3 -46.97 49.62 -5.23 0.071 5619
 5621 3 -46.87 49.7 -5.12 0.129 5620
 5622 3 -46.76 49.74 -5.02 0.127 5621
 5623 3 -46.53 49.76 -4.96 0.072 5622
 5624 3 -46.43 49.77 -4.88 0.075 5623
 5625 3 -46.39 49.8 -4.68 0.087 5624
 5626 3 -46.33 49.85 -4.55 0.123 5625
 5627 3 -46.29 49.9 -4.45 0.153 5626
 5628 3 -46.36 50.01 -4.34 0.099 5627
 5629 3 -46.66 51.29 -5.54 0.147 5601
 5630 3 -46.9 51.41 -5.48 0.106 5629
 5631 3 -47.01 51.55 -5.46 0.1 5630
 5632 3 -47.12 51.67 -5.45 0.122 5631
 5633 3 -47.26 51.83 -5.5 0.111 5632
 5634 3 -47.43 51.97 -5.43 0.092 5633
 5635 3 -47.58 52.13 -5.34 0.089 5634
 5636 3 -47.51 52.2 -5.25 0.08 5635
 5637 3 -47.55 52.22 -5.13 0.079 5636
 5638 3 -47.65 52.33 -5.12 0.000125 5637
 5639 3 -46.15 50.72 -8.12 0.616 5638
 5640 3 -46.44 51.44 -7.55 0.046 5639
 5641 3 -46.46 51.56 -7.59 0.086 5640
 5642 3 -46.23 50.84 -8.22 0.569 5574
 5643 3 -46.3 50.91 -8.36 0.521 5642
 5644 3 -46.46 50.97 -8.46 0.469 5643
 5645 3 -47.14 51.2 -8.28 0.117 5644
 5646 3 -47.29 51.34 -8.06 0.18 5645
 5647 3 -47.4 51.54 -7.92 0.11 5646
 5648 3 -47.51 51.62 -7.84 0.154 5647
 5649 3 -47.61 51.69 -7.8 0.214 5648
 5650 3 -47.98 51.2 -7.92 0.132 5649
 5651 3 -48.12 51.09 -7.88 0.136 5650
 5652 3 -48.32 50.99 -7.84 0.102 5651
 5653 3 -48.36 50.87 -7.84 0.08 5652
 5654 3 -48.29 50.73 -7.8 0.118 5653
 5655 3 -48.22 50.62 -7.88 0.107 5654
 5656 3 -48.25 50.55 -8.04 0.059 5655
 5657 3 -48.26 50.34 -8.05 0.047 5656
 5658 3 -47.28 52.16 -7.58 0.117 5649
 5659 3 -46.44 51.08 -8.5 0.432 5644
 5660 3 -46.54 51.22 -8.57 0.392 5659
 5661 3 -46.6 51.34 -8.73 0.4 5660
 5662 3 -46.71 51.55 -8.77 0.448 5661
 5663 3 -46.83 51.63 -8.83 0.459 5662
 5664 3 -46.93 51.87 -8.82 0.478 5663
 5665 3 -47.15 52.02 -8.9 0.52 5664
 5666 3 -47.22 52.17 -8.97 0.493 5665
 5667 3 -47.43 52.34 -9 0.499 5666
 5668 3 -47.72 52.74 -8.87 0.672 5667
 5669 3 -47.83 52.77 -8.94 0.615 5668
 5670 3 -47.86 52.8 -9.06 0.539 5669
 5671 3 -47.93 52.8 -9.2 0.489 5670
 5672 3 -48.01 52.74 -9.3 0.474 5671
 5673 3 -48.19 52.67 -9.41 0.473 5672
 5674 3 -48.72 52.09 -9.23 0.09 5673
 5675 3 -48.86 51.99 -9.28 0.093 5674
 5676 3 -48.97 51.95 -9.25 0.09 5675
 5677 3 -49.11 51.94 -9.27 0.142 5676
 5678 3 -49.14 51.98 -9.13 0.171 5677
 5679 3 -48.97 51.87 -8.88 0.107 5678
 5680 3 -48.9 51.67 -8.79 0.084 5679
 5681 3 -48.97 51.55 -8.69 0.117 5680
 5682 3 -49.04 51.38 -8.61 0.13 5681
 5683 3 -49.15 51.2 -8.47 0.121 5682
 5684 3 -49.18 51.12 -8.29 0.146 5683
 5685 3 -49.26 51.06 -8.25 0.171 5684
 5686 3 -49.15 51.1 -7.95 0.093 5685
 5687 3 -49.1 51.06 -7.85 0.161 5686
 5688 3 -48.97 51.09 -7.8 0.222 5687
 5689 3 -48.97 50.63 -7.89 0.089 5688
 5690 3 -48.89 50.51 -7.76 0.127 5689
 5691 3 -48.78 50.38 -7.73 0.096 5690
 5692 3 -48.62 50.37 -7.72 0.099 5691
 5693 3 -48.53 50.16 -7.68 0.128 5692
 5694 3 -48.47 50.05 -7.64 0.139 5693
 5695 3 -48.35 49.9 -7.56 0.122 5694
 5696 3 -48.15 49.8 -7.59 0.102 5695
 5697 3 -48.07 49.7 -7.54 0.102 5696
 5698 3 -48.01 49.79 -7.41 0.109 5697
 5699 3 -48.05 49.8 -7.29 0.000125 5698
 5700 3 -48.87 51.34 -7.67 0.117 5688
 5701 3 -48.83 51.41 -7.59 0.065 5700
 5702 3 -49.43 51.12 -8.13 0.093 5685
 5703 3 -49.44 51.09 -8 0.084 5702
 5704 3 -49.36 51.93 -9.12 0.073 5678
 5705 3 -49.44 51.87 -9.04 0.131 5704
 5706 3 -49.6 51.86 -8.93 0.096 5705
 5707 3 -48.33 52.73 -9.39 0.411 5673
 5708 3 -48.51 52.73 -9.48 0.361 5707
 5709 3 -48.73 52.8 -9.49 0.339 5708
 5710 3 -48.9 52.84 -9.58 0.364 5709
 5711 3 -49.08 52.87 -9.63 0.354 5710
 5712 3 -49.33 52.82 -9.7 0.362 5711
 5713 3 -49.47 52.82 -9.78 0.378 5712
 5714 3 -49.65 52.84 -9.81 0.365 5713
 5715 3 -49.76 52.9 -9.9 0.343 5714
 5716 3 -49.93 52.86 -9.98 0.3 5715
 5717 3 -50.07 52.9 -10.07 0.313 5716
 5718 3 -50.29 52.94 -10.12 0.413 5717
 5719 3 -50.4 52.82 -10.31 0.529 5718
 5720 3 -50.11 52.4 -11.22 0.163 5719
 5721 3 -49.97 52.41 -11.38 0.193 5720
 5722 3 -49.87 52.4 -11.6 0.17 5721
 5723 3 -49.83 52.43 -11.73 0.201 5722
 5724 3 -49.72 52.32 -11.94 0.174 5723
 5725 3 -49.72 52.22 -12.13 0.128 5724
 5726 3 -49.68 52.11 -12.23 0.146 5725
 5727 3 -49.71 52.01 -12.35 0.164 5726
 5728 3 -49.68 51.93 -12.49 0.164 5727
 5729 3 -49.79 51.87 -12.58 0.156 5728
 5730 3 -49.87 51.79 -12.69 0.168 5729
 5731 3 -50 51.72 -12.78 0.155 5730
 5732 3 -50.04 51.58 -12.83 0.146 5731
 5733 3 -50.1 51.47 -13.08 0.16 5732
 5734 3 -50.16 51.37 -13.21 0.185 5733
 5735 3 -50.19 51.28 -13.3 0.176 5734
 5736 3 -50.26 51.19 -13.38 0.159 5735
 5737 3 -50.33 51.04 -13.56 0.115 5736
 5738 3 -50.33 50.89 -13.68 0.144 5737
 5739 3 -50.41 50.73 -13.79 0.16 5738
 5740 3 -50.48 50.57 -13.83 0.177 5739
 5741 3 -50.51 50.4 -13.88 0.162 5740
 5742 3 -50.54 50.22 -13.87 0.127 5741
 5743 3 -50.58 50.08 -13.9 0.144 5742
 5744 3 -50.68 49.9 -13.95 0.119 5743
 5745 3 -50.75 49.73 -13.99 0.128 5744
 5746 3 -50.83 49.61 -14.11 0.167 5745
 5747 3 -50.83 49.4 -14.22 0.182 5746
 5748 3 -50.85 49.26 -14.3 0.192 5747
 5749 3 -50.61 49.26 -14.36 0.129 5748
 5750 3 -50.61 49.22 -14.47 0.08 5749
 5751 3 -50.97 49.08 -14.4 0.17 5748
 5752 3 -51.03 49.01 -14.58 0.187 5751
 5753 3 -51.03 48.9 -14.69 0.233 5752
 5754 3 -50.76 49.26 -14.61 0.157 5753
 5755 3 -50.83 49.46 -14.54 0.121 5754
 5756 3 -50.97 49.61 -14.53 0.13 5755
 5757 3 -51.08 49.75 -14.55 0.077 5756
 5758 3 -51.16 49.89 -14.54 0.073 5757
 5759 3 -51.19 48.79 -14.86 0.199 5753
 5760 3 -50.97 48.55 -14.79 0.082 5759
 5761 3 -50.93 48.4 -14.78 0.082 5760
 5762 3 -50.83 48.28 -14.75 0.137 5761
 5763 3 -50.72 48.19 -14.77 0.201 5762
 5764 3 -50.93 47.86 -14.88 0.092 5763
 5765 3 -51.05 47.76 -14.94 0.072 5764
 5766 3 -51.21 47.64 -15.06 0.115 5765
 5767 3 -51.33 47.51 -15.14 0.137 5766
 5768 3 -51.39 47.29 -15.23 0.127 5767
 5769 3 -51.37 47.08 -15.25 0.095 5768
 5770 3 -51.33 46.87 -15.22 0.104 5769
 5771 3 -51.26 46.69 -15.12 0.068 5770
 5772 3 -51.19 46.57 -15.16 0.066 5771
 5773 3 -51.15 46.47 -15.15 0.087 5772
 5774 3 -51.04 46.32 -15.13 0.107 5773
 5775 3 -50.85 46.16 -15.07 0.107 5774
 5776 3 -50.73 45.97 -15.05 0.123 5775
 5777 3 -50.61 45.86 -14.98 0.089 5776
 5778 3 -50.51 45.72 -14.97 0.085 5777
 5779 3 -50.35 45.57 -14.97 0.093 5778
 5780 3 -50.22 45.47 -15.04 0.133 5779
 5781 3 -50.11 45.48 -15.11 0.1 5780
 5782 3 -49.9 45.54 -15.11 0.127 5781
 5783 3 -49.76 45.51 -15.11 0.173 5782
 5784 3 -49.66 45.44 -15.08 0.172 5783
 5785 3 -49.35 45.57 -15.15 0.125 5784
 5786 3 -49.21 45.64 -15.12 0.13 5785
 5787 3 -49.08 45.79 -14.97 0.077 5786
 5788 3 -49 45.87 -14.89 0.097 5787
 5789 3 -49 45.96 -14.79 0.073 5788
 5790 3 -49.08 46.07 -14.66 0.08 5789
 5791 3 -49.04 46.12 -14.58 0.072 5790
 5792 3 -49.61 45.25 -15.03 0.105 5784
 5793 3 -49.43 45.21 -15 0.089 5792
 5794 3 -49.26 45.14 -14.97 0.093 5793
 5795 3 -49.16 45.01 -14.88 0.093 5794
 5796 3 -49.11 44.89 -14.9 0.097 5795
 5797 3 -49.05 44.8 -15.04 0.085 5796
 5798 3 -49 44.72 -15.15 0.086 5797
 5799 3 -48.9 44.65 -15.13 0.138 5798
 5800 3 -48.72 44.68 -15.05 0.103 5799
 5801 3 -48.57 44.69 -14.89 0.099 5800
 5802 3 -48.47 44.73 -14.81 0.083 5801
 5803 3 -48.36 44.79 -14.88 0.075 5802
 5804 3 -48.18 44.94 -14.75 0.124 5803
 5805 3 -48.12 44.94 -14.63 0.07 5804
 5806 3 -48.04 44.94 -14.49 0.109 5805
 5807 3 -47.98 44.93 -14.4 0.094 5806
 5808 3 -47.93 44.96 -14.25 0.105 5807
 5809 3 -47.8 44.98 -14.19 0.046 5808
 5810 3 -50.47 48.28 -14.69 0.139 5763
 5811 3 -50.29 48.29 -14.54 0.067 5810
 5812 3 -51.32 48.76 -14.99 0.232 5759
 5813 3 -51.35 48.72 -15.12 0.244 5812
 5814 3 -51.35 48.68 -15.22 0.29 5813
 5815 3 -51.46 49.01 -15.58 0.171 5814
 5816 3 -51.58 49.03 -15.72 0.206 5815
 5817 3 -51.69 49.05 -15.83 0.181 5816
 5818 3 -51.66 49.08 -16 0.207 5817
 5819 3 -51.78 49.05 -16.18 0.223 5818
 5820 3 -51.75 49.01 -16.29 0.202 5819
 5821 3 -51.97 48.94 -16.48 0.121 5820
 5822 3 -52.11 48.86 -16.61 0.142 5821
 5823 3 -52.21 48.8 -16.68 0.187 5822
 5824 3 -52.25 48.69 -16.75 0.21 5823
 5825 3 -52.27 48.78 -17 0.186 5824
 5826 3 -52.41 48.94 -17.13 0.143 5825
 5827 3 -52.48 49.11 -17.16 0.169 5826
 5828 3 -52.69 49.09 -17.18 0.113 5827
 5829 3 -52.81 49.08 -17.16 0.123 5828
 5830 3 -52.92 49.03 -17.13 0.195 5829
 5831 3 -53.02 48.98 -17.09 0.268 5830
 5832 3 -53.09 48.9 -17.05 0.282 5831
 5833 3 -53.38 49.01 -17.41 0.108 5832
 5834 3 -53.54 48.91 -17.47 0.135 5833
 5835 3 -53.66 48.83 -17.5 0.163 5834
 5836 3 -53.8 48.78 -17.52 0.161 5835
 5837 3 -53.84 48.62 -17.43 0.127 5836
 5838 3 -53.97 48.55 -17.39 0.142 5837
 5839 3 -54.01 48.44 -17.3 0.185 5838
 5840 3 -54.11 48.28 -17.27 0.22 5839
 5841 3 -54.25 48.25 -17.28 0.282 5840
 5842 3 -54.29 48.19 -17.13 0.354 5841
 5843 3 -54.41 48.14 -17.12 0.407 5842
 5844 3 -54.43 48.05 -16.9 0.465 5843
 5845 3 -54.73 48.08 -17.01 0.379 5844
 5846 3 -54.9 47.91 -17.01 0.365 5845
 5847 3 -55 47.9 -16.9 0.363 5846
 5848 3 -54.82 48.09 -16.47 0.192 5847
 5849 3 -54.68 48.05 -16.33 0.152 5848
 5850 3 -54.57 48.04 -16.19 0.101 5849
 5851 3 -55.26 47.54 -17.17 0.246 5847
 5852 3 -55.3 47.41 -17.22 0.222 5851
 5853 3 -55.33 47.28 -17.22 0.206 5852
 5854 3 -55.33 47.15 -17.28 0.241 5853
 5855 3 -55.3 47.01 -17.35 0.241 5854
 5856 3 -55.4 46.94 -17.42 0.29 5855
 5857 3 -55.47 46.83 -17.56 0.293 5856
 5858 3 -55.83 46.87 -17.72 0.149 5857
 5859 3 -55.91 46.8 -17.81 0.164 5858
 5860 3 -56.11 46.84 -17.92 0.161 5859
 5861 3 -56.26 46.79 -18.03 0.132 5860
 5862 3 -56.37 46.68 -18.17 0.117 5861
 5863 3 -56.4 46.58 -18.31 0.139 5862
 5864 3 -56.47 46.47 -18.46 0.166 5863
 5865 3 -56.58 46.33 -18.53 0.171 5864
 5866 3 -56.62 46.21 -18.63 0.149 5865
 5867 3 -56.75 46.05 -18.74 0.121 5866
 5868 3 -56.85 45.97 -18.88 0.133 5867
 5869 3 -56.93 45.9 -18.97 0.148 5868
 5870 3 -57.04 45.87 -19.08 0.18 5869
 5871 3 -57.16 45.91 -19.15 0.19 5870
 5872 3 -57.33 46 -19.22 0.181 5871
 5873 3 -57.52 46.09 -19.31 0.132 5872
 5874 3 -57.66 46.15 -19.4 0.155 5873
 5875 3 -57.79 46.33 -19.35 0.16 5874
 5876 3 -57.9 46.41 -19.33 0.189 5875
 5877 3 -57.97 46.5 -19.26 0.245 5876
 5878 3 -57.86 46.76 -19.13 0.205 5877
 5879 3 -57.8 46.97 -19.08 0.29 5878
 5880 3 -57.77 47.15 -19.06 0.319 5879
 5881 3 -57.73 47.29 -18.97 0.313 5880
 5882 3 -57.83 47.39 -18.94 0.287 5881
 5883 3 -58.33 47.44 -19.06 0.168 5882
 5884 3 -58.59 47.4 -19.12 0.106 5883
 5885 3 -58.77 47.47 -19.1 0.132 5884
 5886 3 -58.95 47.58 -18.97 0.071 5885
 5887 3 -59.13 47.84 -19.1 0.102 5886
 5888 3 -59.2 47.94 -19.06 0.105 5887
 5889 3 -59.2 48.11 -18.97 0.096 5888
 5890 3 -59.2 48.29 -18.97 0.085 5889
 5891 3 -59.23 48.47 -19.03 0.115 5890
 5892 3 -59.2 48.57 -19.03 0.124 5891
 5893 3 -59.24 48.76 -19.08 0.099 5892
 5894 3 -59.27 48.94 -19.08 0.095 5893
 5895 3 -59.26 49.08 -19.13 0.099 5894
 5896 3 -59.27 49.22 -19.12 0.117 5895
 5897 3 -59.42 49.26 -19.12 0.112 5896
 5898 3 -59.52 49.33 -19.08 0.102 5897
 5899 3 -59.59 49.53 -19.1 0.149 5898
 5900 3 -59.67 49.76 -19.13 0.124 5899
 5901 3 -59.76 49.9 -19.12 0.129 5900
 5902 3 -59.84 50.14 -19.11 0.144 5901
 5903 3 -59.91 50.37 -19.16 0.134 5902
 5904 3 -59.97 50.58 -19.23 0.121 5903
 5905 3 -60.09 50.76 -19.25 0.095 5904
 5906 3 -60.22 50.83 -19.18 0.083 5905
 5907 3 -60.33 50.91 -19.09 0.13 5906
 5908 3 -60.41 51.03 -19.04 0.082 5907
 5909 3 -60.52 51.15 -18.98 0.118 5908
 5910 3 -60.66 51.14 -18.95 0.141 5909
 5911 3 -60.74 51.08 -18.86 0.158 5910
 5912 3 -60.84 51.3 -18.66 0.089 5911
 5913 3 -60.91 51.39 -18.55 0.108 5912
 5914 3 -61.02 51.4 -18.41 0.096 5913
 5915 3 -61.04 51.51 -18.32 0.084 5914
 5916 3 -61.15 51.59 -18.23 0.086 5915
 5917 3 -61.23 51.65 -18.07 0.101 5916
 5918 3 -61.34 51.69 -18.04 0.097 5917
 5919 3 -61.42 51.8 -18.02 0.064 5918
 5920 3 -61.48 51.96 -18.04 0.061 5919
 5921 3 -61.56 52.07 -18 0.106 5920
 5922 3 -58.17 46.33 -19.44 0.204 5877
 5923 3 -58.3 46.37 -19.22 0.095 5922
 5924 3 -58.4 46.29 -19.17 0.118 5923
 5925 3 -58.48 46.26 -19.04 0.055 5924
 5926 3 -58.3 46.18 -19.63 0.142 5922
 5927 3 -58.48 46.11 -19.69 0.136 5926
 5928 3 -58.69 46.09 -19.72 0.153 5927
 5929 3 -58.9 46 -19.74 0.141 5928
 5930 3 -59.09 45.94 -19.81 0.178 5929
 5931 3 -59.3 45.97 -19.92 0.19 5930
 5932 3 -59.47 46.04 -20.06 0.169 5931
 5933 3 -59.61 46.11 -20.24 0.175 5932
 5934 3 -59.7 46.14 -20.38 0.164 5933
 5935 3 -59.76 46.16 -20.6 0.209 5934
 5936 3 -59.87 46.16 -20.69 0.202 5935
 5937 3 -59.94 46.21 -20.92 0.12 5936
 5938 3 -60.05 46.21 -20.97 0.099 5937
 5939 3 -60.17 46.15 -21.03 0.117 5938
 5940 3 -60.34 46.18 -20.99 0.109 5939
 5941 3 -60.56 46.19 -20.97 0.148 5940
 5942 3 -60.73 46.25 -20.9 0.134 5941
 5943 3 -60.86 46.33 -20.92 0.134 5942
 5944 3 -61.04 46.43 -20.92 0.135 5943
 5945 3 -61.23 46.53 -20.99 0.178 5944
 5946 3 -61.4 46.58 -20.97 0.135 5945
 5947 3 -61.62 46.58 -20.99 0.132 5946
 5948 3 -61.74 46.57 -21.03 0.106 5947
 5949 3 -61.87 46.62 -21.06 0.126 5948
 5950 3 -62.02 46.71 -21.08 0.102 5949
 5951 3 -62.12 46.86 -21.03 0.11 5950
 5952 3 -62.19 46.98 -21.06 0.082 5951
 5953 3 -62.17 47.11 -21.13 0.145 5952
 5954 3 -62.04 47.22 -21.1 0.122 5953
 5955 3 -61.84 47.23 -21.03 0.074 5954
 5956 3 -61.84 47.41 -21.1 0.128 5955
 5957 3 -61.9 47.54 -21.06 0.125 5956
 5958 3 -61.87 47.68 -21.04 0.139 5957
 5959 3 -61.73 47.79 -21.01 0.095 5958
 5960 3 -61.54 47.89 -21.01 0.11 5959
 5961 3 -61.38 47.93 -21.03 0.099 5960
 5962 3 -61.24 48.01 -21.1 0.112 5961
 5963 3 -61.19 48.03 -21.24 0.171 5962
 5964 3 -61.17 48.11 -21.33 0.199 5963
 5965 3 -61.41 48.36 -21.44 0.078 5964
 5966 3 -61.38 48.39 -21.54 0.000125 5965
 5967 3 -61.05 48.01 -21.31 0.093 5964
 5968 3 -60.79 47.83 -21.26 0.084 5967
 5969 3 -60.65 47.76 -21.31 0.076 5968
 5970 3 -60.56 47.64 -21.24 0.077 5969
 5971 3 -60.45 47.5 -21.22 0.104 5970
 5972 3 -60.37 47.39 -21.17 0.049 5971
 5973 3 -60.92 47.9 -21.31 0.093 5972
 5974 3 -61.01 48.29 -21.37 0.09 5967
 5975 3 -60.87 48.3 -21.4 0.123 5974
 5976 3 -60.77 48.39 -21.35 0.125 5975
 5977 3 -60.95 48.51 -21.37 0.086 5976
 5978 3 -61.08 48.51 -21.37 0.064 5977
 5979 3 -61.16 48.53 -21.44 0.086 5978
 5980 3 -60.56 48.26 -21.29 0.129 5976
 5981 3 -60.41 48.19 -21.28 0.118 5980
 5982 3 -60.3 48.05 -21.31 0.127 5981
 5983 3 -60.29 47.94 -21.31 0.086 5982
 5984 3 -53.9 48.33 -16.79 0.142 5842
 5985 3 -53.85 48.28 -16.66 0.147 5984
 5986 3 -53.86 48.41 -16.43 0.154 5985
 5987 3 -53.93 48.54 -16.27 0.139 5986
 5988 3 -53.94 48.57 -16.14 0.069 5987
 5989 3 -52.91 48.66 -16.66 0.114 5832
 5990 3 -52.86 48.58 -16.57 0.137 5989
 5991 3 -52.9 48.55 -16.45 0.000125 5990
 5992 3 -52.31 49.33 -17.18 0.058 5827
 5993 3 -52.2 49.4 -17.27 0.094 5992
 5994 3 -52.12 49.4 -17.36 0.114 5993
 5995 3 -52.05 49.43 -17.47 0.11 5994
 5996 3 -52.02 49.54 -17.55 0.000125 5995
 5997 3 -51.26 48.25 -15.19 0.169 5814
 5998 3 -51.15 48.09 -15.19 0.143 5997
 5999 3 -51.16 47.9 -15.27 0.11 5998
 6000 3 -51.08 47.8 -15.25 0.136 5999
 6001 3 -51.12 47.59 -15.33 0.111 6000
 6002 3 -51.22 47.46 -15.39 0.147 6001
 6003 3 -51.36 47.33 -15.5 0.103 6002
 6004 3 -51.4 47.22 -15.48 0.072 6003
 6005 3 -50.93 47.4 -15.43 0.089 6002
 6006 3 -50.83 47.3 -15.41 0.104 6005
 6007 3 -50.79 47.19 -15.4 0.088 6006
 6008 3 -50.72 47.04 -15.49 0.125 6007
 6009 3 -50.58 46.91 -15.48 0.178 6008
 6010 3 -50.51 46.84 -15.45 0.273 6009
 6011 3 -49.98 46.86 -15.35 0.129 6010
 6012 3 -49.82 46.79 -15.27 0.139 6011
 6013 3 -49.61 46.94 -14.93 0.107 6012
 6014 3 -49.43 46.97 -14.79 0.076 6013
 6015 3 -49.32 47 -14.65 0.094 6014
 6016 3 -49.16 47.12 -14.61 0.1 6015
 6017 3 -49.05 47.19 -14.55 0.11 6016
 6018 3 -48.87 47.19 -14.49 0.09 6017
 6019 3 -48.73 47.19 -14.47 0.122 6018
 6020 3 -48.62 47.26 -14.27 0.126 6019
 6021 3 -48.51 47.33 -14.18 0.136 6020
 6022 3 -48.35 47.34 -14.08 0.147 6021
 6023 3 -48.21 47.36 -13.96 0.121 6022
 6024 3 -48.1 47.37 -13.81 0.092 6023
 6025 3 -48.05 47.37 -13.7 0.157 6024
 6026 3 -47.91 47.48 -13.63 0.131 6025
 6027 3 -47.66 47.47 -13.58 0.085 6026
 6028 3 -47.55 47.47 -13.49 0.000125 6027
 6029 3 -49.58 46.62 -15.46 0.104 6012
 6030 3 -49.32 46.54 -15.5 0.124 6029
 6031 3 -49.18 46.46 -15.47 0.146 6030
 6032 3 -49.19 46.19 -15.55 0.116 6031
 6033 3 -49.11 46.05 -15.55 0.072 6032
 6034 3 -49.14 45.9 -15.56 0.088 6033
 6035 3 -49.15 45.78 -15.56 0.116 6034
 6036 3 -49.01 45.69 -15.49 0.105 6035
 6037 3 -48.85 45.64 -15.44 0.073 6036
 6038 3 -48.78 45.61 -15.31 0.114 6037
 6039 3 -48.75 45.65 -15.22 0.179 6038
 6040 3 -48.6 45.41 -15.21 0.121 6039
 6041 3 -48.47 45.47 -15.07 0.108 6040
 6042 3 -48.35 45.44 -15.05 0.084 6041
 6043 3 -48.3 45.54 -14.95 0.107 6042
 6044 3 -48.33 45.47 -14.78 0.083 6043
 6045 3 -48.18 45.46 -14.72 0.083 6044
 6046 3 -48.05 45.46 -14.69 0.071 6045
 6047 3 -47.93 45.36 -14.58 0.068 6046
 6048 3 -47.86 45.4 -14.43 0.112 6047
 6049 3 -47.79 45.45 -14.32 0.067 6048
 6050 3 -47.76 45.52 -14.22 0.098 6049
 6051 3 -47.79 45.55 -14.12 0.134 6050
 6052 3 -47.9 45.59 -14.04 0.148 6051
 6053 3 -48.14 45.54 -13.97 0.117 6052
 6054 3 -48.25 45.51 -13.93 0.114 6053
 6055 3 -48.4 45.43 -13.94 0.097 6054
 6056 3 -48.61 45.36 -13.99 0.079 6055
 6057 3 -48.78 45.29 -14.05 0.093 6056
 6058 3 -47.68 45.73 -13.89 0.078 6052
 6059 3 -47.55 45.87 -13.78 0.071 6058
 6060 3 -47.43 45.91 -13.71 0.076 6059
 6061 3 -47.4 46.08 -13.6 0.062 6060
 6062 3 -47.36 46.16 -13.45 0.096 6061
 6063 3 -47.33 46.26 -13.33 0.093 6062
 6064 3 -47.28 46.37 -13.22 0.101 6063
 6065 3 -47.37 46.52 -13.13 0.054 6064
 6066 3 -48.73 45.93 -15.05 0.118 6039
 6067 3 -48.72 45.97 -14.88 0.099 6066
 6068 3 -48.73 45.98 -14.75 0.15 6067
 6069 3 -48.78 46 -14.57 0.13 6068
 6070 3 -49.01 46.54 -15.41 0.092 6031
 6071 3 -50.5 52.8 -10.44 0.527 5719
 6072 3 -50.72 52.73 -10.61 0.548 6071
 6073 3 -50.79 52.94 -10.61 0.515 6072
 6074 3 -50.97 53.15 -10.63 0.537 6073
 6075 3 -50.83 53.96 -10.33 0.106 6074
 6076 3 -50.76 54.07 -10.33 0.11 6075
 6077 3 -50.76 54.25 -10.36 0.094 6076
 6078 3 -50.69 54.4 -10.39 0.089 6077
 6079 3 -50.62 54.55 -10.35 0.097 6078
 6080 3 -50.6 54.72 -10.28 0.12 6079
 6081 3 -50.61 54.93 -10.32 0.117 6080
 6082 3 -50.51 55.14 -10.43 0.109 6081
 6083 3 -50.48 55.34 -10.41 0.124 6082
 6084 3 -50.48 55.5 -10.38 0.118 6083
 6085 3 -50.5 55.66 -10.38 0.074 6084
 6086 3 -50.43 55.79 -10.43 0.117 6085
 6087 3 -50.47 55.91 -10.52 0.135 6086
 6088 3 -50.46 56.01 -10.55 0.055 6087
 6089 3 -51.08 53.22 -10.71 0.507 6074
 6090 3 -51.11 53.28 -10.85 0.446 6089
 6091 3 -51.18 53.36 -10.91 0.423 6090
 6092 3 -51.22 53.51 -10.97 0.404 6091
 6093 3 -51.29 53.65 -11.03 0.374 6092
 6094 3 -51.36 53.69 -11.13 0.354 6093
 6095 3 -51.43 53.86 -11.22 0.353 6094
 6096 3 -51.61 53.9 -11.22 0.381 6095
 6097 3 -51.72 54.04 -11.23 0.413 6096
 6098 3 -51.89 54.15 -11.25 0.422 6097
 6099 3 -52.08 54.29 -11.2 0.479 6098
 6100 3 -52.21 54.4 -11.24 0.458 6099
 6101 3 -52.32 54.61 -11.22 0.43 6100
 6102 3 -52.46 54.94 -11.14 0.476 6101
 6103 3 -52.62 54.98 -11.14 0.445 6102
 6104 3 -52.86 55.22 -11.14 0.476 6103
 6105 3 -52.94 55.76 -11.17 0.131 6104
 6106 3 -53.23 56.01 -11.34 0.121 6105
 6107 3 -53.31 56.08 -11.37 0.000125 6106
 6108 3 -52.69 55.75 -11.06 0.122 6105
 6109 3 -52.52 55.71 -10.98 0.146 6108
 6110 3 -52.4 55.78 -10.88 0.169 6109
 6111 3 -52.55 56.01 -10.8 0.09 6110
 6112 3 -52.54 56.11 -10.64 0.093 6111
 6113 3 -52.56 56.29 -10.58 0.111 6112
 6114 3 -52.55 56.36 -10.5 0.106 6113
 6115 3 -52.62 56.46 -10.37 0.07 6114
 6116 3 -52.66 56.54 -10.26 0.082 6115
 6117 3 -52.68 56.69 -10.09 0.089 6116
 6118 3 -52.69 56.79 -9.98 0.101 6117
 6119 3 -52.65 56.9 -9.86 0.083 6118
 6120 3 -52.69 57.05 -9.81 0.099 6119
 6121 3 -52.79 57.08 -9.74 0.105 6120
 6122 3 -52.91 57 -9.76 0.093 6121
 6123 3 -53 56.93 -9.86 0.14 6122
 6124 3 -53.15 56.87 -9.82 0.115 6123
 6125 3 -53.29 56.93 -9.73 0.076 6124
 6126 3 -53.41 56.86 -9.72 0.104 6125
 6127 3 -53.5 56.86 -9.51 0.08 6126
 6128 3 -52.18 55.69 -10.89 0.103 6110
 6129 3 -52.01 55.71 -10.81 0.145 6128
 6130 3 -51.89 55.78 -10.66 0.134 6129
 6131 3 -51.69 55.76 -10.64 0.131 6130
 6132 3 -51.54 55.73 -10.66 0.117 6131
 6133 3 -51.44 55.8 -10.72 0.104 6132
 6134 3 -51.29 55.97 -10.67 0.101 6133
 6135 3 -51.11 56 -10.83 0.102 6134
 6136 3 -51.02 55.91 -10.96 0.138 6135
 6137 3 -51.17 55.72 -11.3 0.13 6136
 6138 3 -51.29 55.64 -11.43 0.055 6137
 6139 3 -50.87 56.29 -10.99 0.08 6136
 6140 3 -50.86 56.44 -10.98 0.115 6139
 6141 3 -50.83 56.61 -11.04 0.133 6140
 6142 3 -50.73 56.76 -11.2 0.115 6141
 6143 3 -50.9 56.84 -11.12 0.105 6142
 6144 3 -53.04 55.32 -11.17 0.488 6104
 6145 3 -53.41 55.69 -11.33 0.58 6144
 6146 3 -53.55 55.87 -11.41 0.594 6145
 6147 3 -53.63 55.97 -11.41 0.746 6146
 6148 3 -53.92 56.12 -11.58 0.881 6147
 6149 3 -54.67 57.32 -11.94 0.293 6148
 6150 3 -54.79 57.51 -11.99 0.302 6149
 6151 3 -54.86 57.61 -12.05 0.354 6150
 6152 3 -54.8 57.72 -12.07 0.34 6151
 6153 3 -54.37 57.51 -12.08 0.087 6152
 6154 3 -54.13 57.55 -12.14 0.171 6153
 6155 3 -54.02 57.57 -12.14 0.198 6154
 6156 3 -53.8 57.51 -12.03 0.128 6155
 6157 3 -53.65 57.46 -12.03 0.165 6156
 6158 3 -53.56 57.33 -11.98 0.124 6157
 6159 3 -53.56 57.16 -11.89 0.121 6158
 6160 3 -53.58 57.03 -11.82 0.105 6159
 6161 3 -53.52 56.86 -11.89 0.099 6160
 6162 3 -54.87 57.79 -12.14 0.303 6152
 6163 3 -54.34 58.07 -11.81 0.109 6162
 6164 3 -54.27 58.18 -11.79 0.137 6163
 6165 3 -54.27 58.33 -11.79 0.179 6164
 6166 3 -54.24 58.47 -11.72 0.196 6165
 6167 3 -54.26 58.58 -11.64 0.183 6166
 6168 3 -54.48 58.69 -11.32 0.069 6167
 6169 3 -54.44 58.79 -11.21 0.083 6168
 6170 3 -54.47 58.94 -11.19 0.102 6169
 6171 3 -54.48 59.09 -11.12 0.104 6170
 6172 3 -54.55 59.22 -11.06 0.081 6171
 6173 3 -54.65 59.39 -10.96 0.082 6172
 6174 3 -54.65 59.5 -10.83 0.102 6173
 6175 3 -54.77 59.55 -10.73 0.139 6174
 6176 3 -54.79 59.61 -10.63 0.128 6175
 6177 3 -54.55 59.68 -10.55 0.088 6176
 6178 3 -54.52 59.76 -10.48 0.146 6177
 6179 3 -54.34 59.61 -10.49 0.098 6178
 6180 3 -54.24 59.62 -10.38 0.083 6179
 6181 3 -54.09 59.62 -10.31 0.104 6180
 6182 3 -53.97 59.59 -10.21 0.114 6181
 6183 3 -53.87 59.54 -10.14 0.172 6182
 6184 3 -53.87 59.58 -9.87 0.113 6183
 6185 3 -53.84 59.54 -9.75 0.092 6184
 6186 3 -53.74 59.54 -9.65 0.115 6185
 6187 3 -53.7 59.54 -9.5 0.121 6186
 6188 3 -53.79 59.57 -9.32 0.109 6187
 6189 3 -53.92 59.72 -9.25 0.089 6188
 6190 3 -53.98 59.83 -9.32 0.092 6189
 6191 3 -54.06 59.93 -9.24 0.089 6190
 6192 3 -53.99 59.86 -9.12 0.113 6191
 6193 3 -53.91 59.98 -9.14 0.111 6192
 6194 3 -53.86 60.15 -9.2 0.041 6193
 6195 3 -54.59 59.97 -10.39 0.123 6178
 6196 3 -54.49 60.07 -10.31 0.172 6195
 6197 3 -54.41 60.08 -10.23 0.226 6196
 6198 3 -54.34 60.08 -10.08 0.226 6197
 6199 3 -54.2 60.07 -10.04 0.23 6198
 6200 3 -53.87 59.89 -10.11 0.067 6199
 6201 3 -53.69 59.79 -10.13 0.106 6200
 6202 3 -53.66 59.71 -10.05 0.000125 6201
 6203 3 -54.19 60.19 -9.94 0.131 6199
 6204 3 -54.06 60.16 -9.87 0.1 6203
 6205 3 -53.98 60.15 -9.8 0.05 6204
 6206 3 -53.87 60.15 -9.83 0.115 6205
 6207 3 -54.98 57.87 -12.21 0.314 6162
 6208 3 -55.12 58.01 -12.26 0.318 6207
 6209 3 -55.26 58.19 -12.3 0.32 6208
 6210 3 -55.4 58.61 -12.37 0.289 6209
 6211 3 -55.45 58.79 -12.33 0.314 6210
 6212 3 -55.44 59.03 -12.21 0.315 6211
 6213 3 -55.41 59.21 -12.12 0.342 6212
 6214 3 -55.27 59.36 -12.14 0.287 6213
 6215 3 -55.11 59.55 -12.21 0.242 6214
 6216 3 -55.12 59.76 -12.16 0.247 6215
 6217 3 -55.09 59.94 -12.17 0.257 6216
 6218 3 -55.05 60.05 -12.28 0.25 6217
 6219 3 -55.06 60.22 -12.32 0.264 6218
 6220 3 -55.01 60.36 -12.36 0.309 6219
 6221 3 -54.98 60.48 -12.41 0.312 6220
 6222 3 -54.83 60.62 -12.44 0.325 6221
 6223 3 -54.73 60.76 -12.45 0.399 6222
 6224 3 -55.05 61.07 -12.47 0.394 6223
 6225 3 -54.95 61.32 -12.44 0.426 6224
 6226 3 -55.26 61.33 -12.51 0.484 6225
 6227 3 -55.62 61.4 -12.46 0.416 6226
 6228 3 -55.55 61.66 -12.26 0.376 6227
 6229 3 -55.45 61.83 -12.19 0.3 6228
 6230 3 -55.59 61.94 -12.14 0.303 6229
 6231 3 -55.65 62.07 -12.15 0.321 6230
 6232 3 -55.65 62.21 -12.13 0.368 6231
 6233 3 -55.61 62.34 -12.08 0.438 6232
 6234 3 -55.69 62.54 -12.12 0.491 6233
 6235 3 -55.62 62.64 -12.06 0.562 6234
 6236 3 -55.77 62.78 -12.63 0.526 6235
 6237 3 -55.83 62.8 -12.79 0.502 6236
 6238 3 -55.77 62.33 -13.22 0.143 6237
 6239 3 -55.86 62.4 -13.29 0.059 6238
 6240 3 -55.8 62.9 -12.84 0.331 6237
 6241 3 -56.41 62.72 -12.91 0.149 6240
 6242 3 -56.47 62.66 -13.05 0.147 6241
 6243 3 -56.55 62.69 -13.14 0.107 6242
 6244 3 -56.65 62.72 -13.22 0.094 6243
 6245 3 -55.77 63.16 -13 0.331 6244
 6246 3 -55.73 63.29 -13.06 0.343 6245
 6247 3 -55.74 63.4 -13.2 0.288 6246
 6248 3 -55.67 63.51 -13.32 0.319 6247
 6249 3 -55.66 63.68 -13.39 0.341 6248
 6250 3 -55.72 63.84 -13.51 0.323 6249
 6251 3 -55.83 63.98 -13.56 0.355 6250
 6252 3 -55.91 64.11 -13.62 0.397 6251
 6253 3 -56.02 64.28 -13.97 0.322 6252
 6254 3 -55.99 64.39 -14.15 0.355 6253
 6255 3 -55.54 64.42 -13.84 0.122 6254
 6256 3 -55.41 64.5 -13.81 0.163 6255
 6257 3 -55.34 64.65 -13.62 0.115 6256
 6258 3 -55.33 64.65 -13.5 0.098 6257
 6259 3 -55.33 64.65 -13.39 0.122 6258
 6260 3 -55.36 64.65 -13.23 0.112 6259
 6261 3 -55.2 64.56 -13.08 0.104 6260
 6262 3 -55.09 64.53 -13.03 0.143 6261
 6263 3 -55.24 64.39 -12.88 0.07 6262
 6264 3 -55.24 64.28 -12.84 0.082 6263
 6265 3 -54.91 64.59 -13.09 0.14 6262
 6266 3 -54.73 64.72 -13.11 0.145 6265
 6267 3 -54.49 64.64 -13.15 0.137 6266
 6268 3 -54.36 64.64 -13.11 0.111 6267
 6269 3 -54.44 64.62 -12.97 0.042 6268
 6270 3 -54.56 64.62 -12.89 0.082 6269
 6271 3 -56.09 64.45 -14.32 0.315 6254
 6272 3 -56.15 64.54 -14.56 0.354 6271
 6273 3 -56.17 64.67 -14.69 0.331 6272
 6274 3 -56.23 64.83 -14.81 0.379 6273
 6275 3 -56.27 64.94 -14.94 0.453 6274
 6276 3 -56.2 65.03 -15 0.481 6275
 6277 3 -55.98 65.7 -14.63 0.192 6276
 6278 3 -55.92 65.87 -14.55 0.218 6277
 6279 3 -55.9 66.03 -14.48 0.191 6278
 6280 3 -55.8 66.14 -14.4 0.178 6279
 6281 3 -55.72 66.31 -14.41 0.159 6280
 6282 3 -55.67 66.5 -14.38 0.203 6281
 6283 3 -55.67 66.7 -14.4 0.196 6282
 6284 3 -55.83 66.95 -14.32 0.165 6283
 6285 3 -55.74 67.03 -14.33 0.187 6284
 6286 3 -55.69 67.17 -14.25 0.228 6285
 6287 3 -55.62 67.34 -14.33 0.225 6286
 6288 3 -55.41 67.2 -14.37 0.149 6287
 6289 3 -55.29 67.26 -14.41 0.174 6288
 6290 3 -55.2 67.4 -14.39 0.205 6289
 6291 3 -55.12 67.58 -14.36 0.168 6290
 6292 3 -55.12 67.54 -14.47 0.044 6291
 6293 3 -55.59 67.62 -14.38 0.179 6287
 6294 3 -55.54 67.73 -14.41 0.183 6293
 6295 3 -55.44 67.83 -14.41 0.224 6294
 6296 3 -55.3 68 -14.32 0.282 6295
 6297 3 -55.24 68.12 -14.59 0.247 6296
 6298 3 -55.12 68.15 -14.74 0.213 6297
 6299 3 -55.05 68.25 -14.8 0.226 6298
 6300 3 -55 68.33 -14.86 0.312 6299
 6301 3 -54.69 68.45 -14.48 0.087 6300
 6302 3 -54.59 68.53 -14.37 0.149 6301
 6303 3 -54.52 68.48 -14.26 0.168 6302
 6304 3 -54.48 68.44 -14.16 0.256 6303
 6305 3 -54.54 67.98 -14.25 0.106 6304
 6306 3 -54.55 67.86 -14.32 0.107 6305
 6307 3 -54.55 67.64 -14.26 0.153 6306
 6308 3 -54.49 67.51 -14.28 0.198 6307
 6309 3 -54.26 67.58 -14.47 0.133 6308
 6310 3 -54.02 67.7 -14.49 0.112 6309
 6311 3 -53.98 67.79 -14.39 0.111 6310
 6312 3 -53.86 67.86 -14.34 0.072 6311
 6313 3 -53.74 67.78 -14.29 0.111 6312
 6314 3 -53.7 67.67 -14.29 0.12 6313
 6315 3 -54.59 67.29 -14.11 0.091 6308
 6316 3 -54.69 67.22 -14.05 0.105 6315
 6317 3 -54.77 67.14 -13.99 0.093 6316
 6318 3 -54.81 67 -14.03 0.094 6317
 6319 3 -54.8 66.81 -13.96 0.102 6318
 6320 3 -54.81 66.7 -13.83 0.112 6319
 6321 3 -54.95 66.69 -13.84 0.139 6320
 6322 3 -55.09 66.72 -13.81 0.132 6321
 6323 3 -55.16 66.9 -13.96 0.067 6322
 6324 3 -54.37 68.75 -14.01 0.156 6304
 6325 3 -54.33 68.89 -13.94 0.117 6324
 6326 3 -54.3 69.03 -13.89 0.095 6325
 6327 3 -54.29 69.14 -13.83 0.137 6326
 6328 3 -54.16 69.22 -13.78 0.092 6327
 6329 3 -53.98 69.31 -13.75 0.096 6328
 6330 3 -53.9 69.4 -13.76 0.119 6329
 6331 3 -53.77 69.56 -13.66 0.115 6330
 6332 3 -53.72 69.69 -13.54 0.109 6331
 6333 3 -53.66 69.84 -13.48 0.121 6332
 6334 3 -53.56 69.98 -13.47 0.13 6333
 6335 3 -53.52 70.14 -13.41 0.127 6334
 6336 3 -53.53 70.31 -13.42 0.114 6335
 6337 3 -53.53 70.48 -13.46 0.104 6336
 6338 3 -53.53 70.59 -13.49 0.107 6337
 6339 3 -53.49 70.73 -13.48 0.097 6338
 6340 3 -53.45 70.9 -13.47 0.091 6339
 6341 3 -53.46 71.04 -13.44 0.124 6340
 6342 3 -53.35 71.15 -13.47 0.172 6341
 6343 3 -53.21 71.23 -13.48 0.217 6342
 6344 3 -53.39 71.42 -13.5 0.118 6343
 6345 3 -53.42 71.64 -13.53 0.101 6344
 6346 3 -53.38 71.87 -13.42 0.103 6345
 6347 3 -53.31 71.98 -13.42 0.105 6346
 6348 3 -53.24 72.09 -13.33 0.117 6347
 6349 3 -53.2 72.17 -13.23 0.137 6348
 6350 3 -52.99 71.17 -13.47 0.229 6343
 6351 3 -52.89 70.86 -13.71 0.093 6350
 6352 3 -52.7 70.64 -13.82 0.061 6351
 6353 3 -52.63 70.56 -13.92 0.094 6352
 6354 3 -52.67 70.4 -13.99 0.068 6353
 6355 3 -52.6 70.28 -14.05 0.081 6354
 6356 3 -52.48 70.29 -14.09 0.079 6355
 6357 3 -52.37 70.45 -14.23 0.169 6356
 6358 3 -52.35 70.59 -14.39 0.084 6357
 6359 3 -53.07 71.14 -13.25 0.131 6350
 6360 3 -53.2 71.14 -12.89 0.103 6359
 6361 3 -53.13 71.12 -13.14 0.131 6359
 6362 3 -52.84 71.39 -13.62 0.095 6361
 6363 3 -52.78 71.53 -13.64 0.1 6362
 6364 3 -52.77 71.67 -13.62 0.092 6363
 6365 3 -52.81 71.81 -13.56 0.104 6364
 6366 3 -52.84 71.97 -13.51 0.093 6365
 6367 3 -52.87 72.03 -13.41 0.089 6366
 6368 3 -52.81 72.15 -13.38 0.088 6367
 6369 3 -52.71 72.25 -13.36 0.12 6368
 6370 3 -52.64 72.34 -13.38 0.095 6369
 6371 3 -52.57 72.48 -13.24 0.084 6370
 6372 3 -52.53 72.62 -13.2 0.147 6371
 6373 3 -52.52 72.72 -13.14 0.107 6372
 6374 3 -55.17 68.42 -15.13 0.227 6300
 6375 3 -55.21 68.5 -15.26 0.223 6374
 6376 3 -55.28 68.56 -15.39 0.225 6375
 6377 3 -55.34 68.62 -15.5 0.264 6376
 6378 3 -55.35 68.73 -15.59 0.356 6377
 6379 3 -55.42 68.84 -15.59 0.453 6378
 6380 3 -55.46 68.98 -15.64 0.469 6379
 6381 3 -55.56 68.95 -15.78 0.518 6380
 6382 3 -55.56 68.98 -15.89 0.567 6381
 6383 3 -55.78 68.83 -16.08 0.486 6382
 6384 3 -55.88 68.78 -16.21 0.468 6383
 6385 3 -55.91 68.73 -16.39 0.472 6384
 6386 3 -55.88 68.04 -16.85 0.274 6385
 6387 3 -55.85 67.84 -17.01 0.21 6386
 6388 3 -55.77 67.69 -17.15 0.196 6387
 6389 3 -55.78 67.53 -17.28 0.172 6388
 6390 3 -55.81 67.48 -17.4 0.183 6389
 6391 3 -55.85 67.37 -17.51 0.211 6390
 6392 3 -55.82 67.25 -17.58 0.215 6391
 6393 3 -55.74 67.31 -17.81 0.145 6392
 6394 3 -55.66 67.26 -17.99 0.159 6393
 6395 3 -55.6 67.2 -18.21 0.209 6394
 6396 3 -55.53 67.09 -18.37 0.246 6395
 6397 3 -55.46 67.09 -18.53 0.216 6396
 6398 3 -55.34 67.11 -18.71 0.201 6397
 6399 3 -55.23 67.03 -18.89 0.192 6398
 6400 3 -55.2 66.95 -19.05 0.267 6399
 6401 3 -55.12 66.89 -19.15 0.291 6400
 6402 3 -54.81 66.75 -19.17 0.205 6401
 6403 3 -54.56 66.61 -19.26 0.18 6402
 6404 3 -54.41 66.51 -19.35 0.207 6403
 6405 3 -54.28 66.37 -19.42 0.222 6404
 6406 3 -54.12 66.31 -19.44 0.185 6405
 6407 3 -53.93 66.28 -19.51 0.182 6406
 6408 3 -53.74 66.23 -19.6 0.218 6407
 6409 3 -53.67 66.14 -19.73 0.249 6408
 6410 3 -53.57 66.09 -19.87 0.28 6409
 6411 3 -53.42 66 -20.03 0.208 6410
 6412 3 -53.45 65.84 -20.19 0.175 6411
 6413 3 -53.39 65.72 -20.31 0.2 6412
 6414 3 -53.31 65.65 -20.4 0.214 6413
 6415 3 -53.23 65.58 -20.49 0.255 6414
 6416 3 -53.1 65.56 -20.65 0.29 6415
 6417 3 -53.02 65.45 -20.74 0.34 6416
 6418 3 -52.92 65.37 -20.81 0.367 6417
 6419 3 -52.85 65.2 -20.87 0.414 6418
 6420 3 -52.85 65.04 -20.85 0.457 6419
 6421 3 -52.77 64.94 -20.81 0.52 6420
 6422 3 -52.67 64.86 -20.71 0.566 6421
 6423 3 -52.17 64.87 -20.94 0.122 6422
 6424 3 -52.06 64.87 -20.9 0.16 6423
 6425 3 -51.93 64.81 -20.94 0.234 6424
 6426 3 -51.78 64.94 -20.6 0.124 6425
 6427 3 -51.62 65 -20.51 0.137 6426
 6428 3 -51.49 65.03 -20.44 0.093 6427
 6429 3 -51.84 64.76 -21.12 0.14 6425
 6430 3 -51.78 64.58 -21.3 0.209 6429
 6431 3 -51.74 64.29 -21.17 0.164 6430
 6432 3 -51.62 64.2 -21.06 0.324 6431
 6433 3 -51.49 64.14 -20.96 0.319 6432
 6434 3 -51.5 63.91 -20.98 0.267 6433
 6435 3 -51.43 63.82 -20.92 0.167 6434
 6436 3 -51.07 64.42 -20.96 0.097 6433
 6437 3 -50.89 64.42 -20.94 0.122 6436
 6438 3 -50.74 64.39 -20.9 0.134 6437
 6439 3 -50.53 64.31 -20.92 0.08 6438
 6440 3 -50.45 64.25 -20.9 0.079 6439
 6441 3 -50.35 64.19 -20.85 0.124 6440
 6442 3 -50.37 63.97 -21.03 0.142 6441
 6443 3 -50.38 63.82 -21.14 0.136 6442
 6444 3 -50.35 63.71 -21.01 0.075 6443
 6445 3 -50.32 63.58 -21.01 0.09 6444
 6446 3 -50.25 63.47 -21.03 0.128 6445
 6447 3 -50.17 63.36 -21.12 0.113 6446
 6448 3 -50.07 63.18 -21.17 0.09 6447
 6449 3 -50.07 63.08 -21.26 0.071 6448
 6450 3 -50.02 62.94 -21.33 0.086 6449
 6451 3 -49.95 62.79 -21.35 0.1 6450
 6452 3 -49.92 62.68 -21.46 0.114 6451
 6453 3 -49.82 62.55 -21.51 0.115 6452
 6454 3 -50 62.46 -21.51 0.117 6453
 6455 3 -50.09 62.33 -21.56 0.139 6454
 6456 3 -50.17 62.21 -21.62 0.129 6455
 6457 3 -50.2 62.05 -21.64 0.13 6456
 6458 3 -50.28 61.87 -21.6 0.155 6457
 6459 3 -50.5 61.93 -21.51 0.156 6458
 6460 3 -50.64 61.93 -21.46 0.111 6459
 6461 3 -50.13 61.66 -21.65 0.098 6458
 6462 3 -50.1 61.47 -21.67 0.088 6461
 6463 3 -49.99 61.33 -21.69 0.085 6462
 6464 3 -49.95 61.14 -21.65 0.094 6463
 6465 3 -49.96 61.01 -21.6 0.092 6464
 6466 3 -50 60.9 -21.62 0.121 6465
 6467 3 -50.13 60.82 -21.65 0.112 6466
 6468 3 -50.32 60.73 -21.65 0.15 6467
 6469 3 -50.38 60.72 -21.73 0.148 6468
 6470 3 -50.56 60.75 -21.78 0.081 6469
 6471 3 -50.24 64.22 -20.71 0.061 6441
 6472 3 -50.1 64.19 -20.73 0.112 6471
 6473 3 -50.02 64.37 -20.67 0.081 6472
 6474 3 -49.92 64.48 -20.71 0.067 6473
 6475 3 -49.77 64.5 -20.58 0.087 6474
 6476 3 -49.68 64.44 -20.55 0.086 6475
 6477 3 -49.63 64.34 -20.51 0.09 6476
 6478 3 -49.56 64.23 -20.55 0.11 6477
 6479 3 -49.42 64.25 -20.55 0.076 6478
 6480 3 -49.3 64.29 -20.51 0.077 6479
 6481 3 -49.2 64.34 -20.39 0.077 6480
 6482 3 -49.06 64.39 -20.35 0.129 6481
 6483 3 -48.88 64.39 -20.33 0.135 6482
 6484 3 -48.78 64.42 -20.28 0.126 6483
 6485 3 -48.64 64.5 -20.17 0.101 6484
 6486 3 -48.53 64.54 -20.01 0.096 6485
 6487 3 -48.38 64.67 -19.94 0.12 6486
 6488 3 -48.35 64.79 -19.83 0.055 6487
 6489 3 -48.38 64.9 -19.73 0.074 6488
 6490 3 -48.42 65 -19.58 0.102 6489
 6491 3 -48.41 65.14 -19.44 0.099 6490
 6492 3 -48.31 65.28 -19.37 0.083 6491
 6493 3 -48.24 65.39 -19.24 0.076 6492
 6494 3 -48.31 65.48 -19.12 0.078 6493
 6495 3 -48.28 65.54 -19.01 0.082 6494
 6496 3 -48.2 65.62 -18.9 0.106 6495
 6497 3 -48.07 65.65 -18.78 0.101 6496
 6498 3 -47.85 65.61 -18.76 0.085 6497
 6499 3 -47.7 65.61 -18.8 0.085 6498
 6500 3 -47.55 65.7 -18.76 0.087 6499
 6501 3 -47.52 65.87 -18.64 0.082 6500
 6502 3 -47.5 65.92 -18.51 0.093 6501
 6503 3 -47.5 65.95 -18.4 0.116 6502
 6504 3 -47.49 66.09 -18.3 0.149 6503
 6505 3 -47.42 66.22 -18.31 0.139 6504
 6506 3 -47.49 66.34 -18.26 0.000125 6505
 6507 3 -51.8 64.53 -21.53 0.093 6430
 6508 3 -51.77 64.47 -21.67 0.087 6507
 6509 3 -51.67 64.4 -21.76 0.085 6508
 6510 3 -51.53 64.29 -21.9 0.144 6509
 6511 3 -51.37 64.22 -22.12 0.076 6510
 6512 3 -51.18 64.22 -22.14 0.096 6511
 6513 3 -51.09 64.2 -22.19 0.132 6512
 6514 3 -50.95 64.23 -22.21 0.122 6513
 6515 3 -50.81 64.25 -22.33 0.16 6514
 6516 3 -50.7 64.29 -22.4 0.093 6515
 6517 3 -50.56 64.31 -22.46 0.108 6516
 6518 3 -50.43 64.26 -22.53 0.082 6517
 6519 3 -50.38 64.17 -22.67 0.105 6518
 6520 3 -50.32 64.03 -22.71 0.116 6519
 6521 3 -50.25 63.91 -22.8 0.000125 6520
 6522 3 -52.63 64.73 -20.69 0.579 6422
 6523 3 -52.59 64.48 -21.24 0.419 6522
 6524 3 -52.53 64.45 -21.39 0.335 6523
 6525 3 -52.59 64.25 -21.28 0.302 6524
 6526 3 -52.53 64.12 -21.21 0.321 6525
 6527 3 -52.35 64.08 -21.53 0.273 6526
 6528 3 -52.28 64.01 -21.69 0.275 6527
 6529 3 -52.32 63.95 -21.99 0.168 6528
 6530 3 -52.32 63.9 -22.12 0.201 6529
 6531 3 -52.35 63.86 -22.24 0.148 6530
 6532 3 -52.41 63.69 -22.35 0.174 6531
 6533 3 -52.38 63.62 -22.49 0.176 6532
 6534 3 -52.42 63.51 -22.58 0.146 6533
 6535 3 -52.41 63.47 -22.71 0.123 6534
 6536 3 -52.37 63.44 -22.85 0.136 6535
 6537 3 -52.35 63.43 -22.96 0.131 6536
 6538 3 -52.34 63.4 -23.1 0.144 6537
 6539 3 -52.21 63.41 -23.23 0.189 6538
 6540 3 -52.24 63.41 -23.4 0.251 6539
 6541 3 -52.31 63.5 -23.56 0.247 6540
 6542 3 -52.3 63.54 -23.71 0.286 6541
 6543 3 -52.34 63.54 -23.87 0.249 6542
 6544 3 -52.41 63.47 -24.03 0.205 6543
 6545 3 -52.45 63.39 -24.19 0.179 6544
 6546 3 -52.53 63.33 -24.3 0.192 6545
 6547 3 -52.46 63.28 -24.42 0.206 6546
 6548 3 -52.42 63.22 -24.58 0.219 6547
 6549 3 -52.38 63.11 -24.76 0.213 6548
 6550 3 -52.2 63.12 -24.87 0.217 6549
 6551 3 -52.24 63 -25.01 0.137 6550
 6552 3 -52.17 62.94 -25.15 0.149 6551
 6553 3 -52.14 62.83 -25.35 0.185 6552
 6554 3 -52.2 62.73 -25.51 0.151 6553
 6555 3 -52.1 62.62 -25.51 0.081 6554
 6556 3 -52.05 62.51 -25.62 0.12 6555
 6557 3 -52.17 62.44 -25.69 0.129 6556
 6558 3 -52.17 62.3 -25.8 0.151 6557
 6559 3 -52.16 62.22 -25.92 0.134 6558
 6560 3 -52.24 62.09 -26.08 0.095 6559
 6561 3 -52.23 62.01 -26.19 0.115 6560
 6562 3 -52.2 61.96 -26.3 0.118 6561
 6563 3 -52.23 61.89 -26.46 0.133 6562
 6564 3 -52.21 61.72 -26.6 0.204 6563
 6565 3 -52.31 61.47 -26.65 0.146 6564
 6566 3 -52.37 61.33 -26.76 0.13 6565
 6567 3 -52.39 61.21 -26.87 0.121 6566
 6568 3 -52.45 61.04 -26.98 0.152 6567
 6569 3 -52.46 60.93 -27.03 0.14 6568
 6570 3 -52.42 60.79 -27.12 0.135 6569
 6571 3 -52.38 60.69 -27.24 0.143 6570
 6572 3 -52.43 60.64 -27.37 0.137 6571
 6573 3 -52.5 60.51 -27.49 0.115 6572
 6574 3 -52.31 60.44 -27.67 0.119 6573
 6575 3 -52.24 60.54 -27.71 0.201 6574
 6576 3 -52.24 60.5 -27.83 0.263 6575
 6577 3 -52.38 60.19 -28.01 0.118 6576
 6578 3 -52.38 60.03 -28.14 0.114 6577
 6579 3 -52.48 59.96 -28.24 0.172 6578
 6580 3 -52.45 59.79 -28.37 0.167 6579
 6581 3 -52.45 59.61 -28.51 0.156 6580
 6582 3 -52.46 59.48 -28.56 0.163 6581
 6583 3 -52.46 59.26 -28.67 0.198 6582
 6584 3 -52.35 59.03 -28.76 0.182 6583
 6585 3 -52.28 58.91 -28.87 0.2 6584
 6586 3 -52.17 58.75 -28.94 0.189 6585
 6587 3 -52.03 58.54 -29.14 0.116 6586
 6588 3 -52.05 58.44 -29.26 0.106 6587
 6589 3 -52 58.29 -29.35 0.135 6588
 6590 3 -51.95 58.23 -29.48 0.153 6589
 6591 3 -51.84 58.18 -29.65 0.177 6590
 6592 3 -51.75 58.07 -29.78 0.185 6591
 6593 3 -51.63 57.89 -29.94 0.145 6592
 6594 3 -51.62 57.8 -30.08 0.168 6593
 6595 3 -51.57 57.62 -30.19 0.149 6594
 6596 3 -51.48 57.46 -30.15 0.166 6595
 6597 3 -51.42 57.33 -30.15 0.159 6596
 6598 3 -51.43 57.14 -30.21 0.153 6597
 6599 3 -51.52 56.93 -30.26 0.094 6598
 6600 3 -51.48 56.79 -30.28 0.098 6599
 6601 3 -51.49 56.66 -30.26 0.106 6600
 6602 3 -51.42 56.5 -30.49 0.135 6601
 6603 3 -51.35 56.3 -30.6 0.137 6602
 6604 3 -51.3 56.19 -30.71 0.208 6603
 6605 3 -51.28 56.12 -30.81 0.191 6604
 6606 3 -51.38 56 -30.92 0.134 6605
 6607 3 -51.42 55.86 -31.03 0.157 6606
 6608 3 -51.45 55.76 -31.3 0.23 6607
 6609 3 -51.41 55.65 -31.41 0.219 6608
 6610 3 -51.21 55.57 -31.47 0.149 6609
 6611 3 -51.02 55.64 -31.54 0.08 6610
 6612 3 -50.92 55.69 -31.66 0.138 6611
 6613 3 -50.75 55.94 -31.75 0.089 6612
 6614 3 -51.5 55.68 -31.67 0.122 6609
 6615 3 -51.6 55.65 -31.8 0.187 6614
 6616 3 -51.62 55.58 -31.92 0.195 6615
 6617 3 -51.77 55.58 -32.07 0.17 6616
 6618 3 -51.84 55.55 -32.22 0.21 6617
 6619 3 -52 55.59 -32.3 0.251 6618
 6620 3 -52.06 55.58 -32.4 0.294 6619
 6621 3 -52.14 55.57 -32.51 0.275 6620
 6622 3 -52.42 55.58 -32.52 0.189 6621
 6623 3 -52.55 55.54 -32.65 0.209 6622
 6624 3 -52.63 55.55 -32.73 0.221 6623
 6625 3 -52.8 55.43 -32.82 0.27 6624
 6626 3 -52.95 55.57 -32.86 0.213 6625
 6627 3 -53.09 55.54 -32.93 0.195 6626
 6628 3 -53.14 55.47 -33.05 0.169 6627
 6629 3 -53.24 55.33 -33.2 0.108 6628
 6630 3 -53.32 55.22 -33.3 0.137 6629
 6631 3 -53.46 55.21 -33.4 0.177 6630
 6632 3 -53.64 55.26 -33.45 0.185 6631
 6633 3 -53.81 55.3 -33.52 0.185 6632
 6634 3 -53.98 55.29 -33.59 0.212 6633
 6635 3 -54.14 55.29 -33.65 0.259 6634
 6636 3 -54.23 55.18 -33.75 0.255 6635
 6637 3 -54.2 54.96 -33.8 0.24 6636
 6638 3 -54.12 54.93 -34 0.237 6637
 6639 3 -54.12 54.94 -34.13 0.183 6638
 6640 3 -54.35 55.61 -33.82 0.144 6636
 6641 3 -54.35 55.72 -33.97 0.169 6640
 6642 3 -54.45 55.71 -34.05 0.182 6641
 6643 3 -54.59 55.73 -34.16 0.157 6642
 6644 3 -54.74 55.61 -34.37 0.1 6643
 6645 3 -54.77 55.51 -34.43 0.129 6644
 6646 3 -54.82 55.39 -34.51 0.132 6645
 6647 3 -54.89 55.28 -34.61 0.12 6646
 6648 3 -54.87 55.14 -34.69 0.092 6647
 6649 3 -54.95 55.07 -34.76 0.111 6648
 6650 3 -54.99 54.98 -34.84 0.127 6649
 6651 3 -55 54.78 -34.94 0.151 6650
 6652 3 -55 54.61 -35.02 0.138 6651
 6653 3 -54.84 54.33 -35.05 0.143 6652
 6654 3 -54.85 54.15 -35.12 0.163 6653
 6655 3 -54.88 53.93 -35.19 0.12 6654
 6656 3 -54.88 53.76 -35.18 0.128 6655
 6657 3 -54.93 53.62 -35.25 0.121 6656
 6658 3 -55.05 53.51 -35.19 0.113 6657
 6659 3 -55.17 53.41 -35.12 0.128 6658
 6660 3 -55.3 53.26 -35.1 0.127 6659
 6661 3 -55.37 53.15 -35.11 0.142 6660
 6662 3 -55.31 52.94 -35.14 0.128 6661
 6663 3 -55.18 52.87 -35.17 0.211 6662
 6664 3 -54.92 53.16 -35.04 0.105 6663
 6665 3 -54.88 53.4 -34.97 0.098 6664
 6666 3 -54.74 53.47 -34.89 0.101 6665
 6667 3 -54.67 53.54 -34.97 0.129 6666
 6668 3 -54.52 53.68 -34.9 0.091 6667
 6669 3 -54.49 53.83 -34.8 0.118 6668
 6670 3 -54.35 54.01 -34.68 0.11 6669
 6671 3 -54.31 54.09 -34.58 0.088 6670
 6672 3 -55.25 52.73 -35.17 0.209 6663
 6673 3 -55.32 52.64 -35.14 0.174 6672
 6674 3 -55.48 52.48 -35.05 0.123 6673
 6675 3 -55.56 52.33 -35.05 0.144 6674
 6676 3 -55.59 52.19 -35 0.18 6675
 6677 3 -55.77 52.16 -34.85 0.181 6676
 6678 3 -55.95 52.11 -34.77 0.118 6677
 6679 3 -56.13 52.04 -34.78 0.096 6678
 6680 3 -56.27 51.97 -34.81 0.077 6679
 6681 3 -56.39 51.84 -34.88 0.092 6680
 6682 3 -56.49 51.71 -34.86 0.073 6681
 6683 3 -56.45 51.58 -34.84 0.117 6682
 6684 3 -56.56 51.46 -34.64 0.077 6683
 6685 3 -56.57 51.36 -34.5 0.091 6684
 6686 3 -56.68 51.29 -34.42 0.107 6685
 6687 3 -56.82 51.26 -34.42 0.078 6686
 6688 3 -56.98 51.26 -34.5 0.093 6687
 6689 3 -57.1 51.19 -34.49 0.095 6688
 6690 3 -57.24 51.14 -34.41 0.108 6689
 6691 3 -57.34 51.07 -34.34 0.1 6690
 6692 3 -57.43 50.86 -34.31 0.153 6691
 6693 3 -57.48 50.75 -34.3 0.211 6692
 6694 3 -57.45 50.37 -34.39 0.164 6693
 6695 3 -57.71 50.76 -34.45 0.084 6693
 6696 3 -57.81 50.69 -34.5 0.095 6695
 6697 3 -57.89 50.54 -34.56 0.07 6696
 6698 3 -58.02 50.47 -34.63 0.077 6697
 6699 3 -58.09 50.51 -34.71 0.116 6698
 6700 3 -58.25 50.5 -34.68 0.134 6699
 6701 3 -58.37 50.53 -34.85 0.143 6700
 6702 3 -58.32 50.4 -35.07 0.15 6701
 6703 3 -58.38 50.33 -35.21 0.199 6702
 6704 3 -58.38 50.4 -35.41 0.106 6703
 6705 3 -58.38 50.29 -35.56 0.106 6704
 6706 3 -58.42 50.19 -35.64 0.121 6705
 6707 3 -58.43 50.12 -35.75 0.184 6706
 6708 3 -58.6 49.96 -35.53 0.121 6707
 6709 3 -58.42 50.15 -35.92 0.103 6707
 6710 3 -58.35 50.05 -36.07 0.144 6709
 6711 3 -58.35 49.87 -36.24 0.15 6710
 6712 3 -58.28 49.86 -36.46 0.178 6711
 6713 3 -58.24 49.87 -36.71 0.09 6712
 6714 3 -58.21 49.9 -36.82 0.089 6713
 6715 3 -58.23 49.91 -36.96 0.082 6714
 6716 3 -58.17 49.83 -37.06 0.076 6715
 6717 3 -58.18 49.78 -37.21 0.112 6716
 6718 3 -58.2 49.76 -37.38 0.084 6717
 6719 3 -58.28 49.76 -37.49 0.099 6718
 6720 3 -58.41 49.68 -37.56 0.096 6719
 6721 3 -58.49 49.65 -37.68 0.083 6720
 6722 3 -58.56 49.65 -37.78 0.055 6721
 6723 3 -56.25 51.66 -34.91 0.106 6683
 6724 3 -54.14 56.09 -34 0.094 6642
 6725 3 -54.53 55.65 -33.7 0.082 6640
 6726 3 -54.68 55.72 -33.66 0.065 6725
 6727 3 -54.88 55.69 -33.58 0.096 6726
 6728 3 -55.07 55.68 -33.61 0.104 6727
 6729 3 -55.2 55.65 -33.62 0.143 6728
 6730 3 -55.28 55.62 -33.43 0.078 6729
 6731 3 -55.39 55.71 -33.26 0.079 6730
 6732 3 -55.49 55.72 -33.15 0.099 6731
 6733 3 -55.67 55.62 -33.05 0.096 6732
 6734 3 -55.77 55.65 -32.94 0.079 6733
 6735 3 -55.88 55.65 -32.82 0.088 6734
 6736 3 -56.03 55.69 -32.82 0.121 6735
 6737 3 -56.14 55.73 -32.71 0.074 6736
 6738 3 -56.25 55.69 -32.61 0.085 6737
 6739 3 -56.38 55.69 -32.5 0.125 6738
 6740 3 -56.35 55.76 -32.39 0.109 6739
 6741 3 -56.38 55.94 -32.28 0.159 6740
 6742 3 -56.49 56.11 -32.29 0.15 6741
 6743 3 -56.56 56.19 -32.51 0.076 6742
 6744 3 -56.43 55.79 -32.11 0.143 6741
 6745 3 -56.49 55.8 -31.99 0.112 6744
 6746 3 -56.56 55.9 -31.79 0.119 6745
 6747 3 -56.6 55.94 -31.66 0.086 6746
 6748 3 -56.68 55.9 -31.52 0.066 6747
 6749 3 -52.41 62.73 -25.64 0.112 6554
 6750 3 -52.56 62.75 -25.67 0.145 6749
 6751 3 -52.68 62.72 -25.73 0.174 6750
 6752 3 -52.77 62.69 -25.87 0.194 6751
 6753 3 -52.85 62.65 -26.05 0.179 6752
 6754 3 -52.99 62.69 -26.1 0.208 6753
 6755 3 -53.1 62.69 -26.08 0.235 6754
 6756 3 -53.1 62.69 -26.49 0.192 6755
 6757 3 -53.2 62.72 -26.53 0.215 6756
 6758 3 -53.42 62.8 -26.42 0.113 6757
 6759 3 -53.59 62.71 -26.4 0.122 6758
 6760 3 -53.77 62.68 -26.42 0.106 6759
 6761 3 -53.92 62.65 -26.49 0.158 6760
 6762 3 -54.09 62.59 -26.6 0.162 6761
 6763 3 -54.2 62.58 -26.69 0.168 6762
 6764 3 -54.3 62.48 -26.78 0.165 6763
 6765 3 -54.35 62.36 -26.94 0.143 6764
 6766 3 -54.35 62.29 -27.06 0.157 6765
 6767 3 -54.34 62.19 -27.24 0.163 6766
 6768 3 -54.38 62.08 -27.37 0.15 6767
 6769 3 -54.34 61.97 -27.48 0.156 6768
 6770 3 -54.35 61.84 -27.56 0.157 6769
 6771 3 -54.32 61.76 -27.71 0.162 6770
 6772 3 -54.31 61.68 -27.87 0.152 6771
 6773 3 -54.25 61.55 -27.99 0.139 6772
 6774 3 -54.14 61.44 -28.15 0.114 6773
 6775 3 -54.13 61.32 -28.3 0.135 6774
 6776 3 -54.03 61.25 -28.4 0.141 6775
 6777 3 -53.89 61.16 -28.53 0.174 6776
 6778 3 -53.77 61.11 -28.55 0.15 6777
 6779 3 -53.7 60.97 -28.64 0.139 6778
 6780 3 -53.57 61.01 -28.74 0.167 6779
 6781 3 -53.49 60.96 -28.89 0.15 6780
 6782 3 -53.53 60.86 -29.01 0.146 6781
 6783 3 -53.42 60.83 -29.1 0.192 6782
 6784 3 -53.28 60.84 -29.17 0.225 6783
 6785 3 -53.12 60.83 -29.3 0.192 6784
 6786 3 -53.03 60.8 -29.4 0.145 6785
 6787 3 -52.84 60.87 -29.37 0.198 6786
 6788 3 -53 60.72 -29.65 0.157 6787
 6789 3 -52.99 60.68 -29.81 0.233 6788
 6790 3 -52.98 60.61 -29.94 0.321 6789
 6791 3 -52.98 60.47 -30.01 0.451 6790
 6792 3 -52.92 60.4 -30.1 0.513 6791
 6793 3 -52.85 60.26 -30.21 0.537 6792
 6794 3 -52.84 60.11 -30.35 0.509 6793
 6795 3 -52.71 60.16 -30.46 0.439 6794
 6796 3 -52.55 60.34 -30.65 0.37 6795
 6797 3 -52.35 60.32 -30.67 0.449 6796
 6798 3 -51.85 60.64 -30.42 0.196 6797
 6799 3 -51.77 60.75 -30.37 0.238 6798
 6800 3 -51.46 60.51 -30.58 0.111 6799
 6801 3 -51.3 60.41 -30.64 0.108 6800
 6802 3 -51.2 60.29 -30.64 0.105 6801
 6803 3 -51.05 60.21 -30.62 0.078 6802
 6804 3 -50.95 60.16 -30.69 0.079 6803
 6805 3 -50.85 60.11 -30.67 0.054 6804
 6806 3 -50.68 60.09 -30.65 0.095 6805
 6807 3 -50.52 59.96 -30.64 0.088 6806
 6808 3 -50.38 59.9 -30.71 0.078 6807
 6809 3 -50.31 59.79 -30.69 0.105 6808
 6810 3 -50.17 59.82 -30.69 0.095 6809
 6811 3 -50.05 59.83 -30.62 0.118 6810
 6812 3 -49.88 59.87 -30.51 0.097 6811
 6813 3 -49.71 59.83 -30.48 0.105 6812
 6814 3 -49.6 59.79 -30.37 0.1 6813
 6815 3 -49.52 59.69 -30.26 0.097 6814
 6816 3 -49.46 59.65 -30.12 0.108 6815
 6817 3 -49.53 59.66 -29.94 0.122 6816
 6818 3 -49.49 59.59 -29.83 0.113 6817
 6819 3 -49.37 59.54 -29.71 0.112 6818
 6820 3 -49.2 59.44 -29.67 0.106 6819
 6821 3 -49.03 59.46 -29.64 0.118 6820
 6822 3 -48.88 59.48 -29.56 0.097 6821
 6823 3 -48.88 59.44 -29.44 0.058 6822
 6824 3 -48.92 59.44 -29.3 0.122 6823
 6825 3 -48.87 59.36 -29.23 0.154 6824
 6826 3 -48.84 59.44 -29.05 0.119 6825
 6827 3 -48.85 59.51 -28.9 0.154 6826
 6828 3 -48.92 59.12 -29.33 0.082 6825
 6829 3 -49 59.01 -29.35 0.1 6828
 6830 3 -49.03 58.84 -29.4 0.139 6829
 6831 3 -49.06 58.73 -29.48 0.168 6830
 6832 3 -49.35 58.64 -29.53 0.071 6831
 6833 3 -49.53 58.54 -29.55 0.065 6832
 6834 3 -49.57 58.4 -29.53 0.111 6833
 6835 3 -49.67 58.3 -29.65 0.054 6834
 6836 3 -49.66 58.16 -29.69 0.108 6835
 6837 3 -49.78 58.11 -29.69 0.126 6836
 6838 3 -49.99 58.05 -29.67 0.122 6837
 6839 3 -50.1 57.89 -29.69 0.085 6838
 6840 3 -50.13 57.75 -29.73 0.119 6839
 6841 3 -50.1 57.62 -29.78 0.122 6840
 6842 3 -50.1 57.47 -29.89 0.106 6841
 6843 3 -50.09 57.34 -29.96 0.113 6842
 6844 3 -50.03 57.16 -30.14 0.143 6843
 6845 3 -49.92 57 -30.31 0.13 6844
 6846 3 -49.93 56.86 -30.4 0.068 6845
 6847 3 -49.88 56.73 -30.5 0.076 6846
 6848 3 -49.87 56.61 -30.59 0.097 6847
 6849 3 -49.85 56.46 -30.7 0.146 6848
 6850 3 -49.81 56.21 -30.82 0.186 6849
 6851 3 -49.71 55.98 -30.95 0.169 6850
 6852 3 -49.63 55.89 -31.04 0.168 6851
 6853 3 -49.5 55.64 -31.09 0.088 6852
 6854 3 -49.49 55.51 -31.09 0.125 6853
 6855 3 -49.39 55.33 -31.13 0.089 6854
 6856 3 -49.43 55.22 -31.2 0.144 6855
 6857 3 -49.53 55.19 -31.27 0.194 6856
 6858 3 -49.8 55.21 -31.39 0.144 6857
 6859 3 -49.77 55.11 -31.41 0.000125 6858
 6860 3 -49.21 55.04 -31.22 0.094 6857
 6861 3 -49.05 55.07 -31.18 0.000125 6860
 6862 3 -48.91 58.53 -29.55 0.113 6831
 6863 3 -48.78 58.4 -29.73 0.106 6862
 6864 3 -52.66 60.03 -30.96 0.202 6797
 6865 3 -52.6 59.86 -31.17 0.154 6864
 6866 3 -52.53 59.83 -31.33 0.186 6865
 6867 3 -52.45 59.89 -31.4 0.173 6866
 6868 3 -52.32 59.84 -31.51 0.227 6867
 6869 3 -52.2 59.87 -31.49 0.22 6868
 6870 3 -52.24 59.54 -31.94 0.174 6869
 6871 3 -52.32 59.32 -32.08 0.181 6870
 6872 3 -52.31 59.15 -32.22 0.177 6871
 6873 3 -52.31 58.9 -32.23 0.136 6872
 6874 3 -52.35 58.71 -32.27 0.135 6873
 6875 3 -52.39 58.53 -32.41 0.134 6874
 6876 3 -52.42 58.36 -32.54 0.178 6875
 6877 3 -52.53 58.21 -32.65 0.155 6876
 6878 3 -52.56 58 -32.76 0.159 6877
 6879 3 -52.56 57.84 -32.83 0.153 6878
 6880 3 -52.67 57.69 -32.95 0.08 6879
 6881 3 -52.66 57.58 -32.94 0.115 6880
 6882 3 -52.64 57.53 -33.05 0.095 6881
 6883 3 -52.56 57.33 -33.18 0.137 6882
 6884 3 -52.55 57.07 -33.26 0.149 6883
 6885 3 -52.6 56.9 -33.3 0.123 6884
 6886 3 -52.56 56.69 -33.33 0.153 6885
 6887 3 -52.43 56.48 -33.4 0.139 6886
 6888 3 -52.39 56.36 -33.5 0.151 6887
 6889 3 -52.34 56.22 -33.58 0.104 6888
 6890 3 -52.38 56.09 -33.69 0.15 6889
 6891 3 -52.43 56.04 -33.77 0.193 6890
 6892 3 -52.28 55.79 -33.84 0.161 6891
 6893 3 -52.24 55.72 -33.91 0.233 6892
 6894 3 -52.53 55.44 -33.83 0.143 6893
 6895 3 -52.62 55.29 -33.86 0.14 6894
 6896 3 -52.67 55.15 -33.9 0.132 6895
 6897 3 -52.78 54.94 -33.94 0.107 6896
 6898 3 -52.88 54.84 -34.02 0.111 6897
 6899 3 -52.99 54.78 -34.18 0.148 6898
 6900 3 -53.09 54.76 -34.32 0.23 6899
 6901 3 -53.2 54.96 -34.32 0.1 6900
 6902 3 -53.3 55.01 -34.33 0.112 6901
 6903 3 -53.12 54.47 -34.51 0.123 6900
 6904 3 -53.17 54.34 -34.64 0.101 6903
 6905 3 -53.17 54.23 -34.81 0.123 6904
 6906 3 -53.17 54.21 -35 0.146 6905
 6907 3 -53.14 54.16 -35.19 0.16 6906
 6908 3 -53.03 54.19 -35.36 0.157 6907
 6909 3 -52.89 53.94 -35.46 0.083 6908
 6910 3 -52.89 53.79 -35.5 0.147 6909
 6911 3 -52.85 53.58 -35.61 0.156 6910
 6912 3 -52.78 53.34 -35.65 0.127 6911
 6913 3 -52.74 53.22 -35.71 0.14 6912
 6914 3 -52.67 53.08 -35.75 0.12 6913
 6915 3 -52.67 52.93 -35.96 0.16 6914
 6916 3 -52.55 52.83 -36.04 0.126 6915
 6917 3 -52.38 52.76 -36.07 0.083 6916
 6918 3 -52.31 52.68 -36.15 0.099 6917
 6919 3 -52.23 52.61 -36.22 0.068 6918
 6920 3 -52.12 52.62 -36.35 0.168 6919
 6921 3 -51.82 52.36 -36.15 0.152 6920
 6922 3 -51.67 52.22 -36.22 0.214 6921
 6923 3 -51.59 52.19 -36.11 0.249 6922
 6924 3 -51.42 52.18 -35.92 0.191 6923
 6925 3 -51.3 52.09 -35.96 0.122 6924
 6926 3 -51.06 52.08 -35.92 0.083 6925
 6927 3 -50.96 52.11 -35.87 0.118 6926
 6928 3 -51.21 51.9 -36 0.097 6925
 6929 3 -51.27 51.78 -35.94 0.127 6928
 6930 3 -51.31 51.62 -35.94 0.115 6929
 6931 3 -51.3 51.44 -36.03 0.119 6930
 6932 3 -51.31 51.33 -36.1 0.129 6931
 6933 3 -51.17 51.22 -36.08 0.124 6932
 6934 3 -51.03 51.19 -36.01 0.102 6933
 6935 3 -51 51.03 -35.94 0.062 6934
 6936 3 -50.96 50.86 -35.86 0.076 6935
 6937 3 -50.96 50.76 -35.71 0.11 6936
 6938 3 -51 50.75 -35.54 0.102 6937
 6939 3 -51.03 50.71 -35.33 0.084 6938
 6940 3 -51.03 50.64 -35.19 0.096 6939
 6941 3 -51.1 50.57 -35.06 0.108 6940
 6942 3 -51.21 50.53 -34.93 0.123 6941
 6943 3 -51.37 50.5 -34.89 0.171 6942
 6944 3 -51.27 50.29 -34.97 0.116 6943
 6945 3 -51.25 50.25 -35.07 0.15 6944
 6946 3 -52.05 55.86 -34.08 0.062 6893
 6947 3 -51.95 55.86 -34.15 0.086 6946
 6948 3 -51.82 55.73 -34.26 0.08 6947
 6949 3 -51.81 55.69 -34.43 0.088 6948
 6950 3 -51.74 55.69 -34.51 0.075 6949
 6951 3 -51.67 55.91 -34.61 0.108 6950
 6952 3 -51.53 56.04 -34.58 0.064 6951
 6953 3 -51.42 56.05 -34.61 0.126 6952
 6954 3 -51.31 56.07 -34.52 0.164 6953
 6955 3 -51.21 56.11 -34.37 0.113 6954
 6956 3 -51.14 56.11 -34.23 0.094 6955
 6957 3 -51.14 56.18 -34.13 0.092 6956
 6958 3 -51.16 56.26 -34.05 0.086 6957
 6959 3 -51.1 56.4 -33.87 0.087 6958
 6960 3 -50.98 56.5 -33.83 0.139 6959
 6961 3 -50.93 56.69 -33.73 0.09 6960
 6962 3 -52.7 56.28 -33.84 0.134 6891
 6963 3 -52.81 56.41 -33.84 0.083 6962
 6964 3 -52.41 57.86 -32.7 0.07 6879
 6965 3 -52.38 57.76 -32.69 0.094 6964
 6966 3 -52.38 57.59 -32.7 0.109 6965
 6967 3 -52.09 60.08 -31.42 0.101 6869
 6968 3 -51.99 60.15 -31.44 0.093 6967
 6969 3 -51.89 60.26 -31.44 0.134 6968
 6970 3 -51.82 60.4 -31.33 0.156 6969
 6971 3 -51.73 60.53 -31.23 0.094 6970
 6972 3 -51.6 60.64 -31.15 0.112 6971
 6973 3 -52.24 59.8 -30.37 0.109 6795
 6974 3 -52.14 59.72 -30.42 0.108 6973
 6975 3 -52.07 59.61 -30.44 0.097 6974
 6976 3 -51.91 59.47 -30.46 0.115 6975
 6977 3 -51.81 59.36 -30.53 0.12 6976
 6978 3 -51.74 59.29 -30.6 0.077 6977
 6979 3 -52.67 61 -29.26 0.138 6787
 6980 3 -52.63 61.18 -29.15 0.116 6979
 6981 3 -52.63 61.29 -29.01 0.09 6980
 6982 3 -53.17 62.54 -26.81 0.145 6757
 6983 3 -53.03 62.65 -27.01 0.09 6982
 6984 3 -53.07 62.51 -27.01 0.000125 6983
 6985 3 -53.24 62.62 -25.71 0.14 6755
 6986 3 -53.35 62.58 -25.67 0.042 6985
 6987 3 -52.03 63.33 -24.89 0.135 6550
 6988 3 -51.91 63.39 -24.89 0.128 6987
 6989 3 -51.82 63.46 -24.81 0.148 6988
 6990 3 -51.68 63.5 -24.74 0.149 6989
 6991 3 -51.52 63.54 -24.87 0.147 6990
 6992 3 -51.37 63.61 -24.89 0.174 6991
 6993 3 -51.14 63.68 -24.83 0.154 6992
 6994 3 -50.95 63.73 -24.74 0.152 6993
 6995 3 -50.75 63.82 -24.69 0.176 6994
 6996 3 -50.57 63.98 -24.58 0.145 6995
 6997 3 -50.38 64.09 -24.58 0.153 6996
 6998 3 -50.17 64.17 -24.6 0.138 6997
 6999 3 -50.06 64.29 -24.55 0.166 6998
 7000 3 -49.91 64.37 -24.44 0.244 6999
 7001 3 -49.81 64.48 -24.42 0.281 7000
 7002 3 -49.7 64.62 -24.51 0.288 7001
 7003 3 -49.93 64.69 -24.46 0.065 7002
 7004 3 -49.99 64.78 -24.53 0.095 7003
 7005 3 -49.95 64.86 -24.62 0.153 7004
 7006 3 -49.91 64.97 -24.67 0.126 7005
 7007 3 -49.81 65.12 -24.67 0.094 7006
 7008 3 -49.85 65.25 -24.64 0.093 7007
 7009 3 -49.78 65.42 -24.58 0.141 7008
 7010 3 -49.7 65.51 -24.55 0.192 7009
 7011 3 -49.35 65.62 -24.35 0.122 7010
 7012 3 -49.28 65.76 -24.19 0.127 7011
 7013 3 -49.25 65.87 -24.05 0.097 7012
 7014 3 -49.35 66.03 -23.94 0.108 7013
 7015 3 -49.39 66.19 -23.85 0.115 7014
 7016 3 -49.45 66.28 -23.8 0.122 7015
 7017 3 -49.31 66.37 -23.8 0.093 7016
 7018 3 -49.28 66.51 -23.8 0.047 7017
 7019 3 -49.3 66.67 -23.85 0.144 7018
 7020 3 -49.78 65.59 -24.67 0.129 7010
 7021 3 -49.74 65.69 -24.46 0.081 7020
 7022 3 -49.74 65.84 -24.37 0.093 7021
 7023 3 -49.74 66 -24.24 0.134 7022
 7024 3 -49.74 66.11 -24.14 0.137 7023
 7025 3 -49.78 66.34 -24.01 0.101 7024
 7026 3 -49.81 66.45 -23.85 0.092 7025
 7027 3 -49.87 65.64 -24.8 0.147 7020
 7028 3 -49.88 65.76 -25.01 0.146 7027
 7029 3 -49.81 65.84 -25.08 0.167 7028
 7030 3 -49.62 66 -25.08 0.116 7029
 7031 3 -49.46 66.03 -25.05 0.104 7030
 7032 3 -49.38 65.87 -25.1 0.076 7031
 7033 3 -49.32 65.78 -25.17 0.079 7032
 7034 3 -49.21 65.73 -25.15 0.056 7033
 7035 3 -49.06 65.76 -24.99 0.105 7034
 7036 3 -48.95 65.78 -24.89 0.124 7035
 7037 3 -48.82 65.79 -24.87 0.125 7036
 7038 3 -48.67 65.81 -24.8 0.106 7037
 7039 3 -48.56 65.83 -24.71 0.141 7038
 7040 3 -48.49 65.81 -24.6 0.251 7039
 7041 3 -48.3 65.47 -24.58 0.054 7040
 7042 3 -48.27 65.29 -24.53 0.093 7041
 7043 3 -48.18 65.2 -24.42 0.076 7042
 7044 3 -48.06 65.14 -24.4 0.098 7043
 7045 3 -47.88 65.04 -24.4 0.095 7044
 7046 3 -47.74 64.9 -24.42 0.108 7045
 7047 3 -47.63 64.78 -24.35 0.092 7046
 7048 3 -47.53 64.7 -24.28 0.094 7047
 7049 3 -47.39 64.61 -24.37 0.105 7048
 7050 3 -47.28 64.48 -24.42 0.09 7049
 7051 3 -47.14 64.45 -24.4 0.062 7050
 7052 3 -47.06 64.44 -24.31 0.123 7051
 7053 3 -46.96 64.39 -24.26 0.09 7052
 7054 3 -46.8 64.4 -24.21 0.08 7053
 7055 3 -46.73 64.42 -24.1 0.068 7054
 7056 3 -49.93 65.7 -24.94 0.147 7027
 7057 3 -49.5 64.65 -24.6 0.121 7002
 7058 3 -49.06 64.62 -24.71 0.107 7057
 7059 3 -48.92 64.64 -24.71 0.131 7058
 7060 3 -48.81 64.67 -24.74 0.1 7059
 7061 3 -48.63 64.67 -24.67 0.084 7060
 7062 3 -48.52 64.58 -24.67 0.099 7061
 7063 3 -48.37 64.59 -24.71 0.139 7062
 7064 3 -48.17 64.64 -24.71 0.097 7063
 7065 3 -48.06 64.65 -24.76 0.073 7064
 7066 3 -48.02 64.73 -24.83 0.084 7065
 7067 3 -47.92 64.78 -24.89 0.089 7066
 7068 3 -47.99 64.92 -24.96 0.09 7067
 7069 3 -47.99 65.03 -24.94 0.122 7068
 7070 3 -47.99 65.25 -24.87 0.088 7069
 7071 3 -49.41 64.67 -24.65 0.121 7057
 7072 3 -49.88 64.7 -24.1 0.095 7071
 7073 3 -49.89 64.79 -23.98 0.13 7072
 7074 3 -49.89 64.83 -23.83 0.125 7073
 7075 3 -49.78 64.81 -23.71 0.132 7074
 7076 3 -49.59 64.62 -23.65 0.274 7075
 7077 3 -49.7 64.31 -23.64 0.189 7076
 7078 3 -49.6 64.12 -23.71 0.156 7077
 7079 3 -49.42 63.98 -23.74 0.156 7078
 7080 3 -49.3 63.95 -23.76 0.214 7079
 7081 3 -49.2 64.12 -23.65 0.174 7080
 7082 3 -49.02 64.15 -23.6 0.151 7081
 7083 3 -49.02 64.45 -23.55 0.083 7082
 7084 3 -49.13 64.48 -23.4 0.18 7083
 7085 3 -49.16 64.56 -23.3 0.152 7084
 7086 3 -48.82 63.93 -23.58 0.079 7082
 7087 3 -48.7 63.82 -23.6 0.125 7086
 7088 3 -48.57 63.76 -23.67 0.077 7087
 7089 3 -49.2 63.61 -23.9 0.124 7080
 7090 3 -49.03 63.51 -23.9 0.113 7089
 7091 3 -48.91 63.34 -23.92 0.096 7090
 7092 3 -48.87 63.22 -24.01 0.07 7091
 7093 3 -48.85 63.08 -24.21 0.058 7092
 7094 3 -48.88 62.98 -24.33 0.056 7093
 7095 3 -48.95 62.86 -24.39 0.093 7094
 7096 3 -48.92 62.78 -24.51 0.113 7095
 7097 3 -48.88 62.71 -24.67 0.082 7096
 7098 3 -48.8 62.57 -24.71 0.106 7097
 7099 3 -48.81 62.47 -24.8 0.059 7098
 7100 3 -49.85 64.95 -23.42 0.026 7075
 7101 3 -49.91 65.03 -23.37 0.104 7100
 7102 3 -49.99 65.09 -23.4 0.119 7101
 7103 3 -50.03 65.19 -23.51 0.000125 7102
 7104 3 -52.05 63.8 -21.37 0.104 6528
 7105 3 -51.95 63.68 -21.42 0.099 7104
 7106 3 -51.78 63.47 -21.42 0.14 7105
 7107 3 -51.73 63.33 -21.44 0.16 7106
 7108 3 -51.56 63.26 -21.53 0.104 7107
 7109 3 -51.88 63.26 -21.24 0.088 7107
 7110 3 -51.88 63.26 -21.12 0.053 7109
 7111 3 -51.99 63.09 -21.14 0.108 7110
 7112 3 -51.99 62.93 -21.14 0.1 7111
 7113 3 -52.02 62.76 -21.19 0.09 7112
 7114 3 -51.99 62.64 -21.05 0.097 7113
 7115 3 -51.99 62.51 -21.01 0.108 7114
 7116 3 -52.05 62.36 -20.9 0.09 7115
 7117 3 -52.1 62.25 -20.94 0.075 7116
 7118 3 -52.16 62.15 -20.92 0.086 7117
 7119 3 -52.28 62.09 -20.83 0.077 7118
 7120 3 -52.39 62.12 -20.74 0.085 7119
 7121 3 -52.59 62.12 -20.71 0.119 7120
 7122 3 -52.7 62.22 -20.6 0.173 7121
 7123 3 -52.81 62.44 -20.39 0.128 7122
 7124 3 -52.89 62.65 -20.3 0.124 7123
 7125 3 -52.87 62.79 -20.15 0.098 7124
 7126 3 -52.96 62.94 -19.99 0.09 7125
 7127 3 -52.7 63.98 -20.92 0.125 6526
 7128 3 -52.7 64.12 -20.53 0.077 7127
 7129 3 -52.84 64.03 -20.58 0.091 7128
 7130 3 -52.93 63.95 -20.58 0.103 7129
 7131 3 -53.06 63.93 -20.49 0.098 7130
 7132 3 -53.13 63.82 -20.44 0.105 7131
 7133 3 -53.13 63.66 -20.51 0.108 7132
 7134 3 -53.07 63.53 -20.71 0.101 7133
 7135 3 -53.1 63.32 -20.96 0.13 7134
 7136 3 -53.1 63.19 -21.1 0.125 7135
 7137 3 -53.06 63.07 -21.26 0.075 7136
 7138 3 -52.6 64.48 -20.48 0.278 6523
 7139 3 -52.93 64.31 -20.37 0.153 7138
 7140 3 -53.17 64.25 -20.26 0.133 7139
 7141 3 -53.25 64.12 -20.24 0.05 7140
 7142 3 -53.24 64.06 -20.12 0.099 7141
 7143 3 -53.24 63.98 -20.05 0.000125 7142
 7144 3 -52.16 64.53 -20.44 0.135 7138
 7145 3 -52.1 64.39 -20.46 0.128 7144
 7146 3 -52.03 64.2 -20.44 0.106 7145
 7147 3 -51.92 64.12 -20.37 0.081 7146
 7148 3 -51.91 64.03 -20.23 0.112 7147
 7149 3 -51.85 63.95 -20.1 0.092 7148
 7150 3 -51.82 63.89 -19.99 0.105 7149
 7151 3 -51.81 63.83 -19.71 0.124 7150
 7152 3 -51.85 63.84 -19.58 0.128 7151
 7153 3 -51.91 63.78 -19.4 0.152 7152
 7154 3 -51.95 63.75 -19.19 0.134 7153
 7155 3 -52.03 63.68 -19.05 0.114 7154
 7156 3 -52.13 63.72 -18.92 0.106 7155
 7157 3 -52.43 63.46 -19.06 0.126 7156
 7158 3 -52.59 63.39 -19.05 0.114 7157
 7159 3 -52.66 63.47 -18.99 0.112 7158
 7160 3 -52.61 63.61 -18.85 0.112 7159
 7161 3 -52.71 63.76 -18.76 0.145 7160
 7162 3 -52.79 63.91 -18.6 0.092 7161
 7163 3 -52.85 64.09 -18.48 0.08 7162
 7164 3 -52.84 64.15 -18.35 0.099 7163
 7165 3 -52.8 64.23 -18.21 0.12 7164
 7166 3 -52.77 64.31 -18.08 0.131 7165
 7167 3 -52.69 64.23 -17.85 0.13 7166
 7168 3 -52.63 64.17 -17.76 0.128 7167
 7169 3 -52.44 64.15 -17.69 0.102 7168
 7170 3 -51.89 63.84 -18.83 0.125 7156
 7171 3 -51.71 63.83 -18.78 0.089 7170
 7172 3 -51.62 63.69 -18.8 0.089 7171
 7173 3 -51.55 63.5 -18.85 0.083 7172
 7174 3 -51.49 63.36 -18.9 0.076 7173
 7175 3 -51.36 63.3 -18.94 0.027 7174
 7176 3 -55.55 67.03 -19.35 0.072 6401
 7177 3 -55.67 67.03 -19.4 0.095 7176
 7178 3 -55.73 66.98 -19.49 0.000125 7177
 7179 3 -56.45 68.87 -15.94 0.1 6385
 7180 3 -56.59 68.95 -15.95 0.138 7179
 7181 3 -56.7 68.92 -15.92 0.247 7180
 7182 3 -56.8 68.89 -16.03 0.285 7181
 7183 3 -56.93 68.9 -16.08 0.238 7182
 7184 3 -56.14 69.29 -16.19 0.118 7183
 7185 3 -56.24 69.25 -16.28 0.155 7184
 7186 3 -56.28 69.37 -16.33 0.171 7185
 7187 3 -56.25 69.64 -16.26 0.124 7186
 7188 3 -56.27 69.78 -16.35 0.106 7187
 7189 3 -56.2 69.9 -16.39 0.122 7188
 7190 3 -56.14 69.92 -16.55 0.145 7189
 7191 3 -56.06 70 -16.6 0.000125 7190
 7192 3 -54.88 69.45 -15.89 0.078 6382
 7193 3 -54.81 69.56 -15.94 0.081 7192
 7194 3 -54.8 69.72 -15.94 0.054 7193
 7195 3 -54.84 69.84 -15.91 0.058 7194
 7196 3 -56.29 64.5 -15.53 0.21 6276
 7197 3 -56.27 64.4 -15.71 0.228 7196
 7198 3 -56.23 64.36 -15.82 0.237 7197
 7199 3 -56.15 64.19 -16.01 0.219 7198
 7200 3 -56.05 64.03 -16.17 0.199 7199
 7201 3 -56.06 63.93 -16.33 0.18 7200
 7202 3 -55.94 63.79 -16.49 0.187 7201
 7203 3 -55.87 63.71 -16.62 0.154 7202
 7204 3 -55.81 63.57 -16.74 0.171 7203
 7205 3 -55.81 63.46 -16.8 0.218 7204
 7206 3 -56.16 63.4 -16.73 0.154 7205
 7207 3 -56.23 63.51 -16.58 0.122 7206
 7208 3 -55.63 63.23 -16.87 0.228 7205
 7209 3 -55.48 63.16 -16.87 0.245 7208
 7210 3 -55.19 63.4 -16.65 0.117 7209
 7211 3 -54.99 63.5 -16.69 0.124 7210
 7212 3 -54.88 63.55 -16.69 0.185 7211
 7213 3 -54.62 63.21 -16.74 0.195 7212
 7214 3 -54.54 63.08 -16.46 0.131 7213
 7215 3 -54.48 63 -16.37 0.118 7214
 7216 3 -54.37 63.03 -16.26 0.089 7215
 7217 3 -54.55 63.15 -16.87 0.066 7213
 7218 3 -54.45 63.04 -16.85 0.06 7217
 7219 3 -54.36 62.97 -16.92 0.13 7218
 7220 3 -54.26 62.87 -16.99 0.119 7219
 7221 3 -54.3 62.71 -17.05 0.072 7220
 7222 3 -54.4 62.59 -17.12 0.137 7221
 7223 3 -54.48 62.5 -17.15 0.133 7222
 7224 3 -54.73 62.44 -17.12 0.119 7223
 7225 3 -54.84 62.47 -17.1 0.089 7224
 7226 3 -55.52 62.82 -17.17 0.17 7209
 7227 3 -55.47 62.72 -17.26 0.219 7226
 7228 3 -55.41 62.51 -17.44 0.202 7227
 7229 3 -55.3 62.39 -17.6 0.252 7228
 7230 3 -55.2 62.32 -17.74 0.311 7229
 7231 3 -55.08 62.25 -17.83 0.334 7230
 7232 3 -54.91 62.22 -17.85 0.318 7231
 7233 3 -55.05 62.15 -18.23 0.227 7232
 7234 3 -55.13 62.08 -18.48 0.225 7233
 7235 3 -55.12 62.01 -18.62 0.202 7234
 7236 3 -55.11 61.93 -18.8 0.18 7235
 7237 3 -55.08 61.87 -18.96 0.186 7236
 7238 3 -55.05 61.83 -19.1 0.206 7237
 7239 3 -54.98 61.78 -19.24 0.235 7238
 7240 3 -54.9 61.79 -19.35 0.271 7239
 7241 3 -54.87 61.72 -19.49 0.332 7240
 7242 3 -54.86 61.58 -19.62 0.349 7241
 7243 3 -54.73 61.53 -19.67 0.313 7242
 7244 3 -54.66 61.62 -19.81 0.333 7243
 7245 3 -54.73 61.58 -19.92 0.361 7244
 7246 3 -54.91 61.22 -20.1 0.212 7245
 7247 3 -54.91 61.04 -20.26 0.17 7246
 7248 3 -54.99 60.84 -20.37 0.216 7247
 7249 3 -55.11 60.75 -20.44 0.247 7248
 7250 3 -55.17 60.65 -20.49 0.307 7249
 7251 3 -55.23 60.54 -20.6 0.348 7250
 7252 3 -55.36 60.39 -20.65 0.358 7251
 7253 3 -55.41 60.25 -20.78 0.378 7252
 7254 3 -55.44 60.08 -20.81 0.426 7253
 7255 3 -55.58 59.98 -20.94 0.439 7254
 7256 3 -55.66 59.87 -21.03 0.473 7255
 7257 3 -55.8 59.82 -21.1 0.464 7256
 7258 3 -56.23 60.21 -21.15 0.237 7257
 7259 3 -56.24 60.47 -21.08 0.223 7258
 7260 3 -56.08 60.59 -20.9 0.000125 7259
 7261 3 -55.67 59.54 -21.1 0.392 7257
 7262 3 -55.73 59.3 -20.65 0.064 7261
 7263 3 -55.73 59.19 -20.65 0.07 7262
 7264 3 -55.87 59.09 -20.53 0.098 7263
 7265 3 -56.09 58.97 -20.49 0.092 7264
 7266 3 -56.19 58.9 -20.56 0.103 7265
 7267 3 -56.31 58.94 -20.74 0.11 7266
 7268 3 -56.41 59.11 -20.83 0.073 7267
 7269 3 -55.65 59.4 -21.26 0.321 7261
 7270 3 -55.59 59.22 -21.35 0.319 7269
 7271 3 -55.52 59.03 -21.44 0.3 7270
 7272 3 -55.62 58.87 -21.51 0.277 7271
 7273 3 -55.66 58.73 -21.6 0.221 7272
 7274 3 -55.72 58.58 -21.76 0.213 7273
 7275 3 -55.72 58.4 -21.83 0.221 7274
 7276 3 -55.69 58.19 -21.92 0.201 7275
 7277 3 -55.66 58.05 -22.03 0.189 7276
 7278 3 -55.66 57.87 -22.12 0.223 7277
 7279 3 -55.73 57.83 -22.4 0.173 7278
 7280 3 -55.73 57.72 -22.51 0.164 7279
 7281 3 -55.8 57.59 -22.6 0.161 7280
 7282 3 -55.87 57.43 -22.64 0.14 7281
 7283 3 -55.95 57.22 -22.73 0.112 7282
 7284 3 -56.02 57.08 -22.8 0.128 7283
 7285 3 -56.04 56.97 -22.87 0.141 7284
 7286 3 -56.02 56.79 -22.98 0.142 7285
 7287 3 -56.02 56.62 -23.04 0.163 7286
 7288 3 -56.02 56.5 -23.07 0.197 7287
 7289 3 -56.26 56.44 -23.14 0.13 7288
 7290 3 -56.36 56.44 -23.29 0.14 7289
 7291 3 -56.37 56.41 -23.47 0.132 7290
 7292 3 -55.77 56.36 -23.24 0.143 7288
 7293 3 -55.72 56.22 -23.37 0.162 7292
 7294 3 -55.61 56.08 -23.53 0.145 7293
 7295 3 -55.52 55.86 -23.58 0.135 7294
 7296 3 -55.38 55.65 -23.71 0.135 7295
 7297 3 -55.23 55.47 -23.78 0.114 7296
 7298 3 -55.12 55.41 -23.89 0.169 7297
 7299 3 -54.99 55.25 -23.99 0.181 7298
 7300 3 -54.83 55.26 -24.06 0.212 7299
 7301 3 -54.63 55.11 -24.15 0.189 7300
 7302 3 -54.48 54.94 -24.19 0.163 7301
 7303 3 -54.23 54.83 -24.28 0.167 7302
 7304 3 -54.05 54.76 -24.35 0.139 7303
 7305 3 -53.9 54.71 -24.37 0.136 7304
 7306 3 -53.73 54.62 -24.4 0.11 7305
 7307 3 -53.59 54.5 -24.48 0.109 7306
 7308 3 -53.47 54.44 -24.55 0.121 7307
 7309 3 -53.41 54.33 -24.61 0.133 7308
 7310 3 -53.41 54.19 -24.64 0.141 7309
 7311 3 -53.34 54.04 -24.73 0.144 7310
 7312 3 -53.27 53.86 -24.82 0.175 7311
 7313 3 -53.27 53.72 -24.88 0.16 7312
 7314 3 -53.24 53.61 -25.04 0.289 7313
 7315 3 -53.2 53.59 -25.16 0.145 7314
 7316 3 -53.16 53.53 -25.32 0.083 7315
 7317 3 -53.33 53.46 -25.5 0.093 7316
 7318 3 -53.41 53.41 -25.73 0.082 7317
 7319 3 -53.47 53.41 -25.86 0.11 7318
 7320 3 -53.45 53.3 -26 0.104 7319
 7321 3 -53.47 53.26 -26.16 0.064 7320
 7322 3 -53.3 53.41 -25.07 0.146 7314
 7323 3 -53.29 52.97 -25.23 0.135 7322
 7324 3 -53.23 52.86 -25.41 0.147 7323
 7325 3 -53.27 52.76 -25.48 0.192 7324
 7326 3 -53.26 52.62 -25.63 0.164 7325
 7327 3 -53.19 52.46 -25.86 0.166 7326
 7328 3 -53.19 52.4 -25.98 0.165 7327
 7329 3 -53.05 52.15 -26.16 0.186 7328
 7330 3 -53.02 51.98 -26.23 0.202 7329
 7331 3 -52.74 51.93 -26.29 0.223 7330
 7332 3 -52.59 51.89 -26.43 0.254 7331
 7333 3 -52.38 52.05 -26.39 0.175 7332
 7334 3 -52.29 52.04 -26.52 0.234 7333
 7335 3 -52.16 52.03 -26.54 0.264 7334
 7336 3 -51.77 52.23 -26.5 0.15 7335
 7337 3 -51.62 52.39 -26.47 0.16 7336
 7338 3 -51.62 52.61 -26.43 0.112 7337
 7339 3 -51.49 52.82 -26.41 0.078 7338
 7340 3 -51.34 52.87 -26.55 0.114 7339
 7341 3 -51.24 52.94 -26.59 0.116 7340
 7342 3 -51.15 53.04 -26.59 0.086 7341
 7343 3 -51.12 53.19 -26.55 0.094 7342
 7344 3 -50.99 53.28 -26.57 0.123 7343
 7345 3 -50.79 53.36 -26.66 0.117 7344
 7346 3 -50.58 53.46 -26.68 0.092 7345
 7347 3 -50.41 53.55 -26.64 0.085 7346
 7348 3 -50.31 53.72 -26.5 0.111 7347
 7349 3 -50.29 53.84 -26.52 0.121 7348
 7350 3 -50.27 53.96 -26.64 0.073 7349
 7351 3 -52.54 51.58 -26.52 0.164 7332
 7352 3 -52.37 51.32 -26.72 0.152 7351
 7353 3 -52.33 51.18 -26.84 0.132 7352
 7354 3 -52.27 51.03 -26.89 0.084 7353
 7355 3 -52.24 50.9 -27 0.088 7354
 7356 3 -52.17 50.84 -27.14 0.177 7355
 7357 3 -52.13 50.79 -27.27 0.233 7356
 7358 3 -51.98 50.93 -27.39 0.208 7357
 7359 3 -51.8 50.69 -27.36 0.119 7358
 7360 3 -51.7 50.61 -27.45 0.115 7359
 7361 3 -51.55 50.72 -27.54 0.062 7360
 7362 3 -51.4 50.78 -27.66 0.059 7361
 7363 3 -51.27 50.79 -27.73 0.121 7362
 7364 3 -51.23 50.86 -27.82 0.14 7363
 7365 3 -51.27 50.93 -27.98 0.097 7364
 7366 3 -51.19 50.94 -28.2 0.076 7365
 7367 3 -51.11 51.08 -28.27 0.128 7366
 7368 3 -51.04 51.22 -28.27 0.066 7367
 7369 3 -52.02 51.23 -27.52 0.102 7358
 7370 3 -52.09 51.36 -27.68 0.113 7369
 7371 3 -52.23 51.4 -27.86 0.000125 7370
 7372 3 -52.19 50.33 -27.29 0.101 7357
 7373 3 -52.22 50.21 -27.36 0.066 7372
 7374 3 -52.16 50.11 -27.41 0.139 7373
 7375 3 -52.37 49.82 -27.41 0.1 7374
 7376 3 -52.45 49.69 -27.47 0.126 7375
 7377 3 -52.55 49.57 -27.55 0.138 7376
 7378 3 -52.63 49.43 -27.68 0.144 7377
 7379 3 -52.67 49.29 -27.77 0.131 7378
 7380 3 -52.76 49.19 -27.79 0.101 7379
 7381 3 -52.74 49.04 -27.86 0.092 7380
 7382 3 -53.23 51.9 -26.29 0.054 7330
 7383 3 -53.19 51.79 -26.34 0.07 7382
 7384 3 -53.34 53.32 -25.09 0.146 7322
 7385 3 -52.98 54.12 -24.98 0.085 7384
 7386 3 -53.05 54.29 -24.98 0.063 7385
 7387 3 -54.42 55.33 -24.1 0.059 7301
 7388 3 -54.42 55.46 -24.03 0.094 7387
 7389 3 -55.59 57.69 -22.01 0.162 7278
 7390 3 -55.59 57.53 -22.03 0.172 7389
 7391 3 -55.55 57.41 -21.99 0.22 7390
 7392 3 -55.59 57.23 -22.17 0.155 7391
 7393 3 -55.66 57.08 -22.15 0.156 7392
 7394 3 -55.66 56.97 -22.06 0.196 7393
 7395 3 -55.67 56.86 -22.03 0.231 7394
 7396 3 -55.76 56.76 -22.01 0.281 7395
 7397 3 -55.8 56.97 -21.53 0.085 7396
 7398 3 -55.8 57.04 -21.4 0.124 7397
 7399 3 -55.69 57.14 -21.35 0.063 7398
 7400 3 -55.84 56.65 -22.08 0.12 7396
 7401 3 -56.05 56.48 -22.14 0.089 7400
 7402 3 -56.17 56.43 -22.14 0.145 7401
 7403 3 -56.3 56.3 -22.2 0.091 7402
 7404 3 -56.37 56.14 -22.23 0.11 7403
 7405 3 -56.44 56.04 -22.2 0.184 7404
 7406 3 -56.51 55.93 -22.25 0.214 7405
 7407 3 -56.44 55.76 -22.36 0.261 7406
 7408 3 -56.48 55.61 -22.38 0.286 7407
 7409 3 -56.54 55.54 -22.45 0.282 7408
 7410 3 -56.62 55.46 -22.61 0.226 7409
 7411 3 -56.65 55.29 -22.7 0.175 7410
 7412 3 -56.73 55.15 -22.72 0.144 7411
 7413 3 -56.79 54.9 -22.8 0.148 7412
 7414 3 -56.76 54.76 -22.86 0.193 7413
 7415 3 -56.69 54.51 -22.95 0.199 7414
 7416 3 -56.7 54.37 -23.04 0.184 7415
 7417 3 -56.76 54.23 -23.18 0.13 7416
 7418 3 -56.74 54.11 -23.38 0.144 7417
 7419 3 -56.8 53.94 -23.41 0.119 7418
 7420 3 -56.8 53.84 -23.43 0.114 7419
 7421 3 -56.77 53.72 -23.47 0.138 7420
 7422 3 -56.66 53.61 -23.55 0.118 7421
 7423 3 -56.59 53.43 -23.5 0.152 7422
 7424 3 -56.55 53.32 -23.52 0.125 7423
 7425 3 -56.56 53.16 -23.54 0.178 7424
 7426 3 -56.69 52.96 -23.5 0.198 7425
 7427 3 -56.76 52.8 -23.5 0.236 7426
 7428 3 -56.69 52.62 -23.5 0.222 7427
 7429 3 -56.76 52.5 -23.39 0.193 7428
 7430 3 -56.84 52.36 -23.39 0.179 7429
 7431 3 -56.87 52.19 -23.41 0.155 7430
 7432 3 -56.92 52.03 -23.41 0.13 7431
 7433 3 -56.94 51.93 -23.35 0.126 7432
 7434 3 -56.94 51.76 -23.33 0.147 7433
 7435 3 -57.04 51.65 -23.31 0.182 7434
 7436 3 -56.98 51.26 -23.33 0.125 7435
 7437 3 -56.92 51.09 -23.37 0.148 7436
 7438 3 -56.84 51 -23.44 0.158 7437
 7439 3 -56.76 50.79 -23.42 0.135 7438
 7440 3 -56.73 50.58 -23.4 0.116 7439
 7441 3 -56.67 50.36 -23.4 0.101 7440
 7442 3 -56.66 50.22 -23.42 0.155 7441
 7443 3 -56.74 50.05 -23.4 0.166 7442
 7444 3 -56.8 49.82 -23.46 0.149 7443
 7445 3 -56.76 49.66 -23.44 0.135 7444
 7446 3 -56.81 49.51 -23.53 0.132 7445
 7447 3 -56.83 49.41 -23.58 0.103 7446
 7448 3 -56.88 49.23 -23.65 0.119 7447
 7449 3 -56.95 49.08 -23.76 0.145 7448
 7450 3 -57.05 48.93 -23.87 0.156 7449
 7451 3 -57.16 48.86 -23.97 0.164 7450
 7452 3 -57.27 48.69 -24.1 0.153 7451
 7453 3 -57.37 48.54 -24.21 0.145 7452
 7454 3 -57.41 48.4 -24.26 0.112 7453
 7455 3 -57.48 48.25 -24.28 0.147 7454
 7456 3 -57.54 48.14 -24.35 0.153 7455
 7457 3 -57.66 47.94 -24.31 0.136 7456
 7458 3 -57.66 47.83 -24.35 0.182 7457
 7459 3 -57.36 47.94 -24.46 0.108 7458
 7460 3 -57.31 47.93 -24.58 0.136 7459
 7461 3 -57.3 47.83 -24.72 0.114 7460
 7462 3 -57.22 47.69 -24.9 0.143 7461
 7463 3 -57.22 47.69 -25.03 0.151 7462
 7464 3 -57.12 47.82 -25.19 0.158 7463
 7465 3 -57.24 47.84 -25.37 0.117 7464
 7466 3 -57.23 47.93 -25.49 0.114 7465
 7467 3 -57.23 47.91 -25.71 0.142 7466
 7468 3 -57.23 47.86 -25.9 0.129 7467
 7469 3 -57.23 47.86 -26.12 0.148 7468
 7470 3 -57.24 47.94 -26.31 0.129 7469
 7471 3 -57.36 47.97 -26.47 0.101 7470
 7472 3 -57.47 47.98 -26.56 0.108 7471
 7473 3 -57.55 47.91 -26.69 0.112 7472
 7474 3 -57.62 48.04 -26.79 0.147 7473
 7475 3 -57.59 48.15 -26.85 0.178 7474
 7476 3 -57.9 48.01 -26.96 0.103 7475
 7477 3 -58.01 48.01 -27.08 0.077 7476
 7478 3 -58.06 48.08 -27.15 0.085 7477
 7479 3 -58.17 48.16 -27.22 0.078 7478
 7480 3 -58.26 48.28 -27.28 0.071 7479
 7481 3 -58.41 48.34 -27.4 0.128 7480
 7482 3 -58.51 48.4 -27.51 0.079 7481
 7483 3 -58.59 48.47 -27.51 0.000125 7482
 7484 3 -57.27 48.33 -26.85 0.101 7475
 7485 3 -57.19 48.41 -26.94 0.063 7484
 7486 3 -57.27 48.53 -26.99 0.103 7485
 7487 3 -57.8 47.58 -24.35 0.081 7458
 7488 3 -57.8 47.4 -24.38 0.097 7487
 7489 3 -57.72 47.29 -24.37 0.094 7488
 7490 3 -57.7 47.18 -24.24 0.128 7489
 7491 3 -57.76 47.07 -24.1 0.106 7490
 7492 3 -57.58 48.22 -24.56 0.094 7456
 7493 3 -56.94 53.69 -23.68 0.094 7421
 7494 3 -57.02 53.59 -23.79 0.128 7493
 7495 3 -57.08 53.47 -23.95 0.098 7494
 7496 3 -57.13 53.36 -24 0.076 7495
 7497 3 -57.23 53.29 -24.11 0.068 7496
 7498 3 -57.42 53.37 -24.27 0.121 7497
 7499 3 -57.45 53.44 -24.39 0.000125 7498
 7500 3 -55.94 56.55 -22.15 0.12 7499
 7501 3 -55.94 56.8 -22.49 0.081 7400
 7502 3 -55.48 57.36 -21.65 0.126 7391
 7503 3 -54.34 61.83 -19.99 0.1 7245
 7504 3 -54.27 61.79 -20.12 0.105 7503
 7505 3 -54.16 61.69 -20.28 0.146 7504
 7506 3 -54.16 61.59 -20.44 0.183 7505
 7507 3 -54.3 61.48 -20.62 0.23 7506
 7508 3 -54.38 61.41 -20.83 0.205 7507
 7509 3 -54.52 61.25 -21.08 0.117 7508
 7510 3 -54.57 61.22 -21.26 0.125 7509
 7511 3 -54.45 61.19 -21.44 0.128 7510
 7512 3 -54.35 61.11 -21.6 0.136 7511
 7513 3 -54.45 61.08 -21.8 0.109 7512
 7514 3 -54.57 61.04 -21.9 0.137 7513
 7515 3 -54.66 61.08 -22.01 0.091 7514
 7516 3 -54.7 60.97 -22.15 0.073 7515
 7517 3 -54.74 60.97 -22.26 0.054 7516
 7518 3 -54.77 61.12 -22.44 0.116 7517
 7519 3 -54.64 61.08 -22.6 0.089 7518
 7520 3 -54.75 61.05 -22.83 0.054 7519
 7521 3 -54.75 61.04 -22.94 0.078 7520
 7522 3 -54.74 60.98 -23.08 0.085 7521
 7523 3 -54.71 60.9 -23.19 0.125 7522
 7524 3 -54.81 60.84 -23.33 0.097 7523
 7525 3 -54.85 60.76 -23.51 0.107 7524
 7526 3 -54.98 60.68 -23.58 0.000125 7525
 7527 3 -54.18 61.11 -21.62 0.136 7512
 7528 3 -54.1 61.21 -21.67 0.12 7527
 7529 3 -55.24 62.86 -17.15 0.143 7227
 7530 3 -55.22 62.75 -17.21 0.126 7529
 7531 3 -55.12 62.51 -17.33 0.079 7530
 7532 3 -55.01 62.44 -17.28 0.117 7531
 7533 3 -54.87 62.39 -17.35 0.117 7532
 7534 3 -55.42 64.11 -13.13 0.085 6252
 7535 3 -55.38 64.22 -13.06 0.045 7534
 7536 3 -55.34 63.66 -13.14 0.074 6249
 7537 3 -55.27 63.76 -13.09 0.05 7536
 7538 3 -55.22 62.96 -12.64 0.079 6240
 7539 3 -55.12 63.08 -12.62 0.103 7538
 7540 3 -54.91 63.04 -12.63 0.13 7539
 7541 3 -54.79 62.91 -12.81 0.109 7540
 7542 3 -54.72 62.94 -12.9 0.000125 7541
 7543 3 -55.31 62.65 -11.59 0.274 6235
 7544 3 -55.19 62.79 -11.56 0.303 7543
 7545 3 -54.69 62.78 -11.51 0.098 7544
 7546 3 -54.49 62.83 -11.47 0.143 7545
 7547 3 -54.31 62.91 -11.4 0.21 7546
 7548 3 -54.09 63.09 -11.25 0.103 7547
 7549 3 -54.02 63.14 -11.15 0.136 7548
 7550 3 -53.84 63.09 -11 0.128 7549
 7551 3 -53.77 63 -10.9 0.116 7550
 7552 3 -53.65 62.97 -10.76 0.089 7551
 7553 3 -53.63 63.04 -10.56 0.084 7552
 7554 3 -53.61 63.08 -10.44 0.085 7553
 7555 3 -53.62 63.08 -10.3 0.066 7554
 7556 3 -53.63 63.14 -10.2 0.083 7555
 7557 3 -53.59 63.08 -10.04 0.099 7556
 7558 3 -53.59 62.9 -9.92 0.113 7557
 7559 3 -53.72 62.83 -9.74 0.098 7558
 7560 3 -53.86 62.75 -9.67 0.107 7559
 7561 3 -53.95 62.65 -9.58 0.093 7560
 7562 3 -54.02 62.61 -9.51 0.092 7561
 7563 3 -54.13 62.54 -9.39 0.094 7562
 7564 3 -54.19 62.43 -9.3 0.083 7563
 7565 3 -54.24 62.33 -9.24 0.088 7564
 7566 3 -54.23 62.26 -9.16 0.000125 7565
 7567 3 -55.19 62.89 -11.41 0.22 7544
 7568 3 -55.3 63.08 -11.21 0.159 7567
 7569 3 -55.26 63.19 -11.12 0.161 7568
 7570 3 -55.2 63.29 -11.01 0.133 7569
 7571 3 -55.11 63.44 -10.72 0.093 7570
 7572 3 -55.06 63.51 -10.65 0.107 7571
 7573 3 -55.02 63.61 -10.56 0.106 7572
 7574 3 -55.05 63.72 -10.41 0.088 7573
 7575 3 -55.05 63.79 -10.29 0.101 7574
 7576 3 -55.05 63.91 -10.26 0.081 7575
 7577 3 -54.52 61.59 -12.22 0.22 6225
 7578 3 -54.49 61.55 -12.34 0.176 7577
 7579 3 -54.44 61.62 -12.61 0.13 7578
 7580 3 -54.38 61.62 -12.74 0.174 7579
 7581 3 -54.29 61.16 -12.69 0.061 7580
 7582 3 -54.37 61.07 -12.59 0.084 7581
 7583 3 -54.4 61.94 -12.71 0.374 7580
 7584 3 -54.16 62.18 -12.48 0.287 7583
 7585 3 -54.31 62.36 -12.78 0.118 7584
 7586 3 -54.3 62.54 -12.8 0.107 7585
 7587 3 -54.31 62.69 -12.81 0.034 7586
 7588 3 -53.92 62.25 -12.31 0.227 7584
 7589 3 -53.8 62.39 -12.19 0.178 7588
 7590 3 -54.87 61.69 -13.03 0.167 7583
 7591 3 -54.98 61.61 -13.12 0.186 7590
 7592 3 -55.12 61.61 -13.24 0.212 7591
 7593 3 -55.29 61.58 -13.34 0.28 7592
 7594 3 -55.44 61.48 -13.47 0.243 7593
 7595 3 -55.55 61.47 -13.63 0.182 7594
 7596 3 -55.61 61.58 -13.79 0.169 7595
 7597 3 -55.66 61.54 -13.88 0.158 7596
 7598 3 -55.79 61.41 -13.94 0.191 7597
 7599 3 -55.52 61.25 -14.03 0.157 7598
 7600 3 -55.41 61.19 -14.03 0.188 7599
 7601 3 -55.33 61.21 -14.37 0.153 7600
 7602 3 -55.3 61.15 -14.5 0.000125 7601
 7603 3 -55.36 61.04 -13.78 0.062 7600
 7604 3 -55.23 60.98 -13.64 0.08 7603
 7605 3 -55.95 61.44 -14.06 0.15 7598
 7606 3 -56.15 61.36 -14.09 0.166 7605
 7607 3 -56.38 61.33 -14.03 0.146 7606
 7608 3 -56.48 61.4 -13.92 0.073 7607
 7609 3 -54.12 60.41 -12.47 0.152 6223
 7610 3 -53.95 60.33 -12.41 0.161 7609
 7611 3 -53.79 60.26 -12.42 0.159 7610
 7612 3 -53.59 60.19 -12.42 0.153 7611
 7613 3 -53.48 60.05 -12.39 0.186 7612
 7614 3 -53.37 60.01 -12.31 0.167 7613
 7615 3 -53.12 59.75 -12.22 0.193 7614
 7616 3 -52.81 59.65 -12.31 0.222 7615
 7617 3 -52.67 59.58 -12.32 0.257 7616
 7618 3 -52.56 59.5 -12.31 0.231 7617
 7619 3 -52.51 59.4 -12.25 0.185 7618
 7620 3 -52.42 59.37 -12.15 0.166 7619
 7621 3 -51.79 59.48 -12.14 0.455 7620
 7622 3 -51.12 59.29 -11.95 0.143 7621
 7623 3 -50.9 59.28 -11.92 0.182 7622
 7624 3 -50.73 59.28 -11.74 0.15 7623
 7625 3 -50.63 59.18 -11.73 0.138 7624
 7626 3 -50.52 59.01 -11.7 0.081 7625
 7627 3 -50.41 58.89 -11.69 0.092 7626
 7628 3 -50.27 58.83 -11.61 0.13 7627
 7629 3 -50.23 58.72 -11.61 0.135 7628
 7630 3 -50.12 58.68 -11.51 0.133 7629
 7631 3 -50.08 58.59 -11.42 0.158 7630
 7632 3 -50.15 58.46 -11.41 0.249 7631
 7633 3 -50.3 58.34 -11.28 0.185 7632
 7634 3 -50.42 58.14 -11.28 0.084 7633
 7635 3 -50.15 58.36 -11.21 0.095 7633
 7636 3 -50.05 58.33 -11.14 0.131 7635
 7637 3 -49.77 58.23 -11.2 0.19 7636
 7638 3 -49.92 57.94 -11.16 0.072 7637
 7639 3 -49.92 57.78 -11.17 0.101 7638
 7640 3 -49.95 57.55 -11.11 0.146 7639
 7641 3 -50.02 57.4 -11.13 0.161 7640
 7642 3 -49.8 57.28 -11.16 0.105 7641
 7643 3 -49.66 57.36 -11.08 0.15 7642
 7644 3 -49.41 57.15 -11.25 0.188 7643
 7645 3 -49.29 57.07 -11.3 0.187 7644
 7646 3 -49.22 57.11 -11.18 0.179 7645
 7647 3 -49.33 57.07 -10.94 0.11 7646
 7648 3 -49.26 57.04 -10.77 0.101 7647
 7649 3 -49.2 56.91 -10.64 0.088 7648
 7650 3 -49.17 56.8 -10.57 0.118 7649
 7651 3 -49.05 56.62 -10.65 0.123 7650
 7652 3 -48.95 56.55 -10.68 0.107 7651
 7653 3 -48.77 56.55 -10.66 0.085 7652
 7654 3 -48.66 56.47 -10.53 0.103 7653
 7655 3 -48.59 56.45 -10.39 0.123 7654
 7656 3 -48.48 56.51 -10.35 0.206 7655
 7657 3 -48.64 56.17 -10.21 0.072 7656
 7658 3 -48.79 56.01 -10.11 0.102 7657
 7659 3 -48.87 55.88 -9.97 0.096 7658
 7660 3 -48.86 55.72 -9.93 0.078 7659
 7661 3 -48.85 55.59 -9.81 0.098 7660
 7662 3 -48.19 56.66 -10.3 0.123 7656
 7663 3 -48.04 56.6 -10.29 0.111 7662
 7664 3 -47.86 56.54 -10.25 0.099 7663
 7665 3 -47.76 56.58 -10.16 0.033 7664
 7666 3 -49.59 57.55 -10.82 0.224 7643
 7667 3 -49.48 57.26 -10.73 0.096 7666
 7668 3 -49.41 57.22 -10.62 0.079 7667
 7669 3 -49.33 57.11 -10.51 0.116 7668
 7670 3 -49.26 57.04 -10.47 0.08 7669
 7671 3 -49.69 57.94 -10.73 0.096 7666
 7672 3 -49.66 58 -10.63 0.128 7671
 7673 3 -49.62 58.11 -10.51 0.138 7672
 7674 3 -49.63 58.26 -10.54 0.067 7673
 7675 3 -49.66 58.47 -10.5 0.156 7674
 7676 3 -49.73 58.68 -10.51 0.097 7675
 7677 3 -49.86 58.87 -10.61 0.116 7676
 7678 3 -49.94 59 -10.64 0.123 7677
 7679 3 -50.13 57.29 -11.09 0.184 7641
 7680 3 -50.3 57.14 -11.23 0.12 7679
 7681 3 -50.47 57.11 -11.3 0.11 7680
 7682 3 -50.02 57.51 -10.82 0.101 7679
 7683 3 -49.94 57.66 -10.65 0.12 7682
 7684 3 -49.91 57.8 -10.56 0.08 7683
 7685 3 -49.66 58.48 -11.28 0.136 7637
 7686 3 -49.62 58.73 -11.31 0.128 7685
 7687 3 -49.4 58.94 -11.42 0.082 7686
 7688 3 -49.36 59.04 -11.51 0.109 7687
 7689 3 -49.34 59.18 -11.65 0.085 7688
 7690 3 -50.56 59.22 -11.89 0.084 7625
 7691 3 -50.48 59.15 -11.94 0.124 7690
 7692 3 -50.44 59.01 -11.98 0.152 7691
 7693 3 -50.49 58.96 -12.17 0.138 7692
 7694 3 -50.56 58.94 -12.25 0.132 7693
 7695 3 -50.58 59.01 -12.38 0.144 7694
 7696 3 -50.49 59.12 -12.4 0.109 7695
 7697 3 -50.31 59.29 -12.26 0.118 7696
 7698 3 -50.2 59.26 -12.28 0.119 7697
 7699 3 -50.09 59.34 -12.26 0.159 7698
 7700 3 -50.13 59.69 -12.37 0.101 7699
 7701 3 -50.15 59.82 -12.37 0.179 7700
 7702 3 -50.16 59.86 -12.5 0.182 7701
 7703 3 -50.36 59.82 -12.76 0.136 7702
 7704 3 -50.44 59.89 -12.78 0.112 7703
 7705 3 -50.62 59.91 -12.72 0.058 7704
 7706 3 -50.77 60.01 -12.66 0.097 7705
 7707 3 -50.84 60.12 -12.73 0.000125 7706
 7708 3 -50.06 60.07 -12.62 0.101 7702
 7709 3 -50.11 60.19 -12.61 0.137 7708
 7710 3 -50.17 60.28 -12.55 0.058 7709
 7711 3 -50.73 59.19 -12.09 0.091 7623
 7712 3 -51.66 59.29 -12.26 0.704 7621
 7713 3 -52.01 59.94 -12.51 0.13 7712
 7714 3 -52.09 60.03 -12.64 0.132 7713
 7715 3 -52.26 60.05 -12.8 0.131 7714
 7716 3 -51.87 60.12 -12.56 0.096 7714
 7717 3 -51.69 60.07 -12.7 0.124 7716
 7718 3 -51.61 60.03 -12.79 0.092 7717
 7719 3 -51.52 59.11 -12.38 0.704 7712
 7720 3 -51.05 58.48 -12.37 0.375 7719
 7721 3 -51.08 58.32 -11.98 0.112 7720
 7722 3 -50.94 58.36 -11.95 0.136 7721
 7723 3 -50.87 58.22 -11.98 0.193 7722
 7724 3 -50.79 58.11 -12.08 0.104 7723
 7725 3 -51.05 57.79 -12.15 0.088 7720
 7726 3 -51.04 57.69 -12.08 0.139 7725
 7727 3 -50.98 57.65 -11.88 0.103 7726
 7728 3 -51.05 57.66 -11.71 0.096 7727
 7729 3 -51.33 57.82 -11.61 0.04 7728
 7730 3 -50.84 57.48 -11.55 0.123 7728
 7731 3 -50.77 57.36 -11.51 0.121 7730
 7732 3 -50.72 57.29 -11.44 0.156 7731
 7733 3 -50.66 57.22 -11.33 0.062 7732
 7734 3 -50.67 57.18 -11.17 0.095 7733
 7735 3 -50.66 57.18 -11.05 0.071 7734
 7736 3 -50.63 57.15 -10.94 0.083 7735
 7737 3 -50.52 57.25 -10.81 0.09 7736
 7738 3 -50.55 57.28 -10.67 0.119 7737
 7739 3 -50.44 57.37 -10.56 0.079 7738
 7740 3 -50.33 57.07 -10.5 0.123 7739
 7741 3 -50.24 56.94 -10.55 0.077 7740
 7742 3 -50.13 56.76 -10.67 0.039 7741
 7743 3 -50.84 57.61 -12.22 0.111 7726
 7744 3 -50.73 57.59 -12.14 0.08 7743
 7745 3 -51.49 59.05 -12.4 0.704 7744
 7746 3 -51.62 58.87 -13.31 0.083 7745
 7747 3 -51.7 58.89 -13.39 0.129 7746
 7748 3 -51.77 59 -13.45 0.107 7747
 7749 3 -51.88 59 -13.51 0.132 7748
 7750 3 -51.94 59.01 -13.61 0.162 7749
 7751 3 -51.9 59.39 -13.44 0.174 7750
 7752 3 -51.74 59.66 -13.54 0.159 7751
 7753 3 -51.83 59.93 -13.53 0.102 7752
 7754 3 -51.84 60.08 -13.51 0.076 7753
 7755 3 -51.79 60.26 -13.48 0.091 7754
 7756 3 -51.8 60.4 -13.36 0.11 7755
 7757 3 -51.87 60.54 -13.23 0.083 7756
 7758 3 -52.24 59.44 -13.31 0.092 7751
 7759 3 -52.4 59.46 -13.25 0.074 7758
 7760 3 -52.48 59.59 -13.2 0.089 7759
 7761 3 -52.58 59.72 -13.2 0.116 7760
 7762 3 -52.59 59.86 -13.26 0.135 7761
 7763 3 -52.54 59.97 -13.29 0.141 7762
 7764 3 -51.99 58.87 -13.73 0.091 7750
 7765 3 -52.05 58.72 -13.88 0.069 7764
 7766 3 -51.8 58.62 -13.48 0.152 7747
 7767 3 -51.9 58.5 -13.55 0.192 7766
 7768 3 -52.12 58.36 -13.61 0.168 7767
 7769 3 -52.19 58.29 -13.67 0.054 7768
 7770 3 -51.42 58.91 -12.48 0.704 7769
 7771 3 -51.69 59.39 -12.2 0.444 7770
 7772 3 -51.36 58.71 -12.67 0.631 7745
 7773 3 -51.44 58.54 -12.56 0.623 7772
 7774 3 -51.51 58.44 -12.56 0.527 7773
 7775 3 -51.62 58.41 -12.56 0.442 7774
 7776 3 -51.73 58.36 -12.59 0.31 7775
 7777 3 -51.9 58.29 -12.54 0.178 7776
 7778 3 -51.16 58.36 -13.69 0.117 7719
 7779 3 -51.13 58.29 -13.86 0.198 7778
 7780 3 -51.08 58.12 -13.91 0.13 7779
 7781 3 -50.98 57.97 -13.9 0.11 7780
 7782 3 -50.79 57.91 -13.84 0.136 7781
 7783 3 -50.66 57.8 -13.81 0.145 7782
 7784 3 -50.52 57.69 -13.84 0.221 7783
 7785 3 -50.41 57.59 -13.81 0.248 7784
 7786 3 -50.29 57.57 -13.78 0.21 7785
 7787 3 -50.24 57.22 -13.75 0.095 7786
 7788 3 -50.37 57.08 -13.66 0.064 7787
 7789 3 -50.41 56.94 -13.7 0.12 7788
 7790 3 -50.41 56.83 -13.76 0.136 7789
 7791 3 -50.33 56.62 -13.78 0.13 7790
 7792 3 -50.2 56.51 -13.72 0.119 7791
 7793 3 -50.06 56.46 -13.64 0.117 7792
 7794 3 -49.88 56.39 -13.61 0.1 7793
 7795 3 -49.77 56.3 -13.61 0.125 7794
 7796 3 -49.67 56.25 -13.66 0.123 7795
 7797 3 -49.54 56.28 -13.83 0.118 7796
 7798 3 -49.41 56.26 -13.87 0.15 7797
 7799 3 -49.3 56.18 -13.89 0.162 7798
 7800 3 -49.22 56.04 -13.89 0.142 7799
 7801 3 -49.12 55.86 -13.89 0.101 7800
 7802 3 -48.98 55.79 -13.94 0.126 7801
 7803 3 -48.84 55.76 -13.96 0.121 7802
 7804 3 -48.67 55.83 -14 0.223 7803
 7805 3 -48.66 55.72 -14.2 0.182 7804
 7806 3 -48.55 55.72 -14.35 0.215 7805
 7807 3 -48.31 55.76 -14.53 0.129 7806
 7808 3 -48.17 55.75 -14.52 0.085 7807
 7809 3 -48.41 56.14 -13.99 0.133 7804
 7810 3 -48.3 56.16 -14.06 0.132 7809
 7811 3 -48.31 55.98 -14.19 0.085 7810
 7812 3 -48.24 55.97 -14.29 0.11 7811
 7813 3 -48.11 55.87 -14.3 0.102 7812
 7814 3 -47.97 55.73 -14.38 0.124 7813
 7815 3 -47.84 55.77 -14.47 0.126 7814
 7816 3 -47.7 55.77 -14.46 0.147 7815
 7817 3 -47.58 55.79 -14.41 0.106 7816
 7818 3 -47.44 55.8 -14.43 0.117 7817
 7819 3 -47.27 55.84 -14.38 0.09 7818
 7820 3 -47.12 55.81 -14.33 0.125 7819
 7821 3 -47.01 55.76 -14.33 0.087 7820
 7822 3 -46.9 55.74 -14.4 0.087 7821
 7823 3 -46.8 55.84 -14.39 0.131 7822
 7824 3 -46.7 56.01 -14.38 0.127 7823
 7825 3 -46.58 56.05 -14.48 0.135 7824
 7826 3 -46.37 56.04 -14.62 0.106 7825
 7827 3 -46.19 56.04 -14.68 0.136 7826
 7828 3 -46.09 56.02 -14.72 0.132 7827
 7829 3 -45.88 55.98 -14.73 0.119 7828
 7830 3 -45.69 55.95 -14.72 0.112 7829
 7831 3 -45.59 55.94 -14.77 0.087 7830
 7832 3 -45.52 55.94 -14.9 0.11 7831
 7833 3 -45.42 55.91 -14.99 0.095 7832
 7834 3 -45.26 55.91 -15.05 0.078 7833
 7835 3 -45.12 55.97 -15.12 0.1 7834
 7836 3 -45.09 56.12 -15.16 0.155 7835
 7837 3 -44.99 56.27 -15.21 0.099 7836
 7838 3 -44.91 56.41 -15.21 0.123 7837
 7839 3 -44.79 56.51 -15.22 0.111 7838
 7840 3 -44.69 56.59 -15.21 0.179 7839
 7841 3 -44.79 57.05 -15.35 0.137 7840
 7842 3 -44.66 57.2 -15.33 0.117 7841
 7843 3 -44.65 57.38 -15.31 0.12 7842
 7844 3 -44.52 57.54 -15.27 0.133 7843
 7845 3 -44.51 57.59 -15.1 0.114 7844
 7846 3 -44.48 57.72 -14.99 0.088 7845
 7847 3 -44.42 57.84 -14.91 0.098 7846
 7848 3 -44.37 57.97 -14.88 0.059 7847
 7849 3 -44.3 58.12 -14.77 0.133 7848
 7850 3 -44.2 58.22 -14.63 0.16 7849
 7851 3 -43.91 58.26 -14.53 0.121 7850
 7852 3 -43.74 58.3 -14.55 0.139 7851
 7853 3 -43.67 58.44 -14.49 0.136 7852
 7854 3 -44.45 56.27 -15.02 0.098 7840
 7855 3 -44.34 56.23 -14.91 0.093 7854
 7856 3 -44.2 56.27 -14.85 0.1 7855
 7857 3 -44.19 56.33 -14.72 0.148 7856
 7858 3 -44.4 56.51 -14.6 0.115 7857
 7859 3 -44.56 56.63 -14.53 0.101 7858
 7860 3 -44.66 56.8 -14.38 0.125 7859
 7861 3 -44.79 56.94 -14.31 0.000125 7860
 7862 3 -54.8 59.9 -11.91 0.081 6217
 7863 3 -54.7 59.82 -11.89 0.082 7862
 7864 3 -54.59 59.79 -11.83 0.079 7863
 7865 3 -54.48 59.72 -11.81 0.083 7864
 7866 3 -54.45 59.61 -11.65 0.118 7865
 7867 3 -54.4 59.69 -11.46 0.000125 7866
 7868 3 -55.31 58.28 -12.32 0.32 6209
 7869 3 -55.24 58.14 -12.31 0.318 7868
 7870 3 -54.05 56.15 -11.61 0.86 7869
 7871 3 -53.73 56.03 -12.24 0.116 7870
 7872 3 -53.52 56.01 -12.23 0.128 7871
 7873 3 -53.36 56.01 -12.31 0.092 7872
 7874 3 -54.16 55.96 -11.51 0.796 6148
 7875 3 -54.72 56.44 -10.89 0.15 7874
 7876 3 -54.8 56.61 -10.86 0.129 7875
 7877 3 -54.26 55.89 -11.51 0.588 7874
 7878 3 -54.11 54.82 -11.66 0.147 7877
 7879 3 -53.94 54.69 -11.49 0.1 7878
 7880 3 -53.9 54.59 -11.44 0.096 7879
 7881 3 -53.9 54.36 -11.46 0.075 7880
 7882 3 -53.96 54.22 -11.56 0.079 7881
 7883 3 -53.9 54.07 -11.61 0.078 7882
 7884 3 -53.86 53.96 -11.55 0.09 7883
 7885 3 -53.75 53.82 -11.53 0.106 7884
 7886 3 -53.62 53.65 -11.55 0.152 7885
 7887 3 -53.51 53.59 -11.55 0.14 7886
 7888 3 -53.44 53.51 -11.49 0.129 7887
 7889 3 -53.32 53.51 -11.38 0.126 7888
 7890 3 -53.21 53.57 -11.23 0.116 7889
 7891 3 -53.15 53.69 -11.12 0.108 7890
 7892 3 -53.41 53.26 -11.53 0.104 7888
 7893 3 -53.36 53.12 -11.61 0.091 7892
 7894 3 -53.32 52.97 -11.6 0.106 7893
 7895 3 -53.28 52.87 -11.61 0.14 7894
 7896 3 -54.34 55.8 -11.53 0.588 7877
 7897 3 -54.42 55.69 -11.51 0.481 7896
 7898 3 -54.55 55.58 -11.45 0.44 7897
 7899 3 -54.72 55.58 -11.45 0.449 7898
 7900 3 -54.9 55.65 -11.41 0.378 7899
 7901 3 -55.08 55.5 -11.39 0.364 7900
 7902 3 -55.29 55.37 -11.32 0.325 7901
 7903 3 -55.43 55.36 -11.23 0.285 7902
 7904 3 -55.61 55.19 -11.15 0.331 7903
 7905 3 -55.9 55.12 -11.16 0.373 7904
 7906 3 -56.08 55.09 -11.22 0.403 7905
 7907 3 -56.29 55.12 -11.27 0.414 7906
 7908 3 -56.46 55.01 -11.25 0.398 7907
 7909 3 -56.68 54.84 -11.29 0.351 7908
 7910 3 -56.97 54.68 -11.29 0.353 7909
 7911 3 -57.16 54.64 -11.18 0.299 7910
 7912 3 -57.36 54.5 -10.98 0.446 7911
 7913 3 -57.44 54.61 -10.97 0.382 7912
 7914 3 -57.54 54.72 -10.91 0.352 7913
 7915 3 -57.66 54.79 -10.83 0.313 7914
 7916 3 -57.82 54.83 -10.72 0.286 7915
 7917 3 -58.01 54.91 -10.63 0.291 7916
 7918 3 -58.28 54.87 -10.48 0.352 7917
 7919 3 -58.46 54.54 -10.55 0.132 7918
 7920 3 -58.51 54.4 -10.69 0.123 7919
 7921 3 -58.64 54.36 -10.7 0.154 7920
 7922 3 -58.79 54.29 -10.63 0.208 7921
 7923 3 -58.76 54.47 -10.86 0.115 7922
 7924 3 -58.86 54.41 -10.95 0.108 7923
 7925 3 -58.91 54.36 -11.06 0.107 7924
 7926 3 -58.98 54.29 -11.22 0.123 7925
 7927 3 -59.12 54.33 -11.25 0.074 7926
 7928 3 -59.19 54.43 -11.16 0.111 7927
 7929 3 -59.35 54.48 -11.2 0.123 7928
 7930 3 -59.51 54.53 -11.19 0.127 7929
 7931 3 -59.73 54.59 -11.13 0.109 7930
 7932 3 -59.91 54.72 -11.13 0.128 7931
 7933 3 -60.04 54.78 -11.18 0.116 7932
 7934 3 -60.22 54.8 -11.13 0.095 7933
 7935 3 -60.33 54.86 -11.14 0.091 7934
 7936 3 -60.5 54.73 -11.16 0.081 7935
 7937 3 -60.66 54.71 -11.14 0.077 7936
 7938 3 -60.83 54.75 -11.13 0.099 7937
 7939 3 -60.93 54.66 -11.14 0.076 7938
 7940 3 -58.93 54.05 -11.31 0.119 7926
 7941 3 -58.94 53.97 -11.41 0.101 7940
 7942 3 -59.01 53.94 -11.62 0.108 7941
 7943 3 -58.89 53.69 -11.88 0.128 7942
 7944 3 -58.8 53.54 -11.99 0.136 7943
 7945 3 -58.8 53.44 -12.13 0.12 7944
 7946 3 -58.82 53.26 -12.27 0.105 7945
 7947 3 -58.82 53.15 -12.35 0.126 7946
 7948 3 -58.78 53 -12.4 0.099 7947
 7949 3 -58.79 52.93 -12.52 0.06 7948
 7950 3 -58.86 52.8 -12.61 0.104 7949
 7951 3 -58.97 52.87 -12.64 0.041 7950
 7952 3 -59.04 52.98 -12.64 0.054 7951
 7953 3 -59.11 53.14 -12.62 0.109 7952
 7954 3 -59.26 53.23 -12.57 0.115 7953
 7955 3 -59.44 53.22 -12.54 0.078 7954
 7956 3 -59.55 53.08 -12.53 0.121 7955
 7957 3 -59.54 52.9 -12.56 0.121 7956
 7958 3 -59.4 52.8 -12.54 0.099 7957
 7959 3 -59.36 52.69 -12.54 0.09 7958
 7960 3 -59.36 52.59 -12.57 0.081 7959
 7961 3 -59.43 52.51 -12.55 0.098 7960
 7962 3 -59.53 52.4 -12.63 0.093 7961
 7963 3 -59.57 52.33 -12.7 0.078 7962
 7964 3 -59.07 54.14 -11.83 0.095 7942
 7965 3 -59.05 54.21 -11.96 0.16 7964
 7966 3 -59.04 54.19 -12.08 0.216 7965
 7967 3 -59.37 54.33 -11.98 0.079 7966
 7968 3 -59.38 54.4 -12.12 0.111 7967
 7969 3 -59.37 54.4 -12.28 0.064 7968
 7970 3 -58.91 54.15 -12.29 0.186 7966
 7971 3 -58.81 54.39 -12.36 0.094 7970
 7972 3 -58.73 54.58 -12.47 0.064 7971
 7973 3 -58.66 54.66 -12.52 0.088 7972
 7974 3 -58.63 54.83 -12.52 0.112 7973
 7975 3 -58.54 55.01 -12.54 0.098 7974
 7976 3 -58.62 55.25 -12.57 0.087 7975
 7977 3 -58.65 55.4 -12.55 0.131 7976
 7978 3 -59.01 54.11 -10.41 0.16 7922
 7979 3 -59.18 53.8 -10.44 0.084 7978
 7980 3 -59.29 53.78 -10.37 0.068 7979
 7981 3 -59.37 53.75 -10.25 0.132 7980
 7982 3 -59.43 53.83 -10.1 0.111 7981
 7983 3 -59.4 53.84 -9.98 0.129 7982
 7984 3 -59.4 53.84 -9.82 0.152 7983
 7985 3 -59.47 53.76 -9.72 0.182 7984
 7986 3 -59.53 53.48 -9.83 0.087 7985
 7987 3 -59.57 53.37 -9.86 0.104 7986
 7988 3 -59.6 53.29 -9.98 0.095 7987
 7989 3 -59.68 53.15 -10.06 0.106 7988
 7990 3 -59.71 53.04 -10.06 0.066 7989
 7991 3 -58.35 55 -10.45 0.343 7918
 7992 3 -58.51 55.14 -10.33 0.326 7991
 7993 3 -58.65 55.29 -10.22 0.302 7992
 7994 3 -58.78 55.41 -10.13 0.263 7993
 7995 3 -58.9 55.55 -10.06 0.259 7994
 7996 3 -58.97 55.73 -10.02 0.263 7995
 7997 3 -58.93 55.94 -9.97 0.251 7996
 7998 3 -58.91 56.08 -9.86 0.246 7997
 7999 3 -58.91 56.26 -9.82 0.22 7998
 8000 3 -58.89 56.47 -9.7 0.251 7999
 8001 3 -58.94 56.64 -9.6 0.271 8000
 8002 3 -59.01 56.84 -9.47 0.288 8001
 8003 3 -59.11 57.04 -9.47 0.316 8002
 8004 3 -59.07 57.22 -9.41 0.347 8003
 8005 3 -59.04 57.37 -9.3 0.331 8004
 8006 3 -59.07 57.47 -9.2 0.333 8005
 8007 3 -59.04 57.69 -9.11 0.362 8006
 8008 3 -59.04 57.93 -9.04 0.371 8007
 8009 3 -59.11 58.4 -8.88 0.455 8008
 8010 3 -59.23 58.4 -8.79 0.409 8009
 8011 3 -59.34 58.44 -8.7 0.339 8010
 8012 3 -59.49 58.44 -8.64 0.306 8011
 8013 3 -59.65 58.51 -8.52 0.277 8012
 8014 3 -59.76 58.58 -8.48 0.284 8013
 8015 3 -59.93 58.61 -8.43 0.261 8014
 8016 3 -60.11 58.64 -8.45 0.232 8015
 8017 3 -60.34 58.55 -8.53 0.277 8016
 8018 3 -60.5 58.51 -8.52 0.295 8017
 8019 3 -61.01 58.44 -8.56 0.427 8018
 8020 3 -60.98 58.58 -8.47 0.382 8019
 8021 3 -60.93 58.66 -8.38 0.287 8020
 8022 3 -60.94 58.83 -8.28 0.207 8021
 8023 3 -60.97 58.97 -8.22 0.168 8022
 8024 3 -61.05 59.33 -8.22 0.245 8023
 8025 3 -61.02 59.61 -8.47 0.158 8024
 8026 3 -60.98 59.75 -8.56 0.128 8025
 8027 3 -60.91 59.97 -8.6 0.089 8026
 8028 3 -60.98 60.08 -8.6 0.101 8027
 8029 3 -61.06 59.32 -8.12 0.187 8024
 8030 3 -61.09 59.44 -7.98 0.122 8029
 8031 3 -61.98 59.97 -7.54 0.776 8030
 8032 3 -61.37 60.58 -7.59 0.2 8031
 8033 3 -61.29 60.69 -7.64 0.21 8032
 8034 3 -61.16 60.72 -7.7 0.219 8033
 8035 3 -61.08 60.84 -7.67 0.166 8034
 8036 3 -61.08 61.05 -7.59 0.000125 8035
 8037 3 -62.11 59.96 -7.66 0.667 8031
 8038 3 -62.34 60.04 -7.37 0.625 8037
 8039 3 -63.24 59.98 -7.41 0.191 8038
 8040 3 -63.32 59.82 -7.21 0.145 8039
 8041 3 -63.36 59.76 -7.09 0.204 8040
 8042 3 -63 59.86 -6.77 0.106 8041
 8043 3 -62.85 59.86 -6.72 0.098 8042
 8044 3 -62.75 59.9 -6.67 0.091 8043
 8045 3 -63.72 59.51 -7.13 0.195 8041
 8046 3 -63.86 59.51 -7.17 0.211 8045
 8047 3 -64.05 59.76 -7.37 0.257 8046
 8048 3 -64.32 59.62 -7.37 0.117 8047
 8049 3 -64.41 59.71 -7.38 0.115 8048
 8050 3 -64.51 59.71 -7.47 0.11 8049
 8051 3 -64.66 59.65 -7.51 0.091 8050
 8052 3 -64.8 59.65 -7.58 0.107 8051
 8053 3 -64.95 59.72 -7.66 0.159 8052
 8054 3 -65.22 59.66 -7.66 0.106 8053
 8055 3 -65.33 59.78 -7.58 0.115 8054
 8056 3 -65.39 59.9 -7.47 0.132 8055
 8057 3 -65.53 59.94 -7.45 0.106 8056
 8058 3 -65.62 60.04 -7.39 0.173 8057
 8059 3 -65.67 60.14 -7.35 0.25 8058
 8060 3 -65.94 60.04 -7.47 0.223 8059
 8061 3 -66.06 60.08 -7.48 0.246 8060
 8062 3 -65.97 60.26 -7.17 0.098 8061
 8063 3 -65.97 60.36 -7.08 0.11 8062
 8064 3 -66.05 60.36 -6.96 0.132 8063
 8065 3 -66.13 60.29 -6.8 0.115 8064
 8066 3 -66.41 59.9 -7.55 0.107 8061
 8067 3 -66.56 59.97 -7.51 0.13 8066
 8068 3 -66.69 60.01 -7.42 0.089 8067
 8069 3 -66.81 60.04 -7.38 0.138 8068
 8070 3 -66.48 60.11 -7.5 0.087 8067
 8071 3 -66.48 60.22 -7.47 0.116 8070
 8072 3 -66.42 60.36 -7.5 0.108 8071
 8073 3 -66.39 60.48 -7.55 0.052 8072
 8074 3 -66.45 60.59 -7.58 0.083 8073
 8075 3 -66.78 60.52 -7.77 0.1 8074
 8076 3 -66.95 60.5 -7.84 0.09 8075
 8077 3 -67.03 60.39 -7.83 0.083 8076
 8078 3 -67.19 60.32 -7.73 0.126 8077
 8079 3 -67.31 60.31 -7.72 0.125 8078
 8080 3 -67.5 60.18 -7.8 0.144 8079
 8081 3 -67.7 60.21 -7.76 0.118 8080
 8082 3 -67.89 60.28 -7.67 0.115 8081
 8083 3 -65.36 60.37 -7.16 0.091 8059
 8084 3 -65.22 60.39 -7.17 0.055 8083
 8085 3 -64.98 60.36 -7.17 0.097 8084
 8086 3 -64.87 60.34 -7.14 0.119 8085
 8087 3 -64.72 60.4 -7.04 0.075 8086
 8088 3 -64.75 60.5 -6.89 0.097 8087
 8089 3 -64.7 60.61 -6.79 0.089 8088
 8090 3 -64.7 60.73 -6.72 0.084 8089
 8091 3 -64.86 59.87 -7.7 0.098 8053
 8092 3 -63.94 59.98 -7.6 0.121 8047
 8093 3 -63.94 59.93 -7.7 0.068 8092
 8094 3 -63.97 59.36 -6.59 0.067 8046
 8095 3 -63.97 59.44 -6.47 0.096 8094
 8096 3 -63.96 59.44 -6.3 0.124 8095
 8097 3 -63.89 59.37 -6.1 0.058 8096
 8098 3 -63.93 59.37 -5.92 0.061 8097
 8099 3 -63.9 59.47 -5.84 0.057 8098
 8100 3 -63.9 59.66 -5.89 0.082 8099
 8101 3 -63.96 59.86 -5.92 0.092 8100
 8102 3 -63.91 60.04 -5.84 0.085 8101
 8103 3 -63.86 60.04 -5.68 0.093 8102
 8104 3 -62.25 59.97 -7.29 0.482 8038
 8105 3 -61.9 59.51 -7.12 0.071 8104
 8106 3 -61.8 59.32 -7.13 0.117 8105
 8107 3 -61.76 59.12 -7.22 0.162 8106
 8108 3 -61.75 58.94 -7.26 0.152 8107
 8109 3 -61.76 58.76 -7.22 0.136 8108
 8110 3 -61.72 58.69 -7.1 0.097 8109
 8111 3 -61.72 58.61 -7.02 0.088 8110
 8112 3 -61.65 58.48 -6.97 0.15 8111
 8113 3 -61.69 58.26 -6.92 0.114 8112
 8114 3 -61.79 58.14 -6.88 0.105 8113
 8115 3 -61.97 58.09 -6.83 0.079 8114
 8116 3 -62.04 58.11 -6.67 0.107 8115
 8117 3 -62.04 58.14 -6.51 0.097 8116
 8118 3 -62.01 58.08 -6.38 0.082 8117
 8119 3 -61.79 57.82 -6.35 0.075 8118
 8120 3 -61.78 57.61 -6.27 0.08 8119
 8121 3 -61.76 57.47 -6.26 0.055 8120
 8122 3 -61.72 57.36 -6.29 0.134 8121
 8123 3 -61.54 57.34 -6.3 0.126 8122
 8124 3 -61.44 57.29 -6.38 0.177 8123
 8125 3 -61.46 57.15 -6.47 0.156 8124
 8126 3 -61.22 57.26 -6.54 0.059 8125
 8127 3 -61.21 57.25 -6.7 0.141 8126
 8128 3 -62.14 58.19 -6.18 0.163 8118
 8129 3 -62.04 58.4 -6.27 0.124 8128
 8130 3 -62.18 58.5 -6.34 0.106 8129
 8131 3 -62.4 58.55 -6.34 0.096 8130
 8132 3 -62.29 59.87 -7.18 0.452 8104
 8133 3 -62.83 60.37 -7.5 0.104 8132
 8134 3 -63.05 60.44 -7.42 0.186 8133
 8135 3 -63.27 60.51 -7.5 0.07 8134
 8136 3 -63.37 60.62 -7.55 0.092 8135
 8137 3 -63.49 60.62 -7.55 0.134 8136
 8138 3 -63.62 60.61 -7.55 0.092 8137
 8139 3 -62.35 59.78 -7.09 0.452 8132
 8140 3 -62.9 59.23 -7.13 0.082 8139
 8141 3 -62.8 59.15 -7.08 0.077 8140
 8142 3 -62.72 59.26 -7.01 0.046 8141
 8143 3 -62.23 59.94 -7.77 0.667 8037
 8144 3 -62.66 60.19 -8.2 0.17 8143
 8145 3 -62.24 59.84 -7.8 0.585 8143
 8146 3 -62.19 59.73 -7.85 0.494 8145
 8147 3 -62.15 59.72 -8 0.287 8146
 8148 3 -62.16 59.73 -8.14 0.2 8147
 8149 3 -62.22 59.72 -8.29 0.151 8148
 8150 3 -62.24 59.72 -8.46 0.162 8149
 8151 3 -62.27 59.71 -8.6 0.173 8150
 8152 3 -62.31 59.82 -8.71 0.17 8151
 8153 3 -62.27 59.91 -8.77 0.137 8152
 8154 3 -62.62 59.86 -9.12 0.317 8153
 8155 3 -63.05 59.66 -9.27 0.225 8154
 8156 3 -63.12 59.57 -9.2 0.246 8155
 8157 3 -63.15 59.36 -9.31 0.203 8156
 8158 3 -62.62 59.97 -9.2 0.255 8154
 8159 3 -62.73 60.15 -9.27 0.226 8158
 8160 3 -62.77 60.29 -9.28 0.166 8159
 8161 3 -62.91 60.48 -9.2 0.144 8160
 8162 3 -62.94 60.61 -9.13 0.11 8161
 8163 3 -62.99 60.75 -9.05 0.137 8162
 8164 3 -63.37 60.96 -8.73 0.389 8163
 8165 3 -63.38 61.04 -8.8 0.39 8164
 8166 3 -63.38 61.26 -8.73 0.378 8165
 8167 3 -63.38 61.4 -8.83 0.337 8166
 8168 3 -63.41 61.47 -8.93 0.279 8167
 8169 3 -63.55 61.48 -9.12 0.199 8168
 8170 3 -63.63 61.53 -9.22 0.198 8169
 8171 3 -63.69 61.58 -9.32 0.179 8170
 8172 3 -63.66 61.61 -9.52 0.18 8171
 8173 3 -63.72 61.57 -9.63 0.194 8172
 8174 3 -63.77 61.58 -9.77 0.176 8173
 8175 3 -64.08 61.5 -9.93 0.271 8174
 8176 3 -64.5 61.28 -10.05 0.172 8175
 8177 3 -64.53 61.16 -10.04 0.102 8176
 8178 3 -63.99 61.58 -10.03 0.26 8175
 8179 3 -63.94 61.75 -10.18 0.266 8178
 8180 3 -63.99 61.73 -10.32 0.226 8179
 8181 3 -64.08 61.78 -10.44 0.264 8180
 8182 3 -64.14 61.82 -10.63 0.245 8181
 8183 3 -64.25 61.76 -10.7 0.227 8182
 8184 3 -64.41 61.57 -11.12 0.315 8183
 8185 3 -64.56 61.55 -11.3 0.338 8184
 8186 3 -64.72 61.5 -11.21 0.344 8185
 8187 3 -64.78 61.51 -11.3 0.346 8186
 8188 3 -64.95 61.47 -11.35 0.348 8187
 8189 3 -65.03 61.55 -11.3 0.249 8188
 8190 3 -65.12 61.65 -11.32 0.205 8189
 8191 3 -65.25 61.83 -11.35 0.149 8190
 8192 3 -65.37 61.94 -11.39 0.098 8191
 8193 3 -65.41 62.05 -11.49 0.13 8192
 8194 3 -65.5 62.21 -11.47 0.158 8193
 8195 3 -65.61 62.36 -11.48 0.198 8194
 8196 3 -65.72 62.43 -11.5 0.193 8195
 8197 3 -65.94 62.58 -11.56 0.217 8196
 8198 3 -66.14 62.63 -11.72 0.182 8197
 8199 3 -66.16 62.78 -11.72 0.137 8198
 8200 3 -66.3 63 -11.85 0.151 8199
 8201 3 -66.45 62.92 -11.96 0.109 8200
 8202 3 -66.64 62.72 -11.95 0.141 8201
 8203 3 -66.75 62.74 -11.82 0.122 8202
 8204 3 -66.91 62.71 -11.8 0.1 8203
 8205 3 -67.02 62.68 -11.74 0.062 8204
 8206 3 -67.11 62.64 -11.6 0.105 8205
 8207 3 -67.2 62.6 -11.48 0.069 8206
 8208 3 -67.33 62.5 -11.47 0.105 8207
 8209 3 -67.45 62.45 -11.39 0.087 8208
 8210 3 -67.42 62.33 -11.27 0.116 8209
 8211 3 -67.5 62.28 -11.22 0.097 8210
 8212 3 -66.33 63.2 -11.87 0.167 8200
 8213 3 -66.28 63.33 -11.89 0.127 8212
 8214 3 -66.22 63.56 -12.02 0.167 8213
 8215 3 -66.2 63.71 -12.21 0.194 8214
 8216 3 -66.16 63.83 -12.35 0.201 8215
 8217 3 -66.08 63.99 -12.45 0.177 8216
 8218 3 -66 64.13 -12.53 0.193 8217
 8219 3 -65.98 64.33 -12.61 0.176 8218
 8220 3 -65.95 64.75 -13.11 0.643 8219
 8221 3 -66.61 65.55 -12.36 0.172 8220
 8222 3 -66.62 65.69 -12.22 0.151 8221
 8223 3 -66.73 65.77 -12.12 0.163 8222
 8224 3 -66.86 65.91 -12.02 0.151 8223
 8225 3 -66.94 66.02 -11.94 0.193 8224
 8226 3 -67.06 66.18 -11.91 0.252 8225
 8227 3 -67.25 65.82 -11.77 0.199 8226
 8228 3 -67.22 65.61 -11.64 0.163 8227
 8229 3 -67.19 65.44 -11.55 0.179 8228
 8230 3 -67.19 65.3 -11.5 0.199 8229
 8231 3 -67.14 65.14 -11.46 0.201 8230
 8232 3 -67.19 64.99 -11.38 0.23 8231
 8233 3 -67.17 64.82 -11.33 0.225 8232
 8234 3 -66.97 64.57 -11.32 0.192 8233
 8235 3 -66.91 64.33 -11.28 0.228 8234
 8236 3 -66.83 64.11 -11.27 0.184 8235
 8237 3 -66.81 63.89 -11.15 0.169 8236
 8238 3 -66.78 63.68 -11.11 0.163 8237
 8239 3 -66.73 63.5 -11.07 0.172 8238
 8240 3 -66.72 63.32 -11.05 0.152 8239
 8241 3 -66.72 63.27 -10.95 0.138 8240
 8242 3 -66.66 63.1 -10.81 0.127 8241
 8243 3 -66.58 62.96 -10.72 0.136 8242
 8244 3 -66.47 62.85 -10.68 0.143 8243
 8245 3 -66.44 62.75 -10.63 0.14 8244
 8246 3 -66.34 62.7 -10.55 0.138 8245
 8247 3 -66.3 62.57 -10.47 0.173 8246
 8248 3 -66.14 62.52 -10.36 0.143 8247
 8249 3 -66.06 62.43 -10.27 0.152 8248
 8250 3 -65.97 62.36 -10.12 0.151 8249
 8251 3 -65.95 62.25 -10.03 0.178 8250
 8252 3 -65.92 62.15 -9.94 0.195 8251
 8253 3 -65.91 62.08 -9.78 0.204 8252
 8254 3 -65.95 61.97 -9.7 0.212 8253
 8255 3 -66.06 61.76 -9.6 0.227 8254
 8256 3 -66.16 61.65 -9.52 0.206 8255
 8257 3 -66.31 61.6 -9.37 0.195 8256
 8258 3 -66.41 61.57 -9.18 0.171 8257
 8259 3 -66.47 61.61 -8.99 0.181 8258
 8260 3 -66.55 61.6 -8.85 0.231 8259
 8261 3 -66.56 61.57 -8.72 0.284 8260
 8262 3 -66.3 61.19 -8.71 0.179 8261
 8263 3 -66.23 61.09 -8.64 0.146 8262
 8264 3 -66.17 61.04 -8.56 0.128 8263
 8265 3 -66 60.96 -8.47 0.148 8264
 8266 3 -66 60.83 -8.38 0.189 8265
 8267 3 -66.05 60.61 -8.3 0.174 8266
 8268 3 -66.06 60.4 -8.29 0.147 8267
 8269 3 -66.02 60.19 -8.23 0.155 8268
 8270 3 -65.92 60.09 -8.15 0.125 8269
 8271 3 -65.86 60 -8.07 0.122 8270
 8272 3 -65.78 59.86 -8 0.093 8271
 8273 3 -65.83 59.73 -7.97 0.106 8272
 8274 3 -65.81 59.58 -7.91 0.133 8273
 8275 3 -65.78 59.43 -7.81 0.116 8274
 8276 3 -65.77 59.3 -7.8 0.138 8275
 8277 3 -65.85 59.22 -7.72 0.132 8276
 8278 3 -65.93 59.16 -7.64 0.169 8277
 8279 3 -66.02 59.09 -7.48 0.154 8278
 8280 3 -66.07 59.07 -7.33 0.114 8279
 8281 3 -66.07 59.01 -7.17 0.105 8280
 8282 3 -66.05 58.93 -7.05 0.135 8281
 8283 3 -66.13 58.86 -6.96 0.118 8282
 8284 3 -66.21 58.79 -6.85 0.176 8283
 8285 3 -66.3 58.69 -6.72 0.219 8284
 8286 3 -66.44 58.64 -6.62 0.218 8285
 8287 3 -66.47 58.58 -6.33 0.162 8286
 8288 3 -66.54 58.46 -6.18 0.184 8287
 8289 3 -66.55 58.36 -6.09 0.156 8288
 8290 3 -66.63 58.26 -5.92 0.141 8289
 8291 3 -66.65 58.15 -5.76 0.167 8290
 8292 3 -66.61 58.11 -5.62 0.139 8291
 8293 3 -66.6 58.03 -5.46 0.113 8292
 8294 3 -66.63 57.97 -5.34 0.138 8293
 8295 3 -66.69 57.91 -5.17 0.19 8294
 8296 3 -66.8 57.86 -5.01 0.203 8295
 8297 3 -66.86 57.87 -4.85 0.145 8296
 8298 3 -66.91 57.9 -4.71 0.118 8297
 8299 3 -66.95 57.91 -4.55 0.158 8298
 8300 3 -67.03 57.86 -4.46 0.166 8299
 8301 3 -67.14 57.82 -4.39 0.199 8300
 8302 3 -67.22 57.72 -4.35 0.266 8301
 8303 3 -67.34 57.62 -4.37 0.319 8302
 8304 3 -67.34 57.51 -4.26 0.357 8303
 8305 3 -67.39 57.41 -4.2 0.393 8304
 8306 3 -67.36 57.26 -4.06 0.461 8305
 8307 3 -67.47 57.19 -3.92 0.446 8306
 8308 3 -67.72 57.67 -3.57 0.078 8307
 8309 3 -67.7 57.77 -3.47 0.107 8308
 8310 3 -67.62 57.83 -3.4 0.000125 8309
 8311 3 -67.3 57.01 -3.88 0.488 8307
 8312 3 -67.3 56.91 -3.76 0.505 8311
 8313 3 -67.47 56.84 -3.67 0.488 8312
 8314 3 -67.61 56.87 -3.53 0.508 8313
 8315 3 -67.87 56.82 -3.46 0.482 8314
 8316 3 -68.11 56.79 -3.42 0.548 8315
 8317 3 -68.66 57.33 -3.74 0.159 8316
 8318 3 -68.22 56.64 -3.4 0.534 8316
 8319 3 -68.33 56.58 -3.42 0.535 8318
 8320 3 -68.2 56.33 -4.25 0.152 8319
 8321 3 -68.23 56.18 -4.26 0.118 8320
 8322 3 -68.45 56.64 -3.11 0.374 8319
 8323 3 -68.61 56.64 -3.17 0.314 8322
 8324 3 -68.72 56.69 -2.96 0.241 8323
 8325 3 -68.78 56.58 -2.97 0.287 8324
 8326 3 -68.83 56.47 -3.01 0.305 8325
 8327 3 -68.92 56.36 -2.96 0.259 8326
 8328 3 -69.09 56.15 -2.8 0.181 8327
 8329 3 -69.25 56.08 -2.76 0.159 8328
 8330 3 -69.45 55.91 -2.72 0.162 8329
 8331 3 -69.58 55.84 -2.69 0.169 8330
 8332 3 -69.69 55.75 -2.65 0.191 8331
 8333 3 -69.73 55.58 -2.57 0.199 8332
 8334 3 -69.78 55.47 -2.49 0.188 8333
 8335 3 -69.84 55.3 -2.53 0.175 8334
 8336 3 -69.92 55.07 -2.53 0.162 8335
 8337 3 -69.98 54.87 -2.55 0.16 8336
 8338 3 -69.98 54.69 -2.59 0.151 8337
 8339 3 -69.94 54.55 -2.59 0.174 8338
 8340 3 -70 54.44 -2.61 0.183 8339
 8341 3 -70.11 54.34 -2.59 0.239 8340
 8342 3 -70.19 54.22 -2.61 0.279 8341
 8343 3 -70.17 54.08 -2.69 0.265 8342
 8344 3 -70.27 53.96 -2.83 0.227 8343
 8345 3 -70.34 53.8 -3 0.212 8344
 8346 3 -70.34 53.61 -3.02 0.258 8345
 8347 3 -70.31 53.4 -3 0.314 8346
 8348 3 -70.3 53.25 -2.93 0.369 8347
 8349 3 -70.39 53.15 -2.87 0.413 8348
 8350 3 -70.47 53.12 -2.71 0.444 8349
 8351 3 -70.56 53.11 -2.56 0.484 8350
 8352 3 -70.61 53.05 -2.48 0.509 8351
 8353 3 -70.58 53 -2.35 0.493 8352
 8354 3 -70.67 52.78 -2.33 0.405 8353
 8355 3 -70.66 52.65 -2.23 0.413 8354
 8356 3 -70.2 52.3 -2.1 0.238 8355
 8357 3 -70.08 52.15 -2.04 0.189 8356
 8358 3 -70 52 -1.98 0.172 8357
 8359 3 -69.89 51.8 -1.9 0.169 8358
 8360 3 -69.83 51.54 -1.89 0.142 8359
 8361 3 -69.75 51.43 -1.89 0.162 8360
 8362 3 -69.69 51.29 -1.98 0.129 8361
 8363 3 -69.58 51.23 -2.03 0.13 8362
 8364 3 -69.52 51.09 -2.05 0.155 8363
 8365 3 -69.5 50.96 -1.99 0.154 8364
 8366 3 -69.41 50.82 -1.9 0.153 8365
 8367 3 -69.34 50.71 -1.85 0.151 8366
 8368 3 -69.31 50.61 -1.68 0.109 8367
 8369 3 -69.2 50.43 -1.59 0.123 8368
 8370 3 -69.06 50.33 -1.49 0.167 8369
 8371 3 -68.95 50.26 -1.49 0.171 8370
 8372 3 -68.84 50.11 -1.44 0.204 8371
 8373 3 -68.73 50.03 -1.54 0.217 8372
 8374 3 -68.59 49.94 -1.56 0.205 8373
 8375 3 -68.34 49.91 -1.41 0.206 8374
 8376 3 -68.22 49.79 -1.27 0.177 8375
 8377 3 -68.32 49.47 -1.08 0.118 8376
 8378 3 -68.44 49.37 -1.09 0.121 8377
 8379 3 -68.26 49.11 -1.02 0.095 8378
 8380 3 -68.29 49.04 -0.93 0.075 8379
 8381 3 -68.66 49.43 -1.35 0.131 8378
 8382 3 -68.8 49.54 -1.4 0.098 8381
 8383 3 -68.91 49.58 -1.5 0.102 8382
 8384 3 -68.95 49.72 -1.58 0.109 8383
 8385 3 -69.11 49.64 -1.65 0.107 8384
 8386 3 -69.17 49.71 -1.7 0.121 8385
 8387 3 -69.33 49.78 -1.69 0.192 8386
 8388 3 -69.53 49.54 -1.66 0.096 8387
 8389 3 -69.61 49.44 -1.71 0.161 8388
 8390 3 -69.66 49.36 -1.77 0.253 8389
 8391 3 -69.75 49.3 -1.8 0.3 8390
 8392 3 -69.67 49.58 -2.12 0.09 8391
 8393 3 -69.73 49.65 -2.21 0.000125 8392
 8394 3 -69.82 49.15 -1.79 0.269 8391
 8395 3 -69.96 49.04 -1.64 0.155 8394
 8396 3 -70.07 48.91 -1.56 0.085 8395
 8397 3 -70.16 48.78 -1.57 0.113 8396
 8398 3 -70.33 48.64 -1.57 0.12 8397
 8399 3 -70.44 48.51 -1.55 0.142 8398
 8400 3 -70.57 48.36 -1.55 0.077 8399
 8401 3 -70.68 48.23 -1.59 0.114 8400
 8402 3 -70.83 48.15 -1.56 0.112 8401
 8403 3 -70.99 48.05 -1.63 0.099 8402
 8404 3 -71.1 47.96 -1.69 0.095 8403
 8405 3 -71.16 47.86 -1.75 0.097 8404
 8406 3 -71.3 47.78 -1.77 0.086 8405
 8407 3 -71.35 47.61 -1.81 0.131 8406
 8408 3 -71.51 47.46 -1.76 0.144 8407
 8409 3 -71.58 47.15 -1.82 0.105 8408
 8410 3 -71.71 47.03 -1.83 0.087 8409
 8411 3 -71.69 46.91 -1.77 0.087 8410
 8412 3 -71.69 46.79 -1.74 0.085 8411
 8413 3 -71.8 46.73 -1.59 0.069 8412
 8414 3 -71.85 46.68 -1.5 0.113 8413
 8415 3 -71.82 46.54 -1.52 0.000125 8414
 8416 3 -71.9 47.04 -1.91 0.061 8410
 8417 3 -71.97 47.14 -1.96 0.084 8416
 8418 3 -72.08 47.15 -2.02 0.086 8417
 8419 3 -72.26 47.08 -2.12 0.094 8418
 8420 3 -72.46 47.07 -2.12 0.087 8419
 8421 3 -72.58 47.04 -2.04 0.069 8420
 8422 3 -72.74 47.05 -1.98 0.078 8421
 8423 3 -72.86 47 -1.96 0.124 8422
 8424 3 -72.97 46.96 -1.87 0.111 8423
 8425 3 -71.8 47.54 -1.46 0.072 8408
 8426 3 -71.8 47.64 -1.36 0.082 8425
 8427 3 -71.8 47.75 -1.36 0.055 8426
 8428 3 -69.22 50.05 -1.84 0.136 8387
 8429 3 -69.2 50.16 -1.93 0.119 8428
 8430 3 -69.45 50.08 -2.02 0.047 8429
 8431 3 -69.09 50.33 -2.11 0.139 8429
 8432 3 -69.03 50.47 -2.19 0.19 8431
 8433 3 -68.98 50.71 -2.22 0.177 8432
 8434 3 -69.03 50.97 -2.24 0.09 8433
 8435 3 -68.97 51.04 -2.32 0.095 8434
 8436 3 -68.89 51.19 -2.32 0.074 8435
 8437 3 -68.77 50.75 -2.34 0.129 8433
 8438 3 -68.64 50.84 -2.46 0.172 8437
 8439 3 -68.61 50.96 -2.46 0.149 8438
 8440 3 -68.81 51.11 -2.53 0.089 8439
 8441 3 -68.8 51.21 -2.57 0.112 8440
 8442 3 -71.42 52.8 -2.41 0.121 8355
 8443 3 -71.53 52.71 -2.39 0.122 8442
 8444 3 -71.52 52.58 -2.33 0.046 8443
 8445 3 -68.83 56.43 -3.51 0.15 8323
 8446 3 -68.94 56.49 -3.51 0.031 8445
 8447 3 -66.8 61.61 -8.54 0.177 8261
 8448 3 -66.86 61.64 -8.46 0.139 8447
 8449 3 -66.97 61.6 -8.38 0.171 8448
 8450 3 -67.08 61.63 -8.3 0.233 8449
 8451 3 -67.17 61.67 -8.23 0.278 8450
 8452 3 -67.22 61.74 -8.14 0.338 8451
 8453 3 -67.31 61.85 -8.04 0.404 8452
 8454 3 -67.31 61.93 -7.89 0.463 8453
 8455 3 -67.31 62.02 -7.76 0.55 8454
 8456 3 -67.36 61.97 -7.66 0.601 8455
 8457 3 -67.53 61.78 -7.52 0.61 8456
 8458 3 -67.81 61.43 -7.42 0.256 8457
 8459 3 -68.14 61.43 -7.34 0.16 8458
 8460 3 -68.28 61.43 -7.18 0.135 8459
 8461 3 -68.39 61.47 -7.09 0.192 8460
 8462 3 -68.52 61.45 -7.01 0.207 8461
 8463 3 -68.81 61.31 -7.02 0.167 8462
 8464 3 -67.47 62.5 -7.22 0.41 8457
 8465 3 -67.14 62.88 -7.16 0.166 8464
 8466 3 -67.75 62.47 -7.17 0.329 8464
 8467 3 -67.83 62.57 -7.22 0.265 8466
 8468 3 -68.05 62.5 -7.22 0.215 8467
 8469 3 -68.14 62.49 -7.17 0.298 8468
 8470 3 -68.19 62.54 -7.02 0.291 8469
 8471 3 -66.97 66.52 -11.83 0.166 8226
 8472 3 -67 66.66 -11.86 0.153 8471
 8473 3 -66.92 66.74 -11.85 0.171 8472
 8474 3 -66.77 66.85 -11.8 0.16 8473
 8475 3 -66.58 66.96 -11.82 0.174 8474
 8476 3 -66.53 67.11 -11.8 0.209 8475
 8477 3 -66.47 67.24 -11.72 0.2 8476
 8478 3 -66.58 67.49 -11.8 0.085 8477
 8479 3 -66.53 67.68 -11.87 0.11 8478
 8480 3 -66.56 67.93 -11.81 0.173 8479
 8481 3 -66.58 68.08 -11.87 0.143 8480
 8482 3 -66.53 68.24 -11.88 0.16 8481
 8483 3 -66.47 68.32 -11.91 0.156 8482
 8484 3 -66.41 68.41 -11.93 0.148 8483
 8485 3 -66.33 68.58 -12 0.143 8484
 8486 3 -66.31 68.74 -11.98 0.142 8485
 8487 3 -66.28 68.88 -11.99 0.172 8486
 8488 3 -66.23 69.02 -12.03 0.176 8487
 8489 3 -66.19 69.22 -12.02 0.147 8488
 8490 3 -66.09 69.41 -11.96 0.157 8489
 8491 3 -65.98 69.55 -11.94 0.153 8490
 8492 3 -65.89 69.69 -11.95 0.162 8491
 8493 3 -65.75 69.83 -11.93 0.179 8492
 8494 3 -65.69 69.97 -11.93 0.189 8493
 8495 3 -65.58 70.14 -11.91 0.174 8494
 8496 3 -65.58 70.26 -11.88 0.131 8495
 8497 3 -65.56 70.42 -11.81 0.142 8496
 8498 3 -65.5 70.56 -11.77 0.15 8497
 8499 3 -65.39 70.64 -11.7 0.168 8498
 8500 3 -65.28 70.67 -11.6 0.237 8499
 8501 3 -65.2 70.73 -11.53 0.303 8500
 8502 3 -65.11 70.78 -11.38 0.418 8501
 8503 3 -65.03 70.76 -11.23 0.587 8502
 8504 3 -64.97 70.81 -11.16 0.66 8503
 8505 3 -64.89 70.92 -11.03 0.691 8504
 8506 3 -64.62 71.37 -11.06 0.504 8505
 8507 3 -64.5 71.58 -10.99 0.459 8506
 8508 3 -63.97 71.76 -11.28 0.118 8507
 8509 3 -63.84 71.84 -11.24 0.078 8508
 8510 3 -64.56 71.75 -10.85 0.445 8507
 8511 3 -64.61 71.78 -10.69 0.43 8510
 8512 3 -64.69 71.84 -10.6 0.413 8511
 8513 3 -64.25 72 -10.71 0.179 8512
 8514 3 -64.08 71.98 -10.56 0.11 8513
 8515 3 -64.05 72.09 -10.45 0.11 8514
 8516 3 -64.14 72.14 -10.31 0.135 8515
 8517 3 -64.22 72.23 -10.23 0.164 8516
 8518 3 -64.39 72.25 -10.27 0.143 8517
 8519 3 -64.52 72.26 -10.31 0.068 8518
 8520 3 -65.31 71.75 -10.36 0.228 8512
 8521 3 -65.5 71.79 -10.31 0.189 8520
 8522 3 -65.62 71.83 -10.3 0.108 8521
 8523 3 -65.7 71.89 -10.21 0.000125 8522
 8524 3 -64.95 71.34 -11.66 0.173 8504
 8525 3 -65.06 71.23 -11.72 0.107 8524
 8526 3 -66.25 67.27 -11.55 0.187 8477
 8527 3 -66.12 67.38 -11.38 0.151 8526
 8528 3 -66.06 67.44 -11.27 0.127 8527
 8529 3 -66.02 67.53 -11.16 0.13 8528
 8530 3 -66.03 67.63 -11.07 0.173 8529
 8531 3 -66.02 67.74 -10.97 0.192 8530
 8532 3 -65.97 67.77 -10.81 0.157 8531
 8533 3 -65.86 67.78 -10.63 0.177 8532
 8534 3 -65.75 67.87 -10.47 0.144 8533
 8535 3 -65.75 67.95 -10.32 0.161 8534
 8536 3 -65.72 68.11 -10.24 0.148 8535
 8537 3 -65.72 68.23 -10.15 0.18 8536
 8538 3 -65.72 68.33 -9.99 0.195 8537
 8539 3 -65.64 68.37 -9.8 0.22 8538
 8540 3 -65.66 68.39 -9.61 0.254 8539
 8541 3 -65.64 68.4 -9.46 0.23 8540
 8542 3 -65.67 68.54 -9.32 0.194 8541
 8543 3 -65.69 68.7 -9.16 0.185 8542
 8544 3 -65.72 68.83 -9.05 0.204 8543
 8545 3 -65.67 68.95 -8.97 0.195 8544
 8546 3 -65.61 69.06 -8.9 0.197 8545
 8547 3 -65.48 69.22 -8.86 0.221 8546
 8548 3 -65.39 69.31 -8.78 0.306 8547
 8549 3 -65.33 69.39 -8.72 0.371 8548
 8550 3 -65.25 69.39 -8.5 0.534 8549
 8551 3 -65.31 69.33 -8.22 0.488 8550
 8552 3 -65.25 69.37 -8.11 0.52 8551
 8553 3 -65.11 69.36 -8.05 0.558 8552
 8554 3 -64.72 69.92 -8.56 0.179 8553
 8555 3 -64.56 70.01 -8.58 0.184 8554
 8556 3 -64.39 70.01 -8.57 0.171 8555
 8557 3 -64.25 70.09 -8.62 0.151 8556
 8558 3 -64.11 70.17 -8.72 0.112 8557
 8559 3 -63.98 70.29 -8.79 0.121 8558
 8560 3 -63.94 70.36 -8.96 0.135 8559
 8561 3 -63.91 70.53 -8.97 0.146 8560
 8562 3 -63.87 70.64 -9.02 0.142 8561
 8563 3 -63.81 70.75 -9.03 0.142 8562
 8564 3 -63.84 70.92 -9.06 0.152 8563
 8565 3 -63.8 71.06 -9.13 0.177 8564
 8566 3 -63.61 71.22 -9.16 0.136 8565
 8567 3 -63.52 71.42 -9.14 0.131 8566
 8568 3 -63.52 71.64 -9.13 0.101 8567
 8569 3 -63.55 71.78 -9.04 0.114 8568
 8570 3 -63.51 71.89 -8.97 0.098 8569
 8571 3 -63.41 72.03 -8.82 0.094 8570
 8572 3 -63.44 72.12 -8.63 0.088 8571
 8573 3 -65.14 69.33 -7.84 0.672 8553
 8574 3 -64.94 69.72 -7.72 0.518 8573
 8575 3 -64.83 69.81 -7.64 0.501 8574
 8576 3 -64.81 69.87 -7.52 0.495 8575
 8577 3 -64.91 69.84 -7.35 0.474 8576
 8578 3 -65.03 69.62 -6.92 0.275 8577
 8579 3 -65.05 69.51 -6.68 0.158 8578
 8580 3 -65.14 69.58 -6.58 0.065 8579
 8581 3 -65.12 68.51 -7.8 0.451 8573
 8582 3 -65.06 68.44 -7.7 0.437 8581
 8583 3 -65.08 68.37 -7.56 0.458 8582
 8584 3 -65.2 68.25 -7.35 0.491 8583
 8585 3 -65.14 68.23 -7.22 0.5 8584
 8586 3 -65.11 68.22 -7.09 0.449 8585
 8587 3 -64.64 68.44 -7.13 0.408 8586
 8588 3 -64.42 68.67 -7.04 0.233 8587
 8589 3 -65.31 68 -7 0.216 8586
 8590 3 -65.31 68.06 -6.71 0.125 8589
 8591 3 -65.3 68.01 -6.59 0.136 8590
 8592 3 -65.23 68.04 -6.47 0.151 8591
 8593 3 -65.11 68.03 -6.37 0.203 8592
 8594 3 -65.05 68.06 -6.25 0.221 8593
 8595 3 -64.94 68.11 -6.2 0.284 8594
 8596 3 -64.69 68.08 -6.12 0.303 8595
 8597 3 -64.56 68.03 -6.04 0.313 8596
 8598 3 -64.42 68.08 -6.05 0.335 8597
 8599 3 -64.31 68.09 -5.96 0.32 8598
 8600 3 -64.28 68.06 -5.76 0.324 8599
 8601 3 -64.13 68.03 -5.7 0.309 8600
 8602 3 -64.07 67.98 -5.6 0.348 8601
 8603 3 -64.03 67.92 -5.51 0.412 8602
 8604 3 -63.78 68.15 -5.51 0.36 8603
 8605 3 -63.63 68.31 -5.54 0.388 8604
 8606 3 -63.56 68.37 -5.42 0.369 8605
 8607 3 -63.45 68.45 -5.42 0.236 8606
 8608 3 -63.35 68.48 -5.43 0.118 8607
 8609 3 -64.4 67.5 -5.27 0.208 8603
 8610 3 -64.37 67.39 -5.22 0.242 8609
 8611 3 -64.26 67.25 -5.25 0.223 8610
 8612 3 -64.28 67.06 -5.23 0.222 8611
 8613 3 -64.26 66.78 -5.18 0.197 8612
 8614 3 -64.26 66.64 -5.06 0.217 8613
 8615 3 -64.18 66.45 -5.05 0.185 8614
 8616 3 -64.17 66.22 -5.08 0.143 8615
 8617 3 -64.21 66.03 -5.06 0.134 8616
 8618 3 -64.17 65.9 -5.05 0.132 8617
 8619 3 -64.15 65.73 -5.02 0.142 8618
 8620 3 -64.12 65.56 -5.01 0.153 8619
 8621 3 -63.99 65.42 -5 0.161 8620
 8622 3 -63.92 65.31 -4.95 0.146 8621
 8623 3 -63.87 65.17 -4.92 0.146 8622
 8624 3 -63.8 65.06 -4.89 0.184 8623
 8625 3 -63.75 64.95 -4.84 0.22 8624
 8626 3 -63.74 64.78 -4.84 0.253 8625
 8627 3 -63.67 64.62 -4.81 0.238 8626
 8628 3 -63.57 64.53 -4.83 0.196 8627
 8629 3 -63.6 64.37 -4.72 0.247 8628
 8630 3 -63.53 64.17 -4.72 0.179 8629
 8631 3 -63.53 63.94 -4.59 0.116 8630
 8632 3 -63.57 63.86 -4.5 0.122 8631
 8633 3 -63.56 63.72 -4.45 0.154 8632
 8634 3 -63.48 63.59 -4.34 0.153 8633
 8635 3 -63.48 63.47 -4.29 0.212 8634
 8636 3 -63.42 63.3 -4.26 0.195 8635
 8637 3 -63.48 63.16 -4.22 0.17 8636
 8638 3 -63.44 62.98 -4.23 0.147 8637
 8639 3 -63.41 62.86 -4.26 0.178 8638
 8640 3 -63.41 62.69 -4.3 0.207 8639
 8641 3 -63.41 62.53 -4.33 0.2 8640
 8642 3 -63.36 62.37 -4.42 0.248 8641
 8643 3 -63.31 62.29 -4.48 0.305 8642
 8644 3 -63.16 62.15 -4.47 0.322 8643
 8645 3 -63.09 62.04 -4.43 0.379 8644
 8646 3 -63.02 61.96 -4.41 0.431 8645
 8647 3 -62.94 61.9 -4.43 0.511 8646
 8648 3 -62.99 61.72 -4.7 0.466 8647
 8649 3 -63.06 61.66 -4.89 0.469 8648
 8650 3 -63.09 61.57 -5 0.486 8649
 8651 3 -63.23 61.46 -5.2 0.405 8650
 8652 3 -63.26 61.22 -5.22 0.331 8651
 8653 3 -63.15 60.93 -5.21 0.258 8652
 8654 3 -63.03 60.78 -5.23 0.171 8653
 8655 3 -62.93 60.62 -5.22 0.189 8654
 8656 3 -62.91 60.51 -5.22 0.241 8655
 8657 3 -62.9 60.4 -5.13 0.258 8656
 8658 3 -62.66 60.43 -4.88 0.153 8657
 8659 3 -62.69 60.32 -4.83 0.102 8658
 8660 3 -62.72 60.15 -4.75 0.094 8659
 8661 3 -62.69 59.94 -4.8 0.147 8660
 8662 3 -62.72 59.82 -4.85 0.147 8661
 8663 3 -62.7 59.72 -4.79 0.209 8662
 8664 3 -62.61 59.59 -4.79 0.261 8663
 8665 3 -62.47 59.43 -4.77 0.282 8664
 8666 3 -62.19 59.41 -4.67 0.171 8665
 8667 3 -62.04 59.26 -4.68 0.115 8666
 8668 3 -61.94 59.09 -4.7 0.059 8667
 8669 3 -62.74 59.16 -4.73 0.17 8665
 8670 3 -63.02 59.22 -4.66 0.111 8669
 8671 3 -63.17 59.29 -4.73 0.084 8670
 8672 3 -62.66 59.07 -4.52 0.144 8669
 8673 3 -62.62 59.01 -4.34 0.149 8672
 8674 3 -62.62 58.9 -4.29 0.166 8673
 8675 3 -62.63 58.86 -4.17 0.186 8674
 8676 3 -62.54 58.68 -4.18 0.115 8675
 8677 3 -62.52 58.54 -4.23 0.124 8676
 8678 3 -62.55 58.46 -4.29 0.167 8677
 8679 3 -62.59 58.36 -4.3 0.142 8678
 8680 3 -62.52 58.19 -4.42 0.186 8679
 8681 3 -62.59 58.21 -4.54 0.189 8680
 8682 3 -62.69 58.26 -4.66 0.087 8681
 8683 3 -63.15 60.25 -5.21 0.156 8657
 8684 3 -63.23 60.12 -5.01 0.116 8683
 8685 3 -62.84 61.09 -4.67 0.149 8650
 8686 3 -62.8 60.94 -4.68 0.164 8685
 8687 3 -62.73 60.87 -4.59 0.192 8686
 8688 3 -62.61 60.82 -4.51 0.182 8687
 8689 3 -62.59 60.76 -4.39 0.229 8688
 8690 3 -62.98 60.69 -4.33 0.168 8689
 8691 3 -63.05 60.69 -4.21 0.13 8690
 8692 3 -62.34 60.59 -4.41 0.125 8689
 8693 3 -62.3 60.53 -4.25 0.129 8692
 8694 3 -62.23 60.44 -4.2 0.135 8693
 8695 3 -62.12 60.37 -4.1 0.137 8694
 8696 3 -62.11 60.26 -4 0.115 8695
 8697 3 -62.13 60.15 -3.92 0.169 8696
 8698 3 -62.12 60.03 -3.88 0.201 8697
 8699 3 -62.02 59.82 -3.86 0.165 8698
 8700 3 -61.87 59.69 -3.78 0.155 8699
 8701 3 -61.69 59.68 -3.69 0.154 8700
 8702 3 -61.52 59.62 -3.65 0.148 8701
 8703 3 -61.38 59.57 -3.63 0.096 8702
 8704 3 -61.23 59.48 -3.67 0.11 8703
 8705 3 -61.05 59.5 -3.72 0.122 8704
 8706 3 -60.98 59.44 -3.82 0.098 8705
 8707 3 -60.97 59.47 -3.92 0.249 8706
 8708 3 -60.73 59.15 -3.94 0.124 8707
 8709 3 -60.59 59.01 -3.94 0.16 8708
 8710 3 -60.52 58.9 -3.94 0.163 8709
 8711 3 -60.47 58.78 -3.82 0.145 8710
 8712 3 -60.44 58.65 -3.8 0.201 8711
 8713 3 -60.54 58.47 -3.72 0.229 8712
 8714 3 -60.49 58.34 -3.71 0.311 8713
 8715 3 -60.48 58.16 -3.74 0.391 8714
 8716 3 -60.51 58.04 -3.69 0.441 8715
 8717 3 -60.61 57.9 -3.65 0.455 8716
 8718 3 -61.24 58.08 -3.36 0.134 8717
 8719 3 -61.41 58.16 -3.22 0.088 8718
 8720 3 -61.58 58.23 -3.22 0.1 8719
 8721 3 -61.69 58.19 -3.19 0.131 8720
 8722 3 -61.8 58.14 -3.13 0.133 8721
 8723 3 -61.94 58.22 -3.01 0.074 8722
 8724 3 -62.05 58.18 -2.94 0.116 8723
 8725 3 -62.17 58.08 -2.92 0.109 8724
 8726 3 -62.23 57.87 -2.88 0.09 8725
 8727 3 -62.34 57.87 -2.78 0.103 8726
 8728 3 -62.41 57.8 -2.61 0.129 8727
 8729 3 -62.58 57.84 -2.49 0.128 8728
 8730 3 -62.66 57.83 -2.36 0.121 8729
 8731 3 -62.77 57.79 -2.3 0.118 8730
 8732 3 -62.8 57.87 -2.13 0.103 8731
 8733 3 -62.76 57.98 -1.99 0.074 8732
 8734 3 -62.7 57.98 -1.88 0.099 8733
 8735 3 -62.67 58.08 -1.76 0.076 8734
 8736 3 -60.34 57.71 -3.76 0.394 8717
 8737 3 -60.38 57.53 -3.76 0.363 8736
 8738 3 -60.38 57.39 -3.8 0.347 8737
 8739 3 -60.36 57.26 -3.86 0.409 8738
 8740 3 -60.26 57.22 -4.06 0.38 8739
 8741 3 -60.26 57.07 -4.5 0.196 8740
 8742 3 -60.23 57 -4.63 0.129 8741
 8743 3 -60.09 57.11 -3.61 0.169 8740
 8744 3 -59.98 56.97 -3.51 0.204 8743
 8745 3 -59.87 56.87 -3.44 0.181 8744
 8746 3 -59.8 56.72 -3.53 0.123 8745
 8747 3 -59.76 56.53 -3.57 0.171 8746
 8748 3 -59.77 56.36 -3.67 0.133 8747
 8749 3 -59.73 56.26 -3.78 0.096 8748
 8750 3 -59.76 56.14 -3.88 0.107 8749
 8751 3 -59.63 56 -4.05 0.125 8750
 8752 3 -59.47 55.9 -4.17 0.107 8751
 8753 3 -59.33 55.79 -4.31 0.09 8752
 8754 3 -59.23 55.61 -4.38 0.135 8753
 8755 3 -59.16 55.44 -4.35 0.148 8754
 8756 3 -59.09 55.32 -4.43 0.146 8755
 8757 3 -59.05 55.26 -4.52 0.184 8756
 8758 3 -58.85 55.34 -4.71 0.117 8757
 8759 3 -58.75 55.32 -4.8 0.107 8758
 8760 3 -58.57 55.36 -4.84 0.092 8759
 8761 3 -58.4 55.25 -4.92 0.117 8760
 8762 3 -58.25 55.19 -4.98 0.111 8761
 8763 3 -58.18 55.11 -5.05 0.109 8762
 8764 3 -58.22 54.97 -5.12 0.11 8763
 8765 3 -58.22 54.83 -5.12 0.089 8764
 8766 3 -59.77 56.87 -3.24 0.113 8745
 8767 3 -59.67 56.76 -3.22 0.145 8766
 8768 3 -59.55 56.69 -3.19 0.154 8767
 8769 3 -59.42 56.68 -3.22 0.208 8768
 8770 3 -59.27 56.65 -3.28 0.228 8769
 8771 3 -59.23 56.47 -3.28 0.206 8770
 8772 3 -59.16 56.3 -3.32 0.188 8771
 8773 3 -59.05 56.19 -3.38 0.179 8772
 8774 3 -58.99 56.08 -3.49 0.172 8773
 8775 3 -58.91 55.97 -3.57 0.207 8774
 8776 3 -58.8 55.83 -3.65 0.168 8775
 8777 3 -60.63 56.96 -3.44 0.127 8739
 8778 3 -60.73 56.78 -3.49 0.118 8777
 8779 3 -60.72 56.66 -3.46 0.124 8778
 8780 3 -60.8 56.47 -3.44 0.11 8779
 8781 3 -60.8 56.33 -3.47 0.123 8780
 8782 3 -60.69 56.21 -3.49 0.134 8781
 8783 3 -60.66 56 -3.49 0.13 8782
 8784 3 -60.63 55.79 -3.49 0.124 8783
 8785 3 -60.54 55.72 -3.51 0.157 8784
 8786 3 -60.47 55.59 -3.53 0.186 8785
 8787 3 -60.44 55.4 -3.53 0.202 8786
 8788 3 -60.16 55.04 -3.46 0.14 8787
 8789 3 -60.05 54.9 -3.49 0.11 8788
 8790 3 -60.04 54.76 -3.59 0.066 8789
 8791 3 -60.05 54.64 -3.74 0.058 8790
 8792 3 -60.02 54.53 -3.82 0.053 8791
 8793 3 -59.98 54.39 -3.88 0.084 8792
 8794 3 -59.94 54.26 -3.88 0.116 8793
 8795 3 -59.98 54.01 -3.8 0.088 8794
 8796 3 -59.97 53.93 -3.72 0.07 8795
 8797 3 -59.94 53.84 -3.65 0.164 8796
 8798 3 -59.95 54 -3.44 0.138 8797
 8799 3 -59.87 54.19 -3.3 0.091 8798
 8800 3 -59.83 54.28 -3.19 0.117 8799
 8801 3 -59.87 54.19 -2.99 0.042 8800
 8802 3 -59.81 54.32 -2.84 0.07 8801
 8803 3 -59.8 54.44 -2.72 0.064 8802
 8804 3 -59.66 54.59 -2.61 0.105 8803
 8805 3 -59.63 54.62 -2.51 0.127 8804
 8806 3 -59.55 54.67 -2.44 0.000125 8805
 8807 3 -59.91 53.65 -3.8 0.108 8797
 8808 3 -59.83 53.53 -3.97 0.093 8807
 8809 3 -59.81 53.4 -4.13 0.1 8808
 8810 3 -59.73 53.33 -4.22 0.081 8809
 8811 3 -59.66 53.19 -4.38 0.095 8810
 8812 3 -59.7 53.05 -4.48 0.116 8811
 8813 3 -59.75 52.91 -4.56 0.071 8812
 8814 3 -59.79 52.83 -4.7 0.052 8813
 8815 3 -59.82 52.76 -4.8 0.103 8814
 8816 3 -59.76 52.61 -4.88 0.122 8815
 8817 3 -59.76 52.47 -4.91 0.1 8816
 8818 3 -59.69 52.29 -5.01 0.079 8817
 8819 3 -59.66 52.21 -5.09 0.097 8818
 8820 3 -59.65 52.09 -5.2 0.055 8819
 8821 3 -59.51 51.89 -5.38 0.14 8820
 8822 3 -59.44 51.78 -5.42 0.144 8821
 8823 3 -59.39 51.64 -5.56 0.097 8822
 8824 3 -59.29 51.53 -5.71 0.074 8823
 8825 3 -59.19 51.47 -5.8 0.087 8824
 8826 3 -59.08 51.44 -5.89 0.067 8825
 8827 3 -58.93 51.44 -5.91 0.083 8826
 8828 3 -58.83 51.4 -5.92 0.061 8827
 8829 3 -58.82 51.28 -6.05 0.055 8828
 8830 3 -58.83 51.22 -6.17 0.071 8829
 8831 3 -60.55 55.19 -3.59 0.108 8787
 8832 3 -60.48 55.05 -3.61 0.142 8831
 8833 3 -60.34 55.01 -3.61 0.118 8832
 8834 3 -60.16 55.01 -3.69 0.108 8833
 8835 3 -62.58 62.21 -4.02 0.144 8647
 8836 3 -65.86 64.83 -13.13 0.676 8220
 8837 3 -65.83 64.57 -13.25 0.48 8836
 8838 3 -65.48 64.38 -13.1 0.118 8837
 8839 3 -66.22 64.57 -13.41 0.26 8837
 8840 3 -66.34 64.38 -13.54 0.169 8839
 8841 3 -66.53 64.33 -13.52 0.138 8840
 8842 3 -65.77 64.91 -13.16 0.676 8836
 8843 3 -64.36 65.23 -13.81 0.21 8842
 8844 3 -64.11 65.36 -13.83 0.198 8843
 8845 3 -63.94 65.44 -13.88 0.262 8844
 8846 3 -63.81 65.45 -13.91 0.301 8845
 8847 3 -63.69 65.45 -13.99 0.369 8846
 8848 3 -63.56 65.53 -14.05 0.433 8847
 8849 3 -63.52 66.12 -13.63 0.18 8848
 8850 3 -63.49 66.25 -13.62 0.154 8849
 8851 3 -63.48 66.42 -13.63 0.141 8850
 8852 3 -63.41 66.53 -13.63 0.155 8851
 8853 3 -63.29 66.69 -13.6 0.175 8852
 8854 3 -63.13 66.83 -13.63 0.141 8853
 8855 3 -63.02 66.92 -13.63 0.137 8854
 8856 3 -62.92 67.04 -13.63 0.153 8855
 8857 3 -62.81 67.2 -13.58 0.141 8856
 8858 3 -62.73 67.37 -13.57 0.15 8857
 8859 3 -62.63 67.5 -13.58 0.135 8858
 8860 3 -62.54 67.7 -13.6 0.179 8859
 8861 3 -62.45 67.89 -13.61 0.192 8860
 8862 3 -62.34 68.06 -13.58 0.184 8861
 8863 3 -62.27 68.31 -13.52 0.179 8862
 8864 3 -62.16 68.53 -13.41 0.181 8863
 8865 3 -62.04 68.62 -13.32 0.178 8864
 8866 3 -61.88 68.72 -13.28 0.153 8865
 8867 3 -61.66 68.84 -13.18 0.174 8866
 8868 3 -61.54 69 -13.07 0.169 8867
 8869 3 -61.44 69.12 -12.94 0.138 8868
 8870 3 -61.48 69.17 -12.8 0.159 8869
 8871 3 -61.55 69.28 -12.62 0.209 8870
 8872 3 -61.54 69.36 -12.53 0.188 8871
 8873 3 -61.54 69.37 -12.35 0.17 8872
 8874 3 -61.45 69.42 -12.13 0.137 8873
 8875 3 -61.4 69.48 -11.98 0.149 8874
 8876 3 -61.37 69.56 -11.8 0.168 8875
 8877 3 -61.3 69.56 -11.68 0.191 8876
 8878 3 -61.23 69.67 -11.53 0.235 8877
 8879 3 -61.2 69.81 -11.28 0.206 8878
 8880 3 -61.27 70 -11.13 0.159 8879
 8881 3 -61.34 70.09 -10.98 0.173 8880
 8882 3 -61.44 70.25 -10.88 0.214 8881
 8883 3 -61.42 70.39 -10.8 0.239 8882
 8884 3 -61.44 70.56 -10.77 0.246 8883
 8885 3 -61.37 70.64 -10.83 0.305 8884
 8886 3 -61.26 70.7 -10.88 0.395 8885
 8887 3 -60.84 70.09 -11.07 0.269 8886
 8888 3 -60.76 70.29 -11.36 0.115 8887
 8889 3 -60.8 70.5 -11.4 0.077 8888
 8890 3 -60.87 70.62 -11.45 0.149 8889
 8891 3 -60.94 70.59 -11.56 0.128 8890
 8892 3 -61.16 70.56 -11.63 0.078 8891
 8893 3 -61.27 70.62 -11.79 0.101 8892
 8894 3 -61.34 70.62 -11.91 0.147 8893
 8895 3 -61.3 70.45 -12.03 0.097 8894
 8896 3 -61.4 70.34 -12.13 0.064 8895
 8897 3 -61.37 70.79 -11.93 0.116 8894
 8898 3 -61.31 70.98 -11.81 0.07 8897
 8899 3 -61.22 71.06 -11.91 0.081 8898
 8900 3 -61.13 71.08 -12.05 0.09 8899
 8901 3 -61.04 71.14 -12.11 0.075 8900
 8902 3 -60.81 69.92 -11.04 0.291 8887
 8903 3 -60.77 69.75 -11.05 0.294 8902
 8904 3 -60.74 69.62 -10.93 0.447 8903
 8905 3 -60.83 70.23 -10.38 0.24 8904
 8906 3 -60.87 70.28 -10.3 0.158 8905
 8907 3 -60.61 69.23 -11.23 0.463 8904
 8908 3 -60.61 69.12 -11.25 0.458 8907
 8909 3 -60.27 69.69 -11.49 0.068 8908
 8910 3 -60.34 69.76 -11.57 0.078 8909
 8911 3 -60.38 69.75 -11.68 0.134 8910
 8912 3 -60.41 68.95 -11.28 0.355 8908
 8913 3 -60.42 68.75 -11.2 0.329 8912
 8914 3 -60.51 68.56 -11.18 0.327 8913
 8915 3 -60.48 68.39 -11.16 0.321 8914
 8916 3 -60.4 68.33 -10.9 0.249 8915
 8917 3 -60.52 68.25 -10.54 0.104 8916
 8918 3 -60.48 68.22 -10.44 0.145 8917
 8919 3 -60.41 68.17 -10.32 0.155 8918
 8920 3 -60.48 68.09 -10.22 0.168 8919
 8921 3 -60.54 68 -10.19 0.115 8920
 8922 3 -60.27 68.06 -11.13 0.211 8916
 8923 3 -60.15 67.84 -11.1 0.166 8922
 8924 3 -60.08 67.83 -10.96 0.191 8923
 8925 3 -59.95 67.83 -10.82 0.154 8924
 8926 3 -61.37 71.06 -10.7 0.445 8886
 8927 3 -61.41 71.14 -10.58 0.483 8926
 8928 3 -62.09 71.06 -10.83 0.144 8927
 8929 3 -62.2 71.2 -10.75 0.079 8928
 8930 3 -62.23 71.34 -10.65 0.162 8929
 8931 3 -62.27 71.45 -10.6 0.221 8930
 8932 3 -62.48 71.45 -10.62 0.093 8931
 8933 3 -62.54 71.54 -10.54 0.117 8932
 8934 3 -62.58 71.53 -10.37 0.121 8933
 8935 3 -62.72 71.45 -10.22 0.126 8934
 8936 3 -62.84 71.36 -10.12 0.124 8935
 8937 3 -63.02 71.23 -10.02 0.132 8936
 8938 3 -63.19 71.12 -9.93 0.171 8937
 8939 3 -63.31 71.09 -9.88 0.142 8938
 8940 3 -63.22 71.04 -9.68 0.111 8939
 8941 3 -63.27 71.14 -9.55 0.124 8940
 8942 3 -63.19 71.19 -9.38 0.137 8941
 8943 3 -63.06 71.22 -9.2 0.123 8942
 8944 3 -63.01 71.34 -9.1 0.111 8943
 8945 3 -63.12 71.31 -8.95 0.072 8944
 8946 3 -63.15 71.2 -8.8 0.099 8945
 8947 3 -63.19 71.17 -8.63 0.122 8946
 8948 3 -63.37 71.04 -8.62 0.084 8947
 8949 3 -63.47 70.92 -8.63 0.091 8948
 8950 3 -63.52 70.79 -8.65 0.073 8949
 8951 3 -63.51 71.23 -9.79 0.054 8939
 8952 3 -63.66 71.28 -9.68 0.154 8951
 8953 3 -63.81 71.22 -9.65 0.166 8952
 8954 3 -64.05 71 -9.78 0.106 8953
 8955 3 -64.27 70.9 -9.81 0.097 8954
 8956 3 -64.39 70.84 -9.85 0.093 8955
 8957 3 -64.5 70.72 -9.87 0.078 8956
 8958 3 -64.58 70.53 -9.96 0.088 8957
 8959 3 -64.5 70.37 -9.93 0.111 8958
 8960 3 -64.45 70.39 -9.62 0.143 8959
 8961 3 -64.47 70.45 -9.45 0.085 8960
 8962 3 -64.39 70.5 -9.3 0.126 8961
 8963 3 -64.33 70.51 -9.15 0.086 8962
 8964 3 -63.84 71.37 -9.5 0.106 8953
 8965 3 -63.99 71.42 -9.46 0.108 8964
 8966 3 -64.11 71.53 -9.33 0.122 8965
 8967 3 -63.92 71.72 -9.3 0.089 8966
 8968 3 -63.87 71.84 -9.25 0.064 8967
 8969 3 -63.8 72 -9.23 0.099 8968
 8970 3 -63.73 72.09 -9.14 0.122 8969
 8971 3 -63.69 72.15 -8.97 0.141 8970
 8972 3 -63.67 72.2 -8.71 0.138 8971
 8973 3 -63.59 72.06 -8.56 0.098 8972
 8974 3 -63.65 71.89 -8.55 0.082 8973
 8975 3 -63.61 71.89 -8.43 0.092 8974
 8976 3 -63.61 71.87 -8.25 0.109 8975
 8977 3 -63.66 71.73 -8.24 0.119 8976
 8978 3 -63.65 71.56 -8.22 0.103 8977
 8979 3 -63.67 71.45 -8.19 0.08 8978
 8980 3 -62.12 71.84 -10.49 0.105 8931
 8981 3 -62.11 72.04 -10.52 0.083 8980
 8982 3 -61.17 71.25 -10.41 0.434 8927
 8983 3 -61.06 71.14 -10.28 0.504 8982
 8984 3 -61.08 71.26 -10.14 0.513 8983
 8985 3 -61.19 71.44 -9.97 0.454 8984
 8986 3 -61.74 71.62 -10.04 0.209 8985
 8987 3 -61.69 71.65 -10.3 0.203 8986
 8988 3 -61.8 71.79 -10.35 0.261 8987
 8989 3 -61.84 72.09 -10.27 0.245 8988
 8990 3 -61.92 72.28 -10.2 0.225 8989
 8991 3 -62.02 72.45 -10.18 0.121 8990
 8992 3 -61.13 71.39 -9.71 0.392 8985
 8993 3 -60.98 71.53 -9.68 0.488 8992
 8994 3 -60.91 71.62 -9.66 0.529 8993
 8995 3 -60.77 72.31 -10.22 0.1 8994
 8996 3 -60.8 72.44 -10.22 0.056 8995
 8997 3 -60.8 71.73 -9.56 0.505 8994
 8998 3 -60.87 71.42 -9.24 0.159 8997
 8999 3 -60.74 71.95 -9.64 0.28 8997
 9000 3 -60.52 72.29 -9.7 0.234 8999
 9001 3 -60.55 72.54 -9.71 0.162 9000
 9002 3 -60.48 72.67 -9.73 0.2 9001
 9003 3 -60.3 72.79 -9.69 0.166 9002
 9004 3 -60.3 72.98 -9.63 0.139 9003
 9005 3 -60.38 73.17 -9.6 0.168 9004
 9006 3 -60.37 73.28 -9.53 0.172 9005
 9007 3 -60.41 73.48 -9.46 0.131 9006
 9008 3 -60.36 73.7 -9.43 0.102 9007
 9009 3 -60.31 73.89 -9.35 0.13 9008
 9010 3 -60.3 74.06 -9.23 0.157 9009
 9011 3 -60.27 74.2 -9.15 0.137 9010
 9012 3 -60.24 74.37 -9.14 0.116 9011
 9013 3 -60.23 74.53 -9.05 0.114 9012
 9014 3 -60.19 74.64 -8.98 0.139 9013
 9015 3 -60.12 74.81 -8.95 0.115 9014
 9016 3 -60.06 74.98 -8.88 0.103 9015
 9017 3 -59.98 75.08 -8.82 0.155 9016
 9018 3 -59.87 75.17 -8.76 0.137 9017
 9019 3 -59.87 75.37 -8.66 0.14 9018
 9020 3 -59.83 75.54 -8.59 0.146 9019
 9021 3 -59.73 75.73 -8.55 0.152 9020
 9022 3 -59.63 75.89 -8.44 0.133 9021
 9023 3 -59.55 76.06 -8.48 0.123 9022
 9024 3 -59.49 76.2 -8.45 0.159 9023
 9025 3 -59.37 76.39 -8.38 0.179 9024
 9026 3 -59.24 76.5 -8.34 0.155 9025
 9027 3 -59.06 76.62 -8.24 0.184 9026
 9028 3 -58.93 76.75 -8.17 0.167 9027
 9029 3 -58.77 76.87 -8.08 0.143 9028
 9030 3 -58.63 76.95 -8.12 0.122 9029
 9031 3 -58.57 77.17 -8.14 0.098 9030
 9032 3 -58.48 77.34 -8.11 0.082 9031
 9033 3 -58.45 77.45 -8.14 0.125 9032
 9034 3 -58.41 77.67 -8.14 0.1 9033
 9035 3 -58.32 77.83 -8.08 0.093 9034
 9036 3 -58.28 77.97 -8.07 0.144 9035
 9037 3 -58.2 78.04 -7.98 0.15 9036
 9038 3 -58.13 78.06 -7.82 0.18 9037
 9039 3 -57.99 77.89 -7.73 0.13 9038
 9040 3 -57.92 77.67 -7.56 0.072 9039
 9041 3 -57.98 77.64 -7.35 0.09 9040
 9042 3 -57.95 77.58 -7.27 0.131 9041
 9043 3 -57.81 77.29 -7.31 0.106 9042
 9044 3 -57.68 77.25 -7.3 0.087 9043
 9045 3 -57.57 77.19 -7.23 0.094 9044
 9046 3 -57.48 77.09 -7.26 0.104 9045
 9047 3 -57.4 76.98 -7.28 0.099 9046
 9048 3 -57.37 76.81 -7.31 0.097 9047
 9049 3 -57.3 76.7 -7.35 0.133 9048
 9050 3 -57.23 76.53 -7.4 0.117 9049
 9051 3 -57.16 76.37 -7.49 0.121 9050
 9052 3 -57.17 76.23 -7.51 0.117 9051
 9053 3 -57.15 76.06 -7.56 0.143 9052
 9054 3 -57.3 75.9 -7.55 0.077 9053
 9055 3 -57.34 75.73 -7.64 0.111 9054
 9056 3 -57.44 75.61 -7.72 0.095 9055
 9057 3 -57.4 75.51 -7.73 0.000125 9056
 9058 3 -57.87 78.15 -7.77 0.114 9039
 9059 3 -57.8 78.28 -7.74 0.093 9058
 9060 3 -60.16 74.42 -8.8 0.095 9014
 9061 3 -60.23 74.34 -8.66 0.000125 9060
 9062 3 -60.72 72.06 -9.68 0.28 8999
 9063 3 -60.33 71.78 -9.63 0.167 9062
 9064 3 -60.22 71.95 -9.48 0.117 9063
 9065 3 -60.05 71.98 -9.43 0.129 9064
 9066 3 -59.91 72.06 -9.31 0.136 9065
 9067 3 -59.8 72.06 -9.18 0.137 9066
 9068 3 -59.79 72.12 -9.07 0.08 9067
 9069 3 -63.51 65.14 -14.44 0.272 8848
 9070 3 -63.45 64.98 -14.8 0.204 9069
 9071 3 -63.37 64.78 -15.04 0.18 9070
 9072 3 -63.22 64.69 -15.18 0.224 9071
 9073 3 -63.06 64.58 -15.35 0.206 9072
 9074 3 -62.98 64.5 -15.48 0.242 9073
 9075 3 -62.86 64.39 -15.7 0.212 9074
 9076 3 -62.79 64.31 -15.83 0.235 9075
 9077 3 -62.62 64.19 -15.98 0.222 9076
 9078 3 -62.47 64 -16.09 0.208 9077
 9079 3 -62.38 63.9 -16.14 0.21 9078
 9080 3 -62.2 63.86 -16.23 0.171 9079
 9081 3 -62.05 63.76 -16.27 0.106 9080
 9082 3 -61.87 63.55 -16.41 0.189 9081
 9083 3 -61.83 63.4 -16.54 0.187 9082
 9084 3 -61.76 63.23 -16.73 0.19 9083
 9085 3 -61.61 63.11 -16.91 0.213 9084
 9086 3 -61.51 62.97 -17.04 0.19 9085
 9087 3 -61.4 62.87 -17.22 0.148 9086
 9088 3 -61.3 62.72 -17.36 0.144 9087
 9089 3 -61.27 62.61 -17.47 0.117 9088
 9090 3 -61.19 62.62 -17.63 0.155 9089
 9091 3 -61.08 62.64 -17.79 0.163 9090
 9092 3 -60.9 62.65 -17.84 0.181 9091
 9093 3 -60.73 62.61 -17.95 0.182 9092
 9094 3 -60.52 62.54 -18.02 0.124 9093
 9095 3 -60.34 62.51 -18.07 0.134 9094
 9096 3 -60.24 62.32 -18.11 0.181 9095
 9097 3 -60.13 62.14 -18.14 0.23 9096
 9098 3 -60.08 61.96 -18.2 0.317 9097
 9099 3 -59.92 61.98 -18.18 0.364 9098
 9100 3 -59.8 61.91 -18.2 0.456 9099
 9101 3 -59.72 61.83 -18.25 0.503 9100
 9102 3 -59.61 61.86 -18.27 0.61 9101
 9103 3 -59.23 62.68 -18.04 0.244 9102
 9104 3 -59.12 62.86 -18.02 0.259 9103
 9105 3 -59.05 63.04 -18.04 0.236 9104
 9106 3 -58.98 63.22 -18.05 0.234 9105
 9107 3 -58.92 63.39 -18.09 0.25 9106
 9108 3 -58.87 63.53 -18.16 0.268 9107
 9109 3 -58.81 63.65 -18.27 0.282 9108
 9110 3 -58.8 63.8 -18.25 0.309 9109
 9111 3 -58.77 63.95 -18.36 0.278 9110
 9112 3 -58.8 64.04 -18.5 0.25 9111
 9113 3 -58.84 64.19 -18.66 0.234 9112
 9114 3 -58.91 64.33 -18.86 0.212 9113
 9115 3 -58.93 64.5 -18.89 0.238 9114
 9116 3 -58.98 64.7 -18.93 0.27 9115
 9117 3 -59.03 64.81 -19 0.327 9116
 9118 3 -59.14 64.86 -19.07 0.334 9117
 9119 3 -59.24 64.87 -19.29 0.336 9118
 9120 3 -59.41 64.98 -19.25 0.341 9119
 9121 3 -59.49 65.15 -19.29 0.322 9120
 9122 3 -59.52 65.34 -19.36 0.307 9121
 9123 3 -59.66 65.48 -19.43 0.35 9122
 9124 3 -59.67 65.64 -19.47 0.378 9123
 9125 3 -59.68 65.81 -19.55 0.381 9124
 9126 3 -59.74 65.89 -19.68 0.412 9125
 9127 3 -59.77 66.04 -19.8 0.438 9126
 9128 3 -59.81 66.2 -19.82 0.451 9127
 9129 3 -59.87 66.37 -19.89 0.473 9128
 9130 3 -59.92 66.51 -19.95 0.403 9129
 9131 3 -60.09 66.59 -20.02 0.321 9130
 9132 3 -60.13 66.78 -20.11 0.292 9131
 9133 3 -60.21 66.95 -20.23 0.307 9132
 9134 3 -60.24 67.09 -20.27 0.296 9133
 9135 3 -60.28 67.31 -20.34 0.284 9134
 9136 3 -60.28 67.48 -20.38 0.313 9135
 9137 3 -60.37 67.69 -20.43 0.297 9136
 9138 3 -60.34 67.97 -20.5 0.311 9137
 9139 3 -60.35 68.14 -20.48 0.381 9138
 9140 3 -60.49 68.2 -20.48 0.465 9139
 9141 3 -60.53 68.34 -20.45 0.493 9140
 9142 3 -59.98 68.72 -20.55 0.389 9141
 9143 3 -59.78 68.84 -20.5 0.405 9142
 9144 3 -59.75 69.09 -20.41 0.35 9143
 9145 3 -59.59 69.23 -20.32 0.355 9144
 9146 3 -59.43 69.33 -20.25 0.355 9145
 9147 3 -59.23 69.36 -20.29 0.337 9146
 9148 3 -59.13 69.48 -20.36 0.311 9147
 9149 3 -58.95 69.59 -20.27 0.319 9148
 9150 3 -58.82 69.72 -20.29 0.307 9149
 9151 3 -58.66 69.84 -20.26 0.299 9150
 9152 3 -58.56 69.98 -20.26 0.308 9151
 9153 3 -58.38 70.14 -20.28 0.309 9152
 9154 3 -58.2 70.25 -20.26 0.311 9153
 9155 3 -58.1 70.39 -20.28 0.33 9154
 9156 3 -57.96 70.51 -20.19 0.348 9155
 9157 3 -57.85 70.64 -20.17 0.322 9156
 9158 3 -57.78 70.78 -20.08 0.316 9157
 9159 3 -57.77 70.97 -20.03 0.276 9158
 9160 3 -57.64 71.11 -19.99 0.267 9159
 9161 3 -57.64 71.23 -19.89 0.271 9160
 9162 3 -57.67 71.42 -19.8 0.283 9161
 9163 3 -57.64 71.59 -19.76 0.306 9162
 9164 3 -57.66 71.81 -19.71 0.274 9163
 9165 3 -57.63 71.98 -19.65 0.28 9164
 9166 3 -57.59 72.2 -19.58 0.264 9165
 9167 3 -57.66 72.37 -19.46 0.247 9166
 9168 3 -57.67 72.53 -19.35 0.232 9167
 9169 3 -57.67 72.7 -19.28 0.232 9168
 9170 3 -57.68 72.89 -19.26 0.252 9169
 9171 3 -57.67 73.03 -19.28 0.295 9170
 9172 3 -57.67 73.17 -19.26 0.3 9171
 9173 3 -57.7 73.37 -19.21 0.334 9172
 9174 3 -57.7 73.48 -19.24 0.35 9173
 9175 3 -57.66 73.67 -19.23 0.362 9174
 9176 3 -57.67 73.79 -19.26 0.389 9175
 9177 3 -57.67 74.03 -19.19 0.392 9176
 9178 3 -57.67 74.17 -19.17 0.406 9177
 9179 3 -57.67 74.31 -19.15 0.421 9178
 9180 3 -57.49 74.53 -19.26 0.317 9179
 9181 3 -57.53 74.69 -19.28 0.333 9180
 9182 3 -57.56 74.84 -19.35 0.385 9181
 9183 3 -57.57 75.01 -19.33 0.449 9182
 9184 3 -57.57 75.12 -19.39 0.476 9183
 9185 3 -57.45 75.28 -19.4 0.445 9184
 9186 3 -57.31 75.47 -19.46 0.412 9185
 9187 3 -57.35 75.59 -19.56 0.39 9186
 9188 3 -57.35 75.73 -19.56 0.385 9187
 9189 3 -57.37 75.87 -19.51 0.387 9188
 9190 3 -57.31 76.06 -19.4 0.382 9189
 9191 3 -57.35 76.23 -19.35 0.341 9190
 9192 3 -57.2 76.42 -19.28 0.316 9191
 9193 3 -56.99 76.5 -19.28 0.327 9192
 9194 3 -56.99 76.67 -19.31 0.391 9193
 9195 3 -57.03 76.81 -19.44 0.429 9194
 9196 3 -57 76.97 -19.51 0.417 9195
 9197 3 -56.99 77.09 -19.64 0.365 9196
 9198 3 -57.05 77.23 -19.71 0.351 9197
 9199 3 -57.06 77.39 -19.74 0.378 9198
 9200 3 -57.02 77.54 -19.8 0.367 9199
 9201 3 -56.95 77.72 -19.85 0.329 9200
 9202 3 -56.91 77.89 -19.87 0.315 9201
 9203 3 -56.85 78.01 -19.92 0.291 9202
 9204 3 -56.82 78.15 -20.08 0.309 9203
 9205 3 -56.85 78.26 -20.15 0.324 9204
 9206 3 -56.85 78.4 -20.28 0.334 9205
 9207 3 -56.84 78.59 -20.35 0.329 9206
 9208 3 -56.85 78.78 -20.46 0.344 9207
 9209 3 -56.9 78.95 -20.58 0.347 9208
 9210 3 -56.89 79.11 -20.62 0.349 9209
 9211 3 -56.93 79.25 -20.62 0.388 9210
 9212 3 -56.93 79.4 -20.62 0.334 9211
 9213 3 -57.01 79.62 -20.71 0.391 9212
 9214 3 -56.99 79.76 -20.74 0.435 9213
 9215 3 -56.93 79.89 -20.78 0.439 9214
 9216 3 -56.86 80.03 -20.78 0.459 9215
 9217 3 -56.86 80.23 -20.74 0.443 9216
 9218 3 -56.9 80.44 -20.65 0.419 9217
 9219 3 -56.89 80.59 -20.49 0.406 9218
 9220 3 -56.86 80.79 -20.37 0.408 9219
 9221 3 -56.92 80.97 -20.26 0.361 9220
 9222 3 -56.9 81.11 -20.26 0.314 9221
 9223 3 -56.86 81.2 -20.15 0.33 9222
 9224 3 -56.82 81.34 -20.12 0.353 9223
 9225 3 -56.82 81.48 -20.08 0.373 9224
 9226 3 -56.71 81.62 -20.1 0.36 9225
 9227 3 -56.67 81.78 -20.17 0.364 9226
 9228 3 -56.63 81.89 -20.19 0.357 9227
 9229 3 -56.76 82.14 -20.01 0.391 9228
 9230 3 -56.82 82.36 -20.03 0.393 9229
 9231 3 -56.94 82.51 -20.08 0.462 9230
 9232 3 -57.01 82.65 -20.05 0.47 9231
 9233 3 -56.82 82.87 -20.35 0.329 9232
 9234 3 -56.85 83.06 -20.42 0.364 9233
 9235 3 -56.86 83.23 -20.49 0.359 9234
 9236 3 -56.79 83.37 -20.55 0.349 9235
 9237 3 -56.61 83.58 -20.6 0.31 9236
 9238 3 -56.64 83.73 -20.58 0.3 9237
 9239 3 -56.56 83.92 -20.62 0.271 9238
 9240 3 -56.5 84.12 -20.6 0.302 9239
 9241 3 -56.46 84.25 -20.58 0.306 9240
 9242 3 -56.43 84.42 -20.58 0.308 9241
 9243 3 -56.35 84.56 -20.53 0.288 9242
 9244 3 -56.24 84.75 -20.53 0.325 9243
 9245 3 -56.14 84.87 -20.58 0.357 9244
 9246 3 -56.14 85.01 -20.6 0.345 9245
 9247 3 -56.07 85.23 -20.67 0.341 9246
 9248 3 -55.93 85.4 -20.71 0.384 9247
 9249 3 -55.83 85.56 -20.73 0.418 9248
 9250 3 -55.86 85.73 -20.73 0.42 9249
 9251 3 -55.83 85.89 -20.74 0.366 9250
 9252 3 -55.74 86.01 -20.76 0.363 9251
 9253 3 -55.64 86.14 -20.78 0.345 9252
 9254 3 -55.64 86.34 -20.78 0.347 9253
 9255 3 -55.47 86.48 -20.8 0.346 9254
 9256 3 -55.46 86.65 -20.8 0.331 9255
 9257 3 -55.46 86.81 -20.83 0.299 9256
 9258 3 -55.38 86.92 -20.89 0.285 9257
 9259 3 -55.35 87.06 -20.85 0.287 9258
 9260 3 -55.29 87.2 -20.92 0.293 9259
 9261 3 -55.17 87.34 -20.92 0.328 9260
 9262 3 -55.11 87.5 -20.89 0.353 9261
 9263 3 -55.04 87.65 -20.89 0.36 9262
 9264 3 -54.93 87.81 -20.92 0.35 9263
 9265 3 -54.78 87.92 -20.96 0.379 9264
 9266 3 -54.75 88.06 -21.08 0.374 9265
 9267 3 -54.65 88.19 -21.12 0.332 9266
 9268 3 -54.42 88.22 -21.1 0.27 9267
 9269 3 -54.39 88.34 -21.21 0.307 9268
 9270 3 -54.32 88.37 -21.39 0.302 9269
 9271 3 -54.28 88.45 -21.44 0.272 9270
 9272 3 -54.32 88.62 -21.51 0.272 9271
 9273 3 -54.11 88.75 -21.4 0.392 9272
 9274 3 -54.11 88.92 -21.48 0.405 9273
 9275 3 -54 89.06 -21.49 0.395 9274
 9276 3 -53.86 89.19 -21.49 0.387 9275
 9277 3 -53.65 89.23 -21.48 0.382 9276
 9278 3 -53.53 89.33 -21.51 0.395 9277
 9279 3 -53.53 89.53 -21.6 0.397 9278
 9280 3 -53.39 89.62 -21.65 0.419 9279
 9281 3 -53.36 89.76 -21.65 0.446 9280
 9282 3 -53.25 89.89 -21.62 0.438 9281
 9283 3 -53.08 90.03 -21.55 0.443 9282
 9284 3 -53 90.17 -21.53 0.426 9283
 9285 3 -52.92 90.33 -21.58 0.405 9284
 9286 3 -52.79 90.45 -21.65 0.36 9285
 9287 3 -52.69 90.62 -21.67 0.362 9286
 9288 3 -52.58 90.72 -21.76 0.381 9287
 9289 3 -52.46 90.72 -21.9 0.414 9288
 9290 3 -52.39 90.89 -21.99 0.468 9289
 9291 3 -52.29 91 -21.99 0.472 9290
 9292 3 -52.13 90.95 -22.06 0.463 9291
 9293 3 -51.93 91 -22.05 0.419 9292
 9294 3 -51.69 91.03 -22.05 0.363 9293
 9295 3 -51.5 91.09 -22.14 0.335 9294
 9296 3 -51.32 91.14 -22.12 0.328 9295
 9297 3 -51.15 91.22 -22.15 0.314 9296
 9298 3 -51 91.29 -22.15 0.349 9297
 9299 3 -50.75 91.25 -22.19 0.37 9298
 9300 3 -50.56 91.34 -22.19 0.337 9299
 9301 3 -50.36 91.31 -22.19 0.324 9300
 9302 3 -50.21 91.33 -22.26 0.299 9301
 9303 3 -50.07 91.47 -22.24 0.299 9302
 9304 3 -49.96 91.59 -22.24 0.298 9303
 9305 3 -49.82 91.64 -22.24 0.33 9304
 9306 3 -49.64 91.64 -22.26 0.367 9305
 9307 3 -49.46 91.62 -22.28 0.377 9306
 9308 3 -49.29 91.61 -22.26 0.402 9307
 9309 3 -49.14 91.67 -22.24 0.429 9308
 9310 3 -49 91.75 -22.21 0.403 9309
 9311 3 -48.81 91.73 -22.21 0.374 9310
 9312 3 -48.65 91.78 -22.17 0.328 9311
 9313 3 -48.49 91.76 -22.16 0.341 9312
 9314 3 -48.29 91.72 -22.18 0.364 9313
 9315 3 -48.11 91.67 -22.25 0.39 9314
 9316 3 -47.99 91.75 -22.18 0.368 9315
 9317 3 -47.79 91.75 -22.09 0.34 9316
 9318 3 -47.58 91.78 -22.13 0.374 9317
 9319 3 -47.43 91.75 -22.2 0.38 9318
 9320 3 -47.32 91.65 -22.18 0.418 9319
 9321 3 -47.21 91.65 -22.06 0.433 9320
 9322 3 -47.04 91.75 -21.95 0.487 9321
 9323 3 -46.92 91.73 -21.82 0.51 9322
 9324 3 -46.79 91.83 -21.61 0.489 9323
 9325 3 -46.63 91.97 -21.5 0.437 9324
 9326 3 -46.49 92.12 -21.27 0.402 9325
 9327 3 -46.35 92.08 -21.16 0.426 9326
 9328 3 -46.19 92.1 -21.06 0.452 9327
 9329 3 -46 92.12 -21.02 0.434 9328
 9330 3 -45.86 92.18 -20.88 0.45 9329
 9331 3 -45.68 92.24 -20.75 0.464 9330
 9332 3 -45.58 92.3 -20.63 0.461 9331
 9333 3 -45.42 92.34 -20.59 0.464 9332
 9334 3 -45.36 92.51 -20.47 0.438 9333
 9335 3 -45.21 92.57 -20.38 0.403 9334
 9336 3 -45.13 92.74 -20.18 0.403 9335
 9337 3 -45.11 92.85 -19.99 0.392 9336
 9338 3 -45.11 92.96 -19.84 0.406 9337
 9339 3 -45.01 93.02 -19.66 0.38 9338
 9340 3 -45 93.13 -19.52 0.383 9339
 9341 3 -44.96 93.16 -19.34 0.379 9340
 9342 3 -44.86 93.16 -19.2 0.39 9341
 9343 3 -44.83 93.32 -19.07 0.456 9342
 9344 3 -44.71 93.32 -18.95 0.485 9343
 9345 3 -44.57 93.43 -18.88 0.48 9344
 9346 3 -44.49 93.43 -18.77 0.527 9345
 9347 3 -44.4 93.48 -18.68 0.519 9346
 9348 3 -44.14 93.35 -18.56 0.423 9347
 9349 3 -43.89 93.3 -18.54 0.395 9348
 9350 3 -43.79 93.35 -18.45 0.431 9349
 9351 3 -43.67 93.45 -18.4 0.456 9350
 9352 3 -43.49 93.41 -18.45 0.433 9351
 9353 3 -43.31 93.45 -18.43 0.389 9352
 9354 3 -43.11 93.45 -18.32 0.363 9353
 9355 3 -42.93 93.51 -18.27 0.351 9354
 9356 3 -42.76 93.57 -18.2 0.371 9355
 9357 3 -42.67 93.68 -18.07 0.398 9356
 9358 3 -42.43 93.76 -18.04 0.397 9357
 9359 3 -42.25 93.74 -17.93 0.416 9358
 9360 3 -42.07 93.79 -17.91 0.467 9359
 9361 3 -41.89 93.76 -17.84 0.477 9360
 9362 3 -41.75 93.84 -17.88 0.513 9361
 9363 3 -41.64 93.77 -17.77 0.576 9362
 9364 3 -41.49 93.68 -17.7 0.583 9363
 9365 3 -41.36 93.62 -17.61 0.566 9364
 9366 3 -41.28 93.57 -17.43 0.603 9365
 9367 3 -41.14 93.51 -17.43 0.656 9366
 9368 3 -40.99 93.51 -17.5 0.692 9367
 9369 3 -40.86 93.34 -17.38 0.678 9368
 9370 3 -40.94 92.77 -18.02 0.242 9369
 9371 3 -41 92.73 -18.24 0.203 9370
 9372 3 -41.11 92.65 -18.41 0.08 9371
 9373 3 -40.74 93.51 -17.22 0.719 9369
 9374 3 -40.79 93.73 -16.91 0.719 9373
 9375 3 -40.79 93.88 -16.81 0.752 9374
 9376 3 -40.76 94.01 -16.75 0.799 9375
 9377 3 -40.36 93.37 -16.54 0.707 9376
 9378 3 -40.21 92.96 -16.31 0.594 9377
 9379 3 -40.15 92.79 -16.22 0.603 9378
 9380 3 -39.99 92.7 -16.07 0.548 9379
 9381 3 -39.83 92.6 -15.97 0.51 9380
 9382 3 -39.72 92.63 -15.77 0.518 9381
 9383 3 -39.71 92.52 -15.66 0.56 9382
 9384 3 -39.61 92.4 -15.59 0.642 9383
 9385 3 -39.64 92.27 -15.56 0.678 9384
 9386 3 -39.42 92.26 -15.41 0.679 9385
 9387 3 -39.11 92.29 -15.38 0.669 9386
 9388 3 -38.93 92.16 -15.34 0.668 9387
 9389 3 -38.72 92.13 -15.33 0.651 9388
 9390 3 -38.68 92.12 -15.22 0.662 9389
 9391 3 -39.35 92.74 -14.73 0.195 9390
 9392 3 -39.25 92.93 -14.57 0.184 9391
 9393 3 -39.18 93.07 -14.48 0.201 9392
 9394 3 -39.1 93.13 -14.35 0.207 9393
 9395 3 -39.07 93.23 -14.21 0.201 9394
 9396 3 -39.1 93.38 -14.08 0.207 9395
 9397 3 -39.07 93.54 -13.97 0.177 9396
 9398 3 -39.04 93.68 -13.87 0.163 9397
 9399 3 -39.04 93.85 -13.83 0.176 9398
 9400 3 -39.07 93.96 -13.74 0.119 9399
 9401 3 -39.19 94.07 -13.6 0.101 9400
 9402 3 -39.29 94.15 -13.45 0.107 9401
 9403 3 -39.32 94.26 -13.35 0.11 9402
 9404 3 -39.33 94.35 -13.27 0.092 9403
 9405 3 -39.32 94.51 -13.3 0.055 9404
 9406 3 -39.29 94.62 -13.31 0.099 9405
 9407 3 -39.21 94.68 -13.29 0.056 9406
 9408 3 -39.07 94.79 -13.21 0.114 9407
 9409 3 -39 94.85 -13.07 0.098 9408
 9410 3 -38.89 94.84 -12.98 0.153 9409
 9411 3 -38.79 94.85 -12.9 0.178 9410
 9412 3 -38.49 94.57 -12.74 0.107 9411
 9413 3 -38.36 94.43 -12.71 0.11 9412
 9414 3 -38.25 94.35 -12.65 0.153 9413
 9415 3 -38.19 94.26 -12.6 0.158 9414
 9416 3 -38.01 94.3 -12.49 0.162 9415
 9417 3 -37.88 94.38 -12.38 0.148 9416
 9418 3 -37.69 94.45 -12.24 0.139 9417
 9419 3 -37.57 94.52 -12.15 0.137 9418
 9420 3 -37.43 94.62 -12 0.147 9419
 9421 3 -37.39 94.65 -11.88 0.151 9420
 9422 3 -37.29 94.9 -11.8 0.072 9421
 9423 3 -37.21 95.04 -11.72 0.113 9422
 9424 3 -37.11 95.12 -11.56 0.121 9423
 9425 3 -37.04 95.26 -11.43 0.111 9424
 9426 3 -36.96 95.34 -11.32 0.103 9425
 9427 3 -36.89 95.37 -11.17 0.114 9426
 9428 3 -36.86 95.46 -11.05 0.147 9427
 9429 3 -36.85 95.51 -10.84 0.1 9428
 9430 3 -36.76 95.57 -10.7 0.132 9429
 9431 3 -36.56 95.63 -10.52 0.103 9430
 9432 3 -36.4 95.65 -10.42 0.024 9431
 9433 3 -36.29 95.62 -10.35 0.07 9432
 9434 3 -36.13 95.65 -10.23 0.073 9433
 9435 3 -36.04 95.8 -10.1 0.041 9434
 9436 3 -35.92 95.85 -10.1 0.074 9435
 9437 3 -35.81 95.76 -10.06 0.098 9436
 9438 3 -35.65 95.68 -10.01 0.093 9437
 9439 3 -35.5 95.63 -9.91 0.068 9438
 9440 3 -35.4 95.62 -9.83 0.107 9439
 9441 3 -35.32 95.6 -9.74 0.144 9440
 9442 3 -35.17 95.46 -9.74 0.115 9441
 9443 3 -35.1 95.24 -9.7 0.057 9442
 9444 3 -35 95.24 -9.58 0.05 9443
 9445 3 -38.86 95.32 -13.07 0.142 9411
 9446 3 -38.82 95.46 -13.06 0.079 9445
 9447 3 -38.39 91.99 -15.24 0.585 9390
 9448 3 -39.13 91.9 -14.79 0.1 9447
 9449 3 -38.01 91.96 -15.38 0.442 9447
 9450 3 -37.76 91.96 -15.32 0.409 9449
 9451 3 -37.65 91.88 -15.23 0.397 9450
 9452 3 -37.47 91.87 -15.13 0.421 9451
 9453 3 -37.35 91.9 -15.1 0.412 9452
 9454 3 -37.29 91.82 -15.02 0.457 9453
 9455 3 -37.17 91.66 -15.1 0.529 9454
 9456 3 -37.11 91.54 -15.01 0.578 9455
 9457 3 -37.03 91.57 -14.91 0.568 9456
 9458 3 -36.92 91.51 -14.8 0.585 9457
 9459 3 -36.75 90.71 -15.2 0.132 9458
 9460 3 -36.79 91.54 -14.77 0.593 9458
 9461 3 -36.68 91.43 -14.74 0.634 9460
 9462 3 -36.67 91.43 -14.52 0.618 9461
 9463 3 -36.49 91.51 -14.48 0.631 9462
 9464 3 -36.43 91.54 -14.3 0.588 9463
 9465 3 -36.36 91.43 -14.25 0.607 9464
 9466 3 -36.25 91.51 -13.99 0.491 9465
 9467 3 -36.1 91.43 -13.91 0.491 9466
 9468 3 -35.89 91.34 -13.9 0.51 9467
 9469 3 -35.79 91.21 -13.84 0.526 9468
 9470 3 -35.64 91.15 -13.82 0.555 9469
 9471 3 -35.5 91.16 -13.83 0.59 9470
 9472 3 -35.38 91.15 -13.77 0.633 9471
 9473 3 -35.25 91.07 -13.79 0.6 9472
 9474 3 -35.17 90.99 -13.63 0.613 9473
 9475 3 -35.14 90.85 -13.42 0.623 9474
 9476 3 -35.03 90.74 -13.32 0.62 9475
 9477 3 -34.9 90.71 -13.32 0.619 9476
 9478 3 -34.83 90.51 -13.22 0.632 9477
 9479 3 -34.75 90.48 -13.13 0.667 9478
 9480 3 -34.22 90.55 -13.93 0.185 9479
 9481 3 -34.14 90.49 -13.9 0.096 9480
 9482 3 -34.81 90.29 -12.82 0.61 9479
 9483 3 -34.75 90.21 -12.66 0.612 9482
 9484 3 -34.63 90.21 -12.52 0.627 9483
 9485 3 -34.54 90.13 -12.45 0.623 9484
 9486 3 -34.49 90.18 -12.09 0.508 9485
 9487 3 -34.39 90.21 -11.95 0.529 9486
 9488 3 -34.32 90.26 -11.8 0.56 9487
 9489 3 -34.19 90.24 -11.73 0.652 9488
 9490 3 -34.07 90.32 -11.57 0.646 9489
 9491 3 -33.96 90.18 -11.54 0.714 9490
 9492 3 -34.19 89.52 -11.43 0.481 9491
 9493 3 -34.28 89.52 -11.27 0.395 9492
 9494 3 -34.13 89.48 -11.27 0.363 9493
 9495 3 -34.13 89.43 -11.16 0.357 9494
 9496 3 -33.99 89.65 -11.16 0.094 9495
 9497 3 -33.93 89.82 -11.09 0.105 9496
 9498 3 -33.93 89.96 -11.04 0.115 9497
 9499 3 -33.97 90.13 -11.05 0.11 9498
 9500 3 -33.93 90.29 -10.99 0.125 9499
 9501 3 -33.79 90.41 -10.9 0.102 9500
 9502 3 -33.63 90.48 -10.83 0.061 9501
 9503 3 -33.53 90.57 -10.71 0.044 9502
 9504 3 -34.24 89.38 -10.95 0.386 9495
 9505 3 -34.28 89.24 -10.74 0.337 9504
 9506 3 -34.31 89.15 -10.56 0.294 9505
 9507 3 -34.31 89.09 -10.39 0.337 9506
 9508 3 -34.32 88.95 -10.29 0.359 9507
 9509 3 -34.32 88.82 -10.2 0.373 9508
 9510 3 -34.31 88.76 -9.99 0.359 9509
 9511 3 -34.31 88.71 -9.82 0.38 9510
 9512 3 -34.34 88.54 -9.74 0.383 9511
 9513 3 -34.34 88.43 -9.64 0.388 9512
 9514 3 -34.41 88.26 -9.57 0.394 9513
 9515 3 -34.42 88.18 -9.43 0.387 9514
 9516 3 -34.45 88.13 -9.31 0.404 9515
 9517 3 -34.49 88.05 -9.22 0.396 9516
 9518 3 -34.55 87.96 -9.1 0.38 9517
 9519 3 -34.56 87.93 -8.91 0.38 9518
 9520 3 -34.56 87.88 -8.73 0.372 9519
 9521 3 -34.57 87.74 -8.58 0.37 9520
 9522 3 -34.6 87.59 -8.48 0.453 9521
 9523 3 -34.53 87.6 -8.37 0.479 9522
 9524 3 -34.49 87.51 -8.3 0.487 9523
 9525 3 -34.56 87.37 -8.22 0.491 9524
 9526 3 -34.62 86.98 -8.26 0.321 9525
 9527 3 -34.67 86.76 -8.16 0.363 9526
 9528 3 -34.74 86.68 -8.05 0.375 9527
 9529 3 -34.74 86.48 -8.01 0.368 9528
 9530 3 -34.82 86.35 -7.95 0.384 9529
 9531 3 -34.95 86.24 -7.83 0.392 9530
 9532 3 -35.06 86.1 -7.75 0.365 9531
 9533 3 -35.13 85.99 -7.65 0.368 9532
 9534 3 -35.13 85.85 -7.52 0.381 9533
 9535 3 -35.17 85.68 -7.44 0.391 9534
 9536 3 -35.2 85.54 -7.45 0.43 9535
 9537 3 -35.32 85.51 -7.24 0.391 9536
 9538 3 -35.43 85.51 -7.15 0.489 9537
 9539 3 -35.5 85.46 -7.07 0.561 9538
 9540 3 -35.61 85.41 -6.99 0.592 9539
 9541 3 -35.71 85.26 -7.03 0.668 9540
 9542 3 -35.68 86.27 -6.41 0.183 9541
 9543 3 -35.56 86.43 -6.31 0.236 9542
 9544 3 -35.39 86.49 -6.16 0.31 9543
 9545 3 -35.32 86.63 -6.12 0.35 9544
 9546 3 -35.24 86.73 -6.11 0.346 9545
 9547 3 -35.28 86.93 -6.07 0.29 9546
 9548 3 -35.36 87.04 -5.97 0.325 9547
 9549 3 -35.44 87.2 -5.82 0.322 9548
 9550 3 -35.64 87.35 -5.68 0.303 9549
 9551 3 -35.78 87.55 -5.53 0.251 9550
 9552 3 -35.88 87.63 -5.47 0.277 9551
 9553 3 -36 87.77 -5.45 0.325 9552
 9554 3 -36.08 87.87 -5.41 0.364 9553
 9555 3 -36.14 88.01 -5.36 0.425 9554
 9556 3 -36.19 88.18 -5.28 0.489 9555
 9557 3 -36.29 88.26 -5.23 0.539 9556
 9558 3 -36.39 88.32 -5.18 0.596 9557
 9559 3 -36.76 87.85 -5.11 0.149 9558
 9560 3 -36.85 87.93 -5.07 0.103 9559
 9561 3 -36.24 88.55 -4.94 0.534 9558
 9562 3 -36.6 88.38 -5.08 0.218 9561
 9563 3 -36.64 88.35 -4.93 0.068 9562
 9564 3 -35.68 88.91 -4.66 0.253 9561
 9565 3 -35.64 89.05 -4.56 0.165 9564
 9566 3 -34.64 86.45 -6.32 0.152 9546
 9567 3 -34.54 86.4 -6.33 0.000125 9566
 9568 3 -35.71 84.79 -7.25 0.452 9541
 9569 3 -35.75 84.63 -7.24 0.459 9568
 9570 3 -35.68 84.45 -7.19 0.538 9569
 9571 3 -35.63 84.29 -7.11 0.55 9570
 9572 3 -34.89 84.4 -6.69 0.085 9571
 9573 3 -34.75 84.38 -6.73 0.1 9572
 9574 3 -34.6 84.38 -6.81 0.093 9573
 9575 3 -34.5 84.35 -6.89 0.12 9574
 9576 3 -34.53 84.24 -6.94 0.076 9575
 9577 3 -34.57 84.09 -6.99 0.063 9576
 9578 3 -34.56 83.96 -6.98 0.045 9577
 9579 3 -34.53 83.82 -6.91 0.076 9578
 9580 3 -34.43 83.74 -6.86 0.095 9579
 9581 3 -34.29 83.6 -6.81 0.116 9580
 9582 3 -34.26 83.46 -6.77 0.134 9581
 9583 3 -34.25 83.2 -6.82 0.077 9582
 9584 3 -34.24 83.04 -6.81 0.127 9583
 9585 3 -34.28 82.93 -6.79 0.089 9584
 9586 3 -35.72 84.21 -7.07 0.503 9571
 9587 3 -35.81 84.18 -7 0.412 9586
 9588 3 -35.82 84.04 -6.95 0.411 9587
 9589 3 -35.79 83.88 -6.89 0.389 9588
 9590 3 -35.88 83.66 -7.08 0.463 9589
 9591 3 -36 83.54 -7.08 0.527 9590
 9592 3 -36.14 83.51 -7.07 0.586 9591
 9593 3 -36.26 83.46 -6.99 0.598 9592
 9594 3 -36.04 83.02 -6.94 0.426 9593
 9595 3 -36.15 82.82 -6.87 0.411 9594
 9596 3 -36.17 82.68 -6.82 0.417 9595
 9597 3 -36.39 82.71 -6.69 0.42 9596
 9598 3 -36.46 82.59 -6.72 0.46 9597
 9599 3 -36.42 82.45 -6.65 0.501 9598
 9600 3 -36.39 82.3 -6.57 0.569 9599
 9601 3 -36.42 82.23 -6.48 0.644 9600
 9602 3 -36.61 82.2 -6.4 0.702 9601
 9603 3 -36.63 82.07 -6.29 0.71 9602
 9604 3 -36.63 81.98 -6.2 0.821 9603
 9605 3 -37.54 82.21 -6.2 0.41 9604
 9606 3 -37.64 82.1 -6.11 0.414 9605
 9607 3 -37.68 81.95 -6.03 0.454 9606
 9608 3 -37.71 81.82 -5.97 0.48 9607
 9609 3 -37.54 81.38 -6.14 0.193 9608
 9610 3 -37.63 81.3 -6.14 0.078 9609
 9611 3 -37.93 82.04 -5.73 0.386 9608
 9612 3 -38.06 82.04 -5.68 0.426 9611
 9613 3 -38.36 82.13 -5.69 0.376 9612
 9614 3 -38.56 82.16 -5.65 0.38 9613
 9615 3 -38.79 81.96 -5.5 0.335 9614
 9616 3 -38.99 81.9 -5.44 0.323 9615
 9617 3 -39.11 81.88 -5.36 0.352 9616
 9618 3 -39.29 81.79 -5.24 0.327 9617
 9619 3 -39.39 81.8 -5.11 0.295 9618
 9620 3 -39.56 81.84 -5.03 0.256 9619
 9621 3 -39.68 81.91 -4.94 0.239 9620
 9622 3 -39.82 81.93 -4.82 0.235 9621
 9623 3 -39.94 82.04 -4.73 0.241 9622
 9624 3 -40.1 81.98 -4.74 0.239 9623
 9625 3 -40.22 81.88 -4.74 0.244 9624
 9626 3 -40.32 81.79 -4.61 0.305 9625
 9627 3 -40.42 81.74 -4.53 0.251 9626
 9628 3 -40.5 81.65 -4.37 0.285 9627
 9629 3 -40.53 81.63 -4.22 0.37 9628
 9630 3 -40.63 81.6 -4.12 0.478 9629
 9631 3 -40.71 81.59 -4.02 0.546 9630
 9632 3 -40.82 81.62 -3.9 0.659 9631
 9633 3 -40.89 81.71 -3.8 0.756 9632
 9634 3 -41.1 81.13 -3.84 0.504 9633
 9635 3 -41.2 80.95 -3.8 0.433 9634
 9636 3 -41.24 80.66 -3.76 0.39 9635
 9637 3 -41.34 80.45 -3.78 0.364 9636
 9638 3 -41.34 80.29 -3.61 0.356 9637
 9639 3 -41.5 80.21 -3.69 0.396 9638
 9640 3 -41.56 80.09 -3.65 0.443 9639
 9641 3 -41.67 79.91 -3.65 0.484 9640
 9642 3 -41.74 79.76 -3.63 0.466 9641
 9643 3 -41.87 79.6 -3.69 0.515 9642
 9644 3 -41.67 79.24 -3.49 0.258 9643
 9645 3 -41.98 79.8 -3.65 0.093 9644
 9646 3 -41.5 78.98 -3.44 0.261 9644
 9647 3 -41.24 78.55 -3.32 0.26 9646
 9648 3 -41.18 78.38 -3.28 0.269 9647
 9649 3 -41.12 78.26 -3.17 0.275 9648
 9650 3 -41.17 78.1 -3.19 0.296 9649
 9651 3 -41.13 77.93 -3.15 0.288 9650
 9652 3 -41.1 77.71 -3.17 0.296 9651
 9653 3 -41.1 77.57 -3.19 0.306 9652
 9654 3 -41.03 77.43 -3.15 0.317 9653
 9655 3 -41.03 77.29 -3.05 0.369 9654
 9656 3 -40.99 77.13 -2.96 0.481 9655
 9657 3 -41.02 76.99 -2.92 0.53 9656
 9658 3 -40.96 76.88 -2.9 0.577 9657
 9659 3 -40.92 76.77 -2.96 0.628 9658
 9660 3 -40.91 76.66 -3.03 0.631 9659
 9661 3 -40.24 76.74 -3.44 0.15 9660
 9662 3 -40.17 76.65 -3.59 0.156 9661
 9663 3 -40.12 76.71 -3.82 0.157 9662
 9664 3 -39.95 76.68 -3.98 0.181 9663
 9665 3 -39.82 76.73 -4 0.181 9664
 9666 3 -39.67 76.76 -4.08 0.181 9665
 9667 3 -39.56 76.74 -4.18 0.134 9666
 9668 3 -39.55 76.79 -4.35 0.117 9667
 9669 3 -39.49 76.9 -4.4 0.143 9668
 9670 3 -39.43 77.01 -4.47 0.135 9669
 9671 3 -39.38 77.07 -4.57 0.192 9670
 9672 3 -39.31 77.2 -4.61 0.219 9671
 9673 3 -39.28 77.26 -4.77 0.211 9672
 9674 3 -39.24 77.21 -5.04 0.12 9673
 9675 3 -39.12 77.32 -5.15 0.134 9674
 9676 3 -39.09 77.4 -5.28 0.107 9675
 9677 3 -39.12 77.52 -5.39 0.113 9676
 9678 3 -39.13 77.68 -5.52 0.12 9677
 9679 3 -39.18 77.73 -5.61 0.116 9678
 9680 3 -39.28 77.9 -5.52 0.114 9679
 9681 3 -39.24 78.05 -5.49 0.000125 9680
 9682 3 -41.14 76.4 -2.84 0.522 9660
 9683 3 -41.87 76.43 -2.88 0.502 9682
 9684 3 -41.99 76.43 -2.82 0.563 9683
 9685 3 -42.14 76.46 -2.71 0.606 9684
 9686 3 -42.28 76.29 -2.74 0.518 9685
 9687 3 -42.81 76.71 -3.09 0.129 9686
 9688 3 -42.93 76.74 -3.03 0.159 9687
 9689 3 -43.1 76.76 -2.98 0.233 9688
 9690 3 -43.2 76.68 -2.92 0.264 9689
 9691 3 -43.35 76.65 -2.94 0.28 9690
 9692 3 -43.46 76.63 -2.88 0.268 9691
 9693 3 -42.31 76.15 -2.65 0.524 9686
 9694 3 -42.31 75.9 -2.84 0.468 9693
 9695 3 -42.38 75.79 -2.88 0.43 9694
 9696 3 -42.28 75.77 -2.88 0.175 9695
 9697 3 -42.14 75.71 -2.92 0.09 9696
 9698 3 -42.2 75.51 -3.09 0.558 9695
 9699 3 -42.37 75.46 -3.15 0.585 9698
 9700 3 -42.38 75.32 -3.21 0.51 9699
 9701 3 -42.06 75.02 -3.05 0.412 9700
 9702 3 -41.78 74.66 -2.88 0.414 9701
 9703 3 -41.67 74.46 -2.88 0.344 9702
 9704 3 -41.7 74.3 -2.94 0.3 9703
 9705 3 -41.63 74.1 -2.9 0.288 9704
 9706 3 -41.63 73.79 -2.82 0.208 9705
 9707 3 -41.67 73.66 -2.84 0.213 9706
 9708 3 -41.81 73.54 -2.8 0.235 9707
 9709 3 -41.99 73.51 -2.78 0.242 9708
 9710 3 -42.13 73.48 -2.74 0.299 9709
 9711 3 -42.56 73.71 -2.57 0.269 9710
 9712 3 -42.73 73.76 -2.55 0.225 9711
 9713 3 -42.92 73.74 -2.53 0.222 9712
 9714 3 -43.1 73.68 -2.57 0.204 9713
 9715 3 -43.23 73.57 -2.61 0.222 9714
 9716 3 -43.38 73.54 -2.63 0.22 9715
 9717 3 -43.59 73.57 -2.69 0.211 9716
 9718 3 -43.7 73.51 -2.76 0.196 9717
 9719 3 -43.78 73.55 -2.88 0.22 9718
 9720 3 -43.95 73.57 -2.96 0.207 9719
 9721 3 -44.05 73.55 -3.05 0.202 9720
 9722 3 -44.16 73.45 -3.11 0.234 9721
 9723 3 -44.28 73.38 -3.15 0.286 9722
 9724 3 -44.41 73.32 -3.19 0.348 9723
 9725 3 -44.53 73.2 -3.17 0.38 9724
 9726 3 -44.64 73.13 -3.15 0.462 9725
 9727 3 -44.85 73.7 -2.96 0.217 9726
 9728 3 -44.96 73.85 -2.81 0.205 9727
 9729 3 -45.05 73.9 -2.72 0.225 9728
 9730 3 -45.14 74.01 -2.66 0.234 9729
 9731 3 -45.24 74.07 -2.6 0.264 9730
 9732 3 -45.38 74.13 -2.43 0.263 9731
 9733 3 -45.53 74.18 -2.29 0.274 9732
 9734 3 -45.66 74.16 -2.1 0.201 9733
 9735 3 -45.77 74.24 -1.96 0.199 9734
 9736 3 -45.89 74.19 -1.89 0.201 9735
 9737 3 -46.03 74.19 -1.87 0.198 9736
 9738 3 -46.17 74.22 -1.82 0.24 9737
 9739 3 -46.31 74.16 -1.76 0.258 9738
 9740 3 -46.41 74.14 -1.69 0.294 9739
 9741 3 -46.53 74.05 -1.57 0.279 9740
 9742 3 -46.57 74 -1.45 0.311 9741
 9743 3 -46.5 73.91 -1.34 0.425 9742
 9744 3 -46.53 74 -1.26 0.526 9743
 9745 3 -46.53 74.02 -1.15 0.549 9744
 9746 3 -46.6 73.91 -1.1 0.564 9745
 9747 3 -46.77 73.92 -1.08 0.556 9746
 9748 3 -46.88 74.64 -1.07 0.118 9747
 9749 3 -46.98 74.58 -1.06 0.000125 9748
 9750 3 -46.92 73.71 -1.12 0.498 9747
 9751 3 -47.13 73.47 -1.07 0.491 9750
 9752 3 -47.28 73.39 -1.07 0.516 9751
 9753 3 -47.37 73.3 -1.04 0.54 9752
 9754 3 -47.52 73.21 -0.96 0.541 9753
 9755 3 -47.56 73.08 -0.82 0.573 9754
 9756 3 -47.64 72.94 -0.86 0.617 9755
 9757 3 -47.77 72.75 -0.93 0.631 9756
 9758 3 -48.28 72.96 -0.78 0.282 9757
 9759 3 -48.49 73.05 -0.77 0.226 9758
 9760 3 -48.63 73.05 -0.7 0.206 9759
 9761 3 -48.78 73.06 -0.56 0.182 9760
 9762 3 -48.89 73.05 -0.44 0.175 9761
 9763 3 -49.02 73.03 -0.33 0.187 9762
 9764 3 -49.2 73.03 -0.23 0.211 9763
 9765 3 -49.38 73 -0.12 0.285 9764
 9766 3 -49.52 72.94 -0.11 0.323 9765
 9767 3 -49.7 72.96 -0.08 0.396 9766
 9768 3 -49.82 72.96 -0.02 0.45 9767
 9769 3 -49.89 72.89 0.04 0.473 9768
 9770 3 -49.96 72.78 0.1 0.453 9769
 9771 3 -50.1 72.74 0.16 0.43 9770
 9772 3 -50.24 72.64 0.22 0.422 9771
 9773 3 -50.35 72.61 0.33 0.428 9772
 9774 3 -50.52 72.58 0.39 0.416 9773
 9775 3 -50.68 72.61 0.45 0.427 9774
 9776 3 -50.85 72.64 0.52 0.376 9775
 9777 3 -51 72.55 0.54 0.393 9776
 9778 3 -51.17 72.52 0.59 0.345 9777
 9779 3 -51.21 72.27 0.72 0.323 9778
 9780 3 -51.3 72.11 0.82 0.258 9779
 9781 3 -51.6 72.13 0.67 0.207 9780
 9782 3 -51.78 72.2 0.69 0.232 9781
 9783 3 -51.92 72.15 0.74 0.257 9782
 9784 3 -52.02 72.1 0.76 0.258 9783
 9785 3 -52.13 72.07 0.85 0.317 9784
 9786 3 -52.25 72.04 0.92 0.35 9785
 9787 3 -52.42 71.93 0.96 0.364 9786
 9788 3 -52.55 71.62 0.92 0.326 9787
 9789 3 -52.6 71.49 1 0.266 9788
 9790 3 -52.7 71.51 1.03 0.217 9789
 9791 3 -52.78 71.21 1.02 0.211 9790
 9792 3 -52.87 71.1 1.01 0.23 9791
 9793 3 -52.92 70.99 1.01 0.28 9792
 9794 3 -52.99 70.9 1 0.325 9793
 9795 3 -53.07 70.79 0.95 0.308 9794
 9796 3 -53.2 70.68 0.94 0.309 9795
 9797 3 -53.28 70.51 1.04 0.286 9796
 9798 3 -53.32 70.35 1.05 0.292 9797
 9799 3 -53.38 70.18 1.08 0.299 9798
 9800 3 -53.52 70.09 1.1 0.345 9799
 9801 3 -53.66 70.07 1.11 0.378 9800
 9802 3 -53.74 69.99 1.15 0.397 9801
 9803 3 -53.81 69.9 1.19 0.444 9802
 9804 3 -53.99 69.84 1.19 0.618 9803
 9805 3 -54.38 69.87 1.12 0.654 9804
 9806 3 -53.8 68.79 1.36 0.33 9805
 9807 3 -53.74 68.66 1.39 0.45 9806
 9808 3 -53.77 68.54 1.39 0.506 9807
 9809 3 -53.73 68.4 1.41 0.502 9808
 9810 3 -53.73 68.24 1.4 0.488 9809
 9811 3 -53.8 68.07 1.36 0.457 9810
 9812 3 -53.9 67.99 1.36 0.5 9811
 9813 3 -53.98 67.91 1.4 0.527 9812
 9814 3 -54.01 67.76 1.34 0.621 9813
 9815 3 -54.49 68.05 1.08 0.46 9814
 9816 3 -54.7 68.09 1.2 0.422 9815
 9817 3 -54.84 68.16 1.34 0.337 9816
 9818 3 -54.94 68.01 1.28 0.137 9817
 9819 3 -53.51 67.4 1.67 0.374 9814
 9820 3 -53.44 67.29 1.72 0.389 9819
 9821 3 -53.51 67.18 1.86 0.443 9820
 9822 3 -53.48 67.01 1.91 0.413 9821
 9823 3 -53.44 66.93 2.01 0.392 9822
 9824 3 -53.42 66.82 1.88 0.231 9823
 9825 3 -53.63 66.66 1.78 0.188 9824
 9826 3 -53.55 66.48 1.7 0.258 9825
 9827 3 -53.48 66.34 1.58 0.29 9826
 9828 3 -53.45 66.2 1.53 0.464 9827
 9829 3 -53.41 65.99 1.59 0.472 9828
 9830 3 -53.33 65.85 1.78 0.415 9829
 9831 3 -53.26 65.73 1.72 0.402 9830
 9832 3 -53.17 65.6 1.71 0.384 9831
 9833 3 -53.22 65.49 1.58 0.414 9832
 9834 3 -53.17 65.37 1.45 0.434 9833
 9835 3 -53.15 65.27 1.29 0.426 9834
 9836 3 -53.17 64.96 1.61 0.357 9835
 9837 3 -53.15 64.79 1.61 0.349 9836
 9838 3 -52.72 64.54 1.6 0.147 9837
 9839 3 -52.69 64.38 1.63 0.174 9838
 9840 3 -52.58 64.23 1.7 0.211 9839
 9841 3 -52.48 64.13 1.83 0.238 9840
 9842 3 -52.41 63.99 1.81 0.256 9841
 9843 3 -52.2 63.96 1.74 0.211 9842
 9844 3 -52.05 63.9 1.61 0.192 9843
 9845 3 -51.99 63.76 1.62 0.199 9844
 9846 3 -51.91 63.62 1.56 0.196 9845
 9847 3 -51.79 63.55 1.56 0.222 9846
 9848 3 -51.63 63.46 1.61 0.228 9847
 9849 3 -51.37 63.36 1.63 0.182 9848
 9850 3 -51.27 63.24 1.6 0.228 9849
 9851 3 -51.23 63.03 1.6 0.227 9850
 9852 3 -51.13 62.93 1.51 0.247 9851
 9853 3 -51.02 62.82 1.54 0.249 9852
 9854 3 -50.94 62.67 1.58 0.236 9853
 9855 3 -50.84 62.52 1.58 0.209 9854
 9856 3 -50.69 62.43 1.58 0.237 9855
 9857 3 -50.54 62.24 1.6 0.281 9856
 9858 3 -50.41 62.13 1.56 0.263 9857
 9859 3 -50.37 61.96 1.55 0.296 9858
 9860 3 -50.29 61.82 1.57 0.487 9859
 9861 3 -50.16 62.07 1.99 0.18 9860
 9862 3 -50.15 62.14 2.07 0.000125 9861
 9863 3 -50.3 61.63 1.43 0.47 9860
 9864 3 -50.23 61.55 1.38 0.433 9863
 9865 3 -49.9 61.45 1.37 0.334 9864
 9866 3 -49.72 61.35 1.32 0.321 9865
 9867 3 -49.66 61.25 1.26 0.328 9866
 9868 3 -49.51 61.24 1.19 0.377 9867
 9869 3 -49.41 61.06 1.06 0.291 9868
 9870 3 -49.09 60.85 1.17 0.072 9869
 9871 3 -49.09 60.75 1.28 0.087 9870
 9872 3 -49.4 60.99 0.92 0.242 9869
 9873 3 -49.31 60.99 0.8 0.328 9872
 9874 3 -49.33 60.59 1.08 0.163 9873
 9875 3 -49.24 60.46 1.05 0.201 9874
 9876 3 -49.15 60.31 1.11 0.213 9875
 9877 3 -49.06 60.13 1.14 0.192 9876
 9878 3 -49.05 59.98 1.11 0.17 9877
 9879 3 -49.09 59.88 1.22 0.191 9878
 9880 3 -49.13 59.78 1.34 0.2 9879
 9881 3 -49.15 59.7 1.47 0.187 9880
 9882 3 -49.08 59.6 1.53 0.15 9881
 9883 3 -48.94 59.52 1.5 0.000125 9882
 9884 3 -49.29 61.06 0.57 0.274 9873
 9885 3 -49.41 61.18 0.41 0.097 9884
 9886 3 -49.38 61.2 0.27 0.142 9885
 9887 3 -49.33 61.27 0.18 0.217 9886
 9888 3 -49.29 61.45 0.19 0.203 9887
 9889 3 -49.19 61.67 0.22 0.193 9888
 9890 3 -49.22 61.8 0.27 0.131 9889
 9891 3 -49.16 61.52 1.32 0.174 9868
 9892 3 -49.04 61.49 1.31 0.164 9891
 9893 3 -48.97 61.45 1.21 0.000125 9892
 9894 3 -50.69 61.56 1.36 0.179 9864
 9895 3 -50.67 61.78 1.38 0.121 9894
 9896 3 -53.42 66.51 1.02 0.187 9828
 9897 3 -53.49 66.59 0.93 0.000125 9896
 9898 3 -54.67 70.29 1.06 0.546 9805
 9899 3 -54.72 69.99 1.42 0.367 9898
 9900 3 -54.83 69.99 1.54 0.321 9899
 9901 3 -54.81 70.26 1.82 0.139 9900
 9902 3 -54.69 70.46 1.81 0.089 9901
 9903 3 -54.67 70.57 1.88 0.097 9902
 9904 3 -54.67 70.55 2.05 0.127 9903
 9905 3 -54.63 70.54 2.19 0.09 9904
 9906 3 -54.51 70.54 2.19 0.093 9905
 9907 3 -54.44 70.57 2.28 0.087 9906
 9908 3 -54.33 70.6 2.28 0.104 9907
 9909 3 -54.27 70.7 2.34 0.132 9908
 9910 3 -54.38 70.93 2.21 0.047 9909
 9911 3 -54.48 70.93 2.17 0.042 9910
 9912 3 -54.16 70.68 2.38 0.096 9909
 9913 3 -54.02 70.71 2.3 0.075 9912
 9914 3 -54.98 70.35 2.01 0.111 9901
 9915 3 -55.02 70.54 2.05 0.102 9914
 9916 3 -55.13 70.68 2.01 0.092 9915
 9917 3 -55.17 70.79 1.94 0.09 9916
 9918 3 -54.91 69.84 1.5 0.228 9900
 9919 3 -54.95 69.71 1.47 0.066 9918
 9920 3 -54.75 70.63 0.92 0.378 9898
 9921 3 -54.78 71.07 0.52 0.331 9920
 9922 3 -54.74 71.1 0.31 0.369 9921
 9923 3 -54.71 71.16 0.18 0.386 9922
 9924 3 -54.67 71.29 0.09 0.356 9923
 9925 3 -54.74 71.46 0.1 0.319 9924
 9926 3 -54.74 71.54 0.01 0.274 9925
 9927 3 -54.8 70.79 0.85 0.378 9926
 9928 3 -54.67 69.99 0.67 0.164 9927
 9929 3 -54.99 70.96 1.27 0.193 9920
 9930 3 -55 71.09 1.39 0.185 9929
 9931 3 -55.09 71.24 1.36 0.116 9930
 9932 3 -47.35 72.33 -1.27 0.569 9757
 9933 3 -47.32 72.17 -1.42 0.642 9932
 9934 3 -47.31 72.11 -1.6 0.684 9933
 9935 3 -47.3 71.81 -1.75 0.637 9934
 9936 3 -47.28 71.72 -1.94 0.643 9935
 9937 3 -47.3 71.52 -1.96 0.666 9936
 9938 3 -47.31 71.36 -1.98 0.64 9937
 9939 3 -47.28 71.14 -1.95 0.596 9938
 9940 3 -47.31 70.94 -1.86 0.55 9939
 9941 3 -47.42 70.74 -1.84 0.545 9940
 9942 3 -47.46 70.56 -1.77 0.556 9941
 9943 3 -47.46 70.42 -1.69 0.497 9942
 9944 3 -46.95 70.13 -1.87 0.121 9943
 9945 3 -46.92 70 -1.88 0.067 9944
 9946 3 -47.17 72.71 -2.22 0.213 9934
 9947 3 -47.28 72.85 -2.25 0.214 9946
 9948 3 -47.35 72.96 -2.35 0.198 9947
 9949 3 -47.41 73.04 -2.41 0.178 9948
 9950 3 -47.45 73.16 -2.48 0.137 9949
 9951 3 -47.53 73.37 -2.54 0.169 9950
 9952 3 -47.64 73.49 -2.6 0.168 9951
 9953 3 -47.8 73.6 -2.64 0.167 9952
 9954 3 -47.87 73.74 -2.6 0.135 9953
 9955 3 -47.98 73.9 -2.58 0.136 9954
 9956 3 -47.99 74.1 -2.56 0.105 9955
 9957 3 -47.75 72.72 -1.4 0.18 9932
 9958 3 -47.81 72.83 -1.49 0.197 9957
 9959 3 -47.81 72.97 -1.59 0.091 9958
 9960 3 -46.99 73.58 -1.15 0.498 9750
 9961 3 -46.67 74.1 -0.74 0.268 9960
 9962 3 -46.7 74.02 -0.55 0.219 9961
 9963 3 -46.81 73.91 -0.52 0.166 9962
 9964 3 -46.91 73.89 -0.53 0.1 9963
 9965 3 -46.2 73.75 -0.76 0.163 9746
 9966 3 -46.2 73.83 -0.68 0.166 9965
 9967 3 -46.28 73.99 -0.65 0.000125 9966
 9968 3 -44.63 72.6 -3.37 0.24 9726
 9969 3 -44.75 72.51 -3.5 0.183 9968
 9970 3 -44.92 72.29 -3.58 0.149 9969
 9971 3 -45.02 72.16 -3.54 0.176 9970
 9972 3 -45.02 72.01 -3.52 0.167 9971
 9973 3 -45.07 71.9 -3.58 0.174 9972
 9974 3 -45.03 71.74 -3.62 0.175 9973
 9975 3 -45.05 71.63 -3.68 0.195 9974
 9976 3 -45.06 71.48 -3.68 0.202 9975
 9977 3 -45.03 71.35 -3.77 0.191 9976
 9978 3 -44.96 71.21 -3.89 0.196 9977
 9979 3 -44.87 71.09 -4.05 0.21 9978
 9980 3 -44.84 70.93 -4.11 0.228 9979
 9981 3 -44.8 70.76 -4.17 0.236 9980
 9982 3 -44.74 70.57 -4.32 0.275 9981
 9983 3 -44.67 70.48 -4.52 0.288 9982
 9984 3 -44.59 70.41 -4.67 0.317 9983
 9985 3 -44.67 70.74 -4.93 0.217 9984
 9986 3 -44.49 70.68 -5.05 0.275 9985
 9987 3 -44.34 70.74 -5.13 0.249 9986
 9988 3 -44.28 70.84 -5.17 0.136 9987
 9989 3 -44.45 70.29 -4.77 0.317 9984
 9990 3 -44.31 70.15 -4.84 0.36 9989
 9991 3 -44.2 70.09 -4.96 0.397 9990
 9992 3 -44.12 69.99 -5.07 0.405 9991
 9993 3 -43.98 69.91 -5.14 0.408 9992
 9994 3 -43.82 69.87 -5.24 0.391 9993
 9995 3 -43.74 69.74 -5.36 0.437 9994
 9996 3 -43.7 69.71 -5.54 0.472 9995
 9997 3 -43.56 69.71 -5.68 0.472 9996
 9998 3 -43.49 69.46 -5.69 0.47 9997
 9999 3 -43.55 69.04 -5.36 0.116 9998
 10000 3 -43.53 68.88 -5.39 0.13 9999
 10001 3 -43.62 68.82 -5.45 0.144 10000
 10002 3 -43.68 68.71 -5.49 0.152 10001
 10003 3 -43.8 68.59 -5.48 0.149 10002
 10004 3 -43.91 68.41 -5.49 0.164 10003
 10005 3 -44 68.3 -5.44 0.124 10004
 10006 3 -43.95 68.15 -5.44 0.136 10005
 10007 3 -43.98 67.99 -5.46 0.143 10006
 10008 3 -44.06 67.88 -5.52 0.149 10007
 10009 3 -44.13 67.76 -5.53 0.143 10008
 10010 3 -44.23 67.63 -5.53 0.157 10009
 10011 3 -44.24 67.48 -5.57 0.183 10010
 10012 3 -44.17 67.29 -5.55 0.155 10011
 10013 3 -44.1 67.13 -5.56 0.11 10012
 10014 3 -43.99 66.99 -5.56 0.124 10013
 10015 3 -43.92 66.82 -5.72 0.113 10014
 10016 3 -44.02 66.6 -5.78 0.131 10015
 10017 3 -44.04 66.48 -5.74 0.165 10016
 10018 3 -43.99 66.35 -5.74 0.131 10017
 10019 3 -43.32 69.43 -5.86 0.423 9998
 10020 3 -43.16 69.43 -5.95 0.407 10019
 10021 3 -43.56 69.38 -5.66 0.259 10020
 10022 3 -43.71 69.4 -5.57 0.231 10021
 10023 3 -43.81 69.4 -5.54 0.151 10022
 10024 3 -42.87 69.65 -6.15 0.469 10020
 10025 3 -42.77 69.68 -6.19 0.491 10024
 10026 3 -42.72 69.79 -6.31 0.498 10025
 10027 3 -42.61 69.79 -6.43 0.465 10026
 10028 3 -42.55 69.9 -6.57 0.455 10027
 10029 3 -42.62 69.98 -6.7 0.476 10028
 10030 3 -42.87 70.21 -6.86 0.285 10029
 10031 3 -42.69 70.2 -6.95 0.281 10030
 10032 3 -42.77 70.26 -7.06 0.234 10031
 10033 3 -41.85 72.91 -2.84 0.219 9710
 10034 3 -41.81 72.79 -2.94 0.189 10033
 10035 3 -41.73 72.71 -3.11 0.000125 10034
 10036 3 -41.95 74.96 -3.76 0.193 9700
 10037 3 -41.85 74.85 -3.76 0.201 10036
 10038 3 -41.74 74.77 -3.86 0.225 10037
 10039 3 -41.71 74.63 -3.86 0.193 10038
 10040 3 -41.28 74.57 -4.12 0.149 10039
 10041 3 -41.24 74.52 -4.28 0.136 10040
 10042 3 -41.13 74.48 -4.33 0.15 10041
 10043 3 -40.95 74.48 -4.24 0.111 10042
 10044 3 -40.85 74.52 -4.32 0.119 10043
 10045 3 -40.78 74.6 -4.36 0.185 10044
 10046 3 -40.64 74.71 -4.2 0.204 10045
 10047 3 -40.48 74.49 -4.15 0.152 10046
 10048 3 -40.34 74.52 -4.19 0.11 10047
 10049 3 -42.82 75.38 -3.67 0.324 10048
 10050 3 -43.07 75.35 -3.8 0.136 10049
 10051 3 -43.24 75.32 -3.96 0.139 10050
 10052 3 -43.3 75.24 -4.1 0.167 10051
 10053 3 -43.28 75.13 -4.24 0.179 10052
 10054 3 -43.34 75.16 -4.4 0.14 10053
 10055 3 -43.48 75.13 -4.52 0.159 10054
 10056 3 -43.62 75.07 -4.65 0.181 10055
 10057 3 -43.7 74.99 -4.77 0.225 10056
 10058 3 -43.78 74.9 -4.89 0.271 10057
 10059 3 -43.84 74.85 -4.99 0.29 10058
 10060 3 -44.17 75.23 -4.99 0.146 10059
 10061 3 -44.28 75.34 -5.03 0.212 10060
 10062 3 -44.34 75.43 -5.06 0.306 10061
 10063 3 -44.49 75.46 -5.04 0.563 10062
 10064 3 -44.6 75.57 -5.1 0.626 10063
 10065 3 -44.68 75.88 -5.02 0.556 10064
 10066 3 -44.75 76.12 -5.15 0.487 10065
 10067 3 -44.85 76.18 -5.15 0.501 10066
 10068 3 -45.25 75.9 -5.94 0.212 10067
 10069 3 -45.38 76.23 -5.77 0.086 10068
 10070 3 -45.49 76.24 -5.84 0.131 10069
 10071 3 -45.6 76.15 -5.86 0.09 10070
 10072 3 -45.52 75.79 -5.97 0.146 10068
 10073 3 -45.64 75.82 -5.97 0.085 10072
 10074 3 -44.6 76.15 -4.43 0.199 10065
 10075 3 -44.5 76.15 -4.35 0.22 10074
 10076 3 -44.42 76.12 -4.25 0.233 10075
 10077 3 -44.34 76.16 -4.19 0.18 10076
 10078 3 -44.34 76.16 -4.03 0.076 10077
 10079 3 -44.66 74.85 -5.39 0.25 10064
 10080 3 -44.7 74.76 -5.25 0.244 10079
 10081 3 -44.74 74.7 -5.18 0.164 10080
 10082 3 -43.7 74.55 -4.99 0.174 10059
 10083 3 -43.82 74.46 -4.97 0.000125 10082
 10084 3 -43.06 75.13 -3.49 0.168 10049
 10085 3 -43.1 74.98 -3.49 0.161 10084
 10086 3 -43.17 74.88 -3.53 0.182 10085
 10087 3 -43.13 74.76 -3.57 0.111 10086
 10088 3 -43.23 74.85 -3.49 0.035 10087
 10089 3 -40.67 74.93 -4.36 0.135 10046
 10090 3 -40.63 75.01 -4.52 0.121 10089
 10091 3 -40.57 75.04 -4.7 0.174 10090
 10092 3 -40.59 74.93 -4.83 0.049 10091
 10093 3 -42.63 76.43 -2.38 0.135 9693
 10094 3 -42.56 76.38 -2.24 0.186 10093
 10095 3 -42.5 76.29 -2.15 0.172 10094
 10096 3 -42.41 76.23 -2.03 0.144 10095
 10097 3 -42.37 76.21 -1.9 0.183 10096
 10098 3 -42.35 76.11 -1.77 0.16 10097
 10099 3 -42.45 76.13 -1.59 0.098 10098
 10100 3 -42.45 76.27 -1.53 0.121 10099
 10101 3 -42.49 76.41 -1.41 0.1 10100
 10102 3 -42.37 77.23 -2.34 0.275 9685
 10103 3 -42.41 77.38 -2.34 0.36 10102
 10104 3 -42.45 77.51 -2.32 0.343 10103
 10105 3 -42.35 77.73 -2.28 0.28 10104
 10106 3 -42.2 77.98 -2.38 0.108 10105
 10107 3 -42.38 77.4 -2.28 0.176 10102
 10108 3 -42.34 77.52 -2.26 0.131 10107
 10109 3 -40.67 76.2 -2.65 0.272 9682
 10110 3 -40.42 76.29 -2.51 0.201 10109
 10111 3 -40.41 76.21 -2.34 0.155 10110
 10112 3 -40.28 76.1 -2.3 0.177 10111
 10113 3 -40.14 75.96 -2.24 0.11 10112
 10114 3 -39.99 75.93 -2.19 0.081 10113
 10115 3 -39.95 75.82 -2.09 0.143 10114
 10116 3 -39.88 75.66 -2.05 0.098 10115
 10117 3 -39.81 75.55 -2.01 0.089 10116
 10118 3 -39.71 75.46 -1.92 0.09 10117
 10119 3 -39.6 75.41 -1.9 0.108 10118
 10120 3 -39.53 75.35 -1.86 0.098 10119
 10121 3 -39.43 75.24 -1.82 0.16 10120
 10122 3 -39.41 75.1 -1.74 0.169 10121
 10123 3 -39.32 74.86 -1.7 0.111 10122
 10124 3 -39.23 74.74 -1.74 0.128 10123
 10125 3 -39.17 74.63 -1.68 0.15 10124
 10126 3 -39.17 74.42 -1.6 0.177 10125
 10127 3 -39.16 74.25 -1.52 0.144 10126
 10128 3 -39.16 74.16 -1.37 0.097 10127
 10129 3 -39.17 74.08 -1.29 0.121 10128
 10130 3 -40.96 75.96 -2.8 0.079 10109
 10131 3 -42.24 79.57 -4.28 0.154 9643
 10132 3 -42.35 79.54 -4.44 0.142 10131
 10133 3 -42.35 79.43 -4.54 0.168 10132
 10134 3 -42.31 79.38 -4.74 0.14 10133
 10135 3 -42.38 79.4 -4.86 0.161 10134
 10136 3 -42.48 79.35 -4.98 0.208 10135
 10137 3 -42.55 79.26 -5.12 0.164 10136
 10138 3 -42.56 79.21 -5.31 0.151 10137
 10139 3 -42.62 79.21 -5.47 0.169 10138
 10140 3 -42.67 79.26 -5.68 0.198 10139
 10141 3 -42.69 79.35 -5.87 0.222 10140
 10142 3 -42.78 79.35 -6.07 0.188 10141
 10143 3 -42.75 79.4 -6.31 0.152 10142
 10144 3 -42.72 79.43 -6.44 0.153 10143
 10145 3 -42.69 79.46 -6.58 0.184 10144
 10146 3 -42.61 79.38 -6.74 0.24 10145
 10147 3 -42.49 79.37 -6.89 0.325 10146
 10148 3 -42.42 79.23 -7.03 0.419 10147
 10149 3 -42.48 79.16 -7.16 0.492 10148
 10150 3 -42.46 79.02 -7.33 0.563 10149
 10151 3 -42.46 78.93 -7.45 0.585 10150
 10152 3 -42.35 78.9 -7.61 0.575 10151
 10153 3 -42.41 79.55 -7.81 0.179 10152
 10154 3 -42.45 79.71 -7.85 0.17 10153
 10155 3 -42.34 79.88 -7.81 0.121 10154
 10156 3 -43.94 78.55 -6.6 0.08 10155
 10157 3 -43.99 78.45 -6.49 0.000125 10156
 10158 3 -42.24 78.63 -7.75 0.484 10152
 10159 3 -42.25 78.71 -7.99 0.422 10158
 10160 3 -42.24 78.74 -8.24 0.34 10159
 10161 3 -42.12 78.62 -8.47 0.273 10160
 10162 3 -42.13 78.51 -8.58 0.288 10161
 10163 3 -42.2 78.38 -8.66 0.294 10162
 10164 3 -42.25 78.2 -8.72 0.269 10163
 10165 3 -42.17 78.07 -8.82 0.19 10164
 10166 3 -40.65 82.9 -3.57 0.28 9633
 10167 3 -40.57 83.21 -3.53 0.194 10166
 10168 3 -40.58 83.35 -3.46 0.205 10167
 10169 3 -40.61 83.52 -3.44 0.231 10168
 10170 3 -40.68 83.68 -3.44 0.213 10169
 10171 3 -40.63 83.88 -3.46 0.196 10170
 10172 3 -40.54 84.1 -3.46 0.154 10171
 10173 3 -40.51 84.26 -3.44 0.172 10172
 10174 3 -40.56 84.48 -3.44 0.188 10173
 10175 3 -40.5 84.62 -3.49 0.219 10174
 10176 3 -40.43 84.82 -3.55 0.2 10175
 10177 3 -40.39 84.96 -3.53 0.18 10176
 10178 3 -40.38 85.15 -3.57 0.241 10177
 10179 3 -40.32 85.3 -3.59 0.267 10178
 10180 3 -40.25 85.46 -3.63 0.274 10179
 10181 3 -40.18 85.66 -3.67 0.243 10180
 10182 3 -40.1 85.9 -3.67 0.219 10181
 10183 3 -40.14 86.18 -3.65 0.178 10182
 10184 3 -40.11 86.34 -3.65 0.167 10183
 10185 3 -40.06 86.49 -3.63 0.175 10184
 10186 3 -40 86.71 -3.65 0.184 10185
 10187 3 -39.96 86.85 -3.61 0.179 10186
 10188 3 -40.07 87.07 -3.55 0.217 10187
 10189 3 -40.11 87.26 -3.51 0.192 10188
 10190 3 -40.13 87.43 -3.51 0.188 10189
 10191 3 -40.08 87.6 -3.49 0.218 10190
 10192 3 -40.11 87.74 -3.49 0.233 10191
 10193 3 -40.11 87.93 -3.46 0.21 10192
 10194 3 -40.14 88.1 -3.46 0.194 10193
 10195 3 -40.18 88.26 -3.4 0.183 10194
 10196 3 -40.21 88.43 -3.3 0.194 10195
 10197 3 -40.24 88.6 -3.24 0.171 10196
 10198 3 -40.19 88.76 -3.19 0.203 10197
 10199 3 -40.04 89.04 -3.21 0.204 10198
 10200 3 -39.99 89.18 -3.24 0.241 10199
 10201 3 -39.9 89.34 -3.21 0.24 10200
 10202 3 -39.85 89.45 -3.23 0.246 10201
 10203 3 -39.79 89.57 -3.17 0.215 10202
 10204 3 -39.92 89.7 -3.23 0.276 10203
 10205 3 -39.99 89.77 -3.21 0.295 10204
 10206 3 -40.31 89.88 -3.34 0.342 10205
 10207 3 -40.39 89.82 -3.38 0.42 10206
 10208 3 -40.47 89.96 -3.36 0.428 10207
 10209 3 -40.31 90.43 -3.26 0.34 10208
 10210 3 -40.44 90.63 -3.3 0.436 10209
 10211 3 -40.47 90.7 -3.48 0.411 10210
 10212 3 -40.6 90.35 -4 0.298 10211
 10213 3 -40.46 90.93 -3.34 0.361 10211
 10214 3 -40.43 91.07 -3.42 0.42 10213
 10215 3 -40.46 91.21 -3.4 0.447 10214
 10216 3 -40.53 91.34 -3.28 0.497 10215
 10217 3 -40.4 91.59 -3.46 0.472 10216
 10218 3 -40.44 91.7 -3.4 0.396 10217
 10219 3 -40.32 91.85 -2.8 0.266 10218
 10220 3 -40.42 91.95 -2.65 0.228 10219
 10221 3 -40.36 92.04 -2.51 0.176 10220
 10222 3 -40.36 92.12 -2.38 0.204 10221
 10223 3 -40.46 92.23 -2.3 0.236 10222
 10224 3 -40.49 92.37 -2.19 0.219 10223
 10225 3 -40.57 92.49 -2.05 0.189 10224
 10226 3 -40.63 92.63 -2.01 0.209 10225
 10227 3 -40.68 92.74 -1.96 0.199 10226
 10228 3 -40.71 92.87 -1.86 0.224 10227
 10229 3 -40.74 93.05 -1.78 0.202 10228
 10230 3 -40.82 93.17 -1.62 0.166 10229
 10231 3 -40.89 93.28 -1.55 0.172 10230
 10232 3 -40.94 93.41 -1.5 0.148 10231
 10233 3 -41.07 93.52 -1.4 0.164 10232
 10234 3 -41.11 93.64 -1.31 0.177 10233
 10235 3 -41.19 93.67 -1.2 0.27 10234
 10236 3 -41.19 93.83 -1.12 0.342 10235
 10237 3 -41.32 93.92 -1.05 0.376 10236
 10238 3 -41.39 94.14 -1.02 0.396 10237
 10239 3 -41.43 94.28 -1.03 0.431 10238
 10240 3 -41.5 94.41 -1 0.425 10239
 10241 3 -41.61 94.47 -0.89 0.399 10240
 10242 3 -41.71 94.47 -0.81 0.432 10241
 10243 3 -41.89 94.47 -0.65 0.398 10242
 10244 3 -41.94 94.55 -0.55 0.457 10243
 10245 3 -41.78 94.89 -0.47 0.405 10244
 10246 3 -41.78 95 -0.39 0.468 10245
 10247 3 -41.79 95.13 -0.31 0.461 10246
 10248 3 -41.99 95.24 -0.18 0.442 10247
 10249 3 -42.11 95.33 -0.1 0.465 10248
 10250 3 -42.21 95.46 -0.01 0.466 10249
 10251 3 -42.29 95.39 0.14 0.452 10250
 10252 3 -42.39 95.47 0.24 0.457 10251
 10253 3 -42.63 95.77 0.21 0.269 10252
 10254 3 -42.67 95.69 0.31 0.166 10253
 10255 3 -42.72 95.22 0.3 0.176 10252
 10256 3 -42.32 94.02 -0.54 0.165 10244
 10257 3 -42.35 94 -0.43 0.106 10256
 10258 3 -42.46 94.05 -0.39 0.000125 10257
 10259 3 -38.46 82.62 -5.56 0.177 9614
 10260 3 -38.5 82.66 -5.39 0.161 10259
 10261 3 -38.56 82.71 -5.25 0.121 10260
 10262 3 -38.67 82.84 -5.11 0.102 10261
 10263 3 -38.78 82.88 -4.95 0.11 10262
 10264 3 -35.58 81.55 -5.93 0.31 9604
 10265 3 -35.44 81.46 -5.73 0.28 10264
 10266 3 -35.46 81.34 -5.61 0.304 10265
 10267 3 -35.36 81.16 -5.54 0.341 10266
 10268 3 -35.26 80.98 -5.53 0.347 10267
 10269 3 -35.15 80.76 -5.5 0.333 10268
 10270 3 -35.04 80.63 -5.4 0.299 10269
 10271 3 -34.88 80.51 -5.35 0.25 10270
 10272 3 -34.79 80.46 -5.32 0.217 10271
 10273 3 -34.65 80.32 -5.32 0.187 10272
 10274 3 -34.53 80.23 -5.35 0.202 10273
 10275 3 -34.39 80.21 -5.39 0.217 10274
 10276 3 -34.26 80.23 -5.4 0.216 10275
 10277 3 -34.14 80.07 -5.37 0.231 10276
 10278 3 -34.06 79.9 -5.36 0.214 10277
 10279 3 -33.96 79.85 -5.4 0.214 10278
 10280 3 -33.85 79.73 -5.44 0.213 10279
 10281 3 -33.72 79.7 -5.43 0.254 10280
 10282 3 -33.54 79.68 -5.32 0.291 10281
 10283 3 -33.35 79.63 -5.27 0.285 10282
 10284 3 -33.24 79.6 -5.27 0.335 10283
 10285 3 -33.15 79.3 -5.62 0.524 10284
 10286 3 -33.13 79.32 -5.75 0.506 10285
 10287 3 -33.33 80.1 -6.18 0.124 10286
 10288 3 -33.43 80.23 -6.24 0.105 10287
 10289 3 -33.4 80.32 -6.36 0.093 10288
 10290 3 -33.42 80.51 -6.44 0.127 10289
 10291 3 -33.39 80.65 -6.48 0.166 10290
 10292 3 -33.42 80.77 -6.53 0.108 10291
 10293 3 -32.89 79.16 -5.77 0.449 10286
 10294 3 -32.89 79.21 -6.24 0.167 10293
 10295 3 -32.82 79.4 -6.45 0.137 10294
 10296 3 -32.86 79.49 -6.58 0.123 10295
 10297 3 -33.01 79.49 -6.65 0.159 10296
 10298 3 -33.21 79.49 -6.69 0.132 10297
 10299 3 -33.32 79.6 -6.66 0.068 10298
 10300 3 -32.79 79.11 -5.74 0.449 10299
 10301 3 -33.46 79.13 -5.95 0.229 10300
 10302 3 -33.53 79.2 -6.07 0.283 10301
 10303 3 -33.82 78.95 -5.9 0.192 10302
 10304 3 -33.97 78.98 -5.94 0.081 10303
 10305 3 -33.46 79.52 -6.43 0.139 10302
 10306 3 -33.57 79.65 -6.53 0.069 10305
 10307 3 -32.45 78.89 -5.52 0.396 10293
 10308 3 -32.41 78.64 -5.54 0.388 10307
 10309 3 -32.34 78.5 -5.53 0.418 10308
 10310 3 -32.32 78.38 -5.49 0.445 10309
 10311 3 -32.24 78.3 -5.49 0.527 10310
 10312 3 -32.35 77.99 -5.28 0.4 10311
 10313 3 -32.25 77.78 -5.27 0.434 10312
 10314 3 -32.35 77.67 -5.24 0.524 10313
 10315 3 -32.28 77.56 -5.15 0.668 10314
 10316 3 -32.14 77.1 -5.49 0.14 10315
 10317 3 -31.99 77 -5.66 0.112 10316
 10318 3 -31.88 77.03 -5.72 0.15 10317
 10319 3 -31.72 77.08 -5.7 0.13 10318
 10320 3 -32.13 77.52 -5.07 0.838 10315
 10321 3 -32.12 77.36 -5.02 0.8 10320
 10322 3 -32.67 77.11 -4.89 0.251 10321
 10323 3 -32.71 76.92 -4.83 0.256 10322
 10324 3 -32.81 76.89 -4.78 0.269 10323
 10325 3 -32.82 76.72 -4.77 0.265 10324
 10326 3 -33.2 76.52 -4.82 0.254 10325
 10327 3 -33.41 76.4 -4.73 0.297 10326
 10328 3 -33.62 76.29 -4.68 0.308 10327
 10329 3 -33.74 76.27 -4.64 0.395 10328
 10330 3 -33.87 76.18 -4.65 0.45 10329
 10331 3 -33.88 75.57 -4.53 0.233 10330
 10332 3 -33.87 75.35 -4.52 0.193 10331
 10333 3 -33.91 75.21 -4.49 0.208 10332
 10334 3 -33.88 74.96 -4.5 0.2 10333
 10335 3 -33.88 74.82 -4.41 0.247 10334
 10336 3 -33.93 74.7 -4.36 0.207 10335
 10337 3 -34.03 74.59 -4.31 0.131 10336
 10338 3 -34.16 74.51 -4.33 0.16 10337
 10339 3 -34.25 74.38 -4.37 0.135 10338
 10340 3 -34.38 74.13 -4.32 0.141 10339
 10341 3 -34.38 73.96 -4.32 0.187 10340
 10342 3 -34.39 73.77 -4.32 0.222 10341
 10343 3 -34.5 73.68 -4.35 0.236 10342
 10344 3 -34.56 73.55 -4.44 0.254 10343
 10345 3 -34.68 73.43 -4.44 0.269 10344
 10346 3 -34.71 73.3 -4.45 0.286 10345
 10347 3 -34.56 73.23 -4.69 0.176 10346
 10348 3 -34.39 72.93 -4.74 0.123 10347
 10349 3 -34.3 72.76 -4.81 0.129 10348
 10350 3 -34.28 72.65 -4.89 0.138 10349
 10351 3 -34.27 72.43 -4.95 0.102 10350
 10352 3 -34.37 72.27 -4.93 0.096 10351
 10353 3 -34.38 72.07 -4.93 0.107 10352
 10354 3 -34.35 71.96 -4.99 0.083 10353
 10355 3 -34.35 71.85 -5.08 0.125 10354
 10356 3 -34.31 71.71 -5.19 0.157 10355
 10357 3 -34.28 71.57 -5.19 0.186 10356
 10358 3 -34.24 71.45 -5.2 0.208 10357
 10359 3 -34.09 71.35 -5.33 0.183 10358
 10360 3 -34.06 71.2 -5.44 0.16 10359
 10361 3 -34.13 70.99 -5.53 0.128 10360
 10362 3 -34.95 73.21 -4.19 0.191 10346
 10363 3 -34.99 73.07 -4.16 0.196 10362
 10364 3 -35.13 72.95 -4.08 0.186 10363
 10365 3 -35.16 72.82 -4.1 0.192 10364
 10366 3 -35.1 72.65 -4.03 0.24 10365
 10367 3 -35.13 72.49 -3.92 0.272 10366
 10368 3 -35.13 72.35 -3.92 0.289 10367
 10369 3 -35.14 72.21 -3.98 0.26 10368
 10370 3 -35.23 72.04 -3.9 0.254 10369
 10371 3 -35.31 71.87 -3.86 0.251 10370
 10372 3 -35.43 71.76 -3.84 0.242 10371
 10373 3 -35.63 71.63 -3.88 0.247 10372
 10374 3 -35.64 71.49 -3.86 0.278 10373
 10375 3 -35.74 71.29 -3.78 0.283 10374
 10376 3 -35.7 71.13 -3.78 0.28 10375
 10377 3 -35.7 70.96 -3.82 0.286 10376
 10378 3 -35.73 70.76 -3.8 0.324 10377
 10379 3 -35.67 70.6 -3.78 0.339 10378
 10380 3 -35.74 70.46 -3.78 0.312 10379
 10381 3 -35.77 70.29 -3.8 0.251 10380
 10382 3 -35.81 70.16 -3.94 0.285 10381
 10383 3 -35.89 70.07 -4.03 0.321 10382
 10384 3 -35.98 69.93 -4.02 0.355 10383
 10385 3 -36.06 69.82 -4 0.349 10384
 10386 3 -35.99 69.62 -3.98 0.318 10385
 10387 3 -36.16 69.49 -3.84 0.255 10386
 10388 3 -36.24 69.48 -3.76 0.316 10387
 10389 3 -36.24 69.26 -3.76 0.249 10388
 10390 3 -36.42 69.21 -3.59 0.265 10389
 10391 3 -36.46 69.04 -3.61 0.306 10390
 10392 3 -36.52 68.93 -3.67 0.391 10391
 10393 3 -36.62 68.82 -3.63 0.469 10392
 10394 3 -36.74 68.76 -3.65 0.5 10393
 10395 3 -36.88 68.7 -3.59 0.491 10394
 10396 3 -36.99 68.65 -3.42 0.463 10395
 10397 3 -37.1 68.63 -3.32 0.531 10396
 10398 3 -37.27 68.6 -3.32 0.56 10397
 10399 3 -37.64 69.04 -3.59 0.237 10398
 10400 3 -37.38 68.46 -3.09 0.655 10399
 10401 3 -37.35 68.21 -2.96 0.605 10400
 10402 3 -37.95 68.76 -3.26 0.129 10401
 10403 3 -38.13 68.79 -3.24 0.126 10402
 10404 3 -38.24 68.85 -3.17 0.127 10403
 10405 3 -38.32 68.96 -3.13 0.129 10404
 10406 3 -38.39 69.1 -3.05 0.139 10405
 10407 3 -38.43 69.32 -3.01 0.161 10406
 10408 3 -38.45 69.51 -3.01 0.191 10407
 10409 3 -38.53 69.62 -2.99 0.129 10408
 10410 3 -37.13 67.8 -2.94 0.557 10401
 10411 3 -37.1 67.62 -3.09 0.616 10410
 10412 3 -37.7 67.82 -2.51 0.26 10411
 10413 3 -37.81 67.73 -2.51 0.264 10412
 10414 3 -37.91 67.6 -2.44 0.26 10413
 10415 3 -37.98 67.51 -2.46 0.203 10414
 10416 3 -38.1 67.29 -2.38 0.235 10415
 10417 3 -38.2 67.12 -2.28 0.228 10416
 10418 3 -38.28 66.96 -2.17 0.201 10417
 10419 3 -38.32 66.84 -2.09 0.21 10418
 10420 3 -38.31 66.66 -2.09 0.203 10419
 10421 3 -38.34 66.51 -2.03 0.199 10420
 10422 3 -38.31 66.32 -1.9 0.256 10421
 10423 3 -38.41 66.13 -1.85 0.248 10422
 10424 3 -38.44 65.98 -1.76 0.212 10423
 10425 3 -38.41 65.75 -1.64 0.209 10424
 10426 3 -38.4 65.56 -1.57 0.214 10425
 10427 3 -38.55 65.39 -1.5 0.203 10426
 10428 3 -38.62 65.28 -1.42 0.173 10427
 10429 3 -38.62 65.17 -1.35 0.182 10428
 10430 3 -38.77 65.03 -1.34 0.192 10429
 10431 3 -38.84 64.88 -1.27 0.192 10430
 10432 3 -38.95 64.74 -1.24 0.165 10431
 10433 3 -39.09 64.64 -1.19 0.163 10432
 10434 3 -39.19 64.55 -1.13 0.133 10433
 10435 3 -39.3 64.55 -1.05 0.188 10434
 10436 3 -39.33 64.42 -1 0.229 10435
 10437 3 -39.34 64.27 -0.97 0.237 10436
 10438 3 -39.26 64 -0.92 0.177 10437
 10439 3 -39.23 63.89 -0.87 0.22 10438
 10440 3 -39.09 63.85 -1.25 0.178 10439
 10441 3 -38.97 63.81 -1.37 0.202 10440
 10442 3 -38.92 63.71 -1.49 0.163 10441
 10443 3 -39.26 63.74 -0.66 0.155 10439
 10444 3 -39.26 63.61 -0.53 0.167 10443
 10445 3 -39.23 63.45 -0.45 0.146 10444
 10446 3 -39.16 63.23 -0.36 0.155 10445
 10447 3 -39.15 63.1 -0.27 0.14 10446
 10448 3 -39.13 62.99 -0.17 0.228 10447
 10449 3 -39.27 62.85 -0.12 0.279 10448
 10450 3 -39.31 62.74 -0.11 0.262 10449
 10451 3 -39.52 62.57 -0.08 0.215 10450
 10452 3 -39.62 62.42 -0.09 0.203 10451
 10453 3 -39.65 62.28 -0.09 0.136 10452
 10454 3 -39.73 62.07 -0.09 0.114 10453
 10455 3 -39.72 61.96 -0.03 0.192 10454
 10456 3 -39.65 61.81 0 0.275 10455
 10457 3 -39.52 61.66 0.01 0.307 10456
 10458 3 -39.45 61.45 0.01 0.34 10457
 10459 3 -39.51 61.24 0.06 0.353 10458
 10460 3 -39.52 61.03 0.04 0.393 10459
 10461 3 -39.51 60.92 0.1 0.443 10460
 10462 3 -39.55 60.73 0.16 0.445 10461
 10463 3 -39.59 60.66 0.31 0.436 10462
 10464 3 -39.51 60.56 0.39 0.429 10463
 10465 3 -39.44 60.49 0.47 0.424 10464
 10466 3 -39.04 60.71 0.69 0.191 10465
 10467 3 -38.91 60.59 0.77 0.128 10466
 10468 3 -38.87 60.49 0.82 0.061 10467
 10469 3 -39.72 60.17 0.39 0.256 10465
 10470 3 -39.74 59.99 0.34 0.264 10469
 10471 3 -39.87 59.88 0.35 0.271 10470
 10472 3 -40.13 59.74 0.27 0.212 10471
 10473 3 -40.27 59.67 0.28 0.237 10472
 10474 3 -40.41 59.6 0.28 0.255 10473
 10475 3 -40.48 59.45 0.26 0.236 10474
 10476 3 -40.62 59.31 0.19 0.229 10475
 10477 3 -40.8 59.16 0.16 0.22 10476
 10478 3 -40.92 59 0.1 0.2 10477
 10479 3 -41.12 58.92 0.03 0.196 10478
 10480 3 -41.24 58.81 0 0.205 10479
 10481 3 -41.38 58.71 -0.02 0.215 10480
 10482 3 -41.47 58.53 -0.06 0.236 10481
 10483 3 -41.59 58.35 0 0.196 10482
 10484 3 -41.67 58.21 -0.02 0.205 10483
 10485 3 -41.8 58.13 0 0.238 10484
 10486 3 -41.88 58.03 0 0.279 10485
 10487 3 -41.99 57.96 0 0.336 10486
 10488 3 -42.05 57.88 0 0.389 10487
 10489 3 -42.16 57.77 0 0.395 10488
 10490 3 -42.19 57.6 0 0.381 10489
 10491 3 -42.23 57.45 -0.05 0.318 10490
 10492 3 -42.29 57.24 -0.11 0.283 10491
 10493 3 -42.38 57.14 -0.24 0.263 10492
 10494 3 -42.48 56.99 -0.23 0.261 10493
 10495 3 -42.55 56.85 -0.24 0.318 10494
 10496 3 -42.63 56.67 -0.35 0.437 10495
 10497 3 -42.73 56.55 -0.43 0.447 10496
 10498 3 -42.91 56.53 -0.48 0.499 10497
 10499 3 -43.04 56.41 -0.5 0.468 10498
 10500 3 -43.17 56.38 -0.53 0.401 10499
 10501 3 -43.29 56.25 -0.56 0.381 10500
 10502 3 -43.23 56.13 -0.81 0.358 10501
 10503 3 -43.12 56.06 -1.01 0.319 10502
 10504 3 -43.13 55.96 -1.04 0.334 10503
 10505 3 -43.09 56.03 -1.25 0.319 10504
 10506 3 -43.12 56 -1.39 0.279 10505
 10507 3 -43.15 55.92 -1.5 0.142 10506
 10508 3 -43.45 55.56 -0.77 0.136 10504
 10509 3 -43.55 55.46 -0.9 0.084 10508
 10510 3 -43.62 55.38 -0.92 0.096 10509
 10511 3 -43.67 55.31 -1.03 0.131 10510
 10512 3 -43.74 55.23 -1.16 0.106 10511
 10513 3 -43.9 55.03 -1.35 0.17 10512
 10514 3 -43.99 54.93 -1.44 0.182 10513
 10515 3 -44.05 54.88 -1.57 0.16 10514
 10516 3 -44.23 54.78 -1.6 0.153 10515
 10517 3 -44.3 54.7 -1.73 0.155 10516
 10518 3 -44.45 54.57 -1.84 0.139 10517
 10519 3 -44.59 54.49 -1.9 0.158 10518
 10520 3 -44.63 54.31 -2.03 0.18 10519
 10521 3 -44.59 54.13 -2.11 0.184 10520
 10522 3 -44.62 54.02 -2.21 0.163 10521
 10523 3 -44.58 53.91 -2.32 0.149 10522
 10524 3 -44.55 53.76 -2.51 0.148 10523
 10525 3 -44.51 53.66 -2.61 0.126 10524
 10526 3 -44.48 53.55 -2.72 0.168 10525
 10527 3 -44.41 53.37 -2.74 0.195 10526
 10528 3 -44.41 53.23 -2.84 0.159 10527
 10529 3 -44.47 53.13 -2.88 0.147 10528
 10530 3 -44.55 53.06 -3.03 0.147 10529
 10531 3 -44.55 52.95 -3.11 0.204 10530
 10532 3 -44.41 52.74 -3.19 0.171 10531
 10533 3 -44.34 52.62 -3.3 0.152 10532
 10534 3 -44.27 52.49 -3.38 0.15 10533
 10535 3 -44.3 52.31 -3.51 0.133 10534
 10536 3 -44.27 52.2 -3.61 0.119 10535
 10537 3 -44.24 52.08 -3.74 0.121 10536
 10538 3 -44.16 51.95 -3.82 0.087 10537
 10539 3 -44.15 51.85 -3.88 0.087 10538
 10540 3 -44.06 51.83 -3.94 0.141 10539
 10541 3 -44.02 51.8 -4.04 0.11 10540
 10542 3 -43.87 51.59 -4.05 0.074 10541
 10543 3 -43.83 51.45 -4.09 0.114 10542
 10544 3 -43.83 51.33 -4.16 0.113 10543
 10545 3 -43.81 51.26 -4.27 0.109 10544
 10546 3 -43.83 51.23 -4.42 0.118 10545
 10547 3 -43.9 51.23 -4.56 0.146 10546
 10548 3 -43.98 51.09 -4.7 0.124 10547
 10549 3 -44.07 51.02 -4.8 0.157 10548
 10550 3 -44.15 51.02 -4.87 0.154 10549
 10551 3 -44.18 50.9 -5 0.12 10550
 10552 3 -44.19 50.8 -5.09 0.096 10551
 10553 3 -44.3 50.67 -5.17 0.124 10552
 10554 3 -44.36 50.52 -5.23 0.145 10553
 10555 3 -44.35 50.41 -5.37 0.152 10554
 10556 3 -44.29 50.31 -5.52 0.159 10555
 10557 3 -44.26 50.26 -5.68 0.152 10556
 10558 3 -44.25 50.08 -5.81 0.122 10557
 10559 3 -44.25 49.95 -5.91 0.188 10558
 10560 3 -44.22 49.91 -6.04 0.219 10559
 10561 3 -44.35 49.94 -6.13 0.179 10560
 10562 3 -44.46 50.02 -6.21 0.149 10561
 10563 3 -44.65 49.98 -6.22 0.144 10562
 10564 3 -44.78 49.94 -6.21 0.137 10563
 10565 3 -44.8 49.83 -6.3 0.153 10564
 10566 3 -44.87 49.72 -6.38 0.153 10565
 10567 3 -44.93 49.59 -6.51 0.126 10566
 10568 3 -44.97 49.49 -6.63 0.091 10567
 10569 3 -36.75 67.21 -3.57 0.347 10411
 10570 3 -36.6 66.96 -3.55 0.402 10569
 10571 3 -36.56 66.82 -3.46 0.423 10570
 10572 3 -36.59 66.7 -3.38 0.473 10571
 10573 3 -36.57 66.54 -3.28 0.522 10572
 10574 3 -36.59 66.46 -3.21 0.564 10573
 10575 3 -36.6 66.34 -3.17 0.557 10574
 10576 3 -36.74 66.1 -3.15 0.512 10575
 10577 3 -36.77 65.93 -3.11 0.478 10576
 10578 3 -36.66 65.85 -2.69 0.401 10577
 10579 3 -36.5 65.85 -2.55 0.389 10578
 10580 3 -36.45 65.79 -2.44 0.371 10579
 10581 3 -36.44 65.8 -2.19 0.316 10580
 10582 3 -36.47 65.73 -2.03 0.256 10581
 10583 3 -35.62 69.46 -4.16 0.124 10386
 10584 3 -35.49 69.43 -4.2 0.18 10583
 10585 3 -35.38 69.35 -4.29 0.199 10584
 10586 3 -35.31 69.3 -4.43 0.198 10585
 10587 3 -35.17 69.29 -4.56 0.151 10586
 10588 3 -35.02 69.16 -4.58 0.128 10587
 10589 3 -34.92 69.15 -4.62 0.235 10588
 10590 3 -34.8 69.1 -4.69 0.438 10589
 10591 3 -34.8 69.3 -5 0.32 10590
 10592 3 -34.81 69.27 -5.49 0.156 10591
 10593 3 -34.7 69.18 -5.62 0.136 10592
 10594 3 -34.67 69.07 -5.75 0.000125 10593
 10595 3 -31.31 77.31 -5.2 0.442 10321
 10596 3 -31.31 77.19 -4.98 0.329 10595
 10597 3 -31.4 77.1 -4.79 0.234 10596
 10598 3 -31.45 76.96 -4.75 0.165 10597
 10599 3 -31.35 77.16 -5.73 0.208 10595
 10600 3 -31.29 77.11 -5.87 0.189 10599
 10601 3 -31.31 77.14 -6.04 0.225 10600
 10602 3 -31.26 77.14 -6.15 0.148 10601
 10603 3 -31.17 77.17 -6.32 0.072 10602
 10604 3 -31.83 78.58 -5.82 0.251 10311
 10605 3 -31.6 78.49 -5.75 0.22 10604
 10606 3 -31.47 78.39 -5.75 0.18 10605
 10607 3 -31.35 78.24 -5.81 0.208 10606
 10608 3 -31.22 78.08 -5.82 0.168 10607
 10609 3 -31.06 77.94 -5.82 0.145 10608
 10610 3 -30.9 77.88 -5.84 0.177 10609
 10611 3 -30.67 77.97 -5.87 0.169 10610
 10612 3 -30.54 78.05 -5.79 0.22 10611
 10613 3 -30.45 78.16 -5.86 0.238 10612
 10614 3 -30.38 78.17 -6 0.122 10613
 10615 3 -30.28 78.1 -6.03 0.000125 10614
 10616 3 -36.79 83.74 -6.73 0.122 9593
 10617 3 -36.86 83.85 -6.68 0.04 10616
 10618 3 -35.38 85.26 -7.93 0.236 9536
 10619 3 -35.42 85.12 -7.94 0.26 10618
 10620 3 -35.5 84.95 -7.99 0.196 10619
 10621 3 -34.56 88.1 -7.78 0.192 9525
 10622 3 -34.56 88.1 -7.62 0.239 10621
 10623 3 -34.61 88.15 -7.52 0.228 10622
 10624 3 -34.57 88.13 -7.4 0.247 10623
 10625 3 -34.51 88.1 -7.28 0.3 10624
 10626 3 -34.35 88.23 -7.11 0.355 10625
 10627 3 -34.21 88.38 -6.99 0.381 10626
 10628 3 -34.15 88.37 -6.85 0.428 10627
 10629 3 -33.97 88.34 -6.74 0.421 10628
 10630 3 -33.79 88.24 -6.7 0.419 10629
 10631 3 -33.64 88.02 -6.66 0.432 10630
 10632 3 -33.53 87.98 -6.64 0.499 10631
 10633 3 -33.44 87.63 -7.29 0.159 10632
 10634 3 -33.46 88.09 -6.25 0.387 10632
 10635 3 -33.29 88.05 -6.18 0.394 10634
 10636 3 -33.07 88.05 -6.13 0.401 10635
 10637 3 -32.92 87.98 -6.11 0.452 10636
 10638 3 -32.78 87.82 -6.15 0.54 10637
 10639 3 -32.82 87.86 -5.87 0.529 10638
 10640 3 -32.76 88.13 -5.53 0.258 10639
 10641 3 -32.71 88.08 -5.36 0.251 10640
 10642 3 -32.68 88.11 -5.25 0.308 10641
 10643 3 -33.03 88.41 -5.12 0.4 10642
 10644 3 -33.11 88.46 -5 0.488 10643
 10645 3 -33.15 88.46 -4.9 0.603 10644
 10646 3 -32.5 88.81 -4.48 0.247 10645
 10647 3 -32.36 88.96 -4.44 0.296 10646
 10648 3 -32.29 89.05 -4.41 0.376 10647
 10649 3 -32.22 89.11 -4.32 0.477 10648
 10650 3 -32.04 89.08 -4.21 0.481 10649
 10651 3 -31.95 89.22 -4.12 0.481 10650
 10652 3 -31.77 89.25 -4.03 0.491 10651
 10653 3 -31.68 89.33 -3.89 0.517 10652
 10654 3 -31.66 89.39 -3.75 0.513 10653
 10655 3 -31.84 89.49 -3.5 0.457 10654
 10656 3 -31.68 89.91 -3.41 0.509 10655
 10657 3 -31.79 90.16 -3.45 0.539 10656
 10658 3 -31.41 89.86 -3.18 0.239 10657
 10659 3 -31.57 89.85 -2.89 0.162 10658
 10660 3 -31.57 89.91 -2.68 0.131 10659
 10661 3 -31.39 89.91 -2.5 0.14 10660
 10662 3 -31.23 89.97 -2.35 0.139 10661
 10663 3 -31.09 90.02 -2.24 0.143 10662
 10664 3 -30.98 90 -2.16 0.171 10663
 10665 3 -30.86 90 -2.02 0.177 10664
 10666 3 -30.71 90.02 -1.92 0.126 10665
 10667 3 -32.38 90.61 -3.49 0.251 10657
 10668 3 -32.39 90.85 -3.41 0.234 10667
 10669 3 -32.39 91 -3.43 0.234 10668
 10670 3 -32.47 91.19 -3.45 0.2 10669
 10671 3 -32.47 91.36 -3.35 0.203 10670
 10672 3 -32.44 91.52 -3.22 0.181 10671
 10673 3 -32.36 91.63 -3.08 0.203 10672
 10674 3 -32.32 91.75 -2.93 0.199 10673
 10675 3 -32.31 91.8 -2.75 0.186 10674
 10676 3 -32.33 91.92 -2.6 0.19 10675
 10677 3 -32.39 92.06 -2.5 0.199 10676
 10678 3 -32.36 92.14 -2.37 0.148 10677
 10679 3 -32.29 92.28 -2.31 0.164 10678
 10680 3 -32.19 92.41 -2.22 0.186 10679
 10681 3 -32.29 92.66 -2.27 0.188 10680
 10682 3 -32.31 92.81 -2.24 0.211 10681
 10683 3 -32.32 93 -2.18 0.251 10682
 10684 3 -32.4 93.14 -2.12 0.293 10683
 10685 3 -32.11 93.19 -2.27 0.109 10684
 10686 3 -32.07 93.19 -2.14 0.046 10685
 10687 3 -32.72 93.3 -1.89 0.175 10684
 10688 3 -32.83 93.47 -1.8 0.207 10687
 10689 3 -32.89 93.63 -1.75 0.213 10688
 10690 3 -32.97 93.72 -1.7 0.233 10689
 10691 3 -33.11 93.81 -1.67 0.241 10690
 10692 3 -33.18 93.94 -1.66 0.273 10691
 10693 3 -33.32 94.05 -1.6 0.299 10692
 10694 3 -33.39 94.17 -1.53 0.365 10693
 10695 3 -33.32 94.35 -1.44 0.381 10694
 10696 3 -33.36 94.5 -1.41 0.432 10695
 10697 3 -33.24 94.87 -1.1 0.091 10696
 10698 3 -33.31 94.95 -1.07 0.058 10697
 10699 3 -33.85 94.49 -1.54 0.332 10696
 10700 3 -33.93 94.62 -1.38 0.32 10699
 10701 3 -34.1 94.72 -1.32 0.259 10700
 10702 3 -34.25 94.74 -1.37 0.293 10701
 10703 3 -34.39 94.75 -1.34 0.382 10702
 10704 3 -34.46 94.85 -1.31 0.461 10703
 10705 3 -34.51 94.91 -1.23 0.553 10704
 10706 3 -34.57 95 -1.19 0.629 10705
 10707 3 -34.72 95.05 -1.16 0.656 10706
 10708 3 -34.86 95.08 -1.24 0.683 10707
 10709 3 -34.97 95.05 -1.13 0.719 10708
 10710 3 -35.15 95.14 -0.96 0.531 10709
 10711 3 -35.33 95.25 -1.09 0.384 10710
 10712 3 -35.43 95.39 -1.04 0.323 10711
 10713 3 -35.57 95.5 -1.04 0.303 10712
 10714 3 -35.65 95.64 -1.18 0.25 10713
 10715 3 -35.72 95.72 -1.36 0.295 10714
 10716 3 -35.75 95.78 -1.45 0.323 10715
 10717 3 -35.72 95.79 -1.77 0.145 10716
 10718 3 -35.79 95.77 -1.88 0.121 10717
 10719 3 -35.93 95.77 -1.96 0.105 10718
 10720 3 -36.07 95.8 -2.01 0.149 10719
 10721 3 -36.22 95.84 -2.13 0.166 10720
 10722 3 -36.38 95.82 -2.24 0.191 10721
 10723 3 -36.49 95.82 -2.3 0.201 10722
 10724 3 -36.58 95.88 -2.38 0.137 10723
 10725 3 -35.43 95.5 -0.63 0.127 10713
 10726 3 -35.29 95.53 -0.49 0.147 10725
 10727 3 -35.21 95.5 -0.37 0.198 10726
 10728 3 -35.14 95.47 -0.25 0.193 10727
 10729 3 -35 95.11 -0.43 0.153 10710
 10730 3 -34.61 95.75 -1.26 0.105 10708
 10731 3 -34.69 95.85 -1.38 0.153 10730
 10732 3 -34.69 95.99 -1.38 0.14 10731
 10733 3 -34.67 96.11 -1.44 0.13 10732
 10734 3 -34.74 96.17 -1.56 0.188 10733
 10735 3 -34.79 96.35 -1.65 0.159 10734
 10736 3 -34.83 96.49 -1.69 0.173 10735
 10737 3 -34.96 96.6 -1.75 0.161 10736
 10738 3 -35.04 96.65 -1.89 0.123 10737
 10739 3 -33.79 87.99 -5.08 0.28 10645
 10740 3 -33.92 87.95 -5.06 0.245 10739
 10741 3 -34.1 87.95 -5.02 0.212 10740
 10742 3 -32.42 87.97 -4.95 0.111 10642
 10743 3 -32.35 88 -6.45 0.323 10638
 10744 3 -32.22 88 -6.48 0.291 10743
 10745 3 -33.5 90.91 -11.41 0.421 9491
 10746 3 -33.36 90.99 -11.34 0.445 10745
 10747 3 -33.21 91.07 -11.24 0.462 10746
 10748 3 -33 91.29 -11.14 0.507 10747
 10749 3 -32.9 91.29 -11 0.538 10748
 10750 3 -32.89 91.46 -10.91 0.634 10749
 10751 3 -32.92 91.59 -10.8 0.606 10750
 10752 3 -32.36 90.51 -11.02 0.265 10751
 10753 3 -32.11 90.34 -10.91 0.252 10752
 10754 3 -32 90.27 -10.85 0.244 10753
 10755 3 -31.91 90.18 -10.84 0.288 10754
 10756 3 -31.77 90.18 -10.84 0.345 10755
 10757 3 -31.57 90.13 -10.89 0.344 10756
 10758 3 -31.34 90.16 -10.83 0.283 10757
 10759 3 -31.16 90.14 -10.83 0.308 10758
 10760 3 -30.96 90.1 -10.89 0.283 10759
 10761 3 -30.83 90.17 -10.8 0.333 10760
 10762 3 -30.74 90.21 -10.69 0.368 10761
 10763 3 -30.65 90.13 -10.64 0.322 10762
 10764 3 -30.49 89.8 -10.49 0.255 10763
 10765 3 -30.35 89.72 -10.5 0.285 10764
 10766 3 -30.2 89.64 -10.47 0.31 10765
 10767 3 -30.13 89.39 -10.56 0.228 10766
 10768 3 -30.04 89.22 -10.51 0.223 10767
 10769 3 -29.92 89.14 -10.49 0.287 10768
 10770 3 -29.83 89.05 -10.4 0.343 10769
 10771 3 -29.7 88.96 -10.33 0.384 10770
 10772 3 -29.56 88.91 -10.24 0.368 10771
 10773 3 -29.42 88.86 -10.26 0.392 10772
 10774 3 -29.56 88.58 -9.91 0.282 10773
 10775 3 -29.56 88.49 -9.77 0.278 10774
 10776 3 -29.47 88.39 -9.69 0.274 10775
 10777 3 -29.53 88.33 -9.52 0.28 10776
 10778 3 -29.51 88.19 -9.43 0.244 10777
 10779 3 -29.49 88.05 -9.32 0.249 10778
 10780 3 -29.49 87.91 -9.19 0.282 10779
 10781 3 -29.47 87.85 -9.05 0.34 10780
 10782 3 -29.38 87.77 -8.99 0.373 10781
 10783 3 -29.08 87.72 -8.92 0.32 10782
 10784 3 -28.9 87.63 -8.94 0.302 10783
 10785 3 -28.76 87.61 -8.84 0.269 10784
 10786 3 -28.6 87.61 -8.71 0.276 10785
 10787 3 -28.42 87.55 -8.63 0.259 10786
 10788 3 -28.26 87.58 -8.49 0.273 10787
 10789 3 -28.06 87.55 -8.27 0.313 10788
 10790 3 -27.9 87.5 -8.16 0.329 10789
 10791 3 -27.74 87.47 -8.02 0.333 10790
 10792 3 -27.56 87.3 -8.05 0.286 10791
 10793 3 -27.33 87.17 -8.05 0.29 10792
 10794 3 -27.17 87.08 -8.02 0.237 10793
 10795 3 -27.01 86.94 -8.01 0.228 10794
 10796 3 -26.79 86.8 -8.03 0.243 10795
 10797 3 -26.67 86.63 -8.05 0.284 10796
 10798 3 -26.54 86.47 -8.01 0.266 10797
 10799 3 -26.4 86.3 -8.01 0.284 10798
 10800 3 -26.33 86.11 -8.09 0.306 10799
 10801 3 -26.17 85.97 -8.13 0.372 10800
 10802 3 -26.17 85.91 -8.25 0.449 10801
 10803 3 -26.2 85.74 -8.41 0.474 10802
 10804 3 -26.15 85.66 -8.49 0.571 10803
 10805 3 -26.04 85.58 -8.55 0.648 10804
 10806 3 -25.79 85.28 -8.3 0.561 10805
 10807 3 -25.72 85.16 -8.3 0.65 10806
 10808 3 -25.69 85.06 -8.28 0.693 10807
 10809 3 -25.58 84.94 -8.41 0.722 10808
 10810 3 -25.08 84.81 -8.63 0.65 10809
 10811 3 -24.54 85.02 -8.51 0.24 10810
 10812 3 -24.35 84.99 -8.44 0.177 10811
 10813 3 -24.15 84.94 -8.34 0.154 10812
 10814 3 -24.04 84.89 -8.3 0.183 10813
 10815 3 -23.9 84.89 -8.11 0.187 10814
 10816 3 -23.76 84.86 -8 0.211 10815
 10817 3 -23.65 84.75 -7.95 0.22 10816
 10818 3 -23.47 84.66 -7.92 0.186 10817
 10819 3 -23.24 84.66 -7.82 0.16 10818
 10820 3 -23.1 84.58 -7.79 0.091 10819
 10821 3 -25.24 84.74 -8.99 0.451 10810
 10822 3 -25.35 84.61 -9.55 0.429 10821
 10823 3 -25.08 84.11 -9.21 0.232 10822
 10824 3 -24.92 84.02 -9.11 0.246 10823
 10825 3 -24.79 83.92 -8.98 0.22 10824
 10826 3 -24.81 83.72 -8.97 0.157 10825
 10827 3 -24.7 83.66 -8.82 0.061 10826
 10828 3 -24.54 84.03 -8.88 0.125 10825
 10829 3 -25.33 84.67 -9.88 0.549 10822
 10830 3 -25.38 84.75 -10.06 0.565 10829
 10831 3 -25.29 84.63 -10.24 0.521 10830
 10832 3 -25.15 84.25 -10.3 0.334 10831
 10833 3 -24.97 84.24 -10.4 0.135 10832
 10834 3 -24.85 84.17 -10.41 0.191 10833
 10835 3 -24.7 84.1 -10.51 0.236 10834
 10836 3 -24.56 84 -10.53 0.264 10835
 10837 3 -24.47 83.86 -10.71 0.223 10836
 10838 3 -24.33 83.74 -10.83 0.232 10837
 10839 3 -24.17 83.61 -10.91 0.215 10838
 10840 3 -24.03 83.41 -10.98 0.159 10839
 10841 3 -23.88 83.35 -10.97 0.169 10840
 10842 3 -23.74 83.27 -10.82 0.193 10841
 10843 3 -23.65 83.17 -10.75 0.255 10842
 10844 3 -23.56 83.14 -10.67 0.325 10843
 10845 3 -23.49 83.44 -10.35 0.176 10844
 10846 3 -23.54 83.52 -10.18 0.133 10845
 10847 3 -23.58 83.64 -10.08 0.195 10846
 10848 3 -23.63 83.71 -9.96 0.189 10847
 10849 3 -23.58 83.69 -9.78 0.151 10848
 10850 3 -23.49 83.77 -9.64 0.155 10849
 10851 3 -23.44 83.8 -9.49 0.17 10850
 10852 3 -23.29 83.83 -9.35 0.201 10851
 10853 3 -23.13 83.61 -9.25 0.123 10852
 10854 3 -23.08 83.55 -9.17 0.000125 10853
 10855 3 -23.44 82.91 -10.63 0.139 10844
 10856 3 -23.26 82.88 -10.43 0.148 10855
 10857 3 -23.17 82.78 -10.36 0.16 10856
 10858 3 -23.06 82.66 -10.38 0.251 10857
 10859 3 -22.99 82.55 -10.32 0.347 10858
 10860 3 -22.85 82.44 -10.32 0.391 10859
 10861 3 -22.74 82.36 -10.27 0.45 10860
 10862 3 -22.56 82.33 -10.21 0.474 10861
 10863 3 -22.42 82.24 -10.25 0.456 10862
 10864 3 -22.22 82.19 -10.3 0.411 10863
 10865 3 -22.81 82.31 -10.23 0.245 10864
 10866 3 -22.92 82.36 -10.4 0.253 10865
 10867 3 -23.01 82.5 -10.5 0.167 10866
 10868 3 -21.72 82.14 -10.42 0.36 10864
 10869 3 -21.56 82.16 -10.41 0.386 10868
 10870 3 -21.45 82.19 -10.43 0.455 10869
 10871 3 -21.35 82 -10.46 0.424 10870
 10872 3 -21.17 82.03 -10.55 0.447 10871
 10873 3 -21.01 82.11 -10.6 0.523 10872
 10874 3 -20.85 82.13 -10.56 0.602 10873
 10875 3 -20.72 82.17 -10.61 0.592 10874
 10876 3 -20.6 82.3 -10.67 0.579 10875
 10877 3 -20.56 82.74 -11.09 0.239 10876
 10878 3 -20.45 82.72 -11.11 0.163 10877
 10879 3 -20.47 82.28 -10.63 0.578 10876
 10880 3 -20.45 83.19 -10.56 0.162 10879
 10881 3 -20.56 83.33 -10.63 0.144 10880
 10882 3 -20.38 81.91 -10.66 0.201 10879
 10883 3 -20.22 81.41 -10.66 0.000125 10882
 10884 3 -20.31 81.72 -10.67 0.201 10882
 10885 3 -20.38 82.85 -10.5 0.166 10884
 10886 3 -20.26 83 -10.39 0.132 10885
 10887 3 -20.24 83.17 -10.33 0.152 10886
 10888 3 -20.15 83.25 -10.23 0.167 10887
 10889 3 -20.15 83.36 -10.19 0.084 10888
 10890 3 -25.22 83.81 -10.38 0.23 10832
 10891 3 -25.24 83.67 -10.42 0.233 10890
 10892 3 -25.2 83.55 -10.55 0.237 10891
 10893 3 -25.2 83.39 -10.57 0.204 10892
 10894 3 -25.22 83.27 -10.65 0.222 10893
 10895 3 -25.28 83.1 -10.72 0.232 10894
 10896 3 -25.26 82.96 -10.83 0.266 10895
 10897 3 -25.31 82.8 -10.93 0.223 10896
 10898 3 -25.33 82.64 -11.07 0.18 10897
 10899 3 -25.38 82.47 -11 0.191 10898
 10900 3 -25.42 82.3 -11 0.276 10899
 10901 3 -25.44 82.13 -11.01 0.291 10900
 10902 3 -25.56 81.91 -11.17 0.216 10901
 10903 3 -25.67 81.72 -11.31 0.185 10902
 10904 3 -25.67 81.58 -11.33 0.186 10903
 10905 3 -25.69 81.41 -11.3 0.247 10904
 10906 3 -25.63 81.22 -11.26 0.255 10905
 10907 3 -25.63 81.08 -11.32 0.262 10906
 10908 3 -25.58 80.89 -11.4 0.292 10907
 10909 3 -25.56 80.74 -11.46 0.361 10908
 10910 3 -25.13 80.66 -11.13 0.271 10909
 10911 3 -25.01 80.58 -11.1 0.319 10910
 10912 3 -24.92 80.5 -11.03 0.359 10911
 10913 3 -24.76 80.5 -11.01 0.477 10912
 10914 3 -24.67 80.36 -11.11 0.658 10913
 10915 3 -24.67 80.39 -11 0.76 10914
 10916 3 -24.06 80.97 -10.67 0.099 10915
 10917 3 -23.95 81 -10.61 0.062 10916
 10918 3 -24.7 80.36 -10.75 0.617 10915
 10919 3 -24.81 80.19 -11.92 0.308 10918
 10920 3 -24.81 80.14 -12.02 0.254 10919
 10921 3 -24.88 79.97 -12.16 0.174 10920
 10922 3 -25.01 79.94 -12.16 0.062 10921
 10923 3 -24.72 80.33 -10.56 0.674 10918
 10924 3 -25.35 80.3 -9.94 0.301 10923
 10925 3 -25.47 80.05 -10.02 0.139 10924
 10926 3 -25.38 80.58 -9.66 0.202 10924
 10927 3 -25.28 80.58 -9.51 0.096 10926
 10928 3 -24.65 80.17 -10.49 0.525 10923
 10929 3 -24.2 80.77 -9.91 0.147 10928
 10930 3 -24.19 80.91 -9.78 0.212 10929
 10931 3 -24.13 80.91 -9.63 0.265 10930
 10932 3 -24.04 80.89 -9.5 0.219 10931
 10933 3 -24.13 81.05 -9.19 0.141 10932
 10934 3 -24.13 80.99 -9.09 0.137 10933
 10935 3 -24.08 80.91 -9 0.155 10934
 10936 3 -24.08 80.94 -8.86 0.133 10935
 10937 3 -24.22 81 -8.83 0.084 10936
 10938 3 -24.56 80.03 -10.41 0.525 10928
 10939 3 -23.99 80.19 -10.28 0.318 10938
 10940 3 -23.79 80.21 -10.24 0.24 10939
 10941 3 -23.65 80.14 -10.16 0.154 10940
 10942 3 -24.29 79.94 -10.75 0.14 10939
 10943 3 -24.29 79.83 -10.74 0.185 10942
 10944 3 -24.33 79.74 -10.67 0.194 10943
 10945 3 -24.42 79.67 -10.64 0.151 10944
 10946 3 -24.94 79.72 -10.33 0.285 10938
 10947 3 -24.9 79.72 -10.16 0.217 10946
 10948 3 -24.88 79.64 -10.08 0.147 10947
 10949 3 -25.74 80.66 -11.81 0.181 10909
 10950 3 -25.74 80.5 -11.93 0.168 10949
 10951 3 -25.81 80.38 -12.05 0.213 10950
 10952 3 -25.95 80.24 -12.13 0.243 10951
 10953 3 -26.06 80.14 -12.18 0.256 10952
 10954 3 -26.1 79.97 -12.27 0.26 10953
 10955 3 -26.24 79.83 -12.36 0.244 10954
 10956 3 -26.29 79.69 -12.47 0.215 10955
 10957 3 -26.33 79.5 -12.52 0.209 10956
 10958 3 -26.29 79.38 -12.53 0.21 10957
 10959 3 -26.31 79.19 -12.5 0.214 10958
 10960 3 -26.28 79.05 -12.5 0.252 10959
 10961 3 -26.24 78.85 -12.41 0.272 10960
 10962 3 -26.29 78.71 -12.32 0.293 10961
 10963 3 -26.7 78.66 -12.21 0.191 10962
 10964 3 -26.88 78.55 -12.17 0.198 10963
 10965 3 -27.04 78.42 -12.14 0.191 10964
 10966 3 -27.13 78.28 -12.14 0.23 10965
 10967 3 -27.17 78.08 -12.11 0.199 10966
 10968 3 -27.2 77.89 -12.05 0.171 10967
 10969 3 -27.29 77.75 -12 0.184 10968
 10970 3 -27.33 77.61 -11.97 0.173 10969
 10971 3 -27.36 77.52 -11.88 0.191 10970
 10972 3 -27.38 77.5 -11.67 0.186 10971
 10973 3 -27.47 77.47 -11.49 0.16 10972
 10974 3 -27.51 77.33 -11.41 0.168 10973
 10975 3 -27.56 77.24 -11.3 0.138 10974
 10976 3 -27.56 77.02 -11.27 0.15 10975
 10977 3 -27.6 76.86 -11.24 0.141 10976
 10978 3 -27.7 76.69 -11.26 0.133 10977
 10979 3 -27.76 76.44 -11.17 0.206 10978
 10980 3 -27.9 76.3 -11.14 0.22 10979
 10981 3 -28.17 76.27 -11.05 0.211 10980
 10982 3 -28.31 76.16 -11.01 0.203 10981
 10983 3 -28.36 76.02 -10.98 0.142 10982
 10984 3 -28.49 75.85 -10.92 0.158 10983
 10985 3 -28.58 75.67 -10.96 0.186 10984
 10986 3 -28.7 75.5 -10.94 0.158 10985
 10987 3 -28.83 75.41 -10.94 0.136 10986
 10988 3 -28.92 75.28 -10.96 0.172 10987
 10989 3 -29.01 75.11 -10.93 0.216 10988
 10990 3 -29.13 75 -10.85 0.192 10989
 10991 3 -29.33 74.91 -10.81 0.171 10990
 10992 3 -29.49 74.86 -10.66 0.167 10991
 10993 3 -29.58 74.77 -10.57 0.177 10992
 10994 3 -29.63 74.66 -10.55 0.174 10993
 10995 3 -29.76 74.61 -10.32 0.219 10994
 10996 3 -29.76 74.49 -10.3 0.266 10995
 10997 3 -29.79 74.44 -10.16 0.314 10996
 10998 3 -29.88 74.36 -10.13 0.324 10997
 10999 3 -29.9 74.27 -10.02 0.331 10998
 11000 3 -30.13 74.14 -10.08 0.438 10999
 11001 3 -30.24 73.97 -10.05 0.436 11000
 11002 3 -30.34 73.89 -9.97 0.411 11001
 11003 3 -30.48 73.83 -9.72 0.426 11002
 11004 3 -30 74.08 -9.5 0.161 11003
 11005 3 -29.91 74.16 -9.44 0.204 11004
 11006 3 -29.89 74.27 -9.4 0.156 11005
 11007 3 -29.8 74.17 -9.38 0.124 11006
 11008 3 -30.55 73.77 -9.57 0.324 11003
 11009 3 -30.71 73.8 -9.46 0.294 11008
 11010 3 -30.87 73.83 -9.31 0.263 11009
 11011 3 -30.93 73.99 -9.2 0.264 11010
 11012 3 -30.94 74.06 -9.07 0.215 11011
 11013 3 -31.09 74.21 -9.05 0.121 11012
 11014 3 -30.28 73.89 -10.06 0.237 11002
 11015 3 -30.43 73.86 -10.07 0.196 11014
 11016 3 -30.55 73.89 -9.99 0.114 11015
 11017 3 -25.95 78.56 -12.25 0.189 10962
 11018 3 -25.88 78.39 -12.19 0.19 11017
 11019 3 -25.76 78.16 -12.16 0.197 11018
 11020 3 -25.7 78.02 -12.08 0.191 11019
 11021 3 -25.67 77.86 -12.01 0.192 11020
 11022 3 -25.61 77.72 -11.98 0.215 11021
 11023 3 -25.6 77.56 -11.96 0.178 11022
 11024 3 -25.6 77.39 -11.91 0.218 11023
 11025 3 -25.7 77.22 -11.85 0.214 11024
 11026 3 -25.76 77.11 -11.84 0.192 11025
 11027 3 -25.72 77.02 -11.69 0.184 11026
 11028 3 -25.7 76.86 -11.72 0.312 11027
 11029 3 -25.7 76.66 -11.74 0.434 11028
 11030 3 -25.58 76.44 -11.91 0.478 11029
 11031 3 -25.53 76.28 -11.91 0.53 11030
 11032 3 -25.42 76.21 -11.85 0.568 11031
 11033 3 -26.01 76.1 -12.41 0.107 11032
 11034 3 -25.28 76.02 -12.03 0.544 11032
 11035 3 -25.22 75.91 -12.09 0.555 11034
 11036 3 -25.31 75.83 -11.85 0.511 11035
 11037 3 -24.88 76.03 -11.57 0.297 11036
 11038 3 -24.7 76.14 -11.5 0.32 11037
 11039 3 -24.58 76.3 -11.41 0.36 11038
 11040 3 -24.4 76.33 -11.3 0.336 11039
 11041 3 -24.29 76.41 -11.24 0.269 11040
 11042 3 -25.63 75.5 -12.24 0.334 11036
 11043 3 -25.54 75.39 -12.22 0.34 11042
 11044 3 -25.51 75.27 -12.13 0.39 11043
 11045 3 -25.47 75.16 -12.02 0.428 11044
 11046 3 -25.42 75.08 -11.97 0.48 11045
 11047 3 -25.58 75.49 -12.32 0.223 11046
 11048 3 -25.65 75.64 -12.22 0.18 11047
 11049 3 -25.7 75.75 -12.11 0.058 11048
 11050 3 -25.36 75.1 -11.65 0.58 11046
 11051 3 -25.45 74.96 -11.58 0.651 11050
 11052 3 -24.9 74.81 -11.68 0.196 11051
 11053 3 -25.69 74.89 -11.41 0.69 11051
 11054 3 -25.78 74.72 -11.41 0.678 11053
 11055 3 -25.9 74.69 -11.41 0.728 11054
 11056 3 -26.24 74.08 -11.66 0.372 11055
 11057 3 -26.26 73.94 -11.59 0.407 11056
 11058 3 -26.42 73.91 -11.5 0.456 11057
 11059 3 -26.56 73.89 -11.43 0.527 11058
 11060 3 -26.58 73.75 -11.41 0.615 11059
 11061 3 -26.67 73.74 -11.47 0.712 11060
 11062 3 -26.72 73.64 -11.55 0.777 11061
 11063 3 -26.9 73.66 -11.18 0.768 11062
 11064 3 -27.22 73.28 -11.66 0.493 11063
 11065 3 -27.44 73.19 -11.63 0.429 11064
 11066 3 -27.58 73 -11.75 0.308 11065
 11067 3 -27.72 72.89 -11.76 0.242 11066
 11068 3 -27.88 72.8 -11.74 0.226 11067
 11069 3 -27.95 72.67 -11.66 0.223 11068
 11070 3 -28.01 72.6 -11.56 0.261 11069
 11071 3 -28.03 72.55 -11.41 0.206 11070
 11072 3 -27.98 72.46 -11.22 0.182 11071
 11073 3 -27.91 72.47 -11.05 0.279 11072
 11074 3 -27.91 72.35 -10.98 0.51 11073
 11075 3 -27.96 72.05 -11.17 0.403 11074
 11076 3 -28.12 71.85 -11.41 0.158 11075
 11077 3 -28.32 71.77 -11.5 0.123 11076
 11078 3 -27.69 72.02 -10.83 0.444 11075
 11079 3 -27.55 72 -10.83 0.473 11078
 11080 3 -27.59 71.8 -10.82 0.496 11079
 11081 3 -27.55 71.64 -10.77 0.53 11080
 11082 3 -27.46 71.52 -10.77 0.567 11081
 11083 3 -28.1 71.44 -10.63 0.111 11082
 11084 3 -28.3 71.47 -10.74 0.102 11083
 11085 3 -27.12 71.44 -10.87 0.532 11082
 11086 3 -26.91 71.44 -11.5 0.21 11085
 11087 3 -26.94 71.28 -11.52 0.203 11086
 11088 3 -26.85 71.27 -11.6 0.181 11087
 11089 3 -26.71 71.19 -11.71 0.199 11088
 11090 3 -26.64 71.13 -11.75 0.192 11089
 11091 3 -27.19 71.22 -10.56 0.374 11085
 11092 3 -27.46 71.3 -10.22 0.159 11091
 11093 3 -27.62 71.17 -10.26 0.074 11092
 11094 3 -27.75 71.21 -10.26 0.062 11093
 11095 3 -27.66 72.99 -10.63 0.193 11074
 11096 3 -27.59 73.1 -10.64 0.094 11095
 11097 3 -26.76 73.58 -12.46 0.377 11062
 11098 3 -26.9 73.67 -12.53 0.428 11097
 11099 3 -27.06 74.08 -12.46 0.29 11098
 11100 3 -27.15 74.31 -12.41 0.342 11099
 11101 3 -27.24 74.39 -12.4 0.372 11100
 11102 3 -27.65 74.35 -12.19 0.166 11101
 11103 3 -27.74 74.41 -12.15 0.16 11102
 11104 3 -27.88 74.52 -12.11 0.199 11103
 11105 3 -28.1 74.52 -12.08 0.192 11104
 11106 3 -28.28 74.41 -12.11 0.173 11105
 11107 3 -28.45 74.36 -12.08 0.143 11106
 11108 3 -28.61 74.38 -11.97 0.121 11107
 11109 3 -28.69 74.31 -11.84 0.12 11108
 11110 3 -28.78 74.19 -11.75 0.079 11109
 11111 3 -27.04 74.69 -12.47 0.326 11101
 11112 3 -27.1 74.83 -12.47 0.272 11111
 11113 3 -27.1 74.96 -12.44 0.131 11112
 11114 3 -26.85 73.27 -12.8 0.228 11098
 11115 3 -26.9 73.31 -12.91 0.064 11114
 11116 3 -25.72 74.74 -11.16 0.424 11055
 11117 3 -25.53 74.8 -10.75 0.369 11116
 11118 3 -25.63 74.75 -10.59 0.341 11117
 11119 3 -25.54 74.75 -10.5 0.276 11118
 11120 3 -25.6 74.75 -10.41 0.153 11119
 11121 3 -25.63 74.77 -11.05 0.424 11116
 11122 3 -26.42 75.06 -12 0.168 11121
 11123 3 -26.56 75.17 -11.94 0.109 11122
 11124 3 -25.67 85.27 -10.41 0.277 10831
 11125 3 -25.78 85.55 -10.46 0.201 11124
 11126 3 -25.81 85.71 -10.52 0.202 11125
 11127 3 -25.88 85.83 -10.64 0.221 11126
 11128 3 -25.99 85.97 -10.68 0.208 11127
 11129 3 -26.08 86.19 -10.68 0.158 11128
 11130 3 -26.13 86.36 -10.71 0.165 11129
 11131 3 -26.2 86.55 -10.71 0.193 11130
 11132 3 -26.4 86.69 -10.75 0.179 11131
 11133 3 -26.54 86.72 -10.77 0.185 11132
 11134 3 -26.72 86.8 -10.91 0.176 11133
 11135 3 -26.88 86.8 -11.1 0.164 11134
 11136 3 -26.99 86.86 -11.24 0.156 11135
 11137 3 -27.08 86.85 -11.34 0.155 11136
 11138 3 -27.15 86.83 -11.49 0.17 11137
 11139 3 -27.24 86.83 -11.63 0.156 11138
 11140 3 -27.4 86.83 -11.78 0.19 11139
 11141 3 -27.56 86.86 -11.91 0.203 11140
 11142 3 -27.65 86.85 -12.03 0.188 11141
 11143 3 -27.65 86.58 -12.25 0.15 11142
 11144 3 -27.47 86.47 -12.36 0.186 11143
 11145 3 -27.26 86.41 -12.41 0.202 11144
 11146 3 -27.11 86.33 -12.52 0.214 11145
 11147 3 -26.97 86.25 -12.53 0.214 11146
 11148 3 -26.79 86.13 -12.58 0.202 11147
 11149 3 -26.56 86.13 -12.57 0.157 11148
 11150 3 -26.42 86.13 -12.51 0.178 11149
 11151 3 -26.26 86.13 -12.48 0.202 11150
 11152 3 -26.1 86.27 -12.4 0.2 11151
 11153 3 -25.97 86.41 -12.39 0.21 11152
 11154 3 -25.92 86.58 -12.34 0.25 11153
 11155 3 -25.79 86.66 -12.43 0.231 11154
 11156 3 -25.69 86.66 -12.58 0.313 11155
 11157 3 -25.54 86.69 -12.63 0.366 11156
 11158 3 -25.26 86.61 -12.58 0.485 11157
 11159 3 -25.2 86.56 -12.66 0.543 11158
 11160 3 -25.08 86.56 -12.61 0.639 11159
 11161 3 -25.17 85.97 -13.06 0.274 11160
 11162 3 -25.22 85.69 -12.83 0.119 11161
 11163 3 -24.95 86.81 -12.44 0.59 11160
 11164 3 -24.83 86.78 -12.28 0.622 11163
 11165 3 -24.7 86.64 -11.94 0.664 11164
 11166 3 -24.56 86.55 -11.91 0.733 11165
 11167 3 -24.42 86.71 -11.82 0.775 11166
 11168 3 -24.31 87.17 -11.64 0.658 11167
 11169 3 -24.22 87.33 -11.58 0.682 11168
 11170 3 -24.13 87.64 -11.49 0.635 11169
 11171 3 -24.1 87.75 -11.44 0.691 11170
 11172 3 -24.03 87.89 -11.43 0.761 11171
 11173 3 -23.61 87.77 -11.32 0.735 11172
 11174 3 -24.19 88.11 -10.73 0.131 11173
 11175 3 -24.08 88.1 -10.61 0.096 11174
 11176 3 -23.42 87.8 -11.33 0.75 11173
 11177 3 -23.31 87.86 -11.35 0.781 11176
 11178 3 -23.24 87.64 -10.71 0.136 11177
 11179 3 -23.26 87.61 -10.5 0.148 11178
 11180 3 -23.22 87.56 -10.39 0.164 11179
 11181 3 -23.1 87.53 -10.25 0.164 11180
 11182 3 -23.06 87.61 -10.15 0.115 11181
 11183 3 -23.26 87.97 -11.49 0.744 11177
 11184 3 -23.29 88.22 -11.67 0.599 11183
 11185 3 -23.35 88.41 -12.01 0.554 11184
 11186 3 -23.68 88.72 -12.32 0.362 11185
 11187 3 -23.79 88.83 -12.33 0.302 11186
 11188 3 -24.05 88.83 -12.41 0.211 11187
 11189 3 -24.02 89 -12.56 0.262 11188
 11190 3 -24.07 89.16 -12.64 0.272 11189
 11191 3 -24.11 89.27 -12.75 0.221 11190
 11192 3 -24.2 89.3 -12.91 0.185 11191
 11193 3 -24.36 89.33 -13.03 0.199 11192
 11194 3 -24.48 89.41 -13.13 0.226 11193
 11195 3 -24.71 89.5 -13.16 0.237 11194
 11196 3 -24.8 89.61 -13.23 0.274 11195
 11197 3 -24.95 89.69 -13.28 0.239 11196
 11198 3 -25.02 89.75 -13.36 0.204 11197
 11199 3 -25.16 89.89 -13.49 0.212 11198
 11200 3 -25.25 90.02 -13.5 0.249 11199
 11201 3 -25.5 90.05 -13.65 0.161 11200
 11202 3 -25.64 90.13 -13.77 0.118 11201
 11203 3 -25.75 90.19 -13.84 0.134 11202
 11204 3 -25.87 90.36 -13.85 0.155 11203
 11205 3 -25.93 90.52 -13.89 0.152 11204
 11206 3 -26.02 90.67 -13.98 0.145 11205
 11207 3 -26.09 90.83 -13.97 0.106 11206
 11208 3 -26.16 91.02 -13.94 0.154 11207
 11209 3 -26.27 91.19 -14 0.193 11208
 11210 3 -26.34 91.28 -14.09 0.231 11209
 11211 3 -26.46 91.44 -14.15 0.194 11210
 11212 3 -26.61 91.55 -14.24 0.156 11211
 11213 3 -26.77 91.67 -14.39 0.111 11212
 11214 3 -26.82 91.77 -14.47 0.151 11213
 11215 3 -26.86 91.83 -14.59 0.141 11214
 11216 3 -26.93 91.85 -14.78 0.148 11215
 11217 3 -27.02 91.91 -14.93 0.132 11216
 11218 3 -27.14 91.94 -15.06 0.134 11217
 11219 3 -27.23 92 -15.16 0.101 11218
 11220 3 -27.34 92 -15.23 0.06 11219
 11221 3 -24.95 88.41 -11.72 0.214 11172
 11222 3 -25.08 88.55 -11.73 0.224 11221
 11223 3 -25.2 88.61 -11.68 0.224 11222
 11224 3 -25.42 88.58 -11.73 0.182 11223
 11225 3 -25.63 88.66 -11.74 0.093 11224
 11226 3 -25.72 88.75 -11.69 0.196 11225
 11227 3 -25.83 88.8 -11.69 0.198 11226
 11228 3 -25.9 88.97 -11.63 0.14 11227
 11229 3 -26.01 89.14 -11.65 0.176 11228
 11230 3 -26.14 89.21 -11.69 0.26 11229
 11231 3 -26.25 89.02 -11.9 0.201 11230
 11232 3 -26.32 88.94 -12 0.255 11231
 11233 3 -26.46 88.97 -12.03 0.282 11232
 11234 3 -26.57 88.99 -12.06 0.223 11233
 11235 3 -26.59 88.94 -12.16 0.136 11234
 11236 3 -26.21 89.47 -11.52 0.179 11230
 11237 3 -26.29 89.67 -11.38 0.117 11236
 11238 3 -26.34 89.78 -11.31 0.153 11237
 11239 3 -26.39 89.86 -11.36 0.127 11238
 11240 3 -26.52 89.89 -11.34 0.132 11239
 11241 3 -26.68 89.91 -11.34 0.163 11240
 11242 3 -26.84 89.96 -11.33 0.186 11241
 11243 3 -26.96 90.02 -11.19 0.212 11242
 11244 3 -27.14 90.16 -10.85 0.143 11243
 11245 3 -27.17 90.19 -10.75 0.173 11244
 11246 3 -27.17 90.13 -10.5 0.151 11245
 11247 3 -27.04 90.24 -10.33 0.12 11246
 11248 3 -26.9 90.3 -10.24 0.105 11247
 11249 3 -26.81 90.28 -10.16 0.084 11248
 11250 3 -25.31 84.69 -9.16 0.451 10821
 11251 3 -24.7 84.67 -8.19 0.332 11250
 11252 3 -24.54 84.55 -8.15 0.233 11251
 11253 3 -24.42 84.5 -8.16 0.199 11252
 11254 3 -24.26 84.36 -8.22 0.162 11253
 11255 3 -24.24 84.27 -8.31 0.191 11254
 11256 3 -23.99 84.22 -8.33 0.216 11255
 11257 3 -23.9 84.13 -8.33 0.274 11256
 11258 3 -23.86 83.96 -8.41 0.317 11257
 11259 3 -23.99 83.77 -8.65 0.286 11258
 11260 3 -24.1 83.63 -8.82 0.183 11259
 11261 3 -29.92 87.49 -9.16 0.143 10782
 11262 3 -30.06 87.38 -9.17 0.158 11261
 11263 3 -30.17 87.25 -9.16 0.172 11262
 11264 3 -30.31 87.11 -9.21 0.202 11263
 11265 3 -30.53 87.16 -9.24 0.2 11264
 11266 3 -30.65 87.14 -9.28 0.254 11265
 11267 3 -30.76 87.1 -9.36 0.312 11266
 11268 3 -30.92 87.14 -9.35 0.377 11267
 11269 3 -31.06 87.16 -9.51 0.387 11268
 11270 3 -31.22 87.16 -9.5 0.448 11269
 11271 3 -31.35 87.16 -9.47 0.507 11270
 11272 3 -31.47 87.19 -9.39 0.535 11271
 11273 3 -31.58 87.22 -9.31 0.556 11272
 11274 3 -31.6 87.61 -8.91 0.236 11273
 11275 3 -31.6 87.75 -8.84 0.228 11274
 11276 3 -31.6 87.86 -8.82 0.204 11275
 11277 3 -31.56 87.99 -8.74 0.101 11276
 11278 3 -31.69 87.3 -9.5 0.536 11273
 11279 3 -31.31 86.64 -8.82 0.239 11278
 11280 3 -31.2 86.52 -8.75 0.253 11279
 11281 3 -30.92 86.39 -8.67 0.117 11280
 11282 3 -30.81 86.39 -8.55 0.123 11281
 11283 3 -30.67 86.46 -8.48 0.127 11282
 11284 3 -30.53 86.55 -8.44 0.118 11283
 11285 3 -30.44 86.66 -8.47 0.074 11284
 11286 3 -31.81 87.38 -9.6 0.583 11278
 11287 3 -31.99 87.51 -9.71 0.576 11286
 11288 3 -32.05 88.1 -9.08 0.187 11287
 11289 3 -32.1 88.24 -9.11 0.217 11288
 11290 3 -32.2 88.34 -9.08 0.154 11289
 11291 3 -32.31 88.41 -9.07 0.105 11290
 11292 3 -32.07 87.45 -9.94 0.508 11287
 11293 3 -32.34 86.73 -10.28 0.123 11292
 11294 3 -32.43 86.63 -10.36 0.139 11293
 11295 3 -32.49 86.51 -10.44 0.152 11294
 11296 3 -32.56 86.32 -10.55 0.152 11295
 11297 3 -32.59 86.15 -10.58 0.152 11296
 11298 3 -32.74 85.98 -10.67 0.158 11297
 11299 3 -32.84 85.85 -10.76 0.167 11298
 11300 3 -32.87 85.73 -10.82 0.171 11299
 11301 3 -33.09 85.6 -10.87 0.148 11300
 11302 3 -33.28 85.52 -10.9 0.127 11301
 11303 3 -33.24 85.29 -11 0.078 11302
 11304 3 -33.28 85.16 -10.96 0.084 11303
 11305 3 -33.28 85.05 -10.99 0.088 11304
 11306 3 -33.31 84.88 -11.04 0.12 11305
 11307 3 -33.39 84.74 -10.99 0.137 11306
 11308 3 -33.37 84.62 -10.96 0.17 11307
 11309 3 -29.08 89.05 -10.41 0.397 10773
 11310 3 -28.99 89 -10.41 0.538 11309
 11311 3 -28.88 89 -10.46 0.647 11310
 11312 3 -28.86 88.97 -10.58 0.741 11311
 11313 3 -29.2 88.72 -11.35 0.386 11312
 11314 3 -29.24 88.69 -11.48 0.489 11313
 11315 3 -28.88 88.27 -11.63 0.366 11314
 11316 3 -28.85 88.25 -11.78 0.375 11315
 11317 3 -28.85 88.14 -11.97 0.306 11316
 11318 3 -28.78 87.86 -12.18 0.212 11317
 11319 3 -28.76 87.69 -12.33 0.237 11318
 11320 3 -28.79 87.56 -12.43 0.287 11319
 11321 3 -28.86 87.42 -12.56 0.294 11320
 11322 3 -28.9 87.33 -12.66 0.317 11321
 11323 3 -29.01 87.33 -12.82 0.355 11322
 11324 3 -29.04 87.33 -12.92 0.41 11323
 11325 3 -29.06 87.25 -13.05 0.427 11324
 11326 3 -29.13 87.1 -13.11 0.453 11325
 11327 3 -28.92 86.91 -13.23 0.441 11326
 11328 3 -29.03 86.75 -13.25 0.499 11327
 11329 3 -29.03 86.61 -13.39 0.504 11328
 11330 3 -29.13 86.52 -13.5 0.544 11329
 11331 3 -29.29 86.5 -13.61 0.417 11330
 11332 3 -29.45 86.6 -13.75 0.358 11331
 11333 3 -29.87 86.78 -13.88 0.171 11332
 11334 3 -29.85 89.13 -11.52 0.124 11314
 11335 3 -29.9 89.14 -11.65 0.111 11334
 11336 3 -30 89.24 -11.66 0.097 11335
 11337 3 -28.31 89.55 -9.33 0.138 11312
 11338 3 -28.17 89.55 -9.26 0.13 11337
 11339 3 -28.04 89.55 -9.18 0.158 11338
 11340 3 -27.9 89.53 -9.15 0.181 11339
 11341 3 -27.76 89.58 -9.06 0.186 11340
 11342 3 -27.61 89.53 -9.02 0.198 11341
 11343 3 -27.42 89.56 -8.85 0.163 11342
 11344 3 -27.22 89.53 -8.82 0.19 11343
 11345 3 -27.01 89.47 -8.83 0.227 11344
 11346 3 -26.85 89.5 -8.91 0.285 11345
 11347 3 -26.74 89.5 -8.97 0.285 11346
 11348 3 -26.56 89.41 -8.85 0.26 11347
 11349 3 -26.35 89.39 -8.76 0.298 11348
 11350 3 -26.22 89.35 -8.75 0.319 11349
 11351 3 -26.1 89.33 -8.75 0.406 11350
 11352 3 -25.88 89.58 -8.56 0.331 11351
 11353 3 -25.74 89.66 -8.56 0.371 11352
 11354 3 -25.6 89.77 -8.47 0.448 11353
 11355 3 -25.51 89.83 -8.44 0.496 11354
 11356 3 -25.38 89.83 -8.25 0.548 11355
 11357 3 -25.31 89.86 -8.13 0.596 11356
 11358 3 -25.54 89.91 -8.72 0.195 11357
 11359 3 -25.58 89.8 -8.71 0.247 11358
 11360 3 -25.72 89.67 -8.75 0.196 11359
 11361 3 -25.81 89.61 -8.69 0.121 11360
 11362 3 -25.29 89.86 -7.86 0.584 11357
 11363 3 -24.58 90.16 -8.09 0.265 11362
 11364 3 -24.35 90.19 -8.17 0.23 11363
 11365 3 -24.13 90.14 -8.18 0.208 11364
 11366 3 -23.92 90.24 -8.14 0.173 11365
 11367 3 -23.72 90.27 -8.05 0.146 11366
 11368 3 -23.54 90.25 -8.11 0.172 11367
 11369 3 -23.4 90.27 -8.18 0.195 11368
 11370 3 -23.22 90.31 -8.31 0.201 11369
 11371 3 -23.1 90.27 -8.4 0.203 11370
 11372 3 -22.99 90.31 -8.5 0.23 11371
 11373 3 -22.95 90.41 -8.59 0.271 11372
 11374 3 -22.92 90.41 -8.72 0.329 11373
 11375 3 -23.03 90.86 -8.68 0.186 11374
 11376 3 -23.03 90.97 -8.75 0.173 11375
 11377 3 -22.95 91.05 -8.81 0.164 11376
 11378 3 -22.85 91.13 -8.92 0.155 11377
 11379 3 -22.79 91.25 -9 0.198 11378
 11380 3 -22.74 91.41 -8.96 0.182 11379
 11381 3 -22.6 91.52 -8.98 0.161 11380
 11382 3 -22.49 91.6 -9.01 0.171 11381
 11383 3 -22.44 91.69 -9.23 0.21 11382
 11384 3 -22.56 91.86 -9.24 0.196 11383
 11385 3 -22.64 91.89 -9.33 0.156 11384
 11386 3 -22.7 91.91 -9.5 0.154 11385
 11387 3 -22.77 92.02 -9.56 0.117 11386
 11388 3 -22.63 90.1 -8.88 0.203 11374
 11389 3 -22.42 90.1 -8.89 0.189 11388
 11390 3 -22.17 90.14 -8.85 0.195 11389
 11391 3 -21.97 90.22 -8.86 0.178 11390
 11392 3 -21.74 90.25 -8.94 0.167 11391
 11393 3 -21.54 90.21 -9 0.208 11392
 11394 3 -21.29 90.13 -9 0.203 11393
 11395 3 -21.1 90.14 -8.99 0.243 11394
 11396 3 -20.97 90.31 -8.85 0.278 11395
 11397 3 -20.67 90.24 -9.14 0.158 11396
 11398 3 -20.53 90.27 -9.25 0.203 11397
 11399 3 -20.4 90.33 -9.32 0.229 11398
 11400 3 -20.26 90.33 -9.36 0.266 11399
 11401 3 -20.15 90.33 -9.47 0.222 11400
 11402 3 -19.99 90.39 -9.56 0.195 11401
 11403 3 -19.81 90.47 -9.6 0.188 11402
 11404 3 -19.6 90.5 -9.67 0.194 11403
 11405 3 -19.51 90.47 -9.75 0.204 11404
 11406 3 -19.45 90.47 -9.85 0.277 11405
 11407 3 -19.35 90.49 -9.96 0.333 11406
 11408 3 -19.22 90.49 -10.11 0.532 11407
 11409 3 -19.03 90.44 -10.23 0.773 11408
 11410 3 -18.88 90.52 -10.36 0.874 11409
 11411 3 -18.1 90.74 -10.06 0.6 11410
 11412 3 -17.99 90.75 -10.07 0.649 11411
 11413 3 -17.81 90.81 -10.03 0.652 11412
 11414 3 -17.69 91.02 -10.07 0.553 11413
 11415 3 -17.49 91.08 -9.81 0.431 11414
 11416 3 -17.29 90.85 -9.99 0.331 11415
 11417 3 -17.23 91.02 -10.34 0.264 11416
 11418 3 -17.12 91.17 -10.37 0.302 11417
 11419 3 -16.98 91.33 -10.41 0.318 11418
 11420 3 -16.86 91.47 -10.45 0.349 11419
 11421 3 -16.75 91.56 -10.51 0.322 11420
 11422 3 -16.62 91.71 -10.52 0.297 11421
 11423 3 -16.55 91.85 -10.5 0.244 11422
 11424 3 -16.37 91.97 -10.42 0.144 11423
 11425 3 -17.53 91.36 -9.6 0.248 11415
 11426 3 -17.42 91.53 -9.59 0.176 11425
 11427 3 -17.36 91.72 -9.54 0.094 11426
 11428 3 -17.57 90.61 -10.67 0.168 11414
 11429 3 -17.45 90.69 -10.73 0.12 11428
 11430 3 -19.8 90.08 -11 0.225 11410
 11431 3 -19.98 90 -11.19 0.207 11430
 11432 3 -20.11 89.91 -11.3 0.181 11431
 11433 3 -20.27 89.75 -11.41 0.162 11432
 11434 3 -20.37 89.75 -11.52 0.159 11433
 11435 3 -20.57 89.74 -11.63 0.135 11434
 11436 3 -20.66 89.72 -11.77 0.169 11435
 11437 3 -20.82 89.66 -11.91 0.167 11436
 11438 3 -21.02 89.66 -12.05 0.151 11437
 11439 3 -21.14 89.61 -12.11 0.182 11438
 11440 3 -21.36 89.61 -12.22 0.164 11439
 11441 3 -21.36 89.52 -12.36 0.203 11440
 11442 3 -21.48 89.41 -12.44 0.169 11441
 11443 3 -21.68 89.3 -12.51 0.152 11442
 11444 3 -21.84 89.16 -12.52 0.118 11443
 11445 3 -18.49 89.97 -9.69 0.1 11409
 11446 3 -18.61 89.89 -9.74 0.127 11445
 11447 3 -18.76 89.8 -9.76 0.134 11446
 11448 3 -18.83 89.69 -9.76 0.068 11447
 11449 3 -20.92 90.46 -8.51 0.145 11396
 11450 3 -20.79 90.38 -8.44 0.147 11449
 11451 3 -20.65 90.31 -8.33 0.072 11450
 11452 3 -25.57 89.74 -7.63 0.565 11362
 11453 3 -26.2 89.89 -7.62 0.342 11452
 11454 3 -26.43 90 -7.66 0.328 11453
 11455 3 -26.63 90.08 -7.87 0.201 11454
 11456 3 -26.74 90.16 -7.94 0.175 11455
 11457 3 -26.9 90.25 -7.99 0.13 11456
 11458 3 -27.01 90.24 -8.08 0.107 11457
 11459 3 -25.48 89.58 -7.62 0.374 11452
 11460 3 -24.79 90.06 -7.55 0.197 11459
 11461 3 -24.73 90.14 -7.46 0.255 11460
 11462 3 -24.73 90.3 -7.33 0.199 11461
 11463 3 -24.62 90.41 -7.19 0.146 11462
 11464 3 -25.41 89.42 -7.54 0.392 11459
 11465 3 -25.23 89.21 -7.38 0.38 11464
 11466 3 -26.1 88.99 -9 0.152 11351
 11467 3 -26.01 89 -9.06 0.000125 11466
 11468 3 -30.01 89.97 -10.31 0.118 10766
 11469 3 -29.92 90.08 -10.33 0.13 11468
 11470 3 -29.83 90.16 -10.28 0.07 11469
 11471 3 -30.59 90.6 -10.84 0.214 10762
 11472 3 -30.52 90.78 -10.81 0.204 11471
 11473 3 -30.48 91.02 -10.8 0.223 11472
 11474 3 -30.43 91.16 -10.81 0.221 11473
 11475 3 -30.16 91.05 -10.61 0.142 11474
 11476 3 -30.11 91.16 -10.55 0.158 11475
 11477 3 -30.14 91.35 -10.52 0.123 11476
 11478 3 -29.96 91.49 -10.52 0.143 11477
 11479 3 -29.86 91.61 -10.43 0.15 11478
 11480 3 -29.84 91.75 -10.43 0.127 11479
 11481 3 -29.8 91.89 -10.41 0.116 11480
 11482 3 -29.8 92.05 -10.3 0.159 11481
 11483 3 -29.77 92.25 -10.16 0.15 11482
 11484 3 -29.73 92.36 -10.07 0.161 11483
 11485 3 -29.82 92.52 -9.92 0.154 11484
 11486 3 -29.95 92.64 -9.83 0.142 11485
 11487 3 -30.54 91.52 -10.96 0.131 11474
 11488 3 -30.48 91.67 -10.97 0.223 11487
 11489 3 -30.3 91.77 -10.93 0.267 11488
 11490 3 -30.21 91.91 -10.91 0.35 11489
 11491 3 -29.8 91.89 -11.05 0.162 11490
 11492 3 -29.71 92.02 -11.08 0.199 11491
 11493 3 -29.64 92.14 -11.09 0.251 11492
 11494 3 -29.52 92.3 -11.06 0.235 11493
 11495 3 -29.5 92.5 -10.99 0.283 11494
 11496 3 -29.5 92.64 -10.94 0.319 11495
 11497 3 -29.48 92.78 -11.17 0.315 11496
 11498 3 -29.43 93 -11.42 0.241 11497
 11499 3 -29.34 93.16 -11.41 0.254 11498
 11500 3 -29.23 93.27 -11.48 0.277 11499
 11501 3 -29.07 93.27 -11.56 0.368 11500
 11502 3 -28.89 93.28 -11.56 0.421 11501
 11503 3 -28.77 93.36 -11.55 0.449 11502
 11504 3 -28.79 93.58 -11.68 0.613 11503
 11505 3 -28.77 93.8 -11.75 0.607 11504
 11506 3 -28.11 93.5 -11.42 0.36 11505
 11507 3 -28 93.47 -11.41 0.461 11506
 11508 3 -27.91 93.55 -11.33 0.551 11507
 11509 3 -27.8 93.74 -11.34 0.582 11508
 11510 3 -27.71 93.91 -11.33 0.622 11509
 11511 3 -27.59 93.91 -11.38 0.693 11510
 11512 3 -27.46 93.92 -11.43 0.744 11511
 11513 3 -27.32 94 -11.51 0.75 11512
 11514 3 -27.2 94.05 -11.58 0.667 11513
 11515 3 -27.18 94.25 -11.71 0.471 11514
 11516 3 -27.5 94.56 -11.99 0.269 11515
 11517 3 -27.41 94.74 -11.92 0.204 11516
 11518 3 -27.46 94.94 -11.83 0.173 11517
 11519 3 -27.46 95.08 -11.75 0.19 11518
 11520 3 -27.41 95.21 -11.75 0.214 11519
 11521 3 -27.37 95.36 -11.72 0.204 11520
 11522 3 -27.36 95.53 -11.66 0.198 11521
 11523 3 -27.46 95.72 -11.64 0.176 11522
 11524 3 -27.48 95.91 -11.63 0.191 11523
 11525 3 -27.41 96.08 -11.57 0.218 11524
 11526 3 -27.41 96.22 -11.49 0.209 11525
 11527 3 -27.36 96.41 -11.44 0.159 11526
 11528 3 -27.25 96.61 -11.43 0.166 11527
 11529 3 -27.23 96.72 -11.36 0.158 11528
 11530 3 -27.11 96.97 -11.43 0.168 11529
 11531 3 -27 97.08 -11.41 0.153 11530
 11532 3 -26.91 97.19 -11.38 0.178 11531
 11533 3 -26.93 97.39 -11.38 0.224 11532
 11534 3 -26.84 97.53 -11.38 0.261 11533
 11535 3 -26.82 97.72 -11.48 0.307 11534
 11536 3 -26.73 97.69 -11.66 0.332 11535
 11537 3 -26.61 97.75 -11.65 0.421 11536
 11538 3 -26.68 97.8 -11.74 0.54 11537
 11539 3 -26.79 97.78 -11.86 0.605 11538
 11540 3 -27.46 97.61 -12.13 0.4 11539
 11541 3 -27.52 97.56 -12.28 0.379 11540
 11542 3 -28.09 97.52 -12.16 0.284 11541
 11543 3 -28.23 97.47 -12.19 0.258 11542
 11544 3 -28.46 97.39 -12.21 0.247 11543
 11545 3 -28.62 97.41 -12.28 0.234 11544
 11546 3 -28.84 97.38 -12.44 0.172 11545
 11547 3 -29.05 97.33 -12.55 0.197 11546
 11548 3 -29.21 97.24 -12.65 0.192 11547
 11549 3 -29.39 97.22 -12.74 0.176 11548
 11550 3 -29.5 97.25 -12.91 0.163 11549
 11551 3 -29.61 97.19 -13 0.126 11550
 11552 3 -29.77 97.16 -13.02 0.16 11551
 11553 3 -29.96 97.16 -13.1 0.152 11552
 11554 3 -30.07 97.11 -13.26 0.108 11553
 11555 3 -30.16 97.05 -13.35 0.117 11554
 11556 3 -30.3 97.1 -13.28 0.182 11555
 11557 3 -30.48 97.14 -13.46 0.149 11556
 11558 3 -30.62 97.14 -13.55 0.21 11557
 11559 3 -30.71 97.21 -13.59 0.157 11558
 11560 3 -30.89 97.3 -13.58 0.12 11559
 11561 3 -31.09 97.34 -13.59 0.132 11560
 11562 3 -31.27 97.38 -13.66 0.081 11561
 11563 3 -31.39 97.46 -13.72 0.085 11562
 11564 3 -31.52 97.57 -13.78 0.133 11563
 11565 3 -31.64 97.62 -13.81 0.104 11564
 11566 3 -31.68 97.71 -13.67 0.088 11565
 11567 3 -27.25 97.49 -12.42 0.166 11541
 11568 3 -27.12 97.41 -12.5 0.000125 11567
 11569 3 -26.48 98.1 -11.88 0.487 11539
 11570 3 -26.34 98.19 -11.84 0.436 11569
 11571 3 -26.18 98.5 -11.48 0.501 11570
 11572 3 -26.11 98.67 -11.53 0.416 11571
 11573 3 -25.91 98.78 -11.47 0.364 11572
 11574 3 -25.79 98.88 -11.41 0.268 11573
 11575 3 -25.68 99.02 -11.24 0.24 11574
 11576 3 -25.57 99.19 -11.16 0.164 11575
 11577 3 -25.46 99.31 -11.08 0.128 11576
 11578 3 -25.39 99.44 -11.05 0.126 11577
 11579 3 -25.27 99.55 -10.97 0.174 11578
 11580 3 -25.2 99.64 -10.84 0.207 11579
 11581 3 -25.09 99.81 -10.89 0.152 11580
 11582 3 -24.96 99.99 -10.83 0.145 11581
 11583 3 -24.8 100.11 -10.84 0.156 11582
 11584 3 -24.64 100.17 -10.81 0.206 11583
 11585 3 -24.57 100.38 -10.76 0.193 11584
 11586 3 -24.57 100.58 -10.75 0.161 11585
 11587 3 -24.46 100.88 -10.8 0.137 11586
 11588 3 -24.36 101.08 -10.83 0.153 11587
 11589 3 -24.3 101.27 -10.84 0.123 11588
 11590 3 -24.18 101.38 -10.92 0.136 11589
 11591 3 -24.11 101.47 -11.01 0.137 11590
 11592 3 -24.04 101.58 -11.03 0.114 11591
 11593 3 -23.89 101.58 -11.08 0.097 11592
 11594 3 -23.8 101.58 -11.17 0.118 11593
 11595 3 -23.66 101.69 -11.22 0.125 11594
 11596 3 -23.54 101.78 -11.3 0.14 11595
 11597 3 -23.43 101.78 -11.38 0.162 11596
 11598 3 -23.32 101.99 -11.41 0.163 11597
 11599 3 -23.43 102.08 -11.49 0.187 11598
 11600 3 -23.57 102.19 -11.6 0.134 11599
 11601 3 -23.59 102.19 -11.71 0.051 11600
 11602 3 -26.75 97.31 -11.16 0.189 11534
 11603 3 -26.77 97.24 -11.02 0.168 11602
 11604 3 -26.91 97.17 -11.01 0.098 11603
 11605 3 -26.73 94.19 -11.41 0.306 11515
 11606 3 -26.55 94.25 -11.35 0.29 11605
 11607 3 -26.5 94.36 -11.33 0.227 11606
 11608 3 -28.89 93.86 -11.97 0.459 11505
 11609 3 -29.14 93.94 -12.4 0.455 11608
 11610 3 -29.16 94 -12.48 0.46 11609
 11611 3 -29.39 94.21 -12.56 0.282 11610
 11612 3 -29.37 94.36 -12.51 0.301 11611
 11613 3 -28.59 93.86 -12.39 0.223 11610
 11614 3 -28.48 93.8 -12.51 0.18 11613
 11615 3 -28.39 93.77 -12.58 0.078 11614
 11616 3 -28.95 93.91 -12.06 0.459 11608
 11617 3 -29.09 94.33 -11.85 0.147 11616
 11618 3 -29.09 94.42 -11.91 0.111 11617
 11619 3 -30.41 92.21 -10.9 0.233 11490
 11620 3 -30.41 92.36 -10.88 0.218 11619
 11621 3 -30.54 92.58 -10.76 0.11 11620
 11622 3 -30.59 92.71 -10.75 0.109 11621
 11623 3 -30.66 92.86 -10.75 0.123 11622
 11624 3 -30.73 93.02 -10.78 0.161 11623
 11625 3 -30.8 93.19 -10.75 0.156 11624
 11626 3 -32.79 92.12 -10.73 0.457 10751
 11627 3 -32.83 92.07 -10.59 0.446 11626
 11628 3 -32.72 92.18 -10.5 0.47 11627
 11629 3 -32.47 91.8 -10.11 0.162 11628
 11630 3 -32.4 91.8 -10 0.198 11629
 11631 3 -32.39 91.66 -9.92 0.291 11630
 11632 3 -32.33 91.65 -9.76 0.122 11631
 11633 3 -32.86 92.46 -10.58 0.412 11628
 11634 3 -32.85 92.55 -10.36 0.322 11633
 11635 3 -32.82 92.68 -10.28 0.311 11634
 11636 3 -32.79 92.71 -10.17 0.329 11635
 11637 3 -32.56 92.59 -9.84 0.183 11636
 11638 3 -32.5 92.73 -9.81 0.227 11637
 11639 3 -32.93 93.18 -10.13 0.521 11638
 11640 3 -32.07 93.12 -9.99 0.157 11639
 11641 3 -31.96 93.2 -9.9 0.17 11640
 11642 3 -31.84 93.3 -9.8 0.208 11641
 11643 3 -31.77 93.46 -9.75 0.208 11642
 11644 3 -31.64 93.55 -9.69 0.158 11643
 11645 3 -31.48 93.61 -9.74 0.194 11644
 11646 3 -31.32 93.66 -9.75 0.173 11645
 11647 3 -31.25 93.86 -9.63 0.153 11646
 11648 3 -31.09 93.97 -9.65 0.179 11647
 11649 3 -30.98 94.1 -9.64 0.232 11648
 11650 3 -30.82 94.22 -9.59 0.201 11649
 11651 3 -30.61 94.36 -9.48 0.18 11650
 11652 3 -30.48 94.44 -9.36 0.139 11651
 11653 3 -30.36 94.47 -9.19 0.117 11652
 11654 3 -30.18 94.52 -9.09 0.155 11653
 11655 3 -30.09 94.69 -9.08 0.151 11654
 11656 3 -29.95 94.83 -9 0.19 11655
 11657 3 -29.82 94.96 -8.84 0.207 11656
 11658 3 -29.7 95.11 -8.58 0.173 11657
 11659 3 -29.57 95.11 -8.46 0.151 11658
 11660 3 -29.39 95.22 -8.27 0.102 11659
 11661 3 -29.34 95.27 -8.19 0.053 11660
 11662 3 -33.32 93.38 -10.27 0.622 11639
 11663 3 -32.79 93.24 -9.52 0.233 11662
 11664 3 -32.79 93.29 -9.26 0.218 11663
 11665 3 -32.79 93.37 -9.06 0.207 11664
 11666 3 -32.75 93.43 -8.91 0.181 11665
 11667 3 -32.67 93.45 -8.75 0.174 11666
 11668 3 -32.58 93.43 -8.63 0.236 11667
 11669 3 -32.56 93.48 -8.44 0.183 11668
 11670 3 -32.43 93.45 -8.42 0.181 11669
 11671 3 -32.33 93.41 -8.33 0.168 11670
 11672 3 -32.18 93.39 -8.18 0.178 11671
 11673 3 -32.02 93.35 -8.09 0.144 11672
 11674 3 -31.83 93.39 -8 0.133 11673
 11675 3 -31.66 93.41 -7.87 0.163 11674
 11676 3 -31.46 93.46 -7.82 0.177 11675
 11677 3 -31.32 93.5 -7.73 0.175 11676
 11678 3 -31.25 93.64 -7.62 0.218 11677
 11679 3 -31.27 93.74 -7.51 0.24 11678
 11680 3 -31.32 93.88 -7.41 0.318 11679
 11681 3 -31.16 93.91 -7.28 0.335 11680
 11682 3 -30.93 93.89 -7.07 0.251 11681
 11683 3 -30.61 93.74 -7 0.132 11682
 11684 3 -30.5 93.78 -6.87 0.113 11683
 11685 3 -30.39 93.81 -6.79 0.19 11684
 11686 3 -30.34 93.8 -6.66 0.284 11685
 11687 3 -30.21 93.81 -6.63 0.346 11686
 11688 3 -30.18 94.22 -6.5 0.239 11687
 11689 3 -30.07 94.44 -6.33 0.226 11688
 11690 3 -30 94.67 -6.16 0.194 11689
 11691 3 -29.89 94.8 -6 0.194 11690
 11692 3 -29.77 94.89 -5.84 0.211 11691
 11693 3 -29.68 94.96 -5.74 0.184 11692
 11694 3 -29.62 95.08 -5.54 0.165 11693
 11695 3 -29.57 95.17 -5.49 0.21 11694
 11696 3 -29.54 95.28 -5.45 0.248 11695
 11697 3 -29.48 95.44 -5.45 0.335 11696
 11698 3 -29.46 95.56 -5.45 0.424 11697
 11699 3 -29.34 95.64 -5.4 0.527 11698
 11700 3 -29.21 95.72 -5.38 0.592 11699
 11701 3 -29.02 95.75 -5.41 0.613 11700
 11702 3 -28.89 95.85 -5.36 0.61 11701
 11703 3 -28.8 95.97 -5.16 0.6 11702
 11704 3 -28.8 96.11 -5.04 0.563 11703
 11705 3 -28.46 96.11 -4.9 0.458 11704
 11706 3 -28.02 96.05 -4.91 0.325 11705
 11707 3 -27.7 95.99 -4.9 0.284 11706
 11708 3 -27.48 96.08 -4.83 0.19 11707
 11709 3 -27.34 96.28 -4.79 0.181 11708
 11710 3 -27.14 96.36 -4.7 0.204 11709
 11711 3 -26.98 96.46 -4.66 0.231 11710
 11712 3 -26.84 96.5 -4.58 0.302 11711
 11713 3 -26.66 96.55 -4.62 0.36 11712
 11714 3 -26.48 96.55 -4.7 0.396 11713
 11715 3 -26.25 96.61 -4.8 0.492 11714
 11716 3 -26.12 96.69 -4.79 0.502 11715
 11717 3 -26.72 97.02 -5.37 0.197 11716
 11718 3 -26.78 97.05 -5.49 0.206 11717
 11719 3 -26.88 97.03 -5.61 0.176 11718
 11720 3 -26.87 96.94 -5.75 0.126 11719
 11721 3 -26.9 96.86 -5.84 0.142 11720
 11722 3 -26.97 96.83 -5.95 0.21 11721
 11723 3 -27.03 96.75 -6.08 0.209 11722
 11724 3 -27.1 96.8 -6.15 0.195 11723
 11725 3 -26.88 97.03 -6.2 0.106 11724
 11726 3 -26.9 97.27 -6.23 0.095 11725
 11727 3 -26.97 97.35 -6.23 0.000125 11726
 11728 3 -27.37 96.75 -6.2 0.154 11724
 11729 3 -27.53 96.66 -6.32 0.143 11728
 11730 3 -27.58 96.74 -6.37 0.092 11729
 11731 3 -25.73 96.6 -4.58 0.392 11716
 11732 3 -25.59 96.63 -4.53 0.399 11731
 11733 3 -25.46 96.64 -4.46 0.406 11732
 11734 3 -25.27 96.69 -4.4 0.445 11733
 11735 3 -25.09 96.67 -4.4 0.521 11734
 11736 3 -24.86 96.75 -4.32 0.548 11735
 11737 3 -24.7 96.81 -4.34 0.522 11736
 11738 3 -24.52 96.8 -4.41 0.487 11737
 11739 3 -24.32 96.89 -4.34 0.473 11738
 11740 3 -24.14 97 -4.28 0.412 11739
 11741 3 -23.93 97.06 -4.21 0.329 11740
 11742 3 -29.62 96.53 -5.03 0.205 11704
 11743 3 -29.79 96.56 -5.16 0.204 11742
 11744 3 -29.96 96.58 -5.29 0.187 11743
 11745 3 -30.17 96.58 -5.41 0.206 11744
 11746 3 -30.24 96.64 -5.5 0.207 11745
 11747 3 -30.28 96.69 -5.58 0.116 11746
 11748 3 -30.04 93.41 -6.73 0.166 11687
 11749 3 -30.02 93.31 -6.82 0.11 11748
 11750 3 -31.16 94.11 -6.91 0.124 11682
 11751 3 -31.32 94.3 -6.79 0.134 11750
 11752 3 -31.43 94.44 -6.66 0.099 11751
 11753 3 -31.5 94.53 -6.65 0.000125 11752
 11754 3 -33.64 93.46 -10.57 0.529 11662
 11755 3 -33.69 93.65 -10.66 0.597 11754
 11756 3 -33.83 93.87 -10.58 0.34 11755
 11757 3 -33.96 93.93 -10.72 0.32 11756
 11758 3 -34.08 94.04 -10.8 0.299 11757
 11759 3 -34.21 94.1 -10.78 0.268 11758
 11760 3 -34.35 94.09 -10.8 0.277 11759
 11761 3 -34.5 94.18 -10.82 0.294 11760
 11762 3 -34.57 94.3 -10.85 0.318 11761
 11763 3 -34.64 94.35 -10.93 0.383 11762
 11764 3 -34.74 94.4 -10.99 0.495 11763
 11765 3 -34.85 94.46 -10.91 0.511 11764
 11766 3 -34.93 94.68 -10.98 0.467 11765
 11767 3 -35.18 94.65 -11.17 0.431 11766
 11768 3 -35.35 94.74 -11.15 0.446 11767
 11769 3 -35.57 95.04 -11.06 0.488 11768
 11770 3 -35.71 95.3 -10.9 0.376 11769
 11771 3 -35.81 95.48 -10.92 0.366 11770
 11772 3 -35.76 95.96 -10.91 0.224 11771
 11773 3 -35.86 96.12 -11.01 0.242 11772
 11774 3 -35.92 96.24 -11.15 0.244 11773
 11775 3 -35.93 96.38 -11.29 0.286 11774
 11776 3 -35.99 96.51 -11.37 0.253 11775
 11777 3 -36.06 96.65 -11.45 0.244 11776
 11778 3 -36.11 96.77 -11.51 0.235 11777
 11779 3 -36.21 96.88 -11.65 0.235 11778
 11780 3 -36.33 97.13 -11.71 0.199 11779
 11781 3 -36.43 97.29 -11.79 0.211 11780
 11782 3 -36.51 97.43 -11.82 0.213 11781
 11783 3 -36.57 97.63 -11.85 0.24 11782
 11784 3 -36.61 97.85 -11.85 0.26 11783
 11785 3 -36.6 98.09 -11.79 0.264 11784
 11786 3 -36.61 98.26 -11.81 0.239 11785
 11787 3 -36.86 98.35 -11.89 0.17 11786
 11788 3 -36.93 98.51 -11.91 0.162 11787
 11789 3 -36.89 98.68 -11.9 0.182 11788
 11790 3 -36.81 98.84 -11.95 0.215 11789
 11791 3 -36.75 98.99 -11.93 0.243 11790
 11792 3 -36.65 99.16 -11.92 0.257 11791
 11793 3 -36.56 99.32 -12.01 0.265 11792
 11794 3 -36.54 99.48 -12.12 0.246 11793
 11795 3 -36.49 99.63 -12.12 0.276 11794
 11796 3 -36.46 99.74 -12.24 0.312 11795
 11797 3 -36.44 99.76 -12.43 0.339 11796
 11798 3 -36.39 99.77 -12.57 0.381 11797
 11799 3 -36.38 99.77 -12.74 0.42 11798
 11800 3 -36.43 99.71 -12.93 0.431 11799
 11801 3 -36.39 99.68 -13.1 0.442 11800
 11802 3 -36.57 99.4 -13.42 0.185 11801
 11803 3 -36.54 99.27 -13.6 0.123 11802
 11804 3 -36.53 99.23 -13.72 0.14 11803
 11805 3 -36.57 99.2 -13.85 0.157 11804
 11806 3 -36.64 99.21 -14.06 0.136 11805
 11807 3 -36.19 99.74 -13.18 0.456 11801
 11808 3 -36.65 100.13 -13.29 0.251 11807
 11809 3 -36.83 100.23 -13.4 0.202 11808
 11810 3 -36.96 100.32 -13.55 0.186 11809
 11811 3 -37.11 100.43 -13.71 0.172 11810
 11812 3 -37.21 100.52 -13.74 0.238 11811
 11813 3 -37.36 100.52 -13.88 0.229 11812
 11814 3 -37.46 100.63 -13.97 0.222 11813
 11815 3 -37.61 100.73 -14.07 0.198 11814
 11816 3 -37.78 100.71 -14.09 0.218 11815
 11817 3 -38 100.62 -14.17 0.252 11816
 11818 3 -38.11 100.51 -14.29 0.273 11817
 11819 3 -38.18 100.41 -14.37 0.377 11818
 11820 3 -38.32 100.41 -14.38 0.578 11819
 11821 3 -38.29 100.32 -15.02 0.572 11820
 11822 3 -38.4 100.4 -15.21 0.596 11821
 11823 3 -38.54 100.51 -15.35 0.592 11822
 11824 3 -38.64 100.51 -15.51 0.594 11823
 11825 3 -38.69 100.51 -15.7 0.528 11824
 11826 3 -38.74 100.51 -15.82 0.462 11825
 11827 3 -38.72 100.4 -16.02 0.438 11826
 11828 3 -38.74 100.4 -16.22 0.433 11827
 11829 3 -38.75 100.4 -16.41 0.465 11828
 11830 3 -38.79 100.4 -16.54 0.466 11829
 11831 3 -38.87 100.51 -16.63 0.475 11830
 11832 3 -38.75 99.85 -16.93 0.194 11831
 11833 3 -38.83 99.73 -17.04 0.204 11832
 11834 3 -39.03 99.48 -17.16 0.198 11833
 11835 3 -39.11 99.34 -17.2 0.228 11834
 11836 3 -39.22 99.2 -17.34 0.252 11835
 11837 3 -39.29 99.1 -17.49 0.261 11836
 11838 3 -39.32 98.96 -17.66 0.276 11837
 11839 3 -39.31 98.85 -17.77 0.29 11838
 11840 3 -39.39 98.7 -17.88 0.268 11839
 11841 3 -39.63 98.4 -17.84 0.16 11840
 11842 3 -39.82 98.49 -17.86 0.369 11841
 11843 3 -39.81 98.13 -17.74 0.445 11842
 11844 3 -39.88 97.98 -17.81 0.577 11843
 11845 3 -40.4 98.65 -18.13 0.152 11844
 11846 3 -40.55 98.71 -18.18 0.086 11845
 11847 3 -39.58 97.7 -17.81 0.49 11844
 11848 3 -39.67 97.63 -17.75 0.578 11847
 11849 3 -40.07 97.46 -18.34 0.246 11848
 11850 3 -40.15 97.38 -18.38 0.187 11849
 11851 3 -40.25 97.46 -18.32 0.000125 11850
 11852 3 -39.46 97.52 -17.5 0.453 11848
 11853 3 -39.39 97.52 -17.36 0.442 11852
 11854 3 -39.39 97.51 -17.16 0.329 11853
 11855 3 -39.25 97.43 -17.2 0.293 11854
 11856 3 -39.15 97.35 -17.15 0.269 11855
 11857 3 -38.96 97.51 -17 0.146 11856
 11858 3 -38.83 97.52 -16.95 0.000125 11857
 11859 3 -39.08 100.8 -16.63 0.418 11831
 11860 3 -39.26 100.79 -16.72 0.361 11859
 11861 3 -39.61 100.79 -16.7 0.268 11860
 11862 3 -39.65 100.79 -16.81 0.5 11861
 11863 3 -39.8 100.79 -16.74 0.594 11862
 11864 3 -39.87 100.79 -16.82 0.655 11863
 11865 3 -40.14 100.59 -16.32 0.429 11864
 11866 3 -40.26 99.96 -16.63 0.155 11865
 11867 3 -40.35 99.82 -16.54 0.142 11866
 11868 3 -40.06 100.7 -15.76 0.396 11865
 11869 3 -40.11 100.7 -15.64 0.4 11868
 11870 3 -40.08 100.79 -15.49 0.375 11869
 11871 3 -40.22 100.9 -15.39 0.355 11870
 11872 3 -40.39 100.88 -15.27 0.286 11871
 11873 3 -40.58 100.79 -15.1 0.185 11872
 11874 3 -40.65 100.99 -14.96 0.194 11873
 11875 3 -40.75 100.99 -14.9 0.172 11874
 11876 3 -40.85 101.09 -14.84 0.164 11875
 11877 3 -40.92 101.18 -14.81 0.153 11876
 11878 3 -40.99 101.29 -14.73 0.159 11877
 11879 3 -41.11 101.49 -14.65 0.152 11878
 11880 3 -41.21 101.59 -14.52 0.000125 11879
 11881 3 -39.83 100.79 -17.02 0.465 11864
 11882 3 -39.89 100.7 -17.41 0.362 11881
 11883 3 -39.89 100.7 -17.61 0.133 11882
 11884 3 -39.83 100.79 -17.13 0.465 11881
 11885 3 -40.08 101.4 -16.25 0.143 11884
 11886 3 -40.14 101.49 -16.25 0.115 11885
 11887 3 -40.22 101.59 -16.27 0.089 11886
 11888 3 -35.79 99.38 -13.24 0.311 11807
 11889 3 -35.67 99.34 -13.21 0.426 11888
 11890 3 -35.56 99.29 -13.09 0.49 11889
 11891 3 -35.86 99.04 -13.8 0.19 11890
 11892 3 -35.85 98.93 -13.92 0.221 11891
 11893 3 -35.86 98.84 -14.07 0.226 11892
 11894 3 -35.83 98.65 -14.22 0.2 11893
 11895 3 -35.81 98.6 -14.4 0.12 11894
 11896 3 -35.74 98.54 -14.58 0.184 11895
 11897 3 -35.61 98.49 -14.74 0.205 11896
 11898 3 -35.46 98.45 -14.79 0.172 11897
 11899 3 -35.35 98.41 -14.85 0.149 11898
 11900 3 -35.22 98.41 -14.93 0.115 11899
 11901 3 -35.08 98.32 -15 0.133 11900
 11902 3 -35.03 98.18 -15.02 0.211 11901
 11903 3 -35.01 98.04 -15.01 0.332 11902
 11904 3 -35 97.95 -15.06 0.426 11903
 11905 3 -35.07 97.74 -15.48 0.236 11904
 11906 3 -35.18 97.63 -15.71 0.179 11905
 11907 3 -35.18 97.46 -15.81 0.185 11906
 11908 3 -35.19 97.38 -15.93 0.203 11907
 11909 3 -35.14 97.29 -16.11 0.211 11908
 11910 3 -35.06 97.18 -16.22 0.22 11909
 11911 3 -35.03 97.04 -16.2 0.284 11910
 11912 3 -34.82 97.1 -15.82 0.121 11911
 11913 3 -34.71 97.05 -15.76 0.000125 11912
 11914 3 -35.11 96.85 -16.47 0.246 11911
 11915 3 -35.15 96.7 -16.63 0.29 11914
 11916 3 -35.17 96.59 -16.74 0.298 11915
 11917 3 -35.18 96.49 -16.93 0.279 11916
 11918 3 -35.11 96.45 -17.11 0.3 11917
 11919 3 -35.03 96.45 -17.29 0.318 11918
 11920 3 -34.99 96.41 -17.41 0.345 11919
 11921 3 -34.76 96.95 -17.51 0.123 11920
 11922 3 -34.81 97.05 -17.51 0.196 11921
 11923 3 -34.82 97.26 -17.48 0.193 11922
 11924 3 -34.9 97.35 -17.53 0.097 11923
 11925 3 -35.14 96.29 -17.52 0.315 11920
 11926 3 -35.15 96.21 -17.68 0.32 11925
 11927 3 -35.07 96.02 -17.75 0.306 11926
 11928 3 -35.11 96.04 -17.88 0.361 11927
 11929 3 -35.22 96.01 -18.06 0.377 11928
 11930 3 -35.26 95.88 -18.09 0.384 11929
 11931 3 -35.35 95.95 -18.27 0.213 11930
 11932 3 -35.15 95.8 -18.54 0.272 11931
 11933 3 -35.15 95.71 -18.63 0.337 11932
 11934 3 -35.21 95.7 -18.79 0.401 11933
 11935 3 -35.44 95.68 -18.84 0.614 11934
 11936 3 -35.28 95.46 -18.88 0.693 11935
 11937 3 -35.4 95.35 -18.91 0.718 11936
 11938 3 -34.53 95.12 -18.87 0.429 11937
 11939 3 -34.42 95.04 -18.94 0.49 11938
 11940 3 -34.4 94.91 -18.87 0.545 11939
 11941 3 -34.31 94.8 -18.94 0.541 11940
 11942 3 -34.22 94.63 -18.82 0.53 11941
 11943 3 -33.54 94.87 -18.94 0.208 11942
 11944 3 -33.42 94.88 -18.98 0.196 11943
 11945 3 -33.25 94.8 -19.01 0.185 11944
 11946 3 -33.1 94.82 -18.94 0.195 11945
 11947 3 -32.93 94.84 -18.98 0.142 11946
 11948 3 -32.79 94.79 -19.1 0.192 11947
 11949 3 -32.68 94.68 -19.08 0.2 11948
 11950 3 -32.54 94.6 -19.07 0.224 11949
 11951 3 -32.42 94.54 -19.03 0.168 11950
 11952 3 -32.21 94.54 -18.94 0.149 11951
 11953 3 -32.04 94.62 -18.87 0.173 11952
 11954 3 -31.93 94.71 -18.83 0.194 11953
 11955 3 -31.84 94.77 -18.73 0.198 11954
 11956 3 -31.68 94.77 -18.69 0.17 11955
 11957 3 -31.48 94.74 -18.67 0.133 11956
 11958 3 -31.32 94.73 -18.6 0.147 11957
 11959 3 -31.16 94.79 -18.46 0.136 11958
 11960 3 -30.98 94.82 -18.44 0.157 11959
 11961 3 -30.8 94.85 -18.42 0.173 11960
 11962 3 -30.66 94.82 -18.48 0.121 11961
 11963 3 -34.21 94.46 -18.53 0.446 11942
 11964 3 -33.97 94.29 -18.67 0.339 11963
 11965 3 -33.6 94.12 -18.75 0.243 11964
 11966 3 -33.4 93.99 -18.64 0.206 11965
 11967 3 -33.32 93.9 -18.55 0.206 11966
 11968 3 -33.21 93.84 -18.48 0.166 11967
 11969 3 -33.04 93.7 -18.37 0.121 11968
 11970 3 -32.83 93.71 -18.3 0.159 11969
 11971 3 -32.67 93.71 -18.33 0.144 11970
 11972 3 -32.6 93.66 -18.41 0.067 11971
 11973 3 -35.74 95.05 -18.95 0.421 11937
 11974 3 -36 94.99 -19.06 0.372 11973
 11975 3 -36.04 94.88 -19.13 0.397 11974
 11976 3 -36.22 94.8 -19.18 0.411 11975
 11977 3 -36.43 94.82 -19.2 0.428 11976
 11978 3 -36.6 94.79 -19.22 0.421 11977
 11979 3 -36.69 94.85 -19.31 0.369 11978
 11980 3 -36.82 94.98 -19.36 0.318 11979
 11981 3 -37.07 95.3 -19.27 0.191 11980
 11982 3 -37.14 95.4 -19.34 0.153 11981
 11983 3 -37.24 95.46 -19.29 0.12 11982
 11984 3 -37.36 95.63 -19.31 0.169 11983
 11985 3 -37.5 95.74 -19.43 0.18 11984
 11986 3 -37.57 95.77 -19.56 0.195 11985
 11987 3 -37.68 95.6 -19.66 0.106 11986
 11988 3 -37.78 95.73 -19.65 0.133 11987
 11989 3 -37.85 95.48 -19.84 0.167 11988
 11990 3 -37.94 95.43 -19.91 0.181 11989
 11991 3 -38.07 95.4 -19.97 0.2 11990
 11992 3 -38.19 95.37 -20.04 0.194 11991
 11993 3 -38.53 95.59 -20.09 0.135 11992
 11994 3 -38.63 95.65 -20.18 0.158 11993
 11995 3 -38.68 95.8 -20.22 0.155 11994
 11996 3 -38.63 95.93 -20.32 0.124 11995
 11997 3 -38.78 95.98 -20.41 0.092 11996
 11998 3 -38.86 96.09 -20.56 0.148 11997
 11999 3 -38.94 96.21 -20.72 0.116 11998
 12000 3 -38.97 96.35 -20.82 0.137 11999
 12001 3 -39 96.49 -20.77 0.127 12000
 12002 3 -39.08 96.63 -20.82 0.163 12001
 12003 3 -39.19 96.76 -20.9 0.16 12002
 12004 3 -39.27 96.9 -21.04 0.171 12003
 12005 3 -39.5 97.04 -21.06 0.13 12004
 12006 3 -39.57 97.1 -21.11 0.000125 12005
 12007 3 -35.04 95.27 -17.86 0.178 11930
 12008 3 -35.04 95.15 -17.74 0.187 12007
 12009 3 -35.04 94.99 -17.72 0.000125 12008
 12010 3 -35.36 99.26 -12.78 0.436 11890
 12011 3 -35.78 98.79 -12.66 0.136 12010
 12012 3 -35.85 98.7 -12.74 0.177 12011
 12013 3 -35.88 98.6 -12.81 0.075 12012
 12014 3 -35.21 99.32 -12.75 0.46 12010
 12015 3 -35.11 99.26 -12.71 0.461 12014
 12016 3 -34.78 99.16 -13.21 0.298 12015
 12017 3 -34.69 99.09 -13.24 0.262 12016
 12018 3 -34.67 98.99 -13.36 0.189 12017
 12019 3 -35.26 99.38 -12.26 0.346 12015
 12020 3 -35.18 99.57 -12.07 0.317 12019
 12021 3 -35.13 99.62 -11.91 0.27 12020
 12022 3 -35.07 99.68 -11.76 0.254 12021
 12023 3 -35.1 99.82 -11.63 0.211 12022
 12024 3 -35.19 99.96 -11.56 0.000125 12023
 12025 3 -35.68 94.01 -11.5 0.174 11768
 12026 3 -35.75 93.91 -11.57 0.151 12025
 12027 3 -34.86 94.1 -10.32 0.154 11765
 12028 3 -34.86 94.07 -10.16 0.202 12027
 12029 3 -34.81 94.01 -10.07 0.19 12028
 12030 3 -33.99 93.43 -11.32 0.216 11755
 12031 3 -34.13 93.49 -11.27 0.000125 12030
 12032 3 -33.01 92.49 -11.32 0.109 11633
 12033 3 -33.13 92.46 -11.39 0.135 12032
 12034 3 -33.19 92.41 -11.46 0.085 12033
 12035 3 -35.19 91.34 -14.27 0.133 9473
 12036 3 -35.17 91.4 -14.15 0.047 12035
 12037 3 -40.43 92.26 -15.79 0.109 9385
 12038 3 -40.58 92.29 -15.82 0.143 12037
 12039 3 -40.75 92.32 -15.75 0.114 12038
 12040 3 -41.19 94.45 -16.11 0.122 9376
 12041 3 -41.21 94.54 -16 0.074 12040
 12042 3 -40.39 93.15 -17.95 0.198 9373
 12043 3 -40.35 93.1 -18.15 0.159 12042
 12044 3 -40.31 92.96 -18.32 0.084 12043
 12045 3 -40.94 94.07 -18.13 0.184 9368
 12046 3 -40.85 94.18 -18.2 0.125 12045
 12047 3 -40.76 94.29 -18.25 0.044 12046
 12048 3 -45.01 94.18 -18.61 0.146 9347
 12049 3 -45.04 94.38 -18.61 0.142 12048
 12050 3 -45.08 94.51 -18.54 0.146 12049
 12051 3 -45.08 94.65 -18.5 0.152 12050
 12052 3 -45.01 94.77 -18.43 0.153 12051
 12053 3 -44.92 94.91 -18.38 0.171 12052
 12054 3 -44.89 95.12 -18.38 0.181 12053
 12055 3 -44.88 95.3 -18.32 0.175 12054
 12056 3 -44.89 95.46 -18.29 0.192 12055
 12057 3 -44.93 95.6 -18.25 0.214 12056
 12058 3 -44.93 95.79 -18.25 0.21 12057
 12059 3 -45 95.96 -18.2 0.234 12058
 12060 3 -45.11 96.12 -18.11 0.22 12059
 12061 3 -45.14 96.26 -18.09 0.208 12060
 12062 3 -45.29 96.4 -18.13 0.227 12061
 12063 3 -45.39 96.57 -18.16 0.44 12062
 12064 3 -45.46 96.68 -18.13 0.508 12063
 12065 3 -45.63 96.84 -17.88 0.511 12064
 12066 3 -45.57 97.01 -17.81 0.556 12065
 12067 3 -45.88 97.21 -17.63 0.526 12066
 12068 3 -45.89 97.34 -17.61 0.547 12067
 12069 3 -45.99 97.29 -18.36 0.145 12068
 12070 3 -46.08 97.41 -18.31 0.06 12069
 12071 3 -46.13 97.48 -17.43 0.36 12068
 12072 3 -46.35 97.63 -17.32 0.32 12071
 12073 3 -46.58 97.68 -17.2 0.313 12072
 12074 3 -46.79 97.74 -17.02 0.308 12073
 12075 3 -46.92 97.84 -16.95 0.314 12074
 12076 3 -47.08 97.85 -16.93 0.35 12075
 12077 3 -47.25 97.87 -16.86 0.344 12076
 12078 3 -47.43 97.87 -16.81 0.341 12077
 12079 3 -47.53 98 -16.77 0.341 12078
 12080 3 -47.57 98.17 -16.72 0.371 12079
 12081 3 -47.63 98.34 -16.79 0.408 12080
 12082 3 -47.67 98.48 -16.77 0.441 12081
 12083 3 -47.38 98.92 -16.97 0.117 12082
 12084 3 -47.32 99.04 -17 0.129 12083
 12085 3 -47.25 99.16 -16.97 0.183 12084
 12086 3 -47.14 99.27 -16.99 0.209 12085
 12087 3 -47.08 99.43 -16.97 0.152 12086
 12088 3 -47.08 99.6 -16.97 0.161 12087
 12089 3 -47.11 99.76 -17.02 0.201 12088
 12090 3 -47.07 99.87 -17.11 0.222 12089
 12091 3 -47.04 99.91 -17.24 0.221 12090
 12092 3 -47.05 100.01 -17.52 0.195 12091
 12093 3 -47.05 100.12 -17.66 0.151 12092
 12094 3 -47.12 100.11 -17.81 0.122 12093
 12095 3 -47.15 100.2 -17.95 0.091 12094
 12096 3 -47.82 98.47 -16.68 0.492 12082
 12097 3 -47.43 98.92 -16.43 0.214 12096
 12098 3 -48.11 98.25 -16.77 0.417 12096
 12099 3 -48.26 98.23 -16.74 0.473 12098
 12100 3 -48.54 98.28 -17.06 0.479 12099
 12101 3 -48.71 98.22 -17.11 0.495 12100
 12102 3 -48.82 98.14 -17.13 0.563 12101
 12103 3 -48.93 98.22 -16.84 0.531 12102
 12104 3 -49.03 98.15 -16.81 0.563 12103
 12105 3 -49.21 98.14 -16.93 0.513 12104
 12106 3 -49.47 98.44 -16.86 0.406 12105
 12107 3 -49.61 98.53 -16.88 0.384 12106
 12108 3 -49.75 98.73 -16.75 0.289 12107
 12109 3 -49.85 98.87 -16.79 0.232 12108
 12110 3 -48.64 97.48 -17.77 0.13 12102
 12111 3 -48.61 97.4 -17.84 0.169 12110
 12112 3 -48.65 97.25 -18.04 0.184 12111
 12113 3 -48.64 97.12 -18.13 0.182 12112
 12114 3 -48.54 96.95 -18.22 0.137 12113
 12115 3 -48.38 96.92 -18.29 0.147 12114
 12116 3 -48.21 96.89 -18.29 0.153 12115
 12117 3 -48.07 96.87 -18.25 0.000125 12116
 12118 3 -44.82 97.24 -17.84 0.276 12066
 12119 3 -44.82 97.4 -17.7 0.243 12118
 12120 3 -44.75 97.55 -17.61 0.228 12119
 12121 3 -44.67 97.63 -17.61 0.132 12120
 12122 3 -45.26 96.71 -18.57 0.214 12064
 12123 3 -57.39 82.67 -19.64 0.255 9232
 12124 3 -57.49 82.75 -19.31 0.175 12123
 12125 3 -57.53 82.73 -19.12 0.179 12124
 12126 3 -57.56 82.78 -18.92 0.225 12125
 12127 3 -57.6 82.7 -18.76 0.294 12126
 12128 3 -57.61 82.61 -18.58 0.259 12127
 12129 3 -57.61 82.47 -18.42 0.191 12128
 12130 3 -57.63 82.5 -18.17 0.209 12129
 12131 3 -57.5 82.45 -18.06 0.253 12130
 12132 3 -57.54 82.53 -17.87 0.296 12131
 12133 3 -57.82 82.64 -17.56 0.22 12132
 12134 3 -57.9 82.62 -17.42 0.204 12133
 12135 3 -57.99 82.58 -17.28 0.26 12134
 12136 3 -58.03 82.5 -17.14 0.221 12135
 12137 3 -58.17 82.45 -16.98 0.204 12136
 12138 3 -58.31 82.45 -16.8 0.237 12137
 12139 3 -58.49 82.4 -16.74 0.261 12138
 12140 3 -58.56 82.45 -16.62 0.244 12139
 12141 3 -58.7 82.53 -16.44 0.159 12140
 12142 3 -58.85 82.61 -16.44 0.19 12141
 12143 3 -59 82.72 -16.33 0.242 12142
 12144 3 -59.14 82.84 -16.21 0.268 12143
 12145 3 -59.27 82.92 -16.15 0.244 12144
 12146 3 -59.41 83.03 -16.03 0.229 12145
 12147 3 -59.52 83.14 -15.83 0.251 12146
 12148 3 -59.66 83.29 -15.7 0.245 12147
 12149 3 -59.7 83.34 -15.55 0.269 12148
 12150 3 -59.74 83.48 -15.44 0.28 12149
 12151 3 -59.75 83.62 -15.34 0.405 12150
 12152 3 -59.78 83.64 -15.24 0.488 12151
 12153 3 -59.82 83.67 -15.14 0.539 12152
 12154 3 -59.84 83.64 -14.99 0.605 12153
 12155 3 -59.85 83.58 -14.84 0.736 12154
 12156 3 -59.88 83.48 -14.72 0.776 12155
 12157 3 -60.42 82.81 -15.14 0.145 12156
 12158 3 -60.56 82.76 -15.14 0.158 12157
 12159 3 -60.7 82.67 -15.06 0.206 12158
 12160 3 -60.78 82.67 -14.92 0.238 12159
 12161 3 -60.78 82.61 -14.83 0.225 12160
 12162 3 -60.8 82.5 -14.69 0.194 12161
 12163 3 -60.99 82.39 -14.58 0.208 12162
 12164 3 -60.98 82.37 -14.48 0.26 12163
 12165 3 -60.95 82.29 -14.38 0.353 12164
 12166 3 -61.09 82.25 -14.32 0.448 12165
 12167 3 -61.17 82.15 -14.39 0.506 12166
 12168 3 -61.17 82.08 -14.28 0.554 12167
 12169 3 -60.8 82.31 -13.56 0.147 12168
 12170 3 -60.96 82.34 -13.45 0.143 12169
 12171 3 -61.13 82.28 -13.48 0.161 12170
 12172 3 -61.25 82.23 -13.5 0.251 12171
 12173 3 -61.35 82.23 -13.37 0.292 12172
 12174 3 -61.49 82.26 -13.19 0.274 12173
 12175 3 -61.62 82.28 -12.97 0.303 12174
 12176 3 -61.66 82.25 -12.8 0.346 12175
 12177 3 -61.7 82.25 -12.69 0.41 12176
 12178 3 -61.68 82.22 -12.55 0.492 12177
 12179 3 -61.7 82.19 -12.41 0.567 12178
 12180 3 -61.7 82.2 -12.29 0.634 12179
 12181 3 -61.66 82 -11.99 0.612 12180
 12182 3 -61.7 82.09 -11.79 0.533 12181
 12183 3 -61.78 82.17 -11.6 0.463 12182
 12184 3 -62.02 82.48 -11.48 0.44 12183
 12185 3 -61.93 82.78 -11.37 0.412 12184
 12186 3 -61.98 82.87 -11.21 0.355 12185
 12187 3 -61.85 82.78 -10.96 0.257 12186
 12188 3 -61.81 82.84 -10.81 0.326 12187
 12189 3 -61.8 83.11 -10.71 0.22 12188
 12190 3 -61.85 83.23 -10.65 0.158 12189
 12191 3 -61.98 82.31 -10.8 0.18 12188
 12192 3 -62 82.19 -10.8 0.166 12191
 12193 3 -62.05 82.11 -10.89 0.132 12192
 12194 3 -62.34 82.73 -12.38 0.198 12180
 12195 3 -62.45 82.78 -12.41 0.2 12194
 12196 3 -61.37 81.94 -14.47 0.503 12168
 12197 3 -61.56 81.65 -14.68 0.337 12196
 12198 3 -61.66 81.56 -14.71 0.322 12197
 12199 3 -61.77 81.53 -14.72 0.309 12198
 12200 3 -62.13 81.73 -14.58 0.169 12199
 12201 3 -62.16 81.61 -14.49 0.171 12200
 12202 3 -62.13 81.45 -14.46 0.111 12201
 12203 3 -59.68 84.08 -14.78 0.426 12202
 12204 3 -60.2 82.67 -14.8 0.112 12203
 12205 3 -59.55 84.62 -14.9 0.426 12203
 12206 3 -59.63 84.73 -14.9 0.338 12205
 12207 3 -59.7 84.89 -15.05 0.246 12206
 12208 3 -59.68 85.11 -15.16 0.222 12207
 12209 3 -59.71 85.25 -15.15 0.215 12208
 12210 3 -59.68 85.42 -15.22 0.211 12209
 12211 3 -59.65 85.59 -15.25 0.186 12210
 12212 3 -59.68 85.75 -15.24 0.199 12211
 12213 3 -59.67 85.92 -15.24 0.25 12212
 12214 3 -59.61 86.12 -15.13 0.276 12213
 12215 3 -59.57 86.23 -15.14 0.267 12214
 12216 3 -59.49 86.4 -15.07 0.27 12215
 12217 3 -59.42 86.64 -14.98 0.28 12216
 12218 3 -59.39 86.84 -14.92 0.254 12217
 12219 3 -59.31 87.09 -14.84 0.197 12218
 12220 3 -59.22 87.28 -14.76 0.172 12219
 12221 3 -59.21 87.45 -14.69 0.18 12220
 12222 3 -59.17 87.56 -14.64 0.178 12221
 12223 3 -59.11 87.72 -14.56 0.195 12222
 12224 3 -59.08 87.84 -14.47 0.217 12223
 12225 3 -59.06 87.89 -14.26 0.209 12224
 12226 3 -59.04 88.01 -14.13 0.166 12225
 12227 3 -58.99 88.12 -13.99 0.204 12226
 12228 3 -58.94 88.2 -13.86 0.211 12227
 12229 3 -59.04 88.47 -13.75 0.203 12228
 12230 3 -59.11 88.62 -13.71 0.193 12229
 12231 3 -59.15 88.81 -13.59 0.221 12230
 12232 3 -59.32 88.97 -13.42 0.197 12231
 12233 3 -59.4 89.09 -13.31 0.278 12232
 12234 3 -59.43 89.26 -13.23 0.285 12233
 12235 3 -59.39 89.44 -13.09 0.239 12234
 12236 3 -59.29 89.54 -12.9 0.205 12235
 12237 3 -59.29 89.62 -12.72 0.199 12236
 12238 3 -59.35 89.72 -12.54 0.213 12237
 12239 3 -59.38 89.86 -12.45 0.243 12238
 12240 3 -59.39 89.98 -12.39 0.277 12239
 12241 3 -59.01 90.03 -12.25 0.168 12240
 12242 3 -58.99 90.14 -12.14 0.198 12241
 12243 3 -58.96 90.28 -12.05 0.174 12242
 12244 3 -58.92 90.45 -11.96 0.198 12243
 12245 3 -58.86 90.62 -11.86 0.182 12244
 12246 3 -58.76 90.7 -11.73 0.167 12245
 12247 3 -58.68 90.83 -11.63 0.129 12246
 12248 3 -58.68 90.97 -11.48 0.141 12247
 12249 3 -58.6 91.12 -11.33 0.212 12248
 12250 3 -58.57 91.2 -11.16 0.239 12249
 12251 3 -58.6 91.36 -11.09 0.262 12250
 12252 3 -58.64 91.47 -11.04 0.312 12251
 12253 3 -58.79 91.45 -10.96 0.349 12252
 12254 3 -58.85 91.54 -10.96 0.412 12253
 12255 3 -59.03 91.51 -10.82 0.343 12254
 12256 3 -59.08 91.72 -10.73 0.369 12255
 12257 3 -59.11 91.86 -10.56 0.364 12256
 12258 3 -59.36 91.72 -10.47 0.197 12257
 12259 3 -59.47 91.73 -10.38 0.232 12258
 12260 3 -59.57 91.79 -10.33 0.251 12259
 12261 3 -59.67 91.75 -10.24 0.29 12260
 12262 3 -59.81 91.64 -10.29 0.311 12261
 12263 3 -59.92 91.62 -10.15 0.344 12262
 12264 3 -60.01 91.69 -10.11 0.385 12263
 12265 3 -60.14 91.64 -10.12 0.401 12264
 12266 3 -60.24 91.47 -9.94 0.493 12265
 12267 3 -60.32 91.31 -9.91 0.556 12266
 12268 3 -60.28 90.81 -10.21 0.454 12267
 12269 3 -59.99 90.56 -10.42 0.271 12268
 12270 3 -60.03 90.7 -10.4 0.24 12269
 12271 3 -60.06 90.56 -10.37 0.319 12270
 12272 3 -60.64 90.83 -10.08 0.407 12268
 12273 3 -60.74 90.67 -10.15 0.373 12272
 12274 3 -60.81 90.53 -10.15 0.317 12273
 12275 3 -60.85 90.39 -10.15 0.198 12274
 12276 3 -60.71 90.31 -10.22 0.000125 12275
 12277 3 -60.41 91.64 -9.48 0.231 12267
 12278 3 -60.51 91.89 -9.33 0.298 12277
 12279 3 -60.68 92.31 -9.12 0.177 12278
 12280 3 -60.72 92.5 -8.99 0.168 12279
 12281 3 -60.86 92.56 -8.94 0.182 12280
 12282 3 -60.96 92.62 -8.84 0.186 12281
 12283 3 -61.04 92.7 -8.73 0.219 12282
 12284 3 -61.16 92.65 -8.64 0.23 12283
 12285 3 -61.29 92.7 -8.62 0.273 12284
 12286 3 -61.38 92.69 -8.53 0.272 12285
 12287 3 -61.48 92.61 -8.37 0.233 12286
 12288 3 -61.62 92.44 -8.26 0.138 12287
 12289 3 -61.74 92.34 -8.21 0.121 12288
 12290 3 -61.89 92.23 -8.22 0.17 12289
 12291 3 -62.03 92.14 -8.21 0.205 12290
 12292 3 -62.13 92 -8.14 0.196 12291
 12293 3 -62.28 91.89 -8.14 0.17 12292
 12294 3 -62.45 91.83 -8.06 0.181 12293
 12295 3 -62.53 91.75 -7.97 0.209 12294
 12296 3 -62.64 91.59 -7.92 0.224 12295
 12297 3 -62.7 91.47 -7.89 0.239 12296
 12298 3 -62.64 91.36 -7.69 0.293 12297
 12299 3 -62.49 91.22 -7.39 0.267 12298
 12300 3 -62.46 91.11 -7.28 0.287 12299
 12301 3 -62.18 91.26 -7.14 0.195 12300
 12302 3 -61.88 91.26 -7.14 0.15 12301
 12303 3 -61.71 91.23 -7.07 0.182 12302
 12304 3 -61.65 91.17 -6.93 0.183 12303
 12305 3 -61.53 91.12 -6.85 0.159 12304
 12306 3 -61.49 91.15 -6.71 0.157 12305
 12307 3 -61.44 91.19 -6.59 0.228 12306
 12308 3 -61.4 91.2 -6.39 0.242 12307
 12309 3 -61.36 91.29 -6.19 0.283 12308
 12310 3 -61.29 91.28 -6.07 0.31 12309
 12311 3 -61.72 91.15 -6.06 0.108 12310
 12312 3 -61.76 91.14 -6.18 0.000125 12311
 12313 3 -61.13 91.28 -5.97 0.301 12310
 12314 3 -61.18 91.39 -5.74 0.226 12313
 12315 3 -60.96 91.58 -5.63 0.19 12314
 12316 3 -60.96 91.65 -5.48 0.288 12315
 12317 3 -61 91.72 -5.36 0.278 12316
 12318 3 -61.18 92.03 -5.38 0.118 12317
 12319 3 -61.22 92.09 -5.3 0.14 12318
 12320 3 -61.29 92.15 -5.14 0.135 12319
 12321 3 -61.28 92.29 -5.17 0.16 12320
 12322 3 -61.14 92.37 -4.98 0.173 12321
 12323 3 -61.1 92.44 -4.81 0.182 12322
 12324 3 -61.06 92.61 -4.68 0.313 12323
 12325 3 -61.06 92.73 -4.65 0.37 12324
 12326 3 -61.11 92.81 -4.56 0.438 12325
 12327 3 -61.1 92.78 -4.27 0.407 12326
 12328 3 -61.07 92.75 -4.09 0.384 12327
 12329 3 -61.31 93.12 -4.13 0.291 12328
 12330 3 -61.39 93.2 -4.09 0.299 12329
 12331 3 -61.35 93.34 -4.02 0.403 12330
 12332 3 -61.42 93.44 -3.98 0.46 12331
 12333 3 -61.32 93.78 -3.73 0.415 12332
 12334 3 -61.01 93.86 -3.37 0.169 12333
 12335 3 -61.03 93.95 -3.25 0.092 12334
 12336 3 -61.42 93.92 -3.62 0.363 12333
 12337 3 -61.39 94.06 -3.68 0.275 12336
 12338 3 -61.38 94.22 -3.68 0.216 12337
 12339 3 -61.29 94.39 -3.6 0.137 12338
 12340 3 -61.25 94.56 -3.56 0.13 12339
 12341 3 -61.21 94.7 -3.52 0.162 12340
 12342 3 -61.14 94.84 -3.5 0.167 12341
 12343 3 -61.21 95.03 -3.5 0.21 12342
 12344 3 -60.97 95.23 -3.43 0.171 12343
 12345 3 -60.94 95.37 -3.41 0.161 12344
 12346 3 -60.82 95.5 -3.35 0.174 12345
 12347 3 -60.71 95.62 -3.31 0.199 12346
 12348 3 -60.61 95.73 -3.23 0.234 12347
 12349 3 -60.6 95.83 -3.1 0.228 12348
 12350 3 -60.57 95.94 -3 0.29 12349
 12351 3 -60.57 96.06 -2.87 0.3 12350
 12352 3 -60.76 96.3 -2.7 0.181 12351
 12353 3 -60.79 96.48 -2.7 0.133 12352
 12354 3 -60.82 96.63 -2.66 0.129 12353
 12355 3 -60.76 96.79 -2.66 0.149 12354
 12356 3 -60.76 96.93 -2.64 0.176 12355
 12357 3 -60.75 97.1 -2.64 0.173 12356
 12358 3 -60.75 97.29 -2.62 0.163 12357
 12359 3 -60.83 97.51 -2.52 0.152 12358
 12360 3 -60.78 97.68 -2.48 0.173 12359
 12361 3 -60.75 97.82 -2.35 0.161 12360
 12362 3 -60.68 97.99 -2.29 0.202 12361
 12363 3 -60.68 98.2 -2.27 0.194 12362
 12364 3 -60.63 98.37 -2.33 0.196 12363
 12365 3 -60.68 98.54 -2.35 0.193 12364
 12366 3 -60.82 98.68 -2.35 0.192 12365
 12367 3 -60.83 98.88 -2.31 0.245 12366
 12368 3 -60.82 98.99 -2.29 0.322 12367
 12369 3 -60.79 99.13 -2.31 0.367 12368
 12370 3 -60.61 99.24 -2.37 0.386 12369
 12371 3 -60.47 99.35 -2.39 0.389 12370
 12372 3 -60.33 99.46 -2.5 0.505 12371
 12373 3 -60.36 99.63 -2.5 0.596 12372
 12374 3 -60.42 99.91 -2.37 0.339 12373
 12375 3 -60.47 100.12 -2.41 0.311 12374
 12376 3 -60.41 100.21 -2.41 0.271 12375
 12377 3 -60.41 100.41 -2.45 0.289 12376
 12378 3 -60.44 100.51 -2.37 0.32 12377
 12379 3 -60.47 100.62 -2.27 0.392 12378
 12380 3 -60.3 100.82 -1.9 0.429 12379
 12381 3 -60.44 101.01 -1.86 0.000125 12380
 12382 3 -60.03 100.51 -1.6 0.145 12380
 12383 3 -59.89 100.62 -1.58 0.172 12382
 12384 3 -59.72 100.63 -1.59 0.142 12383
 12385 3 -59.61 100.63 -1.56 0.000125 12384
 12386 3 -60.97 100.3 -2.43 0.22 12379
 12387 3 -61.08 100.21 -2.39 0.202 12386
 12388 3 -61.11 100.1 -2.31 0.144 12387
 12389 3 -60.44 99.09 -3.29 0.141 12373
 12390 3 -60.43 99 -3.39 0.000125 12389
 12391 3 -60.35 96.14 -2.91 0.233 12351
 12392 3 -60.15 96.31 -2.81 0.213 12391
 12393 3 -61.49 95.06 -3.56 0.27 12343
 12394 3 -61.64 95.12 -3.54 0.246 12393
 12395 3 -61.75 95.06 -3.54 0.147 12394
 12396 3 -60.79 92.65 -3.87 0.276 12328
 12397 3 -60.79 92.64 -3.75 0.075 12396
 12398 3 -60.93 91.53 -5.18 0.276 12317
 12399 3 -60.86 91.62 -5.14 0.329 12398
 12400 3 -60.71 91.65 -5.07 0.321 12399
 12401 3 -60.71 91.69 -4.93 0.224 12400
 12402 3 -60.72 91.92 -4.92 0.000125 12401
 12403 3 -62.61 90.78 -7.35 0.19 12300
 12404 3 -62.65 90.62 -7.36 0.217 12403
 12405 3 -62.75 90.48 -7.34 0.216 12404
 12406 3 -62.79 90.31 -7.36 0.231 12405
 12407 3 -62.79 90.15 -7.22 0.184 12406
 12408 3 -62.83 90 -7.1 0.164 12407
 12409 3 -62.9 89.84 -7.06 0.177 12408
 12410 3 -62.96 89.7 -7.06 0.243 12409
 12411 3 -62.96 89.53 -7.05 0.286 12410
 12412 3 -62.96 89.4 -6.96 0.299 12411
 12413 3 -62.93 89.28 -6.91 0.366 12412
 12414 3 -63 89.23 -6.76 0.375 12413
 12415 3 -62.96 89.14 -6.66 0.403 12414
 12416 3 -63.04 89.01 -6.59 0.465 12415
 12417 3 -62.94 88.89 -6.51 0.45 12416
 12418 3 -62.97 88.81 -6.42 0.497 12417
 12419 3 -63.07 88.5 -6.73 0.328 12418
 12420 3 -63.25 88.34 -6.88 0.17 12419
 12421 3 -63.33 88.23 -6.92 0.000125 12420
 12422 3 -63 89.14 -5.85 0.32 12418
 12423 3 -63.03 89.15 -5.72 0.385 12422
 12424 3 -63.01 89.19 -5.59 0.403 12423
 12425 3 -63.03 89.33 -5.43 0.454 12424
 12426 3 -62.96 89.39 -5.26 0.506 12425
 12427 3 -63 89.48 -5.13 0.506 12426
 12428 3 -62.93 89.56 -5.04 0.533 12427
 12429 3 -62.4 89.31 -5.02 0.384 12428
 12430 3 -62.26 88.97 -5.43 0.192 12429
 12431 3 -62.1 88.75 -5.43 0.122 12430
 12432 3 -61.93 88.67 -5.44 0.106 12431
 12433 3 -61.88 88.53 -5.52 0.14 12432
 12434 3 -61.82 88.42 -5.6 0.175 12433
 12435 3 -61.71 88.31 -5.64 0.2 12434
 12436 3 -61.68 88.14 -5.78 0.195 12435
 12437 3 -61.57 87.95 -5.93 0.131 12436
 12438 3 -61.39 87.89 -5.81 0.192 12437
 12439 3 -61.35 87.78 -5.84 0.192 12438
 12440 3 -61.26 87.81 -5.9 0.000125 12439
 12441 3 -62.32 89.51 -4.78 0.284 12429
 12442 3 -62.28 89.61 -4.64 0.249 12441
 12443 3 -62.26 89.73 -4.52 0.249 12442
 12444 3 -62.21 89.78 -4.39 0.212 12443
 12445 3 -62.25 89.92 -4.23 0.197 12444
 12446 3 -62.29 90.01 -4.07 0.194 12445
 12447 3 -62.36 90.12 -3.91 0.137 12446
 12448 3 -62.43 90.22 -3.81 0.142 12447
 12449 3 -62.38 90.31 -3.7 0.147 12448
 12450 3 -62.33 90.34 -3.58 0.176 12449
 12451 3 -62.33 90.4 -3.45 0.161 12450
 12452 3 -62.29 90.48 -3.33 0.159 12451
 12453 3 -62.25 90.53 -3.2 0.201 12452
 12454 3 -62.21 90.59 -3.04 0.286 12453
 12455 3 -62.21 90.58 -2.87 0.361 12454
 12456 3 -62.21 90.63 -2.73 0.37 12455
 12457 3 -62.13 90.57 -2.58 0.416 12456
 12458 3 -62.11 90.63 -2.45 0.428 12457
 12459 3 -62.07 90.62 -2.27 0.376 12458
 12460 3 -62.14 90.68 -2.1 0.285 12459
 12461 3 -62.18 90.7 -1.86 0.153 12460
 12462 3 -62.21 90.8 -1.8 0.225 12461
 12463 3 -62.19 90.88 -1.71 0.353 12462
 12464 3 -62.21 90.91 -1.6 0.456 12463
 12465 3 -62.14 90.98 -1.55 0.523 12464
 12466 3 -62.21 91.02 -1.44 0.562 12465
 12467 3 -62.24 91.15 -1.44 0.575 12466
 12468 3 -62.13 91.09 -1.58 0.188 12467
 12469 3 -62.18 91.02 -1.51 0.108 12468
 12470 3 -62.14 91.29 -1.31 0.514 12467
 12471 3 -62.18 91.43 -1.24 0.44 12470
 12472 3 -62.28 91.57 -1.15 0.38 12471
 12473 3 -62.31 91.76 -1.1 0.35 12472
 12474 3 -62.25 91.74 -0.92 0.238 12473
 12475 3 -62.06 91.95 -0.83 0.2 12474
 12476 3 -62.01 92.15 -0.74 0.168 12475
 12477 3 -62.01 92.32 -0.71 0.192 12476
 12478 3 -61.97 92.52 -0.7 0.138 12477
 12479 3 -61.93 92.65 -0.64 0.123 12478
 12480 3 -61.89 92.76 -0.63 0.000125 12479
 12481 3 -62.46 90.76 -0.9 0.144 12466
 12482 3 -62.39 90.74 -0.8 0.083 12481
 12483 3 -62.01 90.2 -1.42 0.174 12465
 12484 3 -62.04 90.02 -1.56 0.184 12483
 12485 3 -62.1 89.91 -1.59 0.195 12484
 12486 3 -62.01 89.88 -1.75 0.000125 12485
 12487 3 -63.28 89.73 -5.01 0.313 12428
 12488 3 -63.36 89.34 -4.71 0.000125 12487
 12489 3 -59.69 90.17 -12.37 0.2 12240
 12490 3 -59.76 90.29 -12.31 0.211 12489
 12491 3 -59.89 90.44 -12.33 0.13 12490
 12492 3 -59.94 90.56 -12.3 0.059 12491
 12493 3 -59.67 82.75 -14.44 0.414 12156
 12494 3 -59.43 82.73 -14.38 0.487 12493
 12495 3 -59.41 82.53 -14.36 0.616 12494
 12496 3 -59.49 82.42 -14.48 0.678 12495
 12497 3 -59.55 82.14 -14.55 0.741 12496
 12498 3 -59.78 81.95 -14.5 0.617 12497
 12499 3 -60.32 82.03 -14.84 0.207 12498
 12500 3 -60.27 82.03 -14.98 0.1 12499
 12501 3 -59.45 81.75 -14.3 0.54 12498
 12502 3 -60.02 81.81 -13.82 0.217 12501
 12503 3 -60.02 81.75 -13.63 0.184 12502
 12504 3 -59.17 81.51 -14.56 0.407 12501
 12505 3 -59.25 81.11 -14.98 0.157 12504
 12506 3 -59.23 81 -15.07 0.158 12505
 12507 3 -58.3 74.34 -18.94 0.131 9179
 12508 3 -58.37 74.42 -18.92 0.16 12507
 12509 3 -58.5 74.47 -18.9 0.155 12508
 12510 3 -58.67 74.45 -18.87 0.183 12509
 12511 3 -58.84 74.42 -18.85 0.216 12510
 12512 3 -59 74.37 -18.85 0.238 12511
 12513 3 -59.14 74.37 -18.73 0.286 12512
 12514 3 -59.27 74.5 -18.71 0.29 12513
 12515 3 -59.39 74.72 -18.67 0.281 12514
 12516 3 -59.48 74.81 -18.6 0.311 12515
 12517 3 -59.56 74.92 -18.53 0.372 12516
 12518 3 -59.6 74.98 -18.4 0.412 12517
 12519 3 -59.71 75 -18.3 0.47 12518
 12520 3 -59.78 75.06 -18.21 0.483 12519
 12521 3 -59.84 75.09 -18.1 0.559 12520
 12522 3 -59.87 75.14 -18.01 0.618 12521
 12523 3 -60.39 75.39 -18.64 0.336 12522
 12524 3 -60.53 75.45 -18.61 0.376 12523
 12525 3 -60.6 75.59 -18.52 0.397 12524
 12526 3 -60.74 75.48 -18.09 0.174 12525
 12527 3 -60.78 75.42 -17.95 0.124 12526
 12528 3 -60.56 75.84 -18.59 0.349 12525
 12529 3 -60.46 76.01 -18.52 0.378 12528
 12530 3 -60.45 76.2 -18.39 0.421 12529
 12531 3 -60.63 76.44 -18.34 0.382 12530
 12532 3 -60.28 76.62 -18.2 0.223 12531
 12533 3 -60.21 76.7 -18.14 0.17 12532
 12534 3 -60.89 76.54 -18.27 0.322 12531
 12535 3 -60.93 76.56 -18.41 0.52 12534
 12536 3 -61 76.31 -17.77 0.138 12535
 12537 3 -60.99 76.25 -17.64 0.109 12536
 12538 3 -61.07 76.54 -18.55 0.563 12535
 12539 3 -61.2 76.62 -18.5 0.645 12538
 12540 3 -61.27 76.7 -18.54 0.698 12539
 12541 3 -61.32 76.81 -18.41 0.753 12540
 12542 3 -60.56 77.56 -18.34 0.189 12541
 12543 3 -60.53 77.69 -18.36 0.242 12542
 12544 3 -60.41 77.65 -18.54 0.24 12543
 12545 3 -60.32 77.64 -18.62 0.179 12544
 12546 3 -60.18 77.65 -18.64 0.111 12545
 12547 3 -61.5 76.81 -18.41 0.676 12541
 12548 3 -61.6 76.34 -19 0.199 12547
 12549 3 -61.78 76.33 -19.07 0.254 12548
 12550 3 -61.68 76.78 -18.41 0.676 12547
 12551 3 -61.67 77.09 -18.34 0.541 12550
 12552 3 -61.73 77.33 -18.48 0.447 12551
 12553 3 -62.12 77.09 -18.45 0.309 12552
 12554 3 -62.2 77.04 -18.5 0.373 12553
 12555 3 -62.31 77.01 -18.5 0.339 12554
 12556 3 -61.57 77.64 -18.5 0.176 12552
 12557 3 -62.24 76.12 -18.57 0.336 12550
 12558 3 -62.39 76 -18.52 0.244 12557
 12559 3 -62.49 76.06 -18.36 0.235 12558
 12560 3 -62.6 76.12 -18.27 0.126 12559
 12561 3 -61.31 76.84 -19.22 0.107 12540
 12562 3 -61.41 76.87 -19.23 0.000125 12561
 12563 3 -61.49 75.5 -18.38 0.161 12562
 12564 3 -61.5 75.5 -18.27 0.24 12563
 12565 3 -61.28 75.23 -18.29 0.107 12564
 12566 3 -61.14 75.23 -18.18 0.146 12565
 12567 3 -61.06 75.2 -18.11 0.154 12566
 12568 3 -60.98 75.2 -17.95 0.119 12567
 12569 3 -60.95 75.22 -17.82 0.181 12568
 12570 3 -60.95 75.17 -17.57 0.16 12569
 12571 3 -60.89 75.09 -17.39 0.156 12570
 12572 3 -60.81 74.98 -17.32 0.169 12571
 12573 3 -60.67 74.87 -17.36 0.128 12572
 12574 3 -60.55 74.75 -17.32 0.104 12573
 12575 3 -60.49 74.64 -17.25 0.131 12574
 12576 3 -60.46 74.59 -17.07 0.11 12575
 12577 3 -59.67 75.12 -17.49 0.381 12522
 12578 3 -59.73 75.14 -17.35 0.371 12577
 12579 3 -59.56 75.09 -17.12 0.25 12578
 12580 3 -59.31 75.01 -16.96 0.102 12579
 12581 3 -61.24 68.28 -19.98 0.188 9141
 12582 3 -61.37 68.34 -19.84 0.223 12581
 12583 3 -61.45 68.33 -19.77 0.304 12582
 12584 3 -61.62 68.34 -19.68 0.352 12583
 12585 3 -61.73 68.44 -19.55 0.357 12584
 12586 3 -61.78 68.59 -19.48 0.376 12585
 12587 3 -61.95 68.64 -19.36 0.324 12586
 12588 3 -62.1 68.86 -19.45 0.466 12587
 12589 3 -62.66 68.56 -19.75 0.104 12588
 12590 3 -62.68 68.42 -19.89 0.19 12589
 12591 3 -62.71 68.33 -19.93 0.218 12590
 12592 3 -62.67 68.2 -20.02 0.123 12591
 12593 3 -62.1 69.03 -19.3 0.702 12588
 12594 3 -62.17 69.08 -19.2 0.78 12593
 12595 3 -61.7 69.42 -18.93 0.146 12594
 12596 3 -61.64 69.45 -19.02 0.097 12595
 12597 3 -62.16 69 -19 0.619 12594
 12598 3 -62.43 69.2 -18.5 0.101 12597
 12599 3 -62.53 69.26 -18.52 0.151 12598
 12600 3 -62.63 69.28 -18.48 0.11 12599
 12601 3 -62.17 68.89 -18.88 0.428 12597
 12602 3 -62.27 69.4 -19.04 0.332 12601
 12603 3 -62.42 69.45 -19.23 0.157 12602
 12604 3 -62.56 69.64 -19.22 0.121 12603
 12605 3 -62.71 69.59 -19.18 0.191 12604
 12606 3 -62.84 69.56 -19.11 0.18 12605
 12607 3 -62.98 69.5 -19.13 0.121 12606
 12608 3 -62.18 68.75 -18.77 0.428 12601
 12609 3 -62.63 68.97 -20.36 0.295 12608
 12610 3 -62.7 68.89 -20.48 0.327 12609
 12611 3 -62.49 68.59 -20.75 0.167 12610
 12612 3 -62.35 68.45 -20.73 0.169 12611
 12613 3 -62.28 68.4 -20.82 0.167 12612
 12614 3 -62.23 68.2 -20.95 0.125 12613
 12615 3 -62.17 68.01 -21.09 0.134 12614
 12616 3 -62.12 67.87 -21.14 0.164 12615
 12617 3 -62.06 67.7 -21.32 0.149 12616
 12618 3 -62.06 67.59 -21.36 0.123 12617
 12619 3 -62.05 67.5 -21.57 0.092 12618
 12620 3 -62.1 67.45 -21.7 0.066 12619
 12621 3 -62.21 68.5 -18.54 0.428 12608
 12622 3 -62.6 68.19 -18.93 0.198 12621
 12623 3 -62.66 67.95 -19.22 0.088 12622
 12624 3 -62.78 67.81 -19.34 0.076 12623
 12625 3 -62.87 67.78 -19.45 0.101 12624
 12626 3 -62.95 67.81 -19.61 0.111 12625
 12627 3 -62.2 68.59 -18.38 0.335 12621
 12628 3 -62.35 68.84 -17.91 0.218 12627
 12629 3 -62.21 68.84 -17.68 0.212 12628
 12630 3 -62.17 68.89 -17.54 0.273 12629
 12631 3 -62.42 68.65 -17.41 0.144 12630
 12632 3 -62.38 68.83 -17.23 0.12 12631
 12633 3 -62.27 68.84 -17.14 0.125 12632
 12634 3 -62.24 68.78 -17.04 0.098 12633
 12635 3 -62.03 68.84 -16.89 0.123 12634
 12636 3 -61.92 68.92 -16.77 0.106 12635
 12637 3 -61.89 69.03 -16.63 0.09 12636
 12638 3 -61.85 69.11 -16.5 0.088 12637
 12639 3 -61.82 69.19 -16.36 0.088 12638
 12640 3 -61.75 69.23 -16.29 0.099 12639
 12641 3 -61.77 69.42 -16.14 0.078 12640
 12642 3 -61.75 69.5 -16.04 0.104 12641
 12643 3 -61.75 69.56 -15.88 0.095 12642
 12644 3 -61.88 69.67 -15.72 0.158 12643
 12645 3 -62.12 69.89 -15.66 0.102 12644
 12646 3 -62.09 69.89 -15.48 0.079 12645
 12647 3 -62.03 69.89 -15.38 0.086 12646
 12648 3 -61.88 70.04 -15.31 0.091 12647
 12649 3 -61.77 70.15 -15.28 0.103 12648
 12650 3 -61.66 70.28 -15.27 0.092 12649
 12651 3 -61.53 70.44 -15.11 0.076 12650
 12652 3 -61.45 70.54 -15.03 0.095 12651
 12653 3 -61.32 70.62 -14.97 0.101 12652
 12654 3 -61.23 70.75 -14.96 0.104 12653
 12655 3 -61.14 70.89 -14.88 0.103 12654
 12656 3 -61.06 71 -14.8 0.144 12655
 12657 3 -60.84 71.31 -14.49 0.299 12656
 12658 3 -60.78 71.26 -14.38 0.265 12657
 12659 3 -60.71 71.23 -14.21 0.226 12658
 12660 3 -60.81 71.06 -14.14 0.199 12659
 12661 3 -60.77 70.92 -14.02 0.174 12660
 12662 3 -60.74 70.78 -13.91 0.16 12661
 12663 3 -60.7 70.64 -13.79 0.182 12662
 12664 3 -60.63 70.54 -13.66 0.183 12663
 12665 3 -60.67 70.48 -13.53 0.179 12664
 12666 3 -60.75 70.36 -13.39 0.201 12665
 12667 3 -60.77 70.23 -13.28 0.197 12666
 12668 3 -60.66 70.19 -13.13 0.171 12667
 12669 3 -60.62 70.01 -13.04 0.225 12668
 12670 3 -60.56 69.89 -13 0.172 12669
 12671 3 -60.48 69.73 -12.78 0.247 12670
 12672 3 -60.52 69.79 -12.38 0.141 12671
 12673 3 -60.61 69.95 -12.19 0.079 12672
 12674 3 -60.66 70.03 -11.98 0.066 12673
 12675 3 -60.7 70.11 -11.91 0.112 12674
 12676 3 -60.73 70.15 -11.82 0.175 12675
 12677 3 -61.01 70.2 -12.12 0.099 12676
 12678 3 -61.04 70.17 -12.23 0.087 12677
 12679 3 -60.66 71.72 -14.4 0.201 12657
 12680 3 -60.6 71.89 -14.43 0.199 12679
 12681 3 -60.52 72.03 -14.48 0.219 12680
 12682 3 -60.45 72.14 -14.47 0.312 12681
 12683 3 -60.45 72.29 -14.45 0.372 12682
 12684 3 -60.42 72.42 -14.4 0.438 12683
 12685 3 -60.59 72.59 -14.55 0.431 12684
 12686 3 -60.63 72.73 -14.62 0.417 12685
 12687 3 -60.62 72.94 -14.65 0.375 12686
 12688 3 -60.42 73.03 -14.68 0.288 12687
 12689 3 -60.13 73.31 -14.5 0.147 12688
 12690 3 -60.03 73.42 -14.47 0.172 12689
 12691 3 -59.95 73.5 -14.47 0.227 12690
 12692 3 -59.7 73.64 -14.22 0.14 12691
 12693 3 -59.56 73.73 -14.17 0.13 12692
 12694 3 -59.42 73.92 -14.05 0.12 12693
 12695 3 -59.28 73.98 -13.91 0.102 12694
 12696 3 -59.12 74.06 -13.94 0.134 12695
 12697 3 -58.92 74.12 -13.87 0.125 12696
 12698 3 -58.84 74.22 -13.84 0.105 12697
 12699 3 -59.99 73.56 -14.7 0.237 12691
 12700 3 -59.89 73.64 -14.72 0.285 12699
 12701 3 -59.84 73.76 -14.85 0.242 12700
 12702 3 -59.75 73.86 -14.94 0.309 12701
 12703 3 -59.7 73.97 -14.97 0.326 12702
 12704 3 -59.63 74.03 -15.07 0.391 12703
 12705 3 -59.57 74.12 -15.23 0.41 12704
 12706 3 -59.53 74.23 -15.31 0.383 12705
 12707 3 -59.45 74.25 -15.39 0.318 12706
 12708 3 -59.13 74.45 -15.21 0.087 12707
 12709 3 -58.95 74.45 -15.31 0.12 12708
 12710 3 -58.82 74.53 -15.36 0.144 12709
 12711 3 -58.67 74.56 -15.33 0.146 12710
 12712 3 -58.49 74.73 -15.29 0.101 12711
 12713 3 -58.48 74.84 -15.23 0.107 12712
 12714 3 -58.31 74.94 -15.13 0.13 12713
 12715 3 -58.2 75.04 -15.15 0.163 12714
 12716 3 -58.35 75.31 -15.29 0.118 12715
 12717 3 -58.39 75.47 -15.31 0.11 12716
 12718 3 -58.42 75.45 -15.42 0.134 12717
 12719 3 -58.16 75.37 -15.51 0.18 12718
 12720 3 -57.99 75.44 -15.5 0.101 12719
 12721 3 -57.85 75.36 -15.61 0.137 12720
 12722 3 -57.66 75.25 -15.71 0.171 12721
 12723 3 -57.37 75.22 -15.63 0.107 12722
 12724 3 -57.23 75.2 -15.64 0.1 12723
 12725 3 -57.1 75.22 -15.64 0.098 12724
 12726 3 -57 75.31 -15.62 0.101 12725
 12727 3 -56.89 75.37 -15.51 0.092 12726
 12728 3 -56.74 75.45 -15.36 0.097 12727
 12729 3 -56.74 75.56 -15.2 0.148 12728
 12730 3 -56.68 75.67 -15.08 0.143 12729
 12731 3 -56.45 75.7 -15.09 0.112 12730
 12732 3 -56.28 75.7 -15.09 0.141 12731
 12733 3 -56.06 75.64 -15.13 0.146 12732
 12734 3 -55.93 75.59 -15.2 0.128 12733
 12735 3 -55.81 75.62 -15.26 0.09 12734
 12736 3 -55.73 75.69 -15.32 0.155 12735
 12737 3 -55.64 75.75 -15.44 0.158 12736
 12738 3 -55.56 75.78 -15.56 0.149 12737
 12739 3 -55.48 75.95 -15.67 0.129 12738
 12740 3 -55.45 76.09 -15.67 0.127 12739
 12741 3 -55.45 76.28 -15.67 0.082 12740
 12742 3 -55.42 76.45 -15.7 0.074 12741
 12743 3 -55.43 76.61 -15.64 0.106 12742
 12744 3 -55.42 76.73 -15.62 0.127 12743
 12745 3 -55.42 76.89 -15.55 0.124 12744
 12746 3 -55.38 77 -15.53 0.063 12745
 12747 3 -55.32 77.09 -15.5 0.078 12746
 12748 3 -56.73 75.84 -14.89 0.103 12730
 12749 3 -56.73 75.95 -14.75 0.092 12748
 12750 3 -56.7 76.12 -14.66 0.105 12749
 12751 3 -56.71 76.23 -14.58 0.077 12750
 12752 3 -56.67 76.37 -14.51 0.092 12751
 12753 3 -56.74 76.53 -14.48 0.096 12752
 12754 3 -56.88 76.7 -14.41 0.11 12753
 12755 3 -56.91 76.75 -14.31 0.045 12754
 12756 3 -58.73 75.69 -15.36 0.067 12718
 12757 3 -58.81 75.79 -15.31 0.107 12756
 12758 3 -58.88 75.92 -15.24 0.105 12757
 12759 3 -58.88 76.06 -15.31 0.075 12758
 12760 3 -58.99 76.15 -15.29 0.091 12759
 12761 3 -59.12 76.25 -15.26 0.088 12760
 12762 3 -59.2 76.36 -15.32 0.098 12761
 12763 3 -59.28 76.53 -15.36 0.071 12762
 12764 3 -59.25 76.64 -15.22 0.087 12763
 12765 3 -59.28 76.75 -15.16 0.074 12764
 12766 3 -59.23 76.84 -15.25 0.096 12765
 12767 3 -59.14 76.92 -15.39 0.072 12766
 12768 3 -59.02 76.98 -15.39 0.076 12767
 12769 3 -57.78 75.11 -14.99 0.131 12715
 12770 3 -59.53 74.23 -15.54 0.156 12707
 12771 3 -59.56 74.36 -15.45 0.000125 12770
 12772 3 -60.39 72.09 -14.86 0.103 12685
 12773 3 -60.42 71.98 -14.96 0.107 12772
 12774 3 -60.45 71.84 -14.97 0.106 12773
 12775 3 -60.53 71.64 -14.99 0.131 12774
 12776 3 -60.55 71.48 -15.04 0.115 12775
 12777 3 -60.66 71.37 -15.06 0.111 12776
 12778 3 -60.8 71.34 -15.15 0.109 12777
 12779 3 -59.96 72.45 -14.06 0.18 12684
 12780 3 -59.89 72.42 -13.95 0.149 12779
 12781 3 -60 72.44 -13.73 0.108 12780
 12782 3 -60.07 72.5 -13.65 0.078 12781
 12783 3 -60.23 72.51 -13.61 0.081 12782
 12784 3 -60.25 72.64 -13.48 0.07 12783
 12785 3 -60.28 72.81 -13.45 0.111 12784
 12786 3 -60.38 72.87 -13.4 0.115 12785
 12787 3 -60.45 72.89 -13.25 0.12 12786
 12788 3 -61.84 69.14 -17.43 0.112 12630
 12789 3 -61.63 69.25 -17.34 0.157 12788
 12790 3 -61.46 69.34 -17.29 0.14 12789
 12791 3 -61.27 69.48 -17.25 0.125 12790
 12792 3 -61.1 69.62 -17.2 0.137 12791
 12793 3 -61.1 69.75 -17.23 0.144 12792
 12794 3 -60.99 69.79 -17.45 0.134 12793
 12795 3 -60.85 69.87 -17.55 0.155 12794
 12796 3 -60.89 69.98 -17.57 0.12 12795
 12797 3 -61.2 69.89 -17.2 0.111 12793
 12798 3 -61.25 70 -17.27 0.137 12797
 12799 3 -62.43 68.2 -18.55 0.121 12627
 12800 3 -62.5 68.09 -18.47 0.105 12799
 12801 3 -62.53 67.98 -18.43 0.053 12800
 12802 3 -61.35 68.87 -19.75 0.124 12586
 12803 3 -61.38 68.67 -19.89 0.129 12802
 12804 3 -61.42 68.62 -19.98 0.115 12803
 12805 3 -61.55 68.58 -20.07 0.104 12804
 12806 3 -61.62 68.53 -20.16 0.104 12805
 12807 3 -61.6 68.56 -20.3 0.072 12806
 12808 3 -61.52 68.51 -20.45 0.104 12807
 12809 3 -61.35 68.54 -20.52 0.096 12808
 12810 3 -61.2 68.58 -20.61 0.084 12809
 12811 3 -61.2 68.56 -20.91 0.1 12810
 12812 3 -61.03 68.47 -21 0.096 12811
 12813 3 -60.92 68.47 -21.09 0.156 12812
 12814 3 -61 68.83 -20.73 0.116 12810
 12815 3 -60.88 68.98 -20.75 0.097 12814
 12816 3 -60.81 69.08 -20.64 0.031 12815
 12817 3 -59.83 61.09 -18.5 0.255 9102
 12818 3 -59.83 60.83 -18.5 0.249 12817
 12819 3 -59.8 60.66 -18.5 0.263 12818
 12820 3 -59.74 60.51 -18.41 0.335 12819
 12821 3 -59.98 60.57 -17.95 0.211 12820
 12822 3 -60.05 60.41 -17.91 0.159 12821
 12823 3 -60.12 60.25 -17.89 0.095 12822
 12824 3 -59.56 60.29 -18.54 0.279 12820
 12825 3 -59.54 60.14 -18.54 0.276 12824
 12826 3 -59.38 59.96 -18.54 0.271 12825
 12827 3 -59.23 59.76 -18.61 0.294 12826
 12828 3 -59.12 59.54 -18.61 0.315 12827
 12829 3 -59.05 59.33 -18.61 0.293 12828
 12830 3 -59.09 59.14 -18.61 0.267 12829
 12831 3 -59.02 58.96 -18.57 0.259 12830
 12832 3 -58.9 58.72 -18.52 0.225 12831
 12833 3 -58.8 58.61 -18.5 0.237 12832
 12834 3 -58.73 58.43 -18.48 0.272 12833
 12835 3 -58.72 58.15 -18.52 0.259 12834
 12836 3 -58.54 57.97 -18.45 0.197 12835
 12837 3 -58.48 57.83 -18.5 0.184 12836
 12838 3 -58.33 57.69 -18.41 0.216 12837
 12839 3 -58.16 57.53 -18.54 0.278 12838
 12840 3 -58.01 57.41 -18.55 0.325 12839
 12841 3 -57.88 57.23 -18.57 0.359 12840
 12842 3 -57.84 57.08 -18.54 0.36 12841
 12843 3 -57.76 56.86 -18.55 0.374 12842
 12844 3 -57.72 56.66 -18.52 0.365 12843
 12845 3 -57.72 56.46 -18.57 0.338 12844
 12846 3 -57.7 56.3 -18.59 0.358 12845
 12847 3 -57.67 56.16 -18.13 0.168 12846
 12848 3 -57.7 56.01 -17.98 0.178 12847
 12849 3 -57.69 55.87 -17.91 0.177 12848
 12850 3 -57.7 55.72 -17.79 0.179 12849
 12851 3 -57.66 55.58 -17.77 0.224 12850
 12852 3 -57.58 55.4 -17.63 0.208 12851
 12853 3 -57.54 55.21 -17.48 0.197 12852
 12854 3 -57.56 55.19 -17.29 0.235 12853
 12855 3 -57.55 55.14 -17.13 0.22 12854
 12856 3 -57.47 55.22 -16.91 0.193 12855
 12857 3 -57.36 55.23 -16.79 0.148 12856
 12858 3 -57.19 55.26 -16.75 0.135 12857
 12859 3 -57.05 55.32 -16.68 0.119 12858
 12860 3 -56.98 55.16 -16.63 0.148 12859
 12861 3 -56.83 55.11 -16.55 0.171 12860
 12862 3 -56.77 55.04 -16.45 0.14 12861
 12863 3 -56.66 55.01 -16.29 0.102 12862
 12864 3 -56.61 54.97 -16.2 0.15 12863
 12865 3 -56.47 54.97 -16.07 0.153 12864
 12866 3 -56.37 55.04 -15.94 0.125 12865
 12867 3 -56.31 55.12 -15.81 0.138 12866
 12868 3 -56.37 55.26 -15.69 0.148 12867
 12869 3 -56.41 55.29 -15.47 0.162 12868
 12870 3 -56.47 55.3 -15.29 0.195 12869
 12871 3 -56.42 55.36 -15.14 0.191 12870
 12872 3 -56.41 55.33 -14.99 0.215 12871
 12873 3 -56.4 55.4 -14.87 0.173 12872
 12874 3 -56.33 55.36 -14.72 0.131 12873
 12875 3 -56.19 55.29 -14.66 0.168 12874
 12876 3 -56.09 55.22 -14.57 0.165 12875
 12877 3 -56.05 55.11 -14.45 0.157 12876
 12878 3 -55.91 55.08 -14.36 0.136 12877
 12879 3 -55.86 55.15 -14.22 0.146 12878
 12880 3 -55.87 55.23 -14.07 0.154 12879
 12881 3 -55.8 55.32 -13.96 0.164 12880
 12882 3 -55.73 55.43 -13.84 0.178 12881
 12883 3 -55.59 55.53 -13.67 0.161 12882
 12884 3 -55.42 55.57 -13.59 0.15 12883
 12885 3 -55.2 55.57 -13.55 0.145 12884
 12886 3 -55.08 55.61 -13.5 0.186 12885
 12887 3 -54.98 55.66 -13.48 0.175 12886
 12888 3 -54.9 55.76 -13.39 0.128 12887
 12889 3 -54.86 55.9 -13.34 0.099 12888
 12890 3 -54.8 56.09 -13.26 0.152 12889
 12891 3 -54.77 56.29 -13.17 0.126 12890
 12892 3 -54.69 56.37 -13.14 0.114 12891
 12893 3 -54.52 56.54 -13.06 0.146 12892
 12894 3 -54.37 56.65 -13.06 0.169 12893
 12895 3 -54.27 56.76 -12.99 0.204 12894
 12896 3 -54.12 56.87 -12.96 0.257 12895
 12897 3 -53.95 56.96 -12.9 0.314 12896
 12898 3 -53.8 56.97 -12.89 0.358 12897
 12899 3 -53.97 57.59 -12.65 0.198 12898
 12900 3 -54.19 57.83 -12.7 0.162 12899
 12901 3 -54.23 57.9 -12.59 0.215 12900
 12902 3 -54.36 58 -12.47 0.22 12901
 12903 3 -54.4 58.08 -12.41 0.16 12902
 12904 3 -54.47 58.15 -12.45 0.000125 12903
 12905 3 -53.56 56.76 -12.99 0.359 12898
 12906 3 -53.41 56.62 -13.03 0.407 12905
 12907 3 -53.3 56.53 -12.92 0.448 12906
 12908 3 -53.15 56.69 -12.99 0.469 12907
 12909 3 -53.16 56.36 -12.39 0.113 12908
 12910 3 -53.09 56.3 -12.29 0.11 12909
 12911 3 -53.09 56.19 -12.14 0.108 12910
 12912 3 -53.11 56.15 -12.01 0.173 12911
 12913 3 -53.05 56.14 -11.89 0.133 12912
 12914 3 -53.02 56.79 -13.2 0.382 12908
 12915 3 -52.91 56.91 -13.21 0.374 12914
 12916 3 -52.84 57.07 -13.23 0.414 12915
 12917 3 -52.87 57.3 -13.16 0.424 12916
 12918 3 -52.83 57.46 -13.13 0.406 12917
 12919 3 -52.74 57.54 -13.01 0.429 12918
 12920 3 -52.72 57.65 -12.95 0.392 12919
 12921 3 -52.41 57.54 -12.73 0.313 12920
 12922 3 -52.31 57.58 -12.64 0.307 12921
 12923 3 -52.26 57.69 -12.38 0.214 12922
 12924 3 -52.12 57.89 -12.4 0.09 12923
 12925 3 -52.11 58.03 -12.33 0.099 12924
 12926 3 -52.15 58.11 -12.19 0.071 12925
 12927 3 -52.42 57.59 -12.11 0.129 12923
 12928 3 -52.4 57.72 -11.94 0.105 12927
 12929 3 -52.37 57.83 -11.81 0.106 12928
 12930 3 -52.34 57.94 -11.69 0.155 12929
 12931 3 -52.3 58.08 -11.56 0.193 12930
 12932 3 -52.22 58.15 -11.42 0.171 12931
 12933 3 -52.08 58.21 -11.23 0.103 12932
 12934 3 -52.15 58.18 -11.06 0.105 12933
 12935 3 -52.09 58.08 -11.01 0.113 12934
 12936 3 -52.15 57.94 -11.01 0.129 12935
 12937 3 -52.12 57.72 -11.07 0.117 12936
 12938 3 -52.17 57.54 -11.13 0.155 12937
 12939 3 -52.3 57.39 -11.17 0.125 12938
 12940 3 -52.36 57.18 -11.2 0.1 12939
 12941 3 -52.34 57.01 -11.31 0.105 12940
 12942 3 -52.33 56.9 -11.36 0.084 12941
 12943 3 -51.84 57.5 -13.07 0.188 12922
 12944 3 -51.9 57.75 -13.39 0.15 12943
 12945 3 -51.87 57.96 -13.23 0.088 12944
 12946 3 -51.88 58.08 -13.2 0.092 12945
 12947 3 -52.06 57.75 -13.31 0.206 12944
 12948 3 -52.01 57.94 -13 0.117 12947
 12949 3 -52.05 58.07 -12.91 0.118 12948
 12950 3 -52.09 58.16 -12.82 0.069 12949
 12951 3 -52.12 58.26 -12.73 0.142 12950
 12952 3 -52.09 58.3 -12.61 0.167 12951
 12953 3 -52.3 57.75 -13.48 0.105 12947
 12954 3 -52.4 57.84 -13.48 0.122 12953
 12955 3 -52.48 57.97 -13.53 0.104 12954
 12956 3 -51.84 57.12 -12.89 0.142 12943
 12957 3 -51.77 57.04 -12.79 0.136 12956
 12958 3 -51.63 57.09 -12.58 0.075 12957
 12959 3 -52.91 57.86 -12.99 0.369 12920
 12960 3 -52.69 57.91 -13.12 0.184 12959
 12961 3 -52.44 58.08 -13.15 0.15 12960
 12962 3 -52.34 58.19 -13.23 0.193 12961
 12963 3 -52.48 58.41 -13.48 0.185 12962
 12964 3 -52.77 58.51 -13.39 0.106 12963
 12965 3 -53.27 57.93 -12.65 0.221 12959
 12966 3 -53.49 57.89 -12.59 0.158 12965
 12967 3 -53.62 58 -12.54 0.17 12966
 12968 3 -53.69 58.15 -12.55 0.000125 12967
 12969 3 -53.16 58.05 -12.42 0.18 12965
 12970 3 -53.23 58.18 -12.26 0.196 12969
 12971 3 -53.24 58.29 -12.14 0.219 12970
 12972 3 -53.26 58.46 -12.13 0.176 12971
 12973 3 -53.29 58.57 -12.05 0.063 12972
 12974 3 -53.7 56.09 -12.62 0.16 12907
 12975 3 -53.77 55.97 -12.73 0.139 12974
 12976 3 -53.97 56.11 -12.65 0.11 12975
 12977 3 -54.04 56.22 -12.61 0.166 12976
 12978 3 -54.2 56.39 -12.71 0.126 12977
 12979 3 -53.74 55.75 -12.89 0.113 12975
 12980 3 -53.84 55.62 -12.96 0.126 12979
 12981 3 -53.91 55.51 -13 0.169 12980
 12982 3 -54.06 55.36 -12.98 0.132 12981
 12983 3 -54.19 55.19 -12.98 0.103 12982
 12984 3 -54.31 55.15 -12.95 0.046 12983
 12985 3 -57.72 56.09 -18.91 0.256 12846
 12986 3 -57.7 55.89 -19.04 0.23 12985
 12987 3 -57.74 55.72 -19.18 0.243 12986
 12988 3 -57.73 55.57 -19.3 0.226 12987
 12989 3 -57.7 55.36 -19.3 0.206 12988
 12990 3 -57.8 55.16 -19.43 0.198 12989
 12991 3 -57.83 55.01 -19.43 0.17 12990
 12992 3 -57.79 54.84 -19.52 0.199 12991
 12993 3 -57.77 54.65 -19.57 0.248 12992
 12994 3 -57.8 54.51 -19.66 0.236 12993
 12995 3 -57.8 54.36 -19.77 0.224 12994
 12996 3 -57.76 54.15 -19.77 0.233 12995
 12997 3 -57.66 53.97 -19.82 0.218 12996
 12998 3 -57.61 53.79 -19.84 0.244 12997
 12999 3 -57.62 53.61 -19.89 0.236 12998
 13000 3 -57.67 53.51 -19.93 0.186 12999
 13001 3 -57.54 53.3 -19.93 0.21 13000
 13002 3 -57.4 53.12 -19.97 0.217 13001
 13003 3 -57.12 52.94 -20.07 0.256 13002
 13004 3 -56.94 52.84 -20.09 0.282 13003
 13005 3 -56.8 52.68 -20.2 0.266 13004
 13006 3 -56.66 52.59 -20.29 0.266 13005
 13007 3 -56.59 52.47 -20.39 0.269 13006
 13008 3 -56.92 52.29 -20.5 0.076 13007
 13009 3 -57.02 52.43 -20.57 0.084 13008
 13010 3 -57.09 52.53 -20.54 0.087 13009
 13011 3 -57.3 52.57 -20.59 0.091 13010
 13012 3 -56.44 52.43 -20.47 0.241 13007
 13013 3 -56.22 52.36 -20.6 0.224 13012
 13014 3 -56.02 52.25 -20.65 0.252 13013
 13015 3 -55.92 52.11 -20.71 0.23 13014
 13016 3 -55.73 51.96 -20.74 0.222 13015
 13017 3 -55.55 51.79 -20.76 0.225 13016
 13018 3 -55.49 51.57 -20.74 0.254 13017
 13019 3 -55.41 51.36 -20.76 0.247 13018
 13020 3 -55.29 51.22 -20.79 0.245 13019
 13021 3 -55.2 51.05 -20.81 0.25 13020
 13022 3 -55.12 50.9 -20.88 0.258 13021
 13023 3 -55.01 50.73 -20.94 0.275 13022
 13024 3 -54.84 50.65 -20.97 0.28 13023
 13025 3 -54.8 50.41 -21.04 0.251 13024
 13026 3 -54.69 50.26 -21.15 0.26 13025
 13027 3 -54.59 50.07 -21.2 0.267 13026
 13028 3 -54.49 49.87 -21.18 0.269 13027
 13029 3 -54.37 49.79 -21.11 0.253 13028
 13030 3 -54.34 49.69 -21.05 0.253 13029
 13031 3 -54.23 49.59 -21.05 0.211 13030
 13032 3 -54.05 49.58 -21 0.217 13031
 13033 3 -53.94 49.47 -21.05 0.222 13032
 13034 3 -53.91 49.47 -20.84 0.276 13033
 13035 3 -53.74 49.4 -20.64 0.313 13034
 13036 3 -53.62 49.34 -20.54 0.301 13035
 13037 3 -53.58 49.44 -20.39 0.383 13036
 13038 3 -53.52 49.48 -20.25 0.394 13037
 13039 3 -53.52 49.68 -20.04 0.409 13038
 13040 3 -53.41 49.69 -19.93 0.452 13039
 13041 3 -53.37 49.84 -19.77 0.449 13040
 13042 3 -53.36 50.08 -19.59 0.357 13041
 13043 3 -53.4 50.22 -19.41 0.302 13042
 13044 3 -53.47 50.4 -19.23 0.239 13043
 13045 3 -53.48 50.46 -19.04 0.279 13044
 13046 3 -53.55 50.48 -18.84 0.313 13045
 13047 3 -53.61 50.59 -18.7 0.335 13046
 13048 3 -53.63 50.62 -18.52 0.317 13047
 13049 3 -53.63 50.69 -18.32 0.327 13048
 13050 3 -53.56 50.66 -18.18 0.38 13049
 13051 3 -53.59 50.55 -18.02 0.385 13050
 13052 3 -53.59 50.47 -17.86 0.383 13051
 13053 3 -53.61 50.36 -17.66 0.379 13052
 13054 3 -53.59 50.39 -17.52 0.387 13053
 13055 3 -53.54 50.36 -17.32 0.378 13054
 13056 3 -53.48 50.34 -17.16 0.36 13055
 13057 3 -53.44 50.26 -17.09 0.341 13056
 13058 3 -53.34 50.11 -17.04 0.368 13057
 13059 3 -53.27 49.97 -16.98 0.407 13058
 13060 3 -53.06 49.93 -16.93 0.414 13059
 13061 3 -52.8 49.93 -16.88 0.426 13060
 13062 3 -52.67 49.83 -16.84 0.426 13061
 13063 3 -52.48 49.83 -16.7 0.388 13062
 13064 3 -52.27 49.72 -16.7 0.368 13063
 13065 3 -52.2 49.48 -16.73 0.386 13064
 13066 3 -51.84 49.51 -16.75 0.306 13065
 13067 3 -51.62 49.44 -16.7 0.326 13066
 13068 3 -51.47 49.29 -16.66 0.34 13067
 13069 3 -51.19 49.36 -16.66 0.35 13068
 13070 3 -51.04 49.3 -16.66 0.379 13069
 13071 3 -50.9 49.32 -16.68 0.403 13070
 13072 3 -50.92 49.73 -17.16 0.222 13071
 13073 3 -50.9 49.83 -17.29 0.195 13072
 13074 3 -50.72 49.15 -16.54 0.353 13071
 13075 3 -50.58 49.08 -16.5 0.319 13074
 13076 3 -50.43 48.97 -16.36 0.337 13075
 13077 3 -50.32 48.93 -16.18 0.369 13076
 13078 3 -50.18 48.94 -16.07 0.426 13077
 13079 3 -49.98 48.98 -16.09 0.456 13078
 13080 3 -49.96 48.75 -15.72 0.334 13079
 13081 3 -49.83 48.65 -15.54 0.32 13080
 13082 3 -49.68 48.58 -15.46 0.335 13081
 13083 3 -49.76 48.87 -15.18 0.112 13082
 13084 3 -49.62 49 -15.16 0.181 13083
 13085 3 -49.46 49.04 -15.19 0.173 13084
 13086 3 -49.36 49.09 -15.28 0.000125 13085
 13087 3 -49.51 48.47 -15.41 0.349 13082
 13088 3 -49.32 48.33 -15.39 0.396 13087
 13089 3 -49.12 48.19 -15.44 0.41 13088
 13090 3 -49.07 47.91 -15.46 0.474 13089
 13091 3 -49.01 47.72 -15.5 0.512 13090
 13092 3 -48.97 47.5 -15.63 0.61 13091
 13093 3 -48.58 47.87 -14.86 0.201 13092
 13094 3 -48.87 47.8 -14.65 0.16 13093
 13095 3 -49.04 47.8 -14.6 0.228 13094
 13096 3 -49.16 47.86 -14.53 0.192 13095
 13097 3 -49.37 48.01 -14.58 0.103 13096
 13098 3 -49.58 48.07 -14.5 0.156 13097
 13099 3 -49.69 48.11 -14.43 0.093 13098
 13100 3 -49.01 47.26 -15.88 0.556 13092
 13101 3 -48.69 47.14 -15.46 0.13 13100
 13102 3 -48.44 47.23 -15.41 0.383 13101
 13103 3 -48.91 46.69 -15.75 0.132 13102
 13104 3 -49.07 46.54 -15.8 0.168 13103
 13105 3 -49.1 46.39 -15.79 0.168 13104
 13106 3 -49.08 46.26 -15.8 0.000125 13105
 13107 3 -48.3 47.26 -15.38 0.178 13102
 13108 3 -48.03 47.28 -15.46 0.1 13107
 13109 3 -47.93 47.19 -15.52 0.128 13108
 13110 3 -47.78 47.14 -15.55 0.189 13109
 13111 3 -47.64 47.12 -15.64 0.183 13110
 13112 3 -48.26 47.66 -15.08 0.163 13107
 13113 3 -48.36 47.76 -14.97 0.189 13112
 13114 3 -49.28 47.04 -16.14 0.417 13100
 13115 3 -49.44 46.86 -16.3 0.375 13114
 13116 3 -49.47 46.62 -16.41 0.391 13115
 13117 3 -49.54 46.43 -16.52 0.372 13116
 13118 3 -49.55 46.22 -16.64 0.371 13117
 13119 3 -49.61 46.08 -16.79 0.398 13118
 13120 3 -49.54 45.86 -16.89 0.435 13119
 13121 3 -49.39 45.73 -17.07 0.48 13120
 13122 3 -49.4 45.61 -17.2 0.496 13121
 13123 3 -49.26 45.51 -17.32 0.576 13122
 13124 3 -48.79 45.32 -17.59 0.531 13123
 13125 3 -48.54 45.4 -17.7 0.53 13124
 13126 3 -48.4 45.26 -17.55 0.53 13125
 13127 3 -48.18 45.43 -17.52 0.473 13126
 13128 3 -47.76 45.4 -17.39 0.417 13127
 13129 3 -47.58 45.34 -17.32 0.459 13128
 13130 3 -47.43 45.26 -17.25 0.497 13129
 13131 3 -47.29 45.16 -17.23 0.527 13130
 13132 3 -47.3 44.79 -17.38 0.094 13131
 13133 3 -47.16 44.89 -17.29 0.106 13132
 13134 3 -47.05 45.01 -17.25 0.119 13133
 13135 3 -46.91 45.17 -17.2 0.12 13134
 13136 3 -46.73 45.27 -17.18 0.123 13135
 13137 3 -47.16 45.27 -17.11 0.419 13131
 13138 3 -46.86 45.37 -16.91 0.408 13137
 13139 3 -46.69 45.38 -16.79 0.398 13138
 13140 3 -46.6 45.29 -16.64 0.393 13139
 13141 3 -46.32 45.44 -16.66 0.333 13140
 13142 3 -46.12 45.44 -16.63 0.306 13141
 13143 3 -45.86 45.34 -16.66 0.316 13142
 13144 3 -45.68 45.3 -16.7 0.295 13143
 13145 3 -45.6 45.13 -16.75 0.242 13144
 13146 3 -45.43 45.17 -16.72 0.316 13145
 13147 3 -45.26 45.16 -16.68 0.295 13146
 13148 3 -45.12 45.19 -16.61 0.248 13147
 13149 3 -44.97 45.22 -16.57 0.283 13148
 13150 3 -44.85 45.13 -16.5 0.302 13149
 13151 3 -44.73 45.09 -16.47 0.334 13150
 13152 3 -44.57 44.88 -16.41 0.369 13151
 13153 3 -44.4 44.92 -16.36 0.362 13152
 13154 3 -44.26 44.83 -16.25 0.35 13153
 13155 3 -44.12 44.83 -16.2 0.348 13154
 13156 3 -43.96 44.73 -16.13 0.362 13155
 13157 3 -43.82 44.74 -16.02 0.382 13156
 13158 3 -43.68 44.74 -15.89 0.41 13157
 13159 3 -43.58 44.73 -15.72 0.392 13158
 13160 3 -43.5 44.59 -15.65 0.356 13159
 13161 3 -43.41 44.56 -15.56 0.337 13160
 13162 3 -43.3 44.55 -15.45 0.33 13161
 13163 3 -43.19 44.54 -15.31 0.347 13162
 13164 3 -43.07 44.51 -15.24 0.335 13163
 13165 3 -42.98 44.6 -15.1 0.366 13164
 13166 3 -42.83 44.7 -15.06 0.375 13165
 13167 3 -42.68 44.7 -15.02 0.367 13166
 13168 3 -42.51 44.73 -14.98 0.337 13167
 13169 3 -42.36 44.77 -14.93 0.323 13168
 13170 3 -42.19 44.83 -14.86 0.332 13169
 13171 3 -42.01 44.9 -14.8 0.365 13170
 13172 3 -41.89 44.91 -14.66 0.401 13171
 13173 3 -41.72 44.88 -14.56 0.411 13172
 13174 3 -41.58 44.87 -14.45 0.42 13173
 13175 3 -41.48 44.85 -14.23 0.372 13174
 13176 3 -41.41 44.84 -14.04 0.376 13175
 13177 3 -41.37 44.73 -13.85 0.373 13176
 13178 3 -41.33 44.7 -13.7 0.357 13177
 13179 3 -41.21 44.55 -13.57 0.345 13178
 13180 3 -41.1 44.59 -13.45 0.363 13179
 13181 3 -40.97 44.42 -13.31 0.363 13180
 13182 3 -40.83 44.37 -13.25 0.342 13181
 13183 3 -40.71 44.3 -13.22 0.304 13182
 13184 3 -40.57 44.27 -13.07 0.299 13183
 13185 3 -40.44 44.19 -13.02 0.312 13184
 13186 3 -40.32 44.12 -12.96 0.299 13185
 13187 3 -46.83 44.91 -16.39 0.218 13140
 13188 3 -47.08 44.84 -16.27 0.249 13187
 13189 3 -47.29 44.79 -16.25 0.147 13188
 13190 3 -47.85 44.58 -17.63 0.207 13137
 13191 3 -48 44.54 -17.7 0.199 13190
 13192 3 -48.05 44.51 -17.82 0.051 13191
 13193 3 -50.11 45.43 -16.77 0.267 13123
 13194 3 -50.05 45.26 -16.64 0.285 13193
 13195 3 -49.65 45.29 -16.43 0.189 13194
 13196 3 -49.46 45.28 -16.36 0.208 13195
 13197 3 -49.36 45.3 -16.27 0.182 13196
 13198 3 -49.18 45.34 -16.13 0.163 13197
 13199 3 -49.01 45.4 -15.97 0.171 13198
 13200 3 -48.86 45.47 -15.86 0.21 13199
 13201 3 -48.73 45.65 -15.73 0.143 13200
 13202 3 -49.58 49.4 -16.39 0.183 13079
 13203 3 -49.29 49.47 -16.3 0.153 13202
 13204 3 -49.11 49.51 -16.27 0.16 13203
 13205 3 -48.86 49.55 -16.23 0.159 13204
 13206 3 -48.68 49.57 -16.2 0.145 13205
 13207 3 -48.53 49.58 -16.11 0.147 13206
 13208 3 -48.4 49.57 -16.02 0.148 13207
 13209 3 -48.25 49.51 -15.98 0.183 13208
 13210 3 -48.08 49.29 -16.02 0.17 13209
 13211 3 -48 49.08 -15.93 0.14 13210
 13212 3 -48 48.91 -15.93 0.182 13211
 13213 3 -47.85 48.64 -15.83 0.191 13212
 13214 3 -47.79 48.47 -15.81 0.168 13213
 13215 3 -47.8 48.29 -15.82 0.166 13214
 13216 3 -47.79 48.15 -15.8 0.122 13215
 13217 3 -52.69 49.33 -17.02 0.165 13062
 13218 3 -52.56 49.22 -16.93 0.199 13217
 13219 3 -52.7 49.32 -16.84 0.000125 13218
 13220 3 -65.7 64.97 -13.2 0.678 13219
 13221 3 -65.58 64.99 -13.22 0.676 13220
 13222 3 -65.64 65.27 -13.3 0.578 8842
 13223 3 -65.72 65.38 -13.36 0.483 13222
 13224 3 -65.87 65.44 -13.14 0.217 13223
 13225 3 -65.92 65.46 -13.38 0.011 13224
 13226 3 -65.59 65.47 -13.7 0.348 13223
 13227 3 -65.7 65.5 -13.61 0.36 13226
 13228 3 -65.72 65.58 -13.72 0.32 13227
 13229 3 -65.78 65.66 -13.73 0.24 13228
 13230 3 -65.41 65.74 -14.21 0.503 13229
 13231 3 -65.22 65.94 -14.25 0.577 13230
 13232 3 -65.25 66.1 -14.31 0.396 13231
 13233 3 -65.27 66.19 -14.38 0.279 13232
 13234 3 -65.37 66.28 -14.38 0.000125 13233
 13235 3 -65.23 65.61 -14.32 0.411 13230
 13236 3 -65.67 65.44 -14.32 0.128 13235
 13237 3 -65.75 65.38 -14.41 0.146 13236
 13238 3 -65.94 65.3 -14.56 0.116 13237
 13239 3 -66.08 65.36 -14.63 0.116 13238
 13240 3 -66.25 65.35 -14.7 0.111 13239
 13241 3 -66.33 65.41 -14.8 0.111 13240
 13242 3 -66.36 65.58 -14.88 0.139 13241
 13243 3 -66.47 65.63 -15.02 0.156 13242
 13244 3 -66.53 65.61 -15.16 0.181 13243
 13245 3 -66.66 65.55 -15.4 0.151 13244
 13246 3 -66.83 65.55 -15.56 0.184 13245
 13247 3 -66.92 65.53 -15.72 0.191 13246
 13248 3 -66.94 65.58 -15.93 0.1 13247
 13249 3 -66.91 65.74 -16.09 0.122 13248
 13250 3 -66.89 65.78 -16.25 0.12 13249
 13251 3 -66.86 65.85 -16.45 0.141 13250
 13252 3 -66.81 65.96 -16.57 0.138 13251
 13253 3 -66.86 66.08 -16.7 0.107 13252
 13254 3 -66.87 66.24 -16.72 0.127 13253
 13255 3 -66.84 66.41 -16.77 0.171 13254
 13256 3 -66.87 66.46 -16.88 0.176 13255
 13257 3 -66.82 66.46 -17.07 0.122 13256
 13258 3 -66.84 66.46 -17.23 0.096 13257
 13259 3 -66.84 66.33 -17.41 0.106 13258
 13260 3 -66.93 66.33 -17.5 0.133 13259
 13261 3 -66.98 66.32 -17.63 0.243 13260
 13262 3 -67.12 66.3 -17.7 0.3 13261
 13263 3 -67.13 66.39 -17.79 0.295 13262
 13264 3 -67.07 66.41 -17.98 0.213 13263
 13265 3 -67.03 66.49 -18.18 0.181 13264
 13266 3 -67.03 66.53 -18.34 0.149 13265
 13267 3 -67.01 66.57 -18.5 0.118 13266
 13268 3 -67.07 66.55 -18.66 0.17 13267
 13269 3 -66.98 66.61 -18.77 0.186 13268
 13270 3 -66.9 66.74 -18.86 0.239 13269
 13271 3 -66.88 66.82 -18.98 0.308 13270
 13272 3 -66.76 66.85 -19.13 0.312 13271
 13273 3 -66.62 66.85 -19.27 0.341 13272
 13274 3 -66.56 66.78 -19.5 0.329 13273
 13275 3 -66.6 66.8 -19.7 0.326 13274
 13276 3 -66.54 66.96 -19.82 0.328 13275
 13277 3 -66.53 66.86 -20 0.343 13276
 13278 3 -66.26 66.93 -20.14 0.3 13277
 13279 3 -66.23 66.91 -20.32 0.289 13278
 13280 3 -66.32 66.78 -20.63 0.229 13279
 13281 3 -66.32 66.86 -20.77 0.191 13280
 13282 3 -66.32 66.74 -20.98 0.154 13281
 13283 3 -66.23 66.71 -21.07 0.221 13282
 13284 3 -66.07 66.88 -20.91 0.097 13283
 13285 3 -66.13 67.03 -21.02 0.069 13284
 13286 3 -66.17 66.63 -21.22 0.259 13283
 13287 3 -66.17 66.27 -21.2 0.167 13286
 13288 3 -66.2 66.11 -21.27 0.167 13287
 13289 3 -66.15 65.94 -21.32 0.206 13288
 13290 3 -66.09 65.85 -21.55 0.112 13289
 13291 3 -66.06 65.74 -21.59 0.051 13290
 13292 3 -65.98 65.72 -21.14 0.135 13289
 13293 3 -65.88 65.53 -21.16 0.135 13292
 13294 3 -65.87 65.36 -21.2 0.128 13293
 13295 3 -65.87 65.24 -21.23 0.139 13294
 13296 3 -65.9 65.11 -21.27 0.122 13295
 13297 3 -65.84 64.99 -21.34 0.139 13296
 13298 3 -65.85 64.88 -21.36 0.128 13297
 13299 3 -65.79 64.77 -21.48 0.154 13298
 13300 3 -66.15 66.85 -21.38 0.162 13286
 13301 3 -66.12 67.02 -21.54 0.14 13300
 13302 3 -65.99 67.16 -21.66 0.112 13301
 13303 3 -65.9 67.18 -21.79 0.105 13302
 13304 3 -65.82 67.07 -21.77 0.109 13303
 13305 3 -65.59 67.08 -21.84 0.113 13304
 13306 3 -65.48 67.03 -21.84 0.059 13305
 13307 3 -64.86 65.45 -14.81 0.11 13235
 13308 3 -64.86 65.5 -15.04 0.136 13307
 13309 3 -64.87 65.49 -15.28 0.127 13308
 13310 3 -64.81 65.55 -15.48 0.155 13309
 13311 3 -64.7 65.62 -15.6 0.104 13310
 13312 3 -64.58 65.76 -15.63 0.105 13311
 13313 3 -64.47 65.81 -15.68 0.084 13312
 13314 3 -64.33 65.81 -15.74 0.076 13313
 13315 3 -64.2 65.79 -15.77 0.115 13314
 13316 3 -64.06 65.75 -15.85 0.087 13315
 13317 3 -63.92 65.73 -15.98 0.12 13316
 13318 3 -63.86 65.61 -16.09 0.113 13317
 13319 3 -63.79 65.42 -16.2 0.091 13318
 13320 3 -63.73 65.39 -16.39 0.144 13319
 13321 3 -63.63 65.34 -16.57 0.148 13320
 13322 3 -63.62 65.26 -16.77 0.135 13321
 13323 3 -63.56 65.22 -16.95 0.15 13322
 13324 3 -63.62 65.25 -17.11 0.133 13323
 13325 3 -63.63 65.17 -17.34 0.135 13324
 13326 3 -63.62 65.12 -17.5 0.086 13325
 13327 3 -66.39 62.64 -11.88 0.096 8198
 13328 3 -66.42 62.68 -12.02 0.088 13327
 13329 3 -65.39 61.37 -11.62 0.134 8188
 13330 3 -65.5 61.48 -11.66 0.124 13329
 13331 3 -65.59 61.41 -11.8 0.122 13330
 13332 3 -65.7 61.25 -11.88 0.072 13331
 13333 3 -63.55 60.94 -8.55 0.314 8164
 13334 3 -63.4 61.05 -8.27 0.207 13333
 13335 3 -63.41 61.03 -8.11 0.223 13334
 13336 3 -63.7 60.86 -7.95 0.121 13335
 13337 3 -63.84 60.9 -7.91 0.08 13336
 13338 3 -63.9 60.69 -8.63 0.211 13333
 13339 3 -63.94 60.5 -8.68 0.244 13338
 13340 3 -64.12 60.4 -8.58 0.144 13339
 13341 3 -64.17 60.37 -8.47 0.087 13340
 13342 3 -64.14 60.29 -8.38 0.14 13341
 13343 3 -64.12 60.32 -8.21 0.193 13342
 13344 3 -64.14 60.36 -8.08 0.216 13343
 13345 3 -61.28 58.22 -8.7 0.33 8019
 13346 3 -61.54 58.14 -8.72 0.271 13345
 13347 3 -61.71 57.98 -8.72 0.275 13346
 13348 3 -61.76 57.8 -8.79 0.283 13347
 13349 3 -61.82 57.69 -8.82 0.316 13348
 13350 3 -61.93 57.61 -8.85 0.354 13349
 13351 3 -62.01 57.47 -8.88 0.37 13350
 13352 3 -62.08 57.28 -8.82 0.35 13351
 13353 3 -62.15 57.15 -8.93 0.367 13352
 13354 3 -62.03 56.94 -8.57 0.093 13353
 13355 3 -61.98 56.76 -8.61 0.143 13354
 13356 3 -61.96 56.58 -8.57 0.173 13355
 13357 3 -61.91 56.43 -8.52 0.185 13356
 13358 3 -61.83 56.25 -8.5 0.204 13357
 13359 3 -61.79 56.08 -8.53 0.136 13358
 13360 3 -61.82 55.97 -8.44 0.149 13359
 13361 3 -61.83 55.91 -8.28 0.158 13360
 13362 3 -61.96 55.79 -8.23 0.141 13361
 13363 3 -62.04 55.59 -8.2 0.097 13362
 13364 3 -62.04 55.41 -8.14 0.103 13363
 13365 3 -62.01 55.18 -8.11 0.144 13364
 13366 3 -61.94 55.08 -8.06 0.193 13365
 13367 3 -62.03 54.98 -7.99 0.21 13366
 13368 3 -62.11 54.94 -7.92 0.216 13367
 13369 3 -62.08 54.86 -7.81 0.311 13368
 13370 3 -62.15 54.68 -7.71 0.43 13369
 13371 3 -62.12 54.58 -7.59 0.416 13370
 13372 3 -62.18 54.65 -7.45 0.546 13371
 13373 3 -62.15 54.51 -7.51 0.664 13372
 13374 3 -62.14 54.15 -7.84 0.533 13373
 13375 3 -62.65 54.15 -7.42 0.109 13374
 13376 3 -62.75 54.07 -7.37 0.094 13375
 13377 3 -62.83 54.03 -7.3 0.164 13376
 13378 3 -62.93 53.97 -7.25 0.196 13377
 13379 3 -63.14 53.83 -7.26 0.119 13378
 13380 3 -63.33 53.76 -7.21 0.097 13379
 13381 3 -63.43 53.72 -7.17 0.098 13380
 13382 3 -61.96 54 -7.97 0.21 13374
 13383 3 -61.76 53.58 -8.18 0.113 13382
 13384 3 -61.72 53.44 -8.21 0.092 13383
 13385 3 -61.69 53.28 -8.25 0.079 13384
 13386 3 -61.75 53.15 -8.33 0.087 13385
 13387 3 -61.78 53.01 -8.3 0.07 13386
 13388 3 -61.79 52.9 -8.31 0.111 13387
 13389 3 -61.82 52.78 -8.35 0.132 13388
 13390 3 -61.9 52.58 -8.36 0.13 13389
 13391 3 -61.9 52.44 -8.3 0.148 13390
 13392 3 -61.91 52.26 -8.06 0.084 13391
 13393 3 -61.86 53.93 -8.02 0.21 13382
 13394 3 -62.55 54.47 -7.12 0.126 13393
 13395 3 -62.61 54.44 -7.01 0.203 13394
 13396 3 -62.71 54.39 -6.88 0.275 13395
 13397 3 -62.78 54.43 -6.7 0.387 13396
 13398 3 -63.1 54.21 -7.22 0.105 13397
 13399 3 -63.25 54.29 -7.3 0.116 13398
 13400 3 -63.4 54.3 -7.37 0.1 13399
 13401 3 -63.58 54.28 -7.52 0.155 13400
 13402 3 -63.83 54.11 -7.48 0.112 13401
 13403 3 -63.97 54.01 -7.55 0.164 13402
 13404 3 -64.11 53.94 -7.62 0.124 13403
 13405 3 -64.3 53.9 -7.67 0.097 13404
 13406 3 -64.43 53.89 -7.8 0.086 13405
 13407 3 -64.54 53.9 -7.84 0.116 13406
 13408 3 -64.66 53.89 -7.88 0.106 13407
 13409 3 -64.8 53.97 -7.91 0.112 13408
 13410 3 -64.91 53.9 -7.98 0.123 13409
 13411 3 -65.05 53.91 -8.06 0.099 13410
 13412 3 -65.07 53.9 -8.19 0.127 13411
 13413 3 -65.11 53.86 -8.3 0.134 13412
 13414 3 -65.16 53.79 -8.52 0.111 13413
 13415 3 -65.3 53.71 -8.58 0.093 13414
 13416 3 -65.36 53.58 -8.62 0.064 13415
 13417 3 -65.44 53.44 -8.63 0.119 13416
 13418 3 -65.57 53.29 -8.63 0.111 13417
 13419 3 -65.8 53.26 -8.65 0.084 13418
 13420 3 -65.9 53.16 -8.57 0.117 13419
 13421 3 -66.02 53.11 -8.6 0.125 13420
 13422 3 -66.07 52.97 -8.72 0.127 13421
 13423 3 -66.16 52.9 -8.77 0.187 13422
 13424 3 -66.38 53.06 -8.86 0.085 13423
 13425 3 -66.52 52.97 -8.97 0.096 13424
 13426 3 -66.66 52.86 -9.05 0.1 13425
 13427 3 -66.77 52.75 -9.08 0.107 13426
 13428 3 -66.91 52.6 -9.07 0.122 13427
 13429 3 -67.02 52.49 -9.08 0.188 13428
 13430 3 -67.32 52.42 -9.02 0.112 13429
 13431 3 -67.46 52.33 -8.99 0.128 13430
 13432 3 -67.6 52.32 -8.96 0.117 13431
 13433 3 -67.77 52.28 -8.93 0.116 13432
 13434 3 -67.85 52.07 -9.04 0.122 13433
 13435 3 -67.94 52.03 -9.11 0.132 13434
 13436 3 -68.04 51.96 -9.19 0.127 13435
 13437 3 -68.05 51.89 -9.3 0.073 13436
 13438 3 -68.1 51.81 -9.43 0.096 13437
 13439 3 -68.22 51.77 -9.43 0.118 13438
 13440 3 -68.3 51.64 -9.47 0.132 13439
 13441 3 -68.35 51.36 -9.57 0.061 13440
 13442 3 -68.36 51.18 -9.65 0.096 13441
 13443 3 -68.47 51.07 -9.7 0.102 13442
 13444 3 -68.61 50.96 -9.72 0.091 13443
 13445 3 -65.96 52.71 -8.98 0.075 13423
 13446 3 -66.07 52.79 -9.14 0.106 13445
 13447 3 -66.16 52.86 -9.2 0.13 13446
 13448 3 -66.27 52.96 -9.31 0.114 13447
 13449 3 -66.35 52.99 -9.38 0.000125 13448
 13450 3 -62.61 54.58 -6.38 0.279 13397
 13451 3 -62.75 54.69 -6.1 0.276 13450
 13452 3 -62.86 54.78 -5.97 0.32 13451
 13453 3 -62.94 54.84 -5.77 0.365 13452
 13454 3 -63.05 54.83 -5.71 0.395 13453
 13455 3 -62.79 54.97 -5.55 0.164 13454
 13456 3 -62.68 55.09 -5.51 0.114 13455
 13457 3 -63.43 54.82 -5.84 0.408 13454
 13458 3 -63.57 54.9 -5.89 0.434 13457
 13459 3 -63.71 55.08 -5.96 0.432 13458
 13460 3 -63.8 55.15 -5.96 0.446 13459
 13461 3 -63.79 55.4 -6.26 0.232 13460
 13462 3 -63.66 55.53 -6.38 0.146 13461
 13463 3 -64.04 54.9 -5.46 0.255 13460
 13464 3 -64.1 54.65 -5.37 0.225 13463
 13465 3 -64.19 54.62 -5.3 0.27 13464
 13466 3 -64.13 54.39 -5.22 0.227 13465
 13467 3 -64.1 54.21 -5.13 0.248 13466
 13468 3 -64.18 54.19 -5.04 0.336 13467
 13469 3 -64.3 54.08 -5.01 0.301 13468
 13470 3 -64.06 53.97 -4.54 0.106 13469
 13471 3 -64.09 53.9 -4.45 0.101 13470
 13472 3 -64.06 53.72 -4.26 0.124 13471
 13473 3 -64.11 53.66 -4.09 0.106 13472
 13474 3 -64.25 53.66 -4.05 0.07 13473
 13475 3 -64.39 53.68 -4.04 0.096 13474
 13476 3 -64.48 53.65 -3.97 0.139 13475
 13477 3 -64.58 53.54 -3.97 0.08 13476
 13478 3 -64.74 54.23 -5 0.131 13469
 13479 3 -64.85 54.32 -4.89 0.146 13478
 13480 3 -64.97 54.34 -4.76 0.114 13479
 13481 3 -64.52 54.89 -5.3 0.107 13465
 13482 3 -64.63 54.89 -5.25 0.121 13481
 13483 3 -64.71 54.98 -5.13 0.145 13482
 13484 3 -64.77 55.11 -4.98 0.132 13483
 13485 3 -64.79 55.19 -4.83 0.07 13484
 13486 3 -64.21 55.22 -5.37 0.119 13463
 13487 3 -64.38 55.39 -5.26 0.192 13486
 13488 3 -64.55 55.43 -5.12 0.149 13487
 13489 3 -64.66 55.62 -4.92 0.109 13488
 13490 3 -64.72 55.72 -4.87 0.117 13489
 13491 3 -64.85 55.82 -4.76 0.088 13490
 13492 3 -64.95 55.86 -4.72 0.1 13491
 13493 3 -65.08 55.87 -4.7 0.09 13492
 13494 3 -65.2 55.93 -4.63 0.105 13493
 13495 3 -65.28 55.94 -4.55 0.12 13494
 13496 3 -65.42 55.9 -4.48 0.083 13495
 13497 3 -65.5 55.98 -4.37 0.083 13496
 13498 3 -65.58 56.04 -4.22 0.12 13497
 13499 3 -65.67 56.12 -4.17 0.124 13498
 13500 3 -65.83 56.22 -4.09 0.089 13499
 13501 3 -65.92 56.19 -3.94 0.084 13500
 13502 3 -66.03 56.16 -3.88 0.115 13501
 13503 3 -66.19 56.11 -3.82 0.112 13502
 13504 3 -66.3 56.04 -3.74 0.101 13503
 13505 3 -66.39 55.98 -3.71 0.136 13504
 13506 3 -66.48 55.96 -3.67 0.111 13505
 13507 3 -62.28 54.98 -6.8 0.276 13373
 13508 3 -62.04 55.25 -6.55 0.077 13507
 13509 3 -62.07 55.36 -6.43 0.104 13508
 13510 3 -62.05 55.48 -6.37 0.133 13509
 13511 3 -62.11 55.58 -6.31 0.14 13510
 13512 3 -62.01 55.84 -6.22 0.104 13511
 13513 3 -61.97 55.91 -6.16 0.128 13512
 13514 3 -61.94 56.01 -6.13 0.1 13513
 13515 3 -62.22 57.08 -9.12 0.298 13353
 13516 3 -62.29 56.94 -9.37 0.242 13515
 13517 3 -62.36 56.8 -9.47 0.245 13516
 13518 3 -62.33 56.62 -9.6 0.289 13517
 13519 3 -62.36 56.55 -9.74 0.285 13518
 13520 3 -62.4 56.51 -9.86 0.176 13519
 13521 3 -62.33 56.47 -10.05 0.153 13520
 13522 3 -62.44 56.36 -10.1 0.21 13521
 13523 3 -62.48 56.28 -10.23 0.262 13522
 13524 3 -62.55 56.21 -10.39 0.275 13523
 13525 3 -62.65 56.19 -10.48 0.311 13524
 13526 3 -62.91 56.29 -10.73 0.333 13525
 13527 3 -63.3 56.57 -10.46 0.111 13526
 13528 3 -63.44 56.47 -10.55 0.127 13527
 13529 3 -63.52 56.36 -10.49 0.114 13528
 13530 3 -63.68 56.29 -10.36 0.097 13529
 13531 3 -63.73 56.21 -10.24 0.101 13530
 13532 3 -63.78 56.11 -10 0.18 13531
 13533 3 -63.82 56 -9.64 0.106 13532
 13534 3 -63.85 56.04 -9.47 0.16 13533
 13535 3 -63.93 56.03 -9.22 0.109 13534
 13536 3 -63.91 55.9 -9.19 0.193 13535
 13537 3 -63.79 55.76 -9.4 0.135 13536
 13538 3 -63.97 56.04 -8.87 0.059 13536
 13539 3 -63.97 56.15 -8.78 0.086 13538
 13540 3 -64.02 56.26 -8.66 0.114 13539
 13541 3 -64.02 56.37 -8.54 0.14 13540
 13542 3 -64.05 56.34 -8.36 0.101 13541
 13543 3 -64.1 56.4 -8.19 0.083 13542
 13544 3 -64.16 56.4 -8.06 0.103 13543
 13545 3 -64.29 56.34 -7.92 0.079 13544
 13546 3 -64.36 56.41 -7.83 0.105 13545
 13547 3 -64.46 56.47 -7.77 0.000125 13546
 13548 3 -62.92 56.22 -10.99 0.305 13526
 13549 3 -62.97 56.21 -11.13 0.32 13548
 13550 3 -63.09 56.34 -11.31 0.304 13549
 13551 3 -63.06 56.26 -11.58 0.246 13550
 13552 3 -63.12 56.3 -11.83 0.168 13551
 13553 3 -63.06 56.21 -12.03 0.193 13552
 13554 3 -63.12 56.15 -12.16 0.25 13553
 13555 3 -62.69 56.03 -12.25 0.088 13554
 13556 3 -62.56 56.04 -12.23 0.092 13555
 13557 3 -62.47 55.98 -12.24 0.09 13556
 13558 3 -63.36 56.07 -12.22 0.196 13554
 13559 3 -63.36 55.97 -12.37 0.211 13558
 13560 3 -63.34 55.8 -12.5 0.223 13559
 13561 3 -63.37 55.65 -12.57 0.249 13560
 13562 3 -63.4 55.48 -12.7 0.216 13561
 13563 3 -63.42 55.34 -12.81 0.198 13562
 13564 3 -63.41 55.18 -12.9 0.197 13563
 13565 3 -63.44 55.05 -12.99 0.194 13564
 13566 3 -63.45 54.91 -13.1 0.217 13565
 13567 3 -63.45 54.76 -13.18 0.198 13566
 13568 3 -63.44 54.62 -13.25 0.206 13567
 13569 3 -63.41 54.5 -13.35 0.192 13568
 13570 3 -63.41 54.4 -13.47 0.207 13569
 13571 3 -63.34 54.32 -13.6 0.291 13570
 13572 3 -63.3 54.3 -13.71 0.343 13571
 13573 3 -62.97 53.84 -13.49 0.106 13572
 13574 3 -62.86 53.72 -13.46 0.107 13573
 13575 3 -62.66 53.64 -13.47 0.096 13574
 13576 3 -62.55 53.58 -13.48 0.112 13575
 13577 3 -62.36 53.54 -13.47 0.125 13576
 13578 3 -62.23 53.51 -13.47 0.115 13577
 13579 3 -62.05 53.43 -13.43 0.07 13578
 13580 3 -61.94 53.4 -13.4 0.123 13579
 13581 3 -61.86 53.4 -13.3 0.08 13580
 13582 3 -61.76 53.36 -13.28 0.099 13581
 13583 3 -61.62 53.25 -13.32 0.112 13582
 13584 3 -61.48 53.12 -13.37 0.122 13583
 13585 3 -61.3 53.04 -13.43 0.145 13584
 13586 3 -61.13 52.96 -13.44 0.12 13585
 13587 3 -61.01 52.86 -13.38 0.149 13586
 13588 3 -60.89 52.79 -13.24 0.148 13587
 13589 3 -60.86 52.79 -13.14 0.196 13588
 13590 3 -60.62 53.01 -13.05 0.137 13589
 13591 3 -60.46 53.08 -12.97 0.127 13590
 13592 3 -60.36 53.08 -12.9 0.124 13591
 13593 3 -60.25 53.01 -12.79 0.107 13592
 13594 3 -60.14 52.9 -12.69 0.187 13593
 13595 3 -59.98 52.61 -12.58 0.09 13594
 13596 3 -59.91 52.54 -12.55 0.064 13595
 13597 3 -63.41 54.32 -13.8 0.253 13572
 13598 3 -63.62 54.26 -14.05 0.238 13597
 13599 3 -63.72 54.19 -14.18 0.237 13598
 13600 3 -63.8 54.04 -14.3 0.23 13599
 13601 3 -63.87 53.9 -14.45 0.243 13600
 13602 3 -63.98 53.86 -14.55 0.235 13601
 13603 3 -64.11 53.76 -14.69 0.202 13602
 13604 3 -64.17 53.72 -14.81 0.18 13603
 13605 3 -64.28 53.59 -14.9 0.181 13604
 13606 3 -64.36 53.48 -15.02 0.197 13605
 13607 3 -64.5 53.36 -15.18 0.189 13606
 13608 3 -64.55 53.22 -15.22 0.209 13607
 13609 3 -64.7 53.11 -15.36 0.244 13608
 13610 3 -64.86 53.02 -15.44 0.257 13609
 13611 3 -64.95 52.93 -15.49 0.278 13610
 13612 3 -65.03 52.86 -15.62 0.281 13611
 13613 3 -65.08 52.71 -15.72 0.242 13612
 13614 3 -65.14 52.67 -15.94 0.252 13613
 13615 3 -65.2 52.57 -16.11 0.255 13614
 13616 3 -65.22 52.46 -16.32 0.298 13615
 13617 3 -65.3 52.39 -16.36 0.407 13616
 13618 3 -64.69 52.78 -16.66 0.153 13617
 13619 3 -64.61 53.03 -16.63 0.136 13618
 13620 3 -64.5 53.18 -16.61 0.092 13619
 13621 3 -64.45 53.33 -16.54 0.089 13620
 13622 3 -64.37 53.48 -16.54 0.085 13621
 13623 3 -64.39 53.61 -16.52 0.125 13622
 13624 3 -64.25 53.64 -16.52 0.196 13623
 13625 3 -63.81 53.53 -16.34 0.118 13624
 13626 3 -63.77 53.51 -16.2 0.114 13625
 13627 3 -63.84 53.57 -16.07 0.113 13626
 13628 3 -63.84 53.69 -15.98 0.000125 13627
 13629 3 -65.53 52.15 -16.39 0.31 13617
 13630 3 -65.73 52.1 -16.43 0.312 13629
 13631 3 -65.8 51.9 -16.59 0.255 13630
 13632 3 -65.97 51.85 -16.86 0.222 13631
 13633 3 -66.06 51.81 -16.98 0.207 13632
 13634 3 -66.16 51.83 -17.07 0.315 13633
 13635 3 -66.28 51.83 -17.16 0.384 13634
 13636 3 -66.28 51.88 -17.29 0.471 13635
 13637 3 -66.34 51.96 -17.38 0.561 13636
 13638 3 -66.36 51.46 -17.73 0.378 13637
 13639 3 -66.31 51.4 -17.89 0.275 13638
 13640 3 -66.36 51.31 -18.02 0.244 13639
 13641 3 -66.44 51.24 -18.07 0.266 13640
 13642 3 -65.81 51.07 -18.18 0.13 13641
 13643 3 -65.7 50.97 -18.32 0.069 13642
 13644 3 -65.58 50.93 -18.41 0.098 13643
 13645 3 -65.36 50.9 -18.43 0.092 13644
 13646 3 -65.22 50.82 -18.41 0.124 13645
 13647 3 -65.08 50.75 -18.47 0.101 13646
 13648 3 -64.91 50.65 -18.48 0.058 13647
 13649 3 -64.75 50.57 -18.41 0.117 13648
 13650 3 -64.58 50.52 -18.39 0.104 13649
 13651 3 -64.42 50.53 -18.32 0.058 13650
 13652 3 -66.52 51.29 -18.25 0.234 13641
 13653 3 -66.48 51.14 -18.38 0.305 13652
 13654 3 -66.42 51.15 -18.55 0.351 13653
 13655 3 -66.53 50.86 -18.7 0.268 13654
 13656 3 -66.5 50.75 -18.89 0.248 13655
 13657 3 -66.5 50.64 -19.09 0.243 13656
 13658 3 -66.5 50.53 -19.2 0.278 13657
 13659 3 -66.45 50.4 -19.36 0.358 13658
 13660 3 -66.7 50.49 -19.57 0.186 13659
 13661 3 -66.67 50.38 -19.68 0.227 13660
 13662 3 -66.73 50.25 -19.8 0.234 13661
 13663 3 -66.83 50.14 -19.91 0.223 13662
 13664 3 -66.91 50.04 -20 0.195 13663
 13665 3 -67 50.03 -20.07 0.262 13664
 13666 3 -67.14 50.03 -20.25 0.326 13665
 13667 3 -67.23 50.03 -20.39 0.351 13666
 13668 3 -67.36 49.97 -20.55 0.291 13667
 13669 3 -67.44 49.89 -20.66 0.253 13668
 13670 3 -67.53 49.86 -20.82 0.267 13669
 13671 3 -67.66 49.9 -20.98 0.232 13670
 13672 3 -67.7 49.85 -21.07 0.224 13671
 13673 3 -67.8 49.81 -21.18 0.231 13672
 13674 3 -67.89 49.68 -21.2 0.254 13673
 13675 3 -67.94 49.68 -21.36 0.243 13674
 13676 3 -67.92 49.68 -21.55 0.25 13675
 13677 3 -67.98 49.64 -21.66 0.25 13676
 13678 3 -68.06 49.6 -21.84 0.241 13677
 13679 3 -68.03 49.6 -22.02 0.257 13678
 13680 3 -68.03 49.5 -22.18 0.268 13679
 13681 3 -68.03 49.47 -22.39 0.285 13680
 13682 3 -68 49.47 -22.55 0.325 13681
 13683 3 -67.97 49.5 -22.73 0.343 13682
 13684 3 -68.03 49.53 -22.84 0.294 13683
 13685 3 -67.77 49.33 -23.07 0.188 13684
 13686 3 -67.81 49.21 -23.14 0.155 13685
 13687 3 -67.83 49.1 -23.27 0.227 13686
 13688 3 -67.91 49.03 -23.41 0.201 13687
 13689 3 -67.89 49 -23.57 0.21 13688
 13690 3 -68 48.82 -23.68 0.354 13689
 13691 3 -68.03 48.78 -23.86 0.383 13690
 13692 3 -68.56 49.04 -23.86 0.156 13691
 13693 3 -68.64 49.17 -23.75 0.115 13692
 13694 3 -68.75 49.18 -23.64 0.093 13693
 13695 3 -68.86 49.18 -23.54 0.126 13694
 13696 3 -68.95 49.24 -23.48 0.145 13695
 13697 3 -69 49.39 -23.41 0.117 13696
 13698 3 -69.08 49.53 -23.32 0.135 13697
 13699 3 -69.17 49.64 -23.25 0.136 13698
 13700 3 -69.3 49.68 -23.04 0.1 13699
 13701 3 -69.31 49.82 -22.99 0.131 13700
 13702 3 -69.33 49.96 -22.99 0.107 13701
 13703 3 -69.3 50.14 -22.93 0.119 13702
 13704 3 -69.39 50.32 -22.84 0.124 13703
 13705 3 -68.62 48.93 -24.11 0.132 13692
 13706 3 -68.66 48.78 -24.23 0.151 13705
 13707 3 -68.73 48.71 -24.34 0.165 13706
 13708 3 -69 48.83 -24.43 0.093 13707
 13709 3 -69.08 48.89 -24.5 0.131 13708
 13710 3 -69.17 48.89 -24.67 0.137 13709
 13711 3 -69.25 48.93 -24.83 0.149 13710
 13712 3 -69.34 49 -24.94 0.093 13711
 13713 3 -69.45 49.03 -25.03 0.083 13712
 13714 3 -69.56 49.07 -25.1 0.104 13713
 13715 3 -69.7 49.03 -25.17 0.119 13714
 13716 3 -69.83 48.89 -25.22 0.127 13715
 13717 3 -70.03 48.86 -25.26 0.107 13716
 13718 3 -70.17 48.81 -25.29 0.145 13717
 13719 3 -70.34 48.78 -25.33 0.159 13718
 13720 3 -70.53 48.75 -25.33 0.164 13719
 13721 3 -70.7 48.71 -25.31 0.144 13720
 13722 3 -70.86 48.67 -25.31 0.143 13721
 13723 3 -71.14 48.65 -25.33 0.161 13722
 13724 3 -71.31 48.68 -25.4 0.122 13723
 13725 3 -71.47 48.79 -25.47 0.128 13724
 13726 3 -71.67 48.72 -25.58 0.142 13725
 13727 3 -71.81 48.71 -25.69 0.162 13726
 13728 3 -71.92 48.64 -25.79 0.193 13727
 13729 3 -72 48.75 -25.99 0.145 13728
 13730 3 -72.06 48.85 -26.15 0.161 13729
 13731 3 -72.16 48.85 -26.24 0.176 13730
 13732 3 -72.2 48.82 -26.42 0.099 13731
 13733 3 -72.25 48.86 -26.53 0.096 13732
 13734 3 -72.41 48.82 -26.62 0.133 13733
 13735 3 -72.58 48.85 -26.62 0.175 13734
 13736 3 -72.77 48.89 -26.62 0.165 13735
 13737 3 -72.97 48.82 -26.63 0.165 13736
 13738 3 -73.08 48.89 -26.76 0.21 13737
 13739 3 -73.31 49 -26.63 0.129 13738
 13740 3 -73.45 49.11 -26.65 0.144 13739
 13741 3 -73.64 49.21 -26.56 0.132 13740
 13742 3 -73.78 49.32 -26.58 0.099 13741
 13743 3 -73.83 49.28 -26.85 0.175 13742
 13744 3 -73.81 49.07 -26.94 0.107 13743
 13745 3 -73.7 48.95 -27.12 0.086 13744
 13746 3 -73.62 48.85 -27.24 0.098 13745
 13747 3 -73.58 48.88 -27.33 0.064 13746
 13748 3 -74.06 49.54 -26.44 0.153 13742
 13749 3 -74.09 49.7 -26.47 0.143 13748
 13750 3 -74.14 49.85 -26.47 0.16 13749
 13751 3 -74.17 50 -26.4 0.112 13750
 13752 3 -74.14 50.17 -26.42 0.117 13751
 13753 3 -74.08 50.32 -26.35 0.114 13752
 13754 3 -74.06 50.54 -26.22 0.114 13753
 13755 3 -74 50.74 -26.13 0.131 13754
 13756 3 -74.25 50.85 -26.08 0.104 13755
 13757 3 -74.42 50.92 -26.08 0.102 13756
 13758 3 -74.53 50.99 -26.08 0.126 13757
 13759 3 -74.72 50.95 -26.13 0.112 13758
 13760 3 -74.84 51.03 -26.1 0.125 13759
 13761 3 -74.97 51.11 -26.06 0.089 13760
 13762 3 -75.09 51.22 -26.08 0.111 13761
 13763 3 -75.25 51.31 -25.99 0.155 13762
 13764 3 -75.39 51.33 -25.94 0.16 13763
 13765 3 -75.52 51.39 -25.85 0.129 13764
 13766 3 -75.67 51.54 -25.78 0.143 13765
 13767 3 -75.87 51.74 -25.62 0.152 13766
 13768 3 -75.97 51.83 -25.58 0.121 13767
 13769 3 -76.06 52.03 -25.4 0.114 13768
 13770 3 -76.17 52.08 -25.28 0.11 13769
 13771 3 -76.28 52.21 -25.13 0.133 13770
 13772 3 -76.37 52.24 -25.04 0.122 13771
 13773 3 -76.47 52.36 -25.04 0.108 13772
 13774 3 -76.58 52.43 -25.03 0.118 13773
 13775 3 -76.72 52.46 -24.94 0.148 13774
 13776 3 -76.91 52.45 -24.88 0.156 13775
 13777 3 -77.16 52.45 -24.79 0.108 13776
 13778 3 -77.28 52.5 -24.79 0.12 13777
 13779 3 -77.47 52.54 -24.69 0.094 13778
 13780 3 -77.62 52.6 -24.65 0.083 13779
 13781 3 -77.78 52.64 -24.6 0.097 13780
 13782 3 -77.92 52.68 -24.51 0.083 13781
 13783 3 -78.08 52.75 -24.42 0.1 13782
 13784 3 -78.25 52.81 -24.33 0.102 13783
 13785 3 -78.45 52.85 -24.33 0.139 13784
 13786 3 -78.55 52.82 -24.33 0.197 13785
 13787 3 -78.44 53.1 -24.06 0.114 13786
 13788 3 -78.53 53.28 -24.06 0.131 13787
 13789 3 -78.64 53.42 -23.96 0.155 13788
 13790 3 -78.78 53.54 -23.83 0.1 13789
 13791 3 -78.89 53.67 -23.72 0.099 13790
 13792 3 -79.05 53.86 -23.6 0.176 13791
 13793 3 -79.17 53.99 -23.53 0.102 13792
 13794 3 -78.75 52.74 -24.6 0.148 13786
 13795 3 -78.91 52.77 -24.76 0.146 13794
 13796 3 -79.02 52.78 -24.81 0.135 13795
 13797 3 -79.12 52.92 -24.83 0.145 13796
 13798 3 -79.23 52.96 -24.81 0.122 13797
 13799 3 -79.25 53 -25.04 0.109 13798
 13800 3 -79.41 52.96 -25.04 0.135 13799
 13801 3 -79.56 53.02 -25.01 0.168 13800
 13802 3 -79.72 53.16 -24.92 0.102 13801
 13803 3 -79.94 53.09 -24.88 0.099 13802
 13804 3 -79.94 53.23 -24.85 0.132 13803
 13805 3 -68.56 48.47 -24.43 0.154 13707
 13806 3 -68.47 48.28 -24.48 0.098 13805
 13807 3 -68.42 48.11 -24.52 0.132 13806
 13808 3 -68.42 47.93 -24.43 0.115 13807
 13809 3 -68.41 47.86 -24.59 0.161 13808
 13810 3 -68.44 47.82 -24.84 0.119 13809
 13811 3 -68.33 47.7 -25 0.121 13810
 13812 3 -68.28 47.64 -25.13 0.000125 13811
 13813 3 -68.47 48.08 -24.66 0.101 13807
 13814 3 -68.53 48.06 -24.8 0.115 13813
 13815 3 -67.78 48.58 -23.95 0.344 13691
 13816 3 -67.67 48.45 -24.07 0.357 13815
 13817 3 -67.64 48.42 -24.29 0.385 13816
 13818 3 -67.53 48.45 -24.57 0.384 13817
 13819 3 -67.5 48.47 -24.77 0.366 13818
 13820 3 -67.39 48.56 -25 0.371 13819
 13821 3 -67.25 48.57 -25.14 0.4 13820
 13822 3 -67.25 48.64 -25.27 0.439 13821
 13823 3 -67.31 48.75 -25.41 0.441 13822
 13824 3 -66.92 48.68 -25.63 0.352 13823
 13825 3 -66.84 48.71 -25.7 0.395 13824
 13826 3 -66.7 48.75 -25.75 0.429 13825
 13827 3 -66.8 48.75 -25.95 0.432 13826
 13828 3 -66.78 48.85 -25.98 0.494 13827
 13829 3 -67.06 48.46 -26.57 0.248 13828
 13830 3 -67.22 48.47 -26.68 0.25 13829
 13831 3 -67.16 48.57 -26.86 0.257 13830
 13832 3 -67.33 48.71 -26.98 0.306 13831
 13833 3 -67.2 48.75 -27.22 0.302 13832
 13834 3 -67.14 48.78 -27.34 0.337 13833
 13835 3 -67.08 48.85 -27.47 0.426 13834
 13836 3 -67 48.92 -27.59 0.487 13835
 13837 3 -66.64 49.32 -27.25 0.059 13836
 13838 3 -66.59 49.46 -27.16 0.066 13837
 13839 3 -66.92 48.99 -27.7 0.499 13836
 13840 3 -67.02 49.52 -27.39 0.248 13839
 13841 3 -66.83 49.68 -27.34 0.105 13840
 13842 3 -66.86 49.78 -27.29 0.149 13841
 13843 3 -66.83 49.96 -27.23 0.159 13842
 13844 3 -66.97 50.11 -27.23 0.155 13843
 13845 3 -67.06 50.27 -27.23 0.179 13844
 13846 3 -67.12 50.45 -27.18 0.2 13845
 13847 3 -67.02 50.63 -27.39 0.181 13846
 13848 3 -67.2 50.71 -27.32 0.196 13847
 13849 3 -67.31 50.78 -27.29 0.21 13848
 13850 3 -67.28 50.89 -26.98 0.172 13849
 13851 3 -67.34 51.04 -26.91 0.187 13850
 13852 3 -67.36 51.17 -26.84 0.22 13851
 13853 3 -67.39 51.32 -26.77 0.154 13852
 13854 3 -67.45 51.47 -26.68 0.132 13853
 13855 3 -67.45 51.63 -26.66 0.149 13854
 13856 3 -67.42 51.74 -26.7 0.195 13855
 13857 3 -67.41 51.85 -26.77 0.285 13856
 13858 3 -67.53 52.04 -26.48 0.183 13857
 13859 3 -67.5 52.17 -26.5 0.218 13858
 13860 3 -67.47 52.28 -26.41 0.276 13859
 13861 3 -67.36 52.39 -26.29 0.241 13860
 13862 3 -67.3 52.53 -26.18 0.201 13861
 13863 3 -67.17 52.71 -26.07 0.195 13862
 13864 3 -67.17 52.92 -26 0.215 13863
 13865 3 -66.75 53.06 -25.91 0.134 13864
 13866 3 -66.61 53.15 -25.93 0.14 13865
 13867 3 -66.39 53.14 -26.04 0.089 13866
 13868 3 -66.22 53.15 -26 0.1 13867
 13869 3 -66.06 53.18 -26.02 0.123 13868
 13870 3 -65.92 53.1 -26.07 0.11 13869
 13871 3 -65.73 53.1 -26.13 0.077 13870
 13872 3 -65.64 53.17 -26.22 0.087 13871
 13873 3 -65.53 53.21 -26.34 0.101 13872
 13874 3 -65.48 53.28 -26.48 0.102 13873
 13875 3 -65.42 53.36 -26.55 0.081 13874
 13876 3 -65.37 53.46 -26.66 0.106 13875
 13877 3 -65.34 53.58 -26.79 0.123 13876
 13878 3 -65.28 53.7 -26.88 0.098 13877
 13879 3 -65.23 53.7 -26.98 0.133 13878
 13880 3 -65.14 53.68 -27.11 0.185 13879
 13881 3 -65.08 53.68 -27.29 0.184 13880
 13882 3 -65.15 53.75 -27.48 0.152 13881
 13883 3 -65.17 53.93 -27.7 0.117 13882
 13884 3 -65.03 54.07 -27.86 0.103 13883
 13885 3 -64.84 54.18 -27.86 0.056 13884
 13886 3 -64.71 54.25 -27.91 0.11 13885
 13887 3 -64.53 54.29 -27.89 0.168 13886
 13888 3 -64.45 54.42 -27.91 0.134 13887
 13889 3 -64.23 54.46 -28.04 0.09 13888
 13890 3 -64.07 54.58 -28.11 0.115 13889
 13891 3 -63.85 54.71 -28.16 0.094 13890
 13892 3 -63.71 54.71 -28.18 0.09 13891
 13893 3 -67.37 53.15 -25.88 0.158 13864
 13894 3 -67.42 53.25 -25.73 0.158 13893
 13895 3 -67.56 53.36 -25.54 0.152 13894
 13896 3 -67.67 53.45 -25.48 0.153 13895
 13897 3 -67.87 53.42 -25.36 0.129 13896
 13898 3 -68 53.47 -25.25 0.133 13897
 13899 3 -68.12 53.45 -25.09 0.114 13898
 13900 3 -68.22 53.39 -24.98 0.105 13899
 13901 3 -68.23 53.32 -24.86 0.156 13900
 13902 3 -68.16 53.33 -24.73 0.217 13901
 13903 3 -68.03 53.39 -24.68 0.267 13902
 13904 3 -67.94 53.57 -24.61 0.28 13903
 13905 3 -67.97 53.85 -24.75 0.103 13904
 13906 3 -67.91 53.99 -24.64 0.108 13905
 13907 3 -67.83 54.14 -24.59 0.129 13906
 13908 3 -67.61 54.22 -24.66 0.1 13907
 13909 3 -67.53 54.28 -24.73 0.095 13908
 13910 3 -67.81 53.45 -24.2 0.102 13904
 13911 3 -67.7 53.56 -24.07 0.1 13910
 13912 3 -67.69 53.61 -23.95 0.107 13911
 13913 3 -67.64 53.75 -23.82 0.087 13912
 13914 3 -67.58 53.78 -23.66 0.101 13913
 13915 3 -67.56 53.82 -23.54 0.14 13914
 13916 3 -67.55 53.96 -23.45 0.189 13915
 13917 3 -67.48 54.03 -23.34 0.221 13916
 13918 3 -67.7 54.14 -23.2 0.103 13917
 13919 3 -67.7 54.22 -23.11 0.044 13918
 13920 3 -67.33 54.08 -23.3 0.176 13917
 13921 3 -67.34 54.35 -23.2 0.157 13920
 13922 3 -67.33 54.56 -23.09 0.116 13921
 13923 3 -66.98 54.52 -23.02 0.137 13922
 13924 3 -66.92 54.43 -22.95 0.185 13923
 13925 3 -66.64 54.54 -22.91 0.124 13924
 13926 3 -66.5 54.52 -22.97 0.143 13925
 13927 3 -66.37 54.56 -22.97 0.126 13926
 13928 3 -66.25 54.6 -22.88 0.079 13927
 13929 3 -66.17 54.64 -22.75 0.104 13928
 13930 3 -66.03 54.68 -22.64 0.115 13929
 13931 3 -65.87 54.75 -22.57 0.1 13930
 13932 3 -65.75 54.77 -22.45 0.131 13931
 13933 3 -65.64 54.72 -22.34 0.142 13932
 13934 3 -65.53 54.68 -22.32 0.127 13933
 13935 3 -65.36 54.68 -22.32 0.137 13934
 13936 3 -65.25 54.57 -22.3 0.126 13935
 13937 3 -65.11 54.46 -22.27 0.073 13936
 13938 3 -64.91 54.43 -22.23 0.000125 13937
 13939 3 -67.25 54.71 -23.04 0.097 13922
 13940 3 -67.3 54.9 -23.04 0.136 13939
 13941 3 -67.23 55.1 -22.95 0.082 13940
 13942 3 -67.22 55.24 -22.84 0.119 13941
 13943 3 -67.25 55.38 -22.79 0.108 13942
 13944 3 -67.22 55.57 -22.73 0.096 13943
 13945 3 -67.22 55.7 -22.7 0.068 13944
 13946 3 -67.28 55.82 -22.68 0.072 13945
 13947 3 -67.33 55.96 -22.68 0.000125 13946
 13948 3 -68.23 53.04 -24.61 0.059 13903
 13949 3 -68.36 53.06 -24.55 0.000125 13948
 13950 3 -67.22 51.82 -27.2 0.115 13857
 13951 3 -67.03 51.79 -27.29 0.097 13950
 13952 3 -66.89 51.79 -27.29 0.113 13951
 13953 3 -66.77 51.72 -27.34 0.05 13952
 13954 3 -67.41 50.85 -27.68 0.102 13849
 13955 3 -67.44 50.97 -27.77 0.101 13954
 13956 3 -67.45 51.1 -27.84 0.112 13955
 13957 3 -67.53 51.25 -27.93 0.084 13956
 13958 3 -67.64 51.4 -27.98 0.126 13957
 13959 3 -67.77 51.5 -28.04 0.117 13958
 13960 3 -67.81 51.53 -28.2 0.09 13959
 13961 3 -67.84 51.54 -28.41 0.266 13960
 13962 3 -67.47 51.54 -28.39 0.099 13961
 13963 3 -67.33 51.4 -28.52 0.088 13962
 13964 3 -67.22 51.39 -28.63 0.153 13963
 13965 3 -67.09 51.33 -28.77 0.12 13964
 13966 3 -66.98 51.32 -28.91 0.122 13965
 13967 3 -66.87 51.25 -29.05 0.102 13966
 13968 3 -66.84 51.45 -29.14 0.084 13967
 13969 3 -67.33 50.52 -26.89 0.09 13846
 13970 3 -67.36 50.5 -26.73 0.093 13969
 13971 3 -67.33 50.54 -26.54 0.122 13970
 13972 3 -67.45 50.5 -26.36 0.116 13971
 13973 3 -66.58 49.95 -27.14 0.097 13843
 13974 3 -66.45 49.96 -27.11 0.111 13973
 13975 3 -66.3 49.92 -27.11 0.096 13974
 13976 3 -66.16 49.85 -27.11 0.076 13975
 13977 3 -66 49.85 -27.16 0.105 13976
 13978 3 -65.92 49.81 -27.25 0.052 13977
 13979 3 -67.34 49.47 -27.32 0.166 13840
 13980 3 -67.41 49.43 -27.23 0.194 13979
 13981 3 -67.53 49.43 -27.18 0.19 13980
 13982 3 -67.61 49.47 -27.02 0.114 13981
 13983 3 -67.62 49.52 -26.73 0.109 13982
 13984 3 -67.69 49.58 -26.68 0.088 13983
 13985 3 -66.86 48.74 -27.98 0.374 13839
 13986 3 -66.83 48.54 -28.18 0.277 13985
 13987 3 -66.69 48.29 -28.38 0.274 13986
 13988 3 -66.64 48.22 -28.54 0.271 13987
 13989 3 -66.56 48.18 -28.82 0.258 13988
 13990 3 -66.47 48.13 -28.91 0.293 13989
 13991 3 -66.33 48.04 -28.95 0.303 13990
 13992 3 -66.17 47.96 -28.95 0.335 13991
 13993 3 -65.98 47.85 -28.98 0.38 13992
 13994 3 -65.89 47.78 -29.09 0.421 13993
 13995 3 -65.44 48.13 -28.77 0.103 13994
 13996 3 -65.41 48 -28.75 0.164 13995
 13997 3 -65.62 47.82 -28.68 0.115 13996
 13998 3 -65.08 47.92 -28.86 0.108 13996
 13999 3 -64.91 47.89 -28.88 0.054 13998
 14000 3 -64.75 47.93 -28.88 0.081 13999
 14001 3 -64.42 47.96 -28.82 0.093 14000
 14002 3 -64.33 47.93 -28.73 0.083 14001
 14003 3 -64.16 47.86 -28.66 0.103 14002
 14004 3 -63.99 47.82 -28.61 0.076 14003
 14005 3 -63.87 47.88 -28.66 0.086 14004
 14006 3 -63.84 47.96 -28.73 0.143 14005
 14007 3 -63.8 48.08 -28.73 0.191 14006
 14008 3 -63.56 48.03 -28.59 0.091 14007
 14009 3 -63.48 48.17 -28.54 0.092 14008
 14010 3 -63.44 48.27 -28.47 0.103 14009
 14011 3 -63.55 48.46 -28.34 0.184 14010
 14012 3 -63.73 48.61 -28.22 0.135 14011
 14013 3 -63.92 48.81 -28.16 0.109 14012
 14014 3 -64.08 48.85 -28.11 0.103 14013
 14015 3 -64.22 48.88 -28 0.095 14014
 14016 3 -64.33 48.92 -27.89 0.095 14015
 14017 3 -64.03 48.25 -28.84 0.091 14007
 14018 3 -63.97 48.4 -28.86 0.086 14017
 14019 3 -63.8 48.45 -28.89 0.104 14018
 14020 3 -63.65 48.63 -28.93 0.101 14019
 14021 3 -63.52 48.68 -29.02 0.128 14020
 14022 3 -63.41 48.71 -29.09 0.187 14021
 14023 3 -63.37 48.82 -29.11 0.252 14022
 14024 3 -63.55 49.14 -29 0.127 14023
 14025 3 -63.69 49.21 -28.91 0.085 14024
 14026 3 -63.8 49.25 -28.86 0.088 14025
 14027 3 -63.91 49.35 -28.82 0.097 14026
 14028 3 -64.02 49.5 -28.73 0.114 14027
 14029 3 -64.12 49.7 -28.75 0.148 14028
 14030 3 -64.2 49.93 -28.75 0.084 14029
 14031 3 -64.17 50.06 -28.68 0.101 14030
 14032 3 -64.11 50.21 -28.66 0.133 14031
 14033 3 -64.12 50.36 -28.73 0.101 14032
 14034 3 -64.16 50.57 -28.7 0.079 14033
 14035 3 -64.19 50.68 -28.59 0.107 14034
 14036 3 -64.08 50.78 -28.52 0.094 14035
 14037 3 -63.98 50.9 -28.5 0.069 14036
 14038 3 -63.91 51.07 -28.52 0.083 14037
 14039 3 -63.81 51.21 -28.47 0.121 14038
 14040 3 -63.77 51.35 -28.39 0.139 14039
 14041 3 -63.72 51.5 -28.34 0.118 14040
 14042 3 -63.72 51.67 -28.29 0.095 14041
 14043 3 -63.79 51.85 -28.29 0.153 14042
 14044 3 -63.86 51.92 -28.18 0.202 14043
 14045 3 -63.99 51.88 -28 0.179 14044
 14046 3 -64.11 51.99 -27.95 0.197 14045
 14047 3 -64.25 52.06 -28.22 0.109 14046
 14048 3 -64.31 52.2 -28.32 0.127 14047
 14049 3 -64.39 52.32 -28.32 0.135 14048
 14050 3 -64.42 52.54 -28.25 0.077 14049
 14051 3 -64.11 52.15 -27.73 0.125 14046
 14052 3 -64.17 52.25 -27.64 0.133 14051
 14053 3 -64.16 52.43 -27.5 0.102 14052
 14054 3 -64.14 52.56 -27.39 0.09 14053
 14055 3 -64.17 52.67 -27.38 0.069 14054
 14056 3 -64.06 52.75 -27.32 0.044 14055
 14057 3 -63.98 52.88 -27.29 0.125 14056
 14058 3 -63.9 53.07 -27.11 0.122 14057
 14059 3 -63.91 53.18 -27.14 0.09 14058
 14060 3 -63.91 53.28 -27.09 0.106 14059
 14061 3 -63.88 53.43 -27.04 0.116 14060
 14062 3 -63.84 53.6 -27.02 0.139 14061
 14063 3 -63.73 53.75 -27.09 0.15 14062
 14064 3 -63.52 53.89 -27.27 0.137 14063
 14065 3 -63.43 53.93 -27.34 0.117 14064
 14066 3 -63.66 52.24 -28.41 0.08 14044
 14067 3 -63.54 52.4 -28.5 0.08 14066
 14068 3 -63.45 52.46 -28.7 0.144 14067
 14069 3 -63.3 52.64 -28.75 0.118 14068
 14070 3 -63.1 52.71 -28.75 0.145 14069
 14071 3 -62.95 52.71 -28.89 0.083 14070
 14072 3 -62.82 52.81 -28.88 0.095 14071
 14073 3 -62.71 52.88 -28.93 0.088 14072
 14074 3 -62.62 52.92 -29.04 0.129 14073
 14075 3 -62.48 52.96 -29.14 0.101 14074
 14076 3 -62.37 52.93 -29.25 0.08 14075
 14077 3 -62.84 52.74 -28.59 0.134 14070
 14078 3 -62.63 52.83 -28.57 0.086 14077
 14079 3 -62.48 52.86 -28.63 0.103 14078
 14080 3 -62.31 52.88 -28.59 0.103 14079
 14081 3 -62.2 52.82 -28.57 0.1 14080
 14082 3 -63.05 48.54 -29.2 0.123 14023
 14083 3 -62.94 48.46 -29.16 0.098 14082
 14084 3 -62.81 48.32 -29.14 0.118 14083
 14085 3 -62.73 48.14 -29.2 0.144 14084
 14086 3 -62.66 47.95 -29.19 0.12 14085
 14087 3 -62.65 47.78 -29.19 0.086 14086
 14088 3 -65.95 47.63 -29.39 0.36 13994
 14089 3 -65.78 47.65 -29.54 0.319 14088
 14090 3 -65.73 47.63 -29.73 0.32 14089
 14091 3 -65.67 47.63 -29.86 0.379 14090
 14092 3 -66 48.17 -30.04 0.183 14091
 14093 3 -66.11 48.29 -30.04 0.187 14092
 14094 3 -66.22 48.42 -30.07 0.126 14093
 14095 3 -65.27 47.36 -29.86 0.34 14091
 14096 3 -65.33 46.9 -29.52 0.124 14095
 14097 3 -65.25 46.89 -29.39 0.137 14096
 14098 3 -65.17 46.85 -29.23 0.149 14097
 14099 3 -65.19 46.68 -29.11 0.13 14098
 14100 3 -65.11 46.54 -29.04 0.119 14099
 14101 3 -65.06 46.5 -28.88 0.12 14100
 14102 3 -64.95 46.38 -28.83 0.092 14101
 14103 3 -65 46.25 -28.79 0.129 14102
 14104 3 -65.03 46.13 -28.78 0.144 14103
 14105 3 -65.11 45.96 -28.83 0.089 14104
 14106 3 -65.09 45.82 -28.78 0.099 14105
 14107 3 -65 45.74 -28.67 0.083 14106
 14108 3 -64.91 45.58 -28.62 0.131 14107
 14109 3 -64.72 45.38 -28.63 0.135 14108
 14110 3 -64.62 45.21 -28.58 0.109 14109
 14111 3 -64.62 45.03 -28.54 0.111 14110
 14112 3 -64.56 44.82 -28.47 0.12 14111
 14113 3 -64.44 44.71 -28.4 0.118 14112
 14114 3 -64.36 44.64 -28.24 0.1 14113
 14115 3 -64.28 44.52 -28.19 0.09 14114
 14116 3 -64.22 44.38 -28.24 0.112 14115
 14117 3 -64.09 44.25 -28.22 0.095 14116
 14118 3 -63.98 44.14 -28.17 0.127 14117
 14119 3 -63.98 43.93 -28.1 0.095 14118
 14120 3 -63.94 43.75 -28.06 0.148 14119
 14121 3 -63.94 43.6 -28.06 0.149 14120
 14122 3 -63.77 43.6 -27.94 0.057 14121
 14123 3 -65.14 46.64 -28.72 0.099 14101
 14124 3 -65.16 46.72 -28.5 0.125 14123
 14125 3 -65.19 46.75 -28.34 0.122 14124
 14126 3 -65.28 47.57 -29.98 0.194 14095
 14127 3 -65.06 47.07 -29.86 0.106 14126
 14128 3 -64.95 47 -29.93 0.079 14127
 14129 3 -64.84 46.97 -29.91 0.074 14128
 14130 3 -64.7 46.92 -29.93 0.124 14129
 14131 3 -64.56 46.85 -29.96 0.093 14130
 14132 3 -64.36 46.82 -30.04 0.084 14131
 14133 3 -64.14 46.78 -30.1 0.064 14132
 14134 3 -63.98 46.71 -30.13 0.075 14133
 14135 3 -63.86 46.75 -30.24 0.084 14134
 14136 3 -63.74 46.78 -30.26 0.062 14135
 14137 3 -63.61 46.82 -30.24 0.091 14136
 14138 3 -63.52 46.86 -30.31 0.097 14137
 14139 3 -63.44 46.9 -30.44 0.093 14138
 14140 3 -63.34 46.97 -30.56 0.133 14139
 14141 3 -63.04 46.89 -30.69 0.097 14140
 14142 3 -65.19 47.71 -30.09 0.197 14126
 14143 3 -64.95 47.82 -30.34 0.178 14142
 14144 3 -64.83 47.83 -30.43 0.191 14143
 14145 3 -64.59 47.93 -30.43 0.151 14144
 14146 3 -64.5 47.86 -30.48 0.208 14145
 14147 3 -64.37 47.88 -30.5 0.202 14146
 14148 3 -64.2 47.96 -30.55 0.187 14147
 14149 3 -64.08 47.95 -30.54 0.224 14148
 14150 3 -64.03 47.95 -30.79 0.138 14149
 14151 3 -63.91 47.96 -30.98 0.157 14150
 14152 3 -63.83 48.02 -31.11 0.171 14151
 14153 3 -63.62 48.1 -31.18 0.154 14152
 14154 3 -63.54 48.1 -31.3 0.152 14153
 14155 3 -63.47 48.08 -31.48 0.178 14154
 14156 3 -63.41 48.18 -31.61 0.205 14155
 14157 3 -63.4 48.31 -31.72 0.268 14156
 14158 3 -63.3 48.63 -31.5 0.086 14157
 14159 3 -63.22 48.75 -31.5 0.107 14158
 14160 3 -63.12 48.85 -31.54 0.095 14159
 14161 3 -63.07 49.07 -31.57 0.098 14160
 14162 3 -63.18 49.35 -31.59 0.105 14161
 14163 3 -63.25 49.43 -31.63 0.115 14162
 14164 3 -63.3 49.39 -31.8 0.101 14163
 14165 3 -63.32 49.45 -31.93 0.119 14164
 14166 3 -63.21 49.5 -31.99 0.112 14165
 14167 3 -63.35 49.64 -31.89 0.035 14166
 14168 3 -63.32 49.78 -31.89 0.085 14167
 14169 3 -63.1 49.46 -32.12 0.115 14166
 14170 3 -63.06 49.28 -32.25 0.117 14169
 14171 3 -62.96 49.2 -32.37 0.112 14170
 14172 3 -62.85 49.11 -32.47 0.119 14171
 14173 3 -62.75 49.14 -32.54 0.15 14172
 14174 3 -62.55 49.28 -32.5 0.121 14173
 14175 3 -62.38 49.21 -32.58 0.088 14174
 14176 3 -63.38 48.22 -31.95 0.149 14157
 14177 3 -63.38 48.25 -32.14 0.132 14176
 14178 3 -63.41 48.2 -32.28 0.096 14177
 14179 3 -63.35 48.03 -32.36 0.164 14178
 14180 3 -63.31 47.95 -32.47 0.197 14179
 14181 3 -63.27 47.96 -32.64 0.207 14180
 14182 3 -63.24 47.99 -32.86 0.161 14181
 14183 3 -63.2 47.93 -32.99 0.161 14182
 14184 3 -63.17 47.96 -33.29 0.14 14183
 14185 3 -63.16 47.93 -33.39 0.148 14184
 14186 3 -63.12 47.96 -33.57 0.158 14185
 14187 3 -63 47.88 -33.66 0.117 14186
 14188 3 -62.89 47.78 -33.75 0.097 14187
 14189 3 -62.84 47.72 -33.84 0.112 14188
 14190 3 -62.81 47.64 -33.98 0.148 14189
 14191 3 -62.77 47.57 -34.06 0.217 14190
 14192 3 -62.92 47.39 -34.1 0.167 14191
 14193 3 -62.98 47.33 -34.2 0.000125 14192
 14194 3 -62.42 47.64 -34.06 0.129 14191
 14195 3 -62.31 47.64 -34.07 0.181 14194
 14196 3 -62.18 47.6 -34.1 0.207 14195
 14197 3 -62.13 47.43 -34.28 0.132 14196
 14198 3 -61.99 47.27 -34.38 0.118 14197
 14199 3 -61.91 47.15 -34.55 0.099 14198
 14200 3 -61.95 47.11 -34.67 0.124 14199
 14201 3 -61.99 47.06 -34.8 0.184 14200
 14202 3 -62.06 47 -34.95 0.254 14201
 14203 3 -62.07 46.85 -35.02 0.251 14202
 14204 3 -62.13 46.89 -35.17 0.283 14203
 14205 3 -62.2 46.86 -35.35 0.26 14204
 14206 3 -62.25 46.78 -35.43 0.247 14205
 14207 3 -62.31 46.82 -35.6 0.239 14206
 14208 3 -62.41 46.85 -35.68 0.269 14207
 14209 3 -62.56 47.03 -35.78 0.213 14208
 14210 3 -62.62 47.1 -35.96 0.158 14209
 14211 3 -62.56 47.46 -36.06 0.131 14210
 14212 3 -62.52 47.7 -35.99 0.086 14211
 14213 3 -62.46 47.86 -36 0.122 14212
 14214 3 -62.42 48.03 -35.99 0.134 14213
 14215 3 -62.31 48.14 -35.96 0.185 14214
 14216 3 -62.42 48.45 -35.93 0.103 14215
 14217 3 -62.43 48.6 -35.86 0.104 14216
 14218 3 -62.45 48.75 -35.79 0.101 14217
 14219 3 -62.42 48.92 -35.75 0.091 14218
 14220 3 -62.42 49.03 -35.61 0.1 14219
 14221 3 -62.48 49.15 -35.51 0.117 14220
 14222 3 -62.56 49.27 -35.47 0.106 14221
 14223 3 -62.42 49.4 -35.44 0.122 14222
 14224 3 -62.28 49.54 -35.43 0.118 14223
 14225 3 -62.23 49.79 -35.39 0.121 14224
 14226 3 -62.1 49.95 -35.24 0.122 14225
 14227 3 -61.99 50.04 -35.11 0.091 14226
 14228 3 -61.88 50.21 -35.1 0.104 14227
 14229 3 -61.81 50.38 -35.04 0.11 14228
 14230 3 -61.8 50.54 -35 0.078 14229
 14231 3 -61.74 50.71 -34.96 0.087 14230
 14232 3 -61.88 48.11 -35.96 0.145 14215
 14233 3 -61.64 48.07 -35.99 0.103 14232
 14234 3 -61.56 48 -36.03 0.104 14233
 14235 3 -61.45 47.99 -36.05 0.073 14234
 14236 3 -61.23 47.93 -36.03 0.1 14235
 14237 3 -61.17 47.89 -35.92 0.106 14236
 14238 3 -61.14 47.97 -35.78 0.058 14237
 14239 3 -61.03 48.02 -35.71 0.105 14238
 14240 3 -60.89 48.08 -35.7 0.121 14239
 14241 3 -60.74 48.17 -35.73 0.128 14240
 14242 3 -60.64 48.21 -35.78 0.171 14241
 14243 3 -60.52 48.03 -36.06 0.108 14242
 14244 3 -60.55 48.28 -36.2 0.092 14243
 14245 3 -60.35 48 -36.07 0.091 14243
 14246 3 -60.24 47.99 -36.06 0.108 14245
 14247 3 -60.64 48.36 -35.75 0.049 14242
 14248 3 -60.73 48.46 -35.75 0.067 14247
 14249 3 -61.89 46.57 -35.81 0.174 14208
 14250 3 -61.71 46.5 -36 0.15 14249
 14251 3 -61.71 46.54 -36.2 0.204 14250
 14252 3 -61.96 46.57 -36.31 0.098 14251
 14253 3 -62.1 46.6 -36.43 0.097 14252
 14254 3 -62.07 46.7 -36.63 0.121 14253
 14255 3 -62.06 46.71 -36.82 0.092 14254
 14256 3 -62.18 46.81 -36.88 0.085 14255
 14257 3 -62.28 46.79 -36.99 0.118 14256
 14258 3 -62.37 46.78 -37.1 0.136 14257
 14259 3 -62.43 46.71 -37.25 0.136 14258
 14260 3 -62.5 46.64 -37.38 0.122 14259
 14261 3 -62.56 46.63 -37.53 0.091 14260
 14262 3 -62.66 46.67 -37.55 0.000125 14261
 14263 3 -61.49 46.39 -36.35 0.159 14251
 14264 3 -61.37 46.25 -36.42 0.121 14263
 14265 3 -61.24 46.11 -36.53 0.161 14264
 14266 3 -61.09 46.03 -36.7 0.191 14265
 14267 3 -60.99 45.93 -36.81 0.246 14266
 14268 3 -60.92 45.81 -36.89 0.244 14267
 14269 3 -60.73 45.78 -37.09 0.145 14268
 14270 3 -60.67 45.7 -37.24 0.15 14269
 14271 3 -60.62 45.6 -37.39 0.107 14270
 14272 3 -60.52 45.5 -37.49 0.103 14271
 14273 3 -60.48 45.4 -37.56 0.159 14272
 14274 3 -60.42 45.36 -37.67 0.198 14273
 14275 3 -60.18 45.39 -37.81 0.16 14274
 14276 3 -60.03 45.46 -37.91 0.166 14275
 14277 3 -59.93 45.53 -38 0.195 14276
 14278 3 -59.77 45.57 -38.06 0.129 14277
 14279 3 -59.7 45.63 -38.17 0.147 14278
 14280 3 -59.5 45.57 -38.28 0.132 14279
 14281 3 -59.35 45.53 -38.46 0.17 14280
 14282 3 -59.24 45.49 -38.63 0.187 14281
 14283 3 -58.98 45.36 -38.78 0.12 14282
 14284 3 -58.78 45.36 -38.77 0.16 14283
 14285 3 -58.63 45.34 -38.74 0.134 14284
 14286 3 -58.48 45.26 -38.78 0.109 14285
 14287 3 -58.27 45.25 -38.78 0.12 14286
 14288 3 -58.16 45.26 -38.75 0.06 14287
 14289 3 -57.99 45.19 -38.78 0.098 14288
 14290 3 -57.89 45.18 -38.85 0.102 14289
 14291 3 -59.6 45.89 -38.21 0.145 14279
 14292 3 -59.45 46.03 -38.32 0.116 14291
 14293 3 -59.56 46.28 -38.36 0.072 14292
 14294 3 -59.59 46.43 -38.42 0.069 14293
 14295 3 -59.63 46.63 -38.49 0.052 14294
 14296 3 -59.7 46.74 -38.48 0.059 14295
 14297 3 -59.77 46.82 -38.38 0.115 14296
 14298 3 -59.85 46.82 -38.27 0.105 14297
 14299 3 -59.84 46.85 -38.06 0.07 14298
 14300 3 -59.85 46.93 -37.96 0.052 14299
 14301 3 -59.92 47 -37.81 0.089 14300
 14302 3 -59.92 47.03 -37.66 0.09 14301
 14303 3 -59.31 46.07 -38.36 0.116 14292
 14304 3 -59.13 46.09 -38.39 0.128 14303
 14305 3 -58.99 46.07 -38.43 0.134 14304
 14306 3 -58.8 46.11 -38.42 0.116 14305
 14307 3 -58.67 46.23 -38.38 0.162 14306
 14308 3 -58.57 46.32 -38.3 0.168 14307
 14309 3 -58.42 46.14 -38.28 0.106 14308
 14310 3 -58.27 46.15 -38.24 0.132 14309
 14311 3 -58.1 46.21 -38.23 0.169 14310
 14312 3 -57.91 46.33 -38.28 0.074 14311
 14313 3 -57.85 46.4 -38.18 0.043 14312
 14314 3 -58.06 46.19 -37.99 0.098 14311
 14315 3 -57.95 46.3 -37.85 0.073 14314
 14316 3 -57.93 46.32 -37.74 0.071 14315
 14317 3 -57.84 46.26 -37.64 0.082 14316
 14318 3 -57.85 46.23 -37.46 0.038 14317
 14319 3 -58.7 46.69 -38.21 0.122 14308
 14320 3 -58.8 46.79 -38.21 0.129 14319
 14321 3 -58.89 47.03 -38.17 0.133 14320
 14322 3 -58.91 47.19 -38.17 0.152 14321
 14323 3 -58.87 47.3 -38.35 0.092 14322
 14324 3 -58.82 47.43 -38.42 0.092 14323
 14325 3 -58.71 47.54 -38.48 0.182 14324
 14326 3 -58.46 47.65 -38.49 0.122 14325
 14327 3 -58.27 47.75 -38.5 0.105 14326
 14328 3 -58.21 47.94 -38.53 0.136 14327
 14329 3 -58.09 48.11 -38.53 0.097 14328
 14330 3 -57.96 48.26 -38.46 0.059 14329
 14331 3 -57.81 48.39 -38.35 0.122 14330
 14332 3 -57.77 48.51 -38.27 0.103 14331
 14333 3 -57.67 48.64 -38.13 0.116 14332
 14334 3 -57.56 48.75 -38.13 0.128 14333
 14335 3 -57.5 48.86 -38.06 0.134 14334
 14336 3 -57.35 48.94 -38.02 0.102 14335
 14337 3 -57.24 49.05 -38 0.098 14336
 14338 3 -57.06 49.09 -37.92 0.143 14337
 14339 3 -57.34 49.22 -37.57 0.106 14338
 14340 3 -56.85 49.22 -37.99 0.156 14338
 14341 3 -56.78 49.34 -38.13 0.104 14340
 14342 3 -56.7 49.51 -38.1 0.102 14341
 14343 3 -56.56 49.69 -38.05 0.093 14342
 14344 3 -56.52 49.8 -38.02 0.103 14343
 14345 3 -56.38 49.94 -37.96 0.101 14344
 14346 3 -56.31 50.09 -37.99 0.085 14345
 14347 3 -56.28 50.25 -37.95 0.088 14346
 14348 3 -56.31 50.36 -37.96 0.098 14347
 14349 3 -56.31 50.58 -37.89 0.071 14348
 14350 3 -56.17 50.79 -37.89 0.09 14349
 14351 3 -55.99 50.94 -37.88 0.115 14350
 14352 3 -55.87 51.01 -37.95 0.109 14351
 14353 3 -55.84 51.09 -38.07 0.137 14352
 14354 3 -55.73 51.09 -38.23 0.136 14353
 14355 3 -55.67 51.08 -38.39 0.106 14354
 14356 3 -55.74 51.03 -38.52 0.083 14355
 14357 3 -55.81 50.91 -38.61 0.098 14356
 14358 3 -55.77 50.89 -38.88 0.128 14357
 14359 3 -55.73 50.94 -39.07 0.128 14358
 14360 3 -55.7 51.11 -39.24 0.119 14359
 14361 3 -55.68 51.26 -39.31 0.132 14360
 14362 3 -55.63 51.39 -39.34 0.122 14361
 14363 3 -55.52 51.5 -39.42 0.123 14362
 14364 3 -55.45 51.57 -39.59 0.081 14363
 14365 3 -55.42 51.69 -39.75 0.157 14364
 14366 3 -55.37 51.76 -39.86 0.17 14365
 14367 3 -55.37 51.82 -40.21 0.103 14366
 14368 3 -55.38 51.82 -40.34 0.085 14367
 14369 3 -55.39 51.89 -40.49 0.045 14368
 14370 3 -55.45 51.97 -40.6 0.1 14369
 14371 3 -55.46 52 -40.71 0.068 14370
 14372 3 -55.37 52.07 -40.92 0.115 14371
 14373 3 -55.31 52.07 -41.1 0.123 14372
 14374 3 -55.24 52.08 -41.23 0.076 14373
 14375 3 -55.17 52.11 -41.38 0.124 14374
 14376 3 -55.14 52.05 -41.55 0.111 14375
 14377 3 -55.23 51.91 -41.66 0.177 14376
 14378 3 -54.93 52.08 -41.6 0.086 14377
 14379 3 -54.85 52.19 -41.57 0.101 14378
 14380 3 -54.77 52.23 -41.51 0.124 14379
 14381 3 -54.73 52.36 -41.6 0.131 14380
 14382 3 -54.81 52.54 -41.75 0.099 14381
 14383 3 -54.84 52.72 -41.86 0.153 14382
 14384 3 -54.81 52.8 -42.01 0.143 14383
 14385 3 -54.73 52.9 -42.03 0.000125 14384
 14386 3 -57.56 49.08 -38.17 0.12 14335
 14387 3 -57.57 49.26 -38.18 0.095 14386
 14388 3 -57.66 49.4 -38.17 0.105 14387
 14389 3 -57.77 49.55 -38.24 0.092 14388
 14390 3 -57.88 49.65 -38.32 0.094 14389
 14391 3 -57.99 49.76 -38.35 0.082 14390
 14392 3 -58.06 49.83 -38.31 0.108 14391
 14393 3 -58.18 49.9 -38.27 0.083 14392
 14394 3 -58.28 49.94 -38.24 0.062 14393
 14395 3 -58.35 50.01 -38.31 0.088 14394
 14396 3 -58.37 50.14 -38.38 0.074 14395
 14397 3 -58.95 47.58 -38.46 0.115 14325
 14398 3 -59.06 47.64 -38.46 0.115 14397
 14399 3 -59.24 47.6 -38.6 0.136 14398
 14400 3 -59.38 47.6 -38.77 0.093 14399
 14401 3 -59.57 47.46 -38.85 0.1 14400
 14402 3 -59.67 47.36 -38.88 0.124 14401
 14403 3 -59.88 47.28 -38.96 0.125 14402
 14404 3 -59.99 47.2 -39.06 0.111 14403
 14405 3 -60.06 47.14 -39.16 0.084 14404
 14406 3 -60.1 45.72 -38.17 0.154 14277
 14407 3 -60.07 45.95 -38.2 0.129 14406
 14408 3 -60.13 46.1 -38.23 0.143 14407
 14409 3 -60.2 46.04 -38.42 0.1 14408
 14410 3 -60.1 46.35 -38.11 0.122 14408
 14411 3 -60.07 46.53 -37.99 0.107 14410
 14412 3 -60.06 46.63 -37.86 0.094 14411
 14413 3 -59.98 46.68 -37.6 0.099 14412
 14414 3 -59.93 46.72 -37.46 0.1 14413
 14415 3 -59.93 46.77 -37.34 0.08 14414
 14416 3 -59.89 46.86 -37.21 0.084 14415
 14417 3 -59.91 46.85 -37.06 0.122 14416
 14418 3 -59.88 46.79 -36.88 0.105 14417
 14419 3 -59.85 46.82 -36.74 0.104 14418
 14420 3 -59.84 46.88 -36.63 0.000125 14419
 14421 3 -60.74 45.32 -37.75 0.088 14274
 14422 3 -60.85 45.32 -37.85 0.081 14421
 14423 3 -60.92 45.36 -37.92 0.116 14422
 14424 3 -61.06 45.39 -38.09 0.144 14423
 14425 3 -61.16 45.35 -38.17 0.168 14424
 14426 3 -61.35 45.17 -38.1 0.073 14425
 14427 3 -61.49 45.14 -38.14 0.095 14426
 14428 3 -61.63 45.15 -38.17 0.109 14427
 14429 3 -61.82 45.28 -38.24 0.113 14428
 14430 3 -61.95 45.39 -38.21 0.13 14429
 14431 3 -62.1 45.45 -38.28 0.098 14430
 14432 3 -61.13 45.58 -38.49 0.103 14425
 14433 3 -61.13 45.68 -38.53 0.089 14432
 14434 3 -60.95 45.43 -37.06 0.112 14268
 14435 3 -60.92 45.31 -37.16 0.078 14434
 14436 3 -63.91 47.86 -30.25 0.109 14149
 14437 3 -63.79 47.89 -30.25 0.055 14436
 14438 3 -63.59 47.86 -30.27 0.084 14437
 14439 3 -63.47 47.96 -30.2 0.077 14438
 14440 3 -63.36 47.93 -30.2 0.000125 14439
 14441 3 -67.75 48.86 -26.79 0.104 13832
 14442 3 -67.77 48.99 -26.73 0.127 14441
 14443 3 -67.97 48.96 -26.84 0.082 14442
 14444 3 -68.08 48.97 -26.82 0.1 14443
 14445 3 -68.22 48.93 -26.75 0.11 14444
 14446 3 -68.28 48.89 -26.64 0.137 14445
 14447 3 -68.33 48.79 -26.55 0.132 14446
 14448 3 -68.19 48.74 -26.39 0.098 14447
 14449 3 -68.17 48.67 -26.2 0.101 14448
 14450 3 -68.14 48.57 -26.14 0.112 14449
 14451 3 -68.14 48.42 -26.13 0.123 14450
 14452 3 -68.06 48.32 -26.16 0.122 14451
 14453 3 -67.98 48.14 -26.23 0.111 14452
 14454 3 -67.95 47.96 -26.25 0.079 14453
 14455 3 -67.89 47.85 -26.32 0.105 14454
 14456 3 -67.83 47.68 -26.29 0.103 14455
 14457 3 -67.78 47.53 -26.2 0.118 14456
 14458 3 -67.89 47.47 -26.14 0.037 14457
 14459 3 -67.72 49.13 -26.64 0.121 14442
 14460 3 -67.66 49.27 -26.57 0.118 14459
 14461 3 -67.53 49.38 -26.55 0.069 14460
 14462 3 -67.58 49.43 -26.36 0.149 14461
 14463 3 -67.39 49.54 -26.23 0.062 14462
 14464 3 -66.22 48.78 -25.38 0.162 13826
 14465 3 -66.08 48.85 -25.29 0.231 14464
 14466 3 -65.92 48.88 -25.32 0.263 14465
 14467 3 -65.73 48.88 -25.25 0.265 14466
 14468 3 -65.5 48.74 -25.16 0.256 14467
 14469 3 -65.33 48.64 -25.11 0.226 14468
 14470 3 -65.17 48.47 -25.04 0.15 14469
 14471 3 -65.11 48.39 -24.91 0.158 14470
 14472 3 -65.06 48.33 -24.75 0.134 14471
 14473 3 -64.95 48.25 -24.68 0.16 14472
 14474 3 -64.83 48.21 -24.63 0.171 14473
 14475 3 -64.7 47.97 -24.57 0.113 14474
 14476 3 -64.58 47.83 -24.54 0.093 14475
 14477 3 -64.45 47.74 -24.52 0.116 14476
 14478 3 -64.34 47.63 -24.5 0.134 14477
 14479 3 -64.22 47.53 -24.48 0.148 14478
 14480 3 -64.11 47.4 -24.48 0.133 14479
 14481 3 -63.98 47.36 -24.48 0.193 14480
 14482 3 -63.9 47.28 -24.33 0.253 14481
 14483 3 -64.03 47.25 -23.88 0.101 14482
 14484 3 -64.02 47.28 -23.75 0.128 14483
 14485 3 -63.98 47.35 -23.63 0.046 14484
 14486 3 -63.74 47.17 -24.33 0.24 14482
 14487 3 -63.55 47.07 -24.37 0.229 14486
 14488 3 -63.44 46.97 -24.31 0.23 14487
 14489 3 -63.3 46.81 -24.35 0.227 14488
 14490 3 -63.19 46.65 -24.42 0.203 14489
 14491 3 -63.04 46.54 -24.53 0.171 14490
 14492 3 -62.9 46.43 -24.58 0.174 14491
 14493 3 -62.69 46.38 -24.67 0.159 14492
 14494 3 -62.52 46.35 -24.69 0.165 14493
 14495 3 -62.4 46.33 -24.69 0.15 14494
 14496 3 -62.26 46.22 -24.79 0.162 14495
 14497 3 -62.13 46.11 -24.79 0.171 14496
 14498 3 -61.99 46 -24.78 0.153 14497
 14499 3 -61.8 45.93 -24.81 0.145 14498
 14500 3 -61.74 45.8 -24.78 0.168 14499
 14501 3 -61.91 45.54 -24.62 0.127 14500
 14502 3 -61.91 45.54 -24.44 0.122 14501
 14503 3 -62.01 45.48 -24.33 0.076 14502
 14504 3 -61.98 45.36 -24.21 0.142 14503
 14505 3 -61.94 45.29 -24.13 0.111 14504
 14506 3 -61.94 45.11 -24.06 0.102 14505
 14507 3 -61.84 44.94 -24.08 0.086 14506
 14508 3 -61.76 44.87 -24.01 0.043 14507
 14509 3 -61.69 44.76 -24.04 0.079 14508
 14510 3 -61.56 44.65 -24.13 0.049 14509
 14511 3 -61.54 45.65 -24.71 0.103 14500
 14512 3 -61.44 45.48 -24.67 0.131 14511
 14513 3 -61.34 45.37 -24.63 0.103 14512
 14514 3 -61.27 45.28 -24.63 0.146 14513
 14515 3 -61.05 45.18 -24.58 0.162 14514
 14516 3 -60.94 45.08 -24.6 0.189 14515
 14517 3 -60.87 45 -24.51 0.236 14516
 14518 3 -61.16 44.8 -24.37 0.151 14517
 14519 3 -61.12 44.73 -24.26 0.044 14518
 14520 3 -60.52 44.97 -24.56 0.112 14517
 14521 3 -60.34 44.96 -24.51 0.122 14520
 14522 3 -60.23 44.86 -24.53 0.135 14521
 14523 3 -60.09 44.82 -24.6 0.163 14522
 14524 3 -59.95 44.82 -24.63 0.137 14523
 14525 3 -59.8 44.78 -24.67 0.157 14524
 14526 3 -59.69 44.72 -24.65 0.19 14525
 14527 3 -59.62 44.61 -24.69 0.248 14526
 14528 3 -59.62 44.5 -24.49 0.279 14527
 14529 3 -59.87 44.11 -24.65 0.084 14528
 14530 3 -59.81 44.01 -24.69 0.000125 14529
 14531 3 -59.49 44.65 -24.24 0.121 14528
 14532 3 -59.3 44.57 -24.1 0.134 14531
 14533 3 -59.17 44.48 -24.08 0.136 14532
 14534 3 -59.09 44.44 -24.03 0.199 14533
 14535 3 -59.02 44.34 -23.94 0.268 14534
 14536 3 -58.91 44.22 -23.92 0.296 14535
 14537 3 -58.66 43.96 -24.15 0.132 14536
 14538 3 -58.52 43.86 -24.17 0.101 14537
 14539 3 -58.38 43.86 -24.13 0.108 14538
 14540 3 -58.26 43.79 -24.13 0.138 14539
 14541 3 -58.09 43.75 -24.12 0.154 14540
 14542 3 -57.92 43.65 -24.06 0.155 14541
 14543 3 -57.81 43.48 -24.03 0.155 14542
 14544 3 -57.67 43.32 -24.03 0.159 14543
 14545 3 -57.58 43.19 -23.99 0.146 14544
 14546 3 -57.42 43.04 -24.08 0.118 14545
 14547 3 -57.27 42.86 -24.19 0.172 14546
 14548 3 -57.19 42.72 -24.22 0.184 14547
 14549 3 -57.15 42.51 -24.26 0.194 14548
 14550 3 -57.05 42.37 -24.33 0.172 14549
 14551 3 -56.95 42.19 -24.26 0.214 14550
 14552 3 -57.02 42.07 -24.24 0.223 14551
 14553 3 -56.87 41.9 -24.24 0.259 14552
 14554 3 -56.72 41.73 -24.29 0.278 14553
 14555 3 -56.65 41.65 -24.24 0.236 14554
 14556 3 -56.49 41.54 -24.15 0.176 14555
 14557 3 -56.37 41.43 -24.06 0.142 14556
 14558 3 -56.26 41.36 -23.94 0.132 14557
 14559 3 -56.09 41.12 -23.9 0.097 14558
 14560 3 -55.99 41.01 -23.85 0.107 14559
 14561 3 -55.9 40.86 -23.81 0.152 14560
 14562 3 -55.76 40.73 -23.76 0.133 14561
 14563 3 -55.64 40.62 -23.69 0.138 14562
 14564 3 -55.29 40.51 -23.67 0.139 14563
 14565 3 -55.08 40.51 -23.69 0.145 14564
 14566 3 -54.9 40.47 -23.74 0.167 14565
 14567 3 -54.76 40.46 -23.74 0.187 14566
 14568 3 -54.57 40.34 -23.63 0.155 14567
 14569 3 -54.44 40.36 -23.83 0.113 14568
 14570 3 -54.29 40.26 -23.92 0.128 14569
 14571 3 -54.16 40.25 -24.01 0.145 14570
 14572 3 -54.01 40.08 -24.1 0.112 14571
 14573 3 -53.87 39.94 -24.22 0.123 14572
 14574 3 -53.83 39.79 -24.33 0.086 14573
 14575 3 -53.71 39.73 -24.26 0.051 14574
 14576 3 -53.58 39.69 -24.26 0.088 14575
 14577 3 -53.44 39.61 -24.33 0.082 14576
 14578 3 -53.3 39.61 -24.42 0.102 14577
 14579 3 -53.26 39.57 -24.54 0.082 14578
 14580 3 -54.51 40.46 -23.37 0.116 14568
 14581 3 -54.4 40.53 -23.26 0.074 14580
 14582 3 -54.26 40.58 -23.29 0.104 14581
 14583 3 -54.14 40.54 -23.26 0.082 14582
 14584 3 -54.03 40.48 -23.22 0.08 14583
 14585 3 -53.9 40.51 -23.15 0.07 14584
 14586 3 -53.79 40.54 -23.13 0.083 14585
 14587 3 -53.65 40.58 -23.08 0.101 14586
 14588 3 -53.53 40.65 -22.96 0.09 14587
 14589 3 -53.43 40.69 -22.81 0.076 14588
 14590 3 -53.37 40.79 -22.65 0.061 14589
 14591 3 -53.25 40.8 -22.62 0.115 14590
 14592 3 -53.11 40.84 -22.63 0.127 14591
 14593 3 -52.94 41.01 -22.6 0.122 14592
 14594 3 -52.79 41.03 -22.58 0.107 14593
 14595 3 -52.68 41.08 -22.59 0.102 14594
 14596 3 -52.57 41.08 -22.52 0.091 14595
 14597 3 -52.53 41.18 -22.41 0.107 14596
 14598 3 -52.55 41.26 -22.3 0.064 14597
 14599 3 -55.72 40.76 -23.4 0.112 14563
 14600 3 -55.71 40.8 -23.26 0.167 14599
 14601 3 -55.5 40.8 -23.21 0.082 14600
 14602 3 -55.35 40.84 -23.15 0.084 14601
 14603 3 -55.28 40.97 -22.99 0.09 14602
 14604 3 -55.25 40.94 -22.85 0.151 14603
 14605 3 -55.03 41.05 -22.99 0.157 14604
 14606 3 -54.93 41.23 -23.03 0.147 14605
 14607 3 -54.85 41.46 -23.03 0.108 14606
 14608 3 -54.91 41.59 -22.96 0.121 14607
 14609 3 -55.04 41.75 -22.88 0.135 14608
 14610 3 -55.12 41.91 -22.83 0.174 14609
 14611 3 -55.16 42.07 -22.76 0.2 14610
 14612 3 -55.44 42.16 -22.92 0.115 14611
 14613 3 -55.56 42.16 -22.99 0.149 14612
 14614 3 -55.69 42.14 -23.03 0.123 14613
 14615 3 -55.8 42.19 -23.03 0.078 14614
 14616 3 -54.94 42.21 -22.54 0.121 14611
 14617 3 -54.94 42.33 -22.51 0.061 14616
 14618 3 -55.29 40.86 -22.65 0.057 14604
 14619 3 -55.18 40.98 -22.53 0.129 14618
 14620 3 -55.11 41.15 -22.44 0.115 14619
 14621 3 -55.12 41.34 -22.38 0.051 14620
 14622 3 -55.18 41.47 -22.26 0.071 14621
 14623 3 -55.33 41.61 -22.21 0.076 14622
 14624 3 -55.43 41.65 -22.17 0.045 14623
 14625 3 -55.96 40.9 -23.22 0.055 14600
 14626 3 -56.04 40.97 -23.19 0.08 14625
 14627 3 -56.18 41.07 -23.19 0.101 14626
 14628 3 -56.28 41.18 -23.19 0.044 14627
 14629 3 -59.62 44.68 -25.03 0.14 14527
 14630 3 -59.61 44.76 -25.17 0.114 14629
 14631 3 -61.44 45.22 -24.72 0.088 14514
 14632 3 -61.48 44.91 -24.72 0.113 14631
 14633 3 -61.4 44.75 -24.76 0.105 14632
 14634 3 -61.33 44.53 -24.81 0.123 14633
 14635 3 -61.29 44.33 -24.83 0.105 14634
 14636 3 -61.36 44.21 -24.9 0.108 14635
 14637 3 -61.49 44.12 -24.94 0.093 14636
 14638 3 -61.51 44.01 -24.88 0.092 14637
 14639 3 -61.41 43.8 -24.83 0.081 14638
 14640 3 -61.52 43.64 -24.83 0.106 14639
 14641 3 -61.58 43.4 -24.58 0.138 14640
 14642 3 -61.65 43.32 -24.44 0.084 14641
 14643 3 -61.8 43.28 -24.44 0.091 14642
 14644 3 -61.92 43.15 -24.42 0.145 14643
 14645 3 -62.09 43.14 -24.51 0.082 14644
 14646 3 -62.16 43.22 -24.65 0.117 14645
 14647 3 -62.19 43.29 -24.76 0.135 14646
 14648 3 -62.12 43.36 -24.94 0.086 14647
 14649 3 -62.09 43.4 -25.1 0.085 14648
 14650 3 -62.08 43.59 -25.21 0.121 14649
 14651 3 -62.02 43.69 -25.31 0.143 14650
 14652 3 -61.94 43.18 -24.29 0.112 14644
 14653 3 -61.77 42.98 -24.58 0.067 14652
 14654 3 -61.73 42.9 -24.63 0.096 14653
 14655 3 -61.91 43.22 -24.17 0.126 14652
 14656 3 -61.87 43.22 -23.81 0.121 14655
 14657 3 -61.88 43.25 -23.67 0.127 14656
 14658 3 -61.94 43.33 -23.51 0.073 14657
 14659 3 -62.04 43.33 -23.31 0.116 14658
 14660 3 -62.06 43.15 -23.22 0.111 14659
 14661 3 -62.11 43.11 -23.1 0.121 14660
 14662 3 -62.24 43.07 -23.01 0.096 14661
 14663 3 -61.44 44.08 -25.17 0.129 14637
 14664 3 -61.47 44.08 -25.33 0.093 14663
 14665 3 -61.59 45.25 -25.01 0.143 14631
 14666 3 -61.8 45.26 -25.1 0.16 14665
 14667 3 -61.98 45.15 -25.17 0.1 14666
 14668 3 -62.08 45.15 -25.37 0.1 14667
 14669 3 -62.17 45.11 -25.49 0.075 14668
 14670 3 -62.22 45.01 -25.6 0.109 14669
 14671 3 -62.19 44.93 -25.71 0.131 14670
 14672 3 -62.33 44.89 -25.83 0.115 14671
 14673 3 -62.37 44.82 -25.99 0.13 14672
 14674 3 -62.55 44.78 -26.17 0.127 14673
 14675 3 -62.69 44.71 -26.37 0.091 14674
 14676 3 -62.65 44.75 -26.49 0.135 14675
 14677 3 -62.62 44.74 -26.65 0.118 14676
 14678 3 -62.48 44.68 -26.74 0.083 14677
 14679 3 -62.38 44.64 -26.81 0.088 14678
 14680 3 -62.26 44.53 -26.83 0.102 14679
 14681 3 -67.83 49.15 -25.25 0.221 13823
 14682 3 -67.89 49.28 -25.22 0.132 14681
 14683 3 -68.17 49.32 -23.63 0.141 13689
 14684 3 -68.3 49.42 -23.66 0.109 14683
 14685 3 -68.37 49.49 -23.72 0.06 14684
 14686 3 -68.31 49.93 -22.86 0.137 13684
 14687 3 -68.39 50.07 -23 0.157 14686
 14688 3 -68.53 50.22 -23.07 0.145 14687
 14689 3 -68.72 50.32 -23.2 0.133 14688
 14690 3 -68.86 50.42 -23.3 0.111 14689
 14691 3 -68.97 50.47 -23.41 0.15 14690
 14692 3 -69.11 50.7 -23.52 0.131 14691
 14693 3 -69.19 50.82 -23.54 0.078 14692
 14694 3 -69.27 50.96 -23.52 0.072 14693
 14695 3 -69.36 50.97 -23.61 0.116 14694
 14696 3 -69.42 50.89 -23.66 0.196 14695
 14697 3 -69.31 51.1 -23.98 0.102 14696
 14698 3 -69.39 51.11 -24.13 0.107 14697
 14699 3 -69.47 51.13 -24.25 0.115 14698
 14700 3 -69.39 51.2 -24.38 0.089 14699
 14701 3 -69.23 51.22 -24.41 0.072 14700
 14702 3 -69.37 51.27 -24.57 0.09 14701
 14703 3 -69.39 51.36 -24.66 0.067 14702
 14704 3 -69.45 51.45 -24.77 0.115 14703
 14705 3 -69.59 51.57 -24.86 0.125 14704
 14706 3 -69.73 51.63 -24.85 0.102 14705
 14707 3 -69.61 51.17 -24.26 0.115 14699
 14708 3 -69.72 51.21 -24.31 0.113 14707
 14709 3 -67.34 50.46 -20.43 0.04 13667
 14710 3 -67.39 50.6 -20.47 0.077 14709
 14711 3 -67.47 50.68 -20.47 0.126 14710
 14712 3 -67.55 50.77 -20.41 0.167 14711
 14713 3 -67.81 50.78 -20.59 0.099 14712
 14714 3 -67.91 50.79 -20.68 0.113 14713
 14715 3 -68 50.9 -20.7 0.092 14714
 14716 3 -68.14 51 -20.68 0.092 14715
 14717 3 -68.19 51.06 -20.77 0.068 14716
 14718 3 -68.28 51.08 -20.86 0.081 14717
 14719 3 -68.37 51.1 -20.93 0.117 14718
 14720 3 -68.48 51.1 -21.05 0.104 14719
 14721 3 -68.64 51.07 -21.14 0.096 14720
 14722 3 -68.72 51.08 -21.23 0.087 14721
 14723 3 -68.78 51.08 -21.36 0.094 14722
 14724 3 -68.95 51.15 -21.41 0.097 14723
 14725 3 -69.05 51.25 -21.47 0.115 14724
 14726 3 -69.14 51.39 -21.5 0.183 14725
 14727 3 -69.25 51.57 -21.77 0.085 14726
 14728 3 -69.2 51.71 -21.79 0.117 14727
 14729 3 -69.17 51.85 -21.84 0.118 14728
 14730 3 -69.31 51.95 -21.95 0.139 14729
 14731 3 -69.47 52.06 -22.05 0.111 14730
 14732 3 -69.62 52.1 -22.13 0.085 14731
 14733 3 -69.83 52.02 -22.33 0.137 14732
 14734 3 -69.91 51.92 -22.56 0.141 14733
 14735 3 -69.95 51.92 -22.79 0.148 14734
 14736 3 -70.06 52 -22.85 0.084 14735
 14737 3 -69.31 51.58 -21.25 0.104 14726
 14738 3 -69.36 51.6 -21.16 0.082 14737
 14739 3 -69.52 51.81 -21.09 0.078 14738
 14740 3 -69.64 51.93 -21.09 0.092 14739
 14741 3 -69.75 52.04 -21.09 0.125 14740
 14742 3 -69.86 52.06 -21.03 0.156 14741
 14743 3 -70.05 51.85 -20.97 0.083 14742
 14744 3 -70.11 51.72 -20.94 0.117 14743
 14745 3 -70.14 51.71 -20.81 0.13 14744
 14746 3 -70.17 51.74 -20.63 0.174 14745
 14747 3 -70.47 51.68 -20.51 0.153 14746
 14748 3 -70.7 51.89 -20.44 0.091 14747
 14749 3 -70.72 51.85 -20.33 0.119 14748
 14750 3 -70.8 51.82 -20.24 0.044 14749
 14751 3 -70.5 51.54 -20.42 0.145 14747
 14752 3 -70.47 51.39 -20.26 0.09 14751
 14753 3 -69.84 51.71 -20.65 0.087 14746
 14754 3 -69.75 51.6 -20.6 0.14 14753
 14755 3 -69.7 51.52 -20.56 0.056 14754
 14756 3 -69.64 52.31 -20.95 0.06 14742
 14757 3 -69.55 52.36 -20.86 0.124 14756
 14758 3 -69.39 52.43 -20.79 0.118 14757
 14759 3 -69.31 52.54 -20.73 0.09 14758
 14760 3 -69.31 52.54 -20.61 0.057 14759
 14761 3 -66.06 50.14 -19.13 0.169 13659
 14762 3 -65.92 49.97 -19.09 0.124 14761
 14763 3 -65.83 49.85 -19.23 0.081 14762
 14764 3 -65.67 49.86 -19.27 0.073 14763
 14765 3 -65.61 49.72 -19.32 0.087 14764
 14766 3 -65.59 49.57 -19.32 0.093 14765
 14767 3 -65.58 49.43 -19.34 0.089 14766
 14768 3 -65.61 49.28 -19.34 0.067 14767
 14769 3 -65.61 49.17 -19.36 0.07 14768
 14770 3 -65.56 49.07 -19.36 0.129 14769
 14771 3 -65.52 48.93 -19.32 0.172 14770
 14772 3 -65.39 48.89 -19.25 0.167 14771
 14773 3 -65.36 48.86 -19.04 0.107 14772
 14774 3 -65.22 48.88 -18.98 0.093 14773
 14775 3 -65.09 48.95 -18.93 0.12 14774
 14776 3 -64.92 49.03 -18.89 0.139 14775
 14777 3 -64.78 49.14 -18.79 0.136 14776
 14778 3 -64.81 49.22 -18.66 0.129 14777
 14779 3 -64.78 49.25 -18.5 0.127 14778
 14780 3 -64.64 49.27 -18.39 0.137 14779
 14781 3 -64.58 49.14 -18.27 0.12 14780
 14782 3 -64.67 49.1 -18.09 0.244 14781
 14783 3 -64.7 49.1 -17.98 0.311 14782
 14784 3 -64.59 48.74 -18.11 0.101 14783
 14785 3 -64.72 48.6 -18.11 0.111 14784
 14786 3 -64.86 48.46 -18.13 0.081 14785
 14787 3 -64.78 48.24 -18.2 0.075 14786
 14788 3 -64.75 48.13 -18.23 0.118 14787
 14789 3 -64.78 47.89 -18.52 0.103 14788
 14790 3 -64.83 47.79 -18.57 0.000125 14789
 14791 3 -64.75 47.96 -18.02 0.07 14788
 14792 3 -64.75 47.81 -18.02 0.104 14791
 14793 3 -64.81 47.68 -18.14 0.08 14792
 14794 3 -64.83 47.54 -18.25 0.071 14793
 14795 3 -64.83 47.49 -18.38 0.101 14794
 14796 3 -65.17 47.61 -18.54 0.078 14795
 14797 3 -65.14 47.61 -18.7 0.139 14796
 14798 3 -65.08 47.47 -18.84 0.106 14797
 14799 3 -64.53 47.32 -18.39 0.124 14795
 14800 3 -64.48 47.17 -18.29 0.131 14799
 14801 3 -64.55 47.03 -18.14 0.081 14800
 14802 3 -64.49 47 -18 0.094 14801
 14803 3 -64.46 46.92 -17.88 0.122 14802
 14804 3 -64.36 46.78 -17.83 0.092 14803
 14805 3 -64.27 46.68 -17.83 0.078 14804
 14806 3 -65.45 48.65 -19.3 0.103 14772
 14807 3 -65.42 48.47 -19.3 0.107 14806
 14808 3 -65.36 48.32 -19.36 0.114 14807
 14809 3 -65.31 48.13 -19.48 0.155 14808
 14810 3 -65.12 47.97 -19.57 0.121 14809
 14811 3 -65.08 47.95 -19.75 0.165 14810
 14812 3 -64.97 47.79 -19.91 0.128 14811
 14813 3 -64.87 47.6 -19.88 0.12 14812
 14814 3 -66.25 51.71 -18.45 0.102 13654
 14815 3 -66.22 51.83 -18.45 0.097 14814
 14816 3 -66.16 51.92 -18.47 0.108 14815
 14817 3 -66.05 52 -18.54 0.074 14816
 14818 3 -66.08 52.13 -18.64 0.102 14817
 14819 3 -66.03 52.24 -18.68 0.068 14818
 14820 3 -66.05 52.5 -18.59 0.096 14819
 14821 3 -66.09 52.65 -18.59 0.081 14820
 14822 3 -66.08 52.77 -18.59 0.119 14821
 14823 3 -66.11 53 -18.68 0.127 14822
 14824 3 -66.11 53.11 -18.72 0.097 14823
 14825 3 -66.14 53.27 -18.7 0.109 14824
 14826 3 -65.8 51.42 -17.93 0.096 13639
 14827 3 -65.72 51.43 -18 0.124 14826
 14828 3 -65.56 51.39 -18.04 0.1 14827
 14829 3 -65.33 51.43 -18.09 0.116 14828
 14830 3 -65.14 51.4 -18 0.124 14829
 14831 3 -65 51.39 -17.89 0.175 14830
 14832 3 -64.91 51.31 -17.79 0.161 14831
 14833 3 -64.92 51.27 -17.52 0.131 14832
 14834 3 -64.95 51.24 -17.32 0.169 14833
 14835 3 -65.05 51.24 -17.18 0.076 14834
 14836 3 -66.48 52.63 -17.18 0.361 13637
 14837 3 -66.78 52.63 -17.07 0.244 14836
 14838 3 -66.81 52.78 -17.27 0.151 14837
 14839 3 -66.92 52.82 -17.38 0.151 14838
 14840 3 -67.03 52.82 -17.45 0.102 14839
 14841 3 -67.2 52.71 -17.52 0.098 14840
 14842 3 -67.28 52.75 -17.68 0.132 14841
 14843 3 -67.48 52.75 -17.72 0.121 14842
 14844 3 -67.58 52.75 -17.77 0.089 14843
 14845 3 -67.72 52.71 -17.84 0.109 14844
 14846 3 -67.83 52.74 -17.89 0.105 14845
 14847 3 -67.87 52.57 -18.07 0.092 14846
 14848 3 -67.86 52.53 -18.18 0.116 14847
 14849 3 -67.95 52.38 -18.34 0.073 14848
 14850 3 -67.97 52.32 -18.47 0.09 14849
 14851 3 -67.97 52.28 -18.64 0.102 14850
 14852 3 -68.14 52.36 -18.68 0.104 14851
 14853 3 -68.28 52.39 -18.75 0.11 14852
 14854 3 -68.33 52.43 -18.89 0.187 14853
 14855 3 -68.66 52.6 -18.82 0.105 14854
 14856 3 -68.78 52.67 -18.86 0.13 14855
 14857 3 -68.91 52.75 -18.89 0.122 14856
 14858 3 -69 52.83 -18.95 0.086 14857
 14859 3 -69.11 52.9 -19.07 0.093 14858
 14860 3 -69.34 53.1 -19.04 0.144 14859
 14861 3 -69.37 53.21 -19.05 0.175 14860
 14862 3 -69.39 53.53 -18.91 0.137 14861
 14863 3 -69.56 53.72 -18.84 0.147 14862
 14864 3 -69.61 53.85 -18.95 0.135 14863
 14865 3 -69.64 53.99 -19.02 0.131 14864
 14866 3 -69.72 54.18 -19.04 0.14 14865
 14867 3 -69.73 54.31 -19.04 0.177 14866
 14868 3 -70.08 54.31 -19.16 0.097 14867
 14869 3 -70.25 54.32 -19.17 0.12 14868
 14870 3 -70.45 54.36 -19.21 0.099 14869
 14871 3 -70.67 54.39 -19.17 0.11 14870
 14872 3 -70.83 54.42 -19.22 0.144 14871
 14873 3 -70.97 54.45 -19.22 0.145 14872
 14874 3 -71.12 54.6 -19.22 0.108 14873
 14875 3 -71.25 54.65 -19.26 0.105 14874
 14876 3 -71.3 54.65 -19.37 0.123 14875
 14877 3 -71.42 54.65 -19.49 0.118 14876
 14878 3 -71.58 54.61 -19.58 0.069 14877
 14879 3 -71.7 54.64 -19.65 0.097 14878
 14880 3 -71.83 54.71 -19.67 0.16 14879
 14881 3 -71.94 54.7 -19.71 0.214 14880
 14882 3 -71.89 54.27 -19.56 0.166 14881
 14883 3 -71.7 54.08 -19.44 0.15 14882
 14884 3 -71.56 53.99 -19.31 0.103 14883
 14885 3 -71.41 53.88 -19.22 0.099 14884
 14886 3 -71.27 53.78 -19.15 0.074 14885
 14887 3 -71.17 53.67 -19.15 0.097 14886
 14888 3 -71.08 53.57 -19.03 0.084 14887
 14889 3 -71.03 53.5 -18.94 0.086 14888
 14890 3 -70.86 53.5 -18.87 0.107 14889
 14891 3 -70.7 53.57 -18.79 0.11 14890
 14892 3 -72.17 54.9 -19.78 0.154 14881
 14893 3 -72.3 54.85 -19.92 0.116 14892
 14894 3 -72.47 54.79 -19.99 0.075 14893
 14895 3 -72.59 54.77 -20.08 0.078 14894
 14896 3 -72.73 54.75 -20.08 0.106 14895
 14897 3 -72.84 54.64 -20.03 0.083 14896
 14898 3 -72.94 54.65 -19.97 0.099 14897
 14899 3 -72.98 54.6 -19.85 0.198 14898
 14900 3 -73.27 54.5 -19.87 0.107 14899
 14901 3 -73.53 54.47 -19.81 0.074 14900
 14902 3 -73.62 54.4 -19.83 0.09 14901
 14903 3 -73.69 54.28 -19.83 0.131 14902
 14904 3 -73.67 54.11 -19.92 0.156 14903
 14905 3 -73.75 53.93 -20.06 0.114 14904
 14906 3 -73.86 53.89 -20.12 0.103 14905
 14907 3 -72.78 54.64 -19.67 0.124 14899
 14908 3 -72.7 54.64 -19.47 0.000125 14907
 14909 3 -69.62 54.46 -18.98 0.166 14867
 14910 3 -69.64 54.6 -18.95 0.165 14909
 14911 3 -69.53 54.81 -18.86 0.119 14910
 14912 3 -69.5 55 -18.84 0.101 14911
 14913 3 -69.53 55.11 -18.86 0.15 14912
 14914 3 -69.58 55.22 -18.89 0.089 14913
 14915 3 -66.84 52.53 -16.63 0.124 14837
 14916 3 -66.84 52.53 -16.48 0.151 14915
 14917 3 -66.94 52.39 -16.47 0.169 14916
 14918 3 -67 52.28 -16.43 0.071 14917
 14919 3 -66.08 52.96 -17.29 0.179 14836
 14920 3 -66.14 53.07 -17.41 0.17 14919
 14921 3 -66.03 53.25 -17.36 0.149 14920
 14922 3 -65.95 53.36 -17.43 0.111 14921
 14923 3 -65.81 53.39 -17.57 0.14 14922
 14924 3 -65.7 53.42 -17.57 0.103 14923
 14925 3 -65.67 53.43 -17.79 0.084 14924
 14926 3 -65.59 53.46 -17.93 0.111 14925
 14927 3 -62.87 54.47 -13.83 0.131 13597
 14928 3 -62.73 54.4 -13.82 0.111 14927
 14929 3 -62.61 54.3 -13.73 0.11 14928
 14930 3 -62.49 54.33 -13.61 0.122 14929
 14931 3 -62.34 54.32 -13.55 0.112 14930
 14932 3 -63.31 56.72 -11.1 0.102 13550
 14933 3 -63.42 56.72 -11.07 0.117 14932
 14934 3 -63.59 56.66 -11.14 0.103 14933
 14935 3 -63.7 56.69 -11.11 0.116 14934
 14936 3 -63.81 56.66 -11.05 0.09 14935
 14937 3 -63.94 56.78 -11.05 0.127 14936
 14938 3 -64.02 56.9 -11.05 0.082 14937
 14939 3 -62.53 55.78 -10.08 0.1 13525
 14940 3 -62.61 55.54 -10.1 0.116 14939
 14941 3 -62.64 55.47 -10 0.139 14940
 14942 3 -62.6 55.37 -9.9 0.149 14941
 14943 3 -62.54 55.15 -9.94 0.14 14942
 14944 3 -62.5 55.03 -10.06 0.135 14943
 14945 3 -62.51 54.89 -10.12 0.134 14944
 14946 3 -62.48 54.69 -10.13 0.136 14945
 14947 3 -62.69 54.54 -10.23 0.107 14946
 14948 3 -62.65 54.37 -10.32 0.06 14947
 14949 3 -62.65 54.28 -10.38 0.068 14948
 14950 3 -62.61 54.25 -10.53 0.113 14949
 14951 3 -62.58 54.09 -10.68 0.118 14950
 14952 3 -62.62 53.84 -10.72 0.084 14951
 14953 3 -62.66 53.66 -10.73 0.085 14952
 14954 3 -62.75 53.53 -10.8 0.125 14953
 14955 3 -62.73 53.43 -10.9 0.107 14954
 14956 3 -62.15 56.23 -9.38 0.084 13519
 14957 3 -62.03 56.15 -9.43 0.076 14956
 14958 3 -61.9 56.08 -9.45 0.099 14957
 14959 3 -61.82 55.91 -9.5 0.108 14958
 14960 3 -61.72 55.83 -9.63 0.064 14959
 14961 3 -59.02 58.91 -8.87 0.274 8009
 14962 3 -58.77 59.16 -8.72 0.24 14961
 14963 3 -58.66 59.29 -8.71 0.225 14962
 14964 3 -58.62 59.48 -8.68 0.224 14963
 14965 3 -58.67 59.69 -8.6 0.178 14964
 14966 3 -58.62 59.89 -8.61 0.189 14965
 14967 3 -58.67 60.11 -8.61 0.209 14966
 14968 3 -58.66 60.29 -8.62 0.205 14967
 14969 3 -58.59 60.5 -8.6 0.198 14968
 14970 3 -58.58 60.61 -8.64 0.222 14969
 14971 3 -58.58 60.71 -8.72 0.192 14970
 14972 3 -58.45 60.9 -8.72 0.196 14971
 14973 3 -58.41 61.04 -8.68 0.239 14972
 14974 3 -58.29 61.16 -8.33 0.098 14973
 14975 3 -58.2 61.22 -8.19 0.057 14974
 14976 3 -58.17 61.39 -8.13 0.114 14975
 14977 3 -58.17 61.46 -7.98 0.15 14976
 14978 3 -58.31 61.5 -7.83 0.086 14977
 14979 3 -58.4 61.61 -7.83 0.095 14978
 14980 3 -58.55 61.72 -7.66 0.136 14979
 14981 3 -58.62 61.84 -7.52 0.111 14980
 14982 3 -58.74 62.01 -7.48 0.068 14981
 14983 3 -58.8 62.15 -7.45 0.118 14982
 14984 3 -58.97 62.22 -7.47 0.134 14983
 14985 3 -59.05 62.22 -7.54 0.13 14984
 14986 3 -59.15 62.4 -7.66 0.106 14985
 14987 3 -59.19 62.54 -7.67 0.124 14986
 14988 3 -59.19 62.73 -7.67 0.18 14987
 14989 3 -59.19 62.84 -7.67 0.224 14988
 14990 3 -59.44 62.86 -7.38 0.122 14989
 14991 3 -59.56 62.94 -7.31 0.123 14990
 14992 3 -59.66 63.03 -7.17 0.126 14991
 14993 3 -59.8 63.05 -7.06 0.135 14992
 14994 3 -59.73 63.04 -6.88 0.106 14993
 14995 3 -59.63 62.98 -6.75 0.094 14994
 14996 3 -59.97 63.08 -7.05 0.081 14993
 14997 3 -60.11 63.11 -6.98 0.096 14996
 14998 3 -60.2 63.08 -6.85 0.122 14997
 14999 3 -60.4 63.11 -6.72 0.11 14998
 15000 3 -60.54 63.12 -6.63 0.112 14999
 15001 3 -60.58 63.26 -6.54 0.084 15000
 15002 3 -60.62 63.39 -6.47 0.109 15001
 15003 3 -60.74 63.4 -6.37 0.128 15002
 15004 3 -60.65 63.61 -6.27 0.081 15003
 15005 3 -60.63 63.72 -6.22 0.085 15004
 15006 3 -60.91 63.54 -6.29 0.122 15003
 15007 3 -61.02 63.62 -6.26 0.096 15006
 15008 3 -61.19 63.69 -6.3 0.112 15007
 15009 3 -59.08 62.94 -7.88 0.176 14989
 15010 3 -59.11 63.08 -7.76 0.049 15009
 15011 3 -59.13 63.22 -7.75 0.105 15010
 15012 3 -59.15 63.36 -7.63 0.000125 15011
 15013 3 -58.88 62.94 -8.13 0.087 15009
 15014 3 -58.76 63.04 -8.15 0.101 15013
 15015 3 -58.65 63.14 -8.18 0.11 15014
 15016 3 -58.49 63.22 -8.2 0.122 15015
 15017 3 -58.41 63.4 -8.14 0.062 15016
 15018 3 -58.44 63.54 -8.12 0.086 15017
 15019 3 -58.48 63.66 -8.05 0.05 15018
 15020 3 -58.37 61.12 -8.94 0.234 14973
 15021 3 -58.27 61.26 -9.1 0.238 15020
 15022 3 -58.15 61.72 -9.45 0.464 15021
 15023 3 -57.94 62.32 -9.3 0.131 15022
 15024 3 -58.05 62.58 -9.3 0.142 15023
 15025 3 -58.11 62.62 -9.22 0.233 15024
 15026 3 -57.97 63.04 -9.15 0.115 15025
 15027 3 -57.98 63.22 -9.08 0.108 15026
 15028 3 -57.92 63.36 -8.99 0.053 15027
 15029 3 -57.94 63.48 -9.05 0.127 15028
 15030 3 -57.87 63.54 -9.18 0.149 15029
 15031 3 -57.79 62.28 -9.15 0.087 15023
 15032 3 -57.62 62.29 -9.1 0.081 15031
 15033 3 -57.52 62.36 -8.98 0.074 15032
 15034 3 -57.45 62.48 -9.03 0.079 15033
 15035 3 -57.48 62.61 -9.1 0.000125 15034
 15036 3 -58.06 61.61 -9.47 0.457 15035
 15037 3 -58.17 61.94 -9.65 0.307 15036
 15038 3 -58.24 61.96 -9.77 0.239 15037
 15039 3 -58.37 61.96 -9.96 0.192 15038
 15040 3 -58.55 62.04 -9.97 0.257 15039
 15041 3 -58.58 62.19 -10 0.24 15040
 15042 3 -58.59 62.39 -10.07 0.228 15041
 15043 3 -58.59 62.58 -10.13 0.243 15042
 15044 3 -58.58 62.82 -10.13 0.261 15043
 15045 3 -58.55 63 -10.08 0.245 15044
 15046 3 -58.61 63.22 -10.12 0.218 15045
 15047 3 -58.65 63.4 -10.13 0.184 15046
 15048 3 -58.62 63.58 -10.14 0.164 15047
 15049 3 -58.59 63.75 -10.21 0.191 15048
 15050 3 -58.65 63.91 -10.3 0.169 15049
 15051 3 -58.72 64.03 -10.3 0.163 15050
 15052 3 -58.66 64.12 -10.31 0.175 15051
 15053 3 -58.7 64.23 -10.44 0.231 15052
 15054 3 -58.77 64.37 -10.5 0.217 15053
 15055 3 -58.9 64.54 -10.53 0.183 15054
 15056 3 -58.86 64.65 -10.58 0.185 15055
 15057 3 -59.12 64.87 -10.6 0.266 15056
 15058 3 -59.59 64.81 -10.66 0.088 15057
 15059 3 -59.72 64.78 -10.61 0.088 15058
 15060 3 -59.84 64.73 -10.57 0.118 15059
 15061 3 -59.97 64.73 -10.57 0.000125 15060
 15062 3 -59.06 64.98 -10.58 0.235 15057
 15063 3 -59.05 65.2 -10.53 0.225 15062
 15064 3 -58.98 65.39 -10.55 0.252 15063
 15065 3 -59.12 65.72 -10.44 0.349 15064
 15066 3 -59.19 65.89 -10.45 0.394 15065
 15067 3 -59.37 66.34 -10.22 0.643 15066
 15068 3 -59.41 66.53 -10.21 0.575 15067
 15069 3 -59.29 66.95 -9.87 0.094 15068
 15070 3 -59.08 67.03 -9.89 0.122 15069
 15071 3 -59.02 67.17 -9.83 0.175 15070
 15072 3 -58.91 67.23 -9.72 0.242 15071
 15073 3 -58.7 67.17 -9.54 0.128 15072
 15074 3 -58.72 67.08 -9.41 0.086 15073
 15075 3 -58.77 67.12 -9.3 0.136 15074
 15076 3 -58.74 67.17 -9.19 0.161 15075
 15077 3 -58.55 67.2 -9.19 0.143 15076
 15078 3 -58.54 67.12 -8.98 0.159 15077
 15079 3 -58.41 67.04 -8.88 0.164 15078
 15080 3 -58.3 67.06 -8.73 0.146 15079
 15081 3 -58.19 67.01 -8.49 0.111 15080
 15082 3 -58.08 66.84 -8.48 0.249 15081
 15083 3 -58.15 66.56 -8.57 0.077 15082
 15084 3 -58.05 67.08 -8.33 0.117 15082
 15085 3 -57.95 67.45 -8.06 0.112 15084
 15086 3 -57.87 67.58 -7.93 0.156 15085
 15087 3 -57.77 67.67 -7.82 0.15 15086
 15088 3 -57.87 67.78 -7.81 0.206 15087
 15089 3 -57.94 68.09 -7.81 0.152 15088
 15090 3 -57.98 68.23 -7.76 0.166 15089
 15091 3 -58.01 68.37 -7.64 0.2 15090
 15092 3 -58.01 68.53 -7.57 0.234 15091
 15093 3 -58.02 68.7 -7.52 0.145 15092
 15094 3 -58.11 68.84 -7.36 0.173 15093
 15095 3 -58.12 69.01 -7.35 0.145 15094
 15096 3 -58.05 69.12 -7.26 0.133 15095
 15097 3 -58.01 69.23 -7.17 0.145 15096
 15098 3 -57.94 69.31 -7.07 0.145 15097
 15099 3 -57.8 69.34 -7.34 0.119 15098
 15100 3 -57.81 69.34 -7.46 0.172 15099
 15101 3 -57.45 69.47 -7.51 0.105 15100
 15102 3 -57.36 69.61 -7.43 0.117 15101
 15103 3 -57.3 69.72 -7.47 0.145 15102
 15104 3 -57.15 69.79 -7.51 0.081 15103
 15105 3 -57.13 69.94 -7.44 0.11 15104
 15106 3 -57.09 70.06 -7.43 0.115 15105
 15107 3 -57.02 70.25 -7.43 0.104 15106
 15108 3 -56.91 70.33 -7.48 0.139 15107
 15109 3 -56.76 70.37 -7.53 0.131 15108
 15110 3 -56.63 70.39 -7.59 0.113 15109
 15111 3 -56.52 70.44 -7.68 0.141 15110
 15112 3 -56.47 70.39 -7.76 0.192 15111
 15113 3 -56.34 70.56 -7.89 0.115 15112
 15114 3 -56.19 70.44 -7.93 0.078 15113
 15115 3 -56.08 70.47 -7.97 0.092 15114
 15116 3 -56.36 70.76 -7.81 0.098 15113
 15117 3 -56.27 70.81 -7.88 0.078 15116
 15118 3 -58.23 69.31 -7.6 0.114 15100
 15119 3 -58.37 69.37 -7.63 0.076 15118
 15120 3 -57.95 69.5 -7.01 0.117 15098
 15121 3 -58.01 69.72 -6.85 0.166 15120
 15122 3 -58.09 69.86 -6.8 0.143 15121
 15123 3 -58.05 70.01 -6.74 0.125 15122
 15124 3 -58.16 70.2 -6.65 0.112 15123
 15125 3 -58.22 70.31 -6.57 0.149 15124
 15126 3 -58.22 70.42 -6.42 0.144 15125
 15127 3 -58.17 70.53 -6.28 0.106 15126
 15128 3 -58.17 70.7 -6.18 0.111 15127
 15129 3 -58.33 70.9 -6.09 0.113 15128
 15130 3 -58.44 71.03 -6.05 0.11 15129
 15131 3 -58.53 71.09 -6.02 0.074 15130
 15132 3 -57.74 67.7 -7.68 0.102 15088
 15133 3 -57.58 67.54 -7.55 0.125 15132
 15134 3 -57.48 67.44 -7.48 0.117 15133
 15135 3 -57.45 67.36 -7.35 0.1 15134
 15136 3 -58.05 67.19 -8.25 0.117 15084
 15137 3 -57.98 66.83 -8.38 0.052 15136
 15138 3 -59.19 67.48 -9.78 0.137 15072
 15139 3 -59.27 67.61 -9.7 0.113 15138
 15140 3 -59.31 67.7 -9.62 0.089 15139
 15141 3 -59.55 66.54 -10.36 0.563 15068
 15142 3 -59.62 66.67 -10.41 0.534 15141
 15143 3 -60.01 67.2 -10.05 0.09 15142
 15144 3 -60.11 67.31 -10.07 0.086 15143
 15145 3 -60.23 67.34 -10.07 0.053 15144
 15146 3 -59.77 66.72 -10.48 0.491 15142
 15147 3 -60.09 67.2 -10.3 0.116 15146
 15148 3 -60.01 67.36 -10.24 0.104 15147
 15149 3 -59.94 67.48 -10.21 0.103 15148
 15150 3 -59.98 67.5 -10.32 0.092 15149
 15151 3 -59.91 67.62 -10.3 0.105 15150
 15152 3 -59.87 67.76 -10.29 0.07 15151
 15153 3 -59.73 66.87 -10.85 0.392 15146
 15154 3 -59.7 67.06 -10.99 0.457 15153
 15155 3 -59.63 67.25 -11.65 0.184 15154
 15156 3 -59.65 67.34 -11.78 0.178 15155
 15157 3 -59.73 67.39 -11.91 0.175 15156
 15158 3 -59.79 67.47 -12.05 0.205 15157
 15159 3 -59.84 67.53 -12.22 0.179 15158
 15160 3 -59.84 67.65 -12.32 0.209 15159
 15161 3 -59.87 67.84 -12.33 0.168 15160
 15162 3 -59.94 68.03 -12.38 0.175 15161
 15163 3 -59.9 68.23 -12.48 0.18 15162
 15164 3 -59.87 68.34 -12.6 0.182 15163
 15165 3 -59.91 68.48 -12.63 0.17 15164
 15166 3 -60.05 68.79 -12.72 0.182 15165
 15167 3 -60.16 68.94 -12.72 0.184 15166
 15168 3 -60.23 69.09 -12.73 0.241 15167
 15169 3 -60.31 69.33 -12.75 0.231 15168
 15170 3 -60.42 69.56 -12.8 0.202 15169
 15171 3 -59.69 67.19 -10.96 0.397 15154
 15172 3 -59.62 67.37 -10.87 0.238 15171
 15173 3 -59.66 67.72 -10.71 0.271 15172
 15174 3 -59.59 68.03 -10.47 0.159 15173
 15175 3 -59.55 68.39 -10.16 0.125 15174
 15176 3 -59.44 68.29 -10.06 0.262 15175
 15177 3 -59.3 68.62 -10.02 0.194 15176
 15178 3 -59.26 68.78 -10.12 0.199 15177
 15179 3 -59.23 68.89 -10.21 0.197 15178
 15180 3 -58.98 68.78 -10.3 0.105 15179
 15181 3 -58.87 68.97 -10.22 0.081 15180
 15182 3 -58.77 69.06 -10.2 0.078 15181
 15183 3 -58.67 69.12 -10.08 0.075 15182
 15184 3 -58.55 69.12 -10.12 0.122 15183
 15185 3 -58.42 69.11 -10.15 0.148 15184
 15186 3 -58.38 68.92 -10.25 0.14 15185
 15187 3 -58.36 68.81 -10.31 0.083 15186
 15188 3 -59.41 69.04 -10.06 0.124 15179
 15189 3 -59.92 68.03 -10.24 0.087 15174
 15190 3 -60.02 68.03 -10.3 0.098 15189
 15191 3 -59.62 66.62 -9.61 0.122 15067
 15192 3 -59.76 66.53 -9.5 0.155 15191
 15193 3 -59.73 66.37 -9.35 0.137 15192
 15194 3 -59.74 66.22 -9.22 0.118 15193
 15195 3 -59.87 66.03 -9.1 0.129 15194
 15196 3 -59.98 65.94 -9.03 0.11 15195
 15197 3 -59.92 65.95 -8.87 0.111 15196
 15198 3 -59.83 66.03 -8.8 0.135 15197
 15199 3 -59.9 66.09 -8.7 0.136 15198
 15200 3 -59.92 66 -8.62 0.227 15199
 15201 3 -60.08 65.94 -8.56 0.23 15200
 15202 3 -59.84 65.67 -8.77 0.094 15201
 15203 3 -59.76 65.56 -8.79 0.09 15202
 15204 3 -59.72 65.48 -8.73 0.000125 15203
 15205 3 -60.12 66.14 -8.38 0.141 15201
 15206 3 -60.13 66.17 -8.22 0.000125 15205
 15207 3 -58.01 61.58 -9.44 0.395 15022
 15208 3 -57.59 61.47 -9.9 0.113 15207
 15209 3 -57.48 61.37 -9.9 0.08 15208
 15210 3 -57.4 61.21 -9.96 0.121 15209
 15211 3 -57.37 61.12 -10.05 0.123 15210
 15212 3 -57.41 61.04 -10.15 0.133 15211
 15213 3 -57.44 60.91 -10.27 0.137 15212
 15214 3 -57.41 60.76 -10.3 0.167 15213
 15215 3 -57.41 60.65 -10.35 0.135 15214
 15216 3 -57.16 60.61 -10.36 0.088 15215
 15217 3 -56.94 60.58 -10.31 0.086 15216
 15218 3 -56.8 60.54 -10.37 0.136 15217
 15219 3 -56.66 60.4 -10.39 0.124 15218
 15220 3 -56.52 60.26 -10.51 0.122 15219
 15221 3 -56.48 60.19 -10.59 0.202 15220
 15222 3 -56.44 59.9 -10.51 0.18 15221
 15223 3 -56.49 59.58 -10.56 0.072 15222
 15224 3 -56.44 59.48 -10.56 0.075 15223
 15225 3 -56.31 60.03 -10.45 0.161 15222
 15226 3 -56.16 60.3 -10.13 0.107 15225
 15227 3 -56.05 60.46 -10.03 0.108 15226
 15228 3 -56.27 60.11 -10.39 0.161 15227
 15229 3 -56.55 59.76 -10.94 0.099 15228
 15230 3 -56.48 59.58 -11 0.109 15229
 15231 3 -56.52 59.36 -11.06 0.088 15230
 15232 3 -56.67 59.22 -11.13 0.069 15231
 15233 3 -56.65 59.05 -11.19 0.094 15232
 15234 3 -56.62 58.98 -11.28 0.086 15233
 15235 3 -56.69 58.86 -11.43 0.099 15234
 15236 3 -56.84 58.82 -11.49 0.135 15235
 15237 3 -56.98 58.79 -11.47 0.178 15236
 15238 3 -57.09 58.65 -11.58 0.107 15237
 15239 3 -57.19 58.58 -11.57 0.114 15238
 15240 3 -57.31 58.54 -11.55 0.126 15239
 15241 3 -57.44 58.48 -11.54 0.17 15240
 15242 3 -57.59 58.58 -11.36 0.076 15241
 15243 3 -57.7 58.57 -11.3 0.101 15242
 15244 3 -57.72 58.65 -11.15 0.148 15243
 15245 3 -57.69 58.72 -11.02 0.125 15244
 15246 3 -57.63 58.82 -10.88 0.072 15245
 15247 3 -57.62 58.9 -10.8 0.09 15246
 15248 3 -57.66 59.04 -10.71 0.099 15247
 15249 3 -57.37 58.25 -11.65 0.116 15241
 15250 3 -57.41 58.11 -11.68 0.152 15249
 15251 3 -57.42 57.89 -11.73 0.106 15250
 15252 3 -57.42 57.76 -11.86 0.072 15251
 15253 3 -57.41 57.69 -11.97 0.065 15252
 15254 3 -57.47 57.65 -12.1 0.116 15253
 15255 3 -57.56 57.51 -12.19 0.14 15254
 15256 3 -57.7 57.32 -12.29 0.099 15255
 15257 3 -57.8 57.22 -12.3 0.128 15256
 15258 3 -58.02 57.16 -12.3 0.093 15257
 15259 3 -58.12 57.15 -12.38 0.131 15258
 15260 3 -58.22 57.09 -12.54 0.152 15259
 15261 3 -58.31 56.87 -12.66 0.117 15260
 15262 3 -58.27 56.73 -12.81 0.131 15261
 15263 3 -58.23 56.57 -13 0.126 15262
 15264 3 -58.38 56.5 -13.07 0.132 15263
 15265 3 -58.54 56.51 -13.06 0.155 15264
 15266 3 -58.63 56.36 -12.97 0.096 15265
 15267 3 -58.69 56.25 -12.93 0.111 15266
 15268 3 -58.79 56.15 -12.88 0.152 15267
 15269 3 -58.95 56.03 -12.81 0.1 15268
 15270 3 -59.06 56.03 -12.79 0.074 15269
 15271 3 -58.58 56.65 -13.1 0.162 15265
 15272 3 -58.65 56.86 -13 0.148 15271
 15273 3 -56.13 60.29 -10.47 0.106 15225
 15274 3 -55.97 60.36 -10.46 0.123 15273
 15275 3 -55.84 60.48 -10.39 0.127 15274
 15276 3 -55.81 60.69 -10.23 0.143 15275
 15277 3 -55.9 60.96 -10.14 0.133 15276
 15278 3 -55.99 61.15 -10.2 0.092 15277
 15279 3 -56.16 61.15 -10.25 0.09 15278
 15280 3 -56.3 61.15 -10.25 0.088 15279
 15281 3 -56.38 61.19 -10.31 0.082 15280
 15282 3 -56.52 61.29 -10.31 0.101 15281
 15283 3 -56.62 61.43 -10.31 0.087 15282
 15284 3 -56.66 61.53 -10.36 0.108 15283
 15285 3 -56.54 61.66 -10.49 0.119 15284
 15286 3 -56.44 61.65 -10.57 0.103 15285
 15287 3 -56.48 61.69 -10.74 0.121 15286
 15288 3 -58.36 59.4 -8.78 0.108 14964
 15289 3 -58.23 59.36 -8.9 0.071 15288
 15290 3 -58.27 59.4 -8.99 0.125 15289
 15291 3 -58.2 59.41 -9.22 0.063 15290
 15292 3 -58.09 59.25 -9.32 0.105 15291
 15293 3 -58.01 59.21 -9.45 0.117 15292
 15294 3 -57.92 59.11 -9.52 0.085 15293
 15295 3 -57.81 59.01 -9.63 0.098 15294
 15296 3 -57.73 58.9 -9.63 0.08 15295
 15297 3 -57.55 58.84 -9.63 0.115 15296
 15298 3 -57.42 58.84 -9.63 0.11 15297
 15299 3 -57.31 58.94 -9.55 0.093 15298
 15300 3 -57.16 58.97 -9.56 0.111 15299
 15301 3 -57.01 59.01 -9.64 0.083 15300
 15302 3 -59.16 58.91 -9.1 0.201 14961
 15303 3 -59.15 58.97 -9.21 0.217 15302
 15304 3 -58.92 58.69 -9.38 0.041 15303
 15305 3 -58.81 58.72 -9.47 0.092 15304
 15306 3 -58.7 58.65 -9.52 0.102 15305
 15307 3 -58.59 58.61 -9.61 0.137 15306
 15308 3 -58.45 58.47 -9.62 0.162 15307
 15309 3 -58.36 58.33 -9.64 0.136 15308
 15310 3 -58.16 58.3 -9.68 0.112 15309
 15311 3 -57.55 53.87 -10.72 0.187 7912
 15312 3 -57.48 53.79 -10.74 0.242 15311
 15313 3 -57.44 53.58 -11.07 0.116 15312
 15314 3 -57.36 53.57 -11.21 0.127 15313
 15315 3 -57.26 53.61 -11.36 0.13 15314
 15316 3 -57.19 53.76 -11.49 0.129 15315
 15317 3 -57.19 53.87 -11.68 0.112 15316
 15318 3 -57.21 54.09 -11.83 0.145 15317
 15319 3 -57.35 53.78 -10.54 0.195 15312
 15320 3 -57.29 53.69 -10.43 0.183 15319
 15321 3 -57.22 53.53 -10.35 0.167 15320
 15322 3 -57.19 53.41 -10.23 0.174 15321
 15323 3 -57.12 53.3 -10.28 0.211 15322
 15324 3 -57.04 53.26 -10.13 0.231 15323
 15325 3 -57.08 53.46 -9.81 0.105 15324
 15326 3 -57.19 53.33 -9.77 0.119 15325
 15327 3 -57.26 53.22 -9.63 0.147 15326
 15328 3 -57.36 53.3 -9.38 0.117 15327
 15329 3 -57.1 52.97 -10.19 0.16 15324
 15330 3 -57.16 52.76 -10.22 0.155 15329
 15331 3 -57.14 52.54 -10.22 0.2 15330
 15332 3 -57.1 52.44 -10.22 0.177 15331
 15333 3 -57.05 52.15 -10.21 0.164 15332
 15334 3 -56.97 52.12 -9.94 0.107 15333
 15335 3 -56.9 52.26 -9.88 0.083 15334
 15336 3 -56.83 52.33 -9.82 0.095 15335
 15337 3 -56.83 52.57 -9.79 0.104 15336
 15338 3 -57.22 51.89 -10.47 0.153 15333
 15339 3 -57.35 51.76 -10.58 0.134 15338
 15340 3 -57.32 51.66 -10.68 0.173 15339
 15341 3 -57.36 51.51 -10.73 0.312 15340
 15342 3 -57.33 51.29 -10.79 0.491 15341
 15343 3 -57.35 51.14 -10.71 0.51 15342
 15344 3 -58.01 50.86 -10.79 0.188 15343
 15345 3 -58 50.68 -10.96 0.145 15344
 15346 3 -58.05 50.51 -11.01 0.146 15345
 15347 3 -58.08 50.36 -11.09 0.136 15346
 15348 3 -58.11 50.26 -11.13 0.141 15347
 15349 3 -58.08 50.21 -11.24 0.153 15348
 15350 3 -58.14 50.12 -11.38 0.153 15349
 15351 3 -58.18 50.12 -11.51 0.12 15350
 15352 3 -58.25 50.04 -11.67 0.182 15351
 15353 3 -58.29 49.94 -11.76 0.179 15352
 15354 3 -57.91 50.07 -11.86 0.088 15353
 15355 3 -57.79 50.11 -11.92 0.091 15354
 15356 3 -57.69 50.11 -12.03 0.113 15355
 15357 3 -57.68 50.19 -12.1 0.114 15356
 15358 3 -57.76 50.37 -12.14 0.11 15357
 15359 3 -57.68 50.55 -12.14 0.077 15358
 15360 3 -57.66 50.64 -12.21 0.083 15359
 15361 3 -57.65 50.68 -12.35 0.077 15360
 15362 3 -57.54 50.82 -12.45 0.175 15361
 15363 3 -57.58 50.72 -12.62 0.166 15362
 15364 3 -57.6 50.44 -12.73 0.105 15363
 15365 3 -58.36 49.83 -11.79 0.121 15353
 15366 3 -58.3 49.75 -11.87 0.095 15365
 15367 3 -58.33 49.65 -11.95 0.142 15366
 15368 3 -58.28 49.54 -12.04 0.158 15367
 15369 3 -58.47 49.29 -12.23 0.161 15368
 15370 3 -58.47 49.15 -12.24 0.228 15369
 15371 3 -58.11 49.21 -12.12 0.073 15370
 15372 3 -58 49.23 -12.02 0.047 15371
 15373 3 -58.76 49.03 -12.45 0.132 15370
 15374 3 -58.22 50.93 -10.62 0.082 15344
 15375 3 -58.29 50.9 -10.7 0.131 15374
 15376 3 -58.47 50.86 -10.71 0.123 15375
 15377 3 -58.71 50.86 -10.69 0.076 15376
 15378 3 -58.75 50.78 -10.61 0.000125 15377
 15379 3 -57.47 51.09 -10.57 0.523 15378
 15380 3 -57.21 50.87 -10.15 0.149 15379
 15381 3 -57.07 50.8 -10.02 0.168 15380
 15382 3 -57.03 50.71 -9.94 0.188 15381
 15383 3 -56.9 50.65 -9.84 0.21 15382
 15384 3 -56.65 50.58 -9.97 0.135 15383
 15385 3 -56.47 50.61 -10.12 0.06 15384
 15386 3 -56.32 50.55 -10.17 0.091 15385
 15387 3 -56.18 50.51 -10.17 0.086 15386
 15388 3 -56.08 50.46 -10.17 0.072 15387
 15389 3 -57.08 50.53 -9.71 0.114 15383
 15390 3 -57.18 50.4 -9.63 0.107 15389
 15391 3 -57.26 50.33 -9.44 0.099 15390
 15392 3 -57.22 50.28 -9.3 0.119 15391
 15393 3 -57.16 50.12 -9.21 0.124 15392
 15394 3 -57.21 49.98 -9.18 0.09 15393
 15395 3 -58.05 51.51 -10.08 0.24 15379
 15396 3 -58.04 51.5 -9.91 0.136 15395
 15397 3 -58.28 51.62 -9.88 0.111 15396
 15398 3 -58.36 51.57 -9.74 0.135 15397
 15399 3 -58.35 51.58 -9.62 0.148 15398
 15400 3 -58.48 51.79 -9.65 0.074 15399
 15401 3 -58.54 51.91 -9.63 0.119 15400
 15402 3 -58.68 51.96 -9.56 0.098 15401
 15403 3 -58.82 52.01 -9.5 0.12 15402
 15404 3 -59 52.05 -9.46 0.121 15403
 15405 3 -59.22 51.97 -9.52 0.101 15404
 15406 3 -59.04 52.16 -9.28 0.102 15404
 15407 3 -59.14 52.25 -9.3 0.161 15406
 15408 3 -59.23 52.33 -9.36 0.232 15407
 15409 3 -58.93 52.29 -9.73 0.134 15408
 15410 3 -58.22 51.58 -9.41 0.115 15399
 15411 3 -58.05 51.54 -9.38 0.000125 15410
 15412 3 -58.22 51.62 -10.3 0.135 15395
 15413 3 -58.29 51.58 -10.24 0.116 15412
 15414 3 -58.33 51.61 -10.14 0.092 15413
 15415 3 -56.64 51.39 -10.59 0.13 15343
 15416 3 -56.51 51.54 -10.56 0.111 15415
 15417 3 -56.33 51.5 -10.65 0.143 15416
 15418 3 -56.14 51.53 -10.71 0.133 15417
 15419 3 -56.04 51.66 -10.71 0.128 15418
 15420 3 -55.87 51.72 -10.71 0.134 15419
 15421 3 -57.15 53.25 -10.61 0.107 15323
 15422 3 -57.16 53.11 -10.69 0.115 15421
 15423 3 -57.15 53.01 -10.71 0.132 15422
 15424 3 -57.04 52.9 -10.75 0.09 15423
 15425 3 -57 52.72 -10.69 0.087 15424
 15426 3 -56.97 52.54 -10.71 0.106 15425
 15427 3 -56.91 52.37 -10.7 0.126 15426
 15428 3 -56.85 52.25 -10.71 0.107 15427
 15429 3 -56.76 52.16 -10.57 0.094 15428
 15430 3 -57.19 54.32 -11.49 0.09 7910
 15431 3 -57.16 54.25 -11.6 0.000125 15430
 15432 3 -53.51 55.39 -10.72 0.095 6147
 15433 3 -53.72 55.37 -10.73 0.078 15432
 15434 3 -52.48 55.41 -11.44 0.097 6102
 15435 3 -52.58 55.47 -11.53 0.16 15434
 15436 3 -52.67 55.57 -11.59 0.177 15435
 15437 3 -52.74 55.61 -11.69 0.124 15436
 15438 3 -51.15 52.26 -11.05 0.209 6072
 15439 3 -51.28 52.15 -11.05 0.218 15438
 15440 3 -51.47 52.09 -11.05 0.26 15439
 15441 3 -51.66 52.08 -10.98 0.262 15440
 15442 3 -51.9 52.08 -10.99 0.263 15441
 15443 3 -52.16 52.22 -10.82 0.177 15442
 15444 3 -52.33 52.26 -10.74 0.197 15443
 15445 3 -52.48 52.33 -10.62 0.234 15444
 15446 3 -52.65 52.37 -10.49 0.234 15445
 15447 3 -52.72 52.47 -10.4 0.289 15446
 15448 3 -52.78 52.33 -10.38 0.343 15447
 15449 3 -52.83 52.23 -10.2 0.29 15448
 15450 3 -52.85 52.18 -10.08 0.318 15449
 15451 3 -52.9 52.09 -10.04 0.38 15450
 15452 3 -52.54 52.04 -9.79 0.167 15451
 15453 3 -52.47 52 -9.61 0.124 15452
 15454 3 -52.32 52.01 -9.5 0.153 15453
 15455 3 -52.22 52.03 -9.46 0.19 15454
 15456 3 -52.21 51.86 -9.37 0.19 15455
 15457 3 -52.26 51.75 -9.3 0.246 15456
 15458 3 -52.19 51.76 -9.07 0.168 15457
 15459 3 -52.11 51.66 -9.04 0.165 15458
 15460 3 -52.08 51.64 -8.9 0.156 15459
 15461 3 -52.04 51.58 -8.75 0.146 15460
 15462 3 -51.91 51.47 -8.64 0.166 15461
 15463 3 -51.85 51.44 -8.52 0.139 15462
 15464 3 -51.85 51.36 -8.29 0.147 15463
 15465 3 -51.76 51.32 -8.21 0.147 15464
 15466 3 -51.64 51.25 -8.18 0.185 15465
 15467 3 -51.55 51.19 -8.08 0.153 15466
 15468 3 -51.51 51.08 -7.98 0.107 15467
 15469 3 -51.47 51.04 -7.85 0.134 15468
 15470 3 -51.44 51.04 -7.75 0.174 15469
 15471 3 -51.47 51.01 -7.62 0.241 15470
 15472 3 -51.61 50.97 -7.45 0.212 15471
 15473 3 -51.65 50.97 -7.26 0.223 15472
 15474 3 -51.73 51.04 -7.09 0.27 15473
 15475 3 -51.78 51.08 -6.96 0.284 15474
 15476 3 -51.86 51.08 -6.79 0.287 15475
 15477 3 -52.04 51.07 -6.67 0.292 15476
 15478 3 -52.14 51.11 -6.59 0.351 15477
 15479 3 -52.08 51.15 -6.46 0.429 15478
 15480 3 -52.15 51.22 -6.39 0.466 15479
 15481 3 -52.25 51.18 -6.29 0.483 15480
 15482 3 -51.83 50.48 -6.17 0.092 15481
 15483 3 -51.65 50.4 -6.12 0.08 15482
 15484 3 -52.32 51.34 -6.23 0.395 15481
 15485 3 -52.46 51.72 -6.13 0.367 15484
 15486 3 -52.23 52.04 -6.3 0.089 15485
 15487 3 -52.18 52.15 -6.3 0.11 15486
 15488 3 -52.58 51.79 -6.14 0.31 15485
 15489 3 -52.82 52.26 -6.22 0.234 15488
 15490 3 -52.66 52.54 -6.3 0.095 15489
 15491 3 -52.58 52.68 -6.25 0.131 15490
 15492 3 -52.54 52.78 -6.23 0.136 15491
 15493 3 -52.61 53 -6.21 0.124 15492
 15494 3 -52.71 53.14 -6.22 0.046 15493
 15495 3 -52.93 52.29 -5.97 0.109 15489
 15496 3 -53.04 52.29 -6 0.056 15495
 15497 3 -52 51.55 -5.68 0.086 15488
 15498 3 -51.9 51.57 -5.55 0.084 15497
 15499 3 -51.79 51.62 -5.51 0.124 15498
 15500 3 -51.68 51.69 -5.45 0.108 15499
 15501 3 -51.64 51.84 -5.38 0.113 15500
 15502 3 -51.51 51.87 -5.3 0.188 15501
 15503 3 -51.4 51.93 -5.31 0.245 15502
 15504 3 -51.4 52.11 -5.5 0.111 15503
 15505 3 -51.32 52.11 -5.62 0.059 15504
 15506 3 -51.19 51.53 -5.16 0.12 15503
 15507 3 -51.18 51.47 -5.05 0.142 15506
 15508 3 -51.08 51.44 -4.97 0.172 15507
 15509 3 -51.05 51.3 -5.01 0.074 15508
 15510 3 -52.26 50.64 -6.14 0.122 15484
 15511 3 -52.47 50.62 -6.25 0.132 15510
 15512 3 -52.58 50.5 -6.34 0.114 15511
 15513 3 -52.66 50.33 -6.37 0.119 15512
 15514 3 -52.79 50.18 -6.48 0.106 15513
 15515 3 -52.89 50.11 -6.52 0.09 15514
 15516 3 -52.97 50.01 -6.58 0.11 15515
 15517 3 -53.1 49.9 -6.62 0.108 15516
 15518 3 -53.19 49.9 -6.55 0.11 15517
 15519 3 -53.29 49.79 -6.55 0.113 15518
 15520 3 -51.76 51.54 -6.34 0.244 15480
 15521 3 -52.01 51.66 -6.58 0.151 15520
 15522 3 -51.91 51.69 -6.73 0.187 15521
 15523 3 -51.76 51.72 -6.92 0.127 15522
 15524 3 -51.6 51.69 -7.04 0.091 15523
 15525 3 -51.54 51.68 -7.16 0.111 15524
 15526 3 -51.41 51.46 -6.17 0.158 15520
 15527 3 -51.22 51.39 -6.18 0.126 15526
 15528 3 -51.11 51.23 -6.29 0.106 15527
 15529 3 -51.03 51.11 -6.26 0.112 15528
 15530 3 -50.93 51.07 -6.14 0.184 15529
 15531 3 -52.47 51.44 -9.65 0.106 15457
 15532 3 -52.54 51.36 -9.73 0.123 15531
 15533 3 -52.65 51.19 -9.73 0.147 15532
 15534 3 -52.8 51.08 -9.74 0.145 15533
 15535 3 -52.97 50.93 -9.72 0.178 15534
 15536 3 -53.08 50.84 -9.88 0.14 15535
 15537 3 -53.26 50.83 -9.91 0.163 15536
 15538 3 -53.47 50.87 -10.03 0.121 15537
 15539 3 -53.54 50.78 -10.12 0.12 15538
 15540 3 -53.28 50.69 -10.16 0.097 15539
 15541 3 -53.11 50.59 -10.25 0.134 15540
 15542 3 -53.72 50.62 -10.2 0.154 15539
 15543 3 -53.83 50.44 -10.07 0.143 15542
 15544 3 -53.94 50.32 -10.08 0.076 15543
 15545 3 -53.36 51.97 -10.06 0.227 15451
 15546 3 -53.51 51.9 -9.99 0.213 15545
 15547 3 -53.69 51.93 -9.89 0.221 15546
 15548 3 -53.93 51.94 -9.83 0.214 15547
 15549 3 -54.11 51.89 -9.78 0.245 15548
 15550 3 -54.33 51.83 -9.83 0.262 15549
 15551 3 -54.53 51.71 -9.82 0.21 15550
 15552 3 -54.72 51.65 -9.79 0.245 15551
 15553 3 -54.87 51.58 -9.77 0.279 15552
 15554 3 -55.04 51.55 -9.72 0.324 15553
 15555 3 -55.16 51.5 -9.67 0.341 15554
 15556 3 -55.3 51.4 -9.69 0.368 15555
 15557 3 -55.44 51.5 -9.49 0.261 15556
 15558 3 -55.62 51.55 -9.37 0.203 15557
 15559 3 -55.78 51.57 -9.3 0.177 15558
 15560 3 -55.87 51.62 -9.13 0.164 15559
 15561 3 -55.93 51.72 -8.94 0.152 15560
 15562 3 -55.9 51.79 -8.74 0.194 15561
 15563 3 -55.93 51.91 -8.62 0.217 15562
 15564 3 -55.97 51.9 -8.51 0.227 15563
 15565 3 -55.93 51.9 -8.39 0.265 15564
 15566 3 -55.86 51.87 -8.22 0.33 15565
 15567 3 -55.85 51.86 -8.07 0.391 15566
 15568 3 -55.98 51.83 -7.97 0.492 15567
 15569 3 -56.07 51.89 -7.91 0.618 15568
 15570 3 -56.76 52.09 -8.26 0.161 15569
 15571 3 -56.94 52 -8.3 0.121 15570
 15572 3 -57.07 52 -8.22 0.109 15571
 15573 3 -57.16 51.89 -8.14 0.127 15572
 15574 3 -57.26 51.76 -8.05 0.169 15573
 15575 3 -57.51 51.69 -7.95 0.172 15574
 15576 3 -57.79 51.64 -7.84 0.137 15575
 15577 3 -57.97 51.65 -7.8 0.14 15576
 15578 3 -58.08 51.61 -7.92 0.119 15577
 15579 3 -58.15 51.48 -7.97 0.134 15578
 15580 3 -58.29 51.36 -8.04 0.131 15579
 15581 3 -58.51 51.43 -8.11 0.12 15580
 15582 3 -58.64 51.44 -8.2 0.079 15581
 15583 3 -55.98 51.86 -7.75 0.612 15569
 15584 3 -55.85 51.19 -7.5 0.226 15583
 15585 3 -55.85 51.04 -7.41 0.239 15584
 15586 3 -55.83 50.94 -7.38 0.3 15585
 15587 3 -55.91 51 -7.11 0.145 15586
 15588 3 -55.98 50.86 -6.88 0.184 15587
 15589 3 -55.94 50.83 -6.79 0.199 15588
 15590 3 -56.01 50.93 -6.44 0.226 15589
 15591 3 -56 50.78 -6.26 0.207 15590
 15592 3 -55.94 50.82 -5.84 0.229 15591
 15593 3 -56.22 50.82 -5.94 0.129 15592
 15594 3 -56.35 50.79 -5.9 0.075 15593
 15595 3 -55.97 50.83 -5.55 0.216 15592
 15596 3 -56 50.94 -5.38 0.215 15595
 15597 3 -55.75 51.04 -4.96 0.408 15596
 15598 3 -55.76 50.98 -4.82 0.385 15597
 15599 3 -55.82 51.04 -4.75 0.365 15598
 15600 3 -55.85 51.19 -4.66 0.269 15599
 15601 3 -55.98 51.34 -4.58 0.208 15600
 15602 3 -56.1 51.48 -4.54 0.239 15601
 15603 3 -56.16 51.71 -4.46 0.215 15602
 15604 3 -56.26 51.8 -4.44 0.191 15603
 15605 3 -56.43 51.9 -4.41 0.197 15604
 15606 3 -56.84 51.97 -4.37 0.305 15605
 15607 3 -57.16 51.89 -4.63 0.09 15606
 15608 3 -56.86 52.08 -4.37 0.18 15606
 15609 3 -57.08 51.86 -4.17 0.153 15608
 15610 3 -57.05 51.83 -4.04 0.163 15609
 15611 3 -56.95 51.83 -3.91 0.089 15610
 15612 3 -56.98 51.84 -3.75 0.047 15611
 15613 3 -57.08 51.79 -3.66 0.074 15612
 15614 3 -56.87 52.19 -4.34 0.18 15608
 15615 3 -56.94 52.33 -4.34 0.208 15614
 15616 3 -57.68 52.5 -4.47 0.47 15615
 15617 3 -57.93 52.43 -4.71 0.332 15616
 15618 3 -58.01 52.29 -4.83 0.281 15617
 15619 3 -58.03 52.09 -4.92 0.263 15618
 15620 3 -58.04 51.9 -5 0.267 15619
 15621 3 -58.11 51.75 -5.09 0.265 15620
 15622 3 -58.21 51.68 -5.09 0.253 15621
 15623 3 -58.36 51.55 -5.01 0.055 15622
 15624 3 -57.8 52.62 -4.37 0.499 15616
 15625 3 -57.81 52.78 -4.34 0.494 15624
 15626 3 -57.76 52.96 -4.09 0.53 15625
 15627 3 -57.41 52.71 -3.67 0.086 15626
 15628 3 -57.37 52.61 -3.61 0.098 15627
 15629 3 -57.81 53.04 -4.05 0.276 15626
 15630 3 -57.15 53.16 -3.86 0.152 15629
 15631 3 -57.01 53.32 -3.9 0.099 15630
 15632 3 -56.9 53.47 -3.92 0.121 15631
 15633 3 -56.8 53.57 -3.76 0.078 15632
 15634 3 -56.86 53.66 -3.67 0.084 15633
 15635 3 -57.04 53.72 -3.59 0.106 15634
 15636 3 -57.08 53.73 -3.46 0.09 15635
 15637 3 -56.98 53.76 -3.28 0.13 15636
 15638 3 -56.97 53.83 -3.17 0.16 15637
 15639 3 -56.92 54 -3.07 0.138 15638
 15640 3 -56.98 54.09 -3.03 0.134 15639
 15641 3 -56.91 53.53 -4.05 0.108 15632
 15642 3 -56.98 53.68 -4.13 0.092 15641
 15643 3 -56.98 53.82 -4.09 0.136 15642
 15644 3 -56.86 53.97 -4.08 0.142 15643
 15645 3 -56.73 54.08 -4.1 0.123 15644
 15646 3 -56.73 54.22 -4.17 0.138 15645
 15647 3 -56.77 54.33 -4.2 0.148 15646
 15648 3 -56.59 54.51 -4.12 0.046 15647
 15649 3 -56.59 54.61 -4.01 0.119 15648
 15650 3 -56.49 54.73 -3.9 0.118 15649
 15651 3 -56.45 54.84 -3.78 0.14 15650
 15652 3 -56.55 55.04 -3.69 0.064 15651
 15653 3 -56.63 55.19 -3.74 0.078 15652
 15654 3 -56.63 55.34 -3.74 0.103 15653
 15655 3 -56.66 55.51 -3.72 0.109 15654
 15656 3 -56.59 55.68 -3.76 0.083 15655
 15657 3 -56.55 55.83 -3.71 0.093 15656
 15658 3 -56.56 55.98 -3.78 0.133 15657
 15659 3 -56.52 56.15 -3.82 0.128 15658
 15660 3 -56.47 56.23 -3.9 0.107 15659
 15661 3 -57.88 53.14 -4.01 0.276 15629
 15662 3 -57.98 53.26 -3.92 0.241 15661
 15663 3 -57.99 53.39 -3.88 0.2 15662
 15664 3 -57.94 53.54 -3.84 0.161 15663
 15665 3 -58.02 53.78 -3.82 0.18 15664
 15666 3 -58.04 53.94 -3.78 0.19 15665
 15667 3 -57.98 54.19 -3.74 0.202 15666
 15668 3 -57.9 54.44 -3.71 0.239 15667
 15669 3 -57.92 54.9 -3.53 0.474 15668
 15670 3 -57.91 55.04 -3.47 0.34 15669
 15671 3 -57.8 55.11 -3.59 0.173 15670
 15672 3 -57.55 55.15 -3.72 0.104 15671
 15673 3 -57.47 55.09 -3.82 0.073 15672
 15674 3 -57.92 55.25 -3.82 0.223 15671
 15675 3 -58.04 55.4 -3.92 0.236 15674
 15676 3 -58.02 55.68 -3.94 0.315 15675
 15677 3 -58.16 55.71 -4.01 0.288 15676
 15678 3 -58.34 55.72 -3.86 0.263 15677
 15679 3 -58.51 55.79 -3.72 0.218 15678
 15680 3 -58.7 55.8 -3.47 0.045 15679
 15681 3 -58.7 55.87 -3.38 0.131 15680
 15682 3 -57.73 56.04 -3.94 0.173 15676
 15683 3 -57.61 56.11 -3.92 0.192 15682
 15684 3 -57.44 56.36 -3.97 0.118 15683
 15685 3 -57.3 56.51 -3.94 0.117 15684
 15686 3 -57.17 56.59 -3.97 0.138 15685
 15687 3 -57.02 56.61 -4.05 0.147 15686
 15688 3 -56.91 56.69 -4.14 0.18 15687
 15689 3 -57.05 56.72 -4.34 0.1 15688
 15690 3 -56.95 56.84 -4.42 0.084 15689
 15691 3 -56.9 56.91 -4.54 0.112 15690
 15692 3 -56.76 57 -4.59 0.087 15691
 15693 3 -56.62 57.12 -4.51 0.119 15692
 15694 3 -56.51 57.26 -4.54 0.086 15693
 15695 3 -56.8 56.87 -4.13 0.146 15688
 15696 3 -56.8 57.05 -4.18 0.185 15695
 15697 3 -56.77 57.22 -4.18 0.183 15696
 15698 3 -56.69 57.36 -4.1 0.152 15697
 15699 3 -56.54 57.44 -3.98 0.118 15698
 15700 3 -56.48 57.55 -3.9 0.139 15699
 15701 3 -56.37 57.64 -3.82 0.192 15700
 15702 3 -56.3 58 -3.88 0.168 15701
 15703 3 -56.24 58.18 -4.05 0.15 15702
 15704 3 -56.16 58.32 -4.18 0.118 15703
 15705 3 -56.17 58.47 -4.28 0.129 15704
 15706 3 -56.13 58.59 -4.36 0.119 15705
 15707 3 -55.99 58.64 -4.52 0.06 15706
 15708 3 -55.9 58.65 -4.68 0.111 15707
 15709 3 -55.8 58.79 -4.74 0.087 15708
 15710 3 -55.8 58.89 -4.78 0.108 15709
 15711 3 -55.73 59.01 -4.81 0.099 15710
 15712 3 -55.61 59.11 -4.86 0.084 15711
 15713 3 -55.52 59.32 -4.8 0.082 15712
 15714 3 -55.41 59.36 -4.76 0.111 15713
 15715 3 -55.29 59.34 -4.8 0.202 15714
 15716 3 -55.27 59.48 -4.51 0.059 15715
 15717 3 -55.29 59.57 -4.39 0.048 15716
 15718 3 -55.23 59.8 -4.28 0.093 15717
 15719 3 -55.19 59.96 -4.26 0.093 15718
 15720 3 -55.12 60.11 -4.22 0.085 15719
 15721 3 -55.08 60.34 -4.09 0.085 15720
 15722 3 -55.08 60.5 -4.03 0.099 15721
 15723 3 -55.05 60.61 -4.06 0.098 15722
 15724 3 -54.94 60.71 -4.18 0.101 15723
 15725 3 -54.77 60.75 -4.18 0.117 15724
 15726 3 -54.61 60.73 -4.15 0.121 15725
 15727 3 -54.44 60.83 -4.07 0.000125 15726
 15728 3 -55.17 59.28 -4.98 0.133 15715
 15729 3 -54.97 59.16 -5.1 0.084 15728
 15730 3 -54.9 59.05 -5.22 0.089 15729
 15731 3 -54.79 58.89 -5.35 0.106 15730
 15732 3 -54.65 58.65 -5.52 0.078 15731
 15733 3 -54.47 58.61 -5.64 0.086 15732
 15734 3 -54.47 58.57 -5.85 0.054 15733
 15735 3 -54.46 58.5 -6.01 0.068 15734
 15736 3 -54.43 58.46 -6.11 0.104 15735
 15737 3 -54.4 58.36 -6.19 0.116 15736
 15738 3 -54.29 58.36 -6.22 0.081 15737
 15739 3 -54.1 58.28 -6.17 0.105 15738
 15740 3 -53.9 58.18 -6.19 0.102 15739
 15741 3 -53.76 58.08 -6.3 0.12 15740
 15742 3 -53.64 58.07 -6.3 0.035 15741
 15743 3 -56.19 57.29 -3.53 0.167 15701
 15744 3 -56.16 57.25 -3.44 0.212 15743
 15745 3 -55.99 57.01 -3.64 0.117 15744
 15746 3 -55.91 56.9 -3.58 0.102 15745
 15747 3 -55.86 56.73 -3.5 0.11 15746
 15748 3 -55.76 56.58 -3.45 0.086 15747
 15749 3 -55.61 56.44 -3.43 0.095 15748
 15750 3 -55.48 56.3 -3.39 0.088 15749
 15751 3 -55.37 56.22 -3.33 0.08 15750
 15752 3 -55.27 56.14 -3.33 0.097 15751
 15753 3 -55.16 56.01 -3.33 0.088 15752
 15754 3 -55.13 55.8 -3.33 0.081 15753
 15755 3 -55.05 55.69 -3.31 0.064 15754
 15756 3 -54.95 55.51 -3.27 0.063 15755
 15757 3 -54.84 55.39 -3.25 0.07 15756
 15758 3 -54.67 55.4 -3.23 0.053 15757
 15759 3 -56.19 57.26 -3.21 0.141 15744
 15760 3 -56.17 57.23 -3.09 0.128 15759
 15761 3 -56.27 57.3 -2.96 0.137 15760
 15762 3 -56.34 57.4 -2.78 0.122 15761
 15763 3 -56.26 57.33 -2.67 0.113 15762
 15764 3 -56.09 57.28 -2.6 0.106 15763
 15765 3 -55.95 57.26 -2.56 0.135 15764
 15766 3 -55.8 57.31 -2.48 0.114 15765
 15767 3 -55.69 57.34 -2.37 0.125 15766
 15768 3 -55.56 57.35 -2.29 0.146 15767
 15769 3 -55.54 57.29 -2.14 0.132 15768
 15770 3 -55.48 57.27 -1.98 0.144 15769
 15771 3 -55.37 57.06 -1.85 0.151 15770
 15772 3 -55.3 56.92 -1.78 0.203 15771
 15773 3 -55.19 56.77 -1.61 0.236 15772
 15774 3 -55.09 56.41 -1.58 0.213 15773
 15775 3 -54.95 56.12 -1.54 0.118 15774
 15776 3 -54.91 55.92 -1.65 0.123 15775
 15777 3 -54.92 55.76 -1.65 0.109 15776
 15778 3 -54.87 55.55 -1.56 0.093 15777
 15779 3 -54.84 55.35 -1.56 0.079 15778
 15780 3 -54.72 55.19 -1.49 0.116 15779
 15781 3 -54.63 54.98 -1.35 0.087 15780
 15782 3 -54.51 54.76 -1.19 0.099 15781
 15783 3 -54.42 54.59 -1.08 0.113 15782
 15784 3 -54.4 54.42 -0.98 0.093 15783
 15785 3 -54.34 54.23 -0.84 0.077 15784
 15786 3 -54.36 54.1 -0.78 0.078 15785
 15787 3 -54.4 53.97 -0.78 0.159 15786
 15788 3 -54.45 53.77 -0.77 0.13 15787
 15789 3 -54.49 53.65 -0.8 0.073 15788
 15790 3 -57.94 55.46 -3.11 0.258 15669
 15791 3 -57.97 55.62 -3.05 0.254 15790
 15792 3 -57.97 55.83 -3.03 0.261 15791
 15793 3 -58.26 55.58 -2.84 0.161 15792
 15794 3 -58.4 55.55 -2.74 0.173 15793
 15795 3 -58.59 55.44 -2.74 0.152 15794
 15796 3 -58.67 55.4 -2.69 0.152 15795
 15797 3 -58.81 55.41 -2.61 0.138 15796
 15798 3 -58.94 55.38 -2.55 0.156 15797
 15799 3 -59.06 55.59 -2.51 0.115 15798
 15800 3 -59.16 55.66 -2.47 0.077 15799
 15801 3 -59.27 55.67 -2.47 0.101 15800
 15802 3 -59.34 55.81 -2.4 0.161 15801
 15803 3 -59.38 55.98 -2.32 0.143 15802
 15804 3 -59.36 56.15 -2.24 0.114 15803
 15805 3 -58.99 55.12 -2.46 0.135 15798
 15806 3 -59.22 55.12 -2.51 0.148 15805
 15807 3 -59.34 55.04 -2.55 0.146 15806
 15808 3 -59.54 54.88 -2.42 0.09 15807
 15809 3 -59.8 54.62 -2.36 0.225 15808
 15810 3 -59.8 54.52 -2.46 0.086 15809
 15811 3 -60.08 54.38 -2.32 0.112 15809
 15812 3 -60.2 54.3 -2.28 0.175 15811
 15813 3 -60.34 54.16 -2.26 0.23 15812
 15814 3 -60.01 54.02 -2.19 0.108 15813
 15815 3 -59.95 53.95 -2.24 0.118 15814
 15816 3 -59.81 53.98 -2.36 0.096 15815
 15817 3 -59.66 54.1 -2.42 0.115 15816
 15818 3 -59.55 54.12 -2.47 0.141 15817
 15819 3 -59.59 54.1 -2.61 0.112 15818
 15820 3 -59.42 54.3 -2.67 0.082 15819
 15821 3 -59.33 54.33 -2.72 0.129 15820
 15822 3 -59.2 54.2 -2.57 0.096 15821
 15823 3 -59.13 54.01 -2.65 0.089 15822
 15824 3 -59.04 53.9 -2.72 0.128 15823
 15825 3 -59.01 53.79 -2.84 0.138 15824
 15826 3 -58.91 53.75 -2.96 0.123 15825
 15827 3 -58.67 53.72 -3.05 0.073 15826
 15828 3 -60.77 54.27 -2.28 0.134 15813
 15829 3 -60.88 54.31 -2.26 0.137 15828
 15830 3 -61.01 54.41 -2.3 0.071 15829
 15831 3 -61.16 54.45 -2.32 0.102 15830
 15832 3 -61.3 54.48 -2.38 0.099 15831
 15833 3 -61.51 54.48 -2.36 0.097 15832
 15834 3 -61.66 54.48 -2.32 0.129 15833
 15835 3 -61.8 54.48 -2.3 0.118 15834
 15836 3 -61.92 54.54 -2.4 0.113 15835
 15837 3 -62.04 54.67 -2.55 0.14 15836
 15838 3 -62.16 54.81 -2.61 0.14 15837
 15839 3 -62.2 54.87 -2.72 0.218 15838
 15840 3 -62.11 54.94 -2.99 0.14 15839
 15841 3 -62.09 54.97 -3.19 0.076 15840
 15842 3 -62.15 55 -3.36 0.097 15841
 15843 3 -62.26 54.93 -3.46 0.083 15842
 15844 3 -62.2 54.87 -3.57 0.037 15843
 15845 3 -62.49 54.87 -2.49 0.14 15839
 15846 3 -62.59 54.76 -2.21 0.153 15845
 15847 3 -62.55 54.67 -2.13 0.213 15846
 15848 3 -62.9 54.87 -2.05 0.15 15847
 15849 3 -63.06 54.94 -2.07 0.112 15848
 15850 3 -63.22 55.02 -1.95 0.175 15849
 15851 3 -63.37 55.23 -1.87 0.132 15850
 15852 3 -63.54 55.49 -1.84 0.155 15851
 15853 3 -63.55 55.7 -1.73 0.092 15852
 15854 3 -62.33 54.63 -2.01 0.193 15847
 15855 3 -62.26 54.76 -1.79 0.104 15854
 15856 3 -62.19 54.7 -1.7 0.101 15855
 15857 3 -62.19 54.62 -1.57 0.063 15856
 15858 3 -62.09 54.58 -1.52 0.093 15857
 15859 3 -62.01 54.41 -1.45 0.079 15858
 15860 3 -61.94 54.23 -1.45 0.131 15859
 15861 3 -61.91 54.05 -1.4 0.116 15860
 15862 3 -61.83 53.97 -1.34 0.134 15861
 15863 3 -61.66 54.02 -1.25 0.146 15862
 15864 3 -61.52 54.15 -1.26 0.146 15863
 15865 3 -61.48 54.13 -1.44 0.116 15864
 15866 3 -61.47 54.16 -1.59 0.124 15865
 15867 3 -61.41 54.45 -1.66 0.12 15866
 15868 3 -61.37 54.6 -1.64 0.098 15867
 15869 3 -61.37 54.73 -1.66 0.058 15868
 15870 3 -61.7 53.8 -1.14 0.113 15863
 15871 3 -61.69 53.7 -1.09 0.115 15870
 15872 3 -61.73 53.48 -0.95 0.116 15871
 15873 3 -61.73 53.27 -0.7 0.132 15872
 15874 3 -61.76 53.27 -0.55 0.134 15873
 15875 3 -61.73 53.08 -0.39 0.071 15874
 15876 3 -61.62 53.05 -0.31 0.065 15875
 15877 3 -61.54 53.16 -0.23 0.111 15876
 15878 3 -61.49 53.22 -0.1 0.082 15877
 15879 3 -61.45 53.3 0.01 0.097 15878
 15880 3 -61.41 53.34 0.14 0.078 15879
 15881 3 -57.87 56.08 -3.01 0.228 15792
 15882 3 -57.84 56.26 -2.99 0.23 15881
 15883 3 -57.62 56.44 -2.78 0.204 15882
 15884 3 -57.55 56.58 -2.63 0.241 15883
 15885 3 -57.52 56.67 -2.49 0.239 15884
 15886 3 -57.42 56.7 -2.38 0.248 15885
 15887 3 -57.33 56.8 -2.28 0.237 15886
 15888 3 -57.3 56.99 -2.21 0.246 15887
 15889 3 -57.3 57.15 -2.17 0.221 15888
 15890 3 -57.31 57.34 -2.15 0.189 15889
 15891 3 -57.4 57.54 -2.13 0.202 15890
 15892 3 -57.55 57.7 -2.01 0.194 15891
 15893 3 -57.59 57.91 -1.86 0.159 15892
 15894 3 -57.69 58.05 -1.79 0.173 15893
 15895 3 -57.76 58.2 -1.76 0.189 15894
 15896 3 -57.73 58.34 -1.59 0.194 15895
 15897 3 -57.76 58.52 -1.57 0.2 15896
 15898 3 -57.74 58.67 -1.53 0.172 15897
 15899 3 -57.79 58.9 -1.51 0.131 15898
 15900 3 -57.83 59.06 -1.45 0.161 15899
 15901 3 -57.86 59.2 -1.44 0.124 15900
 15902 3 -57.86 59.38 -1.39 0.126 15901
 15903 3 -57.83 59.54 -1.34 0.121 15902
 15904 3 -57.91 59.67 -1.34 0.124 15903
 15905 3 -57.9 59.8 -1.26 0.114 15904
 15906 3 -57.88 59.95 -1.25 0.11 15905
 15907 3 -57.77 60.08 -1.19 0.183 15906
 15908 3 -57.56 59.87 -0.7 0.092 15907
 15909 3 -57.55 59.9 -0.54 0.097 15908
 15910 3 -57.48 59.98 -0.47 0.000125 15909
 15911 3 -57.83 60.42 -1.34 0.171 15907
 15912 3 -57.77 60.56 -1.33 0.18 15911
 15913 3 -57.73 60.76 -1.3 0.164 15912
 15914 3 -57.77 60.98 -1.3 0.175 15913
 15915 3 -57.7 61.16 -1.28 0.145 15914
 15916 3 -57.69 61.3 -1.26 0.127 15915
 15917 3 -57.66 61.48 -1.17 0.124 15916
 15918 3 -57.66 61.62 -1.09 0.129 15917
 15919 3 -57.62 61.77 -1.08 0.093 15918
 15920 3 -57.54 61.9 -1.05 0.119 15919
 15921 3 -57.54 62.12 -1.03 0.147 15920
 15922 3 -57.52 62.24 -1.05 0.132 15921
 15923 3 -57.52 62.42 -1.08 0.124 15922
 15924 3 -57.52 62.56 -1.12 0.128 15923
 15925 3 -57.55 62.74 -1.26 0.133 15924
 15926 3 -57.51 62.88 -1.28 0.161 15925
 15927 3 -57.37 63.02 -1.34 0.116 15926
 15928 3 -57.37 63.12 -1.44 0.139 15927
 15929 3 -57.37 63.29 -1.35 0.124 15928
 15930 3 -57.33 63.4 -1.34 0.105 15929
 15931 3 -57.2 63.54 -1.38 0.163 15930
 15932 3 -57.13 63.62 -1.41 0.173 15931
 15933 3 -57.19 63.87 -1.44 0.18 15932
 15934 3 -57.19 64.12 -1.5 0.148 15933
 15935 3 -57.2 64.27 -1.46 0.16 15934
 15936 3 -57.16 64.4 -1.42 0.147 15935
 15937 3 -57.16 64.54 -1.44 0.157 15936
 15938 3 -57.16 64.76 -1.5 0.158 15937
 15939 3 -57.16 64.93 -1.48 0.146 15938
 15940 3 -57.16 65.1 -1.51 0.171 15939
 15941 3 -57.16 65.32 -1.51 0.136 15940
 15942 3 -57.09 65.41 -1.56 0.197 15941
 15943 3 -57.08 65.49 -1.62 0.236 15942
 15944 3 -57.12 65.66 -1.74 0.321 15943
 15945 3 -57.12 65.79 -1.85 0.367 15944
 15946 3 -57.02 66.04 -2 0.592 15945
 15947 3 -57.66 65.93 -1.85 0.143 15946
 15948 3 -57.69 65.9 -1.95 0.115 15947
 15949 3 -56.84 66.12 -2.08 0.583 15946
 15950 3 -56.81 65.98 -2.58 0.298 15949
 15951 3 -56.71 65.84 -2.75 0.242 15950
 15952 3 -56.75 66.51 -1.76 0.321 15949
 15953 3 -56.7 66.62 -1.83 0.278 15952
 15954 3 -56.75 66.73 -1.84 0.2 15953
 15955 3 -56.78 66.91 -1.9 0.134 15954
 15956 3 -56.77 67.12 -1.87 0.152 15955
 15957 3 -56.75 67.26 -1.82 0.081 15956
 15958 3 -56.6 67.41 -1.8 0.108 15957
 15959 3 -56.49 67.51 -1.76 0.12 15958
 15960 3 -56.45 67.74 -1.79 0.114 15959
 15961 3 -56.46 67.91 -1.84 0.138 15960
 15962 3 -56.41 68.05 -1.96 0.136 15961
 15963 3 -56.38 68.21 -2.02 0.109 15962
 15964 3 -56.38 68.4 -2.08 0.12 15963
 15965 3 -56.42 68.55 -2.16 0.157 15964
 15966 3 -56.37 68.71 -2.23 0.165 15965
 15967 3 -56.35 68.82 -2.35 0.221 15966
 15968 3 -56.5 69.21 -2.29 0.147 15967
 15969 3 -56.53 69.45 -2.31 0.115 15968
 15970 3 -56.55 69.63 -2.27 0.095 15969
 15971 3 -56.56 69.76 -2.23 0.099 15970
 15972 3 -56.52 69.9 -2.25 0.14 15971
 15973 3 -56.49 70.07 -2.22 0.132 15972
 15974 3 -56.41 70.21 -2.27 0.159 15973
 15975 3 -56.3 70.35 -2.35 0.131 15974
 15976 3 -56.18 70.51 -2.41 0.163 15975
 15977 3 -56.13 70.59 -2.52 0.242 15976
 15978 3 -56.07 70.79 -2.2 0.044 15977
 15979 3 -56.06 70.8 -2.08 0.103 15978
 15980 3 -55.95 70.93 -1.95 0.061 15979
 15981 3 -56.02 70.98 -1.77 0.069 15980
 15982 3 -56.07 71.07 -1.66 0.097 15981
 15983 3 -56.2 71.15 -1.64 0.161 15982
 15984 3 -56.32 71.26 -1.66 0.101 15983
 15985 3 -56.34 71.41 -1.75 0.108 15984
 15986 3 -56.32 71.54 -1.79 0.115 15985
 15987 3 -56.24 71.71 -1.86 0.083 15986
 15988 3 -56.45 72.01 -2.06 0.088 15987
 15989 3 -56.41 72.13 -2.12 0.067 15988
 15990 3 -56.31 72.29 -2.18 0.1 15989
 15991 3 -56.24 72.4 -2.18 0.068 15990
 15992 3 -56.06 71.74 -1.6 0.112 15987
 15993 3 -55.99 71.63 -1.56 0.123 15992
 15994 3 -55.88 71.45 -1.6 0.068 15993
 15995 3 -55.71 71.27 -1.73 0.076 15994
 15996 3 -55.77 71.1 -1.85 0.062 15995
 15997 3 -56.17 70.5 -2.89 0.147 15977
 15998 3 -56.07 70.56 -3.1 0.126 15997
 15999 3 -56.07 70.67 -3.12 0.128 15998
 16000 3 -56.09 70.87 -3.25 0.108 15999
 16001 3 -56.03 71.04 -3.25 0.108 16000
 16002 3 -55.95 71.2 -3.31 0.098 16001
 16003 3 -55.92 71.36 -3.35 0.123 16002
 16004 3 -56.06 71.56 -3.39 0.154 16003
 16005 3 -56.09 71.69 -3.39 0.163 16004
 16006 3 -56.07 71.87 -3.52 0.129 16005
 16007 3 -56.06 72.04 -3.58 0.133 16006
 16008 3 -56.05 72.23 -3.6 0.137 16007
 16009 3 -56.06 72.42 -3.64 0.134 16008
 16010 3 -55.96 72.59 -3.72 0.165 16009
 16011 3 -55.89 72.73 -3.81 0.173 16010
 16012 3 -55.91 72.87 -3.83 0.18 16011
 16013 3 -55.88 73.03 -3.87 0.191 16012
 16014 3 -56.12 73.28 -3.83 0.071 16013
 16015 3 -56.25 73.39 -3.75 0.089 16014
 16016 3 -56.27 73.53 -3.75 0.096 16015
 16017 3 -56.18 73.65 -3.73 0.049 16016
 16018 3 -55.66 73.22 -3.66 0.108 16013
 16019 3 -55.57 73.26 -3.58 0.103 16018
 16020 3 -56.31 68.77 -2.47 0.212 15967
 16021 3 -55.91 68.62 -2.66 0.09 16020
 16022 3 -55.8 68.65 -2.68 0.089 16021
 16023 3 -55.64 68.69 -2.66 0.095 16022
 16024 3 -55.55 68.59 -2.73 0.157 16023
 16025 3 -55.45 68.45 -2.7 0.186 16024
 16026 3 -55.34 68.29 -2.75 0.132 16025
 16027 3 -55.2 68.17 -2.77 0.103 16026
 16028 3 -55.05 68.06 -2.77 0.107 16027
 16029 3 -56.5 68.81 -2.54 0.109 16020
 16030 3 -56.14 68.82 -2.29 0.06 16029
 16031 3 -56.03 68.93 -2.31 0.06 16030
 16032 3 -55.92 69.01 -2.29 0.088 16031
 16033 3 -55.78 69.01 -2.25 0.089 16032
 16034 3 -55.7 69.1 -2.02 0.071 16033
 16035 3 -55.67 69.18 -1.9 0.052 16034
 16036 3 -56.68 68.87 -2.62 0.109 16029
 16037 3 -56.75 69.06 -2.68 0.097 16036
 16038 3 -57.13 63.05 -1.64 0.083 15928
 16039 3 -57.02 63.02 -1.68 0.103 16038
 16040 3 -56.98 62.87 -1.93 0.124 16039
 16041 3 -56.83 62.73 -1.98 0.135 16040
 16042 3 -56.72 62.72 -1.95 0.125 16041
 16043 3 -56.69 62.48 -1.94 0.055 16042
 16044 3 -56.61 62.29 -1.88 0.126 16043
 16045 3 -56.62 62.16 -1.77 0.092 16044
 16046 3 -56.62 61.98 -1.63 0.104 16045
 16047 3 -56.51 61.91 -1.6 0.111 16046
 16048 3 -56.45 61.91 -1.48 0.164 16047
 16049 3 -56.44 61.87 -1.31 0.163 16048
 16050 3 -56.34 62.12 -1.17 0.087 16049
 16051 3 -56.34 62.22 -1.05 0.098 16050
 16052 3 -56.42 61.62 -1.32 0.168 16049
 16053 3 -56.34 61.62 -1.13 0.108 16052
 16054 3 -56.3 61.4 -1.04 0.095 16053
 16055 3 -56.27 61.22 -1.05 0.111 16054
 16056 3 -56.19 61.05 -0.98 0.134 16055
 16057 3 -56.12 60.91 -0.8 0.115 16056
 16058 3 -56.06 60.84 -0.63 0.098 16057
 16059 3 -55.98 60.73 -0.5 0.094 16058
 16060 3 -55.87 60.59 -0.43 0.089 16059
 16061 3 -55.77 60.37 -0.42 0.112 16060
 16062 3 -55.69 60.2 -0.4 0.127 16061
 16063 3 -55.67 60.05 -0.46 0.103 16062
 16064 3 -55.62 59.94 -0.49 0.097 16063
 16065 3 -55.62 59.77 -0.45 0.105 16064
 16066 3 -56.47 61.42 -1.54 0.08 16052
 16067 3 -56.44 61.29 -1.58 0.091 16066
 16068 3 -56.49 61.16 -1.61 0.093 16067
 16069 3 -56.52 61.08 -1.73 0.099 16068
 16070 3 -56.55 60.84 -1.77 0.086 16069
 16071 3 -56.52 60.7 -1.81 0.09 16070
 16072 3 -56.55 60.56 -1.86 0.114 16071
 16073 3 -56.51 60.34 -1.93 0.109 16072
 16074 3 -56.44 60.27 -2.1 0.127 16073
 16075 3 -56.36 60.22 -2.18 0.146 16074
 16076 3 -56.37 59.99 -2.33 0.126 16075
 16077 3 -56.8 63.06 -1.6 0.148 16039
 16078 3 -56.83 63.22 -1.35 0.084 16077
 16079 3 -57.87 58.23 -2.05 0.082 15895
 16080 3 -57.98 58.27 -2.05 0.108 16079
 16081 3 -58.09 58.16 -2.07 0.067 16080
 16082 3 -57.92 56.5 -3.17 0.071 15882
 16083 3 -57.94 56.61 -3.22 0.089 16082
 16084 3 -55.83 50.55 -4.62 0.198 15598
 16085 3 -55.75 50.51 -4.46 0.266 16084
 16086 3 -55.91 50.21 -4.62 0.113 16085
 16087 3 -55.9 50.15 -4.49 0.119 16086
 16088 3 -55.96 50.01 -4.49 0.1 16087
 16089 3 -55.93 49.84 -4.5 0.072 16088
 16090 3 -55.96 49.73 -4.45 0.076 16089
 16091 3 -56.07 49.65 -4.42 0.071 16090
 16092 3 -55.55 50.69 -4.13 0.175 16085
 16093 3 -55.83 50.69 -4 0.096 16092
 16094 3 -55.98 50.75 -3.97 0.167 16093
 16095 3 -56.05 50.76 -3.85 0.183 16094
 16096 3 -56.02 50.9 -3.58 0.106 16095
 16097 3 -55.94 51.08 -3.39 0.105 16096
 16098 3 -55.95 51.16 -3.27 0.114 16097
 16099 3 -56.02 51.33 -3.18 0.082 16098
 16100 3 -56.09 51.4 -3.06 0.085 16099
 16101 3 -56.27 51.47 -3 0.122 16100
 16102 3 -56.48 51.48 -3 0.117 16101
 16103 3 -56.63 51.46 -3 0.133 16102
 16104 3 -56.73 51.54 -2.96 0.093 16103
 16105 3 -56.91 51.48 -2.81 0.086 16104
 16106 3 -57.04 51.47 -2.77 0.077 16105
 16107 3 -55.31 50.73 -4.16 0.121 16092
 16108 3 -55.17 50.82 -4.13 0.095 16107
 16109 3 -55.09 50.86 -4.08 0.185 16108
 16110 3 -54.95 50.86 -4.05 0.233 16109
 16111 3 -54.86 50.89 -4 0.237 16110
 16112 3 -54.87 51.29 -3.92 0.123 16111
 16113 3 -54.77 51.26 -3.88 0.096 16112
 16114 3 -54.62 50.48 -3.84 0.097 16111
 16115 3 -54.56 50.46 -3.69 0.072 16114
 16116 3 -54.48 50.33 -3.63 0.086 16115
 16117 3 -54.42 50.28 -3.51 0.084 16116
 16118 3 -54.27 50.36 -3.38 0.121 16117
 16119 3 -54.23 50.47 -3.22 0.108 16118
 16120 3 -54.22 50.58 -3.13 0.069 16119
 16121 3 -55.83 50.58 -7.69 0.243 15586
 16122 3 -55.36 50.36 -7.66 0.149 16121
 16123 3 -55.25 50.19 -7.72 0.148 16122
 16124 3 -55.08 50.08 -7.79 0.164 16123
 16125 3 -54.91 50.03 -7.83 0.139 16124
 16126 3 -54.79 49.97 -7.87 0.155 16125
 16127 3 -54.71 49.86 -7.79 0.179 16126
 16128 3 -54.47 49.83 -7.66 0.117 16127
 16129 3 -54.33 49.79 -7.62 0.13 16128
 16130 3 -54.25 49.72 -7.67 0.139 16129
 16131 3 -54.22 49.51 -7.73 0.181 16130
 16132 3 -54.22 49.36 -7.83 0.218 16131
 16133 3 -54.08 49.05 -8.3 0.148 16132
 16134 3 -53.89 48.96 -8.47 0.078 16133
 16135 3 -53.75 48.83 -8.55 0.116 16134
 16136 3 -53.64 48.72 -8.63 0.106 16135
 16137 3 -53.54 48.69 -8.68 0.092 16136
 16138 3 -53.44 48.62 -8.72 0.126 16137
 16139 3 -53.39 48.5 -8.79 0.131 16138
 16140 3 -53.29 48.33 -8.8 0.142 16139
 16141 3 -53.18 48.18 -8.88 0.149 16140
 16142 3 -53.14 48.04 -8.93 0.147 16141
 16143 3 -52.93 47.97 -9 0.13 16142
 16144 3 -52.79 47.76 -9.13 0.142 16143
 16145 3 -52.83 47.55 -9.27 0.138 16144
 16146 3 -52.76 47.4 -9.41 0.098 16145
 16147 3 -52.71 47.29 -9.58 0.104 16146
 16148 3 -52.71 47.16 -9.7 0.087 16147
 16149 3 -52.51 47.03 -9.81 0.113 16148
 16150 3 -52.36 46.9 -9.83 0.178 16149
 16151 3 -52.23 46.76 -9.79 0.122 16150
 16152 3 -52.05 46.61 -9.8 0.159 16151
 16153 3 -51.87 46.43 -9.8 0.162 16152
 16154 3 -51.72 46.32 -9.88 0.146 16153
 16155 3 -51.6 46.18 -9.94 0.148 16154
 16156 3 -51.37 46.15 -9.95 0.143 16155
 16157 3 -51.22 46.19 -10 0.08 16156
 16158 3 -53.25 47.9 -9.04 0.1 16142
 16159 3 -53.43 47.9 -9.15 0.159 16158
 16160 3 -53.47 48.01 -9.14 0.000125 16159
 16161 3 -54.11 49.39 -7.35 0.231 16132
 16162 3 -54.14 49.48 -7.23 0.234 16161
 16163 3 -53.98 49.37 -7.09 0.129 16162
 16164 3 -53.94 49.4 -6.89 0.064 16163
 16165 3 -56.1 50.44 -7.9 0.121 16121
 16166 3 -56.23 50.32 -8.06 0.102 16165
 16167 3 -56.29 50.22 -8.15 0.14 16166
 16168 3 -56.33 50.14 -8.29 0.147 16167
 16169 3 -56.35 50.08 -8.4 0.142 16168
 16170 3 -56.43 49.93 -8.44 0.177 16169
 16171 3 -56.43 49.73 -8.59 0.273 16170
 16172 3 -56.47 49.58 -8.68 0.364 16171
 16173 3 -56.39 49.44 -8.84 0.374 16172
 16174 3 -56.23 49.36 -9.01 0.399 16173
 16175 3 -56.33 49.23 -9.1 0.427 16174
 16176 3 -56.29 49.19 -9.19 0.509 16175
 16177 3 -56.3 49.07 -9.22 0.546 16176
 16178 3 -55.79 48.89 -9.19 0.398 16177
 16179 3 -55.65 48.76 -9.24 0.434 16178
 16180 3 -55.64 48.65 -9.28 0.478 16179
 16181 3 -55.91 48.44 -9.55 0.207 16180
 16182 3 -55.86 48.54 -9.87 0.17 16181
 16183 3 -55.79 48.68 -9.93 0.213 16182
 16184 3 -55.53 48.47 -9.95 0.105 16183
 16185 3 -55.36 48.46 -9.97 0.058 16184
 16186 3 -55.9 48.79 -10.06 0.141 16183
 16187 3 -55.79 48.83 -10.24 0.11 16186
 16188 3 -55.71 48.97 -10.27 0.1 16187
 16189 3 -55.68 49.01 -10.4 0.101 16188
 16190 3 -55.57 49.04 -10.49 0.086 16189
 16191 3 -55.47 49.08 -10.6 0.107 16190
 16192 3 -55.36 49.15 -10.64 0.093 16191
 16193 3 -55.29 49.16 -10.73 0.084 16192
 16194 3 -55.22 49.19 -10.85 0.107 16193
 16195 3 -55.04 49.19 -10.88 0.128 16194
 16196 3 -54.9 49.22 -10.96 0.121 16195
 16197 3 -54.82 49.36 -11.06 0.089 16196
 16198 3 -54.76 49.34 -11.22 0.084 16197
 16199 3 -54.82 49.46 -11.34 0.072 16198
 16200 3 -54.89 49.55 -11.42 0.117 16199
 16201 3 -54.76 49.65 -11.46 0.149 16200
 16202 3 -54.71 49.84 -11.42 0.146 16201
 16203 3 -54.68 49.97 -11.36 0.159 16202
 16204 3 -54.76 50.19 -11.44 0.12 16203
 16205 3 -54.79 50.32 -11.38 0.075 16204
 16206 3 -55.8 48.47 -9.12 0.223 16180
 16207 3 -55.12 48.97 -9.57 0.217 16206
 16208 3 -55.18 49.05 -9.9 0.129 16207
 16209 3 -54.9 49.01 -10.01 0.114 16208
 16210 3 -54.79 48.98 -10.05 0.109 16209
 16211 3 -54.66 49 -10.09 0.14 16210
 16212 3 -54.51 48.98 -10.04 0.137 16211
 16213 3 -54.29 49.03 -9.99 0.145 16212
 16214 3 -54.22 48.94 -10.1 0.192 16213
 16215 3 -54.32 48.48 -10.27 0.126 16214
 16216 3 -54.33 48.4 -10.37 0.079 16215
 16217 3 -54.44 48.33 -10.51 0.116 16216
 16218 3 -54.41 48.26 -10.61 0.149 16217
 16219 3 -54.4 48.15 -10.7 0.174 16218
 16220 3 -54.36 47.9 -10.63 0.138 16219
 16221 3 -54.36 47.64 -10.6 0.097 16220
 16222 3 -54.44 47.47 -10.61 0.064 16221
 16223 3 -54.53 47.33 -10.59 0.054 16222
 16224 3 -54.64 47.25 -10.61 0.106 16223
 16225 3 -54.71 47.16 -10.59 0.109 16224
 16226 3 -54.82 47.05 -10.62 0.172 16225
 16227 3 -54.96 47.03 -10.62 0.162 16226
 16228 3 -55.11 47.08 -10.6 0.099 16227
 16229 3 -55.25 47.15 -10.54 0.172 16228
 16230 3 -55.29 47.25 -10.48 0.221 16229
 16231 3 -55.43 47.5 -10.54 0.171 16230
 16232 3 -55.47 47.61 -10.31 0.096 16231
 16233 3 -55.57 47.64 -10.23 0.09 16232
 16234 3 -55.66 47.75 -10.13 0.129 16233
 16235 3 -55.64 47.9 -10.1 0.166 16234
 16236 3 -55.48 48.01 -9.92 0.117 16235
 16237 3 -55.3 48.14 -9.89 0.087 16236
 16238 3 -55.26 48.23 -9.96 0.062 16237
 16239 3 -55.57 47.54 -10.76 0.139 16231
 16240 3 -55.68 47.71 -10.78 0.143 16239
 16241 3 -55.9 47.8 -10.69 0.099 16240
 16242 3 -56.11 47.9 -10.68 0.166 16241
 16243 3 -56.22 47.94 -10.59 0.134 16242
 16244 3 -55.18 46.9 -10.31 0.144 16230
 16245 3 -55.18 46.72 -10.34 0.118 16244
 16246 3 -55.15 46.55 -10.34 0.093 16245
 16247 3 -55.11 46.37 -10.32 0.108 16246
 16248 3 -55.21 46.19 -10.35 0.09 16247
 16249 3 -54.43 48.44 -10.84 0.052 16219
 16250 3 -54.47 48.54 -10.81 0.089 16249
 16251 3 -54.5 48.61 -10.72 0.000125 16250
 16252 3 -54.23 49.41 -10.22 0.089 16214
 16253 3 -54.26 49.54 -10.22 0.058 16252
 16254 3 -55.97 48.36 -8.96 0.298 16206
 16255 3 -56.18 48.18 -8.81 0.264 16254
 16256 3 -56.19 48.03 -8.95 0.000125 16255
 16257 3 -56.94 49.19 -9.29 0.231 16177
 16258 3 -57.28 49.44 -9.21 0.136 16257
 16259 3 -57.4 49.54 -9.18 0.159 16258
 16260 3 -57.54 49.61 -9.18 0.185 16259
 16261 3 -56.85 49.84 -8.45 0.11 16172
 16262 3 -56.98 49.86 -8.52 0.157 16261
 16263 3 -57.08 49.79 -8.62 0.197 16262
 16264 3 -57.18 49.66 -8.71 0.132 16263
 16265 3 -55.76 52.29 -7.79 0.473 15583
 16266 3 -54.98 52.25 -7.7 0.145 16265
 16267 3 -54.83 52.15 -7.63 0.119 16266
 16268 3 -54.73 52.16 -7.59 0.104 16267
 16269 3 -54.58 52.09 -7.54 0.099 16268
 16270 3 -54.37 52.12 -7.45 0.069 16269
 16271 3 -54.29 52.21 -7.39 0.078 16270
 16272 3 -54.29 52.29 -7.3 0.088 16271
 16273 3 -54.26 52.43 -7.2 0.099 16272
 16274 3 -54.15 52.54 -7.02 0.142 16273
 16275 3 -54.14 52.61 -6.89 0.143 16274
 16276 3 -54.15 52.76 -6.81 0.146 16275
 16277 3 -54.22 52.9 -6.67 0.121 16276
 16278 3 -54.23 53.03 -6.66 0.139 16277
 16279 3 -54.26 53.16 -6.55 0.151 16278
 16280 3 -54.22 53.29 -6.38 0.091 16279
 16281 3 -47.97 53.55 -8.49 0.369 5668
 16282 3 -47.87 53.58 -8.38 0.375 16281
 16283 3 -47.4 53.37 -8.27 0.178 16282
 16284 3 -47.15 53.26 -8.33 0.117 16283
 16285 3 -47.01 53.13 -8.38 0.085 16284
 16286 3 -46.86 53.01 -8.35 0.104 16285
 16287 3 -46.76 52.92 -8.44 0.16 16286
 16288 3 -46.82 52.73 -8.35 0.096 16287
 16289 3 -46.83 52.58 -8.3 0.103 16288
 16290 3 -46.85 52.49 -8.43 0.052 16289
 16291 3 -46.68 53.01 -8.69 0.114 16287
 16292 3 -46.69 53.08 -8.82 0.161 16291
 16293 3 -46.65 53.31 -8.86 0.075 16292
 16294 3 -46.62 53.42 -8.96 0.067 16293
 16295 3 -46.61 53.56 -8.9 0.094 16294
 16296 3 -46.68 53.72 -8.94 0.077 16295
 16297 3 -48.15 53.84 -8.37 0.218 16282
 16298 3 -48.19 54.02 -8.3 0.181 16297
 16299 3 -48.28 54.16 -8.24 0.184 16298
 16300 3 -48.28 54.29 -8.14 0.192 16299
 16301 3 -48.35 54.38 -8.08 0.216 16300
 16302 3 -48.37 54.56 -7.97 0.265 16301
 16303 3 -48.35 54.73 -7.96 0.269 16302
 16304 3 -48.36 54.88 -7.97 0.306 16303
 16305 3 -48.33 55.05 -7.96 0.311 16304
 16306 3 -48.29 55.16 -7.91 0.341 16305
 16307 3 -48.66 55.05 -7.56 0.132 16306
 16308 3 -48.72 55.12 -7.43 0.123 16307
 16309 3 -48.8 55.16 -7.31 0.155 16308
 16310 3 -48.83 55.09 -7.22 0.219 16309
 16311 3 -49.08 54.84 -7.38 0.103 16310
 16312 3 -49.15 54.73 -7.35 0.143 16311
 16313 3 -49.25 54.63 -7.3 0.204 16312
 16314 3 -49.29 54.55 -7.2 0.254 16313
 16315 3 -49.05 54.27 -6.93 0.139 16314
 16316 3 -49.11 54.23 -6.77 0.096 16315
 16317 3 -49.07 54.22 -6.59 0.11 16316
 16318 3 -48.93 54.17 -6.46 0.096 16317
 16319 3 -49.69 54.83 -7.27 0.085 16314
 16320 3 -49.86 54.9 -7.35 0.108 16319
 16321 3 -50.04 54.94 -7.51 0.068 16320
 16322 3 -50.15 54.94 -7.51 0.13 16321
 16323 3 -50.35 55.33 -7.43 0.057 16322
 16324 3 -50.54 55.36 -7.38 0.124 16323
 16325 3 -50.65 55.33 -7.37 0.217 16324
 16326 3 -50.61 55.5 -7.13 0.181 16325
 16327 3 -50.62 55.53 -7.01 0.192 16326
 16328 3 -50.55 55.61 -6.92 0.224 16327
 16329 3 -50.21 55.86 -7.09 0.106 16328
 16330 3 -50.11 56 -7.09 0.074 16329
 16331 3 -50.01 56.19 -7.13 0.081 16330
 16332 3 -49.93 56.18 -7.23 0.145 16331
 16333 3 -49.87 56.14 -7.34 0.143 16332
 16334 3 -49.83 56.32 -7.38 0.000125 16333
 16335 3 -50.65 55.51 -6.8 0.164 16328
 16336 3 -50.66 55.37 -6.63 0.000125 16335
 16337 3 -50.72 55.44 -6.76 0.164 16335
 16338 3 -50.23 55.72 -6.66 0.129 16337
 16339 3 -50.08 55.76 -6.51 0.096 16338
 16340 3 -50.03 55.83 -6.34 0.106 16339
 16341 3 -50.04 55.94 -6.23 0.09 16340
 16342 3 -50.79 55.11 -7.5 0.074 16325
 16343 3 -50.86 55.01 -7.54 0.062 16342
 16344 3 -50.93 54.9 -7.51 0.104 16343
 16345 3 -51.07 54.91 -7.47 0.081 16344
 16346 3 -51.25 55.08 -7.47 0.093 16345
 16347 3 -51.47 55.21 -7.42 0.108 16346
 16348 3 -51.53 55.36 -7.33 0.084 16347
 16349 3 -51.6 55.55 -7.27 0.11 16348
 16350 3 -51.68 55.76 -7.18 0.15 16349
 16351 3 -51.73 55.87 -7.06 0.152 16350
 16352 3 -51.68 55.97 -6.93 0.124 16351
 16353 3 -51.58 55.89 -6.73 0.08 16352
 16354 3 -51.47 55.86 -6.65 0.062 16353
 16355 3 -51.4 55.79 -6.55 0.105 16354
 16356 3 -51.4 55.65 -6.45 0.097 16355
 16357 3 -51.35 55.54 -6.42 0.042 16356
 16358 3 -50.07 54.64 -7.27 0.151 16322
 16359 3 -49.91 54.51 -7.21 0.098 16358
 16360 3 -49.9 54.37 -7.16 0.07 16359
 16361 3 -48.72 55.19 -7.09 0.191 16310
 16362 3 -48.64 55.41 -7.01 0.146 16361
 16363 3 -48.51 55.55 -6.87 0.097 16362
 16364 3 -48.43 55.63 -6.77 0.121 16363
 16365 3 -48.36 55.77 -6.67 0.168 16364
 16366 3 -48.41 55.88 -6.63 0.279 16365
 16367 3 -47.97 55.6 -6.6 0.114 16366
 16368 3 -47.82 55.62 -6.51 0.137 16367
 16369 3 -47.62 55.56 -6.42 0.109 16368
 16370 3 -47.58 55.41 -6.5 0.085 16369
 16371 3 -48.62 56.08 -6.63 0.051 16366
 16372 3 -48.65 56.3 -6.55 0.094 16371
 16373 3 -48.61 56.45 -6.59 0.102 16372
 16374 3 -48.58 56.59 -6.63 0.128 16373
 16375 3 -48.57 56.73 -6.63 0.166 16374
 16376 3 -48.66 56.87 -6.59 0.182 16375
 16377 3 -48.76 56.98 -6.55 0.116 16376
 16378 3 -48.68 57.26 -6.52 0.068 16377
 16379 3 -48.58 57.31 -6.54 0.168 16378
 16380 3 -48.39 57.27 -6.47 0.132 16379
 16381 3 -48.22 57.27 -6.46 0.101 16380
 16382 3 -48.11 57.23 -6.47 0.11 16381
 16383 3 -48.01 57.27 -6.39 0.000125 16382
 16384 3 -48.76 55.66 -7.04 0.054 16362
 16385 3 -48.85 55.74 -7.01 0.11 16384
 16386 3 -48.89 55.84 -6.92 0.169 16385
 16387 3 -48.94 55.91 -6.81 0.154 16386
 16388 3 -48.97 55.94 -6.64 0.067 16387
 16389 3 -48.79 54.94 -6.91 0.115 16361
 16390 3 -48.83 54.95 -6.77 0.117 16389
 16391 3 -48.08 55.3 -8.05 0.327 16306
 16392 3 -47.96 55.45 -8.03 0.321 16391
 16393 3 -47.83 55.54 -8.02 0.358 16392
 16394 3 -47.58 54.98 -7.97 0.073 16393
 16395 3 -47.54 54.87 -7.95 0.101 16394
 16396 3 -47.58 54.85 -7.67 0.131 16395
 16397 3 -47.54 54.8 -7.47 0.167 16396
 16398 3 -47.46 54.73 -7.3 0.163 16397
 16399 3 -47.37 54.72 -7.09 0.126 16398
 16400 3 -47.33 54.76 -6.97 0.177 16399
 16401 3 -47.43 54.9 -6.91 0.186 16400
 16402 3 -47.6 55.01 -6.97 0.172 16401
 16403 3 -47.46 55.16 -6.76 0.053 16402
 16404 3 -47.43 55.06 -6.62 0.000125 16403
 16405 3 -47.78 54.95 -7.13 0.128 16402
 16406 3 -47.93 55.04 -7.13 0.118 16405
 16407 3 -48.04 55.08 -7.12 0.14 16406
 16408 3 -48.12 55.1 -7.01 0.088 16407
 16409 3 -47.54 54.84 -7.14 0.091 16398
 16410 3 -47.85 55.87 -8.08 0.308 16393
 16411 3 -47.86 56.04 -8.11 0.292 16410
 16412 3 -47.86 56.2 -8.14 0.267 16411
 16413 3 -47.79 56.37 -8.22 0.264 16412
 16414 3 -47.83 56.51 -8.25 0.273 16413
 16415 3 -47.68 56.7 -8.3 0.197 16414
 16416 3 -47.68 56.84 -8.28 0.163 16415
 16417 3 -47.68 56.98 -8.33 0.168 16416
 16418 3 -47.68 57.13 -8.38 0.206 16417
 16419 3 -47.65 57.29 -8.4 0.227 16418
 16420 3 -47.66 57.45 -8.38 0.245 16419
 16421 3 -47.54 58.13 -8.47 0.574 16420
 16422 3 -47.65 58.23 -8.7 0.525 16421
 16423 3 -47.73 58.37 -8.8 0.424 16422
 16424 3 -48.13 58.87 -9.2 0.191 16423
 16425 3 -48.24 58.91 -9.26 0.178 16424
 16426 3 -48.41 58.98 -9.3 0.234 16425
 16427 3 -48.52 59.05 -9.36 0.246 16426
 16428 3 -48.62 59.05 -9.41 0.279 16427
 16429 3 -48.67 59.09 -9.51 0.332 16428
 16430 3 -48.67 59.45 -9.89 0.193 16429
 16431 3 -48.69 59.54 -9.98 0.209 16430
 16432 3 -48.8 59.62 -10.06 0.226 16431
 16433 3 -48.81 59.91 -10.13 0.132 16432
 16434 3 -48.83 60.08 -10.22 0.167 16433
 16435 3 -48.98 60.18 -10.19 0.154 16434
 16436 3 -49.16 60.26 -10.15 0.212 16435
 16437 3 -49.27 60.29 -10.16 0.253 16436
 16438 3 -49.23 60.54 -10.39 0.147 16437
 16439 3 -49.19 60.61 -10.5 0.154 16438
 16440 3 -49.19 60.72 -10.64 0.125 16439
 16441 3 -49.27 60.82 -10.65 0.169 16440
 16442 3 -49.27 60.91 -10.73 0.229 16441
 16443 3 -49.31 61.05 -10.79 0.222 16442
 16444 3 -49.31 61.29 -10.87 0.222 16443
 16445 3 -49.34 61.44 -10.97 0.251 16444
 16446 3 -49.36 61.66 -10.99 0.272 16445
 16447 3 -49.4 61.83 -10.98 0.283 16446
 16448 3 -49.48 62.01 -11 0.235 16447
 16449 3 -49.45 62.11 -11.11 0.177 16448
 16450 3 -49.41 62.22 -11.21 0.175 16449
 16451 3 -49.48 62.3 -11.32 0.213 16450
 16452 3 -49.59 62.4 -11.48 0.191 16451
 16453 3 -49.67 62.51 -11.56 0.218 16452
 16454 3 -49.8 62.65 -11.51 0.283 16453
 16455 3 -50.04 62.83 -11.19 0.151 16454
 16456 3 -50.19 62.8 -11.31 0.11 16455
 16457 3 -50.33 63.04 -11.36 0.15 16456
 16458 3 -50.44 63.22 -11.4 0.078 16457
 16459 3 -50.63 63.34 -11.48 0.089 16458
 16460 3 -50.76 63.54 -11.48 0.145 16459
 16461 3 -50.86 63.72 -11.42 0.103 16460
 16462 3 -50.95 63.91 -11.34 0.122 16461
 16463 3 -50.98 64.01 -11.26 0.149 16462
 16464 3 -51.17 64.12 -11.34 0.085 16463
 16465 3 -51.33 64.2 -11.36 0.083 16464
 16466 3 -51.44 64.39 -11.24 0.084 16465
 16467 3 -51.52 64.53 -11.14 0.105 16466
 16468 3 -51.66 64.7 -11.05 0.105 16467
 16469 3 -51.77 64.78 -10.98 0.083 16468
 16470 3 -51.84 64.83 -10.82 0.096 16469
 16471 3 -51.9 64.9 -10.73 0.077 16470
 16472 3 -51.9 64.98 -10.62 0.067 16471
 16473 3 -51.94 65.11 -10.48 0.114 16472
 16474 3 -52.05 65.28 -10.38 0.087 16473
 16475 3 -52.16 65.39 -10.32 0.136 16474
 16476 3 -52.27 65.31 -10.3 0.191 16475
 16477 3 -52.36 65.14 -10.26 0.124 16476
 16478 3 -50.84 64.17 -11.12 0.101 16463
 16479 3 -50.9 64.29 -11 0.1 16478
 16480 3 -50.9 64.39 -10.95 0.055 16479
 16481 3 -50.09 62.98 -11 0.087 16455
 16482 3 -50.19 62.91 -10.96 0.106 16481
 16483 3 -50.3 62.86 -10.92 0.145 16482
 16484 3 -50.4 63.08 -10.86 0.049 16483
 16485 3 -50.54 63.11 -10.81 0.092 16484
 16486 3 -50.7 63.29 -10.69 0.134 16485
 16487 3 -50.8 63.36 -10.54 0.118 16486
 16488 3 -50.94 63.47 -10.29 0.133 16487
 16489 3 -51.04 63.54 -10.13 0.082 16488
 16490 3 -51.13 63.72 -10.04 0.132 16489
 16491 3 -51.19 63.9 -9.96 0.107 16490
 16492 3 -51.23 63.97 -9.83 0.101 16491
 16493 3 -51.19 64.03 -9.66 0.095 16492
 16494 3 -51.16 64.11 -9.51 0.062 16493
 16495 3 -51.19 64.2 -9.41 0.079 16494
 16496 3 -51.13 64.17 -9.21 0.129 16495
 16497 3 -51.12 64.2 -9.08 0.13 16496
 16498 3 -51.15 64.31 -9.04 0.107 16497
 16499 3 -51.23 64.34 -8.89 0.108 16498
 16500 3 -51.27 64.4 -8.8 0.126 16499
 16501 3 -51.41 64.58 -8.75 0.088 16500
 16502 3 -51.52 64.64 -8.71 0.09 16501
 16503 3 -51.65 64.78 -8.69 0.103 16502
 16504 3 -51.81 64.81 -8.64 0.073 16503
 16505 3 -51.94 64.84 -8.56 0.075 16504
 16506 3 -52.04 64.94 -8.54 0.086 16505
 16507 3 -52.15 65 -8.54 0.078 16506
 16508 3 -52.3 65.06 -8.48 0.098 16507
 16509 3 -52.41 65.08 -8.63 0.084 16508
 16510 3 -52.48 65.06 -8.78 0.084 16509
 16511 3 -52.54 65.04 -8.94 0.053 16510
 16512 3 -52.52 65.09 -9.13 0.068 16511
 16513 3 -52.45 65.06 -9.25 0.09 16512
 16514 3 -52.41 65.03 -9.38 0.088 16513
 16515 3 -52.44 64.98 -9.53 0.089 16514
 16516 3 -52.48 64.87 -9.63 0.091 16515
 16517 3 -52.52 64.78 -9.71 0.038 16516
 16518 3 -50.33 62.55 -10.89 0.093 16483
 16519 3 -50.33 62.4 -10.89 0.092 16518
 16520 3 -50.34 62.26 -10.89 0.096 16519
 16521 3 -49.61 62.59 -11.74 0.295 16454
 16522 3 -49.51 62.79 -11.36 0.094 16521
 16523 3 -49.52 62.9 -11.22 0.108 16522
 16524 3 -49.51 62.91 -11.11 0.081 16523
 16525 3 -49.67 62.66 -11.81 0.305 16521
 16526 3 -49.52 62.79 -11.81 0.246 16525
 16527 3 -49.44 62.83 -11.88 0.336 16526
 16528 3 -49.72 63.12 -11.81 0.075 16527
 16529 3 -49.83 63.29 -11.89 0.104 16528
 16530 3 -49.9 63.46 -11.94 0.094 16529
 16531 3 -49.91 63.61 -11.89 0.066 16530
 16532 3 -49.94 63.71 -11.81 0.095 16531
 16533 3 -50.08 63.83 -11.87 0.065 16532
 16534 3 -50.19 63.97 -11.76 0.104 16533
 16535 3 -49.66 62.82 -12.04 0.273 16527
 16536 3 -49.87 62.79 -12.32 0.248 16535
 16537 3 -49.77 62.8 -12.47 0.259 16536
 16538 3 -49.7 62.82 -12.63 0.211 16537
 16539 3 -49.67 62.83 -12.83 0.203 16538
 16540 3 -49.56 62.91 -12.95 0.257 16539
 16541 3 -49.59 62.96 -13.13 0.403 16540
 16542 3 -49.63 62.84 -13.34 0.427 16541
 16543 3 -49.66 62.79 -13.5 0.488 16542
 16544 3 -49.77 62.5 -13.76 0.578 16543
 16545 3 -49.84 62.44 -13.89 0.61 16544
 16546 3 -49.95 62.3 -14.11 0.575 16545
 16547 3 -50.05 62.26 -14.2 0.556 16546
 16548 3 -49.94 61.82 -14.36 0.366 16547
 16549 3 -49.99 61.73 -14.48 0.344 16548
 16550 3 -50.02 61.69 -14.57 0.405 16549
 16551 3 -49.94 61.07 -14.46 0.157 16550
 16552 3 -49.9 60.8 -14.54 0.23 16551
 16553 3 -49.87 60.62 -14.62 0.239 16552
 16554 3 -49.87 60.53 -14.71 0.269 16553
 16555 3 -49.86 60.43 -14.79 0.302 16554
 16556 3 -49.97 60.29 -14.88 0.335 16555
 16557 3 -49.97 60.25 -14.98 0.384 16556
 16558 3 -49.98 60.14 -15.06 0.447 16557
 16559 3 -49.73 59.72 -14.98 0.363 16558
 16560 3 -49.67 59.61 -15.09 0.333 16559
 16561 3 -49.66 59.4 -15.14 0.272 16560
 16562 3 -49.66 59.08 -15.19 0.227 16561
 16563 3 -49.66 58.93 -15.21 0.267 16562
 16564 3 -49.62 58.73 -15.23 0.235 16563
 16565 3 -49.63 58.59 -15.31 0.227 16564
 16566 3 -49.62 58.46 -15.41 0.218 16565
 16567 3 -49.61 58.34 -15.56 0.227 16566
 16568 3 -49.56 58.26 -15.73 0.298 16567
 16569 3 -49.52 58.22 -15.88 0.339 16568
 16570 3 -49.51 58.21 -16.01 0.366 16569
 16571 3 -49.49 57.83 -15.95 0.181 16570
 16572 3 -49.47 57.69 -16.01 0.176 16571
 16573 3 -49.48 57.53 -16.1 0.114 16572
 16574 3 -49.47 57.4 -16.14 0.186 16573
 16575 3 -49.67 57.39 -16.42 0.155 16574
 16576 3 -49.76 57.32 -16.58 0.144 16575
 16577 3 -49.81 57.26 -16.74 0.175 16576
 16578 3 -49.84 57.04 -16.76 0.156 16577
 16579 3 -49.91 56.86 -16.78 0.165 16578
 16580 3 -49.88 56.61 -16.8 0.135 16579
 16581 3 -49.84 56.44 -16.79 0.142 16580
 16582 3 -49.79 56.25 -16.82 0.159 16581
 16583 3 -49.69 56.11 -16.84 0.128 16582
 16584 3 -49.66 55.94 -17.02 0.148 16583
 16585 3 -49.61 55.8 -17.07 0.173 16584
 16586 3 -49.52 55.58 -17.27 0.154 16585
 16587 3 -49.51 55.47 -17.27 0.154 16586
 16588 3 -49.41 55.33 -17.22 0.128 16587
 16589 3 -49.27 55.19 -17.29 0.156 16588
 16590 3 -49.19 55.08 -17.36 0.165 16589
 16591 3 -49.11 54.9 -17.45 0.17 16590
 16592 3 -49.01 54.83 -17.68 0.072 16591
 16593 3 -48.86 54.84 -17.73 0.074 16592
 16594 3 -48.77 54.79 -17.79 0.091 16593
 16595 3 -48.66 54.76 -17.79 0.084 16594
 16596 3 -48.55 54.65 -17.77 0.057 16595
 16597 3 -48.48 54.5 -17.8 0.107 16596
 16598 3 -48.47 54.36 -17.82 0.062 16597
 16599 3 -49.11 54.76 -17.45 0.245 16591
 16600 3 -49.16 54.59 -17.41 0.311 16599
 16601 3 -48.98 54.47 -17.43 0.116 16600
 16602 3 -48.98 54.37 -17.36 0.101 16601
 16603 3 -48.91 54.26 -17.34 0.121 16602
 16604 3 -48.84 54.12 -17.3 0.179 16603
 16605 3 -48.94 53.87 -17.39 0.135 16604
 16606 3 -48.97 53.72 -17.34 0.125 16605
 16607 3 -49.04 53.58 -17.39 0.12 16606
 16608 3 -49.05 53.44 -17.45 0.128 16607
 16609 3 -49.02 53.26 -17.48 0.098 16608
 16610 3 -49.02 53.12 -17.48 0.12 16609
 16611 3 -48.94 53 -17.48 0.14 16610
 16612 3 -48.98 52.86 -17.5 0.146 16611
 16613 3 -48.95 52.66 -17.41 0.106 16612
 16614 3 -48.84 52.55 -17.45 0.079 16613
 16615 3 -48.8 52.43 -17.61 0.061 16614
 16616 3 -49.13 52.48 -17.48 0.113 16613
 16617 3 -49.19 52.36 -17.57 0.116 16616
 16618 3 -49.24 52.22 -17.84 0.096 16617
 16619 3 -49.2 52.14 -18 0.106 16618
 16620 3 -49.2 52.07 -18.14 0.09 16619
 16621 3 -49.26 52.11 -18.25 0.131 16620
 16622 3 -49.13 51.97 -18.43 0.108 16621
 16623 3 -49.11 51.93 -18.57 0.127 16622
 16624 3 -49.04 51.84 -18.68 0.173 16623
 16625 3 -49.02 52.04 -18.84 0.137 16624
 16626 3 -49.17 51.94 -18.82 0.056 16625
 16627 3 -49.3 51.91 -18.98 0.1 16626
 16628 3 -49.34 51.9 -19.09 0.108 16627
 16629 3 -49.4 51.86 -19.22 0.111 16628
 16630 3 -48.92 52.12 -19.07 0.126 16625
 16631 3 -48.88 52.15 -19.2 0.107 16630
 16632 3 -48.98 52.21 -19.34 0.131 16631
 16633 3 -49.05 52.26 -19.41 0.098 16632
 16634 3 -49.13 52.19 -19.59 0.1 16633
 16635 3 -49.16 52.11 -19.72 0.097 16634
 16636 3 -49.36 51.94 -19.73 0.121 16635
 16637 3 -49.51 51.91 -19.64 0.095 16636
 16638 3 -49.59 51.97 -19.59 0.137 16637
 16639 3 -49.73 51.97 -19.61 0.113 16638
 16640 3 -49.87 51.96 -19.61 0.078 16639
 16641 3 -49.98 51.96 -19.59 0.095 16640
 16642 3 -50.16 52.01 -19.59 0.119 16641
 16643 3 -50.31 52.15 -19.5 0.106 16642
 16644 3 -49.13 52.22 -19.95 0.131 16635
 16645 3 -49.13 52.26 -20.05 0.141 16644
 16646 3 -49.19 52.29 -20.25 0.171 16645
 16647 3 -49.16 52.22 -20.5 0.108 16646
 16648 3 -49.16 52.25 -20.66 0.103 16647
 16649 3 -49.22 52.22 -20.86 0.144 16648
 16650 3 -49.27 52.25 -21.02 0.134 16649
 16651 3 -49.29 52.25 -21.18 0.152 16650
 16652 3 -49.47 52.36 -21.34 0.095 16651
 16653 3 -49.52 52.36 -21.52 0.104 16652
 16654 3 -49.69 52.26 -21.59 0.078 16653
 16655 3 -49.79 52.19 -21.64 0.112 16654
 16656 3 -49.84 52.11 -21.7 0.129 16655
 16657 3 -49.91 51.98 -21.84 0.127 16656
 16658 3 -49.91 51.9 -22 0.087 16657
 16659 3 -49.83 51.83 -22.14 0.093 16658
 16660 3 -49.86 51.79 -22.25 0.096 16659
 16661 3 -49.77 51.69 -22.34 0.101 16660
 16662 3 -49.8 51.69 -22.5 0.107 16661
 16663 3 -49.73 51.8 -22.66 0.099 16662
 16664 3 -49.8 51.93 -22.75 0.085 16663
 16665 3 -49.27 57.26 -15.97 0.136 16574
 16666 3 -49.19 57.21 -15.92 0.098 16665
 16667 3 -49.51 58.48 -16.28 0.361 16570
 16668 3 -49.37 58.48 -16.42 0.553 16667
 16669 3 -48.83 57.94 -16.48 0.077 16668
 16670 3 -48.77 57.83 -16.49 0.143 16669
 16671 3 -48.66 57.69 -16.53 0.099 16670
 16672 3 -49.3 58.71 -16.39 0.573 16668
 16673 3 -48.8 59.11 -15.98 0.084 16672
 16674 3 -48.66 59.16 -15.97 0.094 16673
 16675 3 -48.99 58.54 -16.55 0.186 16672
 16676 3 -49.38 58.86 -16.37 0.163 16675
 16677 3 -48.77 58.86 -15.51 0.139 16676
 16678 3 -48.62 58.9 -15.47 0.156 16677
 16679 3 -48.51 58.93 -15.51 0.148 16678
 16680 3 -48.38 58.84 -15.63 0.146 16679
 16681 3 -48.26 58.89 -15.76 0.128 16680
 16682 3 -48.16 58.89 -15.91 0.148 16681
 16683 3 -48.09 58.79 -16.03 0.21 16682
 16684 3 -48.24 58.8 -16.15 0.114 16683
 16685 3 -48.16 58.66 -16.28 0.118 16684
 16686 3 -48.05 58.55 -16.31 0.116 16685
 16687 3 -47.98 58.4 -16.28 0.14 16686
 16688 3 -47.91 58.29 -16.23 0.12 16687
 16689 3 -47.8 58.61 -16.1 0.141 16683
 16690 3 -47.61 58.47 -16.17 0.13 16689
 16691 3 -47.55 58.28 -16.23 0.11 16690
 16692 3 -47.48 58.04 -16.22 0.11 16691
 16693 3 -47.37 57.9 -16.22 0.101 16692
 16694 3 -47.3 57.77 -16.13 0.101 16693
 16695 3 -47.17 57.72 -16.09 0.083 16694
 16696 3 -47.31 57.73 -15.88 0.08 16695
 16697 3 -47.45 57.73 -15.85 0.067 16696
 16698 3 -47.51 57.7 -15.75 0.065 16697
 16699 3 -46.91 57.66 -16.04 0.159 16695
 16700 3 -46.7 57.7 -15.97 0.132 16699
 16701 3 -46.55 57.63 -16 0.136 16700
 16702 3 -46.4 57.62 -16.02 0.096 16701
 16703 3 -46.17 57.55 -16.05 0.09 16702
 16704 3 -46.02 57.48 -16.11 0.104 16703
 16705 3 -45.88 57.42 -16.18 0.107 16704
 16706 3 -45.73 57.38 -16.3 0.126 16705
 16707 3 -45.63 57.27 -16.43 0.133 16706
 16708 3 -45.58 57.16 -16.5 0.124 16707
 16709 3 -45.45 57.05 -16.57 0.169 16708
 16710 3 -45.33 56.9 -16.61 0.183 16709
 16711 3 -45.05 56.77 -16.59 0.141 16710
 16712 3 -44.94 56.66 -16.54 0.092 16711
 16713 3 -44.87 56.55 -16.54 0.101 16712
 16714 3 -44.77 56.45 -16.34 0.123 16713
 16715 3 -44.74 56.4 -16.18 0.146 16714
 16716 3 -44.66 56.24 -16.11 0.076 16715
 16717 3 -49.47 59.04 -16.37 0.163 16676
 16718 3 -49.19 57.72 -16.44 0.132 16717
 16719 3 -49.16 57.61 -16.49 0.155 16718
 16720 3 -49.11 57.5 -16.28 0.08 16719
 16721 3 -49.09 57.37 -16.12 0.084 16720
 16722 3 -49.16 57.54 -16.65 0.119 16719
 16723 3 -49.62 59.36 -16.37 0.163 16717
 16724 3 -49.52 59.47 -16.42 0.215 16723
 16725 3 -49.41 59.55 -16.46 0.186 16724
 16726 3 -49.44 59.72 -16.53 0.08 16725
 16727 3 -49.47 59.87 -16.55 0.107 16726
 16728 3 -49.44 59.97 -16.58 0.082 16727
 16729 3 -49.38 60.11 -16.55 0.108 16728
 16730 3 -49.34 60.19 -16.62 0.098 16729
 16731 3 -49.3 60.22 -16.71 0.077 16730
 16732 3 -49.23 60.33 -16.69 0.059 16731
 16733 3 -49.13 60.51 -16.67 0.102 16732
 16734 3 -49.01 60.64 -16.6 0.099 16733
 16735 3 -48.86 60.59 -16.51 0.093 16734
 16736 3 -48.79 60.65 -16.4 0.11 16735
 16737 3 -48.69 60.64 -16.23 0.116 16736
 16738 3 -48.61 60.68 -16.15 0.106 16737
 16739 3 -48.48 60.76 -16.1 0.074 16738
 16740 3 -48.7 58.36 -16.73 0.186 16675
 16741 3 -48.52 58.36 -16.81 0.176 16740
 16742 3 -48.34 58.46 -16.87 0.181 16741
 16743 3 -48.24 58.43 -17.15 0.164 16742
 16744 3 -48.16 58.33 -17.35 0.126 16743
 16745 3 -48.13 58.23 -17.51 0.099 16744
 16746 3 -48.15 58.25 -17.78 0.159 16745
 16747 3 -48.02 58.25 -17.83 0.26 16746
 16748 3 -47.74 58.44 -17.58 0.115 16747
 16749 3 -47.56 58.62 -17.56 0.154 16748
 16750 3 -47.4 58.71 -17.62 0.122 16749
 16751 3 -47.3 58.83 -17.74 0.123 16750
 16752 3 -47.37 59.03 -17.71 0.131 16751
 16753 3 -47.48 59.21 -17.73 0.081 16752
 16754 3 -48.09 58.19 -18.1 0.182 16747
 16755 3 -47.91 58.01 -18.18 0.093 16754
 16756 3 -47.84 57.94 -18.23 0.169 16755
 16757 3 -47.77 57.86 -18.29 0.231 16756
 16758 3 -47.74 57.79 -18.68 0.132 16757
 16759 3 -47.67 57.73 -18.82 0.13 16758
 16760 3 -47.69 57.69 -19.02 0.119 16759
 16761 3 -47.69 57.65 -19.27 0.165 16760
 16762 3 -47.74 57.61 -19.38 0.211 16761
 16763 3 -47.77 57.53 -19.52 0.268 16762
 16764 3 -47.77 57.4 -19.61 0.284 16763
 16765 3 -47.67 57.28 -19.66 0.328 16764
 16766 3 -47.73 57.18 -19.73 0.402 16765
 16767 3 -47.37 56.93 -19.84 0.237 16766
 16768 3 -47.41 56.8 -19.97 0.237 16767
 16769 3 -47.34 56.73 -20.09 0.209 16768
 16770 3 -47.22 56.69 -20.25 0.115 16769
 16771 3 -47.12 56.61 -20.39 0.122 16770
 16772 3 -47.13 56.5 -20.47 0.172 16771
 16773 3 -46.84 56.34 -20.48 0.093 16772
 16774 3 -46.67 56.43 -20.5 0.117 16773
 16775 3 -46.52 56.51 -20.5 0.096 16774
 16776 3 -46.37 56.48 -20.55 0.059 16775
 16777 3 -46.27 56.33 -20.7 0.124 16776
 16778 3 -46.3 56.26 -20.82 0.136 16777
 16779 3 -46.29 56.15 -21 0.092 16778
 16780 3 -46.27 56.07 -21.14 0.081 16779
 16781 3 -46.23 55.94 -21.29 0.137 16780
 16782 3 -46.2 55.91 -21.39 0.126 16781
 16783 3 -47.23 56.39 -20.52 0.142 16772
 16784 3 -47.27 56.28 -20.61 0.14 16783
 16785 3 -47.27 56.51 -20.75 0.077 16784
 16786 3 -47.23 56.66 -20.77 0.148 16785
 16787 3 -47.11 56.79 -20.88 0.139 16786
 16788 3 -47.09 56.83 -21.07 0.153 16787
 16789 3 -47.16 56.83 -21.23 0.16 16788
 16790 3 -47.12 56.93 -21.3 0.14 16789
 16791 3 -46.91 57.04 -21.43 0.106 16790
 16792 3 -46.76 57.04 -21.48 0.129 16791
 16793 3 -46.62 57.09 -21.5 0.114 16792
 16794 3 -46.52 57.07 -21.59 0.13 16793
 16795 3 -46.34 57.01 -21.61 0.112 16794
 16796 3 -46.2 57.03 -21.61 0.113 16795
 16797 3 -46.04 57.02 -21.55 0.11 16796
 16798 3 -45.91 57.02 -21.52 0.113 16797
 16799 3 -45.76 57.05 -21.57 0.075 16798
 16800 3 -45.62 57.05 -21.52 0.09 16799
 16801 3 -45.41 57.04 -21.59 0.116 16800
 16802 3 -45.23 56.99 -21.59 0.102 16801
 16803 3 -45.04 57.09 -21.63 0.119 16802
 16804 3 -44.86 57.15 -21.61 0.126 16803
 16805 3 -44.79 57.23 -21.68 0.15 16804
 16806 3 -44.84 57.24 -21.88 0.1 16805
 16807 3 -44.7 57.23 -21.97 0.084 16806
 16808 3 -44.62 57.23 -22.11 0.098 16807
 16809 3 -44.59 57.23 -21.59 0.109 16805
 16810 3 -44.7 57.37 -21.66 0.09 16809
 16811 3 -47.19 56.08 -20.64 0.131 16784
 16812 3 -47.12 55.9 -20.7 0.098 16811
 16813 3 -47.12 55.78 -20.73 0.12 16812
 16814 3 -47.05 55.66 -20.77 0.202 16813
 16815 3 -47.05 55.33 -20.66 0.13 16814
 16816 3 -46.91 55.15 -20.64 0.124 16815
 16817 3 -46.84 54.97 -20.7 0.153 16816
 16818 3 -46.77 54.83 -20.8 0.151 16817
 16819 3 -46.63 54.68 -20.82 0.144 16818
 16820 3 -46.59 54.46 -20.89 0.147 16819
 16821 3 -46.52 54.14 -20.86 0.203 16820
 16822 3 -46.47 53.76 -20.91 0.116 16821
 16823 3 -46.34 53.57 -21.02 0.107 16822
 16824 3 -45.91 52.97 -21.27 0.397 16823
 16825 3 -45.8 52.97 -21.22 0.33 16824
 16826 3 -45.74 53.04 -21.16 0.225 16825
 16827 3 -45.86 53.22 -21.07 0.089 16826
 16828 3 -45.84 53.33 -20.91 0.12 16827
 16829 3 -45.87 53.44 -20.79 0.11 16828
 16830 3 -45.84 53.45 -20.63 0.108 16829
 16831 3 -45.77 53.51 -20.5 0.093 16830
 16832 3 -45.77 53.55 -20.3 0.109 16831
 16833 3 -45.84 53.72 -20.18 0.16 16832
 16834 3 -45.92 53.84 -20.11 0.113 16833
 16835 3 -46.24 54.01 -19.86 0.221 16834
 16836 3 -46.19 53.99 -19.77 0.128 16835
 16837 3 -46.17 53.92 -19.64 0.101 16836
 16838 3 -46.04 53.52 -19.86 0.337 16837
 16839 3 -46.01 53.55 -19.73 0.276 16838
 16840 3 -45.98 53.52 -19.61 0.241 16839
 16841 3 -45.87 53.55 -19.45 0.222 16840
 16842 3 -45.77 53.52 -19.3 0.213 16841
 16843 3 -45.69 53.55 -19.18 0.195 16842
 16844 3 -45.61 53.59 -19.04 0.185 16843
 16845 3 -45.54 53.55 -18.93 0.117 16844
 16846 3 -45.41 53.73 -18.7 0.17 16845
 16847 3 -45.34 53.76 -18.77 0.173 16846
 16848 3 -45.26 53.63 -18.72 0.119 16847
 16849 3 -45.13 53.67 -18.66 0.103 16848
 16850 3 -45.02 53.58 -18.5 0.154 16849
 16851 3 -44.92 53.54 -18.41 0.131 16850
 16852 3 -44.8 53.52 -18.41 0.113 16851
 16853 3 -44.73 53.48 -18.34 0.093 16852
 16854 3 -44.62 53.49 -18.27 0.13 16853
 16855 3 -44.52 53.38 -18.11 0.08 16854
 16856 3 -44.3 53.35 -18.09 0.183 16855
 16857 3 -44.29 53.31 -17.98 0.144 16856
 16858 3 -44.16 53.15 -17.95 0.119 16857
 16859 3 -43.99 53.09 -17.93 0.109 16858
 16860 3 -43.84 53.04 -17.91 0.099 16859
 16861 3 -43.77 52.91 -17.8 0.12 16860
 16862 3 -43.7 52.8 -17.68 0.13 16861
 16863 3 -43.63 52.74 -17.55 0.123 16862
 16864 3 -43.54 52.7 -17.41 0.108 16863
 16865 3 -43.42 52.65 -17.29 0.113 16864
 16866 3 -43.3 52.65 -17.18 0.118 16865
 16867 3 -43.22 52.73 -17 0.087 16866
 16868 3 -43.16 52.73 -16.86 0.12 16867
 16869 3 -43.02 52.67 -16.82 0.121 16868
 16870 3 -42.86 52.73 -16.77 0.14 16869
 16871 3 -42.77 52.83 -16.57 0.174 16870
 16872 3 -42.69 52.88 -16.47 0.157 16871
 16873 3 -42.48 52.9 -16.32 0.203 16872
 16874 3 -42.37 52.94 -16.25 0.171 16873
 16875 3 -42.26 52.98 -16.29 0.153 16874
 16876 3 -42.09 53.06 -16.36 0.143 16875
 16877 3 -41.94 53.19 -16.32 0.129 16876
 16878 3 -41.84 53.33 -16.27 0.117 16877
 16879 3 -41.52 53.52 -16.27 0.221 16878
 16880 3 -41.26 53.47 -16.41 0.086 16879
 16881 3 -41.23 53.37 -16.45 0.103 16880
 16882 3 -41.11 53.23 -16.48 0.097 16881
 16883 3 -41.02 53.17 -16.54 0.094 16882
 16884 3 -40.87 53.12 -16.54 0.095 16883
 16885 3 -40.74 53.01 -16.59 0.109 16884
 16886 3 -40.67 52.88 -16.72 0.147 16885
 16887 3 -40.62 52.74 -16.84 0.207 16886
 16888 3 -40.61 52.59 -17.02 0.171 16887
 16889 3 -40.62 52.38 -17.16 0.168 16888
 16890 3 -40.59 52.08 -17.04 0.113 16889
 16891 3 -40.51 51.92 -17.05 0.129 16890
 16892 3 -40.42 51.73 -17.09 0.082 16891
 16893 3 -40.4 51.54 -17.11 0.084 16892
 16894 3 -40.34 51.37 -17.16 0.11 16893
 16895 3 -40.27 51.23 -17.2 0.12 16894
 16896 3 -40.26 51.16 -17.32 0.123 16895
 16897 3 -40.19 51.02 -17.41 0.095 16896
 16898 3 -40.23 50.9 -17.43 0.103 16897
 16899 3 -40.15 50.79 -17.48 0.138 16898
 16900 3 -40.12 50.66 -17.54 0.075 16899
 16901 3 -40.01 50.55 -17.69 0.111 16900
 16902 3 -39.92 50.45 -17.78 0.128 16901
 16903 3 -39.86 50.34 -17.83 0.155 16902
 16904 3 -39.72 50.37 -17.9 0.084 16903
 16905 3 -39.52 50.2 -17.98 0.108 16904
 16906 3 -39.4 50.15 -18.06 0.139 16905
 16907 3 -39.34 50.04 -18.21 0.146 16906
 16908 3 -39.36 49.95 -18.4 0.112 16907
 16909 3 -39.36 49.85 -18.56 0.076 16908
 16910 3 -39.37 49.74 -18.67 0.085 16909
 16911 3 -39.41 49.62 -18.78 0.116 16910
 16912 3 -39.41 49.47 -18.89 0.082 16911
 16913 3 -39.41 49.27 -18.99 0.107 16912
 16914 3 -39.41 49.09 -18.96 0.134 16913
 16915 3 -39.44 48.98 -19.01 0.197 16914
 16916 3 -39.8 48.95 -18.98 0.066 16915
 16917 3 -39.91 49.01 -19.09 0.105 16916
 16918 3 -40.04 48.98 -19.2 0.117 16917
 16919 3 -40.08 48.95 -19.36 0.072 16918
 16920 3 -40.16 48.79 -19.5 0.08 16919
 16921 3 -40.27 48.67 -19.57 0.112 16920
 16922 3 -40.37 48.58 -19.66 0.118 16921
 16923 3 -40.38 48.52 -19.79 0.102 16922
 16924 3 -40.44 48.37 -19.91 0.092 16923
 16925 3 -40.48 48.26 -20.02 0.151 16924
 16926 3 -40.45 48.12 -20.11 0.202 16925
 16927 3 -40.19 48.06 -20.18 0.076 16926
 16928 3 -40.06 48.05 -20.18 0.085 16927
 16929 3 -39.95 48.02 -20.16 0.089 16928
 16930 3 -39.84 47.98 -20.22 0.081 16929
 16931 3 -39.62 48.01 -20.18 0.09 16930
 16932 3 -39.52 47.95 -20.16 0.129 16931
 16933 3 -39.33 47.9 -20.23 0.073 16932
 16934 3 -40.59 47.97 -20.18 0.188 16926
 16935 3 -40.66 47.91 -20.25 0.23 16934
 16936 3 -40.66 47.83 -20.34 0.204 16935
 16937 3 -40.98 47.85 -20.43 0.132 16936
 16938 3 -41.13 47.88 -20.41 0.151 16937
 16939 3 -41.27 47.85 -20.45 0.101 16938
 16940 3 -39.09 48.95 -19.12 0.089 16915
 16941 3 -38.94 48.84 -19.19 0.092 16940
 16942 3 -38.77 48.74 -19.19 0.085 16941
 16943 3 -38.63 48.7 -19.14 0.08 16942
 16944 3 -38.51 48.72 -19.15 0.094 16943
 16945 3 -39.92 50.12 -17.8 0.093 16903
 16946 3 -39.84 50.06 -17.69 0.092 16945
 16947 3 -39.8 49.92 -17.64 0.108 16946
 16948 3 -39.77 49.7 -17.58 0.134 16947
 16949 3 -39.77 49.52 -17.56 0.134 16948
 16950 3 -40.06 49.33 -17.41 0.103 16949
 16951 3 -40.16 49.22 -17.39 0.096 16950
 16952 3 -40.3 49.1 -17.29 0.109 16951
 16953 3 -39.36 49.56 -17.49 0.086 16949
 16954 3 -39.23 49.47 -17.49 0.076 16953
 16955 3 -39.17 49.3 -17.49 0.092 16954
 16956 3 -39.15 49.2 -17.51 0.106 16955
 16957 3 -40.41 52.79 -16.94 0.1 16888
 16958 3 -40.29 52.72 -17.01 0.124 16957
 16959 3 -40.05 52.66 -17.1 0.08 16958
 16960 3 -39.87 52.67 -17.17 0.066 16959
 16961 3 -39.7 52.66 -17.19 0.06 16960
 16962 3 -39.62 52.66 -17.33 0.061 16961
 16963 3 -39.41 52.6 -17.39 0.084 16962
 16964 3 -39.23 52.55 -17.42 0.078 16963
 16965 3 -39.11 52.47 -17.46 0.12 16964
 16966 3 -39.02 52.37 -17.55 0.103 16965
 16967 3 -38.95 52.3 -17.73 0.073 16966
 16968 3 -41.49 53.66 -16.23 0.169 16879
 16969 3 -41.48 53.87 -16.25 0.188 16968
 16970 3 -41.48 54.05 -16.22 0.163 16969
 16971 3 -41.49 54.17 -16.18 0.154 16970
 16972 3 -41.3 54.47 -15.94 0.309 16971
 16973 3 -40.99 54.58 -15.54 0.138 16972
 16974 3 -40.98 54.41 -15.47 0.108 16973
 16975 3 -40.98 54.34 -15.38 0.087 16974
 16976 3 -40.99 54.22 -15.31 0.063 16975
 16977 3 -40.87 54.12 -15.29 0.108 16976
 16978 3 -40.76 53.98 -15.24 0.089 16977
 16979 3 -40.67 53.84 -15.19 0.064 16978
 16980 3 -40.65 53.73 -15.06 0.105 16979
 16981 3 -40.91 53.73 -14.72 0.125 16980
 16982 3 -40.98 53.65 -14.5 0.147 16981
 16983 3 -40.91 53.55 -14.32 0.123 16982
 16984 3 -40.81 53.48 -14.13 0.112 16983
 16985 3 -40.84 53.26 -14.11 0.092 16984
 16986 3 -40.91 53.1 -14.06 0.144 16985
 16987 3 -41.04 53.04 -14.03 0.14 16986
 16988 3 -41.23 53.06 -14.03 0.056 16987
 16989 3 -41.26 53.05 -14.15 0.063 16988
 16990 3 -41.4 53.1 -14.25 0.083 16989
 16991 3 -41.58 53.16 -14.23 0.051 16990
 16992 3 -41.8 53.35 -14.13 0.061 16991
 16993 3 -41.94 53.44 -13.98 0.101 16992
 16994 3 -41.37 54.76 -15.87 0.261 16972
 16995 3 -41.42 54.97 -15.81 0.257 16994
 16996 3 -41.44 55.13 -15.81 0.207 16995
 16997 3 -41.4 55.33 -15.79 0.174 16996
 16998 3 -41.34 55.52 -15.72 0.123 16997
 16999 3 -41.31 55.66 -15.66 0.101 16998
 17000 3 -41.33 55.83 -15.62 0.097 16999
 17001 3 -41.33 55.99 -15.53 0.12 17000
 17002 3 -41.41 56.23 -15.38 0.162 17001
 17003 3 -41.49 56.48 -15.27 0.193 17002
 17004 3 -41.55 56.6 -15.15 0.199 17003
 17005 3 -41.65 56.73 -15.11 0.169 17004
 17006 3 -41.8 56.88 -14.97 0.086 17005
 17007 3 -41.87 56.98 -14.94 0.099 17006
 17008 3 -42.06 57.09 -14.89 0.121 17007
 17009 3 -42.22 57.23 -14.85 0.16 17008
 17010 3 -42.36 57.34 -14.77 0.119 17009
 17011 3 -42.47 57.48 -14.7 0.104 17010
 17012 3 -42.52 57.66 -14.63 0.127 17011
 17013 3 -42.62 57.73 -14.56 0.119 17012
 17014 3 -42.76 57.84 -14.54 0.135 17013
 17015 3 -42.84 58.02 -14.5 0.143 17014
 17016 3 -42.91 58.13 -14.5 0.147 17015
 17017 3 -43.02 58.22 -14.47 0.121 17016
 17018 3 -43.12 58.47 -14.29 0.23 17017
 17019 3 -43.17 58.62 -14.21 0.293 17018
 17020 3 -43.55 58.74 -14.02 0.11 17019
 17021 3 -43.66 58.6 -14 0.044 17020
 17022 3 -43.65 58.45 -13.96 0.083 17021
 17023 3 -43.7 58.92 -13.94 0.117 17020
 17024 3 -43.77 59.09 -13.89 0.124 17023
 17025 3 -43.84 59.27 -13.89 0.198 17024
 17026 3 -43.9 59.41 -13.93 0.253 17025
 17027 3 -43.87 59.55 -13.86 0.323 17026
 17028 3 -43.91 59.67 -14.13 0.42 17027
 17029 3 -43.87 59.74 -14.07 0.544 17028
 17030 3 -44.02 60.09 -13.88 0.561 17029
 17031 3 -44.19 60.3 -13.74 0.448 17030
 17032 3 -44.19 60.48 -13.77 0.312 17031
 17033 3 -44.22 60.67 -13.62 0.305 17032
 17034 3 -44.3 60.74 -13.5 0.27 17033
 17035 3 -44.42 60.94 -13.42 0.163 17034
 17036 3 -44.65 61.04 -13.34 0.087 17035
 17037 3 -44.7 61.17 -13.3 0.126 17036
 17038 3 -44.72 61.29 -13.2 0.124 17037
 17039 3 -44.9 61.6 -13.13 0.18 17038
 17040 3 -44.92 61.85 -13 0.176 17039
 17041 3 -44.91 62.04 -12.98 0.168 17040
 17042 3 -44.88 62.19 -12.97 0.154 17041
 17043 3 -44.84 62.34 -12.97 0.15 17042
 17044 3 -44.84 62.45 -13.05 0.164 17043
 17045 3 -44.84 62.65 -12.99 0.199 17044
 17046 3 -44.87 62.81 -13 0.233 17045
 17047 3 -44.97 62.98 -13.14 0.219 17046
 17048 3 -45.11 63.16 -13.16 0.18 17047
 17049 3 -45.31 63.34 -13.16 0.106 17048
 17050 3 -45.38 63.51 -13.2 0.08 17049
 17051 3 -45.48 63.7 -13.23 0.16 17050
 17052 3 -45.52 63.88 -13.24 0.172 17051
 17053 3 -45.58 64.07 -13.38 0.111 17052
 17054 3 -45.55 64.26 -13.46 0.125 17053
 17055 3 -45.59 64.48 -13.51 0.149 17054
 17056 3 -45.66 64.66 -13.54 0.158 17055
 17057 3 -45.66 64.77 -13.57 0.124 17056
 17058 3 -45.62 64.85 -13.72 0.106 17057
 17059 3 -45.61 64.98 -13.76 0.116 17058
 17060 3 -45.65 65.07 -13.81 0.126 17059
 17061 3 -45.69 65.16 -13.92 0.126 17060
 17062 3 -45.76 65.26 -14.09 0.166 17061
 17063 3 -45.91 65.43 -14.16 0.162 17062
 17064 3 -46.08 65.45 -14.2 0.145 17063
 17065 3 -46.27 65.55 -14.21 0.144 17064
 17066 3 -46.41 65.65 -14.26 0.126 17065
 17067 3 -46.56 65.73 -14.21 0.096 17066
 17068 3 -46.69 65.79 -14.23 0.101 17067
 17069 3 -46.8 65.73 -14.31 0.11 17068
 17070 3 -46.88 65.68 -14.41 0.089 17069
 17071 3 -47.02 65.71 -14.49 0.138 17070
 17072 3 -47.16 65.71 -14.57 0.182 17071
 17073 3 -47.3 65.71 -14.69 0.193 17072
 17074 3 -47.4 65.76 -14.67 0.179 17073
 17075 3 -44.81 62.92 -12.71 0.113 17046
 17076 3 -44.58 62.94 -12.73 0.097 17075
 17077 3 -44.38 62.95 -12.76 0.083 17076
 17078 3 -44.15 63.01 -12.69 0.08 17077
 17079 3 -44.02 63.02 -12.62 0.064 17078
 17080 3 -43.94 62.98 -12.48 0.08 17079
 17081 3 -43.86 62.91 -12.42 0.077 17080
 17082 3 -43.81 62.92 -12.31 0.078 17081
 17083 3 -43.66 59.3 -14.62 0.207 17029
 17084 3 -43.61 59.19 -14.72 0.105 17083
 17085 3 -43.31 58.52 -14.37 0.108 17018
 17086 3 -43.52 58.51 -14.47 0.185 17085
 17087 3 -43.99 53.24 -18.27 0.076 16856
 17088 3 -43.98 53.16 -18.36 0.076 17087
 17089 3 -45.98 53.2 -20.13 0.119 16838
 17090 3 -46.06 53.05 -20.14 0.101 17089
 17091 3 -46.24 52.98 -20.22 0.12 17090
 17092 3 -46.37 52.85 -20.32 0.125 17091
 17093 3 -46.41 52.66 -20.57 0.133 17092
 17094 3 -46.52 52.58 -20.72 0.144 17093
 17095 3 -46.63 52.46 -20.89 0.114 17094
 17096 3 -46.66 52.4 -21.04 0.117 17095
 17097 3 -46.84 52.41 -21.18 0.087 17096
 17098 3 -46.94 52.41 -21.27 0.114 17097
 17099 3 -47.01 52.36 -21.39 0.142 17098
 17100 3 -47.2 52.29 -21.43 0.095 17099
 17101 3 -47.27 52.28 -21.59 0.082 17100
 17102 3 -47.34 52.22 -21.75 0.107 17101
 17103 3 -47.48 52.11 -21.86 0.144 17102
 17104 3 -47.55 51.98 -21.97 0.163 17103
 17105 3 -47.69 51.97 -22.16 0.185 17104
 17106 3 -47.9 52.01 -22.43 0.102 17105
 17107 3 -48.02 51.93 -22.57 0.132 17106
 17108 3 -48.08 51.82 -22.68 0.12 17107
 17109 3 -48.15 51.62 -22.86 0.086 17108
 17110 3 -48.24 51.58 -22.95 0.083 17109
 17111 3 -48.29 51.55 -23.13 0.061 17110
 17112 3 -48.48 51.44 -23.36 0.092 17111
 17113 3 -48.59 51.44 -23.45 0.089 17112
 17114 3 -48.73 51.4 -23.52 0.08 17113
 17115 3 -48.94 51.36 -23.52 0.102 17114
 17116 3 -49.05 51.32 -23.52 0.118 17115
 17117 3 -49.23 51.26 -23.5 0.108 17116
 17118 3 -49.37 51.43 -23.5 0.091 17117
 17119 3 -49.42 51.57 -23.54 0.057 17118
 17120 3 -49.49 51.61 -23.48 0.103 17119
 17121 3 -49.58 51.69 -23.48 0.078 17120
 17122 3 -49.69 51.76 -23.55 0.048 17121
 17123 3 -48.12 51.59 -23.34 0.125 17111
 17124 3 -47.94 51.54 -23.41 0.11 17123
 17125 3 -47.7 51.58 -23.38 0.116 17124
 17126 3 -47.54 51.51 -23.41 0.107 17125
 17127 3 -47.38 51.4 -23.52 0.104 17126
 17128 3 -47.19 51.34 -23.54 0.06 17127
 17129 3 -47.02 51.26 -23.7 0.093 17128
 17130 3 -46.86 51.33 -23.77 0.065 17129
 17131 3 -46.73 51.25 -23.82 0.086 17130
 17132 3 -46.61 51.16 -23.91 0.066 17131
 17133 3 -46.54 51.08 -24.04 0.082 17132
 17134 3 -46.41 51.09 -24 0.081 17133
 17135 3 -46.27 51.09 -23.93 0.089 17134
 17136 3 -46.15 51.11 -24.02 0.094 17135
 17137 3 -46.05 51.21 -24.04 0.047 17136
 17138 3 -46.52 54.29 -19.82 0.175 16835
 17139 3 -46.67 54.54 -19.84 0.146 17138
 17140 3 -46.77 54.69 -19.86 0.142 17139
 17141 3 -46.86 54.79 -19.91 0.112 17140
 17142 3 -46.9 54.94 -19.89 0.061 17141
 17143 3 -45.62 52.66 -21.32 0.255 16824
 17144 3 -45.58 52.45 -21.27 0.152 17143
 17145 3 -45.47 52.27 -21.2 0.147 17144
 17146 3 -45.27 52.2 -21.09 0.098 17145
 17147 3 -45.15 52.08 -21.11 0.116 17146
 17148 3 -44.99 52.02 -21.07 0.109 17147
 17149 3 -44.87 51.91 -21.04 0.11 17148
 17150 3 -44.67 51.9 -21.09 0.116 17149
 17151 3 -44.58 51.8 -21.09 0.114 17150
 17152 3 -44.44 51.77 -21.09 0.123 17151
 17153 3 -44.27 51.7 -21.04 0.157 17152
 17154 3 -44.16 51.62 -21.07 0.207 17153
 17155 3 -44.02 51.6 -21.09 0.197 17154
 17156 3 -43.94 51.62 -20.84 0.134 17155
 17157 3 -43.91 51.52 -20.82 0.153 17156
 17158 3 -43.9 51.4 -20.7 0.111 17157
 17159 3 -43.9 51.34 -20.57 0.1 17158
 17160 3 -43.88 51.31 -20.45 0.071 17159
 17161 3 -43.81 51.38 -20.32 0.097 17160
 17162 3 -43.8 51.31 -20.23 0.112 17161
 17163 3 -43.73 51.3 -20.14 0.086 17162
 17164 3 -43.73 51.59 -20.16 0.11 17163
 17165 3 -43.77 51.7 -20.16 0.102 17164
 17166 3 -43.73 51.87 -20.11 0.115 17165
 17167 3 -43.67 52.09 -20.02 0.124 17166
 17168 3 -43.58 52.22 -19.86 0.097 17167
 17169 3 -43.41 52.38 -19.79 0.11 17168
 17170 3 -43.41 52.37 -19.68 0.035 17169
 17171 3 -43.73 51.27 -19.89 0.094 17163
 17172 3 -43.7 51.3 -19.75 0.09 17171
 17173 3 -43.69 51.34 -19.59 0.125 17172
 17174 3 -43.69 51.3 -19.41 0.144 17173
 17175 3 -43.66 51.23 -19.2 0.135 17174
 17176 3 -43.61 51.19 -18.98 0.096 17175
 17177 3 -43.59 51.16 -18.8 0.097 17176
 17178 3 -43.55 51.19 -18.63 0.121 17177
 17179 3 -43.48 51.19 -18.5 0.1 17178
 17180 3 -43.44 51.09 -18.43 0.08 17179
 17181 3 -43.37 51.06 -18.3 0.071 17180
 17182 3 -43.37 50.91 -18.25 0.101 17181
 17183 3 -43.33 50.91 -18.14 0.128 17182
 17184 3 -43.26 50.85 -18 0.133 17183
 17185 3 -43.15 50.76 -17.91 0.123 17184
 17186 3 -43.09 50.73 -17.79 0.112 17185
 17187 3 -43.84 51.59 -21.29 0.115 17155
 17188 3 -43.72 51.6 -21.39 0.093 17187
 17189 3 -43.66 51.67 -21.48 0.09 17188
 17190 3 -43.54 51.74 -21.59 0.129 17189
 17191 3 -43.45 51.84 -21.61 0.132 17190
 17192 3 -43.3 51.95 -21.5 0.116 17191
 17193 3 -43.17 52.04 -21.54 0.121 17192
 17194 3 -43.34 52.22 -21.34 0.085 17193
 17195 3 -43.27 52.16 -21.27 0.068 17194
 17196 3 -43.16 52.1 -21.09 0.073 17195
 17197 3 -42.99 52.16 -20.91 0.076 17196
 17198 3 -42.94 52.22 -20.82 0.086 17197
 17199 3 -42.9 52.19 -20.7 0.055 17198
 17200 3 -45.72 52.69 -21.68 0.134 17143
 17201 3 -45.7 52.51 -21.77 0.099 17200
 17202 3 -45.66 52.37 -21.95 0.11 17201
 17203 3 -45.56 52.33 -22.09 0.13 17202
 17204 3 -45.45 52.33 -22.25 0.11 17203
 17205 3 -45.37 52.24 -22.38 0.132 17204
 17206 3 -45.34 52.12 -22.48 0.101 17205
 17207 3 -45.31 51.97 -22.61 0.09 17206
 17208 3 -45.33 51.79 -22.7 0.088 17207
 17209 3 -45.24 51.58 -22.7 0.11 17208
 17210 3 -45.19 51.4 -22.75 0.133 17209
 17211 3 -45.16 51.26 -22.73 0.187 17210
 17212 3 -45.11 51.15 -22.77 0.194 17211
 17213 3 -44.8 51.12 -22.86 0.114 17212
 17214 3 -44.69 51.06 -22.95 0.09 17213
 17215 3 -44.61 51.09 -23.11 0.073 17214
 17216 3 -44.55 51.04 -23.22 0.081 17215
 17217 3 -44.48 50.95 -23.36 0.058 17216
 17218 3 -44.45 50.79 -23.48 0.11 17217
 17219 3 -44.62 50.79 -23.61 0.104 17218
 17220 3 -44.73 50.7 -23.73 0.13 17219
 17221 3 -44.8 50.55 -23.79 0.12 17220
 17222 3 -44.88 50.45 -23.84 0.094 17221
 17223 3 -47.05 55.79 -21 0.147 16814
 17224 3 -47.16 55.86 -21.18 0.168 17223
 17225 3 -47.05 55.97 -21.36 0.081 17224
 17226 3 -47.01 55.94 -21.47 0.103 17225
 17227 3 -48.4 57.44 -19.7 0.088 16766
 17228 3 -48.52 57.53 -19.82 0.109 17227
 17229 3 -48.67 57.61 -19.92 0.113 17228
 17230 3 -48.77 57.65 -20.03 0.141 17229
 17231 3 -48.88 57.47 -20.23 0.112 17230
 17232 3 -48.95 57.34 -20.29 0.111 17231
 17233 3 -49.05 57.22 -20.41 0.111 17232
 17234 3 -49.11 57.15 -20.5 0.063 17233
 17235 3 -49.13 57.08 -20.61 0.064 17234
 17236 3 -49.17 56.98 -20.66 0.086 17235
 17237 3 -49.27 56.98 -20.68 0.000125 17236
 17238 3 -47.63 57.65 -17.95 0.098 16757
 17239 3 -47.49 57.58 -17.84 0.074 17238
 17240 3 -47.41 57.46 -17.75 0.117 17239
 17241 3 -47.4 57.36 -17.7 0.158 17240
 17242 3 -47.56 57.23 -17.79 0.1 17241
 17243 3 -47.62 57.14 -17.88 0.075 17242
 17244 3 -47.66 57.08 -18.02 0.067 17243
 17245 3 -48.27 58.71 -16.73 0.07 16742
 17246 3 -48.23 58.83 -16.74 0.066 17245
 17247 3 -48.17 58.93 -16.65 0.118 17246
 17248 3 -50.38 60.47 -15.29 0.269 16558
 17249 3 -50.61 60.66 -15.34 0.196 17248
 17250 3 -50.77 60.68 -15.47 0.14 17249
 17251 3 -50.84 60.55 -15.49 0.088 17250
 17252 3 -50.86 62.75 -14.03 0.092 16547
 17253 3 -50.9 62.66 -14.13 0.129 17252
 17254 3 -51.05 62.69 -14.31 0.118 17253
 17255 3 -51.12 62.66 -14.45 0.17 17254
 17256 3 -51.09 62.59 -14.53 0.121 17255
 17257 3 -51.24 62.4 -14.59 0.065 17256
 17258 3 -51.38 62.48 -14.7 0.13 17257
 17259 3 -51.51 62.54 -14.78 0.144 17258
 17260 3 -51.62 62.54 -14.91 0.11 17259
 17261 3 -51.7 62.53 -15 0.117 17260
 17262 3 -51.86 62.47 -15.12 0.099 17261
 17263 3 -51.98 62.39 -15.16 0.152 17262
 17264 3 -52.16 62.43 -15.28 0.166 17263
 17265 3 -52.34 62.4 -15.34 0.141 17264
 17266 3 -52.44 62.37 -15.42 0.087 17265
 17267 3 -52.55 62.4 -15.31 0.143 17266
 17268 3 -52.65 62.44 -15.17 0.16 17267
 17269 3 -52.73 62.36 -15.04 0.147 17268
 17270 3 -52.86 62.25 -15.12 0.123 17269
 17271 3 -52.98 62.09 -15.19 0.156 17270
 17272 3 -53.05 61.97 -15.3 0.218 17271
 17273 3 -52.81 61.71 -15.45 0.138 17272
 17274 3 -52.67 61.47 -15.62 0.089 17273
 17275 3 -52.7 61.5 -15.72 0.000125 17274
 17276 3 -53.34 62.23 -15.23 0.076 17272
 17277 3 -53.44 62.29 -15.21 0.000125 17276
 17278 3 -49.23 62.01 -13.46 0.17 16545
 17279 3 -49.17 61.89 -13.51 0.144 17278
 17280 3 -49.11 61.79 -13.58 0.000125 17279
 17281 3 -49.26 63.46 -13.33 0.129 16543
 17282 3 -49.19 63.57 -13.38 0.14 17281
 17283 3 -49.23 63.68 -13.5 0.13 17282
 17284 3 -49.17 63.79 -13.65 0.152 17283
 17285 3 -49.19 63.87 -13.76 0.177 17284
 17286 3 -49.19 63.93 -13.88 0.141 17285
 17287 3 -49.17 63.95 -14.05 0.049 17286
 17288 3 -49.16 64.06 -14.14 0.105 17287
 17289 3 -49.13 64.17 -14.08 0.149 17288
 17290 3 -49.19 64.31 -13.97 0.135 17289
 17291 3 -49.19 64.42 -13.94 0.137 17290
 17292 3 -49.15 64.53 -14.04 0.191 17291
 17293 3 -49.11 64.59 -14.13 0.321 17292
 17294 3 -49.19 64.98 -13.83 0.093 17293
 17295 3 -49.06 65.06 -13.81 0.11 17294
 17296 3 -49.02 65.22 -13.9 0.11 17295
 17297 3 -48.87 65.37 -13.96 0.148 17296
 17298 3 -48.73 65.51 -13.96 0.149 17297
 17299 3 -48.62 65.69 -13.98 0.102 17298
 17300 3 -48.45 65.81 -13.98 0.116 17299
 17301 3 -48.34 65.95 -13.98 0.142 17300
 17302 3 -48.27 66.03 -14.09 0.104 17301
 17303 3 -48.3 66.11 -14.25 0.097 17302
 17304 3 -48.27 66.09 -14.39 0.088 17303
 17305 3 -48.84 64.42 -14.45 0.104 17293
 17306 3 -48.79 64.42 -14.56 0.071 17305
 17307 3 -48.7 64.45 -14.67 0.098 17306
 17308 3 -48.66 64.56 -14.7 0.059 17307
 17309 3 -48.56 64.72 -14.64 0.077 17308
 17310 3 -48.59 64.87 -14.64 0.126 17309
 17311 3 -49.38 63.48 -12.98 0.106 16541
 17312 3 -49.26 63.48 -13.07 0.101 17311
 17313 3 -49.15 63.55 -13.03 0.103 17312
 17314 3 -49.76 62.8 -12.12 0.273 16535
 17315 3 -49.08 62.94 -11.75 0.135 17314
 17316 3 -48.83 63.07 -11.76 0.125 17315
 17317 3 -48.56 63.16 -11.81 0.113 17316
 17318 3 -48.49 63.22 -11.9 0.112 17317
 17319 3 -48.48 63.4 -11.95 0.134 17318
 17320 3 -48.62 63.41 -11.98 0.165 17319
 17321 3 -48.76 63.34 -12.11 0.087 17320
 17322 3 -48.72 63.29 -12.31 0.125 17321
 17323 3 -48.73 63.26 -12.42 0.093 17322
 17324 3 -49.45 60.08 -9.88 0.147 16437
 17325 3 -49.45 60.26 -9.65 0.076 17324
 17326 3 -49.54 60.41 -9.48 0.000125 17325
 17327 3 -48.56 60.19 -10.31 0.12 16434
 17328 3 -48.45 60.27 -10.31 0.215 17327
 17329 3 -48.44 60.52 -10.14 0.13 17328
 17330 3 -48.36 60.73 -10.08 0.142 17329
 17331 3 -48.31 60.84 -10.17 0.205 17330
 17332 3 -48.12 61.09 -9.98 0.122 17331
 17333 3 -47.99 61.2 -9.96 0.112 17332
 17334 3 -47.83 61.2 -10.03 0.124 17333
 17335 3 -47.72 61.2 -10.06 0.069 17334
 17336 3 -48.37 60.01 -10.56 0.107 17328
 17337 3 -48.27 59.95 -10.67 0.1 17336
 17338 3 -48.17 59.8 -10.78 0.09 17337
 17339 3 -48.02 59.79 -10.86 0.085 17338
 17340 3 -47.92 59.73 -10.92 0.068 17339
 17341 3 -47.91 59.59 -10.96 0.069 17340
 17342 3 -47.87 59.41 -11.08 0.083 17341
 17343 3 -47.86 59.37 -11.19 0.095 17342
 17344 3 -47.76 59.26 -11.29 0.094 17343
 17345 3 -47.72 59.09 -11.34 0.091 17344
 17346 3 -47.69 58.91 -11.32 0.136 17345
 17347 3 -47.55 58.73 -11.31 0.148 17346
 17348 3 -47.41 58.54 -11.3 0.102 17347
 17349 3 -47.3 58.31 -11.31 0.129 17348
 17350 3 -47.24 58.17 -11.35 0.145 17349
 17351 3 -47.11 57.95 -11.32 0.1 17350
 17352 3 -46.98 57.84 -11.28 0.115 17351
 17353 3 -46.86 57.7 -11.21 0.12 17352
 17354 3 -46.8 57.59 -11.12 0.102 17353
 17355 3 -46.74 57.42 -11.12 0.000125 17354
 17356 3 -48.87 59.54 -10.11 0.133 16432
 17357 3 -49.05 59.32 -10.25 0.1 17356
 17358 3 -49.05 59.22 -10.28 0.000125 17357
 17359 3 -48.55 59.45 -10.28 0.095 17356
 17360 3 -48.48 59.4 -10.37 0.12 17359
 17361 3 -48.87 58.95 -9.4 0.292 16429
 17362 3 -49.09 58.41 -9.31 0.146 17361
 17363 3 -49.16 58.33 -9.22 0.204 17362
 17364 3 -49.37 58.44 -8.99 0.163 17363
 17365 3 -49.41 58.41 -8.88 0.189 17364
 17366 3 -49.43 58.21 -8.76 0.132 17365
 17367 3 -49.35 58.04 -8.67 0.138 17366
 17368 3 -48.92 58.9 -9.32 0.292 17367
 17369 3 -48.3 59.2 -9.98 0.123 17368
 17370 3 -48.34 59.05 -10.08 0.113 17369
 17371 3 -48.37 58.97 -10.19 0.077 17370
 17372 3 -48.29 58.84 -10.31 0.08 17371
 17373 3 -48.17 58.66 -10.39 0.108 17372
 17374 3 -48.23 58.54 -10.42 0.156 17373
 17375 3 -48.23 58.37 -10.3 0.17 17374
 17376 3 -48.19 58.2 -10.17 0.14 17375
 17377 3 -48.05 58.05 -10.07 0.103 17376
 17378 3 -48.06 57.9 -10.11 0.107 17377
 17379 3 -48.19 57.85 -10.08 0.13 17378
 17380 3 -48.29 57.8 -10.11 0.109 17379
 17381 3 -48.37 57.7 -10.04 0.077 17380
 17382 3 -48.52 57.65 -10.14 0.112 17381
 17383 3 -48.66 57.65 -10.16 0.063 17382
 17384 3 -48.77 57.55 -10.23 0.103 17383
 17385 3 -48.83 57.4 -10.25 0.095 17384
 17386 3 -48.84 57.23 -10.28 0.11 17385
 17387 3 -48.94 57.09 -10.25 0.107 17386
 17388 3 -49.12 57.01 -10.3 0.113 17387
 17389 3 -49.08 56.87 -10.41 0.094 17388
 17390 3 -48.2 58.52 -10.74 0.077 17374
 17391 3 -48.27 58.48 -10.89 0.098 17390
 17392 3 -48.27 58.4 -11.05 0.061 17391
 17393 3 -48.23 58.3 -11.15 0.086 17392
 17394 3 -48.29 58.19 -11.24 0.1 17393
 17395 3 -48.23 58.06 -11.3 0.000125 17394
 17396 3 -49.08 59.24 -8.94 0.099 17361
 17397 3 -49.15 59.34 -8.79 0.102 17396
 17398 3 -49.22 59.37 -8.56 0.094 17397
 17399 3 -49.13 59.34 -8.41 0.095 17398
 17400 3 -49.08 59.37 -8.26 0.051 17399
 17401 3 -48.99 59.45 -8.2 0.086 17400
 17402 3 -48.95 59.48 -8.07 0.081 17401
 17403 3 -49.05 59.59 -7.93 0.08 17402
 17404 3 -49.02 59.65 -7.84 0.09 17403
 17405 3 -47.47 58.29 -8.31 0.525 16421
 17406 3 -47.53 58.37 -8.28 0.446 17405
 17407 3 -47.4 58.48 -8.31 0.351 17406
 17408 3 -47.39 58.6 -8.28 0.338 17407
 17409 3 -47.33 58.73 -8.21 0.29 17408
 17410 3 -47.18 58.87 -8.17 0.276 17409
 17411 3 -46.87 59.55 -7.89 0.558 17410
 17412 3 -46.82 59.3 -7.74 0.523 17411
 17413 3 -46.65 58.74 -7.3 0.226 17412
 17414 3 -46.35 58.6 -7.42 0.116 17413
 17415 3 -46.29 58.45 -7.38 0.108 17414
 17416 3 -46.18 58.33 -7.3 0.124 17415
 17417 3 -46.01 58.27 -7.42 0.174 17416
 17418 3 -46.01 58.12 -7.31 0.169 17417
 17419 3 -46.05 57.99 -7.16 0.115 17418
 17420 3 -45.97 57.94 -7.08 0.111 17419
 17421 3 -45.9 57.87 -6.96 0.103 17420
 17422 3 -45.83 57.76 -6.88 0.139 17421
 17423 3 -45.73 57.66 -6.83 0.17 17422
 17424 3 -45.75 57.38 -6.96 0.07 17423
 17425 3 -45.65 57.2 -7.05 0.133 17424
 17426 3 -45.57 56.99 -7.14 0.056 17425
 17427 3 -45.53 56.9 -7.12 0.156 17426
 17428 3 -45.53 56.84 -7.38 0.089 17427
 17429 3 -45.44 56.8 -7.48 0.111 17428
 17430 3 -45.35 56.79 -7.56 0.108 17429
 17431 3 -45.23 56.66 -7.66 0.078 17430
 17432 3 -45.25 56.52 -7.75 0.07 17431
 17433 3 -45.35 56.45 -7.84 0.101 17432
 17434 3 -45.37 56.45 -7.99 0.093 17433
 17435 3 -45.53 56.38 -8.07 0.118 17434
 17436 3 -45.57 56.23 -8.15 0.085 17435
 17437 3 -45.64 56.16 -8.22 0.083 17436
 17438 3 -45.65 55.83 -8.23 0.098 17437
 17439 3 -45.72 55.65 -8.3 0.123 17438
 17440 3 -45.75 55.45 -8.38 0.12 17439
 17441 3 -45.71 55.31 -8.32 0.102 17440
 17442 3 -45.64 55.09 -8.31 0.109 17441
 17443 3 -45.68 54.95 -8.38 0.122 17442
 17444 3 -45.75 54.77 -8.44 0.121 17443
 17445 3 -45.72 54.63 -8.46 0.000125 17444
 17446 3 -45.66 57.7 -6.72 0.141 17423
 17447 3 -45.68 57.6 -7.04 0.075 17446
 17448 3 -45.57 57.66 -6.62 0.143 17446
 17449 3 -45.33 57.55 -6.51 0.128 17448
 17450 3 -45.46 57.6 -6.54 0.143 17448
 17451 3 -46.58 58.6 -7.05 0.122 17413
 17452 3 -46.51 58.52 -6.96 0.161 17451
 17453 3 -46.61 58.48 -6.81 0.143 17452
 17454 3 -46.68 58.49 -6.72 0.149 17453
 17455 3 -46.69 58.44 -6.58 0.118 17454
 17456 3 -46.65 58.37 -6.45 0.135 17455
 17457 3 -46.65 58.27 -6.35 0.185 17456
 17458 3 -46.61 58.05 -6.34 0.172 17457
 17459 3 -46.58 57.76 -6.47 0.094 17458
 17460 3 -46.54 57.63 -6.52 0.11 17459
 17461 3 -46.41 57.6 -6.6 0.213 17460
 17462 3 -46.43 57.3 -6.7 0.084 17461
 17463 3 -46.39 57.12 -6.76 0.108 17462
 17464 3 -46.43 57.04 -6.81 0.087 17463
 17465 3 -46.08 57.69 -6.63 0.091 17461
 17466 3 -45.97 57.59 -6.63 0.099 17465
 17467 3 -45.86 57.48 -6.64 0.074 17466
 17468 3 -46.94 59.37 -7.68 0.381 17412
 17469 3 -47.01 59.37 -7.59 0.256 17468
 17470 3 -47.04 59.37 -7.43 0.137 17469
 17471 3 -47.14 59.41 -7.28 0.129 17470
 17472 3 -47.22 59.35 -7.3 0.112 17471
 17473 3 -47.37 59.34 -7.27 0.094 17472
 17474 3 -47.51 59.37 -7.23 0.101 17473
 17475 3 -47.58 59.29 -7.23 0.118 17474
 17476 3 -47.65 59.16 -7.14 0.103 17475
 17477 3 -47.79 59.12 -7.1 0.098 17476
 17478 3 -47.96 59.12 -7.09 0.1 17477
 17479 3 -48.19 59.15 -7.09 0.123 17478
 17480 3 -48.39 59.09 -7.07 0.125 17479
 17481 3 -48.61 59.02 -6.98 0.176 17480
 17482 3 -48.71 59.12 -6.97 0.155 17481
 17483 3 -48.76 59.24 -6.96 0.118 17482
 17484 3 -48.85 59.37 -6.89 0.145 17483
 17485 3 -48.97 59.49 -6.89 0.16 17484
 17486 3 -49.08 59.58 -6.92 0.159 17485
 17487 3 -49.22 59.72 -7.07 0.156 17486
 17488 3 -49.3 59.84 -7.13 0.225 17487
 17489 3 -49.43 59.87 -7.1 0.193 17488
 17490 3 -49.58 60.05 -7.18 0.178 17489
 17491 3 -49.77 60.04 -7.31 0.142 17490
 17492 3 -49.86 60.11 -7.39 0.128 17491
 17493 3 -49.91 60.15 -7.49 0.178 17492
 17494 3 -50.01 60.22 -7.61 0.149 17493
 17495 3 -50.12 60.18 -7.73 0.117 17494
 17496 3 -50.19 60.18 -7.85 0.104 17495
 17497 3 -50.2 60.19 -8.03 0.162 17496
 17498 3 -50.27 60.33 -8.11 0.207 17497
 17499 3 -50.37 60.54 -8.23 0.141 17498
 17500 3 -50.44 60.69 -8.26 0.129 17499
 17501 3 -50.55 60.75 -8.42 0.12 17500
 17502 3 -50.65 60.62 -8.7 0.194 17501
 17503 3 -50.73 60.53 -8.81 0.204 17502
 17504 3 -50.79 60.32 -8.84 0.19 17503
 17505 3 -50.84 60.15 -8.95 0.166 17504
 17506 3 -50.94 60.01 -8.98 0.153 17505
 17507 3 -50.98 59.84 -8.99 0.145 17506
 17508 3 -51.19 59.76 -9.06 0.177 17507
 17509 3 -51.3 59.65 -9.16 0.149 17508
 17510 3 -51.41 59.57 -9.26 0.184 17509
 17511 3 -51.56 59.47 -9.39 0.178 17510
 17512 3 -51.63 59.43 -9.51 0.148 17511
 17513 3 -51.74 59.4 -9.64 0.147 17512
 17514 3 -51.83 59.29 -9.71 0.166 17513
 17515 3 -51.98 59.22 -9.81 0.163 17514
 17516 3 -52.11 59.15 -9.95 0.144 17515
 17517 3 -52.16 59.09 -10.04 0.126 17516
 17518 3 -52.23 59.05 -10.16 0.119 17517
 17519 3 -52.33 58.96 -10.28 0.127 17518
 17520 3 -52.36 58.83 -10.46 0.137 17519
 17521 3 -52.44 58.75 -10.55 0.165 17520
 17522 3 -52.56 58.69 -10.67 0.128 17521
 17523 3 -52.69 58.65 -10.82 0.14 17522
 17524 3 -52.81 58.55 -10.95 0.193 17523
 17525 3 -52.94 58.47 -11.06 0.195 17524
 17526 3 -52.99 58.34 -11.19 0.158 17525
 17527 3 -53.06 58.28 -11.29 0.12 17526
 17528 3 -53.09 58.19 -11.45 0.16 17527
 17529 3 -53.16 58.08 -11.57 0.165 17528
 17530 3 -53.34 58.01 -11.62 0.16 17529
 17531 3 -53.41 57.94 -11.75 0.146 17530
 17532 3 -53.44 57.9 -11.89 0.129 17531
 17533 3 -53.55 57.8 -11.98 0.119 17532
 17534 3 -53.69 57.79 -12.11 0.13 17533
 17535 3 -53.77 57.65 -12.3 0.135 17534
 17536 3 -53.8 57.58 -12.38 0.133 17535
 17537 3 -48.57 58.91 -6.82 0.185 17481
 17538 3 -48.43 58.8 -6.74 0.203 17537
 17539 3 -48.33 58.66 -6.73 0.188 17538
 17540 3 -48.03 58.67 -6.61 0.098 17539
 17541 3 -47.97 58.65 -6.53 0.106 17540
 17542 3 -47.89 58.63 -6.43 0.15 17541
 17543 3 -47.76 58.63 -6.35 0.152 17542
 17544 3 -47.58 58.48 -6.35 0.137 17543
 17545 3 -47.47 58.38 -6.32 0.143 17544
 17546 3 -47.37 58.23 -6.3 0.153 17545
 17547 3 -47.29 58.12 -6.33 0.135 17546
 17548 3 -47.18 58.01 -6.34 0.135 17547
 17549 3 -47.05 57.95 -6.34 0.144 17548
 17550 3 -46.93 57.87 -6.26 0.161 17549
 17551 3 -46.83 57.74 -6.21 0.202 17550
 17552 3 -46.75 57.66 -6.08 0.225 17551
 17553 3 -46.61 57.6 -6.04 0.207 17552
 17554 3 -46.5 57.56 -6.01 0.178 17553
 17555 3 -46.4 57.48 -6.01 0.135 17554
 17556 3 -46.33 57.4 -5.97 0.124 17555
 17557 3 -46.18 57.34 -5.98 0.12 17556
 17558 3 -46.07 57.3 -6.02 0.12 17557
 17559 3 -45.91 57.26 -5.96 0.154 17558
 17560 3 -45.79 57.22 -6.01 0.155 17559
 17561 3 -45.68 57.17 -6.01 0.206 17560
 17562 3 -45.58 57.08 -6.01 0.246 17561
 17563 3 -45.44 57.08 -6.01 0.341 17562
 17564 3 -45.33 57.08 -5.92 0.383 17563
 17565 3 -45.21 57.1 -5.76 0.398 17564
 17566 3 -45.12 57.05 -5.68 0.44 17565
 17567 3 -45.03 57.08 -5.59 0.487 17566
 17568 3 -44.87 57.3 -5.52 0.52 17567
 17569 3 -44.83 57.22 -5.47 0.56 17568
 17570 3 -44.62 56.38 -5.88 0.157 17569
 17571 3 -44.85 57.41 -5.31 0.483 17569
 17572 3 -44.79 57.48 -5.13 0.436 17571
 17573 3 -44.79 57.37 -4.98 0.49 17572
 17574 3 -44.72 57.34 -4.91 0.511 17573
 17575 3 -44.77 57.42 -4.71 0.602 17574
 17576 3 -44.73 57.58 -4.59 0.54 17575
 17577 3 -44.72 57.62 -4.48 0.531 17576
 17578 3 -45.17 57.4 -4.25 0.434 17577
 17579 3 -44.98 57.59 -4.1 0.25 17578
 17580 3 -44.84 57.66 -3.97 0.124 17579
 17581 3 -44.41 58.12 -4.38 0.121 17577
 17582 3 -46.77 60.16 -7.68 0.326 17411
 17583 3 -46.76 60.3 -7.64 0.368 17582
 17584 3 -46.74 60.45 -7.68 0.387 17583
 17585 3 -46.69 60.55 -7.63 0.372 17584
 17586 3 -46.33 60.38 -7.42 0.144 17585
 17587 3 -46.27 60.42 -7.32 0.192 17586
 17588 3 -46.16 60.58 -7.46 0.176 17587
 17589 3 -46.17 60.66 -7.24 0.081 17588
 17590 3 -46.12 60.8 -7.26 0.067 17589
 17591 3 -46.05 60.88 -7.27 0.103 17590
 17592 3 -45.99 60.99 -7.31 0.116 17591
 17593 3 -45.84 61.12 -7.21 0.155 17592
 17594 3 -45.74 61.16 -7.14 0.105 17593
 17595 3 -46.27 60.65 -7.65 0.135 17588
 17596 3 -46.27 60.6 -7.8 0.101 17595
 17597 3 -46.58 60.41 -7.13 0.074 17587
 17598 3 -46.58 60.48 -7.02 0.116 17597
 17599 3 -46.94 60.87 -7.67 0.277 17585
 17600 3 -46.94 61.05 -7.57 0.251 17599
 17601 3 -46.94 61.17 -7.52 0.204 17600
 17602 3 -46.95 61.33 -7.36 0.149 17601
 17603 3 -47.05 61.49 -7.31 0.186 17602
 17604 3 -47.12 61.66 -7.27 0.232 17603
 17605 3 -47.17 61.74 -7.19 0.289 17604
 17606 3 -47.13 61.94 -7.14 0.291 17605
 17607 3 -47.26 62.05 -7.09 0.325 17606
 17608 3 -47.04 62.31 -7.48 0.138 17607
 17609 3 -47.08 62.48 -7.46 0.131 17608
 17610 3 -46.98 62.54 -7.42 0.083 17609
 17611 3 -47.33 62.15 -6.97 0.335 17607
 17612 3 -47.27 62.3 -6.89 0.383 17611
 17613 3 -47.33 62.38 -6.77 0.438 17612
 17614 3 -47.37 62.47 -6.71 0.453 17613
 17615 3 -47.27 62.81 -6.78 0.375 17614
 17616 3 -47.23 63.01 -6.71 0.408 17615
 17617 3 -47.23 63.19 -6.69 0.391 17616
 17618 3 -47.19 63.31 -6.78 0.389 17617
 17619 3 -47.3 63.52 -6.6 0.306 17618
 17620 3 -47.26 63.73 -6.59 0.267 17619
 17621 3 -47.16 63.91 -6.57 0.262 17620
 17622 3 -47.11 64.07 -6.48 0.242 17621
 17623 3 -47.04 64.23 -6.43 0.227 17622
 17624 3 -47.05 64.41 -6.39 0.22 17623
 17625 3 -46.87 64.65 -6.42 0.181 17624
 17626 3 -46.87 64.85 -6.38 0.172 17625
 17627 3 -46.83 65.01 -6.46 0.189 17626
 17628 3 -46.8 65.1 -6.4 0.227 17627
 17629 3 -46.67 65.32 -6.46 0.266 17628
 17630 3 -46.69 65.49 -6.48 0.266 17629
 17631 3 -46.8 65.66 -6.52 0.292 17630
 17632 3 -46.65 65.76 -6.43 0.233 17631
 17633 3 -46.52 65.9 -6.38 0.221 17632
 17634 3 -46.41 66.1 -6.39 0.223 17633
 17635 3 -46.36 66.27 -6.44 0.233 17634
 17636 3 -46.34 66.4 -6.46 0.227 17635
 17637 3 -46.36 66.59 -6.46 0.21 17636
 17638 3 -46.31 66.74 -6.48 0.206 17637
 17639 3 -46.34 66.9 -6.46 0.192 17638
 17640 3 -46.3 67.07 -6.46 0.236 17639
 17641 3 -46.23 67.21 -6.48 0.28 17640
 17642 3 -45.86 67.13 -6.34 0.069 17641
 17643 3 -45.8 67.26 -6.35 0.104 17642
 17644 3 -45.73 67.35 -6.36 0.118 17643
 17645 3 -45.76 67.54 -6.31 0.077 17644
 17646 3 -45.72 67.65 -6.4 0.117 17645
 17647 3 -45.63 67.74 -6.42 0.144 17646
 17648 3 -45.55 67.93 -6.43 0.145 17647
 17649 3 -45.45 68.04 -6.48 0.121 17648
 17650 3 -45.34 68.18 -6.48 0.138 17649
 17651 3 -45.19 68.27 -6.52 0.1 17650
 17652 3 -45.08 68.27 -6.53 0.088 17651
 17653 3 -46.44 67.35 -6.48 0.231 17641
 17654 3 -46.59 67.57 -6.47 0.221 17653
 17655 3 -46.72 67.66 -6.47 0.208 17654
 17656 3 -46.83 67.74 -6.4 0.261 17655
 17657 3 -46.84 67.93 -6.43 0.306 17656
 17658 3 -46.84 68.07 -6.43 0.39 17657
 17659 3 -46.86 68.26 -6.52 0.432 17658
 17660 3 -46.9 68.43 -6.49 0.488 17659
 17661 3 -46.86 68.6 -6.46 0.505 17660
 17662 3 -46.88 68.77 -6.48 0.539 17661
 17663 3 -46.87 69.04 -6.43 0.407 17662
 17664 3 -46.94 69.23 -6.43 0.375 17663
 17665 3 -46.9 69.38 -6.39 0.407 17664
 17666 3 -47.08 69.54 -6.31 0.361 17665
 17667 3 -47.22 69.76 -6.24 0.323 17666
 17668 3 -47.44 69.77 -6.3 0.335 17667
 17669 3 -47.54 69.9 -6.27 0.349 17668
 17670 3 -47.62 69.99 -6.23 0.405 17669
 17671 3 -47.73 70.05 -6.15 0.44 17670
 17672 3 -47.72 70.27 -6.06 0.285 17671
 17673 3 -47.67 70.55 -5.96 0.213 17672
 17674 3 -47.7 70.76 -5.93 0.182 17673
 17675 3 -47.63 70.93 -5.98 0.152 17674
 17676 3 -47.7 71.01 -5.99 0.154 17675
 17677 3 -47.81 71.1 -5.99 0.179 17676
 17678 3 -47.77 71.35 -6.09 0.238 17677
 17679 3 -47.87 71.49 -6.07 0.236 17678
 17680 3 -47.9 71.63 -6.13 0.23 17679
 17681 3 -47.89 71.85 -6.11 0.19 17680
 17682 3 -47.98 72.02 -6.11 0.206 17681
 17683 3 -48.03 72.18 -6.1 0.189 17682
 17684 3 -48.06 72.4 -6.06 0.186 17683
 17685 3 -48.16 72.6 -6.02 0.226 17684
 17686 3 -48.28 72.71 -5.96 0.243 17685
 17687 3 -48.28 72.85 -5.94 0.294 17686
 17688 3 -48.37 73.07 -5.84 0.19 17687
 17689 3 -48.41 73.21 -5.73 0.21 17688
 17690 3 -48.46 73.35 -5.72 0.207 17689
 17691 3 -48.5 73.55 -5.89 0.203 17690
 17692 3 -48.6 73.63 -6.01 0.312 17691
 17693 3 -48.63 73.73 -6.1 0.393 17692
 17694 3 -48.68 73.84 -6.22 0.425 17693
 17695 3 -48.3 74.24 -5.89 0.121 17694
 17696 3 -48.24 74.35 -5.89 0.148 17695
 17697 3 -48.17 74.46 -5.98 0.162 17696
 17698 3 -48.09 74.6 -6.01 0.178 17697
 17699 3 -48.07 74.76 -6.09 0.116 17698
 17700 3 -48.06 74.88 -6.03 0.161 17699
 17701 3 -48.02 75.01 -5.98 0.168 17700
 17702 3 -47.93 75.1 -6.01 0.184 17701
 17703 3 -47.84 75.26 -5.9 0.18 17702
 17704 3 -47.75 75.38 -5.84 0.134 17703
 17705 3 -47.73 75.49 -5.81 0.176 17704
 17706 3 -47.63 75.62 -5.85 0.196 17705
 17707 3 -47.38 75.4 -6.02 0.151 17706
 17708 3 -47.09 75.55 -6.02 0.127 17707
 17709 3 -47.66 75.8 -5.73 0.171 17706
 17710 3 -47.63 75.96 -5.65 0.173 17709
 17711 3 -47.63 76.15 -5.57 0.165 17710
 17712 3 -47.66 76.29 -5.47 0.142 17711
 17713 3 -47.63 76.43 -5.48 0.119 17712
 17714 3 -47.62 76.57 -5.4 0.131 17713
 17715 3 -47.59 76.71 -5.4 0.133 17714
 17716 3 -47.53 76.87 -5.35 0.131 17715
 17717 3 -47.49 76.99 -5.39 0.146 17716
 17718 3 -47.39 77.16 -5.34 0.173 17717
 17719 3 -47.53 77.38 -5.36 0.19 17718
 17720 3 -47.63 77.59 -5.28 0.16 17719
 17721 3 -47.59 77.76 -5.24 0.187 17720
 17722 3 -47.64 77.98 -5.22 0.171 17721
 17723 3 -47.7 78.18 -5.18 0.163 17722
 17724 3 -47.74 78.52 -5.02 0.152 17723
 17725 3 -47.73 78.68 -4.93 0.133 17724
 17726 3 -47.7 78.85 -4.89 0.151 17725
 17727 3 -47.63 79.01 -4.74 0.175 17726
 17728 3 -47.63 79.16 -4.67 0.192 17727
 17729 3 -47.67 79.26 -4.53 0.191 17728
 17730 3 -47.56 79.54 -4.52 0.194 17729
 17731 3 -47.6 79.74 -4.49 0.198 17730
 17732 3 -47.67 79.96 -4.47 0.168 17731
 17733 3 -47.78 80.02 -4.31 0.209 17732
 17734 3 -47.77 80.32 -4.27 0.186 17733
 17735 3 -47.84 80.54 -4.28 0.175 17734
 17736 3 -47.9 80.74 -4.3 0.153 17735
 17737 3 -47.9 80.9 -4.27 0.169 17736
 17738 3 -47.93 81.04 -4.27 0.15 17737
 17739 3 -47.9 81.15 -4.31 0.136 17738
 17740 3 -48.25 81.29 -4.42 0.106 17739
 17741 3 -48.35 81.46 -4.51 0.104 17740
 17742 3 -48.42 81.57 -4.6 0.095 17741
 17743 3 -48.5 81.63 -4.72 0.095 17742
 17744 3 -48.54 81.68 -4.93 0.116 17743
 17745 3 -48.68 81.68 -5.09 0.111 17744
 17746 3 -48.82 81.76 -5.11 0.134 17745
 17747 3 -48.89 81.88 -5.1 0.074 17746
 17748 3 -47.76 81.48 -4.39 0.219 17739
 17749 3 -47.82 81.52 -4.05 0.114 17748
 17750 3 -48 81.63 -3.93 0.081 17749
 17751 3 -47.76 81.68 -4.48 0.236 17748
 17752 3 -47.79 81.82 -4.49 0.284 17751
 17753 3 -48 81.82 -4.81 0.2 17752
 17754 3 -47.92 81.76 -5.15 0.115 17753
 17755 3 -47.76 81.71 -5.3 0.138 17754
 17756 3 -47.65 81.79 -5.4 0.193 17755
 17757 3 -47.63 81.9 -5.49 0.213 17756
 17758 3 -47.4 82.18 -5.56 0.163 17757
 17759 3 -47.29 82.3 -5.64 0.146 17758
 17760 3 -47.17 82.38 -5.74 0.132 17759
 17761 3 -47.04 82.46 -5.85 0.165 17760
 17762 3 -46.82 82.43 -5.89 0.107 17761
 17763 3 -46.68 82.54 -5.97 0.102 17762
 17764 3 -46.63 82.65 -6.06 0.124 17763
 17765 3 -46.53 82.68 -6.14 0.169 17764
 17766 3 -46.58 82.9 -6.29 0.135 17765
 17767 3 -46.71 83.13 -6.28 0.115 17766
 17768 3 -46.79 83.27 -6.2 0.09 17767
 17769 3 -46.89 83.43 -6.23 0.161 17768
 17770 3 -46.96 83.4 -6.36 0.134 17769
 17771 3 -46.89 83.35 -6.48 0.162 17770
 17772 3 -46.94 83.07 -6.6 0.089 17771
 17773 3 -47.04 83.05 -6.82 0.111 17772
 17774 3 -47 83.2 -6.94 0.086 17773
 17775 3 -46.97 83.26 -7.05 0.105 17774
 17776 3 -46.98 83.32 -7.18 0.106 17775
 17777 3 -47.07 83.49 -7.3 0.111 17776
 17778 3 -47.17 83.52 -7.39 0.124 17777
 17779 3 -47.24 83.45 -7.51 0.072 17778
 17780 3 -47.22 82.74 -5.89 0.095 17761
 17781 3 -47.32 82.84 -5.94 0.106 17780
 17782 3 -47.61 82.07 -4.31 0.2 17752
 17783 3 -47.61 82.24 -4.14 0.225 17782
 17784 3 -47.6 82.32 -3.99 0.259 17783
 17785 3 -47.54 82.59 -4.15 0.17 17784
 17786 3 -47.56 82.71 -4.18 0.155 17785
 17787 3 -47.61 82.85 -4.18 0.189 17786
 17788 3 -47.61 83.01 -4.1 0.218 17787
 17789 3 -47.6 83.09 -3.95 0.288 17788
 17790 3 -47.64 83.26 -3.91 0.33 17789
 17791 3 -47.67 83.41 -3.89 0.36 17790
 17792 3 -47.46 83.55 -3.79 0.364 17791
 17793 3 -47.06 83.29 -3.6 0.117 17792
 17794 3 -46.97 83.18 -3.56 0.096 17793
 17795 3 -46.92 83.09 -3.64 0.159 17794
 17796 3 -46.85 82.98 -3.68 0.217 17795
 17797 3 -46.74 82.88 -3.48 0.134 17796
 17798 3 -46.61 82.7 -3.42 0.141 17797
 17799 3 -46.64 82.46 -3.32 0.129 17798
 17800 3 -46.68 82.35 -3.31 0.143 17799
 17801 3 -46.74 82.15 -3.37 0.029 17800
 17802 3 -46.65 81.99 -3.43 0.047 17801
 17803 3 -46.68 81.85 -3.39 0.107 17802
 17804 3 -46.75 81.74 -3.33 0.153 17803
 17805 3 -46.88 81.62 -3.23 0.142 17804
 17806 3 -46.99 81.4 -3.31 0.091 17805
 17807 3 -47.06 81.29 -3.35 0.097 17806
 17808 3 -47.06 81.15 -3.41 0.096 17807
 17809 3 -47.07 81.04 -3.39 0.072 17808
 17810 3 -46.78 82.84 -3.89 0.179 17796
 17811 3 -47.36 83.68 -3.83 0.364 17792
 17812 3 -47.67 83.85 -3.68 0.299 17811
 17813 3 -47.68 84.01 -3.62 0.279 17812
 17814 3 -47.58 84.12 -3.58 0.232 17813
 17815 3 -47.58 84.29 -3.47 0.226 17814
 17816 3 -47.54 84.46 -3.41 0.209 17815
 17817 3 -47.54 84.68 -3.33 0.253 17816
 17818 3 -47.58 84.93 -3.35 0.281 17817
 17819 3 -47.58 85.1 -3.31 0.283 17818
 17820 3 -47.53 85.26 -3.35 0.303 17819
 17821 3 -47.54 85.46 -3.31 0.324 17820
 17822 3 -47.54 85.62 -3.41 0.374 17821
 17823 3 -47.54 85.74 -3.43 0.406 17822
 17824 3 -47.43 85.82 -3.39 0.45 17823
 17825 3 -47.35 85.93 -3.4 0.453 17824
 17826 3 -47.36 86.09 -3.38 0.417 17825
 17827 3 -47.42 86.27 -3.34 0.405 17826
 17828 3 -47.67 86.52 -2.89 0.121 17827
 17829 3 -47.58 86.52 -3.54 0.234 17827
 17830 3 -47.61 86.73 -3.62 0.208 17829
 17831 3 -47.67 86.88 -3.7 0.187 17830
 17832 3 -47.76 87.04 -3.77 0.189 17831
 17833 3 -47.82 87.12 -3.83 0.195 17832
 17834 3 -47.88 87.21 -3.85 0.255 17833
 17835 3 -47.86 87.43 -3.91 0.217 17834
 17836 3 -47.85 87.38 -3.58 0.103 17835
 17837 3 -47.83 87.68 -4.1 0.178 17835
 17838 3 -47.74 87.8 -4.11 0.147 17837
 17839 3 -47.65 87.98 -4.08 0.116 17838
 17840 3 -47.63 88.12 -4.04 0.104 17839
 17841 3 -47.63 88.29 -4.12 0.148 17840
 17842 3 -47.67 88.48 -4.15 0.178 17841
 17843 3 -47.71 88.63 -4.2 0.193 17842
 17844 3 -47.75 88.77 -4.25 0.239 17843
 17845 3 -47.9 88.85 -4.61 0.141 17844
 17846 3 -47.97 88.79 -4.69 0.166 17845
 17847 3 -47.97 88.79 -4.9 0.097 17846
 17848 3 -47.99 88.82 -5.03 0.114 17847
 17849 3 -48.04 88.79 -5.14 0.141 17848
 17850 3 -48.04 88.74 -5.31 0.17 17849
 17851 3 -48.06 88.73 -5.48 0.126 17850
 17852 3 -48.18 88.77 -5.6 0.131 17851
 17853 3 -48.29 88.77 -5.69 0.161 17852
 17854 3 -48.36 88.79 -5.85 0.138 17853
 17855 3 -48.5 88.85 -5.98 0.128 17854
 17856 3 -48.68 89.01 -6.01 0.15 17855
 17857 3 -48.82 89.07 -6.05 0.216 17856
 17858 3 -49 89.3 -6.1 0.267 17857
 17859 3 -49.06 89.51 -6.13 0.289 17858
 17860 3 -49.11 89.66 -6.14 0.274 17859
 17861 3 -48.93 90.1 -6.09 0.115 17860
 17862 3 -48.96 90.24 -6.06 0.123 17861
 17863 3 -49 90.43 -6.06 0.12 17862
 17864 3 -49.11 90.59 -6.06 0.098 17863
 17865 3 -49.21 90.79 -6.05 0.111 17864
 17866 3 -49.21 90.96 -5.97 0.162 17865
 17867 3 -49.28 91.07 -5.93 0.184 17866
 17868 3 -49.47 91.27 -5.85 0.117 17867
 17869 3 -49.51 91.43 -5.88 0.176 17868
 17870 3 -49.58 91.59 -5.85 0.186 17869
 17871 3 -49.6 91.71 -5.8 0.198 17870
 17872 3 -49.64 91.88 -5.77 0.195 17871
 17873 3 -49.75 92.02 -5.68 0.219 17872
 17874 3 -49.76 92.18 -5.6 0.268 17873
 17875 3 -50.04 92.46 -5.51 0.138 17874
 17876 3 -50.17 92.67 -5.35 0.128 17875
 17877 3 -50.25 92.83 -5.3 0.108 17876
 17878 3 -50.33 93.01 -5.23 0.105 17877
 17879 3 -50.42 93.14 -5.19 0.109 17878
 17880 3 -50.44 93.28 -5.18 0.093 17879
 17881 3 -50.46 93.39 -5.1 0.089 17880
 17882 3 -50.5 93.58 -5.09 0.139 17881
 17883 3 -50.5 93.73 -5.09 0.159 17882
 17884 3 -50.54 93.95 -5.03 0.161 17883
 17885 3 -50.61 94.17 -4.98 0.177 17884
 17886 3 -50.64 94.36 -4.93 0.137 17885
 17887 3 -50.67 94.47 -4.85 0.124 17886
 17888 3 -50.68 94.56 -4.73 0.098 17887
 17889 3 -50.75 94.67 -4.64 0.108 17888
 17890 3 -50.79 94.83 -4.52 0.089 17889
 17891 3 -50.75 95 -4.43 0.098 17890
 17892 3 -50.61 95.15 -4.4 0.13 17891
 17893 3 -50.58 95.25 -4.34 0.155 17892
 17894 3 -50.57 95.39 -4.23 0.156 17893
 17895 3 -50.65 95.67 -4.21 0.1 17894
 17896 3 -50.67 95.87 -4.14 0.127 17895
 17897 3 -50.65 96.11 -4.14 0.093 17896
 17898 3 -50.65 96.19 -4.06 0.077 17897
 17899 3 -50.65 96.4 -4.02 0.086 17898
 17900 3 -50.65 96.53 -3.89 0.078 17899
 17901 3 -50.64 96.67 -3.87 0.119 17900
 17902 3 -50.54 96.78 -3.83 0.147 17901
 17903 3 -50.47 96.96 -3.68 0.081 17902
 17904 3 -50.5 97.07 -3.6 0.056 17903
 17905 3 -49.38 92.07 -5.69 0.098 17874
 17906 3 -49.28 92.12 -5.6 0.111 17905
 17907 3 -49.13 92.16 -5.56 0.082 17906
 17908 3 -49 92.1 -5.6 0.076 17907
 17909 3 -48.81 92.18 -5.6 0.127 17908
 17910 3 -48.64 92.24 -5.53 0.141 17909
 17911 3 -48.43 92.26 -5.49 0.091 17910
 17912 3 -48.29 92.18 -5.47 0.097 17911
 17913 3 -48.14 92.05 -5.45 0.061 17912
 17914 3 -48.96 91.07 -5.93 0.123 17867
 17915 3 -48.83 91.24 -5.86 0.116 17914
 17916 3 -48.71 91.37 -5.89 0.093 17915
 17917 3 -48.68 91.49 -5.85 0.071 17916
 17918 3 -47.57 88.96 -4.03 0.15 17844
 17919 3 -47.47 89.1 -4.03 0.186 17918
 17920 3 -47.46 89.24 -3.94 0.194 17919
 17921 3 -47.4 89.38 -3.94 0.205 17920
 17922 3 -47.32 89.51 -3.9 0.174 17921
 17923 3 -47.33 89.63 -3.88 0.177 17922
 17924 3 -47.26 89.82 -3.76 0.21 17923
 17925 3 -47.25 89.93 -3.78 0.278 17924
 17926 3 -46.9 89.66 -3.76 0.11 17925
 17927 3 -46.79 89.79 -3.71 0.128 17926
 17928 3 -47.32 90.13 -3.78 0.222 17925
 17929 3 -47.22 90.35 -3.73 0.194 17928
 17930 3 -47.21 90.49 -3.76 0.144 17929
 17931 3 -47.25 90.71 -3.84 0.146 17930
 17932 3 -47.28 90.93 -3.88 0.111 17931
 17933 3 -47.38 91.1 -3.92 0.102 17932
 17934 3 -47.36 91.23 -3.96 0.112 17933
 17935 3 -47.44 91.43 -3.9 0.097 17934
 17936 3 -47.54 91.63 -3.9 0.129 17935
 17937 3 -47.51 91.82 -3.86 0.109 17936
 17938 3 -47.57 92.01 -3.82 0.082 17937
 17939 3 -47.56 92.16 -3.74 0.116 17938
 17940 3 -47.54 92.29 -3.69 0.134 17939
 17941 3 -47.51 92.43 -3.63 0.138 17940
 17942 3 -47.44 92.59 -3.61 0.125 17941
 17943 3 -47.32 92.76 -3.53 0.134 17942
 17944 3 -47.21 92.85 -3.55 0.173 17943
 17945 3 -47.14 92.98 -3.49 0.248 17944
 17946 3 -47.25 93.26 -3.26 0.181 17945
 17947 3 -47.29 93.41 -3.13 0.176 17946
 17948 3 -47.38 93.54 -3.01 0.172 17947
 17949 3 -47.38 93.65 -2.88 0.108 17948
 17950 3 -47.47 93.76 -2.74 0.105 17949
 17951 3 -47.47 93.88 -2.67 0.091 17950
 17952 3 -47.53 93.98 -2.55 0.09 17951
 17953 3 -47.57 94.04 -2.48 0.125 17952
 17954 3 -47.63 94.07 -2.34 0.124 17953
 17955 3 -47.61 94.2 -2.21 0.109 17954
 17956 3 -47.67 94.36 -2.07 0.113 17955
 17957 3 -47.71 94.44 -1.9 0.151 17956
 17958 3 -47.78 94.56 -1.78 0.159 17957
 17959 3 -47.79 94.72 -1.62 0.152 17958
 17960 3 -47.81 94.83 -1.51 0.11 17959
 17961 3 -47.83 94.99 -1.31 0.166 17960
 17962 3 -47.86 95.11 -1.15 0.118 17961
 17963 3 -47.92 95.17 -1.05 0.14 17962
 17964 3 -47.96 95.24 -0.91 0.193 17963
 17965 3 -48.1 95.21 -0.81 0.245 17964
 17966 3 -48.25 94.86 -0.8 0.081 17965
 17967 3 -48.31 94.72 -0.8 0.151 17966
 17968 3 -48.28 94.58 -0.82 0.15 17967
 17969 3 -48.36 94.5 -0.57 0.108 17968
 17970 3 -48.47 94.44 -0.53 0.079 17969
 17971 3 -48.08 95.55 -0.59 0.151 17965
 17972 3 -48.13 95.69 -0.53 0.151 17971
 17973 3 -48.22 95.78 -0.46 0.151 17972
 17974 3 -48.17 95.92 -0.35 0.173 17973
 17975 3 -48.13 96.02 -0.27 0.218 17974
 17976 3 -48.1 96.14 -0.19 0.264 17975
 17977 3 -48.04 96.27 -0.12 0.3 17976
 17978 3 -47.71 96.39 -0.4 0.125 17977
 17979 3 -47.64 96.56 -0.44 0.091 17978
 17980 3 -47.67 96.71 -0.38 0.094 17979
 17981 3 -47.65 96.86 -0.34 0.082 17980
 17982 3 -47.61 96.99 -0.33 0.092 17981
 17983 3 -47.57 97.14 -0.31 0.099 17982
 17984 3 -47.46 97.27 -0.33 0.125 17983
 17985 3 -47.49 97.46 -0.32 0.09 17984
 17986 3 -47.5 97.61 -0.29 0.073 17985
 17987 3 -47.54 97.74 -0.22 0.082 17986
 17988 3 -47.54 97.89 -0.27 0.071 17987
 17989 3 -47.58 98 -0.27 0.104 17988
 17990 3 -47.61 98.11 -0.19 0.062 17989
 17991 3 -48.08 96.33 0.17 0.141 17977
 17992 3 -48.11 96.42 0.33 0.122 17991
 17993 3 -48.1 96.56 0.43 0.101 17992
 17994 3 -48.08 96.67 0.51 0.13 17993
 17995 3 -48.13 96.91 0.56 0.079 17994
 17996 3 -48.21 97.05 0.56 0.109 17995
 17997 3 -48.32 97.28 0.56 0.103 17996
 17998 3 -48.32 97.49 0.62 0.135 17997
 17999 3 -48.38 97.67 0.61 0.16 17998
 18000 3 -48.51 97.91 0.67 0.108 17999
 18001 3 -48.6 98.06 0.65 0.097 18000
 18002 3 -48.58 98.17 0.65 0.112 18001
 18003 3 -48.63 98.33 0.62 0.077 18002
 18004 3 -48.61 98.49 0.59 0.09 18003
 18005 3 -48.61 98.8 0.61 0.085 18004
 18006 3 -48.64 99.03 0.61 0.107 18005
 18007 3 -48.67 99.19 0.66 0.081 18006
 18008 3 -48.64 99.35 0.75 0.115 18007
 18009 3 -48.6 99.5 0.86 0.12 18008
 18010 3 -48.68 99.63 0.96 0.126 18009
 18011 3 -48.72 99.77 0.99 0.081 18010
 18012 3 -48.68 99.96 1.01 0.112 18011
 18013 3 -48.74 100.16 0.96 0.089 18012
 18014 3 -47.86 96.47 0.54 0.092 17994
 18015 3 -47.74 96.36 0.56 0.076 18014
 18016 3 -47.56 96.27 0.54 0.108 18015
 18017 3 -47.36 96.17 0.45 0.143 18016
 18018 3 -47.26 96.06 0.49 0.151 18017
 18019 3 -47.18 95.94 0.44 0.132 18018
 18020 3 -47.07 95.8 0.42 0.079 18019
 18021 3 -46.96 95.71 0.4 0.067 18020
 18022 3 -46.82 95.58 0.49 0.123 18021
 18023 3 -46.71 95.56 0.54 0.095 18022
 18024 3 -47.67 93.66 -3.03 0.088 17948
 18025 3 -47.65 93.82 -3.03 0.097 18024
 18026 3 -47.64 93.99 -3.05 0.109 18025
 18027 3 -47.71 94.13 -3.11 0.062 18026
 18028 3 -48 86.71 -3.68 0.098 17834
 18029 3 -48.07 86.55 -3.68 0.089 18028
 18030 3 -48.06 86.49 -3.77 0.000125 18029
 18031 3 -47.04 83.76 -3.98 0.263 17811
 18032 3 -47 83.9 -4.14 0.172 18031
 18033 3 -46.86 83.8 -4.02 0.000125 18032
 18034 3 -48.25 83.46 -4.02 0.077 17791
 18035 3 -48.29 83.59 -4.06 0.069 18034
 18036 3 -47.72 82.29 -3.54 0.109 17784
 18037 3 -47.79 82.32 -3.33 0.102 18036
 18038 3 -47.79 82.46 -3.25 0.151 18037
 18039 3 -47.78 82.38 -3.16 0.138 18038
 18040 3 -47.89 82.21 -3.06 0.000125 18039
 18041 3 -48.7 73.82 -6.36 0.312 17694
 18042 3 -48.81 73.96 -6.69 0.212 18041
 18043 3 -48.9 74.02 -6.86 0.205 18042
 18044 3 -48.91 74.07 -7.03 0.228 18043
 18045 3 -48.94 74.13 -7.28 0.207 18044
 18046 3 -48.8 74.23 -7.43 0.184 18045
 18047 3 -48.69 74.26 -7.56 0.209 18046
 18048 3 -48.62 74.41 -7.69 0.226 18047
 18049 3 -48.58 74.59 -7.88 0.204 18048
 18050 3 -48.65 74.73 -8.08 0.176 18049
 18051 3 -48.67 74.85 -8.22 0.201 18050
 18052 3 -48.79 74.84 -8.33 0.232 18051
 18053 3 -48.84 75.02 -8.45 0.298 18052
 18054 3 -48.94 75.09 -8.54 0.316 18053
 18055 3 -49.02 75.05 -8.64 0.42 18054
 18056 3 -48.99 75.52 -8.73 0.316 18055
 18057 3 -48.98 75.73 -8.67 0.307 18056
 18058 3 -49.35 75.81 -8.83 0.106 18057
 18059 3 -49.43 75.87 -8.92 0.13 18058
 18060 3 -49.59 75.92 -8.88 0.081 18059
 18061 3 -49.66 76 -8.9 0.096 18060
 18062 3 -49.74 76.11 -8.97 0.136 18061
 18063 3 -49.85 76.22 -9.01 0.144 18062
 18064 3 -49.95 76.23 -9.13 0.143 18063
 18065 3 -50.07 76.25 -9.17 0.128 18064
 18066 3 -50.18 76.31 -9.17 0.103 18065
 18067 3 -50.3 76.37 -9.15 0.12 18066
 18068 3 -50.52 76.36 -9.23 0.142 18067
 18069 3 -50.67 76.34 -9.24 0.149 18068
 18070 3 -50.81 76.25 -9.31 0.149 18069
 18071 3 -50.92 76.2 -9.36 0.203 18070
 18072 3 -50.62 75.95 -9.34 0.111 18071
 18073 3 -50.52 75.98 -9.37 0.076 18072
 18074 3 -51.17 76.28 -9.41 0.176 18071
 18075 3 -51.31 76.25 -9.42 0.157 18074
 18076 3 -51.46 76.22 -9.4 0.155 18075
 18077 3 -51.56 76.15 -9.48 0.198 18076
 18078 3 -51.64 76.06 -9.53 0.168 18077
 18079 3 -51.67 76.14 -9.64 0.157 18078
 18080 3 -51.68 76.17 -9.78 0.098 18079
 18081 3 -51.82 76.17 -9.89 0.119 18080
 18082 3 -51.99 76.17 -9.99 0.123 18081
 18083 3 -52.1 76.14 -10.05 0.175 18082
 18084 3 -52.28 76.12 -10.01 0.22 18083
 18085 3 -52.3 76.03 -10.08 0.306 18084
 18086 3 -52.07 75.69 -10.19 0.19 18085
 18087 3 -52.12 75.53 -10.07 0.094 18086
 18088 3 -52.06 75.39 -10.03 0.044 18087
 18089 3 -52.56 76.39 -10.05 0.123 18085
 18090 3 -52.63 76.53 -10.16 0.124 18089
 18091 3 -52.74 76.7 -10.23 0.095 18090
 18092 3 -52.81 76.78 -10.31 0.11 18091
 18093 3 -53.06 77 -10.32 0.104 18092
 18094 3 -53.18 77.12 -10.37 0.131 18093
 18095 3 -53.25 77.28 -10.47 0.179 18094
 18096 3 -53.17 77.44 -10.58 0.142 18095
 18097 3 -53.24 77.65 -10.64 0.167 18096
 18098 3 -53.28 77.84 -10.71 0.134 18097
 18099 3 -53.35 78 -10.66 0.115 18098
 18100 3 -53.34 78.14 -10.74 0.141 18099
 18101 3 -53.37 78.25 -10.66 0.099 18100
 18102 3 -53.38 78.45 -10.71 0.088 18101
 18103 3 -53.41 78.58 -10.71 0.087 18102
 18104 3 -53.38 78.7 -10.72 0.12 18103
 18105 3 -53.35 79 -10.61 0.095 18104
 18106 3 -53.38 79.15 -10.62 0.098 18105
 18107 3 -53.35 79.31 -10.63 0.161 18106
 18108 3 -53.39 79.42 -10.62 0.183 18107
 18109 3 -53.49 79.7 -10.65 0.143 18108
 18110 3 -53.62 79.89 -10.57 0.084 18109
 18111 3 -53.67 80.03 -10.4 0.099 18110
 18112 3 -53.63 80.08 -10.26 0.226 18111
 18113 3 -53.82 80.39 -10.31 0.115 18112
 18114 3 -53.85 80.51 -10.24 0.095 18113
 18115 3 -53.85 80.64 -10.17 0.078 18114
 18116 3 -53.88 80.76 -10.15 0.105 18115
 18117 3 -53.91 80.97 -10.07 0.09 18116
 18118 3 -53.92 81.09 -9.99 0.103 18117
 18119 3 -53.98 81.17 -9.95 0.122 18118
 18120 3 -53.98 81.33 -9.89 0.105 18119
 18121 3 -54 81.5 -9.89 0.123 18120
 18122 3 -53.95 81.61 -9.91 0.116 18121
 18123 3 -53.88 81.78 -9.97 0.075 18122
 18124 3 -53.81 81.94 -9.94 0.087 18123
 18125 3 -53.66 82.09 -9.86 0.094 18124
 18126 3 -53.56 82.29 -9.8 0.093 18125
 18127 3 -53.41 82.5 -9.79 0.12 18126
 18128 3 -53.31 82.62 -9.8 0.143 18127
 18129 3 -53.24 82.81 -9.82 0.118 18128
 18130 3 -53.18 83 -9.78 0.12 18129
 18131 3 -53.16 83.15 -9.76 0.103 18130
 18132 3 -53.17 83.29 -9.83 0.064 18131
 18133 3 -53.18 83.44 -9.8 0.085 18132
 18134 3 -53.2 83.64 -9.75 0.112 18133
 18135 3 -53.21 83.83 -9.69 0.105 18134
 18136 3 -53.34 84.06 -9.54 0.159 18135
 18137 3 -53.48 84.23 -9.42 0.097 18136
 18138 3 -53.56 84.26 -9.34 0.099 18137
 18139 3 -53.64 84.47 -9.23 0.113 18138
 18140 3 -53.7 84.69 -9.24 0.104 18139
 18141 3 -53.7 84.87 -9.2 0.112 18140
 18142 3 -53.57 85.09 -9.14 0.113 18141
 18143 3 -53.6 85.28 -9.14 0.124 18142
 18144 3 -53.7 85.37 -9.15 0.099 18143
 18145 3 -53.64 85.62 -9.08 0.082 18144
 18146 3 -53.56 85.75 -9.05 0.041 18145
 18147 3 -53.53 80.54 -10.23 0.075 18116
 18148 3 -53.42 80.45 -10.31 0.091 18147
 18149 3 -53.24 80.42 -10.36 0.11 18148
 18150 3 -53.14 80.31 -10.4 0.12 18149
 18151 3 -53.06 80.2 -10.47 0.084 18150
 18152 3 -52.95 80.12 -10.54 0.123 18151
 18153 3 -52.92 79.97 -10.58 0.096 18152
 18154 3 -51.7 75.81 -9.64 0.106 18079
 18155 3 -51.75 75.69 -9.71 0.129 18154
 18156 3 -51.68 75.45 -9.81 0.000125 18155
 18157 3 -48.74 75.85 -8.53 0.322 18057
 18158 3 -48.7 75.9 -8.39 0.398 18157
 18159 3 -48.6 75.95 -8.33 0.478 18158
 18160 3 -48.53 76.02 -8.26 0.533 18159
 18161 3 -48.49 76.18 -8.28 0.568 18160
 18162 3 -48.35 76.35 -8.39 0.585 18161
 18163 3 -48.24 76.4 -8.4 0.689 18162
 18164 3 -48.24 76.74 -8.45 0.628 18163
 18165 3 -47.95 76.76 -8.48 0.56 18164
 18166 3 -48.93 77.54 -8.4 0.073 18165
 18167 3 -48.99 77.73 -8.45 0.168 18166
 18168 3 -49.07 77.95 -8.4 0.128 18167
 18169 3 -49.07 78.1 -8.4 0.095 18168
 18170 3 -49.03 78.2 -8.42 0.114 18169
 18171 3 -48.99 78.34 -8.47 0.137 18170
 18172 3 -49.27 78.51 -8.54 0.097 18171
 18173 3 -49.38 78.62 -8.66 0.077 18172
 18174 3 -49.53 78.64 -8.64 0.103 18173
 18175 3 -49.64 78.67 -8.61 0.093 18174
 18176 3 -49.77 78.78 -8.49 0.114 18175
 18177 3 -49.88 78.81 -8.38 0.09 18176
 18178 3 -49.96 78.87 -8.33 0.066 18177
 18179 3 -50.03 78.98 -8.23 0.101 18178
 18180 3 -50.14 79.06 -8.23 0.095 18179
 18181 3 -50.24 79.14 -8.23 0.127 18180
 18182 3 -50.32 79.31 -8.21 0.172 18181
 18183 3 -50.41 79.39 -8.23 0.202 18182
 18184 3 -50.34 79.53 -8.03 0.138 18183
 18185 3 -50.3 79.7 -7.92 0.112 18184
 18186 3 -50.31 79.87 -7.89 0.101 18185
 18187 3 -50.27 80.06 -7.88 0.074 18186
 18188 3 -50.21 80.2 -7.88 0.086 18187
 18189 3 -50.13 80.28 -7.88 0.092 18188
 18190 3 -50.66 79.4 -8.39 0.11 18183
 18191 3 -50.78 79.54 -8.4 0.058 18190
 18192 3 -50.85 79.65 -8.44 0.089 18191
 18193 3 -50.92 79.78 -8.38 0.096 18192
 18194 3 -50.92 79.87 -8.26 0.07 18193
 18195 3 -51.02 80.08 -8.22 0.116 18194
 18196 3 -51 80.23 -8.13 0.085 18195
 18197 3 -51.09 80.45 -8.08 0.115 18196
 18198 3 -51.24 80.67 -8.04 0.09 18197
 18199 3 -51.37 80.78 -7.98 0.106 18198
 18200 3 -51.53 80.84 -7.92 0.121 18199
 18201 3 -51.7 80.94 -7.89 0.114 18200
 18202 3 -51.82 80.9 -8.05 0.102 18201
 18203 3 -51.92 80.83 -8.12 0.108 18202
 18204 3 -52 80.7 -8.17 0.105 18203
 18205 3 -52.17 80.7 -8.19 0.124 18204
 18206 3 -52.34 80.7 -8.14 0.13 18205
 18207 3 -52.59 80.64 -8.06 0.122 18206
 18208 3 -52.71 80.7 -8.01 0.108 18207
 18209 3 -52.85 80.73 -7.97 0.073 18208
 18210 3 -52.95 80.78 -7.85 0.079 18209
 18211 3 -53.05 80.81 -7.78 0.069 18210
 18212 3 -53.17 80.84 -7.64 0.094 18211
 18213 3 -53.24 80.89 -7.49 0.114 18212
 18214 3 -53.3 80.98 -7.4 0.153 18213
 18215 3 -53.23 81.06 -7.27 0.156 18214
 18216 3 -53.38 81.31 -7.18 0.085 18215
 18217 3 -53.42 81.37 -7.1 0.000125 18216
 18218 3 -53.14 80.87 -7.09 0.129 18215
 18219 3 -53.06 80.72 -6.99 0.132 18218
 18220 3 -53.03 80.61 -6.88 0.16 18219
 18221 3 -53.03 80.36 -6.81 0.097 18220
 18222 3 -53 80.2 -6.74 0.091 18221
 18223 3 -53.03 80.11 -6.68 0.086 18222
 18224 3 -53.07 80 -6.52 0.086 18223
 18225 3 -53.08 79.89 -6.43 0.085 18224
 18226 3 -53.1 79.73 -6.36 0.126 18225
 18227 3 -52.93 79.62 -6.28 0.084 18226
 18228 3 -52.72 79.54 -6.22 0.104 18227
 18229 3 -52.63 79.39 -6.18 0.095 18228
 18230 3 -52.5 79.2 -6.14 0.077 18229
 18231 3 -52.29 79.14 -6.18 0.084 18230
 18232 3 -52.14 79.08 -6.21 0.101 18231
 18233 3 -51.96 79.03 -6.23 0.103 18232
 18234 3 -51.86 79.03 -6.31 0.117 18233
 18235 3 -48.92 78.43 -8.48 0.065 18171
 18236 3 -48.82 78.57 -8.41 0.128 18235
 18237 3 -48.7 78.57 -8.47 0.133 18236
 18238 3 -47.56 76.4 -8.62 0.214 18237
 18239 3 -47.17 75.9 -8.64 0.176 18238
 18240 3 -47.06 75.85 -8.58 0.154 18239
 18241 3 -46.9 75.79 -8.38 0.154 18240
 18242 3 -46.86 75.66 -8.31 0.1 18241
 18243 3 -46.83 75.52 -8.23 0.117 18242
 18244 3 -46.77 75.37 -8.2 0.086 18243
 18245 3 -47.42 76.24 -8.65 0.214 18238
 18246 3 -47.81 76.65 -8.55 0.213 18245
 18247 3 -47.52 76.73 -8.44 0.083 18246
 18248 3 -47.41 76.74 -8.39 0.107 18247
 18249 3 -47.39 76.74 -8.24 0.135 18248
 18250 3 -47.32 76.65 -8.13 0.191 18249
 18251 3 -47.28 76.41 -7.92 0.17 18250
 18252 3 -47.23 76.4 -7.8 0.241 18251
 18253 3 -47.23 76.46 -7.64 0.284 18252
 18254 3 -47.19 76.46 -7.43 0.13 18253
 18255 3 -47.05 76.45 -7.3 0.113 18254
 18256 3 -46.99 76.4 -7.19 0.114 18255
 18257 3 -46.91 76.32 -7.1 0.172 18256
 18258 3 -46.88 76.38 -6.93 0.116 18257
 18259 3 -46.84 76.43 -6.8 0.095 18258
 18260 3 -46.81 76.35 -6.64 0.076 18259
 18261 3 -46.74 76.38 -6.47 0.091 18260
 18262 3 -46.64 76.51 -6.32 0.112 18261
 18263 3 -46.53 76.57 -6.24 0.099 18262
 18264 3 -46.39 76.66 -6.23 0.083 18263
 18265 3 -46.34 76.76 -6.13 0.077 18264
 18266 3 -46.39 76.84 -5.94 0.083 18265
 18267 3 -46.43 76.8 -5.84 0.066 18266
 18268 3 -46.42 76.9 -5.73 0.081 18267
 18269 3 -47.49 76.9 -7.52 0.116 18253
 18270 3 -47.53 77.12 -7.52 0.1 18269
 18271 3 -47.52 77.24 -7.65 0.038 18270
 18272 3 -47.64 76.51 -8.61 0.213 18246
 18273 3 -48.63 77.26 -8.29 0.139 18272
 18274 3 -47.35 76.24 -8.73 0.213 18272
 18275 3 -47.28 76.09 -8.72 0.214 18245
 18276 3 -47.87 76.68 -8.3 0.116 18165
 18277 3 -47.73 76.73 -8.28 0.078 18276
 18278 3 -47.7 76.88 -8.2 0.095 18277
 18279 3 -47.64 76.91 -8.09 0.094 18278
 18280 3 -47.59 76.95 -7.97 0.091 18279
 18281 3 -47.56 76.95 -7.85 0.068 18280
 18282 3 -49.09 76.43 -7.68 0.119 18161
 18283 3 -49.23 76.48 -7.6 0.11 18282
 18284 3 -49.4 76.55 -7.31 0.092 18283
 18285 3 -49.51 76.55 -7.21 0.125 18284
 18286 3 -49.58 76.65 -7.06 0.093 18285
 18287 3 -49.74 76.73 -6.93 0.083 18286
 18288 3 -49.91 76.76 -6.81 0.082 18287
 18289 3 -49.98 76.87 -6.61 0.128 18288
 18290 3 -49.99 76.78 -6.44 0.151 18289
 18291 3 -49.99 76.61 -6.39 0.087 18290
 18292 3 -49.34 76.18 -7.76 0.056 18283
 18293 3 -49.4 76.02 -7.78 0.054 18292
 18294 3 -49.4 75.93 -7.85 0.059 18293
 18295 3 -49.1 75.27 -9.14 0.173 18056
 18296 3 -49.13 75.28 -9.31 0.197 18295
 18297 3 -48.78 75.18 -9.56 0.105 18296
 18298 3 -48.63 75.15 -9.65 0.107 18297
 18299 3 -48.52 75.1 -9.81 0.1 18298
 18300 3 -48.6 75.21 -10.03 0.152 18299
 18301 3 -48.67 75.29 -10.12 0.138 18300
 18302 3 -48.67 75.38 -10.28 0.125 18301
 18303 3 -48.71 75.37 -10.39 0.148 18302
 18304 3 -48.55 75.51 -10.56 0.141 18303
 18305 3 -48.45 75.6 -10.67 0.188 18304
 18306 3 -48.53 75.88 -10.61 0.089 18305
 18307 3 -48.55 76.07 -10.64 0.122 18306
 18308 3 -48.6 76.21 -10.63 0.088 18307
 18309 3 -48.68 76.35 -10.71 0.126 18308
 18310 3 -48.34 75.68 -10.71 0.154 18305
 18311 3 -48.23 75.71 -10.76 0.238 18310
 18312 3 -47.96 75.4 -10.78 0.119 18311
 18313 3 -47.81 75.32 -10.76 0.145 18312
 18314 3 -48.31 76.13 -10.61 0.088 18311
 18315 3 -48.3 76.24 -10.56 0.058 18314
 18316 3 -48.92 75.26 -10.46 0.129 18303
 18317 3 -49.02 75.25 -10.56 0.139 18316
 18318 3 -49.06 75.31 -10.64 0.155 18317
 18319 3 -49.17 75.06 -10.75 0.133 18318
 18320 3 -49.24 74.86 -10.86 0.11 18319
 18321 3 -49.21 74.75 -10.98 0.1 18320
 18322 3 -49.25 74.69 -11.08 0.119 18321
 18323 3 -49.03 75.53 -10.7 0.133 18318
 18324 3 -49 75.64 -10.79 0.113 18323
 18325 3 -49.18 75.65 -9.38 0.156 18296
 18326 3 -49.27 75.78 -9.45 0.156 18325
 18327 3 -49.28 76.01 -9.56 0.14 18326
 18328 3 -49.3 76.23 -9.59 0.137 18327
 18329 3 -49.23 76.34 -9.72 0.138 18328
 18330 3 -49.12 76.45 -9.83 0.097 18329
 18331 3 -49.03 76.51 -9.94 0.117 18330
 18332 3 -48.92 76.65 -9.98 0.115 18331
 18333 3 -48.78 76.71 -9.99 0.122 18332
 18334 3 -48.63 76.74 -10.04 0.139 18333
 18335 3 -48.6 76.74 -10.31 0.085 18334
 18336 3 -48.52 76.71 -10.44 0.083 18335
 18337 3 -48.53 76.84 -10.55 0.09 18336
 18338 3 -48.48 76.88 -10.64 0.132 18337
 18339 3 -48.39 76.77 -10.74 0.133 18338
 18340 3 -48.28 76.68 -10.76 0.187 18339
 18341 3 -48.28 76.6 -10.89 0.19 18340
 18342 3 -48.5 76.65 -11.07 0.12 18341
 18343 3 -48.55 76.59 -11.21 0.097 18342
 18344 3 -48.67 76.48 -11.33 0.099 18343
 18345 3 -48.74 76.53 -11.5 0.086 18344
 18346 3 -48.27 76.35 -11.04 0.077 18341
 18347 3 -48.24 76.23 -11.06 0.084 18346
 18348 3 -48.16 76.09 -11.15 0.09 18347
 18349 3 -48.09 75.88 -11.25 0.102 18348
 18350 3 -48.07 75.74 -11.28 0.101 18349
 18351 3 -48.06 75.6 -11.28 0.096 18350
 18352 3 -47.99 75.41 -11.26 0.1 18351
 18353 3 -47.98 75.21 -11.29 0.119 18352
 18354 3 -47.85 75.15 -11.25 0.038 18353
 18355 3 -48.62 76.93 -9.82 0.121 18334
 18356 3 -48.67 77.13 -9.76 0.133 18355
 18357 3 -48.7 77.29 -9.67 0.121 18356
 18358 3 -48.71 77.4 -9.64 0.048 18357
 18359 3 -48.71 77.51 -9.63 0.073 18358
 18360 3 -48.7 77.68 -9.61 0.063 18359
 18361 3 -48.63 77.84 -9.64 0.13 18360
 18362 3 -48.6 77.99 -9.7 0.108 18361
 18363 3 -48.57 78.13 -9.71 0.046 18362
 18364 3 -49.23 74.41 -8.65 0.154 18055
 18365 3 -49.29 74.04 -8.81 0.128 18364
 18366 3 -49.34 73.81 -8.84 0.1 18365
 18367 3 -49.27 73.56 -8.89 0.094 18366
 18368 3 -49.27 73.39 -8.98 0.135 18367
 18369 3 -49.26 73.26 -9.06 0.109 18368
 18370 3 -49.12 73.24 -9.15 0.153 18369
 18371 3 -49.06 73.13 -9.21 0.184 18370
 18372 3 -48.87 73.07 -9.23 0.135 18371
 18373 3 -48.73 72.91 -9.24 0.108 18372
 18374 3 -48.69 72.65 -9.23 0.121 18373
 18375 3 -48.62 72.46 -9.19 0.131 18374
 18376 3 -48.56 72.24 -9.14 0.097 18375
 18377 3 -48.59 72.1 -9.11 0.134 18376
 18378 3 -48.55 71.95 -9.19 0.136 18377
 18379 3 -48.62 71.91 -9.39 0.15 18378
 18380 3 -48.62 71.85 -9.49 0.067 18379
 18381 3 -49.36 73.23 -9.29 0.099 18369
 18382 3 -48.88 73.04 -6.38 0.083 18041
 18383 3 -48.97 72.85 -6.36 0.212 18382
 18384 3 -48.81 72.79 -6.14 0.094 18383
 18385 3 -48.77 72.68 -6.02 0.12 18384
 18386 3 -49.15 72.65 -6.49 0.166 18383
 18387 3 -49.23 72.49 -6.57 0.086 18386
 18388 3 -49.38 72.3 -6.6 0.084 18387
 18389 3 -49.48 72.18 -6.61 0.099 18388
 18390 3 -49.62 72.13 -6.56 0.071 18389
 18391 3 -49.73 72.1 -6.56 0.139 18390
 18392 3 -49.91 72.06 -6.56 0.139 18391
 18393 3 -50.06 71.97 -6.59 0.112 18392
 18394 3 -50.15 71.84 -6.48 0.069 18393
 18395 3 -48.17 69.4 -6.34 0.182 17671
 18396 3 -48.26 69.32 -6.44 0.217 18395
 18397 3 -48.27 68.96 -6.43 0.133 18396
 18398 3 -48.48 68.9 -6.39 0.119 18397
 18399 3 -48.54 68.76 -6.39 0.1 18398
 18400 3 -48.59 68.65 -6.43 0.109 18399
 18401 3 -48.67 68.51 -6.48 0.064 18400
 18402 3 -48.72 68.34 -6.47 0.114 18401
 18403 3 -48.84 68.18 -6.51 0.182 18402
 18404 3 -49.05 68.04 -6.55 0.111 18403
 18405 3 -49.19 67.96 -6.48 0.091 18404
 18406 3 -49.27 68.01 -6.39 0.106 18405
 18407 3 -49.34 68.15 -6.4 0.066 18406
 18408 3 -49.33 68.29 -6.48 0.071 18407
 18409 3 -49.36 68.4 -6.52 0.093 18408
 18410 3 -49.4 68.57 -6.52 0.082 18409
 18411 3 -49.38 68.66 -6.64 0.088 18410
 18412 3 -49.3 68.8 -6.64 0.13 18411
 18413 3 -47.08 65.93 -6.77 0.151 17631
 18414 3 -47.13 65.87 -7.02 0.179 18413
 18415 3 -47.22 65.95 -7.06 0.207 18414
 18416 3 -47.27 65.99 -7.15 0.179 18415
 18417 3 -47.44 65.95 -7.14 0.213 18416
 18418 3 -47.59 66.12 -7.14 0.203 18417
 18419 3 -47.79 66.27 -7.14 0.162 18418
 18420 3 -48.02 66.32 -7.18 0.16 18419
 18421 3 -48.16 66.49 -7.39 0.146 18420
 18422 3 -48.27 66.63 -7.48 0.156 18421
 18423 3 -48.41 66.73 -7.55 0.18 18422
 18424 3 -48.45 66.85 -7.61 0.185 18423
 18425 3 -48.48 66.99 -7.67 0.171 18424
 18426 3 -48.52 67.13 -7.77 0.167 18425
 18427 3 -48.56 67.21 -7.98 0.172 18426
 18428 3 -48.48 67.04 -8.25 0.074 18427
 18429 3 -48.45 67.21 -8.31 0.055 18428
 18430 3 -48.31 67.26 -8.5 0.086 18429
 18431 3 -48.3 67.32 -8.59 0.04 18430
 18432 3 -48.59 67.4 -8.04 0.131 18427
 18433 3 -48.61 67.49 -8.14 0.206 18432
 18434 3 -48.61 67.68 -8.21 0.187 18433
 18435 3 -48.67 67.82 -8.32 0.164 18434
 18436 3 -48.73 68.15 -8.38 0.18 18435
 18437 3 -48.79 68.15 -8.49 0.157 18436
 18438 3 -48.84 68.05 -8.67 0.114 18437
 18439 3 -48.9 68.13 -8.8 0.249 18438
 18440 3 -48.91 68.57 -8.99 0.251 18439
 18441 3 -48.8 68.68 -9.06 0.332 18440
 18442 3 -48.86 68.84 -9.15 0.382 18441
 18443 3 -48.98 68.91 -9.34 0.377 18442
 18444 3 -48.97 68.99 -9.47 0.379 18443
 18445 3 -49.02 69.15 -9.54 0.376 18444
 18446 3 -49.3 69.64 -9.14 0.099 18445
 18447 3 -49.37 69.78 -9.06 0.09 18446
 18448 3 -49.41 69.89 -8.98 0.000125 18447
 18449 3 -49.04 69.14 -9.75 0.286 18445
 18450 3 -48.98 69.14 -9.89 0.263 18449
 18451 3 -48.94 69.15 -10 0.22 18450
 18452 3 -49.09 69.03 -10.17 0.161 18451
 18453 3 -49.23 69.06 -10.3 0.36 18452
 18454 3 -49.09 69.01 -10.5 0.436 18453
 18455 3 -48.94 68.34 -10.37 0.088 18454
 18456 3 -48.92 68.2 -10.34 0.113 18455
 18457 3 -48.98 68.08 -10.36 0.142 18456
 18458 3 -48.84 67.96 -10.41 0.08 18457
 18459 3 -48.77 67.88 -10.5 0.136 18458
 18460 3 -48.62 67.74 -10.61 0.128 18459
 18461 3 -48.4 67.71 -10.72 0.1 18460
 18462 3 -48.31 67.59 -10.75 0.108 18461
 18463 3 -48.13 67.51 -10.83 0.124 18462
 18464 3 -48.05 67.43 -10.99 0.043 18463
 18465 3 -49.23 68.09 -10.23 0.132 18457
 18466 3 -49.19 67.92 -10.28 0.06 18465
 18467 3 -49.12 69.28 -10.65 0.401 18454
 18468 3 -49.05 69.78 -10.46 0.129 18467
 18469 3 -49.24 69.86 -10.49 0.131 18468
 18470 3 -49.36 69.86 -10.46 0.197 18469
 18471 3 -49.45 69.95 -10.41 0.251 18470
 18472 3 -49.56 70.09 -10.34 0.241 18471
 18473 3 -49.62 70.29 -10.22 0.119 18472
 18474 3 -49.73 70.36 -10.01 0.118 18473
 18475 3 -49.88 70.34 -9.94 0.101 18474
 18476 3 -50.01 70.45 -9.81 0.059 18475
 18477 3 -50.12 70.48 -9.69 0.133 18476
 18478 3 -50.13 70.56 -9.48 0.058 18477
 18479 3 -50.15 70.53 -9.31 0.111 18478
 18480 3 -50.01 70.67 -9.14 0.136 18479
 18481 3 -49.81 70.75 -9.21 0.094 18480
 18482 3 -50.19 70.28 -9.4 0.085 18479
 18483 3 -49.84 69.89 -10.08 0.09 18472
 18484 3 -49.99 69.92 -10.03 0.072 18483
 18485 3 -50.15 69.86 -10.06 0.117 18484
 18486 3 -49.19 69.39 -10.82 0.353 18467
 18487 3 -49.3 69.5 -10.97 0.285 18486
 18488 3 -49.48 69.78 -11.11 0.158 18487
 18489 3 -49.55 69.87 -11.33 0.161 18488
 18490 3 -49.55 69.94 -11.44 0.155 18489
 18491 3 -49.79 70.2 -11.5 0.106 18490
 18492 3 -49.87 70.33 -11.51 0.12 18491
 18493 3 -49.98 70.5 -11.5 0.116 18492
 18494 3 -50.01 70.62 -11.55 0.085 18493
 18495 3 -50.04 70.75 -11.58 0.126 18494
 18496 3 -50.15 70.81 -11.73 0.15 18495
 18497 3 -50.19 70.84 -11.83 0.138 18496
 18498 3 -49.52 69.84 -11.55 0.165 18490
 18499 3 -49.52 69.61 -11.64 0.14 18498
 18500 3 -49.65 69.48 -11.82 0.107 18499
 18501 3 -49.8 69.5 -11.95 0.125 18500
 18502 3 -49.98 69.51 -12.03 0.113 18501
 18503 3 -50.09 69.45 -12.08 0.096 18502
 18504 3 -50.19 69.39 -12.19 0.086 18503
 18505 3 -50.26 69.25 -12.22 0.098 18504
 18506 3 -50.36 69.17 -12.16 0.149 18505
 18507 3 -50.37 69.04 -12.12 0.144 18506
 18508 3 -50.31 68.84 -12.11 0.127 18507
 18509 3 -50.27 68.67 -12.05 0.108 18508
 18510 3 -50.23 68.5 -12.04 0.089 18509
 18511 3 -50.27 68.36 -12.06 0.104 18510
 18512 3 -50.16 68.22 -12.13 0.088 18511
 18513 3 -50.23 68.14 -12.05 0.096 18512
 18514 3 -50.33 68.09 -11.84 0.148 18513
 18515 3 -50.44 68.03 -11.69 0.115 18514
 18516 3 -50.49 67.94 -11.7 0.092 18515
 18517 3 -49.31 69.86 -11.63 0.192 18498
 18518 3 -49.19 69.89 -11.71 0.193 18517
 18519 3 -49.09 69.89 -11.81 0.195 18518
 18520 3 -48.97 69.86 -11.94 0.201 18519
 18521 3 -48.95 69.81 -12.25 0.126 18520
 18522 3 -48.97 69.75 -12.39 0.097 18521
 18523 3 -48.99 69.72 -12.5 0.126 18522
 18524 3 -49.11 69.72 -12.63 0.132 18523
 18525 3 -49.13 69.73 -12.78 0.124 18524
 18526 3 -49.08 69.75 -12.96 0.119 18525
 18527 3 -49.11 69.76 -13.07 0.076 18526
 18528 3 -49.16 69.79 -13.16 0.142 18527
 18529 3 -49.24 69.73 -13.19 0.186 18528
 18530 3 -49.16 69.92 -13.4 0.162 18529
 18531 3 -49.2 69.81 -13.61 0.112 18530
 18532 3 -49.3 69.73 -13.69 0.086 18531
 18533 3 -49.31 69.64 -13.78 0.165 18532
 18534 3 -49.35 69.59 -13.97 0.181 18533
 18535 3 -49.56 69.5 -13.89 0.086 18534
 18536 3 -49.66 69.39 -14.06 0.11 18535
 18537 3 -49.81 69.29 -14.15 0.102 18536
 18538 3 -49.92 69.23 -14.23 0.066 18537
 18539 3 -50 69.17 -14.38 0.078 18538
 18540 3 -50.1 69.12 -14.54 0.081 18539
 18541 3 -50.12 68.98 -14.64 0.076 18540
 18542 3 -50.1 68.87 -14.72 0.096 18541
 18543 3 -50.16 68.78 -14.8 0.058 18542
 18544 3 -50.21 68.75 -14.91 0.068 18543
 18545 3 -50.25 68.67 -15.03 0.132 18544
 18546 3 -50.27 68.59 -15.14 0.109 18545
 18547 3 -50.23 68.48 -15.29 0.131 18546
 18548 3 -50.17 68.48 -15.39 0.166 18547
 18549 3 -50.12 68.23 -15.42 0.126 18548
 18550 3 -50.05 68.12 -15.48 0.09 18549
 18551 3 -49.92 68.06 -15.64 0.08 18550
 18552 3 -49.85 67.98 -15.72 0.129 18551
 18553 3 -49.78 67.84 -15.8 0.218 18552
 18554 3 -49.78 67.72 -15.9 0.193 18553
 18555 3 -49.8 67.64 -16.08 0.102 18554
 18556 3 -49.85 67.45 -16.17 0.088 18555
 18557 3 -49.82 67.25 -16.19 0.065 18556
 18558 3 -49.88 67.17 -16.24 0.109 18557
 18559 3 -49.91 67.03 -16.21 0.103 18558
 18560 3 -49.96 66.89 -16.28 0.099 18559
 18561 3 -50.03 66.64 -16.42 0.059 18560
 18562 3 -50.09 66.53 -16.46 0.104 18561
 18563 3 -49.97 66.31 -16.51 0.079 18562
 18564 3 -50.04 66.12 -16.71 0.063 18563
 18565 3 -50.09 65.97 -16.8 0.09 18564
 18566 3 -50.1 65.89 -16.96 0.102 18565
 18567 3 -50.18 65.83 -17.17 0.155 18566
 18568 3 -50.24 65.62 -17.4 0.149 18567
 18569 3 -50.21 65.53 -17.49 0.106 18568
 18570 3 -50.14 65.45 -17.67 0.077 18569
 18571 3 -50.24 65.37 -17.78 0.128 18570
 18572 3 -49.96 68.61 -15.44 0.114 18548
 18573 3 -49.78 68.61 -15.55 0.091 18572
 18574 3 -49.7 68.39 -15.56 0.085 18573
 18575 3 -49.6 68.28 -15.61 0.081 18574
 18576 3 -49.52 68.22 -15.67 0.000125 18575
 18577 3 -49.17 69.62 -14.23 0.114 18534
 18578 3 -49.2 69.61 -14.36 0.104 18577
 18579 3 -49.24 69.7 -14.47 0.106 18578
 18580 3 -49.27 69.67 -14.63 0.087 18579
 18581 3 -49.38 69.67 -14.7 0.115 18580
 18582 3 -49.52 69.78 -14.81 0.103 18581
 18583 3 -49.63 69.72 -14.89 0.117 18582
 18584 3 -49.74 69.67 -14.86 0.103 18583
 18585 3 -49.45 69.56 -14.75 0.09 18581
 18586 3 -49.49 69.44 -14.8 0.155 18585
 18587 3 -49.37 69.34 -15.17 0.088 18586
 18588 3 -49.3 69.17 -15.21 0.082 18587
 18589 3 -49.21 69.23 -15.32 0.144 18588
 18590 3 -49.17 69.25 -15.41 0.17 18589
 18591 3 -49.12 69.23 -15.56 0.143 18590
 18592 3 -48.98 69.25 -15.73 0.101 18591
 18593 3 -48.93 69.42 -15.81 0.088 18592
 18594 3 -48.92 69.45 -15.91 0.000125 18593
 18595 3 -49.53 69.31 -14.39 0.095 18586
 18596 3 -49.48 69.37 -14.25 0.099 18595
 18597 3 -49.43 69.44 -14.08 0.083 18596
 18598 3 -49.37 69.25 -13.99 0.166 18597
 18599 3 -49.31 68.97 -13.92 0.086 18598
 18600 3 -49.38 68.87 -13.8 0.068 18599
 18601 3 -49.37 68.75 -13.69 0.079 18600
 18602 3 -49.19 68.78 -13.49 0.089 18601
 18603 3 -49.17 68.7 -13.29 0.131 18602
 18604 3 -49.27 68.7 -13.15 0.117 18603
 18605 3 -49.36 68.76 -13.01 0.104 18604
 18606 3 -49.29 68.83 -12.87 0.086 18605
 18607 3 -49.19 68.78 -12.73 0.049 18606
 18608 3 -49.12 68.69 -12.64 0.078 18607
 18609 3 -49.08 68.58 -12.63 0.000125 18608
 18610 3 -49.13 70.15 -13.34 0.131 18530
 18611 3 -49.05 70.33 -13.37 0.122 18610
 18612 3 -48.99 70.48 -13.36 0.094 18611
 18613 3 -49.02 70.62 -13.36 0.114 18612
 18614 3 -48.98 70.75 -13.31 0.084 18613
 18615 3 -48.92 70.94 -13.33 0.114 18614
 18616 3 -48.88 71.12 -13.29 0.061 18615
 18617 3 -48.88 71.17 -13.16 0.133 18616
 18618 3 -49 71.47 -13.06 0.189 18617
 18619 3 -49.12 71.56 -12.95 0.138 18618
 18620 3 -49.2 71.7 -12.84 0.11 18619
 18621 3 -49.35 71.86 -12.74 0.163 18620
 18622 3 -49.38 71.95 -12.64 0.184 18621
 18623 3 -49.42 72.03 -12.55 0.222 18622
 18624 3 -49.63 72.36 -12.49 0.065 18623
 18625 3 -49.74 72.5 -12.46 0.102 18624
 18626 3 -49.84 72.62 -12.33 0.086 18625
 18627 3 -49.88 72.78 -12.26 0.109 18626
 18628 3 -49.99 72.89 -12.19 0.102 18627
 18629 3 -50.02 72.98 -12.12 0.126 18628
 18630 3 -50.18 73.09 -12.08 0.085 18629
 18631 3 -50.28 73.17 -11.98 0.091 18630
 18632 3 -50.24 73.17 -11.88 0.178 18631
 18633 3 -50.12 73.09 -11.87 0.197 18632
 18634 3 -49.91 72.97 -11.87 0.149 18633
 18635 3 -49.78 72.87 -11.84 0.077 18634
 18636 3 -49.7 72.67 -11.78 0.112 18635
 18637 3 -49.68 72.53 -11.8 0.141 18636
 18638 3 -49.7 72.37 -11.72 0.111 18637
 18639 3 -49.68 72.2 -11.76 0.099 18638
 18640 3 -48.67 70.7 -13.14 0.099 18617
 18641 3 -48.67 70.54 -13.09 0.083 18640
 18642 3 -48.67 70.45 -13.01 0.096 18641
 18643 3 -48.66 70.31 -13.01 0.11 18642
 18644 3 -48.51 70.08 -12.92 0.059 18643
 18645 3 -48.45 69.92 -12.94 0.118 18644
 18646 3 -48.42 69.79 -12.92 0.09 18645
 18647 3 -48.87 70.42 -12.89 0.141 18643
 18648 3 -48.93 70.67 -12.89 0.115 18647
 18649 3 -49.02 70.78 -12.76 0.059 18648
 18650 3 -49.07 70.92 -12.73 0.055 18649
 18651 3 -49.06 71.06 -12.64 0.087 18650
 18652 3 -48.99 71.17 -12.62 0.074 18651
 18653 3 -49 71.29 -12.58 0.073 18652
 18654 3 -49.03 71.39 -12.51 0.067 18653
 18655 3 -49.12 71.45 -12.45 0.103 18654
 18656 3 -49.02 71.59 -12.33 0.101 18655
 18657 3 -48.98 71.73 -12.26 0.109 18656
 18658 3 -48.85 71.94 -12.28 0.126 18657
 18659 3 -48.81 72.04 -12.24 0.097 18658
 18660 3 -48.7 72.31 -12.12 0.148 18659
 18661 3 -48.78 72.42 -12.05 0.000125 18660
 18662 3 -49.4 69.48 -13 0.112 18529
 18663 3 -49.48 69.34 -13.03 0.115 18662
 18664 3 -49.44 69.2 -13.07 0.077 18663
 18665 3 -48.83 69.37 -10.01 0.137 18451
 18666 3 -48.74 69.6 -10.01 0.134 18665
 18667 3 -48.69 69.76 -10.04 0.151 18666
 18668 3 -48.61 69.82 -10.13 0.146 18667
 18669 3 -48.51 69.77 -10.23 0.08 18668
 18670 3 -48.47 69.02 -8.83 0.138 18442
 18671 3 -48.38 69.21 -8.81 0.112 18670
 18672 3 -48.34 69.3 -8.89 0.197 18671
 18673 3 -48.12 69.1 -8.84 0.112 18672
 18674 3 -47.94 69.05 -8.96 0.108 18673
 18675 3 -47.84 68.95 -9.14 0.095 18674
 18676 3 -47.74 68.84 -9.24 0.156 18675
 18677 3 -47.62 68.71 -9.36 0.138 18676
 18678 3 -47.55 68.65 -9.41 0.173 18677
 18679 3 -47.45 68.59 -9.48 0.223 18678
 18680 3 -47.52 68.7 -9.73 0.134 18679
 18681 3 -47.59 68.74 -9.87 0.118 18680
 18682 3 -47.66 68.9 -9.95 0.059 18681
 18683 3 -47.76 68.84 -10.05 0.074 18682
 18684 3 -47.8 68.79 -10.21 0.076 18683
 18685 3 -47.27 68.3 -9.16 0.116 18679
 18686 3 -47.26 68.1 -9.13 0.107 18685
 18687 3 -47.19 68.04 -9.03 0.095 18686
 18688 3 -47.17 67.99 -8.84 0.122 18687
 18689 3 -47.08 67.91 -8.81 0.093 18688
 18690 3 -46.99 67.76 -8.82 0.09 18689
 18691 3 -46.94 67.55 -8.87 0.108 18690
 18692 3 -46.91 67.43 -8.81 0.097 18691
 18693 3 -46.83 67.35 -8.73 0.098 18692
 18694 3 -48.3 69.6 -8.97 0.106 18672
 18695 3 -48.33 69.74 -8.91 0.065 18694
 18696 3 -48.33 69.9 -8.91 0.077 18695
 18697 3 -48.34 70.01 -8.92 0.086 18696
 18698 3 -48.29 70.12 -8.89 0.119 18697
 18699 3 -48.2 70.23 -8.95 0.143 18698
 18700 3 -48.09 70.3 -9.05 0.148 18699
 18701 3 -48.11 70.46 -8.98 0.158 18700
 18702 3 -48.34 70.51 -8.9 0.142 18701
 18703 3 -48.45 70.57 -8.82 0.000125 18702
 18704 3 -48.98 67.6 -8.99 0.102 18439
 18705 3 -48.99 67.59 -9.16 0.075 18704
 18706 3 -48.91 67.48 -9.26 0.089 18705
 18707 3 -48.88 67.4 -9.36 0.118 18706
 18708 3 -48.86 67.35 -9.48 0.143 18707
 18709 3 -48.74 67.13 -9.67 0.17 18708
 18710 3 -48.61 66.91 -9.79 0.187 18709
 18711 3 -48.52 66.63 -9.89 0.084 18710
 18712 3 -48.42 66.49 -9.97 0.088 18711
 18713 3 -48.37 66.37 -10.03 0.087 18712
 18714 3 -48.3 66.24 -10.07 0.108 18713
 18715 3 -48.26 66.09 -10.03 0.108 18714
 18716 3 -48.26 65.98 -10.04 0.119 18715
 18717 3 -48.27 65.8 -10.14 0.081 18716
 18718 3 -48.23 65.68 -10.15 0.101 18717
 18719 3 -48.16 65.54 -10.14 0.12 18718
 18720 3 -48.11 65.32 -10.13 0.088 18719
 18721 3 -47.98 65.26 -10.08 0.083 18720
 18722 3 -47.94 65.18 -10 0.119 18721
 18723 3 -47.8 65.12 -9.86 0.115 18722
 18724 3 -47.63 65.09 -9.82 0.118 18723
 18725 3 -47.51 65.15 -9.81 0.134 18724
 18726 3 -47.37 65.13 -9.83 0.089 18725
 18727 3 -47.19 65.13 -9.9 0.084 18726
 18728 3 -48.09 66.04 -7.07 0.096 18420
 18729 3 -47.02 66.21 -6.6 0.169 18413
 18730 3 -47.24 66.21 -6.43 0.132 18729
 18731 3 -47.27 66.4 -6.31 0.128 18730
 18732 3 -47.26 66.52 -6.23 0.087 18731
 18733 3 -47.3 66.65 -6.13 0.092 18732
 18734 3 -47.4 66.7 -6.1 0.096 18733
 18735 3 -46.91 66.37 -6.64 0.114 18729
 18736 3 -46.87 66.49 -6.72 0.066 18735
 18737 3 -46.83 63.09 -7.27 0.124 17618
 18738 3 -46.65 63.06 -7.31 0.11 18737
 18739 3 -46.48 63.08 -7.4 0.036 18738
 18740 3 -47.52 61.48 -7.35 0.141 17605
 18741 3 -47.65 61.49 -7.31 0.184 18740
 18742 3 -47.67 61.44 -7.1 0.188 18741
 18743 3 -47.69 61.49 -6.97 0.163 18742
 18744 3 -47.73 61.6 -6.77 0.091 18743
 18745 3 -47.12 60.51 -7.42 0.11 17583
 18746 3 -47.17 60.51 -7.23 0.13 18745
 18747 3 -47.23 60.62 -6.98 0.122 18746
 18748 3 -47.27 60.69 -6.86 0.127 18747
 18749 3 -47.36 60.79 -6.74 0.12 18748
 18750 3 -47.4 57.92 -7.88 0.093 17405
 18751 3 -47.26 57.87 -7.7 0.087 18750
 18752 3 -47.18 57.74 -7.52 0.107 18751
 18753 3 -47.15 57.66 -7.43 0.107 18752
 18754 3 -47.1 57.62 -7.3 0.114 18753
 18755 3 -47.03 57.45 -7.16 0.081 18754
 18756 3 -47.1 57.27 -7.1 0.154 18755
 18757 3 -47.04 57.19 -7.05 0.189 18756
 18758 3 -48.25 56.59 -8.15 0.084 16414
 18759 3 -48.29 56.76 -8.02 0.086 18758
 18760 3 -48.18 56.84 -7.92 0.083 18759
 18761 3 -48.15 56.91 -7.84 0.127 18760
 18762 3 -48.22 56.95 -7.63 0.135 18761
 18763 3 -48.22 57.09 -7.6 0.059 18762
 18764 3 -48.26 57.27 -7.5 0.073 18763
 18765 3 -48.36 57.42 -7.41 0.092 18764
 18766 3 -48.46 57.58 -7.38 0.086 18765
 18767 3 -48.58 57.7 -7.31 0.109 18766
 18768 3 -48.61 57.79 -7.14 0.000125 18767
 18769 3 -48.36 56.77 -7.54 0.118 18762
 18770 3 -48.36 56.58 -7.5 0.099 18769
 18771 3 -48.4 56.41 -7.41 0.097 18770
 18772 3 -48.48 56.29 -7.31 0.108 18771
 18773 3 -48.44 56.16 -7.23 0.1 18772
 18774 3 -48.41 56.2 -6.93 0.108 18773
 18775 3 -48.39 56.34 -6.88 0.089 18774
 18776 3 -48.4 56.45 -6.92 0.098 18775
 18777 3 -48.51 56.72 -6.93 0.134 18776
 18778 3 -48.51 56.97 -6.97 0.115 18777
 18779 3 -48.54 57.2 -7 0.168 18778
 18780 3 -48.5 57.31 -7.02 0.094 18779
 18781 3 -44.79 48.34 -7.34 0.157 5549
 18782 3 -44.86 48.16 -7.13 0.123 18781
 18783 3 -44.93 48.01 -6.98 0.117 18782
 18784 3 -44.72 48.52 -7.31 0.177 18781
 18785 3 -44.8 48.6 -7.3 0.206 18784
 18786 3 -44.58 48.8 -7.34 0.16 18785
 18787 3 -44.57 48.92 -7.33 0.162 18786
 18788 3 -44.46 49.02 -7.43 0.149 18787
 18789 3 -44.29 49.04 -7.66 0.114 18788
 18790 3 -44.12 48.91 -7.87 0.139 18789
 18791 3 -44.05 48.8 -7.99 0.228 18790
 18792 3 -43.98 48.7 -8.07 0.29 18791
 18793 3 -44.03 48.35 -8.1 0.15 18792
 18794 3 -43.9 48.2 -8.08 0.186 18793
 18795 3 -43.61 48.13 -7.98 0.097 18794
 18796 3 -43.53 48.12 -7.88 0.083 18795
 18797 3 -43.54 48.12 -7.76 0.132 18796
 18798 3 -43.61 48.22 -7.73 0.000125 18797
 18799 3 -43.78 48.85 -8.43 0.145 18792
 18800 3 -43.73 48.76 -8.56 0.154 18799
 18801 3 -43.72 48.7 -8.74 0.15 18800
 18802 3 -43.75 48.59 -8.88 0.164 18801
 18803 3 -43.75 48.45 -8.94 0.162 18802
 18804 3 -43.73 48.34 -9.07 0.149 18803
 18805 3 -43.72 48.22 -9.2 0.15 18804
 18806 3 -43.65 48.12 -9.36 0.125 18805
 18807 3 -43.72 47.98 -9.47 0.1 18806
 18808 3 -43.72 47.87 -9.58 0.129 18807
 18809 3 -43.66 47.81 -9.71 0.189 18808
 18810 3 -43.11 47.77 -9.57 0.099 18809
 18811 3 -42.96 47.77 -9.49 0.097 18810
 18812 3 -42.83 47.81 -9.47 0.149 18811
 18813 3 -42.72 47.77 -9.47 0.193 18812
 18814 3 -42.57 47.65 -9.55 0.056 18813
 18815 3 -42.51 47.49 -9.68 0.108 18814
 18816 3 -42.51 47.41 -9.75 0.079 18815
 18817 3 -42.41 47.37 -9.85 0.085 18816
 18818 3 -42.33 47.31 -9.95 0.097 18817
 18819 3 -42.15 47.26 -9.98 0.082 18818
 18820 3 -42.15 47.29 -10.1 0.074 18819
 18821 3 -42.14 47.29 -10.25 0.106 18820
 18822 3 -42 47.3 -10.38 0.074 18821
 18823 3 -41.91 47.34 -10.44 0.064 18822
 18824 3 -41.91 47.4 -10.58 0.114 18823
 18825 3 -41.82 47.47 -10.63 0.103 18824
 18826 3 -42.76 47.62 -9.53 0.11 18813
 18827 3 -42.76 47.37 -9.66 0.000125 18826
 18828 3 -42.61 48.08 -9.32 0.093 18826
 18829 3 -42.54 48.19 -9.19 0.085 18828
 18830 3 -42.53 48.34 -9.13 0.109 18829
 18831 3 -42.54 48.48 -9.1 0.08 18830
 18832 3 -43.83 47.66 -9.97 0.207 18809
 18833 3 -43.79 47.59 -10.15 0.179 18832
 18834 3 -43.8 47.45 -10.3 0.151 18833
 18835 3 -43.79 47.3 -10.4 0.134 18834
 18836 3 -43.68 47.17 -10.48 0.143 18835
 18837 3 -43.66 47.09 -10.71 0.175 18836
 18838 3 -43.72 47.05 -10.87 0.237 18837
 18839 3 -43.76 46.95 -10.99 0.241 18838
 18840 3 -43.76 46.87 -11.13 0.273 18839
 18841 3 -43.83 46.84 -11.32 0.294 18840
 18842 3 -43.9 46.73 -11.45 0.327 18841
 18843 3 -43.91 46.58 -11.53 0.338 18842
 18844 3 -43.86 46.33 -11.47 0.244 18843
 18845 3 -43.91 46.16 -11.53 0.195 18844
 18846 3 -43.9 45.87 -11.58 0.142 18845
 18847 3 -43.85 45.69 -11.72 0.151 18846
 18848 3 -43.79 45.54 -11.78 0.171 18847
 18849 3 -43.73 45.38 -11.88 0.143 18848
 18850 3 -43.64 45.16 -11.88 0.166 18849
 18851 3 -43.57 45.04 -11.91 0.148 18850
 18852 3 -43.39 44.9 -11.98 0.172 18851
 18853 3 -43.26 44.8 -12 0.131 18852
 18854 3 -43.22 44.7 -12.06 0.148 18853
 18855 3 -43.18 44.55 -12.1 0.186 18854
 18856 3 -43.01 44.44 -12.19 0.183 18855
 18857 3 -42.85 44.33 -12.24 0.155 18856
 18858 3 -42.75 44.23 -12.28 0.19 18857
 18859 3 -42.47 44.19 -12.32 0.138 18858
 18860 3 -42.36 44.13 -12.36 0.122 18859
 18861 3 -42.15 44.2 -12.33 0.149 18860
 18862 3 -41.96 44.09 -12.38 0.274 18861
 18863 3 -41.79 44.24 -12.25 0.135 18862
 18864 3 -41.54 44.22 -12.23 0.12 18863
 18865 3 -41.54 44.19 -12.13 0.154 18864
 18866 3 -41.86 44.04 -12.07 0.075 18865
 18867 3 -41.25 43.95 -12.12 0.124 18865
 18868 3 -41.16 43.95 -11.97 0.101 18867
 18869 3 -41.04 43.85 -11.88 0.085 18868
 18870 3 -41 43.66 -11.88 0.076 18869
 18871 3 -40.98 43.49 -11.94 0.075 18870
 18872 3 -40.97 43.37 -12 0.097 18871
 18873 3 -40.97 43.3 -12.12 0.115 18872
 18874 3 -41.08 43.19 -12.15 0.141 18873
 18875 3 -41.16 43.08 -12.14 0.119 18874
 18876 3 -41.26 42.92 -12.1 0.093 18875
 18877 3 -41.25 42.8 -12.08 0.093 18876
 18878 3 -41.18 42.59 -12.08 0.091 18877
 18879 3 -41.1 42.48 -12.13 0.111 18878
 18880 3 -40.96 42.4 -12.15 0.065 18879
 18881 3 -40.79 42.23 -12.2 0.113 18880
 18882 3 -40.71 42.06 -12.22 0.117 18881
 18883 3 -40.76 41.92 -12.21 0.163 18882
 18884 3 -40.76 41.79 -12.21 0.22 18883
 18885 3 -41 41.66 -12.46 0.082 18884
 18886 3 -40.5 41.63 -12.22 0.12 18884
 18887 3 -40.4 41.55 -12.19 0.067 18886
 18888 3 -40.26 41.52 -12.16 0.136 18887
 18889 3 -40.16 41.41 -12.2 0.152 18888
 18890 3 -40.15 41.24 -12.21 0.096 18889
 18891 3 -41.9 43.76 -12.6 0.208 18862
 18892 3 -42.08 43.76 -12.88 0.187 18891
 18893 3 -42.08 43.72 -13.06 0.317 18892
 18894 3 -42.18 43.91 -13.13 0.000125 18893
 18895 3 -41.72 43.66 -12.6 0.158 18891
 18896 3 -41.61 43.59 -12.72 0.161 18895
 18897 3 -41.51 43.45 -12.79 0.191 18896
 18898 3 -41.4 43.38 -12.77 0.185 18897
 18899 3 -41.26 43.3 -12.88 0.156 18898
 18900 3 -41.15 43.2 -12.88 0.194 18899
 18901 3 -41 43.16 -12.86 0.249 18900
 18902 3 -40.87 43.02 -13 0.189 18901
 18903 3 -40.76 42.9 -13.06 0.214 18902
 18904 3 -40.65 42.8 -13.12 0.248 18903
 18905 3 -40.55 42.65 -13.11 0.189 18904
 18906 3 -40.41 42.45 -12.98 0.129 18905
 18907 3 -40.28 42.23 -13.07 0.152 18906
 18908 3 -40.14 42.15 -13.11 0.201 18907
 18909 3 -39.98 42.35 -13.08 0.113 18908
 18910 3 -40.04 42.54 -13.03 0.118 18909
 18911 3 -40.01 42.73 -13.05 0.114 18910
 18912 3 -39.9 42.8 -13.12 0.112 18911
 18913 3 -40.11 41.94 -13.11 0.16 18908
 18914 3 -40.14 41.73 -13.14 0.129 18913
 18915 3 -40.1 41.6 -13.24 0.122 18914
 18916 3 -40.07 41.45 -13.28 0.143 18915
 18917 3 -39.94 41.29 -13.36 0.191 18916
 18918 3 -39.87 41.12 -13.38 0.19 18917
 18919 3 -39.79 40.98 -13.53 0.164 18918
 18920 3 -39.78 40.88 -13.56 0.158 18919
 18921 3 -39.66 40.79 -13.72 0.154 18920
 18922 3 -39.61 40.66 -13.83 0.161 18921
 18923 3 -39.43 40.55 -14.05 0.171 18922
 18924 3 -39.35 40.48 -14.16 0.164 18923
 18925 3 -39.18 40.38 -14.28 0.146 18924
 18926 3 -38.97 40.34 -14.35 0.127 18925
 18927 3 -38.8 40.31 -14.38 0.171 18926
 18928 3 -38.6 40.24 -14.38 0.11 18927
 18929 3 -38.44 40.17 -14.29 0.12 18928
 18930 3 -38.32 40.2 -14.22 0.167 18929
 18931 3 -38.25 40.26 -14.14 0.231 18930
 18932 3 -38.29 40.51 -13.88 0.176 18931
 18933 3 -38.25 40.58 -13.8 0.21 18932
 18934 3 -37.93 40.62 -13.68 0.133 18933
 18935 3 -37.89 40.73 -13.59 0.084 18934
 18936 3 -37.89 40.87 -13.48 0.088 18935
 18937 3 -37.93 41.01 -13.46 0.102 18936
 18938 3 -37.93 41.12 -13.46 0.113 18937
 18939 3 -37.93 41.23 -13.51 0.14 18938
 18940 3 -37.93 41.34 -13.56 0.224 18939
 18941 3 -37.82 41.41 -13.56 0.305 18940
 18942 3 -37.76 41.51 -13.54 0.366 18941
 18943 3 -37.91 41.65 -13.74 0.22 18942
 18944 3 -37.65 41.8 -13.97 0.133 18943
 18945 3 -37.58 41.81 -14.12 0.115 18944
 18946 3 -37.47 41.76 -14.26 0.104 18945
 18947 3 -37.51 41.91 -14.33 0.128 18946
 18948 3 -37.47 42.13 -14.4 0.135 18947
 18949 3 -37.47 42.29 -14.5 0.083 18948
 18950 3 -37.53 42.41 -14.56 0.149 18949
 18951 3 -37.83 42.6 -14.7 0.103 18950
 18952 3 -37.9 42.66 -14.75 0.082 18951
 18953 3 -38.04 42.79 -14.81 0.081 18952
 18954 3 -38.15 42.83 -14.91 0.068 18953
 18955 3 -38.26 42.92 -14.97 0.103 18954
 18956 3 -38.37 42.98 -15 0.138 18955
 18957 3 -38.44 43.02 -15.13 0.126 18956
 18958 3 -37.19 42.59 -14.24 0.099 18950
 18959 3 -37.11 42.62 -14.16 0.136 18958
 18960 3 -37.1 42.97 -14.05 0.102 18959
 18961 3 -37.15 43.08 -13.97 0.071 18960
 18962 3 -37.16 43.22 -13.98 0.078 18961
 18963 3 -37.15 43.37 -13.98 0.076 18962
 18964 3 -37.15 43.54 -13.99 0.114 18963
 18965 3 -37.01 43.62 -14.06 0.154 18964
 18966 3 -37.12 43.8 -14.23 0.133 18965
 18967 3 -37.07 43.94 -14.31 0.094 18966
 18968 3 -37.08 44.08 -14.32 0.077 18967
 18969 3 -37.11 44.27 -14.32 0.092 18968
 18970 3 -37.19 44.52 -14.25 0.073 18969
 18971 3 -37.01 42.24 -14.17 0.132 18959
 18972 3 -36.86 42.16 -14.13 0.12 18971
 18973 3 -36.76 42.04 -14.14 0.076 18972
 18974 3 -36.65 42.01 -14.13 0.087 18973
 18975 3 -36.53 42.02 -14.06 0.087 18974
 18976 3 -38.22 41.8 -13.8 0.102 18943
 18977 3 -38.22 41.9 -13.89 0.098 18976
 18978 3 -38.26 41.91 -14.04 0.107 18977
 18979 3 -38.36 42.02 -14.16 0.119 18978
 18980 3 -38.47 42.1 -14.24 0.149 18979
 18981 3 -38.54 42.2 -14.3 0.132 18980
 18982 3 -38.68 42.44 -14.29 0.128 18981
 18983 3 -38.71 42.63 -14.3 0.09 18982
 18984 3 -38.68 42.73 -14.38 0.093 18983
 18985 3 -38.62 42.84 -14.47 0.091 18984
 18986 3 -37.39 41.47 -13.28 0.14 18942
 18987 3 -37.21 41.45 -13.14 0.093 18986
 18988 3 -37.12 41.52 -13.16 0.000125 18987
 18989 3 -38.01 40.05 -14.25 0.119 18931
 18990 3 -37.9 40.04 -14.05 0.1 18989
 18991 3 -37.8 39.99 -13.96 0.125 18990
 18992 3 -37.72 39.91 -13.9 0.115 18991
 18993 3 -37.51 39.84 -13.88 0.095 18992
 18994 3 -37.47 39.73 -13.86 0.051 18993
 18995 3 -37.43 39.62 -13.88 0.09 18994
 18996 3 -37.35 39.55 -13.9 0.109 18995
 18997 3 -37.23 39.48 -13.9 0.128 18996
 18998 3 -37.15 39.34 -13.94 0.1 18997
 18999 3 -37.08 39.12 -13.86 0.097 18998
 19000 3 -36.93 38.99 -13.78 0.093 18999
 19001 3 -40.86 43.29 -12.58 0.139 18901
 19002 3 -40.6 43.04 -12.63 0.085 19001
 19003 3 -40.53 42.95 -12.53 0.077 19002
 19004 3 -40.46 43.02 -12.43 0.09 19003
 19005 3 -40.4 43.05 -12.3 0.095 19004
 19006 3 -40.37 42.95 -12.23 0.056 19005
 19007 3 -43.8 45.37 -12.15 0.101 18849
 19008 3 -43.73 45.34 -12.32 0.098 19007
 19009 3 -43.57 45.38 -12.23 0.09 19008
 19010 3 -43.46 45.41 -12.28 0.069 19009
 19011 3 -44.14 46.8 -11.89 0.11 18843
 19012 3 -44.19 46.72 -12 0.129 19011
 19013 3 -44.21 46.63 -12.13 0.146 19012
 19014 3 -44.25 46.49 -12.33 0.124 19013
 19015 3 -44.29 46.37 -12.46 0.123 19014
 19016 3 -44.44 46.2 -12.52 0.079 19015
 19017 3 -44.54 46.1 -12.62 0.125 19016
 19018 3 -44.58 46.09 -12.74 0.142 19017
 19019 3 -44.57 46.2 -12.95 0.116 19018
 19020 3 -44.78 46.2 -13.13 0.109 19019
 19021 3 -44.9 46.09 -13.21 0.159 19020
 19022 3 -44.98 45.98 -13.32 0.152 19021
 19023 3 -44.98 45.77 -13.48 0.173 19022
 19024 3 -44.96 45.66 -13.55 0.218 19023
 19025 3 -44.73 45.48 -13.27 0.086 19024
 19026 3 -44.61 45.37 -13.21 0.092 19025
 19027 3 -44.46 45.23 -13.27 0.097 19026
 19028 3 -44.36 45.15 -13.25 0.073 19027
 19029 3 -45.05 45.77 -13.95 0.112 19024
 19030 3 -45.01 45.77 -14.12 0.137 19029
 19031 3 -44.94 45.8 -14.24 0.101 19030
 19032 3 -44.89 45.87 -14.43 0.12 19031
 19033 3 -44.87 45.94 -14.54 0.135 19032
 19034 3 -44.9 45.99 -14.72 0.064 19033
 19035 3 -44.87 45.98 -14.86 0.084 19034
 19036 3 -44.76 45.97 -12.8 0.098 19018
 19037 3 -44.96 45.98 -12.8 0.104 19036
 19038 3 -45.11 45.98 -12.81 0.113 19037
 19039 3 -45.21 45.94 -12.98 0.083 19038
 19040 3 -45.26 45.9 -13.07 0.126 19039
 19041 3 -45.39 45.84 -13.21 0.076 19040
 19042 3 -45.47 45.77 -13.25 0.084 19041
 19043 3 -45.57 45.7 -13.3 0.086 19042
 19044 3 -45.62 45.63 -13.38 0.116 19043
 19045 3 -45.79 45.77 -13.45 0.153 19044
 19046 3 -45.89 45.94 -13.5 0.112 19045
 19047 3 -45.97 46.12 -13.62 0.09 19046
 19048 3 -46.07 46.17 -13.68 0.097 19047
 19049 3 -46.23 46.23 -13.72 0.039 19048
 19050 3 -46.39 46.26 -13.73 0.08 19049
 19051 3 -46.47 46.37 -13.72 0.048 19050
 19052 3 -43.91 47.48 -9.8 0.094 18832
 19053 3 -43.83 47.3 -9.95 0.099 19052
 19054 3 -43.97 47.27 -9.97 0.086 19053
 19055 3 -44.01 47.16 -10.02 0.061 19054
 19056 3 -45.15 48.66 -7.31 0.075 18785
 19057 3 -45.33 48.77 -7.3 0.133 19056
 19058 3 -45.43 48.83 -7.27 0.169 19057
 19059 3 -45.58 49.05 -7.38 0.097 19058
 19060 3 -45.72 49.05 -7.35 0.072 19059
 19061 3 -45.44 48.56 -7.08 0.119 19058
 19062 3 -45.51 48.48 -7.02 0.146 19061
 19063 3 -45.4 48.31 -6.96 0.101 19062
 19064 3 -45.28 48.2 -6.88 0.089 19063
 19065 3 -44.46 44.34 -7.09 0.083 5529
 19066 3 -44.39 44.2 -7.13 0.072 19065
 19067 3 -44.29 44.16 -7.21 0.105 19066
 19068 3 -44.3 44.12 -7.33 0.112 19067
 19069 3 -44.36 44.05 -7.5 0.089 19068
 19070 3 -44.35 43.95 -7.55 0.057 19069
 19071 3 -43.06 44.02 -5.27 0.438 744
 19072 3 -43.06 43.88 -5.18 0.434 19071
 19073 3 -43.1 43.72 -5.05 0.444 19072
 19074 3 -43.1 43.56 -5.08 0.46 19073
 19075 3 -42.9 43.41 -5.62 0.222 19074
 19076 3 -42.82 43.31 -5.62 0.272 19075
 19077 3 -42.71 43.16 -5.37 0.148 19076
 19078 3 -42.67 43.05 -5.34 0.161 19077
 19079 3 -42.82 43.24 -6.01 0.104 19076
 19080 3 -43.15 43.52 -4.66 0.387 19074
 19081 3 -43.25 43.45 -4.5 0.41 19080
 19082 3 -43.34 43.4 -4.42 0.483 19081
 19083 3 -43.21 43.41 -4.22 0.505 19082
 19084 3 -43.03 43.23 -4.23 0.581 19083
 19085 3 -43.11 43.08 -4.13 0.594 19084
 19086 3 -43.25 43.02 -4.01 0.616 19085
 19087 3 -42.42 42.56 -4.3 0.104 19086
 19088 3 -42.36 42.52 -4.42 0.103 19087
 19089 3 -42.18 42.51 -4.45 0.124 19088
 19090 3 -42.11 42.42 -4.51 0.124 19089
 19091 3 -42.04 42.34 -4.55 0.069 19090
 19092 3 -43.32 42.94 -3.94 0.654 19086
 19093 3 -43.76 43.41 -3.67 0.119 19092
 19094 3 -43.85 43.45 -3.61 0.111 19093
 19095 3 -43.97 43.49 -3.65 0.126 19094
 19096 3 -44.07 43.34 -3.74 0.129 19095
 19097 3 -44.21 43.34 -3.72 0.131 19096
 19098 3 -44.33 43.45 -3.65 0.098 19097
 19099 3 -44.47 43.52 -3.63 0.122 19098
 19100 3 -44.64 43.62 -3.61 0.112 19099
 19101 3 -44.7 43.59 -3.72 0.168 19100
 19102 3 -44.87 43.66 -3.55 0.128 19101
 19103 3 -44.93 43.74 -3.46 0.16 19102
 19104 3 -45.03 43.73 -3.42 0.172 19103
 19105 3 -45.28 43.54 -3.4 0.103 19104
 19106 3 -45.33 43.38 -3.44 0.19 19105
 19107 3 -45.33 43.27 -3.4 0.23 19106
 19108 3 -45.22 43.06 -3.42 0.157 19107
 19109 3 -45.08 42.87 -3.4 0.106 19108
 19110 3 -44.96 42.73 -3.44 0.095 19109
 19111 3 -44.86 42.52 -3.38 0.134 19110
 19112 3 -44.65 42.42 -3.34 0.085 19111
 19113 3 -44.53 42.41 -3.26 0.075 19112
 19114 3 -44.41 42.3 -3.22 0.098 19113
 19115 3 -45.55 43.41 -3.21 0.099 19107
 19116 3 -45.69 43.38 -3.15 0.08 19115
 19117 3 -45.79 43.48 -3.07 0.116 19116
 19118 3 -45.8 43.54 -2.9 0.147 19117
 19119 3 -45.9 43.65 -2.67 0.127 19118
 19120 3 -45.91 43.73 -2.47 0.101 19119
 19121 3 -45.94 43.63 -2.36 0.112 19120
 19122 3 -45.96 43.62 -2.24 0.125 19121
 19123 3 -46.12 43.55 -2.11 0.115 19122
 19124 3 -46.22 43.6 -1.99 0.118 19123
 19125 3 -46.32 43.6 -1.92 0.206 19124
 19126 3 -46.26 43.77 -1.63 0.119 19125
 19127 3 -46.33 43.84 -1.54 0.145 19126
 19128 3 -46.54 43.92 -1.48 0.116 19127
 19129 3 -46.62 43.88 -1.34 0.108 19128
 19130 3 -46.72 43.84 -1.22 0.08 19129
 19131 3 -46.76 43.78 -1.12 0.111 19130
 19132 3 -46.83 43.57 -1.11 0.087 19131
 19133 3 -46.97 43.49 -0.98 0.000125 19132
 19134 3 -45.08 44.12 -3.4 0.125 19104
 19135 3 -45.18 44.3 -3.34 0.139 19134
 19136 3 -45.25 44.44 -3.22 0.109 19135
 19137 3 -45.36 44.55 -3.24 0.091 19136
 19138 3 -45.44 44.66 -3.32 0.082 19137
 19139 3 -45.6 44.74 -3.4 0.086 19138
 19140 3 -45.76 44.8 -3.46 0.097 19139
 19141 3 -45.86 44.95 -3.53 0.115 19140
 19142 3 -45.98 45.1 -3.65 0.117 19141
 19143 3 -46.11 45.23 -3.69 0.112 19142
 19144 3 -46.25 45.19 -3.74 0.18 19143
 19145 3 -46.39 45.19 -3.78 0.202 19144
 19146 3 -46.62 45.1 -3.69 0.135 19145
 19147 3 -46.78 45.23 -3.57 0.131 19146
 19148 3 -46.86 45.44 -3.42 0.106 19147
 19149 3 -46.96 45.54 -3.46 0.114 19148
 19150 3 -47.11 45.69 -3.55 0.116 19149
 19151 3 -47.15 45.8 -3.55 0.072 19150
 19152 3 -46.38 45.3 -3.92 0.197 19145
 19153 3 -46.5 45.55 -3.98 0.128 19152
 19154 3 -46.52 45.79 -3.97 0.096 19153
 19155 3 -46.63 45.9 -4.01 0.092 19154
 19156 3 -46.57 46.05 -4.01 0.069 19155
 19157 3 -46.5 46.24 -3.94 0.081 19156
 19158 3 -46.49 46.37 -4 0.082 19157
 19159 3 -46.5 46.45 -4.06 0.089 19158
 19160 3 -46.55 46.59 -4.13 0.08 19159
 19161 3 -46.65 46.72 -4.21 0.116 19160
 19162 3 -46.72 46.88 -4.3 0.135 19161
 19163 3 -46.86 46.98 -4.37 0.095 19162
 19164 3 -47.01 47.01 -4.43 0.08 19163
 19165 3 -47.1 47.15 -4.46 0.1 19164
 19166 3 -47.14 47.38 -4.47 0.074 19165
 19167 3 -47.15 47.52 -4.55 0.09 19166
 19168 3 -47.11 47.63 -4.66 0.105 19167
 19169 3 -47.15 47.79 -4.72 0.133 19168
 19170 3 -47.18 47.91 -4.73 0.139 19169
 19171 3 -47.21 48.05 -4.73 0.13 19170
 19172 3 -47.21 48.17 -4.67 0.079 19171
 19173 3 -47.19 48.3 -4.68 0.035 19172
 19174 3 -47.19 48.45 -4.59 0.095 19173
 19175 3 -47.11 48.55 -4.54 0.093 19174
 19176 3 -46.42 45.2 -4.05 0.074 19152
 19177 3 -43.25 42.87 -3.88 0.645 19176
 19178 3 -43.15 42.73 -3.67 0.58 19177
 19179 3 -43.1 42.62 -3.57 0.634 19178
 19180 3 -43.36 42.02 -4.17 0.132 19179
 19181 3 -43.36 41.91 -4.23 0.072 19180
 19182 3 -43.08 42.69 -3.38 0.717 19179
 19183 3 -42.85 42.01 -3.76 0.463 19182
 19184 3 -42.78 41.85 -3.76 0.479 19183
 19185 3 -42.74 41.67 -3.84 0.506 19184
 19186 3 -42.79 41.45 -3.94 0.476 19185
 19187 3 -42.71 41.45 -3.42 0.152 19186
 19188 3 -42.64 41.27 -3.28 0.145 19187
 19189 3 -42.53 41.26 -3.19 0.122 19188
 19190 3 -42.43 41.27 -3.11 0.101 19189
 19191 3 -42.43 41.19 -2.96 0.000125 19190
 19192 3 -42.78 41.27 -4.01 0.359 19186
 19193 3 -42.77 40.92 -4.06 0.329 19192
 19194 3 -42.64 40.77 -4.04 0.3 19193
 19195 3 -42.63 40.59 -4.01 0.329 19194
 19196 3 -42.67 40.45 -3.98 0.359 19195
 19197 3 -42.74 40.34 -3.94 0.399 19196
 19198 3 -42.21 39.95 -4.17 0.245 19197
 19199 3 -42.1 39.84 -4.14 0.245 19198
 19200 3 -42 39.7 -4.25 0.274 19199
 19201 3 -41.92 39.6 -4.39 0.291 19200
 19202 3 -41.82 39.55 -4.5 0.297 19201
 19203 3 -41.7 39.48 -4.6 0.335 19202
 19204 3 -41.6 39.45 -4.76 0.41 19203
 19205 3 -41.32 39.41 -4.09 0.101 19204
 19206 3 -41.1 39.42 -3.96 0.111 19205
 19207 3 -41.06 39.41 -3.84 0.106 19206
 19208 3 -40.92 39.45 -3.69 0.088 19207
 19209 3 -40.84 39.56 -3.71 0.102 19208
 19210 3 -40.81 39.73 -3.74 0.12 19209
 19211 3 -40.78 39.85 -3.76 0.138 19210
 19212 3 -40.57 39.87 -3.8 0.112 19211
 19213 3 -40.49 39.87 -3.88 0.059 19212
 19214 3 -41.64 39.38 -5.01 0.439 19204
 19215 3 -41.25 39.19 -4.6 0.198 19214
 19216 3 -41.2 39.1 -4.68 0.144 19215
 19217 3 -41.1 39.04 -4.56 0.144 19216
 19218 3 -41.03 38.95 -4.62 0.196 19217
 19219 3 -40.95 38.84 -4.76 0.21 19218
 19220 3 -40.81 38.74 -4.84 0.217 19219
 19221 3 -40.68 38.65 -4.95 0.236 19220
 19222 3 -40.52 38.66 -5.01 0.23 19221
 19223 3 -40.4 38.62 -5.05 0.222 19222
 19224 3 -40.28 38.56 -5.17 0.205 19223
 19225 3 -40.17 38.54 -5.26 0.205 19224
 19226 3 -40 38.48 -5.31 0.228 19225
 19227 3 -39.93 38.31 -5.47 0.188 19226
 19228 3 -39.84 38.2 -5.51 0.217 19227
 19229 3 -39.71 38.12 -5.7 0.227 19228
 19230 3 -39.57 38.08 -5.7 0.256 19229
 19231 3 -39.46 37.79 -6.12 0.231 19230
 19232 3 -39.46 37.67 -6.18 0.242 19231
 19233 3 -39.46 37.54 -6.45 0.187 19232
 19234 3 -39.42 37.38 -6.51 0.232 19233
 19235 3 -39.32 37.34 -6.66 0.221 19234
 19236 3 -39.36 37.24 -6.77 0.274 19235
 19237 3 -39.29 37.16 -6.89 0.315 19236
 19238 3 -39.32 37.12 -7.05 0.401 19237
 19239 3 -39.39 37.01 -7.23 0.455 19238
 19240 3 -39.28 36.88 -7.3 0.455 19239
 19241 3 -39.32 36.9 -7.47 0.456 19240
 19242 3 -39.29 36.91 -7.59 0.495 19241
 19243 3 -38.82 36.76 -7.59 0.356 19242
 19244 3 -38.4 36.59 -7.59 0.212 19243
 19245 3 -38.32 36.42 -7.72 0.222 19244
 19246 3 -38.18 36.37 -7.88 0.256 19245
 19247 3 -38.07 36.22 -7.99 0.267 19246
 19248 3 -38.02 36.16 -8.14 0.246 19247
 19249 3 -37.89 36.12 -8.27 0.282 19248
 19250 3 -37.68 36.05 -8.46 0.327 19249
 19251 3 -37.46 36.08 -8.45 0.391 19250
 19252 3 -37.31 36.12 -8.48 0.381 19251
 19253 3 -37.21 36.04 -8.58 0.376 19252
 19254 3 -37.1 35.94 -8.95 0.207 19253
 19255 3 -37.07 35.91 -9.07 0.268 19254
 19256 3 -37 35.88 -9.21 0.334 19255
 19257 3 -36.89 35.91 -9.26 0.422 19256
 19258 3 -36.85 36.01 -9.34 0.51 19257
 19259 3 -36.84 35.98 -9.44 0.594 19258
 19260 3 -36.32 35.8 -8.75 0.149 19259
 19261 3 -36.29 35.66 -8.69 0.089 19260
 19262 3 -36.17 35.58 -8.66 0.061 19261
 19263 3 -36.04 35.48 -8.62 0.086 19262
 19264 3 -35.88 35.45 -8.5 0.122 19263
 19265 3 -35.71 35.44 -8.41 0.094 19264
 19266 3 -35.54 35.44 -8.39 0.104 19265
 19267 3 -35.49 35.45 -8.24 0.117 19266
 19268 3 -35.43 35.51 -8.14 0.127 19267
 19269 3 -35.32 35.52 -7.98 0.113 19268
 19270 3 -35.2 35.55 -7.93 0.104 19269
 19271 3 -35.1 35.63 -7.8 0.116 19270
 19272 3 -34.97 35.69 -7.63 0.126 19271
 19273 3 -34.86 35.69 -7.48 0.075 19272
 19274 3 -36.93 36.1 -9.63 0.62 19259
 19275 3 -37.28 36.85 -8.97 0.142 19274
 19276 3 -37.28 36.92 -8.86 0.177 19275
 19277 3 -37.02 36.97 -8.71 0.073 19276
 19278 3 -37.53 37.05 -8.96 0.122 19276
 19279 3 -37.6 37.19 -8.93 0.095 19278
 19280 3 -37.77 37.27 -8.97 0.066 19279
 19281 3 -37.78 37.37 -8.99 0.093 19280
 19282 3 -37.1 36.24 -9.71 0.507 19274
 19283 3 -36.39 35.48 -9.79 0.332 19282
 19284 3 -36.25 35.3 -9.89 0.275 19283
 19285 3 -36.11 35.09 -10.06 0.199 19284
 19286 3 -36.1 34.95 -10.23 0.164 19285
 19287 3 -36 34.88 -10.39 0.194 19286
 19288 3 -35.88 34.83 -10.47 0.235 19287
 19289 3 -35.88 34.69 -10.59 0.227 19288
 19290 3 -35.57 34.84 -10.53 0.105 19289
 19291 3 -35.46 34.7 -10.59 0.113 19290
 19292 3 -35.27 34.62 -10.69 0.096 19291
 19293 3 -35.17 34.55 -10.83 0.105 19292
 19294 3 -35.14 34.52 -10.97 0.126 19293
 19295 3 -35.04 34.52 -11.06 0.107 19294
 19296 3 -34.9 34.48 -11.19 0.064 19295
 19297 3 -34.86 34.37 -11.32 0.07 19296
 19298 3 -34.79 34.3 -11.48 0.099 19297
 19299 3 -34.71 34.3 -11.57 0.000125 19298
 19300 3 -35.95 34.52 -10.76 0.234 19289
 19301 3 -35.92 34.45 -10.96 0.248 19300
 19302 3 -35.86 34.35 -11.08 0.306 19301
 19303 3 -35.79 34.3 -11.25 0.344 19302
 19304 3 -35.67 34.2 -11.39 0.338 19303
 19305 3 -35.63 34.17 -11.53 0.364 19304
 19306 3 -35.49 34.19 -11.59 0.43 19305
 19307 3 -35.36 34.16 -11.71 0.463 19306
 19308 3 -35.39 34.08 -11.95 0.438 19307
 19309 3 -35.22 33.97 -12.01 0.409 19308
 19310 3 -35.35 33.87 -12.16 0.348 19309
 19311 3 -35.25 33.76 -12.34 0.319 19310
 19312 3 -35.1 33.79 -12.49 0.312 19311
 19313 3 -35.03 33.76 -12.59 0.36 19312
 19314 3 -34.95 33.77 -12.73 0.387 19313
 19315 3 -34.84 33.73 -12.78 0.425 19314
 19316 3 -34.53 33.58 -12.73 0.32 19315
 19317 3 -34.35 33.41 -12.53 0.16 19316
 19318 3 -34.21 33.34 -12.48 0.145 19317
 19319 3 -34.11 33.23 -12.48 0.121 19318
 19320 3 -34.14 33.09 -12.54 0.065 19319
 19321 3 -34 32.97 -12.61 0.088 19320
 19322 3 -34.6 33.8 -13.09 0.187 19316
 19323 3 -34.53 33.77 -13.23 0.233 19322
 19324 3 -34.38 33.8 -13.33 0.241 19323
 19325 3 -34.24 33.83 -13.42 0.244 19324
 19326 3 -34.09 33.81 -13.57 0.336 19325
 19327 3 -33.99 33.87 -13.64 0.408 19326
 19328 3 -33.92 33.91 -13.74 0.482 19327
 19329 3 -33.72 33.84 -13.79 0.526 19328
 19330 3 -33.57 33.8 -13.78 0.536 19329
 19331 3 -33.65 33.72 -13.13 0.149 19330
 19332 3 -33.65 33.84 -13.06 0.167 19331
 19333 3 -33.68 34.02 -13.08 0.088 19332
 19334 3 -33.54 33.88 -13.94 0.551 19330
 19335 3 -33.17 33.63 -13.73 0.339 19334
 19336 3 -32.92 33.49 -13.64 0.291 19335
 19337 3 -32.78 33.49 -13.73 0.319 19336
 19338 3 -32.6 33.31 -13.46 0.087 19337
 19339 3 -32.46 33.29 -13.39 0.085 19338
 19340 3 -32.32 33.27 -13.26 0.098 19339
 19341 3 -32.2 33.34 -13.21 0.048 19340
 19342 3 -32.03 33.29 -13.09 0.114 19341
 19343 3 -31.85 33.23 -13.14 0.091 19342
 19344 3 -31.76 33.19 -13.2 0.105 19343
 19345 3 -32.68 33.62 -13.98 0.246 19337
 19346 3 -32.54 33.56 -13.89 0.229 19345
 19347 3 -32.46 33.62 -13.92 0.239 19346
 19348 3 -32.42 33.38 -14.05 0.088 19347
 19349 3 -32.28 33.37 -14.17 0.131 19348
 19350 3 -32.25 33.34 -14.33 0.147 19349
 19351 3 -32.22 33.2 -14.41 0.135 19350
 19352 3 -32.21 33.12 -14.59 0.156 19351
 19353 3 -32.11 33.09 -14.8 0.142 19352
 19354 3 -32.1 33.12 -14.94 0.101 19353
 19355 3 -32.22 33.13 -14.99 0.089 19354
 19356 3 -32.43 33.05 -15.09 0.097 19355
 19357 3 -32.46 33.02 -15.2 0.071 19356
 19358 3 -32.35 33.83 -14.01 0.152 19347
 19359 3 -32.25 33.79 -14.12 0.169 19358
 19360 3 -32.11 33.76 -14.26 0.305 19359
 19361 3 -32.03 33.73 -14.32 0.391 19360
 19362 3 -31.69 33.38 -14.15 0.212 19361
 19363 3 -31.53 33.3 -14.2 0.212 19362
 19364 3 -31.42 33.2 -14.31 0.228 19363
 19365 3 -31.25 33.12 -14.29 0.189 19364
 19366 3 -31.1 32.97 -14.19 0.132 19365
 19367 3 -30.98 32.95 -14.13 0.138 19366
 19368 3 -30.87 32.94 -14 0.135 19367
 19369 3 -30.78 32.89 -13.92 0.157 19368
 19370 3 -30.71 32.8 -14 0.23 19369
 19371 3 -30.64 32.63 -14.07 0.181 19370
 19372 3 -30.6 32.46 -14.14 0.195 19371
 19373 3 -30.44 32.36 -14.13 0.213 19372
 19374 3 -30.35 32.25 -14.13 0.194 19373
 19375 3 -30.28 32.13 -14.26 0.245 19374
 19376 3 -30.14 32.06 -14.41 0.329 19375
 19377 3 -30.05 31.99 -14.46 0.35 19376
 19378 3 -29.98 31.92 -14.53 0.408 19377
 19379 3 -29.82 31.85 -14.49 0.413 19378
 19380 3 -29.66 31.83 -14.42 0.387 19379
 19381 3 -29.46 31.88 -14.37 0.34 19380
 19382 3 -29.35 31.81 -14.39 0.297 19381
 19383 3 -29.1 31.99 -14.48 0.205 19382
 19384 3 -29 31.99 -14.59 0.246 19383
 19385 3 -28.89 31.92 -14.62 0.298 19384
 19386 3 -28.8 31.98 -14.76 0.363 19385
 19387 3 -28.71 31.92 -14.88 0.372 19386
 19388 3 -28.67 31.85 -14.98 0.335 19387
 19389 3 -28.62 31.63 -15.19 0.123 19388
 19390 3 -28.53 31.51 -15.29 0.103 19389
 19391 3 -28.42 31.38 -15.33 0.086 19390
 19392 3 -28.8 32.31 -15.23 0.123 19388
 19393 3 -28.8 32.46 -15.31 0.178 19392
 19394 3 -28.87 32.63 -15.33 0.17 19393
 19395 3 -28.89 32.93 -15.22 0.167 19394
 19396 3 -28.96 33.17 -15.15 0.212 19395
 19397 3 -29.16 33.36 -15.11 0.183 19396
 19398 3 -29.28 33.36 -14.8 0.108 19397
 19399 3 -29.46 33.28 -14.71 0.101 19398
 19400 3 -29.55 33.21 -14.59 0.11 19399
 19401 3 -29.6 33.2 -14.46 0.124 19400
 19402 3 -29.69 33.13 -14.25 0.102 19401
 19403 3 -29.75 33.13 -14.08 0.109 19402
 19404 3 -29.83 33.13 -14.01 0.094 19403
 19405 3 -29.89 33.16 -13.92 0.142 19404
 19406 3 -29.89 33.06 -13.78 0.156 19405
 19407 3 -29.85 32.99 -13.66 0.146 19406
 19408 3 -29.82 32.91 -13.51 0.119 19407
 19409 3 -29.89 32.78 -13.51 0.107 19408
 19410 3 -30.01 32.7 -13.54 0.000125 19409
 19411 3 -29.55 33.38 -14.78 0.1 19399
 19412 3 -29.58 33.48 -14.73 0.000125 19411
 19413 3 -29.11 33.52 -15.41 0.089 19397
 19414 3 -29.17 33.6 -15.5 0.112 19413
 19415 3 -29.27 33.59 -15.61 0.126 19414
 19416 3 -29.36 33.66 -15.63 0.152 19415
 19417 3 -29.45 33.67 -15.71 0.15 19416
 19418 3 -29.65 33.67 -15.78 0.119 19417
 19419 3 -29.83 33.64 -15.78 0.101 19418
 19420 3 -29.95 33.67 -15.78 0.104 19419
 19421 3 -30.06 33.67 -15.75 0.114 19420
 19422 3 -30.18 33.71 -15.76 0.097 19421
 19423 3 -30.31 33.74 -15.73 0.072 19422
 19424 3 -30.47 33.62 -15.76 0.069 19423
 19425 3 -30.58 33.56 -15.82 0.09 19424
 19426 3 -30.77 33.59 -15.8 0.077 19425
 19427 3 -30.93 33.63 -15.73 0.105 19426
 19428 3 -31.06 33.59 -15.78 0.09 19427
 19429 3 -31.15 33.54 -15.94 0.09 19428
 19430 3 -31.22 33.63 -16.03 0.11 19429
 19431 3 -31.2 33.63 -16.15 0.118 19430
 19432 3 -31.11 33.66 -16.24 0.084 19431
 19433 3 -31.06 33.54 -16.4 0.052 19432
 19434 3 -28.69 33.28 -15.29 0.168 19396
 19435 3 -28.53 33.42 -15.28 0.144 19434
 19436 3 -28.37 33.45 -15.12 0.105 19435
 19437 3 -28.21 33.42 -15 0.134 19436
 19438 3 -28.03 33.42 -14.98 0.087 19437
 19439 3 -27.8 33.48 -14.97 0.156 19438
 19440 3 -27.64 33.43 -14.9 0.147 19439
 19441 3 -27.48 33.36 -14.89 0.168 19440
 19442 3 -27.32 33.31 -14.87 0.184 19441
 19443 3 -27.17 33.31 -14.89 0.195 19442
 19444 3 -27 33.2 -14.84 0.157 19443
 19445 3 -26.96 32.98 -14.66 0.123 19444
 19446 3 -26.89 32.85 -14.64 0.139 19445
 19447 3 -26.78 32.7 -14.7 0.11 19446
 19448 3 -26.67 32.6 -14.7 0.169 19447
 19449 3 -26.57 32.49 -14.64 0.257 19448
 19450 3 -26.5 32.39 -14.39 0.23 19449
 19451 3 -26.48 32.3 -14.24 0.207 19450
 19452 3 -26.39 32.17 -14.04 0.185 19451
 19453 3 -26.33 31.99 -13.86 0.136 19452
 19454 3 -26.26 31.88 -13.82 0.095 19453
 19455 3 -26.17 31.78 -13.76 0.114 19454
 19456 3 -26.05 31.72 -13.73 0.138 19455
 19457 3 -25.87 31.72 -13.71 0.202 19456
 19458 3 -25.96 31.53 -13.51 0.11 19457
 19459 3 -25.98 31.47 -13.4 0.138 19458
 19460 3 -26.07 31.37 -13.26 0.144 19459
 19461 3 -26.05 31.19 -13.11 0.105 19460
 19462 3 -25.96 31.13 -13.03 0.09 19461
 19463 3 -25.82 31.13 -12.96 0.121 19462
 19464 3 -25.67 31.17 -12.86 0.152 19463
 19465 3 -25.57 31.17 -12.74 0.11 19464
 19466 3 -25.5 31.06 -12.7 0.079 19465
 19467 3 -25.39 30.99 -12.64 0.118 19466
 19468 3 -25.23 30.92 -12.61 0.08 19467
 19469 3 -25.17 31.01 -12.47 0.047 19468
 19470 3 -25.08 31.08 -12.39 0.11 19469
 19471 3 -25.03 31.1 -12.22 0.116 19470
 19472 3 -25.03 31.1 -12.03 0.111 19471
 19473 3 -24.89 30.97 -11.89 0.083 19472
 19474 3 -24.94 30.88 -11.8 0.105 19473
 19475 3 -25.01 30.76 -11.78 0.154 19474
 19476 3 -25.07 30.74 -11.54 0.126 19475
 19477 3 -25.05 30.81 -11.45 0.191 19476
 19478 3 -24.91 31.1 -11.41 0.071 19477
 19479 3 -24.87 31.26 -11.41 0.053 19478
 19480 3 -24.69 31.24 -11.51 0.076 19479
 19481 3 -25.08 30.44 -11.37 0.116 19477
 19482 3 -25.07 30.22 -11.32 0.136 19481
 19483 3 -25.14 30.03 -11.31 0.101 19482
 19484 3 -25.23 29.85 -11.3 0.08 19483
 19485 3 -25.33 29.76 -11.3 0.079 19484
 19486 3 -25.39 29.67 -11.19 0.088 19485
 19487 3 -25.42 29.56 -11.14 0.085 19486
 19488 3 -25.44 29.44 -10.96 0.104 19487
 19489 3 -25.46 29.29 -10.9 0.149 19488
 19490 3 -25.41 29.04 -10.89 0.112 19489
 19491 3 -25.35 28.94 -10.81 0.122 19490
 19492 3 -25.26 28.81 -10.82 0.111 19491
 19493 3 -25.21 28.69 -10.82 0.065 19492
 19494 3 -25.32 28.58 -10.89 0.084 19493
 19495 3 -25.37 28.47 -10.89 0.068 19494
 19496 3 -25.69 31.99 -13.82 0.098 19457
 19497 3 -25.64 32.06 -13.94 0.095 19496
 19498 3 -25.51 32.16 -13.94 0.102 19497
 19499 3 -25.41 32.24 -14.06 0.139 19498
 19500 3 -25.19 32.27 -14.09 0.121 19499
 19501 3 -25.08 32.31 -14.14 0.087 19500
 19502 3 -26.44 32.36 -14.95 0.13 19449
 19503 3 -26.3 32.21 -14.92 0.154 19502
 19504 3 -26.17 32.14 -14.98 0.144 19503
 19505 3 -26.05 31.96 -15.03 0.103 19504
 19506 3 -26.01 31.87 -15.05 0.088 19505
 19507 3 -25.92 31.83 -15.23 0.088 19506
 19508 3 -25.76 31.79 -15.29 0.109 19507
 19509 3 -25.58 31.79 -15.3 0.106 19508
 19510 3 -25.46 31.76 -15.33 0.108 19509
 19511 3 -25.32 31.72 -15.38 0.108 19510
 19512 3 -25.14 31.65 -15.3 0.121 19511
 19513 3 -24.98 31.54 -15.15 0.091 19512
 19514 3 -24.92 31.26 -15.07 0.128 19513
 19515 3 -24.94 31.13 -15.14 0.071 19514
 19516 3 -24.96 30.97 -15.22 0.087 19515
 19517 3 -25.01 30.78 -15.23 0.094 19516
 19518 3 -24.98 30.65 -15.24 0.091 19517
 19519 3 -24.92 30.53 -15.31 0.078 19518
 19520 3 -24.91 30.4 -15.33 0.057 19519
 19521 3 -24.96 30.28 -15.38 0.091 19520
 19522 3 -24.98 30.12 -15.42 0.134 19521
 19523 3 -25.01 29.96 -15.48 0.161 19522
 19524 3 -25.07 29.81 -15.56 0.195 19523
 19525 3 -25.12 29.72 -15.67 0.177 19524
 19526 3 -25.12 29.51 -15.64 0.098 19525
 19527 3 -24.94 29.35 -15.66 0.11 19526
 19528 3 -24.83 29.31 -15.64 0.13 19527
 19529 3 -24.78 29.19 -15.67 0.086 19528
 19530 3 -24.8 29.06 -15.67 0.064 19529
 19531 3 -24.85 28.92 -15.66 0.072 19530
 19532 3 -24.85 28.76 -15.69 0.054 19531
 19533 3 -24.78 28.65 -15.66 0.119 19532
 19534 3 -24.69 28.47 -15.69 0.103 19533
 19535 3 -24.6 28.35 -15.73 0.152 19534
 19536 3 -24.48 28.24 -15.79 0.127 19535
 19537 3 -24.3 28.04 -15.81 0.103 19536
 19538 3 -24.19 27.94 -15.84 0.116 19537
 19539 3 -24.05 27.79 -15.82 0.138 19538
 19540 3 -23.92 27.53 -15.89 0.082 19539
 19541 3 -23.82 27.35 -15.89 0.106 19540
 19542 3 -23.71 27.24 -15.89 0.138 19541
 19543 3 -23.64 27.04 -15.84 0.121 19542
 19544 3 -23.57 26.94 -15.8 0.118 19543
 19545 3 -23.42 26.85 -15.81 0.111 19544
 19546 3 -23.3 26.81 -15.86 0.109 19545
 19547 3 -23.19 26.81 -15.94 0.132 19546
 19548 3 -23.03 26.79 -16.1 0.093 19547
 19549 3 -22.8 26.74 -16.17 0.093 19548
 19550 3 -22.71 26.6 -16.21 0.104 19549
 19551 3 -22.6 26.49 -16.26 0.163 19550
 19552 3 -22.53 26.4 -16.3 0.171 19551
 19553 3 -22.3 26.4 -16.19 0.104 19552
 19554 3 -22.17 26.31 -16.14 0.099 19553
 19555 3 -22.12 26.21 -15.99 0.104 19554
 19556 3 -22 26.13 -15.87 0.108 19555
 19557 3 -21.91 26.1 -15.79 0.107 19556
 19558 3 -21.98 26.1 -15.62 0.096 19557
 19559 3 -21.96 25.99 -15.53 0.087 19558
 19560 3 -21.94 25.92 -15.4 0.11 19559
 19561 3 -21.94 25.76 -15.31 0.132 19560
 19562 3 -22.01 25.63 -15.22 0.106 19561
 19563 3 -22.03 25.47 -15.09 0.07 19562
 19564 3 -22.03 25.4 -15 0.121 19563
 19565 3 -22.08 25.37 -14.89 0.114 19564
 19566 3 -22.12 25.31 -14.76 0.083 19565
 19567 3 -22.17 25.22 -14.69 0.071 19566
 19568 3 -22.16 25.1 -14.67 0.055 19567
 19569 3 -25.1 29.92 -15.98 0.11 19525
 19570 3 -25.14 29.99 -16.1 0.105 19569
 19571 3 -25.12 29.97 -16.21 0.105 19570
 19572 3 -25.05 29.88 -16.33 0.000125 19571
 19573 3 -27.19 33.38 -15.14 0.105 19443
 19574 3 -27.1 33.27 -15.21 0.056 19573
 19575 3 -26.94 33.24 -15.37 0.115 19574
 19576 3 -26.87 33.21 -15.55 0.111 19575
 19577 3 -26.81 33.16 -15.73 0.127 19576
 19578 3 -26.79 33.03 -15.86 0.13 19577
 19579 3 -26.86 32.96 -15.92 0.000125 19578
 19580 3 -29.42 31.56 -14.24 0.188 19382
 19581 3 -29.33 31.42 -14.2 0.109 19580
 19582 3 -29.28 31.26 -14.2 0.084 19581
 19583 3 -29.32 31.15 -14.21 0.098 19582
 19584 3 -29.3 31.03 -14.24 0.124 19583
 19585 3 -29.39 30.88 -14.2 0.089 19584
 19586 3 -29.42 30.74 -14.15 0.083 19585
 19587 3 -29.39 30.51 -14.15 0.077 19586
 19588 3 -29.35 30.33 -14.14 0.087 19587
 19589 3 -29.35 30.19 -14.11 0.114 19588
 19590 3 -29.33 30.13 -13.98 0.109 19589
 19591 3 -29.33 29.99 -13.91 0.113 19590
 19592 3 -29.28 29.88 -13.81 0.094 19591
 19593 3 -29.26 29.72 -13.74 0.092 19592
 19594 3 -29.21 29.6 -13.63 0.092 19593
 19595 3 -29.07 29.49 -13.58 0.091 19594
 19596 3 -28.98 29.31 -13.56 0.109 19595
 19597 3 -28.98 29.19 -13.41 0.086 19596
 19598 3 -29 29.13 -13.31 0.129 19597
 19599 3 -28.98 29.01 -13.25 0.141 19598
 19600 3 -29.03 28.81 -13.19 0.129 19599
 19601 3 -29.05 28.67 -13.06 0.104 19600
 19602 3 -29.08 28.51 -13.06 0.11 19601
 19603 3 -29.03 28.37 -13.04 0.075 19602
 19604 3 -28.98 28.19 -12.99 0.095 19603
 19605 3 -28.94 28.03 -12.98 0.103 19604
 19606 3 -28.87 27.9 -12.92 0.095 19605
 19607 3 -28.85 27.76 -12.91 0.109 19606
 19608 3 -31.5 33.23 -14.73 0.124 19364
 19609 3 -31.41 33.24 -14.84 0.099 19608
 19610 3 -31.3 33.34 -14.98 0.07 19609
 19611 3 -31.25 33.37 -15.07 0.037 19610
 19612 3 -32.2 34.2 -14.64 0.141 19361
 19613 3 -32.19 34.34 -14.75 0.138 19612
 19614 3 -32.22 34.41 -14.88 0.167 19613
 19615 3 -32.26 34.37 -14.97 0.229 19614
 19616 3 -32.11 34.62 -15.05 0.157 19615
 19617 3 -32.07 34.7 -15.16 0.151 19616
 19618 3 -31.93 34.8 -15.31 0.128 19617
 19619 3 -31.76 34.88 -15.39 0.148 19618
 19620 3 -31.72 34.95 -15.56 0.121 19619
 19621 3 -31.68 34.97 -15.66 0.112 19620
 19622 3 -31.68 34.97 -15.8 0.131 19621
 19623 3 -31.61 34.92 -15.96 0.165 19622
 19624 3 -31.54 35.05 -16.03 0.145 19623
 19625 3 -31.49 35.1 -16.14 0.172 19624
 19626 3 -31.38 35.16 -16.24 0.172 19625
 19627 3 -31.31 35.19 -16.35 0.183 19626
 19628 3 -31.27 35.33 -16.42 0.175 19627
 19629 3 -31.18 35.51 -16.42 0.174 19628
 19630 3 -31.08 35.56 -16.44 0.17 19629
 19631 3 -31.01 35.74 -16.48 0.171 19630
 19632 3 -31.02 35.84 -16.64 0.186 19631
 19633 3 -31.02 35.88 -16.81 0.152 19632
 19634 3 -30.93 35.99 -16.94 0.174 19633
 19635 3 -30.88 36.09 -16.99 0.211 19634
 19636 3 -30.79 36.3 -17.12 0.206 19635
 19637 3 -30.79 36.44 -17.26 0.224 19636
 19638 3 -30.7 36.52 -17.6 0.159 19637
 19639 3 -30.67 36.6 -17.76 0.163 19638
 19640 3 -30.68 36.77 -17.9 0.152 19639
 19641 3 -30.65 36.81 -18.01 0.196 19640
 19642 3 -30.56 36.92 -18.17 0.211 19641
 19643 3 -30.54 37.16 -18.3 0.153 19642
 19644 3 -30.59 37.23 -18.46 0.106 19643
 19645 3 -30.68 37.29 -18.56 0.147 19644
 19646 3 -30.74 37.34 -18.67 0.206 19645
 19647 3 -31.01 37.37 -18.67 0.123 19646
 19648 3 -31.11 37.4 -18.67 0.093 19647
 19649 3 -30.65 37.52 -18.78 0.163 19646
 19650 3 -30.56 37.63 -18.9 0.165 19649
 19651 3 -30.51 37.7 -19.01 0.169 19650
 19652 3 -30.45 37.73 -19.17 0.169 19651
 19653 3 -30.4 37.83 -19.28 0.147 19652
 19654 3 -30.38 37.9 -19.51 0.167 19653
 19655 3 -30.24 37.9 -19.69 0.093 19654
 19656 3 -30.24 38.13 -19.71 0.09 19655
 19657 3 -30.11 38.2 -19.8 0.088 19656
 19658 3 -29.97 38.09 -19.81 0.04 19657
 19659 3 -30.13 38.2 -19.99 0.091 19657
 19660 3 -30.11 38.48 -20.05 0.085 19659
 19661 3 -30.11 38.6 -20.03 0.1 19660
 19662 3 -30.06 38.77 -20.03 0.067 19661
 19663 3 -30.09 38.23 -20.15 0.131 19659
 19664 3 -29.93 38.19 -20.23 0.11 19663
 19665 3 -29.79 38.23 -20.35 0.079 19664
 19666 3 -29.79 38.09 -20.37 0.125 19665
 19667 3 -29.86 38.12 -20.48 0.185 19666
 19668 3 -29.9 38.02 -20.53 0.239 19667
 19669 3 -29.77 38.02 -20.69 0.228 19668
 19670 3 -29.72 37.74 -20.65 0.112 19669
 19671 3 -29.54 37.65 -20.65 0.126 19670
 19672 3 -29.36 37.41 -20.58 0.19 19671
 19673 3 -29.29 37.12 -20.51 0.101 19672
 19674 3 -29.15 36.95 -20.56 0.079 19673
 19675 3 -29.06 36.85 -20.56 0.072 19674
 19676 3 -29.61 38.16 -20.89 0.148 19669
 19677 3 -29.54 38.3 -21.05 0.158 19676
 19678 3 -29.47 38.35 -21.17 0.174 19677
 19679 3 -29.4 38.22 -21.31 0.087 19678
 19680 3 -29.47 38.59 -21.24 0.165 19678
 19681 3 -29.4 38.62 -21.35 0.189 19680
 19682 3 -29.31 38.73 -21.48 0.189 19681
 19683 3 -29.2 39.02 -21.55 0.197 19682
 19684 3 -29.11 39.2 -21.67 0.151 19683
 19685 3 -29.06 39.37 -21.69 0.131 19684
 19686 3 -28.95 39.42 -21.78 0.126 19685
 19687 3 -28.86 39.6 -21.83 0.161 19686
 19688 3 -28.76 39.77 -21.96 0.152 19687
 19689 3 -28.65 39.88 -21.94 0.135 19688
 19690 3 -28.58 39.96 -21.99 0.121 19689
 19691 3 -28.52 40.02 -22.08 0.115 19690
 19692 3 -28.49 40.07 -22.26 0.18 19691
 19693 3 -28.4 40.13 -22.37 0.178 19692
 19694 3 -28.33 40.23 -22.48 0.168 19693
 19695 3 -28.24 40.24 -22.62 0.172 19694
 19696 3 -28.2 40.38 -22.73 0.206 19695
 19697 3 -28.13 40.46 -22.8 0.278 19696
 19698 3 -28.13 40.61 -22.78 0.343 19697
 19699 3 -27.77 40.11 -22.8 0.094 19698
 19700 3 -27.81 39.96 -22.85 0.1 19699
 19701 3 -28.15 40.67 -22.9 0.272 19698
 19702 3 -28.09 40.91 -22.58 0.143 19701
 19703 3 -28.15 41.13 -22.65 0.12 19702
 19704 3 -28.22 41.24 -22.65 0.114 19703
 19705 3 -28.22 41.38 -22.65 0.117 19704
 19706 3 -28.22 41.52 -22.67 0.096 19705
 19707 3 -28.15 41.63 -22.58 0.084 19706
 19708 3 -28.2 41.74 -22.55 0.114 19707
 19709 3 -28.29 41.91 -22.67 0.121 19708
 19710 3 -28.28 42.1 -22.76 0.113 19709
 19711 3 -28.25 42.21 -22.87 0.088 19710
 19712 3 -28.23 42.28 -22.94 0.129 19711
 19713 3 -28.23 42.45 -22.99 0.147 19712
 19714 3 -28.23 42.67 -22.96 0.095 19713
 19715 3 -28.16 42.82 -22.96 0.056 19714
 19716 3 -28.22 40.71 -23.06 0.302 19701
 19717 3 -28.18 40.85 -23.39 0.301 19716
 19718 3 -28.27 40.89 -23.6 0.305 19717
 19719 3 -28.37 40.86 -23.87 0.265 19718
 19720 3 -28.43 40.81 -24.05 0.241 19719
 19721 3 -28.48 40.74 -24.21 0.216 19720
 19722 3 -28.44 40.66 -24.37 0.205 19721
 19723 3 -28.3 40.6 -24.46 0.16 19722
 19724 3 -28.23 40.49 -24.53 0.177 19723
 19725 3 -28.14 40.38 -24.65 0.168 19724
 19726 3 -28.12 40.25 -24.8 0.155 19725
 19727 3 -28.12 40.16 -24.94 0.199 19726
 19728 3 -28.14 39.99 -25.05 0.207 19727
 19729 3 -28.21 39.84 -25.19 0.148 19728
 19730 3 -28.14 39.74 -25.28 0.099 19729
 19731 3 -28.12 39.59 -25.3 0.119 19730
 19732 3 -28.12 39.3 -25.42 0.166 19731
 19733 3 -28.05 39.1 -25.53 0.162 19732
 19734 3 -27.98 38.96 -25.55 0.16 19733
 19735 3 -28 38.77 -25.55 0.106 19734
 19736 3 -28.01 38.63 -25.53 0.14 19735
 19737 3 -27.93 38.49 -25.6 0.15 19736
 19738 3 -27.97 38.38 -25.65 0.122 19737
 19739 3 -27.93 38.25 -25.64 0.143 19738
 19740 3 -27.93 38.11 -25.67 0.179 19739
 19741 3 -27.93 37.93 -25.69 0.11 19740
 19742 3 -27.84 37.81 -25.81 0.114 19741
 19743 3 -27.74 37.67 -25.89 0.125 19742
 19744 3 -27.68 37.59 -26.01 0.092 19743
 19745 3 -27.72 37.49 -26.1 0.093 19744
 19746 3 -27.76 37.35 -26.21 0.134 19745
 19747 3 -27.77 37.17 -26.3 0.128 19746
 19748 3 -27.77 37.06 -26.39 0.112 19747
 19749 3 -27.79 36.98 -26.55 0.132 19748
 19750 3 -27.88 36.81 -26.67 0.155 19749
 19751 3 -27.95 36.67 -26.74 0.133 19750
 19752 3 -27.99 36.56 -26.85 0.115 19751
 19753 3 -28.04 36.47 -26.99 0.135 19752
 19754 3 -28.09 36.34 -27.15 0.132 19753
 19755 3 -28.24 36.27 -27.21 0.171 19754
 19756 3 -28.29 36.19 -27.33 0.186 19755
 19757 3 -28.31 36.02 -27.48 0.151 19756
 19758 3 -28.31 35.81 -27.58 0.156 19757
 19759 3 -28.36 35.7 -27.67 0.147 19758
 19760 3 -28.29 35.51 -27.76 0.147 19759
 19761 3 -28.31 35.37 -27.87 0.1 19760
 19762 3 -28.29 35.24 -27.92 0.102 19761
 19763 3 -28.2 35.1 -27.89 0.11 19762
 19764 3 -28.08 34.98 -27.92 0.175 19763
 19765 3 -28.11 34.79 -27.94 0.143 19764
 19766 3 -28.15 34.6 -27.94 0.137 19765
 19767 3 -28.18 34.42 -27.96 0.116 19766
 19768 3 -28.18 34.27 -27.96 0.114 19767
 19769 3 -28.17 34.17 -27.87 0.121 19768
 19770 3 -28.2 34.02 -27.87 0.103 19769
 19771 3 -28.22 33.8 -27.94 0.071 19770
 19772 3 -28.24 33.66 -27.98 0.136 19771
 19773 3 -28.17 33.54 -27.96 0.151 19772
 19774 3 -28.29 33.42 -27.94 0.145 19773
 19775 3 -28.38 33.23 -27.9 0.135 19774
 19776 3 -28.52 33.1 -27.69 0.027 19775
 19777 3 -28.51 33.09 -27.58 0.061 19776
 19778 3 -28.54 32.99 -27.49 0.075 19777
 19779 3 -28.54 32.91 -27.33 0.11 19778
 19780 3 -28.54 32.91 -27.19 0.063 19779
 19781 3 -28.49 33.09 -27.94 0.138 19775
 19782 3 -28.63 32.92 -27.94 0.144 19781
 19783 3 -28.74 32.84 -27.96 0.128 19782
 19784 3 -28.83 32.67 -27.87 0.187 19783
 19785 3 -29.15 32.7 -27.6 0.153 19784
 19786 3 -29.26 32.69 -27.55 0.146 19785
 19787 3 -29.36 32.66 -27.37 0.157 19786
 19788 3 -29.49 32.52 -27.26 0.196 19787
 19789 3 -29.61 32.4 -27.21 0.182 19788
 19790 3 -29.77 32.2 -27.17 0.168 19789
 19791 3 -29.93 32.09 -27.12 0.16 19790
 19792 3 -30.11 32.02 -27.1 0.203 19791
 19793 3 -29.92 31.73 -27.35 0.079 19792
 19794 3 -29.83 31.71 -27.42 0.000125 19793
 19795 3 -30.43 32.02 -27.05 0.182 19792
 19796 3 -30.58 32.02 -26.96 0.224 19795
 19797 3 -30.31 31.97 -26.78 0.142 19796
 19798 3 -30.24 32.02 -26.69 0.000125 19797
 19799 3 -30.92 32.09 -26.92 0.162 19796
 19800 3 -31.08 32.08 -26.83 0.189 19799
 19801 3 -31.18 32.01 -26.83 0.196 19800
 19802 3 -31.24 31.73 -26.8 0.071 19801
 19803 3 -31.34 31.59 -26.8 0.121 19802
 19804 3 -31.36 31.43 -26.85 0.109 19803
 19805 3 -31.4 31.36 -26.71 0.086 19804
 19806 3 -31.47 31.41 -26.58 0.129 19805
 19807 3 -31.54 31.37 -26.42 0.08 19806
 19808 3 -31.18 31.34 -26.92 0.086 19804
 19809 3 -31.06 31.2 -27.15 0.049 19808
 19810 3 -31.08 31.11 -27.23 0.072 19809
 19811 3 -31.08 30.98 -27.35 0.093 19810
 19812 3 -30.92 30.98 -27.42 0.139 19811
 19813 3 -30.81 30.93 -27.48 0.143 19812
 19814 3 -30.72 30.89 -27.62 0.126 19813
 19815 3 -30.74 30.84 -27.8 0.076 19814
 19816 3 -30.74 30.71 -27.85 0.073 19815
 19817 3 -30.76 30.66 -27.99 0.1 19816
 19818 3 -31.4 32.27 -26.83 0.104 19801
 19819 3 -31.56 32.29 -26.87 0.08 19818
 19820 3 -31.65 32.33 -26.98 0.104 19819
 19821 3 -31.81 32.27 -27.08 0.139 19820
 19822 3 -31.95 32.26 -27.1 0.137 19821
 19823 3 -32.1 32.26 -27.1 0.092 19822
 19824 3 -32.15 32.31 -26.96 0.144 19823
 19825 3 -32.28 32.27 -26.78 0.131 19824
 19826 3 -32.41 32.27 -26.71 0.1 19825
 19827 3 -32.54 32.33 -26.58 0.073 19826
 19828 3 -32.65 32.3 -26.58 0.051 19827
 19829 3 -28.56 32.34 -27.9 0.086 19784
 19830 3 -27.98 40.2 -25.4 0.09 19728
 19831 3 -27.93 40.21 -25.58 0.104 19830
 19832 3 -27.84 40.23 -25.71 0.106 19831
 19833 3 -30.47 38.05 -19.62 0.093 19654
 19834 3 -30.38 38.09 -19.69 0.044 19833
 19835 3 -32.22 33.98 -15.05 0.131 19615
 19836 3 -32.33 33.91 -15.19 0.091 19835
 19837 3 -32.25 33.77 -15.28 0.086 19836
 19838 3 -32.71 33.83 -14.28 0.121 19345
 19839 3 -32.75 33.88 -14.44 0.083 19838
 19840 3 -32.78 33.94 -14.54 0.106 19839
 19841 3 -32.74 34.08 -14.65 0.096 19840
 19842 3 -32.71 34.05 -14.76 0.121 19841
 19843 3 -32.69 33.99 -14.97 0.123 19842
 19844 3 -32.76 33.91 -15.03 0.101 19843
 19845 3 -32.86 33.87 -15.13 0.069 19844
 19846 3 -32.9 33.84 -15.31 0.09 19845
 19847 3 -32.93 33.88 -15.48 0.106 19846
 19848 3 -32.83 33.81 -15.53 0.092 19847
 19849 3 -32.73 33.76 -15.54 0.082 19848
 19850 3 -32.6 33.66 -15.73 0.107 19849
 19851 3 -34.04 34.37 -14.45 0.177 19334
 19852 3 -34.26 34.6 -14.51 0.131 19851
 19853 3 -34.11 34.73 -14.69 0.153 19852
 19854 3 -34.57 34.59 -14.65 0.122 19852
 19855 3 -34.69 34.6 -14.86 0.107 19854
 19856 3 -34.82 34.62 -14.97 0.121 19855
 19857 3 -34.91 34.67 -15.04 0.127 19856
 19858 3 -35.01 34.9 -15.05 0.116 19857
 19859 3 -34.98 35.01 -15.04 0.08 19858
 19860 3 -35.08 35.22 -15.06 0.108 19859
 19861 3 -35.22 35.37 -15 0.119 19860
 19862 3 -35.33 35.44 -14.98 0.12 19861
 19863 3 -35.47 35.66 -14.94 0.129 19862
 19864 3 -35.55 35.87 -14.97 0.091 19863
 19865 3 -35.54 35.98 -14.98 0.1 19864
 19866 3 -35.65 36.1 -14.98 0.06 19865
 19867 3 -35.72 36.2 -14.98 0.073 19866
 19868 3 -35.8 36.26 -15.05 0.115 19867
 19869 3 -35.89 36.33 -15.12 0.098 19868
 19870 3 -35.89 36.34 -15.26 0.103 19869
 19871 3 -35.94 36.3 -15.37 0.076 19870
 19872 3 -37.21 36.37 -9.8 0.596 19282
 19873 3 -37.32 36.49 -9.87 0.653 19872
 19874 3 -36.96 37.09 -9.63 0.145 19873
 19875 3 -36.82 37.27 -9.58 0.179 19874
 19876 3 -36.57 37.2 -9.92 0.031 19875
 19877 3 -36.5 37.12 -10.05 0.123 19876
 19878 3 -36.57 37.02 -10.07 0.125 19877
 19879 3 -36.72 37.41 -9.65 0.207 19875
 19880 3 -36.42 37.63 -9.84 0.122 19879
 19881 3 -36.32 37.72 -9.91 0.129 19880
 19882 3 -36.15 37.8 -10.11 0.159 19881
 19883 3 -36.15 37.87 -10.23 0.157 19882
 19884 3 -36.14 37.87 -10.39 0.147 19883
 19885 3 -36.13 37.84 -10.55 0.121 19884
 19886 3 -36 37.8 -10.66 0.113 19885
 19887 3 -35.85 37.77 -10.71 0.142 19886
 19888 3 -35.71 37.84 -10.75 0.139 19887
 19889 3 -35.6 37.87 -10.95 0.12 19888
 19890 3 -35.45 37.87 -10.99 0.119 19889
 19891 3 -35.35 37.8 -11.15 0.144 19890
 19892 3 -35.25 37.83 -11.3 0.149 19891
 19893 3 -35.13 37.84 -11.47 0.129 19892
 19894 3 -35.04 37.95 -11.57 0.139 19893
 19895 3 -34.97 38.09 -11.63 0.109 19894
 19896 3 -34.86 38.2 -11.71 0.115 19895
 19897 3 -34.66 38.23 -11.81 0.126 19896
 19898 3 -34.53 38.19 -11.92 0.146 19897
 19899 3 -34.41 38.22 -11.99 0.167 19898
 19900 3 -34.23 38.33 -11.99 0.166 19899
 19901 3 -33.9 38.37 -11.98 0.136 19900
 19902 3 -33.73 38.45 -11.94 0.106 19901
 19903 3 -33.65 38.52 -11.92 0.207 19902
 19904 3 -33.57 38.59 -11.88 0.25 19903
 19905 3 -33.46 38.66 -11.91 0.298 19904
 19906 3 -33.76 39.06 -11.78 0.104 19905
 19907 3 -33.86 39.1 -11.66 0.115 19906
 19908 3 -33.11 38.41 -11.98 0.26 19905
 19909 3 -32.9 38.23 -12.21 0.185 19908
 19910 3 -32.86 38.06 -12.32 0.225 19909
 19911 3 -33.11 38.01 -12.48 0.116 19910
 19912 3 -33.25 37.97 -12.64 0.115 19911
 19913 3 -33.33 37.95 -12.76 0.109 19912
 19914 3 -33.36 37.84 -12.89 0.077 19913
 19915 3 -33.33 37.87 -12.99 0.12 19914
 19916 3 -33.37 37.77 -13.16 0.098 19915
 19917 3 -33.4 37.73 -13.37 0.000125 19916
 19918 3 -32.47 38.1 -12.21 0.16 19910
 19919 3 -32.32 38.02 -12.17 0.166 19918
 19920 3 -32.05 37.99 -12.12 0.14 19919
 19921 3 -31.93 37.97 -12.08 0.227 19920
 19922 3 -31.67 38.08 -12 0.137 19921
 19923 3 -31.58 38.29 -11.9 0.125 19922
 19924 3 -31.56 38.37 -11.8 0.055 19923
 19925 3 -31.36 38.49 -11.78 0.128 19924
 19926 3 -31.18 38.57 -11.8 0.123 19925
 19927 3 -30.99 38.61 -11.83 0.137 19926
 19928 3 -30.83 38.63 -11.88 0.137 19927
 19929 3 -30.68 38.68 -11.87 0.159 19928
 19930 3 -30.56 38.71 -11.95 0.144 19929
 19931 3 -30.43 38.78 -12.11 0.07 19930
 19932 3 -30.36 38.78 -12.23 0.076 19931
 19933 3 -30.36 38.8 -12.33 0.102 19932
 19934 3 -30.43 38.7 -12.48 0.147 19933
 19935 3 -30.52 38.53 -12.59 0.141 19934
 19936 3 -30.56 38.35 -12.7 0.133 19935
 19937 3 -30.54 38.35 -12.83 0.14 19936
 19938 3 -34.16 38.31 -12.19 0.142 19900
 19939 3 -34.53 38.55 -12.14 0.116 19938
 19940 3 -34.57 38.7 -12.2 0.09 19939
 19941 3 -34.66 38.87 -12.23 0.09 19940
 19942 3 -34.75 38.98 -12.28 0.067 19941
 19943 3 -34.86 39.04 -12.25 0.091 19942
 19944 3 -34.94 39.12 -12.3 0.14 19943
 19945 3 -35.04 39.16 -12.39 0.187 19944
 19946 3 -35.18 39.37 -12.14 0.097 19945
 19947 3 -35.3 39.41 -12.06 0.105 19946
 19948 3 -35.41 39.4 -12 0.136 19947
 19949 3 -35.39 39.27 -11.96 0.018 19948
 19950 3 -35 39.12 -12.63 0.14 19945
 19951 3 -34.85 39.2 -12.64 0.089 19950
 19952 3 -34.93 39.37 -12.8 0.12 19951
 19953 3 -34.93 39.47 -12.86 0.159 19952
 19954 3 -35.04 39.63 -12.92 0.105 19953
 19955 3 -35.18 39.79 -13.01 0.125 19954
 19956 3 -35.26 39.91 -13.11 0.135 19955
 19957 3 -35.23 39.99 -13.19 0.112 19956
 19958 3 -35.22 40.08 -13.33 0.114 19957
 19959 3 -35.3 40.22 -13.4 0.103 19958
 19960 3 -35.26 40.3 -13.51 0.105 19959
 19961 3 -35.32 40.54 -13.73 0.132 19960
 19962 3 -35.4 40.62 -13.82 0.159 19961
 19963 3 -35.47 40.77 -13.83 0.222 19962
 19964 3 -35.29 41.05 -13.59 0.071 19963
 19965 3 -35.25 41.17 -13.53 0.064 19964
 19966 3 -35.11 41.27 -13.53 0.112 19965
 19967 3 -34.98 41.4 -13.5 0.073 19966
 19968 3 -34.98 41.54 -13.47 0.106 19967
 19969 3 -35.05 41.67 -13.38 0.155 19968
 19970 3 -34.9 41.85 -13.47 0.081 19969
 19971 3 -34.93 41.95 -13.41 0.127 19970
 19972 3 -34.91 42.2 -13.31 0.125 19971
 19973 3 -35.01 42.27 -13.3 0.158 19972
 19974 3 -35.21 42.3 -13.42 0.082 19973
 19975 3 -35.33 42.34 -13.44 0.064 19974
 19976 3 -35.5 42.27 -13.41 0.147 19975
 19977 3 -35.61 42.26 -13.48 0.137 19976
 19978 3 -34.93 42.49 -13.06 0.09 19973
 19979 3 -34.93 42.65 -12.9 0.079 19978
 19980 3 -34.87 42.77 -12.89 0.085 19979
 19981 3 -34.79 42.85 -12.99 0.111 19980
 19982 3 -34.68 42.8 -13.13 0.076 19981
 19983 3 -34.57 42.81 -13.24 0.076 19982
 19984 3 -34.47 42.85 -13.38 0.096 19983
 19985 3 -34.44 42.79 -13.5 0.078 19984
 19986 3 -34.3 42.77 -13.59 0.123 19985
 19987 3 -34.23 42.77 -13.69 0.134 19986
 19988 3 -34.22 42.74 -13.79 0.086 19987
 19989 3 -35.11 39.04 -12.8 0.13 19950
 19990 3 -35.08 38.95 -13.05 0.132 19989
 19991 3 -34.97 38.84 -13.23 0.108 19990
 19992 3 -34.9 38.66 -13.39 0.123 19991
 19993 3 -34.83 38.55 -13.49 0.089 19992
 19994 3 -34.79 38.41 -13.56 0.124 19993
 19995 3 -34.83 38.47 -13.71 0.105 19994
 19996 3 -35.04 38.48 -13.78 0.12 19995
 19997 3 -35.21 38.74 -13.7 0.094 19996
 19998 3 -35.29 38.84 -13.63 0.032 19997
 19999 3 -35.33 38.95 -13.54 0.084 19998
 20000 3 -35.46 39.01 -13.54 0.089 19999
 20001 3 -35.62 39.04 -13.53 0.113 20000
 20002 3 -35.73 39.12 -13.53 0.102 20001
 20003 3 -35.86 39.2 -13.47 0.129 20002
 20004 3 -36.03 39.34 -13.4 0.11 20003
 20005 3 -36.12 39.47 -13.37 0.122 20004
 20006 3 -36.26 39.55 -13.33 0.13 20005
 20007 3 -34.94 38.42 -14.03 0.159 19996
 20008 3 -34.96 38.2 -14.23 0.081 20007
 20009 3 -34.75 38.6 -13.99 0.077 20007
 20010 3 -34.21 38.22 -12.32 0.191 19938
 20011 3 -34.29 38.26 -12.42 0.286 20010
 20012 3 -34.54 38.59 -12.49 0.127 20011
 20013 3 -34.65 38.69 -12.42 0.125 20012
 20014 3 -34.86 38.79 -12.31 0.111 20013
 20015 3 -33.94 37.81 -12.71 0.081 20011
 20016 3 -33.86 37.76 -12.89 0.091 20015
 20017 3 -33.72 37.67 -12.96 0.105 20016
 20018 3 -33.65 37.54 -12.91 0.098 20017
 20019 3 -33.48 37.51 -13.06 0.041 20018
 20020 3 -36.75 37.45 -9.51 0.156 19879
 20021 3 -37.24 37.34 -9.36 0.092 20020
 20022 3 -37.34 37.3 -9.31 0.06 20021
 20023 3 -36.78 37.48 -9.39 0.156 20020
 20024 3 -36.89 37.55 -9.34 0.101 20023
 20025 3 -36.82 37.34 -9.19 0.04 20023
 20026 3 -36.78 37.3 -9.09 0.081 20025
 20027 3 -36.78 37.31 -8.97 0.103 20026
 20028 3 -37.38 36.51 -9.93 0.657 20027
 20029 3 -38.15 37.12 -9.49 0.178 20028
 20030 3 -38.24 37.13 -9.57 0.207 20029
 20031 3 -38.35 36.95 -9.66 0.109 20030
 20032 3 -38.42 36.87 -9.63 0.155 20031
 20033 3 -38.29 36.67 -9.79 0.119 20032
 20034 3 -38.28 36.59 -9.93 0.104 20033
 20035 3 -38.28 36.51 -10.03 0.076 20034
 20036 3 -38.36 36.51 -10.18 0.129 20035
 20037 3 -38.42 36.42 -10.28 0.08 20036
 20038 3 -38.43 36.3 -10.36 0.048 20037
 20039 3 -38.56 36.87 -9.86 0.101 20032
 20040 3 -38.74 36.91 -9.97 0.125 20039
 20041 3 -38.85 36.95 -9.97 0.084 20040
 20042 3 -37.32 36.42 -10.41 0.505 19873
 20043 3 -37.31 36.34 -10.55 0.424 20042
 20044 3 -37.36 35.9 -11.05 0.127 20043
 20045 3 -37.46 35.84 -11.2 0.144 20044
 20046 3 -37.52 35.79 -11.32 0.156 20045
 20047 3 -37.52 35.76 -11.45 0.2 20046
 20048 3 -37.35 35.74 -11.68 0.153 20047
 20049 3 -37.29 35.66 -11.81 0.141 20048
 20050 3 -37.1 35.59 -11.94 0.135 20049
 20051 3 -36.96 35.51 -12.05 0.106 20050
 20052 3 -36.95 35.44 -12.21 0.101 20051
 20053 3 -36.96 35.34 -12.3 0.127 20052
 20054 3 -36.9 35.23 -12.44 0.164 20053
 20055 3 -36.85 35.06 -12.55 0.164 20054
 20056 3 -36.84 34.92 -12.6 0.183 20055
 20057 3 -36.9 34.67 -12.72 0.185 20056
 20058 3 -36.96 34.58 -12.86 0.218 20057
 20059 3 -37.03 34.52 -12.98 0.237 20058
 20060 3 -37.1 34.47 -13.04 0.335 20059
 20061 3 -36.72 34.27 -13.37 0.136 20060
 20062 3 -36.61 34.22 -13.55 0.175 20061
 20063 3 -36.47 34.2 -13.72 0.175 20062
 20064 3 -36.4 34.16 -13.86 0.198 20063
 20065 3 -36.31 34.16 -14.05 0.18 20064
 20066 3 -36.21 34.04 -14.12 0.141 20065
 20067 3 -36.14 33.99 -14.23 0.144 20066
 20068 3 -36.09 33.85 -14.39 0.175 20067
 20069 3 -36 33.73 -14.58 0.129 20068
 20070 3 -35.93 33.58 -14.72 0.168 20069
 20071 3 -35.84 33.41 -14.81 0.145 20070
 20072 3 -35.74 33.23 -14.96 0.162 20071
 20073 3 -35.67 33.12 -14.98 0.166 20072
 20074 3 -35.65 33.04 -15.14 0.17 20073
 20075 3 -35.49 32.9 -15.26 0.195 20074
 20076 3 -35.38 32.81 -15.36 0.238 20075
 20077 3 -35.1 32.99 -15.15 0.105 20076
 20078 3 -35.02 33.2 -15.15 0.088 20077
 20079 3 -34.82 33.4 -15.07 0.115 20078
 20080 3 -34.68 33.48 -15.06 0.133 20079
 20081 3 -34.59 33.59 -14.96 0.094 20080
 20082 3 -34.49 33.58 -14.88 0.062 20081
 20083 3 -35.47 32.73 -15.58 0.184 20076
 20084 3 -35.46 32.59 -15.71 0.165 20083
 20085 3 -35.5 32.49 -15.81 0.149 20084
 20086 3 -35.49 32.41 -15.92 0.145 20085
 20087 3 -35.46 32.34 -16.05 0.136 20086
 20088 3 -35.5 32.27 -16.24 0.126 20087
 20089 3 -35.46 32.23 -16.35 0.118 20088
 20090 3 -35.43 32.16 -16.44 0.121 20089
 20091 3 -35.46 32.02 -16.58 0.098 20090
 20092 3 -35.42 31.91 -16.67 0.16 20091
 20093 3 -35.42 31.71 -16.78 0.11 20092
 20094 3 -35.35 31.64 -16.99 0.143 20093
 20095 3 -35.29 31.61 -17.15 0.117 20094
 20096 3 -35.3 31.48 -17.3 0.129 20095
 20097 3 -35.29 31.37 -17.37 0.1 20096
 20098 3 -35.23 31.21 -17.46 0.095 20097
 20099 3 -35.32 31.09 -17.53 0.14 20098
 20100 3 -35.37 30.93 -17.62 0.131 20099
 20101 3 -35.39 30.75 -17.71 0.093 20100
 20102 3 -35.39 30.66 -17.76 0.096 20101
 20103 3 -35.35 30.5 -17.81 0.078 20102
 20104 3 -35.22 30.43 -17.83 0.131 20103
 20105 3 -35.17 30.27 -17.89 0.146 20104
 20106 3 -35.09 30.16 -18.03 0.127 20105
 20107 3 -34.97 30.07 -18.19 0.157 20106
 20108 3 -34.85 29.98 -18.3 0.186 20107
 20109 3 -34.79 29.87 -18.37 0.155 20108
 20110 3 -34.68 29.77 -18.44 0.129 20109
 20111 3 -34.6 29.59 -18.58 0.164 20110
 20112 3 -34.5 29.48 -18.62 0.144 20111
 20113 3 -34.4 29.41 -18.71 0.146 20112
 20114 3 -34.38 29.27 -18.76 0.187 20113
 20115 3 -34.32 29.12 -18.81 0.207 20114
 20116 3 -34.21 28.98 -18.83 0.21 20115
 20117 3 -34.4 28.96 -18.56 0.113 20116
 20118 3 -34.4 28.93 -18.4 0.085 20117
 20119 3 -33.95 28.86 -19.01 0.15 20116
 20120 3 -33.84 28.78 -19.14 0.146 20119
 20121 3 -33.75 28.66 -19.19 0.109 20120
 20122 3 -33.61 28.59 -19.17 0.125 20121
 20123 3 -33.46 28.62 -19.15 0.112 20122
 20124 3 -33.31 28.57 -19.21 0.125 20123
 20125 3 -33.18 28.5 -19.26 0.141 20124
 20126 3 -33.04 28.36 -19.31 0.167 20125
 20127 3 -32.95 28.18 -19.35 0.181 20126
 20128 3 -32.96 27.87 -19.39 0.137 20127
 20129 3 -32.95 27.71 -19.4 0.166 20128
 20130 3 -32.99 27.48 -19.48 0.111 20129
 20131 3 -32.9 27.3 -19.49 0.139 20130
 20132 3 -32.85 27.2 -19.6 0.164 20131
 20133 3 -32.81 27.09 -19.76 0.157 20132
 20134 3 -32.81 26.95 -19.85 0.155 20133
 20135 3 -32.75 26.84 -19.96 0.135 20134
 20136 3 -32.59 26.75 -20.08 0.144 20135
 20137 3 -32.71 27 -20.17 0.097 20136
 20138 3 -32.78 27.18 -20.23 0.107 20137
 20139 3 -32.85 27.34 -20.24 0.142 20138
 20140 3 -33.17 27.48 -20.24 0.093 20139
 20141 3 -33.25 27.55 -20.26 0.075 20140
 20142 3 -32.49 27.41 -20.24 0.107 20139
 20143 3 -32.34 27.46 -20.26 0.077 20142
 20144 3 -32.21 27.46 -20.42 0.124 20143
 20145 3 -32.15 27.43 -20.53 0.095 20144
 20146 3 -32.49 26.73 -20.12 0.17 20136
 20147 3 -32.4 26.57 -20.21 0.158 20146
 20148 3 -32.31 26.41 -20.35 0.193 20147
 20149 3 -32.17 26.2 -20.42 0.177 20148
 20150 3 -32.14 25.96 -20.49 0.181 20149
 20151 3 -32.17 25.82 -20.55 0.187 20150
 20152 3 -32.15 25.62 -20.62 0.182 20151
 20153 3 -32.1 25.5 -20.73 0.196 20152
 20154 3 -32.13 25.43 -20.85 0.245 20153
 20155 3 -32.18 25.34 -20.92 0.261 20154
 20156 3 -32.53 25.62 -21.1 0.085 20155
 20157 3 -32.53 25.68 -21.24 0.059 20156
 20158 3 -32.07 25.09 -20.94 0.253 20155
 20159 3 -31.92 24.91 -20.94 0.264 20158
 20160 3 -31.8 24.71 -21.06 0.25 20159
 20161 3 -31.73 24.53 -21.12 0.269 20160
 20162 3 -31.67 24.39 -21.24 0.243 20161
 20163 3 -31.6 24.27 -21.3 0.252 20162
 20164 3 -31.42 24.12 -21.53 0.155 20163
 20165 3 -31.35 24.02 -21.62 0.154 20164
 20166 3 -31.26 23.89 -21.81 0.139 20165
 20167 3 -31.21 23.73 -21.89 0.126 20166
 20168 3 -31.17 23.61 -22.06 0.136 20167
 20169 3 -31.08 23.52 -22.21 0.13 20168
 20170 3 -31.05 23.43 -22.37 0.126 20169
 20171 3 -31.03 23.3 -22.53 0.073 20170
 20172 3 -31.01 23.2 -22.6 0.119 20171
 20173 3 -30.78 23.14 -22.78 0.199 20172
 20174 3 -30.8 23 -23.01 0.138 20173
 20175 3 -30.75 22.95 -23.1 0.126 20174
 20176 3 -30.62 22.84 -23.15 0.112 20175
 20177 3 -30.55 22.71 -23.21 0.129 20176
 20178 3 -30.39 22.61 -23.26 0.131 20177
 20179 3 -30.3 22.5 -23.46 0.15 20178
 20180 3 -30.14 22.41 -23.62 0.141 20179
 20181 3 -30.05 22.37 -23.74 0.128 20180
 20182 3 -30.05 22.28 -23.85 0.174 20181
 20183 3 -30.08 22.25 -23.96 0.242 20182
 20184 3 -30.03 22.25 -24.06 0.314 20183
 20185 3 -30.44 22.41 -24.23 0.1 20184
 20186 3 -30.48 22.48 -24.37 0.056 20185
 20187 3 -30.46 22.57 -24.53 0.123 20186
 20188 3 -30.35 22.62 -24.55 0.099 20187
 20189 3 -30.18 22.77 -24.64 0.076 20188
 20190 3 -30.2 22.84 -24.71 0.113 20189
 20191 3 -30.36 22.87 -24.76 0.107 20190
 20192 3 -29.64 22.18 -24.24 0.158 20184
 20193 3 -29.46 22.12 -24.31 0.138 20192
 20194 3 -29.35 22.05 -24.39 0.123 20193
 20195 3 -29.32 21.91 -24.51 0.142 20194
 20196 3 -29.3 21.82 -24.67 0.126 20195
 20197 3 -29.23 21.77 -24.74 0.167 20196
 20198 3 -29.17 21.84 -24.9 0.116 20197
 20199 3 -29.12 21.71 -24.96 0.134 20198
 20200 3 -29.07 21.64 -25.03 0.135 20199
 20201 3 -28.92 21.52 -25.17 0.115 20200
 20202 3 -28.89 21.41 -25.26 0.137 20201
 20203 3 -28.8 21.37 -25.33 0.139 20202
 20204 3 -28.8 21.37 -25.49 0.171 20203
 20205 3 -28.65 21.52 -25.65 0.185 20204
 20206 3 -28.57 21.3 -25.55 0.11 20205
 20207 3 -28.55 21.28 -25.39 0.066 20206
 20208 3 -28.48 21.16 -25.31 0.106 20207
 20209 3 -28.37 21.07 -25.28 0.119 20208
 20210 3 -28.14 21.07 -25.42 0.1 20209
 20211 3 -28.42 20.98 -25.01 0.117 20209
 20212 3 -28.39 20.93 -24.85 0.067 20211
 20213 3 -28.32 21.02 -24.69 0.077 20212
 20214 3 -28.33 21.03 -24.56 0.084 20213
 20215 3 -28.48 21.12 -24.6 0.086 20214
 20216 3 -28.65 21.66 -25.73 0.113 20205
 20217 3 -28.67 21.77 -25.85 0.101 20216
 20218 3 -28.65 21.82 -25.94 0.082 20217
 20219 3 -28.58 21.78 -26.05 0.136 20218
 20220 3 -28.54 21.71 -26.28 0.115 20219
 20221 3 -28.52 21.73 -26.44 0.079 20220
 20222 3 -28.54 21.66 -26.58 0.114 20221
 20223 3 -28.56 21.68 -26.78 0.102 20222
 20224 3 -28.54 21.64 -26.96 0.125 20223
 20225 3 -28.45 21.53 -27.15 0.137 20224
 20226 3 -28.31 21.55 -27.23 0.128 20225
 20227 3 -28.2 21.62 -27.33 0.126 20226
 20228 3 -28.11 21.73 -27.46 0.146 20227
 20229 3 -28.04 21.71 -27.71 0.138 20228
 20230 3 -27.93 21.64 -27.87 0.165 20229
 20231 3 -27.81 21.53 -27.99 0.155 20230
 20232 3 -27.68 21.48 -28.08 0.143 20231
 20233 3 -27.49 21.5 -28.15 0.113 20232
 20234 3 -27.42 21.45 -28.35 0.08 20233
 20235 3 -27.43 21.46 -28.55 0.104 20234
 20236 3 -27.42 21.45 -28.73 0.121 20235
 20237 3 -27.31 21.48 -28.85 0.124 20236
 20238 3 -27.24 21.5 -28.96 0.153 20237
 20239 3 -27.15 21.69 -28.92 0.08 20238
 20240 3 -27.04 21.76 -28.99 0.103 20239
 20241 3 -26.86 21.85 -28.99 0.104 20240
 20242 3 -26.7 21.96 -28.94 0.1 20241
 20243 3 -26.61 22.06 -28.9 0.093 20242
 20244 3 -26.47 22.13 -28.96 0.1 20243
 20245 3 -26.43 22.24 -29.08 0.095 20244
 20246 3 -26.38 22.33 -29.19 0.107 20245
 20247 3 -26.34 22.47 -29.28 0.087 20246
 20248 3 -26.33 22.62 -29.33 0.124 20247
 20249 3 -26.4 22.78 -29.19 0.085 20248
 20250 3 -26.36 22.9 -29.03 0.062 20249
 20251 3 -26.29 23.01 -28.96 0.072 20250
 20252 3 -26.29 23.15 -28.9 0.087 20251
 20253 3 -26.18 22.6 -29.44 0.101 20248
 20254 3 -26.02 22.56 -29.56 0.09 20253
 20255 3 -25.93 22.56 -29.67 0.094 20254
 20256 3 -25.9 22.67 -29.8 0.093 20255
 20257 3 -25.92 22.67 -29.99 0.124 20256
 20258 3 -25.86 22.74 -30.08 0.161 20257
 20259 3 -25.81 22.81 -30.26 0.186 20258
 20260 3 -25.79 22.92 -30.31 0.193 20259
 20261 3 -25.79 23.03 -30.35 0.217 20260
 20262 3 -25.65 23.15 -30.39 0.212 20261
 20263 3 -25.58 23.28 -30.46 0.21 20262
 20264 3 -25.52 23.26 -30.76 0.164 20263
 20265 3 -25.45 23.31 -30.94 0.114 20264
 20266 3 -25.36 23.33 -31.08 0.138 20265
 20267 3 -25.33 23.31 -31.24 0.103 20266
 20268 3 -25.22 23.4 -31.33 0.112 20267
 20269 3 -25.2 23.35 -31.46 0.115 20268
 20270 3 -25.04 23.47 -31.51 0.081 20269
 20271 3 -24.95 23.49 -31.65 0.096 20270
 20272 3 -24.97 23.54 -31.78 0.089 20271
 20273 3 -25.18 23.56 -31.9 0.131 20272
 20274 3 -25.31 23.53 -31.8 0.111 20273
 20275 3 -25.43 23.49 -31.81 0.193 20274
 20276 3 -25.47 23.44 -31.9 0.258 20275
 20277 3 -25.61 23.38 -32.05 0.401 20276
 20278 3 -25.65 23.4 -32.19 0.438 20277
 20279 3 -25.33 24.01 -32.22 0.204 20278
 20280 3 -25.29 24.15 -32.22 0.22 20279
 20281 3 -25.27 24.24 -32.36 0.191 20280
 20282 3 -25.36 24.35 -32.41 0.098 20281
 20283 3 -25.36 24.49 -32.51 0.093 20282
 20284 3 -25.42 24.63 -32.5 0.094 20283
 20285 3 -25.49 24.76 -32.54 0.077 20284
 20286 3 -25.52 24.88 -32.61 0.108 20285
 20287 3 -25.45 24.9 -32.69 0.148 20286
 20288 3 -25.31 24.88 -32.77 0.168 20287
 20289 3 -25.08 24.79 -32.79 0.101 20288
 20290 3 -24.97 24.71 -32.73 0.051 20289
 20291 3 -24.88 24.88 -32.62 0.02 20290
 20292 3 -24.84 24.9 -32.5 0.059 20291
 20293 3 -25.49 25.06 -32.88 0.165 20288
 20294 3 -25.68 25.17 -32.93 0.138 20293
 20295 3 -25.77 25.13 -33.12 0.164 20294
 20296 3 -25.72 25.15 -33.26 0.183 20295
 20297 3 -25.9 25.29 -33.29 0.112 20296
 20298 3 -25.86 25.37 -33.44 0.128 20297
 20299 3 -25.88 25.51 -33.48 0.199 20298
 20300 3 -25.99 25.49 -33.79 0.113 20299
 20301 3 -26.11 25.5 -33.9 0.146 20300
 20302 3 -26.18 25.57 -33.94 0.2 20301
 20303 3 -26.26 25.5 -34.27 0.118 20302
 20304 3 -26.31 25.52 -34.4 0.094 20303
 20305 3 -26.43 25.53 -34.55 0.087 20304
 20306 3 -26.43 25.62 -34.77 0.118 20305
 20307 3 -26.54 25.61 -34.95 0.162 20306
 20308 3 -26.61 25.59 -35.15 0.157 20307
 20309 3 -26.7 25.61 -35.33 0.108 20308
 20310 3 -26.79 25.64 -35.4 0.095 20309
 20311 3 -26.9 25.59 -35.44 0.117 20310
 20312 3 -26.99 25.48 -35.58 0.115 20311
 20313 3 -27.09 25.45 -35.68 0.132 20312
 20314 3 -27.34 25.5 -35.76 0.08 20313
 20315 3 -27.45 25.57 -35.77 0.112 20314
 20316 3 -27.4 25.64 -35.91 0.19 20315
 20317 3 -27.43 25.68 -36.01 0.246 20316
 20318 3 -27.72 25.7 -36.01 0.134 20317
 20319 3 -27.86 25.84 -35.93 0.13 20318
 20320 3 -27.99 25.84 -36 0.125 20319
 20321 3 -28.13 25.8 -36.16 0.093 20320
 20322 3 -28.24 25.8 -36.29 0.148 20321
 20323 3 -28.4 25.73 -36.48 0.13 20322
 20324 3 -28.52 25.66 -36.52 0.141 20323
 20325 3 -28.65 25.64 -36.51 0.107 20324
 20326 3 -28.77 25.62 -36.57 0.091 20325
 20327 3 -28.92 25.66 -36.59 0.08 20326
 20328 3 -29.08 25.55 -36.62 0.128 20327
 20329 3 -29.17 25.52 -36.69 0.145 20328
 20330 3 -29.4 25.5 -36.73 0.124 20329
 20331 3 -29.61 25.55 -36.73 0.099 20330
 20332 3 -29.7 25.62 -36.79 0.116 20331
 20333 3 -29.82 25.64 -36.8 0.155 20332
 20334 3 -29.94 25.66 -36.91 0.149 20333
 20335 3 -30.05 25.68 -36.93 0.132 20334
 20336 3 -30.19 25.68 -37 0.127 20335
 20337 3 -30.34 25.71 -37.04 0.103 20336
 20338 3 -30.48 25.66 -37.09 0.09 20337
 20339 3 -30.6 25.64 -37.15 0.134 20338
 20340 3 -30.71 25.57 -37.3 0.164 20339
 20341 3 -30.82 25.62 -37.48 0.146 20340
 20342 3 -30.87 25.61 -37.65 0.118 20341
 20343 3 -30.94 25.62 -37.73 0.153 20342
 20344 3 -31.07 25.52 -37.77 0.147 20343
 20345 3 -31.14 25.43 -37.83 0.176 20344
 20346 3 -31.07 25.05 -37.62 0.078 20345
 20347 3 -31.21 25 -37.59 0.1 20346
 20348 3 -31.34 24.87 -37.59 0.11 20347
 20349 3 -31.31 24.82 -37.48 0.097 20348
 20350 3 -31.39 25.43 -37.98 0.223 20345
 20351 3 -31.57 25.77 -38.08 0.102 20350
 20352 3 -31.73 25.87 -38.05 0.14 20351
 20353 3 -31.91 25.84 -38.09 0.173 20352
 20354 3 -32.12 25.87 -38.15 0.201 20353
 20355 3 -32.33 25.84 -38.18 0.207 20354
 20356 3 -32.52 25.8 -38.26 0.225 20355
 20357 3 -32.72 25.75 -38.27 0.215 20356
 20358 3 -32.87 25.62 -38.26 0.218 20357
 20359 3 -32.99 25.59 -38.22 0.247 20358
 20360 3 -33.12 25.53 -38.19 0.297 20359
 20361 3 -33.27 25.43 -38.16 0.333 20360
 20362 3 -33.44 25.37 -38.19 0.329 20361
 20363 3 -33.55 25.14 -38.25 0.304 20362
 20364 3 -33.52 24.96 -38.29 0.322 20363
 20365 3 -33.83 25.05 -38.45 0.202 20364
 20366 3 -34.04 25.11 -38.55 0.183 20365
 20367 3 -34.23 25.21 -38.76 0.138 20366
 20368 3 -34.42 25.2 -38.82 0.165 20367
 20369 3 -34.63 25.18 -38.9 0.121 20368
 20370 3 -34.73 25.16 -38.94 0.138 20369
 20371 3 -34.8 25.14 -39.03 0.2 20370
 20372 3 -34.9 25.14 -39.1 0.224 20371
 20373 3 -34.66 25.09 -39.33 0.072 20372
 20374 3 -34.63 24.96 -39.4 0.082 20373
 20375 3 -35.16 25.11 -39.03 0.178 20372
 20376 3 -35.3 25.09 -39.04 0.247 20375
 20377 3 -35.61 25.2 -39.1 0.127 20376
 20378 3 -35.73 25.18 -39.12 0.121 20377
 20379 3 -35.91 25.18 -39.18 0.122 20378
 20380 3 -36.05 25.12 -39.18 0.106 20379
 20381 3 -36.22 25.16 -39.28 0.15 20380
 20382 3 -36.36 25.18 -39.33 0.149 20381
 20383 3 -36.52 25.23 -39.4 0.156 20382
 20384 3 -36.66 25.27 -39.5 0.14 20383
 20385 3 -36.8 25.27 -39.57 0.153 20384
 20386 3 -36.87 25.25 -39.64 0.139 20385
 20387 3 -37.02 25.27 -39.62 0.115 20386
 20388 3 -37.16 25.28 -39.61 0.103 20387
 20389 3 -37.24 25.43 -39.58 0.099 20388
 20390 3 -37.33 25.57 -39.56 0.124 20389
 20391 3 -37.41 25.68 -39.54 0.12 20390
 20392 3 -37.52 25.77 -39.58 0.098 20391
 20393 3 -37.54 25.91 -39.54 0.084 20392
 20394 3 -37.59 26.09 -39.49 0.14 20393
 20395 3 -37.63 26.23 -39.51 0.148 20394
 20396 3 -37.69 26.32 -39.49 0.121 20395
 20397 3 -37.65 26.41 -39.44 0.144 20396
 20398 3 -37.52 26.52 -39.47 0.138 20397
 20399 3 -37.49 26.62 -39.47 0.185 20398
 20400 3 -37.41 26.73 -39.57 0.061 20399
 20401 3 -37.4 26.84 -39.54 0.069 20400
 20402 3 -37.4 26.93 -39.47 0.116 20401
 20403 3 -37.38 27.05 -39.56 0.069 20402
 20404 3 -37.72 26.66 -39.07 0.119 20399
 20405 3 -37.83 26.62 -39.01 0.148 20404
 20406 3 -37.86 26.5 -38.9 0.18 20405
 20407 3 -38.05 26.77 -38.75 0.099 20406
 20408 3 -38.13 26.84 -38.65 0.074 20407
 20409 3 -38.19 26.98 -38.54 0.087 20408
 20410 3 -38.3 27.02 -38.53 0.103 20409
 20411 3 -38.16 27.18 -38.22 0.08 20410
 20412 3 -38.31 27.23 -38.14 0.077 20411
 20413 3 -38.3 27.32 -37.89 0.054 20412
 20414 3 -38.27 27.34 -37.76 0.091 20413
 20415 3 -38.16 27.23 -37.65 0.116 20414
 20416 3 -37.8 26.32 -38.9 0.094 20406
 20417 3 -33.12 24.61 -37.95 0.132 20364
 20418 3 -33.05 24.43 -37.87 0.116 20417
 20419 3 -33.05 24.23 -37.8 0.078 20418
 20420 3 -33.03 24.07 -37.8 0.103 20419
 20421 3 -33.03 23.96 -37.75 0.105 20420
 20422 3 -33.05 23.93 -37.62 0.064 20421
 20423 3 -33.15 23.87 -37.51 0.069 20422
 20424 3 -33.25 23.82 -37.4 0.098 20423
 20425 3 -33.37 23.75 -37.34 0.097 20424
 20426 3 -33.48 23.7 -37.27 0.101 20425
 20427 3 -33.48 23.59 -37.15 0.098 20426
 20428 3 -33.58 23.53 -37.02 0.1 20427
 20429 3 -33.66 23.43 -36.9 0.094 20428
 20430 3 -33.76 23.41 -36.8 0.118 20429
 20431 3 -33.9 23.37 -36.72 0.081 20430
 20432 3 -34.03 23.32 -36.66 0.077 20431
 20433 3 -34.15 23.32 -36.58 0.096 20432
 20434 3 -34.26 23.28 -36.51 0.105 20433
 20435 3 -34.4 23.27 -36.42 0.088 20434
 20436 3 -34.47 23.21 -36.32 0.126 20435
 20437 3 -34.65 23.23 -36.25 0.109 20436
 20438 3 -34.79 23.25 -36.28 0.11 20437
 20439 3 -34.98 23.27 -36.25 0.089 20438
 20440 3 -35.11 23.39 -36.1 0.09 20439
 20441 3 -35.21 23.45 -35.89 0.105 20440
 20442 3 -35.33 23.43 -35.78 0.103 20441
 20443 3 -35.39 23.39 -35.65 0.06 20442
 20444 3 -35.48 23.34 -35.53 0.08 20443
 20445 3 -26.65 25.43 -35.55 0.078 20313
 20446 3 -25.54 24.97 -33.33 0.115 20296
 20447 3 -25.43 24.9 -33.25 0.000125 20446
 20448 3 -25.81 23.15 -32.18 0.34 20278
 20449 3 -25.74 22.69 -32.07 0.151 20448
 20450 3 -25.74 22.58 -32.08 0.161 20449
 20451 3 -25.9 22.46 -31.94 0.107 20450
 20452 3 -25.95 22.35 -31.96 0.125 20451
 20453 3 -25.93 22.26 -32.01 0.226 20452
 20454 3 -25.99 22.28 -32.3 0.097 20453
 20455 3 -26.11 22.31 -32.45 0.087 20454
 20456 3 -26.15 22.26 -32.55 0.000125 20455
 20457 3 -25.49 22.46 -32.08 0.093 20450
 20458 3 -25.4 22.35 -32.08 0.038 20457
 20459 3 -25.83 23.06 -32.3 0.000125 20448
 20460 3 -24.79 23.56 -31.9 0.178 20272
 20461 3 -24.58 23.26 -31.64 0.128 20460
 20462 3 -24.61 23.13 -31.51 0.122 20461
 20463 3 -24.56 22.97 -31.44 0.109 20462
 20464 3 -24.65 22.78 -31.37 0.113 20463
 20465 3 -24.74 23.88 -32.23 0.132 20460
 20466 3 -24.68 24.03 -32.3 0.115 20465
 20467 3 -24.7 24.19 -32.33 0.079 20466
 20468 3 -25.36 23.42 -30.28 0.154 20263
 20469 3 -25.29 23.47 -30.15 0.122 20468
 20470 3 -25.13 23.54 -30.12 0.086 20469
 20471 3 -25.02 23.56 -30.06 0.093 20470
 20472 3 -24.86 23.53 -30.05 0.079 20471
 20473 3 -24.74 23.63 -30.17 0.072 20472
 20474 3 -24.68 23.76 -30.26 0.08 20473
 20475 3 -24.51 23.76 -30.46 0.131 20474
 20476 3 -24.43 23.69 -30.62 0.102 20475
 20477 3 -24.45 23.56 -30.71 0.101 20476
 20478 3 -24.36 23.42 -30.83 0.093 20477
 20479 3 -24.31 23.28 -30.89 0.076 20478
 20480 3 -27.24 21.37 -29.21 0.086 20238
 20481 3 -27.2 21.27 -29.4 0.093 20480
 20482 3 -27.18 21.21 -29.53 0.085 20481
 20483 3 -27.2 21.11 -29.65 0.047 20482
 20484 3 -27.17 21.02 -29.74 0.045 20483
 20485 3 -27.13 20.91 -29.73 0.088 20484
 20486 3 -26.99 20.85 -29.64 0.126 20485
 20487 3 -26.86 20.79 -29.6 0.087 20486
 20488 3 -26.74 20.71 -29.6 0.083 20487
 20489 3 -26.61 20.69 -29.55 0.104 20488
 20490 3 -26.47 20.78 -29.48 0.097 20489
 20491 3 -26.33 20.71 -29.53 0.098 20490
 20492 3 -26.24 20.67 -29.51 0.074 20491
 20493 3 -26.08 20.6 -29.53 0.083 20492
 20494 3 -25.99 20.56 -29.55 0.074 20493
 20495 3 -25.92 20.47 -29.49 0.085 20494
 20496 3 -25.83 20.33 -29.51 0.083 20495
 20497 3 -25.7 20.24 -29.44 0.089 20496
 20498 3 -25.61 20.19 -29.37 0.063 20497
 20499 3 -25.45 20.13 -29.3 0.101 20498
 20500 3 -25.34 20.12 -29.19 0.107 20499
 20501 3 -25.22 20.17 -28.99 0.072 20500
 20502 3 -25.13 20.19 -28.92 0.103 20501
 20503 3 -25.01 20.1 -28.78 0.089 20502
 20504 3 -24.81 20.13 -28.74 0.089 20503
 20505 3 -24.54 20.19 -28.64 0.065 20504
 20506 3 -24.4 20.15 -28.73 0.087 20505
 20507 3 -30.8 23.43 -22.69 0.09 20173
 20508 3 -30.89 23.52 -22.78 0.08 20507
 20509 3 -30.82 23.68 -22.76 0.079 20508
 20510 3 -30.71 23.75 -22.78 0.067 20509
 20511 3 -30.58 23.73 -22.9 0.122 20510
 20512 3 -30.69 23.93 -22.99 0.077 20511
 20513 3 -30.62 24.09 -23.01 0.098 20512
 20514 3 -30.53 24.23 -23.06 0.09 20513
 20515 3 -30.44 23.68 -22.8 0.097 20511
 20516 3 -30.3 23.68 -22.76 0.091 20515
 20517 3 -30.16 23.68 -22.71 0.098 20516
 20518 3 -30.07 23.75 -22.67 0.000125 20517
 20519 3 -32.42 26.96 -20.01 0.092 20146
 20520 3 -32.34 26.91 -19.92 0.111 20519
 20521 3 -32.31 26.78 -19.74 0.066 20520
 20522 3 -32.21 26.82 -19.65 0.152 20521
 20523 3 -32.14 26.84 -19.55 0.128 20522
 20524 3 -34.52 29.27 -18.49 0.084 20112
 20525 3 -34.64 29.16 -18.42 0.118 20524
 20526 3 -34.67 29.02 -18.44 0.132 20525
 20527 3 -34.6 28.91 -18.62 0.077 20526
 20528 3 -34.57 28.87 -18.74 0.059 20527
 20529 3 -34.53 28.82 -18.9 0.089 20528
 20530 3 -34.63 28.77 -19.01 0.079 20529
 20531 3 -34.6 28.66 -19.1 0.06 20530
 20532 3 -34.61 28.57 -19.19 0.111 20531
 20533 3 -34.54 28.55 -19.31 0.171 20532
 20534 3 -36.22 34.45 -14.04 0.138 20065
 20535 3 -36.1 34.47 -14.05 0.14 20534
 20536 3 -35.99 34.62 -13.98 0.122 20535
 20537 3 -35.89 34.7 -13.9 0.000125 20536
 20538 3 -37.56 34.76 -12.72 0.116 20060
 20539 3 -37.67 34.84 -12.8 0.145 20538
 20540 3 -37.77 34.88 -12.78 0.051 20539
 20541 3 -37.82 35.58 -11.29 0.087 20047
 20542 3 -37.89 35.45 -11.25 0.104 20541
 20543 3 -38.03 35.34 -11.24 0.09 20542
 20544 3 -38.17 35.3 -11.35 0.134 20543
 20545 3 -37.27 36.62 -10.4 0.164 20043
 20546 3 -37.14 36.52 -8.36 0.147 19253
 20547 3 -37.03 36.54 -8.42 0.094 20546
 20548 3 -36.93 36.54 -8.54 0.113 20547
 20549 3 -36.74 36.62 -8.69 0.098 20548
 20550 3 -36.64 36.67 -8.74 0.075 20549
 20551 3 -36.64 36.83 -8.67 0.123 20550
 20552 3 -36.67 36.95 -8.64 0.124 20551
 20553 3 -39.88 37.09 -7.85 0.197 19242
 20554 3 -39.82 37.09 -7.97 0.252 20553
 20555 3 -39.5 37.05 -8 0.097 20554
 20556 3 -38.93 36.49 -7.09 0.135 19240
 20557 3 -38.75 36.48 -7.05 0.162 20556
 20558 3 -38.57 36.73 -7 0.112 20557
 20559 3 -38.42 36.8 -6.95 0.108 20558
 20560 3 -38.32 36.98 -6.88 0.151 20559
 20561 3 -38.32 37.16 -6.81 0.177 20560
 20562 3 -38.36 37.48 -6.76 0.1 20561
 20563 3 -38.32 37.7 -6.91 0.093 20562
 20564 3 -38.28 37.84 -6.92 0.097 20563
 20565 3 -38.35 37.98 -6.95 0.102 20564
 20566 3 -38.78 36.3 -7.01 0.102 20557
 20567 3 -38.7 36.2 -6.97 0.104 20566
 20568 3 -38.67 36.05 -6.92 0.081 20567
 20569 3 -38.64 35.91 -6.8 0.083 20568
 20570 3 -38.65 35.91 -6.6 0.117 20569
 20571 3 -38.6 35.88 -6.47 0.104 20570
 20572 3 -38.57 35.88 -6.29 0.111 20571
 20573 3 -38.53 35.98 -6.18 0.146 20572
 20574 3 -38.46 35.94 -6.04 0.054 20573
 20575 3 -38.28 35.91 -6.01 0.11 20574
 20576 3 -38.04 35.92 -5.92 0.096 20575
 20577 3 -37.89 35.84 -5.89 0.078 20576
 20578 3 -37.79 35.83 -5.77 0.087 20577
 20579 3 -37.75 35.91 -5.67 0.084 20578
 20580 3 -37.67 35.97 -5.56 0.063 20579
 20581 3 -37.64 35.87 -5.47 0.081 20580
 20582 3 -37.64 35.83 -5.37 0.104 20581
 20583 3 -37.45 35.66 -5.38 0.117 20582
 20584 3 -37.32 35.72 -5.37 0.000125 20583
 20585 3 -38.35 35.81 -5.76 0.099 20575
 20586 3 -38.25 35.7 -5.72 0.157 20585
 20587 3 -38.14 35.59 -5.68 0.189 20586
 20588 3 -38.14 35.41 -5.98 0.089 20587
 20589 3 -38.06 35.33 -6.09 0.1 20588
 20590 3 -38 35.2 -6.17 0.09 20589
 20591 3 -37.84 35.17 -6.3 0.085 20590
 20592 3 -37.89 35.09 -6.38 0.065 20591
 20593 3 -37.85 35.02 -6.51 0.119 20592
 20594 3 -37.74 34.8 -6.48 0.125 20593
 20595 3 -37.6 34.66 -6.5 0.117 20594
 20596 3 -37.53 34.48 -6.42 0.116 20595
 20597 3 -37.71 35.23 -6.26 0.101 20591
 20598 3 -39.45 38.09 -5.54 0.253 19230
 20599 3 -39.49 37.79 -5.21 0.081 20598
 20600 3 -39.45 37.66 -5.16 0.114 20599
 20601 3 -39.35 37.62 -5.12 0.074 20600
 20602 3 -39.35 38.16 -5.47 0.166 20598
 20603 3 -39.42 38.49 -5.85 0.064 20602
 20604 3 -39.35 38.6 -5.92 0.098 20603
 20605 3 -39.32 38.59 -6.12 0.113 20604
 20606 3 -39.39 38.49 -6.29 0.135 20605
 20607 3 -39.43 38.54 -6.47 0.122 20606
 20608 3 -39.27 38.22 -5.42 0.166 20602
 20609 3 -39.07 38.22 -5.37 0.111 20608
 20610 3 -38.93 38.2 -5.37 0.083 20609
 20611 3 -38.78 38.12 -5.34 0.075 20610
 20612 3 -38.64 38.04 -5.22 0.089 20611
 20613 3 -38.64 37.99 -5.05 0.071 20612
 20614 3 -38.53 37.98 -4.96 0.082 20613
 20615 3 -38.4 38.02 -4.87 0.085 20614
 20616 3 -38.27 38.01 -4.8 0.091 20615
 20617 3 -38.14 37.91 -4.73 0.103 20616
 20618 3 -38.03 37.83 -4.73 0.087 20617
 20619 3 -39.96 38.05 -5.3 0.111 19228
 20620 3 -39.92 37.85 -5.22 0.098 20619
 20621 3 -39.99 37.73 -5.22 0.141 20620
 20622 3 -39.88 38.73 -4.98 0.11 19226
 20623 3 -39.92 38.85 -4.85 0.163 20622
 20624 3 -39.97 38.91 -4.75 0.184 20623
 20625 3 -39.82 39.01 -4.67 0.09 20624
 20626 3 -39.81 39.1 -4.58 0.046 20625
 20627 3 -39.85 39.22 -4.51 0.088 20626
 20628 3 -39.89 39.41 -4.51 0.066 20627
 20629 3 -39.81 39.44 -4.37 0.127 20628
 20630 3 -39.78 39.59 -4.22 0.093 20629
 20631 3 -39.71 39.72 -4.17 0.072 20630
 20632 3 -39.75 39.81 -4.1 0.06 20631
 20633 3 -40.28 38.85 -4.63 0.12 20624
 20634 3 -40.34 38.84 -4.51 0.089 20633
 20635 3 -40.42 38.77 -4.38 0.114 20634
 20636 3 -40.24 38.52 -4.41 0.126 20635
 20637 3 -40.1 38.52 -4.51 0.11 20636
 20638 3 -39.97 38.48 -4.66 0.048 20637
 20639 3 -41.78 39.34 -5.37 0.284 19214
 20640 3 -41.88 39.24 -5.47 0.323 20639
 20641 3 -42.02 39.27 -5.72 0.331 20640
 20642 3 -42.03 39.3 -5.85 0.333 20641
 20643 3 -42.14 39.2 -6 0.342 20642
 20644 3 -42.02 39.17 -6.14 0.359 20643
 20645 3 -42 39.09 -6.3 0.34 20644
 20646 3 -41.96 39.01 -6.45 0.296 20645
 20647 3 -41.81 38.92 -6.6 0.278 20646
 20648 3 -41.85 38.94 -6.76 0.27 20647
 20649 3 -41.86 38.9 -6.88 0.253 20648
 20650 3 -41.81 38.95 -6.97 0.307 20649
 20651 3 -41.7 39.27 -6.97 0.23 20650
 20652 3 -41.92 39.48 -6.95 0.141 20651
 20653 3 -42.09 39.55 -7.02 0.148 20652
 20654 3 -42.14 39.62 -7.13 0.15 20653
 20655 3 -42.15 39.69 -7.29 0.074 20654
 20656 3 -41.84 38.73 -7.17 0.243 20650
 20657 3 -41.77 38.73 -7.37 0.248 20656
 20658 3 -41.65 38.87 -7.45 0.346 20657
 20659 3 -41.67 38.85 -7.58 0.393 20658
 20660 3 -41.67 38.84 -7.71 0.463 20659
 20661 3 -41.71 38.87 -7.83 0.515 20660
 20662 3 -41.75 38.73 -7.92 0.589 20661
 20663 3 -41.78 38.95 -8.06 0.629 20662
 20664 3 -41.71 39.45 -7.47 0.08 20663
 20665 3 -41.67 39.41 -7.34 0.089 20664
 20666 3 -41.54 39.34 -7.22 0.000125 20665
 20667 3 -41.84 38.88 -8.2 0.633 20663
 20668 3 -41.42 38.09 -8.05 0.156 20667
 20669 3 -41.43 38.12 -7.84 0.169 20668
 20670 3 -41.28 38.06 -7.81 0.089 20669
 20671 3 -41.85 38.84 -8.31 0.518 20667
 20672 3 -41.17 39.19 -8.14 0.119 20671
 20673 3 -41.11 39.3 -8.15 0.167 20672
 20674 3 -41.13 39.35 -8.05 0.083 20673
 20675 3 -41.89 38.8 -8.45 0.536 20671
 20676 3 -41.89 38.73 -8.58 0.554 20675
 20677 3 -41.9 38.69 -8.71 0.589 20676
 20678 3 -41.52 38.65 -9.08 0.519 20677
 20679 3 -41.4 38.52 -9.2 0.558 20678
 20680 3 -41.39 38.41 -9.33 0.572 20679
 20681 3 -40.75 38.13 -9.1 0.117 20680
 20682 3 -40.61 38.1 -9.12 0.14 20681
 20683 3 -40.49 37.92 -9.1 0.103 20682
 20684 3 -40.42 37.8 -9.15 0.155 20683
 20685 3 -40.42 37.66 -9.23 0.159 20684
 20686 3 -40.35 37.52 -9.27 0.14 20685
 20687 3 -40.43 37.4 -9.37 0.096 20686
 20688 3 -41.5 38.41 -9.57 0.509 20680
 20689 3 -41.45 38.35 -9.72 0.486 20688
 20690 3 -41.45 38.26 -9.79 0.517 20689
 20691 3 -41.21 37.77 -9.66 0.402 20690
 20692 3 -41.09 37.63 -9.72 0.406 20691
 20693 3 -40.52 37.7 -9.71 0.093 20692
 20694 3 -40.42 37.74 -9.74 0.112 20693
 20695 3 -40.29 37.73 -9.78 0.125 20694
 20696 3 -40.1 37.73 -9.73 0.086 20695
 20697 3 -39.96 37.69 -9.71 0.113 20696
 20698 3 -39.84 37.67 -9.72 0.179 20697
 20699 3 -39.75 37.59 -9.72 0.172 20698
 20700 3 -39.47 37.73 -9.56 0.117 20699
 20701 3 -39.29 37.72 -9.55 0.167 20700
 20702 3 -39.17 37.73 -9.57 0.253 20701
 20703 3 -39.24 37.97 -9.41 0.092 20702
 20704 3 -39.13 38.05 -9.29 0.067 20703
 20705 3 -39 38.09 -9.24 0.082 20704
 20706 3 -38.88 38.2 -9.2 0.094 20705
 20707 3 -38.93 37.55 -9.71 0.216 20702
 20708 3 -41.13 37.41 -9.79 0.386 20692
 20709 3 -41.14 37.23 -9.81 0.366 20708
 20710 3 -41.14 37.1 -9.93 0.383 20709
 20711 3 -41.03 36.95 -10.02 0.365 20710
 20712 3 -41 36.83 -10.1 0.419 20711
 20713 3 -40.9 36.7 -10.14 0.432 20712
 20714 3 -40.75 36.62 -10.27 0.432 20713
 20715 3 -40.42 36.48 -10.18 0.414 20714
 20716 3 -40.42 36.37 -10.24 0.486 20715
 20717 3 -40.39 36.72 -10.72 0.281 20716
 20718 3 -40.14 37.08 -10.3 0.174 20717
 20719 3 -40.13 37.17 -10.24 0.077 20718
 20720 3 -40.4 35.99 -10.02 0.438 20716
 20721 3 -40.25 35.87 -10.08 0.445 20720
 20722 3 -40.24 35.76 -10.22 0.417 20721
 20723 3 -39.96 35.63 -10.11 0.3 20722
 20724 3 -39.86 35.48 -10.07 0.279 20723
 20725 3 -39.7 35.34 -10.13 0.197 20724
 20726 3 -39.59 35.17 -10.13 0.139 20725
 20727 3 -39.39 35.08 -10.19 0.155 20726
 20728 3 -39.28 35.02 -10.22 0.143 20727
 20729 3 -39.15 34.95 -10.24 0.121 20728
 20730 3 -39.06 34.88 -10.25 0.132 20729
 20731 3 -38.97 34.8 -10.31 0.188 20730
 20732 3 -38.85 34.77 -10.1 0.091 20731
 20733 3 -38.71 34.73 -10.05 0.115 20732
 20734 3 -38.65 34.65 -9.98 0.161 20733
 20735 3 -38.59 34.59 -9.88 0.224 20734
 20736 3 -38.46 34.33 -9.97 0.112 20735
 20737 3 -38.35 34.17 -9.97 0.14 20736
 20738 3 -38.35 34.01 -9.94 0.178 20737
 20739 3 -38.32 33.85 -9.9 0.188 20738
 20740 3 -38.35 33.76 -9.83 0.226 20739
 20741 3 -38.07 33.72 -9.86 0.109 20740
 20742 3 -38.02 33.67 -9.74 0.119 20741
 20743 3 -37.92 33.67 -9.66 0.166 20742
 20744 3 -37.92 33.72 -9.55 0.235 20743
 20745 3 -37.77 33.62 -9.49 0.19 20744
 20746 3 -37.63 33.41 -9.57 0.092 20745
 20747 3 -37.52 33.33 -9.5 0.12 20746
 20748 3 -37.4 33.26 -9.5 0.133 20747
 20749 3 -37.31 33.23 -9.44 0.154 20748
 20750 3 -37.2 33.15 -9.46 0.118 20749
 20751 3 -37.07 33.16 -9.38 0.137 20750
 20752 3 -37.03 33.23 -9.3 0.202 20751
 20753 3 -36.75 33.09 -9.38 0.157 20752
 20754 3 -36.59 33.02 -9.44 0.186 20753
 20755 3 -36.43 33.05 -9.47 0.207 20754
 20756 3 -36.31 32.84 -9.53 0.138 20755
 20757 3 -36.21 32.72 -9.55 0.163 20756
 20758 3 -36.07 32.67 -9.48 0.158 20757
 20759 3 -35.92 32.6 -9.45 0.132 20758
 20760 3 -35.79 32.56 -9.39 0.138 20759
 20761 3 -35.71 32.42 -9.26 0.091 20760
 20762 3 -35.64 32.33 -9.24 0.12 20761
 20763 3 -35.53 32.33 -9.17 0.102 20762
 20764 3 -35.46 32.37 -9.04 0.094 20763
 20765 3 -35.35 32.37 -8.89 0.115 20764
 20766 3 -35.47 32.42 -8.64 0.155 20765
 20767 3 -35.53 32.51 -8.48 0.155 20766
 20768 3 -35.61 32.67 -8.25 0.074 20767
 20769 3 -35.72 32.62 -8.12 0.085 20768
 20770 3 -35.82 32.65 -7.94 0.084 20769
 20771 3 -35.17 32.2 -8.81 0.128 20765
 20772 3 -35.04 32.15 -8.71 0.147 20771
 20773 3 -34.96 32.09 -8.66 0.138 20772
 20774 3 -34.84 32.04 -8.64 0.146 20773
 20775 3 -34.74 31.91 -8.7 0.166 20774
 20776 3 -34.71 31.75 -8.72 0.139 20775
 20777 3 -34.63 31.55 -8.78 0.153 20776
 20778 3 -34.46 31.39 -8.76 0.13 20777
 20779 3 -34.32 31.23 -8.79 0.101 20778
 20780 3 -34.32 31.12 -8.81 0.121 20779
 20781 3 -34.53 31.18 -8.89 0.062 20780
 20782 3 -34.64 31.27 -8.87 0.05 20781
 20783 3 -34.14 31.05 -8.81 0.127 20780
 20784 3 -34 30.98 -8.75 0.149 20783
 20785 3 -33.88 30.91 -8.74 0.153 20784
 20786 3 -33.74 30.89 -8.72 0.141 20785
 20787 3 -33.6 30.86 -8.7 0.147 20786
 20788 3 -33.46 30.82 -8.59 0.153 20787
 20789 3 -33.28 30.78 -8.48 0.197 20788
 20790 3 -33.09 30.77 -8.38 0.2 20789
 20791 3 -32.9 30.77 -8.23 0.155 20790
 20792 3 -32.81 30.8 -8.06 0.167 20791
 20793 3 -32.71 30.77 -7.94 0.171 20792
 20794 3 -32.6 30.71 -7.81 0.122 20793
 20795 3 -32.5 30.62 -7.77 0.116 20794
 20796 3 -32.34 30.54 -7.76 0.126 20795
 20797 3 -32.17 30.56 -7.78 0.127 20796
 20798 3 -32.03 30.47 -7.84 0.139 20797
 20799 3 -32 30.35 -7.85 0.185 20798
 20800 3 -32.03 30.26 -7.98 0.203 20799
 20801 3 -31.96 30.37 -8.32 0.186 20800
 20802 3 -31.94 30.33 -8.47 0.154 20801
 20803 3 -31.85 30.33 -8.56 0.158 20802
 20804 3 -31.73 30.33 -8.64 0.137 20803
 20805 3 -31.66 30.31 -8.71 0.138 20804
 20806 3 -31.69 30.19 -8.81 0.000125 20805
 20807 3 -31.98 30.06 -7.93 0.174 20800
 20808 3 -31.85 29.88 -7.99 0.17 20807
 20809 3 -31.62 29.81 -7.96 0.149 20808
 20810 3 -31.53 29.74 -7.99 0.175 20809
 20811 3 -31.28 29.9 -7.78 0.075 20810
 20812 3 -31.12 29.9 -7.68 0.137 20811
 20813 3 -31.1 29.94 -7.57 0.134 20812
 20814 3 -31.55 29.56 -8.01 0.174 20810
 20815 3 -31.39 29.38 -8.06 0.22 20814
 20816 3 -31.26 29.28 -8.14 0.257 20815
 20817 3 -31.1 29.13 -8.14 0.247 20816
 20818 3 -31.03 29.06 -8.06 0.228 20817
 20819 3 -30.92 28.96 -8 0.223 20818
 20820 3 -30.89 28.81 -7.99 0.221 20819
 20821 3 -31.01 28.54 -8.11 0.133 20820
 20822 3 -30.98 28.42 -8.11 0.092 20821
 20823 3 -30.85 28.31 -8.21 0.126 20822
 20824 3 -30.8 28.22 -8.28 0.198 20823
 20825 3 -30.78 28.08 -8.32 0.212 20824
 20826 3 -30.96 27.99 -8.28 0.104 20825
 20827 3 -30.92 27.81 -8.32 0.148 20826
 20828 3 -30.89 27.65 -8.39 0.201 20827
 20829 3 -30.75 27.44 -8.41 0.169 20828
 20830 3 -30.51 27.31 -8.51 0.152 20829
 20831 3 -30.41 27.17 -8.55 0.169 20830
 20832 3 -30.32 27.08 -8.56 0.221 20831
 20833 3 -30.23 26.97 -8.63 0.246 20832
 20834 3 -30.1 26.92 -8.65 0.266 20833
 20835 3 -29.92 26.92 -8.59 0.278 20834
 20836 3 -29.76 26.76 -8.72 0.288 20835
 20837 3 -29.69 26.6 -8.73 0.3 20836
 20838 3 -29.6 26.49 -8.79 0.3 20837
 20839 3 -29.48 26.4 -8.8 0.304 20838
 20840 3 -29.37 26.31 -8.59 0.214 20839
 20841 3 -29.3 26.15 -8.48 0.213 20840
 20842 3 -29.21 26.03 -8.4 0.248 20841
 20843 3 -29.12 25.88 -8.33 0.267 20842
 20844 3 -29.03 25.74 -8.29 0.199 20843
 20845 3 -28.92 25.65 -8.26 0.19 20844
 20846 3 -28.85 25.54 -8.24 0.18 20845
 20847 3 -28.75 25.46 -8.23 0.206 20846
 20848 3 -28.53 25.63 -8.12 0.121 20847
 20849 3 -28.42 25.72 -8.05 0.112 20848
 20850 3 -28.26 25.69 -8.06 0.069 20849
 20851 3 -28.12 25.74 -8.06 0.085 20850
 20852 3 -28.14 25.92 -8.07 0.105 20851
 20853 3 -28.16 26.08 -7.98 0.09 20852
 20854 3 -28.01 26.13 -7.97 0.089 20853
 20855 3 -27.94 26.28 -7.99 0.071 20854
 20856 3 -27.92 26.42 -7.97 0.107 20855
 20857 3 -28.03 26.51 -7.85 0.089 20856
 20858 3 -28.82 25.26 -8.21 0.149 20847
 20859 3 -28.85 25.13 -8.21 0.135 20858
 20860 3 -28.94 25.01 -8.12 0.174 20859
 20861 3 -29.21 25.03 -8.01 0.111 20860
 20862 3 -29.41 24.94 -8.01 0.072 20861
 20863 3 -29.52 24.83 -7.97 0.137 20862
 20864 3 -29.63 24.69 -7.9 0.128 20863
 20865 3 -29.75 24.69 -7.82 0.109 20864
 20866 3 -29.88 24.72 -7.73 0.13 20865
 20867 3 -30.02 24.72 -7.72 0.111 20866
 20868 3 -28.73 24.85 -8.31 0.138 20860
 20869 3 -28.73 24.67 -8.29 0.142 20868
 20870 3 -28.75 24.53 -8.28 0.086 20869
 20871 3 -28.86 24.38 -8.2 0.114 20870
 20872 3 -28.84 24.26 -8.23 0.141 20871
 20873 3 -28.91 24.1 -8.28 0.178 20872
 20874 3 -29 23.99 -8.34 0.175 20873
 20875 3 -29.16 23.94 -8.56 0.107 20874
 20876 3 -29.29 23.87 -8.61 0.142 20875
 20877 3 -29.43 23.76 -8.67 0.122 20876
 20878 3 -29.5 23.63 -8.75 0.147 20877
 20879 3 -29.59 23.51 -8.79 0.177 20878
 20880 3 -29.68 23.47 -8.88 0.203 20879
 20881 3 -29.75 23.4 -9.2 0.15 20880
 20882 3 -29.88 23.38 -9.24 0.174 20881
 20883 3 -29.76 23.24 -9.53 0.109 20882
 20884 3 -29.67 23.1 -9.62 0.086 20883
 20885 3 -29.68 22.96 -9.63 0.087 20884
 20886 3 -29.68 22.85 -9.69 0.11 20885
 20887 3 -29.68 22.76 -9.83 0.097 20886
 20888 3 -29.67 22.67 -9.99 0.139 20887
 20889 3 -29.62 22.6 -10.09 0.112 20888
 20890 3 -29.51 22.6 -10.17 0.000125 20889
 20891 3 -30.07 23.26 -9.19 0.14 20882
 20892 3 -30.22 23.19 -9.19 0.139 20891
 20893 3 -30.43 23.13 -9.2 0.096 20892
 20894 3 -30.59 23.03 -9.25 0.145 20893
 20895 3 -30.72 22.97 -9.3 0.144 20894
 20896 3 -30.86 22.85 -9.36 0.139 20895
 20897 3 -30.88 22.67 -9.48 0.135 20896
 20898 3 -30.9 22.47 -9.56 0.189 20897
 20899 3 -30.97 22.46 -9.81 0.167 20898
 20900 3 -30.95 22.4 -9.92 0.221 20899
 20901 3 -31.29 22.33 -9.97 0.126 20900
 20902 3 -31.32 22.19 -10.06 0.095 20901
 20903 3 -31.36 22.06 -10.07 0.101 20902
 20904 3 -31.38 21.9 -10.13 0.143 20903
 20905 3 -31.41 21.79 -10.12 0.19 20904
 20906 3 -31.43 21.67 -9.97 0.125 20905
 20907 3 -31.52 21.53 -9.98 0.071 20906
 20908 3 -31.61 21.47 -9.98 0.000125 20907
 20909 3 -31.5 21.72 -10.48 0.126 20905
 20910 3 -31.66 21.62 -10.59 0.125 20909
 20911 3 -31.79 21.55 -10.57 0.16 20910
 20912 3 -31.82 21.41 -10.66 0.134 20911
 20913 3 -31.84 21.25 -10.74 0.093 20912
 20914 3 -32.01 21.12 -10.89 0.11 20913
 20915 3 -32.13 20.96 -10.98 0.121 20914
 20916 3 -32.27 20.84 -11.01 0.137 20915
 20917 3 -32.34 20.75 -11.12 0.151 20916
 20918 3 -32.42 20.59 -11.13 0.15 20917
 20919 3 -32.55 20.48 -11.21 0.139 20918
 20920 3 -32.64 20.43 -11.3 0.17 20919
 20921 3 -32.63 20.27 -11.41 0.118 20920
 20922 3 -32.73 20.25 -11.5 0.156 20921
 20923 3 -32.74 20.16 -11.59 0.133 20922
 20924 3 -32.7 20.03 -11.72 0.132 20923
 20925 3 -32.64 19.96 -11.91 0.122 20924
 20926 3 -32.67 19.93 -12.08 0.151 20925
 20927 3 -32.64 19.98 -12.23 0.191 20926
 20928 3 -32.6 20.02 -12.38 0.217 20927
 20929 3 -32.57 20.05 -12.5 0.215 20928
 20930 3 -32.46 20.05 -12.66 0.158 20929
 20931 3 -32.35 20.03 -12.74 0.14 20930
 20932 3 -32.2 20.12 -12.89 0.107 20931
 20933 3 -32.11 20.12 -13.01 0.071 20932
 20934 3 -31.98 20.12 -13.04 0.076 20933
 20935 3 -31.85 20.12 -13 0.000125 20934
 20936 3 -30.74 22.37 -9.79 0.118 20900
 20937 3 -30.61 22.22 -9.8 0.098 20936
 20938 3 -30.52 22.08 -9.84 0.143 20937
 20939 3 -30.38 21.96 -9.88 0.136 20938
 20940 3 -30.18 21.87 -9.96 0.07 20939
 20941 3 -30.95 22.37 -9.21 0.144 20898
 20942 3 -31.07 22.31 -9.14 0.119 20941
 20943 3 -30.28 26.63 -8.87 0.102 20834
 20944 3 -30.28 26.49 -8.81 0.103 20943
 20945 3 -30.26 26.38 -8.88 0.116 20944
 20946 3 -30.35 26.29 -9.01 0.092 20945
 20947 3 -30.3 26.17 -9.09 0.128 20946
 20948 3 -30.28 25.97 -9.26 0.11 20947
 20949 3 -30.33 25.81 -9.34 0.129 20948
 20950 3 -30.35 25.63 -9.51 0.128 20949
 20951 3 -30.41 25.53 -9.59 0.13 20950
 20952 3 -30.44 25.46 -9.72 0.091 20951
 20953 3 -30.42 25.4 -9.82 0.088 20952
 20954 3 -30.46 25.31 -9.96 0.126 20953
 20955 3 -30.37 25.28 -10.04 0.106 20954
 20956 3 -30.3 25.26 -10.19 0.093 20955
 20957 3 -30.25 25.19 -10.34 0.101 20956
 20958 3 -30.28 25.13 -10.49 0.1 20957
 20959 3 -30.23 25.03 -10.65 0.064 20958
 20960 3 -30.14 24.97 -10.83 0.116 20959
 20961 3 -30.05 24.94 -11 0.138 20960
 20962 3 -29.94 24.96 -11.15 0.15 20961
 20963 3 -29.8 24.92 -11.31 0.121 20962
 20964 3 -29.64 24.94 -11.42 0.111 20963
 20965 3 -29.64 24.79 -11.58 0.061 20964
 20966 3 -29.62 24.74 -11.69 0.072 20965
 20967 3 -29.64 24.69 -11.78 0.052 20966
 20968 3 -29.78 24.63 -11.89 0.079 20967
 20969 3 -29.82 24.56 -12.06 0.142 20968
 20970 3 -29.78 24.56 -12.3 0.114 20969
 20971 3 -29.85 24.67 -12.41 0.106 20970
 20972 3 -29.89 24.74 -12.5 0.071 20971
 20973 3 -29.75 24.33 -12.29 0.068 20970
 20974 3 -29.67 24.19 -12.32 0.08 20973
 20975 3 -29.76 24.06 -12.42 0.087 20974
 20976 3 -29.73 23.99 -12.53 0.101 20975
 20977 3 -29.69 23.94 -12.64 0.1 20976
 20978 3 -29.57 23.78 -12.83 0.12 20977
 20979 3 -29.44 23.78 -12.84 0.098 20978
 20980 3 -29.28 23.81 -12.88 0.098 20979
 20981 3 -29.14 23.81 -12.86 0.057 20980
 20982 3 -29.12 23.74 -12.95 0.07 20981
 20983 3 -29.01 23.79 -12.95 0.066 20982
 20984 3 -28.89 23.92 -13.01 0.1 20983
 20985 3 -28.78 24.08 -13.01 0.106 20984
 20986 3 -28.78 24.26 -13 0.167 20985
 20987 3 -28.69 24.33 -12.98 0.202 20986
 20988 3 -28.92 24.58 -13 0.132 20987
 20989 3 -29.14 24.69 -13.09 0.087 20988
 20990 3 -29.23 24.85 -13.19 0.103 20989
 20991 3 -29.37 25.03 -13.21 0.1 20990
 20992 3 -29.48 25.1 -13.22 0.065 20991
 20993 3 -31.92 29.78 -8.21 0.135 20808
 20994 3 -31.83 29.67 -8.39 0.12 20993
 20995 3 -31.8 29.6 -8.59 0.116 20994
 20996 3 -31.83 29.47 -8.69 0.107 20995
 20997 3 -31.94 29.38 -8.78 0.094 20996
 20998 3 -31.87 29.26 -8.88 0.104 20997
 20999 3 -31.92 29.29 -9.07 0.097 20998
 21000 3 -31.85 29.24 -9.21 0.119 20999
 21001 3 -31.78 29.15 -8.88 0.075 20998
 21002 3 -31.85 28.99 -8.9 0.065 21001
 21003 3 -31.96 28.9 -8.97 0.000125 21002
 21004 3 -37.06 33.55 -9.16 0.1 20752
 21005 3 -36.86 33.66 -9.05 0.129 21004
 21006 3 -36.86 33.77 -8.91 0.098 21005
 21007 3 -36.92 33.87 -8.74 0.082 21006
 21008 3 -36.92 33.91 -8.63 0.098 21007
 21009 3 -37.02 33.91 -8.58 0.108 21008
 21010 3 -37.15 33.99 -8.6 0.156 21009
 21011 3 -37.25 33.95 -8.47 0.182 21010
 21012 3 -37.31 33.8 -8.14 0.145 21011
 21013 3 -37.21 33.73 -8.06 0.152 21012
 21014 3 -37.06 33.58 -8.05 0.094 21013
 21015 3 -37.39 34.12 -8.6 0.071 21011
 21016 3 -37.49 34.15 -8.54 0.126 21015
 21017 3 -37.52 34.24 -8.4 0.121 21016
 21018 3 -37.47 34.41 -8.24 0.099 21017
 21019 3 -37.42 34.52 -8.14 0.105 21018
 21020 3 -37.72 33.73 -9.3 0.11 20745
 21021 3 -37.71 33.73 -9.13 0.146 21020
 21022 3 -37.77 33.81 -8.93 0.147 21021
 21023 3 -37.85 33.85 -8.82 0.165 21022
 21024 3 -37.89 33.84 -8.72 0.163 21023
 21025 3 -37.82 33.74 -8.49 0.143 21024
 21026 3 -38.03 33.67 -8.55 0.128 21025
 21027 3 -38.14 33.65 -8.49 0.12 21026
 21028 3 -38.29 33.73 -8.37 0.113 21027
 21029 3 -38.42 33.77 -8.24 0.089 21028
 21030 3 -38.61 33.84 -8.23 0.113 21029
 21031 3 -38.78 33.87 -8.29 0.131 21030
 21032 3 -38.93 33.81 -8.31 0.104 21031
 21033 3 -39.1 33.81 -8.3 0.092 21032
 21034 3 -38.93 34.72 -10.63 0.14 20731
 21035 3 -38.86 34.62 -10.8 0.168 21034
 21036 3 -38.88 34.56 -10.97 0.184 21035
 21037 3 -39.07 34.56 -11.21 0.175 21036
 21038 3 -39.07 34.51 -11.38 0.195 21037
 21039 3 -39.67 35.54 -10.43 0.079 20723
 21040 3 -39.56 35.49 -10.38 0.135 21039
 21041 3 -39.42 35.55 -10.27 0.149 21040
 21042 3 -39.28 35.73 -10.2 0.116 21041
 21043 3 -39.24 35.95 -10.19 0.124 21042
 21044 3 -39.14 36.08 -10.21 0.138 21043
 21045 3 -39.03 36.12 -10.32 0.144 21044
 21046 3 -38.9 36.12 -10.38 0.095 21045
 21047 3 -40.45 35.62 -10.68 0.095 20722
 21048 3 -40.36 35.52 -10.8 0.103 21047
 21049 3 -40.27 35.42 -10.94 0.148 21048
 21050 3 -40.18 35.3 -10.99 0.134 21049
 21051 3 -40.07 35.16 -11.13 0.084 21050
 21052 3 -39.97 35.05 -11.15 0.13 21051
 21053 3 -39.92 34.7 -11.16 0.127 21052
 21054 3 -39.81 34.58 -11.13 0.126 21053
 21055 3 -39.78 34.4 -11.13 0.115 21054
 21056 3 -39.64 34.27 -11.08 0.129 21055
 21057 3 -39.52 34.26 -11.13 0.132 21056
 21058 3 -39.53 34.05 -11.13 0.052 21057
 21059 3 -39.5 33.88 -11.18 0.116 21058
 21060 3 -39.46 33.72 -11.18 0.087 21059
 21061 3 -39.72 35.08 -11.19 0.156 21052
 21062 3 -39.56 34.98 -11.15 0.1 21061
 21063 3 -39.4 34.92 -11.15 0.096 21062
 21064 3 -39.21 34.91 -11.18 0.118 21063
 21065 3 -39.09 34.87 -11.2 0.121 21064
 21066 3 -41.22 36.56 -10.55 0.185 20714
 21067 3 -41.32 36.51 -10.64 0.185 21066
 21068 3 -41.5 36.45 -10.64 0.182 21067
 21069 3 -41.7 36.44 -10.66 0.186 21068
 21070 3 -41.82 36.37 -10.66 0.187 21069
 21071 3 -41.93 36.33 -10.61 0.206 21070
 21072 3 -42.1 36.26 -10.61 0.267 21071
 21073 3 -42.24 36.24 -10.58 0.301 21072
 21074 3 -42.34 36.19 -10.63 0.319 21073
 21075 3 -42.42 36.06 -10.63 0.294 21074
 21076 3 -42.36 35.81 -10.99 0.163 21075
 21077 3 -42.31 35.67 -11.05 0.212 21076
 21078 3 -42.32 35.65 -11.18 0.293 21077
 21079 3 -42.35 35.6 -11.29 0.412 21078
 21080 3 -42.27 35.49 -11.33 0.486 21079
 21081 3 -42.2 35.3 -11.3 0.525 21080
 21082 3 -42.21 35.12 -11.33 0.514 21081
 21083 3 -41.92 35.06 -11.38 0.425 21082
 21084 3 -42.18 34.98 -11.72 0.185 21083
 21085 3 -42.13 34.99 -11.97 0.16 21084
 21086 3 -41.85 35.02 -12.11 0.14 21085
 21087 3 -41.75 35.04 -12.16 0.145 21086
 21088 3 -41.63 35.13 -12.2 0.124 21087
 21089 3 -41.57 34.97 -11.24 0.283 21083
 21090 3 -41.34 35.1 -11.2 0.082 21089
 21091 3 -42.85 34.98 -11.21 0.21 21082
 21092 3 -42.95 34.94 -10.96 0.135 21091
 21093 3 -43.09 34.84 -11 0.147 21092
 21094 3 -43.21 34.74 -11.14 0.138 21093
 21095 3 -43.25 34.59 -11.18 0.145 21094
 21096 3 -43.34 34.45 -11.21 0.157 21095
 21097 3 -43.4 34.3 -11.13 0.143 21096
 21098 3 -43.54 34.22 -11.11 0.199 21097
 21099 3 -43.67 34.16 -11.11 0.274 21098
 21100 3 -43.96 34.24 -11.05 0.237 21099
 21101 3 -44.11 34.22 -11.05 0.235 21100
 21102 3 -44.24 34.2 -11.02 0.287 21101
 21103 3 -44.13 33.88 -10.74 0.204 21102
 21104 3 -44.22 33.8 -10.63 0.213 21103
 21105 3 -44.28 33.73 -10.58 0.223 21104
 21106 3 -44.28 33.59 -10.58 0.168 21105
 21107 3 -44.25 33.41 -10.63 0.124 21106
 21108 3 -44.28 33.23 -10.65 0.131 21107
 21109 3 -44.36 33.12 -10.65 0.128 21108
 21110 3 -44.34 32.87 -10.72 0.159 21109
 21111 3 -44.31 32.7 -10.78 0.227 21110
 21112 3 -44.52 32.59 -10.77 0.143 21111
 21113 3 -44.7 32.41 -10.75 0.16 21112
 21114 3 -44.77 32.24 -10.72 0.165 21113
 21115 3 -44.89 32.09 -10.75 0.163 21114
 21116 3 -45.03 31.93 -10.72 0.191 21115
 21117 3 -45.34 31.95 -10.63 0.12 21116
 21118 3 -45.46 31.87 -10.65 0.154 21117
 21119 3 -45.54 31.91 -10.74 0.198 21118
 21120 3 -45.61 31.91 -10.83 0.217 21119
 21121 3 -45.4 31.62 -11 0.1 21120
 21122 3 -45.4 31.48 -11.08 0.05 21121
 21123 3 -45.82 32.05 -10.7 0.142 21120
 21124 3 -45.96 32.16 -10.64 0.14 21123
 21125 3 -46.1 32.15 -10.47 0.139 21124
 21126 3 -46.17 32.19 -10.32 0.147 21125
 21127 3 -46.35 32.23 -10.24 0.169 21126
 21128 3 -46.56 32.2 -10.1 0.113 21127
 21129 3 -46.79 32.27 -10.07 0.146 21128
 21130 3 -46.99 32.16 -10.13 0.107 21129
 21131 3 -47.15 32.08 -10.19 0.133 21130
 21132 3 -47.28 31.98 -10.23 0.105 21131
 21133 3 -47.39 31.84 -10.27 0.09 21132
 21134 3 -47.5 31.73 -10.3 0.099 21133
 21135 3 -47.7 31.64 -10.29 0.11 21134
 21136 3 -47.82 31.7 -10.3 0.107 21135
 21137 3 -48 31.73 -10.24 0.087 21136
 21138 3 -48.1 31.8 -10.3 0.104 21137
 21139 3 -48.2 31.86 -10.3 0.155 21138
 21140 3 -48.32 31.87 -10.35 0.151 21139
 21141 3 -48.34 32.16 -10.29 0.101 21140
 21142 3 -48.39 32.27 -10.27 0.092 21141
 21143 3 -48.39 32.41 -10.24 0.058 21142
 21144 3 -48.42 31.77 -10.28 0.109 21140
 21145 3 -48.52 31.8 -10.22 0.081 21144
 21146 3 -48.6 31.93 -10.12 0.083 21145
 21147 3 -48.6 31.98 -10 0.117 21146
 21148 3 -48.65 32.05 -9.94 0.162 21147
 21149 3 -48.85 32.04 -9.83 0.088 21148
 21150 3 -48.89 31.93 -9.77 0.092 21149
 21151 3 -48.89 31.84 -9.71 0.055 21150
 21152 3 -48.42 32.22 -9.89 0.125 21148
 21153 3 -48.38 32.35 -9.87 0.081 21152
 21154 3 -48.35 32.47 -9.78 0.089 21153
 21155 3 -48.45 32.47 -9.72 0.1 21154
 21156 3 -48.34 32.77 -9.53 0.086 21155
 21157 3 -48.34 32.87 -9.39 0.09 21156
 21158 3 -48.24 32.84 -9.25 0.000125 21157
 21159 3 -48.64 32.59 -9.81 0.156 21155
 21160 3 -48.71 32.77 -9.71 0.125 21159
 21161 3 -48.74 32.97 -9.72 0.098 21160
 21162 3 -48.77 33.12 -9.72 0.075 21161
 21163 3 -48.74 33.27 -9.72 0.067 21162
 21164 3 -48.77 33.41 -9.73 0.108 21163
 21165 3 -48.78 33.58 -9.77 0.062 21164
 21166 3 -48.75 33.73 -9.8 0.121 21165
 21167 3 -48.72 33.87 -9.78 0.141 21166
 21168 3 -48.71 34.05 -9.8 0.147 21167
 21169 3 -48.67 34.17 -9.77 0.136 21168
 21170 3 -48.63 34.37 -9.8 0.098 21169
 21171 3 -48.71 34.55 -9.86 0.101 21170
 21172 3 -48.68 34.73 -9.85 0.076 21171
 21173 3 -48.65 34.87 -9.86 0.089 21172
 21174 3 -48.68 35.01 -9.83 0.076 21173
 21175 3 -48.7 35.19 -9.87 0.11 21174
 21176 3 -48.71 35.29 -9.94 0.125 21175
 21177 3 -48.75 35.45 -9.98 0.095 21176
 21178 3 -48.82 35.63 -10 0.133 21177
 21179 3 -48.95 35.76 -10.02 0.13 21178
 21180 3 -49.1 35.9 -10.1 0.118 21179
 21181 3 -49.2 36.11 -10.08 0.115 21180
 21182 3 -49.27 36.25 -10.06 0.134 21181
 21183 3 -49.36 36.4 -10.06 0.137 21182
 21184 3 -49.45 36.53 -10.1 0.111 21183
 21185 3 -49.53 36.72 -10.12 0.145 21184
 21186 3 -49.63 36.9 -10.12 0.064 21185
 21187 3 -49.79 37.19 -10.11 0.092 21186
 21188 3 -49.92 37.32 -10.08 0.078 21187
 21189 3 -50.06 37.4 -10.04 0.095 21188
 21190 3 -50.21 37.4 -10.14 0.115 21189
 21191 3 -50.35 37.44 -10.22 0.101 21190
 21192 3 -50.56 37.47 -10.27 0.079 21191
 21193 3 -50.75 37.48 -10.32 0.096 21192
 21194 3 -50.89 37.55 -10.33 0.136 21193
 21195 3 -51.03 37.55 -10.37 0.128 21194
 21196 3 -51.25 37.58 -10.46 0.078 21195
 21197 3 -51.43 37.59 -10.43 0.071 21196
 21198 3 -51.54 37.54 -10.5 0.081 21197
 21199 3 -44.92 31.75 -10.71 0.108 21116
 21200 3 -44.85 31.66 -10.8 0.111 21199
 21201 3 -44.78 31.57 -10.88 0.11 21200
 21202 3 -44.77 31.37 -11 0.106 21201
 21203 3 -44.61 31.23 -11.18 0.142 21202
 21204 3 -44.47 31.18 -11.28 0.097 21203
 21205 3 -44.38 31.14 -11.35 0.127 21204
 21206 3 -44.28 31.18 -11.44 0.17 21205
 21207 3 -44.1 31.34 -11.57 0.147 21206
 21208 3 -43.99 31.36 -11.61 0.129 21207
 21209 3 -43.86 31.46 -11.63 0.119 21208
 21210 3 -43.78 31.59 -11.64 0.101 21209
 21211 3 -44.25 30.82 -11.37 0.088 21206
 21212 3 -44.32 30.71 -11.41 0.138 21211
 21213 3 -44.42 30.52 -11.49 0.123 21212
 21214 3 -44.39 30.28 -11.6 0.095 21213
 21215 3 -44.47 30.18 -11.63 0.103 21214
 21216 3 -44.54 30.07 -11.68 0.095 21215
 21217 3 -43.89 32.51 -10.88 0.105 21111
 21218 3 -43.78 32.48 -10.96 0.068 21217
 21219 3 -43.77 32.38 -11 0.077 21218
 21220 3 -43.72 32.29 -11.05 0.07 21219
 21221 3 -44.5 33.76 -10.31 0.091 21106
 21222 3 -44.6 33.74 -10.25 0.128 21221
 21223 3 -44.71 33.67 -10.16 0.136 21222
 21224 3 -44.78 33.51 -10.14 0.115 21223
 21225 3 -45.02 33.41 -10.16 0.062 21224
 21226 3 -45.03 33.41 -10.02 0.093 21225
 21227 3 -45.1 33.52 -9.89 0.082 21226
 21228 3 -45.17 33.56 -9.78 0.109 21227
 21229 3 -45.25 33.59 -9.66 0.152 21228
 21230 3 -45.2 33.74 -9.6 0.111 21229
 21231 3 -45.25 33.84 -9.48 0.125 21230
 21232 3 -45.32 33.92 -9.4 0.139 21231
 21233 3 -45.39 33.94 -9.28 0.126 21232
 21234 3 -45.39 33.94 -9.12 0.068 21233
 21235 3 -45.32 33.98 -8.97 0.094 21234
 21236 3 -45.34 34.04 -8.86 0.111 21235
 21237 3 -45.35 34.09 -8.73 0.106 21236
 21238 3 -45.34 34.17 -8.57 0.061 21237
 21239 3 -45.35 34.23 -8.47 0.064 21238
 21240 3 -45.35 34.23 -8.32 0.064 21239
 21241 3 -45.39 34.3 -8.18 0.103 21240
 21242 3 -45.54 34.34 -7.95 0.083 21241
 21243 3 -45.64 34.38 -7.84 0.091 21242
 21244 3 -45.64 34.37 -7.63 0.118 21243
 21245 3 -45.82 34.37 -7.54 0.137 21244
 21246 3 -45.93 34.35 -7.38 0.119 21245
 21247 3 -46.07 34.37 -7.27 0.093 21246
 21248 3 -46.13 34.41 -7.13 0.11 21247
 21249 3 -46.21 34.47 -7 0.095 21248
 21250 3 -46.27 34.55 -6.91 0.096 21249
 21251 3 -46.32 34.63 -6.81 0.086 21250
 21252 3 -46.46 34.81 -6.73 0.117 21251
 21253 3 -46.53 34.91 -6.7 0.088 21252
 21254 3 -46.67 35.02 -6.58 0.11 21253
 21255 3 -46.78 35.16 -6.5 0.124 21254
 21256 3 -46.78 35.26 -6.35 0.104 21255
 21257 3 -46.75 35.34 -6.18 0.136 21256
 21258 3 -46.63 35.23 -6.13 0.138 21257
 21259 3 -46.52 35.12 -6 0.11 21258
 21260 3 -46.32 35.17 -5.84 0.117 21259
 21261 3 -46.17 35.22 -5.88 0.092 21260
 21262 3 -46.03 35.16 -5.93 0.099 21261
 21263 3 -45.89 35.12 -5.97 0.119 21262
 21264 3 -45.72 35.08 -6.01 0.069 21263
 21265 3 -45.57 35.12 -6.01 0.076 21264
 21266 3 -45.4 35.1 -5.93 0.116 21265
 21267 3 -45.25 35.08 -5.87 0.103 21266
 21268 3 -45.11 35.08 -5.83 0.091 21267
 21269 3 -45.02 35.09 -5.76 0.145 21268
 21270 3 -44.86 35.1 -5.64 0.128 21269
 21271 3 -44.72 35.1 -5.56 0.124 21270
 21272 3 -44.68 35.01 -5.35 0.102 21271
 21273 3 -44.57 35.08 -5.23 0.102 21272
 21274 3 -44.52 35.16 -5.1 0.062 21273
 21275 3 -44.49 35.26 -5.02 0.076 21274
 21276 3 -44.42 35.37 -4.96 0.105 21275
 21277 3 -44.39 35.45 -4.88 0.052 21276
 21278 3 -44.35 35.55 -4.77 0.107 21277
 21279 3 -44.32 35.56 -4.67 0.127 21278
 21280 3 -44.21 35.6 -4.52 0.115 21279
 21281 3 -44.11 35.7 -4.41 0.043 21280
 21282 3 -45.47 33.44 -9.72 0.096 21229
 21283 3 -45.5 33.3 -9.73 0.092 21282
 21284 3 -45.53 33.19 -9.72 0.094 21283
 21285 3 -45.7 32.99 -9.72 0.141 21284
 21286 3 -45.88 32.94 -9.64 0.095 21285
 21287 3 -46 32.9 -9.56 0.118 21286
 21288 3 -46.13 32.84 -9.43 0.146 21287
 21289 3 -46.2 32.7 -9.43 0.135 21288
 21290 3 -46.31 32.6 -9.45 0.083 21289
 21291 3 -44.4 34.62 -11.29 0.079 21102
 21292 3 -44.42 34.8 -11.33 0.1 21291
 21293 3 -44.43 34.98 -11.44 0.093 21292
 21294 3 -44.39 34.97 -11.62 0.089 21293
 21295 3 -44.46 35.02 -11.73 0.071 21294
 21296 3 -44.54 35.12 -11.77 0.083 21295
 21297 3 -44.6 35.17 -11.86 0.000125 21296
 21298 3 -43.43 33.84 -11.13 0.156 21099
 21299 3 -43.39 33.7 -11.13 0.166 21298
 21300 3 -43.29 33.59 -11.06 0.204 21299
 21301 3 -43.14 33.67 -10.8 0.104 21300
 21302 3 -43.03 33.55 -10.75 0.112 21301
 21303 3 -42.92 33.41 -10.72 0.112 21302
 21304 3 -42.9 33.27 -10.71 0.126 21303
 21305 3 -43 33.1 -10.64 0.108 21304
 21306 3 -42.96 32.91 -10.63 0.125 21305
 21307 3 -42.92 32.77 -10.56 0.142 21306
 21308 3 -43.24 32.51 -10.68 0.169 21307
 21309 3 -43.13 32.55 -10.95 0.144 21308
 21310 3 -43.1 32.45 -11.12 0.127 21309
 21311 3 -43.46 32.3 -10.54 0.11 21308
 21312 3 -43.56 32.2 -10.56 0.135 21311
 21313 3 -43.68 32.13 -10.6 0.142 21312
 21314 3 -42.59 32.98 -10.32 0.086 21307
 21315 3 -42.4 33.06 -10.29 0.074 21314
 21316 3 -42.25 33.2 -10.22 0.138 21315
 21317 3 -42.2 33.34 -10.13 0.108 21316
 21318 3 -42.15 33.52 -10.05 0.121 21317
 21319 3 -42.17 33.66 -10.04 0.144 21318
 21320 3 -42.13 33.81 -9.99 0.125 21319
 21321 3 -42.04 33.88 -9.86 0.134 21320
 21322 3 -42.02 33.95 -9.77 0.118 21321
 21323 3 -41.95 33.98 -9.63 0.109 21322
 21324 3 -41.81 33.99 -9.41 0.1 21323
 21325 3 -41.7 34.05 -9.29 0.118 21324
 21326 3 -41.56 34.01 -9.13 0.13 21325
 21327 3 -41.39 33.92 -8.98 0.115 21326
 21328 3 -41.25 33.84 -8.95 0.116 21327
 21329 3 -41.07 33.87 -8.82 0.102 21328
 21330 3 -40.96 33.87 -8.74 0.117 21329
 21331 3 -40.92 33.91 -8.54 0.108 21330
 21332 3 -40.82 33.91 -8.39 0.059 21331
 21333 3 -40.82 33.95 -8.8 0.095 21330
 21334 3 -40.74 34.05 -8.82 0.066 21333
 21335 3 -43.5 33.45 -11.24 0.063 21300
 21336 3 -43.6 33.34 -11.29 0.106 21335
 21337 3 -43.68 33.23 -11.33 0.1 21336
 21338 3 -43.71 33.09 -11.39 0.079 21337
 21339 3 -43.79 32.91 -11.44 0.086 21338
 21340 3 -43.89 32.8 -11.52 0.095 21339
 21341 3 -42.39 35.95 -10.55 0.208 21075
 21342 3 -42.47 35.73 -10.49 0.176 21341
 21343 3 -42.47 35.59 -10.56 0.13 21342
 21344 3 -42.71 36.12 -10.8 0.115 21341
 21345 3 -42.82 36.12 -10.97 0.137 21344
 21346 3 -42.95 36.12 -11.1 0.143 21345
 21347 3 -43.03 36.15 -11.2 0.113 21346
 21348 3 -43.1 36.13 -11.32 0.11 21347
 21349 3 -43.07 36.06 -11.44 0.13 21348
 21350 3 -43.07 35.91 -11.6 0.074 21349
 21351 3 -43.1 35.87 -11.7 0.076 21350
 21352 3 -43.18 35.87 -11.83 0.107 21351
 21353 3 -43.21 35.85 -11.99 0.113 21352
 21354 3 -42.5 36.23 -11.1 0.143 21074
 21355 3 -42.61 36.22 -11.16 0.169 21354
 21356 3 -42.68 36.19 -11.25 0.135 21355
 21357 3 -40.71 36.41 -9.58 0.086 20713
 21358 3 -40.67 36.38 -9.45 0.146 21357
 21359 3 -40.67 36.44 -9.3 0.222 21358
 21360 3 -40.88 36.59 -9.07 0.154 21359
 21361 3 -41.1 36.6 -8.99 0.13 21360
 21362 3 -41.18 36.66 -8.87 0.147 21361
 21363 3 -41.27 36.77 -8.65 0.121 21362
 21364 3 -41.38 36.84 -8.5 0.103 21363
 21365 3 -41.43 36.87 -8.41 0.107 21364
 21366 3 -41.49 36.91 -8.3 0.072 21365
 21367 3 -41.53 36.8 -8.2 0.152 21366
 21368 3 -41.74 36.62 -8.05 0.086 21367
 21369 3 -41.82 36.52 -7.98 0.09 21368
 21370 3 -41.85 36.48 -7.88 0.088 21369
 21371 3 -41.99 36.48 -7.68 0.076 21370
 21372 3 -42.14 36.42 -7.67 0.087 21371
 21373 3 -42.27 36.34 -7.62 0.14 21372
 21374 3 -42.42 36.3 -7.51 0.108 21373
 21375 3 -42.6 36.23 -7.46 0.091 21374
 21376 3 -42.67 36.19 -7.39 0.069 21375
 21377 3 -42.74 36.12 -7.34 0.061 21376
 21378 3 -42.84 36.05 -7.34 0.111 21377
 21379 3 -42.96 36.04 -7.26 0.097 21378
 21380 3 -43.03 35.99 -7.37 0.086 21379
 21381 3 -41.38 38.72 -10.16 0.262 20690
 21382 3 -41.29 38.8 -10.25 0.224 21381
 21383 3 -41.17 38.9 -10.43 0.212 21382
 21384 3 -41.07 38.88 -10.56 0.206 21383
 21385 3 -41.04 38.81 -10.77 0.237 21384
 21386 3 -41.01 38.8 -11.03 0.196 21385
 21387 3 -41.11 38.87 -11.13 0.194 21386
 21388 3 -41.12 38.87 -11.3 0.19 21387
 21389 3 -41.16 38.85 -11.47 0.194 21388
 21390 3 -41.22 38.87 -11.62 0.193 21389
 21391 3 -41.22 38.87 -11.8 0.147 21390
 21392 3 -41.26 38.72 -11.97 0.23 21391
 21393 3 -41.22 38.59 -12.11 0.224 21392
 21394 3 -41.29 38.52 -12.19 0.169 21393
 21395 3 -41.29 38.48 -12.32 0.209 21394
 21396 3 -41.35 38.42 -12.5 0.248 21395
 21397 3 -41.39 38.38 -12.62 0.296 21396
 21398 3 -41.22 38.2 -12.73 0.247 21397
 21399 3 -41.22 38.09 -12.96 0.265 21398
 21400 3 -41.15 37.98 -13.18 0.263 21399
 21401 3 -41.19 37.95 -13.4 0.227 21400
 21402 3 -41.23 37.95 -13.6 0.223 21401
 21403 3 -41.22 37.91 -13.79 0.216 21402
 21404 3 -41.29 37.91 -13.91 0.202 21403
 21405 3 -41.29 37.94 -14.08 0.267 21404
 21406 3 -41.28 37.87 -14.2 0.298 21405
 21407 3 -41.22 37.41 -14.18 0.122 21406
 21408 3 -41.25 37.29 -14.29 0.11 21407
 21409 3 -41.19 37.06 -14.31 0.119 21408
 21410 3 -41.11 36.84 -14.31 0.091 21409
 21411 3 -41.18 36.63 -14.33 0.081 21410
 21412 3 -41.22 36.52 -14.31 0.094 21411
 21413 3 -41.25 36.41 -14.32 0.145 21412
 21414 3 -41.3 36.31 -14.27 0.187 21413
 21415 3 -41.61 36.41 -14.27 0.096 21414
 21416 3 -41.69 36.37 -14.41 0.088 21415
 21417 3 -41.79 36.34 -14.52 0.097 21416
 21418 3 -41.97 36.34 -14.57 0.089 21417
 21419 3 -42.07 36.27 -14.43 0.104 21418
 21420 3 -41.1 36.12 -14.22 0.113 21414
 21421 3 -40.98 35.97 -14.3 0.1 21420
 21422 3 -40.97 35.87 -14.32 0.088 21421
 21423 3 -40.97 35.76 -14.35 0.117 21422
 21424 3 -40.94 35.6 -14.31 0.084 21423
 21425 3 -40.9 35.52 -14.24 0.074 21424
 21426 3 -40.96 35.38 -14.22 0.081 21425
 21427 3 -41.08 35.3 -14.18 0.083 21426
 21428 3 -41.08 35.16 -14.13 0.096 21427
 21429 3 -41.15 35.04 -14.07 0.101 21428
 21430 3 -41.15 34.9 -13.97 0.085 21429
 21431 3 -41.17 34.79 -13.95 0.074 21430
 21432 3 -41.13 34.62 -13.93 0.114 21431
 21433 3 -41.15 34.52 -13.94 0.096 21432
 21434 3 -41.2 34.37 -13.97 0.08 21433
 21435 3 -41.22 34.17 -14.08 0.147 21434
 21436 3 -41.25 34.05 -14.2 0.11 21435
 21437 3 -41.28 33.95 -14.27 0.172 21436
 21438 3 -41.34 33.59 -14.19 0.095 21437
 21439 3 -41.28 33.47 -14.16 0.137 21438
 21440 3 -41.15 33.37 -14.15 0.203 21439
 21441 3 -41 33.09 -14.3 0.121 21440
 21442 3 -40.96 32.97 -14.38 0.169 21441
 21443 3 -41.21 32.92 -14.53 0.084 21442
 21444 3 -41.35 32.91 -14.49 0.081 21443
 21445 3 -41.39 32.83 -14.38 0.107 21444
 21446 3 -41.46 32.74 -14.38 0.112 21445
 21447 3 -41.56 32.69 -14.38 0.099 21446
 21448 3 -41.6 32.56 -14.37 0.082 21447
 21449 3 -40.79 32.91 -14.38 0.089 21442
 21450 3 -40.68 32.77 -14.4 0.066 21449
 21451 3 -40.59 32.66 -14.35 0.069 21450
 21452 3 -40.46 32.55 -14.31 0.096 21451
 21453 3 -40.32 32.49 -14.28 0.083 21452
 21454 3 -40.2 32.48 -14.24 0.088 21453
 21455 3 -40.04 32.38 -14.16 0.109 21454
 21456 3 -39.92 32.24 -14.16 0.13 21455
 21457 3 -39.92 32.05 -13.96 0.151 21456
 21458 3 -39.9 31.99 -13.86 0.141 21457
 21459 3 -41.31 33.55 -13.86 0.061 21440
 21460 3 -41.4 33.49 -13.85 0.046 21459
 21461 3 -41.43 33.33 -13.78 0.000125 21460
 21462 3 -41.56 34.16 -14.48 0.089 21437
 21463 3 -41.57 34.27 -14.55 0.096 21462
 21464 3 -41.58 34.38 -14.63 0.158 21463
 21465 3 -41.55 34.44 -14.74 0.224 21464
 21466 3 -41.35 34.45 -15.02 0.078 21465
 21467 3 -41.29 34.45 -15.16 0.07 21466
 21468 3 -41.23 34.41 -15.29 0.122 21467
 21469 3 -41.26 34.44 -15.43 0.157 21468
 21470 3 -41.4 34.4 -15.63 0.101 21469
 21471 3 -41.46 34.31 -15.73 0.135 21470
 21472 3 -41.57 34.2 -15.81 0.136 21471
 21473 3 -41.68 34.16 -16.02 0.109 21472
 21474 3 -41.72 34.13 -16.22 0.109 21473
 21475 3 -41.6 34.16 -16.36 0.086 21474
 21476 3 -41.65 34.04 -16.5 0.074 21475
 21477 3 -41.78 34.62 -14.73 0.131 21465
 21478 3 -42.04 34.59 -14.7 0.094 21477
 21479 3 -42.15 34.59 -14.72 0.113 21478
 21480 3 -41.36 38.12 -14.43 0.222 21406
 21481 3 -41.32 38.09 -14.6 0.248 21480
 21482 3 -41.35 38.05 -14.74 0.24 21481
 21483 3 -41.28 38.01 -14.95 0.249 21482
 21484 3 -41.26 37.95 -15.13 0.261 21483
 21485 3 -41.21 37.95 -15.32 0.265 21484
 21486 3 -41.04 37.9 -15.55 0.226 21485
 21487 3 -40.97 37.84 -15.73 0.205 21486
 21488 3 -40.97 37.84 -15.9 0.221 21487
 21489 3 -40.97 37.79 -16.11 0.211 21488
 21490 3 -40.87 37.79 -16.27 0.241 21489
 21491 3 -40.78 37.73 -16.36 0.27 21490
 21492 3 -41.05 38.09 -16.57 0.115 21491
 21493 3 -41.18 38.16 -16.63 0.157 21492
 21494 3 -41.32 38.22 -16.66 0.15 21493
 21495 3 -41.44 38.3 -16.7 0.137 21494
 21496 3 -41.58 38.48 -16.72 0.099 21495
 21497 3 -41.65 38.56 -16.79 0.113 21496
 21498 3 -41.86 38.67 -16.77 0.189 21497
 21499 3 -41.86 38.87 -16.45 0.138 21498
 21500 3 -41.93 38.97 -16.38 0.159 21499
 21501 3 -42.01 39.06 -16.27 0.14 21500
 21502 3 -42.15 39.2 -16.13 0.101 21501
 21503 3 -42.22 39.4 -16.09 0.098 21502
 21504 3 -42.41 39.58 -16.04 0.099 21503
 21505 3 -42.5 39.73 -15.98 0.089 21504
 21506 3 -42.61 39.84 -15.98 0.104 21505
 21507 3 -42.73 39.95 -16.02 0.098 21506
 21508 3 -42.72 40.13 -15.98 0.113 21507
 21509 3 -42.75 40.24 -15.94 0.105 21508
 21510 3 -42.72 40.37 -15.88 0.13 21509
 21511 3 -42.51 40.45 -15.83 0.083 21510
 21512 3 -42.37 40.52 -15.86 0.11 21511
 21513 3 -42.23 40.55 -15.93 0.113 21512
 21514 3 -42.11 40.56 -16.11 0.086 21513
 21515 3 -42 40.6 -16.18 0.127 21514
 21516 3 -41.96 40.73 -16.23 0.152 21515
 21517 3 -42.07 40.95 -16.32 0.097 21516
 21518 3 -42.18 41.04 -16.47 0.103 21517
 21519 3 -42.36 41.12 -16.59 0.118 21518
 21520 3 -42.51 41.19 -16.64 0.131 21519
 21521 3 -42.65 41.26 -16.7 0.084 21520
 21522 3 -42.76 41.31 -16.77 0.097 21521
 21523 3 -42.9 41.37 -16.82 0.127 21522
 21524 3 -43.01 41.38 -16.79 0.143 21523
 21525 3 -43.11 41.29 -16.93 0.114 21524
 21526 3 -43.22 41.27 -17.02 0.153 21525
 21527 3 -43.26 41.08 -17.29 0.124 21526
 21528 3 -43.47 41.08 -17.29 0.098 21527
 21529 3 -43.58 41.08 -17.27 0.11 21528
 21530 3 -43.72 41.12 -17.39 0.078 21529
 21531 3 -43.96 41.13 -17.54 0.086 21530
 21532 3 -44.08 41.12 -17.59 0.094 21531
 21533 3 -44.16 41.16 -17.72 0.098 21532
 21534 3 -44.33 41.15 -17.75 0.093 21533
 21535 3 -44.43 41.05 -17.79 0.096 21534
 21536 3 -44.48 41.01 -17.93 0.1 21535
 21537 3 -44.57 41.09 -18.07 0.055 21536
 21538 3 -44.61 40.98 -18.14 0.072 21537
 21539 3 -44.72 40.88 -18.13 0.078 21538
 21540 3 -44.72 40.76 -18.2 0.088 21539
 21541 3 -44.69 40.73 -18.34 0.065 21540
 21542 3 -43.14 41.52 -16.57 0.144 21524
 21543 3 -43.18 41.73 -16.43 0.072 21542
 21544 3 -43.26 41.8 -16.25 0.117 21543
 21545 3 -43.26 41.85 -16.09 0.078 21544
 21546 3 -43.29 41.9 -15.95 0.084 21545
 21547 3 -43.33 41.91 -15.7 0.159 21546
 21548 3 -43.36 41.95 -15.49 0.118 21547
 21549 3 -41.93 38.62 -17 0.128 21498
 21550 3 -42 38.62 -17.2 0.12 21549
 21551 3 -42.04 38.65 -17.34 0.125 21550
 21552 3 -42.11 38.74 -17.48 0.106 21551
 21553 3 -42.21 38.84 -17.57 0.15 21552
 21554 3 -42.22 38.9 -17.66 0.165 21553
 21555 3 -42.3 39.08 -17.75 0.174 21554
 21556 3 -42.35 39.16 -17.89 0.139 21555
 21557 3 -42.33 39.26 -18.02 0.127 21556
 21558 3 -42.23 39.31 -18.2 0.123 21557
 21559 3 -42.21 39.42 -18.36 0.11 21558
 21560 3 -42.21 39.42 -18.48 0.124 21559
 21561 3 -42.11 39.45 -18.64 0.14 21560
 21562 3 -42.22 39.55 -18.77 0.112 21561
 21563 3 -42.26 39.66 -18.86 0.164 21562
 21564 3 -42.22 39.7 -19.02 0.128 21563
 21565 3 -42.22 39.77 -19.18 0.111 21564
 21566 3 -42.18 39.79 -19.34 0.122 21565
 21567 3 -42.08 39.79 -19.45 0.139 21566
 21568 3 -41.9 39.85 -19.52 0.14 21567
 21569 3 -41.79 39.99 -19.55 0.141 21568
 21570 3 -41.69 40.13 -19.54 0.147 21569
 21571 3 -41.58 40.15 -19.7 0.168 21570
 21572 3 -41.44 40.19 -19.82 0.121 21571
 21573 3 -41.4 40.24 -19.91 0.093 21572
 21574 3 -41.4 40.27 -20.11 0.086 21573
 21575 3 -41.35 40.38 -20.36 0.087 21574
 21576 3 -41.3 40.41 -20.54 0.098 21575
 21577 3 -41.26 40.42 -20.73 0.134 21576
 21578 3 -41.22 40.33 -20.89 0.109 21577
 21579 3 -41.12 40.26 -21.04 0.097 21578
 21580 3 -41.04 40.31 -21.11 0.173 21579
 21581 3 -41.01 40.2 -21.23 0.067 21580
 21582 3 -40.91 40.16 -21.27 0.124 21581
 21583 3 -40.97 40.06 -21.5 0.091 21582
 21584 3 -41.04 40.05 -21.64 0.082 21583
 21585 3 -41 40.05 -21.79 0.062 21584
 21586 3 -41 39.97 -22.07 0.057 21585
 21587 3 -40.98 39.87 -22.18 0.12 21586
 21588 3 -41.08 39.8 -22.34 0.081 21587
 21589 3 -41.11 40.37 -21.16 0.089 21580
 21590 3 -40.73 40.34 -20.93 0.089 21589
 21591 3 -40.61 40.34 -20.84 0.08 21590
 21592 3 -40.51 40.29 -20.82 0.057 21591
 21593 3 -41.18 40.48 -21.2 0.123 21589
 21594 3 -41.33 40.77 -21.23 0.091 21593
 21595 3 -41.43 40.91 -21.27 0.103 21594
 21596 3 -41.5 41.05 -21.39 0.105 21595
 21597 3 -41.51 41.27 -21.48 0.132 21596
 21598 3 -41.37 41.38 -21.5 0.156 21597
 21599 3 -41.18 41.48 -21.45 0.156 21598
 21600 3 -41.04 41.62 -21.54 0.16 21599
 21601 3 -40.78 41.73 -21.59 0.107 21600
 21602 3 -40.6 41.76 -21.55 0.073 21601
 21603 3 -40.43 41.79 -21.52 0.113 21602
 21604 3 -40.39 41.92 -21.41 0.133 21603
 21605 3 -40.43 42.09 -21.32 0.176 21604
 21606 3 -40.3 42.04 -21.18 0.183 21605
 21607 3 -40.22 42.05 -21.05 0.158 21606
 21608 3 -40.22 42.22 -20.91 0.106 21607
 21609 3 -40.18 42.24 -20.75 0.108 21608
 21610 3 -40.18 42.33 -20.59 0.112 21609
 21611 3 -40.18 42.45 -20.54 0.07 21610
 21612 3 -40.08 42.44 -20.43 0.077 21611
 21613 3 -40.01 42.41 -20.34 0.101 21612
 21614 3 -40.04 42.29 -20.27 0.131 21613
 21615 3 -39.93 42.17 -20.22 0.153 21614
 21616 3 -39.83 42.17 -20.16 0.14 21615
 21617 3 -40.4 42.27 -20.54 0.061 21610
 21618 3 -40.51 42.31 -20.59 0.084 21617
 21619 3 -40.61 42.3 -20.55 0.118 21618
 21620 3 -40.66 42.23 -21.43 0.099 21605
 21621 3 -40.75 42.27 -21.59 0.000125 21620
 21622 3 -41.25 40.59 -21.23 0.123 21593
 21623 3 -40.54 37.66 -16.45 0.221 21491
 21624 3 -40.4 37.66 -16.57 0.22 21623
 21625 3 -40.26 37.6 -16.64 0.239 21624
 21626 3 -40.08 37.52 -16.73 0.251 21625
 21627 3 -39.97 37.22 -16.45 0.107 21626
 21628 3 -39.94 37.09 -16.39 0.135 21627
 21629 3 -39.83 37.05 -16.32 0.135 21628
 21630 3 -39.61 37.13 -16.18 0.053 21629
 21631 3 -39.51 37.12 -16.05 0.118 21630
 21632 3 -39.4 37.12 -16 0.108 21631
 21633 3 -39.29 37.09 -15.88 0.000125 21632
 21634 3 -39.93 37.62 -16.86 0.213 21626
 21635 3 -39.73 37.66 -16.93 0.218 21634
 21636 3 -39.54 37.72 -17.07 0.229 21635
 21637 3 -39.46 37.67 -17.3 0.284 21636
 21638 3 -39.43 37.72 -17.52 0.329 21637
 21639 3 -39.4 37.69 -17.64 0.393 21638
 21640 3 -39.29 37.66 -17.79 0.417 21639
 21641 3 -39.11 37.66 -17.93 0.38 21640
 21642 3 -39.01 37.62 -18.16 0.343 21641
 21643 3 -38.97 37.63 -18.32 0.326 21642
 21644 3 -38.83 37.69 -18.48 0.339 21643
 21645 3 -38.68 37.66 -18.61 0.307 21644
 21646 3 -38.54 37.67 -18.73 0.289 21645
 21647 3 -38.43 37.74 -18.86 0.247 21646
 21648 3 -38.3 37.88 -18.98 0.289 21647
 21649 3 -38.29 37.94 -19.09 0.304 21648
 21650 3 -38.26 37.98 -19.23 0.346 21649
 21651 3 -38.22 38.04 -19.32 0.345 21650
 21652 3 -38.53 38.16 -19.43 0.268 21651
 21653 3 -38.76 38.33 -19.43 0.242 21652
 21654 3 -39.03 38.38 -19.45 0.172 21653
 21655 3 -39.15 38.42 -19.43 0.146 21654
 21656 3 -39.29 38.48 -19.45 0.139 21655
 21657 3 -39.4 38.55 -19.5 0.152 21656
 21658 3 -39.55 38.62 -19.5 0.174 21657
 21659 3 -39.65 38.66 -19.5 0.261 21658
 21660 3 -39.54 39.05 -19.32 0.144 21659
 21661 3 -39.51 39.16 -19.29 0.168 21660
 21662 3 -39.51 39.3 -19.14 0.19 21661
 21663 3 -39.57 39.38 -18.91 0.104 21662
 21664 3 -39.55 39.49 -18.7 0.113 21663
 21665 3 -39.6 39.59 -18.59 0.000125 21664
 21666 3 -39.4 39.41 -19.36 0.083 21662
 21667 3 -39.9 38.52 -19.66 0.184 21659
 21668 3 -40.1 38.4 -19.64 0.159 21667
 21669 3 -40.25 38.4 -19.7 0.153 21668
 21670 3 -40.29 38.29 -19.84 0.158 21669
 21671 3 -40.37 38.23 -19.95 0.172 21670
 21672 3 -40.4 38.08 -20 0.166 21671
 21673 3 -40.47 37.95 -20.07 0.163 21672
 21674 3 -40.5 37.87 -20.2 0.18 21673
 21675 3 -40.54 37.76 -20.32 0.225 21674
 21676 3 -40.57 37.63 -20.41 0.225 21675
 21677 3 -40.68 37.51 -20.5 0.223 21676
 21678 3 -40.8 37.48 -20.5 0.314 21677
 21679 3 -40.83 37.3 -20.75 0.148 21678
 21680 3 -40.9 37.23 -20.93 0.158 21679
 21681 3 -41.01 37.17 -21.09 0.137 21680
 21682 3 -41.15 37.12 -21.18 0.194 21681
 21683 3 -41.22 37.09 -21.29 0.189 21682
 21684 3 -41.37 37.06 -21.38 0.129 21683
 21685 3 -41.48 37.02 -21.5 0.144 21684
 21686 3 -41.64 37.09 -21.59 0.169 21685
 21687 3 -41.89 37.02 -21.66 0.16 21686
 21688 3 -42.05 37.01 -21.79 0.164 21687
 21689 3 -42.22 37.05 -21.79 0.175 21688
 21690 3 -42.37 37.09 -21.84 0.206 21689
 21691 3 -42.58 37.08 -21.89 0.224 21690
 21692 3 -42.76 37.02 -21.95 0.234 21691
 21693 3 -42.94 36.95 -22.04 0.215 21692
 21694 3 -43.15 36.84 -22.13 0.191 21693
 21695 3 -43.35 36.7 -22.2 0.226 21694
 21696 3 -43.57 36.62 -22.29 0.203 21695
 21697 3 -43.75 36.6 -22.36 0.254 21696
 21698 3 -43.86 36.62 -22.45 0.311 21697
 21699 3 -43.97 36.56 -22.52 0.297 21698
 21700 3 -43.96 36.98 -22.66 0.106 21699
 21701 3 -44.05 37.12 -22.68 0.086 21700
 21702 3 -44.41 37.19 -22.64 0.103 21701
 21703 3 -44.61 37.2 -22.63 0.122 21702
 21704 3 -44.79 37.2 -22.64 0.118 21703
 21705 3 -44.93 37.2 -22.59 0.122 21704
 21706 3 -45.08 37.3 -22.52 0.114 21705
 21707 3 -45.22 37.31 -22.48 0.123 21706
 21708 3 -45.37 37.38 -22.57 0.165 21707
 21709 3 -45.5 37.51 -22.63 0.227 21708
 21710 3 -45.58 37.6 -22.84 0.121 21709
 21711 3 -45.65 37.76 -22.98 0.121 21710
 21712 3 -45.69 37.8 -23.09 0.126 21711
 21713 3 -45.72 37.84 -23.2 0.000125 21712
 21714 3 -45.75 37.31 -22.38 0.097 21709
 21715 3 -45.9 37.29 -22.43 0.109 21714
 21716 3 -46.08 37.22 -22.43 0.099 21715
 21717 3 -46.32 37.19 -22.43 0.139 21716
 21718 3 -46.53 37.15 -22.41 0.113 21717
 21719 3 -46.76 37.11 -22.41 0.101 21718
 21720 3 -46.93 37.11 -22.38 0.086 21719
 21721 3 -47.1 37.05 -22.38 0.102 21720
 21722 3 -47.23 37.11 -22.34 0.115 21721
 21723 3 -47.41 37.14 -22.3 0.12 21722
 21724 3 -47.65 37.25 -22.32 0.112 21723
 21725 3 -47.78 37.3 -22.25 0.098 21724
 21726 3 -47.9 37.22 -22.14 0.136 21725
 21727 3 -48.03 37.04 -22.18 0.15 21726
 21728 3 -48.18 36.87 -22.23 0.099 21727
 21729 3 -44.12 36.27 -22.5 0.18 21699
 21730 3 -44.32 36.05 -22.5 0.131 21729
 21731 3 -44.43 36.02 -22.52 0.184 21730
 21732 3 -44.58 35.84 -22.54 0.215 21731
 21733 3 -44.76 35.66 -22.54 0.174 21732
 21734 3 -44.91 35.48 -22.5 0.157 21733
 21735 3 -45.08 35.45 -22.41 0.159 21734
 21736 3 -45.15 35.27 -22.41 0.152 21735
 21737 3 -45.26 35.2 -22.45 0.175 21736
 21738 3 -45.39 35.09 -22.47 0.159 21737
 21739 3 -45.54 34.94 -22.52 0.14 21738
 21740 3 -45.72 34.83 -22.61 0.198 21739
 21741 3 -45.85 34.65 -22.68 0.21 21740
 21742 3 -45.97 34.44 -22.86 0.167 21741
 21743 3 -46.01 34.29 -23.05 0.139 21742
 21744 3 -46.07 34.23 -23.27 0.163 21743
 21745 3 -46.1 34.08 -23.39 0.182 21744
 21746 3 -46.23 33.9 -23.52 0.219 21745
 21747 3 -46.35 33.69 -23.63 0.166 21746
 21748 3 -46.62 33.62 -23.54 0.129 21747
 21749 3 -46.82 33.66 -23.57 0.109 21748
 21750 3 -46.93 33.78 -23.66 0.097 21749
 21751 3 -47.07 33.8 -23.75 0.141 21750
 21752 3 -47.16 33.87 -23.89 0.147 21751
 21753 3 -47.33 34 -24 0.126 21752
 21754 3 -47.44 34 -24.07 0.133 21753
 21755 3 -47.57 34.03 -24.09 0.201 21754
 21756 3 -47.69 34.07 -24.16 0.203 21755
 21757 3 -47.76 34.29 -23.89 0.133 21756
 21758 3 -47.9 34.29 -23.8 0.113 21757
 21759 3 -47.79 34.04 -24.43 0.049 21756
 21760 3 -47.96 34.15 -24.36 0.091 21759
 21761 3 -48.16 34.15 -24.36 0.086 21760
 21762 3 -48.3 34.23 -24.32 0.094 21761
 21763 3 -48.4 34.3 -24.27 0.068 21762
 21764 3 -46.47 33.51 -24 0.144 21747
 21765 3 -46.46 33.33 -24.11 0.133 21764
 21766 3 -46.5 33.19 -24.23 0.124 21765
 21767 3 -46.5 33.01 -24.36 0.138 21766
 21768 3 -46.54 32.86 -24.5 0.164 21767
 21769 3 -46.51 32.76 -24.59 0.185 21768
 21770 3 -46.51 32.61 -24.66 0.195 21769
 21771 3 -46.58 32.41 -24.79 0.19 21770
 21772 3 -46.62 32.29 -24.84 0.202 21771
 21773 3 -46.64 32.11 -24.91 0.188 21772
 21774 3 -46.69 31.9 -24.97 0.162 21773
 21775 3 -46.65 31.7 -24.97 0.169 21774
 21776 3 -46.66 31.56 -25.04 0.244 21775
 21777 3 -46.68 31.45 -25.07 0.334 21776
 21778 3 -46.68 31.31 -25.04 0.355 21777
 21779 3 -46.61 31.13 -25.04 0.356 21778
 21780 3 -46.58 30.88 -24.73 0.135 21779
 21781 3 -46.6 30.79 -24.63 0.1 21780
 21782 3 -46.71 31.17 -25.23 0.213 21779
 21783 3 -46.69 31.17 -25.68 0.141 21782
 21784 3 -46.69 31.04 -25.79 0.142 21783
 21785 3 -46.73 31.2 -25.34 0.213 21782
 21786 3 -46.22 30.86 -24.8 0.145 21785
 21787 3 -46.08 30.72 -24.73 0.147 21786
 21788 3 -45.93 30.6 -24.63 0.186 21787
 21789 3 -45.86 30.4 -24.55 0.136 21788
 21790 3 -45.73 30.29 -24.59 0.124 21789
 21791 3 -45.61 30.19 -24.63 0.124 21790
 21792 3 -45.51 30.04 -24.66 0.13 21791
 21793 3 -45.44 29.92 -24.75 0.168 21792
 21794 3 -45.26 29.77 -24.77 0.124 21793
 21795 3 -45.1 29.71 -24.8 0.161 21794
 21796 3 -44.86 29.68 -24.79 0.122 21795
 21797 3 -44.68 29.68 -24.82 0.148 21796
 21798 3 -44.47 29.66 -24.84 0.127 21797
 21799 3 -44.36 29.64 -24.75 0.15 21798
 21800 3 -44.25 29.61 -24.64 0.147 21799
 21801 3 -44.14 29.57 -24.48 0.146 21800
 21802 3 -44.07 29.59 -24.41 0.148 21801
 21803 3 -44 29.45 -24.32 0.167 21802
 21804 3 -43.9 29.36 -24.32 0.195 21803
 21805 3 -43.83 29.28 -24.25 0.249 21804
 21806 3 -43.73 29.2 -24.23 0.317 21805
 21807 3 -43.64 29.09 -24.22 0.37 21806
 21808 3 -43.58 28.78 -24.41 0.18 21807
 21809 3 -43.51 28.59 -24.47 0.165 21808
 21810 3 -43.22 28.41 -24.45 0.134 21809
 21811 3 -43.26 28.25 -24.54 0.167 21810
 21812 3 -43.22 28.03 -24.57 0.28 21811
 21813 3 -43.11 27.84 -24.52 0.244 21812
 21814 3 -42.97 27.59 -24.64 0.196 21813
 21815 3 -42.86 27.43 -24.75 0.172 21814
 21816 3 -42.72 27.25 -24.86 0.156 21815
 21817 3 -42.62 27.14 -24.89 0.208 21816
 21818 3 -42.54 27.09 -24.95 0.243 21817
 21819 3 -42.58 27 -25.07 0.169 21818
 21820 3 -42.57 27.02 -24.95 0.000125 21819
 21821 3 -42.15 27.02 -24.66 0.174 21818
 21822 3 -42.03 26.93 -24.63 0.188 21821
 21823 3 -41.89 26.82 -24.59 0.17 21822
 21824 3 -41.69 26.59 -24.68 0.195 21823
 21825 3 -41.55 26.52 -24.77 0.184 21824
 21826 3 -41.4 26.43 -24.75 0.183 21825
 21827 3 -41.23 26.37 -24.77 0.162 21826
 21828 3 -41.01 26.3 -24.86 0.158 21827
 21829 3 -40.93 26.27 -24.95 0.189 21828
 21830 3 -40.69 26.3 -24.84 0.148 21829
 21831 3 -40.55 26.21 -24.82 0.173 21830
 21832 3 -40.4 26.07 -24.84 0.206 21831
 21833 3 -40.32 25.87 -24.97 0.189 21832
 21834 3 -40.1 25.75 -24.88 0.149 21833
 21835 3 -39.93 25.64 -24.95 0.137 21834
 21836 3 -39.78 25.53 -24.93 0.192 21835
 21837 3 -39.65 25.41 -24.98 0.21 21836
 21838 3 -39.51 25.32 -25.02 0.183 21837
 21839 3 -39.53 25.21 -25.14 0.154 21838
 21840 3 -39.33 25.05 -25.16 0.14 21839
 21841 3 -39.22 24.84 -25.16 0.163 21840
 21842 3 -39.1 24.66 -25.23 0.159 21841
 21843 3 -38.91 24.5 -25.34 0.157 21842
 21844 3 -38.8 24.41 -25.36 0.226 21843
 21845 3 -38.68 24.32 -25.36 0.223 21844
 21846 3 -38.55 24.16 -25.41 0.175 21845
 21847 3 -38.4 23.98 -25.57 0.151 21846
 21848 3 -38.36 23.89 -25.61 0.113 21847
 21849 3 -38.29 23.75 -25.61 0.158 21848
 21850 3 -38.18 23.66 -25.68 0.204 21849
 21851 3 -38.11 23.57 -25.77 0.22 21850
 21852 3 -37.97 23.5 -25.79 0.164 21851
 21853 3 -37.86 23.37 -25.86 0.168 21852
 21854 3 -37.79 23.25 -25.89 0.159 21853
 21855 3 -37.68 23.16 -25.93 0.204 21854
 21856 3 -37.61 22.98 -26.02 0.228 21855
 21857 3 -37.54 22.89 -26.13 0.3 21856
 21858 3 -37.51 22.8 -26.22 0.401 21857
 21859 3 -37.43 22.59 -26.2 0.351 21858
 21860 3 -37.33 22.46 -26.34 0.388 21859
 21861 3 -37.18 22.41 -26.43 0.411 21860
 21862 3 -37.08 22.3 -26.48 0.403 21861
 21863 3 -37.05 22.12 -26.54 0.4 21862
 21864 3 -37.01 22.02 -26.68 0.4 21863
 21865 3 -37.04 21.77 -26.98 0.284 21864
 21866 3 -37.01 21.64 -27.11 0.178 21865
 21867 3 -37 21.52 -27.2 0.161 21866
 21868 3 -36.98 21.37 -27.2 0.104 21867
 21869 3 -36.96 21.25 -27.16 0.127 21868
 21870 3 -36.93 21.14 -27.14 0.176 21869
 21871 3 -36.93 20.95 -27.27 0.233 21870
 21872 3 -36.94 20.84 -27.43 0.24 21871
 21873 3 -37.16 20.84 -27.63 0.194 21872
 21874 3 -37.14 20.73 -27.75 0.172 21873
 21875 3 -37.14 20.55 -27.86 0.147 21874
 21876 3 -37.03 20.39 -27.93 0.131 21875
 21877 3 -37.04 20.16 -28.04 0.148 21876
 21878 3 -37.03 20.03 -28.14 0.116 21877
 21879 3 -37.01 19.96 -28.25 0.112 21878
 21880 3 -37 19.82 -28.29 0.1 21879
 21881 3 -37.08 19.73 -28.34 0.079 21880
 21882 3 -37.08 19.64 -28.47 0.09 21881
 21883 3 -36.98 19.55 -28.63 0.132 21882
 21884 3 -36.89 19.46 -28.68 0.135 21883
 21885 3 -36.76 19.25 -28.7 0.151 21884
 21886 3 -36.76 19.12 -28.7 0.145 21885
 21887 3 -36.61 18.98 -28.77 0.079 21886
 21888 3 -36.65 18.87 -28.75 0.099 21887
 21889 3 -36.65 18.71 -28.84 0.112 21888
 21890 3 -36.72 18.61 -28.98 0.109 21889
 21891 3 -36.72 18.43 -29.04 0.157 21890
 21892 3 -36.78 18.27 -29.04 0.113 21891
 21893 3 -36.72 18.16 -29.11 0.172 21892
 21894 3 -36.65 17.96 -29.04 0.153 21893
 21895 3 -36.68 17.89 -28.95 0.117 21894
 21896 3 -36.75 17.68 -29 0.169 21895
 21897 3 -36.71 17.55 -29 0.164 21896
 21898 3 -36.6 17.48 -28.98 0.206 21897
 21899 3 -36.39 17.43 -29.02 0.112 21898
 21900 3 -36.39 17.05 -29.07 0.103 21899
 21901 3 -36.42 17 -29.16 0.168 21900
 21902 3 -36.46 16.93 -29.23 0.18 21901
 21903 3 -36.42 16.77 -29.27 0.125 21902
 21904 3 -36.5 16.52 -29.34 0.1 21903
 21905 3 -36.53 16.43 -29.45 0.11 21904
 21906 3 -36.65 16.41 -29.52 0.11 21905
 21907 3 -36.68 16.39 -29.68 0.081 21906
 21908 3 -36.64 16.3 -29.82 0.12 21907
 21909 3 -36.64 16.2 -29.93 0.224 21908
 21910 3 -36.4 15.98 -29.77 0.087 21909
 21911 3 -36.42 15.81 -29.66 0.089 21910
 21912 3 -36.42 15.7 -29.61 0.094 21911
 21913 3 -36.35 15.59 -29.52 0.11 21912
 21914 3 -36.21 15.48 -29.45 0.056 21913
 21915 3 -36.13 15.46 -29.36 0.098 21914
 21916 3 -36.13 15.45 -29.09 0.061 21915
 21917 3 -35.77 15.29 -29.29 0.083 21915
 21918 3 -35.64 15.18 -29.27 0.054 21917
 21919 3 -35.6 15.06 -29.22 0.091 21918
 21920 3 -35.47 14.97 -29.18 0.053 21919
 21921 3 -35.39 14.86 -29.13 0.079 21920
 21922 3 -35.28 14.83 -29.2 0.112 21921
 21923 3 -35.18 14.84 -29.34 0.112 21922
 21924 3 -35.07 14.71 -29.59 0.116 21923
 21925 3 -35 14.67 -29.72 0.083 21924
 21926 3 -34.93 14.56 -29.75 0.13 21925
 21927 3 -36.54 16.43 -29.95 0.091 21909
 21928 3 -36.89 16.07 -30.02 0.074 21927
 21929 3 -36.99 16.12 -30.09 0.062 21928
 21930 3 -37.1 16.18 -30.09 0.107 21929
 21931 3 -37.2 16.27 -30.07 0.068 21930
 21932 3 -37.36 16.32 -30.02 0.093 21931
 21933 3 -37.47 16.41 -29.98 0.089 21932
 21934 3 -37.6 16.48 -29.98 0.079 21933
 21935 3 -37.7 16.57 -29.86 0.107 21934
 21936 3 -37.8 16.62 -29.84 0.07 21935
 21937 3 -37.87 16.68 -29.79 0.057 21936
 21938 3 -37.91 16.8 -29.72 0.118 21937
 21939 3 -38.07 16.8 -29.7 0.067 21938
 21940 3 -38.18 16.87 -29.75 0.049 21939
 21941 3 -38.29 17.02 -29.75 0.096 21940
 21942 3 -38.25 17.18 -29.73 0.101 21941
 21943 3 -38.32 17.32 -29.7 0.064 21942
 21944 3 -38.4 17.41 -29.66 0.028 21943
 21945 3 -36.47 16.59 -29.98 0.115 21927
 21946 3 -36.39 16.71 -29.98 0.185 21945
 21947 3 -36.36 17.05 -30.2 0.09 21946
 21948 3 -36.35 17.23 -30.18 0.096 21947
 21949 3 -36.22 17.32 -30.18 0.116 21948
 21950 3 -36.11 17.43 -30.22 0.073 21949
 21951 3 -36.19 17.28 -30.43 0.11 21950
 21952 3 -36.23 17.16 -30.48 0.077 21951
 21953 3 -36.28 17.05 -30.55 0.087 21952
 21954 3 -36.25 17 -30.64 0.057 21953
 21955 3 -36.12 16.71 -29.79 0.161 21946
 21956 3 -35.96 16.59 -29.79 0.151 21955
 21957 3 -35.77 16.43 -29.82 0.127 21956
 21958 3 -35.64 16.46 -29.79 0.086 21957
 21959 3 -35.54 16.25 -29.77 0.111 21958
 21960 3 -35.52 16.11 -29.68 0.106 21959
 21961 3 -35.43 16 -29.66 0.094 21960
 21962 3 -35.39 15.92 -29.61 0.106 21961
 21963 3 -35.32 15.76 -29.59 0.101 21962
 21964 3 -35.24 15.7 -29.64 0.09 21963
 21965 3 -35.15 15.76 -29.59 0.165 21964
 21966 3 -36.88 17.25 -28.95 0.091 21898
 21967 3 -36.92 17.12 -28.88 0.072 21966
 21968 3 -37 17.03 -28.84 0.08 21967
 21969 3 -37.02 17.05 -28.66 0.105 21968
 21970 3 -37.03 16.93 -28.5 0.096 21969
 21971 3 -37.1 16.77 -28.45 0.115 21970
 21972 3 -37.14 16.59 -28.43 0.158 21971
 21973 3 -37.1 16.37 -28.41 0.102 21972
 21974 3 -36.93 16.03 -28.34 0.088 21973
 21975 3 -36.92 15.88 -28.32 0.097 21974
 21976 3 -36.93 15.76 -28.39 0.145 21975
 21977 3 -36.86 15.54 -28.41 0.129 21976
 21978 3 -36.82 15.36 -28.52 0.107 21977
 21979 3 -36.84 15.2 -28.59 0.105 21978
 21980 3 -36.86 15.08 -28.68 0.092 21979
 21981 3 -36.96 14.88 -28.79 0.152 21980
 21982 3 -36.97 14.76 -28.75 0.122 21981
 21983 3 -36.96 14.61 -28.72 0.102 21982
 21984 3 -36.89 14.46 -28.75 0.087 21983
 21985 3 -36.84 14.35 -28.77 0.039 21984
 21986 3 -36.85 14.18 -28.84 0.108 21985
 21987 3 -36.75 14.03 -28.88 0.151 21986
 21988 3 -36.67 13.91 -28.98 0.145 21987
 21989 3 -36.64 13.78 -29.23 0.104 21988
 21990 3 -36.74 13.63 -29.32 0.126 21989
 21991 3 -36.86 13.5 -29.32 0.063 21990
 21992 3 -36.82 13.36 -29.32 0.06 21991
 21993 3 -36.89 13.26 -29.36 0.06 21992
 21994 3 -37.03 13.22 -29.47 0.091 21993
 21995 3 -37.22 13.16 -29.57 0.086 21994
 21996 3 -37.31 13.25 -29.64 0.11 21995
 21997 3 -37.4 13.35 -29.7 0.1 21996
 21998 3 -37.52 13.47 -29.77 0.087 21997
 21999 3 -37.6 13.62 -29.89 0.121 21998
 22000 3 -37.63 13.7 -30.07 0.125 21999
 22001 3 -37.64 13.72 -30.22 0.09 22000
 22002 3 -37.71 13.7 -30.29 0.094 22001
 22003 3 -37.65 13.7 -30.47 0.142 22002
 22004 3 -37.52 13.72 -30.64 0.099 22003
 22005 3 -37.5 13.66 -30.86 0.084 22004
 22006 3 -37.49 13.72 -30.98 0.116 22005
 22007 3 -37.21 13.04 -29.66 0.096 21995
 22008 3 -37.25 12.93 -29.72 0.105 22007
 22009 3 -37.2 12.78 -29.77 0.000125 22008
 22010 3 -37.51 23.41 -26.57 0.123 21858
 22011 3 -37.46 23.53 -26.61 0.103 22010
 22012 3 -37.28 23.7 -26.64 0.118 22011
 22013 3 -37.19 23.82 -26.63 0.032 22012
 22014 3 -45.68 29.83 -24.86 0.117 21793
 22015 3 -45.62 29.7 -24.95 0.067 22014
 22016 3 -40.91 37.73 -20.39 0.174 21678
 22017 3 -41.12 38.09 -20.32 0.165 22016
 22018 3 -41.26 38.34 -20.48 0.094 22017
 22019 3 -41.4 38.49 -20.48 0.123 22018
 22020 3 -41.44 38.48 -20.2 0.106 22019
 22021 3 -40.97 37.84 -20.34 0.174 22016
 22022 3 -40.58 37.09 -20.54 0.109 22021
 22023 3 -40.61 36.98 -20.57 0.000125 22022
 22024 3 -37.8 37.91 -19.34 0.177 21651
 22025 3 -37.76 37.91 -19.48 0.181 22024
 22026 3 -37.69 37.95 -19.59 0.184 22025
 22027 3 -37.91 38.16 -19.54 0.071 22026
 22028 3 -38.03 38.27 -19.57 0.105 22027
 22029 3 -38.1 38.41 -19.59 0.135 22028
 22030 3 -37.97 38.52 -19.7 0.184 22029
 22031 3 -37.89 38.6 -19.77 0.221 22030
 22032 3 -37.64 38.48 -20 0.154 22031
 22033 3 -37.58 38.65 -20.07 0.077 22032
 22034 3 -37.43 38.73 -20.05 0.094 22033
 22035 3 -37.32 38.73 -20.01 0.123 22034
 22036 3 -37.32 38.73 -19.87 0.128 22035
 22037 3 -37.5 37.83 -19.73 0.158 22026
 22038 3 -37.4 37.79 -19.77 0.17 22037
 22039 3 -37.26 37.73 -19.87 0.173 22038
 22040 3 -37.14 37.7 -19.96 0.176 22039
 22041 3 -37 37.74 -20.1 0.178 22040
 22042 3 -36.9 37.62 -20.24 0.178 22041
 22043 3 -36.78 37.66 -20.37 0.163 22042
 22044 3 -36.68 37.66 -20.51 0.152 22043
 22045 3 -36.61 37.63 -20.69 0.149 22044
 22046 3 -36.54 37.65 -20.85 0.164 22045
 22047 3 -36.53 37.73 -20.98 0.202 22046
 22048 3 -36.44 37.88 -21.08 0.213 22047
 22049 3 -36.33 38.02 -21.21 0.186 22048
 22050 3 -36.23 38.16 -21.42 0.203 22049
 22051 3 -36.23 38.13 -21.53 0.245 22050
 22052 3 -36.64 38.23 -21.49 0.171 22051
 22053 3 -36.78 38.27 -21.55 0.168 22052
 22054 3 -36.94 38.33 -21.65 0.125 22053
 22055 3 -37.11 38.4 -21.65 0.09 22054
 22056 3 -37.29 38.37 -21.8 0.101 22055
 22057 3 -37.46 38.34 -21.86 0.000125 22056
 22058 3 -35.9 38.13 -21.65 0.212 22051
 22059 3 -35.79 38.12 -21.78 0.196 22058
 22060 3 -35.65 38.12 -21.8 0.213 22059
 22061 3 -35.48 37.84 -21.78 0.124 22060
 22062 3 -35.43 37.91 -21.96 0.07 22061
 22063 3 -35.36 37.84 -22.1 0.079 22062
 22064 3 -35.23 37.8 -22.21 0.098 22063
 22065 3 -35.04 37.77 -22.24 0.084 22064
 22066 3 -34.87 37.72 -22.28 0.112 22065
 22067 3 -34.76 37.72 -22.33 0.106 22066
 22068 3 -34.58 37.62 -22.4 0.059 22067
 22069 3 -34.46 37.52 -22.48 0.096 22068
 22070 3 -34.54 37.41 -22.44 0.051 22069
 22071 3 -34.62 37.31 -22.48 0.079 22070
 22072 3 -34.4 37.44 -22.65 0.112 22069
 22073 3 -34.28 37.41 -22.71 0.158 22072
 22074 3 -35.65 38.41 -21.9 0.15 22060
 22075 3 -35.61 38.62 -21.87 0.145 22074
 22076 3 -35.51 38.66 -21.92 0.2 22075
 22077 3 -35.41 38.88 -21.83 0.152 22076
 22078 3 -35.29 38.98 -21.8 0.15 22077
 22079 3 -35.14 39.02 -21.78 0.163 22078
 22080 3 -35 39.15 -21.74 0.166 22079
 22081 3 -34.85 39.2 -21.69 0.134 22080
 22082 3 -34.73 39.23 -21.67 0.152 22081
 22083 3 -34.58 39.2 -21.71 0.131 22082
 22084 3 -34.4 39.16 -21.74 0.143 22083
 22085 3 -34.29 39.16 -21.78 0.133 22084
 22086 3 -34.18 39.16 -21.87 0.138 22085
 22087 3 -34.08 39.15 -22.01 0.169 22086
 22088 3 -33.94 39.19 -22.1 0.178 22087
 22089 3 -33.8 39.23 -22.17 0.179 22088
 22090 3 -33.62 39.26 -22.28 0.173 22089
 22091 3 -33.47 39.33 -22.26 0.185 22090
 22092 3 -33.36 39.24 -22.35 0.232 22091
 22093 3 -33.26 39.45 -22.37 0.159 22092
 22094 3 -33.18 39.52 -22.44 0.186 22093
 22095 3 -33.03 39.63 -22.46 0.192 22094
 22096 3 -32.97 39.74 -22.49 0.16 22095
 22097 3 -32.91 39.87 -22.58 0.17 22096
 22098 3 -32.89 39.98 -22.65 0.178 22097
 22099 3 -32.9 40.12 -22.69 0.179 22098
 22100 3 -32.86 40.29 -22.76 0.17 22099
 22101 3 -32.73 40.37 -22.81 0.15 22100
 22102 3 -32.62 40.44 -22.85 0.14 22101
 22103 3 -32.65 40.62 -22.9 0.175 22102
 22104 3 -32.62 40.73 -23.03 0.249 22103
 22105 3 -32.69 40.63 -23.31 0.116 22104
 22106 3 -32.73 40.62 -23.46 0.096 22105
 22107 3 -32.76 40.6 -23.58 0.131 22106
 22108 3 -32.82 40.62 -23.74 0.124 22107
 22109 3 -32.72 40.55 -23.94 0.143 22108
 22110 3 -32.66 40.48 -24.08 0.112 22109
 22111 3 -32.66 40.38 -24.21 0.089 22110
 22112 3 -32.69 40.31 -24.35 0.142 22111
 22113 3 -32.73 40.3 -24.49 0.148 22112
 22114 3 -32.74 40.38 -24.67 0.151 22113
 22115 3 -32.87 40.45 -24.83 0.171 22114
 22116 3 -32.84 40.44 -25.01 0.147 22115
 22117 3 -32.87 40.42 -25.24 0.154 22116
 22118 3 -32.86 40.37 -25.44 0.132 22117
 22119 3 -32.99 40.37 -25.67 0.161 22118
 22120 3 -33.06 40.45 -25.78 0.196 22119
 22121 3 -33.09 40.47 -25.92 0.155 22120
 22122 3 -33.12 40.44 -26.03 0.101 22121
 22123 3 -33.09 40.37 -26.28 0.112 22122
 22124 3 -33.15 40.34 -26.4 0.119 22123
 22125 3 -33.08 40.27 -26.64 0.098 22124
 22126 3 -32.99 40.2 -26.78 0.133 22125
 22127 3 -32.98 40.13 -26.92 0.113 22126
 22128 3 -32.97 40.16 -27.06 0.117 22127
 22129 3 -32.98 40.09 -27.19 0.145 22128
 22130 3 -33.01 40.02 -27.35 0.138 22129
 22131 3 -32.98 39.94 -27.51 0.111 22130
 22132 3 -32.92 39.87 -27.69 0.111 22131
 22133 3 -32.98 39.8 -27.78 0.127 22132
 22134 3 -32.87 39.74 -27.94 0.121 22133
 22135 3 -32.81 39.79 -28.01 0.204 22134
 22136 3 -33.05 40.12 -27.92 0.146 22135
 22137 3 -33.13 40.35 -27.96 0.115 22136
 22138 3 -33.3 40.45 -28.05 0.111 22137
 22139 3 -33.45 40.55 -28.05 0.096 22138
 22140 3 -33.58 40.6 -28.15 0.085 22139
 22141 3 -33.66 40.59 -28.28 0.132 22140
 22142 3 -33.59 40.45 -28.44 0.000125 22141
 22143 3 -32.61 39.66 -28.14 0.142 22135
 22144 3 -32.44 39.55 -28.21 0.136 22143
 22145 3 -32.24 39.6 -28.28 0.116 22144
 22146 3 -32.13 39.67 -28.3 0.179 22145
 22147 3 -32.12 39.76 -28.4 0.178 22146
 22148 3 -32.06 39.84 -28.62 0.175 22147
 22149 3 -32.04 39.91 -28.76 0.181 22148
 22150 3 -31.94 39.91 -28.83 0.241 22149
 22151 3 -31.84 40.19 -28.94 0.149 22150
 22152 3 -31.77 40.23 -29.1 0.116 22151
 22153 3 -31.59 40.2 -29.21 0.12 22152
 22154 3 -31.46 40.2 -29.26 0.091 22153
 22155 3 -31.37 40.15 -29.33 0.098 22154
 22156 3 -31.28 40.06 -29.35 0.105 22155
 22157 3 -31.21 39.97 -29.42 0.085 22156
 22158 3 -31.1 39.87 -29.49 0.097 22157
 22159 3 -30.98 39.81 -29.53 0.129 22158
 22160 3 -30.85 39.76 -29.58 0.148 22159
 22161 3 -30.75 39.67 -29.67 0.135 22160
 22162 3 -30.66 39.59 -29.71 0.115 22161
 22163 3 -30.59 39.48 -29.74 0.143 22162
 22164 3 -30.62 39.4 -29.53 0.1 22163
 22165 3 -30.84 39.29 -29.46 0.089 22164
 22166 3 -30.98 39.24 -29.37 0.113 22165
 22167 3 -31.03 39.3 -29.28 0.000125 22166
 22168 3 -30.43 39.45 -29.8 0.16 22163
 22169 3 -30.39 39.31 -29.92 0.188 22168
 22170 3 -30.3 39.23 -29.99 0.198 22169
 22171 3 -30.18 39.17 -30.08 0.203 22170
 22172 3 -30.03 39.08 -30.12 0.199 22171
 22173 3 -29.89 39.09 -30.14 0.18 22172
 22174 3 -29.75 39.05 -30.21 0.18 22173
 22175 3 -29.6 38.91 -30.28 0.186 22174
 22176 3 -29.44 38.84 -30.37 0.133 22175
 22177 3 -29.43 38.77 -30.56 0.124 22176
 22178 3 -29.39 38.7 -30.67 0.116 22177
 22179 3 -29.34 38.55 -30.83 0.158 22178
 22180 3 -29.14 38.45 -30.99 0.123 22179
 22181 3 -29.03 38.38 -31.06 0.113 22180
 22182 3 -28.91 38.27 -31.19 0.141 22181
 22183 3 -28.78 38.17 -31.21 0.156 22182
 22184 3 -28.64 37.99 -31.26 0.127 22183
 22185 3 -28.55 37.87 -31.28 0.138 22184
 22186 3 -28.48 37.8 -31.23 0.137 22185
 22187 3 -28.37 37.76 -31.19 0.111 22186
 22188 3 -28.37 37.66 -31.24 0.108 22187
 22189 3 -28.28 37.54 -31.19 0.113 22188
 22190 3 -28.16 37.35 -31.26 0.126 22189
 22191 3 -28.07 37.2 -31.26 0.125 22190
 22192 3 -27.98 37.06 -31.31 0.131 22191
 22193 3 -27.87 36.95 -31.33 0.116 22192
 22194 3 -27.73 36.81 -31.4 0.134 22193
 22195 3 -27.66 36.7 -31.55 0.132 22194
 22196 3 -27.55 36.65 -31.67 0.089 22195
 22197 3 -27.46 36.55 -31.76 0.08 22196
 22198 3 -27.34 36.54 -31.81 0.103 22197
 22199 3 -27.27 36.48 -31.92 0.14 22198
 22200 3 -27.32 36.52 -32.11 0.057 22199
 22201 3 -27.09 36.34 -31.92 0.12 22199
 22202 3 -26.91 36.27 -32.01 0.1 22201
 22203 3 -26.8 36.24 -32.11 0.163 22202
 22204 3 -26.66 36.24 -32.15 0.22 22203
 22205 3 -26.75 36.55 -32.23 0.114 22204
 22206 3 -26.8 36.7 -32.26 0.105 22205
 22207 3 -26.8 36.84 -32.26 0.118 22206
 22208 3 -26.78 36.95 -32.26 0.000125 22207
 22209 3 -26.32 35.91 -32.27 0.174 22204
 22210 3 -26.14 35.81 -32.33 0.177 22209
 22211 3 -25.98 35.63 -32.44 0.146 22210
 22212 3 -25.82 35.59 -32.58 0.059 22211
 22213 3 -25.69 35.56 -32.66 0.11 22212
 22214 3 -25.57 35.53 -32.63 0.146 22213
 22215 3 -25.46 35.59 -32.79 0.091 22214
 22216 3 -25.48 35.66 -32.87 0.04 22215
 22217 3 -25.39 35.64 -32.95 0.08 22216
 22218 3 -25.25 35.66 -33.05 0.089 22217
 22219 3 -25.16 35.49 -33.07 0.065 22218
 22220 3 -25.5 35.34 -32.63 0.119 22214
 22221 3 -25.41 35.28 -32.51 0.059 22220
 22222 3 -25.37 35.23 -32.38 0.091 22221
 22223 3 -32.61 40.98 -22.85 0.253 22104
 22224 3 -32.54 41.16 -22.76 0.322 22223
 22225 3 -32.47 41.31 -22.74 0.391 22224
 22226 3 -32.43 41.44 -22.74 0.475 22225
 22227 3 -32.35 41.55 -22.76 0.513 22226
 22228 3 -32.44 41.8 -22.78 0.498 22227
 22229 3 -32.36 41.94 -22.81 0.477 22228
 22230 3 -32.3 42.04 -22.87 0.436 22229
 22231 3 -32.3 42.19 -22.92 0.418 22230
 22232 3 -32.09 42.12 -23.51 0.214 22231
 22233 3 -32.02 42.16 -23.64 0.224 22232
 22234 3 -31.8 42.12 -23.6 0.17 22233
 22235 3 -31.6 42.05 -23.76 0.000125 22234
 22236 3 -32.17 42.34 -23.85 0.175 22233
 22237 3 -32.19 42.48 -23.9 0.169 22236
 22238 3 -32.16 42.56 -24.03 0.196 22237
 22239 3 -32.09 42.62 -24.24 0.206 22238
 22240 3 -32.06 42.65 -24.53 0.174 22239
 22241 3 -32.19 42.66 -24.67 0.126 22240
 22242 3 -32.29 42.73 -24.76 0.147 22241
 22243 3 -32.37 42.77 -24.89 0.11 22242
 22244 3 -32.37 42.76 -25.08 0.123 22243
 22245 3 -32.36 42.8 -25.21 0.097 22244
 22246 3 -32.31 42.81 -25.37 0.123 22245
 22247 3 -32.3 42.87 -25.46 0.157 22246
 22248 3 -32.36 42.87 -25.62 0.197 22247
 22249 3 -32.41 42.95 -25.71 0.294 22248
 22250 3 -32.48 43.04 -25.78 0.376 22249
 22251 3 -32.52 43.16 -25.83 0.395 22250
 22252 3 -32.45 43.38 -25.96 0.33 22251
 22253 3 -32.44 43.59 -25.96 0.337 22252
 22254 3 -32.37 43.79 -25.94 0.329 22253
 22255 3 -32.3 43.84 -26.08 0.356 22254
 22256 3 -32.42 43.85 -26.21 0.325 22255
 22257 3 -32.26 44.12 -26.19 0.187 22256
 22258 3 -32.05 44.09 -26.37 0.094 22257
 22259 3 -31.98 44.2 -26.31 0.092 22258
 22260 3 -31.98 44.3 -26.4 0.096 22259
 22261 3 -32 44.45 -26.37 0.115 22260
 22262 3 -32.04 44.62 -26.4 0.121 22261
 22263 3 -31.96 44.72 -26.4 0.133 22262
 22264 3 -31.89 44.83 -26.42 0.072 22263
 22265 3 -32.69 43.45 -26.62 0.11 22256
 22266 3 -32.77 43.45 -26.76 0.119 22265
 22267 3 -32.77 43.4 -26.85 0.107 22266
 22268 3 -32.84 43.41 -27.03 0.092 22267
 22269 3 -32.97 43.34 -27.19 0.103 22268
 22270 3 -33.09 43.35 -27.28 0.103 22269
 22271 3 -33.19 43.31 -27.48 0.12 22270
 22272 3 -33.26 43.41 -27.56 0.1 22271
 22273 3 -33.34 43.41 -27.64 0.087 22272
 22274 3 -33.37 43.31 -27.78 0.12 22273
 22275 3 -33.52 43.34 -27.9 0.114 22274
 22276 3 -33.63 43.34 -28.01 0.128 22275
 22277 3 -33.87 43.38 -28.05 0.141 22276
 22278 3 -34.08 43.41 -27.99 0.088 22277
 22279 3 -34.2 43.41 -28.1 0.084 22278
 22280 3 -34.38 43.45 -28.12 0.096 22279
 22281 3 -34.52 43.45 -28.17 0.085 22280
 22282 3 -34.62 43.49 -28.17 0.084 22281
 22283 3 -34.73 43.59 -28.05 0.088 22282
 22284 3 -34.86 43.66 -27.98 0.076 22283
 22285 3 -34.98 43.77 -27.99 0.085 22284
 22286 3 -35.05 43.97 -27.99 0.078 22285
 22287 3 -35.12 44.02 -27.9 0.071 22286
 22288 3 -33.84 43.3 -28.24 0.096 22277
 22289 3 -33.84 43.27 -28.4 0.072 22288
 22290 3 -33.91 43.33 -28.48 0.101 22289
 22291 3 -34.01 43.35 -28.6 0.108 22290
 22292 3 -34.05 43.38 -28.71 0.101 22291
 22293 3 -34.15 43.38 -28.87 0.077 22292
 22294 3 -34.29 43.37 -28.94 0.102 22293
 22295 3 -34.4 43.41 -29.01 0.113 22294
 22296 3 -34.55 43.41 -29.08 0.107 22295
 22297 3 -34.66 43.44 -29.12 0.087 22296
 22298 3 -34.84 43.51 -29.15 0.112 22297
 22299 3 -35.01 43.52 -29.19 0.136 22298
 22300 3 -35.24 43.55 -29.24 0.135 22299
 22301 3 -35.36 43.52 -29.23 0.173 22300
 22302 3 -35.48 43.54 -29.28 0.193 22301
 22303 3 -35.55 43.41 -29.1 0.102 22302
 22304 3 -35.42 43.2 -29.21 0.109 22303
 22305 3 -35.37 43.05 -29.33 0.139 22304
 22306 3 -35.29 42.91 -29.37 0.087 22305
 22307 3 -31.84 44.12 -25.8 0.136 22255
 22308 3 -31.93 44.23 -25.64 0.144 22307
 22309 3 -32.05 44.33 -25.44 0.061 22308
 22310 3 -32.05 44.48 -25.42 0.103 22309
 22311 3 -32.09 44.59 -25.37 0.12 22310
 22312 3 -31.64 43.99 -25.78 0.104 22307
 22313 3 -31.52 43.95 -25.81 0.145 22312
 22314 3 -31.41 44.05 -25.78 0.16 22313
 22315 3 -31.3 44.2 -25.55 0.115 22314
 22316 3 -31.12 44.26 -25.55 0.107 22315
 22317 3 -31.05 44.3 -25.49 0.119 22316
 22318 3 -30.91 44.37 -25.49 0.104 22317
 22319 3 -30.8 44.38 -25.46 0.113 22318
 22320 3 -30.68 44.49 -25.46 0.126 22319
 22321 3 -30.59 44.66 -25.44 0.066 22320
 22322 3 -30.53 44.84 -25.31 0.087 22321
 22323 3 -30.44 45.01 -25.3 0.056 22322
 22324 3 -30.28 45.05 -25.17 0.115 22323
 22325 3 -30.12 45.16 -25.12 0.151 22324
 22326 3 -29.91 45.23 -25.14 0.149 22325
 22327 3 -29.75 45.37 -25.19 0.128 22326
 22328 3 -29.57 45.35 -25.12 0.112 22327
 22329 3 -29.5 45.52 -25.08 0.097 22328
 22330 3 -29.35 45.65 -25.03 0.093 22329
 22331 3 -29.16 45.66 -25.08 0.099 22330
 22332 3 -29 45.74 -25.08 0.062 22331
 22333 3 -28.82 45.83 -25.1 0.092 22332
 22334 3 -28.73 45.84 -25.23 0.069 22333
 22335 3 -28.66 45.9 -25.28 0.065 22334
 22336 3 -28.55 46.02 -25.23 0.173 22335
 22337 3 -28.57 46.12 -25.15 0.158 22336
 22338 3 -28.91 46.41 -25.08 0.079 22337
 22339 3 -29.02 46.52 -25.01 0.103 22338
 22340 3 -29.09 46.73 -24.94 0.081 22339
 22341 3 -29.09 46.88 -24.87 0.084 22340
 22342 3 -28.98 46.97 -24.8 0.123 22341
 22343 3 -28.87 46.85 -24.71 0.129 22342
 22344 3 -28.85 46.7 -24.69 0.087 22343
 22345 3 -28.75 46.65 -24.71 0.067 22344
 22346 3 -28.66 46.55 -24.69 0.053 22345
 22347 3 -28.6 46.41 -24.65 0.094 22346
 22348 3 -28.53 46.27 -24.65 0.064 22347
 22349 3 -28.94 47.16 -24.83 0.079 22342
 22350 3 -28.91 47.27 -24.87 0.000125 22349
 22351 3 -28.44 45.97 -25.49 0.135 22336
 22352 3 -28.32 46.09 -25.67 0.125 22351
 22353 3 -28.19 46.27 -25.78 0.109 22352
 22354 3 -28.14 46.3 -25.92 0.103 22353
 22355 3 -28.05 46.41 -26.01 0.079 22354
 22356 3 -28.05 46.52 -26.01 0.08 22355
 22357 3 -28 46.63 -26.03 0.135 22356
 22358 3 -27.98 46.76 -26.01 0.185 22357
 22359 3 -27.75 46.59 -25.78 0.073 22358
 22360 3 -27.64 46.63 -25.8 0.000125 22359
 22361 3 -27.94 46.95 -26.21 0.124 22358
 22362 3 -27.82 47 -26.35 0.081 22361
 22363 3 -27.8 47.1 -26.44 0.081 22362
 22364 3 -27.78 47.18 -26.51 0.065 22363
 22365 3 -27.8 47.27 -26.6 0.097 22364
 22366 3 -27.91 47.37 -26.69 0.114 22365
 22367 3 -28.02 47.45 -26.94 0.119 22366
 22368 3 -28.03 47.59 -27.1 0.101 22367
 22369 3 -28.1 47.66 -27.23 0.1 22368
 22370 3 -28.07 47.7 -27.33 0.116 22369
 22371 3 -28.16 47.77 -27.53 0.123 22370
 22372 3 -28.28 47.81 -27.62 0.159 22371
 22373 3 -28.57 47.73 -27.51 0.104 22372
 22374 3 -28.75 47.73 -27.55 0.086 22373
 22375 3 -28.89 47.74 -27.53 0.079 22374
 22376 3 -29.07 47.79 -27.49 0.09 22375
 22377 3 -29.19 47.88 -27.53 0.082 22376
 22378 3 -28.09 47.95 -27.81 0.172 22372
 22379 3 -27.87 48.01 -27.99 0.103 22378
 22380 3 -27.82 48.12 -28.03 0.114 22379
 22381 3 -27.8 48.26 -28.01 0.147 22380
 22382 3 -27.87 48.3 -28.21 0.1 22381
 22383 3 -27.8 48.4 -28.33 0.115 22382
 22384 3 -27.77 48.51 -28.37 0.094 22383
 22385 3 -27.73 48.59 -28.58 0.125 22384
 22386 3 -27.68 48.7 -28.69 0.114 22385
 22387 3 -27.62 48.79 -28.8 0.096 22386
 22388 3 -27.52 48.85 -28.92 0.11 22387
 22389 3 -27.46 48.98 -29.03 0.044 22388
 22390 3 -27.41 49.08 -29.03 0.062 22389
 22391 3 -27.46 49.22 -29.15 0.088 22390
 22392 3 -27.46 49.33 -29.19 0.107 22391
 22393 3 -27.5 49.47 -29.28 0.111 22392
 22394 3 -27.37 49.58 -29.39 0.157 22393
 22395 3 -27.37 49.87 -29.3 0.107 22394
 22396 3 -27.5 49.91 -29.46 0.114 22395
 22397 3 -27.57 49.98 -29.53 0.121 22396
 22398 3 -27.53 50.19 -29.58 0.084 22397
 22399 3 -27.48 50.31 -29.67 0.078 22398
 22400 3 -27.5 50.33 -29.87 0.115 22399
 22401 3 -27.53 50.3 -30.03 0.119 22400
 22402 3 -27.53 50.31 -30.21 0.000125 22401
 22403 3 -32.2 42.2 -22.81 0.272 22231
 22404 3 -31.93 42.26 -22.55 0.243 22403
 22405 3 -31.94 42.37 -22.46 0.197 22404
 22406 3 -32.07 42.51 -22.24 0.079 22405
 22407 3 -32.15 42.55 -22.12 0.112 22406
 22408 3 -32.23 42.62 -21.99 0.096 22407
 22409 3 -32.35 42.66 -21.92 0.088 22408
 22410 3 -32.39 42.73 -21.8 0.054 22409
 22411 3 -32.43 42.72 -21.6 0.092 22410
 22412 3 -32.35 42.6 -21.49 0.113 22411
 22413 3 -32.29 42.54 -21.35 0.083 22412
 22414 3 -32.33 42.51 -21.26 0.000125 22413
 22415 3 -32.97 42.49 -22.87 0.124 22403
 22416 3 -33.11 42.72 -23.01 0.141 22415
 22417 3 -33.19 42.9 -23.01 0.161 22416
 22418 3 -33.4 43.02 -22.99 0.135 22417
 22419 3 -33.61 43.15 -22.94 0.089 22418
 22420 3 -33.7 43.3 -22.89 0.077 22419
 22421 3 -33.81 43.41 -22.85 0.087 22420
 22422 3 -33.88 43.44 -22.74 0.111 22421
 22423 3 -33.97 43.48 -22.71 0.092 22422
 22424 3 -34.11 43.49 -22.65 0.079 22423
 22425 3 -34.2 43.58 -22.65 0.117 22424
 22426 3 -34.4 43.72 -22.65 0.104 22425
 22427 3 -34.48 43.77 -22.56 0.125 22426
 22428 3 -34.51 43.88 -22.4 0.101 22427
 22429 3 -34.45 43.98 -22.3 0.082 22428
 22430 3 -34.45 44.02 -22.15 0.067 22429
 22431 3 -34.55 44.06 -22.01 0.057 22430
 22432 3 -34.67 44.09 -22.01 0.102 22431
 22433 3 -34.69 44.05 -21.81 0.111 22432
 22434 3 -34.62 44.02 -21.67 0.095 22433
 22435 3 -34.65 44.02 -21.49 0.065 22434
 22436 3 -34.56 44.02 -21.37 0.124 22435
 22437 3 -34.48 44.02 -21.3 0.112 22436
 22438 3 -34.4 43.91 -21.19 0.081 22437
 22439 3 -34.33 43.9 -21.05 0.115 22438
 22440 3 -34.36 43.95 -20.9 0.102 22439
 22441 3 -34.47 43.98 -20.78 0.092 22440
 22442 3 -34.53 44.01 -20.64 0.08 22441
 22443 3 -33.44 38.84 -22.53 0.09 22092
 22444 3 -33.4 38.76 -22.64 0.116 22443
 22445 3 -33.32 38.62 -22.71 0.046 22444
 22446 3 -33.29 38.52 -22.76 0.088 22445
 22447 3 -33.39 38.73 -22.85 0.092 22444
 22448 3 -33.33 38.63 -22.99 0.107 22447
 22449 3 -33.22 38.55 -22.99 0.13 22448
 22450 3 -33.08 38.52 -22.99 0.085 22449
 22451 3 -35.43 38.45 -22.12 0.124 22076
 22452 3 -35.54 38.33 -22.12 0.158 22451
 22453 3 -35.78 38.4 -22.06 0.047 22452
 22454 3 -35.93 38.48 -22.06 0.123 22453
 22455 3 -35.97 38.62 -22.03 0.09 22454
 22456 3 -38.62 37.42 -17.68 0.131 21641
 22457 3 -38.47 37.33 -17.61 0.099 22456
 22458 3 -38.36 37.29 -17.68 0.051 22457
 22459 3 -41.3 37.66 -15 0.076 21484
 22460 3 -41.29 37.58 -15.07 0.094 22459
 22461 3 -41.35 37.45 -15.23 0.118 22460
 22462 3 -41.33 37.34 -15.27 0.14 22461
 22463 3 -41.35 37.2 -15.33 0.129 22462
 22464 3 -41.4 37.12 -15.46 0.108 22463
 22465 3 -41.54 37.1 -15.61 0.066 22464
 22466 3 -41.65 36.95 -15.71 0.155 22465
 22467 3 -41.65 36.8 -15.79 0.173 22466
 22468 3 -41.85 38.63 -12.56 0.113 21397
 22469 3 -42.05 38.62 -12.54 0.121 22468
 22470 3 -42.25 38.59 -12.63 0.137 22469
 22471 3 -42.36 38.52 -12.79 0.119 22470
 22472 3 -42.51 38.41 -12.88 0.091 22471
 22473 3 -42.57 38.31 -12.93 0.15 22472
 22474 3 -42.48 38.06 -12.93 0.085 22473
 22475 3 -41.14 38.52 -11.66 0.083 21391
 22476 3 -41.08 38.45 -11.58 0.061 22475
 22477 3 -42.7 38.44 -8.73 0.246 20677
 22478 3 -42.89 38.37 -8.58 0.249 22477
 22479 3 -43.03 38.33 -8.47 0.201 22478
 22480 3 -43.11 38.23 -8.48 0.064 22479
 22481 3 -42.03 38.84 -5.5 0.064 20642
 22482 3 -42.03 38.7 -5.52 0.09 22481
 22483 3 -42.11 38.6 -5.52 0.061 22482
 22484 3 -42.17 38.48 -5.54 0.084 22483
 22485 3 -42.17 38.34 -5.52 0.092 22484
 22486 3 -42.17 38.22 -5.41 0.12 22485
 22487 3 -42.17 38.08 -5.35 0.091 22486
 22488 3 -42.25 38.01 -5.26 0.071 22487
 22489 3 -42.29 37.88 -5.16 0.127 22488
 22490 3 -42.39 37.52 -5.26 0.108 22489
 22491 3 -42.46 37.42 -5.26 0.127 22490
 22492 3 -42.53 37.3 -5.21 0.083 22491
 22493 3 -42.17 38.02 -4.84 0.091 22489
 22494 3 -42.1 38.02 -4.7 0.094 22493
 22495 3 -42.14 38.08 -4.52 0.102 22494
 22496 3 -42.2 38.16 -4.47 0.084 22495
 22497 3 -42.38 38.33 -4.51 0.127 22496
 22498 3 -42.42 38.51 -4.51 0.13 22497
 22499 3 -42.53 38.55 -4.67 0.091 22498
 22500 3 -42.68 38.6 -4.71 0.091 22499
 22501 3 -42.79 38.66 -4.8 0.063 22500
 22502 3 -41.56 39.24 -5.23 0.051 20640
 22503 3 -43.14 40.45 -3.71 0.269 19197
 22504 3 -43.25 40.27 -3.71 0.233 22503
 22505 3 -43.27 40.22 -3.53 0.237 22504
 22506 3 -43.48 40.2 -3.38 0.262 22505
 22507 3 -43.5 40.24 -3.24 0.238 22506
 22508 3 -43.58 40.63 -3.21 0.085 22507
 22509 3 -43.54 40.7 -3.05 0.105 22508
 22510 3 -43.54 40.84 -2.96 0.099 22509
 22511 3 -43.54 40.97 -2.94 0.11 22510
 22512 3 -43.54 41.05 -2.76 0.000125 22511
 22513 3 -43.43 40.02 -3.09 0.196 22507
 22514 3 -43.44 39.98 -2.86 0.201 22513
 22515 3 -43.47 39.9 -2.71 0.228 22514
 22516 3 -43.5 39.84 -2.55 0.231 22515
 22517 3 -43.55 39.77 -2.4 0.209 22516
 22518 3 -43.65 39.58 -2.26 0.206 22517
 22519 3 -43.75 39.55 -2.13 0.203 22518
 22520 3 -43.93 39.45 -2.05 0.215 22519
 22521 3 -44.05 39.35 -1.99 0.234 22520
 22522 3 -44.15 39.16 -2.05 0.223 22521
 22523 3 -44.32 39.01 -2.26 0.21 22522
 22524 3 -44.41 38.88 -2.26 0.218 22523
 22525 3 -44.66 38.77 -2.28 0.197 22524
 22526 3 -44.79 38.65 -2.38 0.188 22525
 22527 3 -44.86 38.49 -2.44 0.178 22526
 22528 3 -44.9 38.38 -2.49 0.169 22527
 22529 3 -45.08 38.27 -2.49 0.141 22528
 22530 3 -45.29 38.2 -2.4 0.16 22529
 22531 3 -45.39 38.2 -2.28 0.182 22530
 22532 3 -45.58 38.29 -2.19 0.167 22531
 22533 3 -45.68 38.38 -1.99 0.175 22532
 22534 3 -45.83 38.48 -1.86 0.232 22533
 22535 3 -45.89 38.59 -1.77 0.28 22534
 22536 3 -45.93 38.16 -1.88 0.095 22535
 22537 3 -46.01 38.09 -1.97 0.064 22536
 22538 3 -45.86 38.6 -1.64 0.189 22535
 22539 3 -46.03 38.91 -1.86 0.155 22538
 22540 3 -46.15 39.06 -1.81 0.257 22539
 22541 3 -46.23 39.2 -1.82 0.327 22540
 22542 3 -46.33 39.31 -1.81 0.371 22541
 22543 3 -46.21 39.27 -1.22 0.124 22542
 22544 3 -46.22 39.17 -1.1 0.1 22543
 22545 3 -46.32 39.17 -1.01 0.085 22544
 22546 3 -46.47 39.42 -1.97 0.335 22542
 22547 3 -46.54 39.42 -2.11 0.365 22546
 22548 3 -46.68 39.52 -2.22 0.347 22547
 22549 3 -46.76 39.59 -2.34 0.331 22548
 22550 3 -46.93 39.69 -2.32 0.335 22549
 22551 3 -47 39.83 -2.32 0.34 22550
 22552 3 -47.1 40.03 -1.83 0.087 22551
 22553 3 -47.18 40.14 -1.83 0.039 22552
 22554 3 -47.15 39.65 -2.38 0.106 22551
 22555 3 -47.26 39.74 -2.53 0.094 22554
 22556 3 -47.33 39.91 -2.47 0.095 22555
 22557 3 -47.29 40.05 -2.46 0.217 22556
 22558 3 -47.54 40.2 -2.59 0.104 22557
 22559 3 -47.68 40.26 -2.63 0.111 22558
 22560 3 -47.79 40.48 -2.61 0.18 22559
 22561 3 -47.9 40.79 -2.55 0.186 22560
 22562 3 -47.07 40.13 -2.36 0.124 22557
 22563 3 -47.28 39.62 -2.42 0.125 22554
 22564 3 -47.51 39.7 -2.38 0.059 22563
 22565 3 -47.4 39.6 -2.44 0.125 22564
 22566 3 -47.29 39.48 -2.44 0.106 22563
 22567 3 -45.87 38.59 -1.53 0.254 22538
 22568 3 -45.89 38.5 -1.41 0.316 22567
 22569 3 -45.98 38.5 -1.12 0.283 22568
 22570 3 -46 38.6 -0.93 0.297 22569
 22571 3 -46 38.57 -0.7 0.342 22570
 22572 3 -46.04 38.6 -0.55 0.38 22571
 22573 3 -46.08 38.63 -0.36 0.452 22572
 22574 3 -45.37 38.17 -0.37 0.135 22573
 22575 3 -45.4 38.17 -0.27 0.000125 22574
 22576 3 -46.29 38.82 -0.17 0.349 22573
 22577 3 -46.37 38.93 -0.08 0.347 22576
 22578 3 -46.43 38.93 0 0.411 22577
 22579 3 -46.65 39.06 -0.01 0.401 22578
 22580 3 -46.5 38.81 0.28 0.099 22579
 22581 3 -46.39 38.89 0.34 0.137 22580
 22582 3 -46.36 38.96 0.41 0.193 22581
 22583 3 -46.55 39.21 0.66 0.099 22582
 22584 3 -46.58 39.27 0.77 0.118 22583
 22585 3 -46.62 39.31 0.93 0.109 22584
 22586 3 -46.65 39.42 1.08 0.085 22585
 22587 3 -46.62 39.53 1.16 0.11 22586
 22588 3 -46.51 39.67 1.28 0.107 22587
 22589 3 -46.44 39.78 1.36 0.119 22588
 22590 3 -46.44 39.95 1.43 0.09 22589
 22591 3 -46.46 40.13 1.54 0.111 22590
 22592 3 -46.55 40.18 1.61 0.115 22591
 22593 3 -46.69 40.31 1.73 0.147 22592
 22594 3 -46.69 40.46 1.82 0.083 22593
 22595 3 -46.68 40.6 1.87 0.084 22594
 22596 3 -46.65 40.75 1.89 0.112 22595
 22597 3 -46.68 40.88 1.92 0.083 22596
 22598 3 -46.78 41.03 1.92 0.107 22597
 22599 3 -46.79 41.17 1.95 0.089 22598
 22600 3 -46.82 41.32 2 0.102 22599
 22601 3 -46.9 41.49 1.98 0.101 22600
 22602 3 -46.98 41.67 1.96 0.102 22601
 22603 3 -47.15 41.8 1.92 0.048 22602
 22604 3 -47.18 41.89 1.83 0.097 22603
 22605 3 -47.18 42.03 1.85 0.085 22604
 22606 3 -47.01 42.1 1.87 0.133 22605
 22607 3 -46.93 42.17 1.88 0.19 22606
 22608 3 -46.75 42.14 1.76 0.000125 22607
 22609 3 -46.15 38.89 0.36 0.127 22582
 22610 3 -46.1 38.74 0.47 0.128 22609
 22611 3 -46.04 38.67 0.56 0.118 22610
 22612 3 -45.93 38.6 0.66 0.115 22611
 22613 3 -46.8 39.03 -0.02 0.224 22579
 22614 3 -47.08 38.91 0.08 0.184 22613
 22615 3 -47.19 38.89 0.11 0.216 22614
 22616 3 -47.32 38.78 0.14 0.213 22615
 22617 3 -47.5 38.63 0.07 0.21 22616
 22618 3 -47.5 38.56 0.23 0.159 22617
 22619 3 -47.54 38.42 0.35 0.137 22618
 22620 3 -47.64 38.38 0.34 0.204 22619
 22621 3 -47.68 38.3 0.4 0.183 22620
 22622 3 -47.72 38.17 0.58 0.172 22621
 22623 3 -47.76 38.09 0.66 0.174 22622
 22624 3 -47.82 37.96 0.76 0.172 22623
 22625 3 -47.76 37.95 0.97 0.162 22624
 22626 3 -47.86 37.92 1.06 0.205 22625
 22627 3 -47.65 37.81 1.11 0.146 22626
 22628 3 -47.58 37.74 1.21 0.144 22627
 22629 3 -47.51 37.67 1.25 0.195 22628
 22630 3 -47.47 37.46 1.07 0.079 22629
 22631 3 -47.41 37.34 1.1 0.000125 22630
 22632 3 -47.44 37.7 1.45 0.16 22629
 22633 3 -47.44 37.84 1.8 0.138 22632
 22634 3 -47.44 37.92 1.92 0.115 22633
 22635 3 -47.41 37.93 2.1 0.193 22634
 22636 3 -47.41 37.93 2.22 0.274 22635
 22637 3 -47.47 37.91 2.41 0.296 22636
 22638 3 -47.76 38.25 2.58 0.141 22637
 22639 3 -47.9 38.38 2.62 0.089 22638
 22640 3 -48.04 38.42 2.62 0.084 22639
 22641 3 -48.15 38.48 2.66 0.09 22640
 22642 3 -48.26 38.55 2.79 0.145 22641
 22643 3 -48.36 38.71 2.91 0.102 22642
 22644 3 -48.47 38.89 2.91 0.097 22643
 22645 3 -48.57 39 2.95 0.119 22644
 22646 3 -48.68 39.11 3.08 0.104 22645
 22647 3 -48.75 39.18 3.12 0.19 22646
 22648 3 -48.91 39.06 3.06 0.146 22647
 22649 3 -48.83 38.79 3.06 0.046 22648
 22650 3 -48.54 39.39 3.12 0.11 22647
 22651 3 -48.48 39.54 3.12 0.114 22650
 22652 3 -48.44 39.67 3.16 0.119 22651
 22653 3 -48.4 39.76 3.06 0.09 22652
 22654 3 -48.28 39.89 3.04 0.111 22653
 22655 3 -48.1 39.94 3.06 0.141 22654
 22656 3 -47.9 40 3.04 0.178 22655
 22657 3 -47.66 40 2.89 0.126 22656
 22658 3 -47.51 39.87 2.83 0.154 22657
 22659 3 -47.18 39.82 3 0.137 22658
 22660 3 -47.07 39.72 3.06 0.128 22659
 22661 3 -46.93 39.61 2.97 0.144 22660
 22662 3 -46.86 39.69 2.93 0.134 22661
 22663 3 -46.71 39.68 2.91 0.095 22662
 22664 3 -46.65 39.58 2.91 0.099 22663
 22665 3 -47.36 37.63 2.47 0.237 22637
 22666 3 -47.41 37.56 2.58 0.254 22665
 22667 3 -47.46 37.49 2.7 0.265 22666
 22668 3 -47.57 37.39 2.75 0.242 22667
 22669 3 -47.7 37.24 2.83 0.142 22668
 22670 3 -47.71 37.11 2.95 0.147 22669
 22671 3 -47.74 37 3.02 0.157 22670
 22672 3 -47.71 36.82 3.14 0.175 22671
 22673 3 -47.65 36.62 3.29 0.176 22672
 22674 3 -47.68 36.5 3.37 0.223 22673
 22675 3 -47.53 36.31 3.6 0.169 22674
 22676 3 -47.53 36.21 3.72 0.151 22675
 22677 3 -47.65 36.07 3.83 0.164 22676
 22678 3 -47.67 36.03 4 0.198 22677
 22679 3 -47.78 35.9 4.01 0.194 22678
 22680 3 -47.89 35.79 4.01 0.208 22679
 22681 3 -47.75 35.74 4.24 0.311 22680
 22682 3 -47.76 35.56 4.24 0.301 22681
 22683 3 -47.79 35.39 4.23 0.271 22682
 22684 3 -47.79 35.25 4.26 0.251 22683
 22685 3 -48.01 35.07 4.26 0.191 22684
 22686 3 -48 34.93 4.36 0.263 22685
 22687 3 -47.96 34.82 4.45 0.324 22686
 22688 3 -48.18 34.79 4.59 0.257 22687
 22689 3 -48.33 34.67 4.67 0.247 22688
 22690 3 -48.43 34.49 4.71 0.241 22689
 22691 3 -48.51 34.33 4.83 0.23 22690
 22692 3 -48.62 34.22 4.91 0.231 22691
 22693 3 -48.71 34.18 4.96 0.297 22692
 22694 3 -48.79 34.42 5.44 0.315 22693
 22695 3 -48.86 34.47 5.54 0.389 22694
 22696 3 -49.03 34.44 5.65 0.401 22695
 22697 3 -49.11 34.42 5.79 0.372 22696
 22698 3 -49.22 34.36 5.91 0.366 22697
 22699 3 -49.29 34.18 6.16 0.293 22698
 22700 3 -49.4 34.54 6.15 0.154 22699
 22701 3 -48.93 34.03 6.26 0.13 22699
 22702 3 -48.79 34 6.34 0.208 22701
 22703 3 -48.72 33.9 6.38 0.281 22702
 22704 3 -48.71 33.51 6.51 0.135 22703
 22705 3 -48.65 33.33 6.62 0.138 22704
 22706 3 -48.61 33.14 6.75 0.128 22705
 22707 3 -48.66 33 6.79 0.122 22706
 22708 3 -48.76 32.89 6.87 0.123 22707
 22709 3 -48.79 32.75 6.96 0.106 22708
 22710 3 -48.82 32.61 6.96 0.097 22709
 22711 3 -48.9 32.49 6.95 0.106 22710
 22712 3 -48.93 32.36 7.03 0.118 22711
 22713 3 -48.94 32.21 7.03 0.119 22712
 22714 3 -48.98 32.07 6.95 0.133 22713
 22715 3 -49.04 31.89 6.92 0.117 22714
 22716 3 -49.03 31.72 6.91 0.172 22715
 22717 3 -48.96 31.63 6.87 0.186 22716
 22718 3 -48.93 31.45 6.88 0.182 22717
 22719 3 -49.05 31.25 6.96 0.143 22718
 22720 3 -49.03 31.09 7.01 0.18 22719
 22721 3 -49.04 30.97 7.01 0.144 22720
 22722 3 -49.15 30.75 6.95 0.124 22721
 22723 3 -49.18 30.59 6.87 0.119 22722
 22724 3 -49.25 30.47 6.76 0.145 22723
 22725 3 -49.26 30.34 6.63 0.151 22724
 22726 3 -49.33 30.16 6.54 0.123 22725
 22727 3 -49.41 30.05 6.45 0.151 22726
 22728 3 -49.53 29.95 6.37 0.159 22727
 22729 3 -49.83 29.86 6.48 0.08 22728
 22730 3 -50.01 29.8 6.49 0.087 22729
 22731 3 -50.12 29.8 6.5 0.092 22730
 22732 3 -50.25 29.79 6.55 0.093 22731
 22733 3 -50.39 29.63 6.67 0.077 22732
 22734 3 -50.43 29.55 6.74 0.08 22733
 22735 3 -50.39 29.43 6.74 0.073 22734
 22736 3 -50.4 29.27 6.67 0.105 22735
 22737 3 -50.4 29.14 6.59 0.099 22736
 22738 3 -50.41 28.98 6.51 0.113 22737
 22739 3 -49.37 29.79 6.28 0.087 22728
 22740 3 -49.41 29.75 6.13 0.093 22739
 22741 3 -49.47 29.63 6.01 0.092 22740
 22742 3 -49.54 29.52 5.95 0.087 22741
 22743 3 -49.62 29.39 5.91 0.112 22742
 22744 3 -49.68 29.29 5.75 0.12 22743
 22745 3 -49.8 29.16 5.74 0.132 22744
 22746 3 -50.01 29.09 5.67 0.145 22745
 22747 3 -50.14 28.91 5.66 0.161 22746
 22748 3 -50.19 28.7 5.64 0.161 22747
 22749 3 -50.22 28.52 5.62 0.126 22748
 22750 3 -50.3 28.45 5.63 0.159 22749
 22751 3 -50.26 28.29 5.55 0.142 22750
 22752 3 -50.22 28.07 5.49 0.093 22751
 22753 3 -50.21 27.98 5.43 0.127 22752
 22754 3 -50.15 27.88 5.34 0.117 22753
 22755 3 -50.11 27.73 5.25 0.131 22754
 22756 3 -50.05 27.5 5.2 0.084 22755
 22757 3 -50.01 27.39 5.16 0.078 22756
 22758 3 -50.04 27.27 5.22 0.116 22757
 22759 3 -48.58 34.36 6.3 0.073 22703
 22760 3 -48.9 33.93 4.51 0.147 22693
 22761 3 -48.89 33.82 4.62 0.089 22760
 22762 3 -47.58 35.11 4.25 0.097 22684
 22763 3 -47.53 35 4.33 0.092 22762
 22764 3 -47.43 37.34 1.37 0.139 22632
 22765 3 -47.4 37.21 1.41 0.096 22764
 22766 3 -47.36 37.07 1.52 0.135 22765
 22767 3 -47.47 36.82 1.62 0.087 22766
 22768 3 -47.64 36.7 1.61 0.102 22767
 22769 3 -47.8 36.59 1.56 0.098 22768
 22770 3 -47.9 36.48 1.52 0.093 22769
 22771 3 -48.05 36.46 1.44 0.074 22770
 22772 3 -48.22 36.49 1.39 0.101 22771
 22773 3 -48.33 36.53 1.29 0.117 22772
 22774 3 -48.37 36.49 1.13 0.11 22773
 22775 3 -48.44 36.48 1.01 0.125 22774
 22776 3 -48.61 36.52 0.93 0.121 22775
 22777 3 -48.6 36.48 0.75 0.129 22776
 22778 3 -48.53 36.46 0.64 0.000125 22777
 22779 3 -48.15 37.96 0.98 0.125 22626
 22780 3 -48.26 37.82 0.91 0.104 22779
 22781 3 -48.43 37.81 0.95 0.094 22780
 22782 3 -48.61 37.81 1.01 0.14 22781
 22783 3 -48.79 37.77 1.03 0.146 22782
 22784 3 -48.94 37.74 1.12 0.118 22783
 22785 3 -49.07 37.74 1.12 0.205 22784
 22786 3 -49.19 37.8 0.8 0.129 22785
 22787 3 -49.4 37.84 0.81 0.088 22786
 22788 3 -49.58 37.82 0.72 0.075 22787
 22789 3 -49.76 37.81 0.69 0.102 22788
 22790 3 -49.86 37.86 0.65 0.069 22789
 22791 3 -49.25 37.74 1.38 0.123 22785
 22792 3 -49.43 37.63 1.37 0.098 22791
 22793 3 -49.61 37.53 1.35 0.099 22792
 22794 3 -49.71 37.34 1.34 0.1 22793
 22795 3 -49.79 37.21 1.29 0.121 22794
 22796 3 -49.79 37.11 1.16 0.154 22795
 22797 3 -49.9 37.05 1.14 0.092 22796
 22798 3 -50.03 36.92 1.1 0.107 22797
 22799 3 -50.16 36.77 1.08 0.105 22798
 22800 3 -50.32 36.59 0.98 0.176 22799
 22801 3 -50.36 36.48 0.9 0.209 22800
 22802 3 -50.76 36.35 0.96 0.136 22801
 22803 3 -50.87 36.21 0.97 0.149 22802
 22804 3 -51.01 35.96 0.97 0.123 22803
 22805 3 -51.15 35.78 1.06 0.116 22804
 22806 3 -51.25 35.63 1.1 0.102 22805
 22807 3 -51.34 35.49 1.12 0.129 22806
 22808 3 -51.47 35.38 1.18 0.114 22807
 22809 3 -51.57 35.21 1.2 0.107 22808
 22810 3 -51.67 35.08 1.11 0.105 22809
 22811 3 -51.78 34.94 1.11 0.086 22810
 22812 3 -51.86 34.76 1.06 0.133 22811
 22813 3 -51.92 34.55 0.97 0.162 22812
 22814 3 -52.03 34.45 0.91 0.148 22813
 22815 3 -52.17 34.23 0.8 0.129 22814
 22816 3 -52.25 34.05 0.71 0.083 22815
 22817 3 -52.32 33.95 0.67 0.061 22816
 22818 3 -52.38 33.9 0.6 0.105 22817
 22819 3 -52.49 33.87 0.52 0.098 22818
 22820 3 -52.63 33.85 0.51 0.105 22819
 22821 3 -52.81 33.87 0.56 0.072 22820
 22822 3 -52.99 33.74 0.53 0.095 22821
 22823 3 -53.13 33.74 0.54 0.092 22822
 22824 3 -53.22 33.76 0.59 0.104 22823
 22825 3 -53.36 33.73 0.69 0.095 22824
 22826 3 -53.47 33.7 0.79 0.113 22825
 22827 3 -53.6 33.6 0.84 0.126 22826
 22828 3 -50.07 36.49 0.68 0.117 22801
 22829 3 -49.93 36.38 0.6 0.119 22828
 22830 3 -49.72 36.35 0.56 0.1 22829
 22831 3 -49.53 36.34 0.54 0.087 22830
 22832 3 -47.65 38.59 -0.16 0.082 22617
 22833 3 -46.43 39.27 0.07 0.133 22613
 22834 3 -47.03 39.36 -0.39 0.114 22833
 22835 3 -47.16 39.46 -0.45 0.095 22834
 22836 3 -47.25 39.52 -0.61 0.119 22835
 22837 3 -47.3 39.55 -0.75 0.122 22836
 22838 3 -47.43 39.56 -0.89 0.126 22837
 22839 3 -47.51 39.71 -0.98 0.154 22838
 22840 3 -47.61 39.8 -1.01 0.131 22839
 22841 3 -47.69 39.99 -1.11 0.092 22840
 22842 3 -47.8 40.07 -1.19 0.07 22841
 22843 3 -47.86 40.17 -1.26 0.125 22842
 22844 3 -47.98 40.34 -1.28 0.102 22843
 22845 3 -48.08 40.49 -1.34 0.12 22844
 22846 3 -48.15 40.57 -1.45 0.095 22845
 22847 3 -48.21 40.81 -1.55 0.097 22846
 22848 3 -48.35 40.88 -1.57 0.146 22847
 22849 3 -48.47 41.02 -1.59 0.184 22848
 22850 3 -48.66 40.81 -1.53 0.108 22849
 22851 3 -48.79 40.85 -1.43 0.119 22850
 22852 3 -48.9 40.81 -1.38 0.184 22851
 22853 3 -48.91 40.7 -1.11 0.146 22852
 22854 3 -49.04 40.77 -1.02 0.141 22853
 22855 3 -49.21 40.71 -0.98 0.12 22854
 22856 3 -49.39 40.75 -1.02 0.105 22855
 22857 3 -49.54 40.81 -1.02 0.055 22856
 22858 3 -49.62 40.92 -1.09 0.084 22857
 22859 3 -49.72 41.07 -1.18 0.153 22858
 22860 3 -49.8 41.2 -1.26 0.195 22859
 22861 3 -49.91 41.28 -1.34 0.167 22860
 22862 3 -50.08 41.42 -1.27 0.139 22861
 22863 3 -50.29 41.5 -1.17 0.073 22862
 22864 3 -50.4 41.56 -1.12 0.079 22863
 22865 3 -50.55 41.57 -1.13 0.112 22864
 22866 3 -50.71 41.56 -1.1 0.126 22865
 22867 3 -50.83 41.48 -1.06 0.114 22866
 22868 3 -50.78 41.35 -0.92 0.085 22867
 22869 3 -50.87 41.27 -0.86 0.09 22868
 22870 3 -50.86 41.16 -0.73 0.101 22869
 22871 3 -50.9 40.95 -0.74 0.093 22870
 22872 3 -50.76 40.81 -0.77 0.077 22871
 22873 3 -50.68 40.66 -0.77 0.059 22872
 22874 3 -50.71 40.43 -0.75 0.097 22873
 22875 3 -48.51 41.3 -1.75 0.062 22849
 22876 3 -48.66 41.42 -1.87 0.11 22875
 22877 3 -48.78 41.49 -1.93 0.104 22876
 22878 3 -48.9 41.49 -2.03 0.09 22877
 22879 3 -49 41.63 -2.07 0.112 22878
 22880 3 -49.01 41.77 -2.05 0.089 22879
 22881 3 -48.98 41.91 -1.99 0.082 22880
 22882 3 -46.32 39.45 0.1 0.176 22833
 22883 3 -46.21 39.73 0.27 0.118 22882
 22884 3 -46.29 39.88 0.29 0.136 22883
 22885 3 -46.43 40.03 0.34 0.136 22884
 22886 3 -46.47 40.21 0.38 0.131 22885
 22887 3 -46.54 40.38 0.34 0.126 22886
 22888 3 -46.61 40.56 0.23 0.125 22887
 22889 3 -46.79 40.71 0.16 0.119 22888
 22890 3 -46.93 40.71 0 0.095 22889
 22891 3 -47 40.74 -0.05 0.142 22890
 22892 3 -47.11 40.98 0 0.131 22891
 22893 3 -47.26 41.05 0 0.12 22892
 22894 3 -47.3 41.21 0.13 0.148 22893
 22895 3 -47.37 41.31 0.22 0.102 22894
 22896 3 -47.54 41.42 0.34 0.082 22895
 22897 3 -47.58 41.53 0.42 0.096 22896
 22898 3 -46.26 39.53 0.11 0.176 22882
 22899 3 -46.21 39.49 0.2 0.133 22898
 22900 3 -45.9 38.6 0.11 0.077 22578
 22901 3 -45.75 38.59 0.13 0.129 22900
 22902 3 -45.61 38.5 0.19 0.156 22901
 22903 3 -45.43 38.42 0.23 0.132 22902
 22904 3 -45.26 38.38 0.28 0.142 22903
 22905 3 -45.05 38.31 0.29 0.131 22904
 22906 3 -44.94 38.21 0.26 0.096 22905
 22907 3 -44.89 38.1 0.14 0.151 22906
 22908 3 -44.79 37.93 0.1 0.201 22907
 22909 3 -44.6 37.82 0.01 0.148 22908
 22910 3 -44.4 37.74 0 0.1 22909
 22911 3 -44.26 37.68 -0.02 0.075 22910
 22912 3 -44.15 37.63 0 0.099 22911
 22913 3 -44.07 37.49 0 0.106 22912
 22914 3 -43.96 37.41 -0.02 0.087 22913
 22915 3 -43.82 37.42 -0.02 0.095 22914
 22916 3 -43.71 37.45 0.02 0.101 22915
 22917 3 -43.61 37.32 0.02 0.11 22916
 22918 3 -43.47 37.28 0 0.112 22917
 22919 3 -43.35 37.2 -0.05 0.078 22918
 22920 3 -43.18 37.07 -0.05 0.066 22919
 22921 3 -43.01 37.13 -0.02 0.111 22920
 22922 3 -42.86 37.23 -0.02 0.107 22921
 22923 3 -42.71 37.16 0 0.113 22922
 22924 3 -42.61 37.05 0 0.108 22923
 22925 3 -42.53 36.99 0 0.000125 22924
 22926 3 -45.03 37.93 0.26 0.086 22908
 22927 3 -45.08 37.89 0.36 0.096 22926
 22928 3 -45.15 37.91 0.46 0.063 22927
 22929 3 -45.65 38.1 -1.44 0.222 22568
 22930 3 -45.58 37.99 -1.6 0.224 22929
 22931 3 -45.55 37.85 -1.59 0.266 22930
 22932 3 -45.69 37.71 -1.8 0.223 22931
 22933 3 -45.55 37.56 -1.64 0.184 22932
 22934 3 -45.65 37.48 -1.51 0.124 22933
 22935 3 -45.71 37.32 -1.42 0.104 22934
 22936 3 -45.76 37.21 -1.31 0.135 22935
 22937 3 -45.86 37.14 -1.2 0.132 22936
 22938 3 -45.97 37.14 -1.23 0.165 22937
 22939 3 -45.61 37.55 -1.99 0.127 22933
 22940 3 -45.68 37.54 -2.09 0.161 22939
 22941 3 -45.72 37.48 -2.22 0.171 22940
 22942 3 -45.66 37.55 -2.32 0.153 22941
 22943 3 -45.62 37.41 -2.42 0.075 22942
 22944 3 -45.72 37.17 -2.34 0.108 22941
 22945 3 -45.76 37.08 -2.38 0.000125 22944
 22946 3 -43.22 41.45 -4.48 0.124 19192
 22947 3 -43.46 41.48 -4.52 0.067 22946
 22948 3 -43.6 41.54 -4.52 0.095 22947
 22949 3 -43.72 41.52 -4.48 0.072 22948
 22950 3 -43.09 41.45 -4.67 0.112 22946
 22951 3 -43.03 41.35 -4.88 0.112 22950
 22952 3 -42.99 41.29 -5.05 0.094 22951
 22953 3 -42.93 41.23 -5.17 0.115 22952
 22954 3 -42.93 41.13 -5.3 0.095 22953
 22955 3 -42.96 40.98 -5.42 0.112 22954
 22956 3 -42.92 40.91 -5.54 0.124 22955
 22957 3 -42.95 40.91 -5.76 0.097 22956
 22958 3 -42.97 40.83 -5.88 0.102 22957
 22959 3 -42.92 40.74 -6.06 0.104 22958
 22960 3 -42.85 40.67 -6.26 0.111 22959
 22961 3 -42.78 40.66 -6.42 0.105 22960
 22962 3 -42.7 40.66 -6.58 0.107 22961
 22963 3 -42.67 40.55 -6.77 0.108 22962
 22964 3 -42.59 40.55 -6.92 0.081 22963
 22965 3 -42.5 40.7 -6.93 0.057 22964
 22966 3 -42.46 40.7 -7.04 0.137 22965
 22967 3 -42.42 40.76 -7.14 0.132 22966
 22968 3 -42.38 40.92 -7.25 0.118 22967
 22969 3 -42.32 40.97 -7.41 0.079 22968
 22970 3 -42.36 40.9 -7.51 0.097 22969
 22971 3 -42.42 40.84 -7.59 0.076 22970
 22972 3 -42.52 40.72 -7.77 0.1 22971
 22973 3 -42.53 40.65 -7.95 0.077 22972
 22974 3 -42.57 40.59 -8.05 0.028 22973
 22975 3 -42.6 40.49 -7.04 0.093 22964
 22976 3 -42.18 41.48 -4.22 0.095 19185
 22977 3 -42.15 41.37 -4.3 0.115 22976
 22978 3 -42.13 41.2 -4.42 0.145 22977
 22979 3 -42 41.12 -4.47 0.136 22978
 22980 3 -41.85 41.12 -4.5 0.119 22979
 22981 3 -41.67 41.09 -4.6 0.101 22980
 22982 3 -41.53 41.12 -4.72 0.131 22981
 22983 3 -41.39 41.16 -4.88 0.143 22982
 22984 3 -41.31 41.23 -4.92 0.195 22983
 22985 3 -41.17 41.29 -4.91 0.141 22984
 22986 3 -41.07 41.41 -4.88 0.098 22985
 22987 3 -40.96 41.45 -4.88 0.000125 22986
 22988 3 -43.37 43.52 -2.78 0.391 19182
 22989 3 -43.41 43.56 -2.67 0.465 22988
 22990 3 -43.51 43.66 -2.51 0.499 22989
 22991 3 -43.61 43.7 -2.34 0.488 22990
 22992 3 -43.75 43.79 -2.24 0.483 22991
 22993 3 -44.32 43.55 -2.36 0.202 22992
 22994 3 -44.44 43.52 -2.51 0.156 22993
 22995 3 -44.51 43.41 -2.59 0.122 22994
 22996 3 -44.39 43.63 -2.07 0.075 22993
 22997 3 -44.5 43.62 -2.13 0.129 22996
 22998 3 -44.62 43.52 -2.15 0.104 22997
 22999 3 -43.76 43.63 -2.07 0.445 22992
 23000 3 -43.54 42.94 -2.13 0.155 22999
 23001 3 -43.61 42.84 -2.15 0.097 23000
 23002 3 -43.96 43.92 -1.86 0.287 22999
 23003 3 -44.07 44.05 -1.72 0.295 23002
 23004 3 -44.11 44.06 -1.6 0.328 23003
 23005 3 -44.6 44.05 -1.44 0.19 23004
 23006 3 -44.69 44.16 -1.32 0.197 23005
 23007 3 -44.76 44.42 -1.29 0.095 23006
 23008 3 -44.87 44.39 -1.28 0.000125 23007
 23009 3 -44.04 43.96 -1.38 0.393 23004
 23010 3 -44.46 44.35 -1.95 0.17 23009
 23011 3 -44.43 44.52 -1.97 0.174 23010
 23012 3 -44.4 44.63 -1.9 0.184 23011
 23013 3 -44.37 44.57 -1.64 0.133 23012
 23014 3 -44.15 44.56 -1.52 0.11 23013
 23015 3 -44.03 44.63 -1.43 0.099 23014
 23016 3 -43.86 44.55 -1.42 0.081 23015
 23017 3 -43.82 44.46 -1.48 0.073 23016
 23018 3 -43.94 43.91 -1.25 0.483 23009
 23019 3 -43.87 43.86 -1.13 0.572 23018
 23020 3 -43.82 43.82 -1.05 0.644 23019
 23021 3 -44.04 43.27 -0.79 0.18 23020
 23022 3 -43.82 43.85 -0.92 0.672 23020
 23023 3 -43.79 43.81 -1.03 0.644 23022
 23024 3 -43.11 43.92 -1.32 0.086 23023
 23025 3 -43.08 43.85 -1.43 0.175 23024
 23026 3 -42.97 43.75 -1.55 0.194 23025
 23027 3 -42.89 43.67 -1.65 0.255 23026
 23028 3 -43.19 43.41 -1.99 0.103 23027
 23029 3 -43.22 43.29 -2.05 0.105 23028
 23030 3 -43.15 43.2 -2.11 0.061 23029
 23031 3 -43.86 43.88 -0.8 0.717 23022
 23032 3 -44.68 44.17 -0.58 0.123 23031
 23033 3 -43.65 43.86 -0.64 0.39 23031
 23034 3 -44.97 44.56 -0.75 0.201 23033
 23035 3 -45.11 44.59 -0.75 0.269 23034
 23036 3 -45.3 44.99 -0.91 0.157 23035
 23037 3 -45.46 44.93 -0.93 0.141 23036
 23038 3 -45.58 45.06 -0.91 0.152 23037
 23039 3 -45.72 45.2 -0.88 0.148 23038
 23040 3 -45.89 45.24 -0.89 0.135 23039
 23041 3 -46.03 45.3 -0.88 0.181 23040
 23042 3 -46.18 45.28 -0.95 0.168 23041
 23043 3 -46.36 45.38 -1.01 0.168 23042
 23044 3 -46.53 45.53 -0.95 0.216 23043
 23045 3 -46.61 45.61 -0.88 0.256 23044
 23046 3 -46.68 45.75 -0.66 0.251 23045
 23047 3 -46.68 45.77 -0.47 0.289 23046
 23048 3 -46.73 45.88 -0.37 0.297 23047
 23049 3 -46.76 45.92 -0.27 0.351 23048
 23050 3 -46.76 46.05 -0.17 0.37 23049
 23051 3 -47 46.35 -0.41 0.217 23050
 23052 3 -47.21 46.25 -0.69 0.08 23051
 23053 3 -47.22 46.28 -0.82 0.079 23052
 23054 3 -47.37 46.21 -0.98 0.189 23053
 23055 3 -47.53 46.35 -1.01 0.098 23054
 23056 3 -47.65 46.31 -0.91 0.126 23055
 23057 3 -47.39 45.98 -1.02 0.116 23054
 23058 3 -46.89 46.55 -0.31 0.126 23051
 23059 3 -46.85 46.67 -0.24 0.109 23058
 23060 3 -46.9 46.81 -0.16 0.098 23059
 23061 3 -46.89 47.03 -0.05 0.102 23060
 23062 3 -46.93 47.17 -0.02 0.1 23061
 23063 3 -47.01 47.31 0 0.132 23062
 23064 3 -47.08 47.52 -0.05 0.163 23063
 23065 3 -47.15 47.71 -0.08 0.186 23064
 23066 3 -47.11 47.84 -0.14 0.199 23065
 23067 3 -46.79 47.78 -0.32 0.11 23066
 23068 3 -46.72 47.84 -0.37 0.093 23067
 23069 3 -46.66 47.98 -0.44 0.115 23068
 23070 3 -46.58 48.06 -0.54 0.099 23069
 23071 3 -46.47 48.07 -0.55 0.081 23070
 23072 3 -46.57 48.28 -0.73 0.114 23071
 23073 3 -46.65 48.3 -0.88 0.092 23072
 23074 3 -46.73 48.35 -0.99 0.058 23073
 23075 3 -46.85 48.36 -1.04 0.108 23074
 23076 3 -46.83 48.53 -1.15 0.149 23075
 23077 3 -46.89 48.78 -1.37 0.119 23076
 23078 3 -46.91 48.88 -1.41 0.145 23077
 23079 3 -46.97 48.99 -1.3 0.000125 23078
 23080 3 -46.43 47.84 -0.32 0.203 23071
 23081 3 -46.46 47.6 -0.25 0.205 23080
 23082 3 -46.37 47.32 -0.25 0.033 23081
 23083 3 -47.43 48.06 0 0.105 23066
 23084 3 -47.46 48.17 0 0.128 23083
 23085 3 -47.44 48.38 -0.04 0.144 23084
 23086 3 -47.44 48.52 -0.02 0.116 23085
 23087 3 -47.47 48.71 -0.05 0.137 23086
 23088 3 -47.53 48.88 -0.11 0.163 23087
 23089 3 -47.58 48.99 -0.17 0.174 23088
 23090 3 -47.66 49.11 -0.32 0.137 23089
 23091 3 -47.72 49.28 -0.35 0.112 23090
 23092 3 -47.71 49.46 -0.32 0.143 23091
 23093 3 -47.68 49.55 -0.43 0.178 23092
 23094 3 -47.72 49.68 -0.6 0.124 23093
 23095 3 -47.76 49.81 -0.81 0.111 23094
 23096 3 -47.73 49.91 -0.91 0.141 23095
 23097 3 -47.75 49.99 -1.06 0.144 23096
 23098 3 -47.66 50.11 -1.17 0.126 23097
 23099 3 -47.66 50.28 -1.22 0.111 23098
 23100 3 -47.62 50.45 -1.3 0.127 23099
 23101 3 -47.61 50.6 -1.39 0.127 23100
 23102 3 -47.59 50.68 -1.45 0.119 23101
 23103 3 -47.55 50.8 -1.51 0.109 23102
 23104 3 -47.55 50.84 -1.65 0.122 23103
 23105 3 -47.61 50.88 -1.79 0.307 23104
 23106 3 -47.62 51.2 -1.83 0.297 23105
 23107 3 -47.59 51.07 -2.07 0.106 23106
 23108 3 -47.59 51.22 -2.21 0.064 23107
 23109 3 -47.59 51.55 -1.66 0.159 23106
 23110 3 -47.58 51.74 -1.64 0.128 23109
 23111 3 -47.55 51.89 -1.63 0.148 23110
 23112 3 -47.56 52.06 -1.6 0.185 23111
 23113 3 -47.59 52.2 -1.62 0.203 23112
 23114 3 -47.8 52.23 -1.68 0.127 23113
 23115 3 -47.94 52.21 -1.83 0.071 23114
 23116 3 -48.04 52.24 -1.82 0.067 23115
 23117 3 -47.49 52.42 -1.66 0.116 23113
 23118 3 -47.47 52.49 -1.85 0.166 23117
 23119 3 -47.49 52.53 -1.99 0.183 23118
 23120 3 -47.55 50.42 -1.85 0.148 23105
 23121 3 -47.41 50.11 -1.77 0.094 23120
 23122 3 -47.41 49.99 -1.83 0.076 23121
 23123 3 -46.71 45.92 0.02 0.254 23050
 23124 3 -46.72 45.81 0.2 0.203 23123
 23125 3 -46.8 45.82 0.34 0.215 23124
 23126 3 -46.9 45.78 0.44 0.218 23125
 23127 3 -47.01 45.67 0.55 0.221 23126
 23128 3 -47.01 45.59 0.68 0.228 23127
 23129 3 -46.97 45.5 0.86 0.247 23128
 23130 3 -46.72 45.16 0.8 0.133 23129
 23131 3 -46.66 45.02 0.83 0.175 23130
 23132 3 -46.73 44.84 0.82 0.156 23131
 23133 3 -46.8 44.67 0.85 0.135 23132
 23134 3 -46.72 44.53 0.89 0.215 23133
 23135 3 -46.69 44.46 0.98 0.294 23134
 23136 3 -46.47 44.43 1.17 0.42 23135
 23137 3 -46.33 44.46 1.27 0.451 23136
 23138 3 -46.16 44.42 1.36 0.473 23137
 23139 3 -46.1 44.46 1.43 0.49 23138
 23140 3 -46 44.48 1.46 0.564 23139
 23141 3 -45.82 44.63 1.51 0.554 23140
 23142 3 -46.23 44.38 2.2 0.18 23141
 23143 3 -46.22 44.42 2.39 0.171 23142
 23144 3 -46.22 44.31 2.52 0.161 23143
 23145 3 -46.21 44.27 2.68 0.151 23144
 23146 3 -46.22 44.32 2.79 0.219 23145
 23147 3 -46.18 44.11 2.89 0.138 23146
 23148 3 -46.22 44 2.97 0.137 23147
 23149 3 -46.15 43.86 2.95 0.147 23148
 23150 3 -46.04 43.65 2.95 0.139 23149
 23151 3 -45.98 43.34 2.64 0.098 23150
 23152 3 -45.97 43.21 2.52 0.121 23151
 23153 3 -45.9 43.07 2.45 0.16 23152
 23154 3 -45.87 43.05 2.35 0.137 23153
 23155 3 -46.03 43.02 2.31 0.165 23154
 23156 3 -46.19 43.09 2.6 0.101 23155
 23157 3 -46.19 43.21 2.6 0.073 23156
 23158 3 -45.76 43.06 2.6 0.085 23153
 23159 3 -45.78 43.11 2.7 0.115 23158
 23160 3 -45.73 43.18 2.81 0.109 23159
 23161 3 -45.61 43.32 2.93 0.093 23160
 23162 3 -45.61 43.39 3.06 0.166 23161
 23163 3 -46.1 43.75 3.27 0.144 23150
 23164 3 -46.14 43.69 3.39 0.121 23163
 23165 3 -46.08 43.61 3.45 0.2 23164
 23166 3 -46.18 43.35 3.33 0.089 23165
 23167 3 -46.1 43.21 3.41 0.089 23166
 23168 3 -45.82 43.79 3.62 0.117 23165
 23169 3 -45.73 43.89 3.79 0.088 23168
 23170 3 -45.72 43.93 3.93 0.09 23169
 23171 3 -45.65 43.9 4.04 0.064 23170
 23172 3 -45.58 43.96 4.16 0.069 23171
 23173 3 -45.76 44.74 1.56 0.427 23141
 23174 3 -46.21 45.17 1.63 0.149 23173
 23175 3 -46.26 45.24 1.56 0.124 23174
 23176 3 -46.35 45.27 1.5 0.053 23175
 23177 3 -46.4 45.42 1.57 0.1 23176
 23178 3 -45.71 44.78 1.68 0.275 23177
 23179 3 -45.37 44.66 0.81 0.126 23178
 23180 3 -45.23 44.6 0.81 0.000125 23179
 23181 3 -45.65 44.85 1.82 0.275 23178
 23182 3 -45.79 44.85 2.1 0.209 23181
 23183 3 -45.86 44.85 2.25 0.185 23182
 23184 3 -45.87 44.84 2.39 0.167 23183
 23185 3 -45.78 44.84 2.54 0.121 23184
 23186 3 -45.66 44.88 2.66 0.103 23185
 23187 3 -45.6 45.42 1.34 0.1 23173
 23188 3 -45.72 45.6 1.16 0.13 23187
 23189 3 -45.76 45.64 1.05 0.123 23188
 23190 3 -45.33 45.45 1.53 0.11 23187
 23191 3 -45.23 45.5 1.58 0.1 23190
 23192 3 -45.23 45.63 1.67 0.139 23191
 23193 3 -45.26 45.82 1.76 0.094 23192
 23194 3 -45.25 46 1.81 0.107 23193
 23195 3 -45.22 46.16 1.81 0.147 23194
 23196 3 -45.18 46.27 1.83 0.194 23195
 23197 3 -45.23 46.36 1.8 0.232 23196
 23198 3 -45.01 46.56 1.84 0.083 23197
 23199 3 -44.86 46.63 1.77 0.146 23198
 23200 3 -44.72 46.67 1.72 0.143 23199
 23201 3 -44.68 46.74 1.62 0.119 23200
 23202 3 -44.61 46.91 1.62 0.154 23201
 23203 3 -44.58 46.99 1.56 0.124 23202
 23204 3 -44.36 47.05 1.59 0.096 23203
 23205 3 -44.33 47.18 1.61 0.113 23204
 23206 3 -44.23 47.34 1.55 0.099 23205
 23207 3 -44.18 47.45 1.46 0.102 23206
 23208 3 -44.01 47.53 1.39 0.1 23207
 23209 3 -43.94 47.7 1.32 0.107 23208
 23210 3 -43.86 47.75 1.26 0.112 23209
 23211 3 -43.72 47.73 1.2 0.109 23210
 23212 3 -43.64 47.7 0.97 0.086 23211
 23213 3 -43.51 47.5 0.97 0.126 23212
 23214 3 -43.51 47.31 0.93 0.083 23213
 23215 3 -45.47 46.35 1.73 0.154 23197
 23216 3 -45.61 46.43 1.69 0.128 23215
 23217 3 -45.72 46.52 1.66 0.153 23216
 23218 3 -45.72 46.6 1.58 0.085 23217
 23219 3 -45.85 46.67 1.51 0.039 23218
 23220 3 -46.73 43.92 1.59 0.085 23140
 23221 3 -46.83 43.88 1.59 0.099 23220
 23222 3 -46.93 43.84 1.58 0.196 23221
 23223 3 -47.04 44.14 1.25 0.088 23222
 23224 3 -47.19 44 1.21 0.187 23223
 23225 3 -47.22 43.86 1.17 0.211 23224
 23226 3 -47.16 43.67 1.07 0.183 23225
 23227 3 -47.18 43.53 1.04 0.141 23226
 23228 3 -47.21 43.42 0.98 0.066 23227
 23229 3 -46.83 43.66 1.7 0.117 23222
 23230 3 -47.18 43.78 1.64 0.087 23229
 23231 3 -47.33 43.71 1.72 0.108 23230
 23232 3 -47.47 43.7 1.85 0.082 23231
 23233 3 -47.61 43.71 1.84 0.093 23232
 23234 3 -47.71 43.78 1.91 0.105 23233
 23235 3 -47.62 43.88 2.04 0.1 23234
 23236 3 -47.53 43.88 2.14 0.143 23235
 23237 3 -47.47 43.8 2.27 0.117 23236
 23238 3 -47.51 43.68 2.41 0.129 23237
 23239 3 -46.75 43.5 1.82 0.12 23229
 23240 3 -46.76 43.27 1.98 0.097 23239
 23241 3 -46.94 43.11 1.92 0.061 23240
 23242 3 -47.01 44.42 0.78 0.114 23135
 23243 3 -47.05 44.35 0.65 0.089 23242
 23244 3 -47.01 44.18 0.6 0.05 23243
 23245 3 -46.91 44.06 0.66 0.096 23244
 23246 3 -46.86 43.92 0.64 0.086 23245
 23247 3 -46.85 43.75 0.6 0.075 23246
 23248 3 -46.75 43.66 0.63 0.124 23247
 23249 3 -46.68 43.53 0.67 0.092 23248
 23250 3 -47.19 45.63 1.07 0.177 23129
 23251 3 -47.33 45.63 1.12 0.177 23250
 23252 3 -47.46 45.68 1.17 0.199 23251
 23253 3 -47.54 45.71 1.28 0.227 23252
 23254 3 -47.36 45.49 1.58 0.095 23253
 23255 3 -47.33 45.42 1.67 0.122 23254
 23256 3 -47.29 45.3 1.79 0.123 23255
 23257 3 -47.32 45.16 1.9 0.091 23256
 23258 3 -47.37 45.1 2.04 0.116 23257
 23259 3 -47.44 45.1 2.14 0.093 23258
 23260 3 -47.66 45.95 1.22 0.214 23253
 23261 3 -47.61 46.06 1.25 0.247 23260
 23262 3 -47.6 46.11 1.36 0.322 23261
 23263 3 -47.41 46.11 1.68 0.18 23262
 23264 3 -47.46 46.31 1.65 0.196 23263
 23265 3 -47.41 46.36 1.87 0.19 23264
 23266 3 -47.53 46.35 2.12 0.12 23265
 23267 3 -47.6 46.41 2.27 0.127 23266
 23268 3 -47.58 46.45 2.45 0.147 23267
 23269 3 -47.55 46.52 2.58 0.218 23268
 23270 3 -47.33 46.23 2.77 0.106 23269
 23271 3 -47.36 46.21 2.89 0.147 23270
 23272 3 -47.18 46.1 3 0.123 23271
 23273 3 -47.05 46.03 3.1 0.082 23272
 23274 3 -47.11 45.93 3.16 0.084 23273
 23275 3 -47.5 46.43 2.99 0.076 23271
 23276 3 -47.6 46.44 3.12 0.085 23275
 23277 3 -47.64 46.77 2.58 0.163 23269
 23278 3 -47.72 46.85 2.66 0.22 23277
 23279 3 -47.96 46.65 2.89 0.112 23278
 23280 3 -47.94 46.47 3.02 0.114 23279
 23281 3 -47.93 46.32 3.08 0.09 23280
 23282 3 -47.98 46.25 3.16 0.084 23281
 23283 3 -48.03 46.15 3.25 0.14 23282
 23284 3 -47.97 45.9 3.35 0.113 23283
 23285 3 -47.91 45.79 3.49 0.122 23284
 23286 3 -47.83 45.57 3.5 0.113 23285
 23287 3 -47.73 45.51 3.58 0.099 23286
 23288 3 -47.61 45.53 3.7 0.138 23287
 23289 3 -47.61 45.29 3.75 0.068 23288
 23290 3 -47.61 45.17 3.74 0.087 23289
 23291 3 -47.51 45.07 3.75 0.097 23290
 23292 3 -47.36 45.07 3.75 0.079 23291
 23293 3 -47.18 45.14 3.85 0.057 23292
 23294 3 -47.08 45.18 3.83 0.078 23293
 23295 3 -46.93 45.19 3.85 0.097 23294
 23296 3 -46.79 45.18 3.77 0.000125 23295
 23297 3 -47.43 45.61 3.72 0.164 23288
 23298 3 -47.11 45.57 3.58 0.071 23297
 23299 3 -47.04 45.53 3.52 0.000125 23298
 23300 3 -47.61 45.49 3.85 0.092 23297
 23301 3 -47.33 45.79 3.89 0.082 23300
 23302 3 -47.26 45.92 3.89 0.074 23301
 23303 3 -47.21 46.07 3.87 0.067 23302
 23304 3 -47.8 45.36 3.99 0.092 23300
 23305 3 -47.8 45.39 4.09 0.172 23304
 23306 3 -47.86 45.44 4.17 0.258 23305
 23307 3 -47.86 45.25 4.57 0.094 23306
 23308 3 -47.79 45.18 4.73 0.188 23307
 23309 3 -47.6 45.25 4.79 0.133 23308
 23310 3 -47.58 45.47 4.73 0.099 23309
 23311 3 -47.58 45.58 4.66 0.124 23310
 23312 3 -47.51 45.65 4.57 0.132 23311
 23313 3 -47.4 45.71 4.41 0.078 23312
 23314 3 -47.37 45.75 4.29 0.131 23313
 23315 3 -47.4 45.85 4.2 0.17 23314
 23316 3 -47.51 45.08 5 0.06 23309
 23317 3 -47.48 45.1 5.12 0.132 23316
 23318 3 -47.37 44.96 5.08 0.178 23317
 23319 3 -47.26 44.79 4.98 0.147 23318
 23320 3 -47.15 44.76 4.87 0.149 23319
 23321 3 -47.15 44.72 4.63 0.079 23320
 23322 3 -47.14 44.67 4.51 0.06 23321
 23323 3 -47.14 44.64 4.41 0.069 23322
 23324 3 -48.21 45.19 4.75 0.09 23308
 23325 3 -48.36 45.22 4.8 0.121 23324
 23326 3 -48.54 45.35 4.83 0.14 23325
 23327 3 -48.6 45.39 4.95 0.131 23326
 23328 3 -48.75 45.5 5.01 0.115 23327
 23329 3 -48.86 45.6 5.04 0.125 23328
 23330 3 -48.97 45.74 4.98 0.136 23329
 23331 3 -48.98 45.89 4.91 0.129 23330
 23332 3 -48.91 46.04 4.88 0.123 23331
 23333 3 -48.97 46.18 4.84 0.092 23332
 23334 3 -49.11 46.4 4.76 0.062 23333
 23335 3 -48.32 45.5 4.21 0.123 23306
 23336 3 -48.44 45.54 4.23 0.099 23335
 23337 3 -48.55 45.68 4.25 0.12 23336
 23338 3 -48.64 45.78 4.29 0.096 23337
 23339 3 -48.68 45.89 4.36 0.096 23338
 23340 3 -48.78 45.92 4.5 0.133 23339
 23341 3 -48.9 45.86 4.55 0.061 23340
 23342 3 -47.51 47.06 2.47 0.102 23278
 23343 3 -47.36 47.17 2.43 0.055 23342
 23344 3 -47.21 47.23 2.45 0.084 23343
 23345 3 -47.16 47.38 2.45 0.083 23344
 23346 3 -47.15 47.46 2.54 0.107 23345
 23347 3 -47.32 47.63 2.58 0.087 23346
 23348 3 -47.46 47.8 2.56 0.162 23347
 23349 3 -47.72 47.78 2.6 0.13 23348
 23350 3 -47.79 47.73 2.74 0.156 23349
 23351 3 -47.8 47.57 2.89 0.153 23350
 23352 3 -47.82 47.56 3.06 0.149 23351
 23353 3 -47.9 47.68 3.2 0.084 23352
 23354 3 -47.93 47.75 3.39 0.117 23353
 23355 3 -47.97 47.72 3.58 0.149 23354
 23356 3 -47.91 47.75 3.72 0.194 23355
 23357 3 -48.1 47.89 3.83 0.148 23356
 23358 3 -48.22 47.96 3.91 0.094 23357
 23359 3 -48.29 47.93 4.04 0.089 23358
 23360 3 -48.39 48.04 4.12 0.056 23359
 23361 3 -48.6 48.08 4.08 0.058 23360
 23362 3 -47.76 46.42 1.77 0.119 23264
 23363 3 -47.87 46.46 1.86 0.125 23362
 23364 3 -48 46.49 1.95 0.18 23363
 23365 3 -48.25 46.63 1.85 0.13 23364
 23366 3 -48.48 46.71 1.86 0.114 23365
 23367 3 -48.65 46.77 1.9 0.135 23366
 23368 3 -48.8 46.81 1.96 0.08 23367
 23369 3 -47.86 46.21 2.06 0.119 23364
 23370 3 -47.83 46.17 2.2 0.119 23369
 23371 3 -47.86 46.21 2.33 0.074 23370
 23372 3 -48.08 46.06 1.27 0.129 23262
 23373 3 -48.18 46.1 1.36 0.07 23372
 23374 3 -48.35 46.23 1.37 0.164 23373
 23375 3 -48.39 46.43 1.59 0.000125 23374
 23376 3 -45.28 45.23 -0.94 0.081 23036
 23377 3 -45.37 45.32 -0.89 0.105 23376
 23378 3 -43.43 43.85 -0.47 0.39 23033
 23379 3 -43.25 43.91 -0.43 0.371 23378
 23380 3 -42.93 44.06 -0.75 0.127 23379
 23381 3 -42.76 44.03 -0.83 0.12 23380
 23382 3 -42.61 44.03 -0.86 0.075 23381
 23383 3 -42.5 43.99 -0.8 0.13 23382
 23384 3 -42.39 44.02 -0.8 0.17 23383
 23385 3 -42.32 44.09 -0.94 0.207 23384
 23386 3 -42.11 43.85 -0.87 0.14 23385
 23387 3 -41.96 43.75 -0.79 0.126 23386
 23388 3 -41.86 43.71 -0.75 0.138 23387
 23389 3 -41.82 43.52 -0.66 0.122 23388
 23390 3 -41.72 43.48 -0.54 0.122 23389
 23391 3 -41.58 43.57 -0.64 0.105 23390
 23392 3 -41.44 43.6 -0.68 0.095 23391
 23393 3 -41.4 43.73 -0.78 0.081 23392
 23394 3 -41.39 43.85 -0.91 0.101 23393
 23395 3 -41.36 43.98 -1.02 0.117 23394
 23396 3 -41.28 44.1 -1.01 0.087 23395
 23397 3 -41.22 44.18 -0.99 0.064 23396
 23398 3 -41.15 44.35 -0.93 0.121 23397
 23399 3 -41.11 44.52 -0.9 0.164 23398
 23400 3 -41.15 44.66 -0.74 0.104 23399
 23401 3 -41.18 44.74 -0.63 0.074 23400
 23402 3 -41.22 44.85 -0.5 0.093 23401
 23403 3 -41.26 44.96 -0.43 0.048 23402
 23404 3 -42.36 44.28 -1.09 0.137 23385
 23405 3 -42.35 44.35 -1.33 0.072 23404
 23406 3 -43.23 43.7 -0.25 0.32 23379
 23407 3 -43.29 43.59 -0.1 0.312 23406
 23408 3 -43.29 43.45 0 0.326 23407
 23409 3 -43.35 43.38 0.08 0.341 23408
 23410 3 -43.07 43.2 0.23 0.319 23409
 23411 3 -43.01 43.06 0.34 0.332 23410
 23412 3 -42.93 42.96 0.41 0.314 23411
 23413 3 -42.85 42.68 0.47 0.257 23412
 23414 3 -42.86 42.56 0.54 0.249 23413
 23415 3 -42.65 42.52 0.59 0.237 23414
 23416 3 -42.53 42.46 0.56 0.231 23415
 23417 3 -42.4 42.42 0.58 0.26 23416
 23418 3 -42.26 42.35 0.63 0.337 23417
 23419 3 -42.15 42.28 0.68 0.378 23418
 23420 3 -42.07 42.1 0.69 0.384 23419
 23421 3 -41.98 42 0.72 0.398 23420
 23422 3 -41.79 42.05 0.79 0.346 23421
 23423 3 -41.79 41.66 0.93 0.206 23422
 23424 3 -41.65 41.59 0.97 0.188 23423
 23425 3 -41.54 41.46 0.93 0.211 23424
 23426 3 -41.4 41.39 0.9 0.234 23425
 23427 3 -41.18 41.36 0.83 0.217 23426
 23428 3 -41.08 41.17 0.69 0.174 23427
 23429 3 -40.93 41.09 0.68 0.164 23428
 23430 3 -40.82 41 0.64 0.153 23429
 23431 3 -40.71 40.91 0.59 0.181 23430
 23432 3 -40.57 40.74 0.51 0.198 23431
 23433 3 -40.44 40.63 0.4 0.22 23432
 23434 3 -40.4 40.45 0.3 0.211 23433
 23435 3 -40.33 40.31 0.27 0.205 23434
 23436 3 -40.22 40.17 0.23 0.202 23435
 23437 3 -40.22 39.96 0.13 0.145 23436
 23438 3 -42.3 41.5 0.58 0.185 23421
 23439 3 -42.25 41.38 0.55 0.187 23438
 23440 3 -42.26 41.25 0.57 0.138 23439
 23441 3 -42.21 41.09 0.61 0.143 23440
 23442 3 -42.12 40.91 0.66 0.177 23441
 23443 3 -42.04 40.78 0.79 0.194 23442
 23444 3 -42.1 40.56 0.84 0.172 23443
 23445 3 -42.15 40.39 1 0.167 23444
 23446 3 -42.12 40.24 1.04 0.15 23445
 23447 3 -42.05 40.1 1.01 0.131 23446
 23448 3 -41.98 39.98 0.96 0.123 23447
 23449 3 -41.97 39.85 0.96 0.093 23448
 23450 3 -42.04 39.75 1.03 0.138 23449
 23451 3 -42.29 39.56 1.05 0.13 23450
 23452 3 -42.36 39.49 1.11 0.146 23451
 23453 3 -42.36 39.34 1.28 0.172 23452
 23454 3 -42.36 39.17 1.32 0.17 23453
 23455 3 -42.43 39 1.3 0.2 23454
 23456 3 -42.36 38.88 1.29 0.226 23455
 23457 3 -42.29 38.74 1.28 0.228 23456
 23458 3 -42.44 38.6 1.27 0.172 23457
 23459 3 -42.5 38.43 1.26 0.177 23458
 23460 3 -42.47 38.25 1.25 0.201 23459
 23461 3 -42.48 38.06 1.21 0.246 23460
 23462 3 -42.55 37.89 1.17 0.233 23461
 23463 3 -42.58 37.73 1.16 0.243 23462
 23464 3 -42.68 37.64 1.14 0.29 23463
 23465 3 -42.71 37.53 1.09 0.404 23464
 23466 3 -42.75 37.21 1.17 0.498 23465
 23467 3 -42.75 37.1 1.28 0.521 23466
 23468 3 -42.68 36.99 1.36 0.528 23467
 23469 3 -42.64 36.89 1.37 0.565 23468
 23470 3 -41.97 36.89 2.04 0.145 23469
 23471 3 -41.86 36.85 2.2 0.132 23470
 23472 3 -41.79 36.77 2.37 0.13 23471
 23473 3 -41.72 36.83 2.49 0.056 23472
 23474 3 -41.57 36.86 2.54 0.106 23473
 23475 3 -41.45 36.76 2.62 0.098 23474
 23476 3 -41.35 36.79 2.68 0.09 23475
 23477 3 -41.32 36.78 2.89 0.119 23476
 23478 3 -41.31 36.79 3.04 0.124 23477
 23479 3 -41.13 36.75 3.16 0.117 23478
 23480 3 -41 36.79 3.29 0.077 23479
 23481 3 -40.82 36.75 3.27 0.096 23480
 23482 3 -40.78 36.67 3.39 0.000125 23481
 23483 3 -42.89 36.71 0.89 0.299 23469
 23484 3 -42.91 36.49 0.8 0.279 23483
 23485 3 -43.15 36.64 0.97 0.239 23484
 23486 3 -43.16 36.61 1.12 0.249 23485
 23487 3 -43.19 36.49 1.16 0.228 23486
 23488 3 -43.19 36.35 1.12 0.000125 23487
 23489 3 -42.65 36.16 0.67 0.179 23484
 23490 3 -42.6 36.06 0.56 0.203 23489
 23491 3 -42.54 35.96 0.46 0.247 23490
 23492 3 -42.43 35.92 0.38 0.306 23491
 23493 3 -42.61 35.92 0.2 0.233 23492
 23494 3 -42.61 35.6 0.22 0.132 23493
 23495 3 -42.64 35.42 0.1 0.095 23494
 23496 3 -42.64 35.28 0 0.127 23495
 23497 3 -42.61 35.23 -0.08 0.164 23496
 23498 3 -42.66 34.96 -0.17 0.112 23497
 23499 3 -42.73 34.82 -0.26 0.117 23498
 23500 3 -42.76 34.71 -0.38 0.115 23499
 23501 3 -42.73 34.61 -0.5 0.105 23500
 23502 3 -42.75 34.48 -0.5 0.072 23501
 23503 3 -42.73 34.35 -0.54 0.091 23502
 23504 3 -42.72 34.24 -0.67 0.106 23503
 23505 3 -42.71 34.13 -0.77 0.113 23504
 23506 3 -42.72 33.99 -0.82 0.082 23505
 23507 3 -42.71 33.84 -0.92 0.101 23506
 23508 3 -42.75 33.71 -1.05 0.109 23507
 23509 3 -42.79 33.53 -1.19 0.13 23508
 23510 3 -42.83 33.39 -1.31 0.082 23509
 23511 3 -42.8 33.25 -1.39 0.081 23510
 23512 3 -42.85 33.1 -1.4 0.105 23511
 23513 3 -42.8 32.99 -1.45 0.173 23512
 23514 3 -42.68 32.89 -1.37 0.154 23513
 23515 3 -42.6 32.92 -1.15 0.079 23514
 23516 3 -42.48 32.96 -1.09 0.129 23515
 23517 3 -42.39 32.93 -1.03 0.154 23516
 23518 3 -43 32.99 -1.69 0.085 23513
 23519 3 -43.03 32.86 -1.86 0.055 23518
 23520 3 -43.07 32.72 -1.99 0.061 23519
 23521 3 -43.15 32.65 -2.11 0.102 23520
 23522 3 -43.16 32.55 -2.26 0.125 23521
 23523 3 -43.15 32.45 -2.4 0.131 23522
 23524 3 -42.98 32.4 -2.51 0.081 23523
 23525 3 -42.93 32.3 -2.61 0.067 23524
 23526 3 -42.99 32.09 -2.72 0.09 23525
 23527 3 -43.02 31.98 -2.8 0.126 23526
 23528 3 -43 31.77 -2.8 0.109 23527
 23529 3 -43 31.59 -2.84 0.076 23528
 23530 3 -42.97 31.41 -2.84 0.079 23529
 23531 3 -43.04 31.34 -2.94 0.106 23530
 23532 3 -43.07 31.25 -3.09 0.138 23531
 23533 3 -43.17 31.14 -3.26 0.108 23532
 23534 3 -43.28 31.02 -3.42 0.142 23533
 23535 3 -43.46 30.91 -3.49 0.097 23534
 23536 3 -43.57 30.89 -3.65 0.071 23535
 23537 3 -43.67 30.77 -3.72 0.089 23536
 23538 3 -43.77 30.68 -3.72 0.069 23537
 23539 3 -43.77 30.57 -3.76 0.206 23538
 23540 3 -43.39 30.66 -3.63 0.109 23539
 23541 3 -43.28 30.75 -3.55 0.116 23540
 23542 3 -43.28 31 -3.76 0.199 23541
 23543 3 -43.28 31.14 -3.76 0.196 23542
 23544 3 -42.97 31.09 -3.76 0.101 23543
 23545 3 -44.1 30.52 -3.86 0.096 23539
 23546 3 -44.29 30.5 -3.97 0.103 23545
 23547 3 -44.43 30.5 -3.97 0.125 23546
 23548 3 -44.53 30.39 -4.09 0.114 23547
 23549 3 -44.6 30.27 -4.18 0.106 23548
 23550 3 -44.68 30.2 -4.21 0.135 23549
 23551 3 -44.67 29.91 -4.12 0.135 23550
 23552 3 -44.65 29.77 -4.06 0.111 23551
 23553 3 -44.72 29.55 -4.09 0.06 23552
 23554 3 -44.96 29.43 -4.17 0.104 23553
 23555 3 -45.1 29.3 -4.23 0.109 23554
 23556 3 -45.24 29.21 -4.26 0.082 23555
 23557 3 -45.38 29.12 -4.3 0.101 23556
 23558 3 -45.56 29.07 -4.17 0.099 23557
 23559 3 -45.7 29.07 -4.12 0.11 23558
 23560 3 -45.83 29.09 -4.05 0.151 23559
 23561 3 -45.98 28.84 -4.08 0.137 23560
 23562 3 -45.99 28.75 -4.16 0.189 23561
 23563 3 -46.3 28.55 -4.09 0.092 23562
 23564 3 -46.45 28.57 -4.08 0.104 23563
 23565 3 -46.67 28.55 -4.05 0.108 23564
 23566 3 -46.77 28.5 -3.96 0.115 23565
 23567 3 -46.91 28.39 -3.9 0.109 23566
 23568 3 -47.03 28.34 -3.84 0.1 23567
 23569 3 -47.2 28.34 -3.78 0.124 23568
 23570 3 -47.38 28.34 -3.76 0.148 23569
 23571 3 -47.51 28.34 -3.72 0.207 23570
 23572 3 -47.63 27.98 -3.55 0.056 23571
 23573 3 -47.73 27.89 -3.51 0.081 23572
 23574 3 -47.67 27.75 -3.42 0.074 23573
 23575 3 -47.59 27.75 -3.3 0.078 23574
 23576 3 -47.56 27.71 -3.15 0.107 23575
 23577 3 -47.45 27.62 -3.09 0.137 23576
 23578 3 -47.44 27.41 -3.09 0.086 23577
 23579 3 -47.41 27.25 -3.05 0.095 23578
 23580 3 -47.38 27.12 -3.11 0.108 23579
 23581 3 -47.31 27 -3.11 0.088 23580
 23582 3 -47.34 26.87 -3.07 0.06 23581
 23583 3 -47.48 28.41 -3.59 0.124 23571
 23584 3 -47.37 28.5 -3.38 0.075 23583
 23585 3 -42.95 32.37 -2.82 0.087 23525
 23586 3 -42.57 35.49 -0.1 0.105 23497
 23587 3 -42.44 35.7 -0.07 0.105 23586
 23588 3 -42.39 35.8 -0.13 0.113 23587
 23589 3 -42.3 35.88 -0.16 0.000125 23588
 23590 3 -41.98 35.89 0.47 0.131 23492
 23591 3 -41.89 36.05 0.41 0.119 23590
 23592 3 -41.75 36.07 0.46 0.082 23591
 23593 3 -41.65 36.18 0.51 0.086 23592
 23594 3 -41.48 36.3 0.46 0.112 23593
 23595 3 -41.48 36.35 0.34 0.115 23594
 23596 3 -41.53 36.53 0.3 0.123 23595
 23597 3 -41.54 36.63 0.26 0.234 23596
 23598 3 -41.23 36.93 0.47 0.131 23597
 23599 3 -41.1 36.92 0.57 0.14 23598
 23600 3 -40.96 36.85 0.68 0.125 23599
 23601 3 -40.8 36.77 0.7 0.164 23600
 23602 3 -40.66 36.56 0.59 0.104 23601
 23603 3 -40.5 36.57 0.52 0.114 23602
 23604 3 -40.36 36.63 0.44 0.084 23603
 23605 3 -40.15 36.68 0.51 0.103 23604
 23606 3 -40.68 36.85 0.88 0.12 23601
 23607 3 -40.64 36.91 1.02 0.125 23606
 23608 3 -40.5 36.91 1.08 0.126 23607
 23609 3 -40.35 36.86 0.98 0.075 23608
 23610 3 -40.21 36.82 1.07 0.061 23609
 23611 3 -41.68 36.21 -0.07 0.081 23597
 23612 3 -41.73 36.11 -0.14 0.099 23611
 23613 3 -41.87 36.21 0.34 0.056 23591
 23614 3 -41.8 36.24 0.27 0.099 23613
 23615 3 -41.75 36.34 0.26 0.000125 23614
 23616 3 -42.71 37.35 1.92 0.094 23468
 23617 3 -42.82 37.45 2.1 0.09 23616
 23618 3 -42.96 37.53 2.16 0.11 23617
 23619 3 -43.08 37.64 2.27 0.144 23618
 23620 3 -43.14 37.78 2.33 0.095 23619
 23621 3 -43.23 37.96 2.29 0.122 23620
 23622 3 -43.26 38.1 2.31 0.103 23621
 23623 3 -43.35 38.24 2.39 0.105 23622
 23624 3 -43.32 38.42 2.49 0.085 23623
 23625 3 -43.43 38.57 2.54 0.096 23624
 23626 3 -43.55 38.71 2.56 0.084 23625
 23627 3 -43.72 38.75 2.5 0.078 23626
 23628 3 -43.79 38.82 2.41 0.096 23627
 23629 3 -43.89 38.78 2.37 0.087 23628
 23630 3 -42.96 37.85 0.6 0.189 23465
 23631 3 -43.12 37.88 0.45 0.157 23630
 23632 3 -43.29 37.89 0.27 0.13 23631
 23633 3 -43.36 37.96 0.17 0.142 23632
 23634 3 -43.36 38.06 0.08 0.133 23633
 23635 3 -43.36 38.16 0 0.062 23634
 23636 3 -41.87 38.75 1.31 0.15 23457
 23637 3 -41.75 38.74 1.33 0.158 23636
 23638 3 -41.61 38.86 1.37 0.142 23637
 23639 3 -41.58 39.1 1.5 0.141 23638
 23640 3 -41.48 39.23 1.64 0.135 23639
 23641 3 -41.4 39.28 1.87 0.078 23640
 23642 3 -41.39 39.35 1.98 0.103 23641
 23643 3 -41.29 39.49 2.08 0.118 23642
 23644 3 -41.23 39.49 2.2 0.000125 23643
 23645 3 -41.65 38.6 1.16 0.055 23637
 23646 3 -41.53 38.66 1.19 0.076 23645
 23647 3 -41.44 38.63 1.25 0.000125 23646
 23648 3 -43.71 43.61 0.16 0.11 23409
 23649 3 -43.66 43.6 0.34 0.101 23648
 23650 3 -43.68 43.6 0.56 0.085 23649
 23651 3 -43.57 43.63 0.78 0.105 23650
 23652 3 -43.5 43.71 0.88 0.000125 23651
 23653 3 -44.18 42.98 -4.09 0.077 19177
 23654 3 -44.34 42.91 -4.09 0.136 23653
 23655 3 -44.5 42.84 -4.1 0.174 23654
 23656 3 -44.7 42.8 -4.17 0.137 23655
 23657 3 -44.81 42.63 -4.22 0.077 23656
 23658 3 -44.82 42.54 -4.3 0.073 23657
 23659 3 -44.96 42.52 -4.3 0.083 23658
 23660 3 -45.09 42.58 -4.2 0.065 23659
 23661 3 -45.14 42.67 -4.05 0.151 23660
 23662 3 -45.17 42.77 -4.01 0.236 23661
 23663 3 -45.1 43.02 -4.25 0.097 23662
 23664 3 -45.07 43.19 -4.23 0.072 23663
 23665 3 -44.96 43.3 -4.3 0.113 23664
 23666 3 -44.95 43.41 -4.34 0.000125 23665
 23667 3 -45.34 42.62 -3.76 0.11 23662
 23668 3 -45.42 42.47 -3.76 0.102 23667
 23669 3 -45.49 42.33 -3.78 0.105 23668
 23670 3 -45.46 42.15 -3.8 0.112 23669
 23671 3 -45.49 42.05 -3.88 0.147 23670
 23672 3 -45.47 41.95 -3.96 0.203 23671
 23673 3 -45.25 41.77 -4.05 0.083 23672
 23674 3 -45.1 41.76 -4.13 0.084 23673
 23675 3 -45.03 41.83 -4.21 0.08 23674
 23676 3 -44.96 41.94 -4.31 0.085 23675
 23677 3 -44.86 42.09 -4.37 0.143 23676
 23678 3 -44.78 42.2 -4.39 0.165 23677
 23679 3 -44.6 42.31 -4.47 0.129 23678
 23680 3 -44.5 42.34 -4.54 0.141 23679
 23681 3 -44.46 42.26 -4.67 0.147 23680
 23682 3 -44.25 42.16 -4.71 0.063 23681
 23683 3 -43.97 42.84 -3.88 0.102 19092
 23684 3 -44.02 42.84 -3.78 0.000125 23683
 23685 3 -42.81 42.91 -4.85 0.122 19084
 23686 3 -43.57 43.83 -4.2 0.132 19083
 23687 3 -43.63 43.91 -4.21 0.141 23686
 23688 3 -43.81 43.94 -4.14 0.066 23687
 23689 3 -43.93 43.97 -4.09 0.079 23688
 23690 3 -44.03 44.09 -4.04 0.099 23689
 23691 3 -44.13 44.19 -4.05 0.083 23690
 23692 3 -44.25 44.2 -4.1 0.155 23691
 23693 3 -44.39 44.15 -4.26 0.163 23692
 23694 3 -44.5 44.12 -4.45 0.128 23693
 23695 3 -44.56 44.04 -4.63 0.137 23694
 23696 3 -44.59 43.94 -4.72 0.136 23695
 23697 3 -44.52 43.77 -4.76 0.117 23696
 23698 3 -44.5 43.6 -4.71 0.117 23697
 23699 3 -44.45 43.49 -4.8 0.1 23698
 23700 3 -44.32 43.37 -4.79 0.079 23699
 23701 3 -44.31 43.2 -4.87 0.126 23700
 23702 3 -44.22 43.05 -4.89 0.126 23701
 23703 3 -44.17 42.92 -4.97 0.078 23702
 23704 3 -44.54 43.8 -4.92 0.118 23697
 23705 3 -44.63 43.84 -5.04 0.089 23704
 23706 3 -43.78 43.09 -4.8 0.21 19082
 23707 3 -43.81 42.98 -4.91 0.193 23706
 23708 3 -43.89 42.81 -5.08 0.174 23707
 23709 3 -43.92 42.69 -5.12 0.142 23708
 23710 3 -43.92 42.62 -5.21 0.147 23709
 23711 3 -43.82 42.49 -5.33 0.089 23710
 23712 3 -43.72 42.41 -5.35 0.092 23711
 23713 3 -43.74 42.3 -5.46 0.145 23712
 23714 3 -43.74 42.16 -5.54 0.172 23713
 23715 3 -43.71 41.99 -5.6 0.115 23714
 23716 3 -43.63 41.87 -5.67 0.112 23715
 23717 3 -43.52 41.73 -5.77 0.134 23716
 23718 3 -43.5 41.63 -5.89 0.109 23717
 23719 3 -43.43 41.54 -6.01 0.096 23718
 23720 3 -43.35 41.45 -6.08 0.038 23719
 23721 3 -40.69 45.44 -6.88 0.489 737
 23722 3 -40.55 45.55 -6.91 0.404 23721
 23723 3 -33.28 28.45 -5.56 0.109 562
 23724 3 -33.15 28.5 -5.49 0.142 23723
 23725 3 -33.03 28.66 -5.4 0.138 23724
 23726 3 -32.95 28.73 -5.39 0.152 23725
 23727 3 -32.79 28.88 -5.24 0.131 23726
 23728 3 -32.71 28.87 -5.1 0.109 23727
 23729 3 -32.64 28.92 -4.98 0.127 23728
 23730 3 -32.6 29.01 -4.92 0.117 23729
 23731 3 -32.5 29.06 -4.81 0.134 23730
 23732 3 -32.4 29.15 -4.72 0.112 23731
 23733 3 -32.38 29.29 -4.61 0.109 23732
 23734 3 -32.35 29.47 -4.59 0.132 23733
 23735 3 -32.35 29.63 -4.47 0.127 23734
 23736 3 -32.39 29.76 -4.46 0.145 23735
 23737 3 -32.43 29.9 -4.39 0.178 23736
 23738 3 -32.46 30.03 -4.36 0.213 23737
 23739 3 -32.54 30.19 -4.55 0.13 23738
 23740 3 -32.65 30.35 -4.52 0.134 23739
 23741 3 -32.78 30.46 -4.56 0.142 23740
 23742 3 -32.89 30.58 -4.63 0.118 23741
 23743 3 -33 30.71 -4.68 0.11 23742
 23744 3 -33.1 30.82 -4.74 0.134 23743
 23745 3 -33.2 31 -4.65 0.116 23744
 23746 3 -33.27 31.09 -4.6 0.111 23745
 23747 3 -33.39 31.2 -4.6 0.108 23746
 23748 3 -33.52 31.36 -4.67 0.126 23747
 23749 3 -33.64 31.45 -4.64 0.134 23748
 23750 3 -33.89 31.55 -4.72 0.181 23749
 23751 3 -34.13 31.77 -4.77 0.121 23750
 23752 3 -34.28 31.77 -4.8 0.131 23751
 23753 3 -34.46 31.75 -4.89 0.168 23752
 23754 3 -34.57 31.82 -4.97 0.162 23753
 23755 3 -34.77 31.89 -5.03 0.126 23754
 23756 3 -34.92 31.98 -5.06 0.123 23755
 23757 3 -34.96 32.09 -5.01 0.117 23756
 23758 3 -35.03 32.2 -4.94 0.127 23757
 23759 3 -35.06 32.3 -4.86 0.144 23758
 23760 3 -35.14 32.44 -4.89 0.133 23759
 23761 3 -35.21 32.6 -4.92 0.191 23760
 23762 3 -35.35 32.85 -5.21 0.122 23761
 23763 3 -35.46 32.9 -5.39 0.124 23762
 23764 3 -35.56 33.02 -5.48 0.128 23763
 23765 3 -35.64 33.15 -5.51 0.096 23764
 23766 3 -35.24 32.7 -4.81 0.159 23761
 23767 3 -35.27 32.83 -4.67 0.153 23766
 23768 3 -35.32 32.97 -4.6 0.17 23767
 23769 3 -35.42 33.09 -4.52 0.154 23768
 23770 3 -35.6 33.41 -4.38 0.257 23769
 23771 3 -35.84 33.35 -4.01 0.068 23770
 23772 3 -35.93 33.4 -3.91 0.088 23771
 23773 3 -36 33.38 -3.79 0.133 23772
 23774 3 -35.96 33.35 -3.62 0.102 23773
 23775 3 -36 33.3 -3.48 0.095 23774
 23776 3 -36.04 33.34 -3.33 0.096 23775
 23777 3 -35.85 33.4 -3.14 0.101 23776
 23778 3 -35.79 33.45 -3.02 0.111 23777
 23779 3 -35.78 33.55 -2.93 0.13 23778
 23780 3 -35.85 33.59 -2.77 0.154 23779
 23781 3 -35.93 33.63 -2.52 0.098 23780
 23782 3 -36.03 33.66 -2.37 0.074 23781
 23783 3 -36.14 33.72 -2.27 0.104 23782
 23784 3 -36.23 33.83 -2.22 0.143 23783
 23785 3 -36.4 33.79 -2.23 0.162 23784
 23786 3 -36.43 33.94 -2.43 0.109 23785
 23787 3 -36.5 34.09 -2.41 0.071 23786
 23788 3 -36.47 34.22 -2.41 0.076 23787
 23789 3 -36.54 34.33 -2.41 0.000125 23788
 23790 3 -36.43 33.7 -2.02 0.147 23785
 23791 3 -36.43 33.63 -1.85 0.134 23790
 23792 3 -36.58 33.61 -1.62 0.101 23791
 23793 3 -36.68 33.61 -1.54 0.09 23792
 23794 3 -36.85 33.6 -1.45 0.112 23793
 23795 3 -36.96 33.61 -1.37 0.111 23794
 23796 3 -37.1 33.56 -1.29 0.12 23795
 23797 3 -37.26 33.63 -1.23 0.103 23796
 23798 3 -37.41 33.81 -1.17 0.065 23797
 23799 3 -37.51 33.85 -1.11 0.068 23798
 23800 3 -37.61 33.99 -1.04 0.072 23799
 23801 3 -37.69 34.2 -1 0.058 23800
 23802 3 -37.72 34.38 -1 0.114 23801
 23803 3 -37.76 34.46 -1.14 0.095 23802
 23804 3 -37.76 34.52 -1.24 0.055 23803
 23805 3 -35.67 33.48 -4.43 0.186 23770
 23806 3 -35.42 33.77 -4.57 0.103 23805
 23807 3 -35.35 33.76 -4.68 0.162 23806
 23808 3 -35.27 33.84 -4.72 0.243 23807
 23809 3 -35.31 34.16 -4.9 0.135 23808
 23810 3 -35.28 34.19 -5.06 0.123 23809
 23811 3 -35.75 33.54 -4.48 0.186 23805
 23812 3 -35.9 33.62 -4.49 0.123 23811
 23813 3 -36.02 33.72 -4.44 0.125 23812
 23814 3 -36.14 33.85 -4.39 0.155 23813
 23815 3 -36.25 34.08 -4.31 0.153 23814
 23816 3 -36.34 34.15 -4.18 0.153 23815
 23817 3 -36.43 34.2 -4.11 0.127 23816
 23818 3 -36.53 34.27 -4.07 0.132 23817
 23819 3 -36.78 34.52 -3.88 0.276 23818
 23820 3 -37.15 34.56 -4.04 0.105 23819
 23821 3 -37.32 34.69 -3.94 0.075 23820
 23822 3 -37.39 34.87 -3.78 0.099 23821
 23823 3 -37.52 34.95 -3.78 0.073 23822
 23824 3 -37.64 34.94 -3.69 0.084 23823
 23825 3 -37.68 34.95 -3.55 0.076 23824
 23826 3 -37.72 35.05 -3.47 0.093 23825
 23827 3 -37.78 35.15 -3.44 0.045 23826
 23828 3 -36.75 34.63 -3.86 0.15 23819
 23829 3 -36.71 34.79 -3.46 0.101 23828
 23830 3 -36.6 34.81 -3.39 0.129 23829
 23831 3 -36.47 34.67 -3.48 0.000125 23830
 23832 3 -36.71 34.73 -3.84 0.15 23828
 23833 3 -36.57 34.92 -3.93 0.174 23832
 23834 3 -36.6 35.09 -3.91 0.165 23833
 23835 3 -36.67 35.23 -3.81 0.159 23834
 23836 3 -36.74 35.37 -3.81 0.135 23835
 23837 3 -36.82 35.52 -3.81 0.128 23836
 23838 3 -36.96 35.66 -3.8 0.136 23837
 23839 3 -37.06 35.83 -3.78 0.153 23838
 23840 3 -37.17 35.95 -3.72 0.156 23839
 23841 3 -37.22 36.09 -3.63 0.162 23840
 23842 3 -37.25 36.29 -3.51 0.177 23841
 23843 3 -37.36 36.54 -2.9 0.417 23842
 23844 3 -37 37.27 -2.52 0.46 23843
 23845 3 -37.18 37.37 -2.66 0.492 23844
 23846 3 -37.4 37.27 -2.9 0.548 23845
 23847 3 -37.51 37.35 -3.09 0.602 23846
 23848 3 -37.28 37.59 -3.66 0.136 23847
 23849 3 -37.14 37.62 -3.73 0.135 23848
 23850 3 -37.03 37.58 -3.87 0.109 23849
 23851 3 -37.6 37.45 -3.07 0.574 23847
 23852 3 -37.72 37.51 -2.99 0.537 23851
 23853 3 -37.87 37.52 -2.9 0.502 23852
 23854 3 -38.01 37.62 -2.88 0.498 23853
 23855 3 -38.15 37.66 -2.8 0.454 23854
 23856 3 -38.25 38.31 -2.96 0.138 23855
 23857 3 -38.18 38.42 -2.84 0.119 23856
 23858 3 -38.12 38.58 -2.84 0.103 23857
 23859 3 -38.14 38.73 -2.84 0.098 23858
 23860 3 -38.12 38.94 -2.84 0.083 23859
 23861 3 -38.18 39.13 -2.84 0.119 23860
 23862 3 -38.14 39.27 -2.94 0.132 23861
 23863 3 -38.11 39.42 -2.86 0.1 23862
 23864 3 -38.23 37.67 -2.69 0.411 23855
 23865 3 -38.32 37.74 -2.55 0.404 23864
 23866 3 -38.46 37.81 -2.46 0.395 23865
 23867 3 -38.6 37.97 -2.42 0.359 23866
 23868 3 -38.58 38.3 -2.19 0.432 23867
 23869 3 -38.65 38.37 -2.09 0.386 23868
 23870 3 -38.69 38.47 -2.03 0.345 23869
 23871 3 -38.86 38.59 -1.99 0.302 23870
 23872 3 -38.97 38.58 -1.89 0.337 23871
 23873 3 -39.05 38.62 -1.81 0.399 23872
 23874 3 -39.18 38.6 -1.7 0.44 23873
 23875 3 -39.29 38.39 -1.52 0.462 23874
 23876 3 -39.19 38.17 -0.73 0.169 23875
 23877 3 -39.22 38.13 -0.49 0.145 23876
 23878 3 -39.15 37.99 -0.29 0.164 23877
 23879 3 -39.1 37.78 -0.23 0.139 23878
 23880 3 -39.08 37.5 -0.14 0.14 23879
 23881 3 -39.12 37.34 -0.08 0.136 23880
 23882 3 -39.05 37.1 0 0.095 23881
 23883 3 -39.05 37 0.05 0.121 23882
 23884 3 -39.14 36.88 0.07 0.099 23883
 23885 3 -39.25 36.85 0.11 0.073 23884
 23886 3 -39.36 36.78 0.14 0.079 23885
 23887 3 -39.46 36.61 0.14 0.059 23886
 23888 3 -39.07 37.27 -0.23 0.068 23881
 23889 3 -39.47 38.35 -1.47 0.456 23875
 23890 3 -39.55 38.52 -1.41 0.446 23889
 23891 3 -39.68 38.55 -1.39 0.4 23890
 23892 3 -39.83 38.53 -1.33 0.32 23891
 23893 3 -40.01 38.55 -1.24 0.264 23892
 23894 3 -40.16 38.66 -1.13 0.184 23893
 23895 3 -40.23 38.78 -0.97 0.157 23894
 23896 3 -40.01 38.68 -0.64 0.274 23895
 23897 3 -40.11 38.78 -0.57 0.215 23896
 23898 3 -40.18 38.92 -0.48 0.19 23897
 23899 3 -40.15 39.05 -0.37 0.193 23898
 23900 3 -40.15 39.13 -0.27 0.169 23899
 23901 3 -40.15 39.24 -0.17 0.164 23900
 23902 3 -40.1 39.46 -0.17 0.195 23901
 23903 3 -40.18 39.67 -0.11 0.233 23902
 23904 3 -40.07 39.78 0.04 0.256 23903
 23905 3 -39.69 39.71 0.36 0.144 23904
 23906 3 -39.54 39.67 0.44 0.121 23905
 23907 3 -39.46 39.59 0.45 0.127 23906
 23908 3 -39.29 39.64 0.42 0.198 23907
 23909 3 -39.21 39.71 0.39 0.228 23908
 23910 3 -39.04 39.92 0.29 0.091 23909
 23911 3 -40.36 39.95 -0.27 0.176 23903
 23912 3 -40.43 40.06 -0.27 0.202 23911
 23913 3 -40.36 40.24 -0.25 0.136 23912
 23914 3 -40.15 40.46 -0.44 0.000125 23913
 23915 3 -40.1 40.52 -0.37 0.087 23914
 23916 3 -40.01 40.53 -0.24 0.095 23915
 23917 3 -39.65 40.57 0 0.355 23916
 23918 3 -39.55 40.6 0.08 0.397 23917
 23919 3 -39.58 40.46 0.17 0.404 23918
 23920 3 -39.51 40.42 0.26 0.341 23919
 23921 3 -39.83 38.56 -0.37 0.173 23896
 23922 3 -39.78 38.49 -0.26 0.146 23921
 23923 3 -39.72 38.36 -0.13 0.119 23922
 23924 3 -39.71 38.35 -0.02 0.159 23923
 23925 3 -39.9 37.93 -0.01 0.082 23924
 23926 3 -40.03 37.78 0 0.12 23925
 23927 3 -40.08 37.63 0.02 0.099 23926
 23928 3 -40.11 37.49 0.01 0.109 23927
 23929 3 -40.15 37.38 0.04 0.176 23928
 23930 3 -40.33 37.17 -0.17 0.187 23929
 23931 3 -40.32 37.03 -0.11 0.082 23930
 23932 3 -40.26 36.96 -0.24 0.067 23931
 23933 3 -40.26 36.85 -0.42 0.142 23932
 23934 3 -40.29 36.84 -0.57 0.107 23933
 23935 3 -40.25 36.78 -0.69 0.061 23934
 23936 3 -40.15 36.67 -0.78 0.099 23935
 23937 3 -40.15 36.5 -0.81 0.078 23936
 23938 3 -40.11 36.38 -0.79 0.153 23937
 23939 3 -40.04 36.28 -0.85 0.144 23938
 23940 3 -39.53 38.42 0.04 0.226 23924
 23941 3 -39.29 38.7 -0.1 0.098 23940
 23942 3 -39.18 38.66 -0.2 0.151 23941
 23943 3 -39.04 38.56 -0.27 0.123 23942
 23944 3 -38.86 38.49 -0.33 0.094 23943
 23945 3 -38.8 38.41 -0.27 0.142 23944
 23946 3 -38.68 38.46 -0.24 0.141 23945
 23947 3 -38.53 38.49 -0.19 0.082 23946
 23948 3 -38.41 38.45 -0.2 0.000125 23947
 23949 3 -39.5 38.13 0.08 0.122 23940
 23950 3 -39.36 37.96 0.08 0.134 23949
 23951 3 -39.25 37.85 0.13 0.106 23950
 23952 3 -39.11 37.74 0.16 0.14 23951
 23953 3 -39.01 37.56 0.2 0.123 23952
 23954 3 -38.94 37.41 0.23 0.119 23953
 23955 3 -38.97 37.31 0.35 0.1 23954
 23956 3 -39.01 37.25 0.48 0.1 23955
 23957 3 -39.22 37.11 0.59 0.15 23956
 23958 3 -39.48 37.07 0.68 0.121 23957
 23959 3 -39.65 37.18 0.76 0.119 23958
 23960 3 -39.64 37.34 0.79 0.12 23959
 23961 3 -39.72 37.46 0.76 0.047 23960
 23962 3 -38.98 37.07 0.63 0.084 23957
 23963 3 -38.82 36.95 0.6 0.121 23962
 23964 3 -38.8 36.81 0.63 0.117 23963
 23965 3 -38.73 36.78 0.94 0.161 23964
 23966 3 -38.55 36.92 1.2 0.084 23965
 23967 3 -38.36 36.85 1.35 0.112 23966
 23968 3 -38.26 36.71 1.38 0.102 23967
 23969 3 -38.18 36.53 1.36 0.088 23968
 23970 3 -38.01 36.43 1.32 0.115 23969
 23971 3 -37.9 36.38 1.31 0.126 23970
 23972 3 -37.86 36.21 1.42 0.11 23971
 23973 3 -39.21 39.41 -2.07 0.245 23873
 23974 3 -39.4 39.52 -2.38 0.127 23973
 23975 3 -39.48 39.55 -2.47 0.103 23974
 23976 3 -39.54 39.6 -2.61 0.117 23975
 23977 3 -39.68 39.59 -2.74 0.101 23976
 23978 3 -39.72 39.67 -2.9 0.142 23977
 23979 3 -39.79 39.8 -3.03 0.119 23978
 23980 3 -39.85 39.97 -3.17 0.123 23979
 23981 3 -39.97 40.08 -3.26 0.103 23980
 23982 3 -40 40.16 -3.34 0.134 23981
 23983 3 -39.89 40.24 -3.42 0.147 23982
 23984 3 -39.85 40.34 -3.47 0.09 23983
 23985 3 -38.35 38.65 -2.19 0.113 23868
 23986 3 -38.26 38.67 -2.28 0.148 23985
 23987 3 -38.11 38.77 -2.3 0.197 23986
 23988 3 -37.98 38.77 -2.4 0.228 23987
 23989 3 -37.96 38.94 -2.42 0.295 23988
 23990 3 -37.97 39.09 -2.36 0.307 23989
 23991 3 -37.65 38.97 -2.32 0.195 23990
 23992 3 -37.5 39.04 -2.12 0.159 23991
 23993 3 -37.41 39.12 -2.12 0.175 23992
 23994 3 -37.21 38.81 -2.04 0.08 23993
 23995 3 -37.26 38.83 -1.83 0.109 23994
 23996 3 -37.36 38.91 -1.74 0.106 23995
 23997 3 -37.4 38.95 -1.62 0.13 23996
 23998 3 -37.29 38.92 -1.54 0.079 23997
 23999 3 -37.43 39.23 -2.27 0.165 23993
 24000 3 -37.4 39.3 -2.35 0.228 23999
 24001 3 -37.11 39.2 -2.27 0.125 24000
 24002 3 -37 39.2 -2.35 0.187 24001
 24003 3 -36.86 39.3 -2.35 0.282 24002
 24004 3 -36.68 39.37 -2.1 0.24 24003
 24005 3 -36.48 39.22 -2.1 0.164 24004
 24006 3 -36.29 39.3 -2.16 0.098 24005
 24007 3 -36.22 39.37 -2.2 0.000125 24006
 24008 3 -36.9 39.73 -1.98 0.077 24004
 24009 3 -37 39.3 -2.87 0.078 24003
 24010 3 -36.93 39.44 -2.91 0.102 24009
 24011 3 -36.83 39.45 -2.93 0.133 24010
 24012 3 -36.75 39.49 -3 0.121 24011
 24013 3 -36.62 39.54 -3.04 0.111 24012
 24014 3 -36.48 39.62 -3 0.143 24013
 24015 3 -36.39 39.76 -2.97 0.141 24014
 24016 3 -37.61 39.47 -2.58 0.1 24000
 24017 3 -37.61 39.55 -2.73 0.081 24016
 24018 3 -37.66 39.56 -2.87 0.138 24017
 24019 3 -37.61 39.59 -2.98 0.195 24018
 24020 3 -38.32 39.37 -2.26 0.094 23990
 24021 3 -36.86 37.3 -2.43 0.419 23844
 24022 3 -36.85 36.62 -2.66 0.119 24021
 24023 3 -36.69 36.52 -2.68 0.07 24022
 24024 3 -36.61 36.45 -2.64 0.078 24023
 24025 3 -36.47 36.42 -2.68 0.091 24024
 24026 3 -36.39 36.29 -2.7 0.15 24025
 24027 3 -36.71 37.66 -2.27 0.32 24021
 24028 3 -36.68 37.84 -2.2 0.354 24027
 24029 3 -36.44 37.55 -2.27 0.294 24028
 24030 3 -36.22 37.55 -2.33 0.314 24029
 24031 3 -36.07 37.59 -2.33 0.361 24030
 24032 3 -35.9 37.59 -2.52 0.308 24031
 24033 3 -35.79 37.6 -2.62 0.347 24032
 24034 3 -35.68 37.56 -2.6 0.364 24033
 24035 3 -35.51 37.8 -2.83 0.187 24034
 24036 3 -35.39 37.87 -2.91 0.218 24035
 24037 3 -35.22 37.92 -2.91 0.239 24036
 24038 3 -35.01 37.98 -2.91 0.228 24037
 24039 3 -34.8 38.15 -2.95 0.145 24038
 24040 3 -34.72 38.3 -3.02 0.169 24039
 24041 3 -34.57 38.3 -3.16 0.142 24040
 24042 3 -34.43 38.37 -3.25 0.137 24041
 24043 3 -34.32 38.47 -3.33 0.117 24042
 24044 3 -34.21 38.48 -3.41 0.121 24043
 24045 3 -34.17 38.54 -3.54 0.146 24044
 24046 3 -34.18 38.6 -3.7 0.124 24045
 24047 3 -34.02 38.56 -3.97 0.143 24046
 24048 3 -33.99 38.66 -3.93 0.223 24047
 24049 3 -33.96 38.79 -3.95 0.253 24048
 24050 3 -33.65 39.02 -3.77 0.254 24049
 24051 3 -33.5 39.12 -3.79 0.274 24050
 24052 3 -33.39 39.15 -3.83 0.288 24051
 24053 3 -33.25 39.16 -3.98 0.241 24052
 24054 3 -33.11 39.13 -4.05 0.226 24053
 24055 3 -32.99 38.96 -4.23 0.138 24054
 24056 3 -32.82 38.95 -4.36 0.122 24055
 24057 3 -32.71 38.99 -4.43 0.143 24056
 24058 3 -32.57 38.99 -4.51 0.163 24057
 24059 3 -32.43 39.06 -4.6 0.156 24058
 24060 3 -32.38 39.16 -4.73 0.092 24059
 24061 3 -32.34 39.21 -4.84 0.088 24060
 24062 3 -32.24 39.23 -4.96 0.11 24061
 24063 3 -32.17 39.31 -5.01 0.125 24062
 24064 3 -32.11 39.38 -5.09 0.135 24063
 24065 3 -32.07 39.42 -5.23 0.12 24064
 24066 3 -32.06 39.46 -5.36 0.162 24065
 24067 3 -32.09 39.49 -5.51 0.186 24066
 24068 3 -31.85 39.55 -5.77 0.135 24067
 24069 3 -31.76 39.41 -5.85 0.108 24068
 24070 3 -31.71 39.36 -5.99 0.114 24069
 24071 3 -31.67 39.34 -6.18 0.164 24070
 24072 3 -31.62 39.31 -6.31 0.184 24071
 24073 3 -31.62 39.24 -6.42 0.221 24072
 24074 3 -31.92 39.46 -6.6 0.096 24073
 24075 3 -32.1 39.5 -6.52 0.114 24074
 24076 3 -32.28 39.5 -6.48 0.083 24075
 24077 3 -32.42 39.55 -6.51 0.071 24076
 24078 3 -32.52 39.64 -6.51 0.105 24077
 24079 3 -32.67 39.67 -6.48 0.108 24078
 24080 3 -32.79 39.62 -6.56 0.124 24079
 24081 3 -32.96 39.63 -6.68 0.075 24080
 24082 3 -33.13 39.58 -6.71 0.088 24081
 24083 3 -33.32 39.56 -6.68 0.107 24082
 24084 3 -31.53 39.17 -6.46 0.123 24073
 24085 3 -31.55 38.93 -6.18 0.116 24084
 24086 3 -31.32 38.85 -6.14 0.094 24085
 24087 3 -31.21 38.7 -6.15 0.111 24086
 24088 3 -31.14 38.55 -6.21 0.104 24087
 24089 3 -31.1 38.39 -6.31 0.101 24088
 24090 3 -30.92 38.32 -6.32 0.087 24089
 24091 3 -30.76 38.23 -6.39 0.098 24090
 24092 3 -30.6 38.14 -6.51 0.109 24091
 24093 3 -30.44 38.07 -6.51 0.116 24092
 24094 3 -30.28 38.06 -6.55 0.064 24093
 24095 3 -31.44 39.11 -6.59 0.138 24084
 24096 3 -31.35 39.09 -6.74 0.143 24095
 24097 3 -31.3 38.99 -6.89 0.152 24096
 24098 3 -31.21 38.88 -7.03 0.172 24097
 24099 3 -31.03 38.63 -7.3 0.158 24098
 24100 3 -30.87 38.55 -7.35 0.148 24099
 24101 3 -30.69 38.43 -7.48 0.152 24100
 24102 3 -30.55 38.31 -7.56 0.169 24101
 24103 3 -30.46 38.16 -7.68 0.188 24102
 24104 3 -30.39 38.06 -7.76 0.22 24103
 24105 3 -30.53 37.82 -7.78 0.173 24104
 24106 3 -30.71 37.64 -7.81 0.106 24105
 24107 3 -30.66 37.53 -7.82 0.094 24106
 24108 3 -30.58 37.35 -7.89 0.116 24107
 24109 3 -30.57 37.13 -7.9 0.123 24108
 24110 3 -30.46 37.02 -8 0.114 24109
 24111 3 -30.32 36.92 -8.17 0.147 24110
 24112 3 -30.21 36.85 -8.24 0.126 24111
 24113 3 -30.01 36.8 -8.28 0.146 24112
 24114 3 -29.94 36.71 -8.28 0.218 24113
 24115 3 -29.6 36.66 -8.4 0.148 24114
 24116 3 -29.33 36.59 -8.54 0.143 24115
 24117 3 -29.19 36.56 -8.58 0.133 24116
 24118 3 -29.1 36.57 -8.72 0.146 24117
 24119 3 -28.98 36.6 -8.86 0.114 24118
 24120 3 -28.89 36.66 -9.01 0.113 24119
 24121 3 -28.78 36.6 -9.15 0.159 24120
 24122 3 -28.78 36.56 -9.32 0.198 24121
 24123 3 -28.73 36.48 -9.48 0.209 24122
 24124 3 -28.8 36.38 -9.64 0.208 24123
 24125 3 -28.76 36.35 -9.81 0.187 24124
 24126 3 -28.73 36.31 -10.03 0.155 24125
 24127 3 -28.89 36.31 -10.19 0.111 24126
 24128 3 -28.96 36.35 -10.25 0.199 24127
 24129 3 -28.89 36.02 -10.41 0.098 24128
 24130 3 -28.91 35.95 -10.49 0.000125 24129
 24131 3 -29.19 36.56 -10.2 0.181 24128
 24132 3 -29.44 36.63 -10.31 0.121 24131
 24133 3 -29.62 36.73 -10.38 0.14 24132
 24134 3 -29.8 36.71 -10.56 0.119 24133
 24135 3 -30.1 36.41 -10.73 0.077 24134
 24136 3 -30.12 36.31 -10.8 0.086 24135
 24137 3 -30.12 36.16 -10.88 0.088 24136
 24138 3 -30.01 36.02 -10.97 0.108 24137
 24139 3 -29.96 35.85 -11.03 0.144 24138
 24140 3 -29.83 35.6 -11.11 0.162 24139
 24141 3 -29.78 35.38 -11.23 0.165 24140
 24142 3 -30.07 35.35 -11.47 0.074 24141
 24143 3 -30.23 35.25 -11.5 0.114 24142
 24144 3 -30.42 35.27 -11.58 0.075 24143
 24145 3 -30.51 35.39 -11.64 0.089 24144
 24146 3 -30.58 35.53 -11.63 0.083 24145
 24147 3 -29.71 36.68 -10.88 0.099 24134
 24148 3 -29.73 36.63 -10.98 0.056 24147
 24149 3 -29.78 36.6 -11.08 0.073 24148
 24150 3 -28.5 36.21 -10.06 0.089 24126
 24151 3 -28.39 36.16 -10.12 0.1 24150
 24152 3 -28.12 36.06 -10.12 0.109 24151
 24153 3 -28.03 36.02 -10.17 0.118 24152
 24154 3 -27.89 36.16 -10.24 0.095 24153
 24155 3 -27.73 36.17 -10.29 0.127 24154
 24156 3 -27.62 36.17 -10.3 0.185 24155
 24157 3 -27.51 35.95 -10.17 0.135 24156
 24158 3 -27.39 35.88 -10.05 0.115 24157
 24159 3 -27.44 36.46 -10.41 0.105 24156
 24160 3 -27.37 36.45 -10.63 0.115 24159
 24161 3 -27.25 36.46 -10.72 0.085 24160
 24162 3 -27.19 36.5 -10.84 0.114 24161
 24163 3 -27.19 36.5 -10.97 0.079 24162
 24164 3 -27.19 36.52 -11.09 0.049 24163
 24165 3 -30.17 38.16 -7.98 0.134 24104
 24166 3 -30.14 38.07 -8.14 0.105 24165
 24167 3 -30.07 38.03 -8.34 0.092 24166
 24168 3 -30.07 37.96 -8.45 0.121 24167
 24169 3 -30.08 38.05 -8.58 0.115 24168
 24170 3 -30.05 38.03 -8.7 0.157 24169
 24171 3 -30.1 37.88 -8.79 0.133 24170
 24172 3 -30.25 37.81 -8.91 0.139 24171
 24173 3 -30.3 37.71 -8.95 0.163 24172
 24174 3 -30.3 37.64 -8.72 0.132 24173
 24175 3 -30.44 37.53 -8.65 0.127 24174
 24176 3 -30.51 37.39 -8.62 0.054 24175
 24177 3 -30.42 37.78 -9.19 0.102 24173
 24178 3 -30.57 37.8 -9.25 0.113 24177
 24179 3 -30.66 37.71 -9.39 0.104 24178
 24180 3 -30.66 37.64 -9.55 0.127 24179
 24181 3 -30.73 37.66 -9.66 0.125 24180
 24182 3 -30.62 37.7 -9.81 0.097 24181
 24183 3 -30.53 37.77 -9.86 0.132 24182
 24184 3 -30.5 37.98 -9.9 0.09 24183
 24185 3 -30.42 38.13 -9.98 0.108 24184
 24186 3 -30.28 38.25 -10.05 0.092 24185
 24187 3 -30.21 38.36 -10.05 0.118 24186
 24188 3 -30.01 38.42 -10.01 0.086 24187
 24189 3 -29.94 38.56 -10.09 0.111 24188
 24190 3 -29.8 38.7 -10.13 0.076 24189
 24191 3 -29.71 38.86 -10.14 0.086 24190
 24192 3 -29.57 38.96 -10.23 0.101 24191
 24193 3 -29.44 39.13 -10.23 0.094 24192
 24194 3 -29.46 39.2 -10.07 0.077 24193
 24195 3 -29.48 39.24 -9.97 0.000125 24194
 24196 3 -30.85 37.68 -9.73 0.068 24181
 24197 3 -30.98 37.67 -9.81 0.084 24196
 24198 3 -31.12 37.6 -9.83 0.123 24197
 24199 3 -31.32 37.66 -9.83 0.095 24198
 24200 3 -31.53 37.7 -9.73 0.094 24199
 24201 3 -31.66 37.74 -9.71 0.089 24200
 24202 3 -31.75 37.81 -9.67 0.071 24201
 24203 3 -31.83 37.91 -9.64 0.072 24202
 24204 3 -31.94 37.95 -9.72 0.068 24203
 24205 3 -31.14 38.78 -7.18 0.172 24098
 24206 3 -32.5 39.28 -5.47 0.132 24067
 24207 3 -32.64 39.24 -5.42 0.066 24206
 24208 3 -32.75 39.27 -5.42 0.085 24207
 24209 3 -32.92 39.29 -5.47 0.066 24208
 24210 3 -33.1 39.38 -5.44 0.092 24209
 24211 3 -33.2 39.48 -5.44 0.128 24210
 24212 3 -33.34 39.58 -5.56 0.102 24211
 24213 3 -33.45 39.62 -5.56 0.112 24212
 24214 3 -33.27 38.74 -3.73 0.079 24052
 24215 3 -33.25 38.6 -3.73 0.04 24214
 24216 3 -33.2 38.49 -3.79 0.101 24215
 24217 3 -33.17 38.35 -3.79 0.145 24216
 24218 3 -33.81 38.37 -4.15 0.108 24048
 24219 3 -34.93 37.74 -3.16 0.125 24038
 24220 3 -34.85 37.8 -3.29 0.1 24219
 24221 3 -35.64 37.31 -2.16 0.134 24034
 24222 3 -35.53 37.27 -2.12 0.177 24221
 24223 3 -35.57 37.04 -1.96 0.128 24222
 24224 3 -35.5 36.85 -1.93 0.17 24223
 24225 3 -35.44 36.77 -1.84 0.126 24224
 24226 3 -36.15 37.77 -1.81 0.14 24031
 24227 3 -36.11 37.87 -1.73 0.1 24226
 24228 3 -36.1 38.02 -1.67 0.093 24227
 24229 3 -36.05 38.13 -1.66 0.165 24228
 24230 3 -35.98 38.27 -1.49 0.183 24229
 24231 3 -35.98 38.34 -1.37 0.235 24230
 24232 3 -36.04 38.74 -1.55 0.116 24231
 24233 3 -36.08 38.81 -1.65 0.115 24232
 24234 3 -35.93 38.05 -1.1 0.114 24231
 24235 3 -35.97 37.89 -0.99 0.122 24234
 24236 3 -36.04 37.99 -0.79 0.074 24235
 24237 3 -36.04 37.95 -0.66 0.136 24236
 24238 3 -35.93 37.93 -0.56 0.147 24237
 24239 3 -35.9 37.98 -0.42 0.133 24238
 24240 3 -35.85 37.96 -0.25 0.082 24239
 24241 3 -35.8 37.92 -0.11 0.081 24240
 24242 3 -35.78 37.92 0 0.134 24241
 24243 3 -35.71 37.88 0.04 0.092 24242
 24244 3 -35.72 37.88 0.27 0.132 24243
 24245 3 -35.69 37.96 0.37 0.122 24244
 24246 3 -35.65 38.06 0.57 0.121 24245
 24247 3 -35.61 38.17 0.67 0.112 24246
 24248 3 -35.62 38.28 0.82 0.106 24247
 24249 3 -36.01 38.16 -1.85 0.055 24229
 24250 3 -35.96 38.17 -1.98 0.086 24249
 24251 3 -35.9 38.06 -2.18 0.084 24250
 24252 3 -36.79 37.41 -2 0.111 24029
 24253 3 -36.65 37.17 -1.9 0.168 24252
 24254 3 -36.83 37.62 -1.76 0.13 24252
 24255 3 -36.86 37.8 -1.65 0.123 24254
 24256 3 -36.87 37.88 -1.53 0.115 24255
 24257 3 -36.93 37.99 -1.43 0.149 24256
 24258 3 -37.15 38.1 -1.44 0.112 24257
 24259 3 -37.21 38.17 -1.28 0.095 24258
 24260 3 -36.42 34.98 -4.06 0.101 23833
 24261 3 -36.27 35.04 -4.21 0.105 24260
 24262 3 -36.18 34.16 -4.05 0.089 23816
 24263 3 -36.04 34.12 -4.06 0.102 24262
 24264 3 -35.89 34.06 -4.06 0.114 24263
 24265 3 -35.65 34.09 -4.01 0.123 24264
 24266 3 -35.47 34.12 -3.93 0.095 24265
 24267 3 -35.29 34.16 -3.91 0.08 24266
 24268 3 -35.17 34.17 -3.85 0.161 24267
 24269 3 -35.03 34.12 -3.87 0.109 24268
 24270 3 -34.92 34.12 -3.83 0.076 24269
 24271 3 -34.88 33.99 -3.83 0.09 24270
 24272 3 -32.45 30.12 -4.18 0.172 23738
 24273 3 -32.49 30.28 -3.98 0.136 24272
 24274 3 -32.43 30.4 -3.89 0.138 24273
 24275 3 -32.4 30.47 -3.73 0.136 24274
 24276 3 -32.36 30.6 -3.58 0.146 24275
 24277 3 -32.28 30.76 -3.41 0.122 24276
 24278 3 -32.25 30.81 -3.29 0.16 24277
 24279 3 -32.03 30.78 -3.18 0.153 24278
 24280 3 -31.85 30.69 -3.18 0.099 24279
 24281 3 -31.76 30.67 -3.1 0.095 24280
 24282 3 -31.64 30.69 -3.04 0.109 24281
 24283 3 -31.66 30.81 -2.87 0.059 24282
 24284 3 -31.56 30.92 -2.81 0.079 24283
 24285 3 -31.47 30.9 -2.73 0.113 24284
 24286 3 -31.4 30.92 -2.64 0.087 24285
 24287 3 -31.44 30.71 -3.16 0.125 24282
 24288 3 -31.3 30.72 -3.23 0.107 24287
 24289 3 -31.37 30.96 -3.31 0.148 24288
 24290 3 -31.46 31.03 -3.23 0.174 24289
 24291 3 -31.57 31.15 -3.04 0.123 24290
 24292 3 -31.6 31.24 -2.89 0.097 24291
 24293 3 -31.58 31.28 -2.75 0.085 24292
 24294 3 -31.6 31.22 -2.56 0.09 24293
 24295 3 -31.66 31.21 -2.39 0.136 24294
 24296 3 -31.64 31.1 -2.25 0.094 24295
 24297 1 0 0.5 0 0.000125 25
```
