## Supplementary material for "Automated Proofreading of Digitally Reconstructed Neural Morphology Enhances Accuracy, Scalability, and Standardization": Standardization and accuracy results: 720575940617494417.CNG.swc

```
# SWC to SWC conversion from L-Measure. Sridevi Polavaram: spolavar@gmu.edu
# Original fileName:Z://nmo_swc//out_Final//Source_Temp1//720575940617494417.CNG.swc
#
# SWC to SWC conversion from L-Measure. Sridevi Polavaram: spolavar@gmu.edu

# Original fileName:Z://nmo_swc//nmo_user_Final//Source_Temp1//720575940617494417.CNG.swc

#

# SWC to SWC conversion from L-Measure. Sridevi Polavaram: spolavar@gmu.edu


# Original fileName:Z://nmo_swc//Autoswc//720575940617494417.CNG.swc.swc.CNG.swc


#


# Original file /nmo_swc/Temp_LMeasure/720575940617494417.CNG.swc.swc edited using StdSwc version 1.31 on 3/7/26.


# Irregularities and fixes documented in /nmo_swc/Temp_LMeasure/720575940617494417.CNG.swc.swc.std.  See StdSwc1.31.doc for more information.


#


# SWC to SWC conversion from L-Measure. Sridevi Polavaram: spolavar@gmu.edu


# Original fileName:Z://nmo_swc//Source_Temp1//720575940617494417.CNG.swc


#


# SWC to SWC conversion from L-Measure. Sridevi Polavaram: spolavar@gmu.edu


 1 1 0 0 0 1.964 -1
 2 1 0 0 0.13 1.92 1
 3 1 0 0.11 0.4 1.913 2
 4 1 0.02 0.16 0.48 1.834 3
 5 1 0.02 0.16 0.73 1.785 4
 6 1 0.2 0.26 0.72 1.654 5
 7 1 0.17 0.25 0.94 1.596 6
 8 1 0.39 0.27 0.89 1.538 7
 9 1 0.43 0.31 1.03 1.471 8
 10 1 0.56 0.48 1.1 1.344 9
 11 1 0.54 0.36 1.21 1.182 10
 12 1 0.61 0.43 1.31 1.065 11
 13 1 0.73 0.43 1.33 0.957 12
 14 1 0.76 0.5 1.4 0.803 13
 15 1 0.8 0.58 1.46 0.677 14
 16 1 0.88 0.33 1.5 0.637 15
 17 1 1 0.32 1.53 0.517 16
 18 1 1.06 0.32 1.6 0.392 17
 19 3 1.14 0.32 1.67 0.263 18
 20 3 1.26 0.2 1.87 0.182 19
 21 3 1.34 0.2 2.1 0.189 20
 22 3 1.35 0.24 2.41 0.205 21
 23 3 1.43 0.24 2.7 0.225 22
 24 3 1.51 0.3 2.89 0.216 23
 25 3 1.47 0.33 3.04 0.158 24
 26 3 1.54 0.36 3.27 0.178 25
 27 3 1.59 0.38 3.41 0.164 26
 28 3 1.57 0.45 3.62 0.159 27
 29 3 1.57 0.45 3.87 0.163 28
 30 3 1.58 0.54 4.09 0.172 29
 31 3 1.59 0.62 4.45 0.226 30
 32 3 1.58 0.72 4.63 0.309 31
 33 3 1.58 0.8 4.88 0.408 32
 34 3 1.61 0.95 5.04 0.479 33
 35 3 1.72 1.11 5.05 0.527 34
 36 3 1.8 1.27 5.11 0.503 35
 37 3 1.9 1.42 5.08 0.393 36
 38 3 1.94 1.6 5 0.28 37
 39 3 2.01 1.76 5.04 0.164 38
 40 3 2.13 1.83 5.04 0.176 39
 41 3 2.28 1.93 5.03 0.155 40
 42 3 2.44 1.99 5.08 0.195 41
 43 3 2.63 2.09 5.08 0.266 42
 44 3 2.8 2.11 5.08 0.306 43
 45 3 2.97 2.19 5.08 0.288 44
 46 3 3.17 2.24 5.07 0.272 45
 47 3 3.3 2.3 5.08 0.247 46
 48 3 3.47 2.3 5.24 0.215 47
 49 3 3.63 2.3 5.28 0.209 48
 50 3 3.78 2.28 5.36 0.192 49
 51 3 3.9 2.28 5.41 0.188 50
 52 3 4.08 2.3 5.41 0.169 51
 53 3 4.31 2.42 5.48 0.224 52
 54 3 4.42 2.46 5.61 0.246 53
 55 3 4.59 2.61 5.61 0.26 54
 56 3 4.76 2.67 5.63 0.267 55
 57 3 4.91 2.76 5.66 0.269 56
 58 3 5.06 2.86 5.67 0.251 57
 59 3 5.16 2.97 5.71 0.232 58
 60 3 5.22 3.11 5.78 0.164 59
 61 3 5.34 3.22 5.79 0.159 60
 62 3 5.52 3.38 5.83 0.206 61
 63 3 5.66 3.49 5.94 0.204 62
 64 3 5.79 3.59 6.08 0.247 63
 65 3 6.01 3.49 6.74 0.469 64
 66 3 6.17 3.51 6.78 0.448 65
 67 3 6.37 3.57 6.74 0.454 66
 68 3 6.48 3.55 6.58 0.43 67
 69 3 6.62 3.67 6.54 0.395 68
 70 3 6.8 3.69 6.49 0.353 69
 71 3 7.01 3.76 6.41 0.299 70
 72 3 7.17 3.8 6.25 0.218 71
 73 3 7.43 3.86 6.21 0.178 72
 74 3 7.63 3.92 6.15 0.175 73
 75 3 7.88 4 6.08 0.196 74
 76 3 8.06 4.05 6.23 0.24 75
 77 3 8.22 4.12 6.29 0.242 76
 78 3 8.37 4.1 6.29 0.247 77
 79 3 8.49 4.18 6.29 0.25 78
 80 3 8.69 4.27 6.25 0.238 79
 81 3 8.88 4.38 6.16 0.208 80
 82 3 9.05 4.56 6.12 0.231 81
 83 3 9.22 4.67 6.09 0.212 82
 84 3 9.31 4.88 6.19 0.166 83
 85 3 9.41 5.01 6.23 0.142 84
 86 3 9.55 5.12 6.29 0.145 85
 87 3 9.65 5.26 6.34 0.172 86
 88 3 9.86 5.42 6.34 0.196 87
 89 3 10.08 5.5 6.37 0.21 88
 90 3 10.33 5.56 6.3 0.232 89
 91 3 10.53 5.64 6.3 0.244 90
 92 3 10.72 5.75 6.35 0.229 91
 93 3 10.88 5.77 6.27 0.221 92
 94 3 11.12 5.83 6.3 0.217 93
 95 3 11.35 5.89 6.25 0.227 94
 96 3 11.55 5.97 6.25 0.218 95
 97 3 11.79 6.01 6.22 0.173 96
 98 3 12.13 6 6.18 0.184 97
 99 3 12.33 6.05 6.13 0.205 98
 100 3 12.58 6.08 6.13 0.186 99
 101 3 12.85 6.09 6.13 0.161 100
 102 3 13.1 6.13 6.13 0.187 101
 103 3 13.3 6.13 6.09 0.166 102
 104 3 13.45 6.17 6.09 0.179 103
 105 3 13.63 6.14 6.13 0.201 104
 106 3 13.83 6.14 6.14 0.18 105
 107 3 14.04 6.13 6.08 0.197 106
 108 3 14.21 6.13 6.02 0.133 107
 109 3 14.47 6.06 5.99 0.152 108
 110 3 14.74 6.06 5.96 0.196 109
 111 3 14.88 6.06 6.09 0.245 110
 112 3 15 6.13 6.21 0.303 111
 113 3 15.19 6.23 6.2 0.303 112
 114 3 15.3 6.34 6.16 0.256 113
 115 3 15.53 6.39 6.17 0.242 114
 116 3 15.74 6.39 6.26 0.182 115
 117 3 15.89 6.43 6.33 0.154 116
 118 3 16.23 6.43 6.33 0.182 117
 119 3 16.43 6.43 6.26 0.163 118
 120 3 16.72 6.43 6.17 0.174 119
 121 3 17 6.43 6.1 0.206 120
 122 3 17.27 6.42 6.05 0.208 121
 123 3 17.63 6.32 5.92 0.225 122
 124 3 17.97 6.36 5.89 0.226 123
 125 3 18.2 6.35 5.84 0.196 124
 126 3 18.45 6.39 5.79 0.176 125
 127 3 18.66 6.42 5.79 0.183 126
 128 3 18.93 6.39 5.72 0.215 127
 129 3 19.18 6.39 5.67 0.234 128
 130 3 19.32 6.48 5.68 0.202 129
 131 3 19.48 6.51 5.67 0.198 130
 132 3 19.7 6.55 5.71 0.165 131
 133 3 19.86 6.52 5.71 0.184 132
 134 3 20.16 6.52 5.62 0.142 133
 135 3 20.32 6.59 5.49 0.12 134
 136 3 20.45 6.56 5.41 0.152 135
 137 3 20.61 6.61 5.27 0.177 136
 138 3 20.79 6.69 5.2 0.171 137
 139 3 20.93 6.7 5.18 0.149 138
 140 3 21.11 6.74 5.08 0.135 139
 141 3 21.27 6.72 4.96 0.146 140
 142 3 21.45 6.69 4.91 0.136 141
 143 3 21.64 6.62 4.85 0.155 142
 144 3 21.97 6.53 4.77 0.153 143
 145 3 22.2 6.54 4.77 0.159 144
 146 3 22.36 6.57 4.77 0.159 145
 147 3 22.57 6.61 4.71 0.172 146
 148 3 22.82 6.57 4.69 0.176 147
 149 3 22.98 6.66 4.68 0.192 148
 150 3 23.18 6.73 4.65 0.217 149
 151 3 23.32 6.77 4.67 0.22 150
 152 3 23.48 6.79 4.59 0.224 151
 153 3 23.7 6.9 4.57 0.211 152
 154 3 23.82 6.98 4.52 0.18 153
 155 3 24.04 7 4.46 0.114 154
 156 3 24.14 6.91 4.4 0.109 155
 157 3 24.27 6.95 4.35 0.156 156
 158 3 24.55 6.93 4.3 0.214 157
 159 3 24.8 6.99 4.25 0.197 158
 160 3 24.95 7 4.14 0.187 159
 161 3 25.16 6.98 4.02 0.145 160
 162 3 25.38 6.95 3.95 0.178 161
 163 3 25.5 6.93 3.87 0.185 162
 164 3 25.7 6.86 3.74 0.169 163
 165 3 25.98 6.81 3.64 0.184 164
 166 3 26.09 6.78 3.51 0.172 165
 167 3 26.25 6.74 3.39 0.183 166
 168 3 26.45 6.73 3.26 0.19 167
 169 3 26.59 6.73 3.12 0.197 168
 170 3 26.91 6.74 3.02 0.155 169
 171 3 27.07 6.69 2.95 0.19 170
 172 3 27.57 6.74 2.76 0.261 171
 173 3 27.86 6.73 2.74 0.298 172
 174 3 28.27 6.73 2.7 0.312 173
 175 3 28.54 6.69 2.64 0.288 174
 176 3 28.77 6.69 2.52 0.252 175
 177 3 29 6.66 2.47 0.187 176
 178 3 29.16 6.69 2.37 0.188 177
 179 3 29.34 6.74 2.29 0.176 178
 180 3 29.52 6.78 2.24 0.172 179
 181 3 29.74 6.86 2.1 0.221 180
 182 3 29.94 6.9 2.06 0.187 181
 183 3 30.1 6.94 2.02 0.152 182
 184 3 30.33 7.02 1.94 0.148 183
 185 3 30.58 6.98 1.83 0.167 184
 186 3 30.89 6.93 1.74 0.146 185
 187 3 31.19 6.86 1.66 0.165 186
 188 3 31.42 6.83 1.59 0.166 187
 189 3 31.6 6.78 1.48 0.175 188
 190 3 31.85 6.72 1.43 0.156 189
 191 3 32.22 6.61 1.3 0.256 190
 192 3 32.52 6.6 1.22 0.229 191
 193 3 32.73 6.58 1.16 0.256 192
 194 3 32.94 6.57 1.15 0.229 193
 195 3 33.15 6.58 1.14 0.203 194
 196 3 33.33 6.65 1.08 0.174 195
 197 3 33.51 6.65 1.1 0.176 196
 198 3 33.65 6.74 1.04 0.161 197
 199 3 33.77 6.82 0.97 0.119 198
 200 3 34.01 6.85 0.88 0.184 199
 201 3 34.19 6.9 0.79 0.192 200
 202 3 34.36 6.97 0.64 0.16 201
 203 3 34.54 6.99 0.58 0.143 202
 204 3 34.76 7.03 0.51 0.158 203
 205 3 35.01 7 0.41 0.203 204
 206 3 35.25 6.99 0.32 0.174 205
 207 3 35.47 6.87 0.31 0.15 206
 208 3 35.66 6.78 0.22 0.166 207
 209 3 35.83 6.68 0.2 0.18 208
 210 3 36 6.56 0.19 0.159 209
 211 3 36.19 6.5 0.1 0.146 210
 212 3 36.3 6.47 0.03 0.134 211
 213 3 36.47 6.4 0 0.14 212
 214 3 36.63 6.24 -0.08 0.14 213
 215 3 36.79 6.11 -0.08 0.182 214
 216 3 37.01 6.04 -0.11 0.193 215
 217 3 37.25 6 -0.1 0.199 216
 218 3 37.47 6.03 -0.11 0.178 217
 219 3 37.66 6.08 -0.14 0.159 218
 220 3 37.9 6.14 -0.13 0.16 219
 221 3 38.15 6.15 -0.21 0.154 220
 222 3 38.37 6.12 -0.27 0.172 221
 223 3 38.62 6.07 -0.35 0.174 222
 224 3 38.82 6.02 -0.38 0.162 223
 225 3 39.08 5.97 -0.48 0.18 224
 226 3 39.26 5.89 -0.55 0.185 225
 227 3 39.43 5.77 -0.57 0.171 226
 228 3 39.66 5.7 -0.67 0.189 227
 229 3 39.88 5.64 -0.75 0.198 228
 230 3 40.09 5.61 -0.79 0.182 229
 231 3 40.3 5.57 -0.83 0.183 230
 232 3 40.55 5.62 -0.97 0.183 231
 233 3 40.77 5.66 -0.99 0.154 232
 234 3 41.05 5.69 -1.01 0.173 233
 235 3 41.2 5.74 -1.03 0.158 234
 236 3 41.41 5.77 -0.99 0.153 235
 237 3 41.61 5.78 -1.03 0.134 236
 238 3 41.9 5.77 -1.01 0.166 237
 239 3 42.05 5.81 -1.07 0.214 238
 240 3 42.38 5.82 -1.13 0.226 239
 241 3 42.61 5.77 -1.17 0.223 240
 242 3 42.82 5.67 -1.25 0.219 241
 243 3 43.05 5.6 -1.33 0.261 242
 244 3 43.22 5.52 -1.39 0.258 243
 245 3 43.38 5.43 -1.4 0.238 244
 246 3 43.72 5.42 -1.53 0.255 245
 247 3 43.94 5.38 -1.57 0.244 246
 248 3 44.15 5.34 -1.56 0.232 247
 249 3 44.58 5.23 -1.62 0.187 248
 250 3 44.79 5.21 -1.66 0.182 249
 251 3 44.98 5.18 -1.69 0.161 250
 252 3 45.15 5.1 -1.73 0.164 251
 253 3 45.47 5.07 -1.81 0.184 252
 254 3 45.65 5.01 -1.82 0.145 253
 255 3 45.9 4.98 -1.94 0.128 254
 256 3 46.04 4.97 -1.94 0.142 255
 257 3 46.23 4.92 -2.02 0.141 256
 258 3 46.36 4.89 -2.04 0.147 257
 259 3 46.55 4.82 -2.12 0.153 258
 260 3 46.8 4.8 -2.23 0.204 259
 261 3 47.09 4.71 -2.23 0.163 260
 262 3 47.25 4.59 -2.23 0.111 261
 263 3 47.36 4.64 -2.27 0.123 262
 264 3 47.48 4.6 -2.25 0.132 263
 265 3 47.67 4.52 -2.29 0.151 264
 266 3 47.87 4.46 -2.29 0.174 265
 267 3 48.03 4.35 -2.27 0.177 266
 268 3 48.24 4.27 -2.23 0.191 267
 269 3 48.49 4.3 -2.24 0.164 268
 270 3 48.64 4.27 -2.24 0.151 269
 271 3 48.88 3.98 -2.15 0.254 270
 272 3 49.05 3.87 -2.13 0.261 271
 273 3 49.26 3.79 -2.07 0.309 272
 274 3 49.45 3.79 -2.03 0.289 273
 275 3 49.62 3.75 -2.01 0.276 274
 276 3 49.81 3.79 -2.03 0.209 275
 277 3 49.94 3.91 -1.93 0.172 276
 278 3 50.12 3.98 -1.91 0.178 277
 279 3 50.34 3.99 -1.93 0.193 278
 280 3 50.55 4.05 -1.88 0.206 279
 281 3 50.77 4.06 -1.8 0.208 280
 282 3 50.9 4.06 -1.74 0.192 281
 283 3 51.13 4.06 -1.75 0.2 282
 284 3 51.34 4.09 -1.75 0.166 283
 285 3 51.52 4.1 -1.76 0.138 284
 286 3 51.73 4.1 -1.79 0.144 285
 287 3 51.95 4.1 -1.77 0.16 286
 288 3 52.19 4.14 -1.71 0.188 287
 289 3 52.44 4.11 -1.62 0.221 288
 290 3 52.63 4.07 -1.55 0.193 289
 291 3 52.84 4.07 -1.5 0.19 290
 292 3 53.05 4.05 -1.46 0.203 291
 293 3 53.23 4.03 -1.46 0.215 292
 294 3 53.44 4.06 -1.44 0.231 293
 295 3 53.66 4.05 -1.43 0.224 294
 296 3 53.9 4.06 -1.35 0.252 295
 297 3 54.08 4.1 -1.36 0.222 296
 298 3 54.29 4.14 -1.3 0.213 297
 299 3 54.54 4.22 -1.27 0.168 298
 300 3 54.82 4.23 -1.22 0.155 299
 301 3 54.98 4.26 -1.19 0.166 300
 302 3 55.23 4.35 -1.18 0.191 301
 303 3 55.5 4.36 -1.21 0.204 302
 304 3 55.7 4.4 -1.21 0.174 303
 305 3 55.9 4.48 -1.16 0.142 304
 306 3 56.11 4.52 -1.16 0.123 305
 307 3 56.26 4.53 -1.15 0.135 306
 308 3 56.41 4.56 -1.14 0.138 307
 309 3 56.57 4.6 -1.08 0.145 308
 310 3 56.7 4.68 -1.07 0.155 309
 311 3 56.87 4.74 -1.07 0.119 310
 312 3 57.05 4.81 -1.04 0.124 311
 313 3 57.23 4.89 -0.99 0.124 312
 314 3 57.45 4.89 -0.99 0.133 313
 315 3 57.65 4.96 -0.96 0.142 314
 316 3 57.87 4.98 -0.88 0.169 315
 317 3 58.01 4.99 -0.81 0.154 316
 318 3 58.22 4.99 -0.74 0.161 317
 319 3 58.37 5.01 -0.71 0.171 318
 320 3 58.51 5.01 -0.65 0.134 319
 321 3 58.69 5.09 -0.64 0.168 320
 322 3 58.87 5.1 -0.6 0.18 321
 323 3 59.01 5.1 -0.52 0.175 322
 324 3 59.16 5.11 -0.45 0.138 323
 325 3 59.34 5.11 -0.33 0.17 324
 326 3 59.48 5.15 -0.21 0.166 325
 327 3 59.63 5.21 -0.1 0.138 326
 328 3 59.84 5.24 -0.03 0.143 327
 329 3 59.98 5.27 0.03 0.157 328
 330 3 60.15 5.28 0.04 0.152 329
 331 3 60.29 5.35 0.05 0.149 330
 332 3 60.44 5.39 0.13 0.157 331
 333 3 60.63 5.46 0.21 0.2 332
 334 3 60.83 5.49 0.31 0.205 333
 335 3 61 5.51 0.39 0.193 334
 336 3 61.26 5.64 0.52 0.236 335
 337 3 61.37 5.73 0.61 0.246 336
 338 3 61.52 5.81 0.73 0.261 337
 339 3 61.69 5.93 0.86 0.262 338
 340 3 61.86 5.99 1.01 0.242 339
 341 3 61.9 6.03 1.13 0.211 340
 342 3 62.08 6.06 1.31 0.197 341
 343 3 62.22 6.11 1.49 0.193 342
 344 3 62.27 6.18 1.62 0.204 343
 345 3 62.37 6.28 1.74 0.189 344
 346 3 62.44 6.43 1.95 0.182 345
 347 3 62.58 6.53 2.07 0.169 346
 348 3 62.64 6.63 2.25 0.166 347
 349 3 62.74 6.68 2.34 0.172 348
 350 3 62.86 6.73 2.46 0.189 349
 351 3 63 6.8 2.57 0.191 350
 352 3 63.08 6.82 2.71 0.196 351
 353 3 63.15 6.92 2.82 0.198 352
 354 3 63.22 6.98 3.02 0.194 353
 355 3 63.25 7.05 3.19 0.182 354
 356 3 63.33 7.17 3.36 0.176 355
 357 3 63.4 7.26 3.48 0.176 356
 358 3 63.51 7.31 3.67 0.162 357
 359 3 63.67 7.32 3.8 0.19 358
 360 3 63.79 7.35 3.9 0.23 359
 361 3 63.9 7.39 4.18 0.241 360
 362 3 63.9 7.42 4.34 0.15 361
 363 3 63.83 7.48 4.41 0.162 362
 364 3 63.82 7.64 4.71 0.217 363
 365 3 63.79 7.77 5 0.209 364
 366 3 63.79 7.84 5.14 0.223 365
 367 3 63.93 7.9 5.33 0.216 366
 368 3 64.06 7.96 5.5 0.204 367
 369 3 64.2 8.07 5.62 0.171 368
 370 3 64.31 8.17 5.71 0.16 369
 371 3 64.39 8.31 5.8 0.161 370
 372 3 64.5 8.47 5.92 0.144 371
 373 3 64.62 8.56 6.1 0.172 372
 374 3 64.62 8.75 6.22 0.195 373
 375 3 64.78 9.07 6.34 0.214 374
 376 3 64.81 9.19 6.42 0.17 375
 377 3 64.82 9.38 6.56 0.124 376
 378 3 64.82 9.49 6.63 0.14 377
 379 3 64.84 9.61 6.74 0.143 378
 380 3 64.78 9.74 6.79 0.138 379
 381 3 64.79 9.88 6.93 0.156 380
 382 3 64.78 9.98 7.05 0.152 381
 383 3 64.78 10.09 7.21 0.154 382
 384 3 64.78 10.21 7.35 0.13 383
 385 3 64.78 10.23 7.46 0.111 384
 386 3 64.72 10.3 7.58 0.146 385
 387 3 64.81 10.38 7.59 0.018 386
 388 3 64.78 10.57 7.87 0.195 386
 389 3 64.75 10.56 7.67 0.031 388
 390 3 64.81 10.78 8.16 0.176 388
 391 3 64.79 10.88 8.3 0.206 390
 392 3 64.87 11.02 8.48 0.176 391
 393 3 64.86 11.13 8.62 0.155 392
 394 3 64.87 11.3 8.73 0.164 393
 395 3 64.84 11.43 8.87 0.185 394
 396 3 64.86 11.58 9.08 0.211 395
 397 3 64.84 11.68 9.18 0.197 396
 398 3 64.78 11.8 9.23 0.115 397
 399 3 64.65 11.9 9.38 0.137 398
 400 3 64.56 11.97 9.47 0.133 399
 401 3 64.45 12 9.57 0.137 400
 402 3 64.31 12.06 9.63 0.138 401
 403 3 64.23 12.13 9.72 0.161 402
 404 3 64.15 12.16 9.81 0.157 403
 405 3 64.01 12.21 9.94 0.183 404
 406 3 63.87 12.3 10.04 0.164 405
 407 3 63.75 12.32 10.16 0.167 406
 408 3 63.61 12.37 10.3 0.16 407
 409 3 63.53 12.4 10.4 0.166 408
 410 3 63.43 12.41 10.53 0.195 409
 411 3 63.36 12.37 10.66 0.229 410
 412 3 63.25 12.38 10.8 0.209 411
 413 3 63.18 12.31 11.01 0.193 412
 414 3 63.11 12.32 11.19 0.183 413
 415 3 63.06 12.35 11.3 0.196 414
 416 3 62.97 12.43 11.46 0.132 415
 417 3 62.86 12.4 11.66 0.167 416
 418 3 62.78 12.46 11.79 0.161 417
 419 3 62.64 12.39 12.01 0.189 418
 420 3 62.58 12.5 12.07 0.151 419
 421 3 62.46 12.47 12.23 0.171 420
 422 3 62.36 12.47 12.38 0.17 421
 423 3 62.22 12.47 12.53 0.187 422
 424 3 62.12 12.53 12.6 0.174 423
 425 3 62.04 12.58 12.74 0.171 424
 426 3 61.93 12.63 12.83 0.146 425
 427 3 61.85 12.72 12.91 0.141 426
 428 3 61.71 12.77 13.04 0.159 427
 429 3 61.6 12.81 13.19 0.172 428
 430 3 61.47 12.85 13.3 0.16 429
 431 3 61.32 12.94 13.44 0.159 430
 432 3 61.19 13.03 13.52 0.156 431
 433 3 61.11 13.05 13.64 0.145 432
 434 3 61 13.08 13.73 0.148 433
 435 3 60.86 13.16 13.82 0.153 434
 436 3 60.75 13.22 13.94 0.153 435
 437 3 60.62 13.27 14.06 0.178 436
 438 3 60.49 13.4 14.13 0.173 437
 439 3 60.33 13.46 14.24 0.145 438
 440 3 60.22 13.57 14.32 0.17 439
 441 3 60.11 13.63 14.46 0.144 440
 442 3 59.97 13.72 14.63 0.142 441
 443 3 59.9 13.8 14.72 0.154 442
 444 3 59.82 13.81 14.8 0.145 443
 445 3 59.64 13.88 14.9 0.157 444
 446 3 59.5 13.87 15.03 0.175 445
 447 3 59.33 13.87 15.13 0.159 446
 448 3 59.25 13.81 15.27 0.153 447
 449 3 59.1 13.79 15.38 0.171 448
 450 3 58.97 13.81 15.51 0.171 449
 451 3 58.82 13.8 15.63 0.159 450
 452 3 58.72 13.8 15.76 0.16 451
 453 3 58.6 13.85 15.9 0.169 452
 454 3 58.46 13.79 16.03 0.19 453
 455 3 58.29 13.82 16.12 0.196 454
 456 3 58 13.84 16.24 0.207 455
 457 3 57.72 13.89 16.31 0.255 456
 458 3 57.6 13.98 16.33 0.254 457
 459 3 57.43 14.13 16.4 0.219 458
 460 3 57.28 14.3 16.4 0.2 459
 461 3 57.22 14.44 16.4 0.18 460
 462 3 57.18 14.62 16.37 0.216 461
 463 3 57.04 14.74 16.37 0.209 462
 464 3 56.86 14.87 16.47 0.221 463
 465 3 56.81 14.99 16.47 0.215 464
 466 3 56.67 15.11 16.44 0.254 465
 467 3 56.57 15.18 16.37 0.24 466
 468 3 56.47 15.26 16.31 0.219 467
 469 3 56.32 15.38 16.26 0.246 468
 470 3 56.28 15.47 16.15 0.202 469
 471 3 56.24 15.59 16.03 0.204 470
 472 3 56.21 15.64 15.9 0.182 471
 473 3 56.17 15.76 15.81 0.173 472
 474 3 56.08 15.85 15.71 0.183 473
 475 3 55.97 15.99 15.72 0.21 474
 476 3 55.92 16.17 15.71 0.223 475
 477 3 55.78 16.38 15.71 0.22 476
 478 3 55.62 16.63 15.66 0.198 477
 479 3 55.53 16.85 15.64 0.226 478
 480 3 55.43 17.03 15.61 0.263 479
 481 3 55.32 17.19 15.55 0.229 480
 482 3 55.11 17.38 15.55 0.173 481
 483 3 55.12 17.49 15.48 0.165 482
 484 3 55 17.49 15.47 0.192 483
 485 3 54.86 17.69 15.47 0.214 484
 486 3 54.69 17.78 15.45 0.202 485
 487 3 54.56 18.01 15.44 0.18 486
 488 3 54.44 18.17 15.48 0.169 487
 489 3 54.21 18.31 15.48 0.229 488
 490 3 54.01 18.51 15.46 0.25 489
 491 3 53.93 18.63 15.33 0.254 490
 492 3 53.79 18.79 15.21 0.231 491
 493 3 53.82 18.97 15.06 0.209 492
 494 3 53.71 19.22 14.93 0.183 493
 495 3 53.83 19.46 14.82 0.197 494
 496 3 53.72 19.63 14.8 0.217 495
 497 3 53.67 19.85 14.71 0.216 496
 498 3 53.61 20.01 14.7 0.191 497
 499 3 53.51 20.12 14.73 0.187 498
 500 3 53.42 20.31 14.72 0.169 499
 501 3 53.25 20.44 14.72 0.194 500
 502 3 53.17 20.56 14.79 0.185 501
 503 3 53.06 20.69 14.74 0.191 502
 504 3 52.92 20.78 14.71 0.181 503
 505 3 52.82 20.92 14.76 0.193 504
 506 3 52.69 21.13 14.7 0.2 505
 507 3 52.57 21.31 14.63 0.207 506
 508 3 52.51 21.52 14.46 0.206 507
 509 3 52.5 21.75 14.38 0.209 508
 510 3 52.5 22 14.18 0.263 509
 511 3 52.5 22.18 14.12 0.24 510
 512 3 52.44 22.38 14.07 0.251 511
 513 3 52.32 22.57 14.07 0.242 512
 514 3 52.25 22.77 14.11 0.262 513
 515 3 52.14 22.97 14.08 0.221 514
 516 3 52 23.11 14.12 0.233 515
 517 3 51.87 23.2 14.1 0.205 516
 518 3 51.72 23.36 14.03 0.189 517
 519 3 51.62 23.54 13.98 0.188 518
 520 3 51.44 23.7 13.93 0.183 519
 521 3 51.36 23.86 13.96 0.173 520
 522 3 51.28 24.04 13.96 0.189 521
 523 3 51.15 24.23 13.95 0.191 522
 524 3 51.11 24.41 13.95 0.183 523
 525 3 51.03 24.57 13.88 0.196 524
 526 3 50.89 24.75 13.85 0.175 525
 527 3 50.76 24.95 13.85 0.195 526
 528 3 50.57 25.02 13.88 0.212 527
 529 3 50.43 25.11 13.87 0.208 528
 530 3 50.33 25.34 13.82 0.213 529
 531 3 50.22 25.48 13.81 0.2 530
 532 3 50.07 25.61 13.78 0.182 531
 533 3 49.97 25.7 13.76 0.172 532
 534 3 49.61 25.82 13.71 0.259 533
 535 3 49.5 25.89 13.69 0.267 534
 536 3 49.37 26 13.55 0.203 535
 537 3 49.29 26.14 13.43 0.201 536
 538 3 49.25 26.3 13.21 0.214 537
 539 3 49.25 26.48 13.18 0.204 538
 540 3 49.22 26.68 13.14 0.179 539
 541 3 49.18 26.88 13.13 0.16 540
 542 3 49.22 27.07 13.12 0.167 541
 543 3 49.19 27.27 13.12 0.167 542
 544 3 49.14 27.48 13.12 0.186 543
 545 3 49.1 27.68 13.12 0.176 544
 546 3 49 27.8 13.12 0.211 545
 547 3 48.89 27.93 13.13 0.203 546
 548 3 48.75 28.09 13.18 0.231 547
 549 3 48.65 28.18 13.28 0.241 548
 550 3 48.44 28.25 13.31 0.257 549
 551 3 48.25 28.29 13.37 0.257 550
 552 3 48.11 28.29 13.47 0.22 551
 553 3 47.93 28.34 13.52 0.214 552
 554 3 47.82 28.38 13.56 0.187 553
 555 3 47.69 28.47 13.7 0.192 554
 556 3 47.58 28.54 13.8 0.163 555
 557 3 47.47 28.64 13.83 0.149 556
 558 3 47.4 28.77 13.87 0.152 557
 559 3 47.24 28.88 13.9 0.2 558
 560 3 47.08 29 13.94 0.172 559
 561 3 46.85 29.22 13.85 0.196 560
 562 3 46.82 29.36 13.83 0.153 561
 563 3 46.72 29.34 13.94 0.136 562
 564 3 46.61 29.47 13.94 0.167 563
 565 3 46.39 29.57 14.03 0.189 564
 566 3 46.32 29.64 14.12 0.21 565
 567 3 46.18 29.79 14.23 0.219 566
 568 3 46.07 29.95 14.29 0.248 567
 569 3 45.96 30.07 14.29 0.23 568
 570 3 45.83 30.2 14.32 0.206 569
 571 3 45.72 30.29 14.38 0.217 570
 572 3 45.56 30.43 14.45 0.198 571
 573 3 45.42 30.52 14.48 0.21 572
 574 3 45.31 30.55 14.61 0.2 573
 575 3 45.14 30.64 14.69 0.194 574
 576 3 45.06 30.75 14.79 0.199 575
 577 3 44.93 30.82 14.92 0.171 576
 578 3 44.83 30.95 15.02 0.192 577
 579 3 44.72 31 15.09 0.158 578
 580 3 44.57 31.14 15.2 0.164 579
 581 3 44.5 31.23 15.34 0.202 580
 582 3 44.37 31.32 15.4 0.212 581
 583 3 44.24 31.47 15.44 0.2 582
 584 3 44.07 31.55 15.46 0.2 583
 585 3 43.96 31.68 15.51 0.197 584
 586 3 43.86 31.79 15.56 0.202 585
 587 3 43.72 31.91 15.6 0.239 586
 588 3 43.57 31.97 15.64 0.219 587
 589 3 43.4 31.97 15.69 0.163 588
 590 3 43.22 32.11 15.76 0.214 589
 591 3 43.07 32.24 15.82 0.276 590
 592 3 42.94 32.36 15.96 0.267 591
 593 3 42.75 32.43 16.03 0.256 592
 594 3 42.54 32.43 16.07 0.211 593
 595 3 42.29 32.42 16.14 0.183 594
 596 3 42.11 32.46 16.14 0.16 595
 597 3 41.96 32.53 16.14 0.173 596
 598 3 41.86 32.67 16.21 0.193 597
 599 3 41.79 32.85 16.23 0.193 598
 600 3 41.71 33.06 16.18 0.197 599
 601 3 41.65 33.27 16.2 0.189 600
 602 3 41.6 33.43 16.21 0.176 601
 603 3 41.54 33.57 16.27 0.16 602
 604 3 41.47 33.75 16.2 0.174 603
 605 3 41.35 33.88 16.2 0.19 604
 606 3 41.21 33.96 16.16 0.17 605
 607 3 41.07 34.03 16.14 0.213 606
 608 3 40.92 34.09 16.09 0.217 607
 609 3 40.75 34.1 16.07 0.203 608
 610 3 40.68 34.18 16.01 0.176 609
 611 3 40.54 34.27 15.96 0.197 610
 612 3 40.39 34.32 15.98 0.177 611
 613 3 40.28 34.43 16 0.174 612
 614 3 40.19 34.53 16.05 0.224 613
 615 3 40.08 34.61 16.05 0.217 614
 616 3 39.97 34.68 16.05 0.235 615
 617 3 39.83 34.77 16.05 0.199 616
 618 3 39.68 34.81 16.09 0.187 617
 619 3 39.56 34.88 16.11 0.187 618
 620 3 39.37 34.86 16.18 0.179 619
 621 3 39.18 34.88 16.23 0.208 620
 622 3 38.97 34.88 16.3 0.197 621
 623 3 38.79 34.99 16.36 0.211 622
 624 3 38.61 35.1 16.32 0.211 623
 625 3 38.4 35.41 16.45 0.172 624
 626 3 38.28 35.63 16.39 0.257 625
 627 3 38.19 35.88 16.32 0.034 626
 628 3 38.21 35.78 16.34 0.184 626
 629 3 38.07 35.95 16.3 0.16 628
 630 3 37.93 36 16.27 0.158 629
 631 3 37.89 36.06 16.14 0.193 630
 632 3 37.79 36.09 16.11 0.187 631
 633 3 37.65 36.14 16.05 0.171 632
 634 3 37.5 36.18 15.97 0.2 633
 635 3 37.36 36.17 15.87 0.188 634
 636 3 37.21 36.18 15.79 0.224 635
 637 3 37.04 36.18 15.79 0.211 636
 638 3 36.82 36.25 15.76 0.21 637
 639 3 36.6 36.38 15.72 0.202 638
 640 3 36.46 36.45 15.76 0.233 639
 641 3 36.44 36.6 15.72 0.237 640
 642 3 36.29 36.66 15.8 0.209 641
 643 3 36.22 36.71 15.87 0.206 642
 644 3 36.14 36.84 15.95 0.198 643
 645 3 36.06 36.88 16.01 0.2 644
 646 3 35.92 36.93 16.07 0.192 645
 647 3 35.85 37.03 16.16 0.164 646
 648 3 35.79 37.11 16.21 0.141 647
 649 3 35.68 37.21 16.21 0.193 648
 650 3 35.47 37.3 16.25 0.191 649
 651 3 35.32 37.46 16.25 0.215 650
 652 3 35.25 37.52 16.3 0.198 651
 653 3 35.22 37.66 16.32 0.169 652
 654 3 35.22 37.86 16.36 0.174 653
 655 3 35.21 38.06 16.36 0.2 654
 656 3 35.19 38.24 16.39 0.21 655
 657 3 35.14 38.46 16.54 0.293 656
 658 3 35.47 38.74 16.77 0.068 657
 659 3 35.57 38.89 16.8 0.082 658
 660 3 35.72 39 16.86 0.065 659
 661 3 35.86 39.1 16.95 0.068 660
 662 3 35.07 38.52 16.46 0.25 657
 663 3 34.97 38.61 16.43 0.222 662
 664 3 34.86 38.73 16.45 0.197 663
 665 3 34.76 38.81 16.41 0.196 664
 666 3 34.81 38.95 16.48 0.237 665
 667 3 35.04 39.32 16.16 0.508 666
 668 3 35.01 39.43 16.09 0.532 667
 669 3 35.04 39.63 16.09 0.484 668
 670 3 35.01 39.85 16.01 0.421 669
 671 3 34.87 39.92 16.03 0.328 670
 672 3 34.79 40.1 16.01 0.256 671
 673 3 34.71 40.23 16.02 0.179 672
 674 3 34.5 40.27 16.01 0.212 673
 675 3 34.26 40.32 16.05 0.263 674
 676 3 34.21 40.49 16.07 0.238 675
 677 3 34.07 40.61 16.16 0.22 676
 678 3 33.99 40.73 16.2 0.221 677
 679 3 33.99 40.92 16.32 0.217 678
 680 3 33.93 41.13 16.37 0.227 679
 681 3 33.86 41.24 16.36 0.214 680
 682 3 33.82 41.41 16.36 0.229 681
 683 3 33.81 41.56 16.27 0.234 682
 684 3 33.75 41.7 16.3 0.183 683
 685 3 33.68 41.89 16.3 0.19 684
 686 3 33.64 42.1 16.36 0.172 685
 687 3 33.68 42.28 16.36 0.174 686
 688 3 33.75 42.43 16.41 0.182 687
 689 3 33.83 42.7 16.41 0.206 688
 690 3 33.89 42.88 16.36 0.154 689
 691 3 33.89 43.1 16.34 0.112 690
 692 3 33.97 43.34 16.45 0.197 691
 693 3 33.99 43.55 16.54 0.175 692
 694 3 34.03 43.74 16.55 0.207 693
 695 3 34.01 43.95 16.61 0.198 694
 696 3 34.06 44.13 16.68 0.185 695
 697 3 34.03 44.28 16.66 0.173 696
 698 3 33.74 44.6 16.84 0.343 697
 699 3 33.18 44.71 17 0.098 698
 700 3 33.07 44.66 17.02 0.025 699
 701 3 33.79 44.67 16.73 0.227 698
 702 3 33.69 44.6 17.23 0.158 701
 703 3 33.72 44.6 17.41 0.151 702
 704 3 33.64 44.52 17.59 0.124 703
 705 3 33.58 44.43 17.8 0.143 704
 706 3 33.49 44.38 17.84 0.149 705
 707 3 33.22 44.41 17.84 0.147 706
 708 3 33 44.48 17.82 0.147 707
 709 3 32.81 44.38 17.77 0.109 708
 710 3 32.67 44.24 17.77 0.082 709
 711 3 32.54 44.24 17.89 0.093 710
 712 3 32.43 44.24 18.02 0.099 711
 713 3 32.4 44.18 18.18 0.101 712
 714 3 32.35 44.1 18.3 0.095 713
 715 3 32.37 44.06 18.46 0.111 714
 716 3 32.36 44.03 18.61 0.138 715
 717 3 32.43 44.06 18.73 0.127 716
 718 3 33.04 44.61 18 0.098 708
 719 3 32.94 44.73 18.09 0.139 718
 720 3 32.85 44.78 18.23 0.158 719
 721 3 32.74 44.84 18.25 0.121 720
 722 3 32.68 44.99 18.16 0.102 721
 723 3 33.86 44.73 16.61 0.227 701
 724 3 33.78 44.85 16.5 0.199 723
 725 3 33.72 44.98 16.46 0.19 724
 726 3 33.57 45.06 16.37 0.176 725
 727 3 33.5 45.18 16.32 0.201 726
 728 3 33.5 45.42 16.27 0.198 727
 729 3 33.43 45.52 16.14 0.168 728
 730 3 33.36 45.67 16.07 0.155 729
 731 3 33.33 45.85 15.96 0.134 730
 732 3 33.33 46 15.92 0.136 731
 733 3 33.25 46.09 16.05 0.062 732
 734 3 33.4 46.09 15.81 0.164 732
 735 3 33.43 46.16 15.63 0.185 734
 736 3 33.43 46.21 15.48 0.172 735
 737 3 33.42 46.34 15.38 0.154 736
 738 3 33.44 46.46 15.27 0.162 737
 739 3 33.32 46.6 15.04 0.203 738
 740 3 33.18 46.77 14.75 0.334 739
 741 3 33.23 46.95 14.73 0.291 740
 742 3 33.26 47.1 14.69 0.263 741
 743 3 33.33 47.31 14.69 0.199 742
 744 3 33.33 47.92 15.2 0.586 743
 745 3 33.26 47.98 15.1 0.555 744
 746 3 33.26 48.06 15.02 0.479 745
 747 3 33.23 48.13 14.92 0.374 746
 748 3 33.2 48.17 14.76 0.322 747
 749 3 33.22 48.23 14.59 0.272 748
 750 3 33.13 48.24 14.43 0.222 749
 751 3 33.12 48.38 14.32 0.182 750
 752 3 33.08 48.56 14.2 0.221 751
 753 3 33.05 48.73 14.12 0.239 752
 754 3 33.05 48.92 14.05 0.234 753
 755 3 33.02 49.14 14.02 0.25 754
 756 3 33.04 49.32 13.88 0.235 755
 757 3 32.94 49.5 13.84 0.21 756
 758 3 32.87 49.67 13.75 0.238 757
 759 3 32.84 49.88 13.65 0.221 758
 760 3 32.79 49.98 13.53 0.244 759
 761 3 32.73 50.13 13.45 0.202 760
 762 3 32.61 50.17 13.36 0.19 761
 763 3 32.55 50.23 13.22 0.19 762
 764 3 32.44 50.31 13.12 0.193 763
 765 3 32.34 50.35 13.03 0.171 764
 766 3 33.28 48.16 15.67 0.394 744
 767 3 33.32 48.21 15.81 0.336 766
 768 3 33.37 48.28 16 0.274 767
 769 3 33.37 48.28 16.27 0.237 768
 770 3 33.36 48.31 16.48 0.231 769
 771 3 33.32 48.31 16.61 0.224 770
 772 3 33.18 48.24 16.98 0.276 771
 773 3 33.07 48.21 17.27 0.242 772
 774 3 33 48.2 17.46 0.218 773
 775 3 32.97 48.28 17.57 0.231 774
 776 3 32.79 48.31 17.77 0.236 775
 777 3 32.68 48.39 17.82 0.222 776
 778 3 32.51 48.53 17.93 0.217 777
 779 3 32.37 48.68 17.91 0.191 778
 780 3 32.25 48.81 17.91 0.194 779
 781 3 32.14 49.02 17.77 0.217 780
 782 3 32.08 49.21 17.68 0.216 781
 783 3 32.04 49.35 17.54 0.18 782
 784 3 31.84 49.53 17.21 0.33 783
 785 3 31.75 49.67 17.11 0.29 784
 786 3 31.8 49.88 17.07 0.306 785
 787 3 31.82 50.06 17.07 0.27 786
 788 3 31.8 50.28 17.09 0.278 787
 789 3 31.75 50.38 17.16 0.244 788
 790 3 31.66 50.55 17.23 0.199 789
 791 3 31.57 50.7 17.34 0.198 790
 792 3 31.43 50.78 17.39 0.214 791
 793 3 31.14 50.74 17.43 0.268 792
 794 3 31.04 50.84 17.46 0.269 793
 795 3 30.95 50.96 17.64 0.268 794
 796 3 30.93 51.07 17.7 0.252 795
 797 3 30.84 51.24 17.68 0.244 796
 798 3 30.84 51.39 17.71 0.217 797
 799 3 30.77 51.59 17.71 0.159 798
 800 3 30.73 51.75 17.68 0.143 799
 801 3 30.7 51.91 17.68 0.152 800
 802 3 30.61 52.06 17.71 0.168 801
 803 3 30.7 52.18 17.73 0.157 802
 804 3 30.72 52.34 17.8 0.158 803
 805 3 30.72 52.5 17.84 0.172 804
 806 3 30.68 52.67 17.95 0.214 805
 807 3 30.73 52.84 18 0.227 806
 808 3 30.68 53.02 18.11 0.227 807
 809 3 30.59 53.25 18.09 0.245 808
 810 3 30.54 53.42 18.11 0.261 809
 811 3 30.41 53.6 18.02 0.239 810
 812 3 30.32 53.84 17.91 0.28 811
 813 3 30.23 54.05 17.89 0.239 812
 814 3 30.22 54.28 17.86 0.184 813
 815 3 30.14 54.41 17.95 0.176 814
 816 3 30 54.52 17.96 0.185 815
 817 3 29.86 54.56 18 0.182 816
 818 3 29.7 54.6 18.07 0.183 817
 819 3 29.52 54.67 18.09 0.19 818
 820 3 29.36 54.74 17.98 0.197 819
 821 3 29.07 54.89 17.84 0.239 820
 822 3 28.95 54.99 17.84 0.223 821
 823 3 28.89 55.13 17.79 0.218 822
 824 3 28.76 55.25 17.79 0.201 823
 825 3 28.69 55.42 17.82 0.186 824
 826 3 28.67 55.7 17.82 0.216 825
 827 3 28.69 55.86 17.77 0.219 826
 828 3 28.81 55.99 17.71 0.204 827
 829 3 28.9 56.13 17.66 0.166 828
 830 3 28.99 56.36 17.61 0.222 829
 831 3 29.06 56.43 17.5 0.207 830
 832 3 29.19 56.59 17.32 0.224 831
 833 3 29.23 56.63 17.16 0.23 832
 834 3 29.23 56.6 17 0.198 833
 835 3 29.33 56.63 16.82 0.194 834
 836 3 29.46 56.68 16.7 0.226 835
 837 3 29.53 56.78 16.57 0.281 836
 838 3 29.62 56.88 16.46 0.315 837
 839 3 29.71 56.96 16.32 0.317 838
 840 3 29.76 56.99 16.18 0.304 839
 841 3 29.85 57.06 16.07 0.261 840
 842 3 29.92 57.13 15.95 0.217 841
 843 3 30.1 57.28 15.83 0.249 842
 844 3 30.26 57.45 15.68 0.294 843
 845 3 30.35 57.56 15.52 0.248 844
 846 3 30.51 57.6 15.33 0.219 845
 847 3 30.6 57.63 15.13 0.216 846
 848 3 30.67 57.64 14.93 0.224 847
 849 3 30.85 57.71 14.77 0.196 848
 850 3 31.01 57.78 14.64 0.212 849
 851 3 31.15 57.81 14.46 0.176 850
 852 3 31.26 57.85 14.39 0.179 851
 853 3 31.42 57.96 14.26 0.174 852
 854 3 31.51 58.06 14.2 0.142 853
 855 3 31.58 58.17 14.14 0.169 854
 856 3 31.65 58.25 14.06 0.153 855
 857 3 31.69 58.34 14.16 0.14 856
 858 3 31.74 58.42 14.08 0.181 857
 859 3 31.78 58.6 14.13 0.168 858
 860 3 31.8 58.74 14.11 0.191 859
 861 3 32.01 59.17 14.05 0.389 860
 862 3 32.16 59.25 13.95 0.387 861
 863 3 32.13 59.32 13.82 0.326 862
 864 3 32.15 59.45 13.71 0.281 863
 865 3 32.15 59.67 13.57 0.25 864
 866 3 32.08 59.82 13.49 0.245 865
 867 3 31.98 60.05 13.38 0.244 866
 868 3 31.87 60.18 13.24 0.247 867
 869 3 31.78 60.32 13.13 0.22 868
 870 3 31.73 60.48 12.97 0.191 869
 871 3 31.73 60.63 12.91 0.166 870
 872 3 31.6 60.73 12.81 0.19 871
 873 3 31.58 60.81 12.68 0.172 872
 874 3 31.51 60.92 12.54 0.174 873
 875 3 31.49 60.99 12.41 0.172 874
 876 3 31.44 61.06 12.26 0.197 875
 877 3 31.48 61.17 12.1 0.178 876
 878 3 31.44 61.34 11.97 0.177 877
 879 3 31.51 61.5 11.79 0.192 878
 880 3 31.51 61.58 11.69 0.207 879
 881 3 31.6 61.69 11.54 0.235 880
 882 3 31.74 61.76 11.38 0.296 881
 883 3 31.76 61.89 11.3 0.349 882
 884 3 31.62 62.01 11.21 0.315 883
 885 3 31.69 62.11 11.11 0.263 884
 886 3 31.67 62.22 11.05 0.21 885
 887 3 31.71 62.33 10.94 0.16 886
 888 3 31.71 62.4 10.8 0.169 887
 889 3 31.78 62.54 10.71 0.155 888
 890 3 31.76 62.67 10.63 0.153 889
 891 3 31.8 62.79 10.53 0.176 890
 892 3 31.87 62.93 10.37 0.186 891
 893 3 31.94 63.06 10.26 0.186 892
 894 3 32.08 63.25 10.12 0.184 893
 895 3 32.12 63.4 9.96 0.182 894
 896 3 32.25 63.51 9.88 0.165 895
 897 3 32.32 63.75 9.78 0.188 896
 898 3 32.32 63.89 9.61 0.207 897
 899 3 32.3 64.03 9.54 0.207 898
 900 3 32.4 64.2 9.36 0.239 899
 901 3 32.47 64.36 9.26 0.199 900
 902 3 32.55 64.51 9.16 0.185 901
 903 3 32.62 64.65 9.13 0.188 902
 904 3 32.72 64.78 9.08 0.174 903
 905 3 32.73 64.98 9.1 0.172 904
 906 3 32.8 65.11 9.06 0.185 905
 907 3 32.9 65.26 9.05 0.182 906
 908 3 33 65.51 9.05 0.182 907
 909 3 33.09 65.62 9.03 0.185 908
 910 3 33.2 65.76 9.06 0.133 909
 911 3 33.27 65.86 9.03 0.109 910
 912 3 33.44 66.03 9.02 0.174 911
 913 3 33.48 66.17 8.88 0.19 912
 914 3 33.47 66.29 8.78 0.163 913
 915 3 33.41 66.57 8.47 0.236 914
 916 3 33.49 66.73 8.21 0.282 915
 917 3 33.58 66.68 7.81 0.141 916
 918 3 33.6 66.6 7.71 0.146 917
 919 3 33.58 66.44 7.6 0.14 918
 920 3 33.56 66.38 7.46 0.151 919
 921 3 33.56 66.27 7.33 0.155 920
 922 3 33.63 66.24 7.17 0.129 921
 923 3 33.78 66.19 7.01 0.174 922
 924 3 34.12 66.16 6.79 0.285 923
 925 3 34.12 65.99 6.74 0.172 924
 926 3 34.16 65.82 6.68 0.189 925
 927 3 34.21 65.66 6.71 0.234 926
 928 3 34.21 65.52 6.64 0.324 927
 929 3 34.26 65.48 6.5 0.398 928
 930 3 34.33 65.4 6.38 0.479 929
 931 3 34.27 65.29 6.31 0.515 930
 932 3 34.1 64.79 6.66 0.328 931
 933 3 34.1 64.54 7 0.251 932
 934 3 34.12 64.35 7.13 0.196 933
 935 3 34.24 64.15 7.25 0.22 934
 936 3 34.24 63.97 7.3 0.197 935
 937 3 34.31 63.77 7.45 0.185 936
 938 3 34.34 63.62 7.58 0.211 937
 939 3 34.41 63.38 7.74 0.231 938
 940 3 34.44 63.3 7.88 0.247 939
 941 3 34.47 63.18 8.05 0.251 940
 942 3 34.51 62.98 8.22 0.246 941
 943 3 34.51 62.86 8.32 0.292 942
 944 3 34.55 62.72 8.44 0.363 943
 945 3 34.38 63.18 8.64 0.129 944
 946 3 34.38 63.21 8.77 0.097 945
 947 3 34.66 62.37 8.45 0.255 944
 948 3 34.66 62.18 8.44 0.265 947
 949 3 34.73 61.98 8.37 0.282 948
 950 3 34.73 61.87 8.28 0.342 949
 951 3 34.77 61.76 8.18 0.45 950
 952 3 34.83 61.66 8.15 0.558 951
 953 3 35.47 62.02 7.79 0.238 952
 954 3 35.62 62.09 7.76 0.237 953
 955 3 35.76 62.18 7.8 0.239 954
 956 3 35.8 62.01 7.43 0.184 955
 957 3 35.81 62 7.25 0.182 956
 958 3 35.88 61.9 7.05 0.099 957
 959 3 35.94 61.8 6.84 0.125 958
 960 3 36.02 61.73 6.72 0.162 959
 961 3 36.1 61.72 6.54 0.153 960
 962 3 36.19 61.66 6.37 0.146 961
 963 3 36.2 61.54 6.22 0.133 962
 964 3 36.16 61.41 6.05 0.153 963
 965 3 36.09 61.36 5.84 0.173 964
 966 3 36.02 61.26 5.71 0.173 965
 967 3 35.99 61.09 5.55 0.159 966
 968 3 35.98 60.93 5.45 0.152 967
 969 3 35.88 60.77 5.31 0.095 968
 970 3 35.8 60.69 5.24 0.19 969
 971 3 35.7 60.51 5.21 0.245 970
 972 3 35.7 60.4 5.16 0.285 971
 973 3 35.63 60.3 5.05 0.284 972
 974 3 35.66 60.25 4.92 0.229 973
 975 3 35.8 60.18 4.74 0.152 974
 976 3 35.81 60.08 4.56 0.126 975
 977 3 35.76 59.9 4.56 0.23 976
 978 3 35.48 60.05 4.56 0.101 977
 979 3 35.38 60.07 4.49 0.104 978
 980 3 35.24 60.13 4.33 0.072 979
 981 3 35.1 60.15 4.28 0.104 980
 982 3 34.99 60.2 4.21 0.093 981
 983 3 34.88 60.22 4.16 0.069 982
 984 3 34.81 60.18 4.1 0.048 983
 985 3 34.67 60.05 4 0.036 984
 986 3 34.62 59.97 4.04 0.071 985
 987 3 34.51 59.87 4 0.078 986
 988 3 34.41 59.73 4 0.077 987
 989 3 34.37 59.63 3.94 0.049 988
 990 3 34.23 59.51 3.86 0.067 989
 991 3 34.06 59.4 3.75 0.088 990
 992 3 33.92 59.32 3.73 0.102 991
 993 3 33.84 59.23 3.67 0.091 992
 994 3 33.74 59.19 3.61 0.082 993
 995 3 33.63 59.08 3.5 0.085 994
 996 3 33.52 58.98 3.46 0.087 995
 997 3 33.45 58.86 3.4 0.103 996
 998 3 33.34 58.78 3.38 0.094 997
 999 3 33.23 58.77 3.32 0.112 998
 1000 3 33.09 58.88 3.23 0.11 999
 1001 3 32.88 58.81 3.25 0.09 1000
 1002 3 32.74 58.78 3.21 0.134 1001
 1003 3 32.63 58.74 3.13 0.138 1002
 1004 3 32.42 58.84 3.07 0.093 1003
 1005 3 32.35 58.96 2.96 0.116 1004
 1006 3 32.31 59.16 2.84 0.133 1005
 1007 3 32.31 59.37 2.73 0.107 1006
 1008 3 32.39 59.49 2.57 0.111 1007
 1009 3 32.51 59.67 2.42 0.098 1008
 1010 3 32.59 59.83 2.32 0.102 1009
 1011 3 35.81 59.84 4.72 0.171 977
 1012 3 35.91 59.91 4.21 0.161 1011
 1013 3 35.88 59.83 4.08 0.135 1012
 1014 3 35.88 59.8 3.94 0.112 1013
 1015 3 35.85 59.72 3.79 0.141 1014
 1016 3 35.99 59.68 3.63 0.135 1015
 1017 3 36.13 59.58 3.57 0.151 1016
 1018 3 36.3 59.58 3.44 0.142 1017
 1019 3 36.48 59.57 3.32 0.151 1018
 1020 3 36.62 59.59 3.21 0.186 1019
 1021 3 36.7 59.61 3.07 0.149 1020
 1022 3 36.92 59.69 2.96 0.146 1021
 1023 3 36.98 59.76 2.84 0.176 1022
 1024 3 37.06 59.8 2.75 0.169 1023
 1025 3 37.16 59.86 2.63 0.175 1024
 1026 3 37.26 59.83 2.55 0.204 1025
 1027 3 37.34 59.75 2.52 0.253 1026
 1028 3 37.6 60.05 2.34 0.118 1027
 1029 3 37.74 60.12 2.3 0.108 1028
 1030 3 37.88 60.2 2.25 0.11 1029
 1031 3 37.94 60.26 2.17 0.123 1030
 1032 3 37.95 60.43 2.07 0.136 1031
 1033 3 38.03 60.62 1.95 0.181 1032
 1034 3 38.08 60.72 1.77 0.171 1033
 1035 3 38.13 60.79 1.64 0.252 1034
 1036 3 38.14 60.83 1.51 0.308 1035
 1037 3 38.73 60.76 1.55 0.106 1036
 1038 3 38.92 60.65 1.58 0.112 1037
 1039 3 39.06 60.61 1.58 0.108 1038
 1040 3 39.24 60.62 1.59 0.089 1039
 1041 3 38.01 61.01 1.35 0.219 1036
 1042 3 37.98 61.08 1.27 0.209 1041
 1043 3 37.96 61.19 1.14 0.293 1042
 1044 3 38.06 61.19 1 0.367 1043
 1045 3 38.13 61.25 0.86 0.451 1044
 1046 3 38.16 61.24 0.71 0.526 1045
 1047 3 38.02 61.2 0.49 0.482 1046
 1048 3 38.1 61.55 0.49 0.305 1047
 1049 3 38.08 61.74 0.46 0.245 1048
 1050 3 38.13 61.95 0.43 0.19 1049
 1051 3 38.23 62.24 0.43 0.107 1050
 1052 3 38.33 62.39 0.49 0.095 1051
 1053 3 38.44 62.49 0.51 0.111 1052
 1054 3 38.51 62.62 0.61 0.126 1053
 1055 3 38.56 62.8 0.68 0.109 1054
 1056 3 38.64 62.93 0.73 0.07 1055
 1057 3 38.77 63.01 0.84 0.105 1056
 1058 3 38.95 63.08 0.86 0.148 1057
 1059 3 39.06 63.13 0.88 0.141 1058
 1060 3 39.19 63.27 0.74 0.108 1059
 1061 3 39.27 63.33 0.66 0.078 1060
 1062 3 39.41 63.37 0.6 0.155 1061
 1063 3 39.52 63.4 0.6 0.134 1062
 1064 3 39.67 63.55 0.65 0.11 1063
 1065 3 39.8 63.58 0.71 0.114 1064
 1066 3 39.91 63.55 0.76 0.11 1065
 1067 3 40.05 63.62 0.71 0.127 1066
 1068 3 40.17 63.66 0.7 0.115 1067
 1069 3 40.3 63.82 0.72 0.053 1068
 1070 3 40.38 63.87 0.66 0.1 1069
 1071 3 40.51 63.98 0.61 0.081 1070
 1072 3 40.59 64.04 0.62 0.08 1071
 1073 3 40.76 64.04 0.61 0.089 1072
 1074 3 40.94 64.13 0.64 0.088 1073
 1075 3 40.89 64.23 0.78 0.22 1074
 1076 3 40.44 64.13 0.83 0.098 1075
 1077 3 40.3 64.16 0.85 0.096 1076
 1078 3 40.21 64.26 0.72 0.111 1077
 1079 3 40.1 64.29 0.61 0.097 1078
 1080 3 40.02 64.38 0.47 0.061 1079
 1081 3 37.71 60.56 0.3 0.138 1047
 1082 3 37.58 60.45 0.28 0.088 1081
 1083 3 37.41 60.35 0.28 0.098 1082
 1084 3 37.28 60.24 0.33 0.119 1083
 1085 3 37.2 60.09 0.35 0.131 1084
 1086 3 37.17 59.88 0.37 0.138 1085
 1087 3 37.16 59.7 0.4 0.123 1086
 1088 3 37.24 59.53 0.35 0.09 1087
 1089 3 37.28 59.38 0.4 0.07 1088
 1090 3 37.24 59.21 0.43 0.063 1089
 1091 3 37.14 59.09 0.51 0.062 1090
 1092 3 37.17 58.89 0.58 0.085 1091
 1093 3 37.26 58.74 0.73 0.000125 1092
 1094 3 38.81 61.57 1 0.132 1046
 1095 3 38.92 61.69 1.05 0.111 1094
 1096 3 39.05 61.86 1.07 0.109 1095
 1097 3 39.13 62 1.07 0.152 1096
 1098 3 39.2 62.05 1 0.151 1097
 1099 3 39.24 62.22 1.18 0.113 1098
 1100 3 39.31 62.32 1.19 0.081 1099
 1101 3 39.38 62.05 0.86 0.115 1098
 1102 3 39.52 62.02 0.83 0.085 1101
 1103 3 37.2 59.5 2.59 0.182 1027
 1104 3 36.91 59.54 2.34 0.091 1103
 1105 3 36.77 59.5 2.27 0.094 1104
 1106 3 36.66 59.48 2.23 0.000125 1105
 1107 3 37.2 59.3 2.73 0.154 1103
 1108 3 37.06 59.16 2.8 0.157 1107
 1109 3 37.02 59.08 2.88 0.131 1108
 1110 3 36.98 58.83 3 0.093 1109
 1111 3 36.91 58.69 3.11 0.123 1110
 1112 3 36.88 58.55 3.17 0.129 1111
 1113 3 36.95 58.4 3.21 0.173 1112
 1114 3 37.14 58.37 3.02 0.119 1113
 1115 3 37.27 58.4 2.88 0.108 1114
 1116 3 37.44 58.38 2.88 0.114 1115
 1117 3 37.58 58.4 2.98 0.106 1116
 1118 3 37.67 58.43 3.02 0.053 1117
 1119 3 36.84 58.32 3.48 0.109 1113
 1120 3 36.81 58.22 3.61 0.105 1119
 1121 3 36.83 58.05 3.67 0.091 1120
 1122 3 36.8 57.97 3.77 0.135 1121
 1123 3 36.7 57.87 3.88 0.129 1122
 1124 3 36.58 57.8 3.98 0.099 1123
 1125 3 36.56 57.65 4.05 0.156 1124
 1126 3 36.28 57.8 3.98 0.116 1125
 1127 3 36.12 57.77 4.02 0.088 1126
 1128 3 35.99 57.69 4 0.111 1127
 1129 3 35.88 57.55 4.02 0.115 1128
 1130 3 35.84 57.37 4.17 0.147 1129
 1131 3 35.83 57.19 4.06 0.127 1130
 1132 3 35.77 57.02 3.96 0.114 1131
 1133 3 35.71 56.9 3.92 0.000125 1132
 1134 3 35.83 57.26 4.37 0.106 1130
 1135 3 35.66 57.23 4.5 0.106 1134
 1136 3 35.63 57.05 4.66 0.132 1135
 1137 3 35.73 56.93 4.79 0.08 1136
 1138 3 35.77 56.95 4.89 0.079 1137
 1139 3 35.74 56.94 5 0.061 1138
 1140 3 35.76 56.84 5.09 0.105 1139
 1141 3 35.8 56.69 5.38 0.181 1140
 1142 3 35.77 56.79 5.42 0.11 1141
 1143 3 35.77 56.9 5.54 0.076 1142
 1144 3 35.8 56.55 5.66 0.16 1141
 1145 3 36.3 56.34 5.55 0.169 1144
 1146 3 36.44 56.19 5.5 0.171 1145
 1147 3 36.52 56.13 5.42 0.195 1146
 1148 3 36.72 55.84 5.67 0.074 1147
 1149 3 36.72 55.73 5.68 0.128 1148
 1150 3 36.69 55.54 5.54 0.058 1149
 1151 3 36.76 55.48 5.46 0.075 1150
 1152 3 36.56 56.19 5.13 0.068 1147
 1153 3 36.56 56.19 5 0.09 1152
 1154 3 36.69 56.19 4.75 0.09 1153
 1155 3 36.74 56.15 4.59 0.12 1154
 1156 3 36.85 56.08 4.47 0.113 1155
 1157 3 36.92 56.01 4.34 0.13 1156
 1158 3 37.1 55.98 4.21 0.085 1157
 1159 3 37.2 55.87 4.08 0.11 1158
 1160 3 37.27 55.8 3.92 0.057 1159
 1161 3 37.37 55.7 3.86 0.066 1160
 1162 3 37.41 55.65 3.77 0.067 1161
 1163 3 37.49 55.68 3.69 0.067 1162
 1164 3 37.48 55.82 3.57 0.061 1163
 1165 3 37.51 55.83 3.38 0.106 1164
 1166 3 37.59 55.84 3.25 0.05 1165
 1167 3 37.64 55.87 3.13 0.039 1166
 1168 3 35.79 56.4 5.93 0.125 1144
 1169 3 35.73 56.26 6.2 0.101 1168
 1170 3 35.65 56.11 6.3 0.112 1169
 1171 3 35.61 55.98 6.38 0.12 1170
 1172 3 35.48 55.83 6.5 0.105 1171
 1173 3 35.34 55.63 6.63 0.136 1172
 1174 3 35.29 55.58 6.71 0.08 1173
 1175 3 36.67 57.57 4.02 0.072 1125
 1176 3 36.81 57.4 4 0.103 1175
 1177 3 36.95 57.4 4.06 0.106 1176
 1178 3 37.09 57.38 4.09 0.14 1177
 1179 3 37.19 57.33 4.2 0.144 1178
 1180 3 37.27 57.4 4.12 0.000125 1179
 1181 3 35.81 59.79 4.85 0.217 1011
 1182 3 35.62 59.8 5.22 0.085 1181
 1183 3 35.6 59.77 5.41 0.077 1182
 1184 3 35.73 59.84 5.51 0.088 1183
 1185 3 35.8 59.91 5.59 0.066 1184
 1186 3 35.94 59.98 5.66 0.093 1185
 1187 3 36.05 60.05 5.7 0.124 1186
 1188 3 36.23 60.12 5.8 0.153 1187
 1189 3 36.39 60.22 5.87 0.127 1188
 1190 3 36.56 60.33 5.92 0.074 1189
 1191 3 36.7 60.38 5.95 0.116 1190
 1192 3 36.84 60.45 5.93 0.088 1191
 1193 3 36.98 60.55 6.09 0.078 1192
 1194 3 37.08 60.65 6.18 0.101 1193
 1195 3 37.19 60.76 6.25 0.091 1194
 1196 3 37.31 60.87 6.38 0.108 1195
 1197 3 37.09 60.87 6.68 0.116 1196
 1198 3 37.06 60.87 6.87 0.105 1197
 1199 3 37.07 60.94 7.04 0.117 1198
 1200 3 37.09 61.04 7.13 0.095 1199
 1201 3 37.18 61.12 7.25 0.118 1200
 1202 3 37.49 61.08 6.28 0.071 1196
 1203 3 37.56 61.15 6.22 0.088 1202
 1204 3 37.66 61.19 6.17 0.064 1203
 1205 3 35.77 62.36 7.99 0.181 955
 1206 3 35.87 62.48 8.14 0.149 1205
 1207 3 35.93 62.59 8.24 0.157 1206
 1208 3 36.05 62.75 8.32 0.128 1207
 1209 3 36.12 62.83 8.44 0.138 1208
 1210 3 36.18 62.98 8.47 0.158 1209
 1211 3 36.27 63.07 8.57 0.159 1210
 1212 3 36.55 63.09 8.63 0.126 1211
 1213 3 36.65 63.12 8.74 0.144 1212
 1214 3 36.8 63.19 8.78 0.13 1213
 1215 3 36.95 63.27 8.8 0.14 1214
 1216 3 37.11 63.36 8.87 0.135 1215
 1217 3 37.26 63.44 8.88 0.12 1216
 1218 3 37.4 63.5 8.91 0.135 1217
 1219 3 37.57 63.55 8.93 0.11 1218
 1220 3 37.73 63.62 8.87 0.121 1219
 1221 3 37.9 63.68 8.88 0.148 1220
 1222 3 38.09 63.76 8.86 0.15 1221
 1223 3 38.22 63.87 8.83 0.174 1222
 1224 3 38.34 63.94 8.89 0.22 1223
 1225 3 38.43 63.97 9.03 0.265 1224
 1226 3 38.26 64.01 9.26 0.175 1225
 1227 3 38.19 64.12 9.41 0.178 1226
 1228 3 38.5 64.26 9.4 0.161 1227
 1229 3 38.68 64.41 9.37 0.105 1228
 1230 3 38.8 64.51 9.42 0.105 1229
 1231 3 38.88 64.63 9.54 0.096 1230
 1232 3 39.05 64.77 9.57 0.103 1231
 1233 3 39.23 64.85 9.64 0.104 1232
 1234 3 39.37 64.93 9.62 0.096 1233
 1235 3 39.55 64.99 9.67 0.121 1234
 1236 3 39.73 64.96 9.7 0.129 1235
 1237 3 39.93 64.94 9.64 0.122 1236
 1238 3 40.04 64.96 9.47 0.173 1237
 1239 3 40.08 64.96 9.37 0.213 1238
 1240 3 40.02 64.99 9.14 0.14 1239
 1241 3 40.16 65.01 8.94 0.141 1240
 1242 3 40.29 64.9 8.82 0.231 1241
 1243 3 40.34 64.88 8.73 0.224 1242
 1244 3 40.37 65.16 8.45 0.11 1243
 1245 3 40.36 65.23 8.31 0.129 1244
 1246 3 40.3 65.26 8.2 0.141 1245
 1247 3 40.16 65.24 8.13 0.089 1246
 1248 3 40.09 65.19 8.01 0.087 1247
 1249 3 39.99 65.18 7.97 0.000125 1248
 1250 3 40.36 65.1 9.36 0.125 1239
 1251 3 40.65 65.33 9.48 0.104 1250
 1252 3 40.77 65.46 9.44 0.103 1251
 1253 3 40.86 65.6 9.34 0.065 1252
 1254 3 40.98 65.76 9.36 0.079 1253
 1255 3 41.08 65.88 9.39 0.093 1254
 1256 3 41.13 66.02 9.4 0.058 1255
 1257 3 41.19 66.16 9.41 0.092 1256
 1258 3 41.26 66.27 9.42 0.078 1257
 1259 3 41.37 66.44 9.47 0.098 1258
 1260 3 41.45 66.55 9.46 0.074 1259
 1261 3 41.44 66.68 9.45 0.086 1260
 1262 3 41.51 66.87 9.39 0.135 1261
 1263 3 41.65 66.96 9.31 0.127 1262
 1264 3 41.72 67.05 9.12 0.085 1263
 1265 3 41.73 67.23 8.99 0.072 1264
 1266 3 41.62 67.43 8.81 0.091 1265
 1267 3 41.67 67.62 8.8 0.167 1266
 1268 3 41.78 67.76 8.78 0.174 1267
 1269 3 41.99 67.99 8.71 0.13 1268
 1270 3 42.1 68.18 8.64 0.132 1269
 1271 3 42.13 68.29 8.55 0.064 1270
 1272 3 37.97 64.07 9.48 0.108 1227
 1273 3 37.87 64.07 9.56 0.161 1272
 1274 3 37.75 64.03 9.63 0.204 1273
 1275 3 37.65 64.37 9.86 0.238 1274
 1276 3 37.65 64.45 9.94 0.288 1275
 1277 3 37.55 64.62 9.63 0.097 1276
 1278 3 37.44 64.57 9.63 0.000125 1277
 1279 3 37.54 64.59 10.07 0.482 1276
 1280 3 37.36 64.65 10.07 0.569 1279
 1281 3 37.37 64.84 10.08 0.618 1280
 1282 3 37.27 64.89 10.19 0.643 1281
 1283 3 37.15 64.95 10.22 0.661 1282
 1284 3 37.13 65.06 10.3 0.646 1283
 1285 3 37 65.04 10.38 0.606 1284
 1286 3 36.5 64.36 10.4 0.291 1285
 1287 3 36.36 63.96 10.29 0.178 1286
 1288 3 36.25 63.86 10.12 0.205 1287
 1289 3 36.16 63.82 10.05 0.233 1288
 1290 3 35.94 63.89 9.78 0.114 1289
 1291 3 35.9 63.87 9.65 0.122 1290
 1292 3 35.84 63.75 9.55 0.000125 1291
 1293 3 36.52 63.58 10.03 0.139 1289
 1294 3 36.68 63.53 10.02 0.113 1293
 1295 3 37.15 65.28 10.44 0.438 1285
 1296 3 37.29 65.62 10.56 0.387 1295
 1297 3 37.3 65.73 10.47 0.282 1296
 1298 3 37.26 65.98 10.47 0.201 1297
 1299 3 37.23 66.09 10.56 0.143 1298
 1300 3 37.16 66.26 10.63 0.164 1299
 1301 3 37.23 66.48 10.74 0.199 1300
 1302 3 37.29 66.61 10.83 0.195 1301
 1303 3 37.3 66.78 10.97 0.169 1302
 1304 3 37.33 66.97 11.06 0.139 1303
 1305 3 37.37 67.07 11.17 0.166 1304
 1306 3 37.47 67.26 11.27 0.205 1305
 1307 3 37.51 67.42 11.32 0.167 1306
 1308 3 37.58 67.56 11.48 0.133 1307
 1309 3 37.65 67.67 11.69 0.156 1308
 1310 3 37.76 67.76 11.82 0.172 1309
 1311 3 37.8 67.89 11.92 0.167 1310
 1312 3 37.76 68.04 12.05 0.175 1311
 1313 3 37.73 68.14 12.12 0.231 1312
 1314 3 37.62 68.2 12.14 0.27 1313
 1315 3 37.55 68.29 12.16 0.319 1314
 1316 3 38.08 68.32 12.39 0.278 1315
 1317 3 38.16 68.48 12.31 0.315 1316
 1318 3 38.19 68.81 12.33 0.197 1317
 1319 3 38.25 68.95 12.44 0.172 1318
 1320 3 38.33 69.06 12.48 0.164 1319
 1321 3 38.33 69.22 12.55 0.16 1320
 1322 3 38.3 69.4 12.57 0.13 1321
 1323 3 38.26 69.56 12.7 0.127 1322
 1324 3 38.19 69.7 12.81 0.157 1323
 1325 3 38.05 69.81 12.91 0.129 1324
 1326 3 37.98 69.93 12.96 0.156 1325
 1327 3 37.8 70.04 12.96 0.17 1326
 1328 3 37.68 70.15 12.95 0.14 1327
 1329 3 37.55 70.15 13.08 0.108 1328
 1330 3 37.47 70.15 13.16 0.169 1329
 1331 3 37.58 70 13.37 0.117 1330
 1332 3 37.66 69.93 13.45 0.104 1331
 1333 3 37.69 69.81 13.57 0.108 1332
 1334 3 37.75 69.68 13.66 0.000125 1333
 1335 3 37.23 70.22 13.11 0.137 1330
 1336 3 37.09 70.28 13.13 0.16 1335
 1337 3 36.98 70.28 13.07 0.179 1336
 1338 3 36.84 70.39 13.06 0.234 1337
 1339 3 36.75 70.31 13.04 0.324 1338
 1340 3 36.66 69.84 12.87 0.189 1339
 1341 3 36.68 69.65 12.78 0.167 1340
 1342 3 36.58 69.45 12.75 0.146 1341
 1343 3 36.48 69.32 12.84 0.143 1342
 1344 3 36.38 69.23 12.81 0.000125 1343
 1345 3 36.66 70.59 13.05 0.191 1339
 1346 3 36.63 70.34 13.05 0.105 1345
 1347 3 36.5 70.34 13.03 0.107 1346
 1348 3 36.44 70.37 13.12 0.000125 1347
 1349 3 36.58 70.75 13.06 0.269 1345
 1350 3 36.62 71.31 12.94 0.161 1349
 1351 3 36.68 71.5 12.83 0.139 1350
 1352 3 36.76 71.62 12.81 0.156 1351
 1353 3 36.93 71.76 12.87 0.084 1352
 1354 3 36.98 71.92 12.83 0.051 1353
 1355 3 37.12 72.09 12.86 0.095 1354
 1356 3 37.22 72.22 12.89 0.077 1355
 1357 3 37.3 72.37 12.94 0.125 1356
 1358 3 37.38 72.48 12.98 0.115 1357
 1359 3 36.62 71.72 12.65 0.089 1352
 1360 3 36.55 71.81 12.55 0.191 1359
 1361 3 36.44 71.92 12.41 0.21 1360
 1362 3 36.41 72.14 12.36 0.141 1361
 1363 3 36.32 72.23 12.24 0.117 1362
 1364 3 36.26 72.23 12.09 0.22 1363
 1365 3 36.01 71.98 11.95 0.299 1364
 1366 3 35.88 71.98 11.69 0.283 1365
 1367 3 35.82 71.95 11.47 0.305 1366
 1368 3 35.54 71.76 11.74 0.14 1367
 1369 3 35.4 71.65 11.72 0.087 1368
 1370 3 35.8 72.09 11.31 0.313 1367
 1371 3 35.72 72.06 11.22 0.345 1370
 1372 3 35.62 72.11 11.11 0.293 1371
 1373 3 35.58 72.14 10.91 0.231 1372
 1374 3 35.52 72.17 10.75 0.212 1373
 1375 3 35.56 72.37 10.54 0.194 1374
 1376 3 35.52 72.51 10.48 0.222 1375
 1377 3 35.51 72.68 10.49 0.254 1376
 1378 3 35.55 72.82 10.52 0.292 1377
 1379 3 35.73 73.03 10.65 0.148 1378
 1380 3 35.88 73.26 10.73 0.117 1379
 1381 3 35.95 73.42 10.71 0.118 1380
 1382 3 35.98 73.61 10.72 0.142 1381
 1383 3 36.03 73.76 10.75 0.173 1382
 1384 3 35.94 74.09 10.72 0.122 1383
 1385 3 35.95 74.31 10.73 0.1 1384
 1386 3 35.98 74.45 10.77 0.084 1385
 1387 3 36.02 74.59 10.73 0.065 1386
 1388 3 36.09 74.73 10.87 0.102 1387
 1389 3 36.2 73.72 10.89 0.119 1383
 1390 3 36.26 73.7 11.06 0.063 1389
 1391 3 35.42 72.89 10.16 0.181 1378
 1392 3 35.31 72.98 9.95 0.143 1391
 1393 3 35.21 73.07 9.81 0.147 1392
 1394 3 35.14 73.15 9.7 0.138 1393
 1395 3 35.09 73.23 9.55 0.201 1394
 1396 3 34.95 73.23 9.54 0.255 1395
 1397 3 34.76 73.22 9.32 0.563 1396
 1398 3 34.56 73.22 9.39 0.567 1397
 1399 3 34.34 73.04 9.33 0.615 1398
 1400 3 34.13 72.82 9.3 0.584 1399
 1401 3 34.02 72.87 9.31 0.542 1400
 1402 3 33.91 72.76 9.3 0.495 1401
 1403 3 33.77 72.4 9.28 0.428 1402
 1404 3 33.66 72.18 9.29 0.37 1403
 1405 3 33.95 71.7 9.19 0.117 1404
 1406 3 33.95 71.57 9.14 0.114 1405
 1407 3 35.23 73.79 8.99 0.123 1397
 1408 3 35.17 73.87 8.91 0.161 1407
 1409 3 35.33 73.92 8.77 0.182 1408
 1410 3 35.44 73.95 8.66 0.216 1409
 1411 3 35.49 74.04 8.62 0.219 1410
 1412 3 35.45 74.26 8.82 0.121 1411
 1413 3 36.43 72.76 12.11 0.136 1364
 1414 3 36.36 72.93 12.16 0.132 1413
 1415 3 36.3 73.07 12.22 0.203 1414
 1416 3 36.3 73.2 12.23 0.299 1415
 1417 3 36.73 73.14 12.03 0.138 1416
 1418 3 36.91 73.28 11.98 0.151 1417
 1419 3 37.01 73.4 11.9 0.161 1418
 1420 3 37.19 73.43 11.79 0.178 1419
 1421 3 37.44 73.23 11.83 0.148 1420
 1422 3 37.5 73 11.77 0.139 1421
 1423 3 37.45 72.81 11.72 0.138 1422
 1424 3 37.36 72.65 11.73 0.104 1423
 1425 3 37.45 72.53 11.67 0.117 1424
 1426 3 37.55 72.51 11.64 0.000125 1425
 1427 3 36.19 73.32 12.29 0.185 1416
 1428 3 35.94 73.67 12.33 0.131 1427
 1429 3 35.95 73.81 12.31 0.125 1428
 1430 3 35.93 73.95 12.39 0.105 1429
 1431 3 35.97 74.11 12.4 0.122 1430
 1432 3 35.94 74.32 12.39 0.091 1431
 1433 3 36.05 74.47 12.3 0.097 1432
 1434 3 36.05 74.65 12.29 0.117 1433
 1435 3 36 74.79 12.34 0.078 1434
 1436 3 35.94 74.97 12.4 0.119 1435
 1437 3 35.98 75.14 12.42 0.152 1436
 1438 3 35.98 75.31 12.42 0.192 1437
 1439 3 36 75.45 12.41 0.247 1438
 1440 3 36.02 75.59 12.55 0.247 1439
 1441 3 36.08 75.72 12.57 0.245 1440
 1442 3 36.27 75.86 12.71 0.218 1441
 1443 3 36.23 75.89 13.06 0.144 1442
 1444 3 36.23 75.9 13.23 0.193 1443
 1445 3 36.26 75.86 13.47 0.172 1444
 1446 3 36.45 75.82 13.71 0.14 1445
 1447 3 36.48 75.7 13.82 0.137 1446
 1448 3 36.43 75.46 13.86 0.146 1447
 1449 3 36.37 75.25 13.87 0.096 1448
 1450 3 36.4 75.1 13.91 0.109 1449
 1451 3 36.48 75.05 13.99 0.039 1450
 1452 3 36.51 75.28 13.99 0.064 1448
 1453 3 36.51 75.22 14.09 0.084 1452
 1454 3 36.55 75.14 14.23 0.09 1453
 1455 3 36.54 75.02 14.36 0.088 1454
 1456 3 36.55 74.91 14.4 0.132 1455
 1457 3 36.44 74.89 14.62 0.073 1456
 1458 3 36.51 74.81 14.77 0.109 1457
 1459 3 36.37 74.83 14.88 0.088 1458
 1460 3 36.33 74.86 14.99 0.085 1459
 1461 3 36.26 74.77 15.12 0.081 1460
 1462 3 36.16 74.64 15.23 0.12 1461
 1463 3 36.07 74.58 15.34 0.097 1462
 1464 3 35.95 74.42 15.39 0.115 1463
 1465 3 35.87 74.31 15.42 0.161 1464
 1466 3 35.76 74.41 15.61 0.1 1465
 1467 3 35.7 74.38 15.81 0.091 1466
 1468 3 35.62 74.41 16.02 0.128 1467
 1469 3 35.55 74.41 16.16 0.082 1468
 1470 3 35.45 74.56 16.31 0.103 1469
 1471 3 35.51 74.72 16.38 0.13 1470
 1472 3 35.54 74.91 16.41 0.074 1471
 1473 3 35.59 75.06 16.52 0.061 1472
 1474 3 35.68 75.24 16.61 0.052 1473
 1475 3 35.69 75.33 16.73 0.107 1474
 1476 3 35.76 75.39 16.88 0.067 1475
 1477 3 35.73 75.55 16.93 0.07 1476
 1478 3 35.9 74.11 15.33 0.148 1465
 1479 3 36 73.94 15.3 0.086 1478
 1480 3 36.01 73.83 15.38 0.091 1479
 1481 3 36.02 73.64 15.46 0.072 1480
 1482 3 36.05 73.49 15.47 0.072 1481
 1483 3 35.9 73.38 15.54 0.069 1482
 1484 3 35.8 73.44 15.69 0.097 1483
 1485 3 36.82 74.83 14.28 0.087 1456
 1486 3 36.48 76.11 12.56 0.122 1442
 1487 3 36.62 76.26 12.56 0.085 1486
 1488 3 36.69 76.42 12.55 0.088 1487
 1489 3 36.76 76.56 12.49 0.095 1488
 1490 3 36.83 76.7 12.42 0.086 1489
 1491 3 36.94 76.84 12.39 0.072 1490
 1492 3 36.98 76.95 12.39 0.052 1491
 1493 3 37 77.06 12.36 0.068 1492
 1494 3 37.05 77.23 12.48 0.127 1493
 1495 3 37.12 77.34 12.54 0.149 1494
 1496 3 37.12 77.56 12.59 0.076 1495
 1497 3 36.52 73.39 12.53 0.112 1427
 1498 3 36.69 73.42 12.57 0.091 1497
 1499 3 36.8 73.34 12.47 0.103 1498
 1500 3 36.76 73.18 12.48 0.112 1499
 1501 3 38.33 68.2 12.19 0.091 1317
 1502 3 38.07 67.98 12.64 0.114 1316
 1503 3 38.23 67.9 12.74 0.108 1502
 1504 3 36.9 68.04 12.31 0.166 1315
 1505 3 36.76 67.97 12.36 0.224 1504
 1506 3 36.68 67.9 12.46 0.257 1505
 1507 3 36.55 67.81 12.52 0.282 1506
 1508 3 36.45 67.76 12.62 0.311 1507
 1509 3 36.34 67.65 12.51 0.344 1508
 1510 3 36.29 67.56 12.44 0.399 1509
 1511 3 35.9 67.73 12.16 0.253 1510
 1512 3 35.8 67.67 12.21 0.188 1511
 1513 3 36.62 67.37 12.61 0.377 1510
 1514 3 36.59 67.26 12.55 0.392 1513
 1515 3 36.65 67.17 12.48 0.309 1514
 1516 3 36.52 67.98 13 0.119 1508
 1517 3 36.52 68.04 13.13 0.134 1516
 1518 3 36.61 68.04 13.3 0.124 1517
 1519 3 36.52 67.89 13.39 0.099 1518
 1520 3 36.45 67.87 13.49 0.000125 1519
 1521 3 37.23 65.4 10.46 0.438 1295
 1522 3 37.13 65.4 10.21 0.155 1521
 1523 3 37.07 65.37 10.37 0.179 1522
 1524 3 37.04 65.32 10.49 0.096 1523
 1525 3 37.62 63.68 9.66 0.116 1274
 1526 3 37.54 63.61 9.76 0.067 1525
 1527 3 34.44 61.35 8.56 0.309 952
 1528 3 34.33 61.18 8.7 0.258 1527
 1529 3 34.2 61.04 8.86 0.216 1528
 1530 3 34.02 60.92 9.02 0.242 1529
 1531 3 33.95 60.78 9.13 0.203 1530
 1532 3 33.73 60.67 9.2 0.169 1531
 1533 3 33.62 60.56 9.26 0.179 1532
 1534 3 33.5 60.43 9.33 0.196 1533
 1535 3 33.37 60.28 9.32 0.211 1534
 1536 3 33.19 60.15 9.38 0.216 1535
 1537 3 33.18 60 9.44 0.286 1536
 1538 3 33.09 59.89 9.54 0.276 1537
 1539 3 32.98 59.79 9.64 0.271 1538
 1540 3 32.79 59.68 9.78 0.249 1539
 1541 3 32.58 59.72 10.22 0.138 1540
 1542 3 32.51 59.75 10.3 0.14 1541
 1543 3 32.48 59.85 10.43 0.142 1542
 1544 3 32.44 59.93 10.6 0.139 1543
 1545 3 32.4 60.01 10.7 0.18 1544
 1546 3 32.4 60.11 10.8 0.198 1545
 1547 3 32.2 60.07 10.93 0.113 1546
 1548 3 32.08 60.07 11.12 0.119 1547
 1549 3 31.98 60.03 11.23 0.111 1548
 1550 3 31.8 60.04 11.36 0.103 1549
 1551 3 31.71 60.04 11.41 0.132 1550
 1552 3 31.65 59.96 11.58 0.115 1551
 1553 3 31.56 59.86 11.63 0.074 1552
 1554 3 31.46 59.89 11.68 0.102 1553
 1555 3 31.46 60.06 11.71 0.103 1554
 1556 3 31.42 60.18 11.76 0.067 1555
 1557 3 31.31 60.21 11.78 0.141 1556
 1558 3 31.24 60.3 11.86 0.107 1557
 1559 3 31.1 60.35 11.93 0.115 1558
 1560 3 30.99 60.28 11.98 0.137 1559
 1561 3 30.87 60.13 12.06 0.14 1560
 1562 3 30.81 60.06 12.21 0.165 1561
 1563 3 30.74 60.03 12.4 0.14 1562
 1564 3 30.62 59.99 12.53 0.163 1563
 1565 3 30.53 59.91 12.68 0.166 1564
 1566 3 30.44 59.91 12.79 0.173 1565
 1567 3 30.31 59.85 12.95 0.147 1566
 1568 3 30.19 59.82 13.07 0.137 1567
 1569 3 30.1 59.74 13.21 0.149 1568
 1570 3 30.01 59.68 13.27 0.117 1569
 1571 3 30.01 59.78 13.43 0.077 1570
 1572 3 29.85 59.7 13.47 0.074 1571
 1573 3 29.76 59.64 13.55 0.087 1572
 1574 3 29.67 59.56 13.48 0.145 1573
 1575 3 29.55 59.52 13.55 0.171 1574
 1576 3 29.39 59.52 13.79 0.11 1575
 1577 3 29.28 59.52 13.98 0.109 1576
 1578 3 29.19 59.53 14.13 0.158 1577
 1579 3 29.19 59.61 14.33 0.183 1578
 1580 3 29.15 59.74 14.46 0.182 1579
 1581 3 29.1 59.77 14.61 0.198 1580
 1582 3 28.85 59.71 14.65 0.131 1581
 1583 3 28.67 59.75 14.77 0.105 1582
 1584 3 28.6 59.78 14.89 0.111 1583
 1585 3 28.49 59.78 15.01 0.11 1584
 1586 3 28.37 59.78 15.1 0.118 1585
 1587 3 28.23 59.77 15.2 0.14 1586
 1588 3 28.12 59.74 15.25 0.149 1587
 1589 3 27.96 59.7 15.37 0.172 1588
 1590 3 27.89 59.64 15.44 0.203 1589
 1591 3 27.64 59.6 15.45 0.198 1590
 1592 3 27.46 59.46 15.54 0.174 1591
 1593 3 27.31 59.41 15.62 0.212 1592
 1594 3 27.21 59.34 15.72 0.239 1593
 1595 3 27.19 59.28 15.89 0.22 1594
 1596 3 27.21 59.27 16.02 0.223 1595
 1597 3 27.4 59.05 16.16 0.135 1596
 1598 3 27.58 58.96 16.21 0.091 1597
 1599 3 27.65 58.88 16.27 0.091 1598
 1600 3 27.64 58.84 16.39 0.124 1599
 1601 3 27.69 58.78 16.55 0.114 1600
 1602 3 27.71 58.8 16.68 0.072 1601
 1603 3 27.62 58.74 16.82 0.089 1602
 1604 3 27.58 58.64 16.96 0.065 1603
 1605 3 27.58 58.6 17.07 0.066 1604
 1606 3 27.71 58.61 17.18 0.077 1605
 1607 3 27.85 58.6 17.21 0.117 1606
 1608 3 27.96 58.57 17.21 0.101 1607
 1609 3 28.14 58.52 17.25 0.095 1608
 1610 3 28.26 58.5 17.32 0.101 1609
 1611 3 28.4 58.56 17.34 0.107 1610
 1612 3 28.58 58.6 17.39 0.095 1611
 1613 3 28.73 58.6 17.48 0.109 1612
 1614 3 28.9 58.46 17.54 0.104 1613
 1615 3 28.98 58.38 17.61 0.118 1614
 1616 3 29.19 58.23 17.64 0.11 1615
 1617 3 26.98 59.46 16.04 0.113 1596
 1618 3 28.26 59.64 15.55 0.096 1590
 1619 3 28.4 59.66 15.65 0.102 1618
 1620 3 28.58 59.56 15.7 0.104 1619
 1621 3 28.67 59.56 15.78 0.073 1620
 1622 3 29.99 59.53 13.13 0.088 1570
 1623 3 29.87 59.42 13.22 0.123 1622
 1624 3 29.73 59.45 13.24 0.000125 1623
 1625 3 31.19 60.07 11.68 0.125 1557
 1626 3 31.1 59.83 11.61 0.111 1625
 1627 3 30.98 59.64 11.55 0.071 1626
 1628 3 30.9 59.5 11.57 0.146 1627
 1629 3 30.73 59.32 11.89 0.101 1628
 1630 3 30.76 59.18 11.98 0.088 1629
 1631 3 30.69 59.13 12.1 0.124 1630
 1632 3 30.58 59.17 12.26 0.129 1631
 1633 3 30.49 59.21 12.4 0.000125 1632
 1634 3 31.03 59.39 11.29 0.121 1628
 1635 3 32.73 60.31 10.86 0.072 1546
 1636 3 32.8 60.37 10.91 0.118 1635
 1637 3 32.83 60.46 11.05 0.109 1636
 1638 3 32.83 60.54 11.12 0.044 1637
 1639 3 32.62 59.53 9.56 0.195 1540
 1640 3 32.52 59.36 9.61 0.205 1639
 1641 3 32.48 59.24 9.6 0.205 1640
 1642 3 32.34 59.11 9.58 0.195 1641
 1643 3 32.19 59 9.55 0.216 1642
 1644 3 32.18 58.87 9.49 0.265 1643
 1645 3 32.09 58.76 9.46 0.31 1644
 1646 3 31.87 58.74 9.46 0.293 1645
 1647 3 31.83 58.53 9.58 0.208 1646
 1648 3 31.69 58.43 9.51 0.247 1647
 1649 3 31.56 58.33 9.54 0.263 1648
 1650 3 31.44 58.24 9.49 0.286 1649
 1651 3 31.33 58.17 9.44 0.362 1650
 1652 3 31.19 58.18 9.31 0.465 1651
 1653 3 31.08 58.11 9.21 0.54 1652
 1654 3 30.92 58.17 9.2 0.587 1653
 1655 3 30.76 58.18 9.22 0.575 1654
 1656 3 30.71 57.86 9.2 0.592 1655
 1657 3 30.65 57.79 9.29 0.6 1656
 1658 3 30.31 58.29 9.65 0.116 1657
 1659 3 30.23 58.4 9.68 0.077 1658
 1660 3 30.6 57.61 9.38 0.608 1657
 1661 3 30.48 57.43 9.44 0.601 1660
 1662 3 30.44 57.18 9.44 0.557 1661
 1663 3 30.4 56.97 9.3 0.48 1662
 1664 3 30.39 56.81 9.22 0.444 1663
 1665 3 30.46 56.39 9.05 0.328 1664
 1666 3 30.4 56.18 8.96 0.285 1665
 1667 3 30.33 56.01 9 0.276 1666
 1668 3 30.21 55.86 9 0.235 1667
 1669 3 30.12 55.74 8.87 0.248 1668
 1670 3 30.01 55.75 8.8 0.196 1669
 1671 3 29.87 55.57 8.75 0.207 1670
 1672 3 29.74 55.43 8.6 0.197 1671
 1673 3 29.62 55.32 8.51 0.205 1672
 1674 3 29.53 55.18 8.4 0.23 1673
 1675 3 29.49 55.12 8.23 0.243 1674
 1676 3 29.31 54.96 8.28 0.225 1675
 1677 3 29.3 54.72 8.34 0.243 1676
 1678 3 29.19 54.57 8.37 0.278 1677
 1679 3 29.06 54.39 8.6 0.224 1678
 1680 3 28.99 54.22 8.7 0.21 1679
 1681 3 28.87 54.03 8.84 0.201 1680
 1682 3 28.85 53.93 8.76 0.208 1681
 1683 3 28.87 53.75 8.75 0.212 1682
 1684 3 28.74 53.56 8.81 0.272 1683
 1685 3 28.67 53.43 8.81 0.301 1684
 1686 3 28.87 53.22 8.79 0.362 1685
 1687 3 29.01 53.11 8.79 0.399 1686
 1688 3 29.03 52.97 8.77 0.393 1687
 1689 3 29.06 52.83 8.79 0.38 1688
 1690 3 29.48 52.89 8.95 0.249 1689
 1691 3 29.65 52.86 9.09 0.219 1690
 1692 3 29.76 52.83 9.2 0.202 1691
 1693 3 29.87 52.72 9.29 0.171 1692
 1694 3 29.94 52.56 9.3 0.182 1693
 1695 3 30.01 52.61 9.39 0.18 1694
 1696 3 30.17 52.5 9.43 0.148 1695
 1697 3 30.24 52.4 9.46 0.134 1696
 1698 3 30.35 52.36 9.69 0.21 1697
 1699 3 30.46 52.29 9.84 0.164 1698
 1700 3 30.62 52.28 10.01 0.187 1699
 1701 3 30.76 52.26 10.12 0.195 1700
 1702 3 30.96 52.22 10.29 0.222 1701
 1703 3 31.12 52.14 10.38 0.254 1702
 1704 3 31.23 52.01 10.54 0.253 1703
 1705 3 31.3 51.83 10.67 0.276 1704
 1706 3 31.26 51.37 10.43 0.15 1705
 1707 3 31.4 51.33 10.29 0.149 1706
 1708 3 31.46 51.26 10.14 0.097 1707
 1709 3 31.53 51.21 9.88 0.111 1708
 1710 3 31.62 51.17 9.76 0.1 1709
 1711 3 31.85 51.22 9.64 0.086 1710
 1712 3 31.96 51.25 9.61 0.092 1711
 1713 3 32.05 51.29 9.55 0.078 1712
 1714 3 32.19 51.24 9.48 0.06 1713
 1715 3 32.3 51.28 9.39 0.073 1714
 1716 3 32.44 51.22 9.37 0.104 1715
 1717 3 32.61 51.12 9.34 0.101 1716
 1718 3 32.7 51.1 9.3 0.107 1717
 1719 3 32.77 50.94 9.23 0.112 1718
 1720 3 31.53 51.86 11.04 0.276 1705
 1721 3 31.65 51.86 11.09 0.299 1720
 1722 3 31.76 51.76 11.39 0.296 1721
 1723 3 31.89 51.81 11.54 0.248 1722
 1724 3 31.94 51.71 11.67 0.283 1723
 1725 3 32.04 51.72 11.79 0.287 1724
 1726 3 32.13 51.6 11.93 0.316 1725
 1727 3 32.23 51.56 12.01 0.37 1726
 1728 3 32.33 51.51 12.05 0.467 1727
 1729 3 32.62 51.79 12.07 0.317 1728
 1730 3 32.87 52.14 11.89 0.133 1729
 1731 3 33.04 52.24 11.96 0.128 1730
 1732 3 33.13 52.24 12.15 0.127 1731
 1733 3 33.15 52.18 12.31 0.117 1732
 1734 3 33.22 52.31 12.38 0.151 1733
 1735 3 33.43 52.47 12.21 0.107 1734
 1736 3 33.44 52.57 12.15 0.117 1735
 1737 3 33.61 52.68 12.08 0.121 1736
 1738 3 33.22 52.35 12.6 0.106 1734
 1739 3 33.26 52.48 12.64 0.116 1738
 1740 3 33.32 52.64 12.7 0.113 1739
 1741 3 33.4 52.73 12.72 0.134 1740
 1742 3 33.52 52.78 12.76 0.117 1741
 1743 3 33.58 52.85 12.86 0.103 1742
 1744 3 33.72 52.81 13.04 0.097 1743
 1745 3 33.86 52.84 13.22 0.097 1744
 1746 3 33.84 52.82 13.38 0.078 1745
 1747 3 33.86 52.81 13.48 0.099 1746
 1748 3 33.84 52.86 13.57 0.000125 1747
 1749 3 32.29 51.06 12.54 0.328 1728
 1750 3 32.3 50.86 12.68 0.316 1749
 1751 3 32.29 50.74 12.79 0.285 1750
 1752 3 32.25 50.61 12.95 0.24 1751
 1753 3 32.09 50.88 13.14 0.116 1752
 1754 3 31.94 50.8 13.29 0.111 1753
 1755 3 31.87 50.71 13.42 0.094 1754
 1756 3 31.78 50.59 13.55 0.163 1755
 1757 3 31.78 50.49 13.68 0.239 1756
 1758 3 31.53 50.21 13.7 0.109 1757
 1759 3 31.46 50.02 13.79 0.058 1758
 1760 3 31.46 49.86 13.87 0.117 1759
 1761 3 31.42 49.78 13.96 0.144 1760
 1762 3 31.4 49.78 14.14 0.137 1761
 1763 3 31.28 49.84 14.14 0.165 1762
 1764 3 31.24 49.95 13.89 0.104 1763
 1765 3 31.19 50.07 13.79 0.117 1764
 1766 3 31.12 50.11 13.62 0.145 1765
 1767 3 31.01 49.96 13.39 0.113 1766
 1768 3 30.92 49.85 13.32 0.08 1767
 1769 3 30.76 49.71 13.28 0.077 1768
 1770 3 31.19 49.78 14.31 0.122 1763
 1771 3 31.08 49.71 14.54 0.069 1770
 1772 3 30.96 49.6 14.62 0.096 1771
 1773 3 30.9 49.52 14.7 0.085 1772
 1774 3 30.8 49.43 14.87 0.089 1773
 1775 3 30.71 49.43 14.97 0.124 1774
 1776 3 30.6 49.52 15.11 0.081 1775
 1777 3 31.26 49.71 13.94 0.1 1761
 1778 3 31.08 49.68 14 0.087 1777
 1779 3 31.03 49.56 14.1 0.091 1778
 1780 3 30.94 49.52 14.2 0.11 1779
 1781 3 30.83 49.38 14.3 0.093 1780
 1782 3 30.71 49.28 14.37 0.101 1781
 1783 3 30.65 49.17 14.47 0.068 1782
 1784 3 30.53 49.09 14.53 0.132 1783
 1785 3 30.51 49.02 14.62 0.118 1784
 1786 3 30.48 48.84 14.68 0.09 1785
 1787 3 30.44 48.71 14.69 0.089 1786
 1788 3 31.96 50.75 13.81 0.108 1757
 1789 3 32.09 50.88 13.9 0.12 1788
 1790 3 32.16 50.88 14.1 0.12 1789
 1791 3 32.23 50.91 14.37 0.066 1790
 1792 3 32.19 50.88 14.5 0.08 1791
 1793 3 32.16 50.84 14.64 0.126 1792
 1794 3 32.12 50.73 14.68 0.138 1793
 1795 3 31.85 51.97 10.71 0.117 1721
 1796 3 31.98 52.14 10.72 0.119 1795
 1797 3 28.49 52.58 8.77 0.104 1689
 1798 3 28.35 52.43 8.79 0.104 1797
 1799 3 28.26 52.36 8.77 0.078 1798
 1800 3 28.17 52.26 8.71 0.102 1799
 1801 3 28.08 52.08 8.65 0.104 1800
 1802 3 28.01 51.87 8.56 0.131 1801
 1803 3 27.94 51.78 8.59 0.147 1802
 1804 3 27.87 51.54 8.7 0.113 1803
 1805 3 27.85 51.32 8.67 0.079 1804
 1806 3 27.76 51.17 8.72 0.094 1805
 1807 3 27.69 51.04 8.79 0.12 1806
 1808 3 27.65 50.93 8.88 0.1 1807
 1809 3 27.56 50.86 8.94 0.169 1808
 1810 3 27.46 50.86 8.95 0.244 1809
 1811 3 27.37 51.21 8.89 0.12 1810
 1812 3 27.35 51.43 8.73 0.116 1811
 1813 3 27.26 51.54 8.62 0.122 1812
 1814 3 27.12 51.64 8.54 0.129 1813
 1815 3 26.92 51.64 8.54 0.116 1814
 1816 3 26.78 51.6 8.47 0.114 1815
 1817 3 26.58 51.58 8.43 0.109 1816
 1818 3 26.46 51.57 8.37 0.095 1817
 1819 3 27.44 50.53 8.98 0.15 1810
 1820 3 27.33 50.29 8.97 0.094 1819
 1821 3 27.24 50.14 8.98 0.143 1820
 1822 3 27.21 49.99 9.03 0.096 1821
 1823 3 27.21 49.85 9.04 0.083 1822
 1824 3 27.21 49.74 9.02 0.06 1823
 1825 3 28.08 51.65 8.5 0.136 1803
 1826 3 28.12 51.47 8.53 0.108 1825
 1827 3 28.12 51.31 8.56 0.109 1826
 1828 3 28.06 51.15 8.51 0.061 1827
 1829 3 29.05 54.53 7.74 0.082 1678
 1830 3 28.94 54.43 7.58 0.088 1829
 1831 3 28.76 54.47 7.66 0.114 1830
 1832 3 28.55 54.49 7.74 0.115 1831
 1833 3 28.37 54.5 7.58 0.116 1832
 1834 3 28.24 54.53 7.5 0.099 1833
 1835 3 28.05 54.57 7.5 0.083 1834
 1836 3 27.92 54.56 7.41 0.083 1835
 1837 3 27.76 54.54 7.36 0.117 1836
 1838 3 27.65 54.58 7.29 0.118 1837
 1839 3 29.49 55.39 7.9 0.082 1675
 1840 3 29.49 55.51 7.75 0.09 1839
 1841 3 29.62 55.61 7.61 0.107 1840
 1842 3 29.67 55.67 7.48 0.074 1841
 1843 3 29.69 55.69 7.33 0.055 1842
 1844 3 29.69 55.73 7.19 0.075 1843
 1845 3 29.71 55.72 6.99 0.158 1844
 1846 3 29.69 55.69 6.83 0.104 1845
 1847 3 29.58 55.63 6.67 0.059 1846
 1848 3 29.58 55.68 6.49 0.143 1847
 1849 3 29.55 55.61 6.33 0.151 1848
 1850 3 29.62 55.57 6.17 0.142 1849
 1851 3 29.69 55.51 5.98 0.065 1850
 1852 3 29.65 55.51 5.84 0.083 1851
 1853 3 29.62 55.4 5.71 0.096 1852
 1854 3 29.62 55.32 5.63 0.167 1853
 1855 3 30.55 57.58 10.13 0.091 1662
 1856 3 30.4 57.57 10.2 0.137 1855
 1857 3 30.28 57.56 10.21 0.127 1856
 1858 3 30.19 57.57 10.31 0.146 1857
 1859 3 30.17 57.57 10.53 0.102 1858
 1860 3 30.24 57.64 10.65 0.044 1859
 1861 3 30.87 57.79 10.23 0.118 1661
 1862 3 30.96 57.86 10.33 0.086 1861
 1863 3 31.06 57.82 10.43 0.073 1862
 1864 3 31.17 57.79 10.55 0.082 1863
 1865 3 31.3 57.68 10.51 0.066 1864
 1866 3 31.46 57.65 10.53 0.08 1865
 1867 3 31.56 57.57 10.49 0.112 1866
 1868 3 31.65 57.43 10.55 0.112 1867
 1869 3 31.8 57.36 10.58 0.146 1868
 1870 3 31.96 57.31 10.56 0.131 1869
 1871 3 32.05 57.17 10.6 0.099 1870
 1872 3 32.12 57.04 10.56 0.104 1871
 1873 3 32.2 56.86 10.6 0.123 1872
 1874 3 32.26 56.71 10.71 0.142 1873
 1875 3 32.32 56.54 10.69 0.098 1874
 1876 3 32.26 56.39 10.57 0.129 1875
 1877 3 30.6 58.76 9.46 0.153 1655
 1878 3 30.58 58.87 9.56 0.109 1877
 1879 3 30.46 59 9.64 0.096 1878
 1880 3 30.39 59.03 9.77 0.097 1879
 1881 3 30.28 59.12 9.87 0.118 1880
 1882 3 30.17 59.25 9.9 0.114 1881
 1883 3 30.08 59.43 9.88 0.1 1882
 1884 3 29.96 59.54 9.85 0.127 1883
 1885 3 29.87 59.58 9.71 0.136 1884
 1886 3 29.83 59.53 9.48 0.195 1885
 1887 3 29.8 59.44 9.35 0.201 1886
 1888 3 29.98 59.31 9.14 0.093 1887
 1889 3 29.99 59.35 9.02 0.109 1888
 1890 3 30.01 59.47 8.86 0.09 1889
 1891 3 30.08 59.6 8.74 0.168 1890
 1892 3 30.17 59.62 8.62 0.138 1891
 1893 3 30.19 59.58 8.47 0.079 1892
 1894 3 30.21 59.56 8.31 0.098 1893
 1895 3 30.19 59.47 8.16 0.104 1894
 1896 3 30.15 59.43 7.99 0.07 1895
 1897 3 30.1 59.42 7.84 0.092 1896
 1898 3 29.99 59.25 7.83 0.104 1897
 1899 3 29.87 59.1 7.78 0.111 1898
 1900 3 29.78 58.93 7.75 0.083 1899
 1901 3 29.69 58.85 7.62 0.108 1900
 1902 3 29.74 58.85 7.46 0.137 1901
 1903 3 29.78 58.89 7.33 0.113 1902
 1904 3 29.89 58.93 7.21 0.109 1903
 1905 3 30.03 59.07 7.04 0.086 1904
 1906 3 30.12 59.12 6.92 0.082 1905
 1907 3 29.6 59.54 9.27 0.128 1887
 1908 3 29.44 59.68 9.18 0.084 1907
 1909 3 29.31 59.68 9.05 0.06 1908
 1910 3 29.19 59.68 9.06 0.059 1909
 1911 3 29.06 59.6 8.97 0.096 1910
 1912 3 28.94 59.54 8.95 0.08 1911
 1913 3 28.81 59.61 9.04 0.224 1912
 1914 3 28.69 59.25 8.85 0.114 1913
 1915 3 28.53 59.18 8.92 0.078 1914
 1916 3 28.44 59.08 8.94 0.105 1915
 1917 3 28.3 59.01 8.92 0.108 1916
 1918 3 28.21 58.97 8.94 0.138 1917
 1919 3 27.98 58.94 8.95 0.098 1918
 1920 3 27.9 58.79 8.96 0.103 1919
 1921 3 27.9 58.68 8.97 0.1 1920
 1922 3 27.74 58.47 9.19 0.083 1921
 1923 3 27.65 58.39 9.22 0.115 1922
 1924 3 27.51 58.32 9.26 0.113 1923
 1925 3 27.42 58.19 9.32 0.121 1924
 1926 3 27.37 58.07 9.34 0.161 1925
 1927 3 27.28 57.93 9.37 0.181 1926
 1928 3 27.05 57.79 9.54 0.134 1927
 1929 3 26.85 57.71 9.69 0.098 1928
 1930 3 26.71 57.64 9.82 0.118 1929
 1931 3 26.62 57.51 9.88 0.17 1930
 1932 3 26.53 57.61 9.95 0.182 1931
 1933 3 26.4 57.56 10.04 0.155 1932
 1934 3 26.26 57.41 10.06 0.113 1933
 1935 3 26.19 57.38 10.27 0.105 1934
 1936 3 26.08 57.25 10.38 0.163 1935
 1937 3 25.92 57.2 10.54 0.153 1936
 1938 3 25.83 57.16 10.79 0.107 1937
 1939 3 25.73 57.11 10.88 0.073 1938
 1940 3 25.76 57.11 11.07 0.133 1939
 1941 3 25.74 57.11 11.22 0.142 1940
 1942 3 25.76 57.24 11.38 0.133 1941
 1943 3 25.83 57.46 11.44 0.082 1942
 1944 3 25.85 57.56 11.56 0.065 1943
 1945 3 25.92 57.73 11.69 0.089 1944
 1946 3 25.9 57.89 11.68 0.052 1945
 1947 3 25.89 57.99 11.56 0.091 1946
 1948 3 25.94 58.17 11.62 0.089 1947
 1949 3 26.01 58.3 11.57 0.114 1948
 1950 3 26.15 58.38 11.56 0.102 1949
 1951 3 26.24 58.43 11.64 0.095 1950
 1952 3 26.35 58.49 11.62 0.117 1951
 1953 3 26.49 58.59 11.48 0.116 1952
 1954 3 26.51 58.85 11.5 0.182 1953
 1955 3 26.53 58.93 11.27 0.14 1954
 1956 3 26.56 59.06 11.14 0.108 1955
 1957 3 26.69 59.14 11.01 0.081 1956
 1958 3 26.9 59.25 10.86 0.132 1957
 1959 3 26.99 59.38 10.8 0.078 1958
 1960 3 27.06 59.53 10.78 0.094 1959
 1961 3 27.08 59.67 10.78 0.099 1960
 1962 3 26.46 59.03 11.82 0.145 1954
 1963 3 26.49 59.24 12.02 0.107 1962
 1964 3 26.6 59.43 12.14 0.134 1963
 1965 3 26.65 59.53 12.23 0.115 1964
 1966 3 26.71 59.68 12.35 0.057 1965
 1967 3 26.78 59.81 12.45 0.081 1966
 1968 3 26.92 59.88 12.55 0.082 1967
 1969 3 27.01 59.99 12.64 0.155 1968
 1970 3 27.12 60.1 12.68 0.131 1969
 1971 3 27.28 60.17 12.76 0.094 1970
 1972 3 27.39 60.24 12.87 0.109 1971
 1973 3 27.4 60.31 13 0.116 1972
 1974 3 27.4 60.31 13.27 0.081 1973
 1975 3 27.33 60.35 13.39 0.096 1974
 1976 3 27.28 60.43 13.48 0.058 1975
 1977 3 27.26 60.64 13.59 0.095 1976
 1978 3 27.15 60.74 13.57 0.08 1977
 1979 3 27.15 60.85 13.7 0.121 1978
 1980 3 27.21 60.91 13.88 0.113 1979
 1981 3 27.26 60.99 14.04 0.079 1980
 1982 3 27.26 61.13 14.04 0.066 1981
 1983 3 27.21 61.3 13.93 0.094 1982
 1984 3 27.12 61.32 13.8 0.088 1983
 1985 3 27.19 61.32 13.7 0.039 1984
 1986 3 27.31 61.49 13.61 0.077 1985
 1987 3 27.4 61.63 13.6 0.105 1986
 1988 3 27.53 61.71 13.62 0.084 1987
 1989 3 25.65 57.09 11.48 0.095 1942
 1990 3 25.64 57.03 11.61 0.074 1989
 1991 3 25.67 56.95 11.77 0.076 1990
 1992 3 25.69 56.92 11.93 0.122 1991
 1993 3 25.64 56.84 12.09 0.134 1992
 1994 3 25.6 56.7 12.26 0.089 1993
 1995 3 25.53 56.64 12.42 0.09 1994
 1996 3 25.53 56.67 12.59 0.149 1995
 1997 3 25.58 56.53 12.69 0.099 1996
 1998 3 25.6 56.45 12.89 0.075 1997
 1999 3 25.58 56.35 12.98 0.108 1998
 2000 3 25.55 56.21 13.06 0.101 1999
 2001 3 25.51 56.07 13.17 0.086 2000
 2002 3 25.42 56.05 13.29 0.081 2001
 2003 3 27.31 57.81 9.29 0.079 1927
 2004 3 27.19 57.74 9.27 0.094 2003
 2005 3 27.12 57.71 9.2 0.000125 2004
 2006 3 28.71 59.14 8.79 0.102 1914
 2007 3 28.78 59.04 8.75 0.072 2006
 2008 3 31.55 59.01 9.21 0.071 1646
 2009 3 31.44 59.11 9.14 0.125 2008
 2010 3 31.28 59.11 9.14 0.159 2009
 2011 3 31.01 59.11 9.2 0.074 2010
 2012 3 30.83 59.14 9.1 0.089 2011
 2013 3 30.67 59.14 9.05 0.059 2012
 2014 3 32.58 58.58 9.38 0.085 1645
 2015 3 32.68 58.5 9.32 0.113 2014
 2016 3 32.66 58.42 9.21 0.121 2015
 2017 3 32.65 58.36 9.04 0.099 2016
 2018 3 32.69 58.25 8.9 0.095 2017
 2019 3 32.65 58.19 8.7 0.086 2018
 2020 3 32.59 58.11 8.61 0.066 2019
 2021 3 32.57 57.99 8.57 0.137 2020
 2022 3 32.52 57.86 8.56 0.14 2021
 2023 3 34.66 65.71 5.71 0.32 931
 2024 3 34.66 65.73 5.6 0.355 2023
 2025 3 34.74 65.77 5.47 0.405 2024
 2026 3 34.7 65.69 5.34 0.437 2025
 2027 3 34.56 65.68 5.21 0.375 2026
 2028 3 34.49 65.66 5.09 0.322 2027
 2029 3 34.26 65.63 4.99 0.276 2028
 2030 3 34.21 65.68 4.85 0.316 2029
 2031 3 34.24 65.52 4.7 0.374 2030
 2032 3 34.17 65.52 4.54 0.422 2031
 2033 3 34.17 65.55 4.41 0.474 2032
 2034 3 34.3 65.52 4.18 0.585 2033
 2035 3 34.45 65.49 4.08 0.571 2034
 2036 3 34.76 65.41 3.92 0.531 2035
 2037 3 34.88 65.57 3.8 0.596 2036
 2038 3 35.44 66.52 3.52 0.408 2037
 2039 3 35.49 66.6 3.71 0.241 2038
 2040 3 35.48 66.71 4 0.266 2039
 2041 3 35.52 66.58 4.14 0.204 2040
 2042 3 35.52 66.51 4.26 0.192 2041
 2043 3 35.73 66.19 4.62 0.347 2042
 2044 3 35.64 65.73 4.76 0.158 2043
 2045 3 35.51 65.54 4.85 0.189 2044
 2046 3 35.45 65.38 4.91 0.203 2045
 2047 3 35.31 65.21 4.92 0.197 2046
 2048 3 35.21 65.05 4.95 0.178 2047
 2049 3 35.12 64.91 4.99 0.183 2048
 2050 3 35.1 64.74 5.04 0.179 2049
 2051 3 35.2 64.55 5 0.225 2050
 2052 3 35.24 64.41 5 0.299 2051
 2053 3 35.27 64.27 5.1 0.338 2052
 2054 3 35.31 64.13 5.09 0.423 2053
 2055 3 35.34 64.02 5.12 0.507 2054
 2056 3 35.33 63.91 5.1 0.6 2055
 2057 3 35.3 63.77 5 0.679 2056
 2058 3 35.26 63.59 5 0.724 2057
 2059 3 35.16 63.45 4.97 0.741 2058
 2060 3 35.12 63.36 4.88 0.737 2059
 2061 3 34.91 63.15 5.13 0.494 2060
 2062 3 35.02 63.02 5.17 0.46 2061
 2063 3 34.6 63.11 5.25 0.262 2062
 2064 3 34.21 63.01 5.25 0.116 2063
 2065 3 34.09 62.93 5.34 0.098 2064
 2066 3 33.92 63 5.43 0.126 2065
 2067 3 33.78 63 5.59 0.107 2066
 2068 3 33.81 62.98 5.7 0.052 2067
 2069 3 35.41 62.7 5.13 0.26 2062
 2070 3 35.39 62.58 5.21 0.261 2069
 2071 3 35.74 62.57 5.22 0.167 2070
 2072 3 35.88 62.4 5.17 0.133 2071
 2073 3 35.89 62.26 5.13 0.183 2072
 2074 3 35.89 62.12 5.09 0.184 2073
 2075 3 35.77 61.98 5.04 0.204 2074
 2076 3 35.7 61.8 5.01 0.189 2075
 2077 3 35.6 61.68 4.95 0.225 2076
 2078 3 35.45 61.55 4.79 0.202 2077
 2079 3 35.33 61.4 4.71 0.172 2078
 2080 3 35.21 61.27 4.67 0.176 2079
 2081 3 35.16 61.11 4.67 0.145 2080
 2082 3 35.1 60.87 4.79 0.158 2081
 2083 3 34.99 60.73 4.8 0.172 2082
 2084 3 34.94 60.55 4.84 0.184 2083
 2085 3 34.8 60.47 4.92 0.201 2084
 2086 3 34.71 60.38 5.05 0.209 2085
 2087 3 34.63 60.3 5.14 0.223 2086
 2088 3 34.66 60.23 5.25 0.264 2087
 2089 3 34.58 60.11 5.28 0.293 2088
 2090 3 34.87 59.95 5.37 0.128 2089
 2091 3 34.84 59.77 5.42 0.178 2090
 2092 3 34.78 59.62 5.5 0.187 2091
 2093 3 34.71 59.51 5.59 0.215 2092
 2094 3 34.7 59.3 5.75 0.19 2093
 2095 3 34.66 59.11 5.8 0.167 2094
 2096 3 34.64 58.98 5.84 0.185 2095
 2097 3 34.69 58.88 5.96 0.254 2096
 2098 3 34.77 58.79 6.09 0.299 2097
 2099 3 34.8 58.72 6.25 0.333 2098
 2100 3 34.9 58.58 6.3 0.312 2099
 2101 3 35.01 58.48 6.38 0.34 2100
 2102 3 34.95 58.3 6.34 0.444 2101
 2103 3 35.08 58.26 6.5 0.481 2102
 2104 3 35.18 58.15 6.53 0.535 2103
 2105 3 35.19 57.94 6.37 0.531 2104
 2106 3 35.26 57.84 6.45 0.529 2105
 2107 3 35.2 57.44 5.84 0.158 2106
 2108 3 35.37 57.15 5.87 0.115 2107
 2109 3 35.55 57.05 5.85 0.072 2108
 2110 3 35.72 56.98 5.68 0.072 2109
 2111 3 35.36 57.83 6.58 0.358 2106
 2112 3 35.55 57.8 6.84 0.237 2111
 2113 3 35.75 57.76 6.92 0.191 2112
 2114 3 35.98 57.77 6.92 0.095 2113
 2115 3 36.23 57.76 6.96 0.098 2114
 2116 3 36.3 57.82 6.92 0.000125 2115
 2117 3 34.54 57.69 6.92 0.121 2111
 2118 3 34.37 57.66 6.87 0.144 2117
 2119 3 34.26 57.68 6.79 0.143 2118
 2120 3 34.23 57.8 6.58 0.000125 2119
 2121 3 34.91 58.02 5.85 0.163 2105
 2122 3 34.84 58.02 5.76 0.000125 2121
 2123 3 34.33 59.98 5.24 0.215 2089
 2124 3 34.2 59.87 5.21 0.197 2123
 2125 3 34.14 59.76 5.24 0.175 2124
 2126 3 34.01 59.62 5.26 0.134 2125
 2127 3 33.88 59.47 5.25 0.157 2126
 2128 3 33.69 59.32 5.2 0.138 2127
 2129 3 33.52 59.22 5.2 0.153 2128
 2130 3 33.35 59.08 5.33 0.167 2129
 2131 3 33.2 58.98 5.18 0.137 2130
 2132 3 32.85 58.87 5.21 0.252 2131
 2133 3 32.7 58.9 5.17 0.264 2132
 2134 3 32.83 58.44 5.1 0.121 2133
 2135 3 32.76 58.3 5.13 0.163 2134
 2136 3 32.64 58.12 5.13 0.155 2135
 2137 3 32.63 57.87 5.13 0.145 2136
 2138 3 32.59 57.7 5.08 0.187 2137
 2139 3 32.51 57.61 5.04 0.238 2138
 2140 3 32.48 57.5 4.99 0.302 2139
 2141 3 32.34 57.48 4.93 0.355 2140
 2142 3 32.28 57.3 4.83 0.264 2141
 2143 3 32.3 57.12 4.68 0.226 2142
 2144 3 32.27 56.95 4.71 0.216 2143
 2145 3 32.33 56.77 4.71 0.212 2144
 2146 3 32.38 56.54 4.8 0.171 2145
 2147 3 32.34 56.36 4.84 0.224 2146
 2148 3 32.2 56.23 4.88 0.281 2147
 2149 3 32.14 56.08 4.96 0.34 2148
 2150 3 32.02 55.94 5.12 0.37 2149
 2151 3 31.99 55.83 5.18 0.392 2150
 2152 3 31.96 56.25 5.67 0.089 2151
 2153 3 31.94 56.33 5.75 0.08 2152
 2154 3 31.98 56.48 5.79 0.107 2153
 2155 3 32.07 56.62 5.8 0.111 2154
 2156 3 32.08 56.77 5.83 0.135 2155
 2157 3 32.05 56.9 5.88 0.166 2156
 2158 3 31.98 56.98 5.99 0.175 2157
 2159 3 31.95 55.65 5.14 0.41 2151
 2160 3 31.96 55.48 5.17 0.42 2159
 2161 3 32 55.38 5.25 0.475 2160
 2162 3 32.2 55.32 5.46 0.403 2161
 2163 3 32.3 55.19 5.6 0.186 2162
 2164 3 31.56 55.09 5.22 0.117 2162
 2165 3 31.4 54.98 5.28 0.137 2164
 2166 3 31.19 54.9 5.29 0.146 2165
 2167 3 31.03 54.94 5.19 0.108 2166
 2168 3 32.2 57.88 5.25 0.139 2141
 2169 3 32.27 57.94 5.37 0.189 2168
 2170 3 32.44 58.09 5.46 0.157 2169
 2171 3 32.59 58.29 5.49 0.1 2170
 2172 3 32.63 58.4 5.56 0.055 2171
 2173 3 32.76 58.44 5.72 0.132 2172
 2174 3 32.77 58.47 5.85 0.143 2173
 2175 3 32.89 58.52 5.99 0.135 2174
 2176 3 33.03 58.59 6.13 0.126 2175
 2177 3 33.08 58.62 6.26 0.111 2176
 2178 3 32.55 58.98 5.13 0.232 2133
 2179 3 32.37 58.98 4.92 0.253 2178
 2180 3 32.17 59.15 4.68 0.24 2179
 2181 3 32.01 59.22 4.67 0.245 2180
 2182 3 31.91 59.3 4.56 0.222 2181
 2183 3 31.91 59.55 4.42 0.199 2182
 2184 3 31.82 59.63 4.39 0.229 2183
 2185 3 31.82 59.87 4.43 0.298 2184
 2186 3 31.9 60.08 4.62 0.306 2185
 2187 3 31.84 60.26 4.62 0.387 2186
 2188 3 31.82 60.4 4.51 0.435 2187
 2189 3 31.79 60.5 4.45 0.457 2188
 2190 3 31.68 60.52 4.66 0.307 2189
 2191 3 31.77 60.72 4.54 0.158 2190
 2192 3 31.84 60.97 4.43 0.077 2191
 2193 3 31.81 61.05 4.55 0.108 2192
 2194 3 31.79 61.22 4.64 0.078 2193
 2195 3 31.7 61.4 4.76 0.126 2194
 2196 3 31.75 61.55 4.81 0.119 2195
 2197 3 35.73 66.18 4.72 0.303 2043
 2198 3 35.7 66.27 4.84 0.272 2197
 2199 3 35.66 66.38 4.97 0.225 2198
 2200 3 35.63 66.32 5.09 0.178 2199
 2201 3 35.56 66.24 5.26 0.219 2200
 2202 3 35.41 66.18 5.37 0.162 2201
 2203 3 35.28 66.19 5.5 0.137 2202
 2204 3 35.2 66.29 5.6 0.151 2203
 2205 3 35.09 66.38 5.71 0.181 2204
 2206 3 34.95 66.37 5.84 0.205 2205
 2207 3 34.85 66.37 5.96 0.19 2206
 2208 3 34.77 66.32 6.05 0.184 2207
 2209 3 34.66 66.27 6.16 0.184 2208
 2210 3 34.58 66.18 6.3 0.142 2209
 2211 3 35.74 66.93 3.23 0.232 2038
 2212 3 35.74 67.07 3.23 0.269 2211
 2213 3 35.78 67.26 3.17 0.29 2212
 2214 3 35.92 67.48 3 0.304 2213
 2215 3 36.03 67.71 2.92 0.269 2214
 2216 3 36.08 67.93 2.86 0.266 2215
 2217 3 36.13 68.12 2.77 0.27 2216
 2218 3 36.26 68.27 2.74 0.242 2217
 2219 3 36.34 68.38 2.7 0.265 2218
 2220 3 36.44 68.49 2.66 0.322 2219
 2221 3 36.48 68.65 2.64 0.329 2220
 2222 3 36.49 68.79 2.81 0.182 2221
 2223 3 36.52 69.13 2.74 0.196 2222
 2224 3 36.7 69.32 2.68 0.224 2223
 2225 3 36.85 69.49 2.6 0.208 2224
 2226 3 36.98 69.69 2.6 0.243 2225
 2227 3 37.06 69.82 2.55 0.295 2226
 2228 3 37.24 69.99 2.43 0.228 2227
 2229 3 37.46 70.18 2.31 0.183 2228
 2230 3 37.58 70.3 2.18 0.215 2229
 2231 3 37.7 70.38 2.12 0.187 2230
 2232 3 37.85 70.43 1.98 0.187 2231
 2233 3 37.91 70.52 1.91 0.27 2232
 2234 3 38.01 70.54 1.83 0.319 2233
 2235 3 37.88 71.02 1.98 0.157 2234
 2236 3 37.88 71.27 2 0.151 2235
 2237 3 37.98 71.41 2.02 0.101 2236
 2238 3 37.96 71.57 2.04 0.105 2237
 2239 3 37.95 71.74 1.93 0.127 2238
 2240 3 37.98 71.91 2.02 0.135 2239
 2241 3 37.96 72.04 2.06 0.145 2240
 2242 3 37.96 72.21 2.1 0.155 2241
 2243 3 37.95 72.4 2.12 0.165 2242
 2244 3 37.92 72.57 2.16 0.156 2243
 2245 3 37.84 72.71 2.18 0.143 2244
 2246 3 37.84 72.87 2.2 0.145 2245
 2247 3 37.92 73.04 2.24 0.125 2246
 2248 3 37.98 73.18 2.28 0.119 2247
 2249 3 38.02 73.38 2.28 0.129 2248
 2250 3 38.12 73.52 2.26 0.101 2249
 2251 3 38.24 73.66 2.28 0.145 2250
 2252 3 38.33 73.79 2.33 0.184 2251
 2253 3 38.42 73.88 2.41 0.243 2252
 2254 3 38.49 74.01 2.43 0.33 2253
 2255 3 38.51 74.1 2.51 0.425 2254
 2256 3 38.59 74.26 2.47 0.467 2255
 2257 3 38.59 74.43 2.51 0.49 2256
 2258 3 38.56 74.58 2.6 0.458 2257
 2259 3 38.55 74.74 2.66 0.421 2258
 2260 3 38.45 74.91 2.68 0.405 2259
 2261 3 38.37 75.15 2.78 0.308 2260
 2262 3 38.49 75.44 2.55 0.17 2261
 2263 3 38.52 75.63 2.55 0.125 2262
 2264 3 38.58 75.87 2.56 0.106 2263
 2265 3 38.66 76.04 2.56 0.123 2264
 2266 3 38.69 76.21 2.51 0.103 2265
 2267 3 38.7 76.32 2.47 0.074 2266
 2268 3 38.71 76.41 2.41 0.109 2267
 2269 3 38.7 76.54 2.31 0.119 2268
 2270 3 38.83 76.68 2.28 0.109 2269
 2271 3 38.89 76.83 2.31 0.129 2270
 2272 3 38.95 76.94 2.33 0.145 2271
 2273 3 39.06 77.07 2.24 0.126 2272
 2274 3 39.09 77.27 2.24 0.171 2273
 2275 3 39.16 77.55 2.26 0.107 2274
 2276 3 39.16 77.73 2.3 0.114 2275
 2277 3 39.14 77.88 2.28 0.146 2276
 2278 3 38.94 77.91 2.04 0.173 2277
 2279 3 39.02 77.8 1.68 0.082 2278
 2280 3 39.13 77.79 1.56 0.077 2279
 2281 3 39.3 77.85 1.44 0.125 2280
 2282 3 39.49 77.85 1.36 0.052 2281
 2283 3 39.44 78.08 2.33 0.068 2277
 2284 3 39.55 78.18 2.33 0.109 2283
 2285 3 39.6 78.32 2.33 0.18 2284
 2286 3 39.62 78.41 2.24 0.223 2285
 2287 3 39.95 78.68 2.47 0.111 2286
 2288 3 39.98 78.82 2.53 0.106 2287
 2289 3 39.98 78.96 2.58 0.102 2288
 2290 3 40.02 79.16 2.53 0.099 2289
 2291 3 40.13 79.3 2.49 0.095 2290
 2292 3 40.16 79.52 2.43 0.082 2291
 2293 3 40.21 79.65 2.43 0.098 2292
 2294 3 40.16 79.79 2.41 0.138 2293
 2295 3 40.2 79.85 2.51 0.216 2294
 2296 3 40.02 79.79 2.7 0.155 2295
 2297 3 39.95 79.77 2.81 0.124 2296
 2298 3 40.62 80.05 2.41 0.158 2295
 2299 3 40.74 80.18 2.37 0.119 2298
 2300 3 40.91 80.24 2.37 0.08 2299
 2301 3 41.06 80.37 2.43 0.117 2300
 2302 3 41.2 80.41 2.47 0.101 2301
 2303 3 41.38 80.48 2.51 0.099 2302
 2304 3 41.49 80.52 2.53 0.067 2303
 2305 3 41.6 80.55 2.51 0.101 2304
 2306 3 41.74 80.54 2.57 0.12 2305
 2307 3 41.87 80.54 2.65 0.103 2306
 2308 3 41.96 80.46 2.71 0.121 2307
 2309 3 42.02 80.33 2.92 0.095 2308
 2310 3 42.02 80.21 3.04 0.085 2309
 2311 3 42.06 80.13 3.17 0.095 2310
 2312 3 42.12 80.07 3.23 0.000125 2311
 2313 3 39.49 78.54 2.04 0.109 2286
 2314 3 39.41 78.68 2.01 0.106 2313
 2315 3 38.81 76.8 2.55 0.11 2272
 2316 3 38.7 76.73 2.58 0.102 2315
 2317 3 37.99 75.27 2.97 0.19 2261
 2318 3 37.66 75.27 2.99 0.142 2317
 2319 3 37.41 75.32 2.99 0.154 2318
 2320 3 37.27 75.49 3.03 0.138 2319
 2321 3 37.16 75.6 2.99 0.11 2320
 2322 3 37.09 75.68 3.01 0.096 2321
 2323 3 38.17 70.3 1.56 0.216 2234
 2324 3 38.27 70.27 1.42 0.211 2323
 2325 3 38.41 70.23 1.32 0.192 2324
 2326 3 38.59 70.23 1.26 0.183 2325
 2327 3 38.77 70.32 1.19 0.16 2326
 2328 3 38.92 70.38 1.18 0.147 2327
 2329 3 39.08 70.44 1.22 0.169 2328
 2330 3 39.2 70.6 1.28 0.15 2329
 2331 3 39.34 70.66 1.25 0.155 2330
 2332 3 39.45 70.83 1.2 0.183 2331
 2333 3 39.52 71.01 1.11 0.142 2332
 2334 3 39.62 71.08 0.9 0.156 2333
 2335 3 39.66 71.13 0.82 0.159 2334
 2336 3 39.78 71.23 0.72 0.169 2335
 2337 3 39.88 71.27 0.67 0.159 2336
 2338 3 40.06 71.27 0.5 0.192 2337
 2339 3 40.2 71.29 0.38 0.184 2338
 2340 3 40.34 71.35 0.23 0.175 2339
 2341 3 40.45 71.43 0.07 0.203 2340
 2342 3 40.53 71.54 -0.01 0.182 2341
 2343 3 40.6 71.65 -0.18 0.163 2342
 2344 3 40.67 71.79 -0.33 0.159 2343
 2345 3 40.74 71.85 -0.5 0.18 2344
 2346 3 40.76 71.83 -0.72 0.202 2345
 2347 3 40.77 71.86 -0.88 0.179 2346
 2348 3 40.78 71.86 -1.02 0.162 2347
 2349 3 40.74 71.88 -1.17 0.176 2348
 2350 3 40.8 71.97 -1.23 0.236 2349
 2351 3 40.88 71.99 -1.35 0.387 2350
 2352 3 40.92 72.3 -0.89 0.199 2351
 2353 3 40.81 72.25 -0.81 0.115 2352
 2354 3 40.88 72.2 -0.7 0.133 2353
 2355 3 40.92 72.12 -0.54 0.129 2354
 2356 3 40.87 72.13 -0.32 0.122 2355
 2357 3 40.81 72.16 -0.19 0.11 2356
 2358 3 40.74 72.21 -0.1 0.133 2357
 2359 3 40.7 72.33 0.01 0.132 2358
 2360 3 40.76 72.58 0.17 0.123 2359
 2361 3 40.77 72.68 0.32 0.118 2360
 2362 3 40.73 72.8 0.4 0.165 2361
 2363 3 40.89 73.01 0.44 0.137 2362
 2364 3 41.06 73.12 0.46 0.146 2363
 2365 3 41.16 73.27 0.45 0.144 2364
 2366 3 41.38 73.46 0.48 0.195 2365
 2367 3 41.51 73.57 0.53 0.202 2366
 2368 3 41.83 73.62 0.64 0.143 2367
 2369 3 42.02 73.55 0.9 0.208 2368
 2370 3 41.96 73.49 1.06 0.267 2369
 2371 3 41.92 73.04 0.9 0.14 2370
 2372 3 41.85 72.9 0.94 0.069 2371
 2373 3 41.95 73.74 1.36 0.24 2370
 2374 3 42.02 74.08 1.58 0.116 2373
 2375 3 42.08 74.26 1.66 0.099 2374
 2376 3 42.13 74.41 1.73 0.11 2375
 2377 3 41.52 73.68 0.39 0.153 2367
 2378 3 41.74 73.87 0.45 0.101 2377
 2379 3 41.88 73.96 0.4 0.099 2378
 2380 3 41.98 74.07 0.4 0.108 2379
 2381 3 42.08 74.21 0.45 0.086 2380
 2382 3 42.17 74.29 0.53 0.115 2381
 2383 3 42.26 74.43 0.64 0.131 2382
 2384 3 42.37 74.54 0.76 0.119 2383
 2385 3 42.37 74.58 0.87 0.149 2384
 2386 3 42.44 74.6 0.95 0.183 2385
 2387 3 42.38 74.73 1.04 0.231 2386
 2388 3 42.76 74.98 0.92 0.103 2387
 2389 3 42.87 75.04 0.88 0.054 2388
 2390 3 42.16 74.77 1.15 0.206 2387
 2391 3 41.94 74.85 1.08 0.112 2390
 2392 3 41.88 75.04 1.18 0.113 2391
 2393 3 41.88 75.16 1.22 0.103 2392
 2394 3 41.94 75.37 1.31 0.11 2393
 2395 3 42.03 75.52 1.37 0.119 2394
 2396 3 42.16 75.65 1.37 0.111 2395
 2397 3 40.59 72.6 0.53 0.128 2362
 2398 3 40.52 72.54 0.6 0.063 2397
 2399 3 41.16 72.29 -0.79 0.111 2352
 2400 3 41.31 72.49 -0.66 0.111 2399
 2401 3 40.88 71.83 -1.7 0.283 2351
 2402 3 40.88 71.89 -1.84 0.31 2401
 2403 3 40.92 72.03 -1.99 0.387 2402
 2404 3 40.88 72.14 -2.09 0.462 2403
 2405 3 40.78 72.2 -2.2 0.53 2404
 2406 3 40.72 72.3 -2.26 0.579 2405
 2407 3 40.53 72.22 -2.47 0.586 2406
 2408 3 40.35 72.2 -2.57 0.61 2407
 2409 3 40.32 72.3 -2.74 0.613 2408
 2410 3 40.32 72.33 -2.93 0.527 2409
 2411 3 40.36 72.8 -2.93 0.32 2410
 2412 3 40.29 72.83 -3.11 0.253 2411
 2413 3 40.24 72.95 -3.22 0.194 2412
 2414 3 40.17 72.99 -3.36 0.202 2413
 2415 3 40.1 73 -3.49 0.145 2414
 2416 3 40.09 73.03 -3.65 0.159 2415
 2417 3 40.03 73.08 -3.78 0.15 2416
 2418 3 40.02 73.16 -3.91 0.146 2417
 2419 3 40.02 73.14 -4.06 0.137 2418
 2420 3 40.03 73.19 -4.24 0.121 2419
 2421 3 40.04 73.25 -4.36 0.147 2420
 2422 3 40.03 73.24 -4.54 0.185 2421
 2423 3 40.07 73.3 -4.71 0.171 2422
 2424 3 40.07 73.41 -4.82 0.208 2423
 2425 3 40.2 73.66 -4.94 0.146 2424
 2426 3 40.29 73.89 -5 0.171 2425
 2427 3 40.38 74.11 -5.06 0.134 2426
 2428 3 40.45 74.22 -5.08 0.139 2427
 2429 3 40.53 74.33 -5.11 0.154 2428
 2430 3 40.57 74.49 -5.11 0.13 2429
 2431 3 40.65 74.56 -5.17 0.166 2430
 2432 3 40.92 74.42 -5.24 0.116 2431
 2433 3 41.03 74.38 -5.19 0.122 2432
 2434 3 41.22 74.42 -5.16 0.105 2433
 2435 3 41.32 74.36 -5.14 0.101 2434
 2436 3 41.57 74.39 -5.1 0.109 2435
 2437 3 41.59 74.31 -5.17 0.118 2436
 2438 3 41.68 74.22 -5.17 0.126 2437
 2439 3 41.77 74.02 -5.07 0.096 2438
 2440 3 41.88 73.92 -5.04 0.103 2439
 2441 3 42.02 73.89 -5.04 0.071 2440
 2442 3 42.1 73.83 -5.02 0.087 2441
 2443 3 42.32 73.86 -4.95 0.124 2442
 2444 3 42.42 73.83 -4.85 0.129 2443
 2445 3 42.53 73.83 -4.74 0.127 2444
 2446 3 42.71 73.81 -4.66 0.179 2445
 2447 3 42.77 73.81 -4.54 0.209 2446
 2448 3 42.67 73.88 -4.35 0.188 2447
 2449 3 42.75 74.03 -4.06 0.16 2448
 2450 3 42.81 74.11 -3.9 0.163 2449
 2451 3 42.95 74.28 -3.66 0.101 2450
 2452 3 43.03 74.52 -3.68 0.1 2451
 2453 3 43.06 74.7 -3.66 0.066 2452
 2454 3 43.09 74.83 -3.57 0.094 2453
 2455 3 43.2 74.89 -3.41 0.076 2454
 2456 3 43.03 73.7 -4.7 0.097 2447
 2457 3 43.14 73.5 -4.81 0.099 2456
 2458 3 43.24 73.47 -4.91 0.135 2457
 2459 3 43.32 73.39 -5.03 0.104 2458
 2460 3 43.35 73.28 -5.07 0.081 2459
 2461 3 43.38 73.08 -5.2 0.109 2460
 2462 3 43.32 72.92 -5.24 0.11 2461
 2463 3 43.28 72.75 -5.28 0.105 2462
 2464 3 43.25 72.55 -5.41 0.134 2463
 2465 3 43.29 72.38 -5.58 0.117 2464
 2466 3 43.34 72.25 -5.67 0.145 2465
 2467 3 43.28 72.13 -5.69 0.192 2466
 2468 3 43.27 71.94 -5.64 0.109 2467
 2469 3 43.28 71.78 -5.66 0.112 2468
 2470 3 43.28 71.61 -5.7 0.119 2469
 2471 3 43.22 71.47 -5.78 0.107 2470
 2472 3 43.2 71.3 -5.79 0.086 2471
 2473 3 43.21 71.11 -5.78 0.103 2472
 2474 3 43.27 70.94 -5.74 0.074 2473
 2475 3 43.25 70.8 -5.78 0.096 2474
 2476 3 43.24 70.7 -5.85 0.058 2475
 2477 3 43.14 72.22 -5.92 0.111 2467
 2478 3 43 72.25 -6.06 0.086 2477
 2479 3 43 72.14 -6.28 0.101 2478
 2480 3 42.81 72.06 -6.41 0.077 2479
 2481 3 42.65 72.09 -6.5 0.099 2480
 2482 3 42.59 72.14 -6.65 0.14 2481
 2483 3 40.64 74.7 -5.16 0.14 2431
 2484 3 40.68 74.86 -5.25 0.169 2483
 2485 3 40.67 75 -5.33 0.163 2484
 2486 3 40.61 75.22 -5.45 0.171 2485
 2487 3 40.6 75.39 -5.53 0.17 2486
 2488 3 40.64 75.53 -5.69 0.161 2487
 2489 3 40.6 75.63 -5.79 0.203 2488
 2490 3 40.59 75.84 -6.06 0.175 2489
 2491 3 40.67 76.03 -6.19 0.16 2490
 2492 3 40.71 76.22 -6.36 0.161 2491
 2493 3 40.77 76.38 -6.42 0.164 2492
 2494 3 40.84 76.53 -6.52 0.191 2493
 2495 3 40.89 76.66 -6.62 0.167 2494
 2496 3 40.75 76.83 -6.7 0.13 2495
 2497 3 40.75 77 -6.78 0.194 2496
 2498 3 40.78 77.28 -6.82 0.14 2497
 2499 3 40.78 77.49 -6.91 0.135 2498
 2500 3 40.79 77.67 -6.91 0.147 2499
 2501 3 40.84 77.78 -6.91 0.142 2500
 2502 3 40.85 77.94 -7.02 0.175 2501
 2503 3 40.81 78.22 -7.32 0.13 2502
 2504 3 40.68 78.3 -7.45 0.164 2503
 2505 3 40.54 78.47 -7.62 0.117 2504
 2506 3 40.57 78.66 -7.66 0.163 2505
 2507 3 40.54 78.81 -7.73 0.182 2506
 2508 3 40.53 78.94 -7.78 0.215 2507
 2509 3 40.56 79.11 -7.97 0.231 2508
 2510 3 40.49 79.17 -8.15 0.251 2509
 2511 3 40.42 79.2 -8.41 0.256 2510
 2512 3 40.34 79.27 -8.59 0.349 2511
 2513 3 40.38 79.33 -8.67 0.407 2512
 2514 3 40.03 79.19 -8.8 0.382 2513
 2515 3 39.96 79.17 -8.9 0.456 2514
 2516 3 39.84 79.22 -8.82 0.559 2515
 2517 3 40.52 79.55 -9.12 0.145 2516
 2518 3 40.56 79.64 -9.17 0.135 2517
 2519 3 40.72 79.53 -9.38 0.115 2518
 2520 3 40.85 79.53 -9.49 0.093 2519
 2521 3 40.89 79.55 -9.65 0.131 2520
 2522 3 40.92 79.56 -9.76 0.103 2521
 2523 3 40.95 79.56 -9.92 0.072 2522
 2524 3 40.96 79.47 -10.07 0.091 2523
 2525 3 40.96 79.41 -10.23 0.098 2524
 2526 3 41.09 79.3 -10.33 0.107 2525
 2527 3 41.17 79.31 -10.41 0.107 2526
 2528 3 41.21 79.42 -10.56 0.076 2527
 2529 3 41.21 79.52 -10.66 0.11 2528
 2530 3 41.22 79.63 -10.77 0.098 2529
 2531 3 41.24 79.66 -10.91 0.115 2530
 2532 3 41.24 79.75 -11.05 0.115 2531
 2533 3 41.21 79.81 -11.16 0.087 2532
 2534 3 41.17 79.92 -11.26 0.145 2533
 2535 3 40.96 80.03 -11.31 0.111 2534
 2536 3 40.92 80.06 -11.47 0.124 2535
 2537 3 40.78 80.08 -11.64 0.151 2536
 2538 3 40.78 80.14 -11.73 0.207 2537
 2539 3 40.9 80.24 -11.85 0.122 2538
 2540 3 39.5 79.11 -8.74 0.581 2516
 2541 3 39.4 79.05 -8.66 0.7 2540
 2542 3 39.14 79.08 -8.8 0.81 2541
 2543 3 39.04 79.05 -8.92 0.823 2542
 2544 3 38.85 78.92 -8.91 0.779 2543
 2545 3 38.6 78.11 -8.63 0.384 2544
 2546 3 38.5 77.81 -8.66 0.29 2545
 2547 3 38.31 77.72 -9.14 0.121 2546
 2548 3 38.14 77.72 -9.17 0.132 2547
 2549 3 38.04 77.67 -9.22 0.099 2548
 2550 3 37.96 77.58 -9.16 0.14 2549
 2551 3 37.78 77.52 -9.16 0.165 2550
 2552 3 37.77 77.36 -9.29 0.089 2551
 2553 3 37.77 77.3 -9.39 0.045 2552
 2554 3 37.65 77.28 -9.5 0.114 2553
 2555 3 37.6 77.25 -9.65 0.168 2554
 2556 3 37.71 77.24 -9.74 0.253 2555
 2557 3 38.02 77.49 -9.74 0.154 2556
 2558 3 38.18 77.67 -9.75 0.116 2557
 2559 3 38.34 77.77 -9.74 0.000125 2558
 2560 3 37.46 76.94 -9.85 0.082 2556
 2561 3 37.35 76.83 -9.9 0.13 2560
 2562 3 37.25 76.74 -9.91 0.157 2561
 2563 3 37.18 76.55 -9.74 0.097 2562
 2564 3 37.14 76.45 -9.63 0.083 2563
 2565 3 37.07 76.33 -9.5 0.121 2564
 2566 3 36.92 76.25 -9.39 0.102 2565
 2567 3 36.71 76.19 -9.33 0.099 2566
 2568 3 36.65 76.08 -9.31 0.000125 2567
 2569 3 37.1 76.8 -10.07 0.134 2562
 2570 3 36.97 76.72 -10.13 0.129 2569
 2571 3 36.84 76.72 -10.22 0.121 2570
 2572 3 36.67 76.64 -10.24 0.091 2571
 2573 3 36.54 76.58 -10.19 0.113 2572
 2574 3 36.46 76.55 -10.07 0.11 2573
 2575 3 36.32 76.45 -9.91 0.107 2574
 2576 3 36.27 76.42 -9.66 0.123 2575
 2577 3 36.2 76.31 -9.51 0.126 2576
 2578 3 36.03 76.22 -9.44 0.137 2577
 2579 3 35.86 76.16 -9.4 0.095 2578
 2580 3 35.63 76.19 -9.32 0.052 2579
 2581 3 35.56 76.19 -9.23 0.057 2580
 2582 3 35.46 76.22 -9.12 0.07 2581
 2583 3 35.32 76.22 -9.1 0.051 2582
 2584 3 35.22 76.14 -9 0.096 2583
 2585 3 35.18 76 -8.89 0.102 2584
 2586 3 35.03 75.86 -8.8 0.125 2585
 2587 3 34.92 75.81 -8.74 0.106 2586
 2588 3 34.81 75.8 -8.63 0.111 2587
 2589 3 34.7 75.91 -8.55 0.12 2588
 2590 3 34.57 76.02 -8.46 0.127 2589
 2591 3 34.5 76.16 -8.38 0.108 2590
 2592 3 38.53 77.61 -8.24 0.128 2546
 2593 3 38.42 77.67 -8.22 0.079 2592
 2594 3 38.96 79.55 -9.32 0.372 2544
 2595 3 38.75 79.28 -9.13 0.000125 2594
 2596 3 40.09 78.99 -9.22 0.114 2515
 2597 3 40.1 78.84 -9.31 0.135 2596
 2598 3 40.14 78.74 -9.4 0.156 2597
 2599 3 40.32 78.61 -9.55 0.103 2598
 2600 3 40.42 78.55 -9.65 0.084 2599
 2601 3 40.86 79.55 -8.64 0.071 2513
 2602 3 40.93 79.63 -8.68 0.094 2601
 2603 3 41.07 79.78 -8.75 0.145 2602
 2604 3 41.1 79.86 -8.87 0.151 2603
 2605 3 41.17 80 -8.82 0.218 2604
 2606 3 41.07 80.03 -9.16 0.112 2605
 2607 3 39.75 73.13 -4.9 0.09 2424
 2608 3 39.63 73.11 -4.95 0.082 2607
 2609 3 39.56 73.03 -5.02 0.079 2608
 2610 3 39.45 73.03 -5.15 0.104 2609
 2611 3 39.28 72.84 -5.2 0.094 2610
 2612 3 39.21 72.75 -5.24 0.099 2611
 2613 3 39.13 72.64 -5.35 0.11 2612
 2614 3 39.1 72.59 -5.45 0.179 2613
 2615 3 39.21 72.83 -5.62 0.061 2614
 2616 3 39.25 73 -5.71 0.077 2615
 2617 3 39.31 73.08 -5.82 0.1 2616
 2618 3 39.4 73.11 -5.91 0.079 2617
 2619 3 38.92 72.3 -5.27 0.084 2614
 2620 3 38.86 72.19 -5.31 0.103 2619
 2621 3 38.81 72.02 -5.41 0.102 2620
 2622 3 38.78 71.89 -5.58 0.088 2621
 2623 3 38.82 71.84 -5.67 0.000125 2622
 2624 3 40.32 71.75 -3.32 0.251 2410
 2625 3 40.17 71.58 -3.36 0.259 2624
 2626 3 40.29 71.58 -3.51 0.274 2625
 2627 3 40.56 71.52 -3.7 0.191 2626
 2628 3 40.57 71.38 -3.78 0.175 2627
 2629 3 40.59 71.2 -3.86 0.173 2628
 2630 3 40.54 71.08 -4.06 0.165 2629
 2631 3 40.57 70.94 -4.23 0.209 2630
 2632 3 40.5 70.92 -4.41 0.23 2631
 2633 3 40.78 70.78 -4.54 0.139 2632
 2634 3 40.78 70.67 -4.65 0.116 2633
 2635 3 40.84 70.58 -4.85 0.143 2634
 2636 3 40.85 70.58 -5.02 0.162 2635
 2637 3 40.82 70.56 -5.16 0.183 2636
 2638 3 40.74 70.52 -5.35 0.125 2637
 2639 3 40.71 70.61 -5.46 0.178 2638
 2640 3 40.71 70.69 -5.57 0.226 2639
 2641 3 40.96 70.97 -5.61 0.152 2640
 2642 3 41.1 71.08 -5.64 0.182 2641
 2643 3 41.17 71.22 -5.71 0.199 2642
 2644 3 41.18 71.33 -5.57 0.000125 2643
 2645 3 40.63 70.44 -5.66 0.139 2640
 2646 3 40.6 70.42 -5.85 0.108 2645
 2647 3 40.49 70.36 -5.95 0.112 2646
 2648 3 40.32 70.34 -5.98 0.092 2647
 2649 3 40.21 70.3 -6.07 0.12 2648
 2650 3 40.1 70.28 -6.15 0.139 2649
 2651 3 40 70.17 -6.27 0.113 2650
 2652 3 39.92 70.09 -6.35 0.201 2651
 2653 3 39.84 70.03 -6.48 0.245 2652
 2654 3 39.71 69.69 -6.42 0.194 2653
 2655 3 39.65 69.56 -6.41 0.218 2654
 2656 3 39.57 69.44 -6.49 0.264 2655
 2657 3 39.53 69.42 -6.64 0.325 2656
 2658 3 39.78 69.64 -6.94 0.074 2657
 2659 3 39.93 69.67 -6.99 0.068 2658
 2660 3 40.09 69.72 -7.04 0.075 2659
 2661 3 40.27 69.77 -7.02 0.092 2660
 2662 3 40.39 69.83 -7.04 0.078 2661
 2663 3 40.53 69.94 -6.98 0.073 2662
 2664 3 40.67 69.97 -6.95 0.098 2663
 2665 3 40.86 69.99 -6.99 0.115 2664
 2666 3 40.97 70.03 -7.03 0.096 2665
 2667 3 41.07 70.03 -7.15 0.062 2666
 2668 3 41.13 70.08 -7.23 0.000125 2667
 2669 3 39.42 69.3 -6.74 0.302 2657
 2670 3 39.29 69.28 -6.87 0.289 2669
 2671 3 39.13 69.17 -6.98 0.322 2670
 2672 3 39.04 68.97 -7 0.334 2671
 2673 3 38.88 68.58 -6.66 0.099 2672
 2674 3 38.9 68.36 -6.75 0.133 2673
 2675 3 38.9 68.2 -6.78 0.213 2674
 2676 3 38.9 68.09 -7.07 0.169 2675
 2677 3 38.82 67.99 -7.16 0.216 2676
 2678 3 38.5 68.11 -7.31 0.143 2677
 2679 3 38.43 68.05 -7.42 0.136 2678
 2680 3 38.42 67.89 -7.61 0.151 2679
 2681 3 38.46 67.72 -7.7 0.118 2680
 2682 3 38.39 67.56 -7.85 0.105 2681
 2683 3 38.36 67.42 -7.96 0.069 2682
 2684 3 38.29 67.31 -8.02 0.085 2683
 2685 3 38.27 67.14 -8.1 0.108 2684
 2686 3 38.18 66.99 -8.1 0.097 2685
 2687 3 38.07 66.83 -8.13 0.141 2686
 2688 3 37.95 66.63 -8.19 0.12 2687
 2689 3 37.85 66.53 -8.24 0.1 2688
 2690 3 37.68 66.45 -8.24 0.084 2689
 2691 3 37.54 66.3 -8.24 0.09 2690
 2692 3 37.36 66.16 -8.22 0.082 2691
 2693 3 37.27 66.06 -8.25 0.084 2692
 2694 3 37.11 66.03 -8.31 0.145 2693
 2695 3 36.97 65.95 -8.27 0.142 2694
 2696 3 36.92 65.86 -8.31 0.132 2695
 2697 3 36.75 65.83 -8.39 0.081 2696
 2698 3 39.04 67.67 -7.24 0.129 2677
 2699 3 39.06 67.47 -7.36 0.115 2698
 2700 3 39.07 67.3 -7.41 0.076 2699
 2701 3 39.03 67.22 -7.52 0.067 2700
 2702 3 38.75 68.24 -6.56 0.116 2675
 2703 3 38.61 68.3 -6.41 0.107 2702
 2704 3 38.47 68.27 -6.32 0.094 2703
 2705 3 39.11 69.05 -7.36 0.186 2672
 2706 3 39.1 68.99 -7.53 0.144 2705
 2707 3 39.02 68.86 -7.6 0.122 2706
 2708 3 38.88 68.69 -7.64 0.116 2707
 2709 3 38.81 68.61 -7.77 0.126 2708
 2710 3 38.75 68.5 -7.9 0.106 2709
 2711 3 38.75 68.39 -7.94 0.092 2710
 2712 3 38.74 68.24 -8.01 0.136 2711
 2713 3 38.72 68.08 -8.15 0.147 2712
 2714 3 38.65 67.95 -8.12 0.152 2713
 2715 3 38.63 67.83 -8.17 0.163 2714
 2716 3 38.47 67.8 -8.25 0.115 2715
 2717 3 38.39 67.77 -8.37 0.094 2716
 2718 3 38.35 67.64 -8.49 0.076 2717
 2719 3 38.25 67.56 -8.56 0.096 2718
 2720 3 38.22 67.44 -8.62 0.13 2719
 2721 3 38.21 67.3 -8.69 0.135 2720
 2722 3 38.28 67.25 -8.8 0.14 2721
 2723 3 38.24 67.13 -8.91 0.157 2722
 2724 3 38.28 67 -9.05 0.155 2723
 2725 3 38.34 66.83 -9.13 0.169 2724
 2726 3 38.35 66.7 -9.27 0.16 2725
 2727 3 38.4 66.58 -9.39 0.175 2726
 2728 3 38.38 66.41 -9.38 0.176 2727
 2729 3 38.32 66.3 -9.35 0.215 2728
 2730 3 37.99 66.08 -9.42 0.11 2729
 2731 3 37.88 65.97 -9.41 0.099 2730
 2732 3 37.74 65.86 -9.44 0.095 2731
 2733 3 37.6 65.75 -9.42 0.116 2732
 2734 3 37.39 65.72 -9.33 0.088 2733
 2735 3 37.29 65.66 -9.36 0.077 2734
 2736 3 37.25 65.53 -9.35 0.079 2735
 2737 3 37.07 65.33 -9.27 0.1 2736
 2738 3 37.07 65.2 -9.25 0.063 2737
 2739 3 37.14 65.05 -9.27 0.101 2738
 2740 3 37.28 64.97 -9.34 0.057 2739
 2741 3 38.79 67.56 -8.23 0.112 2715
 2742 3 38.85 67.44 -8.29 0.101 2741
 2743 3 38.89 67.33 -8.31 0.111 2742
 2744 3 38.97 67.2 -8.31 0.137 2743
 2745 3 39.04 67.09 -8.35 0.175 2744
 2746 3 38.96 66.99 -8.1 0.064 2745
 2747 3 39 66.81 -8.02 0.069 2746
 2748 3 39.07 66.8 -7.91 0.104 2747
 2749 3 39.1 66.86 -7.83 0.12 2748
 2750 3 39.17 67 -8.62 0.129 2745
 2751 3 39.21 66.91 -8.66 0.1 2750
 2752 3 39.21 66.83 -8.83 0.101 2751
 2753 3 39.2 66.69 -8.97 0.079 2752
 2754 3 40.2 70.99 -4.52 0.096 2632
 2755 3 40.03 71.03 -4.5 0.06 2754
 2756 3 39.85 70.92 -4.4 0.099 2755
 2757 3 39.75 70.78 -4.42 0.106 2756
 2758 3 39.6 70.72 -4.37 0.076 2757
 2759 3 39.46 70.55 -4.33 0.086 2758
 2760 3 39.4 70.39 -4.28 0.067 2759
 2761 3 39.39 70.25 -4.28 0.079 2760
 2762 3 39.32 70.11 -4.28 0.122 2761
 2763 3 39.28 70.02 -4.31 0.114 2762
 2764 3 39.22 69.8 -4.21 0.071 2763
 2765 3 40.17 71.55 -2.47 0.103 2408
 2766 3 40.1 71.39 -2.63 0.075 2765
 2767 3 41.21 72.77 -1.66 0.143 2406
 2768 3 41.35 72.81 -1.59 0.072 2767
 2769 3 36.46 68.62 2.45 0.217 2221
 2770 3 36.55 68.66 2.18 0.21 2769
 2771 3 36.58 68.76 2.08 0.21 2770
 2772 3 36.56 68.85 1.92 0.228 2771
 2773 3 36.53 68.88 1.76 0.262 2772
 2774 3 36.67 69.02 1.7 0.279 2773
 2775 3 36.67 69.12 1.6 0.378 2774
 2776 3 36.7 69.22 1.52 0.484 2775
 2777 3 36.76 69.28 1.42 0.542 2776
 2778 3 36.88 69.36 1.27 0.552 2777
 2779 3 37.02 69.41 1.18 0.595 2778
 2780 3 37.01 69.41 1 0.653 2779
 2781 3 37.1 69.52 0.99 0.709 2780
 2782 3 37.95 69.71 1.39 0.275 2781
 2783 3 38.23 69.46 1.5 0.205 2782
 2784 3 38.44 69.63 1.76 0.115 2783
 2785 3 38.48 69.6 1.88 0.157 2784
 2786 3 38.53 69.66 2.08 0.278 2785
 2787 3 38.81 69.82 2.06 0.242 2786
 2788 3 38.95 69.9 2.1 0.199 2787
 2789 3 39.12 70.04 2.16 0.186 2788
 2790 3 39.23 70.07 2.28 0.201 2789
 2791 3 39.34 70.26 2.3 0.171 2790
 2792 3 39.46 70.35 2.39 0.169 2791
 2793 3 39.6 70.52 2.45 0.161 2792
 2794 3 39.71 70.69 2.47 0.195 2793
 2795 3 39.81 70.88 2.53 0.204 2794
 2796 3 39.96 70.93 2.56 0.223 2795
 2797 3 40.09 71.07 2.6 0.22 2796
 2798 3 40.2 71.08 2.53 0.234 2797
 2799 3 40.27 71.33 2.6 0.15 2798
 2800 3 40.38 71.43 2.58 0.145 2799
 2801 3 40.44 71.6 2.56 0.177 2800
 2802 3 40.42 71.74 2.56 0.15 2801
 2803 3 40.42 71.91 2.58 0.159 2802
 2804 3 40.45 72.04 2.64 0.161 2803
 2805 3 40.52 72.13 2.72 0.183 2804
 2806 3 40.56 72.21 2.85 0.193 2805
 2807 3 40.58 72.41 2.89 0.192 2806
 2808 3 40.59 72.57 2.93 0.165 2807
 2809 3 40.63 72.71 2.97 0.179 2808
 2810 3 40.77 72.88 3.06 0.213 2809
 2811 3 40.91 73.02 3.18 0.226 2810
 2812 3 41.02 73.16 3.16 0.26 2811
 2813 3 41.13 73.27 3.2 0.268 2812
 2814 3 41.02 73.6 2.89 0.204 2813
 2815 3 40.92 73.85 2.72 0.183 2814
 2816 3 40.92 74.04 2.58 0.197 2815
 2817 3 40.99 74.15 2.49 0.235 2816
 2818 3 41.12 74.44 2.47 0.163 2817
 2819 3 41.16 74.55 2.51 0.157 2818
 2820 3 41.16 74.68 2.53 0.158 2819
 2821 3 41.08 74.88 2.58 0.199 2820
 2822 3 40.95 75.02 2.6 0.236 2821
 2823 3 40.77 75.02 2.68 0.266 2822
 2824 3 40.64 75.08 2.68 0.313 2823
 2825 3 40.58 75.15 2.62 0.383 2824
 2826 3 40.52 75.23 2.58 0.51 2825
 2827 3 40.27 74.99 3.33 0.125 2826
 2828 3 40.2 74.88 3.45 0.103 2827
 2829 3 40.13 74.88 3.58 0.124 2828
 2830 3 40.02 74.9 3.7 0.163 2829
 2831 3 40.02 74.87 3.83 0.153 2830
 2832 3 40.01 74.82 4.01 0.171 2831
 2833 3 39.98 74.77 4.15 0.132 2832
 2834 3 39.99 74.68 4.31 0.135 2833
 2835 3 40.05 74.63 4.4 0.151 2834
 2836 3 40.13 74.57 4.47 0.123 2835
 2837 3 40.16 74.43 4.55 0.089 2836
 2838 3 40.13 74.27 4.65 0.104 2837
 2839 3 40.16 74.18 4.75 0.11 2838
 2840 3 40.17 74.1 4.89 0.099 2839
 2841 3 40.2 74.1 5.06 0.131 2840
 2842 3 40.28 74.07 5.13 0.207 2841
 2843 3 40.6 74.02 5.04 0.089 2842
 2844 3 40.77 73.99 5.14 0.101 2843
 2845 3 40.88 74.01 5.26 0.13 2844
 2846 3 40.94 73.96 5.34 0.183 2845
 2847 3 40.92 73.9 5.46 0.206 2846
 2848 3 40.91 73.96 5.77 0.144 2847
 2849 3 40.91 74.18 5.86 0.095 2848
 2850 3 40.98 74.35 5.9 0.158 2849
 2851 3 41.01 74.54 5.92 0.121 2850
 2852 3 41.06 74.74 6 0.192 2851
 2853 3 41.14 74.91 6.07 0.152 2852
 2854 3 41.2 75.04 6.09 0.000125 2853
 2855 3 40.19 74.1 5.34 0.175 2842
 2856 3 39.95 74.02 5.57 0.132 2855
 2857 3 39.83 74.1 5.76 0.1 2856
 2858 3 39.83 74.16 5.9 0.064 2857
 2859 3 39.84 74.32 5.97 0.099 2858
 2860 3 39.88 74.41 6.07 0.12 2859
 2861 3 39.96 74.43 6.3 0.114 2860
 2862 3 40.09 74.49 6.42 0.149 2861
 2863 3 40.23 74.54 6.51 0.089 2862
 2864 3 40.56 75.4 2.39 0.513 2826
 2865 3 40.44 75.46 2.37 0.602 2864
 2866 3 40.63 75.91 2.97 0.057 2865
 2867 3 40.77 76.01 2.93 0.093 2866
 2868 3 40.31 75.49 2.26 0.653 2865
 2869 3 40.31 75.6 2.1 0.655 2868
 2870 3 40.38 75.77 2.04 0.66 2869
 2871 3 40.48 75.91 1.99 0.663 2870
 2872 3 40.78 75.74 1.43 0.493 2871
 2873 3 40.81 75.79 1.34 0.577 2872
 2874 3 40.81 75.93 1.23 0.633 2873
 2875 3 40.8 75.98 1.13 0.676 2874
 2876 3 40.85 76.13 1.07 0.707 2875
 2877 3 40.98 76.27 1.03 0.647 2876
 2878 3 41.44 75.57 0.63 0.191 2877
 2879 3 41.46 75.52 0.48 0.129 2878
 2880 3 41.45 75.29 0.46 0.000125 2879
 2881 3 40.66 74.93 1.01 0.167 2875
 2882 3 40.52 74.73 1.02 0.155 2881
 2883 3 40.53 74.58 1.07 0.085 2882
 2884 3 40.52 74.44 1.09 0.094 2883
 2885 3 40.46 74.33 1.09 0.075 2884
 2886 3 40.39 74.21 1.06 0.093 2885
 2887 3 40.42 74.08 1.1 0.162 2886
 2888 3 40.3 73.91 1.42 0.094 2887
 2889 3 40.81 76.4 2.66 0.227 2871
 2890 3 41.08 76.54 2.56 0.165 2889
 2891 3 41.24 76.68 2.56 0.143 2890
 2892 3 41.45 76.74 2.55 0.117 2891
 2893 3 41.53 76.91 2.6 0.144 2892
 2894 3 41.44 77.1 2.83 0.074 2893
 2895 3 41.67 77.1 2.51 0.133 2893
 2896 3 41.81 77.24 2.53 0.136 2895
 2897 3 41.88 77.35 2.53 0.123 2896
 2898 3 42.02 77.41 2.53 0.109 2897
 2899 3 42.14 77.49 2.55 0.112 2898
 2900 3 42.27 77.66 2.51 0.112 2899
 2901 3 42.35 77.79 2.6 0.139 2900
 2902 3 42.52 77.93 2.64 0.118 2901
 2903 3 42.63 78.07 2.72 0.113 2902
 2904 3 42.77 78.18 2.78 0.112 2903
 2905 3 42.88 78.26 2.83 0.074 2904
 2906 3 43.01 78.38 2.88 0.077 2905
 2907 3 43.01 78.54 2.94 0.102 2906
 2908 3 43.06 78.71 2.98 0.112 2907
 2909 3 43.1 78.85 2.94 0.11 2908
 2910 3 43.2 78.93 2.9 0.114 2909
 2911 3 43.38 79.1 2.98 0.092 2910
 2912 3 43.42 79.24 2.94 0.134 2911
 2913 3 43.44 79.43 3.07 0.117 2912
 2914 3 43.52 79.6 3.19 0.076 2913
 2915 3 43.51 79.71 3.25 0.087 2914
 2916 3 43.55 79.85 3.23 0.1 2915
 2917 3 43.58 79.93 3.13 0.148 2916
 2918 3 43.8 80.15 3.17 0.115 2917
 2919 3 43.85 80.24 3.21 0.117 2918
 2920 3 43.81 80.37 3.21 0.128 2919
 2921 3 43.89 80.44 3.21 0.155 2920
 2922 3 44.06 80.57 3.11 0.122 2921
 2923 3 44.14 80.73 3.09 0.102 2922
 2924 3 44.27 80.82 3.04 0.141 2923
 2925 3 44.33 80.99 2.92 0.162 2924
 2926 3 44.44 81.13 2.84 0.134 2925
 2927 3 44.56 81.38 2.79 0.139 2926
 2928 3 44.63 81.51 2.79 0.146 2927
 2929 3 44.73 81.65 2.84 0.14 2928
 2930 3 44.84 81.76 2.9 0.133 2929
 2931 3 44.99 81.96 2.84 0.109 2930
 2932 3 45.12 82.13 2.79 0.124 2931
 2933 3 45.21 82.27 2.73 0.116 2932
 2934 3 45.3 82.43 2.67 0.139 2933
 2935 3 45.44 82.66 2.69 0.156 2934
 2936 3 45.56 82.8 2.79 0.146 2935
 2937 3 45.7 82.93 2.9 0.09 2936
 2938 3 45.83 83.08 2.96 0.143 2937
 2939 3 45.91 83.18 2.98 0.11 2938
 2940 3 45.99 83.21 3.07 0.117 2939
 2941 3 46.09 83.33 3.11 0.115 2940
 2942 3 46.16 83.41 3.17 0.14 2941
 2943 3 46.33 83.46 3.21 0.137 2942
 2944 3 46.42 83.57 3.21 0.177 2943
 2945 3 46.53 83.63 3.25 0.206 2944
 2946 3 46.66 83.49 3.52 0.123 2945
 2947 3 46.76 83.54 3.63 0.093 2946
 2948 3 46.88 83.66 3.65 0.1 2947
 2949 3 47.02 83.77 3.59 0.099 2948
 2950 3 47.13 83.9 3.61 0.099 2949
 2951 3 47.26 83.99 3.57 0.104 2950
 2952 3 47.37 84.01 3.56 0.105 2951
 2953 3 47.48 84.02 3.44 0.096 2952
 2954 3 47.52 84.1 3.34 0.147 2953
 2955 3 47.59 84.27 3.21 0.285 2954
 2956 3 47.89 84.32 2.98 0.195 2955
 2957 3 48.24 84.43 2.84 0.148 2956
 2958 3 48.31 84.44 2.73 0.12 2957
 2959 3 47.41 84.46 3.4 0.088 2955
 2960 3 47.51 84.6 3.36 0.101 2959
 2961 3 47.58 84.74 3.38 0.128 2960
 2962 3 47.6 84.91 3.36 0.095 2961
 2963 3 47.6 85.08 3.38 0.081 2962
 2964 3 38.14 69.57 2.24 0.156 2786
 2965 3 37.99 69.52 2.37 0.15 2964
 2966 3 37.91 69.55 2.49 0.042 2965
 2967 3 37.77 69.57 2.51 0.08 2966
 2968 3 37.66 69.63 2.51 0.000125 2967
 2969 3 36.45 68.58 2.35 0.217 2769
 2970 3 36.89 68.69 2.95 0.11 2969
 2971 3 37.06 68.71 3.03 0.089 2970
 2972 3 37.2 68.68 3.08 0.095 2971
 2973 3 37.3 68.63 3.18 0.097 2972
 2974 3 37.41 68.57 3.26 0.12 2973
 2975 3 37.52 68.54 3.28 0.19 2974
 2976 3 37.56 68.52 3.47 0.129 2975
 2977 3 37.7 68.68 3.56 0.103 2976
 2978 3 37.83 68.83 3.53 0.143 2977
 2979 3 37.89 68.96 3.47 0.153 2978
 2980 3 37.98 69.07 3.66 0.101 2979
 2981 3 37.96 69.18 3.76 0.099 2980
 2982 3 38.06 69.37 3.7 0.159 2981
 2983 3 38.33 69.29 3.66 0.113 2982
 2984 3 38.48 69.33 3.53 0.118 2983
 2985 3 38.64 69.27 3.33 0.153 2984
 2986 3 38.74 69.19 3.24 0.15 2985
 2987 3 38.81 69.05 3.06 0.129 2986
 2988 3 39.03 68.99 3.03 0.081 2987
 2989 3 39.13 68.96 2.89 0.093 2988
 2990 3 39.19 69.01 2.72 0.151 2989
 2991 3 39.26 68.96 2.64 0.124 2990
 2992 3 39.27 68.87 2.47 0.085 2991
 2993 3 39.35 68.9 2.37 0.081 2992
 2994 3 39.38 68.96 2.24 0.113 2993
 2995 3 39.48 69.02 2.12 0.000125 2994
 2996 3 37.73 69.02 3.91 0.181 2981
 2997 3 37.6 68.93 3.97 0.193 2996
 2998 3 37.7 68.49 4.1 0.061 2997
 2999 3 37.8 68.44 4.17 0.072 2998
 3000 3 37.94 68.33 4.25 0.117 2999
 3001 3 37.45 69.32 3.93 0.096 2997
 3002 3 37.52 69.46 3.91 0.083 3001
 3003 3 37.56 69.63 3.97 0.083 3002
 3004 3 37.56 69.85 3.93 0.082 3003
 3005 3 37.52 69.98 3.93 0.098 3004
 3006 3 37.52 70.13 3.91 0.085 3005
 3007 3 37.45 70.27 3.99 0.076 3006
 3008 3 37.51 70.38 3.99 0.09 3007
 3009 3 37.51 70.51 4.03 0.06 3008
 3010 3 37.42 70.66 4.1 0.091 3009
 3011 3 37.38 70.82 4.05 0.096 3010
 3012 3 37.38 70.96 4.06 0.105 3011
 3013 3 37.28 71.12 3.99 0.103 3012
 3014 3 37.24 71.26 4.03 0.135 3013
 3015 3 37.19 71.35 3.95 0.174 3014
 3016 3 37.06 71.49 3.89 0.101 3015
 3017 3 36.98 71.6 3.89 0.116 3016
 3018 3 37.01 71.68 3.83 0.047 3017
 3019 3 37.62 68.51 3.01 0.126 2975
 3020 3 37.73 68.52 2.97 0.157 3019
 3021 3 37.92 68.57 3.06 0.000125 3020
 3022 3 35.44 67.24 3.59 0.079 2213
 3023 3 35.31 67.29 3.65 0.083 3022
 3024 3 35.19 67.37 3.75 0.127 3023
 3025 3 35.09 67.4 3.77 0.138 3024
 3026 3 34.88 67.43 3.73 0.141 3025
 3027 3 34.73 67.4 3.77 0.146 3026
 3028 3 34.59 67.18 3.75 0.079 3027
 3029 3 34.46 67.07 3.86 0.087 3028
 3030 3 34.34 67.07 3.94 0.07 3029
 3031 3 34.24 67.13 3.92 0.086 3030
 3032 3 34.12 67.08 3.77 0.086 3031
 3033 3 33.94 66.98 3.73 0.109 3032
 3034 3 33.8 66.88 3.69 0.112 3033
 3035 3 33.58 66.8 3.67 0.107 3034
 3036 3 33.45 66.79 3.63 0.11 3035
 3037 3 33.37 66.83 3.5 0.126 3036
 3038 3 33.28 66.86 3.36 0.046 3037
 3039 3 34.78 65.49 3.67 0.522 2037
 3040 3 34.59 65.46 3.48 0.483 3039
 3041 3 34.05 65.02 3.15 0.203 3040
 3042 3 33.98 64.95 3 0.179 3041
 3043 3 33.89 64.94 2.84 0.165 3042
 3044 3 33.84 64.94 2.65 0.188 3043
 3045 3 33.78 64.88 2.48 0.177 3044
 3046 3 33.71 64.8 2.34 0.159 3045
 3047 3 33.63 64.75 2.23 0.204 3046
 3048 3 33.64 64.75 2.11 0.204 3047
 3049 3 33.77 64.72 1.93 0.142 3048
 3050 3 33.84 64.7 1.78 0.13 3049
 3051 3 33.92 64.64 1.65 0.138 3050
 3052 3 34.01 64.63 1.55 0.178 3051
 3053 3 34.06 64.69 1.4 0.132 3052
 3054 3 34.12 64.77 1.26 0.089 3053
 3055 3 34.26 64.84 1.09 0.148 3054
 3056 3 34.31 64.94 0.94 0.172 3055
 3057 3 34.41 65.17 0.85 0.15 3056
 3058 3 34.45 65.27 0.73 0.161 3057
 3059 3 34.45 65.34 0.57 0.146 3058
 3060 3 34.41 65.42 0.41 0.131 3059
 3061 3 34.34 65.45 0.32 0.138 3060
 3062 3 34.27 65.5 0.16 0.167 3061
 3063 3 34.2 65.55 0.03 0.176 3062
 3064 3 34.09 65.5 -0.08 0.223 3063
 3065 3 33.89 65.45 -0.11 0.193 3064
 3066 3 33.7 65.38 -0.03 0.16 3065
 3067 3 33.46 65.31 -0.06 0.147 3066
 3068 3 33.27 65.25 -0.08 0.162 3067
 3069 3 33.19 65.27 -0.19 0.19 3068
 3070 3 33.02 65.24 -0.32 0.158 3069
 3071 3 32.91 65.25 -0.45 0.159 3070
 3072 3 32.87 65.25 -0.6 0.19 3071
 3073 3 32.84 65.34 -0.76 0.206 3072
 3074 3 32.84 65.44 -0.89 0.202 3073
 3075 3 32.81 65.58 -1 0.191 3074
 3076 3 32.81 65.72 -1.08 0.237 3075
 3077 3 32.78 65.83 -1.15 0.304 3076
 3078 3 32.77 65.95 -1.22 0.303 3077
 3079 3 32.49 65.72 -1.49 0.152 3078
 3080 3 32.49 65.66 -1.71 0.223 3079
 3081 3 32.49 65.55 -1.88 0.261 3080
 3082 3 32.42 65.44 -2.1 0.279 3081
 3083 3 32.37 65.34 -2.29 0.278 3082
 3084 3 32.34 65.24 -2.52 0.254 3083
 3085 3 32.35 65.06 -2.71 0.22 3084
 3086 3 32.34 64.91 -2.87 0.231 3085
 3087 3 32.17 64.97 -3.12 0.156 3086
 3088 3 32.1 64.91 -3.25 0.162 3087
 3089 3 32.05 64.88 -3.39 0.126 3088
 3090 3 31.99 64.81 -3.54 0.129 3089
 3091 3 32.02 64.75 -3.67 0.178 3090
 3092 3 32.06 64.64 -3.87 0.152 3091
 3093 3 32.08 64.66 -3.99 0.256 3092
 3094 3 32.09 64.61 -4.12 0.322 3093
 3095 3 32.2 64.36 -4.33 0.289 3094
 3096 3 32.28 64.08 -4.57 0.302 3095
 3097 3 32.27 63.91 -4.65 0.279 3096
 3098 3 32.46 63.84 -5.04 0.2 3097
 3099 3 32.53 63.77 -5.22 0.19 3098
 3100 3 32.57 63.7 -5.37 0.169 3099
 3101 3 32.53 63.59 -5.47 0.138 3100
 3102 3 32.5 63.52 -5.62 0.14 3101
 3103 3 32.42 63.37 -5.74 0.164 3102
 3104 3 32.39 63.39 -5.86 0.205 3103
 3105 3 32.11 63.31 -5.83 0.184 3104
 3106 3 32 63.27 -5.87 0.216 3105
 3107 3 31.89 63.26 -5.92 0.288 3106
 3108 3 31.78 63.2 -5.95 0.374 3107
 3109 3 31.64 63.17 -5.96 0.479 3108
 3110 3 31.66 63.1 -6.15 0.549 3109
 3111 3 31.58 63.02 -6.24 0.588 3110
 3112 3 31.48 62.99 -6.47 0.595 3111
 3113 3 31.48 62.28 -6 0.088 3112
 3114 3 31.32 62.23 -6.05 0.132 3113
 3115 3 31.14 62.13 -6.09 0.146 3114
 3116 3 31.03 62.06 -6.12 0.16 3115
 3117 3 30.87 62.08 -6.12 0.19 3116
 3118 3 30.78 62.03 -6.22 0.158 3117
 3119 3 30.57 61.99 -6.2 0.09 3118
 3120 3 30.42 61.94 -6.22 0.084 3119
 3121 3 30.32 61.84 -6.2 0.084 3120
 3122 3 30.21 61.74 -6.24 0.149 3121
 3123 3 30.12 61.64 -6.29 0.182 3122
 3124 3 30.03 61.59 -6.33 0.212 3123
 3125 3 29.8 61.6 -6.41 0.114 3124
 3126 3 29.64 61.52 -6.34 0.098 3125
 3127 3 29.53 61.37 -6.34 0.096 3126
 3128 3 29.37 61.26 -6.36 0.08 3127
 3129 3 29.23 61.19 -6.33 0.092 3128
 3130 3 29.08 61.12 -6.33 0.131 3129
 3131 3 28.83 61.13 -6.26 0.137 3130
 3132 3 28.66 61.1 -6.33 0.144 3131
 3133 3 28.57 61.12 -6.47 0.178 3132
 3134 3 28.48 61.27 -6.59 0.173 3133
 3135 3 28.39 61.42 -6.53 0.161 3134
 3136 3 28.26 61.49 -6.46 0.25 3135
 3137 3 27.96 61.26 -6.45 0.102 3136
 3138 3 27.87 61.24 -6.37 0.000125 3137
 3139 3 28.39 61.74 -6.41 0.181 3136
 3140 3 28.46 61.96 -6.21 0.123 3139
 3141 3 28.55 62.09 -6.13 0.113 3140
 3142 3 28.67 62.21 -6.01 0.113 3141
 3143 3 28.75 62.23 -5.83 0.109 3142
 3144 3 28.85 62.34 -5.74 0.142 3143
 3145 3 30.01 61.17 -6.38 0.104 3124
 3146 3 29.83 61.12 -6.43 0.125 3145
 3147 3 29.75 60.99 -6.46 0.186 3146
 3148 3 29.67 60.89 -6.51 0.183 3147
 3149 3 29.57 60.85 -6.58 0.196 3148
 3150 3 29.6 61.12 -6.75 0.118 3149
 3151 3 29.69 61.37 -6.92 0.144 3150
 3152 3 29.94 61.3 -7.16 0.104 3151
 3153 3 30.12 61.24 -7.18 0.092 3152
 3154 3 30.26 61.2 -7.21 0.091 3153
 3155 3 29.32 60.59 -6.51 0.091 3149
 3156 3 29.28 60.46 -6.51 0.101 3155
 3157 3 29.12 60.37 -6.58 0.101 3156
 3158 3 29.03 60.26 -6.67 0.063 3157
 3159 3 29.01 60.08 -6.75 0.106 3158
 3160 3 29.05 59.92 -6.87 0.111 3159
 3161 3 29.05 59.8 -7.04 0.104 3160
 3162 3 28.94 59.67 -7.15 0.11 3161
 3163 3 28.87 59.55 -7.2 0.119 3162
 3164 3 28.71 59.39 -7.25 0.082 3163
 3165 3 28.6 59.31 -7.19 0.077 3164
 3166 3 28.44 59.26 -7.19 0.11 3165
 3167 3 28.28 59.16 -7.18 0.104 3166
 3168 3 28.14 59.03 -7.14 0.087 3167
 3169 3 28.03 58.95 -7.18 0.074 3168
 3170 3 27.92 58.88 -7.16 0.083 3169
 3171 3 27.82 58.78 -7.13 0.082 3170
 3172 3 27.73 58.7 -7.13 0.112 3171
 3173 3 27.62 58.69 -7.17 0.185 3172
 3174 3 27.53 58.44 -6.98 0.147 3173
 3175 3 27.53 58.2 -6.87 0.093 3174
 3176 3 27.48 57.98 -6.87 0.064 3175
 3177 3 27.32 57.84 -6.84 0.061 3176
 3178 3 27.3 57.73 -6.88 0.077 3177
 3179 3 27.21 57.59 -6.97 0.061 3178
 3180 3 27.12 57.53 -7.05 0.079 3179
 3181 3 26.96 57.53 -7.02 0.09 3180
 3182 3 26.8 57.56 -6.97 0.131 3181
 3183 3 26.67 57.56 -6.89 0.166 3182
 3184 3 26.59 57.48 -6.75 0.149 3183
 3185 3 26.54 57.33 -6.47 0.141 3184
 3186 3 26.5 57.14 -6.33 0.103 3185
 3187 3 26.43 56.96 -6.25 0.086 3186
 3188 3 26.41 56.84 -6.19 0.094 3187
 3189 3 26.38 56.71 -6.12 0.125 3188
 3190 3 26.34 56.49 -6.09 0.112 3189
 3191 3 26.31 56.33 -6.08 0.059 3190
 3192 3 26.27 56.2 -6.05 0.09 3191
 3193 3 26.16 55.99 -5.98 0.087 3192
 3194 3 26.16 55.76 -5.87 0.093 3193
 3195 3 26.31 55.55 -5.83 0.07 3194
 3196 3 26.38 55.45 -5.8 0.126 3195
 3197 3 26.41 55.27 -5.89 0.187 3196
 3198 3 26.11 55.02 -5.88 0.151 3197
 3199 3 25.97 54.95 -5.93 0.092 3198
 3200 3 26.63 55.33 -5.88 0.127 3197
 3201 3 26.82 55.31 -5.88 0.106 3200
 3202 3 26.99 55.42 -5.85 0.114 3201
 3203 3 27.13 55.49 -5.88 0.058 3202
 3204 3 27.6 58.84 -7.38 0.139 3173
 3205 3 27.55 58.81 -7.5 0.155 3204
 3206 3 27.71 58.95 -7.63 0.126 3205
 3207 3 27.76 59.03 -7.75 0.141 3206
 3208 3 27.87 59.08 -7.87 0.202 3207
 3209 3 28.14 59.34 -8.04 0.173 3208
 3210 3 28.42 59.44 -8.18 0.129 3209
 3211 3 28.73 59.49 -8.26 0.105 3210
 3212 3 28.96 59.46 -8.31 0.163 3211
 3213 3 29.14 59.46 -8.31 0.149 3212
 3214 3 29.26 59.51 -8.25 0.17 3213
 3215 3 29.35 59.59 -8.18 0.209 3214
 3216 3 29.3 59.83 -8 0.07 3215
 3217 3 29.3 59.91 -7.83 0.112 3216
 3218 3 29.37 59.91 -7.75 0.109 3217
 3219 3 29.51 59.84 -7.66 0.104 3218
 3220 3 29.51 59.78 -7.57 0.000125 3219
 3221 3 27.32 58.56 -7.51 0.123 3205
 3222 3 27.32 58.39 -7.58 0.065 3221
 3223 3 31.46 62.91 -6.57 0.421 3112
 3224 3 31.55 62.77 -6.91 0.33 3223
 3225 3 31.66 62.41 -7.07 0.072 3224
 3226 3 31.82 62.78 -7.17 0.203 3224
 3227 3 31.87 62.83 -7.26 0.064 3226
 3228 3 31.67 63.64 -6.87 0.283 3223
 3229 3 31.78 63.59 -7.08 0.277 3228
 3230 3 31.73 63.51 -7.15 0.287 3229
 3231 3 31.48 63.81 -7.12 0.148 3230
 3232 3 31.46 64 -7.17 0.146 3231
 3233 3 31.5 64.16 -7.26 0.137 3232
 3234 3 31.41 64.47 -7.21 0.1 3233
 3235 3 31.42 64.55 -7.3 0.14 3234
 3236 3 31.26 64.45 -7.54 0.108 3235
 3237 3 31.3 64.3 -7.75 0.081 3236
 3238 3 31.35 64.11 -7.79 0.098 3237
 3239 3 31.39 63.98 -7.8 0.000125 3238
 3240 3 32.15 63.31 -7.22 0.178 3230
 3241 3 32.31 63.31 -7.32 0.201 3240
 3242 3 32.34 63.27 -7.5 0.146 3241
 3243 3 32.35 63.27 -7.67 0.112 3242
 3244 3 32.35 63.16 -7.75 0.000125 3243
 3245 3 31.89 63.92 -7.26 0.104 3229
 3246 3 32.02 64.11 -7.37 0.103 3245
 3247 3 32.1 64.19 -7.46 0.066 3246
 3248 3 32.1 62.37 -6.07 0.176 3111
 3249 3 32.22 62.31 -6.05 0.139 3248
 3250 3 32.46 62.27 -6.04 0.129 3249
 3251 3 32.6 62.27 -6.04 0.103 3250
 3252 3 32.77 62.31 -6.03 0.117 3251
 3253 3 32.92 62.34 -6.01 0.136 3252
 3254 3 33.1 62.26 -6.03 0.115 3253
 3255 3 33.25 62.21 -5.99 0.112 3254
 3256 3 33.39 62.2 -6 0.103 3255
 3257 3 33.5 62.24 -6.13 0.138 3256
 3258 3 33.71 62.31 -6.24 0.139 3257
 3259 3 33.79 62.41 -6.25 0.121 3258
 3260 3 33.92 62.46 -6.34 0.118 3259
 3261 3 33.96 62.37 -6.47 0.155 3260
 3262 3 33.99 62.31 -6.58 0.154 3261
 3263 3 34.1 62.02 -6.61 0.126 3262
 3264 3 34.09 61.87 -6.61 0.094 3263
 3265 3 32.57 63.48 -6.04 0.145 3104
 3266 3 32.68 63.53 -6.21 0.105 3265
 3267 3 32.78 63.58 -6.33 0.08 3266
 3268 3 32.85 63.63 -6.46 0.1 3267
 3269 3 33 63.62 -6.59 0.088 3268
 3270 3 33.1 63.56 -6.71 0.15 3269
 3271 3 33.21 63.78 -6.68 0.105 3270
 3272 3 33.35 63.88 -6.72 0.105 3271
 3273 3 33.47 64.08 -6.86 0.106 3272
 3274 3 33.1 63.27 -6.8 0.112 3270
 3275 3 33.07 63.17 -6.84 0.09 3274
 3276 3 31.95 63.8 -4.29 0.12 3097
 3277 3 31.86 63.77 -4.17 0.042 3276
 3278 3 31.84 65.08 -3.79 0.145 3094
 3279 3 31.72 65.24 -3.62 0.11 3278
 3280 3 31.75 65.38 -3.52 0.114 3279
 3281 3 31.72 65.53 -3.44 0.144 3280
 3282 3 31.68 65.75 -3.35 0.13 3281
 3283 3 31.61 65.91 -3.33 0.119 3282
 3284 3 31.59 65.97 -3.19 0.132 3283
 3285 3 31.66 66.17 -3.17 0.112 3284
 3286 3 31.61 66.36 -3.17 0.126 3285
 3287 3 31.7 66.53 -3.16 0.109 3286
 3288 3 31.75 66.67 -3.19 0.087 3287
 3289 3 31.88 66.8 -3.21 0.079 3288
 3290 3 31.93 66.97 -3.27 0.089 3289
 3291 3 31.93 67.13 -3.31 0.097 3290
 3292 3 31.95 67.3 -3.37 0.109 3291
 3293 3 32.03 67.44 -3.35 0.116 3292
 3294 3 32.12 67.56 -3.33 0.16 3293
 3295 3 32.16 67.67 -3.37 0.161 3294
 3296 3 32.37 67.55 -3.06 0.1 3295
 3297 3 32.49 67.55 -2.92 0.12 3296
 3298 3 32.53 67.58 -2.77 0.137 3297
 3299 3 32.62 67.66 -2.69 0.107 3298
 3300 3 31.99 67.83 -3.48 0.143 3295
 3301 3 31.94 67.91 -3.52 0.15 3300
 3302 3 31.66 67.92 -3.46 0.12 3301
 3303 3 31.49 67.89 -3.46 0.101 3302
 3304 3 32.1 68.02 -3.69 0.12 3301
 3305 3 32.22 68.16 -3.83 0.095 3304
 3306 3 32.28 68.28 -3.87 0.074 3305
 3307 3 32.39 68.44 -4.08 0.125 3306
 3308 3 32.35 68.5 -4.18 0.128 3307
 3309 3 32.36 68.61 -4.28 0.112 3308
 3310 3 32.38 68.72 -4.37 0.142 3309
 3311 3 32.39 68.86 -4.46 0.144 3310
 3312 3 32.34 69.05 -4.54 0.139 3311
 3313 3 32.27 69.06 -4.67 0.193 3312
 3314 3 32.2 69.06 -4.79 0.276 3313
 3315 3 32.18 69.11 -4.9 0.385 3314
 3316 3 32.07 69.13 -4.96 0.494 3315
 3317 3 31.98 69.19 -5.01 0.563 3316
 3318 3 31.96 69.36 -5.08 0.592 3317
 3319 3 32.46 69.91 -5.29 0.272 3318
 3320 3 32.6 69.84 -5.53 0.169 3319
 3321 3 32.72 70.02 -5.58 0.128 3320
 3322 3 32.78 70.17 -5.58 0.125 3321
 3323 3 32.85 70.3 -5.62 0.126 3322
 3324 3 32.85 70.42 -5.67 0.154 3323
 3325 3 32.89 70.56 -5.76 0.164 3324
 3326 3 32.96 70.64 -5.8 0.215 3325
 3327 3 33.02 70.72 -5.99 0.196 3326
 3328 3 33 70.66 -6.22 0.087 3327
 3329 3 33.04 70.8 -6.3 0.108 3328
 3330 3 33.1 70.97 -6.34 0.08 3329
 3331 3 33.24 71.11 -6.46 0.092 3330
 3332 3 32.93 70.81 -5.61 0.098 3326
 3333 3 32.92 70.94 -5.63 0.086 3332
 3334 3 32.92 71.05 -5.7 0.104 3333
 3335 3 31.69 69.17 -5.15 0.461 3318
 3336 3 31.19 68.64 -5.12 0.176 3335
 3337 3 31.21 68.42 -5.21 0.103 3336
 3338 3 31.1 68.19 -5.12 0.154 3337
 3339 3 31 68.05 -5.11 0.127 3338
 3340 3 30.92 67.94 -5.09 0.114 3339
 3341 3 31.05 68.7 -5.21 0.115 3336
 3342 3 30.96 68.64 -5.24 0.136 3341
 3343 3 30.75 68.58 -5.15 0.117 3342
 3344 3 30.64 68.56 -5.15 0.099 3343
 3345 3 30.51 68.63 -5.13 0.073 3344
 3346 3 30.42 68.66 -5.05 0.092 3345
 3347 3 30.28 68.64 -5.03 0.097 3346
 3348 3 30.17 68.61 -4.93 0.121 3347
 3349 3 30.07 68.53 -4.93 0.177 3348
 3350 3 29.85 68.42 -4.88 0.233 3349
 3351 3 29.78 68.3 -4.82 0.253 3350
 3352 3 29.69 68.27 -4.68 0.2 3351
 3353 3 29.57 68.36 -4.5 0.14 3352
 3354 3 29.48 68.38 -4.28 0.000125 3353
 3355 3 31.57 69.05 -5.16 0.461 3335
 3356 3 31.3 69.53 -4.58 0.095 3355
 3357 3 31.16 69.53 -4.53 0.136 3356
 3358 3 31.03 69.47 -4.43 0.103 3357
 3359 3 30.87 69.42 -4.42 0.113 3358
 3360 3 30.71 69.42 -4.49 0.11 3359
 3361 3 30.53 69.45 -4.47 0.096 3360
 3362 3 30.39 69.47 -4.42 0.059 3361
 3363 3 30.28 69.53 -4.42 0.071 3362
 3364 3 30.07 69.53 -4.38 0.065 3363
 3365 3 29.96 69.45 -4.37 0.069 3364
 3366 3 29.8 69.42 -4.42 0.141 3365
 3367 3 29.69 69.47 -4.36 0.135 3366
 3368 3 29.51 69.53 -4.29 0.074 3367
 3369 3 29.35 69.58 -4.24 0.097 3368
 3370 3 29.28 69.55 -4.13 0.131 3369
 3371 3 29.19 69.47 -4 0.088 3370
 3372 3 32.34 64.56 -2.62 0.08 3086
 3373 3 32.31 64.42 -2.56 0.073 3372
 3374 3 32.33 64.3 -2.56 0.079 3373
 3375 3 32.38 64.17 -2.62 0.07 3374
 3376 3 32.38 64.05 -2.66 0.102 3375
 3377 3 32.38 63.95 -2.73 0.106 3376
 3378 3 32.41 63.74 -2.85 0.153 3377
 3379 3 32.46 63.62 -3 0.19 3378
 3380 3 33.41 64.56 2.15 0.09 3048
 3381 3 33.33 64.49 2.13 0.052 3380
 3382 3 33.16 64.39 2.05 0.079 3381
 3383 3 33.05 64.3 1.94 0.115 3382
 3384 3 32.91 64.24 1.91 0.122 3383
 3385 3 32.73 64.42 1.72 0.137 3384
 3386 3 32.63 64.55 1.88 0.069 3385
 3387 3 32.53 64.61 1.99 0.101 3386
 3388 3 32.46 64.72 2.05 0.112 3387
 3389 3 35.33 66.24 4.29 0.116 3039
 3390 3 35.34 66.29 4.42 0.099 3389
 3391 3 35.34 66.54 4.49 0.093 3390
 3392 3 35.38 66.66 4.55 0.078 3391
 3393 3 33.66 64.99 3.98 0.109 2034
 3394 3 33.56 64.96 3.86 0.131 3393
 3395 3 33.46 64.98 3.73 0.123 3394
 3396 3 33.37 64.91 3.63 0.096 3395
 3397 3 33.24 64.88 3.57 0.118 3396
 3398 3 33.08 64.8 3.46 0.107 3397
 3399 3 32.94 64.7 3.4 0.125 3398
 3400 3 32.81 64.64 3.3 0.114 3399
 3401 3 32.64 64.58 3.19 0.075 3400
 3402 3 32.52 64.42 3.21 0.103 3401
 3403 3 32.49 64.25 3.11 0.091 3402
 3404 3 32.39 64.14 3.15 0.092 3403
 3405 3 32.27 64.05 3.13 0.07 3404
 3406 3 32.13 63.88 3.09 0.078 3405
 3407 3 32.09 63.77 3.02 0.111 3406
 3408 3 31.97 63.63 2.96 0.093 3407
 3409 3 31.77 63.52 3 0.071 3408
 3410 3 31.61 63.48 3 0.097 3409
 3411 3 31.38 63.49 3.02 0.049 3410
 3412 3 34.1 66.07 4.85 0.131 2030
 3413 3 33.99 66.18 4.79 0.096 3412
 3414 3 33.89 66.26 4.78 0.142 3413
 3415 3 33.81 66.43 4.71 0.073 3414
 3416 3 33.69 66.52 4.76 0.101 3415
 3417 3 33.63 66.65 4.8 0.117 3416
 3418 3 33.49 66.69 4.72 0.081 3417
 3419 3 33.41 66.77 4.74 0.000125 3418
 3420 3 34.2 66.27 6.8 0.209 924
 3421 3 34.13 66.43 6.81 0.2 3420
 3422 3 34.12 66.62 6.83 0.182 3421
 3423 3 34.06 66.82 6.84 0.142 3422
 3424 3 33.98 67.05 6.78 0.163 3423
 3425 3 33.87 67.26 6.71 0.168 3424
 3426 3 33.78 67.41 6.68 0.131 3425
 3427 3 33.63 67.54 6.68 0.136 3426
 3428 3 33.53 67.63 6.72 0.165 3427
 3429 3 33.37 67.71 6.75 0.144 3428
 3430 3 33.3 67.79 6.83 0.125 3429
 3431 3 33.1 67.85 6.87 0.137 3430
 3432 3 33.01 67.96 6.89 0.163 3431
 3433 3 32.99 68.1 6.96 0.146 3432
 3434 3 32.99 68.18 7.08 0.138 3433
 3435 3 32.96 68.3 7.13 0.158 3434
 3436 3 33.02 68.41 7.17 0.139 3435
 3437 3 33.05 68.6 7.17 0.167 3436
 3438 3 33.06 68.71 7.29 0.179 3437
 3439 3 32.98 68.93 7.33 0.18 3438
 3440 3 32.99 69.08 7.34 0.183 3439
 3441 3 33.06 69.32 7.29 0.135 3440
 3442 3 33.09 69.57 7.21 0.193 3441
 3443 3 33.13 69.88 7.05 0.281 3442
 3444 3 33.13 70.08 7.08 0.183 3443
 3445 3 33.06 70.35 7.16 0.155 3444
 3446 3 32.99 70.54 7.14 0.194 3445
 3447 3 32.89 70.66 7.16 0.147 3446
 3448 3 32.91 70.83 7.21 0.132 3447
 3449 3 32.85 70.91 7.26 0.135 3448
 3450 3 32.74 71.1 7.34 0.168 3449
 3451 3 32.73 71.27 7.43 0.184 3450
 3452 3 32.71 71.43 7.46 0.162 3451
 3453 3 32.69 71.6 7.54 0.153 3452
 3454 3 32.64 71.71 7.58 0.163 3453
 3455 3 32.63 71.91 7.68 0.154 3454
 3456 3 32.66 72.04 7.75 0.15 3455
 3457 3 32.73 72.16 7.76 0.132 3456
 3458 3 32.77 72.35 7.78 0.131 3457
 3459 3 32.8 72.52 7.79 0.129 3458
 3460 3 32.77 72.74 7.87 0.174 3459
 3461 3 32.7 72.88 7.84 0.185 3460
 3462 3 32.62 73.04 7.79 0.176 3461
 3463 3 32.49 73.21 7.71 0.196 3462
 3464 3 32.27 73.43 7.49 0.258 3463
 3465 3 32.02 73.48 7.1 0.123 3464
 3466 3 31.91 73.44 7.01 0.113 3465
 3467 3 31.82 73.4 6.8 0.072 3466
 3468 3 31.77 73.46 6.55 0.115 3467
 3469 3 31.7 73.43 6.47 0.063 3468
 3470 3 32.26 73.58 7.5 0.177 3464
 3471 3 32.27 73.74 7.5 0.15 3470
 3472 3 32.24 73.91 7.5 0.14 3471
 3473 3 32.2 74.16 7.55 0.159 3472
 3474 3 32.31 74.29 7.6 0.152 3473
 3475 3 32.42 74.4 7.67 0.134 3474
 3476 3 32.63 74.62 7.89 0.246 3475
 3477 3 32.81 74.81 8.25 0.113 3476
 3478 3 32.95 74.81 8.39 0.104 3477
 3479 3 33.08 74.84 8.55 0.114 3478
 3480 3 33.09 74.76 8.69 0.122 3479
 3481 3 33.19 74.59 8.75 0.117 3480
 3482 3 33.3 74.53 8.94 0.135 3481
 3483 3 33.31 74.34 9 0.155 3482
 3484 3 33.16 74.15 9.06 0.118 3483
 3485 3 32.99 73.95 9.14 0.136 3484
 3486 3 32.92 73.81 9.23 0.143 3485
 3487 3 32.89 73.62 9.33 0.071 3486
 3488 3 32.7 74.73 7.85 0.158 3476
 3489 3 32.76 74.98 7.81 0.189 3488
 3490 3 32.81 75.15 7.79 0.179 3489
 3491 3 32.81 75.32 7.6 0.1 3490
 3492 3 32.81 75.46 7.51 0.181 3491
 3493 3 32.8 75.6 7.47 0.234 3492
 3494 3 32.83 75.79 7.4 0.219 3493
 3495 3 32.84 75.91 7.42 0.185 3494
 3496 3 32.89 76.19 7.43 0.216 3495
 3497 3 32.81 76.29 7.42 0.151 3496
 3498 3 32.66 76.41 7.43 0.136 3497
 3499 3 32.46 76.49 7.48 0.151 3498
 3500 3 32.3 76.55 7.52 0.145 3499
 3501 3 32.06 76.68 7.43 0.205 3500
 3502 3 32.02 76.77 7.51 0.169 3501
 3503 3 31.91 76.91 7.6 0.177 3502
 3504 3 31.7 77.03 7.75 0.202 3503
 3505 3 31.38 76.92 8.11 0.378 3504
 3506 3 31.27 77.04 8.28 0.443 3505
 3507 3 31.84 78.09 8.89 0.896 3506
 3508 3 32.73 78.42 9.17 0.423 3507
 3509 3 33.17 77.95 9.15 0.583 3508
 3510 3 33.74 77.67 9.04 0.17 3509
 3511 3 33.81 77.76 9.06 0.23 3510
 3512 3 33.95 77.79 8.89 0.258 3511
 3513 3 34.12 77.81 8.86 0.26 3512
 3514 3 34.28 77.81 8.78 0.209 3513
 3515 3 34.34 77.65 8.67 0.175 3514
 3516 3 34.46 77.57 8.63 0.218 3515
 3517 3 34.58 77.56 8.56 0.195 3516
 3518 3 34.66 77.52 8.27 0.143 3517
 3519 3 34.64 77.46 8.19 0.148 3518
 3520 3 34.73 77.49 8.01 0.334 3519
 3521 3 34.59 77.41 7.88 0.419 3520
 3522 3 34.71 77.38 7.88 0.3 3521
 3523 3 34.85 77.52 7.64 0.339 3522
 3524 3 34.87 77.49 7.54 0.363 3523
 3525 3 34.88 77.13 7.56 0.268 3524
 3526 3 34.85 76.79 7.48 0.211 3525
 3527 3 34.77 76.58 7.43 0.215 3526
 3528 3 34.74 76.46 7.35 0.182 3527
 3529 3 34.69 76.26 7.29 0.159 3528
 3530 3 34.74 76.1 7.3 0.178 3529
 3531 3 34.7 75.91 7.27 0.176 3530
 3532 3 34.66 75.73 7.25 0.158 3531
 3533 3 34.55 75.58 7.19 0.203 3532
 3534 3 34.56 75.49 7.25 0.276 3533
 3535 3 34.56 75.35 7.26 0.35 3534
 3536 3 34.45 75.15 7.26 0.208 3535
 3537 3 34.41 74.96 7.06 0.169 3536
 3538 3 34.37 74.85 7.11 0.226 3537
 3539 3 34.28 74.71 7.23 0.222 3538
 3540 3 34.21 74.54 7.39 0.179 3539
 3541 3 34.16 74.4 7.51 0.211 3540
 3542 3 34.16 74.21 7.57 0.245 3541
 3543 3 34.24 74.07 7.61 0.27 3542
 3544 3 34.31 73.94 7.69 0.26 3543
 3545 3 34.37 73.77 7.75 0.283 3544
 3546 3 34.46 73.63 7.79 0.323 3545
 3547 3 34.51 73.52 7.82 0.404 3546
 3548 3 34.45 73.38 7.81 0.487 3547
 3549 3 34.55 73.29 7.76 0.541 3548
 3550 3 34.59 73.15 7.84 0.619 3549
 3551 3 34.81 73.13 7.8 0.638 3550
 3552 3 34.78 73.01 7.76 0.708 3551
 3553 3 34.99 73.04 7.72 0.644 3552
 3554 3 35.44 73.6 7.47 0.199 3553
 3555 3 35.52 73.74 7.42 0.204 3554
 3556 3 35.63 73.88 7.47 0.195 3555
 3557 3 35.66 74.01 7.61 0.214 3556
 3558 3 35.83 74.19 7.52 0.116 3557
 3559 3 34.95 72.91 7.75 0.516 3558
 3560 3 35.01 72.96 7.01 0.134 3559
 3561 3 34.96 72.87 6.86 0.185 3560
 3562 3 34.89 72.76 6.75 0.168 3561
 3563 3 34.88 72.63 6.69 0.102 3562
 3564 3 34.74 72.6 7.64 0.39 3553
 3565 3 34.66 72.43 7.48 0.313 3564
 3566 3 34.77 72.32 7.52 0.221 3565
 3567 3 34.8 72.18 7.52 0.17 3566
 3568 3 34.92 72.08 7.48 0.131 3567
 3569 3 35.03 71.99 7.44 0.163 3568
 3570 3 35.12 71.83 7.44 0.211 3569
 3571 3 34.35 72.29 7.17 0.098 3565
 3572 3 35.21 73.26 7.97 0.15 3551
 3573 3 35.27 73.27 8.11 0.000125 3572
 3574 3 35.13 75.62 7.22 0.136 3535
 3575 3 35.34 75.55 7.22 0.103 3574
 3576 3 35.49 75.57 7.25 0.121 3575
 3577 3 35.66 75.58 7.31 0.117 3576
 3578 3 35.8 75.58 7.31 0.098 3577
 3579 3 35.95 75.65 7.26 0.137 3578
 3580 3 36.12 75.66 7.22 0.172 3579
 3581 3 36.34 75.68 7.13 0.117 3580
 3582 3 36.56 75.82 7.04 0.15 3581
 3583 3 36.78 75.87 6.9 0.147 3582
 3584 3 36.85 75.98 6.81 0.113 3583
 3585 3 36.91 76.07 6.68 0.149 3584
 3586 3 37.01 76.23 6.56 0.16 3585
 3587 3 37.12 76.27 6.51 0.142 3586
 3588 3 37.34 76.19 6.56 0.086 3587
 3589 3 37.46 76.18 6.68 0.12 3588
 3590 3 34.95 78.13 7.32 0.293 3524
 3591 3 35.01 78.41 7.14 0.262 3590
 3592 3 35.09 78.68 7.07 0.259 3591
 3593 3 35.16 78.8 7.06 0.267 3592
 3594 3 35.2 79.04 7.06 0.264 3593
 3595 3 35.34 79.19 7.1 0.262 3594
 3596 3 35.3 79.41 7.25 0.201 3595
 3597 3 35.38 79.63 7.36 0.189 3596
 3598 3 35.49 79.77 7.59 0.136 3597
 3599 3 35.45 79.9 7.57 0.175 3598
 3600 3 35.45 80.04 7.6 0.205 3599
 3601 3 35.56 80.21 7.63 0.193 3600
 3602 3 35.6 80.41 7.6 0.16 3601
 3603 3 35.66 80.66 7.67 0.131 3602
 3604 3 35.7 80.82 7.67 0.143 3603
 3605 3 35.74 80.93 7.77 0.167 3604
 3606 3 35.8 81.05 7.88 0.171 3605
 3607 3 35.81 81.27 7.93 0.147 3606
 3608 3 35.8 81.41 7.9 0.139 3607
 3609 3 35.77 81.57 7.85 0.146 3608
 3610 3 35.74 81.73 7.9 0.138 3609
 3611 3 35.7 81.85 8 0.166 3610
 3612 3 35.76 81.96 8.17 0.192 3611
 3613 3 35.81 82.1 8.27 0.225 3612
 3614 3 35.91 82.21 8.25 0.26 3613
 3615 3 36.02 82.4 8.3 0.194 3614
 3616 3 36.14 82.55 8.36 0.158 3615
 3617 3 36.27 82.68 8.38 0.157 3616
 3618 3 36.41 82.79 8.36 0.134 3617
 3619 3 36.52 82.94 8.39 0.167 3618
 3620 3 36.64 83.08 8.46 0.154 3619
 3621 3 36.74 83.24 8.54 0.151 3620
 3622 3 36.89 83.44 8.5 0.176 3621
 3623 3 37.08 83.6 8.46 0.167 3622
 3624 3 37.16 83.73 8.49 0.183 3623
 3625 3 37.24 83.79 8.55 0.23 3624
 3626 3 37.28 83.91 8.66 0.258 3625
 3627 3 37.27 84.02 8.78 0.284 3626
 3628 3 37.28 84.05 8.88 0.317 3627
 3629 3 37.27 84.16 8.96 0.345 3628
 3630 3 37.27 84.22 9.06 0.415 3629
 3631 3 37.21 84.34 9.15 0.494 3630
 3632 3 37.2 84.48 9.22 0.524 3631
 3633 3 37.2 84.59 9.28 0.55 3632
 3634 3 37.13 84.76 9.32 0.532 3633
 3635 3 37.13 84.86 9.39 0.618 3634
 3636 3 37.48 85.29 9.15 0.379 3635
 3637 3 37.71 85.26 9.41 0.152 3636
 3638 3 37.8 85.32 9.47 0.111 3637
 3639 3 37.41 85.03 9.11 0.195 3636
 3640 3 37.45 85.03 9.24 0.245 3639
 3641 3 37.52 85.03 9.37 0.154 3640
 3642 3 36.27 84.36 9.87 0.199 3635
 3643 3 36.17 84.43 9.96 0.201 3642
 3644 3 36.06 84.48 10.06 0.188 3643
 3645 3 36.05 84.5 10.22 0.212 3644
 3646 3 35.99 84.59 10.33 0.194 3645
 3647 3 36.09 84.72 10.54 0.174 3646
 3648 3 36.05 84.86 10.59 0.164 3647
 3649 3 35.99 84.9 10.66 0.224 3648
 3650 3 35.89 85.06 10.8 0.365 3649
 3651 3 35.81 85.09 10.91 0.397 3650
 3652 3 35.17 84.73 10.97 0.235 3651
 3653 3 34.81 84.54 11 0.127 3652
 3654 3 34.64 84.51 11.05 0.155 3653
 3655 3 34.49 84.48 11.08 0.204 3654
 3656 3 34.41 84.51 11.21 0.286 3655
 3657 3 34.34 84.53 11.29 0.419 3656
 3658 3 34.37 84.72 11.41 0.569 3657
 3659 3 34.21 84.7 11.41 0.659 3658
 3660 3 34.13 84.82 11.41 0.679 3659
 3661 3 34.12 85.04 11.52 0.673 3660
 3662 3 34.06 85.06 11.61 0.603 3661
 3663 3 34.7 85.2 12.25 0.177 3662
 3664 3 34.88 85.25 12.32 0.136 3663
 3665 3 35.02 85.23 12.45 0.155 3664
 3666 3 35.12 85.28 12.47 0.166 3665
 3667 3 35.26 85.37 12.54 0.215 3666
 3668 3 35.34 85.56 12.7 0.224 3667
 3669 3 35.45 85.7 12.75 0.198 3668
 3670 3 35.52 85.81 12.84 0.209 3669
 3671 3 35.66 85.89 12.95 0.198 3670
 3672 3 35.8 86.01 13.02 0.207 3671
 3673 3 35.89 86.12 13.05 0.236 3672
 3674 3 36.05 86.2 13.07 0.259 3673
 3675 3 36.16 86.22 13.15 0.224 3674
 3676 3 36.37 86.23 13.28 0.212 3675
 3677 3 36.59 86.37 13.4 0.168 3676
 3678 3 36.73 86.43 13.52 0.202 3677
 3679 3 36.89 86.51 13.58 0.226 3678
 3680 3 37.02 86.65 13.64 0.298 3679
 3681 3 37.2 86.68 13.58 0.386 3680
 3682 3 37.42 86.72 13.56 0.548 3681
 3683 3 37.39 87.25 13.56 0.286 3682
 3684 3 37.45 87.47 13.69 0.247 3683
 3685 3 37.53 87.67 13.74 0.207 3684
 3686 3 37.66 87.78 13.8 0.186 3685
 3687 3 37.81 87.97 13.63 0.098 3686
 3688 3 37.92 88.03 13.49 0.131 3687
 3689 3 38.02 88.03 13.4 0.118 3688
 3690 3 38.1 87.98 13.33 0.056 3689
 3691 3 37.66 86.23 13.56 0.43 3682
 3692 3 37.78 86.22 13.58 0.449 3691
 3693 3 37.58 85.84 14 0.172 3692
 3694 3 37.76 86.06 14.07 0.129 3693
 3695 3 37.85 86.15 14.13 0.115 3694
 3696 3 37.92 86.23 14.22 0.172 3695
 3697 3 37.99 86.36 14.23 0.155 3696
 3698 3 38.09 86.42 14.29 0.172 3697
 3699 3 38.38 86.37 14.31 0.136 3698
 3700 3 38.52 86.42 14.4 0.156 3699
 3701 3 38.63 86.56 14.46 0.118 3700
 3702 3 38.74 86.68 14.45 0.14 3701
 3703 3 38.85 86.81 14.46 0.074 3702
 3704 3 38.91 86.86 14.57 0.093 3703
 3705 3 39.06 87.01 14.63 0.166 3704
 3706 3 39.17 87.15 14.7 0.18 3705
 3707 3 39.38 87.42 14.66 0.084 3706
 3708 3 39.39 87.53 14.73 0.095 3707
 3709 3 39.31 87.62 14.79 0.102 3708
 3710 3 39.21 87.67 14.84 0.144 3709
 3711 3 38.01 86.57 14.11 0.121 3698
 3712 3 37.88 86.56 14.06 0.000125 3711
 3713 3 38.03 86.51 13.39 0.316 3692
 3714 3 38.13 86.06 13.15 0.147 3713
 3715 3 38.09 85.81 13.06 0.157 3714
 3716 3 38.09 85.7 13.02 0.185 3715
 3717 3 37.94 85.4 13 0.106 3716
 3718 3 37.81 85.26 12.97 0.077 3717
 3719 3 37.7 85.15 12.97 0.064 3718
 3720 3 37.66 85.03 12.92 0.081 3719
 3721 3 37.59 84.87 12.94 0.133 3720
 3722 3 37.56 84.75 12.95 0.107 3721
 3723 3 37.42 84.57 12.89 0.08 3722
 3724 3 37.38 84.47 12.77 0.11 3723
 3725 3 37.31 84.36 12.66 0.175 3724
 3726 3 37.24 84.29 12.64 0.239 3725
 3727 3 36.92 84.14 12.78 0.153 3726
 3728 3 36.76 84 12.86 0.164 3727
 3729 3 36.55 83.9 12.92 0.097 3728
 3730 3 36.45 83.68 13.06 0.175 3729
 3731 3 36.41 83.43 13.14 0.166 3730
 3732 3 36.35 83.23 13.14 0.159 3731
 3733 3 36.27 83.01 13.09 0.114 3732
 3734 3 36.2 82.87 13.06 0.13 3733
 3735 3 36.09 82.76 13.02 0.092 3734
 3736 3 38.16 86.95 13.37 0.202 3713
 3737 3 38.16 87.03 13.49 0.258 3736
 3738 3 38.03 87.09 13.71 0.109 3737
 3739 3 33.92 84.87 11.84 0.178 3662
 3740 3 34.05 84.82 12.08 0.000125 3739
 3741 3 36.08 85.34 10.97 0.176 3651
 3742 3 36.02 85.48 10.91 0.152 3741
 3743 3 36.02 85.61 10.89 0.134 3742
 3744 3 36.16 85.78 10.77 0.121 3743
 3745 3 36.34 85.92 10.83 0.149 3744
 3746 3 36.49 86.03 10.83 0.124 3745
 3747 3 36.64 86.12 10.92 0.112 3746
 3748 3 36.84 86.18 10.9 0.087 3747
 3749 3 37.02 86.28 10.84 0.073 3748
 3750 3 37.13 86.4 10.81 0.076 3749
 3751 3 37.27 86.53 10.78 0.107 3750
 3752 3 37.48 86.57 10.73 0.043 3751
 3753 3 35.66 79.23 6.86 0.199 3595
 3754 3 35.91 79.32 6.89 0.154 3753
 3755 3 36.06 79.4 6.88 0.177 3754
 3756 3 36.2 79.51 6.81 0.194 3755
 3757 3 36.27 79.62 6.81 0.191 3756
 3758 3 36.39 79.74 6.69 0.219 3757
 3759 3 36.45 79.77 6.56 0.296 3758
 3760 3 36.6 79.68 6.6 0.532 3759
 3761 3 36.66 79.69 6.51 0.608 3760
 3762 3 36.77 79.68 6.43 0.644 3761
 3763 3 36.91 79.63 6.38 0.628 3762
 3764 3 36.98 79.54 6.29 0.595 3763
 3765 3 37.09 79.52 6.25 0.503 3764
 3766 3 36.95 79.35 5.68 0.215 3765
 3767 3 37.12 79.35 5.76 0.176 3766
 3768 3 37.24 79.24 5.85 0.132 3767
 3769 3 37.34 79.27 5.79 0.166 3768
 3770 3 37.58 79.16 5.88 0.257 3769
 3771 3 37.71 79.13 5.84 0.266 3770
 3772 3 37.84 79.07 5.81 0.308 3771
 3773 3 38.01 79.05 5.76 0.278 3772
 3774 3 38.17 79.04 5.72 0.239 3773
 3775 3 38.35 79.02 5.79 0.227 3774
 3776 3 38.48 78.99 5.85 0.315 3775
 3777 3 38.58 78.88 5.85 0.356 3776
 3778 3 38.64 78.8 5.89 0.384 3777
 3779 3 38.74 78.8 5.96 0.421 3778
 3780 3 38.71 78.68 5.94 0.467 3779
 3781 3 39.06 78.87 5.81 0.312 3780
 3782 3 39.2 78.9 5.79 0.331 3781
 3783 3 39.49 78.88 5.43 0.235 3782
 3784 3 39.66 78.85 5.35 0.226 3783
 3785 3 39.8 78.79 5.35 0.215 3784
 3786 3 39.98 78.74 4.93 0.125 3785
 3787 3 40.03 78.71 4.76 0.132 3786
 3788 3 39.99 78.62 4.6 0.13 3787
 3789 3 39.95 78.41 4.48 0.235 3788
 3790 3 39.98 78.33 4.38 0.241 3789
 3791 3 39.84 78.57 5.67 0.135 3785
 3792 3 39.76 78.41 5.73 0.142 3791
 3793 3 39.59 78.29 5.77 0.094 3792
 3794 3 38.16 78.23 6.14 0.207 3780
 3795 3 38.13 78.04 6.21 0.191 3794
 3796 3 38.08 77.91 6.35 0.191 3795
 3797 3 37.99 77.76 6.39 0.141 3796
 3798 3 37.84 77.63 6.44 0.164 3797
 3799 3 37.78 77.49 6.52 0.168 3798
 3800 3 37.16 79.4 6.48 0.176 3765
 3801 3 37.27 79.63 6.54 0.000125 3800
 3802 3 36.49 79.74 6.31 0.094 3759
 3803 3 36.55 79.66 6.44 0.118 3802
 3804 3 36.62 79.6 6.59 0.149 3803
 3805 3 36.7 79.63 6.68 0.111 3804
 3806 3 33.99 77.41 7.64 0.171 3521
 3807 3 33.81 77.46 7.48 0.09 3806
 3808 3 33.74 77.43 7.36 0.09 3807
 3809 3 33.63 77.49 7.31 0.168 3808
 3810 3 33.58 77.68 7.26 0.144 3809
 3811 3 33.63 77.85 7.22 0.102 3810
 3812 3 33.66 78.01 7.14 0.07 3811
 3813 3 33.62 77.99 7.01 0.108 3812
 3814 3 33.55 77.93 6.88 0.142 3813
 3815 3 33.66 77.68 6.85 0.104 3814
 3816 3 33.66 77.49 6.93 0.09 3815
 3817 3 33.59 77.41 6.93 0.000125 3816
 3818 3 33.38 77.99 6.8 0.119 3814
 3819 3 33.26 78.04 6.75 0.122 3818
 3820 3 33.09 78.07 6.75 0.144 3819
 3821 3 32.92 77.99 6.86 0.119 3820
 3822 3 32.84 77.93 6.92 0.077 3821
 3823 3 33.03 77.9 9.2 0.592 3509
 3824 3 32.81 77.84 9.27 0.619 3823
 3825 3 32.3 77.65 9.19 0.687 3824
 3826 3 32.27 77.5 9.23 0.567 3825
 3827 3 32.3 77.45 9.14 0.455 3826
 3828 3 32.21 77.31 9.11 0.393 3827
 3829 3 32.03 77.18 9.06 0.363 3828
 3830 3 32.02 77.06 8.99 0.356 3829
 3831 3 31.93 76.89 9.06 0.349 3830
 3832 3 32.09 76.5 9.12 0.451 3831
 3833 3 32.46 76.03 9.07 0.269 3832
 3834 3 32.56 75.95 9.11 0.271 3833
 3835 3 32.83 76.04 9.14 0.173 3834
 3836 3 32.91 75.95 9.15 0.175 3835
 3837 3 32.95 75.78 9.33 0.19 3836
 3838 3 32.91 75.67 9.4 0.122 3837
 3839 3 32.16 76.67 9.34 0.365 3832
 3840 3 32.2 76.7 9.44 0.257 3839
 3841 3 32.27 76.68 9.57 0.221 3840
 3842 3 32.41 76.64 9.66 0.165 3841
 3843 3 32.59 76.59 9.73 0.165 3842
 3844 3 32.66 76.54 9.81 0.13 3843
 3845 3 32.81 76.32 10.04 0.205 3844
 3846 3 32.81 76.17 10.19 0.135 3845
 3847 3 32.66 76.03 10.3 0.14 3846
 3848 3 32.71 75.82 10.12 0.285 3847
 3849 3 32.6 75.81 10.13 0.227 3848
 3850 3 32.48 75.75 10.22 0.246 3849
 3851 3 32.39 75.68 10.31 0.199 3850
 3852 3 32.31 75.61 10.37 0.143 3851
 3853 3 32.26 75.45 10.42 0.171 3852
 3854 3 32.27 75.37 10.55 0.136 3853
 3855 3 32.16 74.98 10.65 0.252 3854
 3856 3 32.24 75.03 10.73 0.189 3855
 3857 3 32.41 74.98 10.89 0.22 3856
 3858 3 32.48 74.53 11.36 0.515 3857
 3859 3 32.32 74.51 12.13 0.113 3858
 3860 3 32.62 74.56 11.46 0.413 3859
 3861 3 32.87 74.56 11.64 0.364 3860
 3862 3 32.94 74.57 12.19 0.16 3861
 3863 3 33.01 74.65 12.3 0.092 3862
 3864 3 32.9 73.84 11.28 0.161 3858
 3865 3 32.88 73.65 11.28 0.18 3864
 3866 3 32.9 73.48 11.32 0.215 3865
 3867 3 32.93 73.32 11.45 0.211 3866
 3868 3 33.01 73.15 11.61 0.237 3867
 3869 3 32.95 73.01 11.61 0.257 3868
 3870 3 32.95 72.89 11.63 0.257 3869
 3871 3 33.22 72.84 11.74 0.14 3870
 3872 3 33.33 72.73 11.72 0.14 3871
 3873 3 33.44 72.65 11.7 0.157 3872
 3874 3 33.48 72.5 11.76 0.213 3873
 3875 3 33.55 72.31 11.79 0.224 3874
 3876 3 33.51 72.14 11.81 0.198 3875
 3877 3 33.55 72.01 11.87 0.233 3876
 3878 3 33.59 71.9 11.96 0.31 3877
 3879 3 33.62 71.81 12.01 0.368 3878
 3880 3 33.62 71.68 12.04 0.43 3879
 3881 3 33.58 71.51 12.06 0.479 3880
 3882 3 33.7 71.4 12.06 0.507 3881
 3883 3 33.75 71.31 12.15 0.506 3882
 3884 3 33.76 71.23 12.21 0.525 3883
 3885 3 33.57 71.12 12.48 0.401 3884
 3886 3 33.66 70.87 12.74 0.358 3885
 3887 3 33.76 70.77 12.89 0.29 3886
 3888 3 33.98 70.64 13.23 0.149 3887
 3889 3 34.01 70.63 13.4 0.179 3888
 3890 3 34.08 70.49 13.56 0.19 3889
 3891 3 34.22 70.36 13.63 0.21 3890
 3892 3 34.4 70.19 13.71 0.208 3891
 3893 3 34.69 70.14 13.81 0.23 3892
 3894 3 34.8 70.03 13.88 0.191 3893
 3895 3 34.9 69.86 13.96 0.163 3894
 3896 3 35.05 69.74 14.02 0.175 3895
 3897 3 35.19 69.63 14.08 0.153 3896
 3898 3 35.3 69.55 14.16 0.15 3897
 3899 3 35.36 69.55 14.3 0.175 3898
 3900 3 35.4 69.56 14.46 0.215 3899
 3901 3 35.36 69.55 14.63 0.235 3900
 3902 3 35.33 69.58 14.83 0.254 3901
 3903 3 35.33 69.69 15.01 0.305 3902
 3904 3 35.26 69.75 15.14 0.339 3903
 3905 3 35.19 69.81 15.26 0.402 3904
 3906 3 35.13 69.75 15.37 0.504 3905
 3907 3 35.12 69.72 15.54 0.509 3906
 3908 3 35.07 69.69 15.68 0.573 3907
 3909 3 35.09 69.63 15.8 0.617 3908
 3910 3 35.15 69.66 15.91 0.61 3909
 3911 3 35.22 69.52 16.1 0.474 3910
 3912 3 35.2 69.44 16.24 0.342 3911
 3913 3 35.01 70.53 15.82 0.151 3910
 3914 3 34.98 70.47 16.06 0.141 3913
 3915 3 34.94 70.5 16.2 0.162 3914
 3916 3 34.9 70.49 16.35 0.179 3915
 3917 3 34.82 70.55 16.55 0.191 3916
 3918 3 34.69 70.6 16.72 0.214 3917
 3919 3 34.65 70.71 16.87 0.254 3918
 3920 3 34.55 70.78 17.05 0.227 3919
 3921 3 34.57 71.06 17.14 0.164 3920
 3922 3 34.58 71.31 17.13 0.074 3921
 3923 3 34.58 71.5 17.04 0.093 3922
 3924 3 34.57 71.66 17 0.143 3923
 3925 3 34.48 71.83 16.95 0.114 3924
 3926 3 34.41 71.96 16.98 0.162 3925
 3927 3 34.34 72.06 16.98 0.185 3926
 3928 3 34.23 72.16 17.02 0.161 3927
 3929 3 34.13 72.25 16.98 0.17 3928
 3930 3 33.91 72.19 16.95 0.181 3929
 3931 3 33.72 72.19 16.99 0.18 3930
 3932 3 33.57 72.14 16.99 0.16 3931
 3933 3 33.37 72.1 17.01 0.198 3932
 3934 3 33.23 71.89 17.17 0.097 3933
 3935 3 33.12 71.86 17.22 0.152 3934
 3936 3 33.02 71.81 17.28 0.216 3935
 3937 3 33.13 71.77 17.55 0.138 3936
 3938 3 33.23 71.8 17.74 0.124 3937
 3939 3 33.25 71.94 17.88 0.126 3938
 3940 3 33.19 72.05 18.01 0.138 3939
 3941 3 33.16 72.14 18.15 0.095 3940
 3942 3 33.02 72.22 18.3 0.122 3941
 3943 3 32.94 72.31 18.35 0.1 3942
 3944 3 32.86 72.46 18.33 0.11 3943
 3945 3 32.73 72.42 18.33 0.067 3944
 3946 3 32.8 71.77 17.08 0.149 3936
 3947 3 32.58 71.83 16.97 0.092 3946
 3948 3 32.44 71.81 16.97 0.134 3947
 3949 3 32.29 71.85 17.01 0.21 3948
 3950 3 32.33 71.63 17.3 0.09 3949
 3951 3 32.29 71.61 17.44 0.088 3950
 3952 3 32.27 71.64 17.62 0.088 3951
 3953 3 32.2 71.69 17.72 0.082 3952
 3954 3 32.16 71.75 17.87 0.087 3953
 3955 3 32.19 72.16 16.88 0.117 3949
 3956 3 32.15 72.28 16.87 0.000125 3955
 3957 3 33.34 72.3 16.92 0.154 3933
 3958 3 33.36 72.52 16.94 0.117 3957
 3959 3 33.37 72.71 16.99 0.124 3958
 3960 3 33.3 72.85 16.94 0.121 3959
 3961 3 33.2 72.89 16.9 0.000125 3960
 3962 3 34.3 71.32 11.88 0.259 3884
 3963 3 34.5 71.4 11.81 0.218 3962
 3964 3 34.65 71.34 11.79 0.166 3963
 3965 3 34.8 71.28 11.81 0.000125 3964
 3966 3 32.02 78.51 9.03 0.753 3507
 3967 3 32.34 78.79 9.16 0.531 3966
 3968 3 32.03 78.81 9.45 0.452 3967
 3969 3 32.41 79.09 9.57 0.379 3968
 3970 3 31.9 79.23 9.91 0.159 3969
 3971 3 31.84 79.11 10.07 0.094 3970
 3972 3 31.75 79.01 10.21 0.14 3971
 3973 3 31.77 79 10.39 0.148 3972
 3974 3 31.77 79.11 10.58 0.147 3973
 3975 3 31.68 79.18 10.7 0.126 3974
 3976 3 31.66 79.12 10.83 0.141 3975
 3977 3 31.72 79.04 11.03 0.131 3976
 3978 3 31.75 79.06 11.15 0.102 3977
 3979 3 31.74 79.15 11.22 0.000125 3978
 3980 3 32.06 79.07 9.49 0.329 3969
 3981 3 31.36 78.68 9.39 0.27 3980
 3982 3 31.09 78.45 9.67 0.076 3981
 3983 3 30.97 78.39 9.71 0.069 3982
 3984 3 31.86 79.14 9.41 0.348 3980
 3985 3 31.75 79.23 9.32 0.409 3984
 3986 3 31.68 79.31 9.27 0.467 3985
 3987 3 31.65 79.42 9.24 0.53 3986
 3988 3 31.66 79.56 9.16 0.556 3987
 3989 3 31.61 79.65 9.07 0.581 3988
 3990 3 31.72 79.92 9.04 0.462 3989
 3991 3 31.99 80.06 9.3 0.07 3990
 3992 3 32.89 79.26 9.7 0.186 3991
 3993 3 33.02 79.34 9.7 0.147 3992
 3994 3 33.1 79.42 9.75 0.000125 3993
 3995 3 31.49 79.97 8.79 0.43 3990
 3996 3 31.61 79.89 8.52 0.317 3995
 3997 3 31.52 79.75 8.27 0.252 3996
 3998 3 31.59 79.67 8.22 0.167 3997
 3999 3 31.18 80.31 9.12 0.31 3995
 4000 3 31.18 80.47 9.12 0.339 3999
 4001 3 31.11 80.54 9.15 0.417 4000
 4002 3 30.95 80.51 9.19 0.512 4001
 4003 3 30.56 79.78 9.59 0.131 4002
 4004 3 30.31 79.67 9.5 0.14 4003
 4005 3 30.2 79.65 9.4 0.149 4004
 4006 3 30.09 79.56 9.45 0.000125 4005
 4007 3 30.91 80.84 9.05 0.443 4002
 4008 3 31.02 81.12 8.98 0.294 4007
 4009 3 31.06 81.18 8.91 0.271 4008
 4010 3 31.34 81.42 8.83 0.244 4009
 4011 3 31.41 81.59 8.8 0.237 4010
 4012 3 31.45 81.79 8.56 0.191 4011
 4013 3 31.5 81.93 8.52 0.153 4012
 4014 3 31.5 82.11 8.46 0.194 4013
 4015 3 31.59 82.26 8.39 0.224 4014
 4016 3 31.65 82.37 8.36 0.323 4015
 4017 3 31.63 82.5 8.33 0.374 4016
 4018 3 31.61 82.62 8.29 0.477 4017
 4019 3 31.45 82.62 8.22 0.531 4018
 4020 3 31.41 82.7 8.15 0.609 4019
 4021 3 31.31 82.78 8.17 0.681 4020
 4022 3 31.32 82.93 8.17 0.725 4021
 4023 3 31.36 83.07 8.14 0.682 4022
 4024 3 31.02 83.07 8.2 0.693 4023
 4025 3 30.81 83.06 8.15 0.71 4024
 4026 3 31.47 83.43 7.97 0.186 4025
 4027 3 31.38 83.37 8.01 0.064 4026
 4028 3 30.16 82.65 8.07 0.424 4025
 4029 3 30.07 82.7 7.96 0.417 4028
 4030 3 29.93 82.62 7.97 0.362 4029
 4031 3 29.7 82.37 7.88 0.296 4030
 4032 3 29.47 82.23 7.86 0.199 4031
 4033 3 29.38 82.15 7.82 0.202 4032
 4034 3 29.29 82.09 7.73 0.236 4033
 4035 3 29.16 82.07 7.75 0.28 4034
 4036 3 29.18 81.98 7.47 0.156 4035
 4037 3 29.11 81.84 7.46 0.173 4036
 4038 3 29 81.65 7.35 0.159 4037
 4039 3 28.91 81.48 7.31 0.148 4038
 4040 3 28.79 81.37 7.21 0.125 4039
 4041 3 28.75 81.23 7.25 0.125 4040
 4042 3 28.74 81.07 7.29 0.091 4041
 4043 3 28.66 81 7.24 0.12 4042
 4044 3 28.52 80.86 7.1 0.145 4043
 4045 3 28.36 80.75 7.1 0.17 4044
 4046 3 28.27 80.56 7.09 0.097 4045
 4047 3 28.18 80.42 7.1 0.137 4046
 4048 3 28.07 80.26 7.12 0.13 4047
 4049 3 27.99 80.14 7.16 0.155 4048
 4050 3 27.93 80.01 7.13 0.135 4049
 4051 3 27.88 79.84 7.16 0.174 4050
 4052 3 27.79 79.68 7.2 0.211 4051
 4053 3 27.77 79.51 7.17 0.181 4052
 4054 3 27.61 79.37 7 0.157 4053
 4055 3 27.5 79.34 6.88 0.167 4054
 4056 3 27.43 79.28 6.67 0.134 4055
 4057 3 27.29 79.21 6.54 0.148 4056
 4058 3 27.16 79.19 6.41 0.19 4057
 4059 3 27.06 79.11 6.33 0.243 4058
 4060 3 26.91 79.03 6.25 0.279 4059
 4061 3 26.75 79 6.17 0.311 4060
 4062 3 26.61 79.05 6.1 0.352 4061
 4063 3 26.47 79.11 6.06 0.355 4062
 4064 3 26.31 78.97 5.96 0.292 4063
 4065 3 26.16 78.83 5.87 0.251 4064
 4066 3 25.97 78.64 5.85 0.234 4065
 4067 3 25.82 78.56 5.8 0.284 4066
 4068 3 25.72 78.52 5.71 0.293 4067
 4069 3 25.65 78.31 5.62 0.282 4068
 4070 3 25.54 78.24 5.51 0.278 4069
 4071 3 25.54 78.14 5.38 0.287 4070
 4072 3 25.59 78.06 5.29 0.324 4071
 4073 3 25.63 77.97 5.18 0.381 4072
 4074 3 25.5 77.74 5.09 0.322 4073
 4075 3 25.36 77.75 4.85 0.286 4074
 4076 3 25.36 77.67 4.71 0.285 4075
 4077 3 25.34 77.22 4.92 0.096 4076
 4078 3 25.27 77.05 4.95 0.092 4077
 4079 3 25.25 76.92 4.92 0.106 4078
 4080 3 25.38 76.75 4.95 0.151 4079
 4081 3 25.52 76.61 4.93 0.162 4080
 4082 3 25.61 76.49 4.92 0.145 4081
 4083 3 25.56 76.39 4.93 0.076 4082
 4084 3 26.34 79.54 6.26 0.141 4063
 4085 3 26.38 79.62 6.33 0.000125 4084
 4086 3 28.95 82.01 8.28 0.185 4035
 4087 3 28.84 81.97 8.38 0.138 4086
 4088 3 28.72 81.97 8.47 0.183 4087
 4089 3 28.56 81.98 8.53 0.213 4088
 4090 3 28.43 81.98 8.64 0.201 4089
 4091 3 28.34 81.98 8.75 0.195 4090
 4092 3 28.22 82.03 8.87 0.187 4091
 4093 3 28.16 82.04 8.97 0.206 4092
 4094 3 28.09 82.03 9.07 0.223 4093
 4095 3 27.97 82.03 9.2 0.231 4094
 4096 3 27.88 81.95 9.31 0.187 4095
 4097 3 27.88 81.93 9.45 0.167 4096
 4098 3 27.91 81.9 9.57 0.184 4097
 4099 3 27.82 81.87 9.71 0.203 4098
 4100 3 27.82 81.9 9.86 0.28 4099
 4101 3 27.7 81.47 9.87 0.173 4100
 4102 3 27.61 81.36 9.94 0.201 4101
 4103 3 27.56 81.17 9.91 0.181 4102
 4104 3 27.41 81.06 9.97 0.158 4103
 4105 3 27.29 80.97 10.02 0.15 4104
 4106 3 27.2 80.84 10.04 0.162 4105
 4107 3 27.06 80.75 10.01 0.197 4106
 4108 3 26.91 80.7 10.06 0.249 4107
 4109 3 26.77 80.66 10.19 0.265 4108
 4110 3 26.72 80.71 10.33 0.382 4109
 4111 3 26.66 80.75 10.48 0.427 4110
 4112 3 26.65 80.78 10.63 0.479 4111
 4113 3 26.54 80.72 10.74 0.515 4112
 4114 3 26.41 80.71 10.8 0.53 4113
 4115 3 25.91 80.61 10.82 0.184 4114
 4116 3 25.77 80.66 10.88 0.171 4115
 4117 3 25.65 80.74 10.96 0.162 4116
 4118 3 25.56 80.5 11.05 0.119 4117
 4119 3 25.52 80.49 11.19 0.147 4118
 4120 3 25.41 80.49 11.36 0.118 4119
 4121 3 25.36 80.56 11.52 0.121 4120
 4122 3 25.29 80.55 11.63 0.12 4121
 4123 3 25.22 80.52 11.8 0.143 4122
 4124 3 25.16 80.41 11.9 0.14 4123
 4125 3 25.13 80.3 11.96 0.162 4124
 4126 3 25.09 80.05 12.06 0.096 4125
 4127 3 25.04 79.89 12.12 0.065 4126
 4128 3 25.04 79.75 12.21 0.118 4127
 4129 3 25 79.64 12.23 0.139 4128
 4130 3 25.02 79.53 12.27 0.181 4129
 4131 3 24.72 79.35 12.27 0.089 4130
 4132 3 24.59 79.19 12.29 0.089 4131
 4133 3 24.5 79.06 12.24 0.093 4132
 4134 3 24.47 78.96 12.19 0.097 4133
 4135 3 24.36 78.8 12.11 0.11 4134
 4136 3 25.34 79.42 12.35 0.083 4130
 4137 3 25.54 80.8 10.93 0.073 4117
 4138 3 25.41 80.77 10.91 0.092 4137
 4139 3 25.31 80.83 10.99 0.117 4138
 4140 3 25.2 80.8 11.11 0.153 4139
 4141 3 26.54 80.8 10.94 0.348 4114
 4142 3 26.66 80.86 11.04 0.216 4141
 4143 3 26.7 80.91 10.8 0.243 4142
 4144 3 26.84 81.05 10.69 0.213 4143
 4145 3 26.61 80.83 11.01 0.348 4141
 4146 3 25.77 80.52 10.3 0.211 4145
 4147 3 25.66 80.41 10.29 0.255 4146
 4148 3 25.66 80.33 10.16 0.289 4147
 4149 3 25.86 80.19 9.88 0.204 4148
 4150 3 25.93 80.05 9.83 0.195 4149
 4151 3 26.06 79.91 9.88 0.171 4150
 4152 3 26.13 79.76 9.89 0.15 4151
 4153 3 26.27 79.65 9.88 0.118 4152
 4154 3 25.27 80.35 10.39 0.176 4148
 4155 3 25.07 80.25 10.36 0.157 4154
 4156 3 24.82 80.22 10.33 0.134 4155
 4157 3 24.68 80.19 10.21 0.124 4156
 4158 3 24.57 80.14 10.13 0.136 4157
 4159 3 24.43 79.99 10.1 0.128 4158
 4160 3 27.88 82.23 9.98 0.153 4100
 4161 3 27.99 82.45 10.02 0.053 4160
 4162 3 27.91 82.53 10.04 0.054 4161
 4163 3 27.82 82.59 10.11 0.075 4162
 4164 3 27.91 82.75 10.21 0.207 4163
 4165 3 27.86 82.82 10.27 0.279 4164
 4166 3 27.81 82.42 10.46 0.158 4165
 4167 3 27.63 82.24 10.53 0.091 4166
 4168 3 27.52 82.24 10.64 0.104 4167
 4169 3 27.47 82.24 10.76 0.14 4168
 4170 3 27.45 82.24 10.87 0.149 4169
 4171 3 27.47 82.22 10.97 0.1 4170
 4172 3 27.52 83.14 10.23 0.108 4165
 4173 3 27.52 83.18 10.41 0.113 4172
 4174 3 27.56 83.11 10.61 0.151 4173
 4175 3 27.47 82.97 10.74 0.16 4174
 4176 3 27.43 82.83 10.88 0.105 4175
 4177 3 27.45 82.71 10.98 0.074 4176
 4178 3 27.49 82.67 11.08 0.084 4177
 4179 3 27.45 82.55 11.18 0.081 4178
 4180 3 31.38 83.23 8.11 0.236 4023
 4181 3 31.34 83.15 7.96 0.2 4180
 4182 3 31.25 83.12 7.9 0.142 4181
 4183 3 30.77 79.54 8.5 0.176 3989
 4184 3 30.59 79.53 8.49 0.18 4183
 4185 3 30.45 79.51 8.45 0.197 4184
 4186 3 30.2 79.51 8.64 0.141 4185
 4187 3 30.06 79.54 8.57 0.113 4186
 4188 3 29.88 79.51 8.5 0.128 4187
 4189 3 29.75 79.48 8.47 0.066 4188
 4190 3 32.66 78.95 8.87 0.314 3967
 4191 3 32.77 79.04 8.89 0.324 4190
 4192 3 33.02 79.32 8.75 0.165 4191
 4193 3 31.43 78.48 8.64 0.443 3966
 4194 3 31.77 78.97 8.56 0.206 4193
 4195 3 31.75 79.06 8.48 0.147 4194
 4196 3 30.93 78.23 8.37 0.261 4193
 4197 3 30.7 78.11 8.4 0.183 4196
 4198 3 30.45 78.09 8.33 0.191 4197
 4199 3 30.22 77.98 8.38 0.19 4198
 4200 3 30.02 77.82 8.44 0.196 4199
 4201 3 29.84 77.76 8.48 0.163 4200
 4202 3 29.7 77.76 8.57 0.179 4201
 4203 3 29.63 77.7 8.65 0.247 4202
 4204 3 29.95 77.51 9.02 0.135 4203
 4205 3 30.09 77.39 9.12 0.118 4204
 4206 3 30.24 77.28 9.07 0.118 4205
 4207 3 30.36 77.25 8.99 0.096 4206
 4208 3 30.45 77.17 8.9 0.084 4207
 4209 3 29.43 77.7 8.66 0.243 4203
 4210 3 29.5 77.45 8.94 0.103 4209
 4211 3 29.45 77.36 9.03 0.094 4210
 4212 3 29.36 77.17 9.04 0.111 4211
 4213 3 29.2 77 8.99 0.143 4212
 4214 3 29 76.84 9.04 0.132 4213
 4215 3 28.88 76.73 9.18 0.084 4214
 4216 3 28.7 76.59 9.22 0.098 4215
 4217 3 28.63 76.51 9.22 0.08 4216
 4218 3 28.56 76.37 9.21 0.105 4217
 4219 3 28.47 76.23 9.26 0.106 4218
 4220 3 28.41 76.09 9.31 0.102 4219
 4221 3 28.34 75.9 9.33 0.095 4220
 4222 3 28.22 75.76 9.39 0.098 4221
 4223 3 28.02 75.67 9.48 0.088 4222
 4224 3 27.9 75.54 9.46 0.064 4223
 4225 3 27.74 75.53 9.51 0.122 4224
 4226 3 27.63 75.47 9.62 0.145 4225
 4227 3 27.59 75.39 9.78 0.000125 4226
 4228 3 29.13 77.9 8.58 0.157 4209
 4229 3 28.95 77.9 8.56 0.201 4228
 4230 3 28.84 77.95 8.66 0.171 4229
 4231 3 28.68 77.97 8.74 0.156 4230
 4232 3 28.56 78.01 8.8 0.142 4231
 4233 3 28.4 78.03 8.85 0.07 4232
 4234 3 28.25 78.01 8.82 0.08 4233
 4235 3 28 78.03 8.82 0.148 4234
 4236 3 27.84 77.98 8.88 0.185 4235
 4237 3 27.7 77.98 8.88 0.215 4236
 4238 3 27.59 77.9 8.95 0.246 4237
 4239 3 27.47 77.81 9.02 0.31 4238
 4240 3 27.38 77.73 9.15 0.354 4239
 4241 3 27.29 77.62 9.16 0.424 4240
 4242 3 27.24 77.51 9.21 0.487 4241
 4243 3 27.7 77.34 9.68 0.265 4242
 4244 3 28.07 77.32 9.66 0.087 4243
 4245 3 28.18 77.28 9.74 0.106 4244
 4246 3 28.31 77.23 9.88 0.111 4245
 4247 3 28.36 77.11 10.07 0.148 4246
 4248 3 28.47 76.98 10.23 0.123 4247
 4249 3 28.56 76.98 10.35 0.095 4248
 4250 3 28.63 76.9 10.39 0.077 4249
 4251 3 28.81 76.81 10.37 0.087 4250
 4252 3 28.91 76.82 10.29 0.106 4251
 4253 3 28.9 77.01 10.21 0.112 4252
 4254 3 28.95 77.17 10.18 0.09 4253
 4255 3 29.04 77.32 10.12 0.135 4254
 4256 3 29.06 77.45 9.96 0.131 4255
 4257 3 28.93 77.65 9.86 0.081 4256
 4258 3 28.86 77.76 9.87 0.109 4257
 4259 3 28.74 77.86 9.96 0.092 4258
 4260 3 28.61 78.01 10.05 0.132 4259
 4261 3 28.61 78.15 10.08 0.097 4260
 4262 3 28.49 78.34 10.04 0.077 4261
 4263 3 27.06 77.53 9.02 0.348 4242
 4264 3 27.36 77.57 9.85 0.046 4263
 4265 3 27.29 77.59 9.99 0.083 4264
 4266 3 27.22 77.54 10.12 0.07 4265
 4267 3 27.11 77.51 10.15 0.048 4266
 4268 3 26.9 77.51 8.82 0.399 4263
 4269 3 26.77 77.47 8.71 0.423 4268
 4270 3 26.61 77.37 8.68 0.452 4269
 4271 3 26.31 77.2 8.61 0.443 4270
 4272 3 26.18 77.12 8.6 0.404 4271
 4273 3 25.91 76.92 8.93 0.141 4272
 4274 3 25.75 76.89 8.88 0.135 4273
 4275 3 25.54 76.9 8.98 0.128 4274
 4276 3 25.36 76.92 9.08 0.156 4275
 4277 3 25.2 76.86 9.11 0.131 4276
 4278 3 25.06 76.67 9.05 0.119 4277
 4279 3 24.95 76.59 9.08 0.115 4278
 4280 3 24.84 76.53 9.13 0.142 4279
 4281 3 24.7 76.47 9.21 0.121 4280
 4282 3 24.57 76.37 9.16 0.141 4281
 4283 3 24.5 76.28 9.16 0.155 4282
 4284 3 24.36 76.15 9.2 0.14 4283
 4285 3 24.24 76.02 9.2 0.153 4284
 4286 3 24.13 75.86 9.11 0.136 4285
 4287 3 24.07 75.7 9.01 0.1 4286
 4288 3 24.06 75.56 8.97 0.122 4287
 4289 3 24 75.42 8.98 0.104 4288
 4290 3 24.02 75.26 8.97 0.114 4289
 4291 3 23.97 75.06 8.97 0.109 4290
 4292 3 23.95 74.86 8.97 0.113 4291
 4293 3 23.91 74.7 8.93 0.108 4292
 4294 3 23.88 74.64 8.81 0.11 4293
 4295 3 23.88 74.51 8.81 0.085 4294
 4296 3 23.86 74.37 8.83 0.133 4295
 4297 3 23.81 74.26 8.88 0.197 4296
 4298 3 23.79 74.12 8.88 0.236 4297
 4299 3 23.74 73.98 8.89 0.258 4298
 4300 3 23.86 73.94 9.19 0.167 4299
 4301 3 23.86 73.83 9.32 0.106 4300
 4302 3 23.84 73.66 9.38 0.117 4301
 4303 3 23.81 73.5 9.43 0.135 4302
 4304 3 23.68 73.3 9.43 0.1 4303
 4305 3 23.57 73.14 9.45 0.099 4304
 4306 3 23.52 72.94 9.53 0.115 4305
 4307 3 23.45 72.86 9.63 0.16 4306
 4308 3 23.5 72.64 9.56 0.107 4307
 4309 3 23.61 72.44 9.52 0.104 4308
 4310 3 23.66 72.31 9.47 0.102 4309
 4311 3 23.81 72.08 9.45 0.166 4310
 4312 3 23.84 71.96 9.48 0.158 4311
 4313 3 23.97 71.89 9.64 0.061 4312
 4314 3 23.99 71.77 9.71 0.111 4313
 4315 3 24.09 71.71 9.88 0.157 4314
 4316 3 24.13 71.58 10.03 0.059 4315
 4317 3 24.13 71.52 10.13 0.089 4316
 4318 3 24.08 71.41 10.3 0.098 4317
 4319 3 24.05 71.3 10.43 0.117 4318
 4320 3 23.99 71.14 10.55 0.09 4319
 4321 3 24.08 71.06 10.65 0.078 4320
 4322 3 23.75 71.75 9.41 0.145 4312
 4323 3 23.7 71.61 9.47 0.182 4322
 4324 3 23.61 71.52 9.46 0.228 4323
 4325 3 23.59 71.35 9.41 0.204 4324
 4326 3 23.56 71.19 9.41 0.133 4325
 4327 3 23.5 71.02 9.46 0.105 4326
 4328 3 23.47 70.99 9.61 0.097 4327
 4329 3 23.5 70.91 9.76 0.111 4328
 4330 3 23.43 70.75 9.88 0.087 4329
 4331 3 23.31 70.61 9.99 0.111 4330
 4332 3 23.17 70.6 10.04 0.105 4331
 4333 3 23.02 70.47 9.98 0.085 4332
 4334 3 22.87 70.38 10.05 0.073 4333
 4335 3 22.8 70.3 10.07 0.104 4334
 4336 3 22.74 70.16 10.12 0.114 4335
 4337 3 22.64 69.99 10.08 0.095 4336
 4338 3 22.55 69.86 10.17 0.109 4337
 4339 3 22.46 69.8 10.2 0.154 4338
 4340 3 22.3 69.8 10.54 0.171 4339
 4341 3 22.24 69.88 10.61 0.253 4340
 4342 3 22.37 70.3 10.72 0.139 4341
 4343 3 22.42 70.41 10.79 0.159 4342
 4344 3 22.51 70.3 10.97 0.105 4343
 4345 3 22.58 70.27 11.11 0.117 4344
 4346 3 22.51 70.02 11.3 0.12 4345
 4347 3 22.55 70.08 11.38 0.158 4346
 4348 3 22.62 70.39 11.31 0.000125 4347
 4349 3 22.08 69.39 10.63 0.11 4341
 4350 3 21.96 69.27 10.68 0.151 4349
 4351 3 21.92 69.44 10.81 0.089 4350
 4352 3 21.94 69.56 10.89 0.089 4351
 4353 3 21.92 69.03 10.68 0.098 4350
 4354 3 21.87 68.8 10.73 0.058 4353
 4355 3 21.8 68.66 10.81 0.064 4354
 4356 3 21.74 68.55 10.84 0.086 4355
 4357 3 21.55 68.55 10.93 0.058 4356
 4358 3 21.42 68.61 10.95 0.116 4357
 4359 3 21.37 68.35 11.04 0.067 4358
 4360 3 21.26 68.19 11.04 0.094 4359
 4361 3 21.1 67.99 11.12 0.136 4360
 4362 3 20.92 67.8 11.23 0.075 4361
 4363 3 20.74 67.66 11.28 0.161 4362
 4364 3 20.67 67.47 11.15 0.151 4363
 4365 3 20.65 67.28 11.12 0.192 4364
 4366 3 20.62 67.14 11.23 0.13 4365
 4367 3 20.42 66.91 11.27 0.098 4366
 4368 3 20.33 66.83 11.18 0.093 4367
 4369 3 20.26 66.71 11.09 0.084 4368
 4370 3 20.17 66.56 11.13 0.101 4369
 4371 3 20.08 66.47 11.15 0.055 4370
 4372 3 20.01 66.35 11.15 0.097 4371
 4373 3 20.01 66.19 11.18 0.15 4372
 4374 3 20.28 66.06 11.2 0.115 4373
 4375 3 20.39 65.94 11.12 0.109 4374
 4376 3 20.51 65.75 11.01 0.088 4375
 4377 3 20.55 65.75 10.85 0.132 4376
 4378 3 20.62 65.89 10.79 0.061 4377
 4379 3 22.33 69.58 9.71 0.088 4339
 4380 3 22.38 69.49 9.59 0.1 4379
 4381 3 22.41 69.39 9.48 0.105 4380
 4382 3 23.38 73.08 9.72 0.109 4307
 4383 3 23.45 73.25 9.82 0.125 4382
 4384 3 23.57 73.39 9.97 0.088 4383
 4385 3 23.7 73.58 9.97 0.077 4384
 4386 3 23.79 73.69 9.89 0.075 4385
 4387 3 23.56 73.79 8.56 0.157 4299
 4388 3 23.5 73.83 8.29 0.102 4387
 4389 3 23.45 73.79 8.15 0.062 4388
 4390 3 23.29 73.79 8.05 0.076 4389
 4391 3 23.16 73.79 8.05 0.074 4390
 4392 3 23.34 73.68 8.53 0.083 4387
 4393 3 23.22 73.6 8.55 0.116 4392
 4394 3 23.11 73.6 8.58 0.118 4393
 4395 3 23 73.52 8.51 0.072 4394
 4396 3 22.88 73.49 8.46 0.078 4395
 4397 3 22.79 73.41 8.45 0.000125 4396
 4398 3 31.99 76.74 7.23 0.131 3501
 4399 3 31.95 76.76 7.05 0.148 4398
 4400 3 31.82 76.77 6.85 0.121 4399
 4401 3 31.75 76.87 6.76 0.114 4400
 4402 3 31.72 76.9 6.63 0.164 4401
 4403 3 31.68 76.93 6.54 0.173 4402
 4404 3 31.77 76.71 6.3 0.077 4403
 4405 3 31.84 76.69 6.14 0.141 4404
 4406 3 31.95 76.71 6.06 0.093 4405
 4407 3 31.63 77.21 6.52 0.153 4403
 4408 3 31.74 77.43 6.46 0.153 4407
 4409 3 31.79 77.54 6.39 0.216 4408
 4410 3 31.99 77.52 6.35 0.087 4409
 4411 3 31.68 77.79 6.31 0.131 4409
 4412 3 31.7 77.96 6.25 0.086 4411
 4413 3 31.81 78.12 6.32 0.087 4412
 4414 3 31.82 78.18 6.22 0.148 4413
 4415 3 31.68 78.19 6.05 0.122 4414
 4416 3 31.5 78.21 5.89 0.132 4415
 4417 3 31.41 78.27 5.71 0.119 4416
 4418 3 31.32 78.21 5.56 0.098 4417
 4419 3 33.09 76.3 7.61 0.107 3496
 4420 3 33.16 76.23 7.72 0.105 4419
 4421 3 33.38 70.13 6.84 0.123 3443
 4422 3 33.38 70.38 6.75 0.115 4421
 4423 3 33.38 70.6 6.68 0.078 4422
 4424 3 33.37 70.71 6.56 0.142 4423
 4425 3 33.33 70.79 6.47 0.183 4424
 4426 3 33.37 70.88 6.38 0.262 4425
 4427 3 33.33 70.98 6.21 0.183 4426
 4428 3 33.34 71.05 6.04 0.144 4427
 4429 3 33.52 71.13 5.91 0.104 4428
 4430 3 33.55 71.21 5.78 0.105 4429
 4431 3 33.56 71.18 5.59 0.097 4430
 4432 3 33.56 71.13 5.45 0.103 4431
 4433 3 33.62 71.16 5.3 0.09 4432
 4434 3 33.56 71.19 5.12 0.105 4433
 4435 3 33.56 71.27 5 0.14 4434
 4436 3 33.42 71.15 4.84 0.072 4435
 4437 3 33.45 71.16 4.68 0.094 4436
 4438 3 33.53 71.21 4.49 0.083 4437
 4439 3 33.66 71.23 4.42 0.125 4438
 4440 3 33.71 71.29 4.28 0.133 4439
 4441 3 33.87 71.33 4.17 0.131 4440
 4442 3 33.58 66.84 8.37 0.265 916
 4443 3 33.64 66.98 8.39 0.169 4442
 4444 3 33.67 67.14 8.43 0.14 4443
 4445 3 33.74 67.34 8.32 0.157 4444
 4446 3 33.83 67.43 8.33 0.143 4445
 4447 3 33.94 67.56 8.3 0.153 4446
 4448 3 34.05 67.71 8.3 0.188 4447
 4449 3 34.12 67.9 8.29 0.203 4448
 4450 3 34.21 68.05 8.21 0.194 4449
 4451 3 34.83 68.53 8.7 0.572 4450
 4452 3 34.74 68.65 8.56 0.458 4451
 4453 3 34.73 68.74 8.4 0.438 4452
 4454 3 34.7 68.88 8.32 0.368 4453
 4455 3 34.7 69.02 8.29 0.272 4454
 4456 3 34.6 69.19 8.08 0.224 4455
 4457 3 34.63 69.41 8.04 0.233 4456
 4458 3 34.67 69.62 7.96 0.207 4457
 4459 3 34.78 69.74 7.92 0.155 4458
 4460 3 34.87 69.99 7.89 0.18 4459
 4461 3 34.88 70.21 7.91 0.205 4460
 4462 3 34.87 70.37 7.88 0.191 4461
 4463 3 34.91 70.54 7.93 0.206 4462
 4464 3 34.94 70.69 7.93 0.165 4463
 4465 3 34.95 70.88 7.9 0.184 4464
 4466 3 34.91 71.1 7.81 0.2 4465
 4467 3 34.99 71.19 7.76 0.192 4466
 4468 3 35.01 71.37 7.65 0.188 4467
 4469 3 35.2 71.71 7.43 0.255 4468
 4470 3 35.53 71.98 7.22 0.181 4469
 4471 3 35.71 72.18 7.13 0.137 4470
 4472 3 35.87 72.21 7.07 0.187 4471
 4473 3 36.01 72.46 7.02 0.216 4472
 4474 3 35.99 72.6 6.85 0.131 4473
 4475 3 36.13 72.68 6.85 0.107 4474
 4476 3 36.2 72.85 6.72 0.137 4475
 4477 3 36.14 72.91 6.64 0.000125 4476
 4478 3 36.31 72.57 7.3 0.147 4473
 4479 3 36.41 72.66 7.3 0.095 4478
 4480 3 36.41 72.96 7.22 0.07 4479
 4481 3 36.37 73.1 7.22 0.122 4480
 4482 3 36.27 73.21 7.27 0.125 4481
 4483 3 36.2 73.21 7.35 0.000125 4482
 4484 3 35.31 69.01 9.24 0.237 4451
 4485 3 35.52 69.06 9.32 0.166 4484
 4486 3 35.63 69.11 9.38 0.204 4485
 4487 3 35.62 68.92 9.64 0.295 4486
 4488 3 35.62 68.89 9.76 0.313 4487
 4489 3 35.83 68.67 9.7 0.173 4488
 4490 3 35.87 68.5 9.79 0.154 4489
 4491 3 35.97 68.36 9.93 0.167 4490
 4492 3 35.98 68.2 10.03 0.166 4491
 4493 3 36.08 68.12 10.08 0.139 4492
 4494 3 36.16 68.03 10.12 0.151 4493
 4495 3 36.19 67.93 10.13 0.238 4494
 4496 3 36.3 67.79 10.21 0.304 4495
 4497 3 36.25 67.73 10.32 0.363 4496
 4498 3 36.19 67.65 10.38 0.469 4497
 4499 3 36.26 67.53 10.43 0.579 4498
 4500 3 36.33 67.39 10.45 0.68 4499
 4501 3 36.08 67.2 10.48 0.729 4500
 4502 3 36.02 67.18 10.61 0.771 4501
 4503 3 36.94 66.76 9.79 0.165 4502
 4504 3 37.05 66.78 9.63 0.213 4503
 4505 3 37.11 66.78 9.54 0.264 4504
 4506 3 37.2 66.51 9.51 0.226 4505
 4507 3 37.22 66.39 9.45 0.229 4506
 4508 3 37.33 66.23 9.38 0.234 4507
 4509 3 37.44 66.14 9.3 0.287 4508
 4510 3 37.34 65.94 9.1 0.23 4509
 4511 3 37.33 65.8 8.94 0.19 4510
 4512 3 37.37 65.69 8.83 0.187 4511
 4513 3 37.43 65.58 8.72 0.174 4512
 4514 3 37.52 65.51 8.71 0.188 4513
 4515 3 37.58 65.37 8.66 0.175 4514
 4516 3 37.55 65.26 8.46 0.187 4515
 4517 3 37.45 65.16 8.32 0.177 4516
 4518 3 37.52 65.1 8.18 0.199 4517
 4519 3 37.66 65.07 8.1 0.211 4518
 4520 3 37.78 65.02 8.05 0.252 4519
 4521 3 37.96 64.98 7.95 0.382 4520
 4522 3 38.1 64.94 7.93 0.45 4521
 4523 3 38.31 65.07 7.82 0.416 4522
 4524 3 38.44 65.08 7.72 0.379 4523
 4525 3 38.59 65.02 7.73 0.332 4524
 4526 3 38.74 64.96 7.73 0.26 4525
 4527 3 38.96 64.77 7.79 0.219 4526
 4528 3 39.13 64.79 7.69 0.24 4527
 4529 3 39.34 64.82 7.6 0.225 4528
 4530 3 39.44 64.82 7.44 0.22 4529
 4531 3 39.53 64.83 7.27 0.239 4530
 4532 3 39.69 64.83 7.23 0.42 4531
 4533 3 39.02 65.21 7.01 0.11 4532
 4534 3 38.91 65.23 6.98 0.113 4533
 4535 3 38.84 65.35 6.89 0.12 4534
 4536 3 38.74 65.38 6.81 0.107 4535
 4537 3 38.58 65.44 6.68 0.126 4536
 4538 3 38.44 65.48 6.63 0.17 4537
 4539 3 38.28 65.51 6.52 0.179 4538
 4540 3 38.17 65.54 6.4 0.129 4539
 4541 3 38.05 65.54 6.34 0.082 4540
 4542 3 37.95 65.6 6.22 0.125 4541
 4543 3 37.77 65.65 6.23 0.141 4542
 4544 3 37.6 65.65 6.3 0.162 4543
 4545 3 37.41 65.63 6.49 0.118 4544
 4546 3 37.21 65.71 6.67 0.13 4545
 4547 3 37.03 65.66 6.75 0.107 4546
 4548 3 36.85 65.6 6.83 0.126 4547
 4549 3 36.73 65.49 6.8 0.135 4548
 4550 3 36.6 65.41 6.68 0.146 4549
 4551 3 36.45 65.29 6.54 0.114 4550
 4552 3 39.8 64.73 7.22 0.385 4532
 4553 3 39.94 64.48 7.69 0.127 4552
 4554 3 40.06 64.38 7.81 0.12 4553
 4555 3 39.91 64.71 7.15 0.44 4552
 4556 3 40.31 65.19 7.35 0.154 4555
 4557 3 40.33 65.29 7.4 0.181 4556
 4558 3 40.23 65.41 7.57 0.128 4557
 4559 3 40.14 65.43 7.82 0.095 4558
 4560 3 40.14 65.41 7.97 0.1 4559
 4561 3 40.02 64.57 7.1 0.449 4555
 4562 3 40.24 64.29 7.1 0.448 4561
 4563 3 40.44 64.32 7.19 0.451 4562
 4564 3 40.7 64.57 7.1 0.427 4563
 4565 3 40.81 64.63 7.07 0.441 4564
 4566 3 40.88 64.63 6.9 0.453 4565
 4567 3 40.99 64.63 6.76 0.486 4566
 4568 3 40.98 64.57 6.61 0.522 4567
 4569 3 41.28 64.52 6.67 0.428 4568
 4570 3 41.44 64.46 6.56 0.343 4569
 4571 3 41.62 64.46 6.51 0.298 4570
 4572 3 41.76 64.41 6.44 0.292 4571
 4573 3 41.84 64.3 6.36 0.38 4572
 4574 3 41.95 64.21 6.25 0.386 4573
 4575 3 42.01 64.21 6.14 0.411 4574
 4576 3 41.53 63.86 5.82 0.224 4575
 4577 3 41.38 63.75 5.79 0.237 4576
 4578 3 41.17 63.66 5.76 0.21 4577
 4579 3 41.02 63.62 5.75 0.207 4578
 4580 3 40.89 63.54 5.77 0.212 4579
 4581 3 40.83 63.33 5.89 0.214 4580
 4582 3 40.71 63.08 5.96 0.174 4581
 4583 3 40.56 62.95 5.88 0.199 4582
 4584 3 40.44 62.83 5.81 0.205 4583
 4585 3 40.37 62.73 5.77 0.196 4584
 4586 3 40.27 62.62 5.82 0.185 4585
 4587 3 40.09 62.5 5.89 0.176 4586
 4588 3 39.96 62.44 5.89 0.187 4587
 4589 3 39.88 62.29 5.76 0.272 4588
 4590 3 39.81 62.26 5.56 0.442 4589
 4591 3 39.73 62.19 5.47 0.55 4590
 4592 3 39.63 62.13 5.38 0.609 4591
 4593 3 39.56 62.05 5.31 0.669 4592
 4594 3 39.52 62.01 5.18 0.732 4593
 4595 3 39.3 61.93 5.25 0.721 4594
 4596 3 39.16 61.93 5.21 0.676 4595
 4597 3 38.99 61.76 5.31 0.64 4596
 4598 3 38.95 61.3 5.17 0.412 4597
 4599 3 38.91 60.83 5.24 0.219 4598
 4600 3 38.7 60.76 5.34 0.158 4599
 4601 3 38.48 60.63 5.3 0.113 4600
 4602 3 38.3 60.55 5.33 0.12 4601
 4603 3 38.2 60.45 5.31 0.085 4602
 4604 3 38.1 60.36 5.26 0.078 4603
 4605 3 37.95 60.15 5.3 0.085 4604
 4606 3 37.91 60.02 5.34 0.128 4605
 4607 3 37.84 59.91 5.34 0.112 4606
 4608 3 37.83 59.79 5.25 0.139 4607
 4609 3 37.66 59.66 5.17 0.107 4608
 4610 3 37.63 59.55 5.22 0.145 4609
 4611 3 37.66 59.43 5.24 0.197 4610
 4612 3 37.76 59.3 5.3 0.198 4611
 4613 3 37.91 59.22 5.39 0.157 4612
 4614 3 38.02 59.27 5.39 0.191 4613
 4615 3 38.19 59.37 5.43 0.152 4614
 4616 3 38.37 59.38 5.42 0.13 4615
 4617 3 38.45 59.47 5.38 0.124 4616
 4618 3 38.53 59.52 5.3 0.083 4617
 4619 3 38.88 60.61 4.97 0.179 4599
 4620 3 38.84 60.54 4.89 0.151 4619
 4621 3 38.77 60.4 4.8 0.099 4620
 4622 3 38.7 61.8 6.22 0.181 4597
 4623 3 38.6 61.77 6.34 0.195 4622
 4624 3 42.19 64.27 6.19 0.446 4575
 4625 3 42.27 64.24 6.13 0.49 4624
 4626 3 42.42 64.12 6.19 0.404 4625
 4627 3 42.45 64.16 6 0.474 4626
 4628 3 42.67 64.23 6.06 0.453 4627
 4629 3 42.85 64.38 6.14 0.53 4628
 4630 3 43.06 64.57 6.22 0.454 4629
 4631 3 43.23 64.68 6.07 0.442 4630
 4632 3 43.44 64.79 6.07 0.409 4631
 4633 3 43.56 64.8 5.98 0.449 4632
 4634 3 43.77 64.96 5.89 0.461 4633
 4635 3 43.95 65.13 5.71 0.358 4634
 4636 3 44.06 65.15 5.65 0.369 4635
 4637 3 44.17 65.02 5.52 0.478 4636
 4638 3 44.3 65.1 5.59 0.529 4637
 4639 3 44.45 65.43 6.15 0.291 4638
 4640 3 43.69 65.63 5.65 0.69 4639
 4641 3 43.56 65.77 5.73 0.647 4640
 4642 3 43.48 65.79 5.8 0.594 4641
 4643 3 43.45 65.79 5.97 0.538 4642
 4644 3 43.31 65.77 6.1 0.493 4643
 4645 3 43.13 65.85 6.1 0.503 4644
 4646 3 43.02 65.83 6.19 0.452 4645
 4647 3 42.87 65.87 6.27 0.378 4646
 4648 3 42.59 65.88 6.23 0.328 4647
 4649 3 42.49 65.85 6.3 0.259 4648
 4650 3 42.41 65.83 6.44 0.155 4649
 4651 3 42.27 65.74 6.51 0.157 4650
 4652 3 42.13 65.66 6.56 0.136 4651
 4653 3 41.95 65.57 6.68 0.132 4652
 4654 3 41.81 65.49 6.76 0.127 4653
 4655 3 41.71 65.46 6.76 0.118 4654
 4656 3 41.52 65.33 6.84 0.168 4655
 4657 3 41.37 65.21 6.93 0.173 4656
 4658 3 41.26 65.21 7.02 0.199 4657
 4659 3 41.2 65.21 7.13 0.163 4658
 4660 3 41.13 65.18 7.26 0.139 4659
 4661 3 41.05 65.13 7.35 0.166 4660
 4662 3 40.98 65.08 7.48 0.124 4661
 4663 3 40.91 64.93 7.64 0.166 4662
 4664 3 40.77 64.85 7.73 0.134 4663
 4665 3 40.59 64.68 7.94 0.236 4664
 4666 3 40.08 64.41 8.06 0.418 4665
 4667 3 39.37 64.21 8.28 0.188 4666
 4668 3 39.23 64.04 8.47 0.18 4667
 4669 3 39.13 63.9 8.73 0.199 4668
 4670 3 39.08 63.66 9.08 0.072 4669
 4671 3 39.19 63.63 9.14 0.067 4670
 4672 3 39.3 63.65 9.17 0.103 4671
 4673 3 39.4 63.68 9.14 0.119 4672
 4674 3 39.5 63.73 9.17 0.148 4673
 4675 3 39.62 63.87 9.31 0.132 4674
 4676 3 39.66 63.99 9.33 0.07 4675
 4677 3 38.98 63.94 8.79 0.184 4669
 4678 3 38.87 63.95 8.81 0.168 4677
 4679 3 40.2 64.41 8.02 0.201 4666
 4680 3 40.27 64.37 7.89 0.112 4679
 4681 3 39.7 64.29 8.08 0.137 4679
 4682 3 39.75 64.21 8.02 0.000125 4681
 4683 3 42.35 65.94 5.93 0.123 4648
 4684 3 42.41 66.02 5.8 0.122 4683
 4685 3 42.27 66.07 5.69 0.125 4684
 4686 3 42.12 66.13 5.6 0.104 4685
 4687 3 42.03 66.19 5.48 0.107 4686
 4688 3 41.99 66.19 5.34 0.139 4687
 4689 3 41.91 66.18 5.18 0.146 4688
 4690 3 41.92 66.21 5.06 0.127 4689
 4691 3 41.81 66.33 4.93 0.137 4690
 4692 3 41.74 66.38 4.85 0.124 4691
 4693 3 41.71 66.58 4.72 0.074 4692
 4694 3 41.69 66.63 4.6 0.087 4693
 4695 3 41.63 66.68 4.5 0.132 4694
 4696 3 41.62 66.74 4.39 0.137 4695
 4697 3 41.66 66.82 4.3 0.141 4696
 4698 3 41.77 66.94 4.18 0.114 4697
 4699 3 41.77 66.96 4.01 0.106 4698
 4700 3 41.67 66.98 3.89 0.092 4699
 4701 3 44.63 65.07 6.14 0.257 4639
 4702 3 44.71 64.79 5.98 0.171 4701
 4703 3 44.77 64.66 5.92 0.144 4702
 4704 3 44.77 64.46 5.88 0.157 4703
 4705 3 44.83 64.29 5.88 0.164 4704
 4706 3 44.88 64.19 5.8 0.229 4705
 4707 3 44.81 64.02 6.01 0.143 4706
 4708 3 44.83 63.87 6.04 0.118 4707
 4709 3 44.85 63.75 6.05 0.167 4708
 4710 3 44.83 63.58 6.05 0.133 4709
 4711 3 44.94 63.51 6.13 0.103 4710
 4712 3 44.98 63.41 6.26 0.21 4711
 4713 3 44.95 63.26 6.35 0.191 4712
 4714 3 44.94 63.01 6.42 0.16 4713
 4715 3 44.98 62.77 6.42 0.159 4714
 4716 3 45.06 62.61 6.34 0.122 4715
 4717 3 45.09 62.38 6.32 0.194 4716
 4718 3 45.09 62.22 6.23 0.162 4717
 4719 3 44.99 61.73 6.14 0.284 4718
 4720 3 44.81 61.76 6.17 0.219 4719
 4721 3 44.78 61.98 6.02 0.173 4720
 4722 3 44.8 62.13 5.88 0.184 4721
 4723 3 44.81 62.37 5.79 0.123 4722
 4724 3 44.85 62.54 5.73 0.14 4723
 4725 3 44.91 62.72 5.65 0.166 4724
 4726 3 44.94 62.88 5.52 0.16 4725
 4727 3 44.95 62.97 5.34 0.222 4726
 4728 3 44.99 63.12 5.35 0.215 4727
 4729 3 45.02 63.29 5.34 0.19 4728
 4730 3 45.02 61.48 6.13 0.272 4719
 4731 3 44.91 61.19 6.18 0.236 4730
 4732 3 44.85 61.05 6.15 0.202 4731
 4733 3 44.7 60.95 6.05 0.174 4732
 4734 3 44.62 60.79 6.13 0.26 4733
 4735 3 44.59 60.68 6.06 0.32 4734
 4736 3 44.56 60.54 6.01 0.345 4735
 4737 3 44.48 60.47 5.93 0.401 4736
 4738 3 44.42 60.34 5.84 0.438 4737
 4739 3 44.35 60.22 5.8 0.454 4738
 4740 3 44.24 60.2 5.65 0.479 4739
 4741 3 44.16 60.26 5.44 0.504 4740
 4742 3 44.14 60.25 5.31 0.539 4741
 4743 3 44.12 60.33 5.04 0.413 4742
 4744 3 44.09 60.47 4.76 0.29 4743
 4745 3 44.03 60.37 4.59 0.279 4744
 4746 3 43.96 60.05 4.44 0.233 4745
 4747 3 43.92 59.9 4.4 0.166 4746
 4748 3 43.88 59.65 4.39 0.116 4747
 4749 3 43.83 59.52 4.39 0.113 4748
 4750 3 43.71 59.4 4.39 0.08 4749
 4751 3 43.56 59.29 4.31 0.132 4750
 4752 3 43.45 59.13 4.27 0.089 4751
 4753 3 43.31 59.05 4.3 0.097 4752
 4754 3 43.24 58.97 4.3 0.118 4753
 4755 3 43.14 58.94 4.21 0.103 4754
 4756 3 42.99 58.79 4.1 0.132 4755
 4757 3 42.85 58.73 4.11 0.155 4756
 4758 3 42.74 58.58 4.14 0.139 4757
 4759 3 42.66 58.38 4.11 0.105 4758
 4760 3 42.59 58.23 4.1 0.097 4759
 4761 3 42.49 58.18 4.06 0.148 4760
 4762 3 42.33 58.12 4.09 0.161 4761
 4763 3 42.19 58.11 4.18 0.144 4762
 4764 3 42.01 58.15 4.24 0.094 4763
 4765 3 41.83 58.19 4.17 0.116 4764
 4766 3 41.67 58.15 4.17 0.133 4765
 4767 3 41.51 58.15 4.16 0.102 4766
 4768 3 41.49 57.9 4 0.136 4767
 4769 3 41.56 57.75 4.05 0.123 4768
 4770 3 41.55 57.51 4.02 0.108 4769
 4771 3 41.44 57.48 3.96 0.122 4770
 4772 3 41.34 57.48 3.88 0.108 4771
 4773 3 41.2 57.19 3.82 0.161 4772
 4774 3 41.13 56.97 3.73 0.139 4773
 4775 3 41.14 56.83 3.69 0.18 4774
 4776 3 41.24 56.7 3.59 0.162 4775
 4777 3 41.34 56.61 3.46 0.13 4776
 4778 3 41.39 56.43 3.36 0.128 4777
 4779 3 41.38 56.25 3.27 0.141 4778
 4780 3 41.28 56.07 3.23 0.151 4779
 4781 3 41.2 55.95 3.11 0.164 4780
 4782 3 41.05 55.8 3.11 0.125 4781
 4783 3 40.91 55.76 3.02 0.114 4782
 4784 3 40.77 55.62 2.88 0.145 4783
 4785 3 40.7 55.36 2.86 0.139 4784
 4786 3 40.63 55.22 2.88 0.124 4785
 4787 3 40.59 55.05 2.94 0.081 4786
 4788 3 40.58 54.9 2.88 0.119 4787
 4789 3 40.62 54.8 2.82 0.149 4788
 4790 3 40.42 54.69 2.71 0.163 4789
 4791 3 40.26 54.63 2.63 0.144 4790
 4792 3 39.95 54.58 2.59 0.112 4791
 4793 3 39.77 54.62 2.61 0.19 4792
 4794 3 39.64 54.55 2.67 0.194 4793
 4795 3 39.52 54.5 2.75 0.157 4794
 4796 3 39.55 54.26 2.9 0.114 4795
 4797 3 39.52 54.09 3.05 0.097 4796
 4798 3 39.39 54 3.17 0.119 4797
 4799 3 39.33 53.93 3.25 0.166 4798
 4800 3 39.31 53.8 3.4 0.171 4799
 4801 3 39.23 53.51 3.46 0.083 4800
 4802 3 39.19 53.4 3.55 0.000125 4801
 4803 3 44.17 59.59 5.76 0.191 4742
 4804 3 44.3 59.44 5.79 0.197 4803
 4805 3 44.34 59.32 5.76 0.188 4804
 4806 3 44.38 59.15 5.77 0.136 4805
 4807 3 44.41 59.05 5.73 0.059 4806
 4808 3 45.06 61.08 6.07 0.111 4732
 4809 3 45.13 60.9 6.06 0.14 4808
 4810 3 45.14 60.72 6.06 0.105 4809
 4811 3 45.09 60.62 6.14 0.106 4810
 4812 3 45.14 60.48 6.07 0.133 4811
 4813 3 45.17 60.4 6.14 0.125 4812
 4814 3 45.12 60.3 6.22 0.176 4813
 4815 3 45.02 60.23 6.23 0.191 4814
 4816 3 44.89 60.07 6.18 0.13 4815
 4817 3 44.91 59.82 6.14 0.131 4816
 4818 3 44.85 59.61 6.1 0.145 4817
 4819 3 44.85 59.4 6.1 0.125 4818
 4820 3 44.84 59.26 6.06 0.162 4819
 4821 3 44.84 59.11 6.01 0.201 4820
 4822 3 44.87 58.94 6.06 0.266 4821
 4823 3 44.85 58.8 6.05 0.308 4822
 4824 3 45.13 59.08 5.59 0.111 4823
 4825 3 45.08 59.26 5.36 0.127 4824
 4826 3 45.05 59.38 5.21 0.135 4825
 4827 3 45.02 59.52 5.02 0.08 4826
 4828 3 45.02 59.61 4.93 0.061 4827
 4829 3 44.95 59.73 4.85 0.062 4828
 4830 3 44.94 59.83 4.81 0.084 4829
 4831 3 44.91 59.97 4.72 0.091 4830
 4832 3 44.81 59.93 4.51 0.13 4831
 4833 3 44.66 60 4.32 0.161 4832
 4834 3 44.59 60.02 4.18 0.136 4833
 4835 3 44.44 60.01 4.01 0.093 4834
 4836 3 44.49 59.98 3.83 0.138 4835
 4837 3 44.42 59.94 3.66 0.09 4836
 4838 3 44.34 59.88 3.51 0.083 4837
 4839 3 44.24 59.86 3.43 0.112 4838
 4840 3 44.17 59.82 3.3 0.152 4839
 4841 3 43.98 59.8 3.1 0.077 4840
 4842 3 43.84 59.75 3.03 0.083 4841
 4843 3 43.74 59.79 2.87 0.112 4842
 4844 3 43.59 59.73 2.76 0.09 4843
 4845 3 43.49 59.63 2.56 0.083 4844
 4846 3 43.38 59.55 2.39 0.092 4845
 4847 3 43.31 59.47 2.33 0.07 4846
 4848 3 43.09 59.55 2.16 0.107 4847
 4849 3 43.05 59.63 2.04 0.067 4848
 4850 3 44.66 58.61 6.1 0.238 4823
 4851 3 44.52 58.45 6.11 0.211 4850
 4852 3 44.48 58.34 6.1 0.234 4851
 4853 3 44.4 58.22 6.1 0.26 4852
 4854 3 44.32 58.11 6.02 0.313 4853
 4855 3 44.27 58.01 5.92 0.362 4854
 4856 3 44.3 57.9 6.6 0.117 4855
 4857 3 44.26 57.86 6.76 0.131 4856
 4858 3 44.27 57.79 6.88 0.156 4857
 4859 3 44.15 57.58 6.79 0.092 4858
 4860 3 44.07 57.52 6.77 0.093 4859
 4861 3 43.95 57.37 6.81 0.064 4860
 4862 3 43.86 57.26 6.9 0.111 4861
 4863 3 43.8 57.12 6.89 0.133 4862
 4864 3 43.73 56.97 6.92 0.164 4863
 4865 3 43.7 56.66 6.79 0.126 4864
 4866 3 43.59 56.52 6.81 0.157 4865
 4867 3 43.47 56.37 6.71 0.14 4866
 4868 3 43.33 56.23 6.65 0.126 4867
 4869 3 43.25 56.07 6.71 0.094 4868
 4870 3 43.18 55.94 6.78 0.09 4869
 4871 3 43.09 55.84 6.81 0.105 4870
 4872 3 43.08 55.65 6.71 0.063 4871
 4873 3 43.08 55.5 6.79 0.067 4872
 4874 3 43.15 55.54 6.92 0.073 4873
 4875 3 43.23 55.58 7.01 0.107 4874
 4876 3 43.37 55.57 7.09 0.064 4875
 4877 3 42.98 55.84 6.92 0.13 4871
 4878 3 42.91 55.75 7 0.122 4877
 4879 3 42.82 55.58 7.03 0.095 4878
 4880 3 44.27 57.88 7.09 0.126 4858
 4881 3 44.33 57.9 7.19 0.102 4880
 4882 3 44.44 57.82 7.25 0.079 4881
 4883 3 44.58 57.8 7.35 0.119 4882
 4884 3 44.68 57.76 7.32 0.08 4883
 4885 3 44.17 57.94 5.89 0.217 4855
 4886 3 44.27 58.25 5.43 0.172 4885
 4887 3 44.16 57.9 5.59 0.104 4886
 4888 3 44.14 57.76 5.56 0.091 4887
 4889 3 44.16 57.69 5.47 0.119 4888
 4890 3 44.31 57.69 5.36 0.106 4889
 4891 3 44.45 57.66 5.25 0.096 4890
 4892 3 44.37 58.43 5.22 0.081 4886
 4893 3 44.37 58.37 5.1 0.058 4892
 4894 3 44.59 58.33 5.04 0.111 4893
 4895 3 44.66 58.29 4.89 0.145 4894
 4896 3 44.73 58.23 4.8 0.081 4895
 4897 3 44.84 58.22 4.64 0.085 4896
 4898 3 44.85 58.26 4.54 0.134 4897
 4899 3 44.7 58.3 4.43 0.12 4898
 4900 3 44.7 58.37 4.3 0.138 4899
 4901 3 44.69 58.55 4.18 0.125 4900
 4902 3 44.74 58.65 4.06 0.094 4901
 4903 3 44.96 58.25 4.43 0.094 4898
 4904 3 44.96 58.25 4.29 0.084 4903
 4905 3 44.06 57.82 5.89 0.23 4885
 4906 3 43.83 57.68 5.82 0.207 4905
 4907 3 43.64 57.58 5.75 0.191 4906
 4908 3 43.52 57.48 5.72 0.192 4907
 4909 3 43.45 57.4 5.69 0.191 4908
 4910 3 43.28 57.33 5.69 0.193 4909
 4911 3 43.01 57.55 5.81 0.12 4910
 4912 3 42.88 57.58 5.9 0.111 4911
 4913 3 42.87 57.72 6.01 0.075 4912
 4914 3 42.84 57.83 6.09 0.129 4913
 4915 3 42.9 57.94 6.21 0.112 4914
 4916 3 43 58.15 6.29 0.11 4915
 4917 3 43.01 58.32 6.31 0.103 4916
 4918 3 43.05 58.51 6.26 0.109 4917
 4919 3 43.12 58.66 6.27 0.081 4918
 4920 3 43.22 58.79 6.3 0.081 4919
 4921 3 43.34 58.88 6.26 0.083 4920
 4922 3 43.45 59.05 6.31 0.09 4921
 4923 3 43.34 57.12 5.65 0.101 4910
 4924 3 43.28 57.05 5.57 0.114 4923
 4925 3 43.26 56.91 5.51 0.109 4924
 4926 3 43.27 56.76 5.51 0.095 4925
 4927 3 43.2 56.58 5.48 0.139 4926
 4928 3 43.18 56.4 5.47 0.171 4927
 4929 3 43.2 56.27 5.46 0.146 4928
 4930 3 43.25 56.11 5.47 0.129 4929
 4931 3 43.37 55.95 5.5 0.13 4930
 4932 3 43.41 55.8 5.46 0.127 4931
 4933 3 43.47 55.69 5.46 0.141 4932
 4934 3 43.51 55.54 5.5 0.156 4933
 4935 3 43.62 55.44 5.55 0.16 4934
 4936 3 43.69 55.2 5.64 0.157 4935
 4937 3 43.66 54.97 5.71 0.137 4936
 4938 3 43.63 54.8 5.8 0.183 4937
 4939 3 43.76 54.63 5.81 0.228 4938
 4940 3 43.9 54.58 5.76 0.363 4939
 4941 3 44.04 54.76 5.67 0.541 4940
 4942 3 44.19 54.9 5.71 0.553 4941
 4943 3 44.07 54.77 5.09 0.136 4942
 4944 3 44.23 54.73 4.97 0.112 4943
 4945 3 44.2 54.62 4.88 0.083 4944
 4946 3 44.12 54.45 4.96 0.092 4945
 4947 3 44.13 54.4 5.06 0.000125 4946
 4948 3 44.23 55.01 5.69 0.437 4942
 4949 3 43.94 54.63 6.3 0.071 4948
 4950 3 43.84 54.57 6.3 0.05 4949
 4951 3 43.73 54.51 6.24 0.079 4950
 4952 3 43.65 54.43 6.21 0.091 4951
 4953 3 43.57 54.33 6.2 0.036 4952
 4954 3 43.48 54.27 6.2 0.07 4953
 4955 3 43.4 54.19 6.17 0.000125 4954
 4956 3 44.37 55.19 5.75 0.464 4948
 4957 3 44.58 55.65 5.56 0.388 4956
 4958 3 44.23 55.87 5.6 0.214 4957
 4959 3 44.08 56.01 5.47 0.151 4958
 4960 3 45.12 55.82 5.29 0.175 4957
 4961 3 45.23 55.94 5.32 0.201 4960
 4962 3 45.49 55.98 5.26 0.185 4961
 4963 3 45.73 55.9 5.21 0.137 4962
 4964 3 44.33 55.15 5.72 0.437 4963
 4965 3 44.23 55.16 6.47 0.121 4964
 4966 3 44.15 55.15 6.63 0.109 4965
 4967 3 44.13 55.23 6.8 0.134 4966
 4968 3 44.08 55.38 6.86 0.125 4967
 4969 3 43.94 55.44 6.92 0.093 4968
 4970 3 43.84 55.48 7.01 0.131 4969
 4971 3 44.34 54.93 6.42 0.157 4964
 4972 3 44.54 54.9 6.55 0.111 4971
 4973 3 44.65 54.9 6.71 0.121 4972
 4974 3 44.83 54.88 6.85 0.054 4973
 4975 3 44.86 54.97 6.9 0.062 4974
 4976 3 44.97 55.01 7.06 0.133 4975
 4977 3 45.01 55 7.18 0.164 4976
 4978 3 45.12 54.95 7.29 0.121 4977
 4979 3 45.23 54.88 7.32 0.133 4978
 4980 3 45.36 54.88 7.39 0.111 4979
 4981 3 44.66 55.27 6.15 0.101 4956
 4982 3 44.76 55.38 6.14 0.113 4981
 4983 3 44.83 55.41 6.31 0.133 4982
 4984 3 44.98 55.5 6.46 0.11 4983
 4985 3 45.15 55.59 6.52 0.105 4984
 4986 3 45.23 55.65 6.56 0.000125 4985
 4987 3 43.47 54.05 5.81 0.077 4941
 4988 3 43.38 53.94 5.91 0.078 4987
 4989 3 43.27 53.82 5.95 0.088 4988
 4990 3 43.13 53.65 5.93 0.097 4989
 4991 3 43.05 53.55 5.96 0.11 4990
 4992 3 42.97 53.4 5.96 0.083 4991
 4993 3 42.95 53.27 6.03 0.085 4992
 4994 3 43.02 53.22 6.12 0.049 4993
 4995 3 44.34 65.18 5.31 0.474 4638
 4996 3 44.38 65.15 5.22 0.47 4995
 4997 3 44.46 65.43 5.18 0.315 4996
 4998 3 44.52 65.55 5.15 0.176 4997
 4999 3 44.64 65.71 5.13 0.134 4998
 5000 3 44.74 65.76 5.01 0.144 4999
 5001 3 44.85 65.87 4.9 0.013 5000
 5002 3 44.56 64.46 5.19 0.284 4996
 5003 3 44.64 64.32 5.19 0.331 5002
 5004 3 44.77 64.23 5.18 0.37 5003
 5005 3 44.95 64.13 5.11 0.308 5004
 5006 3 45.08 64.02 5.06 0.284 5005
 5007 3 45.16 63.88 5.09 0.316 5006
 5008 3 39.98 64.68 7.14 0.44 4561
 5009 3 39.85 64.68 7.22 0.385 5008
 5010 3 39.88 65.1 7.5 0.095 5009
 5011 3 39.99 65.18 7.56 0.095 5010
 5012 3 38.15 64.35 8.16 0.19 4522
 5013 3 38.25 64.16 8.21 0.147 5012
 5014 3 38.37 64.02 8.22 0.143 5013
 5015 3 38.45 63.9 8.27 0.131 5014
 5016 3 38.45 63.79 8.32 0.163 5015
 5017 3 38.58 63.72 8.32 0.134 5016
 5018 3 38.66 63.57 8.32 0.093 5017
 5019 3 38.76 63.44 8.39 0.133 5018
 5020 3 38.76 63.26 8.54 0.119 5019
 5021 3 38.76 63.15 8.61 0.176 5020
 5022 3 38.8 63 8.52 0.138 5021
 5023 3 38.8 62.87 8.52 0.096 5022
 5024 3 38.9 62.79 8.52 0.174 5023
 5025 3 39.01 62.7 8.53 0.174 5024
 5026 3 38.95 62.55 8.54 0.129 5025
 5027 3 35.65 67.03 10.83 0.488 4502
 5028 3 35.36 66.98 11.03 0.342 5027
 5029 3 35.25 66.79 11.02 0.284 5028
 5030 3 35.33 66.62 11.07 0.25 5029
 5031 3 35.44 66.45 11.05 0.291 5030
 5032 3 35.57 66.26 11.08 0.25 5031
 5033 3 35.65 66.15 11.05 0.126 5032
 5034 3 36.38 67.75 10.46 0.215 4500
 5035 3 36.44 67.79 10.38 0.112 5034
 5036 3 35.37 68.98 10.08 0.203 4488
 5037 3 35.3 69.15 10.32 0.162 5036
 5038 3 35.37 69.37 10.4 0.189 5037
 5039 3 35.55 69.47 10.54 0.159 5038
 5040 3 35.3 69.07 10.48 0.125 5037
 5041 3 35.33 69.06 10.65 0.097 5040
 5042 3 35.34 69.09 10.83 0.108 5041
 5043 3 35.38 69.15 10.96 0.122 5042
 5044 3 35.37 69.14 11.1 0.126 5043
 5045 3 35.44 69.18 11.23 0.132 5044
 5046 3 35.47 69.25 11.39 0.14 5045
 5047 3 35.55 69.32 11.51 0.119 5046
 5048 3 31.54 49.42 16.68 0.127 784
 5049 3 31.41 49.31 16.61 0.099 5048
 5050 3 31.34 49.2 16.52 0.116 5049
 5051 3 31.32 49.1 16.43 0.106 5050
 5052 3 31.25 48.95 16.36 0.093 5051
 5053 3 31.18 48.88 16.27 0.068 5052
 5054 3 31.04 48.7 16.21 0.134 5053
 5055 3 30.91 48.49 16.16 0.121 5054
 5056 3 30.75 48.35 16.18 0.13 5055
 5057 3 30.64 48.25 16.27 0.12 5056
 5058 3 30.57 48.17 16.32 0.000125 5057
 5059 3 32.84 46.57 14.44 0.198 740
 5060 3 32.68 46.5 14.45 0.194 5059
 5061 3 32.52 46.28 14.34 0.184 5060
 5062 3 32.43 46.1 14.2 0.161 5061
 5063 3 32.44 46.02 14.06 0.146 5062
 5064 3 32.4 45.85 14.03 0.167 5063
 5065 3 32.36 45.71 13.95 0.165 5064
 5066 3 32.33 45.6 13.87 0.185 5065
 5067 3 32.45 45.5 13.7 0.177 5066
 5068 3 32.58 45.49 13.6 0.223 5067
 5069 3 32.72 45.59 13.45 0.243 5068
 5070 3 32.77 45.67 13.15 0.179 5069
 5071 3 32.77 45.63 12.94 0.166 5070
 5072 3 32.77 45.67 12.75 0.194 5071
 5073 3 32.66 45.64 12.55 0.161 5072
 5074 3 32.66 45.66 12.4 0.156 5073
 5075 3 32.62 45.64 12.28 0.192 5074
 5076 3 32.62 45.57 12.1 0.183 5075
 5077 3 32.52 45.62 11.93 0.18 5076
 5078 3 32.45 45.61 11.77 0.145 5077
 5079 3 32.36 45.67 11.67 0.186 5078
 5080 3 32.26 45.74 11.54 0.229 5079
 5081 3 32.15 45.86 11.45 0.301 5080
 5082 3 32.08 45.75 11.15 0.163 5081
 5083 3 32.07 45.72 10.93 0.156 5082
 5084 3 32.09 45.82 10.75 0.181 5083
 5085 3 32.12 45.83 10.57 0.149 5084
 5086 3 32.13 45.89 10.42 0.159 5085
 5087 3 32.12 45.89 10.25 0.147 5086
 5088 3 32.08 45.86 10.06 0.136 5087
 5089 3 32.09 45.83 9.89 0.143 5088
 5090 3 32.01 45.81 9.69 0.184 5089
 5091 3 31.92 45.78 9.56 0.169 5090
 5092 3 31.81 45.79 9.45 0.152 5091
 5093 3 31.71 45.78 9.3 0.17 5092
 5094 3 31.56 45.79 9.18 0.141 5093
 5095 3 31.44 45.75 9.06 0.112 5094
 5096 3 31.33 45.78 8.97 0.129 5095
 5097 3 31.26 45.79 8.86 0.146 5096
 5098 3 31.17 45.87 8.71 0.175 5097
 5099 3 31.08 45.93 8.63 0.188 5098
 5100 3 31.01 46 8.46 0.203 5099
 5101 3 30.9 46.04 8.22 0.237 5100
 5102 3 30.87 46.06 8.02 0.262 5101
 5103 3 30.8 46.07 7.82 0.279 5102
 5104 3 30.74 46.06 7.65 0.278 5103
 5105 3 30.65 46.01 7.58 0.348 5104
 5106 3 30.67 45.51 7.4 0.133 5105
 5107 3 30.6 45.37 7.32 0.139 5106
 5108 3 30.6 45.23 7.3 0.132 5107
 5109 3 30.55 45.08 7.29 0.145 5108
 5110 3 30.51 44.9 7.24 0.157 5109
 5111 3 30.49 44.73 7.2 0.162 5110
 5112 3 30.51 44.54 7.08 0.146 5111
 5113 3 30.49 44.44 7.05 0.135 5112
 5114 3 30.51 44.27 6.95 0.103 5113
 5115 3 30.51 44.12 6.87 0.128 5114
 5116 3 30.49 43.9 6.73 0.139 5115
 5117 3 30.49 43.69 6.62 0.176 5116
 5118 3 30.46 43.52 6.5 0.185 5117
 5119 3 30.49 43.33 6.32 0.148 5118
 5120 3 30.51 43.18 6.16 0.124 5119
 5121 3 30.49 43.05 6.08 0.146 5120
 5122 3 30.49 42.93 6.02 0.149 5121
 5123 3 30.51 42.79 5.99 0.162 5122
 5124 3 30.64 42.65 5.86 0.149 5123
 5125 3 30.64 42.47 5.83 0.146 5124
 5126 3 30.58 42.33 5.79 0.179 5125
 5127 3 30.58 42.12 5.75 0.407 5126
 5128 3 30.65 42.02 5.67 0.533 5127
 5129 3 31.15 42.01 5.49 0.000125 5128
 5130 3 31.21 42 5.24 0.149 5129
 5131 3 30.69 41.69 5.37 0.698 5128
 5132 3 30.76 41.58 5.29 0.693 5131
 5133 3 30.8 41.43 5.21 0.61 5132
 5134 3 30.01 40.97 5.88 0.215 5133
 5135 3 29.9 40.73 5.92 0.165 5134
 5136 3 29.85 40.54 6.02 0.151 5135
 5137 3 29.8 40.36 6.08 0.152 5136
 5138 3 29.81 40.2 6.12 0.151 5137
 5139 3 29.67 40.15 6.27 0.141 5138
 5140 3 29.6 40.02 6.27 0.117 5139
 5141 3 29.85 40.01 5.95 0.131 5138
 5142 3 29.89 39.83 5.91 0.131 5141
 5143 3 29.92 39.68 5.91 0.12 5142
 5144 3 29.99 39.55 5.95 0.144 5143
 5145 3 30.03 39.45 5.92 0.178 5144
 5146 3 30.01 39.3 5.99 0.152 5145
 5147 3 30.01 39.12 5.99 0.156 5146
 5148 3 30.03 38.9 5.95 0.141 5147
 5149 3 30.01 38.7 5.87 0.103 5148
 5150 3 30.08 38.57 5.78 0.137 5149
 5151 3 30.19 38.37 5.62 0.143 5150
 5152 3 30.26 38.2 5.57 0.174 5151
 5153 3 30.1 37.9 5.53 0.107 5152
 5154 3 30.05 37.7 5.59 0.131 5153
 5155 3 29.99 37.52 5.58 0.112 5154
 5156 3 29.99 37.37 5.57 0.098 5155
 5157 3 29.99 37.22 5.52 0.108 5156
 5158 3 30.01 37.04 5.52 0.11 5157
 5159 3 30.03 36.82 5.46 0.101 5158
 5160 3 30.08 36.68 5.46 0.118 5159
 5161 3 30.17 36.48 5.46 0.137 5160
 5162 3 30.23 36.33 5.44 0.143 5161
 5163 3 30.24 36.18 5.41 0.174 5162
 5164 3 30.28 35.95 5.45 0.126 5163
 5165 3 30.24 35.8 5.46 0.143 5164
 5166 3 30.28 35.61 5.45 0.133 5165
 5167 3 30.33 35.37 5.58 0.155 5166
 5168 3 30.4 35.2 5.62 0.165 5167
 5169 3 30.49 35.08 5.67 0.157 5168
 5170 3 30.53 34.98 5.71 0.225 5169
 5171 3 30.67 34.91 5.74 0.3 5170
 5172 3 31.08 35.19 5.83 0.109 5171
 5173 3 31.24 35.3 5.95 0.074 5172
 5174 3 31.31 35.33 6.04 0.081 5173
 5175 3 31.4 35.37 6.12 0.113 5174
 5176 3 31.53 35.33 6.25 0.121 5175
 5177 3 31.65 35.23 6.33 0.114 5176
 5178 3 31.74 35.12 6.33 0.134 5177
 5179 3 31.8 35 6.41 0.157 5178
 5180 3 31.9 34.97 6.52 0.083 5179
 5181 3 32.05 34.98 6.58 0.155 5180
 5182 3 32.12 34.9 6.66 0.182 5181
 5183 3 32.08 35.05 6.91 0.136 5182
 5184 3 32.2 35.01 6.94 0.148 5183
 5185 3 32.37 34.88 6.98 0.139 5184
 5186 3 32.54 34.87 7.08 0.094 5185
 5187 3 32.62 35.04 7.16 0.089 5186
 5188 3 32.69 35.13 7.16 0.096 5187
 5189 3 32.79 35.19 7.2 0.06 5188
 5190 3 32.9 35.25 7.25 0.083 5189
 5191 3 33.08 35.27 7.27 0.098 5190
 5192 3 33.23 35.22 7.24 0.117 5191
 5193 3 33.37 35.33 7.37 0.128 5192
 5194 3 33.47 35.4 7.49 0.111 5193
 5195 3 32.19 34.59 6.63 0.073 5182
 5196 3 32.23 34.51 6.7 0.104 5195
 5197 3 32.26 34.37 6.83 0.059 5196
 5198 3 30.46 34.55 5.7 0.168 5171
 5199 3 30.42 34.33 5.73 0.108 5198
 5200 3 30.35 34.15 5.73 0.117 5199
 5201 3 30.26 34.05 5.72 0.094 5200
 5202 3 30.12 33.93 5.69 0.143 5201
 5203 3 30.05 33.8 5.61 0.17 5202
 5204 3 30.03 33.7 5.51 0.237 5203
 5205 3 30.05 33.85 5.18 0.179 5204
 5206 3 29.94 33.88 5.03 0.16 5205
 5207 3 29.85 33.85 4.87 0.168 5206
 5208 3 29.78 33.58 4.74 0.121 5207
 5209 3 29.83 33.45 4.62 0.1 5208
 5210 3 29.96 34.02 4.7 0.085 5207
 5211 3 30.01 34.05 4.6 0.087 5210
 5212 3 30.06 34.13 4.48 0.075 5211
 5213 3 30.14 34.16 4.37 0.116 5212
 5214 3 30.24 34.19 4.31 0.181 5213
 5215 3 30.33 33.84 4.44 0.112 5214
 5216 3 30.37 33.63 4.53 0.093 5215
 5217 3 30.3 33.45 4.65 0.09 5216
 5218 3 30.23 33.28 4.73 0.071 5217
 5219 3 30.12 34.38 4.06 0.106 5214
 5220 3 30.12 34.44 3.9 0.111 5219
 5221 3 30.15 34.48 3.75 0.1 5220
 5222 3 30.15 34.59 3.61 0.113 5221
 5223 3 30.1 34.64 3.5 0.13 5222
 5224 3 30.08 34.77 3.38 0.125 5223
 5225 3 29.99 34.88 3.3 0.14 5224
 5226 3 29.83 34.94 3.19 0.129 5225
 5227 3 29.71 35.02 3.03 0.13 5226
 5228 3 29.62 34.96 2.86 0.13 5227
 5229 3 29.58 34.95 2.73 0.145 5228
 5230 3 29.55 34.99 2.57 0.159 5229
 5231 3 29.37 35.06 2.42 0.158 5230
 5232 3 29.24 35.06 2.34 0.124 5231
 5233 3 29.1 34.99 2.23 0.107 5232
 5234 3 28.96 35.02 2.19 0.061 5233
 5235 3 28.81 35.02 2.17 0.073 5234
 5236 3 28.71 34.92 2.19 0.094 5235
 5237 3 29.96 33.44 5.69 0.148 5204
 5238 3 29.98 33.3 5.79 0.188 5237
 5239 3 29.9 33.13 5.86 0.15 5238
 5240 3 29.81 32.98 5.9 0.154 5239
 5241 3 29.76 32.82 5.94 0.132 5240
 5242 3 29.74 32.65 5.97 0.177 5241
 5243 3 29.69 32.44 6.32 0.149 5242
 5244 3 29.69 32.37 6.53 0.162 5243
 5245 3 29.53 32.19 6.69 0.175 5244
 5246 3 29.35 32.08 6.85 0.172 5245
 5247 3 29.15 32.05 7.03 0.16 5246
 5248 3 29.03 31.94 7.06 0.22 5247
 5249 3 28.92 31.87 7.15 0.23 5248
 5250 3 28.8 31.81 7.19 0.244 5249
 5251 3 28.76 31.62 7.19 0.252 5250
 5252 3 28.65 31.44 6.78 0.131 5251
 5253 3 28.65 31.26 6.69 0.131 5252
 5254 3 28.55 31.14 6.61 0.139 5253
 5255 3 28.55 31.01 6.43 0.096 5254
 5256 3 28.48 30.83 6.32 0.074 5255
 5257 3 28.44 30.71 6.28 0.102 5256
 5258 3 28.42 30.58 6.29 0.123 5257
 5259 3 28.42 30.46 6.48 0.166 5258
 5260 3 28.44 30.31 6.62 0.19 5259
 5261 3 28.33 30.01 6.61 0.093 5260
 5262 3 28.3 29.92 6.66 0.096 5261
 5263 3 28.26 29.76 6.82 0.123 5262
 5264 3 28.12 29.6 7.03 0.069 5263
 5265 3 28.03 29.45 7.12 0.086 5264
 5266 3 27.87 29.14 7.18 0.072 5265
 5267 3 27.78 29 7.29 0.116 5266
 5268 3 27.69 28.84 7.32 0.096 5267
 5269 3 27.71 28.75 7.36 0.000125 5268
 5270 3 28.65 30.23 6.76 0.112 5260
 5271 3 28.78 30.17 6.85 0.065 5270
 5272 3 28.8 30.23 7.06 0.081 5271
 5273 3 28.87 30.17 7.14 0.076 5272
 5274 3 28.98 30.17 7.24 0.075 5273
 5275 3 29.08 30.14 7.32 0.000125 5274
 5276 3 28.85 31.48 7.47 0.111 5251
 5277 3 28.67 31.41 7.53 0.115 5276
 5278 3 28.53 31.36 7.53 0.158 5277
 5279 3 28.37 31.39 7.49 0.175 5278
 5280 3 28.26 31.36 7.48 0.226 5279
 5281 3 28.21 31.14 7.36 0.137 5280
 5282 3 28.17 31 7.24 0.133 5281
 5283 3 28.03 30.86 7.18 0.11 5282
 5284 3 27.83 30.73 7.03 0.128 5283
 5285 3 27.55 30.47 7.06 0.179 5284
 5286 3 27.4 30.29 7.15 0.159 5285
 5287 3 27.28 30.11 7.15 0.113 5286
 5288 3 27.12 29.98 7.11 0.113 5287
 5289 3 27.05 29.88 7.14 0.113 5288
 5290 3 26.94 29.82 7.08 0.126 5289
 5291 3 26.85 29.73 7.07 0.167 5290
 5292 3 26.83 29.55 7.06 0.185 5291
 5293 3 27.33 29.56 6.79 0.13 5292
 5294 3 27.51 29.64 6.69 0.1 5293
 5295 3 27.65 29.69 6.57 0.112 5294
 5296 3 27.71 29.75 6.37 0.103 5295
 5297 3 27.74 29.81 6.27 0.104 5296
 5298 3 27.78 29.93 6.15 0.075 5297
 5299 3 27.83 29.99 6.07 0.046 5298
 5300 3 27.87 29.93 5.98 0.066 5299
 5301 3 27.98 29.79 5.91 0.176 5300
 5302 3 28.01 29.61 5.95 0.105 5301
 5303 3 28.03 30 5.65 0.12 5301
 5304 3 27.94 30.06 5.48 0.064 5303
 5305 3 26.56 29.32 7.27 0.233 5292
 5306 3 26.44 29.22 7.32 0.277 5305
 5307 3 26.3 29.13 7.41 0.253 5306
 5308 3 26.15 29.03 7.33 0.331 5307
 5309 3 26.3 28.59 7.45 0.115 5308
 5310 3 26.24 28.47 7.53 0.1 5309
 5311 3 26.17 28.34 7.6 0.12 5310
 5312 3 26.12 28.2 7.65 0.123 5311
 5313 3 26.05 28.14 7.87 0.122 5312
 5314 3 25.99 28.09 8.03 0.117 5313
 5315 3 26.01 28.09 8.13 0.101 5314
 5316 3 26.08 28.07 8.3 0.09 5315
 5317 3 26.17 28.02 8.39 0.095 5316
 5318 3 26.33 27.89 8.59 0.103 5317
 5319 3 26.4 27.73 8.58 0.066 5318
 5320 3 26.39 27.61 8.43 0.089 5319
 5321 3 26.31 27.5 8.36 0.12 5320
 5322 3 26.33 27.45 8.2 0.063 5321
 5323 3 26.3 27.52 8.1 0.058 5322
 5324 3 26.28 27.57 7.95 0.094 5323
 5325 3 26.21 27.57 7.78 0.057 5324
 5326 3 26.19 27.54 7.64 0.076 5325
 5327 3 26.21 27.39 7.52 0.131 5326
 5328 3 26.3 27.2 7.61 0.104 5327
 5329 3 26.4 27.09 7.69 0.118 5328
 5330 3 26.46 26.84 7.73 0.092 5329
 5331 3 26.49 26.64 7.85 0.117 5330
 5332 3 26.55 26.48 7.98 0.107 5331
 5333 3 26.55 26.32 8.03 0.061 5332
 5334 3 26.19 27.48 8.46 0.089 5321
 5335 3 26.01 29.23 7.24 0.247 5308
 5336 3 26.42 28.69 7.14 0.122 5335
 5337 3 26.42 28.56 7.02 0.131 5336
 5338 3 26.46 28.4 6.94 0.089 5337
 5339 3 25.94 29.37 7.19 0.317 5335
 5340 3 26.01 29.83 7.23 0.148 5339
 5341 3 26.06 29.99 7.14 0.07 5340
 5342 3 26.21 30.1 7.16 0.072 5341
 5343 3 26.3 30.12 7.2 0.078 5342
 5344 3 26.4 30.23 7.28 0.147 5343
 5345 3 26.46 30.39 7.26 0.172 5344
 5346 3 26.55 30.57 7.26 0.107 5345
 5347 3 26.49 30.64 7.33 0.000125 5346
 5348 3 25.69 29.4 7.04 0.483 5339
 5349 3 25.8 29.42 7.1 0.369 5348
 5350 3 25.85 29.53 7.11 0.317 5349
 5351 3 25.58 29.33 6.94 0.554 5348
 5352 3 25.48 29.33 6.82 0.569 5351
 5353 3 25.37 29.37 6.74 0.628 5352
 5354 3 25.3 29.42 6.66 0.69 5353
 5355 3 25.21 29.49 6.61 0.713 5354
 5356 3 25.01 29.61 6.33 0.454 5355
 5357 3 24.92 29.86 6.18 0.214 5356
 5358 3 24.96 29.91 5.87 0.104 5357
 5359 3 24.96 29.97 5.76 0.155 5358
 5360 3 24.98 30.11 5.61 0.173 5359
 5361 3 24.98 30.34 5.4 0.188 5360
 5362 3 25.03 30.54 5.28 0.176 5361
 5363 3 25.12 30.68 5.11 0.141 5362
 5364 3 25.08 30.75 4.98 0.144 5363
 5365 3 25.08 30.88 4.86 0.136 5364
 5366 3 25.08 31.04 4.73 0.103 5365
 5367 3 25.1 31.09 4.61 0.083 5366
 5368 3 25.06 31.09 4.45 0.073 5367
 5369 3 25.1 31.15 4.31 0.101 5368
 5370 3 25.21 31.24 4.15 0.127 5369
 5371 3 25.33 31.31 4 0.056 5370
 5372 3 25.55 31.32 3.86 0.093 5371
 5373 3 25.65 31.27 3.75 0.111 5372
 5374 3 25.65 31.31 3.57 0.115 5373
 5375 3 25.65 31.38 3.44 0.063 5374
 5376 3 25.69 31.56 3.48 0.082 5375
 5377 3 25.81 31.66 3.46 0.069 5376
 5378 3 25.96 31.72 3.36 0.078 5377
 5379 3 26.12 31.77 3.27 0.076 5378
 5380 3 26.24 31.77 3.27 0.148 5379
 5381 3 26.35 31.82 3.28 0.197 5380
 5382 3 26.39 31.91 3.03 0.156 5381
 5383 3 26.28 32.02 2.84 0.1 5382
 5384 3 26.35 32.16 2.71 0.108 5383
 5385 3 26.42 32.26 2.57 0.073 5384
 5386 3 26.49 32.33 2.48 0.056 5385
 5387 3 26.49 32.42 2.4 0.065 5386
 5388 3 26.46 32.52 2.3 0.086 5387
 5389 3 26.49 32.59 2.19 0.109 5388
 5390 3 26.51 32.64 2.03 0.14 5389
 5391 3 26.51 32.7 1.9 0.11 5390
 5392 3 26.46 32.74 1.76 0.137 5391
 5393 3 26.37 32.83 1.68 0.183 5392
 5394 3 26.17 32.58 1.62 0.129 5393
 5395 3 26.14 32.45 1.54 0.111 5394
 5396 3 26.05 32.38 1.47 0.088 5395
 5397 3 25.85 32.38 1.39 0.124 5396
 5398 3 25.71 32.44 1.35 0.101 5397
 5399 3 25.6 32.41 1.32 0.093 5398
 5400 3 25.46 32.41 1.19 0.087 5399
 5401 3 25.3 32.44 1.08 0.113 5400
 5402 3 25.15 32.52 0.97 0.152 5401
 5403 3 24.87 32.81 0.92 0.107 5402
 5404 3 24.81 32.95 0.91 0.108 5403
 5405 3 24.8 33.14 0.81 0.183 5404
 5406 3 24.87 33.39 0.63 0.115 5405
 5407 3 24.94 33.7 0.53 0.071 5406
 5408 3 24.89 33.92 0.43 0.11 5407
 5409 3 24.87 34.12 0.31 0.112 5408
 5410 3 24.8 34.31 0.14 0.122 5409
 5411 3 24.76 34.44 0.04 0.111 5410
 5412 3 24.65 34.56 0.03 0.093 5411
 5413 3 24.67 34.73 0.01 0.102 5412
 5414 3 26.39 33.08 1.51 0.108 5393
 5415 3 26.37 33.16 1.4 0.104 5414
 5416 3 26.35 33.21 1.28 0.082 5415
 5417 3 26.21 33.24 1.15 0.17 5416
 5418 3 26.12 33.23 1.08 0.199 5417
 5419 3 26.28 33.28 0.86 0.118 5418
 5420 3 26.28 33.31 0.71 0.093 5419
 5421 3 26.21 33.31 0.54 0.092 5420
 5422 3 26.15 33.31 0.41 0.104 5421
 5423 3 26.03 33.38 0.3 0.092 5422
 5424 3 25.94 33.51 0.23 0.124 5423
 5425 3 25.89 33.6 0.11 0.092 5424
 5426 3 25.85 33.71 0.07 0.105 5425
 5427 3 25.83 33.85 -0.02 0.08 5426
 5428 3 25.81 33.95 -0.16 0.088 5427
 5429 3 25.87 34.03 -0.22 0.091 5428
 5430 3 25.83 34.06 -0.35 0.059 5429
 5431 3 25.8 34.16 -0.4 0.072 5430
 5432 3 25.71 34.17 -0.57 0.093 5431
 5433 3 25.67 34.14 -0.73 0.095 5432
 5434 3 25.64 34.26 -0.84 0.09 5433
 5435 3 25.56 34.3 -0.97 0.075 5434
 5436 3 25.49 34.45 -1.1 0.07 5435
 5437 3 25.35 34.52 -1.13 0.088 5436
 5438 3 25.28 34.55 -1.24 0.091 5437
 5439 3 25.31 34.56 -1.4 0.099 5438
 5440 3 25.31 34.6 -1.58 0.099 5439
 5441 3 25.22 34.74 -1.67 0.1 5440
 5442 3 25.16 34.85 -1.79 0.089 5441
 5443 3 25.2 34.99 -1.91 0.093 5442
 5444 3 25.16 35.12 -2.02 0.111 5443
 5445 3 25.16 35.28 -2.14 0.089 5444
 5446 3 25.22 35.45 -2.23 0.108 5445
 5447 3 25.22 35.56 -2.39 0.097 5446
 5448 3 25.18 35.71 -2.52 0.098 5447
 5449 3 25.13 35.87 -2.54 0.072 5448
 5450 3 25.15 36.06 -2.54 0.077 5449
 5451 3 25.13 36.2 -2.56 0.101 5450
 5452 3 25.02 36.33 -2.52 0.082 5451
 5453 3 24.93 36.41 -2.5 0.098 5452
 5454 3 24.74 36.49 -2.5 0.136 5453
 5455 3 24.65 36.56 -2.52 0.111 5454
 5456 3 24.63 36.7 -2.54 0.126 5455
 5457 3 24.56 36.78 -2.58 0.199 5456
 5458 3 24.7 37.03 -2.73 0.191 5457
 5459 3 24.43 37.34 -2.71 0.068 5458
 5460 3 24.34 37.45 -2.83 0.112 5459
 5461 3 24.34 37.59 -2.91 0.062 5460
 5462 3 24.2 37.67 -2.98 0.109 5461
 5463 3 24.07 37.73 -3 0.104 5462
 5464 3 23.99 37.71 -3.1 0.08 5463
 5465 3 23.9 37.81 -3.18 0.11 5464
 5466 3 24.29 36.58 -2.41 0.144 5457
 5467 3 24.18 36.55 -2.29 0.097 5466
 5468 3 25.87 33.1 1.15 0.135 5418
 5469 3 25.71 33.05 1.05 0.109 5468
 5470 3 25.48 33.06 0.98 0.167 5469
 5471 3 25.3 33.02 0.93 0.151 5470
 5472 3 25.06 33.08 0.93 0.082 5471
 5473 3 24.98 33.2 0.96 0.087 5472
 5474 3 24.87 33.34 1.09 0.101 5473
 5475 3 24.74 33.41 1.23 0.091 5474
 5476 3 24.81 28.4 7.02 0.12 5355
 5477 3 24.81 28.33 7.12 0.135 5476
 5478 3 24.78 28.24 7.19 0.123 5477
 5479 3 24.81 28.14 7.36 0.107 5478
 5480 3 24.76 27.99 7.39 0.072 5479
 5481 3 24.69 27.8 7.49 0.136 5480
 5482 3 24.64 27.62 7.57 0.143 5481
 5483 3 24.49 27.46 7.61 0.109 5482
 5484 3 24.35 27.3 7.7 0.098 5483
 5485 3 24.28 27.08 7.81 0.142 5484
 5486 3 24.31 27.06 7.94 0.152 5485
 5487 3 24.33 26.96 8.04 0.147 5486
 5488 3 24.42 26.87 8.19 0.141 5487
 5489 3 24.4 26.77 8.36 0.148 5488
 5490 3 24.44 26.72 8.53 0.102 5489
 5491 3 28.12 31.59 7.69 0.157 5280
 5492 3 28.03 31.66 7.83 0.162 5491
 5493 3 28.01 31.72 7.97 0.174 5492
 5494 3 28.14 31.79 8.27 0.092 5493
 5495 3 28.21 31.73 8.44 0.09 5494
 5496 3 28.26 31.75 8.6 0.135 5495
 5497 3 28.31 31.95 8.78 0.128 5496
 5498 3 28.3 32.03 8.92 0.133 5497
 5499 3 28.3 31.97 9.06 0.088 5498
 5500 3 28.28 31.97 9.17 0.088 5499
 5501 3 28.21 31.91 9.36 0.093 5500
 5502 3 28.12 31.77 9.45 0.11 5501
 5503 3 27.96 31.64 9.59 0.14 5502
 5504 3 27.87 31.48 9.68 0.129 5503
 5505 3 29.74 32.54 5.62 0.128 5242
 5506 3 29.87 32.54 5.51 0.084 5505
 5507 3 29.96 32.51 5.4 0.112 5506
 5508 3 30.14 32.45 5.39 0.089 5507
 5509 3 30.21 32.29 5.31 0.069 5508
 5510 3 30.24 32.26 5.19 0.093 5509
 5511 3 30.21 32.21 5.1 0.138 5510
 5512 3 30.23 32.08 5.03 0.000125 5511
 5513 3 30.1 33.38 6.08 0.091 5238
 5514 3 30.17 33.34 6.23 0.102 5513
 5515 3 30.21 33.27 6.36 0.089 5514
 5516 3 30.14 33.26 6.53 0.047 5515
 5517 3 30.15 33.18 6.65 0.096 5516
 5518 3 30.19 33.05 6.73 0.108 5517
 5519 3 30.21 32.8 6.76 0.139 5518
 5520 3 30.26 32.65 6.89 0.135 5519
 5521 3 30.37 32.72 6.98 0.136 5520
 5522 3 30.6 38.3 5.32 0.134 5152
 5523 3 30.71 38.3 5.23 0.194 5522
 5524 3 30.76 38.37 5.09 0.176 5523
 5525 3 30.8 38.48 4.83 0.155 5524
 5526 3 30.78 38.55 4.74 0.169 5525
 5527 3 30.96 38.41 4.44 0.102 5526
 5528 3 31.06 38.46 4.29 0.117 5527
 5529 3 31.08 38.52 4.12 0.13 5528
 5530 3 31.17 38.58 3.97 0.097 5529
 5531 3 31.3 38.56 3.81 0.126 5530
 5532 3 31.4 38.58 3.7 0.14 5531
 5533 3 31.51 38.59 3.56 0.099 5532
 5534 3 31.67 38.55 3.43 0.097 5533
 5535 3 31.74 38.53 3.35 0.117 5534
 5536 3 31.78 38.48 3.2 0.128 5535
 5537 3 31.69 38.41 3.12 0.125 5536
 5538 3 31.56 38.51 2.93 0.11 5537
 5539 3 31.53 38.6 2.83 0.1 5538
 5540 3 31.48 38.77 2.79 0.141 5539
 5541 3 31.4 38.89 2.78 0.133 5540
 5542 3 31.33 39.03 2.79 0.114 5541
 5543 3 31.23 39.23 2.72 0.124 5542
 5544 3 31.23 39.41 2.72 0.091 5543
 5545 3 31.21 39.56 2.72 0.078 5544
 5546 3 31.24 39.7 2.7 0.11 5545
 5547 3 31.24 39.84 2.68 0.128 5546
 5548 3 31.21 39.95 2.66 0.145 5547
 5549 3 31.08 40.13 2.76 0.089 5548
 5550 3 30.99 40.24 2.79 0.106 5549
 5551 3 30.94 41.47 4.96 0.263 5133
 5552 3 31.17 41.34 4.49 0.179 5551
 5553 3 31.17 41.16 4.48 0.105 5552
 5554 3 31.01 41.48 4.83 0.263 5551
 5555 3 31.37 41.32 5.13 0.092 5554
 5556 3 31.33 41.13 5.13 0.077 5555
 5557 3 31.35 40.97 5.04 0.091 5556
 5558 3 31.37 40.86 4.96 0.074 5557
 5559 3 31.48 40.76 4.95 0.113 5558
 5560 3 31.51 40.54 4.99 0.134 5559
 5561 3 31.51 40.44 4.96 0.103 5560
 5562 3 30.53 46.34 7.34 0.213 5105
 5563 3 30.58 46.45 7.16 0.244 5562
 5564 3 30.73 46.57 7.02 0.269 5563
 5565 3 30.74 46.62 6.87 0.325 5564
 5566 3 31.21 47.09 6.92 0.101 5565
 5567 3 31.33 47.16 6.91 0.174 5566
 5568 3 31.55 47.05 6.88 0.156 5567
 5569 3 31.74 47.15 6.83 0.146 5568
 5570 3 31.89 47.33 6.92 0.127 5569
 5571 3 32.01 47.37 7.05 0.107 5570
 5572 3 32.09 47.37 7.16 0.1 5571
 5573 3 32.19 47.33 7.28 0.101 5572
 5574 3 32.25 47.22 7.42 0.097 5573
 5575 3 32.37 47.13 7.5 0.075 5574
 5576 3 32.43 47.12 7.61 0.079 5575
 5577 3 32.61 47.16 7.66 0.13 5576
 5578 3 32.8 47.22 7.58 0.144 5577
 5579 3 32.91 47.4 7.52 0.081 5578
 5580 3 33 47.51 7.46 0.096 5579
 5581 3 33.12 47.73 7.37 0.114 5580
 5582 3 33.26 47.86 7.29 0.108 5581
 5583 3 33.36 48.01 7.27 0.116 5582
 5584 3 33.5 48.15 7.23 0.079 5583
 5585 3 33.61 48.16 7.25 0.073 5584
 5586 3 30.53 46.37 6.65 0.188 5565
 5587 3 30.53 46.19 6.42 0.125 5586
 5588 3 30.56 46.09 6.27 0.171 5587
 5589 3 30.55 45.97 6.13 0.218 5588
 5590 3 30.58 45.91 5.99 0.287 5589
 5591 3 30.62 45.86 5.91 0.337 5590
 5592 3 30.46 45.97 5.66 0.359 5591
 5593 3 30.49 45.55 5.62 0.224 5592
 5594 3 30.53 45.47 5.55 0.133 5593
 5595 3 30.49 45.34 5.41 0.153 5594
 5596 3 30.49 45.3 5.23 0.18 5595
 5597 3 30.4 45.15 5.08 0.183 5596
 5598 3 30.3 45.09 4.9 0.167 5597
 5599 3 30.26 45.08 4.71 0.185 5598
 5600 3 30.31 45.16 4.45 0.146 5599
 5601 3 30.3 45.14 4.33 0.145 5600
 5602 3 30.33 45.14 4.08 0.139 5601
 5603 3 30.3 45.2 3.89 0.127 5602
 5604 3 30.33 45.16 3.68 0.139 5603
 5605 3 30.35 45.13 3.56 0.168 5604
 5606 3 30.35 45.02 3.41 0.207 5605
 5607 3 30.35 44.91 3.28 0.292 5606
 5608 3 30.4 45.13 3.06 0.177 5607
 5609 3 30.46 45.28 2.91 0.141 5608
 5610 3 30.55 45.34 2.81 0.159 5609
 5611 3 30.65 45.45 2.66 0.15 5610
 5612 3 30.76 45.55 2.56 0.139 5611
 5613 3 30.83 45.66 2.45 0.136 5612
 5614 3 30.96 45.71 2.35 0.131 5613
 5615 3 31.06 45.81 2.2 0.105 5614
 5616 3 31.1 45.92 2.1 0.145 5615
 5617 3 31.18 46.06 1.95 0.161 5616
 5618 3 31.25 46.13 1.83 0.144 5617
 5619 3 31.38 46.27 1.66 0.135 5618
 5620 3 31.52 46.41 1.59 0.16 5619
 5621 3 31.61 46.53 1.48 0.118 5620
 5622 3 31.66 46.6 1.37 0.116 5621
 5623 3 31.77 46.66 1.22 0.107 5622
 5624 3 31.86 46.66 1.12 0.107 5623
 5625 3 31.91 46.71 0.99 0.074 5624
 5626 3 31.93 46.64 0.9 0.079 5625
 5627 3 31.99 46.66 0.81 0.114 5626
 5628 3 32.08 46.74 0.7 0.12 5627
 5629 3 32.24 46.78 0.6 0.175 5628
 5630 3 32.31 46.84 0.5 0.151 5629
 5631 3 32.27 46.95 0.34 0.157 5630
 5632 3 32.27 46.99 0.21 0.219 5631
 5633 3 32.24 47.02 0.09 0.301 5632
 5634 3 32.16 47.09 -0.03 0.526 5633
 5635 3 32.12 47.21 -0.12 0.692 5634
 5636 3 32.24 47.95 0.26 0.327 5635
 5637 3 32.49 48.23 0.24 0.211 5636
 5638 3 32.66 48.34 0.18 0.125 5637
 5639 3 32.06 46.56 -0.62 0.378 5635
 5640 3 31.97 46.51 -0.74 0.351 5639
 5641 3 31.5 46.77 -0.85 0.078 5640
 5642 3 31.24 46.81 -0.95 0.068 5641
 5643 3 32.06 46.27 -0.83 0.25 5640
 5644 3 31.86 46.02 -0.74 0.136 5643
 5645 3 31.79 45.84 -0.75 0.136 5644
 5646 3 31.77 45.69 -0.84 0.108 5645
 5647 3 32.31 46.35 -1.2 0.115 5643
 5648 3 32.27 46.38 -1.34 0.12 5647
 5649 3 32.2 46.38 -1.55 0.161 5648
 5650 3 32.13 46.45 -1.65 0.173 5649
 5651 3 32.12 46.67 -1.74 0.151 5650
 5652 3 32.06 46.84 -1.81 0.162 5651
 5653 3 32.03 46.95 -1.88 0.198 5652
 5654 3 32.06 46.99 -2.01 0.228 5653
 5655 3 31.91 47.2 -1.97 0.252 5654
 5656 3 32.03 47.45 -1.74 0.1 5655
 5657 3 32.09 47.58 -1.72 0.133 5656
 5658 3 32.2 47.71 -1.62 0.129 5657
 5659 3 32.28 47.81 -1.51 0.15 5658
 5660 3 32.38 47.94 -1.37 0.164 5659
 5661 3 32.53 48.09 -1.3 0.158 5660
 5662 3 32.64 48.16 -1.25 0.183 5661
 5663 3 32.81 48.09 -1.29 0.186 5662
 5664 3 32.94 48.17 -1.16 0.13 5663
 5665 3 33.06 48.19 -1.1 0.103 5664
 5666 3 33.16 48.13 -1.07 0.105 5665
 5667 3 33.31 48.21 -1.05 0.148 5666
 5668 3 33.38 48.31 -1.04 0.185 5667
 5669 3 33.53 48.48 -1.05 0.291 5668
 5670 3 33.62 48.62 -0.97 0.35 5669
 5671 3 33.62 48.8 -0.86 0.397 5670
 5672 3 33.69 48.91 -0.89 0.477 5671
 5673 3 33.64 49.05 -0.83 0.545 5672
 5674 3 34.17 48.77 -1.33 0.128 5673
 5675 3 34.28 48.81 -1.28 0.111 5674
 5676 3 34.41 49.02 -1.14 0.113 5675
 5677 3 34.48 49.2 -1.06 0.081 5676
 5678 3 34.59 49.35 -1.06 0.082 5677
 5679 3 34.59 49.51 -1 0.065 5678
 5680 3 34.7 49.66 -0.95 0.07 5679
 5681 3 34.77 49.77 -0.94 0.09 5680
 5682 3 34.85 49.91 -0.88 0.089 5681
 5683 3 34.95 49.99 -0.77 0.114 5682
 5684 3 34.99 50.06 -0.61 0.113 5683
 5685 3 35.02 50.19 -0.46 0.1 5684
 5686 3 35.03 50.28 -0.22 0.097 5685
 5687 3 35.06 50.3 -0.02 0.138 5686
 5688 3 35.02 50.19 0.03 0.163 5687
 5689 3 34.96 50.06 0.03 0.097 5688
 5690 3 35.01 49.98 0.13 0.097 5689
 5691 3 35.06 49.89 0.22 0.102 5690
 5692 3 35.12 49.77 0.33 0.124 5691
 5693 3 35.09 49.63 0.39 0.197 5692
 5694 3 35.02 49.66 0.77 0.096 5693
 5695 3 35.02 49.69 0.93 0.101 5694
 5696 3 34.94 49.66 0.99 0.08 5695
 5697 3 34.95 49.56 1.16 0.083 5696
 5698 3 34.91 49.44 1.22 0.081 5697
 5699 3 34.84 49.31 1.28 0.083 5698
 5700 3 34.8 49.19 1.35 0.035 5699
 5701 3 33.52 49.23 -0.65 0.499 5673
 5702 3 33.49 49.37 -0.57 0.486 5701
 5703 3 33.56 49.48 -0.47 0.456 5702
 5704 3 33.78 49.62 -0.69 0.317 5703
 5705 3 34.16 49.69 -0.4 0.169 5704
 5706 3 34.05 49.96 -0.26 0.246 5705
 5707 3 33.98 50.08 -0.1 0.198 5706
 5708 3 34.02 50.19 -0.01 0.192 5707
 5709 3 34.14 50.23 0.03 0.218 5708
 5710 3 34.21 50.27 0.13 0.224 5709
 5711 3 34.38 50.27 0.16 0.214 5710
 5712 3 34.52 50.3 0.22 0.199 5711
 5713 3 34.63 50.49 0.32 0.125 5712
 5714 3 34.69 50.59 0.45 0.099 5713
 5715 3 34.77 50.76 0.5 0.097 5714
 5716 3 34.84 50.91 0.46 0.074 5715
 5717 3 34.98 50.96 0.55 0.071 5716
 5718 3 35.05 51.06 0.56 0.047 5717
 5719 3 35.09 51.2 0.59 0.1 5718
 5720 3 35.17 51.28 0.56 0.075 5719
 5721 3 35.27 51.38 0.51 0.098 5720
 5722 3 35.37 51.56 0.59 0.14 5721
 5723 3 35.52 51.67 0.63 0.103 5722
 5724 3 35.64 51.77 0.63 0.09 5723
 5725 3 35.7 51.88 0.72 0.119 5724
 5726 3 35.91 51.99 0.86 0.087 5725
 5727 3 36.06 52.13 1.02 0.079 5726
 5728 3 36.06 52.24 1.11 0.1 5727
 5729 3 35.94 52.39 1.19 0.148 5728
 5730 3 35.88 52.62 1.17 0.114 5729
 5731 3 35.88 52.76 1.21 0.095 5730
 5732 3 35.91 52.88 1.24 0.075 5731
 5733 3 35.99 53.02 1.27 0.079 5732
 5734 3 36.09 53.09 1.28 0.083 5733
 5735 3 36.2 53.2 1.24 0.095 5734
 5736 3 36.34 53.38 1.26 0.1 5735
 5737 3 36.45 53.46 1.33 0.091 5736
 5738 3 36.52 53.69 1.32 0.097 5737
 5739 3 36.63 53.83 1.34 0.101 5738
 5740 3 36.63 53.98 1.34 0.000125 5739
 5741 3 34.44 49.49 -0.5 0.06 5705
 5742 3 34.53 49.44 -0.61 0.127 5741
 5743 3 34.7 49.8 -0.44 0.083 5742
 5744 3 34.71 49.91 -0.42 0.086 5743
 5745 3 32.76 47.99 -1.56 0.105 5663
 5746 3 32.63 47.95 -1.62 0.078 5745
 5747 3 31.74 47.12 -2.15 0.293 5655
 5748 3 31.74 47.06 -2.3 0.324 5747
 5749 3 31.74 47.19 -2.45 0.286 5748
 5750 3 31.65 47.2 -2.53 0.188 5749
 5751 3 31.36 47.34 -2.55 0.151 5750
 5752 3 31.22 47.33 -2.51 0.19 5751
 5753 3 31.06 47.41 -2.32 0.099 5752
 5754 3 30.95 47.41 -2.22 0.118 5753
 5755 3 30.86 47.45 -2.17 0.000125 5754
 5756 3 31.15 47.34 -2.59 0.285 5752
 5757 3 31.09 47.02 -2.3 0.105 5756
 5758 3 30.99 46.92 -2.24 0.14 5757
 5759 3 30.88 46.77 -2.26 0.126 5758
 5760 3 30.79 46.56 -2.24 0.098 5759
 5761 3 30.59 46.55 -2.11 0.115 5760
 5762 3 30.47 46.51 -2.05 0.122 5761
 5763 3 30.36 46.41 -2.03 0.088 5762
 5764 3 30.27 46.27 -2.07 0.079 5763
 5765 3 30.25 46.19 -2.01 0.045 5764
 5766 3 30.11 45.99 -1.95 0.09 5765
 5767 3 30.06 45.81 -1.86 0.116 5766
 5768 3 31.06 47.34 -2.68 0.285 5756
 5769 3 30.93 47.35 -2.72 0.33 5768
 5770 3 30.65 47.53 -2.65 0.294 5769
 5771 3 30.5 47.53 -2.63 0.3 5770
 5772 3 30.41 47.09 -2.86 0.158 5771
 5773 3 30.31 47.12 -2.93 0.137 5772
 5774 3 30.24 47.17 -3.03 0.117 5773
 5775 3 30.27 47.2 -3.28 0.119 5774
 5776 3 30.29 47.28 -3.43 0.092 5775
 5777 3 30.29 47.35 -3.59 0.11 5776
 5778 3 30.31 47.48 -3.74 0.086 5777
 5779 3 30.27 47.56 -3.9 0.108 5778
 5780 3 30.22 47.6 -4.06 0.119 5779
 5781 3 30.13 47.59 -4.23 0.12 5780
 5782 3 30.04 47.56 -4.37 0.111 5781
 5783 3 29.99 47.63 -4.5 0.089 5782
 5784 3 29.93 47.73 -4.6 0.14 5783
 5785 3 29.9 47.71 -4.71 0.182 5784
 5786 3 29.91 47.81 -4.84 0.189 5785
 5787 3 29.86 47.89 -4.96 0.138 5786
 5788 3 29.86 48.02 -5.12 0.148 5787
 5789 3 29.88 48.17 -5.21 0.138 5788
 5790 3 30 48.31 -5.41 0.12 5789
 5791 3 30.04 48.34 -5.55 0.042 5790
 5792 3 30.11 48.44 -5.66 0.071 5791
 5793 3 30.2 48.56 -5.73 0.077 5792
 5794 3 30.25 48.69 -5.68 0.066 5793
 5795 3 30.25 48.88 -5.68 0.125 5794
 5796 3 30.29 49.06 -5.81 0.133 5795
 5797 3 30.34 49.16 -5.98 0.12 5796
 5798 3 30.4 49.19 -6.18 0.137 5797
 5799 3 30.52 49.24 -6.41 0.11 5798
 5800 3 30.52 49.27 -6.55 0.161 5799
 5801 3 30.29 49.24 -6.47 0.102 5800
 5802 3 30.22 49.24 -6.38 0.053 5801
 5803 3 30.36 48.05 -2.51 0.128 5771
 5804 3 30.36 48.27 -2.55 0.083 5803
 5805 3 30.36 48.41 -2.57 0.09 5804
 5806 3 30.36 48.53 -2.57 0.106 5805
 5807 3 30.34 48.69 -2.61 0.105 5806
 5808 3 30.27 48.81 -2.63 0.127 5807
 5809 3 30.16 48.91 -2.61 0.139 5808
 5810 3 30.11 49.06 -2.55 0.121 5809
 5811 3 30.06 49.16 -2.51 0.098 5810
 5812 3 29.9 49.31 -2.49 0.141 5811
 5813 3 29.72 49.49 -2.55 0.16 5812
 5814 3 29.54 49.64 -2.49 0.135 5813
 5815 3 29.47 49.66 -2.36 0.183 5814
 5816 3 29.68 49.78 -1.99 0.125 5815
 5817 3 30.11 50.02 -2.09 0.154 5816
 5818 3 30.22 50.16 -2.11 0.138 5817
 5819 3 30.38 50.42 -2.26 0.085 5818
 5820 3 30.38 50.46 -2.4 0.089 5819
 5821 3 29.13 49.59 -2.38 0.203 5815
 5822 3 29.2 49.21 -2.36 0.109 5821
 5823 3 29.15 49.08 -2.38 0.146 5822
 5824 3 29.04 48.85 -2.4 0.111 5823
 5825 3 28.95 48.77 -2.36 0.084 5824
 5826 3 28.84 48.73 -2.28 0.128 5825
 5827 3 28.54 48.56 -2.18 0.096 5826
 5828 3 28.45 48.49 -2.15 0.000125 5827
 5829 3 29.04 49.91 -2.45 0.144 5821
 5830 3 28.95 50.01 -2.57 0.152 5829
 5831 3 28.74 50.02 -2.68 0.119 5830
 5832 3 28.61 49.87 -2.76 0.12 5831
 5833 3 28.47 49.73 -2.84 0.122 5832
 5834 3 28.36 49.62 -2.88 0.126 5833
 5835 3 28.25 49.59 -2.97 0.142 5834
 5836 3 28.15 49.6 -3.09 0.15 5835
 5837 3 28.06 49.59 -3.26 0.146 5836
 5838 3 28.02 49.63 -3.43 0.149 5837
 5839 3 27.91 49.56 -3.57 0.199 5838
 5840 3 27.88 49.45 -3.63 0.263 5839
 5841 3 27.74 49.41 -3.74 0.337 5840
 5842 3 27.63 49.34 -3.8 0.441 5841
 5843 3 27.52 49.3 -3.84 0.492 5842
 5844 3 27.5 49.91 -3.96 0.067 5843
 5845 3 27.59 50.06 -4.01 0.085 5844
 5846 3 27.77 50.09 -4.1 0.105 5845
 5847 3 27.79 50.13 -4.21 0.09 5846
 5848 3 27.86 50.24 -4.31 0.092 5847
 5849 3 27.82 50.37 -4.3 0.086 5848
 5850 3 27.79 50.52 -4.3 0.089 5849
 5851 3 27.77 50.63 -4.31 0.064 5850
 5852 3 27.84 50.78 -4.42 0.102 5851
 5853 3 27.88 50.92 -4.51 0.097 5852
 5854 3 27.99 51.02 -4.6 0.089 5853
 5855 3 28.09 51.05 -4.66 0.125 5854
 5856 3 28.09 51.2 -4.77 0.147 5855
 5857 3 28.04 51.39 -4.85 0.166 5856
 5858 3 28.15 51.51 -4.98 0.145 5857
 5859 3 28.31 51.59 -5.01 0.113 5858
 5860 3 28.49 51.56 -5.21 0.117 5859
 5861 3 28.56 51.55 -5.3 0.085 5860
 5862 3 28.61 51.35 -5.29 0.165 5861
 5863 3 28.66 51.27 -5.33 0.175 5862
 5864 3 28.47 51.05 -5.19 0.103 5863
 5865 3 28.32 50.91 -5.09 0.091 5864
 5866 3 28.25 50.74 -5.01 0.135 5865
 5867 3 28.2 50.56 -4.93 0.081 5866
 5868 3 27.54 49.09 -3.93 0.48 5843
 5869 3 27.41 48.95 -3.97 0.43 5868
 5870 3 27.36 48.84 -4.02 0.313 5869
 5871 3 27.22 48.69 -4.01 0.209 5870
 5872 3 27.18 48.48 -3.97 0.191 5871
 5873 3 27.22 48.34 -4.05 0.177 5872
 5874 3 27.31 48.13 -4.18 0.206 5873
 5875 3 27.34 47.99 -4.26 0.174 5874
 5876 3 27.31 47.84 -4.38 0.17 5875
 5877 3 27.06 47.66 -4.29 0.193 5876
 5878 3 26.79 47.64 -4.16 0.136 5877
 5879 3 26.61 47.6 -4.09 0.103 5878
 5880 3 26.45 47.51 -4.02 0.093 5879
 5881 3 26.45 47.35 -4 0.102 5880
 5882 3 26.38 47.2 -3.92 0.1 5881
 5883 3 26.29 47.08 -3.88 0.000125 5882
 5884 3 30.95 47.02 -3.22 0.116 5769
 5885 3 30.95 46.89 -3.38 0.137 5884
 5886 3 30.97 46.7 -3.4 0.154 5885
 5887 3 30.97 46.52 -3.45 0.165 5886
 5888 3 30.91 46.39 -3.47 0.157 5887
 5889 3 30.84 46.24 -3.49 0.143 5888
 5890 3 30.84 46.08 -3.59 0.182 5889
 5891 3 30.81 45.96 -3.68 0.226 5890
 5892 3 30.77 45.92 -3.84 0.252 5891
 5893 3 31.02 46.26 -4.09 0.119 5892
 5894 3 31.04 46.24 -4.19 0.072 5893
 5895 3 30.61 45.71 -3.82 0.208 5892
 5896 3 30.5 45.55 -3.86 0.223 5895
 5897 3 30.38 45.44 -3.9 0.222 5896
 5898 3 30.25 45.41 -4.01 0.273 5897
 5899 3 30.09 45.39 -4.01 0.413 5898
 5900 3 29.95 45.34 -3.93 0.441 5899
 5901 3 29.88 46.17 -4.25 0.096 5900
 5902 3 29.95 46.31 -4.33 0.07 5901
 5903 3 30 46.49 -4.38 0.074 5902
 5904 3 29.86 45.27 -3.92 0.358 5900
 5905 3 30.41 44.84 -4.18 0.082 5904
 5906 3 30.52 44.74 -4.18 0.087 5905
 5907 3 30.68 44.71 -4.18 0.121 5906
 5908 3 30.81 44.7 -4.25 0.172 5907
 5909 3 30.86 44.81 -4.51 0.09 5908
 5910 3 31.02 44.81 -4.58 0.086 5909
 5911 3 29.77 45.23 -3.94 0.396 5904
 5912 3 29.7 45.1 -3.97 0.447 5911
 5913 3 29.63 45.24 -3.28 0.115 5912
 5914 3 29.59 45.21 -3.11 0.126 5913
 5915 3 29.5 45.17 -3.01 0.000125 5914
 5916 3 29.61 44.83 -4.14 0.409 5912
 5917 3 29.47 44.77 -4.12 0.442 5916
 5918 3 29.29 44.74 -4.06 0.461 5917
 5919 3 28.81 45.05 -3.63 0.114 5918
 5920 3 28.63 45.05 -3.57 0.115 5919
 5921 3 28.43 45.03 -3.55 0.139 5920
 5922 3 28.29 45.09 -3.43 0.16 5921
 5923 3 28.2 45.27 -3.32 0.12 5922
 5924 3 28.13 45.46 -3.32 0.124 5923
 5925 3 27.97 45.52 -3.3 0.145 5924
 5926 3 27.82 45.6 -3.3 0.22 5925
 5927 3 27.7 45.56 -3.24 0.262 5926
 5928 3 27.56 45.45 -3.22 0.317 5927
 5929 3 27.41 45.38 -3.18 0.3 5928
 5930 3 27.27 45.39 -3.11 0.325 5929
 5931 3 27.13 45.45 -3.01 0.35 5930
 5932 3 26.97 45.51 -2.95 0.334 5931
 5933 3 26.84 45.52 -2.9 0.314 5932
 5934 3 26.7 45.59 -2.95 0.267 5933
 5935 3 26.54 45.56 -2.78 0.281 5934
 5936 3 26.34 45.03 -2.67 0.115 5935
 5937 3 26.25 44.91 -2.53 0.082 5936
 5938 3 26.18 44.78 -2.38 0.103 5937
 5939 3 26.18 44.7 -2.26 0.081 5938
 5940 3 26.47 45.63 -2.61 0.216 5935
 5941 3 26.38 45.66 -2.51 0.201 5940
 5942 3 26.27 45.73 -2.47 0.194 5941
 5943 3 26.16 45.88 -2.32 0.201 5942
 5944 3 26.02 45.88 -2.26 0.249 5943
 5945 3 26.16 46.14 -2.09 0.16 5944
 5946 3 26.27 46.41 -1.97 0.06 5945
 5947 3 26.29 46.52 -1.86 0.098 5946
 5948 3 26.38 46.63 -1.82 0.139 5947
 5949 3 26.5 46.8 -1.79 0.136 5948
 5950 3 26.49 47.01 -1.8 0.08 5949
 5951 3 26.5 47.2 -1.85 0.105 5950
 5952 3 26.5 47.35 -1.83 0.086 5951
 5953 3 26.52 47.52 -1.75 0.071 5952
 5954 3 25.84 45.7 -2.4 0.259 5944
 5955 3 25.63 45.91 -2.59 0.122 5954
 5956 3 25.57 46.09 -2.61 0.078 5955
 5957 3 25.56 46.2 -2.8 0.138 5956
 5958 3 25.45 46.26 -2.9 0.119 5957
 5959 3 25.27 46.27 -2.9 0.093 5958
 5960 3 25.15 46.34 -2.76 0.115 5959
 5961 3 25.02 46.2 -2.72 0.055 5960
 5962 3 24.82 46.19 -2.76 0.096 5961
 5963 3 24.68 46.2 -2.78 0.093 5962
 5964 3 24.54 46.16 -2.74 0.097 5963
 5965 3 24.38 46.12 -2.68 0.111 5964
 5966 3 24.22 46.13 -2.53 0.157 5965
 5967 3 24.06 46.12 -2.38 0.11 5966
 5968 3 23.93 46.1 -2.34 0.117 5967
 5969 3 23.82 46.1 -2.3 0.182 5968
 5970 3 23.72 46.1 -2.21 0.291 5969
 5971 3 23.72 46.53 -2.05 0.099 5970
 5972 3 23.74 46.74 -1.9 0.079 5971
 5973 3 23.68 46.84 -1.71 0.113 5972
 5974 3 23.65 46.81 -1.55 0.121 5973
 5975 3 23.56 46.66 -1.45 0.127 5974
 5976 3 23.54 46.66 -1.3 0.088 5975
 5977 3 23.61 45.63 -2.08 0.112 5970
 5978 3 23.52 45.45 -1.98 0.112 5977
 5979 3 23.54 45.27 -1.96 0.088 5978
 5980 3 23.5 45.12 -1.96 0.081 5979
 5981 3 23.45 44.96 -1.96 0.055 5980
 5982 3 23.4 44.84 -1.96 0.08 5981
 5983 3 23.36 44.71 -1.81 0.092 5982
 5984 3 23.34 44.56 -1.72 0.135 5983
 5985 3 23.36 44.41 -1.64 0.162 5984
 5986 3 23.43 44.24 -1.58 0.108 5985
 5987 3 23.56 44.13 -1.57 0.108 5986
 5988 3 23.74 44.09 -1.62 0.138 5987
 5989 3 23.84 44.08 -1.73 0.000125 5988
 5990 3 29.45 44.6 -4.22 0.447 5918
 5991 3 29.63 44.16 -4.17 0.059 5990
 5992 3 29.57 44.09 -4.26 0.141 5991
 5993 3 29.59 43.99 -4.17 0.212 5992
 5994 3 29.5 44.01 -4.55 0.086 5993
 5995 3 29.47 43.96 -4.8 0.105 5994
 5996 3 29.45 43.88 -5 0.122 5995
 5997 3 29.43 43.8 -5.13 0.126 5996
 5998 3 29.41 43.81 -5.29 0.089 5997
 5999 3 29.31 43.84 -5.34 0.072 5998
 6000 3 29.2 43.91 -5.43 0.078 5999
 6001 3 29.09 43.85 -5.52 0.076 6000
 6002 3 29.06 43.71 -5.6 0.08 6001
 6003 3 29.02 43.73 -5.72 0.077 6002
 6004 3 28.86 43.74 -5.73 0.067 6003
 6005 3 28.66 43.64 -5.71 0.076 6004
 6006 3 28.56 43.63 -5.8 0.13 6005
 6007 3 28.43 43.55 -5.84 0.202 6006
 6008 3 28.32 43.27 -5.62 0.074 6007
 6009 3 28.27 43.09 -5.5 0.064 6008
 6010 3 28.22 42.89 -5.41 0.057 6009
 6011 3 28.22 42.77 -5.43 0.083 6010
 6012 3 28.13 42.63 -5.47 0.085 6011
 6013 3 28.02 42.59 -5.48 0.064 6012
 6014 3 27.93 42.53 -5.44 0.091 6013
 6015 3 27.84 42.44 -5.39 0.097 6014
 6016 3 27.66 42.51 -5.37 0.071 6015
 6017 3 27.59 42.58 -5.39 0.12 6016
 6018 3 27.47 42.56 -5.37 0.121 6017
 6019 3 27.32 42.6 -5.34 0.061 6018
 6020 3 27.16 42.63 -5.34 0.084 6019
 6021 3 27.04 42.67 -5.33 0.111 6020
 6022 3 26.93 42.64 -5.27 0.13 6021
 6023 3 26.82 42.56 -5.22 0.136 6022
 6024 3 26.72 42.42 -5.1 0.103 6023
 6025 3 26.68 42.28 -5.06 0.14 6024
 6026 3 26.38 42.01 -4.93 0.137 6025
 6027 3 26.25 41.85 -4.78 0.064 6026
 6028 3 28.34 43.53 -5.91 0.093 6007
 6029 3 28.13 43.49 -6.02 0.08 6028
 6030 3 27.95 43.35 -6.13 0.067 6029
 6031 3 27.93 43.24 -6.13 0.082 6030
 6032 3 27.9 43.13 -6.13 0.083 6031
 6033 3 27.82 43.03 -6.13 0.12 6032
 6034 3 28.24 43.52 -5.97 0.093 6033
 6035 3 28.45 43.49 -6.05 0.071 6028
 6036 3 28.4 43.38 -6.18 0.078 6035
 6037 3 28.29 43.31 -6.29 0.096 6036
 6038 3 28.16 43.28 -6.31 0.127 6037
 6039 3 28.06 43.26 -6.31 0.118 6038
 6040 3 27.91 43.13 -6.38 0.054 6039
 6041 3 27.88 42.95 -6.35 0.093 6040
 6042 3 27.72 42.77 -6.26 0.125 6041
 6043 3 27.59 42.6 -6.23 0.087 6042
 6044 3 27.43 42.52 -6.27 0.081 6043
 6045 3 27.31 42.48 -6.33 0.124 6044
 6046 3 27.22 42.38 -6.41 0.101 6045
 6047 3 29.56 43.95 -3.8 0.114 5993
 6048 3 29.52 43.84 -3.72 0.121 6047
 6049 3 29.43 43.7 -3.61 0.122 6048
 6050 3 29.34 43.6 -3.43 0.105 6049
 6051 3 29.27 43.51 -3.28 0.095 6050
 6052 3 29.25 43.45 -3.11 0.136 6051
 6053 3 29.13 43.37 -2.97 0.12 6052
 6054 3 29.09 43.26 -2.88 0.128 6053
 6055 3 29.06 43.09 -2.84 0.109 6054
 6056 3 28.91 42.92 -2.86 0.059 6055
 6057 3 28.79 42.78 -2.88 0.109 6056
 6058 3 28.68 42.67 -2.84 0.089 6057
 6059 3 28.57 42.56 -2.84 0.094 6058
 6060 3 28.52 42.41 -2.82 0.106 6059
 6061 3 28.43 42.31 -2.76 0.083 6060
 6062 3 29.29 44.56 -4.18 0.155 5990
 6063 3 29 44.48 -4.06 0.033 6062
 6064 3 29.13 44.51 -4.16 0.155 6063
 6065 3 29.97 44.49 -4.39 0.061 6062
 6066 3 30.37 44.56 3.35 0.153 5607
 6067 3 30.44 44.38 3.33 0.166 6066
 6068 3 30.58 44.33 3.16 0.062 6067
 6069 3 30.62 44.23 3.1 0.079 6068
 6070 3 30.62 44.08 3.04 0.128 6069
 6071 3 30.6 43.94 2.99 0.138 6070
 6072 3 30.48 43.73 2.89 0.12 6071
 6073 3 30.51 43.52 2.78 0.081 6072
 6074 3 30.31 44.06 3.53 0.119 6067
 6075 3 30.26 43.85 3.7 0.107 6074
 6076 3 30.14 43.71 3.83 0.124 6075
 6077 3 30.03 43.64 3.93 0.148 6076
 6078 3 29.98 43.56 4.12 0.115 6077
 6079 3 29.9 43.51 4.29 0.116 6078
 6080 3 29.9 43.74 4.08 0.094 6077
 6081 3 29.8 43.69 4.19 0.095 6080
 6082 3 29.8 43.69 4.33 0.116 6081
 6083 3 29.74 43.7 4.45 0.098 6082
 6084 3 29.64 43.77 4.57 0.104 6083
 6085 3 30.37 46.38 5.57 0.194 5592
 6086 3 30.3 46.51 5.52 0.2 6085
 6087 3 30.19 46.48 5.52 0.264 6086
 6088 3 30.1 46.54 5.5 0.284 6087
 6089 3 29.96 46.87 5.75 0.184 6088
 6090 3 29.81 46.98 5.71 0.229 6089
 6091 3 29.76 47.05 5.59 0.295 6090
 6092 3 30.01 47.44 5.57 0.152 6091
 6093 3 30.08 47.61 5.55 0.142 6092
 6094 3 30.17 47.73 5.58 0.148 6093
 6095 3 30.26 47.87 5.69 0.153 6094
 6096 3 30.37 48.01 5.78 0.195 6095
 6097 3 30.4 48.08 5.91 0.252 6096
 6098 3 30.46 48.19 5.98 0.309 6097
 6099 3 30.49 48.3 6.08 0.348 6098
 6100 3 30.49 48.4 6.21 0.405 6099
 6101 3 30.46 48.47 6.32 0.515 6100
 6102 3 30.46 48.72 6.33 0.479 6101
 6103 3 30.44 48.86 6.36 0.51 6102
 6104 3 30.35 48.94 6.42 0.537 6103
 6105 3 30.24 48.98 6.45 0.581 6104
 6106 3 30.08 48.98 6.38 0.593 6105
 6107 3 30.21 49.11 6.54 0.45 6106
 6108 3 31.01 49.4 6.66 0.1 6107
 6109 3 31.03 49.51 6.66 0.123 6108
 6110 3 31.06 49.69 6.62 0.094 6109
 6111 3 31.12 49.83 6.61 0.119 6110
 6112 3 31.19 49.94 6.65 0.069 6111
 6113 3 31.35 49.95 6.7 0.1 6112
 6114 3 31.35 50.04 6.86 0.125 6113
 6115 3 31.28 50.16 7 0.122 6114
 6116 3 30.99 50.15 7.12 0.081 6115
 6117 3 30.83 50.09 7.19 0.071 6116
 6118 3 30.81 50.04 7.04 0.16 6117
 6119 3 30.74 49.93 7.04 0.225 6118
 6120 3 30.51 49.76 7.3 0.096 6119
 6121 3 30.44 49.71 7.54 0.052 6120
 6122 3 31.01 49.76 6.91 0.107 6119
 6123 3 31.1 49.55 6.98 0.105 6122
 6124 3 29.62 46.9 5.5 0.213 6091
 6125 3 29.53 46.84 5.44 0.206 6124
 6126 3 29.28 46.69 5.41 0.136 6125
 6127 3 29.15 46.81 5.41 0.137 6126
 6128 3 29.06 47.02 5.29 0.146 6127
 6129 3 28.99 47.2 5.25 0.141 6128
 6130 3 28.99 47.38 5.27 0.144 6129
 6131 3 29.01 47.56 5.28 0.134 6130
 6132 3 28.99 47.66 5.33 0.12 6131
 6133 3 28.87 47.71 5.23 0.103 6132
 6134 3 28.71 47.81 5.3 0.133 6133
 6135 3 28.64 47.94 5.28 0.146 6134
 6136 3 28.56 48.02 5.2 0.226 6135
 6137 3 28.49 48.13 5.2 0.248 6136
 6138 3 28.3 48.01 4.88 0.063 6137
 6139 3 28.23 48.12 4.86 0.097 6138
 6140 3 28.23 48.24 4.82 0.11 6139
 6141 3 28.21 48.33 4.7 0.081 6140
 6142 3 28.65 48.49 5.37 0.073 6137
 6143 3 28.58 48.58 5.48 0.146 6142
 6144 3 28.55 48.67 5.66 0.158 6143
 6145 3 28.51 48.78 5.87 0.091 6144
 6146 3 28.46 48.83 6.02 0.097 6145
 6147 3 28.3 48.77 6.09 0.091 6146
 6148 3 28.17 48.8 6.08 0.08 6147
 6149 3 28.05 48.91 6.12 0.094 6148
 6150 3 27.99 49.01 6.13 0.093 6149
 6151 3 29.03 47.87 5.46 0.092 6132
 6152 3 30.96 45.86 6.07 0.224 5591
 6153 3 31.05 45.55 6.05 0.182 6152
 6154 3 31.17 45.45 6.04 0.157 6153
 6155 3 31.3 45.36 6.04 0.129 6154
 6156 3 31.37 45.19 6.03 0.114 6155
 6157 3 31.44 45.09 6 0.117 6156
 6158 3 31.49 44.98 5.91 0.11 6157
 6159 3 31.51 44.87 5.79 0.144 6158
 6160 3 31.56 44.75 5.75 0.142 6159
 6161 3 31.65 44.68 5.55 0.161 6160
 6162 3 31.67 44.7 5.37 0.212 6161
 6163 3 31.69 44.88 5.2 0.144 6162
 6164 3 31.69 44.93 4.95 0.101 6163
 6165 3 31.65 45 4.82 0.06 6164
 6166 3 31.67 45.09 4.71 0.102 6165
 6167 3 31.65 45.29 4.67 0.075 6166
 6168 3 31.55 45.45 4.66 0.089 6167
 6169 3 31.62 44.33 5.37 0.14 6162
 6170 3 31.53 44.19 5.33 0.205 6169
 6171 3 31.55 44.04 5.2 0.157 6170
 6172 3 31.6 43.9 5.08 0.153 6171
 6173 3 31.62 43.72 5.04 0.142 6172
 6174 3 31.64 43.5 5 0.151 6173
 6175 3 31.62 43.32 5 0.16 6174
 6176 3 31.67 43.18 4.96 0.15 6175
 6177 3 31.78 43.01 4.95 0.159 6176
 6178 3 31.87 42.88 4.95 0.193 6177
 6179 3 32.02 42.76 4.88 0.233 6178
 6180 3 32.11 42.62 4.91 0.204 6179
 6181 3 32.16 42.69 4.66 0.089 6180
 6182 3 32.23 42.73 4.57 0.099 6181
 6183 3 32.33 42.75 4.45 0.137 6182
 6184 3 32.44 42.73 4.33 0.097 6183
 6185 3 32.51 42.72 4.23 0.118 6184
 6186 3 32.45 42.76 4.11 0.149 6185
 6187 3 32.33 42.94 4.08 0.141 6186
 6188 3 32.29 43.12 4.04 0.088 6187
 6189 3 32.25 43.19 3.91 0.107 6188
 6190 3 32.29 43.26 3.81 0.15 6189
 6191 3 32.05 43.21 3.7 0.125 6190
 6192 3 32.02 43.2 3.51 0.146 6191
 6193 3 32.12 43.24 3.29 0.13 6192
 6194 3 32.12 43.24 3.14 0.124 6193
 6195 3 32.16 43.24 2.99 0.186 6194
 6196 3 32.23 43.21 2.83 0.241 6195
 6197 3 32.52 43.09 2.56 0.138 6196
 6198 3 32.69 43.1 2.37 0.098 6197
 6199 3 32.77 43.05 2.24 0.109 6198
 6200 3 32.94 43.05 2.14 0.069 6199
 6201 3 33.11 42.95 2 0.07 6200
 6202 3 33.08 42.81 1.96 0.063 6201
 6203 3 32.95 42.63 1.99 0.077 6202
 6204 3 32.87 42.49 2.08 0.099 6203
 6205 3 32.76 42.37 2.1 0.103 6204
 6206 3 32.66 42.28 2.18 0.115 6205
 6207 3 32.48 42.3 2.22 0.106 6206
 6208 3 32.33 42.27 2.18 0.116 6207
 6209 3 32 43.38 2.76 0.102 6196
 6210 3 32.07 43.27 2.58 0.103 6209
 6211 3 32.13 43.16 2.43 0.066 6210
 6212 3 32.22 43.1 2.26 0.066 6211
 6213 3 32.33 43.19 2.04 0.259 6212
 6214 3 32.5 43.2 1.9 0.193 6213
 6215 3 32.45 43.27 1.79 0.096 6214
 6216 3 32.38 43.23 1.63 0.069 6215
 6217 3 32.37 43.31 1.56 0.095 6216
 6218 3 32.43 43.38 1.41 0.106 6217
 6219 3 32.45 43.33 1.23 0.103 6218
 6220 3 32.48 43.37 1.04 0.086 6219
 6221 3 32.45 43.33 0.85 0.064 6220
 6222 3 32.38 43.3 0.75 0.109 6221
 6223 3 32.34 43.2 0.65 0.141 6222
 6224 3 32.28 43.21 0.4 0.102 6223
 6225 3 32.17 43.2 0.34 0.11 6224
 6226 3 31.93 43.08 0.27 0.097 6225
 6227 3 31.79 43.08 0.27 0.124 6226
 6228 3 31.66 43.06 0.24 0.078 6227
 6229 3 31.94 43.2 2.26 0.119 6213
 6230 3 31.85 43.14 2.35 0.091 6229
 6231 3 31.73 43.16 2.49 0.095 6230
 6232 3 31.67 43.1 2.6 0.000125 6231
 6233 3 32.2 42.57 5 0.211 6180
 6234 3 32.34 42.44 4.88 0.175 6233
 6235 3 32.47 42.33 4.88 0.189 6234
 6236 3 32.58 42.26 4.83 0.285 6235
 6237 3 32.68 42.18 4.79 0.409 6236
 6238 3 32.76 42.01 4.83 0.61 6237
 6239 3 32.79 41.79 4.99 0.65 6238
 6240 3 32.83 41.65 5.04 0.709 6239
 6241 3 32.84 41.44 5.02 0.654 6240
 6242 3 32.83 41.23 4.95 0.634 6241
 6243 3 32.76 41.05 4.9 0.603 6242
 6244 3 32.82 40.9 4.91 0.532 6243
 6245 3 32.87 40.76 4.79 0.392 6244
 6246 3 32.4 40.26 4.58 0.101 6245
 6247 3 32.5 40.15 4.58 0.1 6246
 6248 3 32.5 40.02 4.59 0.101 6247
 6249 3 32.48 39.87 4.58 0.074 6248
 6250 3 32.54 39.73 4.49 0.083 6249
 6251 3 32.65 39.4 4.29 0.128 6250
 6252 3 32.68 39.18 4.13 0.12 6251
 6253 3 32.66 39.08 3.99 0.147 6252
 6254 3 32.86 38.95 3.95 0.12 6253
 6255 3 33.05 38.93 3.79 0.076 6254
 6256 3 33.12 38.8 3.72 0.073 6255
 6257 3 33.23 38.73 3.62 0.105 6256
 6258 3 33.44 38.69 3.6 0.1 6257
 6259 3 33.51 38.58 3.49 0.13 6258
 6260 3 33.59 38.51 3.35 0.112 6259
 6261 3 33.65 38.45 3.18 0.103 6260
 6262 3 33.75 38.31 3.08 0.128 6261
 6263 3 33.76 38.13 2.97 0.135 6262
 6264 3 33.84 38.05 2.85 0.162 6263
 6265 3 33.76 37.71 2.85 0.064 6264
 6266 3 33.76 37.56 2.87 0.1 6265
 6267 3 33.7 37.42 2.83 0.087 6266
 6268 3 33.68 37.27 2.76 0.102 6267
 6269 3 33.58 37.12 2.72 0.081 6268
 6270 3 33.63 36.95 2.68 0.107 6269
 6271 3 33.65 36.84 2.51 0.139 6270
 6272 3 33.75 36.78 2.43 0.132 6271
 6273 3 33.83 36.62 2.26 0.128 6272
 6274 3 33.8 36.53 2.06 0.137 6273
 6275 3 33.9 36.42 1.95 0.13 6274
 6276 3 34.02 36.2 1.94 0.092 6275
 6277 3 34.07 36.08 1.8 0.106 6276
 6278 3 34.08 36.01 1.66 0.098 6277
 6279 3 34.08 35.92 1.55 0.098 6278
 6280 3 34.12 35.84 1.43 0.000125 6279
 6281 3 33.55 36.85 2.78 0.078 6270
 6282 3 33.44 36.89 2.85 0.077 6281
 6283 3 33.33 36.94 2.89 0.077 6282
 6284 3 33.23 37.02 2.93 0.083 6283
 6285 3 33.09 37.01 2.97 0.097 6284
 6286 3 32.9 36.99 3.2 0.096 6285
 6287 3 32.7 37.05 3.22 0.084 6286
 6288 3 32.55 37.05 3.22 0.09 6287
 6289 3 32.44 37.06 3.28 0.048 6288
 6290 3 32.3 37.03 3.29 0.04 6289
 6291 3 32.19 37.05 3.33 0.109 6290
 6292 3 32.05 37.06 3.35 0.089 6291
 6293 3 31.94 37.06 3.33 0.1 6292
 6294 3 31.83 36.94 3.37 0.103 6293
 6295 3 31.78 36.66 3.47 0.128 6294
 6296 3 31.71 36.53 3.53 0.085 6295
 6297 3 34.13 38.13 2.72 0.109 6264
 6298 3 34.3 38.16 2.66 0.105 6297
 6299 3 34.48 38.14 2.58 0.091 6298
 6300 3 34.57 38.03 2.49 0.084 6299
 6301 3 34.65 37.94 2.41 0.104 6300
 6302 3 34.73 37.88 2.28 0.082 6301
 6303 3 34.84 37.85 2.18 0.097 6302
 6304 3 34.93 37.74 2.1 0.13 6303
 6305 3 34.98 37.63 2.06 0.178 6304
 6306 3 35.19 37.78 1.99 0.08 6305
 6307 3 35.29 37.76 1.9 0.082 6306
 6308 3 35.38 37.64 1.83 0.099 6307
 6309 3 35.51 37.58 1.75 0.104 6308
 6310 3 35.61 37.52 1.68 0.142 6309
 6311 3 35.62 37.41 1.59 0.159 6310
 6312 3 35.52 37.13 1.57 0.101 6311
 6313 3 35.48 36.95 1.44 0.102 6312
 6314 3 35.45 36.88 1.35 0.11 6313
 6315 3 35.48 36.88 1.16 0.114 6314
 6316 3 33.01 40.63 4.87 0.239 6245
 6317 3 33.01 40.5 4.9 0.192 6316
 6318 3 33.18 40.41 4.88 0.093 6317
 6319 3 33.29 40.25 4.87 0.083 6318
 6320 3 33.34 40.08 4.87 0.094 6319
 6321 3 33.32 39.97 4.87 0.08 6320
 6322 3 33.37 42.26 5.42 0.139 6240
 6323 3 33.44 42.23 5.61 0.122 6322
 6324 3 33.44 42.26 5.77 0.137 6323
 6325 3 33.45 42.34 5.95 0.111 6324
 6326 3 33.38 42.37 6.11 0.129 6325
 6327 3 33.36 42.5 6.27 0.233 6326
 6328 3 33.33 42.65 6.25 0.225 6327
 6329 3 32.98 42.51 6.21 0.129 6328
 6330 3 32.86 42.48 6.11 0.087 6329
 6331 3 30.92 46.2 5.99 0.112 6152
 6332 3 30.98 46.29 6.03 0.063 6331
 6333 3 32.33 46.29 11.61 0.106 5081
 6334 3 32.37 46.53 11.67 0.063 6333
 6335 3 32.38 46.57 11.84 0.085 6334
 6336 3 35.58 39.7 16.02 0.24 667
 6337 3 35.96 39.93 16.07 0.081 6336
 6338 3 36.04 40.21 16.2 0.12 6337
 6339 3 36.03 40.38 16.3 0.091 6338
 6340 3 35.97 40.45 16.39 0.089 6339
```
