## Supplementary material for "Automated Proofreading of Digitally Reconstructed Neural Morphology Enhances Accuracy, Scalability, and Standardization": Standardization and accuracy results: 720575940617494877.CNG.swc

```
# SWC to SWC conversion from L-Measure. Sridevi Polavaram: spolavar@gmu.edu
# Original fileName:Z://nmo_swc//out_Final//Source_Temp1//720575940617494877.CNG.swc
#
# SWC to SWC conversion from L-Measure. Sridevi Polavaram: spolavar@gmu.edu

# Original fileName:Z://nmo_swc//nmo_user_Final//Source_Temp1//720575940617494877.CNG.swc

#

# SWC to SWC conversion from L-Measure. Sridevi Polavaram: spolavar@gmu.edu


# Original fileName:Z://nmo_swc//Autoswc//720575940617494877.CNG.swc.swc.CNG.swc


#


# Original file /nmo_swc/Temp_LMeasure/720575940617494877.CNG.swc.swc edited using StdSwc version 1.31 on 3/7/26.


# Irregularities and fixes documented in /nmo_swc/Temp_LMeasure/720575940617494877.CNG.swc.swc.std.  See StdSwc1.31.doc for more information.


#


# SWC to SWC conversion from L-Measure. Sridevi Polavaram: spolavar@gmu.edu


# Original fileName:Z://nmo_swc//Source_Temp1//720575940617494877.CNG.swc


#


# SWC to SWC conversion from L-Measure. Sridevi Polavaram: spolavar@gmu.edu


 1 1 0 0 0 2.812 -1
 2 1 2.66 0.45 0.28 1.102 1
 3 1 2.91 0.44 0.25 1.08 2
 4 1 3.21 0.49 0.09 1.121 3
 5 1 4.33 1.54 -0.38 0.364 4
 6 3 4.65 1.81 -0.32 0.258 5
 7 3 4.9 1.92 -0.24 0.288 6
 8 3 5.03 2.04 -0.18 0.287 7
 9 3 5.21 2.2 -0.08 0.32 8
 10 3 5.4 2.27 -0.03 0.296 9
 11 3 5.67 2.43 -0.06 0.287 10
 12 3 5.81 2.5 -0.12 0.272 11
 13 3 6 2.66 -0.15 0.263 12
 14 3 6.16 2.75 -0.17 0.263 13
 15 3 6.33 2.85 -0.15 0.243 14
 16 3 6.52 2.87 -0.21 0.22 15
 17 3 6.78 2.87 -0.23 0.224 16
 18 3 6.91 2.89 -0.33 0.239 17
 19 3 7.1 2.98 -0.31 0.245 18
 20 3 7.35 2.93 -0.27 0.216 19
 21 3 7.48 2.91 -0.36 0.21 20
 22 3 7.69 2.95 -0.38 0.2 21
 23 3 7.87 2.95 -0.4 0.204 22
 24 3 8.06 2.93 -0.44 0.246 23
 25 3 8.24 2.95 -0.53 0.288 24
 26 3 8.47 2.93 -0.5 0.268 25
 27 3 8.62 2.93 -0.44 0.188 26
 28 3 8.85 2.93 -0.45 0.202 27
 29 3 8.99 2.89 -0.38 0.238 28
 30 3 9.18 2.87 -0.34 0.235 29
 31 3 9.41 2.85 -0.31 0.264 30
 32 3 9.59 2.85 -0.32 0.223 31
 33 3 9.65 2.73 -0.36 0.194 32
 34 3 9.81 2.7 -0.27 0.231 33
 35 3 10.02 2.6 -0.15 0.258 34
 36 3 10.2 2.58 -0.06 0.28 35
 37 3 10.47 2.52 0 0.278 36
 38 3 10.65 2.52 0.04 0.26 37
 39 3 10.81 2.5 0.07 0.285 38
 40 3 10.97 2.5 0.13 0.288 39
 41 3 11.24 2.62 0.01 0.242 40
 42 3 11.46 2.66 0 0.232 41
 43 3 11.64 2.73 -0.03 0.183 42
 44 3 11.83 2.85 -0.15 0.181 43
 45 3 11.91 2.97 -0.18 0.173 44
 46 3 12.05 3.06 -0.26 0.183 45
 47 3 12.27 3.14 -0.28 0.171 46
 48 3 12.43 3.27 -0.34 0.172 47
 49 3 12.58 3.37 -0.42 0.169 48
 50 3 12.76 3.48 -0.44 0.178 49
 51 3 12.92 3.58 -0.44 0.177 50
 52 3 13.12 3.66 -0.43 0.205 51
 53 3 13.23 3.73 -0.33 0.203 52
 54 3 13.4 3.81 -0.3 0.241 53
 55 3 13.55 3.81 -0.12 0.263 54
 56 3 13.66 3.77 0.03 0.288 55
 57 3 13.82 3.79 0.12 0.3 56
 58 3 13.92 3.81 0.24 0.357 57
 59 3 14.02 3.87 0.33 0.424 58
 60 3 14.49 4.11 0 0.188 59
 61 3 14.62 4.19 -0.11 0.19 60
 62 3 14.75 4.19 -0.21 0.182 61
 63 3 14.9 4.27 -0.27 0.209 62
 64 3 15.09 4.39 -0.36 0.205 63
 65 3 15.27 4.49 -0.33 0.197 64
 66 3 15.33 4.6 -0.26 0.177 65
 67 3 15.49 4.72 -0.15 0.167 66
 68 3 15.64 4.8 -0.08 0.189 67
 69 3 15.79 4.93 0 0.206 68
 70 3 15.95 5.02 0.01 0.184 69
 71 3 16.11 5.14 0 0.177 70
 72 3 16.29 5.23 0.01 0.191 71
 73 3 16.49 5.31 0 0.193 72
 74 3 16.63 5.3 0 0.179 73
 75 3 16.86 5.34 0 0.207 74
 76 3 16.97 5.43 0 0.218 75
 77 3 17.16 5.52 0.01 0.193 76
 78 3 17.32 5.57 0.13 0.213 77
 79 3 17.54 5.68 0.16 0.21 78
 80 3 17.74 5.82 0.15 0.19 79
 81 3 17.86 5.96 0.01 0.22 80
 82 3 18 6.06 0 0.209 81
 83 3 18.16 6.18 -0.02 0.24 82
 84 3 18.29 6.26 -0.06 0.238 83
 85 3 18.43 6.47 -0.06 0.275 84
 86 3 18.5 6.69 0 0.263 85
 87 3 18.5 6.89 0.13 0.233 86
 88 3 18.54 7.01 0.31 0.201 87
 89 3 18.7 7.07 0.39 0.2 88
 90 3 18.88 7.18 0.45 0.154 89
 91 3 19.02 7.28 0.49 0.147 90
 92 3 19.22 7.44 0.54 0.188 91
 93 3 19.36 7.56 0.55 0.176 92
 94 3 19.5 7.71 0.51 0.173 93
 95 3 19.61 7.81 0.5 0.144 94
 96 3 19.72 7.89 0.44 0.151 95
 97 3 19.86 7.96 0.35 0.127 96
 98 3 20.02 8.03 0.28 0.147 97
 99 3 20.16 8.08 0.22 0.165 98
 100 3 20.34 8.08 0.21 0.194 99
 101 3 20.45 8.15 0.16 0.243 100
 102 3 20.56 8.21 0.16 0.285 101
 103 3 20.68 8.3 0.26 0.344 102
 104 3 20.75 8.37 0.33 0.447 103
 105 3 20.68 8.39 0.93 0.223 104
 106 3 20.7 8.44 1.11 0.258 105
 107 3 20.79 8.53 1.29 0.314 106
 108 3 21 8.63 1.4 0.264 107
 109 3 21.16 8.74 1.55 0.225 108
 110 3 21.25 8.88 1.69 0.197 109
 111 3 21.36 9 1.8 0.194 110
 112 3 21.4 9.15 2.01 0.197 111
 113 3 21.38 9.31 2.23 0.236 112
 114 3 21.43 9.49 2.44 0.22 113
 115 3 21.43 9.64 2.61 0.267 114
 116 3 21.47 9.78 2.69 0.255 115
 117 3 21.54 9.94 2.84 0.244 116
 118 3 21.75 10.15 2.88 0.229 117
 119 3 21.97 10.38 2.9 0.189 118
 120 3 22.22 10.51 2.94 0.225 119
 121 3 22.38 10.61 3.01 0.221 120
 122 3 22.56 10.69 3.03 0.289 121
 123 3 22.74 10.79 3.05 0.33 122
 124 3 22.93 10.88 3.05 0.34 123
 125 3 23.11 11.04 3.11 0.328 124
 126 3 23.31 11.19 3.01 0.272 125
 127 3 23.45 11.36 3.01 0.239 126
 128 3 23.59 11.63 2.94 0.185 127
 129 3 23.68 11.82 2.88 0.227 128
 130 3 23.75 11.99 2.88 0.245 129
 131 3 23.84 12.17 2.84 0.244 130
 132 3 24 12.39 2.76 0.22 131
 133 3 24.16 12.54 2.73 0.199 132
 134 3 24.29 12.69 2.69 0.182 133
 135 3 24.34 12.88 2.65 0.162 134
 136 3 24.45 12.99 2.61 0.154 135
 137 3 24.54 13.14 2.55 0.149 136
 138 3 24.68 13.22 2.42 0.136 137
 139 3 24.77 13.31 2.46 0.143 138
 140 3 24.82 13.36 2.34 0.142 139
 141 3 24.86 13.49 2.28 0.118 140
 142 3 25 13.56 2.26 0.155 141
 143 3 25.09 13.66 2.21 0.169 142
 144 3 25.2 13.81 2.23 0.194 143
 145 3 25.32 13.95 2.17 0.193 144
 146 3 25.4 14.09 2.15 0.185 145
 147 3 25.52 14.32 2.13 0.17 146
 148 3 25.59 14.45 2.15 0.156 147
 149 3 25.66 14.63 2.09 0.155 148
 150 3 25.75 14.75 2.01 0.177 149
 151 3 25.84 14.96 1.99 0.164 150
 152 3 25.99 15.06 1.88 0.197 151
 153 3 26.11 15.23 1.85 0.232 152
 154 3 26.22 15.42 1.78 0.24 153
 155 3 26.36 15.58 1.69 0.241 154
 156 3 26.41 15.76 1.65 0.229 155
 157 3 26.41 15.96 1.64 0.237 156
 158 3 26.49 16.12 1.58 0.264 157
 159 3 26.5 16.31 1.56 0.254 158
 160 3 26.54 16.46 1.39 0.235 159
 161 3 26.59 16.6 1.27 0.221 160
 162 3 26.68 16.76 1.15 0.243 161
 163 3 26.68 16.85 1.07 0.247 162
 164 3 26.82 16.99 0.94 0.259 163
 165 3 26.91 17.1 0.83 0.24 164
 166 3 26.95 17.26 0.77 0.281 165
 167 3 27 17.44 0.72 0.285 166
 168 3 27.07 17.55 0.6 0.278 167
 169 3 27.13 17.71 0.47 0.277 168
 170 3 27.24 17.83 0.31 0.268 169
 171 3 27.31 17.92 0.27 0.277 170
 172 3 27.41 18.03 0.18 0.253 171
 173 3 27.63 18.17 0.12 0.192 172
 174 3 27.75 18.26 0.01 0.142 173
 175 3 27.91 18.31 -0.09 0.137 174
 176 3 27.95 18.42 -0.17 0.126 175
 177 3 28.09 18.46 -0.26 0.17 176
 178 3 28.2 18.55 -0.44 0.215 177
 179 3 28.34 18.6 -0.58 0.194 178
 180 3 28.41 18.71 -0.83 0.19 179
 181 3 28.5 18.8 -1.04 0.222 180
 182 3 28.59 18.9 -1.15 0.22 181
 183 3 28.68 19.03 -1.28 0.186 182
 184 3 28.79 19.14 -1.35 0.194 183
 185 3 28.88 19.21 -1.44 0.177 184
 186 3 28.95 19.26 -1.56 0.158 185
 187 3 29.04 19.33 -1.6 0.136 186
 188 3 29.11 19.49 -1.66 0.206 187
 189 3 29.15 19.58 -1.62 0.177 188
 190 3 29.25 19.74 -1.71 0.24 189
 191 3 29.45 19.98 -2.04 0.187 190
 192 3 29.59 20.15 -2.12 0.15 191
 193 3 29.7 20.24 -2.23 0.156 192
 194 3 29.75 20.4 -2.27 0.162 193
 195 3 29.86 20.51 -2.43 0.227 194
 196 3 29.99 20.67 -2.52 0.21 195
 197 3 30.07 20.83 -2.62 0.175 196
 198 3 30.13 21.01 -2.73 0.137 197
 199 3 30.15 21.15 -2.75 0.14 198
 200 3 30.18 21.3 -2.87 0.17 199
 201 3 30.31 21.4 -3.02 0.175 200
 202 3 30.36 21.44 -3.12 0.16 201
 203 3 30.43 21.48 -3.25 0.216 202
 204 3 30.47 21.76 -3.25 0.149 203
 205 3 30.54 21.99 -3.27 0.149 204
 206 3 30.61 22.12 -3.18 0.000125 205
 207 3 32.05 22.51 -3.33 0.091 206
 208 3 32.13 22.69 -3.39 0.143 207
 209 3 32.24 22.9 -3.37 0.288 208
 210 3 32.31 23.05 -3.43 0.333 209
 211 3 32.3 23.26 -3.47 0.401 210
 212 3 32.37 23.4 -3.56 0.357 211
 213 3 32.46 23.46 -3.75 0.286 212
 214 3 32.56 23.51 -3.91 0.226 213
 215 3 32.64 23.71 -4.07 0.216 214
 216 3 32.76 23.81 -4.18 0.175 215
 217 3 32.78 23.96 -4.26 0.207 216
 218 3 32.81 24.12 -4.38 0.25 217
 219 3 32.83 24.28 -4.48 0.214 218
 220 3 32.89 24.44 -4.55 0.193 219
 221 3 32.89 24.62 -4.71 0.174 220
 222 3 32.88 24.8 -4.87 0.187 221
 223 3 32.88 24.99 -5.03 0.194 222
 224 3 32.95 25.15 -5.2 0.213 223
 225 3 33.01 25.3 -5.32 0.217 224
 226 3 33.05 25.48 -5.49 0.221 225
 227 3 33.08 25.58 -5.62 0.226 226
 228 3 33.06 25.71 -5.78 0.221 227
 229 3 33.09 25.83 -5.94 0.225 228
 230 3 33.09 25.98 -6.11 0.201 229
 231 3 33.09 26.15 -6.24 0.19 230
 232 3 33.08 26.26 -6.35 0.185 231
 233 3 33.09 26.39 -6.52 0.199 232
 234 3 33.06 26.53 -6.65 0.226 233
 235 3 33.06 26.69 -6.79 0.215 234
 236 3 32.99 26.85 -6.94 0.221 235
 237 3 33.02 26.98 -7.07 0.207 236
 238 3 32.95 27.19 -7.28 0.197 237
 239 3 32.96 27.3 -7.29 0.17 238
 240 3 33.02 27.33 -7.4 0.18 239
 241 3 33.03 27.39 -7.5 0.174 240
 242 3 32.99 27.56 -7.64 0.217 241
 243 3 32.99 27.69 -7.82 0.185 242
 244 3 33.06 27.85 -7.89 0.185 243
 245 3 33.06 27.96 -8.07 0.183 244
 246 3 33.06 28.12 -8.18 0.189 245
 247 3 33.08 28.21 -8.35 0.172 246
 248 3 33.08 28.4 -8.47 0.202 247
 249 3 33.02 28.58 -8.62 0.173 248
 250 3 33.06 28.76 -8.83 0.194 249
 251 3 33.12 28.94 -8.97 0.2 250
 252 3 33.1 29.06 -9.07 0.221 251
 253 3 33.09 29.23 -9.22 0.222 252
 254 3 33.13 29.35 -9.32 0.216 253
 255 3 33.08 29.49 -9.5 0.189 254
 256 3 33.13 29.6 -9.63 0.168 255
 257 3 33.09 29.67 -9.73 0.204 256
 258 3 33.1 29.81 -9.81 0.19 257
 259 3 33.09 29.94 -9.93 0.182 258
 260 3 33.08 30.05 -10.07 0.159 259
 261 3 33.06 30.21 -10.18 0.172 260
 262 3 33.09 30.35 -10.31 0.184 261
 263 3 33.1 30.49 -10.41 0.177 262
 264 3 33.05 30.6 -10.57 0.184 263
 265 3 33.01 30.67 -10.67 0.216 264
 266 3 32.99 30.8 -10.83 0.227 265
 267 3 32.96 30.94 -11.13 0.226 266
 268 3 32.99 31.06 -11.26 0.231 267
 269 3 32.96 31.26 -11.4 0.246 268
 270 3 32.95 31.42 -11.54 0.213 269
 271 3 32.99 31.53 -11.67 0.202 270
 272 3 32.99 31.67 -11.83 0.173 271
 273 3 32.96 32.01 -11.96 0.25 272
 274 3 33.01 32.23 -12.04 0.253 273
 275 3 33.01 32.44 -12.13 0.242 274
 276 3 32.98 32.65 -12.29 0.214 275
 277 3 32.96 32.87 -12.3 0.201 276
 278 3 32.94 32.97 -12.39 0.178 277
 279 3 32.92 33.09 -12.56 0.182 278
 280 3 32.92 33.3 -12.59 0.193 279
 281 3 32.95 33.5 -12.67 0.212 280
 282 3 32.92 33.69 -12.76 0.206 281
 283 3 32.94 33.9 -12.83 0.182 282
 284 3 32.91 34 -12.91 0.186 283
 285 3 32.85 34.12 -13.04 0.198 284
 286 3 32.81 34.19 -13.16 0.23 285
 287 3 32.78 34.33 -13.32 0.229 286
 288 3 32.7 34.47 -13.41 0.206 287
 289 3 32.66 34.58 -13.49 0.194 288
 290 3 32.64 34.7 -13.57 0.184 289
 291 3 32.59 34.82 -13.73 0.17 290
 292 3 32.52 34.98 -13.85 0.19 291
 293 3 32.48 35.15 -13.99 0.181 292
 294 3 32.33 35.29 -14.24 0.186 293
 295 3 32.38 35.37 -14.4 0.205 294
 296 3 32.42 35.41 -14.49 0.195 295
 297 3 32.41 35.61 -14.62 0.207 296
 298 3 32.45 35.8 -14.71 0.216 297
 299 3 32.49 35.9 -14.85 0.224 298
 300 3 32.52 36.05 -14.92 0.216 299
 301 3 32.53 36.11 -15.05 0.22 300
 302 3 32.59 36.27 -15.08 0.228 301
 303 3 32.62 36.43 -15.14 0.209 302
 304 3 32.64 36.63 -15.32 0.31 303
 305 3 32.64 36.77 -15.37 0.28 304
 306 3 32.59 36.95 -15.32 0.274 305
 307 3 32.6 37.2 -15.34 0.242 306
 308 3 32.66 37.34 -15.27 0.187 307
 309 3 32.7 37.47 -15.3 0.166 308
 310 3 32.7 37.59 -15.33 0.178 309
 311 3 32.67 37.82 -15.46 0.242 310
 312 3 32.7 38.04 -15.51 0.235 311
 313 3 32.77 38.22 -15.57 0.235 312
 314 3 32.84 38.34 -15.65 0.203 313
 315 3 32.83 38.48 -15.76 0.207 314
 316 3 32.8 38.69 -15.83 0.201 315
 317 3 32.76 38.9 -15.85 0.219 316
 318 3 32.7 39.05 -15.92 0.224 317
 319 3 32.62 39.23 -15.9 0.208 318
 320 3 32.52 39.43 -15.89 0.202 319
 321 3 32.44 39.61 -15.84 0.205 320
 322 3 32.41 39.73 -15.83 0.186 321
 323 3 32.34 39.94 -15.82 0.221 322
 324 3 32.31 40.12 -15.82 0.203 323
 325 3 32.24 40.25 -15.82 0.191 324
 326 3 32.2 40.44 -15.82 0.204 325
 327 3 32.13 40.55 -15.8 0.2 326
 328 3 32.13 40.73 -15.8 0.186 327
 329 3 32.16 40.98 -15.88 0.184 328
 330 3 32.16 41.19 -15.92 0.185 329
 331 3 32.19 41.3 -16.02 0.197 330
 332 3 32.2 41.43 -16.04 0.218 331
 333 3 32.2 41.58 -16.13 0.202 332
 334 3 32.09 41.72 -16.24 0.207 333
 335 3 32.12 41.87 -16.29 0.215 334
 336 3 32.08 42.08 -16.38 0.143 335
 337 3 32.12 42.12 -16.47 0.174 336
 338 3 32.06 42.19 -16.56 0.161 337
 339 3 32.08 42.37 -16.59 0.217 338
 340 3 32.17 42.58 -16.82 0.318 339
 341 3 32.46 42.73 -17.29 0.076 340
 342 3 32.56 42.76 -17.41 0.096 341
 343 3 32.66 42.86 -17.56 0.094 342
 344 3 32.74 42.94 -17.72 0.104 343
 345 3 32.84 42.93 -17.88 0.103 344
 346 3 32.91 42.94 -18 0.113 345
 347 3 32.99 42.94 -18.16 0.082 346
 348 3 33.06 42.84 -18.29 0.126 347
 349 3 33.12 42.75 -18.43 0.179 348
 350 3 33.09 42.65 -18.57 0.151 349
 351 3 33.13 42.51 -18.63 0.123 350
 352 3 33.06 42.33 -18.7 0.127 351
 353 3 33.1 42.29 -18.84 0.038 352
 354 3 32.95 42.15 -18.77 0.106 352
 355 3 32.91 41.98 -18.86 0.144 354
 356 3 32.74 41.61 -18.79 0.13 355
 357 3 32.81 41.45 -18.88 0.125 356
 358 3 32.74 41.02 -18.86 0.065 357
 359 3 32.74 40.83 -18.86 0.087 358
 360 3 32.69 40.68 -18.84 0.098 359
 361 3 32.62 40.52 -18.77 0.099 360
 362 3 32.6 40.4 -18.77 0.1 361
 363 3 32.52 40.26 -18.84 0.116 362
 364 3 32.44 40.15 -18.93 0.103 363
 365 3 32.38 40.04 -19.02 0.095 364
 366 3 32.38 39.91 -19.13 0.1 365
 367 3 32.31 39.87 -19.31 0.087 366
 368 3 32.3 39.76 -19.38 0.105 367
 369 3 32.31 39.61 -19.47 0.114 368
 370 3 32.19 39.47 -19.47 0.096 369
 371 3 32.13 39.3 -19.43 0.107 370
 372 3 32.09 39.18 -19.38 0.077 371
 373 3 32.06 39.08 -19.31 0.087 372
 374 3 32.01 38.98 -19.25 0.071 373
 375 3 32.19 42.69 -16.84 0.273 340
 376 3 32.06 42.87 -16.86 0.232 375
 377 3 31.99 43.07 -16.86 0.201 376
 378 3 31.86 43.37 -16.86 0.201 377
 379 3 31.7 43.54 -16.86 0.176 378
 380 3 31.7 43.75 -16.88 0.185 379
 381 3 31.66 43.9 -16.93 0.198 380
 382 3 31.54 44.08 -17 0.206 381
 383 3 31.5 44.2 -17.02 0.204 382
 384 3 31.47 44.38 -17.13 0.182 383
 385 3 31.41 44.55 -17.2 0.168 384
 386 3 31.41 44.73 -17.22 0.208 385
 387 3 31.34 44.88 -17.25 0.219 386
 388 3 31.29 45.12 -17.25 0.214 387
 389 3 30.45 45.65 -16.91 0.69 388
 390 3 30.5 45.8 -16.95 0.707 389
 391 3 30.49 46.07 -17.04 0.728 390
 392 3 30.47 46.23 -17 0.682 391
 393 3 30.41 46.44 -16.81 0.651 392
 394 3 30.56 46.52 -16.86 0.615 393
 395 3 30.52 46.75 -16.84 0.57 394
 396 3 30.59 46.97 -16.81 0.546 395
 397 3 30.61 47.23 -16.86 0.52 396
 398 3 30.65 47.4 -16.88 0.473 397
 399 3 30.63 47.66 -16.93 0.465 398
 400 3 30.68 47.9 -16.97 0.458 399
 401 3 30.77 48.15 -17 0.483 400
 402 3 30.86 48.27 -17.11 0.483 401
 403 3 30.88 48.48 -17.16 0.464 402
 404 3 30.99 48.58 -17.25 0.438 403
 405 3 31.09 48.84 -17.25 0.435 404
 406 3 31.2 48.97 -17.32 0.427 405
 407 3 31.27 49.15 -17.34 0.44 406
 408 3 31.29 49.34 -17.36 0.444 407
 409 3 31.34 49.61 -17.4 0.489 408
 410 3 31.43 49.75 -17.43 0.54 409
 411 3 31.43 49.98 -17.47 0.538 410
 412 3 31.57 50.16 -17.47 0.55 411
 413 3 31.65 50.3 -17.49 0.533 412
 414 3 31.7 50.51 -17.54 0.498 413
 415 3 31.86 50.65 -17.65 0.451 414
 416 3 31.95 50.76 -17.68 0.418 415
 417 3 32.02 51.05 -17.72 0.459 416
 418 3 32.06 51.3 -17.75 0.512 417
 419 3 32.1 51.48 -17.72 0.54 418
 420 3 32.13 51.87 -17.81 0.586 419
 421 3 32.27 52.02 -17.84 0.576 420
 422 3 32.45 52.33 -18 0.606 421
 423 3 32.48 52.58 -17.93 0.583 422
 424 3 32.62 52.83 -17.86 0.554 423
 425 3 32.78 53.09 -17.84 0.558 424
 426 3 32.84 53.23 -17.82 0.541 425
 427 3 32.89 53.48 -17.74 0.461 426
 428 3 32.88 53.66 -17.66 0.43 427
 429 3 32.85 53.88 -17.68 0.426 428
 430 3 32.76 54.08 -17.66 0.416 429
 431 3 32.69 54.32 -17.61 0.451 430
 432 3 32.6 54.47 -17.61 0.427 431
 433 3 32.55 54.69 -17.61 0.384 432
 434 3 32.56 54.91 -17.61 0.367 433
 435 3 32.51 55.15 -17.59 0.372 434
 436 3 32.51 55.37 -17.61 0.379 435
 437 3 32.59 55.57 -17.56 0.399 436
 438 3 32.64 55.72 -17.59 0.397 437
 439 3 32.62 55.95 -17.75 0.444 438
 440 3 32.2 56.18 -18.11 0.109 439
 441 3 32.09 56.11 -18.13 0.088 440
 442 3 31.97 56.05 -18.11 0.086 441
 443 3 31.81 56.05 -18.16 0.086 442
 444 3 31.72 55.94 -18.24 0.121 443
 445 3 31.63 55.8 -18.29 0.127 444
 446 3 31.5 55.66 -18.31 0.141 445
 447 3 31.36 55.54 -18.27 0.152 446
 448 3 31.25 55.4 -18.27 0.11 447
 449 3 31.11 55.33 -18.25 0.152 448
 450 3 30.91 55.19 -18.22 0.1 449
 451 3 30.81 55.05 -18.15 0.1 450
 452 3 30.77 54.9 -18.13 0.144 451
 453 3 30.7 54.69 -18.09 0.163 452
 454 3 30.68 54.55 -18.04 0.208 453
 455 3 30.43 54.58 -17.86 0.122 454
 456 3 30.32 54.47 -17.77 0.137 455
 457 3 30.27 54.34 -17.68 0.124 456
 458 3 30.16 54.29 -17.54 0.162 457
 459 3 30.11 54.12 -17.52 0.157 458
 460 3 30 54.05 -17.54 0.111 459
 461 3 29.79 54.01 -17.52 0.109 460
 462 3 29.61 53.94 -17.5 0.103 461
 463 3 29.52 53.88 -17.43 0.104 462
 464 3 29.41 53.8 -17.34 0.133 463
 465 3 29.29 53.75 -17.18 0.113 464
 466 3 29.18 53.73 -17.07 0.123 465
 467 3 29.09 53.73 -16.95 0.098 466
 468 3 29 53.75 -16.82 0.148 467
 469 3 28.88 53.72 -16.75 0.214 468
 470 3 28.82 53.48 -16.75 0.217 469
 471 3 28.82 53.23 -16.72 0.191 470
 472 3 28.84 53.08 -16.59 0.201 471
 473 3 28.88 52.91 -16.5 0.24 472
 474 3 28.93 52.65 -16.63 0.207 473
 475 3 28.91 52.45 -16.7 0.146 474
 476 3 28.91 52.2 -16.91 0.104 475
 477 3 28.9 52.11 -17.04 0.135 476
 478 3 28.93 52 -16.91 0.107 477
 479 3 28.84 51.93 -16.97 0.106 478
 480 3 28.79 51.7 -16.97 0.084 479
 481 3 28.72 51.62 -17.02 0.085 480
 482 3 28.66 51.48 -17.11 0.064 481
 483 3 28.68 51.33 -17.06 0.083 482
 484 3 28.65 51.15 -17.13 0.074 483
 485 3 28.68 50.95 -17.25 0.123 484
 486 3 28.68 50.86 -17.34 0.113 485
 487 3 28.65 50.72 -17.49 0.073 486
 488 3 28.68 50.51 -17.68 0.099 487
 489 3 28.72 50.32 -17.75 0.113 488
 490 3 28.79 50.18 -17.84 0.101 489
 491 3 28.81 50.08 -17.93 0.098 490
 492 3 28.77 49.94 -17.93 0.102 491
 493 3 28.79 49.8 -17.93 0.119 492
 494 3 28.88 49.62 -18.04 0.111 493
 495 3 28.84 49.48 -18.06 0.112 494
 496 3 28.91 49.37 -17.97 0.101 495
 497 3 28.88 49.23 -17.97 0.116 496
 498 3 28.84 48.98 -17.99 0.117 497
 499 3 28.86 48.84 -18.02 0.153 498
 500 3 28.86 48.69 -18.06 0.112 499
 501 3 28.81 48.59 -18.09 0.087 500
 502 3 28.79 48.44 -18.16 0.122 501
 503 3 28.75 48.33 -18.27 0.141 502
 504 3 28.65 48.2 -18.34 0.111 503
 505 3 28.47 48.08 -18.38 0.062 504
 506 3 28.43 47.95 -18.41 0.127 505
 507 3 28.36 47.8 -18.43 0.135 506
 508 3 28.29 47.58 -18.56 0.145 507
 509 3 28.11 47.65 -18.72 0.078 508
 510 3 27.99 47.65 -18.82 0.106 509
 511 3 27.88 47.63 -18.91 0.000125 510
 512 3 28.86 53.05 -16.16 0.074 473
 513 3 28.88 53.04 -16 0.105 512
 514 3 28.79 52.87 -15.82 0.095 513
 515 3 28.86 52.69 -15.68 0.09 514
 516 3 28.86 52.55 -15.6 0.044 515
 517 3 28.57 53.8 -16.75 0.078 470
 518 3 28.5 53.9 -16.75 0.092 517
 519 3 28.41 54.01 -16.75 0.097 518
 520 3 28.34 54.09 -16.75 0.069 519
 521 3 28.2 54.16 -16.77 0.101 520
 522 3 28.13 54.26 -16.84 0.073 521
 523 3 28.09 54.37 -16.93 0.065 522
 524 3 27.99 54.51 -16.95 0.08 523
 525 3 27.97 54.63 -16.97 0.164 524
 526 3 27.95 54.73 -17.09 0.132 525
 527 3 27.93 54.88 -17.14 0.103 526
 528 3 27.75 54.94 -17.17 0.083 527
 529 3 27.7 55.08 -17.23 0.091 528
 530 3 27.72 55.23 -17.3 0.075 529
 531 3 27.79 55.41 -17.39 0.065 530
 532 3 27.95 55.55 -17.35 0.113 531
 533 3 28.09 55.7 -17.3 0.092 532
 534 3 28.06 55.8 -17.39 0.000125 533
 535 3 28.74 54.05 -16.7 0.11 469
 536 3 28.52 54.13 -16.52 0.116 535
 537 3 28.41 54.27 -16.43 0.112 536
 538 3 28.36 54.45 -16.38 0.065 537
 539 3 28.25 54.52 -16.36 0.139 538
 540 3 28.11 54.5 -16.38 0.163 539
 541 3 28.2 54.87 -16.36 0.095 540
 542 3 28.41 54.77 -16.22 0.106 541
 543 3 28.52 54.83 -16.13 0.093 542
 544 3 28.56 54.9 -16.06 0.133 543
 545 3 28.59 54.98 -15.9 0.116 544
 546 3 28.63 55.09 -15.82 0.113 545
 547 3 28.61 55.37 -15.89 0.097 546
 548 3 28.59 55.51 -15.77 0.105 547
 549 3 28.54 55.63 -15.72 0.129 548
 550 3 28.5 55.73 -15.57 0.095 549
 551 3 27.95 54.34 -16.38 0.091 540
 552 3 27.81 54.26 -16.41 0.092 551
 553 3 27.75 53.97 -16.41 0.075 552
 554 3 27.72 53.86 -16.38 0.079 553
 555 3 27.75 53.69 -16.34 0.091 554
 556 3 27.66 53.59 -16.4 0.101 555
 557 3 27.54 53.68 -16.47 0.09 556
 558 3 30.84 54.33 -18.22 0.161 454
 559 3 30.95 54.23 -18.38 0.132 558
 560 3 31.06 54.09 -18.45 0.091 559
 561 3 31.11 53.98 -18.52 0.095 560
 562 3 31.16 53.84 -18.56 0.067 561
 563 3 31.18 53.73 -18.65 0.088 562
 564 3 31.22 53.59 -18.7 0.1 563
 565 3 31.27 53.48 -18.79 0.086 564
 566 3 31.32 53.36 -18.88 0.086 565
 567 3 31.38 53.25 -18.95 0.068 566
 568 3 31.5 53.12 -19.09 0.065 567
 569 3 31.59 53.05 -19.16 0.063 568
 570 3 31.63 52.91 -19.34 0.102 569
 571 3 31.7 52.77 -19.36 0.103 570
 572 3 31.75 52.66 -19.47 0.139 571
 573 3 31.81 52.58 -19.56 0.128 572
 574 3 31.74 52.47 -19.65 0.127 573
 575 3 31.66 52.32 -19.79 0.126 574
 576 3 31.49 52.2 -19.77 0.111 575
 577 3 31.36 52.11 -19.7 0.073 576
 578 3 31.27 52.01 -19.66 0.09 577
 579 3 31.16 51.95 -19.54 0.082 578
 580 3 31.06 51.87 -19.47 0.082 579
 581 3 30.97 51.83 -19.43 0.077 580
 582 3 30.9 51.76 -19.41 0.075 581
 583 3 32.66 56.13 -17.75 0.453 439
 584 3 32.66 56.4 -17.84 0.47 583
 585 3 32.64 56.51 -17.72 0.455 584
 586 3 32.59 56.77 -17.61 0.475 585
 587 3 32.66 56.94 -17.5 0.441 586
 588 3 32.66 57.08 -17.49 0.447 587
 589 3 32.7 57.27 -17.47 0.426 588
 590 3 32.73 57.44 -17.45 0.407 589
 591 3 32.73 57.59 -17.41 0.373 590
 592 3 32.83 57.76 -17.4 0.353 591
 593 3 32.88 57.94 -17.52 0.371 592
 594 3 32.95 58.18 -17.63 0.423 593
 595 3 32.94 58.32 -17.7 0.442 594
 596 3 33.03 58.98 -17.98 1.159 595
 597 3 33.14 59.08 -18.14 0.981 596
 598 3 33.21 59.01 -18.28 0.965 597
 599 3 33.15 60.33 -18.48 0.513 598
 600 3 33.18 60.55 -18.67 0.505 599
 601 3 33.22 60.69 -18.8 0.54 600
 602 3 33.24 60.83 -18.92 0.559 601
 603 3 33.42 60.73 -19.21 0.46 602
 604 3 33.45 61.01 -19.32 0.492 603
 605 3 33.5 61.37 -19.41 0.573 604
 606 3 33.49 61.69 -19.48 0.57 605
 607 3 33.53 61.83 -19.6 0.67 606
 608 3 33.54 61.98 -19.69 0.777 607
 609 3 33.5 62.34 -19.73 0.866 608
 610 3 33.54 62.52 -19.87 0.878 609
 611 3 33.52 62.9 -19.85 0.797 610
 612 3 33.54 63.23 -19.89 0.703 611
 613 3 33.57 63.54 -19.96 0.629 612
 614 3 33.54 63.86 -19.98 0.533 613
 615 3 33.38 64.21 -20.03 0.492 614
 616 3 33.42 64.46 -20.01 0.408 615
 617 3 33.52 64.74 -20.07 0.388 616
 618 3 33.96 64.85 -20.17 0.138 617
 619 3 34.21 64.82 -20.01 0.155 618
 620 3 34.32 64.77 -19.96 0.149 619
 621 3 33.39 64.9 -20.03 0.402 617
 622 3 33.22 65.01 -20.26 0.061 621
 623 3 33.27 64.98 -20.64 0.000125 622
 624 3 33.6 64.91 -20.62 0.259 623
 625 3 33.46 64.69 -20.69 0.24 624
 626 3 33.5 64.48 -20.69 0.233 625
 627 3 33.39 64.12 -20.73 0.087 626
 628 3 33.75 64.01 -20.62 0.399 627
 629 3 33.68 63.52 -20.6 0.513 628
 630 3 33.6 63.01 -20.64 0.359 629
 631 3 33.71 62.77 -20.62 0.408 630
 632 3 33.81 62.59 -20.62 0.398 631
 633 3 33.89 62.45 -20.57 0.437 632
 634 3 33.96 61.82 -20.57 0.464 633
 635 3 34.13 62 -20.44 0.32 634
 636 3 34.22 62.09 -20.37 0.000125 635
 637 3 32.6 67.41 -22.1 0.4 623
 638 3 32.6 67.63 -22.32 0.745 637
 639 3 32.57 68.02 -22.48 0.653 638
 640 3 32.59 68.12 -22.53 0.741 639
 641 3 32.46 68.42 -22.58 0.686 640
 642 3 32.45 68.61 -22.66 0.642 641
 643 3 32.25 68.97 -22.69 0.658 642
 644 3 32.82 68.18 -22.71 0.127 643
 645 3 32.75 68.04 -23.67 0.46 644
 646 3 32.84 67.92 -23.71 0.36 645
 647 3 32.82 67.81 -23.73 0.000125 646
 648 3 32.84 67.34 -23.85 0.101 646
 649 3 32.89 67.26 -23.78 0.043 648
 650 3 32.63 68.14 -23.67 0.57 645
 651 3 32.39 68.78 -23.85 0.376 650
 652 3 32.25 69.01 -23.82 0.38 651
 653 3 32.1 69.29 -23.85 0.401 652
 654 3 31.92 69.45 -23.83 0.37 653
 655 3 31.87 69.64 -23.8 0.337 654
 656 3 31.44 69.76 -23.89 0.055 655
 657 3 31.87 69.92 -23.73 0.331 655
 658 3 31.78 70.18 -23.76 0.368 657
 659 3 31.55 70.48 -23.85 0.388 658
 660 3 31.6 70.89 -23.82 0.347 659
 661 3 31.44 71.09 -23.89 0.269 660
 662 3 31.19 71.09 -23.91 0.11 661
 663 3 30.8 71.26 -24.12 0.099 662
 664 3 30.66 71.31 -24.1 0.172 663
 665 3 30.62 71.62 -24.16 0.355 664
 666 3 30.32 72.17 -24.25 0.526 665
 667 3 29.85 72.2 -24.35 0.45 666
 668 3 29.75 72.15 -24.64 0.246 667
 669 3 29.78 72.01 -24.8 0.186 668
 670 3 29.55 72.23 -24.28 0.414 667
 671 3 29.37 72.26 -24.07 0.422 670
 672 3 29.42 72.4 -23.8 0.511 671
 673 3 29.35 72.57 -23.64 0.482 672
 674 3 29.19 72.66 -23.44 0.469 673
 675 3 29.03 72.74 -23.37 0.45 674
 676 3 28.92 72.93 -23.32 0.459 675
 677 3 28.78 72.99 -23.17 0.474 676
 678 3 28.69 73.15 -23.1 0.463 677
 679 3 28.6 73.29 -22.94 0.473 678
 680 3 28.46 73.35 -22.82 0.464 679
 681 3 28.39 73.52 -22.76 0.485 680
 682 3 28.3 73.62 -22.64 0.465 681
 683 3 28.21 73.74 -22.53 0.431 682
 684 3 28.19 73.88 -22.35 0.438 683
 685 3 28.01 73.88 -22.07 0.429 684
 686 3 27.82 73.49 -22.19 0.144 685
 687 3 27.89 73.35 -22.35 0.111 686
 688 3 27.94 73.19 -22.48 0.123 687
 689 3 27.98 73.07 -22.51 0.143 688
 690 3 28 72.93 -22.6 0.109 689
 691 3 28.07 72.82 -22.73 0.145 690
 692 3 28.17 72.74 -22.91 0.121 691
 693 3 28.19 72.73 -23.08 0.096 692
 694 3 28.16 72.63 -23.26 0.122 693
 695 3 28.12 72.57 -23.42 0.13 694
 696 3 28.14 72.51 -23.55 0.128 695
 697 3 28.12 72.37 -23.76 0.124 696
 698 3 28.07 72.23 -23.8 0.08 697
 699 3 27.94 72.13 -23.89 0.059 698
 700 3 27.89 72.02 -24 0.085 699
 701 3 27.78 71.88 -24.05 0.098 700
 702 3 27.76 71.87 -24.16 0.142 701
 703 3 27.69 71.81 -24.25 0.186 702
 704 3 27.69 71.53 -24.26 0.147 703
 705 3 27.71 71.47 -24.41 0.11 704
 706 3 27.82 71.34 -24.44 0.085 705
 707 3 27.62 71.27 -24.14 0.084 704
 708 3 27.67 71.13 -24.05 0.065 707
 709 3 27.62 72.11 -24.28 0.107 703
 710 3 27.62 72.28 -24.35 0.089 709
 711 3 27.46 72.4 -24.37 0.117 710
 712 3 27.37 72.55 -24.32 0.088 711
 713 3 27.26 72.68 -24.3 0.115 712
 714 3 27.01 72.8 -24.32 0.12 713
 715 3 26.87 72.79 -24.35 0.089 714
 716 3 26.71 72.77 -24.42 0.112 715
 717 3 26.53 72.74 -24.41 0.086 716
 718 3 26.39 72.66 -24.44 0.065 717
 719 3 27.96 73.99 -21.87 0.436 685
 720 3 27.94 74.19 -21.75 0.437 719
 721 3 27.83 74.29 -21.62 0.422 720
 722 3 27.69 74.37 -21.46 0.388 721
 723 3 27.57 74.41 -21.28 0.361 722
 724 3 27.39 74.44 -21.12 0.355 723
 725 3 27.28 74.49 -21 0.339 724
 726 3 27.12 74.54 -20.85 0.353 725
 727 3 26.94 74.62 -20.73 0.373 726
 728 3 26.85 74.71 -20.57 0.386 727
 729 3 26.67 74.82 -20.46 0.395 728
 730 3 26.48 74.87 -20.3 0.408 729
 731 3 26.12 74.9 -20.19 0.366 730
 732 3 26.28 74.96 -20.07 0.356 731
 733 3 26.23 75.13 -20.01 0.347 732
 734 3 25.89 75.07 -19.85 0.456 733
 735 3 25.69 75.12 -19.67 0.503 734
 736 3 25.44 75.23 -19.48 0.58 735
 737 3 25.37 75.4 -19.39 0.582 736
 738 3 25.25 75.51 -19.21 0.6 737
 739 3 24.82 75.54 -18.8 0.834 738
 740 3 23.96 75.27 -18.01 0.379 739
 741 3 23.78 75.07 -17.83 0.341 740
 742 3 23.67 74.93 -17.82 0.327 741
 743 3 23.51 74.82 -17.83 0.337 742
 744 3 23.21 74.85 -18.21 0.138 743
 745 3 23.14 74.77 -18.17 0.000125 744
 746 3 23.44 74.73 -17.73 0.338 743
 747 3 23.3 74.66 -17.6 0.306 746
 748 3 23.23 74.62 -17.46 0.318 747
 749 3 23.19 74.49 -17.37 0.342 748
 750 3 23.14 74.41 -17.19 0.334 749
 751 3 23.14 74.38 -16.98 0.326 750
 752 3 23.05 74.26 -16.89 0.322 751
 753 3 23.07 74.12 -16.78 0.319 752
 754 3 23.12 74.01 -16.62 0.321 753
 755 3 23.1 73.91 -16.48 0.34 754
 756 3 23.1 73.74 -16.37 0.324 755
 757 3 23.1 73.76 -16.16 0.298 756
 758 3 23.1 73.68 -16 0.324 757
 759 3 23.1 73.54 -15.91 0.379 758
 760 3 23.12 73.63 -15.73 0.417 759
 761 3 23.05 73.49 -15.65 0.487 760
 762 3 22.85 73.26 -15.49 0.338 761
 763 3 22.78 73.1 -15.36 0.326 762
 764 3 22.71 72.91 -15.36 0.299 763
 765 3 22.64 72.85 -15.26 0.274 764
 766 3 22.55 72.79 -15.14 0.271 765
 767 3 22.48 72.69 -15.02 0.273 766
 768 3 22.42 72.51 -15 0.297 767
 769 3 22.42 72.41 -14.89 0.354 768
 770 3 22.42 72.35 -14.74 0.368 769
 771 3 22.44 72.26 -14.66 0.35 770
 772 3 22.37 72.16 -14.56 0.344 771
 773 3 22.41 72.02 -14.44 0.329 772
 774 3 22.37 71.99 -14.28 0.31 773
 775 3 22.42 71.8 -14.23 0.304 774
 776 3 22.5 71.58 -14.19 0.328 775
 777 3 22.44 71.46 -14.02 0.37 776
 778 3 22.51 71.49 -13.81 0.385 777
 779 3 22.48 71.43 -13.66 0.392 778
 780 3 22.53 71.44 -13.5 0.448 779
 781 3 22.55 71.52 -13.32 0.53 780
 782 3 22.57 71.51 -13.18 0.609 781
 783 3 22.57 72.19 -12.88 0.142 782
 784 3 22.6 72.23 -12.68 0.102 783
 785 3 22.69 72.4 -12.58 0.095 784
 786 3 22.69 72.54 -12.52 0.093 785
 787 3 22.71 72.66 -12.35 0.064 786
 788 3 22.73 72.79 -12.27 0.077 787
 789 3 22.73 72.93 -12.19 0.08 788
 790 3 22.76 73.05 -12.15 0.071 789
 791 3 22.76 73.16 -12.05 0.074 790
 792 3 22.69 73.26 -11.94 0.093 791
 793 3 22.66 73.38 -11.91 0.116 792
 794 3 22.67 73.52 -11.89 0.056 793
 795 3 22.62 73.6 -11.76 0.118 794
 796 3 22.58 73.74 -11.72 0.112 795
 797 3 22.64 73.82 -11.66 0.082 796
 798 3 22.73 73.96 -11.58 0.09 797
 799 3 22.55 71.16 -13.06 0.551 782
 800 3 22.51 71.07 -12.83 0.544 799
 801 3 22.46 70.91 -12.72 0.514 800
 802 3 22.53 70.71 -12.73 0.522 801
 803 3 22.55 70.07 -13.32 0.105 802
 804 3 22.62 69.96 -13.42 0.106 803
 805 3 22.71 69.96 -13.51 0.000125 804
 806 3 22.46 70.69 -12.61 0.315 802
 807 3 22.38 70.49 -12.35 0.289 806
 808 3 22.29 70.29 -12.24 0.265 807
 809 3 22.22 70.15 -12.09 0.245 808
 810 3 22.13 70.08 -12.03 0.252 809
 811 3 21.99 70.04 -11.84 0.24 810
 812 3 21.95 69.94 -11.69 0.299 811
 813 3 21.9 69.88 -11.57 0.334 812
 814 3 21.82 69.91 -11.33 0.313 813
 815 3 21.7 69.68 -11.31 0.322 814
 816 3 21.61 69.6 -11.17 0.341 815
 817 3 21.5 69.57 -11 0.347 816
 818 3 21.45 69.58 -10.86 0.345 817
 819 3 21.24 69.49 -10.74 0.324 818
 820 3 21.07 69.55 -10.65 0.37 819
 821 3 21.02 69.74 -10.57 0.36 820
 822 3 20.93 69.77 -10.47 0.337 821
 823 3 20.86 69.94 -10.43 0.334 822
 824 3 20.86 69.93 -10.25 0.358 823
 825 3 20.86 70.04 -10.17 0.393 824
 826 3 20.88 70.1 -10.01 0.445 825
 827 3 20.77 70.18 -9.99 0.474 826
 828 3 20.84 70.33 -9.84 0.604 827
 829 3 20.79 70.38 -9.75 0.638 828
 830 3 20.86 70.44 -9.71 0.727 829
 831 3 21 70.49 -9.52 0.764 830
 832 3 21.06 70.65 -9.41 0.821 831
 833 3 21.11 70.74 -9.34 0.82 832
 834 3 21.09 70.85 -9.32 0.811 833
 835 3 19.95 71.24 -9.82 0.18 834
 836 3 19.72 71.32 -9.86 0.157 835
 837 3 19.63 71.35 -9.75 0.155 836
 838 3 19.54 71.52 -9.61 0.168 837
 839 3 19.45 71.6 -9.47 0.195 838
 840 3 19.4 71.79 -9.35 0.154 839
 841 3 19.36 71.93 -9.24 0.143 840
 842 3 19.34 72.12 -9.15 0.156 841
 843 3 19.29 72.27 -9.11 0.172 842
 844 3 19.22 72.41 -9.08 0.171 843
 845 3 19.13 72.54 -9 0.155 844
 846 3 19.04 72.68 -9 0.124 845
 847 3 18.95 72.77 -8.96 0.116 846
 848 3 18.86 72.99 -8.86 0.134 847
 849 3 18.74 73.07 -8.91 0.153 848
 850 3 18.65 73.27 -8.86 0.176 849
 851 3 18.56 73.46 -8.77 0.228 850
 852 3 18.5 73.62 -8.68 0.219 851
 853 3 18.43 73.77 -8.58 0.226 852
 854 3 18.38 73.91 -8.52 0.258 853
 855 3 18.29 74.04 -8.44 0.265 854
 856 3 18.24 74.18 -8.38 0.247 855
 857 3 18.22 74.37 -8.33 0.262 856
 858 3 18.04 74.44 -8.22 0.224 857
 859 3 17.82 74.49 -8.01 0.18 858
 860 3 17.68 74.57 -7.9 0.199 859
 861 3 17.5 74.69 -7.87 0.199 860
 862 3 17.31 74.88 -7.9 0.247 861
 863 3 17.22 75.05 -7.86 0.279 862
 864 3 17.11 75.19 -7.8 0.284 863
 865 3 17 75.49 -7.94 0.199 864
 866 3 16.88 75.65 -7.95 0.162 865
 867 3 16.79 75.9 -7.91 0.15 866
 868 3 16.7 76.02 -7.91 0.159 867
 869 3 16.56 76.13 -7.88 0.163 868
 870 3 16.45 76.29 -7.91 0.209 869
 871 3 16.38 76.43 -7.98 0.216 870
 872 3 16.27 76.58 -8.09 0.237 871
 873 3 16.09 76.74 -8.16 0.218 872
 874 3 15.85 76.87 -8.21 0.191 873
 875 3 15.67 76.96 -8.18 0.172 874
 876 3 15.57 77.07 -8.17 0.195 875
 877 3 15.43 77.26 -8.24 0.186 876
 878 3 15.25 77.35 -8.31 0.209 877
 879 3 15.14 77.43 -8.41 0.197 878
 880 3 14.89 77.57 -8.48 0.18 879
 881 3 14.79 77.68 -8.5 0.176 880
 882 3 14.72 77.88 -8.5 0.168 881
 883 3 14.65 78.01 -8.55 0.171 882
 884 3 14.57 78.18 -8.53 0.159 883
 885 3 14.48 78.38 -8.57 0.169 884
 886 3 14.4 78.49 -8.67 0.231 885
 887 3 14.34 78.63 -8.85 0.229 886
 888 3 14.31 78.69 -9 0.238 887
 889 3 14.19 78.63 -9.14 0.221 888
 890 3 14.06 78.63 -9.29 0.155 889
 891 3 13.94 78.68 -9.4 0.143 890
 892 3 13.8 78.66 -9.44 0.132 891
 893 3 13.71 78.6 -9.48 0.162 892
 894 3 13.6 78.57 -9.59 0.183 893
 895 3 13.39 78.19 -9.51 0.087 894
 896 3 13.28 77.98 -9.56 0.094 895
 897 3 13.22 77.82 -9.6 0.071 896
 898 3 13.16 77.68 -9.6 0.098 897
 899 3 13.07 77.57 -9.58 0.045 898
 900 3 13 77.43 -9.59 0.07 899
 901 3 12.91 77.29 -9.64 0.105 900
 902 3 12.78 77.21 -9.75 0.124 901
 903 3 12.72 77.12 -9.77 0.139 902
 904 3 12.86 76.94 -9.92 0.101 903
 905 3 12.91 76.94 -10.08 0.126 904
 906 3 13.03 76.9 -10.27 0.109 905
 907 3 13.19 76.8 -10.38 0.124 906
 908 3 13.28 76.63 -10.35 0.105 907
 909 3 13.35 76.52 -10.39 0.09 908
 910 3 13.46 76.43 -10.44 0.123 909
 911 3 13.46 78.74 -9.73 0.134 894
 912 3 13.33 78.82 -9.76 0.165 911
 913 3 13.17 78.9 -9.78 0.184 912
 914 3 13.07 78.88 -9.87 0.192 913
 915 3 13.08 78.74 -10.07 0.168 914
 916 3 13.08 79.02 -10.33 0.081 915
 917 3 13.03 79.07 -10.48 0.08 916
 918 3 12.88 79.1 -9.67 0.166 914
 919 3 12.76 79.23 -9.59 0.208 918
 920 3 12.68 79.41 -9.59 0.244 919
 921 3 12.6 79.54 -9.53 0.312 920
 922 3 12.63 79.8 -9.41 0.34 921
 923 3 12.53 79.9 -9.35 0.327 922
 924 3 12.42 79.96 -9.25 0.313 923
 925 3 12.35 80.16 -9.26 0.324 924
 926 3 12.27 80.26 -9.2 0.308 925
 927 3 12.23 80.49 -9.22 0.327 926
 928 3 12.14 80.69 -9.18 0.272 927
 929 3 12.01 80.85 -9.26 0.252 928
 930 3 12 81.04 -9.2 0.223 929
 931 3 11.91 81.18 -9.23 0.244 930
 932 3 11.82 81.43 -9.26 0.256 931
 933 3 11.77 81.65 -9.27 0.296 932
 934 3 11.76 81.79 -9.22 0.316 933
 935 3 11.71 81.99 -9.23 0.297 934
 936 3 11.71 82.21 -9.27 0.278 935
 937 3 11.65 82.32 -9.24 0.28 936
 938 3 11.6 82.57 -9.29 0.281 937
 939 3 11.58 82.77 -9.22 0.315 938
 940 3 11.55 82.94 -9.26 0.343 939
 941 3 11.5 83.07 -9.26 0.354 940
 942 3 11.22 83.07 -9.04 0.227 941
 943 3 11.14 83.16 -8.93 0.22 942
 944 3 11.05 83.24 -8.86 0.25 943
 945 3 10.92 83.33 -8.76 0.233 944
 946 3 10.76 83.38 -8.64 0.168 945
 947 3 10.44 83.48 -8.39 0.083 946
 948 3 10.4 83.49 -8.49 0.169 947
 949 3 10.17 83.6 -8.45 0.192 948
 950 3 9.89 83.63 -8.23 0.228 949
 951 3 9.61 83.77 -8.09 0.331 950
 952 3 9.57 83.9 -8.26 0.161 951
 953 3 9.42 84.02 -8.26 0.179 952
 954 3 9.36 84.1 -8.27 0.225 953
 955 3 9.19 84.13 -8.28 0.226 954
 956 3 8.99 84.24 -8.33 0.244 955
 957 3 8.57 84.35 -8.11 0.11 956
 958 3 8.39 84.29 -8.11 0.096 957
 959 3 8.26 84.3 -8.08 0.097 958
 960 3 8.16 84.16 -8.01 0.187 959
 961 3 8.13 84.05 -7.96 0.284 960
 962 3 7.82 84.27 -7.76 0.128 961
 963 3 7.67 84.32 -7.64 0.122 962
 964 3 7.53 84.29 -7.58 0.103 963
 965 3 7.41 84.21 -7.46 0.076 964
 966 3 7.32 84.16 -7.38 0.056 965
 967 3 8.8 84.4 -8.42 0.181 956
 968 3 8.75 84.52 -8.44 0.135 967
 969 3 8.64 84.57 -8.5 0.106 968
 970 3 8.6 84.74 -8.56 0.162 969
 971 3 8.55 84.82 -8.67 0.182 970
 972 3 8.52 85.05 -8.79 0.246 971
 973 3 8.51 85.27 -9.08 0.285 972
 974 3 8.56 85.38 -9.31 0.263 973
 975 3 8.59 85.32 -9.45 0.319 974
 976 3 8.56 85.39 -9.64 0.269 975
 977 3 8.58 85.34 -9.79 0.221 976
 978 3 8.66 85.25 -9.95 0.209 977
 979 3 8.67 85.2 -10.14 0.193 978
 980 3 8.65 85.23 -10.25 0.206 979
 981 3 8.55 85.31 -10.33 0.186 980
 982 3 8.53 85.31 -10.49 0.166 981
 983 3 8.51 85.34 -10.61 0.122 982
 984 3 8.5 85.45 -10.66 0.117 983
 985 3 8.47 85.48 -10.81 0.137 984
 986 3 8.41 85.5 -10.97 0.156 985
 987 3 8.28 85.53 -11.1 0.165 986
 988 3 8.24 85.56 -11.26 0.142 987
 989 3 8.23 85.72 -11.42 0.131 988
 990 3 8.21 85.81 -11.51 0.159 989
 991 3 8.13 86.01 -11.59 0.158 990
 992 3 8.1 86.09 -11.73 0.129 991
 993 3 8.08 86.12 -11.87 0.133 992
 994 3 8.06 86.18 -12.03 0.123 993
 995 3 7.98 86.2 -12.11 0.138 994
 996 3 8.01 86.28 -12.34 0.117 995
 997 3 7.96 86.23 -12.51 0.128 996
 998 3 7.88 86.23 -12.68 0.149 997
 999 3 7.82 86.2 -12.83 0.162 998
 1000 3 7.76 86.17 -13.03 0.172 999
 1001 3 7.7 86.2 -13.2 0.189 1000
 1002 3 7.62 86.18 -13.35 0.19 1001
 1003 3 7.61 86.22 -13.53 0.142 1002
 1004 3 7.58 86.34 -13.65 0.103 1003
 1005 3 7.51 86.34 -13.74 0.103 1004
 1006 3 7.48 86.31 -13.93 0.107 1005
 1007 3 7.59 86.37 -14.09 0.125 1006
 1008 3 7.61 86.4 -14.22 0.122 1007
 1009 3 7.62 86.48 -14.41 0.143 1008
 1010 3 7.58 86.53 -14.56 0.124 1009
 1011 3 7.75 86.65 -14.82 0.257 1010
 1012 3 8.14 86.86 -14.84 0.085 1011
 1013 3 8.21 86.98 -14.74 0.067 1012
 1014 3 8.28 87.04 -14.66 0.07 1013
 1015 3 8.34 87.17 -14.61 0.106 1014
 1016 3 8.44 87.34 -14.6 0.091 1015
 1017 3 8.56 87.42 -14.52 0.046 1016
 1018 3 8.58 87.36 -14.37 0.059 1017
 1019 3 8.59 87.34 -14.26 0.097 1018
 1020 3 8.64 87.42 -14.15 0.087 1019
 1021 3 7.7 86.57 -14.91 0.193 1011
 1022 3 7.63 86.51 -15.04 0.191 1021
 1023 3 7.66 86.37 -15.39 0.255 1022
 1024 3 7.74 86.51 -15.58 0.117 1023
 1025 3 7.71 86.56 -15.84 0.163 1024
 1026 3 7.69 86.59 -16.18 0.196 1025
 1027 3 7.58 86.59 -16.51 0.163 1026
 1028 3 7.62 86.7 -16.58 0.142 1027
 1029 3 7.58 86.78 -16.67 0.114 1028
 1030 3 7.61 86.78 -16.79 0.155 1029
 1031 3 7.63 86.73 -16.95 0.147 1030
 1032 3 7.7 86.92 -17.15 0.234 1031
 1033 3 7.4 87.09 -17.36 0.451 1032
 1034 3 7.34 87.01 -17.43 0.381 1033
 1035 3 7.32 86.92 -17.52 0.316 1034
 1036 3 7.33 86.84 -17.61 0.292 1035
 1037 3 7.37 86.76 -17.74 0.237 1036
 1038 3 7.46 86.73 -17.86 0.193 1037
 1039 3 7.48 86.62 -18.02 0.169 1038
 1040 3 7.45 86.51 -18.15 0.192 1039
 1041 3 7.42 86.43 -18.33 0.173 1040
 1042 3 7.41 86.4 -18.49 0.172 1041
 1043 3 7.5 86.34 -18.68 0.198 1042
 1044 3 7.5 86.28 -18.81 0.212 1043
 1045 3 7.54 86.26 -18.97 0.222 1044
 1046 3 7.5 86.22 -19.18 0.165 1045
 1047 3 7.48 86.25 -19.31 0.139 1046
 1048 3 7.41 86.23 -19.52 0.117 1047
 1049 3 7.4 86.26 -19.77 0.116 1048
 1050 3 7.41 86.28 -19.95 0.131 1049
 1051 3 7.38 86.31 -20.06 0.143 1050
 1052 3 7.29 86.04 -20.7 0.25 1051
 1053 3 7.29 86.2 -20.61 0.225 1052
 1054 3 7.29 86.4 -20.68 0.22 1053
 1055 3 7.34 86.57 -20.81 0.193 1054
 1056 3 7.36 86.76 -20.93 0.177 1055
 1057 3 7.29 86.84 -21.04 0.164 1056
 1058 3 7.23 86.87 -21.22 0.14 1057
 1059 3 7.26 86.82 -21.43 0.167 1058
 1060 3 7.26 86.87 -21.58 0.156 1059
 1061 3 7.24 86.98 -21.76 0.185 1060
 1062 3 7.25 87.12 -21.86 0.144 1061
 1063 3 7.24 87.31 -21.99 0.155 1062
 1064 3 7.21 87.47 -22.11 0.147 1063
 1065 3 7.3 87.65 -22.24 0.136 1064
 1066 3 7.34 87.84 -22.29 0.145 1065
 1067 3 7.34 87.95 -22.4 0.107 1066
 1068 3 7.37 88.17 -22.54 0.201 1067
 1069 3 7.4 88.23 -22.7 0.177 1068
 1070 3 7.46 88.26 -22.84 0.079 1069
 1071 3 7.5 88.36 -22.93 0.091 1070
 1072 3 7.53 88.37 -23.08 0.134 1071
 1073 3 7.59 88.43 -23.22 0.103 1072
 1074 3 7.7 88.61 -23.43 0.276 1073
 1075 3 7.71 88.36 -23.72 0.102 1074
 1076 3 7.7 88.7 -23.52 0.278 1074
 1077 3 7.74 88.79 -23.61 0.289 1076
 1078 3 7.8 88.95 -23.76 0.275 1077
 1079 3 7.86 89.03 -23.97 0.257 1078
 1080 3 7.9 89.12 -24.11 0.268 1079
 1081 3 7.96 89.26 -24.29 0.218 1080
 1082 3 8.06 89.4 -24.45 0.17 1081
 1083 3 8.14 89.51 -24.54 0.173 1082
 1084 3 8.23 89.61 -24.68 0.186 1083
 1085 3 8.33 89.76 -24.79 0.163 1084
 1086 3 8.39 89.87 -24.95 0.18 1085
 1087 3 8.39 90.03 -25.02 0.162 1086
 1088 3 8.39 90.23 -25.11 0.133 1087
 1089 3 8.44 90.39 -25.2 0.159 1088
 1090 3 8.52 90.56 -25.52 0.206 1089
 1091 3 8.64 90.62 -25.65 0.095 1090
 1092 3 8.69 90.67 -25.79 0.126 1091
 1093 3 8.77 90.73 -26.04 0.176 1092
 1094 3 8.73 90.73 -26.29 0.144 1093
 1095 3 8.67 90.68 -26.43 0.152 1094
 1096 3 8.66 90.73 -26.58 0.21 1095
 1097 3 8.58 90.67 -26.76 0.165 1096
 1098 3 8.52 90.76 -26.84 0.148 1097
 1099 3 8.56 90.79 -27.02 0.133 1098
 1100 3 8.68 90.9 -27.2 0.083 1099
 1101 3 8.69 90.92 -27.36 0.132 1100
 1102 3 8.72 90.95 -27.47 0.177 1101
 1103 3 8.61 90.76 -27.63 0.078 1102
 1104 3 8.53 90.84 -27.7 0.085 1103
 1105 3 8.42 90.92 -27.77 0.13 1104
 1106 3 8.27 90.92 -27.81 0.109 1105
 1107 3 8.16 91 -27.88 0.095 1106
 1108 3 8.11 91.12 -28.01 0.124 1107
 1109 3 8.07 91.29 -28.09 0.133 1108
 1110 3 7.98 91.36 -28.17 0.195 1109
 1111 3 7.9 91.65 -28.02 0.117 1110
 1112 3 7.88 91.81 -27.99 0.121 1111
 1113 3 7.95 91.92 -27.97 0.156 1112
 1114 3 7.87 91.98 -28.08 0.142 1113
 1115 3 7.84 92.07 -28.29 0.103 1114
 1116 3 7.75 92.09 -28.47 0.081 1115
 1117 3 7.7 92.17 -28.56 0.095 1116
 1118 3 7.58 92.28 -28.65 0.069 1117
 1119 3 7.54 92.4 -28.58 0.1 1118
 1120 3 7.5 92.54 -28.56 0.084 1119
 1121 3 7.44 92.61 -28.65 0.063 1120
 1122 3 7.41 92.67 -28.74 0.105 1121
 1123 3 7.5 92.78 -28.9 0.09 1122
 1124 3 7.57 92.87 -29.06 0.089 1123
 1125 3 7.58 92.98 -29.15 0.087 1124
 1126 3 7.55 93.09 -29.2 0.108 1125
 1127 3 7.48 93.2 -29.27 0.071 1126
 1128 3 7.5 93.26 -29.4 0.133 1127
 1129 3 7.58 93.4 -29.47 0.117 1128
 1130 3 7.55 93.57 -29.54 0.058 1129
 1131 3 7.54 93.67 -29.59 0.078 1130
 1132 3 7.61 93.76 -29.65 0.074 1131
 1133 3 7.53 93.92 -29.68 0.114 1132
 1134 3 7.41 94.09 -29.72 0.077 1133
 1135 3 7.42 94.29 -29.81 0.127 1134
 1136 3 7.42 94.4 -29.84 0.125 1135
 1137 3 7.41 94.62 -29.76 0.114 1136
 1138 3 7.34 94.72 -29.79 0.067 1137
 1139 3 7.94 91.2 -28.4 0.106 1138
 1140 3 7.88 91.15 -28.59 0.116 1139
 1141 3 7.87 91.17 -28.7 0.099 1140
 1142 3 7.88 91.5 -28.56 0.112 1110
 1143 3 7.98 91.53 -28.68 0.000125 1142
 1144 3 8.83 90.95 -26.54 0.187 1096
 1145 3 8.72 91.14 -26.06 0.119 1144
 1146 3 8.58 91.12 -25.83 0.132 1145
 1147 3 8.55 91.06 -25.68 0.081 1146
 1148 3 8.41 90.97 -25.7 0.048 1147
 1149 3 8.49 90.89 -25.68 0.047 1148
 1150 3 8.63 91.23 -25.58 0.119 1147
 1151 3 8.49 91.42 -25.47 0.185 1150
 1152 3 8.49 91.62 -25.45 0.112 1151
 1153 3 8.43 91.78 -25.49 0.113 1152
 1154 3 8.38 91.92 -25.49 0.124 1153
 1155 3 8.28 92.01 -25.54 0.09 1154
 1156 3 8.39 92.2 -25.56 0.069 1155
 1157 3 8.41 92.4 -25.54 0.117 1156
 1158 3 8.41 92.56 -25.56 0.123 1157
 1159 3 8.52 92.48 -25.47 0.059 1158
 1160 3 8.42 90.62 -25.56 0.000125 1090
 1161 3 7.23 85.92 -20.83 0.143 1052
 1162 3 7.12 85.87 -20.99 0.167 1161
 1163 3 6.96 85.84 -20.99 0.12 1162
 1164 3 6.8 85.84 -21.11 0.078 1163
 1165 3 6.73 85.87 -21.18 0.105 1164
 1166 3 6.62 85.92 -21.29 0.103 1165
 1167 3 6.5 86 -21.4 0.106 1166
 1168 3 6.29 85.95 -21.59 0.124 1167
 1169 3 6.2 85.92 -21.67 0.168 1168
 1170 3 6.96 87.4 -17.54 0.296 1033
 1171 3 6.71 87.53 -17.95 0.196 1170
 1172 3 6.55 87.59 -18.15 0.132 1171
 1173 3 6.5 87.81 -18.13 0.067 1172
 1174 3 6.41 88 -18.17 0.091 1173
 1175 3 6.24 88 -18.22 0.128 1174
 1176 3 6.07 88.09 -18.24 0.117 1175
 1177 3 5.83 88.09 -18.31 0.129 1176
 1178 3 5.73 88.06 -18.4 0.185 1177
 1179 3 5.55 88.01 -18.31 0.201 1178
 1180 3 5.48 87.89 -18.11 0.127 1179
 1181 3 5.88 87.98 -18.58 0.055 1178
 1182 3 5.92 87.89 -18.56 0.097 1181
 1183 3 7.83 87.26 -17.31 0.136 1032
 1184 3 7.8 87.28 -17.13 0.109 1183
 1185 3 7.99 87.43 -17.13 0.088 1184
 1186 3 8.13 87.43 -17.08 0.064 1185
 1187 3 7.7 86.78 -16.06 0.089 1026
 1188 3 7.66 86.18 -15.82 0.094 1023
 1189 3 7.61 86.09 -15.95 0.092 1188
 1190 3 7.53 85.98 -16 0.109 1189
 1191 3 7.46 85.84 -16 0.096 1190
 1192 3 7.38 85.76 -16.01 0.116 1191
 1193 3 7.12 85.78 -16.29 0.000125 1192
 1194 3 9.21 83.82 -7.76 0.185 951
 1195 3 9.06 83.93 -7.55 0.116 1194
 1196 3 8.92 83.93 -7.42 0.127 1195
 1197 3 8.77 83.96 -7.26 0.131 1196
 1198 3 8.72 84.08 -7.13 0.114 1197
 1199 3 8.58 84.19 -7.04 0.145 1198
 1200 3 8.5 84.21 -6.93 0.131 1199
 1201 3 8.15 84.46 -6.59 0.124 1200
 1202 3 8.06 84.49 -6.47 0.134 1201
 1203 3 7.95 84.55 -6.38 0.09 1202
 1204 3 7.87 84.62 -6.27 0.088 1203
 1205 3 7.73 84.71 -6.17 0.107 1204
 1206 3 7.59 84.77 -6.09 0.155 1205
 1207 3 7.48 84.79 -6.08 0.16 1206
 1208 3 7.37 84.83 -5.92 0.12 1207
 1209 3 7.26 84.91 -5.81 0.129 1208
 1210 3 7.12 84.96 -5.7 0.157 1209
 1211 3 7.04 85.01 -5.55 0.121 1210
 1212 3 6.99 85.04 -5.42 0.125 1211
 1213 3 6.87 85.02 -5.3 0.103 1212
 1214 3 6.66 84.99 -5.12 0.169 1213
 1215 3 6.48 84.98 -4.96 0.167 1214
 1216 3 6.29 84.88 -4.8 0.2 1215
 1217 3 6.25 84.74 -4.72 0.266 1216
 1218 3 6.23 84.66 -4.64 0.279 1217
 1219 3 6.11 84.68 -4.51 0.282 1218
 1220 3 6.4 84.46 -4.39 0.097 1219
 1221 3 6.37 84.32 -4.25 0.114 1220
 1222 3 6.33 84.18 -4.12 0.074 1221
 1223 3 6.39 84.02 -4 0.099 1222
 1224 3 6.32 83.99 -3.86 0.049 1223
 1225 3 6.33 83.98 -3.69 0.083 1224
 1226 3 6.4 83.98 -3.57 0.074 1225
 1227 3 6.45 83.94 -3.36 0.082 1226
 1228 3 6.47 83.88 -3.26 0.064 1227
 1229 3 6.39 83.85 -3.15 0.074 1228
 1230 3 6.32 83.99 -3.09 0.097 1229
 1231 3 6.28 84.1 -3.09 0.133 1230
 1232 3 6.29 84.21 -3.09 0.178 1231
 1233 3 6.48 84.33 -3.19 0.096 1232
 1234 3 6.25 84.29 -2.92 0.153 1232
 1235 3 6.28 84.32 -2.71 0.116 1234
 1236 3 6.4 84.29 -2.69 0.075 1235
 1237 3 6.4 84.23 -2.53 0.078 1236
 1238 3 6.36 84.16 -2.4 0.093 1237
 1239 3 6.35 84.07 -2.25 0.067 1238
 1240 3 6.28 83.96 -2.15 0.093 1239
 1241 3 6.25 83.83 -2.01 0.069 1240
 1242 3 5.7 84.93 -4.47 0.149 1219
 1243 3 5.53 84.94 -4.42 0.135 1242
 1244 3 5.36 84.9 -4.35 0.146 1243
 1245 3 5.2 84.9 -4.3 0.156 1244
 1246 3 5.04 84.88 -4.26 0.141 1245
 1247 3 4.87 84.85 -4.21 0.161 1246
 1248 3 4.76 84.76 -4.18 0.107 1247
 1249 3 4.66 84.76 -4.17 0.109 1248
 1250 3 4.44 84.71 -4.09 0.142 1249
 1251 3 4.32 84.76 -4.06 0.13 1250
 1252 3 4.16 84.73 -4.01 0.153 1251
 1253 3 3.99 84.69 -3.89 0.133 1252
 1254 3 3.86 84.74 -3.83 0.107 1253
 1255 3 3.67 84.71 -3.7 0.123 1254
 1256 3 3.55 84.63 -3.6 0.132 1255
 1257 3 3.46 84.68 -3.47 0.157 1256
 1258 3 3.34 84.74 -3.35 0.258 1257
 1259 3 3.26 84.43 -3.16 0.159 1258
 1260 3 3.19 84.37 -2.99 0.153 1259
 1261 3 3.11 84.35 -2.87 0.186 1260
 1262 3 3.05 84.33 -2.74 0.191 1261
 1263 3 2.99 84.33 -2.56 0.191 1262
 1264 3 2.9 84.26 -2.45 0.162 1263
 1265 3 2.71 84.27 -2.45 0.131 1264
 1266 3 2.65 84.29 -2.31 0.19 1265
 1267 3 2.59 84.18 -2.2 0.213 1266
 1268 3 2.48 83.99 -2 0.157 1267
 1269 3 2.38 83.96 -1.92 0.288 1268
 1270 3 2.26 83.96 -1.75 0.333 1269
 1271 3 2.23 83.79 -1.64 0.339 1270
 1272 3 2.17 83.71 -1.54 0.385 1271
 1273 3 2.13 83.6 -1.54 0.396 1272
 1274 3 2.23 83.43 -1.42 0.348 1273
 1275 3 2.3 83.3 -1.32 0.228 1274
 1276 3 2.3 83.18 -1.46 0.091 1275
 1277 3 2.63 83.32 -1.11 0.141 1275
 1278 3 2.69 83.19 -1.16 0.145 1277
 1279 3 2.86 83.13 -1.27 0.128 1278
 1280 3 2.94 82.99 -1.37 0.097 1279
 1281 3 3.03 82.74 -1.33 0.112 1280
 1282 3 3.07 82.6 -1.16 0.086 1281
 1283 3 3.13 82.46 -1.04 0.089 1282
 1284 3 1.99 84.48 -1.66 0.092 1270
 1285 3 1.86 84.57 -1.64 0.102 1284
 1286 3 1.77 84.62 -1.62 0.109 1285
 1287 3 1.68 84.74 -1.48 0.117 1286
 1288 3 1.63 84.85 -1.39 0.109 1287
 1289 3 1.55 84.9 -1.28 0.096 1288
 1290 3 1.42 84.98 -1.17 0.162 1289
 1291 3 1.28 85.02 -1.11 0.16 1290
 1292 3 1.09 85.02 -1 0.148 1291
 1293 3 0.88 84.96 -0.99 0.11 1292
 1294 3 0.79 84.88 -0.91 0.141 1293
 1295 3 0.67 84.79 -0.97 0.135 1294
 1296 3 0.52 84.68 -1.05 0.12 1295
 1297 3 0.45 84.58 -1.14 0.088 1296
 1298 3 0.45 84.45 -1.29 0.11 1297
 1299 3 0.49 84.32 -1.5 0.083 1298
 1300 3 0.55 84.23 -1.68 0.127 1299
 1301 3 0.5 84.18 -1.77 0.136 1300
 1302 3 0.54 84.09 -1.95 0.096 1301
 1303 3 0.65 84.01 -2.14 0.097 1302
 1304 3 0.67 83.95 -2.29 0.109 1303
 1305 3 0.63 84.07 -2.39 0.079 1304
 1306 3 3.4 85.18 -3.47 0.126 1258
 1307 3 3.4 85.35 -3.49 0.088 1306
 1308 3 3.46 85.43 -3.66 0.064 1307
 1309 3 3.63 85.46 -3.68 0.091 1308
 1310 3 3.71 85.52 -3.79 0.041 1309
 1311 3 6.5 84.3 -4.79 0.116 1218
 1312 3 6.65 84.18 -4.88 0.122 1311
 1313 3 6.75 84.1 -5 0.121 1312
 1314 3 7.37 84.77 -6.26 0.095 1207
 1315 3 7.28 84.68 -6.27 0.135 1314
 1316 3 7.12 84.66 -6.26 0.106 1315
 1317 3 6.95 84.58 -6.26 0.152 1316
 1318 3 6.83 84.46 -6.2 0.185 1317
 1319 3 6.67 84.3 -6.2 0.173 1318
 1320 3 6.57 84.21 -6.17 0.054 1319
 1321 3 11.74 83.24 -9.87 0.11 941
 1322 3 11.69 83.26 -10.06 0.097 1321
 1323 3 11.67 83.38 -10.18 0.119 1322
 1324 3 11.68 83.51 -10.26 0.085 1323
 1325 3 11.72 83.66 -10.26 0.094 1324
 1326 3 11.74 83.79 -10.32 0.119 1325
 1327 3 11.78 83.9 -10.42 0.122 1326
 1328 3 11.86 83.98 -10.52 0.153 1327
 1329 3 12.03 83.91 -10.72 0.14 1328
 1330 3 12.21 83.91 -10.89 0.125 1329
 1331 3 12.31 83.91 -11.04 0.156 1330
 1332 3 12.41 84.01 -11.31 0.167 1331
 1333 3 12.41 84.04 -11.47 0.204 1332
 1334 3 12.41 83.99 -11.58 0.275 1333
 1335 3 12.66 84.3 -11.73 0.107 1334
 1336 3 12.69 84.48 -11.79 0.103 1335
 1337 3 12.76 84.6 -11.85 0.13 1336
 1338 3 12.83 84.74 -12 0.159 1337
 1339 3 12.89 84.79 -12.18 0.087 1338
 1340 3 12.91 84.74 -12.34 0.093 1339
 1341 3 12.93 84.82 -12.47 0.119 1340
 1342 3 12.92 84.74 -12.67 0.097 1341
 1343 3 12.89 84.65 -12.77 0.136 1342
 1344 3 12.91 84.54 -12.87 0.15 1343
 1345 3 13.08 84.38 -12.98 0.103 1344
 1346 3 13.18 84.18 -13.04 0.117 1345
 1347 3 13.21 84.13 -13.18 0.08 1346
 1348 3 13.25 84.07 -13.28 0.086 1347
 1349 3 13.26 83.9 -13.34 0.072 1348
 1350 3 13.35 83.83 -13.41 0.107 1349
 1351 3 13.4 83.74 -13.5 0.141 1350
 1352 3 13.34 83.46 -13.42 0.102 1351
 1353 3 13.33 83.32 -13.42 0.092 1352
 1354 3 13.28 83.12 -13.43 0.083 1353
 1355 3 13.3 82.98 -13.42 0.099 1354
 1356 3 13.32 82.82 -13.42 0.083 1355
 1357 3 13.33 82.71 -13.49 0.083 1356
 1358 3 13.36 82.54 -13.52 0.09 1357
 1359 3 13.34 82.38 -13.5 0.122 1358
 1360 3 13.41 82.19 -13.51 0.101 1359
 1361 3 13.5 82.08 -13.53 0.000125 1360
 1362 3 13.41 83.79 -13.7 0.153 1351
 1363 3 13.35 83.77 -13.87 0.124 1362
 1364 3 13.39 83.63 -14.03 0.081 1363
 1365 3 13.36 83.57 -14.17 0.095 1364
 1366 3 13.23 83.54 -14.32 0.057 1365
 1367 3 12.18 83.54 -11.59 0.155 1334
 1368 3 12.07 83.68 -11.75 0.087 1367
 1369 3 12 83.68 -11.86 0.069 1368
 1370 3 11.9 83.57 -11.92 0.088 1369
 1371 3 11.78 83.43 -11.93 0.092 1370
 1372 3 11.75 83.27 -11.99 0.146 1371
 1373 3 11.97 82.94 -11.82 0.067 1372
 1374 3 11.99 82.77 -11.84 0.084 1373
 1375 3 11.86 83.43 -12.32 0.064 1372
 1376 3 11.86 83.44 -12.49 0.083 1375
 1377 3 11.81 83.35 -12.59 0.059 1376
 1378 3 11.8 83.32 -12.77 0.068 1377
 1379 3 11.72 83.4 -12.85 0.122 1378
 1380 3 12.16 83.29 -11.5 0.113 1367
 1381 3 12.17 83.16 -11.61 0.055 1380
 1382 3 12.14 83.07 -11.76 0.065 1381
 1383 3 12.1 83.08 -11.92 0.000125 1382
 1384 3 17.29 75.46 -7.54 0.118 864
 1385 3 21.25 70.85 -9.14 0.736 834
 1386 3 21.56 71.35 -8.9 0.061 1385
 1387 3 21.56 71.38 -8.77 0.096 1386
 1388 3 21.68 71.43 -8.59 0.13 1387
 1389 3 21.63 71.58 -8.43 0.108 1388
 1390 3 21.52 71.71 -8.36 0.046 1389
 1391 3 21.2 70.94 -9.16 0.384 1385
 1392 3 21.06 71.1 -9.03 0.194 1391
 1393 3 21.02 71.1 -8.93 0.054 1392
 1394 3 21.18 69.98 -8.33 0.252 1391
 1395 3 21.18 69.82 -8.21 0.286 1394
 1396 3 21.15 69.82 -8.08 0.259 1395
 1397 3 21.13 69.68 -7.91 0.288 1396
 1398 3 21.09 69.46 -7.75 0.257 1397
 1399 3 21.04 69.33 -7.59 0.239 1398
 1400 3 21.04 69.29 -7.45 0.28 1399
 1401 3 20.97 69.19 -7.29 0.272 1400
 1402 3 20.91 69.12 -7.13 0.283 1401
 1403 3 20.9 69.04 -7 0.358 1402
 1404 3 20.81 68.98 -6.88 0.4 1403
 1405 3 20.61 68.96 -6.83 0.421 1404
 1406 3 20.56 68.91 -6.7 0.397 1405
 1407 3 20.56 68.71 -6.59 0.339 1406
 1408 3 20.56 68.6 -6.42 0.282 1407
 1409 3 20.54 68.48 -6.32 0.276 1408
 1410 3 20.56 68.41 -6.16 0.312 1409
 1411 3 21.04 68.41 -6.2 0.18 1410
 1412 3 21.18 68.49 -6.08 0.123 1411
 1413 3 21.27 68.54 -5.96 0.113 1412
 1414 3 21.38 68.54 -5.82 0.133 1413
 1415 3 21.5 68.6 -5.74 0.155 1414
 1416 3 21.66 68.71 -5.65 0.199 1415
 1417 3 21.77 68.74 -5.62 0.244 1416
 1418 3 21.97 68.66 -5.62 0.367 1417
 1419 3 22.15 68.8 -6 0.268 1418
 1420 3 22.18 68.76 -6.19 0.291 1419
 1421 3 22.25 68.69 -6.25 0.371 1420
 1422 3 22.41 68.74 -6.34 0.424 1421
 1423 3 22.5 68.85 -6.41 0.464 1422
 1424 3 22.61 69.01 -6.46 0.519 1423
 1425 3 22.56 69.8 -6.26 0.059 1424
 1426 3 20.32 68.29 -6.07 0.276 1410
 1427 3 20.24 68.16 -5.91 0.257 1426
 1428 3 19.91 68.13 -5.54 0.194 1427
 1429 3 19.82 67.96 -5.55 0.272 1428
 1430 3 19.66 67.9 -5.48 0.27 1429
 1431 3 19.52 67.85 -5.37 0.233 1430
 1432 3 19.38 67.79 -5.34 0.213 1431
 1433 3 19.27 67.66 -5.26 0.201 1432
 1434 3 19.18 67.57 -5.25 0.2 1433
 1435 3 19.07 67.41 -5.16 0.225 1434
 1436 3 19 67.29 -5.07 0.232 1435
 1437 3 18.88 67.18 -5.03 0.226 1436
 1438 3 18.79 67.04 -4.98 0.187 1437
 1439 3 18.72 66.88 -4.9 0.194 1438
 1440 3 18.59 66.77 -4.82 0.214 1439
 1441 3 18.54 66.55 -4.8 0.236 1440
 1442 3 17.93 66.49 -4.59 0.537 1441
 1443 3 17.79 66.43 -4.58 0.43 1442
 1444 3 17.29 66.51 -4.67 0.132 1443
 1445 3 17.25 66.62 -4.74 0.108 1444
 1446 3 17.18 66.68 -4.91 0.114 1445
 1447 3 17.18 66.82 -4.98 0.105 1446
 1448 3 17.22 66.91 -5.12 0.15 1447
 1449 3 17.43 66.88 -5.42 0.142 1448
 1450 3 17.52 66.85 -5.66 0.109 1449
 1451 3 17.63 66.87 -5.86 0.096 1450
 1452 3 17.63 66.91 -5.99 0.145 1451
 1453 3 17.63 67.04 -6.12 0.142 1452
 1454 3 17.74 67.04 -6.25 0.171 1453
 1455 3 17.61 67.13 -6.38 0.125 1454
 1456 3 17.54 67.04 -6.42 0.08 1455
 1457 3 17.93 66.87 -6.28 0.134 1454
 1458 3 17.93 66.73 -6.29 0.05 1457
 1459 3 17.75 66.32 -4.61 0.376 1443
 1460 3 17.52 66.21 -4.59 0.393 1459
 1461 3 17.47 66.01 -4.7 0.342 1460
 1462 3 17.22 65.79 -4.58 0.367 1461
 1463 3 16.93 65.79 -4.2 0.104 1462
 1464 3 16.84 65.73 -4.09 0.127 1463
 1465 3 17.01 65.57 -3.97 0.104 1464
 1466 3 17.03 65.57 -3.81 0.095 1465
 1467 3 17.15 65.73 -4.55 0.289 1466
 1468 3 16.88 65.73 -4.41 0.015 1467
 1469 3 17.06 65.49 -4.58 0.278 1462
 1470 3 16.93 65.32 -4.62 0.233 1469
 1471 3 16.86 65.18 -4.63 0.196 1470
 1472 3 16.82 65.04 -4.63 0.182 1471
 1473 3 16.82 64.93 -4.66 0.211 1472
 1474 3 16.75 64.74 -4.55 0.292 1473
 1475 3 16.66 64.57 -4.54 0.309 1474
 1476 3 16.63 64.41 -4.5 0.173 1475
 1477 3 16.54 64.33 -4.51 0.166 1476
 1478 3 16.41 64.19 -4.37 0.203 1477
 1479 3 16.27 64.08 -4.25 0.244 1478
 1480 3 16.2 63.99 -4.08 0.317 1479
 1481 3 16.17 64.38 -3.85 0.099 1480
 1482 3 16.17 64.49 -3.89 0.093 1481
 1483 3 16.11 63.82 -4 0.326 1480
 1484 3 16.04 63.65 -3.95 0.302 1483
 1485 3 15.95 63.47 -3.91 0.297 1484
 1486 3 15.85 63.29 -3.91 0.332 1485
 1487 3 15.84 62.91 -3.89 0.478 1486
 1488 3 16.06 62.05 -4.16 0.144 1487
 1489 3 16.24 61.87 -4.2 0.113 1488
 1490 3 16.36 61.76 -4.29 0.127 1489
 1491 3 16.56 61.69 -4.23 0.201 1490
 1492 3 16.68 61.72 -4.28 0.271 1491
 1493 3 16.75 61.76 -4.41 0.292 1492
 1494 3 16.97 61.54 -4.12 0.131 1493
 1495 3 17.02 61.63 -4.05 0.163 1494
 1496 3 17.15 61.68 -3.97 0.143 1495
 1497 3 17.25 61.68 -3.95 0.083 1496
 1498 3 17.47 61.63 -3.95 0.103 1497
 1499 3 17.61 61.62 -3.87 0.105 1498
 1500 3 17.77 61.59 -3.85 0.089 1499
 1501 3 17.77 61.5 -3.79 0.101 1500
 1502 3 17.76 61.44 -3.62 0.096 1501
 1503 3 17.76 61.33 -3.58 0.12 1502
 1504 3 17.76 61.2 -3.68 0.135 1503
 1505 3 17.97 61.16 -3.75 0.115 1504
 1506 3 18.16 61.22 -3.85 0.119 1505
 1507 3 18.29 61.29 -3.95 0.109 1506
 1508 3 18.38 61.33 -4 0.031 1507
 1509 3 17.57 61.2 -3.58 0.102 1504
 1510 3 17.5 61.19 -3.43 0.098 1509
 1511 3 17.57 61.15 -3.35 0.114 1510
 1512 3 17.6 61.04 -3.31 0.155 1511
 1513 3 17.58 60.88 -3.27 0.124 1512
 1514 3 17.64 60.73 -3.2 0.157 1513
 1515 3 17.67 60.62 -3.12 0.151 1514
 1516 3 17.82 60.47 -3.02 0.124 1515
 1517 3 17.85 60.33 -2.95 0.116 1516
 1518 3 18 60.19 -2.97 0.107 1517
 1519 3 18.05 60.09 -2.97 0.109 1518
 1520 3 18.05 59.77 -2.95 0.204 1519
 1521 3 18.05 59.61 -2.91 0.189 1520
 1522 3 18.14 59.26 -3 0.103 1521
 1523 3 18.23 59.12 -2.97 0.122 1522
 1524 3 18.28 59 -2.91 0.103 1523
 1525 3 18.32 58.8 -2.81 0.149 1524
 1526 3 18.4 58.65 -2.75 0.142 1525
 1527 3 18.52 58.44 -2.81 0.092 1526
 1528 3 18.64 58.3 -2.85 0.1 1527
 1529 3 18.73 58.18 -2.89 0.094 1528
 1530 3 18.83 58.01 -2.97 0.082 1529
 1531 3 18.94 57.93 -2.99 0.117 1530
 1532 3 19.05 57.8 -2.97 0.11 1531
 1533 3 19.19 57.73 -2.99 0.107 1532
 1534 3 19.37 57.62 -2.93 0.105 1533
 1535 3 19.48 57.59 -2.81 0.148 1534
 1536 3 19.54 57.57 -2.62 0.207 1535
 1537 3 19.61 57.54 -2.5 0.214 1536
 1538 3 19.72 57.23 -2.62 0.123 1537
 1539 3 19.75 57.02 -2.47 0.096 1538
 1540 3 19.74 56.83 -2.37 0.151 1539
 1541 3 19.68 56.72 -2.27 0.18 1540
 1542 3 19.47 56.75 -2.1 0.139 1541
 1543 3 19.29 56.63 -2.12 0.098 1542
 1544 3 19.2 56.5 -2.12 0.102 1543
 1545 3 19.13 56.36 -2.12 0.089 1544
 1546 3 19.15 56.26 -2.18 0.000125 1545
 1547 3 19.68 57.77 -2.31 0.114 1537
 1548 3 19.84 58.01 -2.22 0.104 1547
 1549 3 19.97 58.08 -2.18 0.136 1548
 1550 3 16.82 61.79 -4.54 0.192 1493
 1551 3 17.13 61.55 -4.74 0.172 1550
 1552 3 17.13 61.48 -4.82 0.193 1551
 1553 3 17.13 61.26 -4.91 0.175 1552
 1554 3 17.22 61.08 -4.96 0.165 1553
 1555 3 17.31 60.98 -5.05 0.14 1554
 1556 3 17.34 60.76 -5.13 0.123 1555
 1557 3 17.34 60.65 -5.15 0.115 1556
 1558 3 17.31 60.51 -5.19 0.136 1557
 1559 3 17.27 60.38 -5.15 0.175 1558
 1560 3 17.29 60.19 -5.2 0.144 1559
 1561 3 17.47 60.02 -5.19 0.213 1560
 1562 3 17.56 59.91 -5.2 0.231 1561
 1563 3 17.66 59.76 -5.26 0.149 1562
 1564 3 17.72 59.62 -5.33 0.135 1563
 1565 3 17.74 59.48 -5.37 0.206 1564
 1566 3 17.74 59.33 -5.5 0.29 1565
 1567 3 17.79 59.19 -5.58 0.405 1566
 1568 3 17.97 59.12 -5.66 0.426 1567
 1569 3 18.15 59.08 -5.7 0.405 1568
 1570 3 18.16 58.87 -5.79 0.397 1569
 1571 3 18.25 58.73 -5.92 0.411 1570
 1572 3 18.31 58.62 -5.92 0.41 1571
 1573 3 18.5 58.84 -6.03 0.555 1572
 1574 3 18.57 59.25 -6.03 0.318 1573
 1575 3 18.47 58.45 -6.04 0.469 1573
 1576 3 18.11 59.41 -6.24 0.268 1575
 1577 3 17.91 59.41 -6.28 0.292 1576
 1578 3 17.75 59.26 -6.2 0.05 1577
 1579 3 18.43 58.07 -6.08 0.469 1575
 1580 3 18.02 57.69 -6.37 0.161 1579
 1581 3 17.93 57.62 -6.33 0.136 1580
 1582 3 18.31 57.98 -6.08 0.209 1581
 1583 3 18.97 57.94 -6.01 0.174 1582
 1584 3 18.95 57.82 -5.94 0.205 1583
 1585 3 19 57.61 -5.86 0.182 1584
 1586 3 19.13 57.37 -5.78 0.204 1585
 1587 3 19.2 57.26 -5.75 0.186 1586
 1588 3 19.31 57.04 -5.7 0.103 1587
 1589 3 19.29 56.91 -5.63 0.09 1588
 1590 3 19.18 56.61 -5.55 0.089 1589
 1591 3 19.06 56.5 -5.53 0.087 1590
 1592 3 18.91 56.44 -5.54 0.105 1591
 1593 3 18.88 56.3 -5.62 0.134 1592
 1594 3 18.82 56.19 -5.58 0.181 1593
 1595 3 18.7 56.05 -5.4 0.097 1594
 1596 3 18.7 55.9 -5.32 0.101 1595
 1597 3 18.74 55.76 -5.23 0.116 1596
 1598 3 18.66 55.68 -5.12 0.059 1597
 1599 3 18.59 55.51 -5.04 0.068 1598
 1600 3 18.34 57.98 -6 0.000125 1579
 1601 3 16.81 62.23 -4.61 0.05 1550
 1602 3 16.81 62.38 -4.58 0.079 1601
 1603 3 16.72 62.37 -4.5 0.031 1602
 1604 3 15.81 62.8 -3.91 0.382 1487
 1605 3 15.7 62.69 -3.87 0.35 1604
 1606 3 15.57 62.61 -3.79 0.356 1605
 1607 3 15.48 62.45 -3.7 0.335 1606
 1608 3 15.41 62.34 -3.58 0.298 1607
 1609 3 15.25 62.23 -3.5 0.273 1608
 1610 3 15.13 62.18 -3.37 0.246 1609
 1611 3 14.94 61.98 -3.33 0.261 1610
 1612 3 14.78 61.87 -3.29 0.232 1611
 1613 3 14.63 61.8 -3.29 0.236 1612
 1614 3 14.48 61.62 -3.24 0.202 1613
 1615 3 14.34 61.58 -3.2 0.211 1614
 1616 3 14.21 61.52 -3.2 0.255 1615
 1617 3 14.02 61.48 -3.12 0.244 1616
 1618 3 13.85 61.33 -3.06 0.234 1617
 1619 3 13.66 61.3 -2.95 0.257 1618
 1620 3 13.52 61.33 -2.91 0.226 1619
 1621 3 13.32 61.32 -2.81 0.222 1620
 1622 3 13.08 61.37 -2.6 0.239 1621
 1623 3 12.89 61.4 -2.45 0.254 1622
 1624 3 12.7 61.3 -2.37 0.271 1623
 1625 3 12.32 61.05 -1.93 0.431 1624
 1626 3 12.02 60.75 -1.51 0.198 1625
 1627 3 12.15 60.72 -1.47 0.223 1626
 1628 3 12.04 60.58 -1.31 0.139 1627
 1629 3 11.91 60.57 -1.17 0.133 1628
 1630 3 11.79 60.55 -1.03 0.304 1629
 1631 3 11.83 60.58 -0.93 0.457 1630
 1632 3 11.8 60.59 -0.81 0.615 1631
 1633 3 11.89 60.63 -0.68 0.779 1632
 1634 3 11.49 61.29 -0.75 0.162 1633
 1635 3 11.42 61.44 -0.73 0.103 1634
 1636 3 11.3 61.44 -0.68 0.000125 1635
 1637 3 11.96 60.62 -0.54 0.861 1633
 1638 3 11.74 60.66 -0.26 0.864 1637
 1639 3 10.32 59.91 -0.02 0.104 1638
 1640 3 10.23 59.93 -0.1 0.126 1639
 1641 3 10.22 59.97 -0.26 0.091 1640
 1642 3 10.22 59.98 -0.4 0.101 1641
 1643 3 10.15 59.88 -0.47 0.122 1642
 1644 3 10.08 59.91 -0.63 0.129 1643
 1645 3 10.02 59.9 -0.71 0.161 1644
 1646 3 9.89 59.9 -0.68 0.211 1645
 1647 3 10.06 59.87 -1.02 0.097 1646
 1648 3 10.06 59.9 -1.16 0.12 1647
 1649 3 10.07 59.9 -1.27 0.088 1648
 1650 3 10.05 59.94 -1.37 0.078 1649
 1651 3 10.18 59.94 -1.58 0.08 1650
 1652 3 10.29 60.07 -1.6 0.073 1651
 1653 3 11.47 60.57 -0.11 0.522 1638
 1654 3 10.97 60.5 0.05 0.476 1653
 1655 3 11 60.48 0.23 0.38 1654
 1656 3 11.04 60.58 0.29 0.238 1655
 1657 3 10.89 60.45 0.62 0.111 1656
 1658 3 10.83 60.45 0.76 0.171 1657
 1659 3 10.76 60.61 0.82 0.157 1658
 1660 3 10.72 60.79 0.95 0.104 1659
 1661 3 10.76 60.8 1.16 0.159 1660
 1662 3 10.81 60.83 1.41 0.149 1661
 1663 3 10.77 60.84 1.55 0.144 1662
 1664 3 10.82 61.01 1.69 0.127 1663
 1665 3 10.77 61.08 1.86 0.129 1664
 1666 3 10.66 61.13 2.05 0.131 1665
 1667 3 10.62 61.16 2.24 0.151 1666
 1668 3 10.58 61.29 2.42 0.15 1667
 1669 3 10.56 61.44 2.57 0.117 1668
 1670 3 10.54 61.68 2.67 0.122 1669
 1671 3 10.47 61.8 2.76 0.126 1670
 1672 3 10.4 61.87 2.86 0.116 1671
 1673 3 10.33 61.87 3.09 0.097 1672
 1674 3 10.42 61.91 3.26 0.108 1673
 1675 3 10.49 61.87 3.44 0.047 1674
 1676 3 10.48 61.87 3.57 0.117 1675
 1677 3 10.57 61.99 3.69 0.118 1676
 1678 3 10.65 62.1 3.74 0.097 1677
 1679 3 10.65 62.2 3.88 0.08 1678
 1680 3 10.72 62.24 4.02 0.064 1679
 1681 3 10.77 62.35 4.16 0.084 1680
 1682 3 10.7 62.44 4.22 0.11 1681
 1683 3 10.67 62.45 4.37 0.121 1682
 1684 3 10.68 62.46 4.62 0.071 1683
 1685 3 10.57 62.66 4.68 0.097 1684
 1686 3 10.51 62.83 4.75 0.134 1685
 1687 3 10.5 62.98 4.85 0.14 1686
 1688 3 10.55 63.16 4.97 0.117 1687
 1689 3 10.66 63.31 5.04 0.133 1688
 1690 3 10.75 63.39 5.12 0.167 1689
 1691 3 10.82 63.16 5.26 0.12 1690
 1692 3 10.97 63.13 5.26 0.149 1691
 1693 3 11.13 63.09 5.3 0.104 1692
 1694 3 11.24 63.09 5.31 0.115 1693
 1695 3 11.34 63.08 5.39 0.121 1694
 1696 3 10.84 63.64 5.05 0.104 1690
 1697 3 10.89 63.76 5.06 0.057 1696
 1698 3 10.99 60.07 0.52 0.168 1655
 1699 3 10.96 60.04 0.65 0.111 1698
 1700 3 10.8 59.94 0.73 0.105 1699
 1701 3 10.77 59.84 0.81 0.138 1700
 1702 3 10.79 59.66 0.9 0.152 1701
 1703 3 10.74 59.59 1.06 0.21 1702
 1704 3 10.74 59.57 1.19 0.264 1703
 1705 3 10.51 59.27 1.42 0.201 1704
 1706 3 10.35 59.13 1.59 0.195 1705
 1707 3 10.26 59.05 1.75 0.214 1706
 1708 3 10.2 59.08 1.88 0.202 1707
 1709 3 10.08 59.01 2.05 0.209 1708
 1710 3 10.07 58.95 2.19 0.21 1709
 1711 3 9.99 58.98 2.32 0.211 1710
 1712 3 10.15 58.54 2.24 0.127 1711
 1713 3 10.15 58.4 2.3 0.084 1712
 1714 3 10.18 58.26 2.34 0.09 1713
 1715 3 10.21 58.15 2.44 0.089 1714
 1716 3 10.24 58.08 2.53 0.118 1715
 1717 3 10.24 58.08 2.69 0.143 1716
 1718 3 10.24 58.04 2.82 0.000125 1717
 1719 3 9.77 59.01 2.53 0.111 1711
 1720 3 9.68 59.07 2.63 0.113 1719
 1721 3 9.62 59.05 2.72 0.177 1720
 1722 3 9.35 58.68 2.88 0.079 1721
 1723 3 9.25 58.59 2.99 0.107 1722
 1724 3 9.24 58.5 3.05 0.061 1723
 1725 3 9.72 59.27 2.92 0.044 1721
 1726 3 9.75 59.37 2.97 0.086 1725
 1727 3 9.83 59.51 3.01 0.116 1726
 1728 3 9.85 59.69 2.9 0.055 1727
 1729 3 11.07 59.86 1.23 0.141 1704
 1730 3 11.17 59.73 1.22 0.171 1729
 1731 3 11.21 59.59 1.27 0.216 1730
 1732 3 11.4 59.76 1.36 0.149 1731
 1733 3 11.57 59.9 1.4 0.152 1732
 1734 3 11.63 60.08 1.39 0.107 1733
 1735 3 11.7 60.22 1.34 0.075 1734
 1736 3 11.74 60.32 1.34 0.119 1735
 1737 3 11.89 60.44 1.39 0.114 1736
 1738 3 12.06 60.58 1.37 0.104 1737
 1739 3 12.14 60.65 1.28 0.082 1738
 1740 3 12.15 60.8 1.34 0.055 1739
 1741 3 12.15 60.9 1.38 0.053 1740
 1742 3 12.13 61.12 1.5 0.092 1741
 1743 3 12.1 61.3 1.58 0.064 1742
 1744 3 12.13 61.41 1.57 0.063 1743
 1745 3 12.21 61.55 1.54 0.096 1744
 1746 3 12.32 61.68 1.59 0.14 1745
 1747 3 12.38 61.9 1.59 0.071 1746
 1748 3 12.45 62.02 1.59 0.111 1747
 1749 3 12.51 62.15 1.6 0.116 1748
 1750 3 12.47 62.26 1.61 0.089 1749
 1751 3 12.41 62.41 1.59 0.108 1750
 1752 3 12.51 62.48 1.53 0.12 1751
 1753 3 12.59 62.57 1.49 0.086 1752
 1754 3 12.64 62.65 1.57 0.077 1753
 1755 3 12.72 62.76 1.63 0.095 1754
 1756 3 12.84 62.87 1.63 0.055 1755
 1757 3 12.82 62.98 1.73 0.093 1756
 1758 3 12.77 63.04 1.82 0.102 1757
 1759 3 12.82 63.12 1.99 0.097 1758
 1760 3 12.92 63.29 2.11 0.134 1759
 1761 3 13 63.5 2.19 0.077 1760
 1762 3 11.15 59.34 1.03 0.115 1731
 1763 3 11.08 59.16 1.05 0.112 1762
 1764 3 10.99 59.07 1.11 0.113 1763
 1765 3 10.93 58.94 1.16 0.102 1764
 1766 3 10.87 58.76 1.15 0.08 1765
 1767 3 10.79 58.62 1.13 0.095 1766
 1768 3 10.7 58.48 1.2 0.099 1767
 1769 3 10.72 58.37 1.26 0.088 1768
 1770 3 10.64 58.23 1.26 0.051 1769
 1771 3 10.58 58.08 1.35 0.12 1770
 1772 3 10.62 57.94 1.41 0.203 1771
 1773 3 10.57 57.82 1.42 0.164 1772
 1774 3 10.58 57.73 1.3 0.107 1773
 1775 3 10.57 57.69 1.18 0.086 1774
 1776 3 10.55 57.59 1.09 0.101 1775
 1777 3 10.4 57.51 1.02 0.083 1776
 1778 3 10.32 57.45 0.9 0.146 1777
 1779 3 10.24 57.34 0.82 0.185 1778
 1780 3 9.98 57.38 0.78 0.051 1779
 1781 3 9.93 57.16 0.92 0.122 1780
 1782 3 9.82 57.12 1 0.161 1781
 1783 3 9.74 57.23 1.04 0.269 1782
 1784 3 9.73 56.75 0.8 0.122 1783
 1785 3 9.71 56.66 0.7 0.145 1784
 1786 3 9.73 56.52 0.66 0.118 1785
 1787 3 9.8 56.44 0.56 0.09 1786
 1788 3 9.73 57.54 1.08 0.178 1783
 1789 3 9.58 57.68 1.13 0.135 1788
 1790 3 9.5 57.79 1.09 0.107 1789
 1791 3 10.23 57.11 0.85 0.133 1779
 1792 3 10.26 56.9 0.75 0.126 1791
 1793 3 10.22 56.87 0.64 0.183 1792
 1794 3 10.12 57.01 0.44 0.127 1793
 1795 3 10.06 57.11 0.36 0.16 1794
 1796 3 10 57.19 0.24 0.145 1795
 1797 3 9.92 57.25 0.05 0.088 1796
 1798 3 9.93 57.23 -0.07 0.073 1797
 1799 3 9.97 57.09 -0.17 0.12 1798
 1800 3 10.01 56.95 -0.25 0.089 1799
 1801 3 10.09 56.83 -0.29 0.073 1800
 1802 3 10.25 56.73 -0.36 0.118 1801
 1803 3 10.4 56.73 -0.46 0.000125 1802
 1804 3 11.31 60.51 -0.05 0.522 1653
 1805 3 12.49 60.9 -0.33 0.35 1804
 1806 3 12.55 60.59 -0.14 0.17 1805
 1807 3 12.64 60.62 -0.02 0.147 1806
 1808 3 12.68 60.62 0.11 0.116 1807
 1809 3 12.77 60.72 0.2 0.104 1808
 1810 3 12.83 60.76 0.31 0.1 1809
 1811 3 13 60.73 0.42 0.141 1810
 1812 3 13.2 60.57 0.53 0.129 1811
 1813 3 13.24 60.51 0.65 0.148 1812
 1814 3 12.26 60.94 -2.12 0.322 1625
 1815 3 12.18 60.84 -2.22 0.3 1814
 1816 3 12.17 60.76 -2.35 0.265 1815
 1817 3 12.16 60.62 -2.47 0.247 1816
 1818 3 12.21 60.55 -2.62 0.219 1817
 1819 3 12.12 60.45 -2.77 0.192 1818
 1820 3 11.98 60.37 -2.85 0.227 1819
 1821 3 11.86 60.22 -2.91 0.291 1820
 1822 3 11.66 60.05 -2.83 0.421 1821
 1823 3 11.63 59.87 -2.81 0.441 1822
 1824 3 11.67 59.48 -2.75 0.486 1823
 1825 3 11.65 59.3 -2.77 0.554 1824
 1826 3 11.59 59.04 -2.74 0.611 1825
 1827 3 11.57 58.9 -2.79 0.687 1826
 1828 3 11.51 58.65 -2.7 0.716 1827
 1829 3 11.37 58.55 -2.68 0.7 1828
 1830 3 11.34 58.48 -2.77 0.636 1829
 1831 3 11.24 58.37 -2.81 0.562 1830
 1832 3 11.13 58.3 -2.83 0.505 1831
 1833 3 11.08 58.3 -3.02 0.319 1832
 1834 3 11.01 58.22 -3.04 0.227 1833
 1835 3 10.91 58.19 -3.08 0.191 1834
 1836 3 10.75 58.12 -3.02 0.162 1835
 1837 3 10.63 57.98 -3.16 0.201 1836
 1838 3 10.47 57.91 -3.12 0.185 1837
 1839 3 10.33 57.8 -3.06 0.162 1838
 1840 3 10.18 57.69 -3.02 0.149 1839
 1841 3 10.03 57.61 -3.02 0.128 1840
 1842 3 9.9 57.45 -2.95 0.152 1841
 1843 3 9.78 57.36 -2.87 0.158 1842
 1844 3 9.68 57.26 -2.81 0.189 1843
 1845 3 9.58 57.15 -2.77 0.172 1844
 1846 3 8.93 56.62 -2.72 0.472 1845
 1847 3 8.96 56.57 -2.58 0.413 1846
 1848 3 8.55 56.58 -2.12 0.101 1847
 1849 3 8.51 56.59 -1.98 0.102 1848
 1850 3 8.46 56.69 -1.91 0.089 1849
 1851 3 8.31 56.8 -1.81 0.111 1850
 1852 3 8.25 56.9 -1.73 0.09 1851
 1853 3 8.13 56.94 -1.53 0.068 1852
 1854 3 8.02 56.94 -1.42 0.068 1853
 1855 3 7.99 56.91 -1.28 0.091 1854
 1856 3 8.01 56.94 -1.13 0.142 1855
 1857 3 8 56.91 -0.96 0.104 1856
 1858 3 8.92 56.48 -2.5 0.317 1847
 1859 3 8.98 56.44 -2.43 0.26 1858
 1860 3 9.05 56.36 -2.43 0.183 1859
 1861 3 9.15 56.3 -2.39 0.175 1860
 1862 3 9.15 56.19 -2.35 0.167 1861
 1863 3 9.2 55.98 -2.37 0.177 1862
 1864 3 9.25 55.82 -2.41 0.197 1863
 1865 3 9.37 55.68 -2.41 0.209 1864
 1866 3 9.4 55.51 -2.43 0.231 1865
 1867 3 9.5 55.37 -2.49 0.268 1866
 1868 3 9.56 55.19 -2.52 0.232 1867
 1869 3 9.62 55.04 -2.52 0.193 1868
 1870 3 9.7 54.9 -2.58 0.203 1869
 1871 3 9.8 54.82 -2.66 0.208 1870
 1872 3 9.84 54.62 -2.68 0.175 1871
 1873 3 9.88 54.51 -2.7 0.157 1872
 1874 3 9.83 54.16 -2.91 0.229 1873
 1875 3 9.91 54.07 -3.27 0.124 1874
 1876 3 10.02 54.02 -3.41 0.08 1875
 1877 3 10.09 53.97 -3.52 0.062 1876
 1878 3 10.24 53.93 -3.7 0.164 1877
 1879 3 10.31 53.95 -3.81 0.19 1878
 1880 3 10.32 54.08 -4.05 0.148 1879
 1881 3 10.34 54.01 -4.17 0.136 1880
 1882 3 10.49 54.12 -4.29 0.092 1881
 1883 3 10.55 54.23 -4.4 0.088 1882
 1884 3 10.62 54.26 -4.51 0.093 1883
 1885 3 10.63 54.29 -4.7 0.128 1884
 1886 3 10.71 54.37 -4.79 0.113 1885
 1887 3 9.78 54.05 -2.83 0.188 1874
 1888 3 9.81 53.9 -2.81 0.211 1887
 1889 3 9.9 53.8 -2.85 0.2 1888
 1890 3 9.97 53.65 -2.91 0.153 1889
 1891 3 10.01 53.26 -2.93 0.223 1890
 1892 3 9.94 53.07 -2.91 0.222 1891
 1893 3 9.67 52.52 -2.89 0.363 1892
 1894 3 9.69 52.55 -3 0.273 1893
 1895 3 9.73 52.48 -3.08 0.000125 1894
 1896 3 9.39 52.16 -2.83 0.351 1893
 1897 3 9.15 51.83 -2.95 0.23 1896
 1898 3 9.14 51.58 -2.97 0.241 1897
 1899 3 9.13 51.4 -2.97 0.29 1898
 1900 3 8.86 51.34 -2.87 0.052 1899
 1901 3 8.77 51.26 -2.79 0.000125 1900
 1902 3 9.32 51.12 -3.16 0.258 1899
 1903 3 9.42 50.98 -3.24 0.329 1902
 1904 3 9.43 50.88 -3.29 0.427 1903
 1905 3 9.22 50.58 -3.31 0.664 1904
 1906 3 9.08 50.51 -3.29 0.724 1905
 1907 3 8.16 51.07 -2.85 0.096 1906
 1908 3 7.99 51.02 -2.85 0.097 1907
 1909 3 7.87 51.02 -2.79 0.131 1908
 1910 3 7.74 51.11 -2.72 0.138 1909
 1911 3 7.65 51.23 -2.66 0.184 1910
 1912 3 7.58 51.3 -2.62 0.151 1911
 1913 3 7.44 51.37 -2.56 0.072 1912
 1914 3 7.25 51.22 -2.39 0.11 1913
 1915 3 7.15 51.12 -2.39 0.095 1914
 1916 3 7.07 51.05 -2.29 0.083 1915
 1917 3 6.95 50.98 -2.27 0.1 1916
 1918 3 6.82 50.94 -2.27 0.149 1917
 1919 3 6.73 50.84 -2.27 0.156 1918
 1920 3 6.65 50.58 -2.35 0.101 1919
 1921 3 6.55 50.4 -2.43 0.127 1920
 1922 3 6.51 50.23 -2.54 0.078 1921
 1923 3 6.46 50.05 -2.56 0.091 1922
 1924 3 6.42 49.83 -2.56 0.11 1923
 1925 3 6.34 49.69 -2.56 0.137 1924
 1926 3 6.33 49.36 -2.62 0.194 1925
 1927 3 6.33 49.04 -2.6 0.138 1926
 1928 3 6.26 48.98 -2.37 0.124 1927
 1929 3 6.15 48.91 -2.33 0.139 1928
 1930 3 6.08 48.84 -2.37 0.000125 1929
 1931 3 6.34 48.8 -2.89 0.116 1927
 1932 3 6.25 48.63 -2.95 0.124 1931
 1933 3 6.1 48.45 -2.97 0.112 1932
 1934 3 5.98 48.34 -2.95 0.133 1933
 1935 3 5.82 48.22 -2.97 0.115 1934
 1936 3 5.82 48.09 -3.02 0.152 1935
 1937 3 5.78 48.07 -3.18 0.186 1936
 1938 3 5.62 48.23 -3.35 0.087 1937
 1939 3 5.58 48.25 -3.47 0.097 1938
 1940 3 5.54 48.33 -3.56 0.15 1939
 1941 3 5.6 48.4 -3.72 0.135 1940
 1942 3 5.56 48.47 -3.83 0.153 1941
 1943 3 5.43 48.51 -3.97 0.165 1942
 1944 3 5.32 48.52 -4.12 0.185 1943
 1945 3 5.79 47.87 -3.06 0.134 1937
 1946 3 5.86 47.75 -2.95 0.104 1945
 1947 3 5.94 47.58 -2.91 0.078 1946
 1948 3 6.52 50.98 -2.25 0.159 1919
 1949 3 6.37 51.01 -2.25 0.148 1948
 1950 3 6.16 51.12 -2.16 0.145 1949
 1951 3 6 51.13 -2.14 0.115 1950
 1952 3 5.77 51.23 -2.2 0.088 1951
 1953 3 5.6 51.32 -2.12 0.115 1952
 1954 3 5.49 51.37 -2.04 0.135 1953
 1955 3 5.36 51.43 -2.06 0.118 1954
 1956 3 5.19 51.48 -2.06 0.098 1955
 1957 3 9.25 50.15 -3.64 0.717 1906
 1958 3 9.27 50.01 -3.7 0.675 1957
 1959 3 9.4 49.83 -3.75 0.683 1958
 1960 3 8.92 49.94 -3.79 0.255 1959
 1961 3 9.07 49.94 -3.89 0.095 1960
 1962 3 9.42 49.65 -3.58 0.451 1959
 1963 3 10.09 49.32 -3.6 0.186 1962
 1964 3 10.26 49.18 -3.72 0.14 1963
 1965 3 9.71 50.01 -4.09 0.212 1962
 1966 3 8.75 49.58 -3 0.112 1965
 1967 3 8.64 49.58 -2.93 0.099 1966
 1968 3 9.99 50.37 -4.61 0.212 1965
 1969 3 10.07 50.34 -4.75 0.226 1968
 1970 3 10.08 50.33 -4.88 0.252 1969
 1971 3 10.08 50.23 -5.11 0.305 1970
 1972 3 10.21 50.23 -5.16 0.365 1971
 1973 3 10.49 50.79 -5.08 0.103 1972
 1974 3 10.62 50.91 -5.2 0.11 1973
 1975 3 10.57 51.08 -5.26 0.138 1974
 1976 3 10.66 51.12 -5.33 0.119 1975
 1977 3 10.81 51.16 -5.41 0.078 1976
 1978 3 10.99 51.3 -5.55 0.085 1977
 1979 3 11.06 51.43 -5.66 0.092 1978
 1980 3 11.14 51.48 -5.76 0.117 1979
 1981 3 11.24 51.59 -5.87 0.085 1980
 1982 3 11.38 51.76 -5.92 0.121 1981
 1983 3 11.42 51.82 -6.08 0.128 1982
 1984 3 11.59 51.86 -6.24 0.132 1983
 1985 3 11.7 51.9 -6.29 0.142 1984
 1986 3 11.75 52.04 -6.29 0.191 1985
 1987 3 11.85 52.13 -6.26 0.191 1986
 1988 3 11.99 52.15 -6.45 0.233 1987
 1989 3 12.24 52.12 -6.76 0.154 1988
 1990 3 12.39 52.15 -6.88 0.127 1989
 1991 3 12.51 52.26 -7 0.135 1990
 1992 3 12.65 52.3 -7.13 0.151 1991
 1993 3 12.8 52.33 -7.28 0.172 1992
 1994 3 12.88 52.33 -7.4 0.245 1993
 1995 3 12.85 52.51 -7.37 0.339 1994
 1996 3 12.92 52.72 -7.33 0.301 1995
 1997 3 13.42 52.73 -7.51 0.201 1996
 1998 3 13.55 52.8 -7.5 0.226 1997
 1999 3 13.7 52.94 -7.5 0.176 1998
 2000 3 13.91 53.13 -7.55 0.151 1999
 2001 3 13.97 53.32 -7.5 0.164 2000
 2002 3 14.06 53.48 -7.5 0.161 2001
 2003 3 14.14 53.69 -7.57 0.181 2002
 2004 3 14.23 53.79 -7.51 0.205 2003
 2005 3 14.1 54.01 -7.45 0.184 2004
 2006 3 14.07 54.26 -7.45 0.153 2005
 2007 3 14.09 54.48 -7.54 0.143 2006
 2008 3 14.14 54.69 -7.61 0.143 2007
 2009 3 14.17 54.86 -7.58 0.14 2008
 2010 3 14.16 54.98 -7.66 0.127 2009
 2011 3 14.16 55.15 -7.69 0.079 2010
 2012 3 13.98 55.73 -7.7 0.000125 2011
 2013 3 13.93 56.01 -7.46 0.213 2012
 2014 3 13.8 56.13 -7.54 0.207 2013
 2015 3 13.7 56.15 -7.45 0.149 2014
 2016 3 13.66 56.25 -7.54 0.133 2015
 2017 3 13.59 56.4 -7.54 0.145 2016
 2018 3 13.49 56.55 -7.49 0.159 2017
 2019 3 13.35 56.75 -7.46 0.202 2018
 2020 3 13.01 57.02 -7.54 0.323 2019
 2021 3 12.65 57.26 -7.79 0.13 2020
 2022 3 12.59 57.34 -7.71 0.142 2021
 2023 3 12.34 57.44 -7.75 0.163 2022
 2024 3 12.15 57.51 -7.83 0.134 2023
 2025 3 12.2 57.58 -8.03 0.143 2024
 2026 3 12.24 57.55 -8.22 0.17 2025
 2027 3 12.37 57.65 -8.25 0.067 2026
 2028 3 10.12 50.07 -5.3 0.386 1972
 2029 3 10.48 50.44 -5.49 0.179 2028
 2030 3 10.6 50.48 -5.58 0.147 2029
 2031 3 9.96 49.79 -5.29 0.383 2028
 2032 3 9.93 49.69 -5.29 0.483 2031
 2033 3 9.98 49.55 -5.3 0.516 2032
 2034 3 9.42 49.37 -5.33 0.433 2033
 2035 3 9.22 49.33 -5.38 0.468 2034
 2036 3 9.09 49.26 -5.4 0.467 2035
 2037 3 8.95 49.18 -5.4 0.482 2036
 2038 3 9.45 49.34 -3.54 0.227 2037
 2039 3 9.57 49.13 -3.29 0.068 2038
 2040 3 9.6 49.04 -3.35 0.093 2039
 2041 3 9.67 48.97 -3.41 0.096 2040
 2042 3 9.73 48.8 -3.49 0.104 2041
 2043 3 9.76 48.68 -3.52 0.137 2042
 2044 3 9.88 48.63 -3.52 0.149 2043
 2045 3 9.99 48.47 -3.58 0.144 2044
 2046 3 10 48.26 -3.62 0.171 2045
 2047 3 9.96 48.02 -3.6 0.088 2046
 2048 3 10.07 47.93 -3.56 0.115 2047
 2049 3 10.24 47.8 -3.5 0.124 2048
 2050 3 10.34 47.69 -3.41 0.068 2049
 2051 3 10.32 47.55 -3.25 0.112 2050
 2052 3 10.2 47.47 -3.12 0.125 2051
 2053 3 10.12 47.44 -2.99 0.145 2052
 2054 3 10 47.3 -2.89 0.118 2053
 2055 3 9.93 47.29 -2.81 0.146 2054
 2056 3 9.84 47.37 -2.64 0.067 2055
 2057 3 10.12 47.62 -2.93 0.099 2053
 2058 3 10.09 47.82 -2.89 0.13 2057
 2059 3 10.01 47.94 -2.81 0.096 2058
 2060 3 9.99 48.12 -2.89 0.053 2059
 2061 3 8.79 49.18 -5.34 0.48 2037
 2062 3 8.55 49.2 -5.4 0.42 2061
 2063 3 8.46 48.97 -5.28 0.351 2062
 2064 3 8.39 48.79 -5.29 0.348 2063
 2065 3 8.27 48.51 -5.44 0.333 2064
 2066 3 8.2 48.45 -5.54 0.403 2065
 2067 3 8.24 48.34 -5.7 0.453 2066
 2068 3 8.17 48.37 -5.83 0.513 2067
 2069 3 8.08 48.32 -5.87 0.538 2068
 2070 3 7.82 48.26 -5.95 0.431 2069
 2071 3 7.68 48.26 -6 0.391 2070
 2072 3 7.36 48.26 -5.99 0.359 2071
 2073 3 7.2 48.23 -5.92 0.358 2072
 2074 3 6.94 48.43 -5.69 0.189 2073
 2075 3 6.73 48.51 -5.51 0.122 2074
 2076 3 6.69 48.27 -5.5 0.114 2075
 2077 3 6.56 48.18 -5.4 0.107 2076
 2078 3 6.4 48.09 -5.3 0.108 2077
 2079 3 6.22 48.05 -5.2 0.104 2078
 2080 3 7.27 47.83 -6.29 0.138 2073
 2081 3 7.24 47.65 -6.32 0.152 2080
 2082 3 7.23 47.51 -6.34 0.144 2081
 2083 3 7.2 47.32 -6.48 0.098 2082
 2084 3 7.16 47.19 -6.62 0.128 2083
 2085 3 7.14 47.05 -6.71 0.126 2084
 2086 3 7.03 46.97 -6.79 0.176 2085
 2087 3 6.95 46.83 -6.79 0.211 2086
 2088 3 6.93 46.65 -6.79 0.219 2087
 2089 3 6.86 46.52 -6.87 0.299 2088
 2090 3 6.74 46.51 -6.95 0.362 2089
 2091 3 6.7 46.38 -7.01 0.396 2090
 2092 3 6.97 46.09 -7.21 0.291 2091
 2093 3 6.93 45.66 -7.04 0.127 2092
 2094 3 6.9 45.58 -6.91 0.174 2093
 2095 3 6.94 45.26 -6.92 0.193 2094
 2096 3 6.99 45.15 -6.96 0.207 2095
 2097 3 7.03 45.3 -6.63 0.096 2096
 2098 3 6.86 45.27 -6.49 0.095 2097
 2099 3 6.74 45.25 -6.38 0.000125 2098
 2100 3 6.95 44.95 -7.25 0.101 2096
 2101 3 7.07 44.83 -7.33 0.147 2100
 2102 3 6.94 44.58 -7.45 0.104 2101
 2103 3 6.94 44.45 -7.57 0.111 2102
 2104 3 6.93 44.35 -7.66 0.155 2103
 2105 3 6.82 44.25 -7.7 0.18 2104
 2106 3 6.78 44.29 -7.96 0.068 2105
 2107 3 6.83 44.15 -8.09 0.082 2106
 2108 3 6.89 44.11 -8.21 0.089 2107
 2109 3 6.89 44.07 -8.33 0.092 2108
 2110 3 6.94 43.96 -8.44 0.087 2109
 2111 3 6.97 43.87 -8.56 0.145 2110
 2112 3 6.93 43.75 -8.66 0.15 2111
 2113 3 6.94 43.68 -8.86 0.165 2112
 2114 3 6.98 43.6 -9.02 0.155 2113
 2115 3 6.97 43.57 -9.33 0.091 2114
 2116 3 6.91 43.61 -9.41 0.141 2115
 2117 3 6.73 43.57 -9.31 0.176 2116
 2118 3 6.65 43.49 -9.25 0.215 2117
 2119 3 6.65 43.39 -9.16 0.248 2118
 2120 3 6.18 43.47 -9.17 0.115 2119
 2121 3 5.99 43.43 -9.16 0.121 2120
 2122 3 5.89 43.32 -9.21 0.12 2121
 2123 3 5.73 43.18 -9.27 0.151 2122
 2124 3 5.69 43.06 -9.3 0.201 2123
 2125 3 5.41 43.06 -9.28 0.146 2124
 2126 3 5.28 42.97 -9.49 0.083 2125
 2127 3 5.98 42.96 -9.56 0.114 2124
 2128 3 6.07 42.86 -9.63 0.082 2127
 2129 3 6.08 42.68 -9.66 0.065 2128
 2130 3 6.15 42.58 -9.68 0.088 2129
 2131 3 6.24 42.51 -9.74 0.098 2130
 2132 3 6.32 42.43 -9.9 0.083 2131
 2133 3 6.41 42.39 -9.93 0.082 2132
 2134 3 6.44 42.19 -9.91 0.131 2133
 2135 3 6.44 42.01 -9.86 0.123 2134
 2136 3 6.32 41.75 -9.73 0.17 2135
 2137 3 6.28 41.61 -9.67 0.156 2136
 2138 3 6.24 41.4 -9.56 0.143 2137
 2139 3 6.18 41.26 -9.43 0.162 2138
 2140 3 7.12 43.29 -9.21 0.105 2119
 2141 3 7.25 43.29 -9.36 0.063 2140
 2142 3 7.4 43.29 -9.44 0.056 2141
 2143 3 7.53 43.32 -9.43 0.088 2142
 2144 3 7.69 43.44 -9.58 0.079 2143
 2145 3 7.82 43.58 -9.66 0.094 2144
 2146 3 7.94 43.65 -9.72 0.131 2145
 2147 3 8.01 43.75 -9.75 0.123 2146
 2148 3 8.09 43.86 -9.76 0.119 2147
 2149 3 6.66 44.14 -7.45 0.092 2105
 2150 3 6.49 44.15 -7.37 0.069 2149
 2151 3 6.39 44.12 -7.3 0.086 2150
 2152 3 6.28 44.18 -7.25 0.092 2151
 2153 3 6.2 44.25 -7.19 0.122 2152
 2154 3 6.08 44.25 -7.2 0.114 2153
 2155 3 7.29 44.9 -7.51 0.057 2101
 2156 3 7.32 44.73 -7.51 0.097 2155
 2157 3 6.86 45.65 -6.59 0.108 2094
 2158 3 6.75 45.51 -6.45 0.106 2157
 2159 3 6.66 45.44 -6.36 0.114 2158
 2160 3 6.54 45.48 -6.24 0.137 2159
 2161 3 6.44 45.37 -6.13 0.115 2160
 2162 3 7 46.09 -7.54 0.14 2092
 2163 3 7.03 46.04 -7.7 0.139 2162
 2164 3 7.04 46.07 -7.83 0.115 2163
 2165 3 6.95 46.12 -7.91 0.171 2164
 2166 3 6.97 46.18 -8.08 0.255 2165
 2167 3 7.07 46.24 -8.22 0.247 2166
 2168 3 7.08 46.37 -8.31 0.173 2167
 2169 3 7.03 46.5 -8.42 0.172 2168
 2170 3 6.94 46.57 -8.58 0.227 2169
 2171 3 6.94 46.68 -8.72 0.224 2170
 2172 3 6.74 46.69 -8.9 0.155 2171
 2173 3 6.68 46.64 -9.03 0.161 2172
 2174 3 6.69 46.6 -9.25 0.161 2173
 2175 3 6.69 46.5 -9.32 0.18 2174
 2176 3 6.95 46.68 -9.41 0.087 2175
 2177 3 7.15 46.71 -9.53 0.11 2176
 2178 3 7.24 46.75 -9.6 0.148 2177
 2179 3 7.4 46.79 -9.71 0.121 2178
 2180 3 7.52 46.83 -9.84 0.112 2179
 2181 3 7.62 46.93 -9.9 0.108 2180
 2182 3 7.79 47.04 -9.89 0.153 2181
 2183 3 7.32 46.68 -8.84 0.104 2171
 2184 3 7.6 46.47 -9.01 0.111 2183
 2185 3 7.73 46.37 -9.16 0.126 2184
 2186 3 7.86 46.31 -9.31 0.121 2185
 2187 3 7.91 46.17 -9.36 0.085 2186
 2188 3 8.06 46.07 -9.38 0.094 2187
 2189 3 8.5 49.44 -5.94 0.122 2062
 2190 3 8.46 49.55 -6.04 0.152 2189
 2191 3 8.24 49.58 -6.08 0.182 2190
 2192 3 8.15 49.68 -6.12 0.193 2191
 2193 3 8.32 49.9 -6.12 0.099 2192
 2194 3 8.4 49.98 -6.16 0.126 2193
 2195 3 8.37 50.09 -6.25 0.117 2194
 2196 3 8.38 50.25 -6.29 0.122 2195
 2197 3 8.29 50.37 -6.38 0.107 2196
 2198 3 8.26 50.5 -6.36 0.1 2197
 2199 3 8.13 50.62 -6.3 0.081 2198
 2200 3 8.2 50.76 -6.25 0.139 2199
 2201 3 8.15 50.87 -6.19 0.164 2200
 2202 3 8.04 50.98 -6.05 0.133 2201
 2203 3 7.87 51.05 -5.98 0.104 2202
 2204 3 7.87 51.15 -5.92 0.093 2203
 2205 3 10.21 49.95 -5.71 0.17 2032
 2206 3 10.12 50.02 -5.83 0.2 2205
 2207 3 10.1 50.08 -5.91 0.127 2206
 2208 3 10.46 50.33 -4.8 0.102 1969
 2209 3 9.86 51.52 -3.02 0.075 1904
 2210 3 9.96 51.62 -3.08 0.04 2209
 2211 3 10 51.79 -3.02 0.072 2210
 2212 3 10.06 51.82 -2.91 0.069 2211
 2213 3 10.18 53.22 -2.79 0.052 1891
 2214 3 10.28 53.23 -2.66 0.099 2213
 2215 3 8.69 56.52 -2.81 0.385 1846
 2216 3 8.66 56.69 -2.97 0.392 2215
 2217 3 8.46 56.9 -2.93 0.358 2216
 2218 3 8.19 56.91 -2.85 0.292 2217
 2219 3 7.95 56.84 -2.7 0.289 2218
 2220 3 7.78 56.75 -2.6 0.356 2219
 2221 3 7.61 56.69 -2.58 0.375 2220
 2222 3 7.49 56.66 -2.6 0.399 2221
 2223 3 7.32 56.94 -2.2 0.306 2222
 2224 3 7.2 57.01 -2.08 0.255 2223
 2225 3 7.24 57.25 -1.97 0.1 2224
 2226 3 7.23 57.33 -1.91 0.000125 2225
 2227 3 7.37 56.45 -2.81 0.253 2222
 2228 3 7.24 56.38 -2.85 0.273 2227
 2229 3 7.12 56.33 -2.79 0.284 2228
 2230 3 7 56.45 -2.87 0.171 2229
 2231 3 6.86 56.51 -2.93 0.108 2230
 2232 3 6.67 56.52 -2.97 0.122 2231
 2233 3 6.54 56.55 -3 0.194 2232
 2234 3 6.4 56.55 -3.1 0.245 2233
 2235 3 6.25 56.55 -3.14 0.223 2234
 2236 3 6.12 56.54 -3.27 0.193 2235
 2237 3 5.96 56.68 -3.31 0.113 2236
 2238 3 6.01 56.94 -3.25 0.116 2237
 2239 3 6.05 57.12 -3.24 0.113 2238
 2240 3 6.16 57.32 -3.29 0.109 2239
 2241 3 6.11 57.48 -3.25 0.118 2240
 2242 3 6.09 57.68 -3.29 0.131 2241
 2243 3 6.08 57.83 -3.25 0.101 2242
 2244 3 5.99 58.01 -3.1 0.134 2243
 2245 3 5.91 58.12 -3.1 0.15 2244
 2246 3 5.87 58.3 -3.14 0.173 2245
 2247 3 5.82 58.41 -3.1 0.166 2246
 2248 3 5.75 58.58 -3.06 0.189 2247
 2249 3 5.66 58.69 -3.08 0.206 2248
 2250 3 5.58 58.79 -3.06 0.238 2249
 2251 3 5.48 58.84 -2.99 0.315 2250
 2252 3 5.38 58.9 -2.97 0.365 2251
 2253 3 5.03 58.44 -2.64 0.128 2252
 2254 3 4.87 58.41 -2.56 0.107 2253
 2255 3 4.65 58.43 -2.35 0.094 2254
 2256 3 4.49 58.54 -2.18 0.089 2255
 2257 3 4.31 58.58 -2.14 0.089 2256
 2258 3 4.22 58.62 -2.1 0.000125 2257
 2259 3 5.57 59.37 -3.02 0.218 2252
 2260 3 5.5 59.55 -2.89 0.198 2259
 2261 3 5.49 59.72 -2.83 0.169 2260
 2262 3 5.49 59.84 -2.7 0.149 2261
 2263 3 5.41 59.97 -2.56 0.209 2262
 2264 3 5.35 60.18 -2.56 0.216 2263
 2265 3 5.32 60.27 -2.49 0.194 2264
 2266 3 5.33 60.51 -2.56 0.194 2265
 2267 3 5.35 60.76 -2.64 0.203 2266
 2268 3 5.29 60.95 -2.66 0.231 2267
 2269 3 5.28 61.09 -2.66 0.259 2268
 2270 3 5.28 61.23 -2.72 0.287 2269
 2271 3 5.24 61.37 -2.64 0.295 2270
 2272 3 5.28 61.55 -2.6 0.303 2271
 2273 3 5.32 61.72 -2.5 0.31 2272
 2274 3 5.39 61.9 -2.49 0.284 2273
 2275 3 5.37 62.08 -2.41 0.284 2274
 2276 3 5.4 62.23 -2.37 0.296 2275
 2277 3 5.62 62.48 -2.41 0.251 2276
 2278 3 5.64 62.69 -2.47 0.234 2277
 2279 3 5.72 62.91 -2.54 0.207 2278
 2280 3 5.79 63.22 -2.68 0.154 2279
 2281 3 5.82 63.4 -2.7 0.136 2280
 2282 3 5.93 63.62 -2.72 0.137 2281
 2283 3 5.95 63.82 -2.7 0.156 2282
 2284 3 5.91 64.04 -2.7 0.15 2283
 2285 3 5.93 64.26 -2.68 0.111 2284
 2286 3 5.83 64.46 -2.66 0.172 2285
 2287 3 5.9 64.63 -2.68 0.202 2286
 2288 3 5.89 64.74 -2.6 0.206 2287
 2289 3 5.85 64.88 -2.5 0.188 2288
 2290 3 5.79 65.07 -2.39 0.16 2289
 2291 3 5.7 65.21 -2.33 0.155 2290
 2292 3 5.61 65.32 -2.22 0.162 2291
 2293 3 5.54 65.38 -2.12 0.192 2292
 2294 3 5.45 65.49 -2 0.232 2293
 2295 3 5.29 65.51 -1.88 0.227 2294
 2296 3 5.1 65.49 -1.72 0.222 2295
 2297 3 4.98 65.57 -1.62 0.126 2296
 2298 3 4.78 65.65 -1.54 0.121 2297
 2299 3 4.74 65.79 -1.53 0.167 2298
 2300 3 4.65 65.87 -1.42 0.197 2299
 2301 3 4.57 65.85 -1.32 0.2 2300
 2302 3 4.66 65.85 -0.97 0.108 2301
 2303 3 4.54 65.85 -1 0.000125 2302
 2304 3 4.33 65.88 -1.29 0.159 2301
 2305 3 4.15 65.93 -1.12 0.162 2304
 2306 3 3.98 65.99 -1.03 0.169 2305
 2307 3 3.86 66.07 -0.95 0.157 2306
 2308 3 3.78 66.18 -0.95 0.167 2307
 2309 3 3.65 66.29 -0.85 0.171 2308
 2310 3 3.55 66.35 -0.73 0.184 2309
 2311 3 3.44 66.35 -0.59 0.208 2310
 2312 3 3.63 66.66 -0.46 0.114 2311
 2313 3 3.59 66.82 -0.35 0.121 2312
 2314 3 3.63 66.91 -0.28 0.153 2313
 2315 3 3.3 66.96 -0.17 0.102 2314
 2316 3 3.15 67.02 -0.12 0.093 2315
 2317 3 3.07 67.16 -0.15 0.099 2316
 2318 3 3.01 67.3 -0.24 0.092 2317
 2319 3 2.84 67.37 -0.12 0.08 2318
 2320 3 2.76 67.3 -0.01 0.108 2319
 2321 3 2.57 67.4 -0.03 0.091 2320
 2322 3 2.49 67.49 -0.08 0.096 2321
 2323 3 2.4 67.54 -0.02 0.11 2322
 2324 3 2.34 67.65 0.09 0.076 2323
 2325 3 2.24 67.73 0.01 0.061 2324
 2326 3 2.15 67.82 0 0.07 2325
 2327 3 2.13 67.96 0.01 0.053 2326
 2328 3 2.03 68.12 0.06 0.071 2327
 2329 3 1.92 68.15 0.07 0.081 2328
 2330 3 1.68 68.08 0.13 0.073 2329
 2331 3 3.32 66.15 -0.56 0.164 2311
 2332 3 3.13 66.05 -0.65 0.119 2331
 2333 3 2.96 66.02 -0.69 0.115 2332
 2334 3 2.84 66.04 -0.69 0.132 2333
 2335 3 2.67 66.02 -0.6 0.216 2334
 2336 3 2.51 65.99 -0.57 0.205 2335
 2337 3 2.42 65.91 -0.59 0.25 2336
 2338 3 2.32 65.88 -0.67 0.282 2337
 2339 3 2.19 65.83 -0.58 0.33 2338
 2340 3 2.05 65.71 -0.23 0.223 2339
 2341 3 1.99 65.68 -0.06 0.221 2340
 2342 3 1.94 65.68 0.13 0.158 2341
 2343 3 1.84 65.74 0.22 0.215 2342
 2344 3 1.72 65.57 0.23 0.127 2343
 2345 3 1.55 65.46 0.22 0.096 2344
 2346 3 1.42 65.38 0.12 0.089 2345
 2347 3 1.76 66.1 0.3 0.069 2343
 2348 3 1.66 66.16 0.28 0.081 2347
 2349 3 1.56 66.21 0.28 0.137 2348
 2350 3 1.59 66.48 0.26 0.071 2349
 2351 3 1.63 66.57 0.28 0.096 2350
 2352 3 1.75 66.77 0.3 0.089 2351
 2353 3 1.74 66.96 0.35 0.146 2352
 2354 3 1.62 67.1 0.3 0.14 2353
 2355 3 1.45 67.07 0.36 0.164 2354
 2356 3 1.45 67.32 0.42 0.136 2355
 2357 3 1.46 67.43 0.43 0.193 2356
 2358 3 1.25 67.43 0.24 0.08 2357
 2359 3 1.28 67.43 0.07 0.111 2358
 2360 3 1.2 67.46 0 0.098 2359
 2361 3 1.09 67.48 -0.06 0.111 2360
 2362 3 1.03 67.57 -0.09 0.08 2361
 2363 3 1.61 67.59 0.56 0.215 2357
 2364 3 1.8 67.67 0.84 0.143 2363
 2365 3 1.85 67.72 1.01 0.098 2364
 2366 3 1.87 67.81 1.09 0.055 2365
 2367 3 1.88 67.89 1.26 0.089 2366
 2368 3 1.87 68 1.39 0.098 2367
 2369 3 1.89 68.13 1.55 0.069 2368
 2370 3 1.89 68.24 1.58 0.085 2369
 2371 3 1.91 68.33 1.67 0.08 2370
 2372 3 2.03 68.47 1.81 0.082 2371
 2373 3 2.15 68.59 1.85 0.113 2372
 2374 3 2.26 68.77 1.96 0.104 2373
 2375 3 2.34 68.86 1.96 0.096 2374
 2376 3 2.42 69.02 2 0.079 2375
 2377 3 2.46 69.2 2.06 0.069 2376
 2378 3 2.46 69.34 2.06 0.095 2377
 2379 3 2.49 69.47 2.04 0.087 2378
 2380 3 2.53 69.64 2.08 0.12 2379
 2381 3 2.55 69.8 2.09 0.115 2380
 2382 3 2.59 69.95 2.17 0.078 2381
 2383 3 2.65 70.03 2.26 0.079 2382
 2384 3 2.8 70.16 2.36 0.129 2383
 2385 3 3.01 70.2 2.49 0.132 2384
 2386 3 3.05 70.28 2.61 0.139 2385
 2387 3 3.09 70.3 2.72 0.155 2386
 2388 3 3.13 70.36 2.84 0.188 2387
 2389 3 3.19 70.7 2.86 0.091 2388
 2390 3 3.28 70.77 2.97 0.028 2389
 2391 3 1.45 67.68 0.36 0.116 2363
 2392 3 1.54 67.82 0.3 0.073 2391
 2393 3 1.5 68.04 0.29 0.075 2392
 2394 3 2.21 65.99 -1.11 0.098 2339
 2395 3 2.09 65.96 -1.12 0.109 2394
 2396 3 1.94 66.04 -1.02 0.11 2395
 2397 3 1.84 66.13 -0.98 0.102 2396
 2398 3 1.79 66.23 -0.94 0.091 2397
 2399 3 4.86 65.21 -1.53 0.104 2296
 2400 3 4.81 65.08 -1.46 0.115 2399
 2401 3 4.77 64.91 -1.38 0.109 2400
 2402 3 4.79 64.73 -1.31 0.139 2401
 2403 3 4.86 64.46 -1.32 0.103 2402
 2404 3 4.77 64.38 -1.29 0.000125 2403
 2405 3 5.73 56.19 -3.22 0.122 2236
 2406 3 5.7 56.08 -3.31 0.183 2405
 2407 3 5.42 55.98 -2.91 0.124 2406
 2408 3 5.32 55.98 -2.68 0.132 2407
 2409 3 5.24 56 -2.52 0.141 2408
 2410 3 5.16 55.84 -2.25 0.109 2409
 2411 3 5.12 55.84 -2.1 0.092 2410
 2412 3 5.23 55.84 -1.95 0.109 2411
 2413 3 5.15 55.73 -1.8 0.11 2412
 2414 3 5.1 55.65 -1.69 0.11 2413
 2415 3 4.99 55.55 -1.59 0.139 2414
 2416 3 4.91 55.44 -1.43 0.14 2415
 2417 3 4.87 55.37 -1.34 0.108 2416
 2418 3 4.78 55.19 -1.18 0.117 2417
 2419 3 4.73 55.04 -1.15 0.099 2418
 2420 3 4.64 54.94 -1.04 0.095 2419
 2421 3 4.48 54.87 -0.93 0.075 2420
 2422 3 5.28 56.22 -2.56 0.085 2409
 2423 3 5.32 56.44 -2.58 0.123 2422
 2424 3 5.31 56.62 -2.56 0.086 2423
 2425 3 5.19 56.65 -2.56 0.07 2424
 2426 3 5.12 56.75 -2.58 0.052 2425
 2427 3 5.78 56 -3.68 0.206 2406
 2428 3 5.78 55.87 -3.83 0.251 2427
 2429 3 5.9 55.87 -4.01 0.319 2428
 2430 3 5.94 55.76 -4.12 0.348 2429
 2431 3 5.72 55.4 -4.19 0.231 2430
 2432 3 5.6 55.32 -4.29 0.256 2431
 2433 3 5.53 55.32 -4.41 0.283 2432
 2434 3 5.4 55.22 -4.45 0.249 2433
 2435 3 5.11 55.3 -4.17 0.058 2434
 2436 3 5.06 55.16 -4.19 0.082 2435
 2437 3 4.95 55.08 -4.19 0.098 2436
 2438 3 5.41 55.23 -4.61 0.235 2434
 2439 3 5.49 55.27 -4.87 0.17 2438
 2440 3 5.47 55.26 -5.01 0.202 2439
 2441 3 5.39 55.19 -5.13 0.234 2440
 2442 3 5.44 55.22 -5.28 0.249 2441
 2443 3 5.49 55.26 -5.44 0.226 2442
 2444 3 5.32 55.23 -5.55 0.164 2443
 2445 3 5.24 55.19 -5.66 0.154 2444
 2446 3 5.18 55.14 -5.82 0.118 2445
 2447 3 5.1 55.06 -5.91 0.138 2446
 2448 3 4.95 55 -5.91 0.108 2447
 2449 3 4.85 54.93 -5.87 0.138 2448
 2450 3 4.83 54.81 -5.87 0.182 2449
 2451 3 4.41 54.93 -5.9 0.178 2450
 2452 3 4.32 54.99 -5.87 0.267 2451
 2453 3 4.22 55 -5.79 0.291 2452
 2454 3 4.06 54.96 -5.7 0.287 2453
 2455 3 3.92 54.93 -5.62 0.286 2454
 2456 3 3.74 54.86 -5.73 0.217 2455
 2457 3 3.59 54.97 -5.75 0.243 2456
 2458 3 3.46 55.04 -5.71 0.221 2457
 2459 3 3.32 55.18 -5.75 0.205 2458
 2460 3 3.17 55.21 -5.7 0.204 2459
 2461 3 2.99 55.18 -5.66 0.226 2460
 2462 3 2.86 55.17 -5.59 0.219 2461
 2463 3 2.69 55.11 -5.61 0.232 2462
 2464 3 2.46 55.11 -5.58 0.269 2463
 2465 3 2.32 55.15 -5.55 0.281 2464
 2466 3 2.13 55.04 -5.59 0.34 2465
 2467 3 2.01 54.97 -5.58 0.382 2466
 2468 3 1.9 54.93 -5.63 0.435 2467
 2469 3 2.13 54.53 -6.17 0.116 2468
 2470 3 2.19 54.47 -6.3 0.115 2469
 2471 3 2.21 54.43 -6.43 0.116 2470
 2472 3 2.24 54.43 -6.59 0.153 2471
 2473 3 2.4 54.43 -6.8 0.122 2472
 2474 3 2.51 54.39 -6.93 0.15 2473
 2475 3 2.57 54.39 -7.12 0.122 2474
 2476 3 2.63 54.49 -7.16 0.146 2475
 2477 3 2.59 54.64 -7.23 0.164 2476
 2478 3 2.63 54.75 -7.26 0.249 2477
 2479 3 2.67 54.62 -7.63 0.147 2478
 2480 3 2.71 54.68 -7.73 0.12 2479
 2481 3 2.69 54.72 -7.83 0.102 2480
 2482 3 2.69 54.71 -7.98 0.172 2481
 2483 3 2.73 54.75 -8.13 0.271 2482
 2484 3 2.57 54.64 -8.19 0.275 2483
 2485 3 2.38 54.61 -8.19 0.265 2484
 2486 3 2.15 54.49 -8.17 0.179 2485
 2487 3 1.99 54.44 -8.17 0.211 2486
 2488 3 1.87 54.54 -7.87 0.111 2487
 2489 3 1.76 54.64 -7.71 0.093 2488
 2490 3 1.65 54.69 -7.63 0.1 2489
 2491 3 1.53 54.67 -7.51 0.13 2490
 2492 3 1.41 54.76 -7.45 0.148 2491
 2493 3 1.3 54.69 -7.37 0.079 2492
 2494 3 1.2 54.68 -7.31 0.000125 2493
 2495 3 1.87 54.43 -8.33 0.149 2487
 2496 3 1.86 54.37 -8.42 0.106 2495
 2497 3 1.86 54.32 -8.51 0.088 2496
 2498 3 1.78 54.28 -8.59 0.116 2497
 2499 3 1.77 54.25 -8.76 0.104 2498
 2500 3 1.71 54.12 -8.91 0.116 2499
 2501 3 1.65 54 -9.01 0.116 2500
 2502 3 1.49 53.99 -9.07 0.117 2501
 2503 3 1.38 53.99 -9.16 0.117 2502
 2504 3 1.18 53.93 -9.07 0.059 2503
 2505 3 1.11 53.92 -9.15 0.131 2504
 2506 3 2.49 54.18 -8.09 0.074 2484
 2507 3 2.57 54.04 -8.23 0.077 2506
 2508 3 2.61 53.93 -8.28 0.097 2507
 2509 3 2.59 53.82 -8.36 0.084 2508
 2510 3 2.57 53.72 -8.49 0.098 2509
 2511 3 2.67 53.6 -8.63 0.142 2510
 2512 3 2.76 53.51 -8.77 0.098 2511
 2513 3 2.88 53.47 -8.92 0.104 2512
 2514 3 3.01 53.47 -9.07 0.075 2513
 2515 3 3.13 53.49 -9.1 0.000125 2514
 2516 3 3.01 54.94 -8.47 0.104 2483
 2517 3 3.11 54.97 -8.55 0.145 2516
 2518 3 3.03 55.15 -8.71 0.076 2517
 2519 3 3.09 55.22 -8.78 0.09 2518
 2520 3 3.19 55.26 -8.86 0.141 2519
 2521 3 3.28 55.39 -8.93 0.109 2520
 2522 3 3.36 55.35 -8.99 0.059 2521
 2523 3 1.67 55.15 -5.22 0.333 2468
 2524 3 1.55 55.11 -5.09 0.342 2523
 2525 3 1.39 55.1 -4.99 0.355 2524
 2526 3 1.28 55 -4.75 0.352 2525
 2527 3 1.19 54.97 -4.63 0.375 2526
 2528 3 0.9 55.46 -4.64 0.114 2527
 2529 3 0.76 55.53 -4.63 0.071 2528
 2530 3 0.67 55.6 -4.59 0.075 2529
 2531 3 0.56 55.64 -4.51 0.061 2530
 2532 3 0.33 55.78 -4.55 0.146 2531
 2533 3 0.1 55.79 -4.64 0.155 2532
 2534 3 0 55.72 -4.67 0.158 2533
 2535 3 -0.11 55.71 -4.75 0.187 2534
 2536 3 -0.21 55.71 -4.84 0.232 2535
 2537 3 -0.15 55.82 -5.16 0.099 2536
 2538 3 -0.18 55.89 -5.27 0.114 2537
 2539 3 -0.12 56 -5.42 0.102 2538
 2540 3 -0.12 56.14 -5.51 0.106 2539
 2541 3 -0.12 56.25 -5.63 0.143 2540
 2542 3 -0.14 56.25 -5.8 0.149 2541
 2543 3 -0.17 56.33 -5.95 0.099 2542
 2544 3 -0.2 56.43 -6.01 0.145 2543
 2545 3 -0.27 56.53 -5.97 0.176 2544
 2546 3 -0.18 56.74 -6.12 0.088 2545
 2547 3 -0.26 56.93 -6.17 0.092 2546
 2548 3 -0.32 57.08 -6.13 0.113 2547
 2549 3 -0.32 57.18 -6.05 0.086 2548
 2550 3 -0.33 57.43 -5.96 0.106 2549
 2551 3 -0.4 57.57 -5.92 0.1 2550
 2552 3 -0.46 57.71 -5.91 0.127 2551
 2553 3 -0.52 57.86 -5.93 0.1 2552
 2554 3 -0.67 57.93 -5.92 0.113 2553
 2555 3 -0.82 58 -5.95 0.146 2554
 2556 3 -0.98 57.97 -6 0.174 2555
 2557 3 -1.09 58.04 -6.04 0.219 2556
 2558 3 -1.14 58 -5.76 0.102 2557
 2559 3 -1.33 57.97 -5.63 0.116 2558
 2560 3 -1.41 57.94 -5.51 0.119 2559
 2561 3 -1.5 57.97 -5.38 0.12 2560
 2562 3 -1.59 58.07 -5.2 0.117 2561
 2563 3 -1.59 58.22 -5.05 0.1 2562
 2564 3 -1.62 58.22 -4.93 0.113 2563
 2565 3 -1.74 58.22 -4.81 0.076 2564
 2566 3 -1.71 58.26 -4.68 0.051 2565
 2567 3 -1.71 58.4 -4.63 0.112 2566
 2568 3 -1.8 58.53 -4.6 0.121 2567
 2569 3 -1.13 58.22 -6.35 0.115 2557
 2570 3 -1.24 58.22 -6.37 0.121 2569
 2571 3 -1.3 58.28 -6.49 0.161 2570
 2572 3 -1.35 58.36 -6.6 0.228 2571
 2573 3 -1.31 58.6 -6.67 0.269 2572
 2574 3 -1.27 58.78 -6.77 0.359 2573
 2575 3 -1.33 58.86 -6.85 0.388 2574
 2576 3 -1.25 58.97 -6.92 0.485 2575
 2577 3 -0.68 59.21 -6.75 0.225 2576
 2578 3 -0.45 59.25 -6.7 0.127 2577
 2579 3 -0.33 59.14 -6.76 0.067 2578
 2580 3 -0.25 59.12 -6.83 0.031 2579
 2581 3 -1.78 58.81 -7.21 0.227 2576
 2582 3 -2 58.71 -7.26 0.13 2581
 2583 3 -1.83 58.71 -7.46 0.101 2582
 2584 3 -1.85 58.78 -7.63 0.077 2583
 2585 3 -1.79 58.92 -7.8 0.106 2584
 2586 3 -1.73 59.07 -8.02 0.121 2585
 2587 3 -1.69 59.18 -8.16 0.1 2586
 2588 3 -1.69 59.24 -8.25 0.075 2587
 2589 3 -1.68 59.29 -8.39 0.086 2588
 2590 3 -1.62 59.29 -8.6 0.064 2589
 2591 3 -1.56 59.33 -8.76 0.096 2590
 2592 3 -1.49 59.47 -8.86 0.111 2591
 2593 3 -1.5 59.54 -8.97 0.098 2592
 2594 3 -1.65 59.65 -9.1 0.103 2593
 2595 3 -1.8 59.65 -9.16 0.000125 2594
 2596 3 -1.56 58.1 -6.58 0.129 2572
 2597 3 -1.7 57.89 -6.67 0.102 2596
 2598 3 -1.75 57.82 -6.79 0.114 2597
 2599 3 -1.82 57.67 -6.88 0.105 2598
 2600 3 -1.85 57.57 -7.01 0.131 2599
 2601 3 -1.93 57.47 -7.13 0.114 2600
 2602 3 -1.9 57.44 -7.3 0.102 2601
 2603 3 -1.98 57.39 -7.47 0.085 2602
 2604 3 -2.1 57.26 -7.55 0.146 2603
 2605 3 -2.18 57.18 -7.67 0.129 2604
 2606 3 -2.22 57.1 -7.84 0.098 2605
 2607 3 -2.18 56.97 -7.88 0.112 2606
 2608 3 -2.08 56.97 -8.23 0.165 2607
 2609 3 -1.86 56.87 -8.42 0.121 2608
 2610 3 -1.71 57 -8.43 0.073 2609
 2611 3 -1.56 57.12 -8.36 0.086 2610
 2612 3 -1.4 57.14 -8.34 0.069 2611
 2613 3 -1.31 57.04 -8.39 0.108 2612
 2614 3 -1.24 56.89 -8.39 0.102 2613
 2615 3 -1.11 56.79 -8.41 0.136 2614
 2616 3 -1.1 56.64 -8.37 0.152 2615
 2617 3 -1.27 56.5 -8.17 0.083 2616
 2618 3 -1.37 56.33 -8.09 0.128 2617
 2619 3 -1.6 56.24 -7.92 0.153 2618
 2620 3 -1.82 56.15 -7.8 0.1 2619
 2621 3 -2.31 56.76 -7.63 0.128 2607
 2622 3 -2.22 56.57 -7.56 0.136 2621
 2623 3 -2.08 56.46 -7.56 0.114 2622
 2624 3 -1.92 56.4 -7.55 0.062 2623
 2625 3 -1.79 56.35 -7.66 0.085 2624
 2626 3 1.22 54.56 -4.3 0.166 2527
 2627 3 1.13 54.44 -4.06 0.157 2626
 2628 3 1.1 54.36 -3.94 0.115 2627
 2629 3 1.08 54.28 -3.76 0.139 2628
 2630 3 1.05 54.17 -3.65 0.215 2629
 2631 3 1 54.07 -3.57 0.254 2630
 2632 3 0.84 54.1 -3.46 0.164 2631
 2633 3 0.81 54.18 -3.21 0.123 2632
 2634 3 0.69 54.24 -3.09 0.119 2633
 2635 3 0.61 54.28 -2.98 0.098 2634
 2636 3 0.56 54.31 -2.88 0.141 2635
 2637 3 0.46 54.22 -2.78 0.135 2636
 2638 3 0.44 54.21 -2.65 0.148 2637
 2639 3 0.39 54.07 -2.48 0.123 2638
 2640 3 0.4 54.12 -2.32 0.163 2639
 2641 3 0.31 54.18 -2.17 0.183 2640
 2642 3 0.28 54.24 -1.97 0.21 2641
 2643 3 0.19 54.29 -1.73 0.209 2642
 2644 3 0.18 54.39 -1.54 0.239 2643
 2645 3 0.15 54.47 -1.38 0.256 2644
 2646 3 0.1 54.43 -1.23 0.262 2645
 2647 3 0.04 54.29 -1.15 0.278 2646
 2648 3 0.06 54.21 -1.05 0.274 2647
 2649 3 0.03 54.17 -0.93 0.299 2648
 2650 3 -0.08 54.28 -0.74 0.253 2649
 2651 3 -0.15 54.43 -0.58 0.26 2650
 2652 3 -0.23 54.47 -0.47 0.296 2651
 2653 3 -0.32 54.61 -0.41 0.301 2652
 2654 3 -0.4 54.76 -0.33 0.277 2653
 2655 3 -0.54 54.9 -0.27 0.235 2654
 2656 3 -0.56 55.04 -0.23 0.247 2655
 2657 3 -0.61 55.15 -0.18 0.231 2656
 2658 3 -0.65 55.34 -0.09 0.212 2657
 2659 3 -0.69 55.51 -0.05 0.263 2658
 2660 3 -0.69 55.65 -0.02 0.177 2659
 2661 3 -0.7 55.76 0 0.138 2660
 2662 3 -1.08 55.33 -0.12 0.134 2659
 2663 3 -1.19 55.44 -0.18 0.154 2662
 2664 3 -1.4 55.34 -0.31 0.14 2663
 2665 3 -1.56 55.3 -0.35 0.117 2664
 2666 3 -1.73 55.25 -0.41 0.163 2665
 2667 3 -1.85 55.19 -0.47 0.108 2666
 2668 3 -1.96 55.19 -0.49 0.119 2667
 2669 3 -2.08 55.19 -0.57 0.115 2668
 2670 3 -2.2 55.18 -0.61 0.158 2669
 2671 3 -2.29 55.15 -0.41 0.137 2670
 2672 3 -2.39 55.26 -0.37 0.121 2671
 2673 3 -2.48 55.32 -0.29 0.138 2672
 2674 3 -2.6 55.23 -0.2 0.182 2673
 2675 3 -2.62 54.91 -0.08 0.1 2674
 2676 3 -2.54 54.76 -0.03 0.092 2675
 2677 3 -2.56 54.65 -0.03 0.109 2676
 2678 3 -2.52 54.5 -0.15 0.099 2677
 2679 3 -2.56 54.4 -0.21 0.081 2678
 2680 3 -2.6 54.19 -0.23 0.122 2679
 2681 3 -2.64 54.01 -0.21 0.128 2680
 2682 3 -2.79 53.69 -0.09 0.17 2681
 2683 3 -2.87 53.55 -0.11 0.164 2682
 2684 3 -3.06 53.37 -0.15 0.079 2683
 2685 3 -3.16 53.33 -0.21 0.121 2684
 2686 3 -3.31 53.19 -0.21 0.115 2685
 2687 3 -3.47 52.98 -0.2 0.077 2686
 2688 3 -3.58 52.87 -0.06 0.071 2687
 2689 3 -3.58 52.93 0.01 0.000125 2688
 2690 3 -2.6 55.58 -0.29 0.048 2674
 2691 3 -2.64 55.62 -0.43 0.097 2690
 2692 3 -2.79 55.76 -0.51 0.105 2691
 2693 3 -2.87 55.79 -0.62 0.096 2692
 2694 3 -3.04 55.87 -0.68 0.107 2693
 2695 3 -3.18 55.58 -0.66 0.1 2694
 2696 3 -3.25 55.43 -0.74 0.079 2695
 2697 3 -3.29 55.29 -0.8 0.085 2696
 2698 3 -3.33 55.19 -0.82 0.000125 2697
 2699 3 0.33 53.81 -1.1 0.131 2649
 2700 3 0.26 53.78 -0.93 0.096 2699
 2701 3 0.32 53.9 -0.83 0.094 2700
 2702 3 0.43 53.98 -0.69 0.000125 2701
 2703 3 1.05 53.64 -3.71 0.149 2631
 2704 3 1.09 53.43 -3.86 0.083 2703
 2705 3 1.03 53.31 -3.92 0.098 2704
 2706 3 0.97 53.18 -3.86 0.046 2705
 2707 3 0.93 53.08 -3.76 0.078 2706
 2708 3 0.94 53.64 -3.61 0.115 2703
 2709 3 3.98 55.29 -5.3 0.119 2455
 2710 3 3.76 55.4 -5.24 0.108 2709
 2711 3 3.71 55.54 -5.16 0.084 2710
 2712 3 3.55 55.72 -5.11 0.113 2711
 2713 3 3.44 55.85 -5.05 0.095 2712
 2714 3 3.38 55.97 -5.03 0.07 2713
 2715 3 3.32 56.07 -4.9 0.095 2714
 2716 3 3.28 56.14 -4.74 0.081 2715
 2717 3 3.34 56.18 -4.62 0.125 2716
 2718 3 3.34 56.07 -4.46 0.118 2717
 2719 3 3.24 55.85 -4.24 0.067 2718
 2720 3 3.3 55.79 -4.16 0.127 2719
 2721 3 3.24 55.75 -3.99 0.107 2720
 2722 3 5.07 54.46 -5.83 0.103 2450
 2723 3 5.19 54.37 -5.75 0.119 2722
 2724 3 5.24 54.26 -5.67 0.104 2723
 2725 3 5.37 54.25 -5.59 0.117 2724
 2726 3 6.29 56.12 -4.3 0.221 2430
 2727 3 6.4 56.18 -4.4 0.207 2726
 2728 3 6.48 56.26 -4.5 0.207 2727
 2729 3 6.36 56.62 -4.57 0.044 2728
 2730 3 6.44 56.76 -4.67 0.091 2729
 2731 3 6.53 56.8 -4.71 0.085 2730
 2732 3 7.11 55.83 -2.52 0.081 2229
 2733 3 7.11 55.69 -2.33 0.108 2732
 2734 3 7.07 55.58 -2.18 0.162 2733
 2735 3 6.93 55.52 -2 0.106 2734
 2736 3 6.9 55.43 -1.91 0.106 2735
 2737 3 6.81 55.23 -1.88 0.231 2736
 2738 3 6.48 55.15 -1.88 0.102 2737
 2739 3 6.41 55.01 -1.96 0.108 2738
 2740 3 6.44 54.83 -1.96 0.09 2739
 2741 3 6.39 54.76 -1.85 0.07 2740
 2742 3 6.27 54.66 -1.71 0.099 2741
 2743 3 6.24 54.5 -1.73 0.107 2742
 2744 3 6.32 54.26 -1.68 0.094 2743
 2745 3 6.28 54.05 -1.66 0.123 2744
 2746 3 6.16 53.97 -1.6 0.064 2745
 2747 3 7 55.08 -1.87 0.137 2737
 2748 3 6.94 54.93 -1.82 0.169 2747
 2749 3 7.07 54.8 -1.78 0.106 2748
 2750 3 7.11 54.7 -1.62 0.125 2749
 2751 3 7.15 54.55 -1.54 0.152 2750
 2752 3 7.19 54.34 -1.39 0.133 2751
 2753 3 7.22 54.2 -1.32 0.143 2752
 2754 3 7.31 54.09 -1.3 0.15 2753
 2755 3 7.33 54 -1.12 0.173 2754
 2756 3 7.24 54.01 -0.88 0.234 2755
 2757 3 7.14 54.07 -0.58 0.169 2756
 2758 3 7.1 54.04 -0.34 0.123 2757
 2759 3 7.22 54.05 -0.22 0.072 2758
 2760 3 7.2 54 -0.04 0.085 2759
 2761 3 7.32 54.02 0.05 0.162 2760
 2762 3 7.18 53.95 0.24 0.169 2761
 2763 3 6.94 54.07 0.41 0.101 2762
 2764 3 6.89 54.23 0.44 0.132 2763
 2765 3 6.83 54.34 0.5 0.115 2764
 2766 3 7.22 53.77 0.29 0.161 2762
 2767 3 7.28 53.72 0.36 0.121 2766
 2768 3 7.44 53.57 0.35 0.119 2767
 2769 3 7.49 53.47 0.43 0.129 2768
 2770 3 7.54 53.36 0.53 0.119 2769
 2771 3 7.58 53.23 0.69 0.115 2770
 2772 3 7.69 53.2 0.82 0.119 2771
 2773 3 7.82 53.23 0.91 0.096 2772
 2774 3 7.97 53.23 0.95 0.115 2773
 2775 3 8.22 53.36 1.09 0.122 2774
 2776 3 8.3 53.47 1.15 0.137 2775
 2777 3 8.33 53.55 1.32 0.074 2776
 2778 3 8.46 53.62 1.44 0.112 2777
 2779 3 8.59 53.65 1.58 0.125 2778
 2780 3 8.7 53.75 1.69 0.1 2779
 2781 3 8.74 53.73 1.84 0.066 2780
 2782 3 8.85 53.76 1.99 0.083 2781
 2783 3 8.9 53.83 2.07 0.081 2782
 2784 3 8.9 53.94 2.26 0.054 2783
 2785 3 8.41 55.94 -2.7 0.127 2215
 2786 3 8.46 55.82 -2.79 0.128 2785
 2787 3 8.48 55.77 -2.93 0.075 2786
 2788 3 8.55 55.73 -3.08 0.104 2787
 2789 3 8.61 55.66 -3.2 0.099 2788
 2790 3 8.68 55.58 -3.35 0.094 2789
 2791 3 8.8 55.45 -3.47 0.079 2790
 2792 3 8.95 55.36 -3.56 0.103 2791
 2793 3 8.98 55.33 -3.66 0.000125 2792
 2794 3 11.03 58.65 -3.22 0.1 1833
 2795 3 10.92 58.8 -3.06 0.146 2794
 2796 3 10.74 58.79 -2.97 0.202 2795
 2797 3 12.07 58.08 -2.58 0.176 1828
 2798 3 12.15 57.98 -2.47 0.18 2797
 2799 3 12.43 57.8 -2.39 0.106 2798
 2800 3 12.51 57.73 -2.33 0.158 2799
 2801 3 17.07 66.27 -4.32 0.052 1460
 2802 3 16.91 66.23 -4.16 0.074 2801
 2803 3 17.32 66.71 -4.25 0.09 1442
 2804 3 17.22 66.88 -4.19 0.106 2803
 2805 3 17.11 67.02 -4.19 0.121 2804
 2806 3 17.06 67.13 -4.16 0.139 2805
 2807 3 17.04 67.23 -4.26 0.125 2806
 2808 3 16.81 67.32 -4.16 0.141 2807
 2809 3 16.61 67.44 -4.16 0.157 2808
 2810 3 16.51 67.51 -4.08 0.149 2809
 2811 3 16.37 67.6 -3.97 0.144 2810
 2812 3 16.26 67.65 -3.91 0.193 2811
 2813 3 16.08 67.71 -3.87 0.193 2812
 2814 3 15.93 67.71 -3.79 0.146 2813
 2815 3 15.76 67.69 -3.66 0.134 2814
 2816 3 15.66 67.68 -3.62 0.128 2815
 2817 3 15.51 67.58 -3.6 0.118 2816
 2818 3 15.39 67.57 -3.6 0.143 2817
 2819 3 15.19 67.63 -3.6 0.127 2818
 2820 3 15.07 67.71 -3.62 0.142 2819
 2821 3 14.99 67.79 -3.66 0.167 2820
 2822 3 14.83 67.93 -3.62 0.169 2821
 2823 3 14.66 68.02 -3.6 0.178 2822
 2824 3 14.5 68.08 -3.62 0.175 2823
 2825 3 14.36 68.18 -3.54 0.161 2824
 2826 3 14.25 68.41 -3.47 0.158 2825
 2827 3 14.21 68.63 -3.37 0.166 2826
 2828 3 14.18 68.83 -3.35 0.146 2827
 2829 3 14.16 68.99 -3.35 0.151 2828
 2830 3 14.07 69.16 -3.33 0.198 2829
 2831 3 13.98 69.37 -3.31 0.145 2830
 2832 3 13.91 69.58 -3.29 0.128 2831
 2833 3 13.88 69.79 -3.31 0.115 2832
 2834 3 13.73 69.9 -3.22 0.126 2833
 2835 3 13.58 69.96 -3.16 0.165 2834
 2836 3 13.49 70.1 -3.12 0.242 2835
 2837 3 13.5 70.24 -3.14 0.275 2836
 2838 3 13.4 70.32 -3.12 0.283 2837
 2839 3 13.26 70.33 -3.04 0.349 2838
 2840 3 13.82 70.63 -3.43 0.094 2839
 2841 3 13.91 70.73 -3.52 0.11 2840
 2842 3 14.05 70.77 -3.56 0.185 2841
 2843 3 14.01 70.94 -3.29 0.133 2842
 2844 3 13.99 71.05 -3.25 0.000125 2843
 2845 3 14.16 70.71 -3.75 0.163 2842
 2846 3 14.3 70.66 -3.91 0.000125 2845
 2847 3 13.1 70.43 -3.06 0.224 2839
 2848 3 12.98 70.46 -3 0.284 2847
 2849 3 12.82 70.48 -3.02 0.197 2848
 2850 3 12.66 70.49 -2.87 0.218 2849
 2851 3 12.49 70.54 -2.85 0.24 2850
 2852 3 12.45 70.6 -2.75 0.293 2851
 2853 3 12.24 70.66 -2.62 0.315 2852
 2854 3 12.07 70.73 -2.54 0.308 2853
 2855 3 12.9 70.54 -3.02 0.476 2848
 2856 3 12.87 70.66 -2.97 0.563 2855
 2857 3 12.76 70.76 -3 0.566 2856
 2858 3 12.55 70.79 -2.97 0.553 2857
 2859 3 12.37 70.8 -2.89 0.625 2858
 2860 3 12.32 70.99 -2.97 0.71 2859
 2861 3 12.16 70.99 -2.68 0.641 2860
 2862 3 11.99 70.93 -2.54 0.609 2861
 2863 3 11.87 70.96 -2.54 0.588 2862
 2864 3 11.63 70.68 -2.22 0.335 2863
 2865 3 11.4 70.66 -2.25 0.054 2864
 2866 3 11.7 70.99 -1.53 0.191 2864
 2867 3 11.82 71.08 -1.35 0.207 2866
 2868 3 12.21 71.21 -1.16 0.177 2867
 2869 3 12.33 71.33 -1.08 0.084 2868
 2870 3 12.45 71.29 -1 0.165 2869
 2871 3 12.59 71.29 -0.97 0.133 2870
 2872 3 12.7 71.32 -1 0.077 2871
 2873 3 11.73 71.18 -1.28 0.155 2867
 2874 3 11.57 71.27 -1.18 0.175 2873
 2875 3 11.41 71.32 -1.02 0.117 2874
 2876 3 11.41 71.33 -0.85 0.104 2875
 2877 3 11.4 71.4 -0.7 0.171 2876
 2878 3 11.34 71.46 -0.58 0.158 2877
 2879 3 11.15 71.52 -0.46 0.111 2878
 2880 3 11.04 71.58 -0.29 0.108 2879
 2881 3 10.99 71.66 -0.2 0.000125 2880
 2882 3 11.98 71.82 -2.91 0.121 2863
 2883 3 11.91 71.96 -2.87 0.161 2882
 2884 3 11.89 72.15 -2.89 0.128 2883
 2885 3 11.88 72.38 -2.95 0.12 2884
 2886 3 11.89 72.54 -3 0.139 2885
 2887 3 11.88 72.74 -3.06 0.129 2886
 2888 3 11.82 72.83 -3.08 0.184 2887
 2889 3 11.74 72.96 -3.08 0.211 2888
 2890 3 11.59 73.07 -3.06 0.21 2889
 2891 3 11.35 73.13 -3.18 0.173 2890
 2892 3 11.31 73.21 -3.29 0.214 2891
 2893 3 11.48 73.32 -3.6 0.09 2892
 2894 3 11.48 73.41 -3.68 0.072 2893
 2895 3 11.39 73.49 -3.72 0.063 2894
 2896 3 11.31 73.6 -3.66 0.109 2895
 2897 3 11.14 73.33 -3.25 0.149 2892
 2898 3 11.05 73.48 -3.29 0.15 2897
 2899 3 11.07 73.63 -3.35 0.196 2898
 2900 3 11.1 73.8 -3.41 0.232 2899
 2901 3 11.01 73.91 -3.41 0.254 2900
 2902 3 11.07 74.05 -3.5 0.338 2901
 2903 3 11.49 73.12 -2.79 0.165 2890
 2904 3 11.37 73.16 -2.58 0.145 2903
 2905 3 11.31 73.04 -2.5 0.148 2904
 2906 3 11.22 73.23 -2.27 0.083 2905
 2907 3 11.12 73.24 -2.18 0.081 2906
 2908 3 12.57 71.07 -3.74 0.000125 2860
 2909 3 12.56 70.96 -3.7 0.073 2908
 2910 3 21.31 68.79 -6.92 0.105 1403
 2911 3 21.41 68.71 -6.9 0.12 2910
 2912 3 21.47 68.62 -6.91 0.114 2911
 2913 3 21.5 68.46 -6.87 0.058 2912
 2914 3 22.35 70.1 -13.08 0.089 806
 2915 3 22.35 69.98 -13.1 0.124 2914
 2916 3 22.32 69.87 -13.08 0.000125 2915
 2917 3 23.01 70.93 -13.42 0.146 799
 2918 3 23.19 70.96 -13.28 0.158 2917
 2919 3 23.25 70.68 -13.21 0.14 2918
 2920 3 23.35 70.55 -13.22 0.136 2919
 2921 3 23.48 70.54 -13.25 0.172 2920
 2922 3 23.62 70.38 -13.36 0.086 2921
 2923 3 23.67 70.23 -13.34 0.065 2922
 2924 3 23.73 70.07 -13.4 0.108 2923
 2925 3 23.78 69.96 -13.46 0.068 2924
 2926 3 23.64 70.71 -13.11 0.111 2921
 2927 3 22.17 71.08 -14.35 0.124 777
 2928 3 22.07 70.96 -14.38 0.187 2927
 2929 3 21.89 70.85 -14.48 0.162 2928
 2930 3 21.6 70.77 -14.6 0.128 2929
 2931 3 21.44 70.74 -14.75 0.115 2930
 2932 3 21.32 70.77 -14.78 0.104 2931
 2933 3 21.17 70.73 -14.84 0.154 2932
 2934 3 21.07 70.68 -14.83 0.203 2933
 2935 3 20.92 70.54 -15.02 0.181 2934
 2936 3 20.73 70.49 -15.08 0.109 2935
 2937 3 20.53 70.43 -15.07 0.139 2936
 2938 3 20.44 70.35 -15.03 0.116 2937
 2939 3 20.07 70.35 -15.01 0.065 2938
 2940 3 19.96 70.29 -15.13 0.067 2939
 2941 3 19.87 70.16 -15.21 0.114 2940
 2942 3 19.76 70.02 -15.26 0.133 2941
 2943 3 19.62 69.87 -15.26 0.164 2942
 2944 3 19.42 69.77 -15.33 0.168 2943
 2945 3 19.3 69.69 -15.43 0.21 2944
 2946 3 19.21 69.6 -15.55 0.225 2945
 2947 3 19.08 69.54 -15.64 0.227 2946
 2948 3 18.92 69.44 -15.75 0.274 2947
 2949 3 18.8 69.32 -15.81 0.332 2948
 2950 3 18.75 69.27 -15.96 0.387 2949
 2951 3 18.71 69.24 -16.05 0.399 2950
 2952 3 18.6 68.82 -15.74 0.165 2951
 2953 3 18.5 68.63 -15.65 0.135 2952
 2954 3 18.44 68.54 -15.73 0.187 2953
 2955 3 18.3 68.57 -15.91 0.161 2954
 2956 3 18.12 68.44 -15.97 0.108 2955
 2957 3 18 68.43 -16.07 0.096 2956
 2958 3 17.94 68.37 -16.19 0.11 2957
 2959 3 17.96 68.27 -16.26 0.171 2958
 2960 3 17.96 68.21 -16.37 0.159 2959
 2961 3 18.14 68.12 -16.48 0.125 2960
 2962 3 18.21 68.05 -16.62 0.088 2961
 2963 3 18.3 68.02 -16.75 0.129 2962
 2964 3 18.39 68.01 -16.89 0.114 2963
 2965 3 18.42 68.01 -17 0.102 2964
 2966 3 18.44 68.02 -17.14 0.079 2965
 2967 3 17.73 68.13 -16.46 0.145 2960
 2968 3 17.46 67.91 -16.5 0.101 2967
 2969 3 17.35 67.85 -16.48 0.118 2968
 2970 3 17.21 67.85 -16.44 0.092 2969
 2971 3 17.07 67.73 -16.35 0.068 2970
 2972 3 16.96 67.66 -16.23 0.085 2971
 2973 3 16.82 67.66 -16.23 0.062 2972
 2974 3 16.67 67.63 -16.26 0.088 2973
 2975 3 16.53 67.57 -16.28 0.12 2974
 2976 3 16.37 67.54 -16.14 0.07 2975
 2977 3 16.25 67.46 -16.07 0.116 2976
 2978 3 16.05 67.49 -16.14 0.122 2977
 2979 3 15.92 67.52 -16.03 0.111 2978
 2980 3 15.88 67.54 -15.89 0.132 2979
 2981 3 15.81 67.65 -15.75 0.12 2980
 2982 3 15.66 67.77 -15.75 0.098 2981
 2983 3 15.55 67.88 -15.8 0.139 2982
 2984 3 18.6 68.35 -15.75 0.104 2954
 2985 3 18.55 68.24 -15.82 0.059 2984
 2986 3 18.8 69.66 -16.6 0.16 2951
 2987 3 18.76 69.57 -16.71 0.189 2986
 2988 3 18.5 69.58 -16.55 0.092 2987
 2989 3 18.35 69.54 -16.55 0.118 2988
 2990 3 18.23 69.43 -16.58 0.168 2989
 2991 3 18.12 69.41 -16.6 0.227 2990
 2992 3 17.78 69.48 -16.58 0.079 2991
 2993 3 17.64 69.38 -16.64 0.072 2992
 2994 3 17.48 69.48 -16.71 0.067 2993
 2995 3 17.41 69.57 -16.8 0.099 2994
 2996 3 17.28 69.63 -16.87 0.171 2995
 2997 3 17.05 69.77 -16.98 0.174 2996
 2998 3 16.94 69.93 -17.08 0.102 2997
 2999 3 18.85 69.49 -16.92 0.137 2987
 3000 3 18.76 69.6 -17.03 0.116 2999
 3001 3 18.62 69.71 -17.16 0.109 3000
 3002 3 18.51 69.79 -17.19 0.157 3001
 3003 3 18.35 69.85 -17.28 0.275 3002
 3004 3 18.39 70.07 -17.53 0.125 3003
 3005 3 18.35 70.07 -17.67 0.132 3004
 3006 3 18.26 69.96 -17.73 0.127 3005
 3007 3 18.14 70.01 -17.85 0.12 3006
 3008 3 18.12 69.91 -18 0.106 3007
 3009 3 18.12 69.82 -18.07 0.092 3008
 3010 3 18.19 69.73 -18.21 0.064 3009
 3011 3 18.1 69.66 -18.32 0.089 3010
 3012 3 17.98 69.58 -18.46 0.083 3011
 3013 3 17.98 69.52 -18.55 0.078 3012
 3014 3 17.92 69.44 -18.66 0.051 3013
 3015 3 17.94 69.33 -18.73 0.086 3014
 3016 3 17.92 69.27 -18.87 0.086 3015
 3017 3 17.87 69.22 -19.03 0.133 3016
 3018 3 17.85 69.17 -19.17 0.101 3017
 3019 3 17.89 69.04 -19.32 0.077 3018
 3020 3 17.92 69.04 -19.48 0.121 3019
 3021 3 18.03 68.97 -19.57 0.084 3020
 3022 3 18.14 68.98 -19.69 0.107 3021
 3023 3 18.16 68.92 -19.78 0.1 3022
 3024 3 18.23 68.92 -19.87 0.049 3023
 3025 3 17.78 69.4 -18.67 0.034 3014
 3026 3 17.73 69.4 -18.57 0.145 3025
 3027 3 17.6 69.27 -18.69 0.176 3026
 3028 3 17.44 69.29 -18.71 0.118 3027
 3029 3 17.33 69.37 -18.73 0.127 3028
 3030 3 17.21 69.56 -18.69 0.111 3029
 3031 3 17.07 69.67 -18.51 0.132 3030
 3032 3 16.92 69.81 -18.39 0.082 3031
 3033 3 16.82 69.95 -18.39 0.115 3032
 3034 3 16.69 70.14 -18.37 0.143 3033
 3035 3 16.62 70.18 -18.16 0.092 3034
 3036 3 16.57 70.2 -18.03 0.064 3035
 3037 3 22.07 70.65 -14.44 0.08 2929
 3038 3 23.64 74.05 -15.63 0.177 761
 3039 3 23.85 74.05 -15.58 0.2 3038
 3040 3 24.03 74.19 -15.5 0.176 3039
 3041 3 24.14 74.26 -15.41 0.185 3040
 3042 3 24.3 74.29 -15.06 0.121 3041
 3043 3 24.41 74.27 -14.92 0.121 3042
 3044 3 24.48 74.19 -14.73 0.128 3043
 3045 3 24.53 74.12 -14.5 0.129 3044
 3046 3 24.62 74.21 -14.35 0.132 3045
 3047 3 24.67 74.24 -14.24 0.131 3046
 3048 3 24.83 74.18 -14.14 0.082 3047
 3049 3 24.87 74.18 -14.03 0.142 3048
 3050 3 24.92 74.21 -13.93 0.131 3049
 3051 3 24.98 74.27 -13.81 0.111 3050
 3052 3 25.01 74.21 -13.64 0.086 3051
 3053 3 25.14 74.18 -13.52 0.083 3052
 3054 3 25.25 74.19 -13.43 0.065 3053
 3055 3 25.33 74.08 -13.39 0.083 3054
 3056 3 25.37 74.02 -13.32 0.093 3055
 3057 3 25.42 73.91 -13.24 0.096 3056
 3058 3 25.44 73.8 -13.08 0.076 3057
 3059 3 23.96 73.83 -15.48 0.14 3039
 3060 3 24.08 73.68 -15.46 0.114 3059
 3061 3 24.12 73.57 -15.41 0.125 3060
 3062 3 24.17 73.46 -15.46 0.145 3061
 3063 3 24.25 73.29 -15.5 0.096 3062
 3064 3 24.26 73.13 -15.55 0.141 3063
 3065 3 24.28 72.91 -15.56 0.128 3064
 3066 3 24.23 72.74 -15.55 0.118 3065
 3067 3 24.26 72.51 -15.57 0.136 3066
 3068 3 24.25 72.37 -15.58 0.131 3067
 3069 3 24.25 72.15 -15.57 0.135 3068
 3070 3 24.26 71.91 -15.58 0.117 3069
 3071 3 24.21 71.76 -15.67 0.132 3070
 3072 3 24.19 71.55 -15.73 0.158 3071
 3073 3 24.21 71.35 -15.76 0.105 3072
 3074 3 24.21 71.21 -15.77 0.13 3073
 3075 3 24.28 71.12 -15.84 0.148 3074
 3076 3 24.3 70.99 -15.91 0.146 3075
 3077 3 24.26 70.85 -16.05 0.126 3076
 3078 3 24.14 70.71 -16.16 0.09 3077
 3079 3 24.1 70.57 -16.17 0.098 3078
 3080 3 24.1 70.41 -16.19 0.114 3079
 3081 3 24.12 70.26 -16.23 0.157 3080
 3082 3 24.12 70.16 -16.28 0.21 3081
 3083 3 24.17 70.05 -16.23 0.087 3082
 3084 3 24.17 69.9 -16.25 0.155 3083
 3085 3 24.26 69.73 -16.23 0.095 3084
 3086 3 24.23 69.54 -16.21 0.098 3085
 3087 3 24.17 69.38 -16.21 0.115 3086
 3088 3 24.12 69.21 -16.19 0.137 3087
 3089 3 24.05 69.12 -16.12 0.224 3088
 3090 3 23.85 69.3 -15.91 0.107 3089
 3091 3 23.8 69.35 -15.77 0.106 3090
 3092 3 23.69 69.3 -15.63 0.095 3091
 3093 3 23.64 69.29 -15.52 0.09 3092
 3094 3 23.55 69.24 -15.42 0.105 3093
 3095 3 23.44 69.13 -15.31 0.132 3094
 3096 3 24.17 68.88 -16.26 0.159 3089
 3097 3 24.19 68.71 -16.32 0.099 3096
 3098 3 24.23 68.62 -16.44 0.136 3097
 3099 3 24.3 68.6 -16.53 0.221 3098
 3100 3 24.19 68.32 -16.48 0.182 3099
 3101 3 24.33 68.3 -16.69 0.096 3100
 3102 3 24.39 68.04 -16.69 0.101 3101
 3103 3 24.1 68.04 -16.32 0.133 3100
 3104 3 24.1 67.88 -16.3 0.156 3103
 3105 3 24.03 67.74 -16.19 0.214 3104
 3106 3 24.07 67.6 -16.16 0.256 3105
 3107 3 23.87 67.3 -16.51 0.122 3106
 3108 3 23.87 67.18 -16.53 0.113 3107
 3109 3 23.82 67.04 -16.57 0.114 3108
 3110 3 23.71 66.93 -16.64 0.107 3109
 3111 3 23.64 66.79 -16.67 0.079 3110
 3112 3 23.6 66.69 -16.73 0.118 3111
 3113 3 23.57 66.66 -16.85 0.194 3112
 3114 3 23.53 66.58 -16.92 0.257 3113
 3115 3 23.69 66.35 -16.96 0.095 3114
 3116 3 23.78 66.18 -16.89 0.098 3115
 3117 3 23.87 66.1 -16.8 0.093 3116
 3118 3 23.8 66.08 -16.6 0.126 3117
 3119 3 23.71 66.07 -16.55 0.056 3118
 3120 3 23.35 66.58 -16.85 0.173 3114
 3121 3 23.82 66.74 -17.3 0.151 3120
 3122 3 23.89 66.88 -17.39 0.152 3121
 3123 3 23.96 67.24 -17.39 0.141 3122
 3124 3 24.03 67.46 -17.35 0.131 3123
 3125 3 24.1 67.74 -17.32 0.117 3124
 3126 3 24.16 67.96 -17.26 0.1 3125
 3127 3 23.21 66.57 -16.78 0.202 3120
 3128 3 22.94 66.51 -16.73 0.19 3127
 3129 3 22.73 66.43 -16.89 0.133 3128
 3130 3 22.67 66.32 -16.96 0.103 3129
 3131 3 22.67 66.19 -17.07 0.082 3130
 3132 3 22.64 66.18 -17.25 0.081 3131
 3133 3 22.62 66.07 -17.32 0.076 3132
 3134 3 22.57 65.94 -17.42 0.1 3133
 3135 3 22.44 65.77 -17.48 0.138 3134
 3136 3 22.3 65.65 -17.62 0.072 3135
 3137 3 22.19 65.54 -17.76 0.085 3136
 3138 3 24.53 68.82 -16.76 0.106 3099
 3139 3 24.62 68.96 -16.89 0.093 3138
 3140 3 24.73 69.02 -17.01 0.082 3139
 3141 3 24.76 69.02 -17.17 0.09 3140
 3142 3 24.07 70.13 -16.55 0.134 3082
 3143 3 24.16 70.04 -16.53 0.104 3142
 3144 3 24.17 69.88 -16.57 0.091 3143
 3145 3 24.67 75.66 -18.8 0.845 739
 3146 3 24.51 75.73 -19.73 0.091 3145
 3147 3 24.6 75.6 -19.82 0.06 3146
 3148 3 24.57 75.49 -19.94 0.079 3147
 3149 3 24.62 75.35 -20.05 0.058 3148
 3150 3 24.6 75.26 -20.14 0.049 3149
 3151 3 24.64 75.21 -20.28 0.086 3150
 3152 3 24.69 75.15 -20.42 0.098 3151
 3153 3 24.82 75.04 -20.53 0.067 3152
 3154 3 24.98 74.98 -20.62 0.093 3153
 3155 3 25.1 74.87 -20.76 0.082 3154
 3156 3 25.16 74.8 -20.89 0.121 3155
 3157 3 25.14 74.69 -21.03 0.139 3156
 3158 3 25.14 74.6 -21.23 0.146 3157
 3159 3 24.64 75.77 -18.78 0.759 3158
 3160 3 23.6 75.58 -18.28 0.122 3159
 3161 3 23.46 75.58 -18.41 0.126 3160
 3162 3 23.32 75.55 -18.51 0.127 3161
 3163 3 23.21 75.49 -18.5 0.128 3162
 3164 3 23.21 75.3 -18.53 0.086 3163
 3165 3 23.14 75.24 -18.6 0.103 3164
 3166 3 23.12 75.54 -18.6 0.137 3163
 3167 3 24.62 75.96 -18.78 0.741 3145
 3168 3 24.64 76.13 -18.73 0.721 3167
 3169 3 24.51 76.38 -18.66 0.731 3168
 3170 3 24.44 76.48 -18.57 0.676 3169
 3171 3 24.44 76.57 -18.48 0.638 3170
 3172 3 24.37 76.66 -18.26 0.634 3171
 3173 3 24.39 76.74 -18.05 0.637 3172
 3174 3 24.39 76.91 -17.92 0.596 3173
 3175 3 24.39 77.04 -17.76 0.556 3174
 3176 3 24.42 77.15 -17.53 0.544 3175
 3177 3 24.41 77.27 -17.33 0.551 3176
 3178 3 24.39 77.4 -17.17 0.539 3177
 3179 3 24.37 77.43 -16.94 0.465 3178
 3180 3 24.41 77.52 -16.71 0.46 3179
 3181 3 24.39 77.62 -16.55 0.491 3180
 3182 3 24.46 77.71 -16.35 0.536 3181
 3183 3 24.48 77.8 -16.17 0.551 3182
 3184 3 24.51 77.91 -16.03 0.542 3183
 3185 3 24.46 78.02 -15.82 0.555 3184
 3186 3 24.48 78.16 -15.66 0.526 3185
 3187 3 24.53 78.24 -15.48 0.545 3186
 3188 3 24.46 78.38 -15.33 0.552 3187
 3189 3 24.53 78.46 -15.16 0.547 3188
 3190 3 24.42 78.57 -14.9 0.513 3189
 3191 3 24.39 78.73 -14.76 0.492 3190
 3192 3 24.3 78.83 -14.61 0.462 3191
 3193 3 24.28 79.02 -14.5 0.446 3192
 3194 3 24.21 79.12 -14.39 0.436 3193
 3195 3 24.17 79.29 -14.26 0.437 3194
 3196 3 24.14 79.37 -14.1 0.474 3195
 3197 3 24.21 79.51 -13.96 0.489 3196
 3198 3 24.05 79.71 -13.81 0.552 3197
 3199 3 23.42 80.3 -13.68 0.097 3198
 3200 3 23.37 80.48 -13.66 0.088 3199
 3201 3 23.23 80.6 -13.66 0.132 3200
 3202 3 23.12 80.71 -13.66 0.191 3201
 3203 3 23.05 80.9 -13.64 0.192 3202
 3204 3 22.92 80.77 -13.53 0.106 3203
 3205 3 22.8 80.82 -13.5 0.162 3204
 3206 3 22.6 80.76 -13.43 0.133 3205
 3207 3 22.51 80.66 -13.43 0.1 3206
 3208 3 22.41 80.49 -13.38 0.108 3207
 3209 3 22.33 80.35 -13.34 0.092 3208
 3210 3 22.23 80.21 -13.36 0.128 3209
 3211 3 22.14 80.16 -13.34 0.188 3210
 3212 3 21.96 80.16 -13.35 0.231 3211
 3213 3 21.73 80.29 -13.18 0.106 3212
 3214 3 21.6 80.23 -13.1 0.114 3213
 3215 3 21.46 80.23 -13.06 0.125 3214
 3216 3 21.28 80.16 -13.08 0.074 3215
 3217 3 21.16 80.12 -13.16 0.126 3216
 3218 3 21.05 80.1 -13.21 0.143 3217
 3219 3 21 80.02 -13.25 0.163 3218
 3220 3 21 79.99 -13.41 0.196 3219
 3221 3 21.01 79.94 -13.51 0.121 3220
 3222 3 21 79.99 -13.75 0.123 3221
 3223 3 20.92 80.05 -13.91 0.139 3222
 3224 3 20.76 80.16 -13.98 0.172 3223
 3225 3 20.57 80.54 -14 0.121 3224
 3226 3 20.44 80.76 -13.99 0.164 3225
 3227 3 23.12 81.19 -13.66 0.155 3203
 3228 3 23.1 81.35 -13.6 0.097 3227
 3229 3 24.19 79.79 -13.71 0.486 3198
 3230 3 24.35 79.85 -13.53 0.472 3229
 3231 3 24.37 79.99 -13.41 0.454 3230
 3232 3 24.42 80.1 -13.23 0.43 3231
 3233 3 24.44 80.18 -13.05 0.395 3232
 3234 3 24.39 80.27 -12.83 0.378 3233
 3235 3 24.37 80.33 -12.71 0.379 3234
 3236 3 24.37 80.46 -12.58 0.407 3235
 3237 3 24.44 80.58 -12.44 0.392 3236
 3238 3 24.46 80.71 -12.32 0.387 3237
 3239 3 24.46 80.83 -12.21 0.385 3238
 3240 3 24.5 80.93 -12.06 0.395 3239
 3241 3 24.48 80.96 -11.86 0.42 3240
 3242 3 24.57 81.02 -11.65 0.422 3241
 3243 3 24.6 81.08 -11.43 0.435 3242
 3244 3 24.67 81.23 -11.24 0.467 3243
 3245 3 24.67 81.3 -11.01 0.505 3244
 3246 3 24.6 81.4 -10.91 0.521 3245
 3247 3 24.6 81.54 -10.73 0.534 3246
 3248 3 24.25 82.32 -9.33 1.189 3247
 3249 3 23.69 83.08 -7.7 0.516 3248
 3250 3 23.64 83.04 -7.53 0.472 3249
 3251 3 23.44 83.04 -7.28 0.423 3250
 3252 3 23.35 83.01 -7.04 0.425 3251
 3253 3 23.32 83.01 -6.9 0.423 3252
 3254 3 23.25 83.01 -6.7 0.42 3253
 3255 3 23.22 82.91 -6.55 0.442 3254
 3256 3 23.15 82.91 -6.41 0.496 3255
 3257 3 23.27 82.07 -6.73 0.079 3256
 3258 3 23.27 81.85 -6.73 0.094 3257
 3259 3 23.22 81.68 -6.75 0.12 3258
 3260 3 23.18 81.43 -6.79 0.134 3259
 3261 3 23.18 81.27 -6.83 0.129 3260
 3262 3 23.27 81.04 -6.87 0.107 3261
 3263 3 23.29 80.88 -6.83 0.14 3262
 3264 3 23.02 80.68 -6.82 0.088 3263
 3265 3 22.95 80.49 -6.87 0.099 3264
 3266 3 22.79 80.32 -6.84 0.216 3265
 3267 3 23.09 80.04 -6.98 0.079 3266
 3268 3 23.22 79.88 -7.07 0.065 3267
 3269 3 23.27 79.74 -7.08 0.103 3268
 3270 3 23.29 79.57 -7.16 0.067 3269
 3271 3 23.27 79.38 -7.21 0.115 3270
 3272 3 23.22 79.21 -7.24 0.138 3271
 3273 3 22.47 80.24 -6.95 0.11 3266
 3274 3 22.36 80.15 -6.95 0.082 3273
 3275 3 23.15 83.07 -6.2 0.446 3256
 3276 3 23.13 83.15 -6.03 0.472 3275
 3277 3 23.24 83.1 -5.9 0.531 3276
 3278 3 23.13 83.13 -5.7 0.597 3277
 3279 3 23.13 83.23 -5.58 0.62 3278
 3280 3 23 83.16 -5.37 0.668 3279
 3281 3 22.95 83.15 -5.21 0.704 3280
 3282 3 22.89 83.24 -5.05 0.748 3281
 3283 3 23.03 83.43 -4.95 0.709 3282
 3284 3 23 83.73 -4.86 0.568 3283
 3285 3 23.05 83.91 -4.79 0.407 3284
 3286 3 22.69 84.21 -4.37 0.338 3285
 3287 3 22.75 84.52 -3.83 0.194 3286
 3288 3 22.75 84.66 -3.72 0.194 3287
 3289 3 22.63 84.8 -3.55 0.167 3288
 3290 3 22.61 84.85 -3.32 0.174 3289
 3291 3 22.61 84.96 -3.11 0.17 3290
 3292 3 22.59 85.13 -3.03 0.164 3291
 3293 3 22.63 85.3 -2.86 0.099 3292
 3294 3 22.52 85.37 -2.67 0.082 3293
 3295 3 22.54 85.41 -2.51 0.108 3294
 3296 3 22.52 85.4 -2.34 0.094 3295
 3297 3 22.54 85.52 -2.11 0.127 3296
 3298 3 22.59 85.66 -2.01 0.138 3297
 3299 3 22.52 85.77 -1.86 0.151 3298
 3300 3 22.63 85.91 -1.85 0.143 3299
 3301 3 22.7 86.05 -1.83 0.138 3300
 3302 3 22.77 86.18 -1.7 0.183 3301
 3303 3 22.84 86.27 -1.6 0.175 3302
 3304 3 22.97 86.27 -1.45 0.108 3303
 3305 3 22.93 86.29 -1.36 0.068 3304
 3306 3 22.44 83.58 -4.33 0.665 3286
 3307 3 22.39 83.01 -4.41 0.365 3306
 3308 3 22.46 82.79 -4.45 0.304 3307
 3309 3 22.53 82.48 -4.53 0.15 3308
 3310 3 22.62 82.29 -4.42 0.16 3309
 3311 3 22.75 82.16 -4.45 0.139 3310
 3312 3 22.91 82.16 -4.41 0.106 3311
 3313 3 23 82.32 -4.45 0.000125 3312
 3314 3 22.3 83.46 -4.2 0.633 3306
 3315 3 22.21 83.63 -4.11 0.59 3314
 3316 3 22.07 83.51 -3.91 0.613 3315
 3317 3 21.97 83.49 -3.81 0.601 3316
 3318 3 21.93 83.73 -3.7 0.508 3317
 3319 3 21.86 83.87 -3.62 0.399 3318
 3320 3 21.7 83.88 -3.5 0.384 3319
 3321 3 21.54 83.91 -3.37 0.377 3320
 3322 3 21.49 83.93 -3.17 0.384 3321
 3323 3 21.36 83.96 -2.94 0.415 3322
 3324 3 21.25 83.82 -2.84 0.477 3323
 3325 3 21.2 83.93 -2.75 0.433 3324
 3326 3 21.09 84.07 -2.44 0.399 3325
 3327 3 21.02 84.07 -2.3 0.419 3326
 3328 3 20.95 84.15 -2.15 0.459 3327
 3329 3 20.84 84.12 -2.03 0.482 3328
 3330 3 20.74 84.07 -1.9 0.527 3329
 3331 3 20.59 84.12 -1.65 0.561 3330
 3332 3 20.68 83.02 -1.69 0.11 3331
 3333 3 20.72 82.88 -1.59 0.12 3332
 3334 3 20.68 82.63 -1.48 0.106 3333
 3335 3 20.7 82.52 -1.45 0.117 3334
 3336 3 20.7 82.38 -1.4 0.099 3335
 3337 3 20.72 82.29 -1.3 0.079 3336
 3338 3 20.7 82.23 -1.15 0.096 3337
 3339 3 20.63 82.16 -1.02 0.081 3338
 3340 3 20.59 82.04 -0.83 0.102 3339
 3341 3 20.63 81.87 -0.75 0.139 3340
 3342 3 20.84 81.54 -0.69 0.077 3341
 3343 3 20.99 81.38 -0.69 0.085 3342
 3344 3 21.07 81.24 -0.7 0.107 3343
 3345 3 21.22 81.13 -0.78 0.09 3344
 3346 3 21.41 81.1 -0.8 0.084 3345
 3347 3 21.63 81.12 -0.65 0.104 3346
 3348 3 21.77 81.13 -0.58 0.138 3347
 3349 3 21.79 81.1 -0.42 0.172 3348
 3350 3 21.66 80.98 -0.19 0.108 3349
 3351 3 21.54 80.82 -0.04 0.127 3350
 3352 3 21.36 80.74 0.05 0.129 3351
 3353 3 21.25 80.68 0.17 0.124 3352
 3354 3 21.09 80.63 0.36 0.138 3353
 3355 3 20.95 80.65 0.5 0.096 3354
 3356 3 20.84 80.63 0.67 0.106 3355
 3357 3 20.41 84.24 -1.55 0.565 3331
 3358 3 20.07 84.38 -1.38 0.601 3357
 3359 3 19.56 84.71 -1.16 0.944 3358
 3360 3 19.47 84.68 -1.09 0.862 3359
 3361 3 19.47 84.51 -1.1 0.693 3360
 3362 3 19.43 84.46 -0.97 0.583 3361
 3363 3 19.34 84.43 -0.93 0.459 3362
 3364 3 19.41 84.29 -0.79 0.382 3363
 3365 3 19.34 84.21 -0.64 0.353 3364
 3366 3 19.65 84.38 -0.24 0.076 3365
 3367 3 19.77 84.43 -0.34 0.06 3366
 3368 3 19.93 84.52 -0.35 0.108 3367
 3369 3 20 84.68 -0.36 0.091 3368
 3370 3 20.06 84.82 -0.35 0.115 3369
 3371 3 20.11 84.94 -0.35 0.000125 3370
 3372 3 19.31 84.15 -0.49 0.35 3365
 3373 3 19.2 84.13 -0.35 0.312 3372
 3374 3 19.02 84.13 -0.21 0.256 3373
 3375 3 18.91 84.04 -0.12 0.268 3374
 3376 3 18.81 83.98 -0.01 0.226 3375
 3377 3 18.7 83.9 0.07 0.198 3376
 3378 3 18.54 83.83 0.21 0.223 3377
 3379 3 18.34 83.77 0.3 0.183 3378
 3380 3 18.18 83.77 0.38 0.183 3379
 3381 3 18.02 83.74 0.43 0.169 3380
 3382 3 17.84 83.71 0.52 0.167 3381
 3383 3 17.72 83.63 0.55 0.154 3382
 3384 3 17.61 83.55 0.61 0.158 3383
 3385 3 17.45 83.49 0.64 0.189 3384
 3386 3 17.29 83.43 0.76 0.186 3385
 3387 3 17.11 83.32 0.84 0.192 3386
 3388 3 16.95 83.29 0.89 0.196 3387
 3389 3 16.88 83.18 0.98 0.187 3388
 3390 3 16.74 83.02 1.01 0.186 3389
 3391 3 16.7 82.93 1.04 0.175 3390
 3392 3 16.59 82.9 1.08 0.166 3391
 3393 3 16.5 82.77 1.14 0.162 3392
 3394 3 16.45 82.65 1.19 0.193 3393
 3395 3 16.38 82.54 1.34 0.171 3394
 3396 3 16.31 82.48 1.4 0.182 3395
 3397 3 16.27 82.38 1.54 0.147 3396
 3398 3 16.18 82.3 1.58 0.174 3397
 3399 3 16.09 82.19 1.63 0.152 3398
 3400 3 16 82.18 1.76 0.157 3399
 3401 3 15.85 82.07 1.87 0.161 3400
 3402 3 15.82 82.01 2.04 0.168 3401
 3403 3 15.83 82.01 2.27 0.16 3402
 3404 3 15.81 81.94 2.52 0.164 3403
 3405 3 15.79 81.85 2.68 0.15 3404
 3406 3 15.82 81.82 2.87 0.161 3405
 3407 3 15.82 81.76 2.98 0.186 3406
 3408 3 15.85 81.8 3.23 0.262 3407
 3409 3 15.9 81.68 3.21 0.259 3408
 3410 3 16 81.49 3.18 0.327 3409
 3411 3 15.91 80.68 3.1 0.471 3410
 3412 3 15.97 80.51 3.14 0.549 3411
 3413 3 16.11 80.48 3.23 0.695 3412
 3414 3 15.97 80.43 3.33 0.736 3413
 3415 3 16.09 80.38 3.41 0.771 3414
 3416 3 15.49 80.93 3.73 0.068 3415
 3417 3 16.06 80.27 3.5 0.745 3415
 3418 3 15.92 80.05 3.56 0.698 3417
 3419 3 15.88 79.99 3.64 0.631 3418
 3420 3 15.95 79.96 3.83 0.632 3419
 3421 3 15.93 79.88 3.99 0.576 3420
 3422 3 15.91 79.87 4.12 0.5 3421
 3423 3 15.89 79.88 4.25 0.407 3422
 3424 3 15.87 79.85 4.36 0.322 3423
 3425 3 15.92 79.76 4.49 0.27 3424
 3426 3 16.02 79.57 4.84 0.358 3425
 3427 3 16.24 79.43 5.23 0.161 3426
 3428 3 16.34 79.46 5.38 0.2 3427
 3429 3 16.38 79.12 5.31 0.053 3428
 3430 3 16.47 79.02 5.29 0.09 3429
 3431 3 16.45 78.91 5.23 0.095 3430
 3432 3 16.41 78.79 5.17 0.000125 3431
 3433 3 16.47 79.46 5.55 0.165 3428
 3434 3 16.52 79.49 5.7 0.17 3433
 3435 3 16.54 79.58 5.97 0.109 3434
 3436 3 16.56 79.53 6.13 0.143 3435
 3437 3 16.57 79.42 6.25 0.162 3436
 3438 3 16.54 79.38 6.38 0.131 3437
 3439 3 16.54 79.28 6.51 0.131 3438
 3440 3 16.57 79.25 6.66 0.124 3439
 3441 3 16.54 79.25 6.77 0.107 3440
 3442 3 16.52 79.14 6.87 0.143 3441
 3443 3 16.56 79.08 6.98 0.191 3442
 3444 3 16.43 78.94 7.13 0.189 3443
 3445 3 16.56 78.67 7.16 0.22 3444
 3446 3 16.54 78.56 7.1 0.323 3445
 3447 3 16.68 78.39 7.14 0.508 3446
 3448 3 16.54 78.05 7.22 0.522 3447
 3449 3 15.92 78.44 7.27 0.088 3448
 3450 3 16.7 77.84 7.17 0.505 3448
 3451 3 16.97 77.83 6.63 0.13 3450
 3452 3 17.04 77.69 6.62 0.079 3451
 3453 3 17.02 77.63 6.47 0.115 3452
 3454 3 17.04 77.69 6.39 0.108 3453
 3455 3 17.15 77.86 6.37 0.091 3454
 3456 3 17.2 77.97 6.34 0.078 3455
 3457 3 16.79 77.72 7.33 0.378 3450
 3458 3 16.7 77.52 7.38 0.211 3457
 3459 3 16.7 77.44 7.47 0.09 3458
 3460 3 17.25 77.8 7.18 0.161 3457
 3461 3 17.41 77.74 7.25 0.168 3460
 3462 3 17.68 77.7 7.42 0.074 3461
 3463 3 17.81 77.61 7.5 0.137 3462
 3464 3 17.93 77.49 7.55 0.133 3463
 3465 3 18.02 77.36 7.66 0.146 3464
 3466 3 18.2 77.33 7.84 0.064 3465
 3467 3 18.34 77.27 7.91 0.091 3466
 3468 3 18.5 77.08 7.96 0.115 3467
 3469 3 16.4 79.25 7.45 0.163 3444
 3470 3 16.45 79.38 7.45 0.199 3469
 3471 3 16.61 79.61 7.34 0.121 3470
 3472 3 16.72 79.74 7.46 0.114 3471
 3473 3 16.74 79.83 7.52 0.13 3472
 3474 3 16.79 79.94 7.67 0.144 3473
 3475 3 16.74 80.05 7.88 0.138 3474
 3476 3 16.7 80.13 8.04 0.179 3475
 3477 3 16.68 80.17 8.15 0.231 3476
 3478 3 16.66 80.39 8.14 0.215 3477
 3479 3 16.68 80.63 8.24 0.152 3478
 3480 3 16.72 80.72 8.4 0.117 3479
 3481 3 16.72 80.83 8.49 0.102 3480
 3482 3 16.77 80.94 8.57 0.114 3481
 3483 3 16.79 81.08 8.56 0.12 3482
 3484 3 16.86 81.19 8.64 0.128 3483
 3485 3 17 81.34 8.68 0.175 3484
 3486 3 17.13 81.47 8.73 0.199 3485
 3487 3 17.18 81.7 8.53 0.139 3486
 3488 3 17.31 81.84 8.45 0.133 3487
 3489 3 17.36 81.94 8.38 0.107 3488
 3490 3 17.38 82.08 8.34 0.105 3489
 3491 3 17.47 82.16 8.3 0.113 3490
 3492 3 17.5 82.3 8.24 0.117 3491
 3493 3 17.59 82.42 8.15 0.134 3492
 3494 3 17.66 82.56 8.1 0.149 3493
 3495 3 17.75 82.8 8.1 0.132 3494
 3496 3 17.84 82.95 8.11 0.097 3495
 3497 3 18.02 83.09 8.2 0.147 3496
 3498 3 18.22 83.16 8.31 0.182 3497
 3499 3 18.34 83.3 8.36 0.208 3498
 3500 3 18.47 83.58 8.29 0.218 3499
 3501 3 18.45 83.89 8.26 0.128 3500
 3502 3 18.5 83.95 8.19 0.087 3501
 3503 3 18.54 84.06 8.2 0.133 3502
 3504 3 18.52 84.3 8.28 0.146 3503
 3505 3 18.52 84.49 8.21 0.168 3504
 3506 3 18.52 84.67 8.19 0.196 3505
 3507 3 18.52 84.86 8.15 0.249 3506
 3508 3 18.54 85.11 8.27 0.218 3507
 3509 3 18.25 85.17 8.13 0.179 3508
 3510 3 18.25 85.3 8.12 0.118 3509
 3511 3 18 85.17 8.18 0.116 3509
 3512 3 17.91 85.28 8.14 0.157 3511
 3513 3 17.75 85.3 8.11 0.111 3512
 3514 3 17.65 85.3 8.04 0.109 3513
 3515 3 17.54 85.33 8.04 0.166 3514
 3516 3 17.47 85.5 8.02 0.044 3515
 3517 3 17.43 85.64 8.01 0.097 3516
 3518 3 17.38 85.78 8.04 0.088 3517
 3519 3 17.29 85.97 7.97 0.082 3518
 3520 3 17.25 86.05 7.9 0.076 3519
 3521 3 17.56 85.2 7.7 0.108 3515
 3522 3 18.72 85.34 8.4 0.095 3508
 3523 3 18.72 85.49 8.43 0.125 3522
 3524 3 18.77 85.58 8.59 0.151 3523
 3525 3 18.72 85.74 8.62 0.144 3524
 3526 3 18.66 85.86 8.73 0.134 3525
 3527 3 18.66 85.95 8.84 0.15 3526
 3528 3 18.63 86 8.98 0.18 3527
 3529 3 18.47 86.22 8.97 0.268 3528
 3530 3 18.68 86.55 9.14 0.131 3529
 3531 3 18.77 86.61 9.31 0.102 3530
 3532 3 18.86 86.69 9.42 0.105 3531
 3533 3 18.82 86.77 9.56 0.127 3532
 3534 3 18.79 86.89 9.72 0.127 3533
 3535 3 18.82 86.94 9.85 0.086 3534
 3536 3 18.88 87.06 9.99 0.111 3535
 3537 3 18.91 87.33 10.05 0.19 3536
 3538 3 18.91 87.58 10.09 0.159 3537
 3539 3 18.93 87.8 10.12 0.143 3538
 3540 3 18.99 87.97 10.23 0.112 3539
 3541 3 19.06 88.11 10.35 0.123 3540
 3542 3 19.04 88.19 10.46 0.146 3541
 3543 3 19.09 88.22 10.61 0.179 3542
 3544 3 19.11 88.24 10.81 0.195 3543
 3545 3 19.04 88.28 10.95 0.211 3544
 3546 3 18.99 88.28 11.1 0.26 3545
 3547 3 19 88.2 11.36 0.297 3546
 3548 3 18.93 88.16 11.43 0.319 3547
 3549 3 18.5 88.08 11.29 0.134 3548
 3550 3 18.29 88 11.28 0.124 3549
 3551 3 18.07 88.08 11.24 0.078 3550
 3552 3 17.88 88.03 11.32 0.122 3551
 3553 3 17.77 87.99 11.43 0.175 3552
 3554 3 17.66 87.92 11.46 0.222 3553
 3555 3 17.49 87.73 11.61 0.077 3554
 3556 3 17.36 87.68 11.73 0.09 3555
 3557 3 17.22 87.6 11.84 0.126 3556
 3558 3 17.13 87.53 11.95 0.135 3557
 3559 3 16.99 87.4 12.02 0.072 3558
 3560 3 16.95 87.31 12.13 0.063 3559
 3561 3 16.91 87.2 12.23 0.082 3560
 3562 3 16.82 87.17 12.34 0.125 3561
 3563 3 16.86 87 12.37 0.062 3562
 3564 3 16.82 86.9 12.46 0.048 3563
 3565 3 16.81 86.79 12.48 0.086 3564
 3566 3 16.77 86.68 12.54 0.083 3565
 3567 3 16.7 86.54 12.57 0.062 3566
 3568 3 16.68 86.4 12.57 0.088 3567
 3569 3 19 88.17 11.7 0.223 3548
 3570 3 19 88.2 11.9 0.194 3569
 3571 3 18.95 88.3 12.1 0.181 3570
 3572 3 18.93 88.35 12.23 0.241 3571
 3573 3 18.97 88.29 12.43 0.331 3572
 3574 3 18.93 88.25 12.56 0.405 3573
 3575 3 18.9 88.29 12.73 0.431 3574
 3576 3 18.88 88.37 12.85 0.472 3575
 3577 3 18.95 88.43 13.09 0.505 3576
 3578 3 18.97 88.42 13.27 0.41 3577
 3579 3 19.04 88.46 13.37 0.308 3578
 3580 3 19.18 88.5 13.54 0.345 3579
 3581 3 19.2 88.43 13.69 0.361 3580
 3582 3 19.65 88.53 13.77 0.12 3581
 3583 3 19.81 88.45 13.81 0.125 3582
 3584 3 19.97 88.37 13.88 0.135 3583
 3585 3 20.16 88.31 13.96 0.108 3584
 3586 3 20.29 88.26 14.05 0.123 3585
 3587 3 20.43 88.12 14.19 0.099 3586
 3588 3 20.54 88.09 14.21 0.128 3587
 3589 3 20.61 88.04 14.28 0.129 3588
 3590 3 20.66 88 14.52 0.108 3589
 3591 3 20.75 87.9 14.6 0.096 3590
 3592 3 20.9 87.82 14.74 0.139 3591
 3593 3 21.02 87.75 14.86 0.068 3592
 3594 3 19 88.34 13.79 0.307 3581
 3595 3 19.02 88.29 13.96 0.293 3594
 3596 3 19.02 88.28 14.13 0.237 3595
 3597 3 19.11 88.06 14.35 0.095 3596
 3598 3 19.13 87.95 14.43 0.098 3597
 3599 3 19.24 87.89 14.52 0.105 3598
 3600 3 19.36 87.82 14.59 0.061 3599
 3601 3 18.5 85.58 8.98 0.1 3528
 3602 3 18.56 85.44 8.87 0.058 3601
 3603 3 16.77 79.77 8.27 0.096 3477
 3604 3 16.77 79.66 8.3 0.123 3603
 3605 3 16.66 79.53 8.36 0.13 3604
 3606 3 16.54 79.45 8.47 0.111 3605
 3607 3 15.92 79.54 4.85 0.282 3426
 3608 3 15.75 79.46 4.87 0.239 3607
 3609 3 15.59 79.41 4.95 0.217 3608
 3610 3 15.5 79.37 5.05 0.166 3609
 3611 3 15.4 79.29 5.16 0.185 3610
 3612 3 15.31 79.23 5.31 0.16 3611
 3613 3 15.23 79.22 5.53 0.2 3612
 3614 3 15.13 79.08 5.52 0.196 3613
 3615 3 15.04 78.97 5.62 0.17 3614
 3616 3 14.99 78.89 5.76 0.158 3615
 3617 3 14.9 78.77 5.89 0.156 3616
 3618 3 14.85 78.63 6.13 0.194 3617
 3619 3 14.76 78.59 6.34 0.215 3618
 3620 3 14.66 78.86 6.44 0.049 3619
 3621 3 14.77 79.08 6.53 0.105 3620
 3622 3 14.85 79.19 6.62 0.059 3621
 3623 3 14.9 79.39 6.65 0.072 3622
 3624 3 14.92 79.5 6.72 0.058 3623
 3625 3 14.93 79.64 6.66 0.087 3624
 3626 3 15 79.75 6.59 0.075 3625
 3627 3 14.74 78.5 6.47 0.194 3619
 3628 3 14.73 78.39 6.56 0.154 3627
 3629 3 14.59 78.28 6.63 0.143 3628
 3630 3 14.46 78.22 6.72 0.164 3629
 3631 3 14.31 78.13 6.81 0.142 3630
 3632 3 14.22 78.06 6.93 0.154 3631
 3633 3 14.15 77.89 7.04 0.155 3632
 3634 3 14.09 77.78 7.1 0.146 3633
 3635 3 14.06 77.74 7.21 0.155 3634
 3636 3 13.99 77.67 7.35 0.192 3635
 3637 3 13.92 77.61 7.45 0.217 3636
 3638 3 13.72 77.67 7.56 0.361 3637
 3639 3 13.57 77.5 7.51 0.365 3638
 3640 3 13.4 77.47 7.5 0.339 3639
 3641 3 13.17 77.44 7.59 0.363 3640
 3642 3 13.12 77.06 7.97 0.052 3641
 3643 3 13.15 76.95 7.96 0.063 3642
 3644 3 13.17 76.86 8.04 0.086 3643
 3645 3 13.22 76.67 8.21 0.117 3644
 3646 3 13.21 76.64 8.32 0.12 3645
 3647 3 13.29 76.49 8.44 0.138 3646
 3648 3 13.49 76.41 8.49 0.084 3647
 3649 3 13.83 76.47 8.37 0.107 3648
 3650 3 13.99 76.5 8.28 0.151 3649
 3651 3 14.08 76.39 8.28 0.087 3650
 3652 3 13.07 77.47 7.47 0.296 3641
 3653 3 12.88 77.49 7.46 0.266 3652
 3654 3 12.74 77.5 7.41 0.209 3653
 3655 3 12.58 77.49 7.32 0.185 3654
 3656 3 12.37 77.58 6.96 0.261 3655
 3657 3 12.04 77.7 6.51 0.216 3656
 3658 3 11.82 77.7 6.36 0.231 3657
 3659 3 11.74 77.75 6.19 0.186 3658
 3660 3 11.97 77.72 6.12 0.056 3659
 3661 3 11.9 77.58 6.04 0.000125 3660
 3662 3 12.04 77.64 7.03 0.358 3656
 3663 3 11.99 77.53 7.08 0.288 3662
 3664 3 11.9 77.44 7.16 0.258 3663
 3665 3 11.82 77.33 7.32 0.234 3664
 3666 3 11.77 77.17 7.44 0.187 3665
 3667 3 11.72 77.03 7.54 0.162 3666
 3668 3 11.57 76.89 7.87 0.27 3667
 3669 3 11.51 76.89 7.98 0.245 3668
 3670 3 11.49 76.84 8.13 0.29 3669
 3671 3 11.46 76.8 8.44 0.264 3670
 3672 3 11.4 76.83 8.62 0.252 3671
 3673 3 11.37 76.84 8.73 0.213 3672
 3674 3 11.32 76.8 8.84 0.183 3673
 3675 3 11.24 76.69 9.02 0.222 3674
 3676 3 11.15 76.68 9.17 0.238 3675
 3677 3 10.99 76.45 9.27 0.285 3676
 3678 3 10.96 76.56 9.34 0.218 3677
 3679 3 10.79 76.65 9.4 0.194 3678
 3680 3 10.66 76.65 9.52 0.195 3679
 3681 3 10.56 76.68 9.7 0.182 3680
 3682 3 10.46 76.68 9.81 0.19 3681
 3683 3 10.32 76.65 9.94 0.217 3682
 3684 3 10.24 76.68 10.06 0.211 3683
 3685 3 10.15 76.54 10.2 0.206 3684
 3686 3 10.05 76.48 10.38 0.245 3685
 3687 3 9.98 76.48 10.54 0.287 3686
 3688 3 9.9 76.5 10.68 0.291 3687
 3689 3 9.88 76.56 10.81 0.262 3688
 3690 3 9.82 76.59 10.96 0.251 3689
 3691 3 9.63 76.48 11.2 0.29 3690
 3692 3 9.6 76.59 11.24 0.268 3691
 3693 3 9.62 76.75 11.32 0.245 3692
 3694 3 9.4 76.54 11.8 0.328 3693
 3695 3 9.49 76.7 11.86 0.196 3694
 3696 3 9.56 76.84 11.92 0.115 3695
 3697 3 9.67 76.98 11.95 0.101 3696
 3698 3 9.76 77.12 12.11 0.139 3697
 3699 3 9.84 77.2 12.2 0.099 3698
 3700 3 9.98 77.71 12.34 0.359 3699
 3701 3 10.07 77.79 12.35 0.332 3700
 3702 3 10.22 77.75 12.39 0.286 3701
 3703 3 10.37 77.73 12.38 0.22 3702
 3704 3 10.5 77.79 12.44 0.161 3703
 3705 3 10.65 77.79 12.47 0.145 3704
 3706 3 10.8 77.76 12.53 0.093 3705
 3707 3 11 77.68 12.46 0.21 3706
 3708 3 11.24 77.73 12.51 0.195 3707
 3709 3 11.49 77.84 12.54 0.155 3708
 3710 3 11.7 77.92 12.59 0.1 3709
 3711 3 11.83 77.96 12.61 0.11 3710
 3712 3 12.15 77.95 12.79 0.164 3711
 3713 3 12.22 78 12.87 0.117 3712
 3714 3 12.3 77.95 12.93 0.131 3713
 3715 3 12.43 77.85 13.04 0.083 3714
 3716 3 12.54 77.87 13.07 0.091 3715
 3717 3 12.71 77.9 13.14 0.115 3716
 3718 3 12.83 77.84 13.17 0.169 3717
 3719 3 12.95 77.73 13.21 0.156 3718
 3720 3 13 77.65 13.27 0.119 3719
 3721 3 13.08 77.68 13.4 0.177 3720
 3722 3 13.18 77.9 13.61 0.162 3721
 3723 3 13.34 77.93 13.63 0.082 3722
 3724 3 13.51 77.93 13.56 0.078 3723
 3725 3 13.57 77.85 13.54 0.000125 3724
 3726 3 13.07 77.62 13.51 0.13 3721
 3727 3 13.13 77.59 13.74 0.169 3726
 3728 3 13.26 77.64 13.97 0.137 3727
 3729 3 13.24 77.56 14.08 0.159 3728
 3730 3 13.3 77.4 14.1 0.058 3729
 3731 3 13.07 77.46 13.79 0.119 3727
 3732 3 13.02 77.28 13.87 0.125 3731
 3733 3 13.07 77.15 13.97 0.146 3732
 3734 3 13.02 77.03 14.04 0.165 3733
 3735 3 13.07 76.89 14.1 0.139 3734
 3736 3 13.13 76.87 14.2 0.154 3735
 3737 3 13.17 76.71 14.38 0.145 3736
 3738 3 13.33 76.64 14.5 0.137 3737
 3739 3 13.55 76.59 14.55 0.124 3738
 3740 3 13.71 76.54 14.63 0.157 3739
 3741 3 13.84 76.48 14.72 0.123 3740
 3742 3 13.93 76.37 14.83 0.137 3741
 3743 3 14.08 76.25 14.89 0.169 3742
 3744 3 14.18 76.09 14.95 0.158 3743
 3745 3 14.21 75.95 14.97 0.126 3744
 3746 3 14.23 75.85 15.07 0.087 3745
 3747 3 14.18 75.75 15.15 0.141 3746
 3748 3 14.22 75.7 15.25 0.151 3747
 3749 3 14.26 75.59 15.39 0.162 3748
 3750 3 14.32 75.46 15.48 0.173 3749
 3751 3 14.54 75.54 15.72 0.253 3750
 3752 3 14.76 75.81 15.75 0.143 3751
 3753 3 14.64 76.01 15.87 0.106 3752
 3754 3 14.51 76.04 15.93 0.155 3753
 3755 3 14.39 76.09 16.02 0.127 3754
 3756 3 14.32 76.06 16.22 0.067 3755
 3757 3 14.24 76.09 16.29 0.093 3756
 3758 3 14.32 76.06 16.41 0.177 3757
 3759 3 14.47 76.12 16.5 0.196 3758
 3760 3 14.66 76.18 16.48 0.167 3759
 3761 3 14.74 76.23 16.61 0.189 3760
 3762 3 15.02 75.67 15.66 0.109 3752
 3763 3 15.14 75.62 15.63 0.103 3762
 3764 3 15.24 75.53 15.49 0.068 3763
 3765 3 15.31 75.37 15.47 0.091 3764
 3766 3 15.41 75.18 15.45 0.096 3765
 3767 3 15.54 75.12 15.31 0.09 3766
 3768 3 15.57 75.18 15.16 0.114 3767
 3769 3 15.6 75.29 15.06 0.058 3768
 3770 3 14.56 75.4 15.82 0.187 3751
 3771 3 14.59 75.23 15.98 0.14 3770
 3772 3 14.49 74.93 16.02 0.239 3771
 3773 3 14.15 74.71 16 0.146 3772
 3774 3 13.93 74.68 16.02 0.084 3773
 3775 3 13.82 74.68 16.09 0.07 3774
 3776 3 14.62 74.73 16.07 0.135 3772
 3777 3 14.52 74.62 16.09 0.143 3776
 3778 3 14.52 74.45 16.18 0.138 3777
 3779 3 14.57 74.32 16.2 0.115 3778
 3780 3 14.67 74.18 16.32 0.141 3779
 3781 3 14.76 74.06 16.38 0.181 3780
 3782 3 14.82 73.95 16.47 0.152 3781
 3783 3 14.9 73.84 16.52 0.161 3782
 3784 3 14.93 73.7 16.64 0.139 3783
 3785 3 14.88 73.56 16.7 0.109 3784
 3786 3 14.85 73.37 16.79 0.131 3785
 3787 3 14.9 73.04 16.88 0.129 3786
 3788 3 14.9 72.65 17.11 0.292 3787
 3789 3 14.99 72.37 17.16 0.165 3788
 3790 3 15.13 72.18 17.2 0.137 3789
 3791 3 15.21 72.03 17.23 0.158 3790
 3792 3 15.24 71.9 17.2 0.181 3791
 3793 3 15.21 71.64 17.34 0.116 3792
 3794 3 15.24 71.45 17.32 0.072 3793
 3795 3 14.77 72.56 17.23 0.272 3788
 3796 3 14.65 72.51 17.34 0.231 3795
 3797 3 14.5 72.43 17.45 0.157 3796
 3798 3 14.35 72.45 17.52 0.128 3797
 3799 3 14.15 72.51 17.57 0.155 3798
 3800 3 13.97 72.45 17.72 0.172 3799
 3801 3 13.81 72.32 17.91 0.244 3800
 3802 3 13.67 72.18 18.2 0.349 3801
 3803 3 13.51 71.9 18.57 0.471 3802
 3804 3 13.57 72 18.61 0.423 3803
 3805 3 13.49 72.12 18.7 0.207 3804
 3806 3 13.42 72.17 18.79 0.000125 3805
 3807 3 13.2 71.51 18.91 0.326 3803
 3808 3 13.08 71.37 18.98 0.395 3807
 3809 3 12.95 71.23 18.97 0.436 3808
 3810 3 12.73 71.26 19.07 0.57 3809
 3811 3 12.57 72.04 19.07 0.183 3810
 3812 3 12.59 72.14 19.16 0.176 3811
 3813 3 12.52 72.29 19.09 0.173 3812
 3814 3 12.79 70.79 19.18 0.479 3810
 3815 3 12.82 70.59 19.29 0.398 3814
 3816 3 12.89 70.43 19.39 0.325 3815
 3817 3 12.95 70.26 19.57 0.27 3816
 3818 3 12.92 70.06 19.63 0.286 3817
 3819 3 12.9 69.95 19.72 0.287 3818
 3820 3 13.01 70.12 20.11 0.145 3819
 3821 3 12.91 70.15 20.23 0.165 3820
 3822 3 12.97 70.35 20.39 0.133 3821
 3823 3 12.92 70.56 20.52 0.166 3822
 3824 3 12.93 70.68 20.63 0.157 3823
 3825 3 13 70.65 20.86 0.105 3824
 3826 3 13.09 70.59 21.02 0.113 3825
 3827 3 13.06 70.7 21.16 0.149 3826
 3828 3 12.99 70.85 21.32 0.149 3827
 3829 3 12.99 71.04 21.41 0.147 3828
 3830 3 12.99 71.21 21.48 0.183 3829
 3831 3 12.64 71.46 21.34 0.058 3830
 3832 3 12.54 71.62 21.32 0.099 3831
 3833 3 12.32 71.73 21.27 0.117 3832
 3834 3 12.15 71.85 21.25 0.11 3833
 3835 3 12 71.96 21.23 0.106 3834
 3836 3 11.91 72.07 21.2 0.126 3835
 3837 3 11.89 72.26 21.11 0.112 3836
 3838 3 11.82 72.37 21.11 0.076 3837
 3839 3 13.27 71.12 21.59 0.107 3830
 3840 3 13.37 71.2 21.66 0.116 3839
 3841 3 13.39 71.31 21.82 0.117 3840
 3842 3 13.48 71.31 22.02 0.101 3841
 3843 3 13.55 71.34 22.16 0.128 3842
 3844 3 13.59 71.39 22.3 0.112 3843
 3845 3 13.56 71.48 22.5 0.094 3844
 3846 3 13.5 71.56 22.61 0.132 3845
 3847 3 13.39 71.64 22.75 0.073 3846
 3848 3 13.31 71.59 22.88 0.085 3847
 3849 3 13.27 71.57 23 0.116 3848
 3850 3 13.18 71.43 23.09 0.139 3849
 3851 3 13.1 71.18 23.09 0.129 3850
 3852 3 13.1 71 23.02 0.098 3851
 3853 3 13.2 70.87 22.93 0.074 3852
 3854 3 13.23 70.79 22.84 0.116 3853
 3855 3 13.31 70.73 22.68 0.096 3854
 3856 3 13.4 70.65 22.52 0.104 3855
 3857 3 10.82 77.48 12.37 0.103 3707
 3858 3 10.73 77.34 12.32 0.083 3857
 3859 3 10.65 77.28 12.29 0.057 3858
 3860 3 9.84 77.62 12.52 0.224 3700
 3861 3 9.74 77.64 12.64 0.143 3860
 3862 3 9.26 76.37 12.03 0.235 3694
 3863 3 9.22 76.28 12.05 0.272 3862
 3864 3 9.24 76.15 12.1 0.27 3863
 3865 3 9.15 76.18 12.27 0.396 3864
 3866 3 9.1 76.1 12.37 0.48 3865
 3867 3 9.07 76.06 12.52 0.554 3866
 3868 3 8.89 76.03 12.65 0.57 3867
 3869 3 8.77 75.98 12.76 0.573 3868
 3870 3 8.59 76.06 12.84 0.502 3869
 3871 3 8.54 76.09 12.96 0.429 3870
 3872 3 8.4 76.29 13.34 0.189 3871
 3873 3 8.65 76.12 13.61 0.074 3872
 3874 3 8.65 75.96 13.88 0.126 3873
 3875 3 8.64 75.81 13.96 0.081 3874
 3876 3 8.57 75.7 14.1 0.125 3875
 3877 3 8.49 75.59 14.27 0.119 3876
 3878 3 8.06 76.34 13.42 0.122 3872
 3879 3 7.91 76.26 13.49 0.118 3878
 3880 3 7.78 76.18 13.56 0.11 3879
 3881 3 7.65 76.04 13.55 0.163 3880
 3882 3 7.48 76.12 13.61 0.149 3881
 3883 3 7.24 76.15 13.59 0.11 3882
 3884 3 7.11 76.01 13.56 0.111 3883
 3885 3 6.94 75.95 13.62 0.11 3884
 3886 3 6.86 75.84 13.64 0.16 3885
 3887 3 6.74 75.79 13.69 0.173 3886
 3888 3 6.68 75.62 13.7 0.244 3887
 3889 3 6.53 75.53 13.79 0.299 3888
 3890 3 6.47 75.43 13.82 0.309 3889
 3891 3 6.4 75.25 13.78 0.317 3890
 3892 3 6.31 75.17 13.74 0.317 3891
 3893 3 6.18 75.17 13.79 0.281 3892
 3894 3 6.27 74.84 13.98 0.038 3893
 3895 3 6.24 74.75 13.92 0.062 3894
 3896 3 6.1 74.65 13.92 0.129 3895
 3897 3 6 74.56 13.96 0.113 3896
 3898 3 10.74 76.18 9.17 0.105 3677
 3899 3 10.57 76.15 9.11 0.103 3898
 3900 3 10.47 76 9.07 0.117 3899
 3901 3 10.39 75.84 9.01 0.1 3900
 3902 3 10.23 75.75 8.94 0.115 3901
 3903 3 10.1 75.65 8.92 0.045 3902
 3904 3 11.32 77.14 8.7 0.07 3673
 3905 3 11.73 78 7.05 0.17 3662
 3906 3 11.68 78.19 7.17 0.087 3905
 3907 3 11.6 78.31 7.12 0.115 3906
 3908 3 11.58 78.5 7.12 0.154 3907
 3909 3 11.4 78.61 7.13 0.142 3908
 3910 3 11.32 78.7 7.26 0.127 3909
 3911 3 11.31 78.83 7.19 0.107 3910
 3912 3 11.4 79.03 7.16 0.101 3911
 3913 3 11.4 79.19 7.13 0.096 3912
 3914 3 11.4 79.28 7.04 0.075 3913
 3915 3 11.5 79.38 7 0.106 3914
 3916 3 11.56 79.55 6.94 0.108 3915
 3917 3 11.54 79.69 6.86 0.061 3916
 3918 3 11.52 79.81 6.79 0.106 3917
 3919 3 11.49 79.94 6.72 0.109 3918
 3920 3 11.45 80.06 6.61 0.039 3919
 3921 3 11.45 80.24 6.58 0.054 3920
 3922 3 11.49 80.52 6.54 0.173 3921
 3923 3 11.49 80.89 6.51 0.115 3922
 3924 3 11.5 81.08 6.59 0.108 3923
 3925 3 11.49 81.22 6.59 0.091 3924
 3926 3 11.56 81.39 6.54 0.085 3925
 3927 3 11.54 81.53 6.5 0.095 3926
 3928 3 11.62 81.63 6.44 0.098 3927
 3929 3 11.64 81.77 6.34 0.099 3928
 3930 3 11.65 81.95 6.3 0.114 3929
 3931 3 11.7 82.22 6.21 0.133 3930
 3932 3 11.74 82.44 6.16 0.117 3931
 3933 3 11.75 82.61 6.12 0.113 3932
 3934 3 11.82 82.83 6.12 0.126 3933
 3935 3 11.82 83 6.17 0.121 3934
 3936 3 11.83 83.19 6.22 0.11 3935
 3937 3 11.92 83.42 6.29 0.123 3936
 3938 3 11.98 83.56 6.3 0.117 3937
 3939 3 12.07 83.64 6.33 0.051 3938
 3940 3 12.13 83.74 6.37 0.107 3939
 3941 3 12.15 83.78 6.49 0.049 3940
 3942 3 11.84 83.74 6.37 0.1 3938
 3943 3 11.82 83.88 6.41 0.113 3942
 3944 3 11.76 83.99 6.38 0.125 3943
 3945 3 11.65 84.11 6.29 0.116 3944
 3946 3 11.67 84.22 6.28 0.074 3945
 3947 3 13.6 78.11 7.92 0.087 3638
 3948 3 13.64 78.22 7.98 0.079 3947
 3949 3 13.64 78.38 8.04 0.093 3948
 3950 3 13.66 78.63 8.07 0.104 3949
 3951 3 13.67 78.78 8.1 0.07 3950
 3952 3 13.72 78.91 8.21 0.065 3951
 3953 3 13.65 79 8.24 0.085 3952
 3954 3 13.55 79.11 8.22 0.101 3953
 3955 3 13.45 79.24 8.18 0.116 3954
 3956 3 13.34 79.33 8.21 0.146 3955
 3957 3 13.23 79.34 8.01 0.086 3956
 3958 3 13.13 79.39 7.87 0.089 3957
 3959 3 13.07 79.45 7.74 0.076 3958
 3960 3 15.67 79.07 3.57 0.138 3418
 3961 3 15.64 78.98 3.65 0.158 3960
 3962 3 15.4 78.98 3.72 0.024 3961
 3963 3 15.27 78.9 3.74 0.04 3962
 3964 3 15.6 78.82 3.67 0.123 3961
 3965 3 15.49 78.66 3.69 0.155 3964
 3966 3 15.35 78.58 3.67 0.153 3965
 3967 3 15.32 78.48 3.65 0.178 3966
 3968 3 15.48 78.24 3.82 0.149 3967
 3969 3 15.37 78.02 3.96 0.149 3968
 3970 3 15.25 77.88 3.84 0.12 3969
 3971 3 15.25 77.77 3.84 0.179 3970
 3972 3 15.54 77.49 3.76 0.135 3971
 3973 3 15.07 77.71 3.76 0.155 3971
 3974 3 14.92 77.6 3.57 0.141 3973
 3975 3 15.05 77.65 3.4 0.107 3974
 3976 3 15.15 77.58 3.3 0.055 3975
 3977 3 15.17 77.68 3.22 0.091 3976
 3978 3 15.17 77.74 3.11 0.057 3977
 3979 3 15.18 80.6 3.73 0.138 3414
 3980 3 15.25 80.82 3.81 0.166 3979
 3981 3 15.26 80.96 3.89 0.116 3980
 3982 3 15.09 81.15 3.97 0.088 3981
 3983 3 15.01 81.15 4.07 0.108 3982
 3984 3 14.97 81.16 4.25 0.098 3983
 3985 3 15.02 81.21 4.34 0.000125 3984
 3986 3 15.91 80.55 2.93 0.219 3411
 3987 3 16 80.58 2.85 0.058 3986
 3988 3 15.99 82.04 3.5 0.238 3408
 3989 3 15.67 82.02 3.39 0.054 3988
 3990 3 15.45 82.04 3.46 0.154 3989
 3991 3 15.3 82.05 3.46 0.166 3990
 3992 3 15.16 82.05 3.46 0.146 3991
 3993 3 14.99 81.94 3.41 0.124 3992
 3994 3 14.87 81.88 3.48 0.135 3993
 3995 3 14.74 81.79 3.39 0.18 3994
 3996 3 14.64 81.73 3.35 0.000125 3995
 3997 3 16.29 82.1 3.6 0.155 3988
 3998 3 16.41 82.23 3.75 0.122 3997
 3999 3 16.52 82.19 3.71 0.123 3998
 4000 3 16.66 82.07 3.71 0.09 3999
 4001 3 16.79 82.15 3.7 0.149 4000
 4002 3 16.86 82.15 3.81 0.128 4001
 4003 3 17 82.02 3.83 0.123 4002
 4004 3 18.75 85.79 -0.73 0.479 3359
 4005 3 18.66 85.94 -0.71 0.485 4004
 4006 3 18.5 86.12 -0.59 0.483 4005
 4007 3 18.34 86.18 -0.47 0.42 4006
 4008 3 18.15 86.26 -0.4 0.372 4007
 4009 3 18.02 86.35 -0.31 0.366 4008
 4010 3 17.93 86.49 -0.27 0.394 4009
 4011 3 17.86 86.63 -0.21 0.414 4010
 4012 3 17.75 86.82 -0.26 0.401 4011
 4013 3 17.7 86.94 -0.28 0.52 4012
 4014 3 17.77 87.16 -0.33 0.539 4013
 4015 3 17.86 87.32 -0.24 0.612 4014
 4016 3 17.86 87.44 -0.24 0.689 4015
 4017 3 17.77 87.52 -0.15 0.703 4016
 4018 3 17.9 87.82 -0.4 0.693 4017
 4019 3 17.84 87.96 -0.48 0.687 4018
 4020 3 17.81 88.1 -0.47 0.711 4019
 4021 3 17.7 88.23 -0.57 0.631 4020
 4022 3 16.54 87.68 -0.47 0.117 4021
 4023 3 16.4 87.62 -0.37 0.136 4022
 4024 3 16.25 87.49 -0.26 0.087 4023
 4025 3 16.13 87.41 -0.2 0.091 4024
 4026 3 16.02 87.38 -0.11 0.132 4025
 4027 3 15.87 87.32 -0.03 0.164 4026
 4028 3 15.74 87.29 0.1 0.179 4027
 4029 3 15.63 87.27 0.32 0.104 4028
 4030 3 15.49 87.24 0.46 0.086 4029
 4031 3 15.4 87.19 0.52 0.053 4030
 4032 3 15.33 87.13 0.6 0.063 4031
 4033 3 15.27 87.13 0.68 0.000125 4032
 4034 3 15.84 87.21 -0.26 0.117 4027
 4035 3 15.65 87.12 -0.24 0.091 4034
 4036 3 15.49 86.91 -0.18 0.102 4035
 4037 3 15.35 86.85 -0.11 0.132 4036
 4038 3 15.24 86.71 -0.03 0.113 4037
 4039 3 15.07 86.57 -0.02 0.137 4038
 4040 3 14.93 86.54 -0.17 0.146 4039
 4041 3 14.85 86.41 -0.24 0.107 4040
 4042 3 14.75 86.21 -0.24 0.079 4041
 4043 3 14.65 86.08 -0.21 0.097 4042
 4044 3 14.54 85.96 -0.23 0.092 4043
 4045 3 14.4 85.82 -0.23 0.066 4044
 4046 3 14.29 85.79 -0.24 0.113 4045
 4047 3 14.15 85.71 -0.34 0.087 4046
 4048 3 14.06 85.6 -0.39 0.089 4047
 4049 3 14.01 85.46 -0.41 0.094 4048
 4050 3 13.97 85.35 -0.41 0.091 4049
 4051 3 13.9 85.18 -0.43 0.089 4050
 4052 3 13.77 85.07 -0.36 0.096 4051
 4053 3 17.77 88.35 -0.54 0.51 4021
 4054 3 17.86 88.63 -0.57 0.454 4053
 4055 3 17.84 88.77 -0.62 0.408 4054
 4056 3 17.72 88.93 -0.58 0.419 4055
 4057 3 17.66 89.07 -0.55 0.395 4056
 4058 3 17.63 89.18 -0.64 0.44 4057
 4059 3 17.63 89.44 -0.61 0.429 4058
 4060 3 17.56 89.54 -0.72 0.454 4059
 4061 3 17.56 89.73 -0.72 0.47 4060
 4062 3 17.59 89.93 -0.71 0.509 4061
 4063 3 17.54 90.08 -0.73 0.572 4062
 4064 3 17.52 90.24 -0.71 0.579 4063
 4065 3 17.61 90.32 -0.77 0.511 4064
 4066 3 17.56 90.52 -0.57 0.437 4065
 4067 3 17.29 90.74 -0.69 0.455 4066
 4068 3 17.06 90.91 -0.6 0.406 4067
 4069 3 16.82 91.02 -0.6 0.401 4068
 4070 3 16.63 91.13 -0.59 0.383 4069
 4071 3 16.5 91.27 -0.54 0.385 4070
 4072 3 16.34 91.4 -0.52 0.352 4071
 4073 3 16.11 91.48 -0.45 0.311 4072
 4074 3 16.02 91.62 -0.41 0.346 4073
 4075 3 15.85 91.69 -0.35 0.362 4074
 4076 3 15.74 91.77 -0.28 0.381 4075
 4077 3 15.63 91.8 -0.34 0.442 4076
 4078 3 15.59 92.07 -0.29 0.36 4077
 4079 3 15.49 92.21 -0.31 0.377 4078
 4080 3 15.32 92.32 -0.34 0.345 4079
 4081 3 15.22 92.43 -0.34 0.357 4080
 4082 3 15.04 92.49 -0.27 0.366 4081
 4083 3 14.96 92.6 -0.12 0.39 4082
 4084 3 14.81 92.62 -0.12 0.425 4083
 4085 3 14.66 92.71 -0.01 0.435 4084
 4086 3 14.67 92.91 0 0.436 4085
 4087 3 14.63 93.04 0 0.428 4086
 4088 3 14.6 93.24 0 0.398 4087
 4089 3 14.49 93.41 -0.02 0.396 4088
 4090 3 14.43 93.57 0 0.385 4089
 4091 3 14.4 93.71 0.04 0.361 4090
 4092 3 14.29 93.82 0.13 0.349 4091
 4093 3 14.24 93.98 0.21 0.336 4092
 4094 3 14.15 94.13 0.19 0.335 4093
 4095 3 14.08 94.29 0.22 0.347 4094
 4096 3 14 94.43 0.28 0.332 4095
 4097 3 13.95 94.63 0.3 0.369 4096
 4098 3 13.9 94.85 0.36 0.381 4097
 4099 3 13.77 95.01 0.4 0.426 4098
 4100 3 13.68 95.12 0.41 0.437 4099
 4101 3 13.65 95.32 0.37 0.465 4100
 4102 3 13.63 95.43 0.42 0.473 4101
 4103 3 13.65 95.54 0.52 0.481 4102
 4104 3 13.64 95.68 0.55 0.519 4103
 4105 3 13.68 95.83 0.62 0.546 4104
 4106 3 13.66 95.99 0.65 0.515 4105
 4107 3 13.68 96.12 0.74 0.562 4106
 4108 3 13.64 96.27 0.77 0.553 4107
 4109 3 13.67 96.4 0.89 0.555 4108
 4110 3 13.62 96.54 0.92 0.562 4109
 4111 3 13.57 96.68 0.97 0.564 4110
 4112 3 13.52 96.82 1.07 0.567 4111
 4113 3 13.47 97.02 1.11 0.577 4112
 4114 3 13.46 97.15 1.21 0.573 4113
 4115 3 13.33 97.27 1.23 0.554 4114
 4116 3 13.26 97.38 1.24 0.567 4115
 4117 3 13.24 97.88 0.98 0.445 4116
 4118 3 13.15 98.08 0.99 0.496 4117
 4119 3 13.09 98.18 1 0.524 4118
 4120 3 13.04 98.38 1.04 0.518 4119
 4121 3 13 98.58 0.98 0.515 4120
 4122 3 12.91 98.88 0.89 0.483 4121
 4123 3 12.8 98.88 0.9 0.502 4122
 4124 3 12.71 99.08 0.77 0.48 4123
 4125 3 12.52 99.08 0.89 0.496 4124
 4126 3 12.38 99.18 1.05 0.457 4125
 4127 3 12.89 99.38 1.47 0.121 4126
 4128 3 12.14 99.29 0.99 0.477 4126
 4129 3 12.26 99.58 0.9 0.518 4128
 4130 3 12.18 99.79 0.89 0.573 4129
 4131 3 12.23 99.88 0.89 0.631 4130
 4132 3 12.33 100.08 0.82 0.7 4131
 4133 3 12.38 100.18 0.84 0.755 4132
 4134 3 12.25 100.38 0.93 0.713 4133
 4135 3 12.24 100.49 0.97 0.71 4134
 4136 3 12.18 100.68 0.97 0.671 4135
 4137 3 12.07 100.88 0.93 0.668 4136
 4138 3 12 100.99 0.89 0.651 4137
 4139 3 11.88 101.18 0.86 0.655 4138
 4140 3 11.84 101.38 0.86 0.673 4139
 4141 3 11.83 101.58 0.86 0.672 4140
 4142 3 11.75 101.79 0.78 0.61 4141
 4143 3 11.82 102.08 0.77 0.531 4142
 4144 3 11.74 101.99 0.9 0.18 4143
 4145 3 11.66 102.08 1.05 0.105 4144
 4146 3 11.76 102.29 0.77 0.543 4143
 4147 3 11.84 102.58 0.79 0.534 4146
 4148 3 11.96 102.88 0.72 0.44 4147
 4149 3 11.98 103.08 0.78 0.411 4148
 4150 3 12.05 103.38 0.75 0.368 4149
 4151 3 12.05 103.58 0.78 0.299 4150
 4152 3 12.05 103.79 0.77 0.312 4151
 4153 3 12 103.88 0.77 0.376 4152
 4154 3 11.85 104.08 0.77 0.414 4153
 4155 3 11.67 104.08 0.77 0.469 4154
 4156 3 11.71 104.18 0.77 0.523 4155
 4157 3 11.69 104.38 0.78 0.519 4156
 4158 3 11.5 104.49 0.76 0.423 4157
 4159 3 11.3 104.58 0.79 0.365 4158
 4160 3 11.11 104.79 0.9 0.358 4159
 4161 3 11.03 104.99 0.93 0.336 4160
 4162 3 10.91 105.1 1.01 0.343 4161
 4163 3 10.83 105.29 0.96 0.329 4162
 4164 3 10.75 105.49 0.89 0.352 4163
 4165 3 10.67 105.79 0.89 0.375 4164
 4166 3 10.61 105.99 0.84 0.404 4165
 4167 3 10.47 106.1 0.88 0.403 4166
 4168 3 10.46 106.4 0.88 0.405 4167
 4169 3 10.38 106.49 0.91 0.396 4168
 4170 3 10.26 106.6 0.93 0.401 4169
 4171 3 10.18 106.79 0.94 0.398 4170
 4172 3 10.11 106.9 0.91 0.378 4171
 4173 3 10.01 107.1 1.01 0.356 4172
 4174 3 9.92 107.19 1.04 0.305 4173
 4175 3 9.82 107.29 1.1 0.304 4174
 4176 3 9.73 107.4 1.17 0.293 4175
 4177 3 9.65 107.6 1.15 0.27 4176
 4178 3 9.58 107.69 1.12 0.275 4177
 4179 3 9.58 107.9 1.04 0.289 4178
 4180 3 9.67 108.1 0.96 0.269 4179
 4181 3 9.58 108.19 0.9 0.281 4180
 4182 3 9.52 108.4 0.93 0.328 4181
 4183 3 9.52 108.49 1.02 0.357 4182
 4184 3 9.59 108.69 1.09 0.381 4183
 4185 3 9.63 108.9 1 0.416 4184
 4186 3 9.53 109.1 0.96 0.477 4185
 4187 3 9.55 109.29 1 0.467 4186
 4188 3 9.58 109.49 0.99 0.467 4187
 4189 3 9.67 109.6 0.97 0.501 4188
 4190 3 9.76 109.79 0.95 0.56 4189
 4191 3 9.75 109.9 1.02 0.573 4190
 4192 3 9.83 109.99 1.16 0.427 4191
 4193 3 9.86 110.19 1.3 0.376 4192
 4194 3 9.85 110.4 1.43 0.365 4193
 4195 3 9.89 110.6 1.57 0.353 4194
 4196 3 9.89 110.79 1.63 0.372 4195
 4197 3 9.91 110.99 1.64 0.375 4196
 4198 3 9.86 111.21 1.82 0.37 4197
 4199 3 9.77 111.3 1.97 0.377 4198
 4200 3 9.73 111.51 2.03 0.372 4199
 4201 3 9.72 111.71 2.03 0.36 4200
 4202 3 9.68 111.91 2.03 0.367 4201
 4203 3 9.69 112.01 2.11 0.377 4202
 4204 3 9.73 112.3 2.13 0.388 4203
 4205 3 9.78 112.41 2.26 0.458 4204
 4206 3 9.83 112.51 2.28 0.518 4205
 4207 3 9.85 112.6 2.32 0.571 4206
 4208 3 9.8 112.71 2.34 0.642 4207
 4209 3 9.67 112.21 3.26 0.206 4208
 4210 3 9.73 112.01 3.26 0.297 4209
 4211 3 9.91 112.42 3.55 0.128 4210
 4212 3 9.92 112.42 3.69 0.147 4211
 4213 3 10.11 112.42 3.84 0.08 4212
 4214 3 10.21 112.42 3.9 0.107 4213
 4215 3 10.33 112.53 3.95 0.115 4214
 4216 3 10.42 112.72 4.03 0.119 4215
 4217 3 10.5 112.72 4.16 0.11 4216
 4218 3 10.53 112.92 4.23 0.096 4217
 4219 3 10.67 113.03 4.36 0.095 4218
 4220 3 10.68 113.22 4.4 0.08 4219
 4221 3 10.75 113.33 4.46 0.106 4220
 4222 3 10.83 113.42 4.52 0.071 4221
 4223 3 9.74 111.71 3.19 0.282 4210
 4224 3 9.75 111.6 3.26 0.367 4223
 4225 3 9.8 111.51 3.3 0.483 4224
 4226 3 9.83 111.41 3.34 0.528 4225
 4227 3 9.73 111.22 3.4 0.569 4226
 4228 3 9.93 111.1 3.36 0.523 4227
 4229 3 9.92 110.51 3.32 0.123 4228
 4230 3 9.88 110.42 3.47 0.000125 4229
 4231 3 9.88 111.02 3.49 0.475 4228
 4232 3 9.81 110.63 3.74 0.224 4231
 4233 3 9.72 110.42 3.8 0.125 4232
 4234 3 9.65 110.22 3.8 0.131 4233
 4235 3 9.64 110.03 3.74 0.12 4234
 4236 3 9.69 109.92 3.7 0.112 4235
 4237 3 9.73 109.83 3.63 0.099 4236
 4238 3 9.69 109.63 3.61 0.088 4237
 4239 3 9.66 109.53 3.63 0.16 4238
 4240 3 9.6 109.42 3.76 0.072 4239
 4241 3 10.06 111.01 3.15 0.228 4231
 4242 3 10.53 111.31 3.7 0.153 4241
 4243 3 10.66 111.22 3.78 0.141 4242
 4244 3 10.75 111.11 3.92 0.137 4243
 4245 3 10.93 111.02 3.96 0.13 4244
 4246 3 11.08 111.11 4.03 0.136 4245
 4247 3 11.27 111.02 4.12 0.058 4246
 4248 3 10.24 111.1 2.82 0.228 4241
 4249 3 10.36 111.1 2.61 0.112 4248
 4250 3 9.03 111.42 3.17 0.131 4227
 4251 3 8.93 111.52 3.11 0.116 4250
 4252 3 8.81 111.52 3.01 0.097 4251
 4253 3 8.71 111.52 2.9 0.135 4252
 4254 3 8.57 111.52 2.92 0.161 4253
 4255 3 8.47 111.62 2.8 0.132 4254
 4256 3 8.27 111.71 2.8 0.128 4255
 4257 3 8.16 111.82 2.78 0.136 4256
 4258 3 8.05 111.91 2.76 0.099 4257
 4259 3 7.9 111.92 2.84 0.09 4258
 4260 3 7.66 111.83 2.86 0.09 4259
 4261 3 7.55 111.72 2.86 0.109 4260
 4262 3 7.41 111.63 2.86 0.163 4261
 4263 3 7.17 111.53 2.84 0.135 4262
 4264 3 7 111.53 2.86 0.105 4263
 4265 3 6.86 111.44 2.99 0.121 4264
 4266 3 6.74 111.64 2.99 0.138 4265
 4267 3 6.66 111.94 2.9 0.137 4266
 4268 3 6.54 112.14 2.74 0.123 4267
 4269 3 6.58 112.24 2.65 0.133 4268
 4270 3 6.63 112.33 2.61 0.192 4269
 4271 3 6.66 112.42 2.57 0.273 4270
 4272 3 6.88 112.44 2.99 0.092 4271
 4273 3 6.98 112.33 3.13 0.133 4272
 4274 3 7.04 112.14 3.15 0.146 4273
 4275 3 7 111.94 3.11 0.12 4274
 4276 3 6.59 112.53 2.34 0.311 4271
 4277 3 6.62 112.12 1.99 0.117 4276
 4278 3 6.69 111.91 1.91 0.096 4277
 4279 3 6.38 112.14 2.95 0.073 4267
 4280 3 6.26 112.24 2.97 0.059 4279
 4281 3 9.91 113.1 2.01 0.632 4208
 4282 3 10.07 113.29 1.82 0.577 4281
 4283 3 10.1 113.6 1.8 0.543 4282
 4284 3 10.24 113.6 1.76 0.54 4283
 4285 3 10.28 113.69 1.7 0.448 4284
 4286 3 10.32 113.9 1.72 0.565 4285
 4287 3 10.15 114.1 1.82 0.524 4286
 4288 3 10.03 114.3 1.86 0.447 4287
 4289 3 9.91 114.41 1.89 0.431 4288
 4290 3 9.51 114.3 1.59 0.059 4289
 4291 3 9.32 114.3 1.65 0.181 4290
 4292 3 9.18 114.21 1.68 0.092 4291
 4293 3 9.9 114.6 1.99 0.412 4289
 4294 3 9.93 114.8 2.05 0.419 4293
 4295 3 9.98 114.91 2.05 0.422 4294
 4296 3 9.98 115.21 2.15 0.401 4295
 4297 3 9.96 115.3 2.11 0.418 4296
 4298 3 10.08 115.41 2.17 0.445 4297
 4299 3 10.14 115.6 2.17 0.489 4298
 4300 3 10.17 115.71 2.13 0.517 4299
 4301 3 10.06 115.91 2.13 0.539 4300
 4302 3 10.03 116.01 2.15 0.588 4301
 4303 3 9.44 116.3 2.67 0.099 4302
 4304 3 9.3 116.41 2.76 0.113 4303
 4305 3 9.14 116.6 2.74 0.077 4304
 4306 3 9.09 116.71 2.7 0.11 4305
 4307 3 9 116.8 2.67 0.158 4306
 4308 3 8.91 116.51 2.42 0.101 4307
 4309 3 8.72 116.41 2.38 0.191 4308
 4310 3 8.75 116.32 2.72 0.089 4309
 4311 3 8.73 116.21 2.78 0.107 4310
 4312 3 8.74 116.12 2.86 0.109 4311
 4313 3 8.68 116.41 2.15 0.203 4309
 4314 3 8.63 116.41 1.89 0.142 4313
 4315 3 8.64 116.41 1.68 0.134 4314
 4316 3 8.71 116.41 1.59 0.164 4315
 4317 3 8.8 116.3 1.38 0.125 4316
 4318 3 8.9 116.21 1.28 0.146 4317
 4319 3 8.84 116.01 1.09 0.077 4318
 4320 3 8.75 115.91 1.01 0.103 4319
 4321 3 8.73 116.01 0.88 0.112 4320
 4322 3 8.67 116.1 0.73 0.138 4321
 4323 3 8.59 116.19 0.6 0.109 4322
 4324 3 8.6 116.19 0.36 0.088 4323
 4325 3 8.71 116.29 0.2 0.123 4324
 4326 3 8.84 116.29 0.06 0.135 4325
 4327 3 8.91 116.4 0 0.172 4326
 4328 3 8.99 116.4 -0.19 0.108 4327
 4329 3 9.03 116.49 -0.36 0.114 4328
 4330 3 9.1 116.6 -0.48 0.105 4329
 4331 3 9.16 116.68 -0.7 0.134 4330
 4332 3 9.33 116.79 -0.83 0.109 4331
 4333 3 9.41 116.88 -0.9 0.088 4332
 4334 3 9.47 116.99 -0.99 0.128 4333
 4335 3 9.58 117.18 -1.13 0.13 4334
 4336 3 9.66 117.18 -1.28 0.142 4335
 4337 3 9.75 117.18 -1.39 0.242 4336
 4338 3 9.61 117.58 -1.37 0.124 4337
 4339 3 9.58 117.68 -1.45 0.089 4338
 4340 3 9.61 117.79 -1.56 0.062 4339
 4341 3 9.67 117.88 -1.65 0.091 4340
 4342 3 9.71 117.99 -1.75 0.116 4341
 4343 3 9.84 118.07 -1.86 0.105 4342
 4344 3 9.94 118.18 -1.94 0.133 4343
 4345 3 9.91 118.27 -2.08 0.106 4344
 4346 3 9.91 118.38 -2.14 0.147 4345
 4347 3 9.94 118.48 -2.18 0.17 4346
 4348 3 9.98 118.57 -1.91 0.119 4347
 4349 3 10.03 118.68 -1.86 0.059 4348
 4350 3 8.99 117.02 2.86 0.137 4307
 4351 3 8.78 117.32 2.8 0.083 4350
 4352 3 8.66 117.41 2.7 0.088 4351
 4353 3 8.59 117.62 2.63 0.126 4352
 4354 3 8.58 117.62 2.51 0.128 4353
 4355 3 8.53 117.51 2.36 0.112 4354
 4356 3 8.51 117.51 2.17 0.096 4355
 4357 3 8.5 117.51 2.05 0.105 4356
 4358 3 8.57 117.3 1.89 0.042 4357
 4359 3 10.18 115.99 1.83 0.37 4302
 4360 3 10.09 116.21 2.8 0.277 4359
 4361 3 10.11 116.3 2.86 0.273 4360
 4362 3 10.24 116.51 3.03 0.25 4361
 4363 3 10.3 116.6 3.07 0.273 4362
 4364 3 10.35 116.71 3.11 0.318 4363
 4365 3 10.47 116.91 3.2 0.374 4364
 4366 3 10.58 117.01 3.24 0.442 4365
 4367 3 10.52 117.1 3.36 0.495 4366
 4368 3 10.52 117.3 3.45 0.484 4367
 4369 3 10.61 117.41 3.42 0.489 4368
 4370 3 10.48 117.6 3.49 0.461 4369
 4371 3 10.4 117.8 3.55 0.398 4370
 4372 3 10.39 117.92 3.67 0.364 4371
 4373 3 10.38 118.11 3.74 0.321 4372
 4374 3 10.35 118.31 3.86 0.299 4373
 4375 3 10.43 118.53 4.02 0.25 4374
 4376 3 10.56 118.63 4.14 0.217 4375
 4377 3 10.61 118.83 4.15 0.221 4376
 4378 3 10.71 119.03 4.21 0.25 4377
 4379 3 10.78 119.13 4.25 0.274 4378
 4380 3 10.84 119.22 4.25 0.243 4379
 4381 3 10.97 119.42 4.28 0.259 4380
 4382 3 11.06 119.52 4.4 0.239 4381
 4383 3 11.19 119.72 4.41 0.241 4382
 4384 3 11.19 119.81 4.53 0.236 4383
 4385 3 11.23 120.03 4.6 0.241 4384
 4386 3 11.23 120.13 4.78 0.266 4385
 4387 3 11.25 120.22 4.89 0.316 4386
 4388 3 11.3 120.22 5.02 0.336 4387
 4389 3 11.31 120.42 5.1 0.379 4388
 4390 3 11.33 120.42 5.32 0.42 4389
 4391 3 11.38 120.53 5.39 0.455 4390
 4392 3 11.46 120.63 5.46 0.489 4391
 4393 3 11.53 120.83 5.46 0.517 4392
 4394 3 11.58 120.92 5.57 0.598 4393
 4395 3 11.65 121.03 5.61 0.648 4394
 4396 3 11.69 121.22 5.54 0.746 4395
 4397 3 11.76 121.33 5.57 0.817 4396
 4398 3 11.81 121.42 5.57 0.867 4397
 4399 3 11.82 121.63 5.49 0.918 4398
 4400 3 11.46 122.13 4.95 0.417 4399
 4401 3 11.91 122.11 4.7 0.218 4400
 4402 3 12.09 122.11 4.48 0.169 4401
 4403 3 12.16 122.11 4.36 0.164 4402
 4404 3 12.19 122.21 4.16 0.146 4403
 4405 3 12.18 122.21 3.95 0.142 4404
 4406 3 10.75 122.13 4.69 0.108 4400
 4407 3 10.61 122.03 4.6 0.133 4406
 4408 3 10.41 121.92 4.57 0.119 4407
 4409 3 10.23 121.83 4.61 0.094 4408
 4410 3 10.08 121.83 4.65 0.109 4409
 4411 3 9.99 121.92 4.74 0.119 4410
 4412 3 9.93 121.92 4.62 0.152 4411
 4413 3 9.83 121.83 4.49 0.137 4412
 4414 3 9.75 121.72 4.41 0.083 4413
 4415 3 9.66 121.63 4.19 0.074 4414
 4416 3 9.66 121.53 4.07 0.088 4415
 4417 3 9.6 121.53 3.95 0.088 4416
 4418 3 9.53 121.63 3.8 0.056 4417
 4419 3 9.46 121.53 3.74 0.049 4418
 4420 3 9.34 121.63 3.72 0.074 4419
 4421 3 11.81 121.42 6.2 0.813 4399
 4422 3 11.8 121.53 6.24 0.856 4421
 4423 3 11.68 121.72 6.4 0.773 4422
 4424 3 11.4 122.03 6.64 0.603 4423
 4425 3 11.34 122.14 6.71 0.497 4424
 4426 3 11.16 122.33 6.9 0.371 4425
 4427 3 11.25 122.53 6.95 0.328 4426
 4428 3 11.19 122.83 7.02 0.282 4427
 4429 3 11.18 122.94 7.16 0.311 4428
 4430 3 11.15 123.03 7.27 0.322 4429
 4431 3 11.02 123.33 7.29 0.333 4430
 4432 3 10.98 123.53 7.28 0.291 4431
 4433 3 10.86 123.74 7.24 0.265 4432
 4434 3 10.83 123.94 7.28 0.286 4433
 4435 3 10.76 124.03 7.31 0.356 4434
 4436 3 11.14 124.14 7.58 0.103 4435
 4437 3 11.27 124.14 7.71 0.108 4436
 4438 3 11.33 124.14 7.82 0.089 4437
 4439 3 10.69 124.24 7.24 0.367 4435
 4440 3 10.71 124.44 7.32 0.384 4439
 4441 3 10.68 124.64 7.36 0.389 4440
 4442 3 10.73 124.74 7.5 0.395 4441
 4443 3 10.66 124.94 7.45 0.35 4442
 4444 3 10.65 125.14 7.45 0.372 4443
 4445 3 10.71 125.24 7.57 0.384 4444
 4446 3 10.73 125.55 7.7 0.417 4445
 4447 3 10.72 125.75 7.78 0.398 4446
 4448 3 10.69 125.75 7.9 0.455 4447
 4449 3 10.67 125.94 7.91 0.497 4448
 4450 3 10.66 125.34 8.53 0.092 4449
 4451 3 10.58 125.34 8.77 0.124 4450
 4452 3 10.53 125.34 8.88 0.131 4451
 4453 3 10.52 125.34 9.03 0.11 4452
 4454 3 10.53 125.25 9.17 0.093 4453
 4455 3 10.52 125.14 9.25 0.138 4454
 4456 3 10.5 124.95 9.36 0.248 4455
 4457 3 10.14 124.75 9.3 0.123 4456
 4458 3 10.05 124.55 9.3 0.116 4457
 4459 3 10.07 124.36 9.38 0.124 4458
 4460 3 10.08 124.25 9.48 0.09 4459
 4461 3 10.74 124.95 9.54 0.152 4456
 4462 3 10.8 124.75 9.66 0.129 4461
 4463 3 10.78 124.66 9.75 0.131 4462
 4464 3 10.82 124.45 9.83 0.103 4463
 4465 3 10.76 124.36 9.91 0.158 4464
 4466 3 10.75 124.25 10.02 0.209 4465
 4467 3 10.82 123.86 10.01 0.14 4466
 4468 3 10.84 123.66 9.98 0.16 4467
 4469 3 10.9 123.45 10.04 0.186 4468
 4470 3 10.82 123.16 9.85 0.163 4469
 4471 3 10.9 122.95 9.89 0.134 4470
 4472 3 11.03 122.75 9.93 0.125 4471
 4473 3 11.27 122.64 9.81 0.087 4472
 4474 3 11.35 122.64 9.71 0.131 4473
 4475 3 11.34 122.64 9.61 0.171 4474
 4476 3 11.24 122.64 9.36 0.115 4475
 4477 3 11.09 122.75 10.18 0.147 4472
 4478 3 11.08 122.66 10.28 0.146 4477
 4479 3 10.98 122.45 10.34 0.093 4478
 4480 3 11 122.25 10.35 0.123 4479
 4481 3 10.93 122.06 10.38 0.098 4480
 4482 3 10.94 121.95 10.46 0.075 4481
 4483 3 10.94 121.75 10.53 0.096 4482
 4484 3 11 121.66 10.58 0.099 4483
 4485 3 11.11 121.56 10.61 0.146 4484
 4486 3 11.24 121.45 10.63 0.121 4485
 4487 3 11.17 121.16 10.6 0.111 4486
 4488 3 11.16 120.95 10.56 0.164 4487
 4489 3 11.15 120.75 10.61 0.121 4488
 4490 3 10.88 121.45 10.78 0.093 4485
 4491 3 11 121.25 10.97 0.112 4490
 4492 3 10.97 121.06 11.05 0.12 4491
 4493 3 10.99 120.86 11.11 0.076 4492
 4494 3 10.98 120.66 11.18 0.082 4493
 4495 3 10.98 120.56 11.22 0.086 4494
 4496 3 10.91 120.45 11.16 0.083 4495
 4497 3 10.83 120.25 11.17 0.116 4496
 4498 3 10.8 120.06 11.13 0.141 4497
 4499 3 10.73 119.75 11.09 0.126 4498
 4500 3 10.7 119.75 10.93 0.071 4499
 4501 3 10.63 119.66 10.83 0.096 4500
 4502 3 10.56 119.56 10.77 0.072 4501
 4503 3 10.43 119.56 10.61 0.139 4502
 4504 3 10.76 119.66 11.21 0.073 4499
 4505 3 10.74 119.56 11.31 0.13 4504
 4506 3 10.58 119.47 11.29 0.136 4505
 4507 3 10.52 119.27 11.22 0.121 4506
 4508 3 10.4 119.36 10.98 0.048 4507
 4509 3 10.6 124.36 10.22 0.122 4466
 4510 3 10.5 124.75 10.23 0.121 4509
 4511 3 10.5 124.95 10.22 0.138 4510
 4512 3 10.57 125.25 10.2 0.108 4511
 4513 3 10.61 124.16 10.43 0.119 4509
 4514 3 10.52 124.06 10.55 0.083 4513
 4515 3 10.48 123.95 10.67 0.1 4514
 4516 3 10.48 123.95 10.78 0.096 4515
 4517 3 10.39 124.06 10.88 0.000125 4516
 4518 3 10.65 126.14 7.86 0.437 4449
 4519 3 10.59 126.25 7.86 0.419 4518
 4520 3 10.56 126.55 7.75 0.421 4519
 4521 3 10.61 126.55 8.01 0.294 4520
 4522 3 10.71 126.84 8.03 0.277 4521
 4523 3 10.67 127.05 8.09 0.269 4522
 4524 3 10.83 127.34 8.11 0.274 4523
 4525 3 10.86 127.55 8.1 0.283 4524
 4526 3 10.91 127.75 8.08 0.257 4525
 4527 3 10.82 127.84 8.14 0.27 4526
 4528 3 10.88 128.05 8.02 0.319 4527
 4529 3 10.88 128.24 7.93 0.368 4528
 4530 3 10.94 128.33 7.82 0.411 4529
 4531 3 11.13 128.43 7.9 0.445 4530
 4532 3 11.5 127.94 7.9 0.108 4531
 4533 3 11.6 128.04 7.82 0.071 4532
 4534 3 11.11 128.54 7.9 0.389 4531
 4535 3 11.66 128.33 7.86 0.101 4534
 4536 3 11.75 128.24 7.82 0.085 4535
 4537 3 11.9 128.04 7.89 0.109 4536
 4538 3 11.98 127.83 7.86 0.122 4537
 4539 3 12.14 127.83 7.86 0.1 4538
 4540 3 11.14 128.74 7.91 0.413 4534
 4541 3 11.57 129.24 7.66 0.258 4540
 4542 3 11.56 129.43 7.61 0.283 4541
 4543 3 11.5 129.54 7.57 0.284 4542
 4544 3 11.47 129.74 7.49 0.27 4543
 4545 3 11.51 129.93 7.46 0.291 4544
 4546 3 11.56 130.14 7.49 0.317 4545
 4547 3 11.65 130.33 7.53 0.332 4546
 4548 3 11.74 130.43 7.58 0.335 4547
 4549 3 12.07 130.43 7.49 0.07 4548
 4550 3 12.21 130.43 7.49 0.146 4549
 4551 3 12.21 130.54 7.39 0.214 4550
 4552 3 12.18 130.74 7.23 0.094 4551
 4553 3 11.72 130.74 7.7 0.354 4548
 4554 3 11.74 130.93 7.74 0.386 4553
 4555 3 11.71 131.24 7.61 0.3 4554
 4556 3 11.74 131.43 7.57 0.284 4555
 4557 3 11.71 131.74 7.7 0.258 4556
 4558 3 11.82 131.93 7.78 0.298 4557
 4559 3 11.89 132.04 7.91 0.32 4558
 4560 3 11.96 131.64 8.12 0.056 4559
 4561 3 12.02 131.54 8.18 0.024 4560
 4562 3 12.13 131.54 8.26 0.085 4561
 4563 3 12.24 131.54 8.41 0.124 4562
 4564 3 12.33 131.43 8.53 0.112 4563
 4565 3 12.41 131.24 8.62 0.117 4564
 4566 3 11.85 132.33 7.83 0.297 4559
 4567 3 11.83 132.74 7.82 0.294 4566
 4568 3 11.81 133.04 7.81 0.259 4567
 4569 3 11.84 133.24 7.86 0.265 4568
 4570 3 11.92 133.43 7.86 0.274 4569
 4571 3 11.97 133.54 8.03 0.296 4570
 4572 3 12.01 133.74 7.98 0.286 4571
 4573 3 12.14 133.83 8.08 0.303 4572
 4574 3 12.22 134.04 8.13 0.305 4573
 4575 3 12.21 134.14 8.14 0.35 4574
 4576 3 12.21 134.24 8.27 0.431 4575
 4577 3 12.21 134.43 8.34 0.451 4576
 4578 3 12.18 134.54 8.45 0.496 4577
 4579 3 12.19 134.64 8.58 0.506 4578
 4580 3 12.3 134.64 8.72 0.531 4579
 4581 3 12.35 134.83 8.78 0.553 4580
 4582 3 12.34 134.93 8.83 0.55 4581
 4583 3 11.85 135.24 8.81 0.19 4582
 4584 3 12.53 135.14 8.76 0.534 4582
 4585 3 12.58 135.33 8.68 0.531 4584
 4586 3 12.57 135.64 8.46 0.491 4585
 4587 3 12.4 135.93 8.02 0.252 4586
 4588 3 12.16 135.93 7.82 0.073 4587
 4589 3 12.09 136.04 7.71 0.079 4588
 4590 3 12.05 136.14 7.65 0.063 4589
 4591 3 11.99 136.24 7.57 0.095 4590
 4592 3 11.92 136.33 7.49 0.109 4591
 4593 3 11.77 136.43 7.4 0.099 4592
 4594 3 11.67 136.54 7.29 0.087 4593
 4595 3 11.56 136.54 7.14 0.086 4594
 4596 3 11.44 136.64 7.07 0.08 4595
 4597 3 11.35 136.54 6.99 0.076 4596
 4598 3 12.6 136.14 8.03 0.146 4587
 4599 3 12.73 136.24 8.02 0.179 4598
 4600 3 12.78 136.33 7.96 0.227 4599
 4601 3 12.85 136.43 7.86 0.275 4600
 4602 3 12.85 136.64 7.81 0.306 4601
 4603 3 13.01 136.64 7.81 0.341 4602
 4604 3 13.03 136.83 7.75 0.38 4603
 4605 3 13.1 136.92 7.74 0.433 4604
 4606 3 12.78 137.33 7.46 0.198 4605
 4607 3 12.83 137.42 7.43 0.227 4606
 4608 3 12.81 137.62 7.35 0.246 4607
 4609 3 12.77 137.83 7.33 0.256 4608
 4610 3 12.76 138.02 7.23 0.251 4609
 4611 3 12.74 138.12 7.2 0.284 4610
 4612 3 12.82 138.42 7.24 0.277 4611
 4613 3 12.84 138.62 7.23 0.279 4612
 4614 3 12.9 138.83 7.21 0.34 4613
 4615 3 12.93 139.02 7.21 0.328 4614
 4616 3 12.96 139.23 7.27 0.305 4615
 4617 3 13 139.42 7.23 0.296 4616
 4618 3 13.05 139.62 7.23 0.299 4617
 4619 3 13.1 139.83 7.21 0.291 4618
 4620 3 13.25 140.02 7.21 0.281 4619
 4621 3 13.31 140.23 7.23 0.289 4620
 4622 3 13.35 140.42 7.11 0.352 4621
 4623 3 13.52 140.52 7.11 0.356 4622
 4624 3 13.59 140.73 7.02 0.361 4623
 4625 3 13.72 140.92 7.14 0.379 4624
 4626 3 13.48 140.83 6.6 0.131 4625
 4627 3 13.76 140.73 6.6 0.095 4626
 4628 3 13.91 140.73 6.68 0.083 4627
 4629 3 13.78 141.12 7.14 0.313 4625
 4630 3 13.75 141.23 7.16 0.311 4629
 4631 3 13.74 141.42 7.29 0.271 4630
 4632 3 13.75 141.62 7.4 0.311 4631
 4633 3 13.72 141.73 7.4 0.308 4632
 4634 3 13.75 141.92 7.36 0.217 4633
 4635 3 13.68 141.92 7.24 0.23 4634
 4636 3 13.67 142.12 7.24 0.25 4635
 4637 3 13.66 142.33 7.2 0.283 4636
 4638 3 13.68 142.62 7.19 0.304 4637
 4639 3 13.72 142.83 7.15 0.358 4638
 4640 3 13.8 142.92 7.16 0.384 4639
 4641 3 13.8 143.23 7.07 0.377 4640
 4642 3 13.86 143.42 7.04 0.385 4641
 4643 3 13.81 143.62 7 0.426 4642
 4644 3 13.76 143.83 6.89 0.416 4643
 4645 3 13.74 144.02 6.95 0.387 4644
 4646 3 13.65 144.23 6.9 0.318 4645
 4647 3 13.61 144.33 6.9 0.304 4646
 4648 3 13.58 144.52 6.86 0.327 4647
 4649 3 13.58 144.73 6.44 0.194 4648
 4650 3 13.52 144.71 6.2 0.135 4649
 4651 3 13.47 144.82 6.11 0.119 4650
 4652 3 13.44 145.02 6.03 0.111 4651
 4653 3 13.41 145.11 5.94 0.131 4652
 4654 3 13.32 145.21 5.9 0.139 4653
 4655 3 13.33 145.21 5.7 0.238 4654
 4656 3 13.38 145.32 5.57 0.314 4655
 4657 3 13.4 145.21 5.37 0.406 4656
 4658 3 13.36 145.21 5.27 0.507 4657
 4659 3 13.39 145.32 5.2 0.613 4658
 4660 3 13.35 145.42 5.12 0.689 4659
 4661 3 12.78 145.71 5.18 0.172 4660
 4662 3 12.74 145.71 5.47 0.114 4661
 4663 3 12.67 145.71 5.56 0.112 4662
 4664 3 12.61 145.83 5.57 0.102 4663
 4665 3 12.55 146.02 5.64 0.093 4664
 4666 3 12.51 146.02 5.78 0.08 4665
 4667 3 12.48 146.12 5.85 0.114 4666
 4668 3 12.52 146.23 5.86 0.000125 4667
 4669 3 13.5 145.42 5.07 0.755 4660
 4670 3 13.61 145.42 5.07 0.783 4669
 4671 3 13.75 145.92 5.7 0.072 4670
 4672 3 13.81 146.11 5.72 0.097 4671
 4673 3 13.75 146.32 5.6 0.071 4672
 4674 3 13.68 146.42 5.59 0.064 4673
 4675 3 13.67 146.52 5.51 0.075 4674
 4676 3 13.8 146.71 5.52 0.089 4675
 4677 3 13.91 146.71 5.48 0.086 4676
 4678 3 13.97 146.82 5.39 0.091 4677
 4679 3 14 146.92 5.2 0.11 4678
 4680 3 13.96 147 4.84 0.116 4679
 4681 3 13.89 146.89 4.68 0.099 4680
 4682 3 13.84 146.89 4.52 0.108 4681
 4683 3 13.78 146.79 4.31 0.098 4682
 4684 3 13.74 146.69 4.15 0.071 4683
 4685 3 13.71 146.6 4.05 0.057 4684
 4686 3 13.75 146.5 3.87 0.08 4685
 4687 3 13.81 146.6 3.73 0.109 4686
 4688 3 13.86 146.6 3.56 0.105 4687
 4689 3 13.59 145.52 4.96 0.673 4670
 4690 3 14.02 145 4.73 0.31 4689
 4691 3 14.26 144.69 4.75 0.161 4690
 4692 3 14.3 144.5 4.65 0.082 4691
 4693 3 14.32 144.39 4.53 0.085 4692
 4694 3 14.33 144.39 4.43 0.098 4693
 4695 3 14.41 144.29 4.31 0.129 4694
 4696 3 14.49 144.19 4.15 0.125 4695
 4697 3 14.51 144 4.11 0.144 4696
 4698 3 14.53 143.79 4.11 0.11 4697
 4699 3 14.55 143.69 3.95 0.156 4698
 4700 3 14.56 143.69 3.84 0.147 4699
 4701 3 14.58 143.6 3.72 0.105 4700
 4702 3 14.58 143.48 3.59 0.107 4701
 4703 3 14.6 143.38 3.44 0.136 4702
 4704 3 14.6 143.29 3.3 0.16 4703
 4705 3 14.57 143.19 3.17 0.172 4704
 4706 3 14.75 143.09 3.01 0.077 4705
 4707 3 13.47 145.92 4.93 0.491 4689
 4708 3 12.83 146.61 5.14 0.088 4707
 4709 3 12.78 146.42 5.17 0.065 4708
 4710 3 12.73 146.32 5.19 0.061 4709
 4711 3 13.41 146.11 4.92 0.491 4707
 4712 3 13.6 144.92 4.91 0.274 4711
 4713 3 13.5 144.01 4.65 0.144 4712
 4714 3 13.41 143.81 4.5 0.098 4713
 4715 3 13.36 143.69 4.36 0.087 4714
 4716 3 13.25 143.5 4.19 0.114 4715
 4717 3 13.25 143.29 4.1 0.084 4716
 4718 3 13.27 143.19 3.98 0.125 4717
 4719 3 13.22 143 3.86 0.144 4718
 4720 3 13.08 143.1 3.8 0.000125 4719
 4721 3 13.61 144.61 4.83 0.274 4712
 4722 3 14.16 145.11 5.6 0.07 4721
 4723 3 14.24 145.11 5.49 0.116 4722
 4724 3 14.27 145.02 5.37 0.092 4723
 4725 3 14.33 144.92 5.36 0.109 4724
 4726 3 14.38 144.71 5.31 0.094 4725
 4727 3 14.44 144.61 5.29 0.107 4726
 4728 3 14.44 144.4 5.25 0.084 4727
 4729 3 14.56 144.3 5.18 0.05 4728
 4730 3 14.6 144.19 5.02 0.081 4729
 4731 3 14.71 144.1 4.93 0.084 4730
 4732 3 13.35 146.32 4.89 0.491 4711
 4733 3 13.5 146.11 4.82 0.185 4732
 4734 3 13.66 145.91 4.76 0.000125 4733
 4735 3 13.58 146.02 4.78 0.185 4733
 4736 3 13.18 146.92 4.93 0.179 4735
 4737 3 13.22 147.11 4.85 0.228 4736
 4738 3 13.25 147.32 4.84 0.202 4737
 4739 3 13.23 147.52 4.81 0.201 4738
 4740 3 13.26 147.82 4.77 0.178 4739
 4741 3 13.27 148.11 4.81 0.236 4740
 4742 3 13.33 148.32 4.81 0.215 4741
 4743 3 13.32 148.61 4.77 0.19 4742
 4744 3 13.31 148.82 4.8 0.185 4743
 4745 3 13.25 149.02 4.81 0.187 4744
 4746 3 13.16 149.32 4.97 0.233 4745
 4747 3 12.99 149.42 4.93 0.273 4746
 4748 3 13.11 149.61 5.01 0.185 4747
 4749 3 13.18 149.82 5.06 0.132 4748
 4750 3 13.14 149.92 5.14 0.13 4749
 4751 3 13.07 150.11 5.19 0.174 4750
 4752 3 13 150.21 5.2 0.184 4751
 4753 3 13.03 150.42 5.28 0.18 4752
 4754 3 13.02 150.61 5.32 0.254 4753
 4755 3 12.99 150.71 5.32 0.232 4754
 4756 3 12.92 150.92 5.23 0.158 4755
 4757 3 12.92 151.11 5.23 0.18 4756
 4758 3 12.91 151.32 5.27 0.172 4757
 4759 3 12.96 151.61 5.32 0.204 4758
 4760 3 12.91 151.71 5.43 0.316 4759
 4761 3 12.81 151.82 5.52 0.327 4760
 4762 3 12.91 152.42 5.27 0.27 4761
 4763 3 13.08 152.61 5.27 0.282 4762
 4764 3 13.1 152.82 5.22 0.3 4763
 4765 3 13.22 152.92 5.23 0.336 4764
 4766 3 13.08 153.02 5.1 0.248 4765
 4767 3 13.01 153.21 5.03 0.289 4766
 4768 3 12.98 153.42 5.02 0.324 4767
 4769 3 12.89 153.61 5.03 0.351 4768
 4770 3 12.84 153.82 4.89 0.36 4769
 4771 3 12.83 154.02 4.97 0.372 4770
 4772 3 12.73 154.32 4.86 0.346 4771
 4773 3 12.69 154.61 4.99 0.294 4772
 4774 3 12.72 154.71 5.06 0.252 4773
 4775 3 12.66 154.92 5.03 0.193 4774
 4776 3 12.61 155.11 5.05 0.208 4775
 4777 3 12.58 155.32 5.02 0.227 4776
 4778 3 12.6 155.42 4.95 0.306 4777
 4779 3 12.66 155.52 4.94 0.356 4778
 4780 3 12.75 155.71 4.97 0.376 4779
 4781 3 12.91 155.92 5.05 0.467 4780
 4782 3 12.66 156.11 4.7 0.339 4781
 4783 3 12.33 156.42 4.49 0.176 4782
 4784 3 12.36 156.52 4.44 0.137 4783
 4785 3 12.32 156.6 4.26 0.161 4784
 4786 3 12.21 156.6 4.22 0.154 4785
 4787 3 12.24 156.81 4.17 0.202 4786
 4788 3 12.22 157.01 4.02 0.199 4787
 4789 3 12.26 157.1 3.89 0.216 4788
 4790 3 12.3 157.2 3.81 0.289 4789
 4791 3 12.06 157.41 3.81 0.201 4790
 4792 3 12 157.51 3.75 0.224 4791
 4793 3 11.91 157.7 3.66 0.273 4792
 4794 3 11.81 157.7 3.56 0.328 4793
 4795 3 11.75 157.81 3.44 0.349 4794
 4796 3 11.72 158.01 3.41 0.376 4795
 4797 3 11.61 158.2 3.39 0.318 4796
 4798 3 11.51 158.41 3.43 0.288 4797
 4799 3 11.53 158.6 3.37 0.3 4798
 4800 3 11.52 158.7 3.37 0.313 4799
 4801 3 11.55 158.91 3.35 0.298 4800
 4802 3 11.55 159.1 3.25 0.285 4801
 4803 3 11.46 159.31 3.21 0.279 4802
 4804 3 11.34 159.41 3.16 0.295 4803
 4805 3 11.27 159.51 3.12 0.285 4804
 4806 3 11.17 159.6 3 0.29 4805
 4807 3 11.08 159.81 2.79 0.265 4806
 4808 3 10.94 159.81 2.71 0.276 4807
 4809 3 10.83 159.91 2.68 0.342 4808
 4810 3 10.81 160.1 2.6 0.429 4809
 4811 3 10.83 160.31 2.35 0.288 4810
 4812 3 10.83 160.5 2.21 0.301 4811
 4813 3 10.48 160.6 2.31 0.221 4812
 4814 3 10.4 160.7 2.35 0.199 4813
 4815 3 10.24 160.91 2.31 0.221 4814
 4816 3 10.15 161.01 2.21 0.281 4815
 4817 3 10.03 161.2 2.1 0.363 4816
 4818 3 9.97 161.31 2.04 0.404 4817
 4819 3 9.91 161.41 2.02 0.43 4818
 4820 3 9.65 161.51 2.21 0.288 4819
 4821 3 9.49 161.7 2.27 0.222 4820
 4822 3 9.28 161.81 2.19 0.176 4821
 4823 3 9.16 161.81 2.16 0.2 4822
 4824 3 9 161.91 2.16 0.21 4823
 4825 3 8.85 162.01 2.12 0.207 4824
 4826 3 8.74 162.01 2.1 0.204 4825
 4827 3 8.64 162.01 2.02 0.274 4826
 4828 3 8.51 161.91 1.92 0.253 4827
 4829 3 8.47 162.2 2.06 0.216 4828
 4830 3 8.43 162.41 2.08 0.302 4829
 4831 3 8.66 162.7 1.64 0.118 4830
 4832 3 8.8 162.81 1.57 0.125 4831
 4833 3 8.73 162.91 1.51 0.118 4832
 4834 3 8.73 163.01 1.47 0.127 4833
 4835 3 8.74 163.1 1.38 0.145 4834
 4836 3 8.72 163.41 1.4 0.104 4835
 4837 3 8.66 163.6 1.31 0.145 4836
 4838 3 8.64 163.7 1.28 0.113 4837
 4839 3 8.58 163.91 1.31 0.166 4838
 4840 3 8.58 164.1 1.32 0.2 4839
 4841 3 8.52 164.2 1.41 0.132 4840
 4842 3 8.49 164.41 1.53 0.112 4841
 4843 3 8.44 164.6 1.64 0.158 4842
 4844 3 8.41 164.81 1.67 0.19 4843
 4845 3 8.47 165.1 1.6 0.188 4844
 4846 3 8.49 165.31 1.57 0.126 4845
 4847 3 8.49 165.51 1.55 0.112 4846
 4848 3 8.55 165.7 1.4 0.134 4847
 4849 3 8.46 165.81 1.31 0.131 4848
 4850 3 8.43 165.7 1.03 0.147 4849
 4851 3 8.46 165.6 0.83 0.103 4850
 4852 3 8.46 165.6 0.67 0.04 4851
 4853 3 8.47 165.91 1.25 0.113 4849
 4854 3 8.51 166.1 1.15 0.109 4853
 4855 3 8.55 166.2 1.09 0.141 4854
 4856 3 8.55 166.31 1.05 0.132 4855
 4857 3 8.53 166.51 0.97 0.106 4856
 4858 3 8.58 166.7 0.95 0.146 4857
 4859 3 8.5 166.81 0.97 0.173 4858
 4860 3 8.49 167.01 0.99 0.203 4859
 4861 3 8.48 167.2 0.97 0.241 4860
 4862 3 8.53 167.31 0.92 0.288 4861
 4863 3 8.25 167.51 0.97 0.208 4862
 4864 3 8.07 167.6 0.95 0.201 4863
 4865 3 7.91 167.81 0.95 0.19 4864
 4866 3 7.84 168.01 0.96 0.192 4865
 4867 3 7.8 168.2 0.99 0.198 4866
 4868 3 7.69 168.51 0.96 0.181 4867
 4869 3 7.65 168.6 0.79 0.184 4868
 4870 3 7.58 168.7 0.74 0.252 4869
 4871 3 7.58 168.81 0.63 0.27 4870
 4872 3 7.44 169.1 0.57 0.218 4871
 4873 3 7.33 169.2 0.44 0.232 4872
 4874 3 7.29 169.41 0.35 0.277 4873
 4875 3 7.15 169.51 0.33 0.302 4874
 4876 3 7 169.6 0.38 0.289 4875
 4877 3 6.9 169.7 0.39 0.28 4876
 4878 3 6.9 169.91 0.4 0.14 4877
 4879 3 6.83 170.1 0.33 0.103 4878
 4880 3 6.82 170.2 0.46 0.126 4879
 4881 3 6.71 170.2 0.53 0.132 4880
 4882 3 6.45 170.32 0.61 0.175 4881
 4883 3 6.25 170.32 0.61 0.097 4882
 4884 3 6.16 170.51 0.78 0.129 4883
 4885 3 6.05 170.51 0.86 0.145 4884
 4886 3 5.99 170.41 1.04 0.1 4885
 4887 3 5.9 170.32 1.07 0.086 4886
 4888 3 5.88 170.61 0.71 0.097 4885
 4889 3 5.76 170.51 0.61 0.132 4888
 4890 3 5.7 170.61 0.49 0.126 4889
 4891 3 5.5 170.51 0.37 0.181 4890
 4892 3 5.17 170.51 0.39 0.152 4891
 4893 3 5.08 170.61 0.28 0.142 4892
 4894 3 4.99 170.72 0.23 0.146 4893
 4895 3 4.8 170.61 0.26 0.146 4894
 4896 3 4.58 170.61 0.2 0.1 4895
 4897 3 4.45 170.61 0.27 0.071 4896
 4898 3 4.33 170.61 0.27 0.092 4897
 4899 3 6.79 169.7 0.27 0.142 4877
 4900 3 6.54 169.7 0.16 0.125 4899
 4901 3 6.4 169.7 0.07 0.134 4900
 4902 3 6.29 169.6 0.13 0.000125 4901
 4903 3 6.66 169.7 0.16 0.142 4902
 4904 3 6.9 169.51 0.77 0.095 4899
 4905 3 6.79 169.51 0.95 0.116 4904
 4906 3 6.62 169.51 1.15 0.154 4905
 4907 3 6.45 169.41 1.26 0.084 4906
 4908 3 6.28 169.41 1.39 0.107 4907
 4909 3 6.12 169.41 1.5 0.041 4908
 4910 3 6.01 169.41 1.54 0.095 4909
 4911 3 5.78 169.41 1.44 0.099 4910
 4912 3 5.66 169.51 1.41 0.101 4911
 4913 3 5.61 169.61 1.5 0.122 4912
 4914 3 5.53 169.72 1.44 0.066 4913
 4915 3 5.49 169.91 1.36 0.124 4914
 4916 3 5.45 170.01 1.35 0.129 4915
 4917 3 5.4 170.13 1.4 0.000125 4916
 4918 3 8.91 167.31 0.7 0.102 4862
 4919 3 9.02 167.39 0.6 0.15 4918
 4920 3 9.1 167.6 0.49 0.162 4919
 4921 3 9.14 167.69 0.33 0.165 4920
 4922 3 9.15 167.79 0.17 0.134 4921
 4923 3 9.14 167.79 0 0.111 4922
 4924 3 9.16 167.79 -0.13 0.141 4923
 4925 3 9.15 167.69 -0.28 0.134 4924
 4926 3 9.22 167.69 -0.47 0.127 4925
 4927 3 9.23 167.69 -0.62 0.121 4926
 4928 3 9.24 167.69 -0.78 0.157 4927
 4929 3 9.25 167.79 -0.96 0.113 4928
 4930 3 9.22 167.69 -1.05 0.101 4929
 4931 3 9.26 167.69 -1.19 0.097 4930
 4932 3 9.27 167.69 -1.36 0.136 4931
 4933 3 9.3 167.69 -1.49 0.155 4932
 4934 3 9.34 167.88 -1.59 0.12 4933
 4935 3 9.5 167.98 -1.69 0.11 4934
 4936 3 9.55 167.98 -1.81 0.094 4935
 4937 3 9.65 168.09 -1.91 0.124 4936
 4938 3 9.77 168.09 -2.03 0.193 4937
 4939 3 9.83 168.17 -2.11 0.243 4938
 4940 3 9.42 168.29 -1.98 0.094 4939
 4941 3 9.27 168.38 -1.99 0.117 4940
 4942 3 9.11 168.29 -2 0.107 4941
 4943 3 9.07 168.38 -2.05 0.000125 4942
 4944 3 9.94 168.28 -2.17 0.158 4939
 4945 3 9.94 167.88 -2.23 0.128 4944
 4946 3 9.85 167.67 -2.25 0.136 4945
 4947 3 9.9 167.57 -2.32 0.121 4946
 4948 3 9.99 167.48 -2.42 0.000125 4947
 4949 3 10.08 168.28 -2.23 0.215 4944
 4950 3 10.47 168.17 -2.32 0.055 4949
 4951 3 10.57 168.17 -2.28 0.13 4950
 4952 3 10.57 168.07 -2.19 0.000125 4951
 4953 3 10 168.48 -2.21 0.102 4949
 4954 3 10.5 168.17 -2.52 0.067 4953
 4955 3 10.58 168.17 -2.63 0.085 4954
 4956 3 10.66 168.28 -2.92 0.152 4955
 4957 3 10.76 168.26 -3.15 0.164 4956
 4958 3 11.02 168.26 -3.44 0.125 4957
 4959 3 11.03 168.26 -3.55 0.166 4958
 4960 3 11.33 168.26 -3.69 0.112 4959
 4961 3 11.42 168.26 -3.84 0.11 4960
 4962 3 11.56 168.26 -3.92 0.078 4961
 4963 3 11.66 168.16 -4.03 0.118 4962
 4964 3 11.75 168.16 -4.18 0.09 4963
 4965 3 11.74 168.16 -4.31 0.071 4964
 4966 3 11.81 168.06 -4.47 0.125 4965
 4967 3 11.9 168.06 -4.62 0.118 4966
 4968 3 12 167.95 -4.7 0.081 4967
 4969 3 12.11 167.95 -4.91 0.119 4968
 4970 3 12.15 168.06 -5.11 0.136 4969
 4971 3 12.21 167.95 -5.23 0.129 4970
 4972 3 12.24 167.85 -5.29 0.075 4971
 4973 3 12.34 167.76 -5.36 0.085 4972
 4974 3 12.43 167.64 -5.48 0.122 4973
 4975 3 12.5 167.64 -5.61 0.125 4974
 4976 3 12.46 167.44 -5.7 0.103 4975
 4977 3 12.48 167.25 -5.81 0.12 4976
 4978 3 12.55 167.14 -5.9 0.135 4977
 4979 3 12.59 167.04 -6.06 0.109 4978
 4980 3 12.66 166.85 -6.1 0.111 4979
 4981 3 12.83 166.75 -6.18 0.115 4980
 4982 3 12.92 166.64 -6.27 0.111 4981
 4983 3 12.39 168.04 -5.45 0.104 4971
 4984 3 12.5 168.04 -5.62 0.097 4983
 4985 3 12.59 168.04 -5.82 0.086 4984
 4986 3 12.66 167.94 -5.9 0.089 4985
 4987 3 12.77 167.85 -5.98 0.067 4986
 4988 3 12.93 167.75 -6.07 0.091 4987
 4989 3 13.11 167.75 -6.2 0.09 4988
 4990 3 10.65 168.36 -3.23 0.000125 4957
 4991 3 10.66 167.98 -2.5 0.101 4955
 4992 3 10.59 167.88 -2.46 0.047 4991
 4993 3 10.69 167.78 -2.55 0.091 4992
 4994 3 10.81 167.78 -2.63 0.117 4993
 4995 3 10.94 167.78 -2.71 0.095 4994
 4996 3 11.03 167.67 -2.78 0.102 4995
 4997 3 11.17 167.57 -2.8 0.133 4996
 4998 3 11.33 167.57 -2.82 0.108 4997
 4999 3 11.4 167.47 -2.78 0.073 4998
 5000 3 11.43 167.36 -2.73 0.067 4999
 5001 3 9.91 168.57 -2.19 0.102 4953
 5002 3 9.83 168.78 -2.19 0.123 5001
 5003 3 9.83 168.88 -2.15 0.061 5002
 5004 3 8.09 162.32 2.39 0.282 4830
 5005 3 8.06 162.41 2.52 0.39 5004
 5006 3 8 162.61 2.56 0.476 5005
 5007 3 7.9 162.72 2.71 0.526 5006
 5008 3 7.83 162.82 2.73 0.564 5007
 5009 3 7.82 162.91 2.68 0.61 5008
 5010 3 7.69 163.02 2.97 0.458 5009
 5011 3 7.7 163.12 3.09 0.489 5010
 5012 3 7.62 163.24 3.2 0.518 5011
 5013 3 7.62 163.28 3.31 0.368 5012
 5014 3 7.62 163.33 3.43 0.368 5013
 5015 3 7.49 163.14 3.65 0.187 5014
 5016 3 7.61 163.14 3.84 0.000125 5015
 5017 3 6.9 163.24 2.86 0.222 5013
 5018 3 6.69 163.33 2.88 0.221 5017
 5019 3 6.42 163.24 2.88 0.194 5018
 5020 3 6.29 163.24 2.9 0.219 5019
 5021 3 6.12 163.24 2.9 0.213 5020
 5022 3 5.92 163.33 2.92 0.208 5021
 5023 3 5.79 163.43 2.95 0.184 5022
 5024 3 5.54 163.64 2.99 0.222 5023
 5025 3 5.48 163.74 2.97 0.234 5024
 5026 3 5.36 163.74 2.93 0.211 5025
 5027 3 5.2 163.83 2.86 0.197 5026
 5028 3 5.04 163.83 2.76 0.174 5027
 5029 3 4.94 163.93 2.63 0.184 5028
 5030 3 4.8 164.04 2.57 0.205 5029
 5031 3 4.66 164.04 2.55 0.194 5030
 5032 3 4.49 164.05 2.53 0.188 5031
 5033 3 4.37 164.14 2.4 0.18 5032
 5034 3 4.29 164.24 2.38 0.218 5033
 5035 3 4.19 164.24 2.26 0.213 5034
 5036 3 4.05 164.35 2.18 0.214 5035
 5037 3 3.85 164.35 2.09 0.272 5036
 5038 3 3.93 163.85 2.01 0.084 5037
 5039 3 3.93 163.74 2.07 0.141 5038
 5040 3 3.83 163.45 2.03 0.081 5039
 5041 3 3.7 163.24 2.18 0.112 5040
 5042 3 3.66 163.24 2.28 0.099 5041
 5043 3 3.6 163.14 2.4 0.098 5042
 5044 3 3.66 163.05 2.53 0.101 5043
 5045 3 3.62 162.95 2.61 0.057 5044
 5046 3 3.7 164.64 2.05 0.199 5037
 5047 3 3.58 164.74 2.05 0.177 5046
 5048 3 3.41 164.85 2.01 0.191 5047
 5049 3 3.33 165.05 2.11 0.318 5048
 5050 3 3.35 165.64 1.87 0.239 5049
 5051 3 3.27 165.74 1.75 0.234 5050
 5052 3 3.16 165.85 1.61 0.211 5051
 5053 3 3.12 165.95 1.56 0.201 5052
 5054 3 3.04 166.05 1.46 0.213 5053
 5055 3 3.02 166.05 1.31 0.198 5054
 5056 3 2.91 166.24 1.09 0.138 5055
 5057 3 2.79 166.24 1 0.138 5056
 5058 3 2.66 166.32 0.9 0.146 5057
 5059 3 2.54 166.42 0.77 0.153 5058
 5060 3 2.45 166.53 0.66 0.133 5059
 5061 3 2.95 164.55 2.07 0.202 5049
 5062 3 2.87 164.45 2.01 0.207 5061
 5063 3 2.77 164.35 1.93 0.21 5062
 5064 3 2.7 164.24 1.84 0.185 5063
 5065 3 2.6 164.05 1.76 0.157 5064
 5066 3 2.5 163.85 1.64 0.192 5065
 5067 3 2.35 163.85 1.59 0.176 5066
 5068 3 2.25 163.85 1.53 0.152 5067
 5069 3 2.16 163.74 1.35 0.141 5068
 5070 3 1.98 163.74 1.26 0.167 5069
 5071 3 1.88 163.74 1.12 0.18 5070
 5072 3 1.82 163.85 1.01 0.197 5071
 5073 3 1.7 163.85 0.87 0.201 5072
 5074 3 1.57 163.95 0.76 0.172 5073
 5075 3 1.44 164.05 0.63 0.168 5074
 5076 3 1.3 164.05 0.49 0.16 5075
 5077 3 1.25 164.13 0.34 0.179 5076
 5078 3 1.19 164.13 0.18 0.204 5077
 5079 3 1.12 164.23 0 0.217 5078
 5080 3 1.07 164.13 -0.24 0.166 5079
 5081 3 0.93 164.13 -0.32 0.22 5080
 5082 3 0.84 164.03 -0.57 0.174 5081
 5083 3 0.72 164.03 -0.65 0.203 5082
 5084 3 0.72 163.92 -0.8 0.233 5083
 5085 3 0.95 164.03 -1.06 0.102 5084
 5086 3 1 164.23 -1.16 0.104 5085
 5087 3 1.07 164.34 -1.23 0.116 5086
 5088 3 1.12 164.53 -1.35 0.107 5087
 5089 3 1.19 164.63 -1.5 0.126 5088
 5090 3 1.23 164.63 -1.7 0.112 5089
 5091 3 1.18 164.73 -1.81 0.117 5090
 5092 3 1.08 164.84 -1.96 0.107 5091
 5093 3 1.02 164.94 -2.02 0.09 5092
 5094 3 0.93 165.13 -2.14 0.086 5093
 5095 3 0.88 165.23 -2.26 0.103 5094
 5096 3 0.83 165.31 -2.33 0.167 5095
 5097 3 0.78 165.54 -2.29 0.147 5096
 5098 3 0.73 165.73 -2.31 0.134 5097
 5099 3 0.69 165.81 -2.39 0.074 5098
 5100 3 0.71 166.02 -2.41 0.065 5099
 5101 3 0.75 166.12 -2.37 0.125 5100
 5102 3 0.52 163.84 -0.87 0.214 5084
 5103 3 0.4 163.73 -0.99 0.2 5102
 5104 3 0.25 163.73 -1.11 0.195 5103
 5105 3 0.1 163.73 -1.18 0.207 5104
 5106 3 -0.07 163.63 -1.15 0.168 5105
 5107 3 -0.19 163.54 -1.19 0.194 5106
 5108 3 -0.3 163.44 -1.14 0.192 5107
 5109 3 -0.44 163.34 -1.09 0.208 5108
 5110 3 -0.55 163.13 -1.05 0.214 5109
 5111 3 -0.69 163.04 -0.94 0.208 5110
 5112 3 -0.8 162.94 -0.84 0.217 5111
 5113 3 -0.9 162.75 -0.76 0.224 5112
 5114 3 -0.94 162.63 -0.68 0.239 5113
 5115 3 -0.87 162.44 -0.56 0.118 5114
 5116 3 -0.82 162.25 -0.6 0.082 5115
 5117 3 -0.86 162.04 -0.57 0.1 5116
 5118 3 -0.91 161.94 -0.52 0.071 5117
 5119 3 -0.9 161.75 -0.54 0.099 5118
 5120 3 -0.87 161.54 -0.5 0.123 5119
 5121 3 -1.14 161.55 -0.32 0.12 5120
 5122 3 -1.18 161.66 -0.27 0.112 5121
 5123 3 -1.15 161.66 -0.11 0.097 5122
 5124 3 -1.1 161.76 -0.05 0.000125 5123
 5125 3 -0.92 162.44 -0.31 0.106 5115
 5126 3 -0.92 162.57 -0.09 0.06 5125
 5127 3 -0.9 162.67 0 0.063 5126
 5128 3 -0.87 162.76 0.03 0.083 5127
 5129 3 -0.83 163.05 0.09 0.088 5128
 5130 3 -0.89 163.15 0.15 0.099 5129
 5131 3 -0.9 163.36 0.19 0.083 5130
 5132 3 -0.98 163.45 0.25 0.058 5131
 5133 3 -1.14 162.63 -0.58 0.274 5114
 5134 3 -1.3 162.53 -0.55 0.317 5133
 5135 3 -1.43 162.55 -0.51 0.346 5134
 5136 3 -1.6 162.66 -0.5 0.348 5135
 5137 3 -1.7 162.66 -0.39 0.343 5136
 5138 3 -1.82 162.66 -0.24 0.376 5137
 5139 3 -1.87 162.66 -0.09 0.343 5138
 5140 3 -1.93 162.85 0.09 0.292 5139
 5141 3 -1.99 163.16 0.31 0.139 5140
 5142 3 -2.03 163.36 0.35 0.152 5141
 5143 3 -2.03 163.45 0.46 0.121 5142
 5144 3 -2.07 163.56 0.62 0.172 5143
 5145 3 -2.09 163.76 0.77 0.187 5144
 5146 3 -2.15 163.86 0.9 0.158 5145
 5147 3 -2.13 163.96 1.08 0.175 5146
 5148 3 -2.13 163.96 1.27 0.193 5147
 5149 3 -2.13 164.07 1.49 0.186 5148
 5150 3 -2.11 164.17 1.58 0.21 5149
 5151 3 -2.11 164.27 1.8 0.209 5150
 5152 3 -2.09 164.17 2.09 0.143 5151
 5153 3 -2.03 164.27 2.26 0.129 5152
 5154 3 -2.07 164.27 2.45 0.13 5153
 5155 3 -2.11 164.27 2.65 0.16 5154
 5156 3 -2.13 164.27 2.84 0.16 5155
 5157 3 -2.09 164.37 3.01 0.134 5156
 5158 3 -2.11 164.37 3.15 0.146 5157
 5159 3 -2.13 164.48 3.28 0.148 5158
 5160 3 -2.15 164.37 3.4 0.227 5159
 5161 3 -1.97 164.77 3.7 0.135 5160
 5162 3 -1.86 164.77 3.88 0.177 5161
 5163 3 -1.83 164.87 4.01 0.201 5162
 5164 3 -1.69 164.87 4.16 0.205 5163
 5165 3 -1.66 164.87 4.27 0.258 5164
 5166 3 -1.59 164.87 4.39 0.296 5165
 5167 3 -1.52 164.98 4.48 0.326 5166
 5168 3 -1.76 165.37 4.3 0.115 5167
 5169 3 -1.85 165.58 4.22 0.125 5168
 5170 3 -1.87 165.77 4.21 0.129 5169
 5171 3 -1.88 165.98 4.13 0.126 5170
 5172 3 -1.87 166.17 4.08 0.17 5171
 5173 3 -1.81 166.27 4.13 0.318 5172
 5174 3 -1.41 166.08 4.14 0.181 5173
 5175 3 -1.48 166.37 4.08 0.103 5174
 5176 3 -1.52 166.48 4.09 0.000125 5175
 5177 3 -2.24 166.58 4.13 0.09 5173
 5178 3 -2.4 166.58 4.12 0.118 5177
 5179 3 -2.53 166.68 4.05 0.117 5178
 5180 3 -2.67 166.79 4.02 0.129 5179
 5181 3 -2.84 166.79 4 0.122 5180
 5182 3 -2.92 166.79 4.1 0.129 5181
 5183 3 -3.01 166.68 4.25 0.082 5182
 5184 3 -1.37 164.77 4.71 0.306 5167
 5185 3 -1.3 164.68 4.94 0.282 5184
 5186 3 -1.17 164.79 5.14 0.311 5185
 5187 3 -1.14 164.89 5.3 0.282 5186
 5188 3 -1.06 164.99 5.46 0.25 5187
 5189 3 -0.93 165.08 5.6 0.253 5188
 5190 3 -1.2 164.89 5.75 0.101 5189
 5191 3 -1.26 164.79 5.85 0.124 5190
 5192 3 -1.37 164.58 5.92 0.087 5191
 5193 3 -1.42 164.49 5.97 0.000125 5192
 5194 3 -0.8 165.18 5.73 0.187 5189
 5195 3 -0.75 165.29 5.8 0.185 5194
 5196 3 -0.62 165.39 5.93 0.173 5195
 5197 3 -0.53 165.39 6.06 0.213 5196
 5198 3 -0.44 165.39 6.3 0.225 5197
 5199 3 -0.33 165.39 6.47 0.225 5198
 5200 3 -0.2 165.29 6.68 0.16 5199
 5201 3 -0.14 165.18 6.8 0.128 5200
 5202 3 -0.13 165.08 6.93 0.137 5201
 5203 3 -0.08 164.89 7.17 0.119 5202
 5204 3 -0.05 164.89 7.3 0.12 5203
 5205 3 -0.05 164.89 7.46 0.151 5204
 5206 3 -0.01 164.68 7.55 0.133 5205
 5207 3 0 164.68 7.72 0.156 5206
 5208 3 0 164.6 7.83 0.196 5207
 5209 3 0.05 164.39 7.95 0.231 5208
 5210 3 0 164.5 8.33 0.165 5209
 5211 3 -0.05 164.5 8.51 0.172 5210
 5212 3 -0.08 164.5 8.71 0.149 5211
 5213 3 -0.14 164.4 8.89 0.147 5212
 5214 3 -0.17 164.4 9.02 0.134 5213
 5215 3 -0.17 164.3 9.17 0.142 5214
 5216 3 -0.2 164.2 9.34 0.151 5215
 5217 3 -0.2 164.12 9.53 0.15 5216
 5218 3 -0.22 164.01 9.61 0.14 5217
 5219 3 -0.29 163.8 9.71 0.158 5218
 5220 3 -0.08 163.7 9.9 0.139 5219
 5221 3 -0.05 163.62 9.99 0.145 5220
 5222 3 -0.02 163.62 10.1 0.127 5221
 5223 3 -0.02 163.62 10.26 0.131 5222
 5224 3 0 163.51 10.43 0.158 5223
 5225 3 0 163.51 10.57 0.132 5224
 5226 3 0 163.51 10.73 0.154 5225
 5227 3 0.11 163.51 10.86 0.121 5226
 5228 3 0.2 163.51 10.99 0.144 5227
 5229 3 0.34 163.62 11.03 0.123 5228
 5230 3 0.48 163.62 11.11 0.143 5229
 5231 3 0.56 163.7 11.18 0.111 5230
 5232 3 0.69 163.8 11.21 0.143 5231
 5233 3 0.76 163.91 11.23 0.163 5232
 5234 3 0.91 164.12 11.24 0.162 5233
 5235 3 1.11 164.2 11.24 0.158 5234
 5236 3 1.08 164.41 11.36 0.156 5235
 5237 3 0.98 164.62 11.4 0.208 5236
 5238 3 1.02 164.8 11.37 0.212 5237
 5239 3 1.22 164.7 11.6 0.231 5238
 5240 3 1.2 164.71 11.76 0.297 5239
 5241 3 1.21 164.62 11.93 0.398 5240
 5242 3 1.26 164.62 12.07 0.452 5241
 5243 3 1.22 164.62 12.29 0.445 5242
 5244 3 1.3 164.83 12.43 0.456 5243
 5245 3 1.23 164.83 12.59 0.465 5244
 5246 3 1.09 164.93 12.77 0.289 5245
 5247 3 0.93 164.83 12.93 0.295 5246
 5248 3 0.86 164.83 13.09 0.294 5247
 5249 3 0.92 164.72 13.14 0.313 5248
 5250 3 0.61 164.83 13.57 0.124 5249
 5251 3 0.55 164.74 13.73 0.13 5250
 5252 3 0.48 164.74 13.87 0.141 5251
 5253 3 0.46 164.63 14.02 0.111 5252
 5254 3 0.38 164.43 14.17 0.1 5253
 5255 3 0.33 164.34 14.29 0.112 5254
 5256 3 0.33 164.34 14.42 0.136 5255
 5257 3 0.23 164.34 14.57 0.126 5256
 5258 3 0.05 164.24 14.73 0.161 5257
 5259 3 -0.07 164.15 14.92 0.178 5258
 5260 3 -0.2 163.94 15.15 0.168 5259
 5261 3 -0.36 163.84 15.34 0.127 5260
 5262 3 -0.49 163.75 15.41 0.183 5261
 5263 3 -0.57 163.65 15.41 0.244 5262
 5264 3 -0.62 163.44 15.14 0.152 5263
 5265 3 -0.65 163.44 14.9 0.122 5264
 5266 3 -0.61 163.34 14.76 0.131 5265
 5267 3 -0.68 163.34 14.67 0.089 5266
 5268 3 -0.74 163.15 14.67 0.074 5267
 5269 3 -0.81 163.05 14.65 0.082 5268
 5270 3 -0.89 162.84 14.67 0.082 5269
 5271 3 -0.89 162.55 14.64 0.097 5270
 5272 3 -0.89 162.44 14.61 0.073 5271
 5273 3 -0.97 162.34 14.67 0.098 5272
 5274 3 -1.01 162.25 14.73 0.13 5273
 5275 3 -1.07 161.94 14.64 0.092 5274
 5276 3 -1.14 161.84 14.64 0.096 5275
 5277 3 -1.2 161.65 14.71 0.091 5276
 5278 3 -1.23 161.55 14.79 0.072 5277
 5279 3 -0.54 163.84 15.81 0.151 5263
 5280 3 -0.5 163.94 15.92 0.143 5279
 5281 3 -0.47 164.15 16.05 0.119 5280
 5282 3 -0.45 164.15 16.19 0.143 5281
 5283 3 -0.45 164.25 16.3 0.136 5282
 5284 3 -0.43 164.25 16.46 0.156 5283
 5285 3 -0.43 164.36 16.62 0.18 5284
 5286 3 -0.43 164.36 16.75 0.248 5285
 5287 3 -0.44 164.36 16.96 0.276 5286
 5288 3 -0.37 164.46 17.07 0.325 5287
 5289 3 -0.26 164.46 17.18 0.352 5288
 5290 3 -0.54 164.36 17.46 0.207 5289
 5291 3 -0.67 164.25 17.66 0.181 5290
 5292 3 -0.91 164.16 17.8 0.16 5291
 5293 3 -1.04 164.16 17.96 0.16 5292
 5294 3 -1.04 164.06 18.12 0.179 5293
 5295 3 -0.99 164.06 18.25 0.173 5294
 5296 3 -0.95 164.16 18.46 0.103 5295
 5297 3 -0.97 164.27 18.64 0.143 5296
 5298 3 -1 164.27 18.76 0.218 5297
 5299 3 -0.9 164.06 18.94 0.104 5298
 5300 3 -0.9 164.16 19.16 0.084 5299
 5301 3 -0.99 164.16 19.32 0.068 5300
 5302 3 -0.97 164.18 19.46 0.09 5301
 5303 3 -0.92 164.28 19.6 0.063 5302
 5304 3 -0.89 164.18 19.69 0.097 5303
 5305 3 -0.79 164.08 19.78 0.061 5304
 5306 3 -0.66 164.08 19.96 0.119 5305
 5307 3 -0.54 163.87 20 0.07 5306
 5308 3 -0.47 163.87 20.09 0.079 5307
 5309 3 -0.31 163.97 20.16 0.088 5308
 5310 3 -1.17 164.56 18.82 0.12 5298
 5311 3 -1.3 164.56 18.89 0.121 5310
 5312 3 -1.42 164.56 18.93 0.141 5311
 5313 3 -1.56 164.56 18.89 0.164 5312
 5314 3 -1.56 164.37 19.01 0.079 5313
 5315 3 -1.59 164.18 19.1 0.146 5314
 5316 3 -1.58 164.08 19.16 0.184 5315
 5317 3 -1.73 163.78 18.98 0.134 5316
 5318 3 -1.82 163.58 18.96 0.157 5317
 5319 3 -1.99 163.47 19.01 0.136 5318
 5320 3 -2.11 163.37 19.07 0.181 5319
 5321 3 -2.19 163.28 19.1 0.202 5320
 5322 3 -2.3 163.08 19 0.245 5321
 5323 3 -2.57 162.78 18.78 0.167 5322
 5324 3 -2.63 162.68 18.76 0.11 5323
 5325 3 -2.69 162.37 18.76 0.104 5324
 5326 3 -2.82 162.28 18.75 0.102 5325
 5327 3 -2.84 162.18 18.73 0.103 5326
 5328 3 -2.88 161.97 18.69 0.082 5327
 5329 3 -2.86 161.87 18.69 0.134 5328
 5330 3 -2.94 161.78 18.62 0.087 5329
 5331 3 -2.97 161.68 18.55 0.047 5330
 5332 3 -2.94 161.47 18.53 0.085 5331
 5333 3 -3.05 161.47 18.51 0.113 5332
 5334 3 -1.41 164.37 19.64 0.092 5316
 5335 3 -1.31 164.37 19.89 0.082 5334
 5336 3 -1.3 164.37 20.03 0.000125 5335
 5337 3 -1.72 164.68 18.78 0.165 5313
 5338 3 -1.88 164.58 18.66 0.121 5337
 5339 3 -2.03 164.68 18.55 0.116 5338
 5340 3 -2.13 164.58 18.46 0.109 5339
 5341 3 -2.19 164.56 18.32 0.118 5340
 5342 3 -2.26 164.56 18.19 0.118 5341
 5343 3 -2.34 164.46 18.05 0.123 5342
 5344 3 -2.34 164.46 17.91 0.128 5343
 5345 3 -2.36 164.56 17.78 0.187 5344
 5346 3 -2.3 164.87 17.73 0.088 5345
 5347 3 -2.26 165.06 17.64 0.107 5346
 5348 3 -2.21 165.16 17.6 0.000125 5347
 5349 3 -2.4 164.46 17.62 0.119 5345
 5350 3 -2.38 164.46 17.5 0.082 5349
 5351 3 -2.36 164.56 17.37 0.094 5350
 5352 3 -2.4 164.46 17.19 0.084 5351
 5353 3 -2.38 164.46 17.03 0.062 5352
 5354 3 -2.32 164.37 16.89 0.126 5353
 5355 3 -2.28 164.27 16.71 0.111 5354
 5356 3 -2.32 164.27 16.6 0.082 5355
 5357 3 -2.42 164.06 16.48 0.112 5356
 5358 3 0.02 164.56 17.03 0.239 5289
 5359 3 0.3 164.56 17.18 0.05 5358
 5360 3 0.41 164.46 17.19 0.11 5359
 5361 3 0.88 164.53 13.02 0.126 5249
 5362 3 0.85 164.43 12.93 0.000125 5361
 5363 3 0.6 163.41 11.04 0.111 5230
 5364 3 0.66 163.3 11 0.000125 5363
 5365 3 -0.52 163.8 9.67 0.078 5219
 5366 3 -0.6 163.7 9.7 0.094 5365
 5367 3 0.16 163.99 7.8 0.157 5209
 5368 3 0.35 163.89 7.79 0.131 5367
 5369 3 0.34 163.79 7.73 0.166 5368
 5370 3 0.34 163.79 7.59 0.124 5369
 5371 3 0.28 163.68 7.47 0.000125 5370
 5372 3 -2.49 163.98 3.45 0.11 5160
 5373 3 -2.63 163.87 3.51 0.092 5372
 5374 3 -2.74 163.98 3.43 0.083 5373
 5375 3 -2.86 163.87 3.24 0.064 5374
 5376 3 -2.94 163.77 3.18 0.135 5375
 5377 3 -2.99 163.67 3.11 0.115 5376
 5378 3 -1.3 162.03 -0.56 0.116 5135
 5379 3 -1.26 161.84 -0.58 0.092 5378
 5380 3 -0.08 163.54 -1.5 0.073 5107
 5381 3 0 163.44 -1.66 0.106 5380
 5382 3 0.05 163.33 -1.8 0.096 5381
 5383 3 0.2 163.43 -2 0.104 5382
 5384 3 0.27 163.33 -2.16 0.064 5383
 5385 3 0.2 163.22 -2.22 0.134 5384
 5386 3 0.1 163.03 -2.35 0.155 5385
 5387 3 0 162.93 -2.53 0.14 5386
 5388 3 -0.08 162.83 -2.68 0.098 5387
 5389 3 -0.07 162.72 -2.79 0.102 5388
 5390 3 -0.02 162.62 -2.87 0.1 5389
 5391 3 0.01 162.52 -2.99 0.059 5390
 5392 3 0 162.62 -3.12 0.039 5391
 5393 3 -0.01 162.72 -3.2 0.083 5392
 5394 3 0 162.81 -3.33 0.073 5393
 5395 3 5.57 164.04 3.13 0.098 5025
 5396 3 5.57 164.14 3.15 0.132 5395
 5397 3 5.58 164.33 3.24 0.133 5396
 5398 3 5.59 164.45 3.45 0.093 5397
 5399 3 8.06 163.12 3.48 0.06 5012
 5400 3 8.44 161.81 1.83 0.116 4828
 5401 3 8.33 161.81 1.81 0.083 5400
 5402 3 10.48 161.5 1.33 0.117 4819
 5403 3 10.66 161.39 1.15 0.135 5402
 5404 3 10.83 161.29 1.03 0.114 5403
 5405 3 10.99 161.29 1 0.088 5404
 5406 3 11.1 161.19 0.94 0.099 5405
 5407 3 11.24 161.29 0.83 0.135 5406
 5408 3 11.33 161.38 0.75 0.124 5407
 5409 3 11.25 160.39 1.85 0.136 4812
 5410 3 11.41 160.39 1.66 0.073 5409
 5411 3 11.43 160.29 1.57 0.119 5410
 5412 3 11.51 160.29 1.36 0.116 5411
 5413 3 11.58 160.19 1.19 0.092 5412
 5414 3 11.59 160.19 1.05 0.000125 5413
 5415 3 12.83 157 3.66 0.159 4790
 5416 3 13 156.79 3.66 0.169 5415
 5417 3 13.22 156.79 3.58 0.132 5416
 5418 3 13.31 156.79 3.52 0.000125 5417
 5419 3 13.25 155.82 5.39 0.313 4781
 5420 3 13.32 155.92 5.57 0.275 5419
 5421 3 13.38 155.92 6.11 0.124 5420
 5422 3 13.44 155.92 6.27 0.114 5421
 5423 3 13.64 155.92 6.36 0.108 5422
 5424 3 13.75 155.83 6.49 0.093 5423
 5425 3 13.93 155.82 6.57 0.08 5424
 5426 3 14.07 155.92 6.72 0.125 5425
 5427 3 14.16 156.02 6.7 0.103 5426
 5428 3 14.31 156.21 6.73 0.069 5427
 5429 3 14.39 156.32 6.81 0.061 5428
 5430 3 14.5 156.42 6.95 0.06 5429
 5431 3 14.59 156.52 7.05 0.076 5430
 5432 3 13.41 156.11 5.38 0.113 5420
 5433 3 13.57 156.11 5.44 0.093 5432
 5434 3 13.75 152.92 5.47 0.123 4765
 5435 3 13.78 153.11 5.47 0.191 5434
 5436 3 13.89 153.21 5.44 0.252 5435
 5437 3 14 153.32 5.38 0.281 5436
 5438 3 14.15 153.32 5.7 0.145 5437
 5439 3 14.28 153.32 5.82 0.147 5438
 5440 3 14.41 153.32 5.9 0.142 5439
 5441 3 14.55 153.42 5.99 0.135 5440
 5442 3 14.74 153.42 6.1 0.061 5441
 5443 3 14.76 153.52 6.23 0.086 5442
 5444 3 14.75 153.52 6.43 0.162 5443
 5445 3 14.8 153.52 6.64 0.146 5444
 5446 3 14.8 153.32 6.92 0.119 5445
 5447 3 14.81 153.21 7.03 0.142 5446
 5448 3 14.83 153.21 7.17 0.114 5447
 5449 3 14.88 153.21 7.27 0.192 5448
 5450 3 14.99 153.61 7.39 0.086 5449
 5451 3 15 153.73 7.57 0.112 5450
 5452 3 14.91 153.83 7.65 0.148 5451
 5453 3 14.83 154.02 7.6 0.092 5452
 5454 3 14.81 154.02 7.77 0.098 5453
 5455 3 14.84 154.23 7.85 0.118 5454
 5456 3 14.9 154.33 7.74 0.101 5455
 5457 3 13.97 153.52 5.01 0.232 5437
 5458 3 13.99 153.61 4.92 0.277 5457
 5459 3 14.09 153.69 4.89 0.185 5458
 5460 3 13.8 153.79 4.61 0.203 5459
 5461 3 13.75 153.89 4.52 0.171 5460
 5462 3 13.56 153.89 4.32 0.132 5461
 5463 3 13.58 154 4.23 0.209 5462
 5464 3 13.72 154.19 4.14 0.171 5463
 5465 3 13.82 154.19 3.77 0.095 5464
 5466 3 13.9 154.19 3.56 0.126 5465
 5467 3 14 154.19 3.35 0.148 5466
 5468 3 14.09 154.1 3.21 0.134 5467
 5469 3 14.18 153.98 3.1 0.127 5468
 5470 3 14.27 153.88 2.98 0.122 5469
 5471 3 14.39 153.79 2.87 0.119 5470
 5472 3 14.52 153.79 2.73 0.086 5471
 5473 3 14.75 153.69 2.6 0.096 5472
 5474 3 14.92 153.69 2.48 0.11 5473
 5475 3 15 153.69 2.41 0.134 5474
 5476 3 13.56 154.39 4.23 0.11 5464
 5477 3 13.49 154.39 4.09 0.091 5476
 5478 3 13.42 154.5 4.06 0.107 5477
 5479 3 13.56 154.6 4.01 0.052 5478
 5480 3 13.64 154.69 3.94 0.000125 5479
 5481 3 13.4 153.79 4.1 0.113 5463
 5482 3 13.38 153.79 3.94 0.146 5481
 5483 3 13.25 153.79 3.91 0.154 5482
 5484 3 12.33 151.42 5.77 0.168 4761
 5485 3 12.22 151.33 5.88 0.19 5484
 5486 3 12.59 149.42 4.74 0.11 4747
 5487 3 12.47 149.52 4.64 0.145 5486
 5488 3 12.44 149.42 4.35 0.134 5487
 5489 3 12.43 149.41 4.13 0.107 5488
 5490 3 12.39 149.41 3.91 0.1 5489
 5491 3 12.4 149.31 3.73 0.111 5490
 5492 3 12.35 149.2 3.62 0.073 5491
 5493 3 12.31 149.1 3.5 0.102 5492
 5494 3 12.26 149 3.35 0.14 5493
 5495 3 12.28 149.1 3.14 0.146 5494
 5496 3 12.28 149.1 2.93 0.119 5495
 5497 3 12.28 149.1 2.79 0.134 5496
 5498 3 12.16 149.1 2.71 0.134 5497
 5499 3 12.1 149.1 2.58 0.114 5498
 5500 3 12 149.1 2.46 0.096 5499
 5501 3 11.93 149.1 2.29 0.114 5500
 5502 3 11.89 149 2.19 0.123 5501
 5503 3 11.8 149 2.04 0.12 5502
 5504 3 11.72 149.1 1.9 0.109 5503
 5505 3 11.68 149.19 1.74 0.097 5504
 5506 3 11.72 149.5 1.63 0.119 5505
 5507 3 11.55 149.69 1.66 0.116 5506
 5508 3 11.42 149.79 1.66 0.086 5507
 5509 3 11.32 149.89 1.7 0.113 5508
 5510 3 11.22 150 1.78 0.113 5509
 5511 3 11.08 150 1.82 0.132 5510
 5512 3 12.26 149.52 4.77 0.135 5487
 5513 3 12.13 149.52 4.76 0.115 5512
 5514 3 11.99 149.61 4.6 0.131 5513
 5515 3 11.88 149.71 4.56 0.159 5514
 5516 3 11.74 149.82 4.52 0.181 5515
 5517 3 11.6 149.82 4.48 0.218 5516
 5518 3 11.52 149.52 4.31 0.142 5517
 5519 3 11.46 149.42 4.15 0.119 5518
 5520 3 11.44 149.52 4.14 0.000125 5519
 5521 3 13.63 144.62 7.2 0.192 4648
 5522 3 13.61 144.83 7.24 0.171 5521
 5523 3 13.57 145.02 7.25 0.18 5522
 5524 3 13.52 145.12 7.32 0.218 5523
 5525 3 13.57 145.23 7.49 0.205 5524
 5526 3 13.55 145.42 7.57 0.23 5525
 5527 3 13.59 145.52 7.74 0.221 5526
 5528 3 13.64 145.73 7.75 0.271 5527
 5529 3 13.82 145.83 7.86 0.287 5528
 5530 3 13.76 145.92 8 0.282 5529
 5531 3 13.73 146.02 8.21 0.212 5530
 5532 3 13.86 146.02 8.35 0.254 5531
 5533 3 13.91 146.14 8.44 0.306 5532
 5534 3 13.83 146.33 8.6 0.317 5533
 5535 3 13.78 146.33 8.75 0.406 5534
 5536 3 13.74 146.33 8.86 0.514 5535
 5537 3 13.64 146.24 9.05 0.583 5536
 5538 3 13.57 146.24 9.17 0.624 5537
 5539 3 13.5 146.24 9.27 0.678 5538
 5540 3 13.36 147.24 9.1 0.248 5539
 5541 3 13.19 147.54 9.01 0.222 5540
 5542 3 13.1 147.74 8.96 0.217 5541
 5543 3 13.05 147.83 8.97 0.193 5542
 5544 3 12.93 148.04 8.94 0.189 5543
 5545 3 12.77 148.24 8.93 0.189 5544
 5546 3 12.72 148.43 8.92 0.239 5545
 5547 3 12.64 148.74 8.84 0.198 5546
 5548 3 12.64 149.04 8.82 0.232 5547
 5549 3 12.66 149.24 8.79 0.229 5548
 5550 3 12.58 149.43 8.74 0.255 5549
 5551 3 12.57 149.64 8.68 0.322 5550
 5552 3 12.6 149.93 8.69 0.281 5551
 5553 3 12.65 150.24 8.84 0.305 5552
 5554 3 12.64 150.43 8.85 0.351 5553
 5555 3 12.65 150.54 8.93 0.4 5554
 5556 3 13.19 150.83 8.96 0.127 5555
 5557 3 13.13 151.04 8.94 0.187 5556
 5558 3 13.1 151.14 8.92 0.173 5557
 5559 3 13.19 151.24 8.75 0.065 5558
 5560 3 13.16 151.43 8.7 0.124 5559
 5561 3 13.05 151.33 8.76 0.126 5560
 5562 3 12.98 151.33 8.84 0.159 5561
 5563 3 12.9 151.54 8.74 0.133 5562
 5564 3 12.82 151.64 8.7 0.000125 5563
 5565 3 12.42 150.45 8.99 0.215 5555
 5566 3 12.16 150.55 9.19 0.19 5565
 5567 3 12.02 150.64 9.19 0.212 5566
 5568 3 11.91 150.74 9.24 0.221 5567
 5569 3 11.78 150.85 9.13 0.213 5568
 5570 3 11.71 150.95 9.21 0.212 5569
 5571 3 11.61 151.05 9.27 0.217 5570
 5572 3 11.52 151.14 9.34 0.232 5571
 5573 3 11.48 151.24 9.38 0.266 5572
 5574 3 11.33 151.24 9.43 0.299 5573
 5575 3 11.25 151.35 9.55 0.331 5574
 5576 3 11.13 151.35 9.65 0.36 5575
 5577 3 11 151.45 9.76 0.35 5576
 5578 3 10.88 151.45 9.84 0.349 5577
 5579 3 10.77 151.55 9.91 0.364 5578
 5580 3 11.09 151.86 10 0.183 5579
 5581 3 11.08 152.05 10.01 0.208 5580
 5582 3 11.01 152.15 9.85 0.138 5581
 5583 3 10.99 152.36 9.68 0.096 5582
 5584 3 10.97 152.45 9.61 0.063 5583
 5585 3 10.92 152.65 9.59 0.063 5584
 5586 3 10.9 152.76 9.6 0.135 5585
 5587 3 10.91 152.86 9.58 0.134 5586
 5588 3 10.89 152.95 9.65 0.054 5587
 5589 3 10.52 151.45 9.94 0.293 5579
 5590 3 10.44 151.55 10 0.26 5589
 5591 3 10.38 151.76 10.02 0.251 5590
 5592 3 10.34 151.86 10.02 0.273 5591
 5593 3 10.33 152.05 10.19 0.324 5592
 5594 3 10.36 152.26 10.19 0.374 5593
 5595 3 10 152.36 10.33 0.235 5594
 5596 3 9.92 152.45 10.38 0.201 5595
 5597 3 9.85 152.65 10.4 0.187 5596
 5598 3 9.77 152.77 10.49 0.186 5597
 5599 3 9.67 152.86 10.46 0.201 5598
 5600 3 9.6 153.07 10.51 0.219 5599
 5601 3 9.58 153.27 10.57 0.206 5600
 5602 3 9.52 153.37 10.65 0.204 5601
 5603 3 9.46 153.47 10.71 0.229 5602
 5604 3 9.39 153.58 10.83 0.243 5603
 5605 3 9.31 153.68 10.87 0.265 5604
 5606 3 9.27 153.77 11.02 0.307 5605
 5607 3 9.24 153.87 11.13 0.35 5606
 5608 3 8.99 154.27 10.76 0.181 5607
 5609 3 8.86 154.37 10.67 0.183 5608
 5610 3 8.77 154.58 10.62 0.236 5609
 5611 3 8.64 154.58 10.88 0.143 5610
 5612 3 8.56 154.58 10.94 0.188 5611
 5613 3 8.52 154.18 10.83 0.106 5612
 5614 3 8.52 154.08 10.78 0.072 5613
 5615 3 8.5 154.87 10.94 0.122 5612
 5616 3 8.44 154.97 10.97 0.102 5615
 5617 3 8.43 155.18 11.09 0.11 5616
 5618 3 8.43 155.27 11.19 0.151 5617
 5619 3 8.42 155.37 11.25 0.177 5618
 5620 3 8.44 155.48 11.34 0.214 5619
 5621 3 8.31 155.87 11.27 0.147 5620
 5622 3 8.32 156.18 11.35 0.138 5621
 5623 3 8.25 156.27 11.38 0.145 5622
 5624 3 8.21 156.48 11.43 0.147 5623
 5625 3 8.14 156.58 11.47 0.151 5624
 5626 3 8.13 156.58 11.57 0.14 5625
 5627 3 8.07 156.68 11.6 0.159 5626
 5628 3 7.92 156.87 11.6 0.196 5627
 5629 3 7.87 156.98 11.68 0.187 5628
 5630 3 7.73 157.08 11.59 0.162 5629
 5631 3 7.65 157.18 11.66 0.149 5630
 5632 3 7.54 157.37 11.65 0.119 5631
 5633 3 7.49 157.58 11.66 0.094 5632
 5634 3 7.38 157.68 11.65 0.083 5633
 5635 3 7.29 157.77 11.65 0.173 5634
 5636 3 7.08 157.87 11.68 0.278 5635
 5637 3 6.95 157.9 11.84 0.23 5636
 5638 3 6.79 157.8 12 0.176 5637
 5639 3 6.75 157.9 12.09 0.128 5638
 5640 3 6.73 158.08 12.1 0.158 5639
 5641 3 6.65 158.19 12.18 0.249 5640
 5642 3 6.66 158.4 12.21 0.328 5641
 5643 3 6.67 158.5 12.31 0.391 5642
 5644 3 6.51 158.58 12.34 0.405 5643
 5645 3 6.37 158.5 12.49 0.439 5644
 5646 3 6.28 158.69 12.29 0.344 5645
 5647 3 6.2 158.9 12.32 0.402 5646
 5648 3 6.13 159 12.34 0.453 5647
 5649 3 6.17 159.19 12.35 0.424 5648
 5650 3 6.26 159.4 12.34 0.396 5649
 5651 3 6.62 159.19 11.95 0.127 5650
 5652 3 6.78 159.19 11.89 0.098 5651
 5653 3 6.88 159.19 11.85 0.103 5652
 5654 3 7.04 159.08 11.83 0.082 5653
 5655 3 7.08 159 11.76 0.086 5654
 5656 3 6.17 159.58 12.59 0.407 5650
 5657 3 6.34 159.58 12.86 0.207 5656
 5658 3 6.45 159.9 12.96 0.126 5657
 5659 3 6.41 160.11 13.01 0.165 5658
 5660 3 6.37 160.2 13.08 0.204 5659
 5661 3 6.37 160.3 13.16 0.179 5660
 5662 3 6.21 160.5 13.26 0.143 5661
 5663 3 6.17 160.61 13.27 0.164 5662
 5664 3 6.15 160.81 13.18 0.153 5663
 5665 3 6.08 161 13.23 0.14 5664
 5666 3 5.99 161.11 13.24 0.137 5665
 5667 3 5.88 161.31 13.33 0.209 5666
 5668 3 5.86 161.5 13.4 0.258 5667
 5669 3 5.87 161.61 13.45 0.247 5668
 5670 3 5.95 161.81 13.46 0.294 5669
 5671 3 5.98 162 13.68 0.276 5670
 5672 3 5.92 162.11 13.75 0.263 5671
 5673 3 5.92 162.21 13.94 0.301 5672
 5674 3 5.92 162.31 14.08 0.215 5673
 5675 3 5.92 162.5 14.17 0.204 5674
 5676 3 5.91 162.71 14.24 0.203 5675
 5677 3 5.91 162.91 14.32 0.212 5676
 5678 3 5.98 163.11 14.32 0.215 5677
 5679 3 6.01 163.31 14.29 0.231 5678
 5680 3 6.09 163.61 14.33 0.214 5679
 5681 3 6.15 163.71 14.36 0.241 5680
 5682 3 6.26 164 14.18 0.117 5681
 5683 3 6.25 164.21 14.18 0.116 5682
 5684 3 6.21 164.31 14.2 0.075 5683
 5685 3 6.2 164.5 14.18 0.083 5684
 5686 3 6.2 164.61 14.17 0.067 5685
 5687 3 6.2 164.81 14.04 0.113 5686
 5688 3 6.29 164.9 13.84 0.212 5687
 5689 3 6.34 165.31 13.93 0.163 5688
 5690 3 6.45 165.5 13.91 0.127 5689
 5691 3 6.5 165.71 13.91 0.099 5690
 5692 3 6.5 165.81 13.84 0.052 5691
 5693 3 6.54 165.9 13.81 0.106 5692
 5694 3 6.58 166.21 13.84 0.162 5693
 5695 3 6.58 166.31 13.81 0.143 5694
 5696 3 6.5 166.5 13.83 0.16 5695
 5697 3 6.36 166.61 13.81 0.105 5696
 5698 3 6.29 166.61 13.52 0.114 5697
 5699 3 6.15 163.81 14.58 0.217 5681
 5700 3 6.08 163.91 14.65 0.198 5699
 5701 3 6.08 164.12 14.65 0.195 5700
 5702 3 6.05 164.31 14.73 0.141 5701
 5703 3 6.04 164.52 14.77 0.169 5702
 5704 3 6.08 164.62 14.87 0.157 5703
 5705 3 6.04 164.91 14.91 0.139 5704
 5706 3 5.91 165.12 14.96 0.135 5705
 5707 3 6.09 165.41 15.06 0.152 5706
 5708 3 6.2 165.52 15.04 0.179 5707
 5709 3 6.24 165.71 15.07 0.183 5708
 5710 3 6.25 165.81 15.11 0.207 5709
 5711 3 6.33 166.02 15.16 0.237 5710
 5712 3 6.24 166.12 15.17 0.312 5711
 5713 3 6.41 166.21 15.26 0.203 5712
 5714 3 6.44 166.41 15.43 0.146 5713
 5715 3 6.51 166.52 15.48 0.177 5714
 5716 3 6.54 166.71 15.44 0.195 5715
 5717 3 6.5 166.91 15.51 0.219 5716
 5718 3 6.41 166.91 15.67 0.215 5717
 5719 3 6.25 166.91 15.78 0.203 5718
 5720 3 6.17 166.91 15.93 0.22 5719
 5721 3 6.13 166.91 16.05 0.253 5720
 5722 3 6.12 167.02 16.18 0.241 5721
 5723 3 6.09 166.93 16.39 0.236 5722
 5724 3 6.04 167.03 16.46 0.261 5723
 5725 3 5.99 167.12 16.57 0.211 5724
 5726 3 5.87 167.22 16.66 0.207 5725
 5727 3 5.74 167.22 16.73 0.241 5726
 5728 3 5.63 167.33 16.78 0.296 5727
 5729 3 5.5 167.33 16.8 0.353 5728
 5730 3 5.45 167.53 16.82 0.41 5729
 5731 3 5.41 167.62 16.87 0.43 5730
 5732 3 4.95 167.03 16.41 0.155 5731
 5733 3 4.83 166.93 16.37 0.175 5732
 5734 3 4.74 166.72 16.46 0.155 5733
 5735 3 4.58 166.62 16.48 0.131 5734
 5736 3 4.48 166.53 16.57 0.144 5735
 5737 3 4.3 166.53 16.6 0.104 5736
 5738 3 4.16 166.53 16.71 0.117 5737
 5739 3 4.03 166.43 16.84 0.134 5738
 5740 3 3.97 166.34 16.89 0.2 5739
 5741 3 3.95 166.24 16.96 0.198 5740
 5742 3 4.04 165.93 17 0.209 5741
 5743 3 4.12 165.74 17.18 0.192 5742
 5744 3 4.09 165.53 17.19 0.156 5743
 5745 3 3.99 165.43 17.16 0.045 5744
 5746 3 3.72 166.53 17.14 0.16 5741
 5747 3 3.58 166.53 17.25 0.144 5746
 5748 3 3.47 166.43 17.32 0.16 5747
 5749 3 3.33 166.63 17.5 0.152 5748
 5750 3 3.24 166.65 17.66 0.155 5749
 5751 3 3.16 166.65 17.8 0.185 5750
 5752 3 3.14 166.65 17.98 0.208 5751
 5753 3 3.08 166.44 18.16 0.132 5752
 5754 3 2.99 166.44 18.23 0.132 5753
 5755 3 2.89 166.44 18.37 0.13 5754
 5756 3 2.74 166.44 18.53 0.13 5755
 5757 3 2.64 166.44 18.66 0.119 5756
 5758 3 2.56 166.46 18.8 0.102 5757
 5759 3 2.54 166.46 18.98 0.135 5758
 5760 3 2.52 166.36 19.09 0.174 5759
 5761 3 2.5 166.36 19.26 0.156 5760
 5762 3 2.45 166.36 19.44 0.115 5761
 5763 3 2.52 166.36 19.57 0.104 5762
 5764 3 2.52 166.36 19.73 0.132 5763
 5765 3 2.54 166.36 19.89 0.136 5764
 5766 3 2.6 166.36 20.03 0.115 5765
 5767 3 2.7 166.36 20.18 0.149 5766
 5768 3 2.75 166.46 20.25 0.17 5767
 5769 3 2.83 166.46 20.32 0.172 5768
 5770 3 2.83 166.65 20.39 0.259 5769
 5771 3 2.72 167.15 20.39 0.18 5770
 5772 3 2.81 167.15 20.48 0.207 5771
 5773 3 2.79 167.25 20.46 0.27 5772
 5774 3 2.74 167.46 20.6 0.473 5773
 5775 3 2.75 167.37 20.71 0.524 5774
 5776 3 2.7 167.46 20.85 0.528 5775
 5777 3 2.74 167.37 21.07 0.256 5776
 5778 3 3.02 166.36 20.55 0.143 5770
 5779 3 3.08 166.25 20.73 0.117 5778
 5780 3 3.2 166.15 20.89 0.092 5779
 5781 3 3.35 166.25 21.05 0.071 5780
 5782 3 3.5 166.15 21.09 0.075 5781
 5783 3 2.35 166.15 19.01 0.103 5760
 5784 3 2.27 165.96 18.89 0.14 5783
 5785 3 2.18 165.96 18.59 0.14 5784
 5786 3 2.22 165.96 18.48 0.000125 5785
 5787 3 5.44 167.72 16.84 0.221 5786
 5788 3 5.95 168.12 16.96 0.095 5787
 5789 3 5.5 167.83 16.76 0.221 5788
 5790 3 5.7 167.93 17.28 0.217 5787
 5791 3 5.87 168.22 17.44 0.117 5790
 5792 3 5.87 168.33 17.51 0.102 5791
 5793 3 5.79 168.33 17.6 0.053 5792
 5794 3 5.7 168.22 16.82 0.112 5731
 5795 3 5.83 168.33 16.71 0.166 5794
 5796 3 6 168.53 16.57 0.131 5795
 5797 3 6.13 168.62 16.5 0.096 5796
 5798 3 5.76 159.4 12.5 0.213 5656
 5799 3 5.49 159.3 12.48 0.114 5798
 5800 3 5.34 159.3 12.6 0.136 5799
 5801 3 5.16 159.11 12.62 0.126 5800
 5802 3 5.08 159 12.56 0.091 5801
 5803 3 4.99 158.9 12.49 0.075 5802
 5804 3 4.83 158.9 12.45 0.127 5803
 5805 3 4.74 158.8 12.34 0.117 5804
 5806 3 4.51 158.8 12.34 0.176 5805
 5807 3 4.34 158.7 12.37 0.125 5806
 5808 3 7.88 157.18 11.94 0.134 5629
 5809 3 7.83 157.08 12.11 0.09 5808
 5810 3 7.83 156.87 12.19 0.033 5809
 5811 3 8.66 155.18 11.67 0.095 5620
 5812 3 8.76 154.98 11.8 0.077 5811
 5813 3 8.91 154.98 11.87 0.104 5812
 5814 3 9.07 155.08 11.91 0.151 5813
 5815 3 9.18 154.98 11.94 0.156 5814
 5816 3 9.39 154.98 11.91 0.118 5815
 5817 3 9.51 154.87 11.91 0.127 5816
 5818 3 9.69 154.97 11.91 0.147 5817
 5819 3 9.88 154.97 11.94 0.11 5818
 5820 3 9.99 154.97 11.86 0.087 5819
 5821 3 10.13 154.97 11.76 0.096 5820
 5822 3 10.25 154.97 11.65 0.118 5821
 5823 3 10.39 154.87 11.62 0.156 5822
 5824 3 10.52 154.87 11.6 0.127 5823
 5825 3 10.66 154.97 11.55 0.108 5824
 5826 3 10.72 155.08 11.44 0.104 5825
 5827 3 10.8 155.18 11.35 0.09 5826
 5828 3 10.93 155.05 11.21 0.079 5827
 5829 3 11.03 154.95 11.16 0.077 5828
 5830 3 11.15 155.05 11.02 0.097 5829
 5831 3 11.19 155.26 10.94 0.108 5830
 5832 3 11.18 155.26 11.08 0.18 5831
 5833 3 10.92 155.47 11.37 0.149 5827
 5834 3 10.82 155.68 11.43 0.083 5833
 5835 3 10.89 155.77 11.42 0.052 5834
 5836 3 10.92 156.08 11.44 0.077 5835
 5837 3 10.93 156.18 11.5 0.083 5836
 5838 3 10.92 156.27 11.5 0.000125 5837
 5839 3 8.75 154.46 10.33 0.172 5610
 5840 3 8.64 154.57 10.3 0.23 5839
 5841 3 8.58 154.67 10.19 0.266 5840
 5842 3 8.42 154.57 10.11 0.238 5841
 5843 3 8.22 154.27 10.05 0.156 5842
 5844 3 8.1 154.27 9.92 0.136 5843
 5845 3 8 154.27 9.77 0.09 5844
 5846 3 7.92 154.17 9.72 0.145 5845
 5847 3 7.88 154.17 9.6 0.197 5846
 5848 3 7.78 153.96 9.9 0.129 5847
 5849 3 7.69 153.96 9.96 0.074 5848
 5850 3 7.82 154.07 9.36 0.117 5847
 5851 3 7.75 154.07 9.25 0.074 5850
 5852 3 9.15 153.77 11.42 0.257 5607
 5853 3 9.16 153.37 11.82 0.18 5852
 5854 3 9.18 153.27 11.94 0.201 5853
 5855 3 9.16 153.27 12.09 0.27 5854
 5856 3 9.1 153.18 12.19 0.317 5855
 5857 3 9.11 152.87 12.34 0.237 5856
 5858 3 9.11 152.68 12.47 0.26 5857
 5859 3 9.08 152.68 12.63 0.231 5858
 5860 3 9.01 152.68 12.8 0.202 5859
 5861 3 9 152.48 12.86 0.205 5860
 5862 3 9.03 152.37 12.91 0.246 5861
 5863 3 9.07 152.27 12.96 0.282 5862
 5864 3 9.17 152.18 13 0.319 5863
 5865 3 9.26 152.08 13.02 0.333 5864
 5866 3 9.26 151.98 13.08 0.376 5865
 5867 3 9.61 152.18 12.77 0.209 5866
 5868 3 9.67 152.18 12.61 0.155 5867
 5869 3 9.33 151.77 13.25 0.466 5866
 5870 3 9.05 151.69 13.4 0.506 5869
 5871 3 8.82 151.5 13.52 0.452 5870
 5872 3 8.73 151.4 13.6 0.467 5871
 5873 3 8.77 151.3 13.82 0.375 5872
 5874 3 8.61 151.09 13.97 0.261 5873
 5875 3 8.64 151.19 14.3 0.214 5874
 5876 3 8.63 151.09 14.38 0.271 5875
 5877 3 8.51 151.3 14.61 0.193 5876
 5878 3 8.41 151.31 14.71 0.168 5877
 5879 3 8.41 151.31 14.95 0.163 5878
 5880 3 8.39 151.21 15.13 0.197 5879
 5881 3 8.27 151.11 15.34 0.221 5880
 5882 3 8.22 151.11 15.49 0.224 5881
 5883 3 8.14 151.31 15.59 0.102 5882
 5884 3 8.13 151.4 15.74 0.145 5883
 5885 3 8.05 151.5 15.85 0.163 5884
 5886 3 8.08 151.61 15.95 0.134 5885
 5887 3 8.08 151.81 16.02 0.141 5886
 5888 3 8.16 152 16.11 0.136 5887
 5889 3 8.18 152.12 16.22 0.165 5888
 5890 3 8.14 152.21 16.26 0.259 5889
 5891 3 8.43 152.61 16.26 0.091 5890
 5892 3 8.5 152.71 16.29 0.045 5891
 5893 3 8.63 152.81 16.29 0.103 5892
 5894 3 8.65 153 16.22 0.112 5893
 5895 3 8.68 153.11 16.13 0.101 5894
 5896 3 8.74 153.21 16.08 0.14 5895
 5897 3 8.82 153.31 16.01 0.151 5896
 5898 3 8.88 153.61 15.95 0.125 5897
 5899 3 9 153.71 15.87 0.107 5898
 5900 3 9.08 153.81 15.8 0.095 5899
 5901 3 9.21 153.81 15.76 0.106 5900
 5902 3 9.27 153.81 15.63 0.158 5901
 5903 3 9.41 153.9 15.46 0.189 5902
 5904 3 9.46 154.09 15.34 0.161 5903
 5905 3 9.41 154.3 15.32 0.149 5904
 5906 3 9.41 154.4 15.28 0.162 5905
 5907 3 9.52 154.59 15.26 0.201 5906
 5908 3 9.64 154.8 15.32 0.23 5907
 5909 3 9.73 154.9 15.33 0.265 5908
 5910 3 9.82 155.09 15.28 0.269 5909
 5911 3 9.9 155.3 15.27 0.273 5910
 5912 3 9.96 155.4 15.19 0.263 5911
 5913 3 9.99 155.5 15.15 0.341 5912
 5914 3 10 155.19 14.67 0.111 5913
 5915 3 10.08 155.09 14.61 0.099 5914
 5916 3 10.07 155 14.43 0.108 5915
 5917 3 10.13 155 14.33 0.098 5916
 5918 3 10.25 155.09 14.24 0.077 5917
 5919 3 10.36 155.08 14.13 0.071 5918
 5920 3 10.08 155.8 15.41 0.225 5913
 5921 3 10.21 156 15.36 0.204 5920
 5922 3 10.35 156 15.2 0.221 5921
 5923 3 10.43 156.09 15.16 0.28 5922
 5924 3 10.59 156.19 15.2 0.236 5923
 5925 3 10.67 156.19 15.08 0.253 5924
 5926 3 10.73 156.19 14.87 0.244 5925
 5927 3 10.75 156.3 14.96 0.137 5926
 5928 3 10.83 156.59 14.83 0.108 5927
 5929 3 10.93 156.69 14.87 0.098 5928
 5930 3 11 156.78 14.8 0.11 5929
 5931 3 11.08 156.99 14.78 0.097 5930
 5932 3 11.16 157.18 14.7 0.109 5931
 5933 3 11.32 157.38 14.69 0.147 5932
 5934 3 11.63 157.58 14.65 0.124 5933
 5935 3 11.72 157.68 14.62 0.095 5934
 5936 3 11.77 157.77 14.55 0.138 5935
 5937 3 11.93 157.87 14.46 0.123 5936
 5938 3 12.08 157.98 14.44 0.123 5937
 5939 3 10.09 156 14.95 0.111 5923
 5940 3 9.96 156 15.17 0.031 5939
 5941 3 7.96 152.31 16.26 0.143 5890
 5942 3 8 152.52 16.2 0.137 5941
 5943 3 8.05 152.62 16.17 0.058 5942
 5944 3 8.17 151 15.55 0.155 5882
 5945 3 8.03 150.81 15.69 0.15 5944
 5946 3 8.08 150.71 15.78 0.159 5945
 5947 3 8.08 150.71 15.9 0.154 5946
 5948 3 8.03 150.5 16.01 0.167 5947
 5949 3 8.07 150.41 16.13 0.136 5948
 5950 3 8.05 150.41 16.26 0.165 5949
 5951 3 8.08 150.31 16.4 0.175 5950
 5952 3 8.09 150.21 16.58 0.148 5951
 5953 3 8.16 150.12 16.72 0.186 5952
 5954 3 8.13 150.12 16.9 0.184 5953
 5955 3 8.16 150.02 17.04 0.182 5954
 5956 3 8.25 150.02 17.15 0.21 5955
 5957 3 8.52 150.02 17.19 0.114 5956
 5958 3 8.66 149.91 17.24 0.084 5957
 5959 3 8.83 149.81 17.24 0.094 5958
 5960 3 8.94 149.71 17.22 0.124 5959
 5961 3 9.02 149.62 17.26 0.118 5960
 5962 3 8.18 149.91 17.38 0.144 5956
 5963 3 8.14 149.91 17.54 0.158 5962
 5964 3 8.11 149.81 17.72 0.143 5963
 5965 3 8.07 149.71 17.9 0.165 5964
 5966 3 8.01 149.53 18.06 0.165 5965
 5967 3 8.03 149.33 18.17 0.156 5966
 5968 3 8.01 149.22 18.33 0.145 5967
 5969 3 8.02 149.22 18.47 0.164 5968
 5970 3 7.98 149.12 18.63 0.153 5969
 5971 3 7.98 148.93 18.74 0.129 5970
 5972 3 7.95 148.83 18.83 0.095 5971
 5973 3 7.88 148.72 18.9 0.066 5972
 5974 3 7.83 148.53 18.99 0.117 5973
 5975 3 7.73 148.62 18.95 0.159 5974
 5976 3 7.59 148.72 18.88 0.000125 5975
 5977 3 8.57 151.31 15.37 0.065 5944
 5978 3 8.68 151.31 15.28 0.109 5977
 5979 3 8.74 151.31 15.19 0.04 5978
 5980 3 8.6 150.59 14.21 0.075 5876
 5981 3 8.51 150.5 14.22 0.095 5980
 5982 3 8.51 150.3 14.2 0.08 5981
 5983 3 8.42 150.19 14.15 0.022 5982
 5984 3 8.3 150.19 14.12 0.103 5983
 5985 3 8.21 150.3 14.02 0.108 5984
 5986 3 8.27 151 13.15 0.097 5872
 5987 3 8.24 150.8 13.24 0.104 5986
 5988 3 9.13 153.77 11.52 0.257 5852
 5989 3 9.53 154.18 11.43 0.084 5988
 5990 3 9.64 154.27 11.37 0.106 5989
 5991 3 9.8 154.37 11.27 0.103 5990
 5992 3 9.83 154.58 11.1 0.13 5991
 5993 3 9.96 154.68 11.01 0.095 5992
 5994 3 10.07 154.87 11 0.139 5993
 5995 3 10.16 154.87 10.94 0.12 5994
 5996 3 10.27 155.07 10.85 0.105 5995
 5997 3 10.38 155.17 10.87 0.149 5996
 5998 3 10.41 155.15 10.77 0.163 5997
 5999 3 10.49 155.26 10.68 0.126 5998
 6000 3 10.65 152.65 9.99 0.194 5594
 6001 3 10.64 152.86 10.02 0.1 6000
 6002 3 9.9 152.05 9.41 0.092 5592
 6003 3 9.85 152.15 9.35 0.086 6002
 6004 3 9.9 152.36 9.25 0.134 6003
 6005 3 9.84 152.65 9.21 0.143 6004
 6006 3 9.77 152.86 9.19 0.122 6005
 6007 3 9.71 152.95 9.02 0.121 6006
 6008 3 9.58 152.95 8.87 0.124 6007
 6009 3 9.41 153.05 8.72 0.127 6008
 6010 3 9.35 153.05 8.6 0.181 6009
 6011 3 9.52 153.36 8.75 0.086 6010
 6012 3 9.44 153.55 8.67 0.07 6011
 6013 3 9.22 152.86 8.44 0.096 6010
 6014 3 9.16 152.76 8.36 0.09 6013
 6015 3 9.08 152.65 8.29 0.106 6014
 6016 3 9 152.65 8.18 0.09 6015
 6017 3 12.33 150.45 9.02 0.215 6016
 6018 3 12.53 150.74 8.44 0.145 6017
 6019 3 12.53 150.83 8.35 0.181 6018
 6020 3 12.47 150.93 8.25 0.179 6019
 6021 3 12.44 151.04 8.12 0.143 6020
 6022 3 12.49 151.24 8.12 0.082 6021
 6023 3 12.02 150.45 8.75 0.142 5565
 6024 3 11.98 150.33 8.55 0.171 6023
 6025 3 11.9 150.24 8.45 0.15 6024
 6026 3 11.82 150.33 8.27 0.181 6025
 6027 3 11.68 150.33 8.17 0.224 6026
 6028 3 11.59 150.33 8.09 0.209 6027
 6029 3 11.55 150.14 7.89 0.101 6028
 6030 3 11.53 150.14 7.73 0.128 6029
 6031 3 11.5 150.04 7.64 0.102 6030
 6032 3 11.4 149.93 7.52 0.111 6031
 6033 3 11.33 149.83 7.47 0.123 6032
 6034 3 11.25 149.64 7.45 0.103 6033
 6035 3 11.11 149.54 7.45 0.114 6034
 6036 3 11 149.33 7.38 0.077 6035
 6037 3 10.97 149.14 7.27 0.086 6036
 6038 3 10.86 149.04 7.2 0.096 6037
 6039 3 10.8 148.93 7.11 0.102 6038
 6040 3 10.75 148.83 7.06 0.128 6039
 6041 3 10.66 148.64 7.01 0.127 6040
 6042 3 10.56 148.54 6.92 0.115 6041
 6043 3 10.39 148.43 6.84 0.124 6042
 6044 3 10.36 148.24 6.81 0.089 6043
 6045 3 10.39 148.14 6.76 0.096 6044
 6046 3 10.41 148.04 6.67 0.102 6045
 6047 3 10.44 147.83 6.64 0.107 6046
 6048 3 10.44 147.64 6.56 0.101 6047
 6049 3 10.41 147.43 6.55 0.052 6048
 6050 3 10.41 147.24 6.52 0.027 6049
 6051 3 11.57 150.74 8.04 0.125 6028
 6052 3 11.51 150.83 8.02 0.077 6051
 6053 3 13.75 146.24 9.65 0.465 5539
 6054 3 13.85 146.24 9.77 0.297 6053
 6055 3 13.67 136.92 8.13 0.15 4605
 6056 3 13.82 137.02 8.19 0.232 6055
 6057 3 13.93 136.92 8.47 0.197 6056
 6058 3 14.03 136.83 8.69 0.199 6057
 6059 3 14.13 136.64 8.85 0.172 6058
 6060 3 14.28 136.54 8.97 0.183 6059
 6061 3 14.4 136.54 9.06 0.208 6060
 6062 3 14.41 136.33 8.8 0.101 6061
 6063 3 14.46 136.33 8.67 0.06 6062
 6064 3 14.55 136.23 8.64 0.103 6063
 6065 3 14.59 136.33 8.63 0.199 6064
 6066 3 14.58 136.52 8.61 0.124 6065
 6067 3 14.72 136.62 8.55 0.13 6066
 6068 3 14.68 136.73 8.44 0.067 6067
 6069 3 14.53 136.64 9.3 0.127 6061
 6070 3 14.63 136.54 9.45 0.12 6069
 6071 3 14.74 136.54 9.58 0.152 6070
 6072 3 14.84 136.43 9.7 0.13 6071
 6073 3 15.02 136.54 9.76 0.153 6072
 6074 3 15.1 136.43 9.84 0.165 6073
 6075 3 15.18 136.33 9.97 0.197 6074
 6076 3 15.25 136.24 10.04 0.234 6075
 6077 3 15.35 136.24 10.13 0.254 6076
 6078 3 15.48 136.24 10.22 0.336 6077
 6079 3 15.32 135.74 10.23 0.14 6078
 6080 3 15.33 135.54 10.31 0.108 6079
 6081 3 15.36 135.43 10.43 0.112 6080
 6082 3 15.41 135.43 10.55 0.12 6081
 6083 3 15.42 135.24 10.63 0.113 6082
 6084 3 15.46 135.14 10.72 0.1 6083
 6085 3 15.48 134.93 10.8 0.128 6084
 6086 3 15.49 134.83 10.91 0.123 6085
 6087 3 15.52 134.74 11.03 0.119 6086
 6088 3 15.53 134.54 11.13 0.11 6087
 6089 3 15.56 134.43 11.26 0.139 6088
 6090 3 15.58 134.33 11.36 0.112 6089
 6091 3 15.59 134.24 11.45 0.133 6090
 6092 3 15.64 134.14 11.53 0.109 6091
 6093 3 15.58 133.95 11.62 0.128 6092
 6094 3 15.61 133.74 11.75 0.127 6093
 6095 3 15.63 133.64 11.79 0.134 6094
 6096 3 15.6 133.45 11.86 0.153 6095
 6097 3 15.59 133.24 11.97 0.084 6096
 6098 3 15.56 133.14 12.14 0.133 6097
 6099 3 15.42 132.95 12.22 0.095 6098
 6100 3 15.33 132.86 12.31 0.104 6099
 6101 3 15.22 132.75 12.31 0.122 6100
 6102 3 15.25 132.56 12.41 0.115 6101
 6103 3 15.22 132.36 12.51 0.123 6102
 6104 3 15.26 132.25 12.59 0.15 6103
 6105 3 15.27 132.06 12.7 0.166 6104
 6106 3 15.26 131.95 12.78 0.199 6105
 6107 3 15.1 131.75 12.71 0.104 6106
 6108 3 14.91 131.65 12.68 0.111 6107
 6109 3 14.81 131.65 12.77 0.124 6108
 6110 3 14.68 131.65 12.87 0.131 6109
 6111 3 14.57 131.65 12.87 0.059 6110
 6112 3 15.25 131.86 12.94 0.133 6106
 6113 3 15.15 131.77 13.25 0.132 6112
 6114 3 15.1 131.65 13.45 0.113 6113
 6115 3 15.06 131.45 13.55 0.12 6114
 6116 3 15.02 131.27 13.55 0.144 6115
 6117 3 15 131.06 13.61 0.149 6116
 6118 3 14.9 130.95 13.63 0.166 6117
 6119 3 14.78 130.87 13.62 0.155 6118
 6120 3 14.75 130.77 13.73 0.14 6119
 6121 3 14.66 130.66 13.71 0.11 6120
 6122 3 14.51 130.46 13.71 0.106 6121
 6123 3 14.48 130.37 13.78 0.127 6122
 6124 3 14.48 130.16 13.88 0.134 6123
 6125 3 14.5 129.96 13.97 0.134 6124
 6126 3 14.49 129.77 14.02 0.164 6125
 6127 3 14.57 129.77 13.94 0.213 6126
 6128 3 14.71 129.46 14.22 0.128 6127
 6129 3 14.75 129.46 14.41 0.121 6128
 6130 3 14.75 129.37 14.56 0.124 6129
 6131 3 14.8 129.28 14.7 0.133 6130
 6132 3 14.9 129.18 14.78 0.169 6131
 6133 3 14.96 129.08 14.94 0.147 6132
 6134 3 15.14 128.97 15.03 0.139 6133
 6135 3 15.39 128.87 15.08 0.117 6134
 6136 3 15.52 128.78 15.18 0.109 6135
 6137 3 15.51 128.78 15.35 0.122 6136
 6138 3 15.5 128.68 15.45 0.158 6137
 6139 3 15.59 128.58 15.52 0.237 6138
 6140 3 15.6 128.47 15.56 0.356 6139
 6141 3 15.82 128.37 15.59 0.517 6140
 6142 3 15.9 128.28 15.56 0.502 6141
 6143 3 15.77 128.28 15.75 0.628 6142
 6144 3 15.49 127.78 15.25 0.091 6143
 6145 3 15.55 127.76 15.09 0.098 6144
 6146 3 15.65 127.76 15.02 0.107 6145
 6147 3 15.93 128.58 15.96 0.47 6143
 6148 3 15.96 129.08 16.2 0.131 6147
 6149 3 16.22 129.18 16.21 0.113 6148
 6150 3 16.13 129.28 16.39 0.141 6149
 6151 3 15.98 129.37 16.39 0.165 6150
 6152 3 15.82 129.18 16.46 0.077 6151
 6153 3 15.74 129.08 16.46 0.106 6152
 6154 3 15.41 128.87 16.43 0.135 6153
 6155 3 15.37 128.78 16.39 0.109 6154
 6156 3 15.89 129.58 16.39 0.144 6151
 6157 3 15.88 129.78 16.39 0.139 6156
 6158 3 15.88 129.87 16.32 0.111 6157
 6159 3 16 128.47 16.09 0.472 6147
 6160 3 15.91 128.08 16.59 0.265 6159
 6161 3 15.8 127.87 16.71 0.223 6160
 6162 3 16 127.78 16.93 0.156 6161
 6163 3 16.04 127.68 17.07 0.103 6162
 6164 3 16.04 127.57 17.12 0.142 6163
 6165 3 16.2 127.48 17.16 0.157 6164
 6166 3 16.24 127.37 17.25 0.167 6165
 6167 3 16.25 127.28 17.3 0.143 6166
 6168 3 16.2 127.07 17.39 0.145 6167
 6169 3 16.13 126.98 17.5 0.129 6168
 6170 3 16.04 126.79 17.64 0.162 6169
 6171 3 15.87 126.79 17.8 0.145 6170
 6172 3 15.82 126.68 18.05 0.183 6171
 6173 3 15.85 126.59 18.3 0.227 6172
 6174 3 15.79 126.59 18.41 0.293 6173
 6175 3 15.79 126.48 18.55 0.352 6174
 6176 3 15.74 126.39 18.64 0.41 6175
 6177 3 15.63 125.89 18.3 0.079 6176
 6178 3 15.52 125.79 18.28 0.000125 6177
 6179 3 15.68 126.48 18.8 0.348 6176
 6180 3 15.93 126.89 19 0.107 6179
 6181 3 16.11 126.79 19.23 0.193 6180
 6182 3 16.24 126.5 19.37 0.152 6181
 6183 3 16.38 126.48 19.43 0.139 6182
 6184 3 16.18 126.78 17.2 0.132 6169
 6185 3 16.25 126.78 17.05 0.176 6184
 6186 3 16.54 126.78 17.03 0.071 6185
 6187 3 15.23 131.86 13.1 0.133 6186
 6188 3 15.51 131.86 12.69 0.09 6112
 6189 3 15.52 131.75 12.71 0.139 6188
 6190 3 15.55 131.56 12.84 0.138 6189
 6191 3 15.38 131.36 12.86 0.096 6190
 6192 3 15.27 131.25 12.91 0.085 6191
 6193 3 15.19 131.15 12.95 0.078 6192
 6194 3 15.11 131.06 12.95 0.119 6193
 6195 3 15.07 130.95 13.04 0.12 6194
 6196 3 15.74 131.56 12.88 0.094 6190
 6197 3 15.89 131.45 12.88 0.096 6196
 6198 3 16.01 131.45 12.89 0.095 6197
 6199 3 16.14 131.45 12.84 0.135 6198
 6200 3 16.23 131.45 12.77 0.113 6199
 6201 3 15.74 136.74 10.37 0.136 6078
 6202 3 15.83 136.83 10.53 0.098 6201
 6203 3 15.91 136.93 10.61 0.127 6202
 6204 3 16 137.04 10.72 0.14 6203
 6205 3 16.03 137.14 10.86 0.1 6204
 6206 3 16.03 137.24 10.95 0.134 6205
 6207 3 15.97 137.43 11 0.12 6206
 6208 3 16.03 137.54 11.11 0.111 6207
 6209 3 16.08 137.64 11.19 0.097 6208
 6210 3 16.08 137.83 11.38 0.138 6209
 6211 3 16.12 137.93 11.46 0.14 6210
 6212 3 16.07 138.14 11.52 0.119 6211
 6213 3 16.05 138.24 11.63 0.121 6212
 6214 3 16.05 138.33 11.68 0.13 6213
 6215 3 16.1 138.54 11.64 0.142 6214
 6216 3 16.12 138.64 11.69 0.182 6215
 6217 3 16.14 138.83 11.72 0.136 6216
 6218 3 16.21 138.93 11.84 0.081 6217
 6219 3 16.28 139.14 11.86 0.106 6218
 6220 3 16.32 139.33 11.86 0.125 6219
 6221 3 16.37 139.43 11.8 0.123 6220
 6222 3 16.5 139.64 11.86 0.128 6221
 6223 3 16.48 139.83 11.79 0.116 6222
 6224 3 16.53 140.04 11.78 0.127 6223
 6225 3 16.66 140.14 11.68 0.163 6224
 6226 3 16.75 140.33 11.6 0.123 6225
 6227 3 16.82 140.43 11.6 0.158 6226
 6228 3 16.92 140.64 11.58 0.162 6227
 6229 3 17 140.74 11.64 0.112 6228
 6230 3 17.05 140.93 11.62 0.15 6229
 6231 3 17.12 141.14 11.66 0.181 6230
 6232 3 17.14 141.24 11.75 0.166 6231
 6233 3 17.25 141.43 11.77 0.109 6232
 6234 3 17.23 141.54 11.75 0.103 6233
 6235 3 17.37 141.83 11.54 0.15 6234
 6236 3 17.41 142.04 11.55 0.141 6235
 6237 3 17.53 142.14 11.52 0.14 6236
 6238 3 17.64 142.24 11.5 0.116 6237
 6239 3 17.64 142.42 11.41 0.061 6238
 6240 3 17.76 142.33 11.53 0.129 6238
 6241 3 17.89 142.42 11.55 0.143 6240
 6242 3 18.03 142.52 11.6 0.142 6241
 6243 3 18.21 142.62 11.62 0.181 6242
 6244 3 18.26 142.73 11.68 0.218 6243
 6245 3 18.42 142.73 11.78 0.278 6244
 6246 3 18.51 142.73 11.84 0.288 6245
 6247 3 18.55 142.83 12.04 0.604 6246
 6248 3 18.6 143.02 12.16 0.694 6247
 6249 3 18.67 143.23 12.11 0.644 6248
 6250 3 18.73 143.62 11.95 0.534 6249
 6251 3 18.87 143.83 11.86 0.497 6250
 6252 3 18.91 144.12 11.63 0.317 6251
 6253 3 18.92 144.23 11.61 0.302 6252
 6254 3 18.94 144.33 11.58 0.252 6253
 6255 3 18.96 144.52 11.7 0.254 6254
 6256 3 18.98 144.73 11.88 0.159 6255
 6257 3 19.01 144.83 11.87 0.17 6256
 6258 3 19.07 145.02 11.72 0.12 6257
 6259 3 19.21 145.23 11.62 0.116 6258
 6260 3 19.37 145.33 11.63 0.132 6259
 6261 3 19.55 145.42 11.71 0.132 6260
 6262 3 19.6 145.52 11.81 0.09 6261
 6263 3 19.69 145.62 11.93 0.073 6262
 6264 3 19.69 145.83 11.93 0.067 6263
 6265 3 19.71 145.92 11.86 0.067 6264
 6266 3 19.76 146.12 11.79 0.049 6265
 6267 3 19.71 146.23 11.7 0.083 6266
 6268 3 19.64 146.33 11.62 0.094 6267
 6269 3 19.58 146.52 11.59 0.105 6268
 6270 3 19.51 146.73 11.53 0.098 6269
 6271 3 19.48 146.92 11.5 0.121 6270
 6272 3 19.44 147.12 11.47 0.066 6271
 6273 3 19.41 147.23 11.41 0.072 6272
 6274 3 18.39 144.12 11.19 0.219 6250
 6275 3 18.32 144.23 11.03 0.126 6274
 6276 3 18.28 144.33 10.88 0.155 6275
 6277 3 18.3 144.42 10.83 0.203 6276
 6278 3 18.28 144.33 10.53 0.125 6277
 6279 3 18.35 144.42 10.46 0.14 6278
 6280 3 18.37 144.62 10.34 0.125 6279
 6281 3 18.44 144.71 10.28 0.099 6280
 6282 3 19.39 142.52 11.83 0.118 6249
 6283 3 19.44 142.42 11.76 0.132 6282
 6284 3 19.5 142.33 11.73 0.127 6283
 6285 3 19.57 142.23 11.78 0.147 6284
 6286 3 19.66 142.12 11.78 0.101 6285
 6287 3 19.76 142.02 11.75 0.129 6286
 6288 3 19.87 141.83 11.7 0.115 6287
 6289 3 19.92 141.62 11.67 0.124 6288
 6290 3 20.01 141.52 11.61 0.114 6289
 6291 3 20.12 141.42 11.64 0.087 6290
 6292 3 20.1 141.21 11.64 0.077 6291
 6293 3 20.12 141.02 11.55 0.181 6292
 6294 3 20.25 140.73 11.91 0.144 6293
 6295 3 20.33 140.61 11.86 0.16 6294
 6296 3 20.5 140.52 11.7 0.122 6295
 6297 3 20.55 140.42 11.7 0.136 6296
 6298 3 20.03 140.71 11.35 0.135 6293
 6299 3 20.05 140.61 11.25 0.112 6298
 6300 3 20.19 140.52 11.2 0.137 6299
 6301 3 20.3 140.42 11.11 0.108 6300
 6302 3 20.46 140.42 11.01 0.14 6301
 6303 3 20.55 140.32 10.95 0.207 6302
 6304 3 20.35 140.32 10.47 0.111 6303
 6305 3 20.23 140.21 10.34 0.057 6304
 6306 3 20.53 139.92 11.01 0.135 6303
 6307 3 20.6 139.82 11.03 0.129 6306
 6308 3 20.57 139.61 11.04 0.000125 6307
 6309 3 16.44 138.93 11.88 0.066 6219
 6310 3 16.44 138.74 11.91 0.051 6309
 6311 3 13.75 137.33 7.95 0.116 6056
 6312 3 13.8 137.52 7.95 0.108 6311
 6313 3 13.8 137.62 7.78 0.118 6312
 6314 3 13.89 137.73 7.6 0.127 6313
 6315 3 14 137.92 7.48 0.154 6314
 6316 3 14 138.02 7.52 0.158 6315
 6317 3 13.97 138.12 7.32 0.068 6316
 6318 3 11.82 134.45 8.95 0.087 4579
 6319 3 11.73 134.35 9.03 0.097 6318
 6320 3 11.63 134.24 9.11 0.104 6319
 6321 3 11.51 134.14 9.18 0.106 6320
 6322 3 11.42 134.05 9.22 0.114 6321
 6323 3 11.36 133.95 9.35 0.107 6322
 6324 3 11.28 133.85 9.41 0.117 6323
 6325 3 11.13 133.85 9.47 0.159 6324
 6326 3 11.02 133.85 9.53 0.111 6325
 6327 3 10.99 133.74 9.62 0.000125 6326
 6328 3 10.94 129.14 8.29 0.228 4540
 6329 3 10.86 129.24 8.53 0.228 6328
 6330 3 10.83 129.35 8.67 0.306 6329
 6331 3 10.74 129.24 8.88 0.327 6330
 6332 3 10.71 129.35 9.01 0.349 6331
 6333 3 10.6 129.35 9.17 0.361 6332
 6334 3 10.55 129.45 9.28 0.386 6333
 6335 3 10.48 129.36 9.42 0.455 6334
 6336 3 10.33 129.36 9.67 0.241 6335
 6337 3 10.17 129.36 9.78 0.212 6336
 6338 3 10.05 129.36 9.88 0.225 6337
 6339 3 9.83 129.45 9.94 0.248 6338
 6340 3 9.53 129.55 9.86 0.255 6339
 6341 3 9.41 129.45 9.92 0.214 6340
 6342 3 9.3 129.55 10.02 0.151 6341
 6343 3 9.15 129.46 10.12 0.252 6342
 6344 3 9.06 129.36 10.17 0.29 6343
 6345 3 8.91 129.47 10.29 0.271 6344
 6346 3 8.78 129.58 10.33 0.32 6345
 6347 3 8.73 129.68 10.41 0.337 6346
 6348 3 8.66 129.86 10.53 0.239 6347
 6349 3 8.58 129.97 10.58 0.216 6348
 6350 3 8.52 130.08 10.66 0.259 6349
 6351 3 8.5 130.36 10.64 0.203 6350
 6352 3 8.47 130.47 10.68 0.24 6351
 6353 3 8.52 130.36 10.98 0.13 6352
 6354 3 8.46 130.47 11.04 0.18 6353
 6355 3 8.64 130.58 11.2 0.069 6354
 6356 3 8.78 130.58 11.23 0.087 6355
 6357 3 8.8 130.58 11.42 0.1 6356
 6358 3 8.78 130.59 11.61 0.08 6357
 6359 3 8.82 130.59 11.78 0.075 6358
 6360 3 8.82 130.68 11.95 0.086 6359
 6361 3 8.67 130.78 12.13 0.057 6360
 6362 3 8.28 130.68 10.56 0.162 6352
 6363 3 8.17 130.77 10.51 0.153 6362
 6364 3 8.06 130.86 10.42 0.154 6363
 6365 3 7.95 130.97 10.28 0.157 6364
 6366 3 7.83 130.97 10.17 0.162 6365
 6367 3 7.67 131.08 10 0.2 6366
 6368 3 7.55 131.08 9.87 0.21 6367
 6369 3 7.34 131.08 9.77 0.167 6368
 6370 3 7.09 131.08 9.78 0.137 6369
 6371 3 6.95 130.86 9.75 0.142 6370
 6372 3 6.76 130.86 9.75 0.162 6371
 6373 3 6.57 130.68 9.78 0.169 6372
 6374 3 6.38 130.59 9.76 0.176 6373
 6375 3 6.26 130.49 9.79 0.167 6374
 6376 3 6.16 130.38 9.86 0.143 6375
 6377 3 6.01 130.18 9.87 0.157 6376
 6378 3 5.87 130.09 9.85 0.182 6377
 6379 3 5.73 129.99 9.87 0.163 6378
 6380 3 5.57 129.88 9.94 0.186 6379
 6381 3 5.4 129.77 9.87 0.176 6380
 6382 3 5.16 129.77 9.77 0.172 6381
 6383 3 4.98 129.77 9.79 0.153 6382
 6384 3 4.8 129.68 9.79 0.141 6383
 6385 3 4.66 129.68 9.78 0.14 6384
 6386 3 4.53 129.68 9.79 0.163 6385
 6387 3 4.41 129.59 9.85 0.179 6386
 6388 3 4.28 129.5 9.92 0.158 6387
 6389 3 4.19 129.4 10.02 0.192 6388
 6390 3 4.11 129.4 10.1 0.241 6389
 6391 3 4 129.19 10.08 0.157 6390
 6392 3 3.89 129 10.1 0.139 6391
 6393 3 3.81 128.8 10.09 0.126 6392
 6394 3 3.79 128.69 10.07 0.151 6393
 6395 3 3.79 128.5 10.05 0.133 6394
 6396 3 3.72 128.3 10.01 0.13 6395
 6397 3 3.66 128.19 10.04 0.173 6396
 6398 3 3.6 128 9.93 0.214 6397
 6399 3 3.52 127.79 9.83 0.19 6398
 6400 3 3.45 127.59 9.68 0.159 6399
 6401 3 3.35 127.5 9.65 0.154 6400
 6402 3 3.25 127.4 9.54 0.177 6401
 6403 3 3.18 127.2 9.47 0.166 6402
 6404 3 3.12 127.09 9.44 0.195 6403
 6405 3 2.95 127 9.27 0.17 6404
 6406 3 2.85 126.9 9.21 0.172 6405
 6407 3 2.64 126.7 9.11 0.151 6406
 6408 3 2.54 126.59 9.02 0.157 6407
 6409 3 2.45 126.4 8.94 0.16 6408
 6410 3 2.37 126.29 8.87 0.143 6409
 6411 3 2.33 126.09 8.88 0.144 6410
 6412 3 2.24 126 8.77 0.127 6411
 6413 3 2.08 125.9 8.63 0.114 6412
 6414 3 2 125.79 8.53 0.148 6413
 6415 3 1.84 125.59 8.52 0.193 6414
 6416 3 1.7 125.4 8.46 0.246 6415
 6417 3 1.68 125.09 8.53 0.208 6416
 6418 3 1.64 124.79 8.53 0.177 6417
 6419 3 1.53 124.59 8.58 0.143 6418
 6420 3 1.55 124.4 8.54 0.12 6419
 6421 3 1.52 124.2 8.58 0.133 6420
 6422 3 1.43 124 8.58 0.155 6421
 6423 3 1.2 124 8.63 0.076 6422
 6424 3 1.12 123.9 8.77 0.09 6423
 6425 3 1.12 123.6 8.85 0.077 6424
 6426 3 1.06 123.4 8.79 0.046 6425
 6427 3 1.05 123.29 8.76 0.075 6426
 6428 3 1.06 123.09 8.74 0.107 6427
 6429 3 0.97 122.79 8.71 0.103 6428
 6430 3 0.93 123.81 8.96 0.093 6424
 6431 3 0.94 123.81 9.1 0.07 6430
 6432 3 1.12 123.81 9.24 0.092 6431
 6433 3 1.5 123.79 8.52 0.142 6422
 6434 3 1.5 123.59 8.44 0.129 6433
 6435 3 1.46 123.5 8.35 0.1 6434
 6436 3 1.4 123.59 8.18 0.118 6435
 6437 3 1.32 123.5 8.07 0.125 6436
 6438 3 1.21 123.4 7.96 0.154 6437
 6439 3 1.18 123.4 7.84 0.142 6438
 6440 3 1.15 123.29 7.68 0.082 6439
 6441 3 1.1 123.2 7.6 0.12 6440
 6442 3 1.09 123 7.52 0.127 6441
 6443 3 1.04 122.9 7.42 0.132 6442
 6444 3 0.96 122.79 7.31 0.151 6443
 6445 3 0.93 122.7 7.24 0.199 6444
 6446 3 0.94 122.4 7.42 0.091 6445
 6447 3 0.9 122.49 7.03 0.176 6445
 6448 3 0.9 122.39 6.94 0.16 6447
 6449 3 0.83 122.08 6.92 0.17 6448
 6450 3 0.76 121.99 6.81 0.354 6449
 6451 3 0.52 121.99 6.6 0.305 6450
 6452 3 0.41 121.97 6.44 0.287 6451
 6453 3 0.28 122.47 6.35 0.084 6452
 6454 3 0.23 122.67 6.28 0.056 6453
 6455 3 0.23 122.78 6.23 0.081 6454
 6456 3 0.16 122.97 6.17 0.104 6455
 6457 3 0.14 123.08 6.03 0.149 6456
 6458 3 0.07 123.08 5.93 0.128 6457
 6459 3 -0.02 123.17 5.82 0.115 6458
 6460 3 -0.14 123.17 5.7 0.093 6459
 6461 3 -0.19 123.28 5.56 0.11 6460
 6462 3 -0.22 123.28 5.44 0.13 6461
 6463 3 0.41 121.78 6.27 0.204 6452
 6464 3 0.35 121.47 6.18 0.176 6463
 6465 3 0.41 121.38 6.06 0.253 6464
 6466 3 0.39 121.28 6.02 0.345 6465
 6467 3 0.36 121.08 5.98 0.36 6466
 6468 3 0.73 121.28 5.67 0.11 6467
 6469 3 0.85 121.28 5.56 0.12 6468
 6470 3 0.93 121.28 5.4 0.095 6469
 6471 3 1.03 121.28 5.26 0.082 6470
 6472 3 1.11 121.36 5.14 0.073 6471
 6473 3 1.14 121.36 5.02 0.114 6472
 6474 3 1.15 121.36 4.85 0.135 6473
 6475 3 1.17 121.36 4.73 0.06 6474
 6476 3 0.32 120.97 6.06 0.289 6467
 6477 3 0.45 120.67 6.14 0.164 6476
 6478 3 0.53 120.58 6.19 0.134 6477
 6479 3 0.63 120.47 6.13 0.188 6478
 6480 3 0.58 120.38 5.73 0.158 6479
 6481 3 0.59 120.38 5.45 0.12 6480
 6482 3 0.66 120.38 5.35 0.103 6481
 6483 3 0.71 120.28 5.18 0.13 6482
 6484 3 0.7 120.17 4.99 0.117 6483
 6485 3 0.73 120.17 4.78 0.15 6484
 6486 3 0.77 120.06 4.6 0.163 6485
 6487 3 0.81 120.17 4.35 0.167 6486
 6488 3 0.89 120.17 4.17 0.172 6487
 6489 3 0.83 120.06 3.98 0.186 6488
 6490 3 0.82 120.17 3.81 0.181 6489
 6491 3 0.72 120.06 3.69 0.174 6490
 6492 3 0.61 120.06 3.56 0.217 6491
 6493 3 0.68 120.17 3.37 0.111 6492
 6494 3 0.65 120.17 3.25 0.121 6493
 6495 3 0.54 120.06 3.16 0.000125 6494
 6496 3 0.44 120.06 3.64 0.136 6492
 6497 3 0.08 119.97 3.77 0.136 6496
 6498 3 -0.08 120.06 3.85 0.142 6497
 6499 3 -0.2 120.06 3.94 0.137 6498
 6500 3 -0.37 119.97 4.03 0.089 6499
 6501 3 -0.48 119.88 4.15 0.105 6500
 6502 3 -0.6 119.78 4.18 0.113 6501
 6503 3 -0.65 119.67 4.3 0.126 6502
 6504 3 -0.76 119.58 4.27 0.163 6503
 6505 3 -1.06 119.58 4.18 0.112 6504
 6506 3 -1.22 119.47 4.15 0.124 6505
 6507 3 -1.37 119.38 4.24 0.115 6506
 6508 3 -1.5 119.38 4.34 0.1 6507
 6509 3 -1.61 119.17 4.35 0.153 6508
 6510 3 -1.68 118.97 4.4 0.135 6509
 6511 3 -1.77 118.88 4.44 0.116 6510
 6512 3 -1.93 118.78 4.39 0.155 6511
 6513 3 -2.05 118.38 4.15 0.134 6512
 6514 3 -2.09 118.28 4.09 0.104 6513
 6515 3 -2.15 118.08 3.98 0.102 6514
 6516 3 -2.19 117.97 3.94 0.101 6515
 6517 3 -2.24 117.88 3.85 0.129 6516
 6518 3 -2.26 117.67 3.77 0.136 6517
 6519 3 -2.34 117.38 3.85 0.083 6518
 6520 3 -2.49 117.17 3.81 0.084 6519
 6521 3 -2.55 116.97 3.91 0.07 6520
 6522 3 -2.57 116.97 4.03 0.113 6521
 6523 3 -2.61 116.78 4.19 0.131 6522
 6524 3 -2.63 116.69 4.28 0.158 6523
 6525 3 -2.61 116.39 4.09 0.07 6524
 6526 3 -2.51 116.28 4.02 0.081 6525
 6527 3 -2.49 116.17 4.02 0.103 6526
 6528 3 -2.47 116.17 3.91 0.179 6527
 6529 3 -2.38 115.97 3.89 0.15 6528
 6530 3 -2.17 115.78 4.01 0.108 6529
 6531 3 -1.93 115.67 3.94 0.11 6530
 6532 3 -1.84 115.58 4.06 0.112 6531
 6533 3 -1.75 115.47 4.07 0.082 6532
 6534 3 -1.57 115.38 3.99 0.163 6533
 6535 3 -1.4 115.28 3.95 0.171 6534
 6536 3 -2.69 116.78 4.55 0.087 6524
 6537 3 -2.72 116.78 4.65 0.101 6536
 6538 3 -2.8 116.78 4.73 0.11 6537
 6539 3 -2.88 116.78 4.86 0.097 6538
 6540 3 -2.86 116.69 4.95 0.061 6539
 6541 3 -2.11 118.99 4.48 0.163 6512
 6542 3 -2.19 118.89 4.7 0.195 6541
 6543 3 -2.15 118.99 5.03 0.064 6542
 6544 3 -2.19 118.99 5.14 0.104 6543
 6545 3 -2.19 119.08 5.28 0.072 6544
 6546 3 -2.15 118.99 5.47 0.085 6545
 6547 3 -2.11 118.78 5.6 0.111 6546
 6548 3 -1.99 118.78 5.81 0.093 6547
 6549 3 -1.92 118.78 5.93 0.093 6548
 6550 3 -1.9 118.79 6.05 0.124 6549
 6551 3 -1.77 118.7 6.17 0.094 6550
 6552 3 -1.73 118.7 6.28 0.135 6551
 6553 3 -1.63 118.59 6.49 0.09 6552
 6554 3 -1.61 118.4 6.65 0.095 6553
 6555 3 0.27 120.06 3.71 0.136 6554
 6556 3 0.9 119.86 3.58 0.09 6496
 6557 3 0.97 119.77 3.41 0.07 6556
 6558 3 1.05 119.66 3.35 0.104 6557
 6559 3 1.01 119.47 3.52 0.125 6558
 6560 3 1.02 119.36 3.5 0.093 6559
 6561 3 0.78 120.67 6.63 0.109 6479
 6562 3 0.86 120.67 6.77 0.076 6561
 6563 3 0.93 120.78 6.9 0.133 6562
 6564 3 0.95 120.89 7.01 0.146 6563
 6565 3 0.9 120.59 7.06 0.118 6564
 6566 3 0.81 120.5 7.09 0.101 6565
 6567 3 0.68 120.4 7.19 0.083 6566
 6568 3 0.68 120.2 7.3 0.077 6567
 6569 3 0.58 120.09 7.28 0.067 6568
 6570 3 0.46 120 7.31 0.114 6569
 6571 3 0.32 119.9 7.3 0.109 6570
 6572 3 0.17 119.9 7.31 0.079 6571
 6573 3 0.1 119.79 7.39 0.088 6572
 6574 3 0 119.79 7.43 0.09 6573
 6575 3 -0.11 119.7 7.52 0.114 6574
 6576 3 1.62 125.7 8.2 0.095 6416
 6577 3 1.51 125.7 8.1 0.078 6576
 6578 3 1.39 125.7 8.01 0.094 6577
 6579 3 1.19 125.7 7.99 0.116 6578
 6580 3 1.1 125.79 7.74 0.068 6579
 6581 3 0.98 125.9 7.64 0.073 6580
 6582 3 0.93 126.09 7.6 0.09 6581
 6583 3 0.88 126.2 7.56 0.103 6582
 6584 3 0.83 126.2 7.35 0.072 6583
 6585 3 0.84 126.28 7.23 0.149 6584
 6586 3 0.84 126.39 7.13 0.202 6585
 6587 3 0.96 126.69 7.03 0.096 6586
 6588 3 1.03 126.88 6.95 0.1 6587
 6589 3 1.03 126.97 6.89 0.103 6588
 6590 3 4.12 129.59 10.33 0.112 6390
 6591 3 4.16 129.4 10.42 0.102 6590
 6592 3 4.16 129.3 10.49 0.118 6591
 6593 3 4.04 129.19 10.57 0.127 6592
 6594 3 3.97 129 10.68 0.125 6593
 6595 3 3.83 128.9 10.72 0.091 6594
 6596 3 3.75 128.8 10.71 0.098 6595
 6597 3 3.64 128.69 10.77 0.119 6596
 6598 3 3.47 128.61 10.77 0.089 6597
 6599 3 3.37 128.61 10.85 0.123 6598
 6600 3 3.16 128.61 10.9 0.169 6599
 6601 3 3 128.5 10.94 0.148 6600
 6602 3 2.74 128.4 10.99 0.122 6601
 6603 3 2.64 128.31 11.05 0.098 6602
 6604 3 2.54 128.31 11.16 0.068 6603
 6605 3 2.43 128.11 11.2 0.142 6604
 6606 3 2.31 128.11 11.28 0.103 6605
 6607 3 2.24 128 11.35 0.102 6606
 6608 3 2.04 128.02 11.49 0.116 6607
 6609 3 1.89 127.92 11.58 0.114 6608
 6610 3 1.81 127.81 11.75 0.132 6609
 6611 3 2 127.81 11.88 0.099 6610
 6612 3 2.12 127.92 12.02 0.114 6611
 6613 3 2.06 128.02 12.16 0.066 6612
 6614 3 2.04 128.02 12.28 0.141 6613
 6615 3 1.97 128.02 12.38 0.204 6614
 6616 3 1.87 128.12 12.58 0.071 6615
 6617 3 1.76 128.12 12.72 0.073 6616
 6618 3 1.87 127.71 12.41 0.054 6615
 6619 3 1.7 127.71 12.52 0.054 6618
 6620 3 1.66 127.62 12.63 0.074 6619
 6621 3 1.64 127.51 12.79 0.029 6620
 6622 3 1.72 127.42 12.79 0.068 6621
 6623 3 1.82 127.31 12.8 0.074 6622
 6624 3 1.7 127.71 11.72 0.144 6610
 6625 3 1.64 127.62 11.77 0.117 6624
 6626 3 1.54 127.51 11.87 0.12 6625
 6627 3 1.46 127.51 11.94 0.208 6626
 6628 3 1.29 127.42 11.86 0.258 6627
 6629 3 1.13 127.42 11.94 0.283 6628
 6630 3 1.02 127.31 12.1 0.311 6629
 6631 3 0.91 127.23 12.22 0.271 6630
 6632 3 0.88 127.12 12.29 0.285 6631
 6633 3 1.33 127.23 12.6 0.097 6632
 6634 3 1.42 127.23 12.69 0.111 6633
 6635 3 1.53 127.12 12.83 0.08 6634
 6636 3 1.55 127.12 12.96 0.104 6635
 6637 3 1.6 127.23 12.99 0.112 6636
 6638 3 1.62 127.32 13.05 0.013 6637
 6639 3 0.69 126.82 12.15 0.139 6632
 6640 3 0.75 126.62 12.03 0.077 6639
 6641 3 0.59 126.53 11.96 0.083 6640
 6642 3 0.46 126.62 11.94 0.11 6641
 6643 3 0.33 126.73 11.93 0.078 6642
 6644 3 0.17 126.73 11.9 0.103 6643
 6645 3 0 126.73 11.88 0.119 6644
 6646 3 -0.13 126.73 11.8 0.103 6645
 6647 3 -0.2 126.73 11.66 0.145 6646
 6648 3 -0.3 126.82 11.59 0.114 6647
 6649 3 -0.41 126.73 11.57 0.031 6648
 6650 3 -0.61 126.73 11.53 0.098 6649
 6651 3 -0.75 126.62 11.59 0.076 6650
 6652 3 -0.87 126.53 11.63 0.097 6651
 6653 3 -0.98 126.43 11.71 0.063 6652
 6654 3 -1.12 126.53 11.74 0.093 6653
 6655 3 -1.24 126.53 11.77 0.081 6654
 6656 3 9.26 128.96 10.11 0.115 6344
 6657 3 9.22 128.77 10.05 0.088 6656
 6658 3 9.11 128.68 10.18 0.051 6657
 6659 3 8.98 128.58 10.2 0.11 6658
 6660 3 10.14 129.26 10.16 0.131 6339
 6661 3 10.16 129.15 10.31 0.135 6660
 6662 3 10.22 129.15 10.5 0.128 6661
 6663 3 10.25 129.15 10.69 0.139 6662
 6664 3 10.25 129.15 10.8 0.152 6663
 6665 3 10.25 129.08 10.95 0.145 6664
 6666 3 10.27 129.08 11.1 0.144 6665
 6667 3 10.33 128.97 11.21 0.167 6666
 6668 3 10.4 128.97 11.31 0.167 6667
 6669 3 10.42 128.86 11.47 0.201 6668
 6670 3 10.46 128.86 11.64 0.212 6669
 6671 3 10.33 128.68 11.84 0.163 6670
 6672 3 10.31 128.58 11.95 0.148 6671
 6673 3 10.23 128.47 12.18 0.124 6672
 6674 3 10.21 128.37 12.36 0.126 6673
 6675 3 10.22 128.28 12.53 0.101 6674
 6676 3 10.18 128.28 12.67 0.124 6675
 6677 3 10.22 128.18 12.77 0.197 6676
 6678 3 10.17 128.38 12.97 0.072 6677
 6679 3 10.1 128.68 13.11 0.086 6678
 6680 3 10.09 128.88 13.14 0.076 6679
 6681 3 10.09 129.09 13.11 0.116 6680
 6682 3 10.02 129.18 13.1 0.072 6681
 6683 3 10.23 127.89 12.89 0.191 6677
 6684 3 10.23 127.68 12.92 0.319 6683
 6685 3 10.22 127.48 13.04 0.394 6684
 6686 3 10.41 127.39 13.25 0.465 6685
 6687 3 10.19 127.39 13.41 0.509 6686
 6688 3 10.19 127.18 13.46 0.539 6687
 6689 3 9.98 127.09 13.62 0.552 6688
 6690 3 9.88 126.98 13.75 0.57 6689
 6691 3 9.38 127.4 14 0.15 6690
 6692 3 9.32 127.5 14.11 0.129 6691
 6693 3 9.27 127.59 14.2 0.093 6692
 6694 3 9.1 127.59 14.29 0.18 6693
 6695 3 9.07 127.7 14.41 0.231 6694
 6696 3 9.15 128 14.28 0.154 6695
 6697 3 8.93 128 14.3 0.076 6696
 6698 3 8.84 128.09 14.31 0.078 6697
 6699 3 8.75 128.3 14.36 0.095 6698
 6700 3 8.61 128.4 14.34 0.072 6699
 6701 3 8.56 128.5 14.3 0.06 6700
 6702 3 8.53 128.59 14.2 0.153 6701
 6703 3 8.47 128.9 14.1 0.155 6702
 6704 3 8.34 129.09 14.06 0.177 6703
 6705 3 8.28 129.3 14.04 0.158 6704
 6706 3 8.19 129.59 14.09 0.088 6705
 6707 3 8.23 129.8 14.11 0.115 6706
 6708 3 8.25 130 14.17 0.113 6707
 6709 3 8.18 130.19 14.28 0.109 6708
 6710 3 8.08 130.4 14.34 0.111 6709
 6711 3 8 130.5 14.36 0.129 6710
 6712 3 7.9 130.61 14.42 0.176 6711
 6713 3 7.95 130.8 14.18 0.143 6712
 6714 3 8.08 131 14.08 0.106 6713
 6715 3 8.14 131.09 14.03 0.081 6714
 6716 3 8.16 131.19 13.95 0.096 6715
 6717 3 8.16 131.3 13.81 0.091 6716
 6718 3 8.14 131.5 13.77 0.084 6717
 6719 3 8.19 131.69 13.76 0.116 6718
 6720 3 8.27 131.8 13.76 0.118 6719
 6721 3 8.38 131.9 13.72 0.056 6720
 6722 3 8.48 132 13.77 0.079 6721
 6723 3 8.53 132.19 13.72 0.104 6722
 6724 3 8.58 132.3 13.69 0.103 6723
 6725 3 8.58 132.4 13.55 0.18 6724
 6726 3 8.78 132.69 13.73 0.079 6725
 6727 3 8.77 132.8 13.83 0.079 6726
 6728 3 8.71 132.9 13.93 0.074 6727
 6729 3 8.65 133.09 14.03 0.057 6728
 6730 3 8.68 133.19 14.11 0.074 6729
 6731 3 8.82 133.19 14.06 0.111 6730
 6732 3 9 133.09 13.97 0.000125 6731
 6733 3 7.75 130.61 14.53 0.122 6712
 6734 3 7.65 130.71 14.56 0.12 6733
 6735 3 7.61 130.81 14.71 0.148 6734
 6736 3 7.53 130.81 14.86 0.079 6735
 6737 3 7.44 130.71 14.95 0.118 6736
 6738 3 7.41 130.4 14.97 0.084 6737
 6739 3 7.38 130.21 15.08 0.088 6738
 6740 3 8.98 127.59 14.51 0.22 6695
 6741 3 9.44 127.79 14.13 0.118 6740
 6742 3 9.59 127.7 14.03 0.097 6741
 6743 3 8.9 127.59 14.66 0.271 6740
 6744 3 8.85 127.5 14.78 0.333 6743
 6745 3 8.72 127.2 15.13 0.093 6744
 6746 3 8.82 127.01 15.26 0.1 6745
 6747 3 8.9 127.01 15.38 0.1 6746
 6748 3 8.58 127.29 14.8 0.137 6744
 6749 3 8.93 127.7 14.86 0.136 6748
 6750 3 9.02 128.09 14.95 0.11 6749
 6751 3 9.07 128.19 14.93 0.074 6750
 6752 3 8.99 128.3 14.93 0.107 6751
 6753 3 8.98 128.5 14.86 0.168 6752
 6754 3 8.32 127.01 14.85 0.137 6748
 6755 3 8.18 127.1 14.8 0.144 6754
 6756 3 8.06 127.1 14.78 0.153 6755
 6757 3 7.93 127.01 14.85 0.2 6756
 6758 3 7.9 126.81 15.11 0.143 6757
 6759 3 7.85 126.6 15.09 0.119 6758
 6760 3 7.91 126.4 15.08 0.086 6759
 6761 3 7.93 126.31 15.12 0.099 6760
 6762 3 7.91 126.2 15.16 0.095 6761
 6763 3 7.82 126.9 14.7 0.121 6757
 6764 3 7.74 126.81 14.63 0.113 6763
 6765 3 7.68 126.7 14.56 0.103 6764
 6766 3 7.58 126.51 14.53 0.132 6765
 6767 3 7.48 126.4 14.48 0.159 6766
 6768 3 7.37 126.4 14.47 0.188 6767
 6769 3 7.28 126.2 14.53 0.18 6768
 6770 3 7.04 126.01 14.61 0.129 6769
 6771 3 6.95 125.9 14.61 0.106 6770
 6772 3 6.89 125.81 14.61 0.09 6771
 6773 3 6.77 125.7 14.63 0.153 6772
 6774 3 6.74 125.6 14.7 0.146 6773
 6775 3 6.61 125.4 14.7 0.109 6774
 6776 3 6.49 125.31 14.7 0.184 6775
 6777 3 6.41 125.1 14.73 0.133 6776
 6778 3 6.32 124.9 14.71 0.16 6777
 6779 3 6.24 124.81 14.72 0.172 6778
 6780 3 6.1 124.62 14.7 0.157 6779
 6781 3 5.98 124.51 14.68 0.161 6780
 6782 3 5.9 124.31 14.63 0.136 6781
 6783 3 5.78 124.21 14.6 0.145 6782
 6784 3 5.66 124.12 14.65 0.133 6783
 6785 3 5.6 123.92 14.69 0.138 6784
 6786 3 5.53 123.71 14.77 0.132 6785
 6787 3 5.4 123.62 14.83 0.128 6786
 6788 3 5.35 123.51 14.86 0.128 6787
 6789 3 5.31 123.42 14.93 0.125 6788
 6790 3 5.19 123.21 14.96 0.128 6789
 6791 3 5.04 123.12 14.96 0.119 6790
 6792 3 4.93 123.01 14.99 0.129 6791
 6793 3 4.75 122.92 15.04 0.119 6792
 6794 3 4.64 122.81 15.09 0.09 6793
 6795 3 4.53 122.81 15.09 0.078 6794
 6796 3 4.32 122.82 15.05 0.122 6795
 6797 3 4.22 122.73 15.03 0.138 6796
 6798 3 4.08 122.73 15.07 0.141 6797
 6799 3 3.96 122.82 15.16 0.134 6798
 6800 3 3.9 123.03 15.19 0.1 6799
 6801 3 3.84 123.12 15.29 0.098 6800
 6802 3 3.74 123.12 15.32 0.107 6801
 6803 3 3.65 123.23 15.29 0.1 6802
 6804 3 3.49 123.32 15.29 0.089 6803
 6805 3 3.36 123.32 15.35 0.089 6804
 6806 3 3.26 123.32 15.44 0.078 6805
 6807 3 3.17 123.32 15.51 0.119 6806
 6808 3 3.09 123.53 15.52 0.167 6807
 6809 3 2.98 123.53 15.61 0.164 6808
 6810 3 2.84 123.54 15.66 0.149 6809
 6811 3 2.78 123.43 15.71 0.133 6810
 6812 3 2.8 123.54 15.86 0.131 6811
 6813 3 2.71 123.43 15.92 0.089 6812
 6814 3 2.63 123.34 15.92 0.079 6813
 6815 3 7.44 126.01 14.59 0.077 6769
 6816 3 7.39 125.9 14.63 0.07 6815
 6817 3 7.39 125.7 14.64 0.092 6816
 6818 3 7.48 125.6 14.69 0.097 6817
 6819 3 7.41 125.51 14.8 0.095 6818
 6820 3 10.14 126.89 13.85 0.238 6819
 6821 3 10.37 127.18 14.26 0.138 6820
 6822 3 10.38 127.29 14.41 0.145 6821
 6823 3 10.4 127.29 14.53 0.139 6822
 6824 3 10.52 127.48 14.6 0.098 6823
 6825 3 10.54 127.59 14.76 0.108 6824
 6826 3 10.6 127.79 14.77 0.07 6825
 6827 3 10.57 127.9 14.85 0.085 6826
 6828 3 10.56 128 14.96 0.106 6827
 6829 3 10.59 128.19 15.02 0.085 6828
 6830 3 10.64 128.3 15.08 0.064 6829
 6831 3 10.72 128.3 15.17 0.122 6830
 6832 3 10.73 128.4 15.36 0.106 6831
 6833 3 10.82 128.5 15.45 0.104 6832
 6834 3 10.26 126.89 13.91 0.238 6820
 6835 3 9.59 126.59 13.64 0.146 6834
 6836 3 9.54 126.39 13.68 0.146 6835
 6837 3 9.57 126.18 13.64 0.165 6836
 6838 3 9.43 125.79 13.53 0.105 6837
 6839 3 9.5 125.68 13.53 0.084 6838
 6840 3 9.07 126.59 13.44 0.15 6690
 6841 3 8.97 126.79 13.35 0.153 6840
 6842 3 8.88 126.79 13.27 0.179 6841
 6843 3 8.76 126.79 13.18 0.146 6842
 6844 3 8.64 126.9 13.14 0.115 6843
 6845 3 8.48 127.09 13.09 0.139 6844
 6846 3 8.38 127.2 13.04 0.091 6845
 6847 3 8.33 127.29 13 0.081 6846
 6848 3 10.82 130.14 9.02 0.182 6335
 6849 3 10.92 130.24 9.17 0.097 6848
 6850 3 11.02 130.35 9.27 0.067 6849
 6851 3 11.11 130.35 9.38 0.137 6850
 6852 3 11.24 130.35 9.44 0.136 6851
 6853 3 11.26 130.14 9.47 0.122 6852
 6854 3 11.31 129.95 9.58 0.115 6853
 6855 3 11.32 129.85 9.63 0.106 6854
 6856 3 11.34 129.64 9.7 0.105 6855
 6857 3 11.41 129.55 9.78 0.1 6856
 6858 3 11.49 129.45 9.89 0.138 6857
 6859 3 11.57 129.35 9.95 0.155 6858
 6860 3 11.67 129.24 10.05 0.147 6859
 6861 3 11.76 129.05 10.18 0.142 6860
 6862 3 11.85 128.85 10.3 0.115 6861
 6863 3 11.89 128.76 10.45 0.093 6862
 6864 3 11.9 128.65 10.56 0.104 6863
 6865 3 11.83 128.55 10.7 0.15 6864
 6866 3 11.93 128.45 10.76 0.182 6865
 6867 3 12.02 128.15 10.7 0.109 6866
 6868 3 12.06 127.95 10.69 0.105 6867
 6869 3 12.08 127.75 10.63 0.081 6868
 6870 3 12.14 127.66 10.7 0.089 6869
 6871 3 12.16 127.55 10.78 0.063 6870
 6872 3 12.36 127.45 10.86 0.068 6871
 6873 3 12.43 127.55 11.03 0.000125 6872
 6874 3 12.59 121.03 6.61 0.102 4423
 6875 3 12.61 121.03 6.75 0.081 6874
 6876 3 12.61 121.22 6.83 0.076 6875
 6877 3 12.75 121.33 6.87 0.073 6876
 6878 3 12.78 121.22 6.99 0.119 6877
 6879 3 12.85 121.22 7.11 0.105 6878
 6880 3 12.94 121.22 7.24 0.123 6879
 6881 3 13.02 121.22 7.39 0.122 6880
 6882 3 13.06 121.13 7.52 0.104 6881
 6883 3 13.1 121.03 7.7 0.12 6882
 6884 3 13.1 120.92 7.85 0.137 6883
 6885 3 10.27 116.1 1.67 0.377 4359
 6886 3 10.33 116.19 1.56 0.417 6885
 6887 3 10.38 116.29 1.45 0.474 6886
 6888 3 10.4 116.4 1.35 0.565 6887
 6889 3 10.4 116.49 1.3 0.692 6888
 6890 3 10.41 116.69 1.27 0.882 6889
 6891 3 10.39 116.79 1.29 0.965 6890
 6892 3 11.71 116.29 1.28 0.139 6891
 6893 3 11.75 116.18 1.24 0.152 6892
 6894 3 11.78 116.08 1.25 0.184 6893
 6895 3 11.83 115.99 1.07 0.127 6894
 6896 3 11.69 115.79 1.15 0.141 6895
 6897 3 11.59 115.68 1.16 0.097 6896
 6898 3 11.6 115.49 1.15 0.134 6897
 6899 3 11.64 115.38 1.17 0.152 6898
 6900 3 11.69 115.29 1.24 0.201 6899
 6901 3 11.63 115.08 0.99 0.111 6900
 6902 3 11.76 114.88 0.99 0.091 6901
 6903 3 11.84 114.79 0.96 0.103 6902
 6904 3 11.88 114.68 0.88 0.056 6903
 6905 3 11.89 114.58 0.81 0.108 6904
 6906 3 11.85 114.38 0.76 0.062 6905
 6907 3 11.85 115.38 1.46 0.131 6900
 6908 3 11.93 115.38 1.57 0.104 6907
 6909 3 10.16 117.1 1.26 0.898 6891
 6910 3 10.06 117.19 1.32 0.9 6909
 6911 3 9.98 117.29 1.23 0.775 6910
 6912 3 10.43 117.69 0.86 0.441 6911
 6913 3 10.24 117.99 0.88 0.303 6912
 6914 3 10.26 118.19 0.81 0.284 6913
 6915 3 10.42 118.29 0.76 0.294 6914
 6916 3 10.56 118.4 0.73 0.331 6915
 6917 3 10.58 118.6 0.75 0.332 6916
 6918 3 10.65 118.69 0.76 0.33 6917
 6919 3 10.44 118.9 0.56 0.264 6918
 6920 3 10.52 119.1 0.49 0.259 6919
 6921 3 10.58 119.18 0.45 0.328 6920
 6922 3 10.58 119.38 0.42 0.283 6921
 6923 3 10.61 119.58 0.35 0.259 6922
 6924 3 10.66 119.79 0.3 0.271 6923
 6925 3 10.59 119.99 0.23 0.279 6924
 6926 3 10.53 120.08 0.29 0.337 6925
 6927 3 10.5 120.18 0.3 0.393 6926
 6928 3 10.4 120.29 0.28 0.42 6927
 6929 3 10.21 120.4 0.23 0.445 6928
 6930 3 10.09 120.49 0.15 0.431 6929
 6931 3 10.06 120.6 0.15 0.414 6930
 6932 3 10.13 120.79 0.09 0.37 6931
 6933 3 10.23 121.08 0.11 0.379 6932
 6934 3 9.98 121.19 0.2 0.287 6933
 6935 3 9.96 121.4 0.27 0.278 6934
 6936 3 9.84 121.49 0.33 0.306 6935
 6937 3 9.8 121.6 0.4 0.358 6936
 6938 3 9.49 121.79 0.34 0.278 6937
 6939 3 9.33 121.99 0.24 0.288 6938
 6940 3 9.33 122.19 0.18 0.297 6939
 6941 3 9.25 122.4 0.11 0.281 6940
 6942 3 9.26 122.6 0.06 0.31 6941
 6943 3 9.24 122.9 0.06 0.28 6942
 6944 3 9.31 122.99 -0.02 0.302 6943
 6945 3 9.3 123.19 -0.02 0.352 6944
 6946 3 9.3 123.29 0.03 0.398 6945
 6947 3 9.26 123.4 -0.01 0.431 6946
 6948 3 9.26 123.6 -0.02 0.5 6947
 6949 3 9.3 123.69 0 0.565 6948
 6950 3 9.35 123.79 -0.02 0.546 6949
 6951 3 9.33 123.99 -0.13 0.552 6950
 6952 3 9.8 123.79 0.27 0.07 6951
 6953 3 9.85 123.79 0.18 0.078 6952
 6954 3 9.99 123.79 0.15 0.099 6953
 6955 3 10.08 123.79 0.06 0.105 6954
 6956 3 10.19 123.79 0 0.067 6955
 6957 3 9.28 124.1 -0.32 0.493 6951
 6958 3 9.11 124.19 -0.48 0.397 6957
 6959 3 8.85 124.29 -0.52 0.288 6958
 6960 3 8.73 124.49 -0.57 0.294 6959
 6961 3 8.58 124.6 -0.48 0.273 6960
 6962 3 8.49 124.69 -0.53 0.258 6961
 6963 3 8.39 124.79 -0.53 0.193 6962
 6964 3 8.26 124.9 -0.58 0.177 6963
 6965 3 8.23 125.1 -0.58 0.213 6964
 6966 3 8.02 125.19 -0.55 0.229 6965
 6967 3 8 125.4 -0.5 0.204 6966
 6968 3 7.94 125.49 -0.44 0.211 6967
 6969 3 7.9 125.69 -0.5 0.232 6968
 6970 3 7.86 125.79 -0.54 0.263 6969
 6971 3 7.79 125.99 -0.56 0.28 6970
 6972 3 7.8 126.19 -0.61 0.281 6971
 6973 3 7.71 126.4 -0.66 0.331 6972
 6974 3 7.62 126.6 -0.84 0.367 6973
 6975 3 7.58 126.69 -0.92 0.348 6974
 6976 3 7.49 126.79 -0.95 0.357 6975
 6977 3 7.36 126.99 -0.9 0.392 6976
 6978 3 7.25 127.19 -0.84 0.378 6977
 6979 3 7.17 127.19 -0.78 0.396 6978
 6980 3 7.04 127.4 -0.65 0.368 6979
 6981 3 6.95 127.51 -0.6 0.364 6980
 6982 3 6.42 127.1 -0.37 0.12 6981
 6983 3 6.25 127.01 -0.38 0.114 6982
 6984 3 6.09 127.01 -0.38 0.151 6983
 6985 3 5.94 126.91 -0.37 0.175 6984
 6986 3 5.88 126.8 -0.28 0.161 6985
 6987 3 5.79 126.71 -0.25 0.227 6986
 6988 3 5.48 127.01 -0.43 0.117 6987
 6989 3 5.32 127.1 -0.43 0.122 6988
 6990 3 5.25 127.3 -0.5 0.103 6989
 6991 3 5.23 127.41 -0.6 0.1 6990
 6992 3 5.16 127.51 -0.63 0.104 6991
 6993 3 5.19 127.71 -0.84 0.096 6992
 6994 3 5.09 127.71 -0.94 0.089 6993
 6995 3 5.8 126.51 -0.1 0.158 6987
 6996 3 5.83 126.41 -0.03 0.163 6995
 6997 3 5.79 126.32 0.11 0.139 6996
 6998 3 5.76 126.21 0.29 0.208 6997
 6999 3 5.73 126.21 0.39 0.254 6998
 7000 3 5.74 126.21 0.52 0.344 6999
 7001 3 5.58 125.71 0.71 0.12 7000
 7002 3 5.5 125.52 0.82 0.169 7001
 7003 3 5.46 125.41 0.86 0.179 7002
 7004 3 5.16 125.52 0.71 0.148 7003
 7005 3 5.04 125.52 0.67 0.106 7004
 7006 3 5.46 124.91 1.04 0.15 7003
 7007 3 5.41 124.71 1.09 0.145 7006
 7008 3 5.37 124.52 1.12 0.14 7007
 7009 3 5.3 124.32 1.07 0.143 7008
 7010 3 5.28 124.21 1.07 0.174 7009
 7011 3 5.2 124.02 1.08 0.21 7010
 7012 3 5.23 123.82 1.23 0.108 7011
 7013 3 5.17 123.71 1.17 0.084 7012
 7014 3 5.13 123.62 1.24 0.108 7013
 7015 3 5.12 123.41 1.21 0.116 7014
 7016 3 5.08 123.21 1.2 0.12 7015
 7017 3 4.99 123.02 1.29 0.106 7016
 7018 3 4.88 122.93 1.31 0.107 7017
 7019 3 4.83 122.73 1.35 0.116 7018
 7020 3 4.8 122.63 1.48 0.133 7019
 7021 3 4.7 122.52 1.56 0.148 7020
 7022 3 4.83 122.53 1.8 0.078 7021
 7023 3 4.79 122.33 1.9 0.111 7022
 7024 3 4.78 122.33 2.02 0.106 7023
 7025 3 4.87 122.24 2.12 0.142 7024
 7026 3 4.91 122.14 2.25 0.129 7025
 7027 3 4.87 122.03 2.33 0.134 7026
 7028 3 4.91 121.83 2.37 0.114 7027
 7029 3 4.94 121.74 2.44 0.096 7028
 7030 3 5 121.53 2.46 0.08 7029
 7031 3 5.09 121.53 2.54 0.093 7030
 7032 3 5.17 121.44 2.6 0.137 7031
 7033 3 5.24 121.33 2.6 0.184 7032
 7034 3 5.3 121.24 2.58 0.221 7033
 7035 3 5.4 121.03 2.62 0.282 7034
 7036 3 5.54 120.83 2.71 0.449 7035
 7037 3 5.37 120.74 2.98 0.426 7036
 7038 3 5.28 120.75 3.48 0.132 7037
 7039 3 5.21 120.55 3.68 0.033 7038
 7040 3 5.21 120.55 3.79 0.075 7039
 7041 3 5.28 120.55 3.98 0.097 7040
 7042 3 5.3 120.44 4.1 0.073 7041
 7043 3 5.37 120.34 4.18 0.000125 7042
 7044 3 5.37 120.64 2.94 0.369 7037
 7045 3 5.45 120.44 2.94 0.339 7044
 7046 3 5.5 120.24 2.81 0.351 7045
 7047 3 5.51 120.14 2.83 0.323 7046
 7048 3 5.45 119.94 2.81 0.33 7047
 7049 3 5.44 119.83 2.68 0.098 7048
 7050 3 5.45 119.64 2.73 0.088 7049
 7051 3 5.45 119.53 2.62 0.151 7050
 7052 3 5.53 119.33 2.6 0.119 7051
 7053 3 5.54 120.24 2.62 0.151 7048
 7054 3 5.55 120.53 2.35 0.061 7053
 7055 3 5.58 120.33 2.52 0.151 7053
 7056 3 5.34 119.83 2.98 0.115 7055
 7057 3 5.29 119.84 3.33 0.056 7056
 7058 3 5.33 120.05 3.35 0.073 7057
 7059 3 5.79 119.94 2.78 0.103 7056
 7060 3 5.79 119.74 2.8 0.000125 7059
 7061 3 5.62 120.44 2.41 0.151 7055
 7062 3 5.86 121.14 3.13 0.145 7044
 7063 3 6 121.14 3.22 0.139 7062
 7064 3 6.15 121.03 3.3 0.123 7063
 7065 3 6.21 120.94 3.3 0.106 7064
 7066 3 6.33 120.83 3.3 0.083 7065
 7067 3 6.48 120.74 3.3 0.119 7066
 7068 3 6.57 120.83 3.42 0.082 7067
 7069 3 6.62 120.83 3.57 0.063 7068
 7070 3 5.12 124.12 0.94 0.205 7011
 7071 3 5 124.02 0.64 0.142 7070
 7072 3 5.04 123.91 0.4 0.117 7071
 7073 3 4.95 123.82 0.32 0.145 7072
 7074 3 4.9 123.71 0.16 0.121 7073
 7075 3 4.83 123.62 0.02 0.122 7074
 7076 3 4.75 123.52 -0.1 0.118 7075
 7077 3 4.75 123.52 -0.23 0.116 7076
 7078 3 4.69 123.52 -0.37 0.151 7077
 7079 3 4.57 123.41 -0.56 0.127 7078
 7080 3 4.54 123.32 -0.7 0.137 7079
 7081 3 4.61 123.1 -0.84 0.115 7080
 7082 3 4.75 123.1 -0.97 0.12 7081
 7083 3 4.75 123.01 -1.05 0.123 7082
 7084 3 4.73 122.91 -1.13 0.139 7083
 7085 3 4.59 122.8 -1.16 0.127 7084
 7086 3 4.38 122.71 -1.19 0.115 7085
 7087 3 4.37 122.6 -1.25 0.12 7086
 7088 3 4.33 122.51 -1.35 0.095 7087
 7089 3 4.21 122.41 -1.4 0.084 7088
 7090 3 4.25 122.21 -1.65 0.125 7089
 7091 3 4.41 122.21 -1.76 0.146 7090
 7092 3 4.44 122.1 -1.87 0.197 7091
 7093 3 4.53 121.91 -1.92 0.101 7092
 7094 3 4.46 121.8 -2 0.063 7093
 7095 3 3.93 122.41 -1.48 0.083 7089
 7096 3 3.87 122.41 -1.6 0.117 7095
 7097 3 3.77 122.51 -1.65 0.165 7096
 7098 3 3.6 122.41 -1.54 0.187 7097
 7099 3 3.45 122.32 -1.38 0.174 7098
 7100 3 3.45 122.02 -1.42 0.082 7099
 7101 3 3.43 121.91 -1.35 0.119 7100
 7102 3 3.52 121.82 -1.26 0.049 7101
 7103 3 3.35 122.52 -1.3 0.148 7099
 7104 3 3.35 122.71 -1.39 0.112 7103
 7105 3 3.31 122.82 -1.45 0.124 7104
 7106 3 3.22 122.82 -1.56 0.132 7105
 7107 3 3.12 123.02 -1.63 0.138 7106
 7108 3 3.12 123.21 -1.67 0.085 7107
 7109 3 3.04 123.41 -1.64 0.11 7108
 7110 3 2.95 123.52 -1.64 0.091 7109
 7111 3 2.87 123.62 -1.68 0.134 7110
 7112 3 2.72 123.71 -1.72 0.152 7111
 7113 3 2.56 123.82 -1.6 0.038 7112
 7114 3 2.43 123.71 -1.56 0.058 7113
 7115 3 2.33 123.71 -1.54 0.095 7114
 7116 3 2.16 123.71 -1.44 0.125 7115
 7117 3 2.06 123.71 -1.4 0.000125 7116
 7118 3 5.29 124.62 1.05 0.018 7007
 7119 3 5.98 126.32 0.72 0.165 7000
 7120 3 6.38 126.82 0.91 0.123 7119
 7121 3 6.5 126.91 0.86 0.109 7120
 7122 3 6.55 127.12 0.83 0.122 7121
 7123 3 6.62 127.21 0.83 0.09 7122
 7124 3 6.7 127.3 0.81 0.107 7123
 7125 3 6.8 127.41 0.85 0.113 7124
 7126 3 6.95 127.51 0.86 0.095 7125
 7127 3 7.08 127.51 0.86 0.136 7126
 7128 3 7.11 127.6 1.04 0.14 7127
 7129 3 7.3 127.8 1.05 0.092 7128
 7130 3 7.49 127.8 1.07 0.124 7129
 7131 3 7.62 127.8 1.07 0.099 7130
 7132 3 7.76 127.91 1.1 0.115 7131
 7133 3 7.87 127.91 1.1 0.18 7132
 7134 3 7.99 127.8 1.08 0.263 7133
 7135 3 8.1 127.8 1.11 0.241 7134
 7136 3 8.22 127.6 1.46 0.093 7135
 7137 3 8.39 127.6 1.42 0.087 7136
 7138 3 8.44 127.51 1.4 0.11 7137
 7139 3 8.53 127.41 1.33 0.103 7138
 7140 3 8.67 127.3 1.32 0.098 7139
 7141 3 8.81 127.1 1.27 0.075 7140
 7142 3 8.91 127.01 1.24 0.077 7141
 7143 3 8.99 126.91 1.24 0.061 7142
 7144 3 9.07 126.91 1.17 0.093 7143
 7145 3 9.16 126.8 1.16 0.116 7144
 7146 3 9.33 126.9 1.1 0.094 7145
 7147 3 9.41 126.79 1.11 0.105 7146
 7148 3 9.53 126.6 1.13 0.09 7147
 7149 3 9.6 126.49 1.14 0.119 7148
 7150 3 9.81 126.4 1.05 0.11 7149
 7151 3 9.99 126.29 1.02 0.15 7150
 7152 3 10.09 126.29 1 0.179 7151
 7153 3 10.28 126.4 0.95 0.16 7152
 7154 3 10.47 126.49 0.89 0.143 7153
 7155 3 10.55 126.49 0.79 0.109 7154
 7156 3 6.08 126.41 0.78 0.165 7119
 7157 3 5.51 125.82 0.01 0.093 7156
 7158 3 5.51 125.71 -0.05 0.15 7157
 7159 3 5.33 125.62 -0.04 0.06 7158
 7160 3 6.2 126.52 0.87 0.165 7156
 7161 3 6.96 127.71 -0.57 0.318 6981
 7162 3 6.91 127.91 -0.6 0.309 7161
 7163 3 6.87 128.1 -0.67 0.338 7162
 7164 3 6.86 128.29 -0.75 0.31 7163
 7165 3 6.71 128.41 -0.69 0.343 7164
 7166 3 6.7 128.51 -0.59 0.332 7165
 7167 3 6.5 128.51 -0.68 0.29 7166
 7168 3 6.62 128.81 -0.7 0.361 7167
 7169 3 6.54 128.91 -0.7 0.4 7168
 7170 3 6.48 129.1 -0.71 0.407 7169
 7171 3 6.49 129.31 -0.66 0.435 7170
 7172 3 6.49 129.51 -0.43 0.369 7171
 7173 3 6.44 129.7 -0.41 0.378 7172
 7174 3 6.87 130.1 -0.3 0.244 7173
 7175 3 6.94 130.2 -0.34 0.238 7174
 7176 3 7.05 130.41 -0.31 0.237 7175
 7177 3 7.11 130.6 -0.3 0.22 7176
 7178 3 7.25 130.81 -0.34 0.176 7177
 7179 3 7.3 131.01 -0.37 0.172 7178
 7180 3 7.41 131.19 -0.42 0.186 7179
 7181 3 7.42 131.39 -0.43 0.207 7180
 7182 3 7.45 131.6 -0.44 0.202 7181
 7183 3 7.5 131.69 -0.42 0.227 7182
 7184 3 7.5 131.79 -0.34 0.271 7183
 7185 3 7.5 132 -0.3 0.299 7184
 7186 3 7.62 132.19 -0.34 0.259 7185
 7187 3 7.5 132.29 -0.25 0.363 7186
 7188 3 7.54 132.6 -0.3 0.314 7187
 7189 3 7.51 132.79 -0.27 0.375 7188
 7190 3 7.45 133.01 -0.22 0.39 7189
 7191 3 7.57 133.19 -0.32 0.314 7190
 7192 3 7.76 133.5 -0.43 0.211 7191
 7193 3 7.75 133.69 -0.36 0.242 7192
 7194 3 7.67 133.69 -0.3 0.326 7193
 7195 3 7.48 133.51 0.12 0.081 7194
 7196 3 7.42 133.51 0.28 0.093 7195
 7197 3 7.36 133.51 0.41 0.105 7196
 7198 3 7.29 133.6 0.49 0.118 7197
 7199 3 7.17 133.6 0.6 0.157 7198
 7200 3 7.09 133.6 0.73 0.163 7199
 7201 3 7.08 133.51 0.95 0.118 7200
 7202 3 7.12 133.41 1.12 0.155 7201
 7203 3 7.08 133.41 1.32 0.139 7202
 7204 3 7.08 133.41 1.61 0.091 7203
 7205 3 7.09 133.41 1.8 0.11 7204
 7206 3 7.01 133.41 1.9 0.113 7205
 7207 3 6.91 133.41 2.03 0.121 7206
 7208 3 6.79 133.41 2.17 0.076 7207
 7209 3 6.66 133.32 2.28 0.109 7208
 7210 3 6.65 133.23 2.44 0.155 7209
 7211 3 6.58 133.14 2.55 0.111 7210
 7212 3 6.55 133.33 2.72 0.141 7211
 7213 3 6.5 133.24 2.86 0.09 7212
 7214 3 6.57 133.24 3.11 0.082 7213
 7215 3 6.66 133.33 3.22 0.116 7214
 7216 3 6.75 133.43 3.28 0.081 7215
 7217 3 6.9 133.43 3.36 0.079 7216
 7218 3 6.98 133.43 3.44 0.093 7217
 7219 3 7.08 133.54 3.55 0.12 7218
 7220 3 7.13 133.64 3.65 0.177 7219
 7221 3 7.17 133.64 3.8 0.129 7220
 7222 3 7.26 133.64 3.95 0.132 7221
 7223 3 7.25 133.74 4.12 0.152 7222
 7224 3 7.41 133.83 4.18 0.143 7223
 7225 3 7.54 133.93 4.32 0.115 7224
 7226 3 7.66 134.04 4.46 0.107 7225
 7227 3 7.79 134.1 -0.43 0.256 7194
 7228 3 7.66 134.19 -0.46 0.297 7227
 7229 3 7.58 134.29 -0.48 0.33 7228
 7230 3 7.59 134.6 -0.54 0.349 7229
 7231 3 7.61 134.89 -0.49 0.347 7230
 7232 3 7.62 135.1 -0.49 0.352 7231
 7233 3 7.8 135.5 -0.55 0.242 7232
 7234 3 7.91 135.69 -0.54 0.314 7233
 7235 3 8.08 135.89 -0.55 0.277 7234
 7236 3 8.14 136 -0.56 0.272 7235
 7237 3 8.18 136.19 -0.55 0.287 7236
 7238 3 8.34 136 -1.06 0.095 7237
 7239 3 8.41 136.1 -1.17 0.084 7238
 7240 3 8.5 136.09 -1.29 0.106 7239
 7241 3 8.59 136.19 -1.41 0.111 7240
 7242 3 8.71 136.29 -1.53 0.128 7241
 7243 3 8.83 136.38 -1.6 0.145 7242
 7244 3 8.91 136.48 -1.7 0.117 7243
 7245 3 8.96 136.59 -1.8 0.107 7244
 7246 3 8.93 136.59 -1.9 0.08 7245
 7247 3 8.21 136.39 -0.36 0.199 7237
 7248 3 8.3 136.6 -0.34 0.202 7247
 7249 3 8.33 136.79 -0.19 0.21 7248
 7250 3 8.38 137 -0.15 0.219 7249
 7251 3 8.43 137.1 -0.1 0.231 7250
 7252 3 8.46 137.19 -0.01 0.261 7251
 7253 3 8.57 137.39 -0.02 0.273 7252
 7254 3 8.63 137.6 -0.02 0.258 7253
 7255 3 8.69 137.69 -0.02 0.306 7254
 7256 3 8.71 137.89 0 0.338 7255
 7257 3 8.56 138 -0.41 0.117 7256
 7258 3 8.53 138.1 -0.48 0.152 7257
 7259 3 8.76 138.1 0.09 0.364 7256
 7260 3 8.8 138.29 0.22 0.476 7259
 7261 3 8.86 138.39 0.27 0.525 7260
 7262 3 8.96 138.6 0.29 0.598 7261
 7263 3 8.92 138.79 0.34 0.676 7262
 7264 3 9.02 139 0.25 0.646 7263
 7265 3 8.83 139.1 0.45 0.58 7264
 7266 3 8.59 139.19 0.51 0.565 7265
 7267 3 8.46 139.31 0.59 0.621 7266
 7268 3 8.42 139.51 0.51 0.684 7267
 7269 3 8.38 139.6 0.54 0.704 7268
 7270 3 8.25 139.6 1.4 0.241 7269
 7271 3 8.22 139.31 1.64 0.097 7270
 7272 3 8.28 139.1 1.7 0.144 7271
 7273 3 8.33 139.01 1.75 0.106 7272
 7274 3 8.36 138.91 1.89 0.119 7273
 7275 3 8.46 138.81 2.03 0.123 7274
 7276 3 8.48 138.7 2.2 0.109 7275
 7277 3 8.59 138.6 2.24 0.103 7276
 7278 3 8.67 138.51 2.2 0.087 7277
 7279 3 8.75 138.41 2.24 0.041 7278
 7280 3 8.27 139.7 0.51 0.661 7269
 7281 3 7.59 139.51 0.9 0.111 7280
 7282 3 7.58 139.6 0.81 0.137 7281
 7283 3 7.55 139.7 0.74 0.1 7282
 7284 3 7.53 139.81 0.67 0.154 7283
 7285 3 7.51 139.91 0.58 0.216 7284
 7286 3 7.49 140.1 0.54 0.243 7285
 7287 3 7.44 140.1 0.24 0.171 7286
 7288 3 7.36 140.01 0.11 0.163 7287
 7289 3 7.25 139.91 0 0.126 7288
 7290 3 7.24 139.91 -0.09 0.062 7289
 7291 3 7.13 139.91 -0.16 0.049 7290
 7292 3 7.08 140.01 -0.25 0.062 7291
 7293 3 7.23 140.1 -0.09 0.079 7289
 7294 3 7.16 140.01 -0.1 0.056 7293
 7295 3 7.44 140.31 0.7 0.193 7286
 7296 3 7.33 140.51 0.7 0.241 7295
 7297 3 7.26 140.6 0.72 0.207 7296
 7298 3 7.25 140.91 0.67 0.193 7297
 7299 3 7.15 141.1 0.65 0.157 7298
 7300 3 7.12 141.2 0.67 0.182 7299
 7301 3 7.12 141.31 0.66 0.224 7300
 7302 3 7.09 141.41 0.63 0.245 7301
 7303 3 7.58 141.6 0.83 0.134 7302
 7304 3 7.7 141.81 0.79 0.123 7303
 7305 3 7.84 141.91 0.72 0.084 7304
 7306 3 7.88 142.01 0.7 0.065 7305
 7307 3 7 141.6 0.63 0.181 7302
 7308 3 6.98 141.7 0.66 0.138 7307
 7309 3 6.98 141.91 0.67 0.13 7308
 7310 3 6.96 142.1 0.65 0.156 7309
 7311 3 6.95 142.2 0.7 0.175 7310
 7312 3 6.91 142.31 0.74 0.201 7311
 7313 3 6.65 142.61 0.84 0.136 7312
 7314 3 6.58 142.72 0.86 0.098 7313
 7315 3 6.5 142.91 0.86 0.144 7314
 7316 3 6.37 143.11 0.9 0.117 7315
 7317 3 6.28 143.22 0.99 0.116 7316
 7318 3 6.2 143.41 1.05 0.144 7317
 7319 3 6.12 143.51 1.09 0.177 7318
 7320 3 6.04 143.61 1.11 0.212 7319
 7321 3 5.98 143.82 1.1 0.243 7320
 7322 3 6.01 144.01 1.03 0.237 7321
 7323 3 5.98 144.22 0.95 0.212 7322
 7324 3 5.96 144.41 0.77 0.168 7323
 7325 3 5.9 144.51 0.73 0.21 7324
 7326 3 5.78 144.51 0.72 0.225 7325
 7327 3 5.7 144.61 0.65 0.237 7326
 7328 3 5.69 144.91 0.58 0.23 7327
 7329 3 5.62 145.01 0.48 0.257 7328
 7330 3 5.54 145.11 0.49 0.23 7329
 7331 3 5.46 145.32 0.48 0.213 7330
 7332 3 5.38 145.51 0.41 0.184 7331
 7333 3 5.33 145.72 0.35 0.193 7332
 7334 3 5.28 145.82 0.27 0.231 7333
 7335 3 5.48 146.01 0.07 0.165 7334
 7336 3 5.55 146.11 -0.02 0.185 7335
 7337 3 5.57 146.32 -0.05 0.181 7336
 7338 3 5.65 146.51 -0.06 0.203 7337
 7339 3 5.78 146.6 -0.17 0.174 7338
 7340 3 5.65 146.7 -0.17 0.157 7339
 7341 3 5.66 146.81 -0.24 0.125 7340
 7342 3 5.73 147.01 -0.29 0.088 7341
 7343 3 5.75 147.1 -0.38 0.1 7342
 7344 3 5.74 147.2 -0.49 0.173 7343
 7345 3 5.78 147.31 -0.55 0.244 7344
 7346 3 5.75 147.51 -0.59 0.285 7345
 7347 3 5.74 147.6 -0.69 0.392 7346
 7348 3 5.82 147.7 -0.74 0.495 7347
 7349 3 5.78 147.81 -0.81 0.544 7348
 7350 3 5.92 148.01 -0.84 0.543 7349
 7351 3 5.88 148.2 -0.88 0.537 7350
 7352 3 5.82 148.31 -0.92 0.491 7351
 7353 3 5.83 148.51 -0.98 0.431 7352
 7354 3 5.94 148.7 -1.14 0.418 7353
 7355 3 6.15 148.69 -1.45 0.29 7354
 7356 3 6.16 148.89 -1.7 0.201 7355
 7357 3 6.24 148.89 -1.9 0.222 7356
 7358 3 6.25 148.89 -2.04 0.216 7357
 7359 3 6.37 149.1 -2.28 0.214 7358
 7360 3 6.49 149.19 -2.47 0.203 7359
 7361 3 6.55 149.39 -2.58 0.153 7360
 7362 3 6.51 149.6 -2.7 0.154 7361
 7363 3 6.5 149.69 -2.81 0.139 7362
 7364 3 6.42 149.79 -2.91 0.168 7363
 7365 3 6.33 149.79 -3.08 0.209 7364
 7366 3 6.13 149.89 -3.14 0.193 7365
 7367 3 5.79 149.79 -2.91 0.137 7366
 7368 3 5.71 149.89 -2.87 0.091 7367
 7369 3 5.79 150 -2.79 0.119 7368
 7370 3 5.79 150.1 -2.66 0.168 7369
 7371 3 5.75 150.19 -2.54 0.111 7370
 7372 3 5.65 150.1 -2.39 0.113 7371
 7373 3 5.65 150 -2.24 0.075 7372
 7374 3 5.71 150 -2.12 0.114 7373
 7375 3 5.67 150 -2 0.054 7374
 7376 3 6.24 150.09 -3.41 0.189 7366
 7377 3 6.24 150.09 -3.58 0.198 7376
 7378 3 6.21 150.19 -3.7 0.234 7377
 7379 3 6.12 150.29 -3.79 0.239 7378
 7380 3 6.29 150.38 -3.93 0.204 7379
 7381 3 6.48 150.59 -4.09 0.183 7380
 7382 3 6.55 150.79 -4.2 0.223 7381
 7383 3 6.62 150.88 -4.29 0.267 7382
 7384 3 6.15 150.98 -4.19 0.114 7383
 7385 3 6.04 150.79 -4.04 0.193 7384
 7386 3 6 150.69 -3.99 0.184 7385
 7387 3 5.95 150.48 -3.83 0.105 7386
 7388 3 6.59 150.98 -4.37 0.216 7383
 7389 3 6.45 151.29 -4.55 0.159 7388
 7390 3 6.41 151.48 -4.65 0.172 7389
 7391 3 6.34 151.69 -4.77 0.216 7390
 7392 3 6.32 151.69 -4.88 0.265 7391
 7393 3 6.2 151.79 -4.96 0.252 7392
 7394 3 6.17 151.98 -5.04 0.249 7393
 7395 3 6.12 152.09 -5.08 0.256 7394
 7396 3 6.12 152.19 -5.16 0.275 7395
 7397 3 5.88 152.09 -5.24 0.296 7396
 7398 3 5.94 152.19 -5.29 0.364 7397
 7399 3 5.94 152.29 -5.38 0.375 7398
 7400 3 5.87 152.38 -5.45 0.477 7399
 7401 3 5.58 152.48 -5.61 0.501 7400
 7402 3 5.62 152.79 -5.69 0.444 7401
 7403 3 5.51 152.88 -5.74 0.372 7402
 7404 3 6.04 153.29 -5.75 0.127 7403
 7405 3 6.05 153.38 -5.66 0.091 7404
 7406 3 6.01 153.59 -5.58 0.06 7405
 7407 3 5.99 153.69 -5.53 0.076 7406
 7408 3 5.94 153.79 -5.5 0.054 7407
 7409 3 5.08 152.89 -5.7 0.249 7403
 7410 3 4.99 153 -5.74 0.187 7409
 7411 3 4.84 153.1 -5.77 0.175 7410
 7412 3 4.76 153.19 -5.86 0.225 7411
 7413 3 4.7 153.29 -5.91 0.224 7412
 7414 3 4.49 153.38 -5.95 0.213 7413
 7415 3 4.44 153.59 -6.02 0.26 7414
 7416 3 4.24 153.68 -6.12 0.221 7415
 7417 3 3.95 153.68 -6.11 0.201 7416
 7418 3 3.72 153.68 -6.13 0.187 7417
 7419 3 3.54 153.49 -6.17 0.133 7418
 7420 3 3.39 153.49 -6.23 0.175 7419
 7421 3 3.22 153.49 -6.25 0.21 7420
 7422 3 3.08 153.49 -6.33 0.281 7421
 7423 3 2.91 153.49 -6.37 0.336 7422
 7424 3 2.85 153.49 -6.45 0.374 7423
 7425 3 2.66 153.99 -6.16 0.202 7424
 7426 3 2.52 154 -6.11 0.232 7425
 7427 3 2.43 154.09 -6 0.24 7426
 7428 3 2.31 154.09 -5.94 0.275 7427
 7429 3 2.18 154.09 -5.7 0.239 7428
 7430 3 2.04 154.09 -5.55 0.257 7429
 7431 3 1.9 154.09 -5.46 0.264 7430
 7432 3 1.62 153.9 -5.32 0.216 7431
 7433 3 1.42 153.9 -5.23 0.257 7432
 7434 3 1.2 153.81 -5.08 0.222 7433
 7435 3 1.06 153.81 -4.99 0.233 7434
 7436 3 0.91 154 -4.91 0.203 7435
 7437 3 0.76 154 -4.79 0.184 7436
 7438 3 0.66 154 -4.67 0.249 7437
 7439 3 0.57 154.1 -4.53 0.306 7438
 7440 3 0.41 154 -4.44 0.323 7439
 7441 3 0.34 154.02 -4.32 0.296 7440
 7442 3 0.25 154.41 -4.12 0.116 7441
 7443 3 0.19 154.52 -4.07 0.075 7442
 7444 3 0.17 153.62 -4.19 0.197 7441
 7445 3 0 153.52 -4.15 0.165 7444
 7446 3 0 153.52 -3.99 0.204 7445
 7447 3 0 153.91 -3.99 0.114 7446
 7448 3 -0.05 153.91 -3.87 0.063 7447
 7449 3 -0.05 154.02 -3.81 0.077 7448
 7450 3 -0.05 154.22 -3.87 0.114 7449
 7451 3 -0.13 154.52 -3.89 0.13 7450
 7452 3 -0.14 154.72 -3.99 0.11 7451
 7453 3 -0.14 154.81 -4.04 0.066 7452
 7454 3 -0.08 153.41 -3.87 0.118 7446
 7455 3 -0.2 153.31 -3.72 0.168 7454
 7456 3 -0.27 153.31 -3.64 0.212 7455
 7457 3 -0.41 153.12 -3.56 0.146 7456
 7458 3 -0.51 152.81 -3.56 0.157 7457
 7459 3 -0.43 152.72 -3.7 0.145 7458
 7460 3 -0.49 152.62 -3.72 0.166 7459
 7461 3 -0.68 152.83 -3.41 0.137 7458
 7462 3 -0.79 152.72 -3.39 0.188 7461
 7463 3 -0.91 152.72 -3.41 0.233 7462
 7464 3 -1.03 152.62 -3.68 0.164 7463
 7465 3 -1.23 152.53 -3.74 0.178 7464
 7466 3 -1.39 152.33 -3.83 0.128 7465
 7467 3 -1.44 152.22 -3.93 0.161 7466
 7468 3 -1.6 152.12 -3.97 0.183 7467
 7469 3 -1.75 152.03 -4.04 0.198 7468
 7470 3 -1.85 152.03 -4.12 0.214 7469
 7471 3 -2.01 152.03 -4.13 0.254 7470
 7472 3 -1.26 152.31 -4.03 0.054 7467
 7473 3 -1.17 152.22 -4.07 0.061 7472
 7474 3 -0.92 152.93 -3.12 0.118 7463
 7475 3 -0.99 153.03 -2.91 0.089 7474
 7476 3 -1.09 152.93 -2.85 0.125 7475
 7477 3 -1.07 152.83 -2.74 0.072 7476
 7478 3 -1.04 152.72 -2.64 0.097 7477
 7479 3 -1.03 152.62 -2.51 0.111 7478
 7480 3 -0.99 152.53 -2.37 0.123 7479
 7481 3 -0.97 152.53 -2.22 0.137 7480
 7482 3 -0.93 152.62 -2.04 0.071 7481
 7483 3 -1.28 152.93 -2.87 0.144 7476
 7484 3 -1.38 153.03 -2.6 0.123 7483
 7485 3 -1.55 153.03 -2.49 0.126 7484
 7486 3 -1.64 153.12 -2.49 0.098 7485
 7487 3 -1.81 153.13 -2.41 0.106 7486
 7488 3 -1.94 153.03 -2.37 0.1 7487
 7489 3 -2.05 153.03 -2.45 0.146 7488
 7490 3 -2.11 153.03 -2.56 0.213 7489
 7491 3 -2.11 153.24 -2.79 0.085 7490
 7492 3 -2.15 153.33 -2.89 0.086 7491
 7493 3 -2.19 153.53 -2.99 0.105 7492
 7494 3 -2.21 153.62 -3.06 0.123 7493
 7495 3 -2.44 153.63 -3.01 0.088 7494
 7496 3 -2.55 153.63 -3.04 0.116 7495
 7497 3 -2.65 153.74 -3.04 0.099 7496
 7498 3 -2.07 153.72 -3.26 0.099 7494
 7499 3 -1.97 153.83 -3.43 0.081 7498
 7500 3 -1.9 153.83 -3.62 0.096 7499
 7501 3 -1.88 153.83 -3.72 0.097 7500
 7502 3 -1.88 153.72 -3.85 0.101 7501
 7503 3 -2.28 152.84 -2.22 0.108 7490
 7504 3 -2.34 152.74 -2.06 0.15 7503
 7505 3 -2.47 152.74 -1.91 0.128 7504
 7506 3 -2.59 152.74 -1.81 0.096 7505
 7507 3 -2.69 152.74 -1.61 0.107 7506
 7508 3 -2.82 152.75 -1.41 0.095 7507
 7509 3 -2.94 152.75 -1.16 0.112 7508
 7510 3 -2.96 152.85 -0.98 0.086 7509
 7511 3 -2.96 152.76 -0.83 0.099 7510
 7512 3 -2.92 152.76 -0.72 0.097 7511
 7513 3 -2.88 152.76 -0.6 0.08 7512
 7514 3 -2.8 152.76 -0.44 0.107 7513
 7515 3 -2.74 152.76 -0.3 0.134 7514
 7516 3 -2.63 152.95 -0.12 0.104 7515
 7517 3 -2.59 153.06 -0.03 0.073 7516
 7518 3 0.69 154.6 -4.41 0.067 7439
 7519 3 0.59 154.5 -4.27 0.095 7518
 7520 3 0.55 154.62 -4.13 0.087 7519
 7521 3 0.5 154.81 -4.12 0.131 7520
 7522 3 0.45 154.91 -4.16 0.092 7521
 7523 3 0.38 155.02 -4.09 0.157 7522
 7524 3 0.22 155.02 -4.03 0.105 7523
 7525 3 0.19 155.12 -4.13 0.000125 7524
 7526 3 2.87 153.18 -6.86 0.221 7424
 7527 3 2.91 153.09 -7.03 0.22 7526
 7528 3 2.87 153.28 -7.28 0.156 7527
 7529 3 2.84 153.28 -7.46 0.171 7528
 7530 3 2.84 153.59 -7.62 0.114 7529
 7531 3 2.76 153.68 -7.71 0.141 7530
 7532 3 2.76 153.88 -7.75 0.133 7531
 7533 3 2.75 153.97 -7.83 0.13 7532
 7534 3 2.73 154.08 -7.9 0.114 7533
 7535 3 2.71 154.18 -7.94 0.136 7534
 7536 3 2.61 154.18 -7.99 0.12 7535
 7537 3 2.5 154.18 -8.05 0.118 7536
 7538 3 2.51 154.28 -8.22 0.116 7537
 7539 3 2.51 154.37 -8.31 0.106 7538
 7540 3 2.48 154.47 -8.39 0.11 7539
 7541 3 2.36 154.68 -8.53 0.103 7540
 7542 3 2.46 154.78 -8.79 0.119 7541
 7543 3 2.5 154.87 -8.94 0.17 7542
 7544 3 2.5 154.97 -9.12 0.14 7543
 7545 3 2.53 154.97 -9.29 0.137 7544
 7546 3 2.63 154.97 -9.48 0.132 7545
 7547 3 2.68 155.06 -9.65 0.174 7546
 7548 3 2.81 155.06 -9.85 0.198 7547
 7549 3 2.83 155.06 -10.05 0.139 7548
 7550 3 2.72 155.06 -10.22 0.111 7549
 7551 3 2.66 154.97 -10.37 0.115 7550
 7552 3 2.56 154.97 -10.53 0.117 7551
 7553 3 2.5 154.87 -10.68 0.138 7552
 7554 3 2.49 154.87 -10.87 0.184 7553
 7555 3 2.49 154.87 -11.07 0.21 7554
 7556 3 2.47 154.77 -11.23 0.169 7555
 7557 3 2.5 154.66 -11.35 0.113 7556
 7558 3 2.47 154.56 -11.52 0.134 7557
 7559 3 2.39 154.65 -11.67 0.124 7558
 7560 3 2.54 154.65 -11.86 0.087 7559
 7561 3 2.66 154.65 -11.89 0.098 7560
 7562 3 2.72 154.65 -11.97 0.099 7561
 7563 3 2.74 154.56 -12.09 0.146 7562
 7564 3 2.75 154.56 -12.28 0.121 7563
 7565 3 2.79 154.46 -12.54 0.128 7564
 7566 3 2.74 154.46 -12.72 0.121 7565
 7567 3 2.72 154.35 -12.85 0.000125 7566
 7568 3 2.91 154.35 -12.47 0.066 7565
 7569 3 2.87 154.25 -12.73 0.12 7568
 7570 3 2.87 154.15 -12.92 0.128 7569
 7571 3 2.89 154.06 -13.01 0.122 7570
 7572 3 2.95 153.84 -13.1 0.105 7571
 7573 3 2.89 153.75 -13.17 0.103 7572
 7574 3 2.87 153.65 -13.31 0.142 7573
 7575 3 2.75 153.84 -13.4 0.128 7574
 7576 3 2.64 153.84 -13.37 0.000125 7575
 7577 3 2.89 153.55 -13.3 0.114 7574
 7578 3 2.85 153.34 -13.35 0.085 7577
 7579 3 2.85 153.25 -13.5 0.097 7578
 7580 3 2.81 153.15 -13.59 0.115 7579
 7581 3 2.77 152.94 -13.71 0.132 7580
 7582 3 2.77 152.84 -13.76 0.088 7581
 7583 3 2.77 152.65 -13.89 0.099 7582
 7584 3 2.75 152.55 -14.01 0.124 7583
 7585 3 2.66 152.44 -14.06 0.1 7584
 7586 3 2.56 152.34 -14.17 0.118 7585
 7587 3 2.5 152.15 -14.25 0.152 7586
 7588 3 2.58 151.94 -14.32 0.133 7587
 7589 3 2.66 151.75 -14.47 0.096 7588
 7590 3 2.68 151.65 -14.47 0.142 7589
 7591 3 2.6 151.55 -14.45 0.145 7590
 7592 3 2.64 151.44 -14.6 0.097 7591
 7593 3 2.6 151.25 -14.67 0.096 7592
 7594 3 2.66 151.05 -14.75 0.1 7593
 7595 3 2.7 150.94 -14.79 0.116 7594
 7596 3 2.72 150.75 -14.78 0.133 7595
 7597 3 2.77 150.63 -14.92 0.112 7596
 7598 3 2.79 150.53 -14.96 0.115 7597
 7599 3 2.83 150.43 -15.12 0.103 7598
 7600 3 2.83 150.34 -15.2 0.113 7599
 7601 3 2.77 150.24 -15.34 0.127 7600
 7602 3 2.72 150.13 -15.5 0.095 7601
 7603 3 2.6 150.03 -15.62 0.081 7602
 7604 3 2.52 150.03 -15.71 0.103 7603
 7605 3 2.47 150.03 -15.82 0.063 7604
 7606 3 2.37 149.93 -15.86 0.102 7605
 7607 3 2.66 150.55 -14.61 0.112 7596
 7608 3 2.72 150.44 -14.63 0.093 7607
 7609 3 2.68 150.25 -14.61 0.116 7608
 7610 3 2.7 150.15 -14.52 0.108 7609
 7611 3 2.79 150.05 -14.38 0.116 7610
 7612 3 3 150.05 -14.25 0.101 7611
 7613 3 3 150.05 -14.11 0.107 7612
 7614 3 3 149.94 -13.96 0.066 7613
 7615 3 3.08 149.94 -13.86 0.119 7614
 7616 3 3.1 149.94 -13.71 0.106 7615
 7617 3 2.91 152.68 -7 0.115 7527
 7618 3 2.85 152.59 -6.92 0.066 7617
 7619 3 2.85 152.38 -6.95 0.081 7618
 7620 3 2.77 152.28 -6.94 0.109 7619
 7621 3 2.7 152.09 -6.99 0.106 7620
 7622 3 2.66 151.99 -7.04 0.113 7621
 7623 3 2.68 151.78 -7.13 0.15 7622
 7624 3 2.66 151.59 -7.03 0.107 7623
 7625 3 2.62 151.18 -7.03 0.144 7624
 7626 3 2.52 151.18 -6.94 0.092 7625
 7627 3 6.38 151.98 -5.7 0.117 7400
 7628 3 6.49 151.98 -5.82 0.136 7627
 7629 3 6.7 152.19 -5.91 0.078 7628
 7630 3 6.71 152.19 -6.09 0.114 7629
 7631 3 6.75 152.29 -6.2 0.158 7630
 7632 3 6.87 152.28 -6.42 0.125 7631
 7633 3 6.95 152.17 -6.57 0.073 7632
 7634 3 7.07 152.17 -6.77 0.117 7633
 7635 3 7.25 152.07 -6.91 0.105 7634
 7636 3 7.38 152.07 -7.04 0.089 7635
 7637 3 7.51 151.98 -7.07 0.122 7636
 7638 3 7.55 151.88 -7.06 0.202 7637
 7639 3 7.45 151.67 -6.97 0.154 7638
 7640 3 7.2 151.48 -6.98 0.103 7639
 7641 3 7.05 151.38 -6.91 0.129 7640
 7642 3 7.23 150.98 -7.07 0.09 7641
 7643 3 7.29 150.88 -7.11 0.07 7642
 7644 3 6.91 151.57 -6.98 0.12 7641
 7645 3 7.01 151.78 -7.09 0.086 7644
 7646 3 7.07 150.79 -4.2 0.158 7388
 7647 3 7.23 150.88 -4.15 0.241 7646
 7648 3 5.2 147.41 -0.71 0.161 7349
 7649 3 5.12 147.41 -0.54 0.187 7648
 7650 3 5.05 147.32 -0.37 0.177 7649
 7651 3 5.73 143.72 1.31 0.134 7321
 7652 3 5.51 143.72 1.3 0.122 7651
 7653 3 5.4 143.61 1.32 0.144 7652
 7654 3 5.23 143.63 1.38 0.178 7653
 7655 3 5.04 143.53 1.56 0.163 7654
 7656 3 4.84 143.54 1.71 0.203 7655
 7657 3 4.66 143.54 1.78 0.204 7656
 7658 3 4.48 143.64 1.73 0.227 7657
 7659 3 4.55 143.64 2.13 0.102 7658
 7660 3 4.62 143.74 2.26 0.063 7659
 7661 3 4.67 143.74 2.36 0.081 7660
 7662 3 4.7 143.83 2.47 0.091 7661
 7663 3 4.83 143.93 2.67 0.07 7662
 7664 3 4.25 143.53 1.41 0.169 7658
 7665 3 4.05 143.53 1.37 0.186 7664
 7666 3 3.95 143.64 1.38 0.241 7665
 7667 3 3.87 143.83 1.36 0.132 7666
 7668 3 3.72 143.83 1.43 0.121 7667
 7669 3 3.56 143.93 1.38 0.157 7668
 7670 3 3.43 144.04 1.45 0.154 7669
 7671 3 3.39 144.14 1.54 0.158 7670
 7672 3 3.39 144.35 1.69 0.153 7671
 7673 3 3.45 144.45 1.93 0.119 7672
 7674 3 3.5 144.55 2.07 0.127 7673
 7675 3 3.6 144.45 2.22 0.143 7674
 7676 3 3.75 144.45 2.4 0.123 7675
 7677 3 3.75 144.35 2.55 0.124 7676
 7678 3 3.79 144.24 2.63 0.094 7677
 7679 3 3.75 144.05 2.74 0.088 7678
 7680 3 3.72 143.95 2.86 0.135 7679
 7681 3 3.83 144.14 3.01 0.068 7680
 7682 3 3.83 144.24 3.17 0.084 7681
 7683 3 3.87 144.24 3.28 0.116 7682
 7684 3 4 144.35 3.42 0.119 7683
 7685 3 4.15 144.45 3.51 0.109 7684
 7686 3 3.37 144.64 1.89 0.107 7674
 7687 3 3.37 144.64 1.72 0.13 7686
 7688 3 3.33 144.83 1.58 0.106 7687
 7689 3 3.31 144.93 1.51 0.145 7688
 7690 3 3.25 145.24 1.75 0.104 7689
 7691 3 3.16 145.35 1.75 0.122 7690
 7692 3 3.08 145.45 1.72 0.113 7691
 7693 3 3.14 145.64 1.69 0.103 7692
 7694 3 3.18 145.85 1.62 0.157 7693
 7695 3 3.16 146.05 1.6 0.135 7694
 7696 3 3.06 146.14 1.4 0.107 7695
 7697 3 3.06 146.33 1.31 0.111 7696
 7698 3 3.1 146.64 1.27 0.108 7697
 7699 3 3.06 146.74 1.31 0.094 7698
 7700 3 3.08 146.93 1.32 0.081 7699
 7701 3 3.1 147.14 1.29 0.095 7700
 7702 3 3.12 147.24 1.19 0.148 7701
 7703 3 2.99 147.24 1.05 0.107 7702
 7704 3 3.1 147.32 0.97 0.116 7703
 7705 3 3.12 147.53 0.86 0.119 7704
 7706 3 3.08 147.73 0.81 0.123 7705
 7707 3 3.06 147.92 0.74 0.091 7706
 7708 3 3.04 148.03 0.69 0.058 7707
 7709 3 2.97 148.13 0.59 0.101 7708
 7710 3 3 148.23 0.49 0.119 7709
 7711 3 3.02 148.32 0.41 0.118 7710
 7712 3 3.04 148.53 0.39 0.101 7711
 7713 3 3.14 148.63 0.35 0.074 7712
 7714 3 3.29 148.53 0.4 0.112 7713
 7715 3 3.33 148.42 0.48 0.125 7714
 7716 3 3.29 148.13 0.49 0.108 7715
 7717 3 3.29 148.03 0.54 0.086 7716
 7718 3 3.31 147.82 0.6 0.101 7717
 7719 3 3.72 143.14 1.46 0.141 7666
 7720 3 3.62 143.04 1.35 0.121 7719
 7721 3 3.47 143.04 1.32 0.198 7720
 7722 3 3.45 142.74 1.51 0.119 7721
 7723 3 3.45 142.54 1.54 0.093 7722
 7724 3 3.37 142.54 1.44 0.094 7723
 7725 3 3.31 142.43 1.32 0.111 7724
 7726 3 3.18 142.33 1.19 0.104 7725
 7727 3 3.04 142.33 1.07 0.122 7726
 7728 3 2.95 142.23 0.98 0.122 7727
 7729 3 2.77 142.23 0.88 0.124 7728
 7730 3 2.56 142.32 0.77 0.122 7729
 7731 3 2.43 142.42 0.74 0.114 7730
 7732 3 2.33 142.63 0.74 0.112 7731
 7733 3 2.22 142.73 0.77 0.107 7732
 7734 3 2.12 142.94 0.73 0.112 7733
 7735 3 2.08 143.04 0.65 0.1 7734
 7736 3 1.98 143.13 0.52 0.082 7735
 7737 3 1.97 143.23 0.49 0.089 7736
 7738 3 1.97 143.32 0.41 0.108 7737
 7739 3 1.83 143.42 0.33 0.119 7738
 7740 3 1.66 143.63 0.33 0.116 7739
 7741 3 1.57 143.73 0.29 0.115 7740
 7742 3 1.54 143.84 0.26 0.123 7741
 7743 3 1.5 143.94 0.12 0.123 7742
 7744 3 1.38 144.04 0.13 0.116 7743
 7745 3 1.27 144.13 0.19 0.000125 7744
 7746 3 3.25 143.24 1.35 0.097 7721
 7747 3 3.1 143.24 1.26 0.073 7746
 7748 3 2.95 143.43 1.12 0.094 7747
 7749 3 2.87 143.64 1.03 0.129 7748
 7750 3 2.79 143.63 0.9 0.081 7749
 7751 3 8.38 139.81 0.49 0.521 7280
 7752 3 9.06 140.5 0.03 0.175 7751
 7753 3 9.09 140.6 0 0.178 7752
 7754 3 9.24 140.79 0 0.15 7753
 7755 3 9.3 140.89 0 0.159 7754
 7756 3 9.38 141.1 -0.02 0.177 7755
 7757 3 9.51 141.29 -0.09 0.166 7756
 7758 3 9.56 141.39 -0.12 0.162 7757
 7759 3 9.6 141.6 -0.13 0.173 7758
 7760 3 9.68 141.69 -0.16 0.172 7759
 7761 3 9.81 141.79 -0.34 0.166 7760
 7762 3 9.89 141.98 -0.38 0.156 7761
 7763 3 10.02 141.98 -0.42 0.165 7762
 7764 3 10.24 142.19 -0.44 0.17 7763
 7765 3 10.36 142.29 -0.48 0.216 7764
 7766 3 10.49 142.48 -0.61 0.16 7765
 7767 3 10.52 142.59 -0.82 0.134 7766
 7768 3 10.61 142.79 -0.9 0.178 7767
 7769 3 10.71 142.79 -0.99 0.225 7768
 7770 3 10.76 142.98 -1.1 0.241 7769
 7771 3 10.93 143.19 -0.95 0.221 7770
 7772 3 11.08 143.38 -0.87 0.224 7771
 7773 3 11.16 143.48 -0.9 0.18 7772
 7774 3 11.18 143.59 -0.82 0.151 7773
 7775 3 11.25 143.69 -0.71 0.185 7774
 7776 3 11.24 143.69 -0.57 0.113 7775
 7777 3 11.42 143.88 -0.87 0.139 7775
 7778 3 11.56 143.98 -0.98 0.152 7777
 7779 3 11.65 144.07 -1.1 0.138 7778
 7780 3 11.8 144.17 -1.14 0.123 7779
 7781 3 11.91 144.28 -1.16 0.145 7780
 7782 3 12.06 144.28 -1.18 0.154 7781
 7783 3 12.21 144.28 -1.29 0.164 7782
 7784 3 12.36 144.38 -1.39 0.199 7783
 7785 3 12.49 144.48 -1.43 0.214 7784
 7786 3 12.66 144.57 -1.56 0.165 7785
 7787 3 12.77 144.66 -1.61 0.148 7786
 7788 3 12.82 144.76 -1.68 0.158 7787
 7789 3 12.93 144.86 -1.78 0.187 7788
 7790 3 13.08 144.97 -1.89 0.19 7789
 7791 3 13.24 144.97 -1.99 0.217 7790
 7792 3 13.36 145.07 -2.08 0.234 7791
 7793 3 13.46 144.97 -2.12 0.243 7792
 7794 3 13.39 144.66 -2.31 0.174 7793
 7795 3 13.43 144.57 -2.41 0.179 7794
 7796 3 13.46 144.26 -2.56 0.112 7795
 7797 3 13.44 144.16 -2.62 0.123 7796
 7798 3 13.44 143.95 -2.66 0.138 7797
 7799 3 13.23 143.76 -2.66 0.134 7798
 7800 3 13.13 143.57 -2.66 0.11 7799
 7801 3 13.13 143.36 -2.66 0.152 7800
 7802 3 13.13 143.16 -2.66 0.126 7801
 7803 3 13.26 143.07 -2.72 0.135 7802
 7804 3 13.18 142.76 -2.72 0.173 7803
 7805 3 13.09 142.47 -2.74 0.114 7804
 7806 3 13.09 142.36 -2.74 0.078 7805
 7807 3 13.01 142.16 -2.74 0.134 7806
 7808 3 12.91 141.97 -2.81 0.146 7807
 7809 3 12.75 141.97 -2.89 0.109 7808
 7810 3 12.64 141.76 -2.85 0.099 7809
 7811 3 12.5 141.57 -2.85 0.131 7810
 7812 3 12.41 141.47 -2.89 0.148 7811
 7813 3 12.38 141.26 -2.93 0.098 7812
 7814 3 12.33 141.07 -2.95 0.116 7813
 7815 3 12.26 140.76 -2.95 0.124 7814
 7816 3 12.24 140.66 -2.91 0.103 7815
 7817 3 12.22 140.36 -2.85 0.105 7816
 7818 3 12.18 140.16 -2.81 0.102 7817
 7819 3 12.15 140.07 -2.76 0.112 7818
 7820 3 12.05 139.97 -2.64 0.093 7819
 7821 3 11.98 139.76 -2.54 0.115 7820
 7822 3 11.89 139.66 -2.43 0.111 7821
 7823 3 11.8 139.47 -2.41 0.087 7822
 7824 3 11.75 139.26 -2.37 0.069 7823
 7825 3 11.66 139.16 -2.29 0.123 7824
 7826 3 11.58 139.07 -2.29 0.146 7825
 7827 3 11.48 138.88 -2.31 0.119 7826
 7828 3 11.43 138.67 -2.2 0.161 7827
 7829 3 11.33 138.57 -2.2 0.185 7828
 7830 3 11.15 138.67 -2.26 0.068 7829
 7831 3 10.97 138.67 -2.31 0.081 7830
 7832 3 10.86 138.67 -2.39 0.117 7831
 7833 3 10.76 138.67 -2.49 0.107 7832
 7834 3 10.64 138.48 -2.56 0.09 7833
 7835 3 10.47 138.48 -2.47 0.107 7834
 7836 3 10.33 138.38 -2.47 0.179 7835
 7837 3 10.32 138.28 -2.54 0.207 7836
 7838 3 10.49 138.07 -2.7 0.097 7837
 7839 3 10.55 137.98 -2.68 0.137 7838
 7840 3 10.56 137.78 -2.7 0.152 7839
 7841 3 10.57 137.67 -2.7 0.135 7840
 7842 3 10.5 137.48 -2.68 0.142 7841
 7843 3 10.41 137.17 -2.68 0.11 7842
 7844 3 10.34 136.98 -2.74 0.119 7843
 7845 3 10.33 136.78 -2.72 0.083 7844
 7846 3 10.26 136.57 -2.68 0.119 7845
 7847 3 13.75 144.97 -1.98 0.161 7793
 7848 3 13.92 145.07 -2.04 0.171 7847
 7849 3 14.11 145.06 -2.08 0.182 7848
 7850 3 14.28 145.16 -2.12 0.172 7849
 7851 3 14.52 145.06 -2.16 0.188 7850
 7852 3 14.72 145.06 -2.14 0.216 7851
 7853 3 14.91 145.06 -2.22 0.216 7852
 7854 3 15.03 144.95 -2.31 0.178 7853
 7855 3 15.21 144.85 -2.31 0.182 7854
 7856 3 15.27 144.76 -2.29 0.261 7855
 7857 3 15.56 144.85 -2.39 0.161 7856
 7858 3 15.74 145.06 -2.43 0.121 7857
 7859 3 15.81 145.04 -2.52 0.191 7858
 7860 3 15.96 145.04 -2.54 0.283 7859
 7861 3 16.1 145.04 -2.52 0.34 7860
 7862 3 16.26 145.14 -2.52 0.433 7861
 7863 3 16.46 145.25 -2.6 0.634 7862
 7864 3 16.64 145.25 -2.47 0.695 7863
 7865 3 16.73 145.35 -2.45 0.739 7864
 7866 3 16.62 145.94 -2.14 0.164 7865
 7867 3 16.67 146.04 -1.95 0.072 7866
 7868 3 16.62 146.14 -1.96 0.043 7867
 7869 3 16.53 146.25 -1.99 0.092 7868
 7870 3 16.5 146.35 -1.94 0.109 7869
 7871 3 16.46 146.56 -1.92 0.13 7870
 7872 3 16.48 146.75 -1.95 0.16 7871
 7873 3 16.64 146.75 -1.87 0.125 7872
 7874 3 16.78 146.94 -1.93 0.101 7873
 7875 3 16.82 147.04 -2.02 0.106 7874
 7876 3 16.91 147.25 -2.06 0.066 7875
 7877 3 17.03 147.25 -2.06 0.096 7876
 7878 3 17.21 147.35 -2.06 0.089 7877
 7879 3 17.32 147.44 -2.06 0.133 7878
 7880 3 17.44 147.54 -2.12 0.111 7879
 7881 3 17.53 147.64 -2.12 0.098 7880
 7882 3 17.6 147.75 -2.1 0.086 7881
 7883 3 17.67 147.85 -2.14 0.11 7882
 7884 3 17.73 147.94 -2.2 0.1 7883
 7885 3 17.82 148.04 -2.18 0.086 7884
 7886 3 17.96 148.04 -2.24 0.133 7885
 7887 3 18.05 147.94 -2.26 0.207 7886
 7888 3 18.16 147.64 -2.26 0.184 7887
 7889 3 18.28 147.73 -2.31 0.078 7888
 7890 3 18.26 148.23 -2.31 0.128 7887
 7891 3 18.42 148.34 -2.35 0.107 7890
 7892 3 18.57 148.34 -2.43 0.000125 7891
 7893 3 16.98 145.14 -2.7 0.585 7865
 7894 3 17.1 145.25 -2.99 0.188 7893
 7895 3 17.32 144.44 -2.08 0.19 7893
 7896 3 17.48 144.35 -2.14 0.206 7895
 7897 3 17.58 144.25 -2.14 0.23 7896
 7898 3 17.8 144.25 -2.02 0.156 7897
 7899 3 17.98 144.25 -1.94 0.132 7898
 7900 3 18.07 144.14 -1.81 0.19 7899
 7901 3 18.23 144.25 -1.8 0.186 7900
 7902 3 18.39 144.25 -1.74 0.158 7901
 7903 3 18.51 144.35 -1.77 0.154 7902
 7904 3 18.64 144.44 -1.77 0.195 7903
 7905 3 18.76 144.44 -1.71 0.265 7904
 7906 3 18.64 144.94 -1.74 0.148 7905
 7907 3 18.57 145.04 -1.72 0.139 7906
 7908 3 18.48 145.25 -1.73 0.12 7907
 7909 3 18.46 145.35 -1.77 0.000125 7908
 7910 3 18.89 144.25 -1.58 0.233 7905
 7911 3 18.82 143.94 -1.45 0.134 7910
 7912 3 18.94 143.85 -1.44 0.179 7911
 7913 3 19.05 143.75 -1.36 0.194 7912
 7914 3 19.07 143.64 -1.27 0.178 7913
 7915 3 19.28 143.44 -1.25 0.156 7914
 7916 3 19.37 143.25 -1.25 0.191 7915
 7917 3 19.46 143.14 -1.27 0.19 7916
 7918 3 19.53 142.94 -1.24 0.187 7917
 7919 3 19.64 142.84 -1.21 0.209 7918
 7920 3 19.82 142.84 -1.31 0.25 7919
 7921 3 19.94 142.73 -1.35 0.255 7920
 7922 3 20.1 142.63 -1.36 0.236 7921
 7923 3 20.28 142.54 -1.21 0.222 7922
 7924 3 20.42 142.63 -1.24 0.182 7923
 7925 3 20.51 142.54 -1.15 0.197 7924
 7926 3 20.57 142.54 -1.06 0.197 7925
 7927 3 20.71 142.63 -0.95 0.182 7926
 7928 3 20.83 142.63 -0.83 0.162 7927
 7929 3 20.94 142.73 -0.8 0.155 7928
 7930 3 21.1 142.84 -0.8 0.169 7929
 7931 3 21.19 142.94 -0.79 0.183 7930
 7932 3 21.37 143.13 -0.95 0.114 7931
 7933 3 21.53 143.34 -0.93 0.131 7932
 7934 3 21.64 143.44 -0.96 0.15 7933
 7935 3 21.69 143.63 -0.96 0.163 7934
 7936 3 21.76 143.84 -0.94 0.128 7935
 7937 3 21.83 144.13 -0.95 0.167 7936
 7938 3 21.91 144.23 -0.98 0.175 7937
 7939 3 21.98 144.44 -0.99 0.186 7938
 7940 3 22.07 144.53 -1.03 0.205 7939
 7941 3 22.16 144.63 -1.03 0.257 7940
 7942 3 22.23 144.82 -1 0.324 7941
 7943 3 22.28 144.92 -0.95 0.393 7942
 7944 3 22.28 145.53 -1.15 0.191 7943
 7945 3 22.39 145.73 -1.17 0.141 7944
 7946 3 22.42 145.92 -1.28 0.185 7945
 7947 3 22.42 146.03 -1.39 0.2 7946
 7948 3 22.5 146.13 -1.48 0.204 7947
 7949 3 22.42 146.32 -1.55 0.229 7948
 7950 3 22.46 146.53 -1.55 0.27 7949
 7951 3 22.44 146.73 -1.56 0.273 7950
 7952 3 22.53 146.92 -1.57 0.324 7951
 7953 3 22.51 147.03 -1.52 0.375 7952
 7954 3 22.55 147.13 -1.49 0.439 7953
 7955 3 22.53 147.32 -1.44 0.523 7954
 7956 3 22.64 147.42 -1.52 0.602 7955
 7957 3 22.62 147.63 -1.5 0.593 7956
 7958 3 22.64 147.73 -1.53 0.658 7957
 7959 3 22.62 147.92 -1.48 0.614 7958
 7960 3 22.78 148.03 -1.54 0.566 7959
 7961 3 22.87 148.23 -1.58 0.575 7960
 7962 3 22.78 148.32 -1.48 0.459 7961
 7963 3 23.19 148.51 -2.22 0.138 7962
 7964 3 23.32 148.61 -2.29 0.176 7963
 7965 3 23.44 148.72 -2.39 0.216 7964
 7966 3 23.57 148.82 -2.47 0.197 7965
 7967 3 23.6 149.01 -2.54 0.185 7966
 7968 3 23.58 149.11 -2.62 0.163 7967
 7969 3 23.66 149.22 -2.72 0.205 7968
 7970 3 23.67 149.41 -2.74 0.203 7969
 7971 3 23.75 149.51 -2.83 0.201 7970
 7972 3 23.78 149.72 -2.85 0.201 7971
 7973 3 23.6 149.82 -2.99 0.137 7972
 7974 3 23.48 149.82 -3.12 0.12 7973
 7975 3 23.39 149.82 -3.2 0.168 7974
 7976 3 23.3 149.82 -3.27 0.143 7975
 7977 3 23.3 149.82 -3.47 0.11 7976
 7978 3 24 149.72 -2.74 0.151 7972
 7979 3 24.03 149.82 -2.83 0.17 7978
 7980 3 23.94 150.01 -2.47 0.174 7979
 7981 3 23.96 150.22 -2.39 0.157 7980
 7982 3 23.92 150.22 -2.24 0.116 7981
 7983 3 23.89 150.32 -2.12 0.123 7982
 7984 3 23.91 150.41 -2 0.133 7983
 7985 3 24.14 150.51 -1.92 0.169 7984
 7986 3 24.32 150.72 -1.83 0.106 7985
 7987 3 24.44 150.72 -1.74 0.147 7986
 7988 3 24.57 150.72 -1.71 0.22 7987
 7989 3 24.62 150.91 -1.54 0.158 7988
 7990 3 24.8 151.01 -1.43 0.174 7989
 7991 3 24.92 151.11 -1.35 0.187 7990
 7992 3 25.07 151.11 -1.25 0.195 7991
 7993 3 25.16 151.22 -1.13 0.139 7992
 7994 3 25.21 151.22 -0.98 0.138 7993
 7995 3 25.3 151.32 -0.91 0.19 7994
 7996 3 25.41 151.41 -0.82 0.132 7995
 7997 3 25.39 151.61 -0.62 0.128 7996
 7998 3 25.39 151.72 -0.54 0.118 7997
 7999 3 25.39 151.91 -0.5 0.145 7998
 8000 3 25.32 152.01 -0.47 0.185 7999
 8001 3 25.17 152.11 -0.59 0.07 8000
 8002 3 25.44 152.01 -0.06 0.129 8000
 8003 3 25.51 152.13 0 0.133 8002
 8004 3 25.62 152.23 0.12 0.172 8003
 8005 3 25.78 152.42 0.2 0.228 8004
 8006 3 25.89 152.53 0.24 0.215 8005
 8007 3 26.03 152.72 0.21 0.249 8006
 8008 3 26.1 152.91 0.15 0.265 8007
 8009 3 25.92 152.91 -0.16 0.083 8008
 8010 3 25.98 152.91 -0.28 0.082 8009
 8011 3 26.05 153.11 -0.34 0.097 8010
 8012 3 26.21 153.01 0.23 0.257 8008
 8013 3 26.3 153.22 0.33 0.281 8012
 8014 3 26.35 153.41 0.56 0.229 8013
 8015 3 26.48 153.61 0.56 0.205 8014
 8016 3 26.57 153.72 0.6 0.21 8015
 8017 3 26.51 153.91 0.71 0.228 8016
 8018 3 26.46 154.11 0.68 0.252 8017
 8019 3 26.25 154.23 0.78 0.231 8018
 8020 3 26.19 154.32 0.86 0.273 8019
 8021 3 26.26 154.63 0.88 0.217 8020
 8022 3 26.26 154.82 0.89 0.178 8021
 8023 3 26.21 154.92 0.92 0.165 8022
 8024 3 26.23 155.13 1 0.161 8023
 8025 3 26.14 155.23 1.05 0.164 8024
 8026 3 26.05 155.42 1.1 0.204 8025
 8027 3 26.07 155.53 1.12 0.178 8026
 8028 3 25.96 155.63 1.21 0.199 8027
 8029 3 25.89 155.63 1.37 0.173 8028
 8030 3 25.91 155.73 1.51 0.147 8029
 8031 3 25.85 155.82 1.66 0.156 8030
 8032 3 25.8 156.03 1.79 0.203 8031
 8033 3 25.8 155.63 2.1 0.11 8032
 8034 3 25.96 155.94 2.35 0.101 8033
 8035 3 26.05 156.04 2.41 0.113 8034
 8036 3 26.1 156.04 2.5 0.12 8035
 8037 3 25.62 156.44 1.81 0.111 8032
 8038 3 25.53 156.44 1.91 0.123 8037
 8039 3 25.46 156.54 2.04 0.145 8038
 8040 3 25.41 156.63 2.08 0.152 8039
 8041 3 25.28 156.73 2.23 0.155 8040
 8042 3 25.19 156.84 2.33 0.184 8041
 8043 3 25.05 156.94 2.41 0.157 8042
 8044 3 24.94 157.04 2.5 0.182 8043
 8045 3 24.83 157.23 2.5 0.149 8044
 8046 3 24.78 157.44 2.48 0.174 8045
 8047 3 24.8 157.54 2.5 0.227 8046
 8048 3 24.5 157.44 2.66 0.094 8047
 8049 3 24.39 157.54 2.79 0.127 8048
 8050 3 24.82 157.73 2.23 0.147 8047
 8051 3 24.76 157.84 2.21 0.159 8050
 8052 3 24.69 157.94 2.23 0.213 8051
 8053 3 24.82 158.13 2.04 0.109 8052
 8054 3 24.73 158.34 2.04 0.128 8053
 8055 3 24.71 158.54 2.04 0.1 8054
 8056 3 24.71 158.73 2.12 0.21 8055
 8057 3 24.73 158.94 2.23 0.23 8056
 8058 3 24.37 158.84 2.46 0.093 8057
 8059 3 24.23 158.85 2.58 0.081 8058
 8060 3 24.12 158.75 2.77 0.09 8059
 8061 3 24.82 159.23 2.18 0.222 8057
 8062 3 24.73 159.34 2.33 0.242 8061
 8063 3 24.71 159.54 2.33 0.293 8062
 8064 3 24.8 159.84 2.06 0.173 8063
 8065 3 24.75 159.94 1.96 0.139 8064
 8066 3 24.69 160.13 1.8 0.157 8065
 8067 3 24.66 160.23 1.71 0.157 8066
 8068 3 24.5 160.44 1.66 0.146 8067
 8069 3 24.48 160.54 1.63 0.145 8068
 8070 3 24.42 160.63 1.51 0.08 8069
 8071 3 24.32 160.84 1.37 0.141 8070
 8072 3 24.32 161.04 1.34 0.188 8071
 8073 3 24.42 161.13 1.27 0.192 8072
 8074 3 24.33 161.34 1.26 0.178 8073
 8075 3 24.17 161.44 1.27 0.15 8074
 8076 3 24.07 161.54 1.22 0.166 8075
 8077 3 24 161.63 1.16 0.21 8076
 8078 3 23.85 161.63 1.23 0.235 8077
 8079 3 23.85 161.63 1.08 0.338 8078
 8080 3 23.82 161.84 1.08 0.423 8079
 8081 3 23.69 161.94 1.22 0.497 8080
 8082 3 23.75 162.13 1.08 0.497 8081
 8083 3 23.67 162.23 1.26 0.492 8082
 8084 3 23.6 162.34 1.52 0.402 8083
 8085 3 23.55 162.44 1.6 0.395 8084
 8086 3 23.55 162.25 2.1 0.152 8085
 8087 3 23.28 161.73 1 0.188 8083
 8088 3 23.05 161.73 1.1 0.2 8087
 8089 3 22.85 161.84 1.16 0.149 8088
 8090 3 22.73 161.84 1.08 0.149 8089
 8091 3 22.57 161.94 1.05 0.124 8090
 8092 3 22.44 161.94 0.99 0.083 8091
 8093 3 22.23 162.04 0.97 0.107 8092
 8094 3 22.1 162.04 0.96 0.106 8093
 8095 3 21.94 162.04 0.95 0.089 8094
 8096 3 21.8 162.04 1.02 0.126 8095
 8097 3 21.67 162.04 1.06 0.112 8096
 8098 3 21.5 162.25 1.09 0.121 8097
 8099 3 21.39 162.35 1.12 0.126 8098
 8100 3 21.26 162.44 1.19 0.133 8099
 8101 3 21.1 162.64 1.21 0.111 8100
 8102 3 21.01 162.75 1.22 0.136 8101
 8103 3 20.94 162.85 1.11 0.161 8102
 8104 3 20.78 162.75 1.11 0.176 8103
 8105 3 20.62 162.85 1.15 0.16 8104
 8106 3 20.42 162.85 1.16 0.113 8105
 8107 3 20.26 162.76 1.19 0.163 8106
 8108 3 20.26 163.14 0.89 0.091 8107
 8109 3 20.08 163.25 0.82 0.101 8108
 8110 3 19.96 163.35 0.67 0.135 8109
 8111 3 19.96 163.25 0.54 0.159 8110
 8112 3 19.8 163.25 0.51 0.193 8111
 8113 3 19.6 163.16 0.48 0.192 8112
 8114 3 19.44 163.16 0.46 0.245 8113
 8115 3 19.32 163.06 0.45 0.326 8114
 8116 3 19.39 162.76 0.46 0.174 8115
 8117 3 19.32 162.56 0.5 0.154 8116
 8118 3 19.42 162.35 0.5 0.151 8117
 8119 3 19.58 162.26 0.5 0.22 8118
 8120 3 19.69 162.25 0.48 0.279 8119
 8121 3 19.58 162.06 0.77 0.104 8120
 8122 3 19.71 161.95 0.88 0.072 8121
 8123 3 19.83 161.95 0.86 0.075 8122
 8124 3 19.94 161.85 0.89 0.088 8123
 8125 3 20.05 161.85 0.87 0.099 8124
 8126 3 20.21 161.85 0.74 0.108 8125
 8127 3 19.92 162.25 0.17 0.106 8120
 8128 3 20.05 162.14 0.1 0.09 8127
 8129 3 20.19 162.04 0.11 0.119 8128
 8130 3 20.32 161.94 0.08 0.11 8129
 8131 3 20.46 161.85 0.11 0.084 8130
 8132 3 20.51 161.75 0.22 0.08 8131
 8133 3 18.92 163.45 0.51 0.152 8115
 8134 3 18.82 163.66 0.55 0.118 8133
 8135 3 18.71 163.76 0.59 0.141 8134
 8136 3 18.62 163.95 0.57 0.155 8135
 8137 3 18.5 164.06 0.64 0.133 8136
 8138 3 18.42 164.16 0.66 0.169 8137
 8139 3 18.28 164.26 0.75 0.159 8138
 8140 3 18.19 164.35 0.77 0.184 8139
 8141 3 18.1 164.45 0.98 0.145 8140
 8142 3 18.01 164.57 1.07 0.063 8141
 8143 3 17.87 164.57 1.15 0.088 8142
 8144 3 17.75 164.47 1.15 0.108 8143
 8145 3 17.64 164.47 1.21 0.085 8144
 8146 3 18.14 164.26 0.48 0.098 8140
 8147 3 18.01 164.35 0.39 0.095 8146
 8148 3 17.89 164.35 0.27 0.102 8147
 8149 3 17.78 164.45 0.22 0.101 8148
 8150 3 17.85 164.56 0.08 0.063 8149
 8151 3 24.48 157.84 2.52 0.115 8052
 8152 3 24.42 157.94 2.62 0.000125 8151
 8153 3 25.73 155.63 1.01 0.124 8028
 8154 3 25.62 155.63 0.95 0.123 8153
 8155 3 25.57 155.73 0.95 0.172 8154
 8156 3 25.48 155.82 0.71 0.115 8155
 8157 3 25.6 155.92 0.62 0.073 8156
 8158 3 26.16 153.42 0.81 0.086 8014
 8159 3 26.12 153.53 0.87 0.083 8158
 8160 3 26.14 153.63 0.93 0.128 8159
 8161 3 26.19 153.63 1.03 0.157 8160
 8162 3 26.23 153.63 1.15 0.215 8161
 8163 3 26.19 153.42 1.39 0.16 8162
 8164 3 26.3 153.32 1.47 0.098 8163
 8165 3 26.33 153.23 1.68 0.139 8164
 8166 3 26.37 153.23 1.85 0.159 8165
 8167 3 26.41 153.23 1.97 0.22 8166
 8168 3 26.26 153.13 2.24 0.156 8167
 8169 3 26.53 153.13 2.22 0.276 8168
 8170 3 26.6 153.53 1.99 0.115 8169
 8171 3 26.51 153.63 2.09 0.000125 8170
 8172 3 26.48 152.73 2.55 0.085 8169
 8173 3 26.51 152.73 2.72 0.078 8172
 8174 3 26.46 152.63 2.88 0.119 8173
 8175 3 26.46 152.63 3.11 0.086 8174
 8176 3 26.48 152.54 3.22 0.103 8175
 8177 3 26.42 152.54 3.32 0.114 8176
 8178 3 26.1 153.04 2.57 0.152 8168
 8179 3 26.1 153.13 2.76 0.099 8178
 8180 3 26.07 153.04 2.97 0.089 8179
 8181 3 25.96 153.04 3.11 0.068 8180
 8182 3 25.89 153.04 3.26 0.08 8181
 8183 3 25.82 152.94 3.4 0.137 8182
 8184 3 25.87 152.84 3.45 0.114 8183
 8185 3 24.85 150.51 -1.9 0.137 7988
 8186 3 25.05 150.51 -2.04 0.087 8185
 8187 3 25.16 150.41 -2.14 0.063 8186
 8188 3 25.21 150.51 -2.35 0.087 8187
 8189 3 25.28 150.6 -2.45 0.096 8188
 8190 3 25.39 150.51 -2.54 0.037 8189
 8191 3 24.25 149.7 -3.06 0.108 7979
 8192 3 24.37 149.7 -3.14 0.084 8191
 8193 3 22.33 148.63 -0.7 0.085 7962
 8194 3 22.33 148.73 -0.57 0.081 8193
 8195 3 22.32 148.84 -0.54 0.162 8194
 8196 3 22.25 149.04 -0.49 0.176 8195
 8197 3 22.12 149.23 -0.42 0.135 8196
 8198 3 22.1 149.44 -0.36 0.175 8197
 8199 3 22.1 149.73 -0.38 0.135 8198
 8200 3 22.05 149.84 -0.42 0.08 8199
 8201 3 22.32 147.42 -1.23 0.254 7954
 8202 3 22.44 147.63 -1.29 0.168 8201
 8203 3 22.35 144.63 -0.54 0.15 7943
 8204 3 22.3 144.63 -0.43 0.159 8203
 8205 3 22.26 144.63 -0.31 0.123 8204
 8206 3 22.14 144.84 -0.21 0.09 8205
 8207 3 22.05 144.94 -0.04 0.109 8206
 8208 3 22.03 145.04 0.05 0.092 8207
 8209 3 22.12 145.13 0.15 0.088 8208
 8210 3 22.21 145.23 0.2 0.092 8209
 8211 3 22.32 145.23 0.3 0.09 8210
 8212 3 22.37 145.13 0.45 0.117 8211
 8213 3 22.42 145.13 0.72 0.126 8212
 8214 3 22.39 145.13 0.84 0.141 8213
 8215 3 22.3 145.04 0.96 0.202 8214
 8216 3 22.19 145.14 1.04 0.229 8215
 8217 3 21.75 145.25 1.02 0.144 8216
 8218 3 21.64 145.35 1.04 0.109 8217
 8219 3 21.55 145.44 1.06 0.089 8218
 8220 3 21.46 145.54 1.1 0.046 8219
 8221 3 22.37 144.94 1.11 0.129 8216
 8222 3 22.57 144.94 1.21 0.19 8221
 8223 3 22.71 144.85 1.32 0.139 8222
 8224 3 22.82 144.75 1.36 0.111 8223
 8225 3 22.85 144.94 1.55 0.138 8224
 8226 3 22.78 145.04 1.68 0.145 8225
 8227 3 22.75 145.04 1.86 0.125 8226
 8228 3 22.76 144.94 2.01 0.113 8227
 8229 3 22.82 144.85 2.05 0.124 8228
 8230 3 22.78 144.75 2.13 0.118 8229
 8231 3 22.39 144.64 1.34 0.114 8222
 8232 3 22.44 144.54 1.4 0.103 8231
 8233 3 22.5 144.54 1.57 0.128 8232
 8234 3 22.53 144.44 1.61 0.105 8233
 8235 3 22.57 144.25 1.75 0.073 8234
 8236 3 22.64 144.04 1.83 0.124 8235
 8237 3 22.73 144.04 1.97 0.103 8236
 8238 3 22.67 143.94 2.15 0.118 8237
 8239 3 22.6 143.94 2.3 0.048 8238
 8240 3 22.57 143.94 2.4 0.056 8239
 8241 3 22.58 143.94 2.51 0.083 8240
 8242 3 22.57 144.04 2.59 0.077 8241
 8243 3 22.57 144.14 2.72 0.141 8242
 8244 3 20.26 142.54 -1.75 0.092 7922
 8245 3 20.41 142.54 -1.86 0.127 8244
 8246 3 20.48 142.44 -1.98 0.114 8245
 8247 3 20.6 142.42 -2.16 0.11 8246
 8248 3 20.71 142.32 -2.27 0.134 8247
 8249 3 20.82 142.23 -2.35 0.147 8248
 8250 3 20.98 142.32 -2.47 0.078 8249
 8251 3 21.1 142.32 -2.56 0.066 8250
 8252 3 21.16 142.23 -2.66 0.115 8251
 8253 3 21.26 142.03 -2.74 0.111 8252
 8254 3 21.37 142.03 -2.87 0.125 8253
 8255 3 21.57 141.92 -3.02 0.102 8254
 8256 3 21.71 142.01 -3.08 0.078 8255
 8257 3 21.91 142.01 -3.18 0.128 8256
 8258 3 22.01 142.11 -3.2 0.143 8257
 8259 3 22.12 142.22 -3.22 0.148 8258
 8260 3 22.32 142.32 -3.24 0.177 8259
 8261 3 22.53 142.11 -3.37 0.134 8260
 8262 3 22.69 142.01 -3.39 0.152 8261
 8263 3 22.46 141.91 -3.29 0.109 8262
 8264 3 22.48 141.72 -3.31 0.112 8263
 8265 3 22.58 141.61 -3.37 0.058 8264
 8266 3 22.66 141.61 -3.47 0.062 8265
 8267 3 22.66 141.51 -3.58 0.104 8266
 8268 3 22.66 141.51 -3.77 0.101 8267
 8269 3 22.58 141.61 -3.83 0.041 8268
 8270 3 22.58 141.91 -3.83 0.072 8269
 8271 3 22.19 142.51 -2.97 0.123 8260
 8272 3 22.33 142.61 -3.02 0.116 8271
 8273 3 17.55 144.04 -2.33 0.142 7897
 8274 3 17.6 143.94 -2.43 0.181 8273
 8275 3 17.67 143.85 -2.62 0.166 8274
 8276 3 17.71 143.64 -2.49 0.086 8275
 8277 3 17.75 143.44 -2.43 0.145 8276
 8278 3 17.82 143.35 -2.45 0.068 8277
 8279 3 17.76 143.73 -2.87 0.129 8275
 8280 3 17.87 143.63 -3.04 0.106 8279
 8281 3 17.78 143.63 -3.2 0.142 8280
 8282 3 17.87 143.73 -3.51 0.035 8281
 8283 3 17.98 143.63 -3.62 0.037 8282
 8284 3 15.05 144.45 -2.24 0.125 7856
 8285 3 15 144.35 -2.31 0.099 8284
 8286 3 14.91 144.26 -2.37 0.12 8285
 8287 3 14.89 144.06 -2.49 0.096 8286
 8288 3 10.66 142.88 -1.39 0.109 7770
 8289 3 10.72 142.98 -1.5 0.108 8288
 8290 3 10.78 143.07 -1.7 0.085 8289
 8291 3 10.78 143.17 -1.84 0.163 8290
 8292 3 10.75 143.28 -1.97 0.131 8291
 8293 3 10.69 143.48 -2.04 0.121 8292
 8294 3 10.61 143.57 -1.95 0.104 8293
 8295 3 10.59 143.78 -1.9 0.069 8294
 8296 3 10.5 143.88 -1.95 0.098 8295
 8297 3 10.41 144.07 -2.01 0.175 8296
 8298 3 8.41 139.91 0.49 0.337 7751
 8299 3 7.73 139.1 0 0.099 8298
 8300 3 7.58 139.1 0 0.121 8299
 8301 3 7.41 139.2 -0.03 0.14 8300
 8302 3 7.29 139.2 -0.07 0.155 8301
 8303 3 7.08 139.1 -0.21 0.087 8302
 8304 3 7.03 139.2 -0.36 0.114 8303
 8305 3 7 139.2 -0.5 0.114 8304
 8306 3 6.95 139.31 -0.59 0.09 8305
 8307 3 6.83 139.31 -0.63 0.109 8306
 8308 3 6.71 139.31 -0.71 0.097 8307
 8309 3 6.62 139.2 -0.84 0.057 8308
 8310 3 8.46 140.01 0.49 0.337 8298
 8311 3 8.55 139.91 0.51 0.000125 8310
 8312 3 6.21 129.81 -0.36 0.179 7173
 8313 3 6.15 129.91 -0.3 0.172 8312
 8314 3 5.94 130.01 -0.26 0.175 8313
 8315 3 5.83 130.01 -0.37 0.215 8314
 8316 3 5.73 130.1 -0.49 0.237 8315
 8317 3 5.67 130.2 -0.59 0.202 8316
 8318 3 5.62 130.41 -0.67 0.196 8317
 8319 3 5.54 130.6 -0.74 0.214 8318
 8320 3 5.48 130.7 -0.89 0.202 8319
 8321 3 5.41 130.81 -0.99 0.203 8320
 8322 3 5.38 131.01 -1.09 0.189 8321
 8323 3 5.42 131.2 -1.16 0.191 8322
 8324 3 5.37 131.31 -1.2 0.207 8323
 8325 3 5.29 131.51 -1.18 0.229 8324
 8326 3 5.28 131.7 -1.25 0.221 8325
 8327 3 5.11 131.81 -1.37 0.173 8326
 8328 3 5.08 132.01 -1.44 0.19 8327
 8329 3 5.04 132.1 -1.48 0.168 8328
 8330 3 4.98 132.31 -1.56 0.144 8329
 8331 3 4.91 132.41 -1.56 0.18 8330
 8332 3 4.87 132.51 -1.6 0.216 8331
 8333 3 4.87 132.7 -1.7 0.177 8332
 8334 3 4.83 132.81 -1.66 0.214 8333
 8335 3 4.59 132.91 -1.78 0.212 8334
 8336 3 4.59 133.1 -1.83 0.231 8335
 8337 3 4.42 133.2 -1.88 0.227 8336
 8338 3 4.12 133.2 -1.85 0.19 8337
 8339 3 3.97 133.31 -1.83 0.215 8338
 8340 3 3.89 133.01 -1.74 0.097 8339
 8341 3 3.83 132.91 -1.69 0.112 8340
 8342 3 3.81 132.7 -1.57 0.079 8341
 8343 3 3.79 132.61 -1.42 0.073 8342
 8344 3 3.72 132.51 -1.36 0.096 8343
 8345 3 3.64 132.41 -1.28 0.097 8344
 8346 3 3.58 132.32 -1.21 0.087 8345
 8347 3 3.5 132.22 -1.19 0.071 8346
 8348 3 3.39 132.11 -1.16 0.084 8347
 8349 3 3.27 132.01 -1.04 0.113 8348
 8350 3 3.18 131.91 -0.92 0.127 8349
 8351 3 3.04 131.91 -0.88 0.162 8350
 8352 3 3.1 131.72 -0.82 0.1 8351
 8353 3 3.18 131.51 -0.81 0.09 8352
 8354 3 3.31 131.41 -0.75 0.068 8353
 8355 3 3.37 131.32 -0.71 0.085 8354
 8356 3 3.37 131.22 -0.55 0.143 8355
 8357 3 3.29 131.22 -0.38 0.121 8356
 8358 3 2.85 131.91 -0.84 0.148 8351
 8359 3 2.77 131.72 -0.7 0.094 8358
 8360 3 2.66 131.61 -0.63 0.096 8359
 8361 3 2.6 131.53 -0.54 0.057 8360
 8362 3 2.56 131.53 -0.32 0.088 8361
 8363 3 2.45 131.53 -0.1 0.104 8362
 8364 3 2.45 131.53 0.02 0.118 8363
 8365 3 2.41 131.73 0.11 0.105 8364
 8366 3 2.41 131.82 0.21 0.133 8365
 8367 3 2.52 131.42 0.14 0.125 8364
 8368 3 2.54 131.23 0.21 0.134 8367
 8369 3 2.54 131.23 0.33 0.136 8368
 8370 3 2.72 131.42 0.51 0.128 8369
 8371 3 2.85 131.42 0.62 0.081 8370
 8372 3 2.93 131.53 0.76 0.053 8371
 8373 3 2.91 131.63 0.87 0.082 8372
 8374 3 2.97 131.73 0.99 0.081 8373
 8375 3 2.6 131.03 0.2 0.138 8369
 8376 3 2.66 130.92 0.05 0.138 8375
 8377 3 2.66 130.73 -0.11 0.112 8376
 8378 3 2.62 130.53 -0.2 0.124 8377
 8379 3 2.54 130.42 -0.26 0.146 8378
 8380 3 2.43 130.32 -0.31 0.143 8379
 8381 3 2.31 130.23 -0.47 0.089 8380
 8382 3 2.2 130.23 -0.56 0.081 8381
 8383 3 2.12 130.13 -0.66 0.114 8382
 8384 3 2.08 130.03 -0.87 0.099 8383
 8385 3 2.12 129.92 -1 0.128 8384
 8386 3 2.1 129.82 -1.06 0.118 8385
 8387 3 2.06 129.72 -1.11 0.084 8386
 8388 3 2.02 129.61 -1.19 0.078 8387
 8389 3 1.92 129.51 -1.26 0.107 8388
 8390 3 1.84 129.32 -1.26 0.058 8389
 8391 3 1.77 129.23 -1.21 0.067 8390
 8392 3 1.62 129.23 -1.15 0.081 8391
 8393 3 1.55 129.03 -1.15 0.082 8392
 8394 3 1.53 128.92 -1.1 0.095 8393
 8395 3 1.52 128.82 -1.15 0.018 8394
 8396 3 3.93 133.51 -1.83 0.23 8339
 8397 3 3.97 133.6 -1.97 0.162 8396
 8398 3 3.91 133.7 -2.13 0.149 8397
 8399 3 3.83 133.81 -2.25 0.16 8398
 8400 3 3.81 133.91 -2.32 0.172 8399
 8401 3 3.75 134.01 -2.44 0.166 8400
 8402 3 3.68 134.1 -2.57 0.183 8401
 8403 3 3.6 134.22 -2.71 0.184 8402
 8404 3 3.56 134.32 -2.78 0.181 8403
 8405 3 3.58 134.51 -2.94 0.197 8404
 8406 3 3.62 134.61 -3.11 0.205 8405
 8407 3 3.58 134.72 -3.23 0.213 8406
 8408 3 3.52 134.82 -3.36 0.256 8407
 8409 3 3.75 135.01 -3.55 0.215 8408
 8410 3 3.83 135.2 -3.69 0.218 8409
 8411 3 3.77 135.31 -3.8 0.236 8410
 8412 3 3.58 135.41 -3.9 0.299 8411
 8413 3 3.54 135.51 -3.96 0.356 8412
 8414 3 3.41 135.51 -4.07 0.427 8413
 8415 3 3.29 135.41 -4.16 0.452 8414
 8416 3 3.27 135.41 -4.29 0.466 8415
 8417 3 3.35 135.5 -4.52 0.437 8416
 8418 3 3.37 135.59 -4.65 0.371 8417
 8419 3 3.54 135.81 -4.9 0.337 8418
 8420 3 3.62 136.09 -5.1 0.279 8419
 8421 3 3.62 136.18 -5.24 0.276 8420
 8422 3 3.6 136.28 -5.36 0.276 8421
 8423 3 3.41 136.49 -5.41 0.252 8422
 8424 3 3.27 136.59 -5.4 0.221 8423
 8425 3 3.2 136.68 -5.57 0.217 8424
 8426 3 3.06 136.69 -5.6 0.214 8425
 8427 3 2.89 136.69 -5.58 0.176 8426
 8428 3 2.74 136.69 -5.6 0.173 8427
 8429 3 2.56 136.8 -5.66 0.211 8428
 8430 3 2.43 136.8 -5.81 0.248 8429
 8431 3 2.33 136.9 -5.85 0.278 8430
 8432 3 2.24 137 -6.01 0.282 8431
 8433 3 2.24 137.19 -6.19 0.255 8432
 8434 3 2.25 137.18 -6.44 0.239 8433
 8435 3 2.31 137.38 -6.62 0.208 8434
 8436 3 2.38 137.49 -6.79 0.185 8435
 8437 3 2.42 137.49 -6.92 0.212 8436
 8438 3 2.34 137.68 -7.03 0.219 8437
 8439 3 2.32 137.78 -7.16 0.196 8438
 8440 3 2.34 137.99 -7.28 0.14 8439
 8441 3 2.42 138.18 -7.37 0.161 8440
 8442 3 2.48 138.28 -7.44 0.158 8441
 8443 3 2.55 138.38 -7.46 0.178 8442
 8444 3 2.51 138.59 -7.65 0.155 8443
 8445 3 2.55 138.68 -7.79 0.138 8444
 8446 3 2.5 138.78 -7.9 0.136 8445
 8447 3 2.42 138.87 -8 0.191 8446
 8448 3 2.5 138.87 -8.1 0.25 8447
 8449 3 2.09 138.68 -7.74 0.134 8448
 8450 3 1.96 138.68 -7.63 0.143 8449
 8451 3 1.88 138.59 -7.58 0.133 8450
 8452 3 2.42 138.87 -8.21 0.24 8448
 8453 3 2.92 139.18 -8.34 0.088 8452
 8454 3 3.01 139.18 -8.42 0.075 8453
 8455 3 3.07 139.37 -8.42 0.068 8454
 8456 3 2.32 138.97 -8.34 0.202 8452
 8457 3 2.28 138.97 -8.47 0.223 8456
 8458 3 2.14 138.97 -8.76 0.205 8457
 8459 3 1.97 138.97 -8.93 0.176 8458
 8460 3 1.79 138.97 -9.03 0.186 8459
 8461 3 1.76 139.18 -9.12 0.203 8460
 8462 3 1.71 139.37 -9.14 0.198 8461
 8463 3 1.71 139.47 -9.12 0.258 8462
 8464 3 1.71 139.58 -9.25 0.344 8463
 8465 3 1.68 139.68 -9.35 0.371 8464
 8466 3 1.69 139.87 -8.93 0.138 8465
 8467 3 1.66 139.78 -9.65 0.315 8465
 8468 3 1.53 139.97 -9.7 0.354 8467
 8469 3 1.42 140.08 -9.79 0.342 8468
 8470 3 1.2 140.18 -9.8 0.302 8469
 8471 3 0.91 140.28 -9.86 0.227 8470
 8472 3 0.78 140.37 -9.96 0.226 8471
 8473 3 0.7 140.37 -10.1 0.229 8472
 8474 3 0.56 140.47 -10.15 0.24 8473
 8475 3 0.53 140.47 -10.31 0.258 8474
 8476 3 0.47 140.58 -10.51 0.364 8475
 8477 3 0.39 140.87 -10.56 0.248 8476
 8478 3 0.3 141.08 -10.68 0.191 8477
 8479 3 0.17 141.18 -10.76 0.194 8478
 8480 3 0.05 141.18 -10.8 0.21 8479
 8481 3 -0.04 141.18 -10.82 0.266 8480
 8482 3 -0.14 141.18 -10.9 0.26 8481
 8483 3 -0.43 141.28 -10.71 0.191 8482
 8484 3 -0.51 141.37 -10.7 0.215 8483
 8485 3 -0.78 141.18 -10.63 0.092 8484
 8486 3 -0.88 141.28 -10.62 0.113 8485
 8487 3 -0.99 141.28 -10.56 0.147 8486
 8488 3 -1.15 141.18 -10.55 0.193 8487
 8489 3 -1.27 141.18 -10.54 0.268 8488
 8490 3 -1.37 141.18 -10.6 0.323 8489
 8491 3 -1.51 141.18 -10.69 0.356 8490
 8492 3 -1.68 141.09 -10.69 0.369 8491
 8493 3 -1.76 140.99 -10.79 0.374 8492
 8494 3 -1.84 140.99 -10.89 0.364 8493
 8495 3 -1.95 140.88 -10.94 0.298 8494
 8496 3 -1.92 140.88 -11.18 0.173 8495
 8497 3 -1.99 140.88 -11.36 0.185 8496
 8498 3 -1.99 140.99 -11.5 0.229 8497
 8499 3 -2.32 140.88 -11.38 0.155 8498
 8500 3 -2.51 140.99 -11.42 0.195 8499
 8501 3 -2.74 141.09 -11.46 0.193 8500
 8502 3 -2.97 141.18 -11.55 0.117 8501
 8503 3 -3.13 141.18 -11.53 0.131 8502
 8504 3 -3.28 141.28 -11.51 0.144 8503
 8505 3 -3.42 141.28 -11.47 0.215 8504
 8506 3 -3.69 141.28 -11.57 0.163 8505
 8507 3 -3.9 141.28 -11.64 0.163 8506
 8508 3 -4.01 141.28 -11.7 0.151 8507
 8509 3 -4.1 141.49 -11.69 0.17 8508
 8510 3 -4.26 141.38 -11.75 0.251 8509
 8511 3 -4.41 141.38 -11.8 0.318 8510
 8512 3 -4.52 141.49 -11.95 0.374 8511
 8513 3 -4.72 142 -11.77 0.101 8512
 8514 3 -4.75 142.19 -11.78 0.118 8513
 8515 3 -4.66 142.4 -11.77 0.091 8514
 8516 3 -4.59 142.5 -11.72 0.108 8515
 8517 3 -4.71 141.38 -12.2 0.38 8512
 8518 3 -4.77 141.38 -12.43 0.383 8517
 8519 3 -4.8 141.38 -12.6 0.424 8518
 8520 3 -5.31 141.59 -12.2 0.159 8519
 8521 3 -5.45 141.59 -12.2 0.156 8520
 8522 3 -5.75 141.69 -12.14 0.143 8521
 8523 3 -5.95 141.69 -12.05 0.131 8522
 8524 3 -6.06 141.69 -12 0.164 8523
 8525 3 -6.1 141.9 -11.76 0.093 8524
 8526 3 -6.17 142 -11.72 0.176 8525
 8527 3 -6.16 142.19 -11.57 0.141 8526
 8528 3 -6.27 142.31 -11.5 0.086 8527
 8529 3 -6.27 142.5 -11.47 0.116 8528
 8530 3 -6.27 142.71 -11.45 0.141 8529
 8531 3 -6.34 142.81 -11.42 0.113 8530
 8532 3 -6.46 142.9 -11.35 0.089 8531
 8533 3 -6.52 143 -11.3 0.092 8532
 8534 3 -6.62 143.21 -11.2 0.106 8533
 8535 3 -6.77 143.31 -11.02 0.113 8534
 8536 3 -6.91 143.4 -10.9 0.125 8535
 8537 3 -6.95 143.5 -10.76 0.087 8536
 8538 3 -7 143.6 -10.6 0.087 8537
 8539 3 -7.04 143.71 -10.6 0.126 8538
 8540 3 -7 143.81 -10.61 0.133 8539
 8541 3 -6.8 143.9 -10.68 0.082 8540
 8542 3 -6.25 141.59 -12.04 0.119 8524
 8543 3 -6.39 141.59 -12.04 0.133 8542
 8544 3 -6.56 141.59 -12.05 0.139 8543
 8545 3 -6.75 141.5 -12.03 0.152 8544
 8546 3 -6.96 141.5 -12.04 0.176 8545
 8547 3 -7.16 141.21 -12.12 0.143 8546
 8548 3 -7.42 141.1 -12.11 0.136 8547
 8549 3 -7.54 141.1 -12.1 0.145 8548
 8550 3 -7.63 141 -12.13 0.086 8549
 8551 3 -7.76 140.81 -12.13 0.078 8550
 8552 3 -7.88 140.71 -12.18 0.132 8551
 8553 3 -8.03 140.71 -12.21 0.123 8552
 8554 3 -8.15 140.6 -12.13 0.106 8553
 8555 3 -8.31 140.5 -12.11 0.092 8554
 8556 3 -8.46 140.4 -12.13 0.154 8555
 8557 3 -8.61 140.31 -12.1 0.162 8556
 8558 3 -8.75 140.21 -11.89 0.048 8557
 8559 3 -8.85 140 -11.92 0.069 8558
 8560 3 -8.71 139.81 -12.22 0.143 8559
 8561 3 -8.63 139.71 -12.36 0.122 8560
 8562 3 -8.55 139.71 -12.45 0.000125 8561
 8563 3 -9.08 139.91 -11.87 0.165 8559
 8564 3 -9.36 139.91 -11.8 0.083 8563
 8565 3 -4.63 141.28 -13.03 0.242 8519
 8566 3 -4.64 141.09 -13.2 0.221 8565
 8567 3 -4.64 141.09 -13.38 0.179 8566
 8568 3 -4.72 141.09 -13.6 0.138 8567
 8569 3 -4.84 140.99 -13.7 0.11 8568
 8570 3 -4.91 140.99 -13.85 0.077 8569
 8571 3 -5.02 140.88 -13.92 0.078 8570
 8572 3 -5.09 140.88 -14.05 0.09 8571
 8573 3 -5.14 140.68 -14.14 0.092 8572
 8574 3 -5.12 140.68 -14.3 0.127 8573
 8575 3 -5.33 140.59 -14.2 0.103 8574
 8576 3 -5.08 140.87 -14.42 0.091 8574
 8577 3 -5.1 140.87 -14.52 0.138 8576
 8578 3 -5.2 140.68 -14.73 0.092 8577
 8579 3 -5.26 140.58 -14.86 0.097 8578
 8580 3 -5.38 140.58 -14.94 0.106 8579
 8581 3 -5.43 140.68 -15.02 0.15 8580
 8582 3 -5.33 140.87 -15.15 0.126 8581
 8583 3 -5.38 140.87 -15.25 0.146 8582
 8584 3 -5.26 140.97 -15.4 0.103 8583
 8585 3 -5.21 140.87 -15.52 0.155 8584
 8586 3 -5.21 140.87 -15.63 0.159 8585
 8587 3 -5.02 140.87 -15.57 0.117 8586
 8588 3 -4.88 140.97 -15.56 0.119 8587
 8589 3 -4.75 140.97 -15.61 0.078 8588
 8590 3 -4.59 141.06 -15.67 0.061 8589
 8591 3 -4.55 140.97 -15.84 0.109 8590
 8592 3 -4.48 140.87 -15.9 0.086 8591
 8593 3 -4.39 140.77 -15.98 0.112 8592
 8594 3 -4.35 140.87 -16.11 0.074 8593
 8595 3 -5.39 140.78 -15.79 0.123 8586
 8596 3 -5.47 140.87 -15.87 0.094 8595
 8597 3 -5.55 140.97 -16.04 0.116 8596
 8598 3 -5.63 141.08 -16.11 0.09 8597
 8599 3 -5.6 140.87 -15.18 0.086 8583
 8600 3 -5.71 140.97 -15.12 0.071 8599
 8601 3 -3.28 141.59 -11.26 0.092 8505
 8602 3 -3.24 141.68 -11.17 0.082 8601
 8603 3 -1.75 141.18 -11.69 0.165 8498
 8604 3 -1.67 141.37 -11.79 0.098 8603
 8605 3 -1.59 141.58 -11.81 0.121 8604
 8606 3 -1.63 141.68 -11.9 0.121 8605
 8607 3 -1.59 141.87 -12.05 0.149 8606
 8608 3 -1.47 141.97 -12.17 0.137 8607
 8609 3 -1.34 142.08 -12.39 0.092 8608
 8610 3 -1.2 142.18 -12.43 0.081 8609
 8611 3 -1.13 142.28 -12.52 0.078 8610
 8612 3 -1.08 142.37 -12.56 0.123 8611
 8613 3 -1.01 142.47 -12.59 0.124 8612
 8614 3 -0.93 142.56 -12.65 0.173 8613
 8615 3 -0.97 142.97 -12.56 0.129 8614
 8616 3 -0.92 143.06 -12.55 0.108 8615
 8617 3 -0.97 143.27 -12.64 0.053 8616
 8618 3 -0.92 143.47 -12.69 0.096 8617
 8619 3 -0.81 142.66 -12.75 0.086 8614
 8620 3 -0.7 142.77 -12.79 0.09 8619
 8621 3 -2.38 140.78 -10.47 0.081 8495
 8622 3 -2.59 140.78 -10.47 0.065 8621
 8623 3 -2.67 140.78 -10.39 0.087 8622
 8624 3 -2.74 140.69 -10.34 0.147 8623
 8625 3 -2.8 140.5 -10.36 0.119 8624
 8626 3 -2.9 140.5 -10.37 0.066 8625
 8627 3 -0.35 141.78 -10.67 0.127 8484
 8628 3 -0.24 141.97 -10.64 0.135 8627
 8629 3 -0.17 142.18 -10.45 0.125 8628
 8630 3 -0.19 142.28 -10.3 0.081 8629
 8631 3 -0.23 142.47 -10.22 0.092 8630
 8632 3 -0.26 142.49 -10.11 0.117 8631
 8633 3 -0.29 142.68 -10 0.125 8632
 8634 3 -0.37 142.78 -9.93 0.143 8633
 8635 3 -0.57 142.78 -9.8 0.128 8634
 8636 3 -0.75 142.88 -9.77 0.093 8635
 8637 3 -0.62 143.09 -9.88 0.121 8636
 8638 3 -0.51 143.28 -9.93 0.159 8637
 8639 3 -0.43 143.49 -10 0.141 8638
 8640 3 -0.43 143.68 -10.12 0.081 8639
 8641 3 -0.5 143.78 -10.14 0.09 8640
 8642 3 -0.67 143.88 -10.11 0.088 8641
 8643 3 -0.74 144.09 -10.05 0.119 8642
 8644 3 -0.74 144.18 -9.98 0.126 8643
 8645 3 -0.74 144.18 -9.81 0.1 8644
 8646 3 -0.76 144.18 -9.62 0.119 8645
 8647 3 -0.85 144.28 -9.46 0.132 8646
 8648 3 -0.91 144.38 -9.46 0.055 8647
 8649 3 -0.73 144.38 -10.06 0.074 8644
 8650 3 -0.69 144.59 -10.06 0.12 8649
 8651 3 -0.68 144.78 -10.03 0.164 8650
 8652 3 -0.77 144.78 -9.95 0.000125 8651
 8653 3 -0.29 143.49 -9.96 0.084 8639
 8654 3 -0.22 143.68 -9.93 0.103 8653
 8655 3 -0.08 143.68 -9.95 0.074 8654
 8656 3 -0.02 143.78 -10.05 0.000125 8655
 8657 3 0 140.97 -11.26 0.136 8482
 8658 3 0.01 140.78 -11.27 0.129 8657
 8659 3 0 140.68 -11.18 0.15 8658
 8660 3 -0.01 140.47 -11.1 0.074 8659
 8661 3 0.56 139.97 -10.69 0.117 8476
 8662 3 0.51 139.87 -10.8 0.144 8661
 8663 3 0.46 139.78 -10.88 0.184 8662
 8664 3 0.36 139.78 -10.96 0.254 8663
 8665 3 0.33 139.37 -10.88 0.16 8664
 8666 3 0.26 139.18 -10.82 0.153 8665
 8667 3 0.2 139.08 -10.8 0.162 8666
 8668 3 0.2 138.87 -10.75 0.139 8667
 8669 3 0.2 138.68 -10.82 0.125 8668
 8670 3 0.22 138.58 -10.92 0.115 8669
 8671 3 0.23 138.47 -10.97 0.126 8670
 8672 3 0.27 138.37 -11.03 0.155 8671
 8673 3 0.25 138.18 -11.11 0.17 8672
 8674 3 0.01 137.97 -11.04 0.126 8673
 8675 3 0.39 138.18 -11.18 0.1 8673
 8676 3 0.36 138.08 -11.2 0.17 8675
 8677 3 0.38 137.97 -11.14 0.266 8676
 8678 3 0.4 137.87 -11.14 0.274 8677
 8679 3 0.28 137.58 -11.15 0.255 8678
 8680 3 0.26 137.47 -11.15 0.241 8679
 8681 3 0.14 137.18 -11.15 0.266 8680
 8682 3 0.16 136.97 -11.19 0.27 8681
 8683 3 0.04 136.78 -11.28 0.254 8682
 8684 3 -0.02 136.58 -11.34 0.25 8683
 8685 3 -0.08 136.37 -11.39 0.24 8684
 8686 3 -0.14 136.28 -11.4 0.276 8685
 8687 3 -0.16 136.18 -11.47 0.285 8686
 8688 3 -0.08 135.97 -11.5 0.333 8687
 8689 3 -0.2 135.87 -11.54 0.358 8688
 8690 3 -0.62 135.97 -11.79 0.193 8689
 8691 3 -0.68 135.78 -11.86 0.18 8690
 8692 3 -0.66 135.68 -12.01 0.15 8691
 8693 3 -0.56 135.47 -12.15 0.149 8692
 8694 3 -0.44 135.47 -12.19 0.15 8693
 8695 3 -0.3 135.27 -12.25 0.162 8694
 8696 3 -0.22 135.16 -12.25 0.161 8695
 8697 3 -0.2 134.97 -12.24 0.141 8696
 8698 3 -0.19 134.97 -12.35 0.148 8697
 8699 3 -0.2 134.77 -12.42 0.156 8698
 8700 3 -0.19 134.56 -12.5 0.136 8699
 8701 3 -0.2 134.47 -12.62 0.185 8700
 8702 3 -0.3 134.16 -12.64 0.13 8701
 8703 3 -0.25 134.06 -12.61 0.082 8702
 8704 3 -0.1 133.97 -12.62 0.098 8703
 8705 3 0 133.87 -12.7 0.135 8704
 8706 3 0.13 133.37 -12.69 0.203 8705
 8707 3 0.16 133.06 -12.71 0.142 8706
 8708 3 0.2 132.87 -12.76 0.142 8707
 8709 3 0.11 132.66 -12.71 0.111 8708
 8710 3 0.02 132.47 -12.71 0.096 8709
 8711 3 0 132.27 -12.75 0.112 8710
 8712 3 -0.1 132.16 -12.81 0.13 8711
 8713 3 -0.2 132.06 -13 0.099 8712
 8714 3 -0.24 134.47 -12.88 0.162 8701
 8715 3 -0.43 134.37 -13.1 0.11 8714
 8716 3 -0.44 134.16 -13.18 0.113 8715
 8717 3 -0.53 134.16 -13.27 0.144 8716
 8718 3 -0.67 134.06 -13.33 0.133 8717
 8719 3 -0.8 134.16 -13.37 0.097 8718
 8720 3 -0.94 134.06 -13.41 0.076 8719
 8721 3 -1.07 134.06 -13.41 0.101 8720
 8722 3 -1.18 134.06 -13.46 0.116 8721
 8723 3 -1.33 133.87 -13.6 0.151 8722
 8724 3 -1.35 133.87 -13.7 0.195 8723
 8725 3 -1.37 134.06 -13.88 0.188 8724
 8726 3 -1.28 134.16 -14.1 0.222 8725
 8727 3 -1.2 134.16 -14.35 0.196 8726
 8728 3 -1.18 134.35 -14.52 0.16 8727
 8729 3 -1.22 134.56 -14.6 0.155 8728
 8730 3 -1.27 134.65 -14.92 0.111 8729
 8731 3 -1.3 134.56 -15.03 0.122 8730
 8732 3 -1.34 134.56 -15.25 0.097 8731
 8733 3 -1.36 134.56 -15.38 0.11 8732
 8734 3 -1.35 134.46 -15.58 0.134 8733
 8735 3 -1.48 134.35 -15.6 0.101 8734
 8736 3 -1.59 134.25 -15.69 0.089 8735
 8737 3 -1.7 134.25 -15.8 0.106 8736
 8738 3 -1.9 134.25 -15.85 0.117 8737
 8739 3 -2.05 134.25 -15.96 0.124 8738
 8740 3 -2.09 134.15 -16.11 0.106 8739
 8741 3 -2.13 134.06 -16.21 0.154 8740
 8742 3 -2.26 134.06 -16.32 0.13 8741
 8743 3 -2.4 134.06 -16.5 0.111 8742
 8744 3 -2.57 134.06 -16.55 0.091 8743
 8745 3 -2.71 134.06 -16.61 0.08 8744
 8746 3 -2.78 133.96 -16.73 0.075 8745
 8747 3 -2.9 133.96 -16.8 0.097 8746
 8748 3 -3.05 133.96 -16.87 0.083 8747
 8749 3 -3.19 133.96 -16.98 0.14 8748
 8750 3 -3.28 134.06 -17 0.242 8749
 8751 3 -3.22 133.65 -17.11 0.208 8750
 8752 3 -3.38 133.96 -17.21 0.122 8751
 8753 3 -3.49 134.06 -17.32 0.069 8752
 8754 3 -3.57 133.96 -17.43 0.098 8753
 8755 3 -3.69 134.06 -17.57 0.073 8754
 8756 3 -3.67 134.15 -17.68 0.05 8755
 8757 3 -3.07 133.46 -17.05 0.063 8751
 8758 3 -3.38 134.35 -16.89 0.103 8750
 8759 3 -3.44 134.46 -16.95 0.071 8758
 8760 3 -0.05 135.68 -11.38 0.227 8689
 8761 3 -0.02 135.37 -11.28 0.184 8760
 8762 3 0.04 135.18 -11.27 0.079 8761
 8763 3 0.02 134.97 -11.26 0.094 8762
 8764 3 0.08 134.87 -11.28 0.105 8763
 8765 3 0.08 134.68 -11.21 0.085 8764
 8766 3 0.08 134.58 -11.14 0.092 8765
 8767 3 0.14 134.47 -11.2 0.046 8766
 8768 3 0.22 134.37 -11.3 0.105 8767
 8769 3 0.34 134.28 -11.3 0.09 8768
 8770 3 0.41 134.08 -11.3 0.106 8769
 8771 3 0.52 133.97 -11.37 0.136 8770
 8772 3 0.32 140.18 -11.17 0.129 8664
 8773 3 0.33 140.28 -11.3 0.125 8772
 8774 3 0.46 140.16 -11.43 0.085 8773
 8775 3 3.16 134.82 -3.28 0.158 8408
 8776 3 2.97 134.82 -3.28 0.116 8775
 8777 3 2.79 134.91 -3.21 0.129 8776
 8778 3 2.64 134.91 -3.15 0.083 8777
 8779 3 2.5 134.91 -3.07 0.066 8778
 8780 3 2.41 134.82 -3 0.122 8779
 8781 3 2.27 134.82 -2.9 0.112 8780
 8782 3 2.18 134.73 -2.73 0.107 8781
 8783 3 2.1 134.82 -2.69 0.116 8782
 8784 3 1.94 134.82 -2.61 0.125 8783
 8785 3 1.84 134.73 -2.53 0.179 8784
 8786 3 1.62 134.82 -2.61 0.124 8785
 8787 3 1.5 134.82 -2.55 0.169 8786
 8788 3 1.38 134.72 -2.82 0.049 8787
 8789 3 1.41 134.81 -2.88 0.085 8788
 8790 3 1.44 134.91 -2.94 0.146 8789
 8791 3 1.55 135.13 -2.92 0.081 8790
 8792 3 1.46 134.92 -2.34 0.144 8787
 8793 3 1.65 134.92 -2.07 0.151 8792
 8794 3 1.72 135.03 -1.92 0.161 8793
 8795 3 1.84 135.01 -1.82 0.224 8794
 8796 3 2 135.01 -1.71 0.199 8795
 8797 3 2.16 135.11 -1.69 0.227 8796
 8798 3 2.22 135.01 -1.64 0.319 8797
 8799 3 2.35 135.01 -1.56 0.304 8798
 8800 3 2.49 135.01 -1.44 0.277 8799
 8801 3 2.6 135.01 -1.39 0.195 8800
 8802 3 2.72 135.22 -1.26 0.114 8801
 8803 3 1.02 134.91 -2.4 0.097 8792
 8804 3 0.95 135.02 -2.3 0.089 8803
 8805 3 0.85 135.12 -2.27 0.05 8804
 8806 3 0.81 135.22 -2.21 0.092 8805
 8807 3 0.69 135.22 -2.13 0.119 8806
 8808 3 0.67 135.33 -2.13 0.062 8807
 8809 3 0.61 135.53 -2.07 0.069 8808
 8810 3 0.52 135.62 -2.05 0.084 8809
 8811 3 0.44 135.72 -1.99 0.084 8810
 8812 3 0.46 135.83 -1.92 0.072 8811
 8813 3 0.56 136.04 -1.9 0.102 8812
 8814 3 1.84 134.53 -2.34 0.114 8785
 8815 3 1.79 134.42 -2.23 0.146 8814
 8816 3 1.7 134.42 -2.46 0.07 8815
 8817 3 1.89 134.32 -1.96 0.132 8815
 8818 3 1.92 134.23 -1.87 0.139 8817
 8819 3 2.06 134.13 -1.75 0.097 8818
 8820 3 2.12 134.01 -1.7 0.077 8819
 8821 3 3.66 133.41 -1.46 0.102 8396
 8822 3 3.64 133.22 -1.26 0.105 8821
 8823 3 3.66 133.22 -1.1 0.064 8822
 8824 3 3.64 133.01 -0.98 0.105 8823
 8825 3 3.56 132.91 -0.93 0.078 8824
 8826 3 3.41 132.82 -0.89 0.099 8825
 8827 3 3.35 132.72 -0.93 0.106 8826
 8828 3 5.29 130.6 -0.49 0.081 8319
 8829 3 9.44 124.38 -0.99 0.1 6958
 8830 3 9.58 124.38 -1.07 0.127 8829
 8831 3 9.71 124.38 -1.12 0.186 8830
 8832 3 9.77 124.79 -0.84 0.105 8831
 8833 3 9.83 124.79 -0.73 0.113 8832
 8834 3 9.9 124.88 -0.67 0.131 8833
 8835 3 9.94 125.08 -0.6 0.127 8834
 8836 3 10.02 125.29 -0.59 0.095 8835
 8837 3 10.11 125.49 -0.66 0.086 8836
 8838 3 10.16 125.49 -0.75 0.000125 8837
 8839 3 9.74 123.99 -1.42 0.117 8831
 8840 3 9.78 123.88 -1.46 0.104 8839
 8841 3 9.67 123.68 -1.55 0.16 8840
 8842 3 9.63 123.68 -1.69 0.17 8841
 8843 3 9.75 123.57 -1.98 0.161 8842
 8844 3 9.83 123.57 -2.08 0.208 8843
 8845 3 9.72 123.27 -2.16 0.132 8844
 8846 3 9.77 123.27 -2.27 0.128 8845
 8847 3 9.78 123.18 -2.41 0.147 8846
 8848 3 9.83 122.98 -2.41 0.113 8847
 8849 3 9.85 122.77 -2.31 0.103 8848
 8850 3 9.89 123.07 -2.62 0.117 8848
 8851 3 9.92 122.98 -2.74 0.126 8850
 8852 3 10.08 122.98 -2.89 0.088 8851
 8853 3 10.21 122.98 -3.02 0.082 8852
 8854 3 10.25 122.98 -3.14 0.132 8853
 8855 3 10.35 122.96 -3.31 0.167 8854
 8856 3 10.5 123.07 -3.39 0.128 8855
 8857 3 10.58 123.16 -3.49 0.09 8856
 8858 3 10.66 123.27 -3.62 0.115 8857
 8859 3 10.8 123.46 -3.72 0.127 8858
 8860 3 10.96 123.57 -3.81 0.089 8859
 8861 3 11.09 123.57 -3.91 0.075 8860
 8862 3 10.38 122.57 -3.45 0.11 8855
 8863 3 10.41 122.46 -3.49 0.089 8862
 8864 3 10.36 122.37 -3.54 0.039 8863
 8865 3 10.74 121.18 -0.16 0.093 6933
 8866 3 10.78 121.29 -0.25 0.094 8865
 8867 3 10.75 121.38 -0.4 0.000125 8866
 8868 3 11.06 120.38 0.15 0.078 6927
 8869 3 11.19 120.49 0.14 0.095 8868
 8870 3 11.28 120.58 0.09 0.079 8869
 8871 3 11.34 120.68 0.08 0.074 8870
 8872 3 11.41 120.88 0.03 0.088 8871
 8873 3 11.53 121.08 0.11 0.08 8872
 8874 3 11.6 121.18 0.12 0.106 8873
 8875 3 11.81 121.29 0.02 0.114 8874
 8876 3 11.9 121.38 0 0.12 8875
 8877 3 11.91 121.49 -0.02 0.085 8876
 8878 3 11.92 121.68 -0.04 0.108 8877
 8879 3 11.89 121.88 -0.1 0.119 8878
 8880 3 11.86 122.08 -0.09 0.119 8879
 8881 3 11.9 122.18 -0.13 0.114 8880
 8882 3 11.91 122.18 -0.25 0.063 8881
 8883 3 11.93 122.38 -0.27 0.087 8882
 8884 3 12.06 122.48 -0.3 0.109 8883
 8885 3 12.14 122.57 -0.36 0.084 8884
 8886 3 12.31 122.57 -0.48 0.1 8885
 8887 3 12.46 122.68 -0.65 0.115 8886
 8888 3 12.6 122.77 -0.77 0.136 8887
 8889 3 12.77 122.98 -0.92 0.15 8888
 8890 3 12.85 123.18 -0.95 0.123 8889
 8891 3 12.96 123.27 -1 0.109 8890
 8892 3 13.07 123.48 -1 0.109 8891
 8893 3 13.08 123.57 -1.05 0.123 8892
 8894 3 13.16 123.66 -1 0.128 8893
 8895 3 13.08 123.88 -0.94 0.091 8894
 8896 3 12.97 123.98 -0.97 0.129 8895
 8897 3 12.89 124.18 -0.93 0.143 8896
 8898 3 12.75 124.27 -0.85 0.083 8897
 8899 3 12.69 124.38 -0.72 0.128 8898
 8900 3 12.65 124.48 -0.71 0.104 8899
 8901 3 12.63 124.68 -0.74 0.116 8900
 8902 3 12.65 124.77 -0.7 0.108 8901
 8903 3 12.69 124.88 -0.73 0.114 8902
 8904 3 13.03 124.98 -0.96 0.117 8903
 8905 3 13.21 124.87 -0.97 0.12 8904
 8906 3 13.33 124.87 -0.88 0.102 8905
 8907 3 13.5 124.57 -0.88 0.121 8906
 8908 3 13.52 124.37 -0.9 0.109 8907
 8909 3 13.64 124.27 -0.85 0.108 8908
 8910 3 13.71 124.16 -0.91 0.088 8909
 8911 3 13.84 124.07 -0.86 0.129 8910
 8912 3 14 123.96 -1 0.119 8911
 8913 3 14.14 123.77 -1.03 0.13 8912
 8914 3 14.22 123.66 -1.06 0.103 8913
 8915 3 14.31 123.46 -1.13 0.123 8914
 8916 3 14.33 123.37 -1.17 0.089 8915
 8917 3 12.58 124.98 -0.49 0.093 8903
 8918 3 12.56 125.18 -0.53 0.106 8917
 8919 3 12.44 125.27 -0.5 0.12 8918
 8920 3 12.35 125.38 -0.52 0.099 8919
 8921 3 12.08 104.58 0.32 0.107 4158
 8922 3 12.24 104.58 0.25 0.168 8921
 8923 3 12.31 104.68 0.1 0.15 8922
 8924 3 12.44 104.68 0.03 0.146 8923
 8925 3 12.52 104.77 -0.02 0.161 8924
 8926 3 12.63 104.77 -0.11 0.174 8925
 8927 3 12.71 104.88 -0.18 0.209 8926
 8928 3 13.02 104.68 -0.24 0.151 8927
 8929 3 13.22 104.57 -0.24 0.128 8928
 8930 3 13.34 104.48 -0.27 0.147 8929
 8931 3 13.49 104.38 -0.33 0.131 8930
 8932 3 13.65 104.18 -0.45 0.162 8931
 8933 3 13.83 104.16 -0.55 0.134 8932
 8934 3 13.99 104.07 -0.64 0.12 8933
 8935 3 14.14 104.07 -0.73 0.125 8934
 8936 3 14.25 104.07 -0.78 0.1 8935
 8937 3 14.46 104.07 -0.83 0.129 8936
 8938 3 14.65 104.07 -0.9 0.127 8937
 8939 3 14.81 104.07 -0.94 0.105 8938
 8940 3 15.08 104.16 -0.99 0.14 8939
 8941 3 15.26 104.05 -1.1 0.21 8940
 8942 3 15.44 104.16 -1.24 0.152 8941
 8943 3 15.66 104.16 -1.44 0.12 8942
 8944 3 15.82 104.16 -1.51 0.116 8943
 8945 3 15.99 104.05 -1.64 0.084 8944
 8946 3 16.14 104.05 -1.79 0.108 8945
 8947 3 16.23 103.96 -1.86 0.108 8946
 8948 3 16.39 103.94 -1.84 0.121 8947
 8949 3 16.57 104.04 -1.99 0.121 8948
 8950 3 16.71 104.04 -2.05 0.193 8949
 8951 3 16.75 103.94 -1.84 0.157 8950
 8952 3 16.71 103.74 -1.6 0.115 8951
 8953 3 16.71 103.76 -1.48 0.108 8952
 8954 3 16.8 104.24 -2.38 0.157 8950
 8955 3 16.87 104.24 -2.51 0.162 8954
 8956 3 16.92 104.15 -2.67 0.155 8955
 8957 3 16.94 104.15 -2.86 0.148 8956
 8958 3 16.89 104.35 -3.03 0.119 8957
 8959 3 17 104.33 -3.15 0.152 8958
 8960 3 17.08 104.33 -3.26 0.224 8959
 8961 3 17.17 104.63 -3.42 0.1 8960
 8962 3 17.21 104.83 -3.46 0.091 8961
 8963 3 17.26 104.93 -3.51 0.09 8962
 8964 3 17.35 105.04 -3.57 0.09 8963
 8965 3 17.46 105.13 -3.61 0.084 8964
 8966 3 17.46 105.24 -3.67 0.105 8965
 8967 3 17.5 105.43 -3.75 0.111 8966
 8968 3 17.6 105.54 -3.84 0.135 8967
 8969 3 17.71 105.63 -3.92 0.082 8968
 8970 3 17.67 105.74 -3.96 0.108 8969
 8971 3 17.67 105.93 -3.96 0.109 8970
 8972 3 17.67 106.04 -3.96 0.045 8971
 8973 3 17.5 106.04 -3.94 0.124 8972
 8974 3 17.41 106.13 -3.86 0.164 8973
 8975 3 17.35 106.33 -3.9 0.203 8974
 8976 3 17.07 106.24 -3.96 0.135 8975
 8977 3 16.94 106.24 -4.1 0.104 8976
 8978 3 16.76 106.13 -4.08 0.109 8977
 8979 3 16.67 106.13 -3.98 0.067 8978
 8980 3 17.46 106.54 -3.98 0.187 8975
 8981 3 17.42 106.74 -4.06 0.169 8980
 8982 3 17.3 106.93 -3.94 0.085 8981
 8983 3 17.35 107.04 -3.94 0.128 8982
 8984 3 17.5 107.13 -4.05 0.15 8983
 8985 3 17.6 107.33 -4.13 0.143 8984
 8986 3 17.66 107.54 -4.27 0.096 8985
 8987 3 17.6 107.63 -4.31 0.083 8986
 8988 3 17.69 107.82 -4.39 0.07 8987
 8989 3 17.71 107.93 -4.46 0.089 8988
 8990 3 17.62 108.13 -4.52 0.143 8989
 8991 3 17.48 108.23 -4.51 0.164 8990
 8992 3 17.35 108.43 -4.51 0.183 8991
 8993 3 17.1 108.33 -4.58 0.197 8992
 8994 3 17.05 108.04 -4.63 0.149 8993
 8995 3 17.01 107.83 -4.67 0.124 8994
 8996 3 17.03 107.63 -4.71 0.06 8995
 8997 3 17.55 108.74 -4.31 0.118 8992
 8998 3 16.87 104.04 -3.07 0.117 8960
 8999 3 12.58 105.18 -0.21 0.175 8927
 9000 3 12.5 105.27 -0.23 0.28 8999
 9001 3 12.41 105.38 -0.21 0.341 9000
 9002 3 12.36 105.57 -0.17 0.387 9001
 9003 3 12.5 105.88 0.16 0.134 9002
 9004 3 12.46 105.98 0.23 0.134 9003
 9005 3 12.4 106.08 0.35 0.145 9004
 9006 3 12.46 106.18 0.48 0.128 9005
 9007 3 12.51 106.29 0.6 0.146 9006
 9008 3 12.59 106.38 0.77 0.141 9007
 9009 3 12.68 106.49 0.92 0.141 9008
 9010 3 12.71 106.58 1.07 0.146 9009
 9011 3 12.72 106.68 1.18 0.189 9010
 9012 3 12.86 107.18 1.04 0.123 9011
 9013 3 12.91 107.29 1.04 0.123 9012
 9014 3 13 107.49 1.06 0.12 9013
 9015 3 13 107.68 1.07 0.117 9014
 9016 3 12.98 107.88 1.08 0.129 9015
 9017 3 13.08 108.08 1.05 0.099 9016
 9018 3 13.16 108.18 1.04 0.111 9017
 9019 3 13.14 108.38 1.01 0.122 9018
 9020 3 13.27 108.48 0.89 0.121 9019
 9021 3 13.42 108.57 0.86 0.119 9020
 9022 3 13.53 108.68 0.81 0.085 9021
 9023 3 13.68 108.77 0.72 0.061 9022
 9024 3 13.75 108.77 0.62 0.049 9023
 9025 3 13.86 108.88 0.55 0.104 9024
 9026 3 13.98 108.98 0.48 0.093 9025
 9027 3 14.1 108.98 0.43 0.074 9026
 9028 3 14.19 109.07 0.34 0.069 9027
 9029 3 14.24 109.18 0.24 0.08 9028
 9030 3 14.33 109.27 0.21 0.111 9029
 9031 3 14.49 109.27 0.04 0.071 9030
 9032 3 14.66 109.37 -0.05 0.104 9031
 9033 3 14.85 109.37 -0.11 0.146 9032
 9034 3 15.03 109.27 -0.09 0.122 9033
 9035 3 15.21 109.37 -0.18 0.126 9034
 9036 3 15.19 109.37 -0.31 0.146 9035
 9037 3 14.99 109.37 -0.37 0.12 9036
 9038 3 14.94 109.27 -0.49 0.077 9037
 9039 3 14.98 109.27 -0.64 0.071 9038
 9040 3 15.06 109.16 -0.77 0.132 9039
 9041 3 15.15 109.16 -0.83 0.094 9040
 9042 3 15.39 109.37 -0.41 0.092 9036
 9043 3 15.51 109.37 -0.4 0.148 9042
 9044 3 15.69 109.37 -0.42 0.161 9043
 9045 3 15.83 109.26 -0.54 0.164 9044
 9046 3 16.01 109.37 -0.29 0.102 9045
 9047 3 16.21 109.16 -0.15 0.106 9046
 9048 3 15.91 109.26 -0.77 0.098 9045
 9049 3 15.98 109.35 -0.93 0.099 9048
 9050 3 16.07 109.35 -1.05 0.101 9049
 9051 3 16.12 109.46 -1.15 0.053 9050
 9052 3 16.19 109.46 -1.29 0.098 9051
 9053 3 16.23 109.46 -1.43 0.132 9052
 9054 3 16.28 109.46 -1.6 0.151 9053
 9055 3 16.28 109.55 -1.72 0.153 9054
 9056 3 16.19 109.66 -1.81 0.125 9055
 9057 3 16.08 109.76 -1.82 0.176 9056
 9058 3 16.1 109.96 -2.03 0.12 9057
 9059 3 16.12 110.15 -2.09 0.17 9058
 9060 3 16.14 110.24 -2.13 0.149 9059
 9061 3 16.21 110.35 -2.21 0.199 9060
 9062 3 16.07 110.65 -2.13 0.139 9061
 9063 3 16.03 110.96 -2.11 0.118 9062
 9064 3 16.03 111.35 -2.17 0.109 9063
 9065 3 16.08 111.65 -2.26 0.111 9064
 9066 3 16.21 111.74 -2.4 0.063 9065
 9067 3 16.35 111.85 -2.51 0.07 9066
 9068 3 16.42 112.04 -2.65 0.1 9067
 9069 3 16.55 112.15 -2.73 0.112 9068
 9070 3 16.62 112.24 -2.8 0.118 9069
 9071 3 16.71 112.35 -2.86 0.14 9070
 9072 3 16.82 112.54 -2.94 0.071 9071
 9073 3 16.85 112.74 -3 0.132 9072
 9074 3 16.83 112.94 -3.03 0.114 9073
 9075 3 16.94 113.04 -3.13 0.089 9074
 9076 3 16.96 113.24 -3.13 0.109 9075
 9077 3 17.05 113.33 -3.23 0.108 9076
 9078 3 17.1 113.54 -3.3 0.099 9077
 9079 3 17.1 113.63 -3.42 0.085 9078
 9080 3 17.17 113.83 -3.48 0.101 9079
 9081 3 17.23 113.93 -3.5 0.091 9080
 9082 3 17.32 114.13 -3.46 0.102 9081
 9083 3 17.42 114.24 -3.5 0.111 9082
 9084 3 17.5 114.43 -3.55 0.109 9083
 9085 3 17.6 114.43 -3.55 0.119 9084
 9086 3 17.69 114.54 -3.53 0.12 9085
 9087 3 17.76 114.74 -3.51 0.099 9086
 9088 3 17.8 114.93 -3.55 0.094 9087
 9089 3 17.92 114.93 -3.78 0.136 9088
 9090 3 18.07 115.13 -3.92 0.099 9089
 9091 3 18.16 115.23 -4.02 0.093 9090
 9092 3 18.17 115.43 -4.09 0.112 9091
 9093 3 18.23 115.52 -4.06 0.1 9092
 9094 3 18.3 115.63 -4.13 0.045 9093
 9095 3 16.35 110.04 -2.42 0.126 9061
 9096 3 16.37 109.94 -2.53 0.129 9095
 9097 3 16.32 109.85 -2.65 0.107 9096
 9098 3 16.3 109.74 -2.76 0.141 9097
 9099 3 16.28 109.65 -2.88 0.139 9098
 9100 3 16.3 109.54 -2.94 0.000125 9099
 9101 3 15.94 109.55 -1.72 0.19 9057
 9102 3 15.83 109.66 -1.45 0.132 9101
 9103 3 15.78 109.66 -1.31 0.000125 9102
 9104 3 16 109.26 -1.84 0.152 9101
 9105 3 15.98 109.16 -1.84 0.128 9104
 9106 3 15.92 108.96 -1.84 0.094 9105
 9107 3 15.9 108.85 -1.85 0.107 9106
 9108 3 12.83 106.38 1.5 0.159 9011
 9109 3 13.03 106.08 1.57 0.152 9108
 9110 3 12.35 105.77 -0.39 0.346 9002
 9111 3 12.41 106.07 -0.73 0.154 9110
 9112 3 12.42 106.18 -0.9 0.14 9111
 9113 3 12.39 106.38 -0.95 0.14 9112
 9114 3 12.33 106.48 -1.01 0.151 9113
 9115 3 12.26 106.57 -1.05 0.113 9114
 9116 3 12.31 106.77 -1.1 0.112 9115
 9117 3 12.33 106.98 -1.15 0.075 9116
 9118 3 12.35 107.07 -1.2 0.102 9117
 9119 3 12.33 107.18 -1.26 0.11 9118
 9120 3 12.4 107.27 -1.31 0.099 9119
 9121 3 12.46 107.38 -1.43 0.14 9120
 9122 3 12.58 107.57 -1.61 0.084 9121
 9123 3 12.73 107.66 -1.69 0.11 9122
 9124 3 12.76 107.77 -1.69 0.154 9123
 9125 3 12.25 104.79 1.11 0.229 4157
 9126 3 12.53 104.88 1.23 0.15 9125
 9127 3 12.69 104.99 1.33 0.161 9126
 9128 3 12.72 105.08 1.39 0.122 9127
 9129 3 12.75 104.99 1.56 0.115 9128
 9130 3 12.8 104.99 1.68 0.144 9129
 9131 3 12.83 104.99 1.81 0.184 9130
 9132 3 12.86 104.79 1.84 0.143 9131
 9133 3 12.8 104.58 1.87 0.063 9132
 9134 3 12.67 104.49 2 0.13 9133
 9135 3 12.59 104.38 2.16 0.11 9134
 9136 3 12.49 104.29 2.29 0.089 9135
 9137 3 12.42 104.19 2.43 0.116 9136
 9138 3 12.39 104.19 2.64 0.098 9137
 9139 3 12.25 104.19 2.73 0.116 9138
 9140 3 12.24 104.1 2.96 0.151 9139
 9141 3 12.23 103.99 3.16 0.135 9140
 9142 3 12.16 103.9 3.35 0.09 9141
 9143 3 12.17 103.79 3.56 0.144 9142
 9144 3 12.16 103.91 3.68 0.161 9143
 9145 3 11.98 104.01 3.66 0.089 9144
 9146 3 11.82 104.01 3.66 0.063 9145
 9147 3 11.75 103.91 3.71 0.045 9146
 9148 3 12.31 103.71 3.91 0.105 9144
 9149 3 12.42 103.6 3.96 0.087 9148
 9150 3 12.54 103.6 4.04 0.192 9149
 9151 3 12.66 103.51 4.08 0.26 9150
 9152 3 12.74 103.51 4.21 0.283 9151
 9153 3 12.81 103.41 4.37 0.217 9152
 9154 3 12.74 103.11 4.63 0.000125 9153
 9155 3 13.04 96.91 1.81 0.297 4116
 9156 3 12.87 96.82 1.98 0.272 9155
 9157 3 12.72 96.79 2.12 0.314 9156
 9158 3 12.63 96.85 2.2 0.387 9157
 9159 3 12.51 96.88 2.29 0.413 9158
 9160 3 12.18 96.33 2.25 0.255 9159
 9161 3 11.99 96.24 2.21 0.255 9160
 9162 3 11.88 96.16 2.14 0.268 9161
 9163 3 11.77 96.07 2 0.304 9162
 9164 3 11.64 96.01 1.86 0.308 9163
 9165 3 11.55 96.01 1.65 0.208 9164
 9166 3 11.43 96.12 1.55 0.148 9165
 9167 3 11.3 96.16 1.44 0.096 9166
 9168 3 11.23 96.13 1.28 0.107 9167
 9169 3 11.15 96.02 1.16 0.179 9168
 9170 3 11.07 95.96 1.11 0.226 9169
 9171 3 10.89 95.98 1.08 0.202 9170
 9172 3 10.67 95.94 1.06 0.169 9171
 9173 3 10.55 95.94 0.99 0.157 9172
 9174 3 10.37 95.96 0.87 0.106 9173
 9175 3 10.18 95.96 0.85 0.146 9174
 9176 3 10.06 96.04 0.88 0.181 9175
 9177 3 9.92 96.1 0.85 0.224 9176
 9178 3 9.82 96.21 0.74 0.173 9177
 9179 3 9.63 96.24 0.63 0.175 9178
 9180 3 9.56 96.37 0.56 0.141 9179
 9181 3 9.52 96.48 0.46 0.14 9180
 9182 3 9.46 96.54 0.3 0.18 9181
 9183 3 9.3 96.63 0.21 0.157 9182
 9184 3 9.13 96.58 0.16 0.181 9183
 9185 3 8.96 96.65 0.1 0.177 9184
 9186 3 8.82 96.71 0.09 0.236 9185
 9187 3 8.65 96.83 0.07 0.294 9186
 9188 3 8.51 97.02 0.01 0.333 9187
 9189 3 8.39 97.08 -0.01 0.343 9188
 9190 3 8.23 97.15 0 0.361 9189
 9191 3 8.06 97.08 -0.01 0.352 9190
 9192 3 7.91 97.05 -0.01 0.309 9191
 9193 3 7.65 97.02 0.25 0.173 9192
 9194 3 7.54 97.1 0.31 0.155 9193
 9195 3 7.44 97.16 0.37 0.156 9194
 9196 3 7.24 97.16 0.37 0.182 9195
 9197 3 7.08 97.08 0.44 0.181 9196
 9198 3 6.94 96.96 0.43 0.155 9197
 9199 3 6.79 96.96 0.37 0.197 9198
 9200 3 6.75 96.87 0.3 0.245 9199
 9201 3 6.53 96.91 0.28 0.192 9200
 9202 3 6.32 96.93 0.3 0.206 9201
 9203 3 6.25 96.79 0.32 0.271 9202
 9204 3 6 97.18 0.43 0.13 9203
 9205 3 5.94 97.4 0.52 0.126 9204
 9206 3 5.89 97.52 0.57 0.148 9205
 9207 3 5.83 97.62 0.64 0.224 9206
 9208 3 5.74 97.62 0.73 0.262 9207
 9209 3 5.62 97.62 0.79 0.329 9208
 9210 3 5.6 97.62 0.9 0.405 9209
 9211 3 5.52 97.71 0.99 0.532 9210
 9212 3 5.44 97.62 1.1 0.629 9211
 9213 3 5.43 97.71 1.26 0.653 9212
 9214 3 5.32 97.71 1.34 0.615 9213
 9215 3 5.2 97.82 1.37 0.575 9214
 9216 3 4.53 97.93 1.16 0.14 9215
 9217 3 4.35 98.02 1.07 0.108 9216
 9218 3 4.11 98.13 1.05 0.12 9217
 9219 3 3.96 98.13 1.07 0.154 9218
 9220 3 3.84 98.23 1.1 0.156 9219
 9221 3 3.67 98.23 1.09 0.149 9220
 9222 3 3.51 98.23 1.02 0.173 9221
 9223 3 3.34 98.23 0.9 0.164 9222
 9224 3 3.19 98.13 0.79 0.163 9223
 9225 3 3.09 98.13 0.64 0.212 9224
 9226 3 3.01 98.02 0.51 0.207 9225
 9227 3 2.92 97.93 0.36 0.278 9226
 9228 3 2.76 97.93 0.36 0.326 9227
 9229 3 2.57 97.93 0.41 0.269 9228
 9230 3 2.44 97.93 0.39 0.231 9229
 9231 3 2.28 97.82 0.36 0.151 9230
 9232 3 2.17 97.73 0.35 0.154 9231
 9233 3 2.13 97.52 0.29 0.151 9232
 9234 3 2.07 97.35 0.31 0.178 9233
 9235 3 2.03 97.16 0.3 0.259 9234
 9236 3 2.01 97.01 0.24 0.323 9235
 9237 3 2.03 96.88 0.09 0.324 9236
 9238 3 1.96 96.66 0.12 0.271 9237
 9239 3 2.03 96.44 0.33 0.214 9238
 9240 3 2.09 96.27 0.45 0.193 9239
 9241 3 2.17 96.04 0.42 0.158 9240
 9242 3 2.11 95.85 0.34 0.178 9241
 9243 3 2.05 95.66 0.29 0.186 9242
 9244 3 1.86 95.52 0.09 0.155 9243
 9245 3 1.86 95.35 0 0.136 9244
 9246 3 1.72 95.18 -0.07 0.119 9245
 9247 3 1.7 95.05 -0.09 0.109 9246
 9248 3 1.66 94.9 -0.16 0.121 9247
 9249 3 1.6 94.77 -0.22 0.119 9248
 9250 3 1.59 94.63 -0.22 0.156 9249
 9251 3 1.57 94.46 -0.37 0.087 9250
 9252 3 1.43 94.33 -0.42 0.113 9251
 9253 3 1.42 94.18 -0.42 0.098 9252
 9254 3 1.33 94.01 -0.42 0.104 9253
 9255 3 1.29 93.82 -0.37 0.089 9254
 9256 3 1.22 93.66 -0.4 0.07 9255
 9257 3 1.21 93.46 -0.42 0.139 9256
 9258 3 1.26 93.18 -0.38 0.133 9257
 9259 3 1.2 92.99 -0.31 0.123 9258
 9260 3 1.13 92.77 -0.31 0.144 9259
 9261 3 1.05 92.63 -0.37 0.12 9260
 9262 3 0.94 92.49 -0.47 0.086 9261
 9263 3 0.91 92.32 -0.55 0.101 9262
 9264 3 0.82 92.21 -0.58 0.092 9263
 9265 3 0.72 92.05 -0.62 0.111 9264
 9266 3 0.56 91.93 -0.7 0.000125 9265
 9267 3 2.75 98.32 0.12 0.096 9228
 9268 3 2.6 98.43 0.02 0.171 9267
 9269 3 2.35 98.52 0.17 0.149 9268
 9270 3 2.31 98.63 0.27 0.141 9269
 9271 3 2.29 98.93 0.29 0.133 9270
 9272 3 2.33 99.13 0.35 0.114 9271
 9273 3 2.33 99.32 0.37 0.138 9272
 9274 3 2.27 99.52 0.39 0.105 9273
 9275 3 2.24 99.73 0.35 0.127 9274
 9276 3 2.24 99.93 0.37 0.062 9275
 9277 3 2.16 100.13 0.33 0.118 9276
 9278 3 2.12 100.23 0.4 0.108 9277
 9279 3 2.06 100.43 0.45 0.082 9278
 9280 3 2.02 100.52 0.53 0.1 9279
 9281 3 2.08 100.63 0.61 0.099 9280
 9282 3 2.18 100.73 0.75 0.093 9281
 9283 3 2.2 100.94 0.85 0.101 9282
 9284 3 2.27 101.03 0.91 0.121 9283
 9285 3 2.35 101.14 1.06 0.142 9284
 9286 3 2.45 101.25 1.25 0.123 9285
 9287 3 2.52 101.44 1.27 0.137 9286
 9288 3 2.5 101.55 1.38 0.086 9287
 9289 3 2.47 101.75 1.43 0.086 9288
 9290 3 2.47 101.84 1.54 0.108 9289
 9291 3 2.5 101.94 1.62 0.056 9290
 9292 3 2.47 102.14 1.73 0.102 9291
 9293 3 2.43 102.25 1.77 0.134 9292
 9294 3 2.37 102.34 1.83 0.125 9293
 9295 3 2.41 102.55 1.82 0.15 9294
 9296 3 2.43 102.75 1.8 0.169 9295
 9297 3 2.5 102.84 1.8 0.266 9296
 9298 3 2.85 102.94 1.99 0.073 9297
 9299 3 2.87 102.94 2.11 0.101 9298
 9300 3 2.97 103.05 2.34 0.108 9299
 9301 3 2.99 103.14 2.53 0.105 9300
 9302 3 2.93 103.25 2.72 0.139 9301
 9303 3 2.84 103.25 2.88 0.109 9302
 9304 3 2.9 103.34 3.05 0.056 9303
 9305 3 2.84 103.45 3.2 0.071 9304
 9306 3 2.76 103.55 3.32 0.083 9305
 9307 3 2.22 103.14 1.67 0.081 9297
 9308 3 2.22 103.25 1.72 0.116 9307
 9309 3 2.14 103.44 1.69 0.129 9308
 9310 3 2.04 103.55 1.62 0.168 9309
 9311 3 2.14 103.75 1.79 0.139 9310
 9312 3 2.08 103.94 1.79 0.138 9311
 9313 3 2.08 104.25 1.77 0.08 9312
 9314 3 2.1 104.44 1.81 0.065 9313
 9315 3 1.82 103.55 1.41 0.087 9310
 9316 3 1.71 103.44 1.31 0.101 9315
 9317 3 1.62 103.34 1.21 0.118 9316
 9318 3 1.51 103.25 1.22 0.146 9317
 9319 3 1.44 103.25 1.03 0.148 9318
 9320 3 1.45 103.14 0.91 0.098 9319
 9321 3 5.37 97.91 1.43 0.458 9215
 9322 3 5.47 98.71 1.05 0.142 9321
 9323 3 5.45 99.02 1.08 0.119 9322
 9324 3 5.57 99.12 1.05 0.123 9323
 9325 3 5.68 99.21 0.99 0.11 9324
 9326 3 5.82 99.41 0.89 0.117 9325
 9327 3 5.88 99.62 0.91 0.098 9326
 9328 3 5.96 99.91 1.01 0.129 9327
 9329 3 5.92 100.02 1.1 0.146 9328
 9330 3 6.04 100.12 1.27 0.145 9329
 9331 3 6.06 100.21 1.43 0.162 9330
 9332 3 6.08 100.41 1.49 0.11 9331
 9333 3 6.1 100.52 1.5 0.104 9332
 9334 3 6.21 100.71 1.52 0.093 9333
 9335 3 6.3 100.82 1.5 0.106 9334
 9336 3 6.37 101.02 1.43 0.123 9335
 9337 3 6.42 101.12 1.46 0.133 9336
 9338 3 6.51 101.21 1.58 0.125 9337
 9339 3 6.54 101.32 1.52 0.104 9338
 9340 3 6.42 101.52 1.55 0.09 9339
 9341 3 6.42 101.62 1.52 0.098 9340
 9342 3 6.45 101.82 1.52 0.079 9341
 9343 3 5.33 98.32 1.44 0.263 9321
 9344 3 5.33 98.41 1.53 0.000125 9343
 9345 3 6.31 96.49 0.35 0.252 9203
 9346 3 6.15 96.24 0.03 0.177 9345
 9347 3 6.03 96.02 -0.06 0.162 9346
 9348 3 6.03 95.88 -0.09 0.192 9347
 9349 3 5.9 95.63 -0.11 0.129 9348
 9350 3 5.9 95.43 -0.03 0.129 9349
 9351 3 5.69 95.37 -0.01 0.107 9350
 9352 3 5.62 95.27 -0.01 0.13 9351
 9353 3 5.54 95.1 -0.02 0.142 9352
 9354 3 5.41 94.94 -0.03 0.164 9353
 9355 3 5.32 94.82 -0.14 0.118 9354
 9356 3 5.19 94.65 -0.12 0.144 9355
 9357 3 5.15 94.51 -0.09 0.133 9356
 9358 3 5.1 94.35 -0.06 0.211 9357
 9359 3 5.24 94.24 0.15 0.118 9358
 9360 3 5.25 94.1 0.3 0.139 9359
 9361 3 5.28 93.96 0.44 0.137 9360
 9362 3 5.36 93.85 0.61 0.113 9361
 9363 3 5.4 93.77 0.79 0.104 9362
 9364 3 5.44 93.68 0.87 0.112 9363
 9365 3 5.49 93.57 0.96 0.093 9364
 9366 3 5.66 93.46 1.02 0.075 9365
 9367 3 5.86 93.43 1.07 0.066 9366
 9368 3 5.91 93.35 1.13 0.071 9367
 9369 3 5.87 93.3 1.32 0.074 9368
 9370 3 5.97 93.21 1.41 0.092 9369
 9371 3 5.97 93.08 1.54 0.091 9370
 9372 3 5.91 93.02 1.69 0.086 9371
 9373 3 6.03 92.96 1.78 0.11 9372
 9374 3 6.12 92.88 1.89 0.117 9373
 9375 3 6.2 92.71 2 0.066 9374
 9376 3 4.89 94.21 -0.26 0.152 9358
 9377 3 4.82 94.08 -0.35 0.175 9376
 9378 3 4.69 93.98 -0.36 0.162 9377
 9379 3 4.44 93.96 -0.57 0.092 9378
 9380 3 4.39 93.85 -0.67 0.11 9379
 9381 3 4.35 93.73 -0.74 0.121 9380
 9382 3 4.28 93.68 -0.86 0.106 9381
 9383 3 4.11 93.52 -0.95 0.128 9382
 9384 3 3.94 93.57 -0.98 0.16 9383
 9385 3 3.94 93.85 -1.04 0.121 9384
 9386 3 3.78 93.77 -0.95 0.068 9385
 9387 3 3.74 93.49 -0.84 0.097 9384
 9388 3 3.55 93.76 -0.78 0.11 9387
 9389 3 3.42 93.8 -0.8 0.113 9388
 9390 3 3.28 93.85 -0.71 0.09 9389
 9391 3 3.21 93.96 -0.7 0.15 9390
 9392 3 3.17 94.01 -0.62 0.103 9391
 9393 3 3.09 94.07 -0.47 0.107 9392
 9394 3 3.07 94.18 -0.42 0.042 9393
 9395 3 6.32 96.52 0.79 0.103 9345
 9396 3 6.24 96.48 0.98 0.055 9395
 9397 3 7.11 96.66 0.15 0.081 9200
 9398 3 7.14 96.6 0.07 0.000125 9397
 9399 3 7.82 97.26 -0.34 0.118 9192
 9400 3 7.75 97.4 -0.39 0.125 9399
 9401 3 7.73 97.6 -0.47 0.141 9400
 9402 3 7.79 97.69 -0.64 0.173 9401
 9403 3 7.79 97.69 -0.82 0.135 9402
 9404 3 7.79 97.79 -0.93 0.186 9403
 9405 3 7.87 97.69 -1.04 0.209 9404
 9406 3 7.92 97.99 -1.14 0.143 9405
 9407 3 7.99 98.1 -1.22 0.143 9406
 9408 3 7.95 98.29 -1.3 0.109 9407
 9409 3 7.95 98.29 -1.47 0.099 9408
 9410 3 7.98 98.18 -1.59 0.12 9409
 9411 3 7.95 98.08 -1.81 0.138 9410
 9412 3 7.9 98.08 -1.98 0.137 9411
 9413 3 7.84 98.29 -2.07 0.134 9412
 9414 3 7.79 98.49 -2.11 0.118 9413
 9415 3 7.71 98.58 -2.21 0.118 9414
 9416 3 7.62 98.58 -2.34 0.087 9415
 9417 3 7.55 98.58 -2.46 0.265 9416
 9418 3 7.29 98.68 -2.55 0.159 9417
 9419 3 7.26 98.68 -2.78 0.138 9418
 9420 3 7.2 98.58 -2.82 0.148 9419
 9421 3 7.34 98.49 -2.96 0.166 9420
 9422 3 7.44 98.38 -3.07 0.17 9421
 9423 3 7.54 98.58 -3.32 0.072 9422
 9424 3 7.5 98.49 -3.34 0.082 9423
 9425 3 7.41 98.38 -3.46 0.086 9424
 9426 3 7.36 98.38 -3.59 0.095 9425
 9427 3 7.38 98.38 -3.73 0.081 9426
 9428 3 7.4 98.27 -3.75 0.05 9427
 9429 3 7.98 97.38 -0.99 0.099 9405
 9430 3 8.03 97.29 -1.04 0.118 9429
 9431 3 7.95 97.16 -0.96 0.081 9430
 9432 3 7.95 97.02 -1.03 0.132 9431
 9433 3 7.9 96.91 -1.07 0.151 9432
 9434 3 7.83 96.77 -1.1 0.147 9433
 9435 3 7.79 96.55 -1.19 0.138 9434
 9436 3 9.76 95.91 1.09 0.095 9177
 9437 3 9.73 96.02 1.24 0.115 9436
 9438 3 9.65 96.1 1.35 0.137 9437
 9439 3 9.54 96.18 1.52 0.118 9438
 9440 3 9.46 96.19 1.69 0.118 9439
 9441 3 9.37 96.15 1.83 0.143 9440
 9442 3 9.24 96.26 1.98 0.138 9441
 9443 3 9.09 96.26 2.14 0.125 9442
 9444 3 8.9 96.24 2.25 0.148 9443
 9445 3 8.97 96.43 2.12 0.127 9444
 9446 3 8.92 96.6 2.1 0.113 9445
 9447 3 8.74 96.07 2.31 0.099 9444
 9448 3 8.63 95.82 2.21 0.14 9447
 9449 3 8.49 95.71 2.16 0.154 9448
 9450 3 8.27 95.57 2.21 0.069 9449
 9451 3 8.18 95.49 2.23 0.056 9450
 9452 3 11.42 95.58 1.72 0.11 9164
 9453 3 11.26 95.51 1.82 0.101 9452
 9454 3 11.08 95.43 1.87 0.073 9453
 9455 3 11 95.32 1.88 0.073 9454
 9456 3 10.93 95.21 1.91 0.032 9455
 9457 3 12.72 97.29 2.58 0.255 9159
 9458 3 12.72 97.4 2.77 0.241 9457
 9459 3 12.65 97.4 2.95 0.23 9458
 9460 3 12.66 97.49 3.12 0.221 9459
 9461 3 12.75 97.6 3.27 0.173 9460
 9462 3 12.74 97.69 3.35 0.173 9461
 9463 3 12.8 97.9 3.5 0.206 9462
 9464 3 12.85 97.9 3.7 0.2 9463
 9465 3 12.9 97.9 3.81 0.243 9464
 9466 3 12.73 97.6 3.87 0.112 9465
 9467 3 12.6 97.49 3.83 0.088 9466
 9468 3 12.5 97.4 3.85 0.134 9467
 9469 3 12.39 97.41 3.95 0.128 9468
 9470 3 12.24 97.41 4 0.112 9469
 9471 3 12.08 97.41 4.01 0.094 9470
 9472 3 12 97.32 4 0.093 9471
 9473 3 11.84 97.16 3.96 0.099 9472
 9474 3 11.77 97.04 4 0.097 9473
 9475 3 11.74 96.88 4.05 0.087 9474
 9476 3 11.67 96.81 4.13 0.086 9475
 9477 3 11.64 96.8 4.29 0.113 9476
 9478 3 11.54 96.8 4.37 0.105 9477
 9479 3 11.39 96.69 4.5 0.127 9478
 9480 3 11.26 96.52 4.51 0.141 9479
 9481 3 11.15 96.33 4.54 0.106 9480
 9482 3 10.97 96.11 4.49 0.042 9481
 9483 3 12.95 98.1 3.91 0.221 9465
 9484 3 12.91 98.19 3.96 0.247 9483
 9485 3 12.97 98.19 4.12 0.25 9484
 9486 3 13.1 98.29 4.26 0.169 9485
 9487 3 13.16 98.29 4.41 0.199 9486
 9488 3 13.23 98.3 4.57 0.204 9487
 9489 3 13.25 98.31 4.75 0.213 9488
 9490 3 13.3 98.31 4.9 0.198 9489
 9491 3 13.27 98.42 5.08 0.218 9490
 9492 3 13.15 98.52 5.16 0.21 9491
 9493 3 13.15 98.42 5.28 0.272 9492
 9494 3 12.89 98.72 5.25 0.156 9493
 9495 3 12.75 98.81 5.21 0.115 9494
 9496 3 12.66 98.92 5.25 0.095 9495
 9497 3 12.45 99.02 5.21 0.095 9496
 9498 3 12.32 99.02 5.17 0.139 9497
 9499 3 12.17 99.02 5.12 0.106 9498
 9500 3 12.02 99.02 5.11 0.152 9499
 9501 3 11.88 99.02 5.08 0.186 9500
 9502 3 11.73 99.02 4.99 0.138 9501
 9503 3 11.65 99.02 4.9 0.16 9502
 9504 3 11.57 99.02 4.75 0.112 9503
 9505 3 11.47 99.11 4.71 0.176 9504
 9506 3 11.38 99.61 4.65 0.115 9505
 9507 3 11.27 99.81 4.55 0.073 9506
 9508 3 11.24 99.81 4.66 0.088 9507
 9509 3 11.33 99.92 4.74 0.105 9508
 9510 3 11.27 100.13 4.76 0.072 9509
 9511 3 11.3 100.22 4.91 0.109 9510
 9512 3 11.42 100.13 5.08 0.113 9511
 9513 3 11.55 100.22 5.15 0.049 9512
 9514 3 11.57 100.33 5.25 0.102 9513
 9515 3 11.52 100.42 5.21 0.101 9514
 9516 3 11.26 99.03 4.72 0.105 9505
 9517 3 11.16 98.83 4.79 0.125 9516
 9518 3 11.01 99.03 4.72 0.065 9517
 9519 3 10.9 98.92 4.75 0.109 9518
 9520 3 10.72 98.92 5 0.104 9519
 9521 3 10.76 98.72 4.58 0.082 9519
 9522 3 10.62 98.63 4.54 0.112 9521
 9523 3 10.57 98.53 4.58 0.000125 9522
 9524 3 13.23 98.22 5.46 0.196 9493
 9525 3 13.24 98.11 5.67 0.24 9524
 9526 3 13.24 98.02 5.86 0.297 9525
 9527 3 13.15 98.11 6.12 0.247 9526
 9528 3 13.14 98.03 6.29 0.217 9527
 9529 3 13.13 97.92 6.46 0.223 9528
 9530 3 12.75 97.63 6.46 0.167 9529
 9531 3 12.62 97.53 6.49 0.118 9530
 9532 3 12.54 97.25 6.47 0.137 9531
 9533 3 12.52 97.05 6.42 0.116 9532
 9534 3 12.41 96.91 6.38 0.169 9533
 9535 3 12.24 96.75 6.36 0.159 9534
 9536 3 12.2 96.59 6.37 0.137 9535
 9537 3 12.2 96.45 6.45 0.146 9536
 9538 3 12.13 96.34 6.49 0.208 9537
 9539 3 12.06 96.22 6.45 0.341 9538
 9540 3 12.07 96.05 6.5 0.405 9539
 9541 3 12.08 95.89 6.55 0.481 9540
 9542 3 12.05 95.75 6.51 0.575 9541
 9543 3 11.98 95.56 6.41 0.733 9542
 9544 3 12.24 95.89 5.65 0.098 9543
 9545 3 12.2 95.84 5.54 0.056 9544
 9546 3 11.88 95.5 6.5 0.696 9543
 9547 3 12.57 94.86 6.71 0.135 9546
 9548 3 12.59 94.72 6.79 0.148 9547
 9549 3 12.57 94.56 6.83 0.137 9548
 9550 3 12.59 94.39 6.87 0.151 9549
 9551 3 12.67 94.19 6.91 0.1 9550
 9552 3 11.74 95.44 6.58 0.642 9546
 9553 3 12.41 95.66 5.61 0.106 9552
 9554 3 12.5 95.61 5.5 0.113 9553
 9555 3 12.57 95.52 5.4 0.13 9554
 9556 3 12.62 95.39 5.33 0.116 9555
 9557 3 12.71 95.34 5.26 0.066 9556
 9558 3 12.84 95.24 5.25 0.085 9557
 9559 3 12.93 95.17 5.25 0.07 9558
 9560 3 11.58 95.38 6.63 0.642 9552
 9561 3 11.56 95.27 6.67 0.554 9560
 9562 3 11.39 95.24 7.24 0.282 9561
 9563 3 11.51 95.05 7.37 0.241 9562
 9564 3 11.43 94.92 7.42 0.206 9563
 9565 3 11.41 94.72 7.46 0.178 9564
 9566 3 11.45 94.55 7.47 0.169 9565
 9567 3 11.5 94.36 7.5 0.119 9566
 9568 3 11.57 94.14 7.54 0.152 9567
 9569 3 11.55 94 7.62 0.154 9568
 9570 3 11.65 93.88 7.7 0.135 9569
 9571 3 11.65 93.75 7.79 0.177 9570
 9572 3 11.66 93.69 7.88 0.234 9571
 9573 3 11.65 93.52 7.96 0.212 9572
 9574 3 11.66 93.47 8.12 0.246 9573
 9575 3 11.57 93.17 7.99 0.099 9574
 9576 3 11.56 93 8.1 0.122 9575
 9577 3 11.52 92.84 8.12 0.14 9576
 9578 3 11.57 92.66 8.17 0.125 9577
 9579 3 11.62 92.5 8.19 0.136 9578
 9580 3 11.66 92.3 8.14 0.169 9579
 9581 3 11.66 92.17 8.13 0.199 9580
 9582 3 11.39 92.14 8.07 0.138 9581
 9583 3 11.21 92.17 8.06 0.141 9582
 9584 3 11.08 92.17 8.04 0.046 9583
 9585 3 11.89 92.05 8.31 0.169 9581
 9586 3 12.06 92.02 8.52 0.13 9585
 9587 3 12.16 92 8.72 0.101 9586
 9588 3 12.27 92.08 8.79 0.118 9587
 9589 3 12.4 92.06 8.8 0.186 9588
 9590 3 12.38 92.47 8.92 0.117 9589
 9591 3 12.4 92.64 9.01 0.102 9590
 9592 3 12.49 92.83 9.07 0.081 9591
 9593 3 12.65 93 9.12 0.091 9592
 9594 3 12.81 93.14 9.21 0.093 9593
 9595 3 12.99 93.24 9.22 0.092 9594
 9596 3 13.12 93.24 9.19 0.139 9595
 9597 3 13.22 93.34 9.01 0.124 9596
 9598 3 13.32 93.42 8.82 0.091 9597
 9599 3 13.47 93.33 8.74 0.084 9598
 9600 3 13.49 93.28 8.56 0.066 9599
 9601 3 13.51 93.39 8.46 0.079 9600
 9602 3 12.46 91.81 8.76 0.167 9589
 9603 3 12.47 91.59 8.71 0.111 9602
 9604 3 12.47 91.44 8.7 0.134 9603
 9605 3 12.5 91.31 8.7 0.166 9604
 9606 3 12.54 91.2 8.74 0.189 9605
 9607 3 12.6 91.11 8.85 0.178 9606
 9608 3 12.57 90.94 9.04 0.129 9607
 9609 3 12.63 90.83 9.18 0.12 9608
 9610 3 12.63 90.67 9.32 0.131 9609
 9611 3 12.77 90.53 9.48 0.161 9610
 9612 3 12.83 90.55 9.65 0.164 9611
 9613 3 12.89 90.49 9.76 0.206 9612
 9614 3 13.21 90.31 9.63 0.101 9613
 9615 3 13.29 90.22 9.53 0.137 9614
 9616 3 13.39 90.17 9.35 0.103 9615
 9617 3 13.46 90.05 9.27 0.143 9616
 9618 3 13.64 89.83 9.29 0.149 9617
 9619 3 13.79 89.61 9.37 0.132 9618
 9620 3 13.85 89.52 9.53 0.113 9619
 9621 3 13.98 89.42 9.69 0.086 9620
 9622 3 14 89.38 9.85 0.076 9621
 9623 3 14 89.38 9.98 0.09 9622
 9624 3 14.06 89.39 10.11 0.148 9623
 9625 3 14.15 89.91 10.03 0.086 9624
 9626 3 14.22 90 10.01 0.000125 9625
 9627 3 14.09 89.17 10.32 0.077 9624
 9628 3 14.18 89.13 10.44 0.104 9627
 9629 3 14.14 89.18 10.62 0.114 9628
 9630 3 14.18 89.25 10.76 0.138 9629
 9631 3 14.32 89.29 10.88 0.167 9630
 9632 3 14.51 89.29 10.96 0.086 9631
 9633 3 14.68 89.4 11.05 0.088 9632
 9634 3 14.8 89.53 11.12 0.087 9633
 9635 3 14.9 89.62 11.12 0.08 9634
 9636 3 14.98 89.7 11.13 0.071 9635
 9637 3 15.15 89.89 11.12 0.092 9636
 9638 3 15.24 90.01 11.07 0.127 9637
 9639 3 11.74 93.58 8.45 0.111 9574
 9640 3 11.77 93.67 8.56 0.119 9639
 9641 3 11.79 93.69 8.71 0.122 9640
 9642 3 11.75 93.74 8.88 0.164 9641
 9643 3 11.71 93.69 8.98 0.236 9642
 9644 3 11.65 93.67 9.12 0.305 9643
 9645 3 11.67 93.72 9.38 0.163 9644
 9646 3 11.64 93.72 9.6 0.16 9645
 9647 3 11.57 93.78 9.78 0.136 9646
 9648 3 11.45 93.81 9.9 0.164 9647
 9649 3 11.35 93.86 10.03 0.143 9648
 9650 3 11.32 93.81 10.18 0.136 9649
 9651 3 11.2 93.73 10.34 0.156 9650
 9652 3 11.21 93.65 10.45 0.192 9651
 9653 3 11.27 93.6 10.54 0.191 9652
 9654 3 11.2 93.54 10.64 0.243 9653
 9655 3 11.63 93.7 10.73 0.099 9654
 9656 3 11.72 93.75 10.87 0.144 9655
 9657 3 11.81 93.68 10.99 0.12 9656
 9658 3 11.83 93.59 11.23 0.101 9657
 9659 3 11.79 93.5 11.42 0.118 9658
 9660 3 11.71 93.45 11.61 0.122 9659
 9661 3 11.66 93.45 11.76 0.042 9660
 9662 3 10.9 93.42 10.71 0.156 9654
 9663 3 10.74 93.32 10.77 0.1 9662
 9664 3 10.57 93.21 10.77 0.094 9663
 9665 3 10.49 93.14 10.8 0.092 9664
 9666 3 10.38 93 10.85 0.142 9665
 9667 3 10.26 92.82 10.94 0.142 9666
 9668 3 10.15 92.7 11.01 0.111 9667
 9669 3 10.1 92.56 11.02 0.091 9668
 9670 3 9.98 92.51 10.98 0.123 9669
 9671 3 9.9 92.4 11.01 0.156 9670
 9672 3 9.8 92.31 11.04 0.256 9671
 9673 3 9.7 92.25 11.12 0.328 9672
 9674 3 9.59 92.25 11.17 0.424 9673
 9675 3 9.51 92.1 11.21 0.515 9674
 9676 3 9.4 92.03 11.26 0.59 9675
 9677 3 9.74 91.25 10.93 0.169 9676
 9678 3 9.7 91.04 10.86 0.147 9677
 9679 3 9.65 90.9 10.77 0.114 9678
 9680 3 9.62 90.82 10.63 0.119 9679
 9681 3 9.51 90.65 10.65 0.154 9680
 9682 3 9.37 90.48 10.62 0.175 9681
 9683 3 9.31 90.32 10.61 0.156 9682
 9684 3 9.22 90.2 10.71 0.03 9683
 9685 3 9.07 92.21 11.48 0.527 9676
 9686 3 9.01 92.54 11.81 0.365 9685
 9687 3 9 92.54 11.98 0.293 9686
 9688 3 8.65 92.45 11.79 0.135 9687
 9689 3 8.5 92.53 11.85 0.107 9688
 9690 3 8.32 92.56 11.79 0.038 9689
 9691 3 9.07 92.6 12.14 0.16 9687
 9692 3 9.1 92.54 12.26 0.19 9691
 9693 3 9.15 92.35 12.44 0.216 9692
 9694 3 8.89 92.29 12.59 0.163 9693
 9695 3 8.77 92.21 12.65 0.193 9694
 9696 3 8.57 92.1 12.7 0.187 9695
 9697 3 8.45 92.01 12.79 0.168 9696
 9698 3 8.24 91.92 12.88 0.17 9697
 9699 3 8.07 91.98 13.01 0.127 9698
 9700 3 7.9 91.93 12.97 0.133 9699
 9701 3 7.74 91.89 12.95 0.132 9700
 9702 3 7.61 91.93 12.98 0.119 9701
 9703 3 7.48 92 13.04 0.094 9702
 9704 3 7.36 92.04 13.05 0.141 9703
 9705 3 7.19 91.98 13.14 0.12 9704
 9706 3 7.03 92.06 13.2 0.125 9705
 9707 3 6.91 92.15 13.23 0.127 9706
 9708 3 6.85 92.21 13.37 0.108 9707
 9709 3 6.69 92.18 13.51 0.153 9708
 9710 3 6.61 92.12 13.62 0.199 9709
 9711 3 6.53 92.12 13.73 0.219 9710
 9712 3 6.19 92.2 13.82 0.122 9711
 9713 3 6.08 92.1 13.94 0.143 9712
 9714 3 6 92 14.04 0.206 9713
 9715 3 5.73 91.87 14.11 0.14 9714
 9716 3 5.6 91.85 14.22 0.122 9715
 9717 3 5.4 91.9 14.35 0.139 9716
 9718 3 5.24 91.98 14.43 0.144 9717
 9719 3 5.11 92.09 14.54 0.187 9718
 9720 3 4.89 92.31 14.76 0.149 9719
 9721 3 4.74 92.46 14.88 0.13 9720
 9722 3 4.69 92.5 15.06 0.105 9721
 9723 3 4.65 92.51 15.19 0.111 9722
 9724 3 4.69 92.59 15.34 0.12 9723
 9725 3 4.65 92.73 15.45 0.084 9724
 9726 3 4.53 92.78 15.54 0.117 9725
 9727 3 4.49 92.79 15.69 0.11 9726
 9728 3 4.4 92.81 15.82 0.159 9727
 9729 3 4.31 92.85 15.96 0.167 9728
 9730 3 4.24 92.76 16.18 0.11 9729
 9731 3 4.22 92.76 16.3 0.076 9730
 9732 3 4 92.79 16.32 0.11 9731
 9733 3 3.9 92.73 16.32 0.12 9732
 9734 3 3.78 92.62 16.37 0.124 9733
 9735 3 3.73 92.51 16.57 0.127 9734
 9736 3 3.67 92.48 16.73 0.125 9735
 9737 3 3.76 92.4 16.93 0.074 9736
 9738 3 3.76 92.34 17.07 0.084 9737
 9739 3 3.71 92.45 17.16 0.042 9738
 9740 3 3.69 92.59 16.3 0.106 9734
 9741 3 3.57 92.51 16.25 0.127 9740
 9742 3 3.44 92.4 16.27 0.095 9741
 9743 3 3.24 92.25 16.27 0.075 9742
 9744 3 3.13 92.21 16.34 0.085 9743
 9745 3 3.05 92.26 16.39 0.088 9744
 9746 3 2.94 92.23 16.52 0.079 9745
 9747 3 2.84 92.21 16.61 0.104 9746
 9748 3 2.76 92.31 16.71 0.131 9747
 9749 3 2.67 92.35 16.75 0.128 9748
 9750 3 2.51 92.43 16.8 0.127 9749
 9751 3 2.44 92.39 16.87 0.172 9750
 9752 3 2.46 92.37 17.02 0.000125 9751
 9753 3 6.69 91.95 13.79 0.177 9711
 9754 3 6.69 91.59 13.73 0.139 9753
 9755 3 8.39 91.68 12.84 0.056 9698
 9756 3 8.54 91.68 12.79 0.114 9755
 9757 3 8.65 91.65 12.88 0.142 9756
 9758 3 8.72 91.59 12.95 0.126 9757
 9759 3 8.79 91.46 13.02 0.086 9758
 9760 3 9.07 92.34 12.79 0.099 9695
 9761 3 9.24 92.35 12.79 0.123 9760
 9762 3 9.46 92.26 12.52 0.148 9693
 9763 3 9.58 92.18 12.56 0.143 9762
 9764 3 9.74 92.1 12.6 0.083 9763
 9765 3 12.15 93.83 9.17 0.099 9644
 9766 3 12.24 93.83 9.32 0.107 9765
 9767 3 12.32 93.78 9.45 0.123 9766
 9768 3 12.43 93.81 9.57 0.156 9767
 9769 3 12.52 94 9.65 0.105 9768
 9770 3 12.6 94.11 9.71 0.097 9769
 9771 3 12.74 94.14 9.72 0.142 9770
 9772 3 12.85 94.17 9.84 0.171 9771
 9773 3 12.95 94.22 9.89 0.102 9772
 9774 3 11.65 95.14 6.33 0.354 9561
 9775 3 11.56 94.72 6.11 0.128 9774
 9776 3 11.63 94.61 6.04 0.05 9775
 9777 3 13.38 98.03 6.78 0.198 9529
 9778 3 13.45 98.03 6.95 0.171 9777
 9779 3 13.6 97.92 7.11 0.195 9778
 9780 3 13.77 97.83 7.21 0.193 9779
 9781 3 13.89 97.83 7.32 0.205 9780
 9782 3 14.02 97.83 7.5 0.188 9781
 9783 3 14.09 97.92 7.61 0.157 9782
 9784 3 14.16 97.92 7.71 0.194 9783
 9785 3 14.26 98.03 7.74 0.234 9784
 9786 3 14.35 98.13 7.75 0.271 9785
 9787 3 14.49 98.22 7.87 0.288 9786
 9788 3 14.52 98.13 8.09 0.17 9787
 9789 3 14.56 98.13 8.24 0.146 9788
 9790 3 14.62 98.13 8.37 0.177 9789
 9791 3 14.66 98.22 8.48 0.163 9790
 9792 3 14.79 98.22 8.6 0.165 9791
 9793 3 14.81 98.22 8.71 0.18 9792
 9794 3 14.9 98.22 8.87 0.191 9793
 9795 3 14.97 98.22 9.02 0.24 9794
 9796 3 14.96 98.22 9.21 0.222 9795
 9797 3 14.99 98.22 9.43 0.227 9796
 9798 3 15 98.24 9.62 0.209 9797
 9799 3 15.02 98.24 9.74 0.236 9798
 9800 3 15.02 98.33 9.95 0.18 9799
 9801 3 14.8 98.14 10.22 0.193 9800
 9802 3 14.84 98.14 10.37 0.164 9801
 9803 3 14.81 98.03 10.53 0.196 9802
 9804 3 14.74 97.94 10.69 0.204 9803
 9805 3 14.65 97.83 10.79 0.252 9804
 9806 3 14.39 97.64 11.02 0.163 9805
 9807 3 14.3 97.56 11.17 0.161 9806
 9808 3 14.21 97.45 11.32 0.189 9807
 9809 3 14.12 97.42 11.56 0.174 9808
 9810 3 13.98 97.43 11.69 0.164 9809
 9811 3 13.87 97.45 11.84 0.164 9810
 9812 3 13.82 97.42 12.07 0.182 9811
 9813 3 13.7 97.45 12.19 0.243 9812
 9814 3 13.66 97.4 12.3 0.346 9813
 9815 3 13.15 97.56 12.04 0.062 9814
 9816 3 13.04 97.67 12.04 0.068 9815
 9817 3 12.9 97.67 12.12 0.076 9816
 9818 3 12.74 97.67 12.19 0.093 9817
 9819 3 12.59 97.67 12.21 0.126 9818
 9820 3 12.49 97.56 12.3 0.067 9819
 9821 3 13.67 97.34 12.48 0.148 9814
 9822 3 14.17 97.26 12.39 0.054 9821
 9823 3 13.64 97.31 12.67 0.161 9821
 9824 3 13.62 97.29 12.89 0.193 9823
 9825 3 13.49 97.26 13.23 0.186 9824
 9826 3 13.34 97.29 13.36 0.176 9825
 9827 3 13.24 97.34 13.49 0.147 9826
 9828 3 13.15 97.4 13.55 0.159 9827
 9829 3 13.06 97.48 13.55 0.127 9828
 9830 3 13.04 97.57 13.71 0.146 9829
 9831 3 13.04 97.78 13.81 0.156 9830
 9832 3 13.01 97.87 13.89 0.148 9831
 9833 3 12.96 97.98 13.97 0.152 9832
 9834 3 12.82 98.07 14.12 0.157 9833
 9835 3 12.74 98.18 14.21 0.162 9834
 9836 3 12.65 98.07 14.38 0.143 9835
 9837 3 12.46 98.07 14.46 0.164 9836
 9838 3 12.37 98.09 14.57 0.173 9837
 9839 3 12.24 98.09 14.69 0.185 9838
 9840 3 12.07 97.98 14.81 0.176 9839
 9841 3 12 97.98 14.95 0.186 9840
 9842 3 11.88 97.98 15.05 0.165 9841
 9843 3 11.79 97.98 15.21 0.184 9842
 9844 3 11.65 97.98 15.32 0.196 9843
 9845 3 11.49 98.09 15.45 0.183 9844
 9846 3 11.37 98.2 15.54 0.158 9845
 9847 3 11.16 98.29 15.61 0.14 9846
 9848 3 11.08 98.4 15.65 0.178 9847
 9849 3 10.9 98.5 15.71 0.304 9848
 9850 3 10.83 98.7 15.54 0.185 9849
 9851 3 10.84 99 15.52 0.301 9850
 9852 3 10.75 99.09 15.53 0.353 9851
 9853 3 10.64 99.09 15.47 0.427 9852
 9854 3 10.29 98.79 15.26 0.147 9853
 9855 3 10.22 98.7 15.17 0.255 9854
 9856 3 10.12 98.59 15.14 0.207 9855
 9857 3 10.74 99.4 15.72 0.412 9853
 9858 3 10.74 99.5 15.79 0.472 9857
 9859 3 10.67 99.59 15.77 0.535 9858
 9860 3 10.65 99.79 15.74 0.582 9859
 9861 3 10.82 100 15.42 0.198 9860
 9862 3 10.76 100.09 15.31 0.133 9861
 9863 3 10.59 99.9 15.67 0.691 9862
 9864 3 10.8 99.98 14.87 0.133 9863
 9865 3 10.72 100.09 14.77 0.089 9864
 9866 3 10.45 100 15.56 0.687 9863
 9867 3 10.01 99.6 16.4 0.12 9866
 9868 3 9.9 99.7 16.4 0.104 9867
 9869 3 9.77 99.81 16.44 0.095 9868
 9870 3 10.29 100.09 15.47 0.687 9866
 9871 3 10.4 100.4 15.46 0.633 9870
 9872 3 10.18 100.5 15.45 0.544 9871
 9873 3 10.05 100.59 15.46 0.504 9872
 9874 3 9.93 100.59 15.63 0.336 9873
 9875 3 9.83 100.79 15.67 0.279 9874
 9876 3 9.71 100.9 15.78 0.226 9875
 9877 3 9.63 101.09 15.84 0.219 9876
 9878 3 9.42 101.2 15.99 0.183 9877
 9879 3 9.32 101.31 16.08 0.188 9878
 9880 3 9.18 101.4 16.17 0.196 9879
 9881 3 9.17 101.51 16.21 0.195 9880
 9882 3 9.56 101.7 16.13 0.151 9881
 9883 3 9.64 101.81 16.08 0.123 9882
 9884 3 9.76 101.9 15.96 0.109 9883
 9885 3 9.88 102 15.86 0.108 9884
 9886 3 9.98 102.09 15.77 0.1 9885
 9887 3 9.93 102.2 15.71 0.072 9886
 9888 3 9.85 102.29 15.61 0.087 9887
 9889 3 9.71 102.4 15.56 0.109 9888
 9890 3 9.58 102.5 15.49 0.118 9889
 9891 3 9.49 102.59 15.43 0.061 9890
 9892 3 8.92 101.7 16.26 0.17 9881
 9893 3 8.79 101.81 16.28 0.169 9892
 9894 3 8.64 101.9 16.33 0.134 9893
 9895 3 8.49 102.01 16.29 0.142 9894
 9896 3 8.34 102.01 16.26 0.164 9895
 9897 3 8.22 102.01 16.28 0.16 9896
 9898 3 8.07 102.1 16.31 0.145 9897
 9899 3 7.9 102.12 16.4 0.142 9898
 9900 3 7.79 102.21 16.46 0.14 9899
 9901 3 7.62 102.31 16.47 0.147 9900
 9902 3 7.53 102.31 16.54 0.127 9901
 9903 3 7.43 102.42 16.6 0.174 9902
 9904 3 7.28 102.62 16.6 0.174 9903
 9905 3 7.18 102.62 16.63 0.203 9904
 9906 3 7.02 102.71 16.62 0.18 9905
 9907 3 6.85 102.81 16.65 0.195 9906
 9908 3 6.74 103.01 16.69 0.184 9907
 9909 3 6.64 103.12 16.72 0.197 9908
 9910 3 6.57 103.21 16.72 0.171 9909
 9911 3 6.45 103.42 16.63 0.19 9910
 9912 3 6.28 103.51 16.6 0.298 9911
 9913 3 6.28 103.71 16.58 0.354 9912
 9914 3 6.28 103.81 16.54 0.416 9913
 9915 3 6.2 103.92 16.53 0.454 9914
 9916 3 6.19 104.12 16.69 0.346 9915
 9917 3 6.37 104.21 16.13 0.176 9916
 9918 3 6.36 104.21 16.01 0.171 9917
 9919 3 6.35 104.31 15.88 0.124 9918
 9920 3 6.29 104.31 15.73 0.096 9919
 9921 3 6.35 104.31 15.61 0.136 9920
 9922 3 6.36 104.31 15.51 0.184 9921
 9923 3 6.39 104.31 15.26 0.189 9922
 9924 3 6.39 104.21 15.17 0.232 9923
 9925 3 6.41 104.1 15.04 0.26 9924
 9926 3 6.48 104.01 14.96 0.216 9925
 9927 3 6.49 103.9 14.8 0.194 9926
 9928 3 6.57 103.9 14.65 0.214 9927
 9929 3 6.83 103.9 14.42 0.219 9928
 9930 3 6.94 103.81 14.32 0.248 9929
 9931 3 6.99 103.81 14.19 0.281 9930
 9932 3 6.74 103.4 14.07 0.092 9931
 9933 3 6.61 103.1 13.96 0.112 9932
 9934 3 6.61 103.01 13.9 0.087 9933
 9935 3 6.58 102.9 14.04 0.094 9934
 9936 3 6.49 102.81 14.21 0.121 9935
 9937 3 6.39 102.81 14.32 0.119 9936
 9938 3 7.03 103.9 14.05 0.196 9931
 9939 3 6.9 103.9 13.84 0.148 9938
 9940 3 7.07 103.9 13.72 0.14 9939
 9941 3 7.08 103.79 13.61 0.194 9940
 9942 3 6.99 103.7 13.55 0.159 9941
 9943 3 6.78 103.7 13.53 0.122 9942
 9944 3 6.7 103.59 13.43 0.135 9943
 9945 3 6.65 103.5 13.29 0.126 9944
 9946 3 6.66 103.5 13.1 0.097 9945
 9947 3 6.69 103.4 12.98 0.095 9946
 9948 3 6.82 103.4 12.87 0.084 9947
 9949 3 6.95 103.4 12.79 0.079 9948
 9950 3 7.02 103.59 12.73 0.062 9949
 9951 3 7.12 103.59 12.68 0.146 9950
 9952 3 7.15 103.7 12.57 0.149 9951
 9953 3 7.5 103.7 12.51 0.119 9952
 9954 3 7.56 103.79 12.47 0.073 9953
 9955 3 6.72 103.81 13.88 0.133 9939
 9956 3 6.61 103.7 13.84 0.168 9955
 9957 3 6.03 104.32 17.13 0.182 9916
 9958 3 6.15 104.53 17.22 0.197 9957
 9959 3 5.99 104.82 17.4 0.17 9958
 9960 3 5.93 104.93 17.49 0.144 9959
 9961 3 5.81 105.03 17.63 0.17 9960
 9962 3 5.69 105.03 17.72 0.204 9961
 9963 3 5.4 104.73 17.72 0.128 9962
 9964 3 5.28 104.82 17.67 0.13 9963
 9965 3 5.81 105.32 17.74 0.126 9962
 9966 3 5.86 105.43 17.83 0.093 9965
 9967 3 5.79 105.62 17.9 0.106 9966
 9968 3 5.85 105.62 18.01 0.153 9967
 9969 3 5.93 105.62 18.08 0.204 9968
 9970 3 5.98 105.82 18.15 0.232 9969
 9971 3 6.04 105.93 18.28 0.284 9970
 9972 3 6.1 106.04 18.38 0.315 9971
 9973 3 6.11 106.23 18.47 0.323 9972
 9974 3 6.12 106.54 18.55 0.329 9973
 9975 3 6.16 106.64 18.64 0.353 9974
 9976 3 6.15 106.84 18.75 0.328 9975
 9977 3 6.11 107.14 18.82 0.328 9976
 9978 3 6.07 107.23 18.95 0.327 9977
 9979 3 5.9 106.93 19.25 0.131 9978
 9980 3 5.87 106.93 19.39 0.108 9979
 9981 3 5.74 106.73 19.5 0.106 9980
 9982 3 5.6 106.73 19.57 0.079 9981
 9983 3 5.49 106.65 19.66 0.112 9982
 9984 3 5.36 106.75 19.75 0.097 9983
 9985 3 5.27 106.65 19.82 0.111 9984
 9986 3 5.23 106.54 19.93 0.073 9985
 9987 3 6.11 107.64 18.82 0.193 9978
 9988 3 6.03 107.93 18.86 0.14 9987
 9989 3 6.02 108.14 18.93 0.144 9988
 9990 3 6.02 108.34 18.91 0.127 9989
 9991 3 6 108.54 18.82 0.145 9990
 9992 3 5.97 108.64 18.87 0.13 9991
 9993 3 5.93 108.84 18.91 0.169 9992
 9994 3 5.87 108.93 18.93 0.241 9993
 9995 3 5.68 108.64 19.12 0.058 9994
 9996 3 5.56 108.54 19.09 0.076 9995
 9997 3 5.57 108.43 19.18 0.11 9996
 9998 3 5.66 108.54 19.39 0.082 9997
 9999 3 5.53 108.54 19.55 0.167 9998
 10000 3 5.4 108.54 19.68 0.08 9999
 10001 3 5.89 109.14 18.93 0.208 9994
 10002 3 5.89 109.34 19 0.17 10001
 10003 3 5.94 109.54 19.07 0.17 10002
 10004 3 5.97 109.54 19.3 0.089 10003
 10005 3 6.03 109.43 19.46 0.146 10004
 10006 3 6.02 109.64 18.93 0.13 10003
 10007 3 5.95 109.73 18.87 0.139 10006
 10008 3 5.86 109.93 18.91 0.135 10007
 10009 3 5.87 110.04 18.91 0.123 10008
 10010 3 5.86 110.14 18.89 0.158 10009
 10011 3 5.9 110.04 18.66 0.101 10010
 10012 3 5.94 110.04 18.52 0.115 10011
 10013 3 5.81 110.43 18.96 0.125 10010
 10014 3 5.73 110.54 19 0.119 10013
 10015 3 5.69 110.73 19.14 0.13 10014
 10016 3 5.74 110.84 19.21 0.102 10015
 10017 3 5.82 110.84 19.34 0.093 10016
 10018 3 5.86 111.04 19.46 0.109 10017
 10019 3 5.85 111.23 19.5 0.147 10018
 10020 3 5.82 111.43 19.52 0.176 10019
 10021 3 5.85 111.64 19.5 0.189 10020
 10022 3 5.69 111.73 19.59 0.225 10021
 10023 3 5.62 111.84 19.64 0.201 10022
 10024 3 5.52 111.84 19.78 0.114 10023
 10025 3 5.44 111.84 19.93 0.09 10024
 10026 3 5.73 112.23 19.59 0.073 10023
 10027 3 5.73 112.43 19.5 0.097 10026
 10028 3 5.82 112.54 19.45 0.131 10027
 10029 3 5.9 112.64 19.52 0.139 10028
 10030 3 5.97 112.84 19.5 0.097 10029
 10031 3 6.03 112.93 19.55 0.06 10030
 10032 3 5.9 104.23 16.88 0.077 9957
 10033 3 6.16 103.71 15.99 0.109 9915
 10034 3 6.03 103.62 16.08 0.108 10033
 10035 3 5.94 103.51 16.06 0.152 10034
 10036 3 5.78 103.42 15.95 0.13 10035
 10037 3 5.69 103.21 15.96 0.127 10036
 10038 3 5.62 103.01 16.03 0.119 10037
 10039 3 5.48 102.93 16.1 0.107 10038
 10040 3 5.31 102.73 16.1 0.143 10039
 10041 3 5.15 102.62 16.08 0.144 10040
 10042 3 5.1 102.43 16.03 0.182 10041
 10043 3 4.79 102.43 16.07 0.084 10042
 10044 3 4.73 102.32 16.12 0.067 10043
 10045 3 4.65 102.03 16.21 0.147 10044
 10046 3 4.53 102.03 16.21 0.138 10045
 10047 3 4.44 101.82 16.25 0.146 10046
 10048 3 4.32 101.73 16.43 0.119 10047
 10049 3 4.14 101.62 16.62 0.13 10048
 10050 3 4.11 101.54 16.73 0.118 10049
 10051 3 3.92 101.54 16.87 0.119 10050
 10052 3 3.74 101.64 16.96 0.13 10051
 10053 3 3.55 101.73 16.98 0.078 10052
 10054 3 3.44 101.73 17.02 0.171 10053
 10055 3 3.28 101.34 17.12 0.126 10054
 10056 3 3.26 101.14 17.12 0.082 10055
 10057 3 3.3 101.04 17.09 0.119 10056
 10058 3 3.36 100.84 17 0.114 10057
 10059 3 3.36 100.73 16.96 0.083 10058
 10060 3 3.38 100.54 17.02 0.107 10059
 10061 3 3.46 100.34 16.95 0.084 10060
 10062 3 3.48 100.23 16.91 0.098 10061
 10063 3 3.44 100.04 16.77 0.112 10062
 10064 3 3.46 99.93 16.71 0.116 10063
 10065 3 3.53 99.64 16.66 0.06 10064
 10066 3 3.36 102.14 17.09 0.132 10054
 10067 3 3.28 102.34 17.12 0.145 10066
 10068 3 3.23 102.64 17.12 0.146 10067
 10069 3 3.17 102.84 17.09 0.093 10068
 10070 3 5.61 103.43 16.31 0.111 10036
 10071 3 11.17 100.79 15.6 0.15 9871
 10072 3 11.31 101 15.54 0.121 10071
 10073 3 11.4 101.09 15.51 0.088 10072
 10074 3 11.05 100.09 16.38 0.253 9860
 10075 3 10.88 99.7 16.51 0.187 10074
 10076 3 10.82 99.59 16.56 0.154 10075
 10077 3 10.8 99.5 16.72 0.169 10076
 10078 3 10.73 99.6 16.94 0.123 10077
 10079 3 10.9 99.7 17.01 0.144 10078
 10080 3 11.13 99.79 17.03 0.089 10079
 10081 3 11.21 99.79 17.12 0.147 10080
 10082 3 10.95 100.1 17.24 0.202 10081
 10083 3 10.8 100.1 17.29 0.179 10082
 10084 3 10.57 100.01 17.24 0.103 10083
 10085 3 10.47 100.1 17.29 0.099 10084
 10086 3 10.43 100.2 17.38 0.159 10085
 10087 3 10.25 100.2 17.53 0.137 10086
 10088 3 10.15 100.31 17.65 0.13 10087
 10089 3 10.15 100.4 17.81 0.126 10088
 10090 3 10.17 100.4 17.96 0.121 10089
 10091 3 10.12 100.51 18.13 0.124 10090
 10092 3 10.13 100.42 18.24 0.186 10091
 10093 3 10.15 100.31 18.35 0.158 10092
 10094 3 10.24 100.51 18.44 0.133 10093
 10095 3 10.3 100.71 18.37 0.056 10094
 10096 3 10.37 100.71 18.28 0.055 10095
 10097 3 10.32 100.7 18.13 0.082 10096
 10098 3 10.4 100.81 18.12 0.000125 10097
 10099 3 9.82 100.21 18.13 0.137 10092
 10100 3 9.65 100.21 18.1 0.168 10099
 10101 3 11.54 99.9 17.03 0.113 10081
 10102 3 11.65 99.79 17.08 0.152 10101
 10103 3 11.82 99.59 17.15 0.151 10102
 10104 3 11.9 99.7 17.28 0.143 10103
 10105 3 11.99 99.79 17.31 0.233 10104
 10106 3 11.97 99.9 17.44 0.136 10105
 10107 3 11.92 100.09 17.51 0.128 10106
 10108 3 11.79 100.31 17.63 0.136 10107
 10109 3 11.67 100.4 17.72 0.139 10108
 10110 3 11.58 100.51 17.81 0.083 10109
 10111 3 11.45 100.6 17.88 0.084 10110
 10112 3 11.37 100.81 17.92 0.1 10111
 10113 3 11.27 100.9 17.96 0.089 10112
 10114 3 11.24 101.01 18.01 0.123 10113
 10115 3 11.16 101.2 18.08 0.093 10114
 10116 3 11.06 101.31 18.13 0.077 10115
 10117 3 10.92 101.31 18.24 0.091 10116
 10118 3 10.79 101.4 18.31 0.083 10117
 10119 3 10.8 101.51 18.4 0.058 10118
 10120 3 10.75 101.71 18.58 0.122 10119
 10121 3 10.73 101.81 18.71 0.106 10120
 10122 3 10.74 101.81 18.83 0.11 10121
 10123 3 12.14 99.4 17.33 0.116 10105
 10124 3 12.2 99.29 17.22 0.081 10123
 10125 3 12.24 99.2 17.13 0.074 10124
 10126 3 12.29 98.9 17.15 0.088 10125
 10127 3 12.34 98.79 17.13 0.116 10126
 10128 3 12.35 98.59 17.19 0.112 10127
 10129 3 12.39 98.5 17.26 0.107 10128
 10130 3 12.56 98.29 17.26 0.1 10129
 10131 3 12.57 98.09 17.33 0.08 10130
 10132 3 12.68 98 17.38 0.088 10131
 10133 3 12.81 98 17.42 0.102 10132
 10134 3 12.99 97.9 17.47 0.05 10133
 10135 3 11.85 99.4 17.17 0.082 10103
 10136 3 11.96 99.4 17.19 0.039 10135
 10137 3 11.85 99.9 16.99 0.117 10102
 10138 3 11.99 99.9 16.92 0.135 10137
 10139 3 12.07 99.79 16.9 0.049 10138
 10140 3 11.22 100.29 16.4 0.188 10074
 10141 3 11.43 100.4 16.38 0.184 10140
 10142 3 11.75 100.59 16.38 0.079 10141
 10143 3 11.84 100.7 16.4 0.061 10142
 10144 3 11.91 100.9 16.44 0.101 10143
 10145 3 11.93 101 16.47 0.085 10144
 10146 3 12.01 101.2 16.47 0.106 10145
 10147 3 12.14 101.29 16.44 0.08 10146
 10148 3 13.6 97.26 13.01 0.193 9824
 10149 3 13.6 97.26 12.86 0.161 10148
 10150 3 15.07 97.74 9.74 0.175 9799
 10151 3 15.06 97.44 9.77 0.146 10150
 10152 3 15.25 97.19 9.85 0.11 10151
 10153 3 14.64 98.53 7.83 0.155 9787
 10154 3 14.64 98.63 7.91 0.122 10153
 10155 3 14.72 98.72 7.92 0.136 10154
 10156 3 14.84 98.92 7.86 0.13 10155
 10157 3 14.99 98.92 7.8 0.13 10156
 10158 3 15.13 98.92 7.75 0.101 10157
 10159 3 15.25 99.02 7.69 0.093 10158
 10160 3 15.49 99.02 7.74 0.101 10159
 10161 3 15.65 99.02 7.76 0.085 10160
 10162 3 15.76 99.02 7.79 0.08 10161
 10163 3 15.93 99.02 7.91 0.099 10162
 10164 3 16.13 99.11 7.94 0.093 10163
 10165 3 16.27 99.02 7.87 0.115 10164
 10166 3 16.47 99.02 7.92 0.112 10165
 10167 3 16.59 99.02 7.9 0.056 10166
 10168 3 14.09 98.33 7.7 0.112 9786
 10169 3 13.91 98.33 7.71 0.095 10168
 10170 3 15.39 91.18 -0.12 0.151 4077
 10171 3 15.27 91.08 -0.03 0.119 10170
 10172 3 15.18 90.98 0 0.157 10171
 10173 3 15.07 90.91 0.1 0.166 10172
 10174 3 14.99 90.82 0.23 0.137 10173
 10175 3 14.84 90.77 0.4 0.121 10174
 10176 3 14.7 90.77 0.56 0.16 10175
 10177 3 14.57 90.74 0.71 0.141 10176
 10178 3 14.46 90.71 0.92 0.156 10177
 10179 3 14.32 90.68 1.08 0.161 10178
 10180 3 14.17 90.63 1.27 0.192 10179
 10181 3 14.1 90.6 1.41 0.211 10180
 10182 3 13.8 90.48 1.29 0.151 10181
 10183 3 13.68 90.58 1.34 0.136 10182
 10184 3 13.52 90.69 1.44 0.138 10183
 10185 3 13.35 90.79 1.54 0.137 10184
 10186 3 13.25 90.91 1.6 0.135 10185
 10187 3 13.1 90.96 1.67 0.138 10186
 10188 3 13.04 91.1 1.72 0.167 10187
 10189 3 13.76 90.21 1.23 0.119 10182
 10190 3 13.8 90.04 1.31 0.119 10189
 10191 3 13.75 89.93 1.37 0.094 10190
 10192 3 14.16 90.69 1.67 0.114 10181
 10193 3 14.18 90.82 1.92 0.083 10192
 10194 3 14.24 90.87 2.06 0.078 10193
 10195 3 14.25 90.88 2.18 0.06 10194
 10196 3 14.41 90.94 2.25 0.102 10195
 10197 3 14.42 91.01 2.37 0.119 10196
 10198 3 14.47 91.02 2.54 0.162 10197
 10199 3 14.54 90.93 2.73 0.126 10198
 10200 3 14.49 90.85 2.93 0.127 10199
 10201 3 14.4 90.76 3.12 0.131 10200
 10202 3 14.37 90.66 3.27 0.105 10201
 10203 3 14.42 90.66 3.5 0.095 10202
 10204 3 14.47 90.6 3.64 0.108 10203
 10205 3 14.57 90.52 3.73 0.11 10204
 10206 3 14.65 90.52 3.85 0.115 10205
 10207 3 14.68 90.52 4 0.099 10206
 10208 3 14.83 90.52 4.21 0.086 10207
 10209 3 14.89 90.48 4.3 0.125 10208
 10210 3 14.93 90.43 4.47 0.13 10209
 10211 3 14.95 90.35 4.66 0.11 10210
 10212 3 15.01 90.29 4.79 0.178 10211
 10213 3 15 90.24 4.88 0.294 10212
 10214 3 15.27 90.49 5.11 0.141 10213
 10215 3 15.39 90.71 5.19 0.108 10214
 10216 3 15.41 90.91 5.19 0.14 10215
 10217 3 15.57 90.88 5.26 0.134 10216
 10218 3 15.54 90.99 5.4 0.149 10217
 10219 3 15.45 91.03 5.5 0.186 10218
 10220 3 15.23 90.86 5.4 0.136 10219
 10221 3 15.23 90.67 5.37 0.098 10220
 10222 3 15.2 90.51 5.3 0.105 10221
 10223 3 15.17 90.33 5.26 0.09 10222
 10224 3 15.04 90.27 5.19 0.082 10223
 10225 3 14.84 90.27 5.16 0.122 10224
 10226 3 14.67 90.22 5.22 0.115 10225
 10227 3 14.55 90.19 5.29 0.051 10226
 10228 3 15.73 91.14 5.67 0.068 10219
 10229 3 15.81 91.28 5.74 0.059 10228
 10230 3 15.92 91.33 5.79 0.089 10229
 10231 3 16.06 91.38 5.83 0.089 10230
 10232 3 14.63 89.99 4.71 0.091 10213
 10233 3 14.5 89.91 4.65 0.085 10232
 10234 3 14.38 89.73 4.57 0.15 10233
 10235 3 14.2 89.68 4.47 0.145 10234
 10236 3 13.98 89.71 4.38 0.132 10235
 10237 3 13.89 89.63 4.36 0.127 10236
 10238 3 13.74 89.55 4.26 0.114 10237
 10239 3 18.22 88.29 -1.46 0.1 4053
 10240 3 18.34 88.23 -1.53 0.144 10239
 10241 3 18.38 88.12 -1.67 0.095 10240
 10242 3 18.5 88.02 -1.86 0.084 10241
 10243 3 18.59 88.04 -2.03 0.106 10242
 10244 3 18.63 88.04 -2.15 0.104 10243
 10245 3 18.66 88.05 -2.32 0.123 10244
 10246 3 18.77 88.1 -2.38 0.109 10245
 10247 3 18.82 88.12 -2.53 0.115 10246
 10248 3 18.77 88.05 -2.63 0.129 10247
 10249 3 18.7 88.01 -2.73 0.094 10248
 10250 3 18.56 88.07 -2.84 0.077 10249
 10251 3 18.47 88.02 -2.92 0.069 10250
 10252 3 18.49 88.01 -3.03 0.104 10251
 10253 3 18.52 88.02 -3.21 0.119 10252
 10254 3 18.65 88.04 -3.4 0.081 10253
 10255 3 18.72 88.1 -3.53 0.067 10254
 10256 3 18.81 88.29 -3.71 0.08 10255
 10257 3 18.86 88.32 -3.8 0.056 10256
 10258 3 18.93 88.33 -3.88 0.137 10257
 10259 3 18.94 88.63 -4.2 0.109 10258
 10260 3 18.87 88.77 -4.21 0.077 10259
 10261 3 18.76 88.83 -4.09 0.102 10260
 10262 3 18.55 89.21 -4.26 0.164 10261
 10263 3 18.68 89.33 -4.37 0.169 10262
 10264 3 18.72 89.52 -4.55 0.163 10263
 10265 3 18.49 89.57 -4.59 0.207 10264
 10266 3 18.27 89.6 -4.55 0.072 10265
 10267 3 18.97 88.07 -3.86 0.143 10258
 10268 3 19.11 88.16 -4.06 0.113 10267
 10269 3 19.2 88.08 -4.21 0.089 10268
 10270 3 19.29 88.04 -4.3 0.143 10269
 10271 3 19.42 88.04 -4.39 0.162 10270
 10272 3 19.49 88.1 -4.51 0.24 10271
 10273 3 19.45 87.87 -4.8 0.116 10272
 10274 3 19.56 87.77 -4.95 0.108 10273
 10275 3 19.61 87.77 -5.05 0.141 10274
 10276 3 19.47 87.91 -5.16 0.157 10275
 10277 3 19.49 87.99 -5.26 0.14 10276
 10278 3 19.79 87.57 -5.04 0.038 10275
 10279 3 19.92 87.54 -5.09 0.087 10278
 10280 3 20.04 87.52 -5.09 0.081 10279
 10281 3 18.13 87.04 0.77 0.119 4017
 10282 3 18.06 86.96 0.86 0.137 10281
 10283 3 17.93 86.91 0.93 0.145 10282
 10284 3 17.77 86.88 1.03 0.119 10283
 10285 3 17.66 86.88 1.11 0.118 10284
 10286 3 17.66 86.85 1.25 0.119 10285
 10287 3 17.65 86.85 1.41 0.125 10286
 10288 3 17.59 86.76 1.58 0.146 10287
 10289 3 17.54 86.73 1.72 0.207 10288
 10290 3 17.47 86.66 1.84 0.274 10289
 10291 3 17.04 86.41 1.76 0.075 10290
 10292 3 16.95 86.35 1.79 0.079 10291
 10293 3 16.81 86.27 1.77 0.079 10292
 10294 3 16.66 86.23 1.79 0.089 10293
 10295 3 16.54 86.21 1.78 0.089 10294
 10296 3 16.43 86.16 1.59 0.181 10295
 10297 3 16.27 86.16 1.61 0.198 10296
 10298 3 16.13 86.15 1.63 0.175 10297
 10299 3 15.91 85.99 1.86 0.086 10298
 10300 3 15.76 86.02 1.93 0.066 10299
 10301 3 15.66 85.98 1.98 0.074 10300
 10302 3 15.5 85.93 2.04 0.108 10301
 10303 3 15.4 85.91 2.12 0.107 10302
 10304 3 15.31 85.91 2.27 0.112 10303
 10305 3 15.2 85.94 2.41 0.117 10304
 10306 3 15.15 85.94 2.62 0.063 10305
 10307 3 15.14 86.05 2.77 0.114 10306
 10308 3 15.1 86.21 2.89 0.089 10307
 10309 3 15.09 86.32 2.98 0.125 10308
 10310 3 15.14 86.43 3.02 0.124 10309
 10311 3 15.23 86.55 3.06 0.082 10310
 10312 3 17.77 86.76 2.06 0.146 10290
 10313 3 17.86 86.77 2.2 0.161 10312
 10314 3 17.93 86.77 2.35 0.134 10313
 10315 3 18 86.74 2.54 0.16 10314
 10316 3 17.95 86.74 2.75 0.182 10315
 10317 3 17.81 86.74 2.95 0.173 10316
 10318 3 17.82 86.65 3.04 0.234 10317
 10319 3 17.93 86.43 3.14 0.238 10318
 10320 3 18.16 86.32 3.12 0.211 10319
 10321 3 18.18 86.24 3.29 0.161 10320
 10322 3 18.18 86.18 3.45 0.16 10321
 10323 3 17.91 86.13 3.52 0.084 10322
 10324 3 17.79 86.1 3.62 0.091 10323
 10325 3 17.66 86.1 3.68 0.093 10324
 10326 3 17.54 86.02 3.77 0.156 10325
 10327 3 17.43 85.96 3.83 0.128 10326
 10328 3 18.31 86.12 3.58 0.156 10322
 10329 3 18.47 86.04 3.58 0.131 10328
 10330 3 18.61 86.04 3.48 0.128 10329
 10331 3 18.79 86.02 3.54 0.166 10330
 10332 3 18.97 86.01 3.52 0.222 10331
 10333 3 19.22 85.94 3.41 0.237 10332
 10334 3 19.5 85.93 3.23 0.173 10333
 10335 3 19.63 85.88 3.23 0.151 10334
 10336 3 19.77 85.93 3.2 0.123 10335
 10337 3 19.88 86.05 3.14 0.11 10336
 10338 3 20 86.08 3.04 0.088 10337
 10339 3 20.11 86.13 3 0.057 10338
 10340 3 20.2 86.21 2.93 0.141 10339
 10341 3 20.31 86.21 2.89 0.168 10340
 10342 3 20.41 86.01 2.87 0.219 10341
 10343 3 20.54 85.76 2.93 0.127 10342
 10344 3 20.68 85.66 2.95 0.108 10343
 10345 3 20.66 85.54 3.04 0.102 10344
 10346 3 17.54 86.91 3.12 0.119 10318
 10347 3 17.5 87.1 3.12 0.128 10346
 10348 3 17.45 87.21 3.04 0.083 10347
 10349 3 17.31 87.24 3.1 0.088 10348
 10350 3 17.24 87.29 3.16 0.1 10349
 10351 3 17.18 87.41 3.23 0.112 10350
 10352 3 17.07 87.49 3.31 0.113 10351
 10353 3 16.99 87.54 3.41 0.117 10352
 10354 3 16.86 87.51 3.54 0.06 10353
 10355 3 16.77 87.46 3.62 0.084 10354
 10356 3 16.65 87.33 3.71 0.08 10355
 10357 3 16.56 87.29 3.81 0.085 10356
 10358 3 23.39 84.07 -4.83 0.084 3285
 10359 3 24.23 82.52 -9.25 1.221 3248
 10360 3 24.28 82.6 -9.39 1.142 10359
 10361 3 24.28 82.71 -9.46 1.092 10360
 10362 3 24.3 82.88 -9.5 1.041 10361
 10363 3 24.26 82.91 -9.64 0.975 10362
 10364 3 24.23 83.05 -9.71 0.903 10363
 10365 3 24.12 83.48 -9.58 0.933 10364
 10366 3 24.12 83.55 -9.68 0.832 10365
 10367 3 24.07 83.71 -9.65 0.693 10366
 10368 3 24.07 83.71 -9.81 0.62 10367
 10369 3 24.03 83.74 -9.94 0.482 10368
 10370 3 23.92 83.79 -10.05 0.459 10369
 10371 3 23.78 83.96 -10.01 0.433 10370
 10372 3 23.69 84.1 -9.9 0.388 10371
 10373 3 23.62 84.15 -10.15 0.417 10372
 10374 3 23.39 84.23 -10.07 0.39 10373
 10375 3 23.26 84.32 -10.13 0.421 10374
 10376 3 23.25 84.46 -10.16 0.412 10375
 10377 3 23.12 84.57 -10.18 0.417 10376
 10378 3 23.01 84.63 -10.23 0.417 10377
 10379 3 22.92 84.77 -10.25 0.437 10378
 10380 3 22.82 85.04 -10.31 0.435 10379
 10381 3 22.76 85.27 -10.39 0.395 10380
 10382 3 22.8 85.41 -10.37 0.383 10381
 10383 3 22.73 85.69 -10.43 0.396 10382
 10384 3 22.76 85.87 -10.47 0.381 10383
 10385 3 22.75 86.13 -10.53 0.366 10384
 10386 3 22.73 86.32 -10.58 0.384 10385
 10387 3 22.66 86.57 -10.72 0.416 10386
 10388 3 22.41 86.9 -10.95 0.486 10387
 10389 3 22.14 87.68 -11.65 0.958 10388
 10390 3 22.05 88.6 -12.34 0.589 10389
 10391 3 22.51 88.54 -12.84 0.147 10390
 10392 3 22.6 88.54 -12.98 0.154 10391
 10393 3 22.71 88.57 -13.11 0.143 10392
 10394 3 22.67 88.6 -13.26 0.099 10393
 10395 3 22.73 88.62 -13.34 0.137 10394
 10396 3 22.8 88.63 -13.47 0.108 10395
 10397 3 22.89 88.66 -13.68 0.071 10396
 10398 3 23.01 88.71 -13.78 0.068 10397
 10399 3 23.17 88.85 -13.89 0.162 10398
 10400 3 23.16 89.07 -13.84 0.097 10399
 10401 3 23.23 89.18 -14 0.124 10400
 10402 3 23.26 89.29 -14.08 0.119 10401
 10403 3 23.3 89.51 -14.14 0.098 10402
 10404 3 23.33 89.66 -14.17 0.098 10403
 10405 3 23.41 89.82 -14.17 0.087 10404
 10406 3 23.42 89.93 -14.25 0.055 10405
 10407 3 23.5 90.05 -14.4 0.11 10406
 10408 3 23.53 90.13 -14.58 0.105 10407
 10409 3 23.64 90.18 -14.74 0.121 10408
 10410 3 23.75 90.27 -14.92 0.135 10409
 10411 3 23.85 90.27 -15.18 0.123 10410
 10412 3 23.92 90.29 -15.45 0.128 10411
 10413 3 23.89 90.41 -15.67 0.123 10412
 10414 3 23.85 90.4 -15.79 0.118 10413
 10415 3 23.75 90.41 -15.92 0.115 10414
 10416 3 23.62 90.43 -16.11 0.138 10415
 10417 3 23.39 90.41 -16.24 0.16 10416
 10418 3 23.3 90.4 -16.31 0.135 10417
 10419 3 23.16 90.26 -16.45 0.174 10418
 10420 3 23.07 90.3 -16.47 0.219 10419
 10421 3 23.1 89.88 -16.51 0.156 10420
 10422 3 23.01 89.68 -16.45 0.146 10421
 10423 3 23.01 89.49 -16.38 0.186 10422
 10424 3 22.92 89.48 -16.33 0.184 10423
 10425 3 22.98 89.04 -16.29 0.174 10424
 10426 3 22.96 88.76 -16.22 0.138 10425
 10427 3 22.98 88.6 -16.18 0.167 10426
 10428 3 23.07 88.52 -16.11 0.078 10427
 10429 3 22.8 89.54 -16.26 0.000125 10424
 10430 3 23 90.49 -16.52 0.116 10420
 10431 3 23 90.66 -16.49 0.13 10430
 10432 3 22.98 90.8 -16.47 0.104 10431
 10433 3 22.89 90.87 -16.34 0.106 10432
 10434 3 22.62 90.91 -16.29 0.09 10433
 10435 3 22.51 90.98 -16.29 0.126 10434
 10436 3 22.57 91.16 -16.29 0.095 10435
 10437 3 22.01 88.77 -12.34 0.616 10390
 10438 3 22.05 88.88 -12.33 0.644 10437
 10439 3 21.55 88.46 -12.56 0.204 10438
 10440 3 21.46 88.49 -12.67 0.15 10439
 10441 3 21.26 88.48 -12.85 0.153 10440
 10442 3 21.14 88.48 -12.99 0.159 10441
 10443 3 21.1 88.41 -13.17 0.167 10442
 10444 3 21.03 88.38 -13.39 0.167 10443
 10445 3 21.01 88.32 -13.59 0.182 10444
 10446 3 20.94 88.32 -13.78 0.167 10445
 10447 3 20.87 88.29 -13.92 0.162 10446
 10448 3 20.76 88.27 -14.03 0.134 10447
 10449 3 20.64 88.24 -14.17 0.109 10448
 10450 3 20.55 88.24 -14.22 0.171 10449
 10451 3 20.48 88.37 -14.36 0.164 10450
 10452 3 20.21 88.41 -14.23 0.098 10451
 10453 3 20.1 88.43 -14.18 0.094 10452
 10454 3 19.92 88.46 -14.09 0.11 10453
 10455 3 19.71 88.52 -14.06 0.119 10454
 10456 3 19.6 88.57 -13.97 0.095 10455
 10457 3 19.46 88.65 -13.92 0.109 10456
 10458 3 19.32 88.69 -13.86 0.128 10457
 10459 3 19.16 88.74 -13.87 0.138 10458
 10460 3 18.96 88.76 -13.92 0.116 10459
 10461 3 18.76 88.69 -13.94 0.1 10460
 10462 3 18.67 88.63 -14.01 0.1 10461
 10463 3 18.57 88.55 -14.12 0.115 10462
 10464 3 18.46 88.54 -14.23 0.139 10463
 10465 3 18.39 88.52 -14.32 0.15 10464
 10466 3 18.23 88.43 -14.39 0.127 10465
 10467 3 18.17 88.4 -14.5 0.192 10466
 10468 3 17.92 88.44 -14.52 0.174 10467
 10469 3 17.76 88.49 -14.51 0.17 10468
 10470 3 17.6 88.48 -14.36 0.169 10469
 10471 3 17.42 88.43 -14.26 0.113 10470
 10472 3 17.33 88.24 -14.11 0.096 10471
 10473 3 17.23 88.1 -14.16 0.106 10472
 10474 3 17.08 88.07 -14.24 0.101 10473
 10475 3 17.01 88.02 -14.31 0.149 10474
 10476 3 17.03 87.9 -14.33 0.189 10475
 10477 3 17.07 87.73 -14.26 0.217 10476
 10478 3 17.16 87.57 -14.03 0.134 10477
 10479 3 17.03 87.48 -14.08 0.063 10478
 10480 3 17.05 87.38 -14.15 0.093 10479
 10481 3 17.05 87.27 -14.12 0.059 10480
 10482 3 16.96 87.21 -13.99 0.04 10481
 10483 3 16.92 87.04 -13.87 0.104 10482
 10484 3 16.85 86.96 -13.79 0.122 10483
 10485 3 16.66 87.02 -13.74 0.13 10484
 10486 3 16.57 87.02 -13.64 0.000125 10485
 10487 3 16.87 87.73 -14.59 0.119 10477
 10488 3 16.73 87.63 -14.73 0.101 10487
 10489 3 16.66 87.54 -14.79 0.155 10488
 10490 3 16.55 87.44 -14.85 0.16 10489
 10491 3 16.44 87.35 -14.86 0.147 10490
 10492 3 16.23 87.18 -14.92 0.128 10491
 10493 3 16.12 87.08 -15.02 0.099 10492
 10494 3 16.08 87.04 -15.11 0.181 10493
 10495 3 15.92 87.08 -15.26 0.173 10494
 10496 3 15.73 86.91 -15.33 0.145 10495
 10497 3 15.65 86.76 -15.35 0.000125 10496
 10498 3 16 86.82 -15.2 0.124 10494
 10499 3 15.92 86.71 -15.31 0.131 10498
 10500 3 15.83 86.55 -15.36 0.083 10499
 10501 3 15.69 86.54 -15.4 0.096 10500
 10502 3 15.57 86.48 -15.37 0.103 10501
 10503 3 15.42 86.44 -15.48 0.077 10502
 10504 3 20.42 87.98 -14.17 0.099 10450
 10505 3 20.28 87.79 -14.2 0.116 10504
 10506 3 20.21 87.65 -14.23 0.089 10505
 10507 3 20.12 87.54 -14.31 0.08 10506
 10508 3 20.07 87.43 -14.29 0.084 10507
 10509 3 19.92 87.35 -14.24 0.111 10508
 10510 3 19.83 87.33 -14.19 0.108 10509
 10511 3 19.75 87.23 -14.18 0.09 10510
 10512 3 19.67 87.15 -14.14 0.142 10511
 10513 3 19.62 86.99 -13.99 0.148 10512
 10514 3 19.58 86.77 -13.86 0.086 10513
 10515 3 19.51 86.63 -13.84 0.079 10514
 10516 3 19.44 86.51 -13.78 0.091 10515
 10517 3 19.41 86.38 -13.84 0.088 10516
 10518 3 19.37 86.23 -13.84 0.093 10517
 10519 3 22.73 89.37 -12.02 0.447 10438
 10520 3 23.03 89.46 -11.87 0.42 10519
 10521 3 23.21 89.54 -11.81 0.441 10520
 10522 3 23.46 89.58 -11.75 0.406 10521
 10523 3 23.69 89.63 -11.79 0.36 10522
 10524 3 23.98 89.46 -11.84 0.348 10523
 10525 3 24.12 89.51 -11.84 0.338 10524
 10526 3 24.3 89.4 -11.84 0.327 10525
 10527 3 24.46 89.52 -11.87 0.331 10526
 10528 3 24.57 89.68 -11.84 0.394 10527
 10529 3 24.67 89.73 -11.84 0.418 10528
 10530 3 24.8 89.93 -11.86 0.411 10529
 10531 3 24.91 90.1 -11.85 0.406 10530
 10532 3 25.01 90.29 -11.81 0.389 10531
 10533 3 25.03 90.57 -11.74 0.366 10532
 10534 3 25.08 90.74 -11.67 0.313 10533
 10535 3 25.1 90.94 -11.59 0.297 10534
 10536 3 25.12 91.13 -11.51 0.292 10535
 10537 3 25.14 91.27 -11.37 0.279 10536
 10538 3 25.16 91.46 -11.24 0.293 10537
 10539 3 25.12 91.63 -11.18 0.3 10538
 10540 3 25.05 91.79 -11.06 0.255 10539
 10541 3 25.05 91.98 -11.08 0.269 10540
 10542 3 25 92.16 -11.1 0.276 10541
 10543 3 24.92 92.35 -11.16 0.294 10542
 10544 3 24.89 92.46 -11.28 0.316 10543
 10545 3 24.87 92.6 -11.37 0.319 10544
 10546 3 24.78 92.74 -11.42 0.338 10545
 10547 3 24.62 92.85 -11.49 0.323 10546
 10548 3 24.62 93.02 -11.52 0.341 10547
 10549 3 24.46 93.18 -11.62 0.34 10548
 10550 3 24.41 93.35 -11.76 0.352 10549
 10551 3 24.32 93.44 -11.84 0.362 10550
 10552 3 24.12 93.58 -11.92 0.34 10551
 10553 3 24 93.74 -12.06 0.343 10552
 10554 3 23.78 93.93 -12.1 0.317 10553
 10555 3 23.57 94.07 -12.17 0.289 10554
 10556 3 23.39 94.21 -12.16 0.291 10555
 10557 3 23.23 94.32 -12.17 0.319 10556
 10558 3 23.12 94.41 -12.26 0.319 10557
 10559 3 23.05 94.54 -12.31 0.34 10558
 10560 3 22.96 94.63 -12.36 0.366 10559
 10561 3 22.87 94.79 -12.39 0.397 10560
 10562 3 22.67 94.82 -12.51 0.378 10561
 10563 3 22.44 94.8 -12.67 0.411 10562
 10564 3 22.44 94.94 -12.7 0.391 10563
 10565 3 22.28 94.93 -12.91 0.286 10564
 10566 3 22.28 95.02 -13 0.314 10565
 10567 3 22.23 94.99 -13.26 0.304 10566
 10568 3 22.19 95.01 -13.39 0.341 10567
 10569 3 22.12 95.01 -13.48 0.406 10568
 10570 3 21.96 94.93 -13.62 0.482 10569
 10571 3 21.89 94.99 -13.76 0.521 10570
 10572 3 21.89 95.13 -13.85 0.486 10571
 10573 3 21.87 95.27 -13.94 0.444 10572
 10574 3 21.82 95.38 -14.06 0.394 10573
 10575 3 21.78 95.48 -14.18 0.351 10574
 10576 3 21.87 95.66 -14.34 0.296 10575
 10577 3 21.96 95.88 -14.39 0.313 10576
 10578 3 22.07 96.04 -14.49 0.282 10577
 10579 3 22.19 96.13 -14.59 0.256 10578
 10580 3 22.19 96.32 -14.65 0.251 10579
 10581 3 22.17 96.49 -14.74 0.276 10580
 10582 3 22.23 96.58 -14.82 0.305 10581
 10583 3 22.26 96.68 -14.91 0.343 10582
 10584 3 22.37 96.82 -15.01 0.328 10583
 10585 3 22.46 96.91 -15.15 0.328 10584
 10586 3 22.44 97.02 -15.31 0.324 10585
 10587 3 22.46 97.16 -15.42 0.34 10586
 10588 3 22.46 97.26 -15.54 0.306 10587
 10589 3 22.42 97.35 -15.7 0.311 10588
 10590 3 22.37 97.46 -15.95 0.296 10589
 10591 3 22.26 97.66 -16.01 0.247 10590
 10592 3 22.17 97.85 -16.02 0.26 10591
 10593 3 22.1 97.96 -16.01 0.276 10592
 10594 3 21.92 98.05 -16.09 0.261 10593
 10595 3 21.76 98.26 -16.13 0.252 10594
 10596 3 21.69 98.46 -16.18 0.244 10595
 10597 3 21.69 98.66 -16.17 0.226 10596
 10598 3 21.67 98.85 -16.22 0.25 10597
 10599 3 21.64 99.05 -16.22 0.212 10598
 10600 3 21.66 99.05 -16.33 0.219 10599
 10601 3 21.62 99.26 -16.4 0.224 10600
 10602 3 21.58 99.35 -16.45 0.227 10601
 10603 3 21.5 99.55 -16.49 0.232 10602
 10604 3 21.46 99.66 -16.61 0.259 10603
 10605 3 21.55 99.85 -16.72 0.286 10604
 10606 3 21.62 100.05 -16.72 0.347 10605
 10607 3 21.71 100.26 -16.76 0.394 10606
 10608 3 21.8 100.35 -16.88 0.443 10607
 10609 3 21.83 100.55 -16.9 0.445 10608
 10610 3 21.82 100.65 -17.02 0.45 10609
 10611 3 21.94 100.85 -17.11 0.427 10610
 10612 3 22.07 101.04 -17.11 0.396 10611
 10613 3 22.19 101.15 -17.15 0.386 10612
 10614 3 22.32 101.44 -17.18 0.325 10613
 10615 3 22.39 101.65 -17.36 0.341 10614
 10616 3 22.44 101.74 -17.47 0.357 10615
 10617 3 22.53 102.04 -17.63 0.368 10616
 10618 3 22.64 102.15 -17.79 0.399 10617
 10619 3 22.69 102.35 -17.9 0.455 10618
 10620 3 22.78 102.54 -17.99 0.462 10619
 10621 3 22.87 102.74 -17.95 0.45 10620
 10622 3 23 102.93 -17.99 0.446 10621
 10623 3 23.17 103.04 -18.13 0.433 10622
 10624 3 23.37 103.24 -18.17 0.41 10623
 10625 3 23.69 103.24 -18.36 0.379 10624
 10626 3 23.87 103.33 -18.43 0.399 10625
 10627 3 24.01 103.43 -18.59 0.419 10626
 10628 3 24.07 103.74 -18.72 0.439 10627
 10629 3 24.21 103.73 -18.76 0.494 10628
 10630 3 24.28 103.93 -18.86 0.519 10629
 10631 3 24.32 104.02 -18.9 0.574 10630
 10632 3 23.96 104.54 -18.47 0.215 10631
 10633 3 23.85 104.63 -18.29 0.16 10632
 10634 3 24.46 104.13 -19.24 0.518 10631
 10635 3 24.44 104.32 -19.36 0.554 10634
 10636 3 24.39 104.43 -19.52 0.651 10635
 10637 3 24.35 104.43 -19.81 0.637 10636
 10638 3 24.39 104.63 -19.68 0.684 10637
 10639 3 24.46 104.62 -20.45 0.381 10638
 10640 3 24.53 104.71 -20.54 0.438 10639
 10641 3 24.55 104.82 -20.68 0.457 10640
 10642 3 24.69 104.71 -21.22 0.344 10641
 10643 3 24.85 104.62 -21.51 0.275 10642
 10644 3 24.96 104.6 -21.68 0.269 10643
 10645 3 25.01 104.71 -21.88 0.283 10644
 10646 3 25.05 104.6 -22.06 0.339 10645
 10647 3 25.1 104.51 -22.22 0.37 10646
 10648 3 25.08 104.6 -22.43 0.428 10647
 10649 3 25.16 104.6 -22.61 0.464 10648
 10650 3 25.16 104.6 -22.77 0.512 10649
 10651 3 25.14 104.71 -22.93 0.543 10650
 10652 3 25.17 104.8 -23.08 0.587 10651
 10653 3 25.17 104.91 -23.2 0.654 10652
 10654 3 25.14 105.1 -23.29 0.703 10653
 10655 3 25.12 105.29 -23.42 0.744 10654
 10656 3 24.6 106.1 -22.65 0.284 10655
 10657 3 24.51 106.21 -22.68 0.301 10656
 10658 3 24.42 106.3 -22.7 0.319 10657
 10659 3 24.28 106.41 -22.68 0.369 10658
 10660 3 24.19 106.51 -22.67 0.464 10659
 10661 3 24.07 106.71 -22.7 0.458 10660
 10662 3 24.01 106.91 -22.67 0.425 10661
 10663 3 23.96 107.1 -22.76 0.436 10662
 10664 3 23.94 107.41 -22.83 0.384 10663
 10665 3 23.92 107.71 -22.92 0.286 10664
 10666 3 23.96 107.91 -23.02 0.272 10665
 10667 3 23.92 108.1 -22.99 0.291 10666
 10668 3 23.85 108.3 -22.9 0.3 10667
 10669 3 23.82 108.51 -22.88 0.306 10668
 10670 3 23.82 108.71 -22.81 0.344 10669
 10671 3 23.8 108.91 -22.86 0.389 10670
 10672 3 23.87 109.1 -22.9 0.411 10671
 10673 3 23.89 109.3 -22.83 0.392 10672
 10674 3 23.94 109.51 -22.81 0.408 10673
 10675 3 23.98 109.71 -22.72 0.356 10674
 10676 3 24.23 110.01 -22.52 0.28 10675
 10677 3 24.35 110.21 -22.52 0.285 10676
 10678 3 24.44 110.3 -22.54 0.251 10677
 10679 3 24.51 110.51 -22.51 0.249 10678
 10680 3 24.67 110.71 -22.54 0.264 10679
 10681 3 24.71 110.91 -22.51 0.281 10680
 10682 3 24.76 111.1 -22.49 0.253 10681
 10683 3 24.75 111.3 -22.47 0.226 10682
 10684 3 24.71 111.51 -22.47 0.223 10683
 10685 3 24.71 111.6 -22.4 0.279 10684
 10686 3 24.73 111.71 -22.33 0.373 10685
 10687 3 24.33 111.41 -22.18 0.077 10686
 10688 3 24.25 111.41 -22.08 0.109 10687
 10689 3 24.14 111.32 -22.01 0.143 10688
 10690 3 24.01 111.41 -21.97 0.102 10689
 10691 3 24.87 111.71 -22.31 0.451 10686
 10692 3 25 112.01 -22.56 0.434 10691
 10693 3 25.32 112.01 -22.43 0.366 10692
 10694 3 25.42 112.01 -22.51 0.381 10693
 10695 3 25.5 112.1 -22.43 0.432 10694
 10696 3 25.25 112.51 -22.63 0.699 10695
 10697 3 24.89 112.71 -23.04 0.366 10696
 10698 3 24.82 112.51 -22.97 0.326 10697
 10699 3 25.14 112.71 -22.67 0.78 10696
 10700 3 25.1 112.8 -22.61 0.841 10699
 10701 3 25.08 113.01 -22.7 0.861 10700
 10702 3 24.75 112.71 -21.97 0.113 10701
 10703 3 24.85 112.71 -22.08 0.092 10702
 10704 3 25.16 113.21 -22.95 0.805 10701
 10705 3 25.1 113.49 -23.51 0.018 10704
 10706 3 25.23 113.21 -22.81 0.676 10704
 10707 3 25.48 113.3 -22.15 0.586 10706
 10708 3 25.55 113.3 -22.06 0.475 10707
 10709 3 25.64 113.3 -21.95 0.455 10708
 10710 3 25.87 113.3 -21.61 0.208 10709
 10711 3 25.96 113.3 -21.68 0.16 10710
 10712 3 25.28 113.21 -22.67 0.676 10711
 10713 3 25 113.41 -23.2 0.287 10712
 10714 3 24.51 113.71 -23.7 0.186 10713
 10715 3 24.57 113.79 -23.77 0.185 10714
 10716 3 24.62 113.99 -23.83 0.195 10715
 10717 3 24.67 114.1 -23.92 0.184 10716
 10718 3 24.78 114.29 -23.95 0.188 10717
 10719 3 24.85 114.4 -23.97 0.197 10718
 10720 3 24.89 114.6 -24.04 0.19 10719
 10721 3 24.98 114.69 -24.08 0.208 10720
 10722 3 25.03 114.9 -24.06 0.202 10721
 10723 3 25.05 115.19 -24.06 0.225 10722
 10724 3 25.01 115.4 -24.13 0.203 10723
 10725 3 24.94 115.49 -24.17 0.21 10724
 10726 3 24.85 115.69 -24.22 0.227 10725
 10727 3 24.78 115.9 -24.29 0.183 10726
 10728 3 24.78 116.1 -24.33 0.204 10727
 10729 3 24.78 116.19 -24.47 0.191 10728
 10730 3 24.75 116.4 -24.52 0.225 10729
 10731 3 24.75 116.6 -24.54 0.213 10730
 10732 3 24.73 116.79 -24.56 0.212 10731
 10733 3 24.75 117.1 -24.63 0.251 10732
 10734 3 24.73 117.29 -24.63 0.234 10733
 10735 3 24.82 117.49 -24.65 0.208 10734
 10736 3 24.83 117.69 -24.7 0.213 10735
 10737 3 24.87 117.9 -24.83 0.182 10736
 10738 3 24.85 118.1 -24.83 0.183 10737
 10739 3 24.75 118.19 -24.86 0.201 10738
 10740 3 24.58 118.29 -24.9 0.218 10739
 10741 3 24.41 118.4 -24.97 0.203 10740
 10742 3 24.19 118.4 -24.97 0.24 10741
 10743 3 24.05 118.49 -25.08 0.261 10742
 10744 3 23.94 118.49 -25.27 0.266 10743
 10745 3 23.85 118.6 -25.36 0.262 10744
 10746 3 23.89 118.68 -25.65 0.229 10745
 10747 3 23.82 118.77 -25.86 0.229 10746
 10748 3 23.82 118.77 -26.02 0.208 10747
 10749 3 23.82 118.86 -26.2 0.21 10748
 10750 3 23.73 118.97 -26.34 0.22 10749
 10751 3 23.73 119.06 -26.45 0.223 10750
 10752 3 23.69 119.27 -26.52 0.273 10751
 10753 3 23.64 119.47 -26.55 0.315 10752
 10754 3 23.57 119.56 -26.62 0.336 10753
 10755 3 23.53 119.77 -26.6 0.351 10754
 10756 3 23.37 119.86 -26.62 0.336 10755
 10757 3 23.32 120.06 -26.62 0.258 10756
 10758 3 23.3 120.27 -26.64 0.177 10757
 10759 3 23.25 120.36 -26.69 0.167 10758
 10760 3 23.23 120.56 -26.73 0.148 10759
 10761 3 23.23 120.77 -26.78 0.184 10760
 10762 3 23.23 120.97 -26.78 0.186 10761
 10763 3 23.21 121.27 -26.84 0.217 10762
 10764 3 23.21 121.47 -26.89 0.185 10763
 10765 3 23.19 121.77 -26.91 0.213 10764
 10766 3 23.14 121.97 -27 0.207 10765
 10767 3 23.1 122.16 -27.05 0.184 10766
 10768 3 23.01 122.27 -27.14 0.181 10767
 10769 3 22.91 122.36 -27.19 0.199 10768
 10770 3 22.87 122.56 -27.3 0.216 10769
 10771 3 22.82 122.66 -27.39 0.232 10770
 10772 3 22.85 122.77 -27.48 0.26 10771
 10773 3 22.8 122.86 -27.57 0.287 10772
 10774 3 22.8 123.06 -27.6 0.321 10773
 10775 3 22.85 123.16 -27.62 0.327 10774
 10776 3 22.89 123.36 -27.75 0.356 10775
 10777 3 22.87 123.47 -27.84 0.363 10776
 10778 3 22.82 123.66 -27.91 0.345 10777
 10779 3 22.8 123.86 -27.94 0.296 10778
 10780 3 22.71 124.16 -28 0.23 10779
 10781 3 22.67 124.27 -28.09 0.207 10780
 10782 3 22.73 124.47 -28.14 0.205 10781
 10783 3 22.71 124.56 -28.19 0.197 10782
 10784 3 22.73 124.66 -28.3 0.231 10783
 10785 3 22.76 124.86 -28.37 0.228 10784
 10786 3 22.78 125.06 -28.46 0.223 10785
 10787 3 22.8 125.27 -28.48 0.183 10786
 10788 3 22.82 125.47 -28.53 0.184 10787
 10789 3 22.76 125.66 -28.55 0.214 10788
 10790 3 22.69 125.86 -28.55 0.224 10789
 10791 3 22.64 126.06 -28.55 0.259 10790
 10792 3 22.62 126.27 -28.59 0.27 10791
 10793 3 22.57 126.47 -28.55 0.275 10792
 10794 3 22.51 126.66 -28.59 0.291 10793
 10795 3 22.5 126.86 -28.64 0.25 10794
 10796 3 22.48 127.06 -28.68 0.224 10795
 10797 3 22.46 127.27 -28.73 0.25 10796
 10798 3 22.5 127.47 -28.91 0.264 10797
 10799 3 22.5 127.66 -28.96 0.266 10798
 10800 3 22.37 127.86 -29.05 0.239 10799
 10801 3 22.35 128.07 -29.16 0.247 10800
 10802 3 22.39 128.27 -29.14 0.255 10801
 10803 3 22.3 128.26 -29.28 0.28 10802
 10804 3 22.26 128.36 -29.37 0.288 10803
 10805 3 22.26 128.65 -29.32 0.388 10804
 10806 3 22.16 128.86 -29.39 0.407 10805
 10807 3 22.07 128.96 -29.46 0.43 10806
 10808 3 22.05 129.05 -29.5 0.44 10807
 10809 3 21.55 129.27 -29.43 0.246 10808
 10810 3 21.37 129.36 -29.41 0.243 10809
 10811 3 21.26 129.36 -29.5 0.265 10810
 10812 3 21.16 129.57 -29.53 0.25 10811
 10813 3 21.05 129.67 -29.5 0.252 10812
 10814 3 20.87 129.77 -29.55 0.205 10813
 10815 3 20.69 129.86 -29.5 0.232 10814
 10816 3 20.48 129.86 -29.48 0.245 10815
 10817 3 20.28 129.96 -29.53 0.232 10816
 10818 3 20.14 130.07 -29.6 0.273 10817
 10819 3 20 130.17 -29.71 0.239 10818
 10820 3 19.89 130.27 -29.82 0.257 10819
 10821 3 19.79 130.36 -29.93 0.34 10820
 10822 3 19.63 130.36 -30.03 0.309 10821
 10823 3 19.56 130.46 -30.21 0.224 10822
 10824 3 19.43 130.46 -30.37 0.266 10823
 10825 3 19.36 130.57 -30.53 0.29 10824
 10826 3 19.33 130.67 -30.69 0.286 10825
 10827 3 19.31 130.77 -30.87 0.259 10826
 10828 3 19.31 130.86 -30.98 0.257 10827
 10829 3 19.29 130.86 -31.16 0.231 10828
 10830 3 19.31 130.96 -31.32 0.258 10829
 10831 3 19.36 130.96 -31.48 0.257 10830
 10832 3 19.33 131.07 -31.62 0.249 10831
 10833 3 19.27 131.17 -31.71 0.284 10832
 10834 3 19.2 131.26 -31.84 0.299 10833
 10835 3 19.11 131.46 -31.91 0.272 10834
 10836 3 19.02 131.55 -32.02 0.3 10835
 10837 3 19.01 131.76 -32.12 0.298 10836
 10838 3 18.93 131.86 -32.22 0.296 10837
 10839 3 18.86 131.86 -32.44 0.249 10838
 10840 3 18.77 131.86 -32.59 0.262 10839
 10841 3 18.74 131.96 -32.76 0.29 10840
 10842 3 18.68 131.96 -32.91 0.299 10841
 10843 3 18.68 132.05 -33.06 0.31 10842
 10844 3 18.61 131.96 -33.2 0.333 10843
 10845 3 18.58 131.96 -33.33 0.37 10844
 10846 3 18.58 132.05 -33.52 0.404 10845
 10847 3 18.56 131.96 -33.73 0.45 10846
 10848 3 18.56 131.96 -33.87 0.497 10847
 10849 3 18.52 131.96 -34.02 0.554 10848
 10850 3 18.56 131.95 -34.19 0.612 10849
 10851 3 19.17 131.45 -34.27 0.215 10850
 10852 3 19.2 131.24 -34.29 0.193 10851
 10853 3 19.29 131.05 -34.24 0.158 10852
 10854 3 19.31 130.74 -34.23 0.161 10853
 10855 3 19.38 130.55 -34.16 0.154 10854
 10856 3 19.4 130.45 -34.13 0.118 10855
 10857 3 19.42 130.24 -34.08 0.138 10856
 10858 3 19.43 130.05 -34.06 0.109 10857
 10859 3 19.43 129.95 -33.98 0.128 10858
 10860 3 19.43 129.84 -33.84 0.169 10859
 10861 3 19.42 129.64 -33.69 0.161 10860
 10862 3 19.31 129.55 -33.52 0.105 10861
 10863 3 19.33 129.34 -33.49 0.105 10862
 10864 3 19.33 129.15 -33.42 0.12 10863
 10865 3 19.31 129.05 -33.34 0.000125 10864
 10866 3 18.31 132.15 -34.24 0.642 10850
 10867 3 18.02 132.15 -34.36 0.649 10866
 10868 3 17.88 132.26 -34.41 0.648 10867
 10869 3 17.95 132.26 -34.59 0.733 10868
 10870 3 17.93 132.34 -34.73 0.771 10869
 10871 3 17.84 132.24 -34.84 0.8 10870
 10872 3 17.83 132.34 -34.98 0.812 10871
 10873 3 17.88 132.24 -35.17 0.864 10872
 10874 3 17.95 132.24 -35.34 0.89 10873
 10875 3 18.02 132.34 -35.54 0.865 10874
 10876 3 17.97 132.45 -35.66 0.883 10875
 10877 3 17.7 132.55 -35.66 0.868 10876
 10878 3 17.79 132.45 -35.79 0.794 10877
 10879 3 17.06 133.95 -35.47 0.374 10878
 10880 3 16.93 134.05 -35.52 0.412 10879
 10881 3 16.92 134.24 -35.58 0.406 10880
 10882 3 17.24 134.45 -35.73 0.248 10881
 10883 3 17.31 134.55 -35.8 0.36 10882
 10884 3 17.33 134.64 -35.88 0.446 10883
 10885 3 17.31 134.84 -35.97 0.554 10884
 10886 3 17.38 134.95 -35.99 0.595 10885
 10887 3 17.47 135.05 -36.09 0.643 10886
 10888 3 18.09 134.95 -35.58 0.133 10887
 10889 3 18.18 134.95 -35.51 0.065 10888
 10890 3 18.31 134.95 -35.44 0.104 10889
 10891 3 18.47 134.95 -35.38 0.153 10890
 10892 3 18.47 134.95 -35.24 0.135 10891
 10893 3 18.42 135.05 -35.08 0.117 10892
 10894 3 18.47 135.05 -34.86 0.115 10893
 10895 3 17.34 135.14 -36.23 0.641 10887
 10896 3 17.42 135.45 -36.27 0.635 10895
 10897 3 17.42 135.74 -36.17 0.588 10896
 10898 3 17.49 135.84 -36.19 0.563 10897
 10899 3 17.42 136.05 -36.33 0.582 10898
 10900 3 17.45 136.24 -36.34 0.594 10899
 10901 3 17.52 136.34 -36.37 0.609 10900
 10902 3 18.13 136.14 -35.72 0.154 10901
 10903 3 18.29 136.14 -35.65 0.074 10902
 10904 3 18.49 136.05 -35.69 0.132 10903
 10905 3 18.65 135.84 -35.62 0.148 10904
 10906 3 17.4 136.55 -36.54 0.577 10901
 10907 3 17.36 136.64 -36.59 0.527 10906
 10908 3 17.24 136.74 -36.79 0.407 10907
 10909 3 17.4 136.83 -36.94 0.252 10908
 10910 3 17.36 135.14 -35.83 0.119 10886
 10911 3 17.52 135.14 -35.83 0.117 10910
 10912 3 16.52 134.15 -35.62 0.369 10881
 10913 3 16.42 134.26 -35.66 0.358 10912
 10914 3 16.29 134.36 -35.77 0.376 10913
 10915 3 16.13 134.36 -35.79 0.367 10914
 10916 3 16.02 134.46 -35.87 0.372 10915
 10917 3 16.01 134.55 -36.05 0.343 10916
 10918 3 15.99 134.55 -36.3 0.334 10917
 10919 3 15.92 134.55 -36.51 0.323 10918
 10920 3 15.91 134.64 -36.73 0.325 10919
 10921 3 15.78 134.64 -36.9 0.316 10920
 10922 3 15.72 134.74 -37.05 0.283 10921
 10923 3 15.7 134.74 -37.24 0.271 10922
 10924 3 15.6 134.84 -37.37 0.248 10923
 10925 3 15.61 134.95 -37.54 0.316 10924
 10926 3 15.59 135.14 -37.69 0.377 10925
 10927 3 15.59 135.24 -37.77 0.468 10926
 10928 3 15.53 135.45 -37.8 0.509 10927
 10929 3 15.45 135.55 -37.84 0.561 10928
 10930 3 15.42 135.74 -37.86 0.617 10929
 10931 3 15.39 135.95 -37.97 0.652 10930
 10932 3 15.27 136.05 -37.97 0.648 10931
 10933 3 15.19 136.14 -37.98 0.61 10932
 10934 3 15.04 136.24 -38.08 0.548 10933
 10935 3 14.94 136.24 -38.24 0.491 10934
 10936 3 14.84 136.24 -38.44 0.487 10935
 10937 3 14.7 136.34 -38.52 0.52 10936
 10938 3 14.59 136.45 -38.47 0.574 10937
 10939 3 14.48 136.45 -38.55 0.638 10938
 10940 3 14.42 136.64 -38.49 0.718 10939
 10941 3 14.27 136.64 -38.49 0.791 10940
 10942 3 14.11 136.64 -38.55 0.84 10941
 10943 3 14.06 136.84 -38.48 0.881 10942
 10944 3 13.95 136.95 -38.45 0.882 10943
 10945 3 13.9 137.14 -38.48 0.913 10944
 10946 3 13.77 137.14 -38.52 0.938 10945
 10947 3 13.68 137.24 -38.59 0.955 10946
 10948 3 13.69 137.55 -38.63 0.994 10947
 10949 3 13.29 137.14 -38.9 0.879 10948
 10950 3 13.53 137.64 -38.69 0.295 10949
 10951 3 12.84 136.55 -39.23 0.58 10949
 10952 3 12.67 136.45 -39.27 0.584 10951
 10953 3 12.47 136.14 -39.47 0.476 10952
 10954 3 12.35 136.14 -39.59 0.512 10953
 10955 3 12.24 136.14 -39.63 0.579 10954
 10956 3 12.16 136.14 -39.72 0.603 10955
 10957 3 12.15 136.05 -40.23 0.567 10956
 10958 3 12.12 136.05 -40.4 0.598 10957
 10959 3 12.1 136.45 -40.52 0.569 10958
 10960 3 12.08 136.45 -40.69 0.611 10959
 10961 3 12.06 136.45 -40.84 0.68 10960
 10962 3 12.06 136.45 -40.97 0.756 10961
 10963 3 11.99 136.45 -41.17 0.874 10962
 10964 3 11.94 136.64 -41.29 0.848 10963
 10965 3 12.73 136.93 -41.52 0.214 10964
 10966 3 12.76 136.83 -41.69 0.208 10965
 10967 3 12.84 136.83 -41.77 0.223 10966
 10968 3 12.91 136.54 -41.86 0.153 10967
 10969 3 11.77 136.55 -41.34 0.816 10964
 10970 3 11.64 135.95 -41.27 0.225 10969
 10971 3 11.68 135.74 -41.34 0.109 10970
 10972 3 11.84 135.74 -41.44 0.038 10971
 10973 3 11.85 136.93 -41.59 0.591 10969
 10974 3 11.77 137.04 -41.69 0.529 10973
 10975 3 11.7 137.14 -41.87 0.459 10974
 10976 3 11.68 136.93 -42.12 0.441 10975
 10977 3 11.67 136.83 -42.3 0.43 10976
 10978 3 11.65 136.74 -42.48 0.413 10977
 10979 3 11.69 136.83 -42.7 0.34 10978
 10980 3 11.65 136.93 -42.9 0.38 10979
 10981 3 11.59 136.83 -42.98 0.422 10980
 10982 3 11.56 136.74 -43.12 0.553 10981
 10983 3 11.6 136.74 -43.23 0.691 10982
 10984 3 11.94 137.33 -43.59 0.608 10983
 10985 3 12.03 137.42 -43.74 0.609 10984
 10986 3 12.12 137.42 -43.92 0.646 10985
 10987 3 12.18 137.42 -44.08 0.619 10986
 10988 3 12.22 137.52 -44.22 0.604 10987
 10989 3 12.27 137.52 -44.41 0.604 10988
 10990 3 12.32 137.61 -44.58 0.545 10989
 10991 3 12.43 137.71 -44.79 0.564 10990
 10992 3 12.45 137.71 -44.99 0.609 10991
 10993 3 12.4 137.82 -45.09 0.583 10992
 10994 3 12.43 137.92 -45.15 0.671 10993
 10995 3 12.36 137.02 -45.45 0.314 10994
 10996 3 12.27 137.32 -45.56 0.204 10995
 10997 3 12.13 137.52 -45.73 0.19 10996
 10998 3 12.1 137.61 -45.8 0.215 10997
 10999 3 12.04 137.82 -45.81 0.195 10998
 11000 3 12 138.02 -45.8 0.183 10999
 11001 3 11.95 138.21 -45.72 0.139 11000
 11002 3 12.38 136.52 -45.63 0.125 10995
 11003 3 12.41 136.42 -45.67 0.000125 11002
 11004 3 12.54 138.71 -45.06 0.284 10994
 11005 3 12.59 138.92 -45.12 0.267 11004
 11006 3 12.7 139.11 -45.13 0.276 11005
 11007 3 13.08 138.92 -44.98 0.077 11006
 11008 3 13.2 138.92 -44.99 0.111 11007
 11009 3 13.36 138.92 -44.94 0.157 11008
 11010 3 13.52 138.92 -45.05 0.076 11009
 11011 3 13.66 139.02 -45.04 0.094 11010
 11012 3 13.85 139.11 -45.11 0.154 11011
 11013 3 13.93 139.21 -45.13 0.065 11012
 11014 3 12.58 139.21 -45.3 0.209 11006
 11015 3 12.6 139.32 -45.36 0.171 11014
 11016 3 12.63 139.52 -45.4 0.191 11015
 11017 3 12.69 139.71 -45.51 0.195 11016
 11018 3 12.77 139.92 -45.49 0.207 11017
 11019 3 12.82 140.02 -45.54 0.254 11018
 11020 3 12.96 140.11 -45.49 0.264 11019
 11021 3 13.18 139.82 -45.34 0.141 11020
 11022 3 13.3 139.92 -45.47 0.086 11021
 11023 3 13.41 139.9 -45.54 0.183 11022
 11024 3 13.59 139.71 -45.77 0.119 11023
 11025 3 13.66 139.61 -45.81 0.168 11024
 11026 3 13.75 139.51 -45.84 0.189 11025
 11027 3 13.88 139.51 -45.84 0.217 11026
 11028 3 13.98 139.3 -45.81 0.266 11027
 11029 3 14 139.21 -45.73 0.214 11028
 11030 3 14.02 139.11 -45.52 0.118 11029
 11031 3 13.29 139.71 -45.3 0.131 11021
 11032 3 13.43 139.71 -45.27 0.065 11031
 11033 3 13 140.42 -45.52 0.243 11020
 11034 3 13.02 140.61 -45.52 0.232 11033
 11035 3 13.02 140.71 -45.59 0.26 11034
 11036 3 13.1 140.92 -45.58 0.256 11035
 11037 3 13.18 141.11 -45.52 0.2 11036
 11038 3 13.24 141.32 -45.44 0.218 11037
 11039 3 13.3 141.42 -45.37 0.207 11038
 11040 3 13.27 141.61 -45.33 0.257 11039
 11041 3 13.33 141.71 -45.22 0.296 11040
 11042 3 13.35 141.82 -45.19 0.309 11041
 11043 3 13.33 142.02 -45.11 0.338 11042
 11044 3 13.35 142.11 -45.02 0.365 11043
 11045 3 13.35 142.32 -44.92 0.361 11044
 11046 3 13.5 142.42 -44.79 0.397 11045
 11047 3 13.47 142.52 -44.62 0.414 11046
 11048 3 13.5 142.71 -44.59 0.419 11047
 11049 3 13.56 142.82 -44.44 0.42 11048
 11050 3 13.6 142.92 -44.27 0.389 11049
 11051 3 13.61 143.11 -44.16 0.33 11050
 11052 3 13.57 143.32 -43.99 0.305 11051
 11053 3 13.64 143.42 -43.94 0.294 11052
 11054 3 13.74 143.61 -43.91 0.313 11053
 11055 3 13.64 143.92 -43.87 0.201 11054
 11056 3 13.53 143.92 -43.94 0.193 11055
 11057 3 13.52 144.02 -43.8 0.225 11056
 11058 3 13.56 144.32 -43.91 0.259 11057
 11059 3 13.53 144.61 -43.77 0.238 11058
 11060 3 13.6 144.92 -43.7 0.245 11059
 11061 3 13.6 145.11 -43.69 0.26 11060
 11062 3 13.59 145.33 -43.51 0.234 11061
 11063 3 13.64 145.42 -43.3 0.228 11062
 11064 3 13.64 145.52 -43.19 0.254 11063
 11065 3 13.79 145.62 -43.06 0.239 11064
 11066 3 13.89 145.73 -42.98 0.289 11065
 11067 3 13.94 145.83 -42.83 0.347 11066
 11068 3 14 145.92 -42.73 0.412 11067
 11069 3 14.02 146.02 -42.59 0.454 11068
 11070 3 14.06 146.23 -42.53 0.484 11069
 11071 3 14.07 146.42 -42.48 0.512 11070
 11072 3 13.91 146.42 -42.27 0.492 11071
 11073 3 14 146.42 -42.16 0.475 11072
 11074 3 14.12 146.62 -42.06 0.564 11073
 11075 3 14.07 146.83 -41.99 0.601 11074
 11076 3 14.2 146.92 -41.85 0.655 11075
 11077 3 14.27 147.12 -41.78 0.601 11076
 11078 3 14.33 147.23 -41.67 0.57 11077
 11079 3 14.09 147.33 -41.42 0.651 11078
 11080 3 13.97 147.43 -41.32 0.626 11079
 11081 3 13.86 147.64 -41.17 0.599 11080
 11082 3 13.84 147.74 -41.03 0.584 11081
 11083 3 13.82 147.93 -40.93 0.548 11082
 11084 3 13.76 148.04 -40.81 0.57 11083
 11085 3 13.61 148.04 -40.68 0.552 11084
 11086 3 13.58 148.33 -40.64 0.546 11085
 11087 3 13.65 148.43 -40.59 0.496 11086
 11088 3 13.83 148.54 -40.55 0.41 11087
 11089 3 14 148.74 -40.49 0.37 11088
 11090 3 14.11 148.93 -40.45 0.327 11089
 11091 3 14.12 149.14 -40.34 0.212 11090
 11092 3 14.16 149.33 -40.31 0.176 11091
 11093 3 14.15 149.54 -40.23 0.213 11092
 11094 3 14.25 149.64 -40.13 0.245 11093
 11095 3 14.34 149.74 -40.06 0.26 11094
 11096 3 14.37 149.83 -39.93 0.248 11095
 11097 3 14.42 149.93 -39.78 0.281 11096
 11098 3 14.45 150.04 -39.66 0.326 11097
 11099 3 14.51 150.14 -39.53 0.381 11098
 11100 3 14.5 150.24 -39.35 0.586 11099
 11101 3 14.57 150.33 -39.31 0.67 11100
 11102 3 14.51 150.34 -39.1 0.852 11101
 11103 3 13.95 150.45 -38.89 0.656 11102
 11104 3 13.53 149.95 -38.8 0.548 11103
 11105 3 13.76 149.84 -38.49 0.559 11104
 11106 3 13.75 149.84 -38.32 0.573 11105
 11107 3 13.62 149.74 -38.24 0.592 11106
 11108 3 13.53 149.86 -38.13 0.537 11107
 11109 3 13.27 149.76 -38.09 0.447 11108
 11110 3 13.17 149.86 -37.99 0.45 11109
 11111 3 13.08 149.86 -37.87 0.436 11110
 11112 3 13 149.96 -37.81 0.344 11111
 11113 3 12.75 149.65 -37.7 0.161 11112
 11114 3 12.68 149.46 -37.74 0.178 11113
 11115 3 12.61 149.36 -37.71 0.146 11114
 11116 3 13.09 149.84 -39.1 0.278 11104
 11117 3 12.99 149.84 -39.09 0.188 11116
 11118 3 12.81 149.84 -38.99 0.134 11117
 11119 3 12.69 149.74 -38.99 0.172 11118
 11120 3 12.62 149.55 -38.92 0.116 11119
 11121 3 12.51 149.55 -38.84 0.099 11120
 11122 3 15.69 149.93 -39.41 0.421 11102
 11123 3 15.86 150.04 -39.45 0.412 11122
 11124 3 16.04 149.83 -39.48 0.441 11123
 11125 3 16.15 149.83 -39.45 0.494 11124
 11126 3 16.24 149.64 -39.43 0.529 11125
 11127 3 16.33 149.54 -39.49 0.613 11126
 11128 3 16.36 149.43 -39.49 0.695 11127
 11129 3 16.4 149.33 -39.34 0.722 11128
 11130 3 16.22 149.54 -38.46 0.16 11129
 11131 3 16.31 149.14 -39.43 0.589 11129
 11132 3 16.83 149.74 -39.03 0.537 11131
 11133 3 16.92 149.64 -38.93 0.53 11132
 11134 3 16.99 149.64 -38.78 0.508 11133
 11135 3 17.15 149.64 -38.74 0.528 11134
 11136 3 17.27 149.64 -38.63 0.502 11135
 11137 3 17.45 149.74 -38.45 0.47 11136
 11138 3 17.59 149.74 -38.32 0.413 11137
 11139 3 17.92 149.64 -38.21 0.32 11138
 11140 3 18.11 149.64 -38.06 0.264 11139
 11141 3 18.22 149.54 -37.89 0.304 11140
 11142 3 18.34 149.54 -37.77 0.28 11141
 11143 3 18.43 149.43 -37.64 0.24 11142
 11144 3 18.54 149.43 -37.44 0.213 11143
 11145 3 18.65 149.54 -37.26 0.199 11144
 11146 3 18.77 149.64 -37.12 0.23 11145
 11147 3 18.93 149.54 -36.99 0.239 11146
 11148 3 19.06 149.54 -36.77 0.201 11147
 11149 3 19.2 149.54 -36.62 0.184 11148
 11150 3 19.38 149.64 -36.51 0.186 11149
 11151 3 19.47 149.43 -36.33 0.168 11150
 11152 3 19.63 149.43 -36.27 0.18 11151
 11153 3 19.74 149.43 -36.23 0.148 11152
 11154 3 19.83 149.33 -36.05 0.164 11153
 11155 3 19.95 149.33 -35.97 0.158 11154
 11156 3 20.04 149.33 -35.87 0.173 11155
 11157 3 20.15 149.33 -35.79 0.177 11156
 11158 3 20.26 149.24 -35.62 0.169 11157
 11159 3 20.31 149.24 -35.41 0.196 11158
 11160 3 20.42 149.14 -35.27 0.229 11159
 11161 3 20.47 149.04 -35.08 0.243 11160
 11162 3 20.59 148.93 -34.91 0.265 11161
 11163 3 20.7 148.83 -34.83 0.237 11162
 11164 3 20.81 148.74 -34.72 0.222 11163
 11165 3 20.93 148.54 -34.58 0.207 11164
 11166 3 21.06 148.43 -34.51 0.223 11165
 11167 3 21.18 148.24 -34.41 0.255 11166
 11168 3 21.29 148.04 -34.37 0.255 11167
 11169 3 21.42 147.93 -34.27 0.271 11168
 11170 3 21.54 147.83 -34.13 0.275 11169
 11171 3 21.72 147.74 -34.05 0.271 11170
 11172 3 21.77 147.64 -33.97 0.302 11171
 11173 3 22.01 147.93 -33.69 0.151 11172
 11174 3 22.04 148.04 -33.59 0.124 11173
 11175 3 22.13 148.14 -33.55 0.147 11174
 11176 3 22.2 148.14 -33.45 0.224 11175
 11177 3 22.34 148.14 -33.42 0.268 11176
 11178 3 22.54 148.24 -33.3 0.369 11177
 11179 3 22.58 148.24 -33.16 0.412 11178
 11180 3 22.65 148.24 -33.02 0.407 11179
 11181 3 22.7 148.24 -32.91 0.42 11180
 11182 3 22.76 148.24 -32.8 0.459 11181
 11183 3 22.29 147.55 -32.48 0.139 11182
 11184 3 22.2 147.45 -32.44 0.151 11183
 11185 3 22.22 147.24 -32.42 0.084 11184
 11186 3 22.99 148.33 -32.74 0.487 11182
 11187 3 23.24 148.74 -32.81 0.413 11186
 11188 3 23.29 148.83 -32.77 0.471 11187
 11189 3 23.34 148.83 -32.66 0.559 11188
 11190 3 23.54 148.93 -32.62 0.605 11189
 11191 3 23.59 148.93 -32.49 0.644 11190
 11192 3 23.99 148.43 -32.66 0.203 11191
 11193 3 23.93 148.33 -32.58 0.165 11192
 11194 3 23.65 149.04 -32.52 0.572 11191
 11195 3 23.92 149.33 -32.63 0.42 11194
 11196 3 24.02 149.54 -32.61 0.347 11195
 11197 3 24.15 149.54 -32.48 0.249 11196
 11198 3 24.22 149.64 -32.37 0.177 11197
 11199 3 23.2 148.64 -31.73 0.124 11194
 11200 3 23.24 148.45 -31.64 0.105 11199
 11201 3 21.79 147.24 -33.99 0.195 11172
 11202 3 21.83 147.04 -33.94 0.196 11201
 11203 3 21.81 146.83 -33.86 0.201 11202
 11204 3 21.83 146.64 -33.86 0.191 11203
 11205 3 21.88 146.43 -33.77 0.211 11204
 11206 3 21.92 146.24 -33.65 0.191 11205
 11207 3 21.99 146.04 -33.55 0.185 11206
 11208 3 22.06 145.83 -33.58 0.19 11207
 11209 3 22.11 145.74 -33.51 0.215 11208
 11210 3 22.18 145.54 -33.37 0.183 11209
 11211 3 22.27 145.54 -33.2 0.203 11210
 11212 3 22.34 145.43 -33.09 0.221 11211
 11213 3 22.38 145.43 -32.99 0.298 11212
 11214 3 22.65 145.24 -32.95 0.205 11213
 11215 3 22.81 145.14 -32.83 0.161 11214
 11216 3 22.97 145.04 -32.73 0.172 11215
 11217 3 23.13 144.93 -32.59 0.221 11216
 11218 3 23.22 144.83 -32.48 0.242 11217
 11219 3 23.31 144.74 -32.37 0.228 11218
 11220 3 23.43 144.54 -32.26 0.211 11219
 11221 3 23.58 144.33 -32.13 0.174 11220
 11222 3 23.68 144.33 -32.05 0.214 11221
 11223 3 23.81 144.24 -31.94 0.195 11222
 11224 3 23.95 144.24 -31.89 0.156 11223
 11225 3 24.06 144.14 -31.87 0.176 11224
 11226 3 24.22 144.14 -31.78 0.192 11225
 11227 3 24.38 143.93 -31.77 0.209 11226
 11228 3 24.52 143.93 -31.68 0.256 11227
 11229 3 24.68 143.93 -31.62 0.285 11228
 11230 3 24.81 143.83 -31.53 0.359 11229
 11231 3 24.95 143.93 -31.44 0.442 11230
 11232 3 25.08 143.83 -31.41 0.501 11231
 11233 3 25.24 143.74 -31.43 0.527 11232
 11234 3 25.4 143.74 -31.43 0.572 11233
 11235 3 25.63 143.83 -31.34 0.556 11234
 11236 3 25.74 143.74 -31.3 0.577 11235
 11237 3 25.86 143.74 -31.18 0.584 11236
 11238 3 25.74 143.33 -30.8 0.446 11237
 11239 3 25.76 143.14 -30.64 0.39 11238
 11240 3 25.79 142.93 -30.55 0.414 11239
 11241 3 25.76 142.64 -30.53 0.358 11240
 11242 3 25.86 142.54 -30.37 0.358 11241
 11243 3 25.97 142.54 -30.28 0.391 11242
 11244 3 26.01 142.54 -30.12 0.405 11243
 11245 3 26.2 142.43 -30.03 0.379 11244
 11246 3 26.18 142.43 -29.85 0.39 11245
 11247 3 26.38 142.43 -29.73 0.399 11246
 11248 3 26.36 142.45 -29.55 0.403 11247
 11249 3 26.38 142.34 -29.37 0.388 11248
 11250 3 26.52 142.24 -29.32 0.36 11249
 11251 3 26.51 142.24 -29.05 0.319 11250
 11252 3 26.49 142.14 -28.89 0.309 11251
 11253 3 26.47 141.95 -28.71 0.33 11252
 11254 3 26.54 141.75 -28.57 0.275 11253
 11255 3 26.56 141.65 -28.34 0.207 11254
 11256 3 26.52 141.56 -28.21 0.201 11255
 11257 3 26.54 141.35 -28.07 0.177 11256
 11258 3 26.59 141.25 -28 0.151 11257
 11259 3 26.7 141.06 -27.96 0.14 11258
 11260 3 26.79 140.96 -27.93 0.129 11259
 11261 3 26.83 140.75 -27.8 0.141 11260
 11262 3 26.95 140.65 -27.69 0.118 11261
 11263 3 27.02 140.65 -27.59 0.122 11262
 11264 3 27.06 140.56 -27.48 0.149 11263
 11265 3 27.08 140.46 -27.34 0.115 11264
 11266 3 27.08 140.37 -27.23 0.148 11265
 11267 3 27.11 140.16 -27.18 0.135 11266
 11268 3 27.17 140.16 -27.09 0.121 11267
 11269 3 27.24 139.97 -27.03 0.16 11268
 11270 3 27.33 139.87 -26.96 0.174 11269
 11271 3 27.42 139.66 -26.91 0.165 11270
 11272 3 27.51 139.56 -26.8 0.147 11271
 11273 3 27.54 139.37 -26.68 0.193 11272
 11274 3 27.56 139.16 -26.6 0.22 11273
 11275 3 27.63 138.97 -26.55 0.241 11274
 11276 3 27.63 138.77 -26.5 0.228 11275
 11277 3 27.34 138.66 -26.34 0.123 11276
 11278 3 27.24 138.56 -26.28 0.146 11277
 11279 3 27.15 138.37 -26.25 0.175 11278
 11280 3 27.07 138.16 -26.19 0.165 11279
 11281 3 27.1 137.97 -26.14 0.159 11280
 11282 3 27.05 137.87 -26.14 0.157 11281
 11283 3 27.03 137.56 -26.12 0.167 11282
 11284 3 26.96 137.37 -26.12 0.111 11283
 11285 3 26.94 137.27 -26.12 0.145 11284
 11286 3 26.83 137.06 -26.03 0.173 11285
 11287 3 26.75 136.97 -25.85 0.13 11286
 11288 3 26.73 136.78 -25.69 0.166 11287
 11289 3 26.78 136.68 -25.55 0.197 11288
 11290 3 26.82 136.68 -25.39 0.198 11289
 11291 3 26.94 136.68 -25.19 0.172 11290
 11292 3 27.16 136.68 -25.03 0.175 11291
 11293 3 27.32 136.68 -24.91 0.178 11292
 11294 3 27.39 136.78 -24.75 0.116 11293
 11295 3 27.5 136.78 -24.62 0.117 11294
 11296 3 27.55 136.78 -24.46 0.146 11295
 11297 3 27.64 136.78 -24.3 0.207 11296
 11298 3 27.69 136.88 -24.16 0.235 11297
 11299 3 27.73 137.09 -24.09 0.251 11298
 11300 3 27.75 137.09 -23.94 0.285 11299
 11301 3 27.67 137.09 -23.69 0.271 11300
 11302 3 27.76 137.09 -23.55 0.299 11301
 11303 3 27.73 137.09 -23.34 0.286 11302
 11304 3 27.71 137 -23.05 0.221 11303
 11305 3 27.76 137.1 -22.96 0.228 11304
 11306 3 27.69 137.39 -22.75 0.091 11305
 11307 3 27.71 137.6 -22.73 0.095 11306
 11308 3 27.67 137.79 -22.69 0.094 11307
 11309 3 27.71 137.89 -22.68 0.124 11308
 11310 3 27.76 138 -22.68 0.131 11309
 11311 3 27.69 138.19 -22.53 0.087 11310
 11312 3 27.69 138.29 -22.37 0.087 11311
 11313 3 27.71 138.39 -22.28 0.093 11312
 11314 3 27.69 138.5 -22.19 0.086 11313
 11315 3 27.64 138.69 -22.07 0.105 11314
 11316 3 27.96 137.1 -22.87 0.182 11305
 11317 3 28.1 137 -22.75 0.156 11316
 11318 3 28.26 136.88 -22.68 0.143 11317
 11319 3 28.35 136.79 -22.62 0.174 11318
 11320 3 28.46 136.69 -22.64 0.201 11319
 11321 3 28.53 136.48 -22.59 0.223 11320
 11322 3 28.58 136.29 -22.53 0.224 11321
 11323 3 28.67 136.09 -22.48 0.196 11322
 11324 3 28.64 135.88 -22.39 0.161 11323
 11325 3 28.71 135.69 -22.3 0.148 11324
 11326 3 28.76 135.6 -22.23 0.168 11325
 11327 3 28.8 135.39 -22.14 0.155 11326
 11328 3 28.91 135.29 -22.16 0.195 11327
 11329 3 28.96 135.1 -22.05 0.359 11328
 11330 3 29.05 134.98 -22.1 0.449 11329
 11331 3 29.05 134.79 -22.07 0.497 11330
 11332 3 29.14 134.88 -21.96 0.561 11331
 11333 3 29.51 135.1 -21.62 0.199 11332
 11334 3 29.48 135 -21.53 0.126 11333
 11335 3 29.26 134.88 -21.91 0.655 11332
 11336 3 29.6 134.98 -21.94 0.669 11335
 11337 3 29.76 135.09 -21.96 0.696 11336
 11338 3 29.85 135.09 -21.89 0.756 11337
 11339 3 29.96 134.98 -21.82 0.702 11338
 11340 3 30.01 134.98 -21.69 0.64 11339
 11341 3 30.08 134.98 -21.6 0.658 11340
 11342 3 30.19 135.09 -21.59 0.73 11341
 11343 3 29.76 135.79 -20.94 0.329 11342
 11344 3 29.76 135.89 -20.87 0.406 11343
 11345 3 29.85 136 -20.75 0.551 11344
 11346 3 30.16 136 -20.8 0.553 11345
 11347 3 30.28 136.1 -20.85 0.614 11346
 11348 3 30.32 136.29 -20.91 0.618 11347
 11349 3 30.53 136.38 -21 0.573 11348
 11350 3 30.53 136.59 -20.89 0.57 11349
 11351 3 30.62 136.59 -20.94 0.54 11350
 11352 3 30.73 136.59 -20.89 0.487 11351
 11353 3 30.8 136.48 -20.66 0.415 11352
 11354 3 30.89 136.5 -20.52 0.412 11353
 11355 3 30.96 136.79 -20.35 0.237 11354
 11356 3 31.03 136.79 -20.19 0.192 11355
 11357 3 31.08 137 -20.09 0.196 11356
 11358 3 31.16 137.1 -19.96 0.189 11357
 11359 3 31.23 137.1 -19.8 0.185 11358
 11360 3 31.26 137 -19.55 0.187 11359
 11361 3 31.32 137.19 -19.5 0.184 11360
 11362 3 31.46 137.29 -19.41 0.183 11361
 11363 3 31.5 137.19 -19.28 0.167 11362
 11364 3 31.51 137.19 -19.16 0.171 11363
 11365 3 31.42 137.29 -18.89 0.203 11364
 11366 3 31.46 137.29 -18.78 0.197 11365
 11367 3 31.46 137.48 -18.66 0.194 11366
 11368 3 31.53 137.48 -18.55 0.167 11367
 11369 3 31.64 137.48 -18.46 0.146 11368
 11370 3 31.82 137.59 -18.48 0.121 11369
 11371 3 31.98 137.59 -18.44 0.169 11370
 11372 3 32.06 137.48 -18.35 0.193 11371
 11373 3 32.14 137.38 -18.35 0.171 11372
 11374 3 32.21 137.29 -18.23 0.151 11373
 11375 3 32.15 136.98 -18.07 0.181 11374
 11376 3 32.14 136.98 -17.96 0.163 11375
 11377 3 32.06 136.79 -17.84 0.16 11376
 11378 3 31.91 136.6 -17.89 0.176 11377
 11379 3 31.96 136.48 -18.14 0.142 11378
 11380 3 31.96 136.38 -18.27 0.148 11379
 11381 3 31.87 136.19 -18.37 0.139 11380
 11382 3 31.89 136.09 -18.48 0.057 11381
 11383 3 32.18 136.59 -17.77 0.114 11377
 11384 3 32.1 136.6 -17.68 0.144 11383
 11385 3 32.06 136.5 -17.55 0.093 11384
 11386 3 30.92 136 -20.05 0.194 11354
 11387 3 30.94 135.89 -19.87 0.181 11386
 11388 3 31.05 135.69 -19.85 0.164 11387
 11389 3 31.17 135.5 -19.73 0.116 11388
 11390 3 31.28 135.39 -19.64 0.119 11389
 11391 3 31.37 135.29 -19.6 0.132 11390
 11392 3 31.48 135.19 -19.64 0.132 11391
 11393 3 31.6 135.19 -19.55 0.059 11392
 11394 3 30.44 134.59 -21.91 0.42 11342
 11395 3 30.44 134.79 -21.57 0.139 11394
 11396 3 27.65 138.47 -26.59 0.119 11276
 11397 3 27.63 138.27 -26.66 0.137 11396
 11398 3 27.54 138.16 -26.68 0.055 11397
 11399 3 26.15 144.12 -31.57 0.422 11237
 11400 3 26.24 144.14 -31.44 0.5 11399
 11401 3 25.99 144.54 -30.82 0.182 11400
 11402 3 25.99 144.64 -30.69 0.214 11401
 11403 3 25.83 144.83 -30.57 0.141 11402
 11404 3 26.4 144.12 -31.55 0.525 11400
 11405 3 26.49 144.12 -31.64 0.603 11404
 11406 3 26.59 144.12 -31.66 0.605 11405
 11407 3 26.65 144.23 -31.8 0.651 11406
 11408 3 26.74 144.12 -32.12 0.57 11407
 11409 3 27.06 143.83 -32.05 0.362 11408
 11410 3 27.13 143.83 -32.16 0.387 11409
 11411 3 27.2 143.83 -32.38 0.431 11410
 11412 3 27.29 143.73 -32.42 0.542 11411
 11413 3 27.42 143.61 -32.41 0.661 11412
 11414 3 26.99 143.02 -32.63 0.099 11413
 11415 3 27.04 142.82 -32.66 0.136 11414
 11416 3 27.08 142.71 -32.62 0.127 11415
 11417 3 27.08 142.52 -32.52 0.147 11416
 11418 3 27.67 143.52 -32.42 0.731 11413
 11419 3 27.81 143.42 -32.4 0.667 11418
 11420 3 27.9 143.61 -32.34 0.69 11419
 11421 3 27.97 143.11 -32.56 0.386 11420
 11422 3 28.11 143.02 -32.44 0.191 11421
 11423 3 27.92 144.73 -31.77 0.194 11420
 11424 3 27.83 144.92 -31.62 0.209 11423
 11425 3 27.77 145.02 -31.59 0.232 11424
 11426 3 27.43 145.12 -31.6 0.129 11425
 11427 3 28.02 145.12 -31.48 0.114 11425
 11428 3 28.08 145.23 -31.37 0.000125 11427
 11429 3 26.38 144.62 -32.52 0.28 11408
 11430 3 26.36 144.73 -32.63 0.355 11429
 11431 3 26.33 144.73 -32.74 0.431 11430
 11432 3 26.43 144.73 -32.91 0.454 11431
 11433 3 26.29 144.73 -33.08 0.501 11432
 11434 3 26.29 144.73 -33.22 0.545 11433
 11435 3 26.7 143.92 -33.55 0.108 11434
 11436 3 26.7 143.92 -33.72 0.000125 11435
 11437 3 26.38 144.82 -33.41 0.359 11434
 11438 3 26.86 144.52 -33.48 0.142 11437
 11439 3 26.77 144.71 -33.56 0.21 11438
 11440 3 26.65 144.92 -33.63 0.103 11439
 11441 3 26.63 145.02 -33.55 0.079 11440
 11442 3 26.65 145.11 -33.47 0.000125 11441
 11443 3 26.68 144.83 -31.34 0.272 11407
 11444 3 26.77 144.92 -31.28 0.337 11443
 11445 3 26.74 145.33 -31.34 0.219 11444
 11446 3 26.7 145.73 -31.21 0.111 11445
 11447 3 26.77 145.83 -31.16 0.16 11446
 11448 3 26.83 145.92 -31.07 0.148 11447
 11449 3 27.01 146.02 -31.09 0.082 11448
 11450 3 27.13 146.12 -31.03 0.114 11449
 11451 3 27.18 146.23 -30.91 0.141 11450
 11452 3 27.17 146.33 -30.8 0.111 11451
 11453 3 27.18 146.43 -30.66 0.153 11452
 11454 3 27.11 146.54 -30.59 0.154 11453
 11455 3 27.04 146.54 -30.48 0.151 11454
 11456 3 26.92 146.54 -30.41 0.202 11455
 11457 3 26.95 146.43 -30.16 0.14 11456
 11458 3 26.74 146.43 -30.14 0.106 11457
 11459 3 26.58 146.43 -30.16 0.047 11458
 11460 3 26.81 145.83 -30.82 0.126 11448
 11461 3 26.95 145.74 -30.66 0.26 11460
 11462 3 27.04 145.74 -30.53 0.213 11461
 11463 3 27.08 145.74 -30.28 0.115 11462
 11464 3 27.15 145.54 -30.25 0.000125 11463
 11465 3 26.9 144.83 -30.96 0.195 11444
 11466 3 26.97 144.93 -30.87 0.139 11465
 11467 3 26.68 144.04 -30.94 0.137 11406
 11468 3 26.76 143.93 -30.82 0.154 11467
 11469 3 26.81 143.83 -30.71 0.202 11468
 11470 3 26.97 144.04 -30.5 0.213 11469
 11471 3 27.11 143.74 -30.28 0.153 11470
 11472 3 27.13 143.54 -30.27 0.156 11471
 11473 3 27.2 143.43 -30.21 0.191 11472
 11474 3 27.08 143.43 -29.96 0.079 11473
 11475 3 27.02 143.33 -29.8 0.103 11474
 11476 3 26.95 143.33 -29.66 0.131 11475
 11477 3 27.11 143.24 -29.5 0.089 11476
 11478 3 27.18 143.25 -29.39 0.108 11477
 11479 3 27.31 143.15 -29.23 0.084 11478
 11480 3 27.38 143.15 -29.12 0.116 11479
 11481 3 27.49 143.15 -29.07 0.094 11480
 11482 3 27.56 143.25 -28.96 0.1 11481
 11483 3 27.63 143.25 -28.85 0.131 11482
 11484 3 27.7 143.15 -28.73 0.117 11483
 11485 3 27.79 143.15 -28.57 0.144 11484
 11486 3 27.95 143.25 -28.5 0.129 11485
 11487 3 28.06 143.25 -28.46 0.088 11486
 11488 3 28.18 143.34 -28.44 0.095 11487
 11489 3 28.24 143.34 -28.3 0.125 11488
 11490 3 28.31 143.25 -28.19 0.105 11489
 11491 3 27.01 144.24 -30.57 0.114 11470
 11492 3 25.08 143.04 -31.59 0.149 11234
 11493 3 25.09 142.83 -31.64 0.129 11492
 11494 3 25.15 142.64 -31.68 0.149 11493
 11495 3 25.13 142.54 -31.71 0.125 11494
 11496 3 25.11 142.43 -31.75 0.147 11495
 11497 3 25.17 142.24 -31.84 0.13 11496
 11498 3 25.29 142.14 -31.94 0.145 11497
 11499 3 25.33 142.04 -32.04 0.198 11498
 11500 3 25.31 141.93 -32.13 0.186 11499
 11501 3 25.2 141.74 -32.27 0.161 11500
 11502 3 25.15 141.64 -32.29 0.198 11501
 11503 3 25.04 141.43 -32.37 0.281 11502
 11504 3 24.86 141.33 -32.3 0.263 11503
 11505 3 24.7 141.04 -32.37 0.252 11504
 11506 3 24.99 140.83 -32.51 0.41 11505
 11507 3 25.09 140.62 -32.55 0.429 11506
 11508 3 24.54 140.43 -32.42 0.163 11507
 11509 3 24.49 140.33 -32.52 0.123 11508
 11510 3 24.51 140.24 -32.63 0.1 11509
 11511 3 25.15 140.52 -32.52 0.167 11507
 11512 3 25.83 140.92 -32.7 0.103 11511
 11513 3 25.31 140.42 -32.44 0.188 11511
 11514 3 25.61 140.23 -32.26 0.115 11513
 11515 3 25.79 140.33 -32.05 0.099 11514
 11516 3 25.38 140.33 -32.38 0.188 11513
 11517 3 25.2 140.42 -32.52 0.167 11516
 11518 3 25.24 141.23 -32.54 0.195 11503
 11519 3 25.29 140.92 -32.63 0.218 11518
 11520 3 22.15 145.64 -32.77 0.176 11213
 11521 3 22.04 145.74 -32.67 0.15 11520
 11522 3 16.22 148.93 -39.55 0.617 11131
 11523 3 16.08 148.54 -39.63 0.568 11522
 11524 3 15.92 148.23 -39.99 0.374 11523
 11525 3 15.79 148.12 -40.09 0.352 11524
 11526 3 15.74 148.02 -40.07 0.325 11525
 11527 3 15.67 147.92 -40.12 0.451 11526
 11528 3 15.59 147.74 -40.09 0.486 11527
 11529 3 15.54 147.64 -40.12 0.505 11528
 11530 3 15.5 147.54 -40.14 0.606 11529
 11531 3 15.47 147.33 -40.12 0.659 11530
 11532 3 15.37 147.24 -40.25 0.628 11531
 11533 3 15.33 147.14 -40.31 0.629 11532
 11534 3 15.06 146.93 -39.74 0.328 11533
 11535 3 14.97 146.83 -39.53 0.28 11534
 11536 3 15.07 146.64 -39.97 0.138 11535
 11537 3 15.17 146.54 -40.04 0.185 11536
 11538 3 15.22 146.43 -40.06 0.194 11537
 11539 3 14.73 146.54 -39.2 0.135 11535
 11540 3 14.79 146.45 -38.9 0.173 11539
 11541 3 14.9 146.34 -38.77 0.197 11540
 11542 3 14.93 146.24 -38.73 0.154 11541
 11543 3 15.08 146.14 -38.77 0.088 11542
 11544 3 14.79 146.43 -39.51 0.097 11539
 11545 3 14.76 146.33 -39.66 0.116 11544
 11546 3 14.78 146.33 -39.81 0.071 11545
 11547 3 15.34 147.23 -41 0.268 11533
 11548 3 15.32 147.12 -41.05 0.146 11547
 11549 3 15.74 147.14 -39.36 0.142 11531
 11550 3 15.76 147.14 -39.19 0.168 11549
 11551 3 15.85 146.93 -39.08 0.106 11550
 11552 3 15.91 146.93 -38.98 0.112 11551
 11553 3 15.94 146.93 -38.81 0.168 11552
 11554 3 16.02 146.93 -38.72 0.128 11553
 11555 3 13.75 147.54 -40.42 0.163 11085
 11556 3 13.67 147.74 -40.25 0.083 11555
 11557 3 13.67 147.74 -40.14 0.142 11556
 11558 3 13.7 147.83 -39.99 0.164 11557
 11559 3 13.76 147.93 -39.92 0.05 11558
 11560 3 13.76 147.33 -40.35 0.149 11555
 11561 3 13.82 147.04 -40.41 0.126 11560
 11562 3 13.89 146.93 -40.32 0.157 11561
 11563 3 14.06 146.83 -40.31 0.148 11562
 11564 3 14.06 146.64 -40.24 0.127 11563
 11565 3 14.01 146.54 -40.13 0.144 11564
 11566 3 14.01 146.43 -40.03 0.084 11565
 11567 3 14.17 143.42 -43.73 0.149 11054
 11568 3 14.37 143.42 -43.74 0.157 11567
 11569 3 14.51 143.42 -43.66 0.147 11568
 11570 3 14.67 143.32 -43.58 0.193 11569
 11571 3 14.76 143.32 -43.48 0.262 11570
 11572 3 14.85 143.21 -43.41 0.331 11571
 11573 3 14.72 142.71 -43.47 0.127 11572
 11574 3 14.74 142.52 -43.47 0.121 11573
 11575 3 14.7 142.42 -43.48 0.000125 11574
 11576 3 14.9 143.71 -43.36 0.222 11572
 11577 3 15.01 143.71 -43.27 0.222 11576
 11578 3 15.15 143.82 -43.19 0.212 11577
 11579 3 15.17 143.82 -43.06 0.224 11578
 11580 3 15.2 143.82 -42.91 0.195 11579
 11581 3 15.27 143.82 -42.83 0.105 11580
 11582 3 12.75 137.02 -45.23 0.188 10992
 11583 3 12.86 136.92 -45.2 0.226 11582
 11584 3 12.98 136.92 -45.17 0.262 11583
 11585 3 13 136.82 -44.98 0.313 11584
 11586 3 13 136.61 -44.87 0.307 11585
 11587 3 13.04 136.61 -44.73 0.266 11586
 11588 3 13.02 136.71 -44.42 0.251 11587
 11589 3 13.16 136.61 -44.42 0.508 11588
 11590 3 13.28 136.61 -44.37 0.603 11589
 11591 3 13.35 136.71 -44.27 0.633 11590
 11592 3 13.56 136.71 -44.47 0.716 11591
 11593 3 13.29 137.12 -43.73 0.571 11592
 11594 3 13.41 137.42 -43.69 0.438 11593
 11595 3 13.62 138.02 -44.09 0.155 11594
 11596 3 13.79 138.02 -44.19 0.122 11595
 11597 3 14 138.02 -44.19 0.097 11596
 11598 3 14.1 137.92 -44.23 0.093 11597
 11599 3 14.17 138.02 -44.37 0.086 11598
 11600 3 14.29 138.02 -44.42 0.093 11599
 11601 3 13.4 137.23 -43.4 0.266 11594
 11602 3 13.47 137.02 -43.17 0.144 11601
 11603 3 13.36 137.12 -43.01 0.044 11602
 11604 3 12.98 136.12 -43.62 0.161 11593
 11605 3 13.01 136.02 -43.56 0.214 11604
 11606 3 13.01 136.02 -43.38 0.178 11605
 11607 3 12.95 136.02 -43.19 0.17 11606
 11608 3 12.84 136.12 -42.95 0.103 11607
 11609 3 12.81 136.12 -42.81 0.082 11608
 11610 3 12.75 136.12 -42.67 0.092 11609
 11611 3 12.72 136.12 -42.56 0.041 11610
 11612 3 13.76 136.32 -44.66 0.535 11592
 11613 3 13.97 136.42 -44.52 0.538 11612
 11614 3 14.15 136.42 -44.48 0.59 11613
 11615 3 14.24 136.32 -44.54 0.629 11614
 11616 3 14.34 136.21 -44.48 0.641 11615
 11617 3 14.43 136.21 -44.72 0.667 11616
 11618 3 14.5 136.11 -44.83 0.618 11617
 11619 3 14.44 135.92 -44.56 0.275 11618
 11620 3 14.65 136.61 -45.7 0.375 11618
 11621 3 14.6 136.51 -45.77 0.467 11620
 11622 3 14.68 136.61 -45.94 0.652 11621
 11623 3 14.63 136.51 -46.02 0.714 11622
 11624 3 14.93 137.2 -46.27 0.521 11623
 11625 3 14.95 137.3 -46.41 0.57 11624
 11626 3 14.93 137.39 -46.52 0.654 11625
 11627 3 14.96 137.49 -46.61 0.701 11626
 11628 3 15.01 137.59 -46.76 0.673 11627
 11629 3 15.01 137.7 -46.87 0.57 11628
 11630 3 15.09 137.8 -46.91 0.427 11629
 11631 3 15.34 137.3 -46.45 0.113 11626
 11632 3 14.33 135.8 -46.16 0.505 11623
 11633 3 14.25 135.51 -46.04 0.428 11632
 11634 3 14.09 135.21 -45.97 0.413 11633
 11635 3 14.05 135.01 -45.95 0.368 11634
 11636 3 13.99 135.01 -46.11 0.258 11635
 11637 3 14.26 136.02 -44.16 0.2 11616
 11638 3 11.17 136.14 -43.11 0.44 10983
 11639 3 11.06 135.93 -43.11 0.495 11638
 11640 3 11.07 135.83 -43.19 0.488 11639
 11641 3 11.01 135.64 -43.16 0.418 11640
 11642 3 10.92 135.54 -43.19 0.41 11641
 11643 3 10.74 135.54 -42.69 0.25 11642
 11644 3 10.74 135.54 -42.56 0.236 11643
 11645 3 10.59 135.43 -42.45 0.101 11644
 11646 3 10.54 135.34 -42.37 0.115 11645
 11647 3 10.5 135.24 -42.37 0.082 11646
 11648 3 10.99 135.33 -43.22 0.155 11642
 11649 3 11.17 135.04 -43.33 0.159 11648
 11650 3 11.2 134.93 -43.44 0.181 11649
 11651 3 11.47 134.73 -43.44 0.128 11650
 11652 3 11.54 134.52 -43.37 0.155 11651
 11653 3 11.65 134.42 -43.37 0.168 11652
 11654 3 11.69 134.23 -43.45 0.123 11653
 11655 3 11.93 136.46 -39.08 0.283 10956
 11656 3 11.83 136.36 -39.02 0.32 11655
 11657 3 11.85 135.86 -38.94 0.131 11656
 11658 3 11.77 135.55 -38.95 0.162 11657
 11659 3 11.74 135.26 -38.95 0.133 11658
 11660 3 11.76 135.15 -39.04 0.137 11659
 11661 3 11.54 134.96 -39.17 0.106 11660
 11662 3 11.47 134.86 -39.22 0.125 11661
 11663 3 11.41 134.65 -39.23 0.109 11662
 11664 3 11.17 134.55 -39.24 0.1 11663
 11665 3 11.07 134.36 -39.27 0.132 11664
 11666 3 10.99 134.15 -39.3 0.066 11665
 11667 3 11.73 136.46 -38.91 0.224 11657
 11668 3 11.7 136.55 -38.74 0.1 11667
 11669 3 14.31 138.64 -38.24 0.213 10948
 11670 3 14.33 138.74 -38.24 0.237 11669
 11671 3 14.34 138.95 -38.27 0.265 11670
 11672 3 14.42 139.24 -38.27 0.291 11671
 11673 3 14.4 139.34 -38.3 0.287 11672
 11674 3 14.17 139.55 -38.27 0.221 11673
 11675 3 14.17 139.64 -38.34 0.225 11674
 11676 3 14.17 139.84 -38.48 0.232 11675
 11677 3 14.12 139.95 -38.55 0.274 11676
 11678 3 14.09 140.14 -38.61 0.307 11677
 11679 3 14.12 140.34 -38.62 0.373 11678
 11680 3 14.09 140.45 -38.69 0.435 11679
 11681 3 13.78 140.45 -38.81 0.366 11680
 11682 3 13.42 140.24 -39.06 0.194 11681
 11683 3 13.29 140.34 -39.12 0.185 11682
 11684 3 13.17 140.24 -39.2 0.218 11683
 11685 3 13.03 140.34 -39.31 0.307 11684
 11686 3 12.9 140.34 -39.34 0.412 11685
 11687 3 12.73 140.45 -39.38 0.636 11686
 11688 3 12.65 140.55 -39.45 0.708 11687
 11689 3 12.56 140.55 -39.55 0.808 11688
 11690 3 12.35 140.45 -39.51 0.827 11689
 11691 3 12.23 140.45 -39.56 0.85 11690
 11692 3 12.15 140.34 -39.79 0.791 11691
 11693 3 12.1 140.34 -39.98 0.8 11692
 11694 3 12.08 140.24 -40.36 0.746 11693
 11695 3 11.92 140.24 -40.41 0.754 11694
 11696 3 12.28 140.55 -40.88 0.646 11695
 11697 3 12.25 140.55 -41.01 0.599 11696
 11698 3 12.26 140.93 -41.12 0.393 11697
 11699 3 12.19 141.04 -41.27 0.351 11698
 11700 3 11.43 139.95 -40.17 0.478 11695
 11701 3 11.2 139.64 -40.19 0.392 11700
 11702 3 11.02 139.45 -40.3 0.386 11701
 11703 3 10.89 139.45 -40.4 0.398 11702
 11704 3 10.73 139.36 -40.44 0.382 11703
 11705 3 10.59 139.36 -40.55 0.339 11704
 11706 3 10.42 139.26 -40.73 0.32 11705
 11707 3 10.28 139.15 -40.8 0.352 11706
 11708 3 10.14 139.26 -40.87 0.372 11707
 11709 3 9.97 139.15 -40.94 0.37 11708
 11710 3 9.81 139.05 -41.11 0.282 11709
 11711 3 9.67 139.05 -41.08 0.27 11710
 11712 3 9.48 139.05 -41.09 0.268 11711
 11713 3 9.31 138.96 -41.19 0.244 11712
 11714 3 9.1 138.86 -41.26 0.265 11713
 11715 3 8.94 138.76 -41.3 0.285 11714
 11716 3 8.67 138.76 -41.48 0.265 11715
 11717 3 8.45 138.65 -41.59 0.317 11716
 11718 3 8.27 138.65 -41.66 0.301 11717
 11719 3 8.16 138.65 -41.92 0.274 11718
 11720 3 8.02 138.65 -41.99 0.297 11719
 11721 3 7.96 138.76 -42.16 0.288 11720
 11722 3 7.83 138.55 -42.27 0.389 11721
 11723 3 7.68 138.55 -42.41 0.492 11722
 11724 3 7.52 138.55 -42.48 0.547 11723
 11725 3 7.46 138.46 -42.58 0.581 11724
 11726 3 7.41 138.26 -42.66 0.603 11725
 11727 3 7.35 138.15 -42.73 0.621 11726
 11728 3 7.35 137.96 -42.77 0.61 11727
 11729 3 7.29 137.76 -42.8 0.61 11728
 11730 3 7.26 137.65 -42.9 0.628 11729
 11731 3 6.87 137.36 -42.05 0.193 11730
 11732 3 6.76 137.36 -41.9 0.202 11731
 11733 3 6.63 137.36 -41.83 0.187 11732
 11734 3 6.51 137.36 -41.77 0.296 11733
 11735 3 6.42 137.46 -41.81 0.349 11734
 11736 3 6.35 137.57 -41.82 0.444 11735
 11737 3 6.26 137.67 -41.78 0.487 11736
 11738 3 6.16 137.77 -41.64 0.548 11737
 11739 3 6.01 137.77 -41.68 0.619 11738
 11740 3 5.92 137.86 -41.71 0.674 11739
 11741 3 5.76 137.86 -41.75 0.698 11740
 11742 3 5.63 137.86 -41.89 0.669 11741
 11743 3 5.51 137.77 -42.07 0.611 11742
 11744 3 5.51 137.46 -42.48 0.385 11743
 11745 3 5.51 137.36 -42.68 0.372 11744
 11746 3 5.51 137.27 -42.82 0.39 11745
 11747 3 5.51 137.26 -42.98 0.375 11746
 11748 3 5.58 137.05 -43.09 0.368 11747
 11749 3 5.59 136.96 -43.23 0.366 11748
 11750 3 5.56 136.86 -43.32 0.316 11749
 11751 3 5.27 137.05 -43.57 0.256 11750
 11752 3 5.26 136.86 -43.66 0.286 11751
 11753 3 4.97 136.96 -43.68 0.232 11752
 11754 3 4.77 137.05 -43.75 0.198 11753
 11755 3 4.67 137.05 -43.98 0.194 11754
 11756 3 4.55 137.26 -44.09 0.219 11755
 11757 3 4.51 137.15 -44.25 0.202 11756
 11758 3 4.45 137.26 -44.35 0.155 11757
 11759 3 4.39 137.36 -44.49 0.104 11758
 11760 3 4.37 137.36 -44.62 0.16 11759
 11761 3 4.31 137.26 -44.77 0.168 11760
 11762 3 4.22 137.36 -44.87 0.146 11761
 11763 3 4.13 137.36 -44.95 0.136 11762
 11764 3 4.02 137.36 -45.07 0.137 11763
 11765 3 3.91 137.46 -45.23 0.151 11764
 11766 3 3.87 137.55 -45.31 0.135 11765
 11767 3 3.81 137.65 -45.38 0.000125 11766
 11768 3 5.59 136.55 -43.75 0.152 11752
 11769 3 5.67 136.46 -43.89 0.192 11768
 11770 3 5.68 136.36 -43.98 0.173 11769
 11771 3 5.79 136.26 -44.18 0.107 11770
 11772 3 5.79 136.15 -44.31 0.042 11771
 11773 3 5.76 135.96 -44.34 0.08 11772
 11774 3 5.76 135.76 -44.38 0.118 11773
 11775 3 5.95 135.64 -44.49 0.128 11774
 11776 3 6.03 135.45 -44.57 0.117 11775
 11777 3 6 135.34 -44.49 0.08 11776
 11778 3 5.42 138.27 -41.68 0.544 11743
 11779 3 5.38 138.36 -41.7 0.597 11778
 11780 3 5.46 138.67 -41.96 0.55 11779
 11781 3 5.55 139.07 -42.25 0.398 11780
 11782 3 5.6 139.17 -42.3 0.441 11781
 11783 3 5.7 139.27 -42.38 0.494 11782
 11784 3 5.74 139.27 -42.52 0.498 11783
 11785 3 5.75 139.17 -42.67 0.102 11784
 11786 3 5.7 139.27 -42.63 0.493 11784
 11787 3 5.7 139.26 -42.87 0.439 11786
 11788 3 6.01 138.65 -43.02 0.075 11787
 11789 3 6.1 138.46 -42.99 0.121 11788
 11790 3 5.67 139.36 -42.85 0.251 11787
 11791 3 5.54 139.46 -42.92 0.134 11790
 11792 3 5.81 138.55 -43 0.089 11790
 11793 3 5.83 138.46 -43.06 0.069 11792
 11794 3 5.84 138.36 -43.12 0.091 11793
 11795 3 5.87 138.26 -43.18 0.113 11794
 11796 3 5.88 138.15 -43.31 0.078 11795
 11797 3 6.29 139.67 -41.99 0.191 11786
 11798 3 6.35 139.77 -41.73 0.171 11797
 11799 3 6.38 139.77 -41.63 0.244 11798
 11800 3 6.39 139.86 -41.5 0.314 11799
 11801 3 6.47 139.96 -41.46 0.376 11800
 11802 3 6.51 140.17 -41.45 0.392 11801
 11803 3 6.52 140.36 -41.42 0.45 11802
 11804 3 6.5 140.67 -41.46 0.494 11803
 11805 3 6.46 140.86 -41.53 0.541 11804
 11806 3 6.42 140.96 -41.61 0.566 11805
 11807 3 6.41 141.17 -41.79 0.59 11806
 11808 3 6.41 141.36 -41.76 0.649 11807
 11809 3 7.24 141.55 -42.06 0.251 11808
 11810 3 7.27 141.76 -42.05 0.272 11809
 11811 3 7.33 141.86 -42.06 0.336 11810
 11812 3 7.39 142.05 -42.03 0.381 11811
 11813 3 7.45 142.15 -42 0.411 11812
 11814 3 7.56 142.26 -42.06 0.458 11813
 11815 3 7.58 142.46 -41.95 0.468 11814
 11816 3 7.54 142.55 -41.78 0.424 11815
 11817 3 7.58 142.65 -41.64 0.455 11816
 11818 3 7.55 142.76 -41.6 0.44 11817
 11819 3 7.55 142.86 -41.41 0.484 11818
 11820 3 7.58 142.96 -41.38 0.566 11819
 11821 3 7.58 143.05 -41.31 0.618 11820
 11822 3 7.97 143.36 -41.78 0.34 11821
 11823 3 7.92 143.46 -41.5 0.269 11822
 11824 3 7.72 143.65 -41.24 0.17 11823
 11825 3 7.67 143.77 -41.16 0.053 11824
 11826 3 7.42 142.96 -40.88 0.568 11821
 11827 3 7.47 143.17 -40.74 0.593 11826
 11828 3 7.51 143.17 -40.62 0.602 11827
 11829 3 7.55 143.27 -40.46 0.597 11828
 11830 3 7.45 143.46 -40.48 0.51 11829
 11831 3 7.51 143.67 -40.45 0.414 11830
 11832 3 7.79 143.77 -40.52 0.16 11831
 11833 3 7.76 143.67 -40.48 0.000125 11832
 11834 3 8.37 142.96 -40.28 0.132 11829
 11835 3 8.56 142.86 -40.18 0.166 11834
 11836 3 8.67 142.77 -40.13 0.198 11835
 11837 3 8.84 142.96 -40.28 0.136 11836
 11838 3 8.84 143.17 -40.24 0.103 11837
 11839 3 8.85 143.26 -40.35 0.121 11838
 11840 3 8.9 143.36 -40.42 0.157 11839
 11841 3 8.95 143.46 -40.49 0.187 11840
 11842 3 8.92 143.55 -40.59 0.192 11841
 11843 3 8.85 143.65 -40.67 0.104 11842
 11844 3 8.53 142.67 -39.92 0.089 11836
 11845 3 8.5 142.57 -39.77 0.145 11844
 11846 3 8.44 142.57 -39.63 0.118 11845
 11847 3 8.5 142.57 -39.45 0.099 11846
 11848 3 8.51 142.57 -39.28 0.175 11847
 11849 3 8.51 142.57 -39.1 0.172 11848
 11850 3 8.54 142.57 -38.92 0.117 11849
 11851 3 8.51 142.58 -38.74 0.114 11850
 11852 3 8.49 142.48 -38.63 0.105 11851
 11853 3 8.47 142.48 -38.41 0.118 11852
 11854 3 8.51 142.37 -38.28 0.154 11853
 11855 3 8.58 142.37 -38.18 0.181 11854
 11856 3 8.78 142.27 -38.16 0.107 11855
 11857 3 7.67 142.27 -41 0.182 11817
 11858 3 7.72 142.17 -40.92 0.236 11857
 11859 3 7.84 141.96 -40.85 0.221 11858
 11860 3 7.87 141.96 -40.74 0.192 11859
 11861 3 7.58 142.15 -41.87 0.131 11816
 11862 3 6.17 141.46 -41.82 0.489 11808
 11863 3 6.18 141.46 -41.63 0.125 11862
 11864 3 6.18 141.36 -41.76 0.175 11863
 11865 3 6.24 141.17 -41.81 0.156 11864
 11866 3 5.55 138.77 -42.67 0.067 11782
 11867 3 5.52 138.86 -42.78 0.000125 11866
 11868 3 5.06 137.77 -41.03 0.147 11779
 11869 3 4.95 137.77 -41.03 0.159 11868
 11870 3 4.79 137.77 -40.96 0.181 11869
 11871 3 4.66 137.67 -40.82 0.2 11870
 11872 3 4.51 137.58 -40.7 0.202 11871
 11873 3 4.29 137.67 -40.6 0.136 11872
 11874 3 4.12 137.67 -40.55 0.158 11873
 11875 3 3.94 137.79 -40.49 0.179 11874
 11876 3 3.76 137.89 -40.5 0.154 11875
 11877 3 3.61 137.99 -40.46 0.136 11876
 11878 3 3.51 138.18 -40.42 0.146 11877
 11879 3 3.46 138.29 -40.43 0.18 11878
 11880 3 3.51 138.39 -40.4 0.184 11879
 11881 3 3.38 138.49 -40.29 0.2 11880
 11882 3 3.26 138.58 -40.29 0.216 11881
 11883 3 3.13 138.79 -40.26 0.256 11882
 11884 3 3 138.79 -40.28 0.275 11883
 11885 3 2.86 138.89 -40.29 0.364 11884
 11886 3 2.76 138.89 -40.32 0.404 11885
 11887 3 2.65 138.89 -40.39 0.49 11886
 11888 3 2.51 138.79 -40.51 0.695 11887
 11889 3 2.42 138.79 -40.46 0.753 11888
 11890 3 2.36 138.08 -40.64 0.198 11889
 11891 3 2.23 138.08 -40.72 0.243 11890
 11892 3 2.03 138.08 -40.75 0.208 11891
 11893 3 1.95 137.99 -40.75 0.117 11892
 11894 3 2.46 138.99 -40.58 0.701 11889
 11895 3 2.48 139.39 -40.82 0.69 11894
 11896 3 2.34 139.49 -41.06 0.682 11895
 11897 3 2.36 139.58 -41.32 0.686 11896
 11898 3 2.42 139.68 -41.54 0.639 11897
 11899 3 2.55 139.79 -41.69 0.638 11898
 11900 3 3.21 140.17 -41.46 0.139 11899
 11901 3 3.26 140.27 -41.31 0.163 11900
 11902 3 3.21 140.39 -41.18 0.165 11901
 11903 3 3.17 140.58 -41.26 0.14 11902
 11904 3 3.13 140.79 -41.31 0.088 11903
 11905 3 2.65 139.98 -41.89 0.539 11899
 11906 3 2.82 139.98 -42.13 0.506 11905
 11907 3 2.96 140.08 -42.28 0.512 11906
 11908 3 3.05 140.08 -42.43 0.484 11907
 11909 3 3.05 140.17 -42.57 0.435 11908
 11910 3 3.15 140.27 -42.69 0.381 11909
 11911 3 3.11 140.27 -42.79 0.35 11910
 11912 3 3.19 140.37 -42.96 0.403 11911
 11913 3 3.23 140.46 -43.08 0.465 11912
 11914 3 3.3 140.46 -43.18 0.554 11913
 11915 3 3.34 140.86 -43.25 0.511 11914
 11916 3 3.36 141.17 -43.26 0.552 11915
 11917 3 3.21 141.46 -43.26 0.528 11916
 11918 3 3.19 141.77 -43.25 0.545 11917
 11919 3 3.34 142.07 -43.21 0.569 11918
 11920 3 3.38 142.27 -43.17 0.555 11919
 11921 3 3.67 142.37 -42.51 0.09 11920
 11922 3 3.65 142.48 -42.43 0.125 11921
 11923 3 3.67 142.58 -42.26 0.157 11922
 11924 3 3.75 142.48 -42.17 0.162 11923
 11925 3 3.8 142.58 -42.03 0.124 11924
 11926 3 3.38 142.46 -43.15 0.517 11920
 11927 3 3.34 142.77 -43.13 0.472 11926
 11928 3 3.36 142.96 -43.15 0.447 11927
 11929 3 3.4 143.17 -43.25 0.445 11928
 11930 3 3.44 143.27 -43.33 0.39 11929
 11931 3 3.48 143.46 -43.25 0.254 11930
 11932 3 3.19 140.37 -42.71 0.12 11911
 11933 3 2.86 139.87 -42.25 0.114 11905
 11934 3 2.92 139.87 -42.36 0.081 11933
 11935 3 3.01 140.08 -40.36 0.087 11895
 11936 3 3.03 140.18 -40.36 0.065 11935
 11937 3 2.48 139.08 -40.63 0.701 11894
 11938 3 2.44 137.8 -39.76 0.172 11937
 11939 3 2.44 137.7 -39.72 0.202 11938
 11940 3 2.38 137.39 -39.76 0.148 11939
 11941 3 2.4 137.2 -39.77 0.136 11940
 11942 3 2.44 137.09 -39.73 0.176 11941
 11943 3 2.36 136.99 -39.6 0.179 11942
 11944 3 2.32 136.89 -39.42 0.169 11943
 11945 3 2.3 136.89 -39.24 0.093 11944
 11946 3 2.3 136.8 -39.1 0.158 11945
 11947 3 2.28 136.59 -38.92 0.195 11946
 11948 3 2.19 136.49 -38.81 0.179 11947
 11949 3 2.19 136.39 -38.74 0.237 11948
 11950 3 2.17 136.2 -38.68 0.266 11949
 11951 3 2.01 135.89 -38.77 0.199 11950
 11952 3 1.89 135.8 -38.92 0.218 11951
 11953 3 1.84 135.7 -38.98 0.238 11952
 11954 3 1.81 135.49 -39.03 0.282 11953
 11955 3 1.6 135.4 -38.57 0.125 11954
 11956 3 1.58 135.3 -38.53 0.125 11955
 11957 3 1.57 135.21 -38.45 0.108 11956
 11958 3 1.53 135.11 -38.34 0.12 11957
 11959 3 1.42 134.9 -38.31 0.1 11958
 11960 3 1.36 134.8 -38.25 0.106 11959
 11961 3 1.3 134.61 -38.24 0.107 11960
 11962 3 1.19 134.51 -38.23 0.125 11961
 11963 3 1.15 134.4 -38.28 0.198 11962
 11964 3 1.07 134.3 -38.37 0.223 11963
 11965 3 0.9 134.11 -38.24 0.122 11964
 11966 3 0.74 134.01 -38.24 0.132 11965
 11967 3 0.66 133.9 -38.17 0.158 11966
 11968 3 0.53 133.8 -38.17 0.132 11967
 11969 3 0.35 133.61 -38.18 0.114 11968
 11970 3 0.26 133.42 -38.17 0.122 11969
 11971 3 0.06 133.42 -38.24 0.121 11970
 11972 3 -0.01 133.42 -38.28 0.15 11971
 11973 3 -0.15 133.32 -38.35 0.158 11972
 11974 3 -0.21 133.21 -38.38 0.116 11973
 11975 3 1.86 135.49 -39.18 0.128 11954
 11976 3 1.88 135.39 -39.48 0.118 11975
 11977 3 1.79 135.2 -39.5 0.134 11976
 11978 3 1.67 135.09 -39.5 0.123 11977
 11979 3 1.57 134.99 -39.41 0.104 11978
 11980 3 1.53 134.8 -39.37 0.159 11979
 11981 3 1.53 134.59 -39.45 0.13 11980
 11982 3 1.51 134.49 -39.39 0.000125 11981
 11983 3 1.91 135.39 -39.35 0.128 11982
 11984 3 1.59 135.49 -39.07 0.101 11975
 11985 3 1.52 135.39 -39.03 0.116 11984
 11986 3 1.45 135.21 -39 0.147 11985
 11987 3 1.43 135.01 -38.99 0.116 11986
 11988 3 1.36 134.8 -38.88 0.126 11987
 11989 3 1.31 134.61 -38.85 0.122 11988
 11990 3 1.24 134.51 -38.8 0.126 11989
 11991 3 7.41 137.74 -43.3 0.557 11730
 11992 3 7.42 137.74 -43.52 0.583 11991
 11993 3 7.35 137.74 -43.63 0.561 11992
 11994 3 7.25 137.74 -43.7 0.528 11993
 11995 3 7.14 137.74 -43.81 0.478 11994
 11996 3 7.13 137.64 -43.92 0.433 11995
 11997 3 7.09 137.55 -43.97 0.3 11996
 11998 3 6.95 137.24 -44.12 0.227 11997
 11999 3 6.68 137.24 -44.22 0.113 11998
 12000 3 6.59 137.24 -44.41 0.096 11999
 12001 3 12.01 140.76 -39.38 0.174 11693
 12002 3 12.09 140.84 -39.45 0.000125 12001
 12003 3 17.86 132.05 -35.97 0.639 10878
 12004 3 17.67 130.74 -35.99 0.276 12003
 12005 3 17.61 130.45 -36.06 0.293 12004
 12006 3 17.58 130.34 -36.19 0.269 12005
 12007 3 17.52 130.05 -36.22 0.271 12006
 12008 3 17.4 129.84 -36.19 0.255 12007
 12009 3 17.34 129.55 -36.17 0.265 12008
 12010 3 17.22 129.45 -36.22 0.278 12009
 12011 3 17.15 129.14 -36.16 0.287 12010
 12012 3 17.15 128.95 -36.27 0.2 12011
 12013 3 17.08 128.84 -36.23 0.235 12012
 12014 3 17.08 128.55 -36.15 0.24 12013
 12015 3 17.15 128.34 -36.09 0.239 12014
 12016 3 17.2 128.14 -36.02 0.247 12015
 12017 3 17.2 127.94 -35.95 0.26 12016
 12018 3 17.2 127.85 -35.87 0.302 12017
 12019 3 17.17 127.64 -35.91 0.328 12018
 12020 3 17.01 127.44 -36.3 0.179 12019
 12021 3 16.95 127.35 -36.42 0.169 12020
 12022 3 16.92 127.35 -36.56 0.187 12021
 12023 3 16.86 127.25 -36.66 0.212 12022
 12024 3 16.79 127.05 -36.73 0.277 12023
 12025 3 16.83 126.94 -36.8 0.391 12024
 12026 3 16.84 126.85 -36.87 0.499 12025
 12027 3 16.83 126.85 -36.99 0.592 12026
 12028 3 16.83 126.85 -37.16 0.632 12027
 12029 3 16.79 126.75 -37.27 0.64 12028
 12030 3 16.74 126.83 -37.4 0.66 12029
 12031 3 16.72 126.83 -37.56 0.672 12030
 12032 3 16.81 126.53 -37.66 0.611 12031
 12033 3 16.88 126.53 -37.84 0.587 12032
 12034 3 16.97 126.53 -37.97 0.541 12033
 12035 3 16.83 126.33 -37.92 0.251 12034
 12036 3 16.72 126.44 -37.86 0.000125 12035
 12037 3 17.06 126.83 -38.16 0.295 12034
 12038 3 17.54 126.14 -37.94 0.191 12037
 12039 3 17.72 126.03 -37.8 0.171 12038
 12040 3 17.86 125.94 -37.77 0.228 12039
 12041 3 17.99 125.83 -37.83 0.288 12040
 12042 3 18.02 125.94 -37.7 0.333 12041
 12043 3 18.04 125.83 -37.69 0.428 12042
 12044 3 18.04 125.53 -37.73 0.51 12043
 12045 3 17.36 125.53 -37.63 0.087 12044
 12046 3 18.08 125.44 -37.59 0.535 12044
 12047 3 18.22 125.33 -37.69 0.634 12046
 12048 3 18.4 125.33 -37.66 0.675 12047
 12049 3 18.49 125.44 -37.55 0.677 12048
 12050 3 18.2 124.63 -38.31 0.189 12049
 12051 3 18.2 124.52 -38.37 0.267 12050
 12052 3 18.13 124.33 -38.34 0.343 12051
 12053 3 18.06 124.33 -38.42 0.478 12052
 12054 3 18.02 124.22 -38.51 0.537 12053
 12055 3 17.88 124.22 -38.49 0.588 12054
 12056 3 17.83 124.02 -38.48 0.575 12055
 12057 3 17.61 124.13 -38.59 0.598 12056
 12058 3 17.43 124.22 -38.63 0.596 12057
 12059 3 17.26 124.33 -38.7 0.612 12058
 12060 3 17.15 124.33 -38.77 0.631 12059
 12061 3 17.04 123.94 -38.74 0.544 12060
 12062 3 16.99 123.94 -38.83 0.565 12061
 12063 3 16.97 123.83 -39.19 0.526 12062
 12064 3 16.92 123.83 -39.48 0.49 12063
 12065 3 16.93 123.72 -39.74 0.504 12064
 12066 3 16.86 123.22 -39.65 0.403 12065
 12067 3 16.84 122.92 -39.55 0.312 12066
 12068 3 16.84 122.72 -39.65 0.256 12067
 12069 3 16.88 122.42 -39.74 0.184 12068
 12070 3 16.83 122.22 -39.83 0.185 12069
 12071 3 16.76 122.02 -39.91 0.21 12070
 12072 3 16.76 121.92 -40.02 0.281 12071
 12073 3 16.61 121.72 -39.77 0.151 12072
 12074 3 16.54 121.52 -39.69 0.13 12073
 12075 3 16.45 121.42 -39.72 0.172 12074
 12076 3 16.38 121.33 -39.81 0.145 12075
 12077 3 16.33 121.33 -39.97 0.109 12076
 12078 3 16.31 121.22 -40.11 0.122 12077
 12079 3 16.18 121.13 -40.23 0.228 12078
 12080 3 16.18 121.02 -40.33 0.289 12079
 12081 3 16.08 120.92 -40.41 0.345 12080
 12082 3 16.08 120.92 -40.52 0.471 12081
 12083 3 16.01 120.83 -40.59 0.571 12082
 12084 3 15.89 120.83 -40.7 0.623 12083
 12085 3 15.84 120.83 -40.8 0.671 12084
 12086 3 15.84 120.83 -40.98 0.751 12085
 12087 3 15.92 120.83 -41.27 0.704 12086
 12088 3 15.9 121.02 -41.44 0.693 12087
 12089 3 16.06 122.11 -41.66 0.086 12088
 12090 3 16.06 122.22 -41.67 0.114 12089
 12091 3 16.06 122.41 -41.7 0.091 12090
 12092 3 16.02 122.61 -41.7 0.077 12091
 12093 3 15.98 122.72 -41.72 0.071 12092
 12094 3 15.91 122.91 -41.98 0.14 12093
 12095 3 15.89 122.91 -42.19 0.142 12094
 12096 3 15.84 123.02 -42.3 0.152 12095
 12097 3 15.72 123.22 -42.47 0.162 12096
 12098 3 15.66 123.31 -42.56 0.101 12097
 12099 3 15.85 121.02 -41.59 0.644 12088
 12100 3 15.77 120.91 -41.73 0.586 12099
 12101 3 15.82 120.91 -41.87 0.592 12100
 12102 3 15.87 120.81 -41.97 0.652 12101
 12103 3 15.95 120.72 -42.04 0.675 12102
 12104 3 16.15 121.61 -42.47 0.422 12103
 12105 3 16.17 121.72 -42.66 0.47 12104
 12106 3 16.08 121.61 -42.84 0.427 12105
 12107 3 16.18 121.81 -42.95 0.468 12106
 12108 3 16.24 121.91 -43.09 0.488 12107
 12109 3 16.02 121.72 -43.15 0.158 12108
 12110 3 16.13 121.71 -43.16 0.119 12109
 12111 3 16.24 122.11 -43.22 0.527 12108
 12112 3 16.33 122.21 -43.36 0.574 12111
 12113 3 16.31 122.3 -43.44 0.612 12112
 12114 3 16.38 122.5 -43.4 0.499 12113
 12115 3 15.67 121.13 -41.67 0.000125 12100
 12116 3 15.67 121.22 -41.79 0.114 12115
 12117 3 15.61 121.31 -41.86 0.073 12116
 12118 3 15.61 119.83 -40.33 0.134 12087
 12119 3 15.54 119.72 -40.16 0.177 12118
 12120 3 15.45 119.53 -40.06 0.094 12119
 12121 3 15.37 119.33 -40.05 0.126 12120
 12122 3 15.32 119.14 -40.12 0.116 12121
 12123 3 15.31 118.94 -40.13 0.093 12122
 12124 3 15.31 118.83 -40.26 0.085 12123
 12125 3 15.34 118.74 -40.19 0.137 12124
 12126 3 15.45 118.83 -39.97 0.088 12125
 12127 3 15.35 118.74 -39.8 0.093 12126
 12128 3 15.31 118.83 -39.73 0.000125 12127
 12129 3 15.26 118.52 -40.33 0.139 12125
 12130 3 15.27 118.52 -40.44 0.161 12129
 12131 3 15.17 118.22 -40.45 0.133 12130
 12132 3 15.1 118.13 -40.49 0.121 12131
 12133 3 15.08 118.02 -40.49 0.000125 12132
 12134 3 16.9 122.02 -40.61 0.097 12072
 12135 3 16.93 121.91 -40.8 0.144 12134
 12136 3 16.86 121.83 -40.77 0.133 12135
 12137 3 17.02 124.13 -40.22 0.203 12065
 12138 3 17.17 124.22 -40.33 0.235 12137
 12139 3 17.45 124.22 -40.4 0.127 12138
 12140 3 17.56 124.22 -40.37 0.165 12139
 12141 3 17.76 124.31 -40.24 0.107 12140
 12142 3 17.83 124.41 -40.33 0.112 12141
 12143 3 17.97 124.41 -40.37 0.122 12142
 12144 3 18.18 124.41 -40.3 0.13 12143
 12145 3 18.29 124.52 -40.3 0.17 12144
 12146 3 18.42 124.72 -40.3 0.167 12145
 12147 3 18.36 124.61 -40.61 0.134 12146
 12148 3 18.33 124.52 -40.83 0.113 12147
 12149 3 18.47 124.41 -41.05 0.083 12148
 12150 3 18.52 124.52 -41.19 0.079 12149
 12151 3 18.65 124.61 -41.34 0.122 12150
 12152 3 18.58 124.71 -41.55 0.136 12151
 12153 3 18.52 124.8 -41.73 0.083 12152
 12154 3 17.18 125.13 -38.84 0.183 12060
 12155 3 17.26 125.33 -39.05 0.167 12154
 12156 3 17.24 125.42 -39.17 0.151 12155
 12157 3 17.24 125.63 -39.27 0.162 12156
 12158 3 17.31 125.83 -39.27 0.135 12157
 12159 3 17.4 125.83 -39.34 0.134 12158
 12160 3 17.56 125.92 -39.34 0.108 12159
 12161 3 17.68 126.02 -39.41 0.126 12160
 12162 3 17.77 126.02 -39.55 0.112 12161
 12163 3 17.88 126.02 -39.69 0.109 12162
 12164 3 17.97 125.92 -39.83 0.123 12163
 12165 3 18.06 125.91 -39.91 0.095 12164
 12166 3 18.68 125.52 -37.67 0.319 12049
 12167 3 19.11 125.42 -37.83 0.107 12166
 12168 3 19.17 125.33 -37.83 0.13 12167
 12169 3 19.18 125.13 -37.8 0.145 12168
 12170 3 19.38 125.13 -37.92 0.075 12169
 12171 3 19.36 125.02 -38.02 0.193 12170
 12172 3 19.42 124.92 -38.11 0.238 12171
 12173 3 19.47 124.83 -38.13 0.179 12172
 12174 3 18.79 125.52 -37.73 0.319 12166
 12175 3 18.31 125.53 -36.81 0.299 12174
 12176 3 18.31 125.14 -36.77 0.203 12175
 12177 3 18.38 124.94 -36.77 0.214 12176
 12178 3 18.43 124.83 -36.73 0.237 12177
 12179 3 18.51 124.64 -36.65 0.184 12178
 12180 3 18.51 124.44 -36.58 0.193 12179
 12181 3 18.58 124.24 -36.61 0.211 12180
 12182 3 18.61 124.03 -36.55 0.216 12181
 12183 3 18.68 123.94 -36.52 0.247 12182
 12184 3 18.81 123.83 -36.49 0.236 12183
 12185 3 18.79 123.64 -36.41 0.215 12184
 12186 3 18.84 123.44 -36.38 0.202 12185
 12187 3 18.9 123.24 -36.27 0.206 12186
 12188 3 19.01 123.14 -36.12 0.235 12187
 12189 3 19.01 122.94 -36.13 0.254 12188
 12190 3 18.97 122.64 -36.19 0.204 12189
 12191 3 18.97 122.33 -36.19 0.204 12190
 12192 3 18.95 122.03 -36.13 0.251 12191
 12193 3 18.93 121.74 -36.06 0.215 12192
 12194 3 19.02 121.33 -36.09 0.181 12193
 12195 3 19.02 120.94 -36.19 0.113 12194
 12196 3 19.02 120.83 -36.29 0.122 12195
 12197 3 19.08 120.64 -36.26 0.15 12196
 12198 3 19.08 120.44 -36.26 0.166 12197
 12199 3 19.06 120.33 -36.22 0.235 12198
 12200 3 19.31 120.14 -36.29 0.198 12199
 12201 3 19.45 119.94 -36.3 0.191 12200
 12202 3 19.45 119.83 -36.4 0.157 12201
 12203 3 19.52 119.64 -36.52 0.123 12202
 12204 3 19.54 119.53 -36.61 0.106 12203
 12205 3 19.54 119.44 -36.69 0.128 12204
 12206 3 19.52 119.24 -36.76 0.16 12205
 12207 3 19.52 119.14 -36.77 0.187 12206
 12208 3 19.61 118.92 -36.81 0.239 12207
 12209 3 19.65 118.83 -36.84 0.307 12208
 12210 3 19.65 118.63 -36.94 0.362 12209
 12211 3 19.63 118.52 -36.91 0.389 12210
 12212 3 19.59 118.33 -36.99 0.38 12211
 12213 3 19.52 118.22 -37.15 0.38 12212
 12214 3 19.51 117.92 -37.12 0.328 12213
 12215 3 19.45 117.72 -37.22 0.267 12214
 12216 3 19.4 117.42 -37.37 0.265 12215
 12217 3 19.47 117.13 -37.52 0.22 12216
 12218 3 19.67 117.22 -37.34 0.146 12217
 12219 3 19.43 116.92 -37.66 0.25 12217
 12220 3 19.4 116.63 -37.73 0.21 12219
 12221 3 19.22 116.42 -37.9 0.117 12220
 12222 3 19.06 116.52 -38.06 0.157 12221
 12223 3 18.95 116.52 -38.09 0.216 12222
 12224 3 18.84 116.33 -38.16 0.266 12223
 12225 3 18.7 116.22 -38.26 0.237 12224
 12226 3 18.54 116.13 -38.37 0.251 12225
 12227 3 18.43 116.02 -38.41 0.305 12226
 12228 3 18.27 115.83 -38.47 0.319 12227
 12229 3 18.13 115.72 -38.55 0.282 12228
 12230 3 18.04 115.52 -38.55 0.257 12229
 12231 3 17.97 115.22 -38.44 0.168 12230
 12232 3 17.9 115.02 -38.4 0.144 12231
 12233 3 17.88 114.92 -38.35 0.119 12232
 12234 3 17.88 114.72 -38.36 0.169 12233
 12235 3 17.88 114.52 -38.22 0.108 12234
 12236 3 17.74 114.24 -38.14 0.118 12235
 12237 3 17.65 114.14 -38.15 0.106 12236
 12238 3 17.61 114.03 -38.15 0.103 12237
 12239 3 17.51 113.94 -38.08 0.127 12238
 12240 3 17.45 113.74 -37.97 0.13 12239
 12241 3 17.31 113.53 -37.91 0.11 12240
 12242 3 17.2 113.44 -37.93 0.119 12241
 12243 3 17.13 113.24 -37.9 0.126 12242
 12244 3 16.99 113.24 -37.93 0.119 12243
 12245 3 16.88 113.14 -37.89 0.098 12244
 12246 3 16.76 113.03 -37.9 0.000125 12245
 12247 3 17.86 114.52 -38.54 0.081 12234
 12248 3 17.92 114.42 -38.62 0.108 12247
 12249 3 17.97 114.33 -38.68 0.12 12248
 12250 3 17.99 114.22 -38.73 0.082 12249
 12251 3 17.97 114.13 -38.83 0.107 12250
 12252 3 17.93 114.02 -38.93 0.099 12251
 12253 3 17.86 113.83 -39.05 0.000125 12252
 12254 3 18.4 123.83 -36.61 0.088 12183
 12255 3 17.11 127.03 -38.27 0.299 12037
 12256 3 17.4 127.64 -38.27 0.097 12255
 12257 3 17.49 127.74 -38.33 0.081 12256
 12258 3 17.49 127.94 -38.31 0.085 12257
 12259 3 17.59 128.04 -38.26 0.18 12258
 12260 3 17.63 128.24 -38.17 0.189 12259
 12261 3 17.54 128.33 -38.17 0.119 12260
 12262 3 17.9 128.24 -38.08 0.11 12260
 12263 3 18.02 128.14 -38.08 0.127 12262
 12264 3 18.2 128.12 -38.12 0.135 12263
 12265 3 18.34 128.02 -38.16 0.102 12264
 12266 3 17.13 127.14 -38.31 0.299 12255
 12267 3 16.92 126.94 -38.62 0.138 12266
 12268 3 16.74 126.83 -38.69 0.114 12267
 12269 3 16.61 126.64 -38.73 0.092 12268
 12270 3 16.58 126.64 -38.84 0.116 12269
 12271 3 16.49 126.53 -38.91 0.117 12270
 12272 3 16.43 126.44 -39.02 0.093 12271
 12273 3 16.4 126.44 -39.16 0.09 12272
 12274 3 17.43 127.85 -35.56 0.182 12019
 12275 3 17.43 127.85 -35.41 0.21 12274
 12276 3 17.43 127.75 -35.3 0.191 12275
 12277 3 17.43 127.75 -35.16 0.159 12276
 12278 3 17.43 127.75 -35.04 0.168 12277
 12279 3 17.4 127.66 -34.99 0.175 12278
 12280 3 17.61 127.55 -34.8 0.212 12279
 12281 3 17.72 127.36 -34.63 0.214 12280
 12282 3 17.77 127.16 -34.54 0.206 12281
 12283 3 17.86 127.05 -34.45 0.191 12282
 12284 3 17.92 126.96 -34.36 0.193 12283
 12285 3 18.02 126.75 -34.34 0.203 12284
 12286 3 18.08 126.55 -34.4 0.213 12285
 12287 3 18.27 126.25 -34.38 0.159 12286
 12288 3 18.33 126.14 -34.37 0.143 12287
 12289 3 18.43 126.05 -34.44 0.117 12288
 12290 3 18.51 125.85 -34.45 0.124 12289
 12291 3 18.54 125.75 -34.44 0.142 12290
 12292 3 18.58 125.64 -34.44 0.165 12291
 12293 3 18.63 125.44 -34.37 0.184 12292
 12294 3 18.7 125.35 -34.3 0.2 12293
 12295 3 18.79 125.14 -34.34 0.231 12294
 12296 3 18.93 124.94 -34.37 0.236 12295
 12297 3 19.09 124.94 -34.41 0.182 12296
 12298 3 19.2 124.85 -34.42 0.195 12297
 12299 3 19.27 124.75 -34.38 0.202 12298
 12300 3 19.36 124.64 -34.29 0.205 12299
 12301 3 19.45 124.55 -34.29 0.2 12300
 12302 3 19.52 124.44 -34.29 0.203 12301
 12303 3 19.65 124.35 -34.31 0.236 12302
 12304 3 19.72 124.14 -34.4 0.192 12303
 12305 3 19.83 124.05 -34.34 0.206 12304
 12306 3 19.99 123.94 -34.34 0.258 12305
 12307 3 20.09 123.85 -34.4 0.299 12306
 12308 3 20.15 123.64 -34.49 0.354 12307
 12309 3 20.24 123.53 -34.55 0.415 12308
 12310 3 20.36 123.44 -34.52 0.513 12309
 12311 3 20.47 123.44 -34.48 0.553 12310
 12312 3 20.61 123.44 -34.4 0.597 12311
 12313 3 20.74 123.44 -34.37 0.602 12312
 12314 3 20.86 123.44 -34.36 0.575 12313
 12315 3 20.97 123.44 -34.29 0.571 12314
 12316 3 21.08 123.53 -34.16 0.521 12315
 12317 3 21.2 123.53 -33.97 0.502 12316
 12318 3 21.29 123.53 -33.83 0.527 12317
 12319 3 21.29 123.53 -33.69 0.544 12318
 12320 3 21.18 123.64 -33.34 0.29 12319
 12321 3 21.27 123.44 -33.34 0.183 12320
 12322 3 21.22 123.44 -33.44 0.658 12319
 12323 3 21.56 123.24 -34.2 0.19 12322
 12324 3 21.45 123.14 -34.16 0.137 12323
 12325 3 21.24 123.44 -33.29 0.735 12322
 12326 3 21.27 123.44 -33.15 0.79 12325
 12327 3 21.26 123.44 -33.02 0.792 12326
 12328 3 21.25 123.14 -32.67 0.726 12327
 12329 3 21.3 123.14 -32.55 0.737 12328
 12330 3 21.32 123.14 -32.42 0.719 12329
 12331 3 21.37 123.05 -32.27 0.649 12330
 12332 3 21.44 122.94 -32.13 0.629 12331
 12333 3 21.6 122.64 -31.98 0.461 12332
 12334 3 21.71 122.64 -31.91 0.393 12333
 12335 3 22.17 122.85 -31.75 0.194 12334
 12336 3 22.33 122.75 -31.64 0.217 12335
 12337 3 22.44 122.75 -31.52 0.228 12336
 12338 3 22.64 122.75 -31.44 0.23 12337
 12339 3 22.85 122.75 -31.44 0.209 12338
 12340 3 23.01 122.85 -31.44 0.19 12339
 12341 3 23.17 122.94 -31.39 0.185 12340
 12342 3 23.26 123.14 -31.34 0.201 12341
 12343 3 23.37 123.25 -31.32 0.222 12342
 12344 3 23.46 123.35 -31.28 0.239 12343
 12345 3 23.48 123.64 -31.19 0.198 12344
 12346 3 23.58 123.75 -31.09 0.192 12345
 12347 3 23.67 123.85 -30.94 0.288 12346
 12348 3 23.8 123.94 -30.77 0.263 12347
 12349 3 23.89 124.14 -30.82 0.071 12348
 12350 3 23.71 124.05 -30.5 0.000125 12348
 12351 3 23.78 123.85 -30.44 0.189 12350
 12352 3 23.85 123.85 -30.3 0.165 12351
 12353 3 23.92 123.85 -30.21 0.201 12352
 12354 3 24.03 123.75 -29.78 0.305 12353
 12355 3 24.1 123.85 -29.75 0.249 12354
 12356 3 24.16 124.05 -29.82 0.18 12355
 12357 3 24.23 124.14 -29.73 0.149 12356
 12358 3 24.35 124.25 -29.62 0.144 12357
 12359 3 24.42 124.25 -29.5 0.154 12358
 12360 3 24.48 124.35 -29.37 0.173 12359
 12361 3 24.57 124.55 -29.3 0.173 12360
 12362 3 24.64 124.64 -29.21 0.122 12361
 12363 3 24.71 124.85 -29.14 0.115 12362
 12364 3 24.8 125.05 -29.1 0.159 12363
 12365 3 24.91 125.14 -29.05 0.177 12364
 12366 3 25.01 125.35 -28.96 0.225 12365
 12367 3 25.16 125.44 -28.91 0.308 12366
 12368 3 25.85 125.85 -29.09 0.662 12367
 12369 3 25.82 125.94 -29 0.651 12368
 12370 3 25.75 126.14 -28.96 0.647 12369
 12371 3 25.82 126.25 -28.89 0.54 12370
 12372 3 25.85 126.35 -28.82 0.434 12371
 12373 3 25.85 126.55 -28.8 0.301 12372
 12374 3 25.87 126.75 -28.77 0.237 12373
 12375 3 25.85 126.85 -28.71 0.204 12374
 12376 3 25.76 126.94 -28.68 0.187 12375
 12377 3 25.78 127.05 -28.66 0.16 12376
 12378 3 25.78 127.35 -28.68 0.17 12377
 12379 3 25.83 127.64 -28.68 0.199 12378
 12380 3 25.85 127.85 -28.75 0.203 12379
 12381 3 25.89 128.24 -28.71 0.161 12380
 12382 3 25.94 128.34 -28.62 0.118 12381
 12383 3 25.98 128.64 -28.62 0.151 12382
 12384 3 26.1 128.95 -28.73 0.277 12383
 12385 3 26.26 129.14 -28.8 0.137 12384
 12386 3 26.35 129.05 -28.69 0.12 12385
 12387 3 26.42 128.95 -28.66 0.084 12386
 12388 3 26.08 129.14 -28.78 0.379 12384
 12389 3 26.1 129.34 -28.8 0.365 12388
 12390 3 26.08 129.55 -28.84 0.451 12389
 12391 3 26.03 129.74 -28.87 0.486 12390
 12392 3 25.5 130.64 -29.39 0.908 12391
 12393 3 25.51 130.74 -29.3 0.866 12392
 12394 3 24.92 131.34 -28.96 0.000125 12393
 12395 3 25.5 130.84 -29.32 0.827 12394
 12396 3 24.89 130.45 -29.39 0.098 12395
 12397 3 25 130.55 -29.5 0.095 12396
 12398 3 24.98 130.64 -29.55 0.072 12397
 12399 3 25.57 130.95 -29.34 0.761 12393
 12400 3 25.69 131.05 -29.27 0.725 12399
 12401 3 25.78 131.14 -29.19 0.532 12400
 12402 3 25.85 131.24 -29.18 0.381 12401
 12403 3 25.78 131.34 -29.16 0.151 12402
 12404 3 25.76 131.45 -29.25 0.138 12403
 12405 3 25.83 131.34 -29.07 0.33 12402
 12406 3 25.85 131.45 -29.02 0.289 12405
 12407 3 26.01 131.45 -28.94 0.275 12406
 12408 3 26.23 131.45 -28.75 0.405 12407
 12409 3 26.46 131.45 -28.66 0.453 12408
 12410 3 26.53 131.64 -28.82 0.544 12409
 12411 3 26.66 131.84 -28.82 0.573 12410
 12412 3 26.78 132.15 -28.87 0.6 12411
 12413 3 26.92 132.95 -29 0.134 12412
 12414 3 26.91 132.15 -28.78 0.51 12412
 12415 3 27.03 132.15 -28.89 0.283 12414
 12416 3 26.8 131.06 -28.14 0.107 12409
 12417 3 26.73 130.96 -28.14 0.136 12416
 12418 3 24.95 131.14 -29.8 0.504 12392
 12419 3 24.55 130.74 -29.46 0.117 12418
 12420 3 24.44 130.74 -29.48 0.177 12419
 12421 3 24.35 130.64 -29.48 0.249 12420
 12422 3 24.44 130.36 -29.27 0.163 12421
 12423 3 24.41 130.15 -29.21 0.124 12422
 12424 3 24.32 130.05 -29.21 0.152 12423
 12425 3 24.26 129.86 -29.18 0.195 12424
 12426 3 24.32 129.65 -29.19 0.194 12425
 12427 3 24.14 129.65 -28.91 0.104 12426
 12428 3 24.16 129.55 -28.78 0.08 12427
 12429 3 24.19 129.46 -28.68 0.1 12428
 12430 3 24.42 129.55 -29.34 0.199 12426
 12431 3 24.32 129.64 -29.69 0.084 12430
 12432 3 24.25 129.74 -29.78 0.104 12431
 12433 3 24.16 129.46 -29.46 0.149 12430
 12434 3 24.07 129.36 -29.53 0.111 12433
 12435 3 24 129.26 -29.53 0.13 12434
 12436 3 23.91 129.26 -29.62 0.071 12435
 12437 3 24.74 131.34 -29.98 0.4 12418
 12438 3 24.63 131.24 -29.96 0.264 12437
 12439 3 26.14 125.94 -29.32 0.476 12368
 12440 3 26.25 125.85 -29.37 0.353 12439
 12441 3 26.25 125.75 -29.46 0.062 12440
 12442 3 24.12 123.66 -29.39 0.236 12354
 12443 3 24.17 123.55 -29.28 0.226 12442
 12444 3 24.21 123.46 -29.07 0.204 12443
 12445 3 24.35 123.36 -28.87 0.205 12444
 12446 3 24.42 123.25 -28.66 0.166 12445
 12447 3 24.46 123.16 -28.53 0.16 12446
 12448 3 24.51 123.16 -28.41 0.18 12447
 12449 3 24.53 123.05 -28.25 0.179 12448
 12450 3 24.58 122.96 -28.09 0.204 12449
 12451 3 24.64 122.96 -27.96 0.192 12450
 12452 3 24.71 122.86 -27.85 0.251 12451
 12453 3 24.75 122.75 -27.71 0.297 12452
 12454 3 24.87 122.75 -27.59 0.371 12453
 12455 3 24.92 122.86 -27.43 0.398 12454
 12456 3 25.03 122.86 -27.23 0.397 12455
 12457 3 25.14 122.97 -27.09 0.357 12456
 12458 3 25.21 123.06 -27.03 0.336 12457
 12459 3 24.98 123.55 -27.23 0.094 12458
 12460 3 24.96 123.75 -27.28 0.102 12459
 12461 3 25.05 123.96 -27.32 0.155 12460
 12462 3 25.12 124.16 -27.41 0.16 12461
 12463 3 25.07 124.25 -27.41 0.146 12462
 12464 3 25.03 124.46 -27.28 0.093 12463
 12465 3 25.08 124.55 -27.21 0.097 12464
 12466 3 25.08 124.75 -27.12 0.069 12465
 12467 3 25.42 123.06 -26.89 0.26 12458
 12468 3 25.69 123.17 -26.71 0.204 12467
 12469 3 25.89 123.26 -26.59 0.225 12468
 12470 3 26.05 123.37 -26.5 0.194 12469
 12471 3 26.23 123.37 -26.37 0.179 12470
 12472 3 26.26 123.37 -26.19 0.173 12471
 12473 3 26.44 123.37 -26.05 0.204 12472
 12474 3 26.53 123.37 -25.91 0.197 12473
 12475 3 26.57 123.48 -25.73 0.196 12474
 12476 3 26.69 123.57 -25.68 0.162 12475
 12477 3 26.78 123.78 -25.53 0.176 12476
 12478 3 26.83 123.87 -25.41 0.182 12477
 12479 3 26.94 123.87 -25.32 0.154 12478
 12480 3 27.07 123.67 -25.19 0.182 12479
 12481 3 27.14 123.57 -25.09 0.193 12480
 12482 3 27.19 123.48 -24.98 0.191 12481
 12483 3 27.21 123.37 -24.89 0.187 12482
 12484 3 27.23 123.17 -24.84 0.172 12483
 12485 3 27.17 122.98 -24.71 0.149 12484
 12486 3 27.14 122.78 -24.6 0.133 12485
 12487 3 27.08 122.57 -24.46 0.152 12486
 12488 3 27.07 122.58 -24.32 0.199 12487
 12489 3 27.05 122.38 -24.18 0.253 12488
 12490 3 27.05 122.38 -23.98 0.211 12489
 12491 3 27.08 122.29 -23.87 0.174 12490
 12492 3 27.14 122.18 -23.71 0.211 12491
 12493 3 27.19 121.99 -23.58 0.232 12492
 12494 3 27.23 121.88 -23.52 0.233 12493
 12495 3 27.32 121.79 -23.52 0.222 12494
 12496 3 27.46 121.68 -23.49 0.209 12495
 12497 3 27.55 121.49 -23.54 0.217 12496
 12498 3 27.67 121.38 -23.56 0.243 12497
 12499 3 27.78 121.29 -23.67 0.222 12498
 12500 3 27.85 121.18 -23.79 0.202 12499
 12501 3 27.92 121.08 -23.88 0.171 12500
 12502 3 27.98 120.99 -23.97 0.151 12501
 12503 3 28.01 120.79 -23.99 0.171 12502
 12504 3 28.03 120.57 -24.11 0.152 12503
 12505 3 28.1 120.48 -24.13 0.195 12504
 12506 3 28.17 120.37 -24.2 0.212 12505
 12507 3 28.23 120.28 -24.33 0.249 12506
 12508 3 28.28 120.26 -24.43 0.293 12507
 12509 3 28.3 120.17 -24.49 0.303 12508
 12510 3 28.39 120.06 -24.72 0.305 12509
 12511 3 28.42 119.87 -24.84 0.237 12510
 12512 3 28.41 119.67 -24.88 0.296 12511
 12513 3 28.39 119.47 -24.92 0.286 12512
 12514 3 28.39 119.37 -24.99 0.274 12513
 12515 3 28.16 118.97 -25.13 0.197 12514
 12516 3 28.08 118.76 -25.2 0.254 12515
 12517 3 28 118.47 -25.2 0.242 12516
 12518 3 27.96 118.26 -25.2 0.257 12517
 12519 3 27.89 117.97 -25.29 0.254 12518
 12520 3 27.83 117.76 -25.33 0.248 12519
 12521 3 27.85 117.56 -25.43 0.238 12520
 12522 3 27.73 117.26 -25.38 0.235 12521
 12523 3 27.64 117.06 -25.43 0.23 12522
 12524 3 27.57 116.97 -25.49 0.206 12523
 12525 3 27.46 116.67 -25.49 0.185 12524
 12526 3 27.48 116.47 -25.43 0.189 12525
 12527 3 27.48 116.26 -25.27 0.212 12526
 12528 3 27.48 116.06 -25.47 0.588 12527
 12529 3 27.42 115.97 -25.59 0.669 12528
 12530 3 27.35 115.76 -25.56 0.702 12529
 12531 3 27.3 115.47 -25.61 0.618 12530
 12532 3 27.28 115.26 -25.49 0.579 12531
 12533 3 27.16 115.06 -25.43 0.547 12532
 12534 3 27.1 114.76 -25.33 0.432 12533
 12535 3 27.05 114.57 -25.31 0.411 12534
 12536 3 26.94 114.37 -25.24 0.392 12535
 12537 3 26.82 114.17 -25.15 0.395 12536
 12538 3 26.75 114.17 -25.27 0.411 12537
 12539 3 27.21 114.17 -25.49 0.144 12538
 12540 3 27.32 113.97 -25.51 0.173 12539
 12541 3 27.42 113.87 -25.43 0.161 12540
 12542 3 26.57 114.17 -25.45 0.444 12538
 12543 3 26.5 114.26 -25.79 0.373 12542
 12544 3 26.44 114.26 -25.95 0.3 12543
 12545 3 26.69 115.98 -25.04 0.116 12530
 12546 3 26.62 116.07 -25.18 0.088 12545
 12547 3 21.48 122.05 -31.96 0.187 12334
 12548 3 21.44 121.85 -31.89 0.165 12547
 12549 3 18.79 132.54 -36.02 0.348 10876
 12550 3 18.84 132.54 -36.15 0.362 12549
 12551 3 18.83 132.24 -36.47 0.281 12550
 12552 3 18.9 132.33 -36.52 0.362 12551
 12553 3 18.95 132.43 -36.62 0.407 12552
 12554 3 18.97 132.54 -36.66 0.503 12553
 12555 3 19.06 132.54 -36.94 0.489 12554
 12556 3 19.13 132.64 -36.98 0.508 12555
 12557 3 19.13 132.93 -37.01 0.408 12556
 12558 3 19.22 133.24 -36.97 0.405 12557
 12559 3 19.27 133.33 -36.99 0.393 12558
 12560 3 19.24 133.54 -37.08 0.352 12559
 12561 3 19.22 133.83 -37.05 0.308 12560
 12562 3 19.31 134.02 -37.12 0.293 12561
 12563 3 19.74 134.02 -37.09 0.086 12562
 12564 3 19.81 134.23 -37.01 0.127 12563
 12565 3 19.83 134.42 -36.98 0.115 12564
 12566 3 19.86 134.52 -36.88 0.106 12565
 12567 3 19.93 134.62 -36.79 0.07 12566
 12568 3 18.93 134.33 -37.02 0.163 12562
 12569 3 18.97 134.54 -36.99 0.166 12568
 12570 3 19.02 134.74 -37.01 0.198 12569
 12571 3 19.02 134.83 -36.66 0.000125 12570
 12572 3 18.79 131.55 -35.52 0.192 10875
 12573 3 18.92 131.33 -35.61 0.231 12572
 12574 3 18.92 131.24 -35.54 0.259 12573
 12575 3 18.86 131.04 -35.84 0.155 12574
 12576 3 18.88 130.83 -35.84 0.134 12575
 12577 3 18.99 130.74 -35.88 0.128 12576
 12578 3 19.11 130.54 -35.94 0.119 12577
 12579 3 19.24 130.43 -35.91 0.118 12578
 12580 3 19.31 130.24 -35.91 0.073 12579
 12581 3 19.33 130.14 -35.91 0.109 12580
 12582 3 19.43 129.93 -35.98 0.139 12581
 12583 3 19.52 129.83 -36.05 0.152 12582
 12584 3 19.61 129.74 -36.09 0.173 12583
 12585 3 19.76 129.54 -36.12 0.161 12584
 12586 3 19.74 129.43 -36.15 0.212 12585
 12587 3 19.79 129.24 -36.13 0.225 12586
 12588 3 19.81 129.04 -35.94 0.213 12587
 12589 3 19.9 128.93 -35.9 0.237 12588
 12590 3 20.04 128.74 -35.88 0.243 12589
 12591 3 20.27 128.64 -35.84 0.287 12590
 12592 3 20.43 128.64 -35.86 0.311 12591
 12593 3 20.24 128.43 -35.67 0.233 12592
 12594 3 20.42 128.33 -35.37 0.107 12593
 12595 3 20.43 128.33 -35.23 0.075 12594
 12596 3 20.47 128.24 -35.12 0.118 12595
 12597 3 20.49 128.14 -34.98 0.122 12596
 12598 3 20.43 128.14 -34.79 0.106 12597
 12599 3 20.45 128.04 -34.67 0.113 12598
 12600 3 20.68 128.14 -34.66 0.109 12599
 12601 3 20.74 128.24 -34.8 0.102 12600
 12602 3 20.83 128.14 -34.87 0.104 12601
 12603 3 20.92 128.14 -34.8 0.055 12602
 12604 3 20.06 128.24 -35.94 0.146 12593
 12605 3 19.97 128.24 -36.04 0.084 12604
 12606 3 20.86 128.92 -36.19 0.107 12592
 12607 3 20.97 129.02 -36.33 0.202 12606
 12608 3 21.02 129.02 -36.44 0.165 12607
 12609 3 21.08 129.02 -36.59 0.062 12608
 12610 3 21.09 129.23 -36.66 0.143 12609
 12611 3 21.18 129.23 -36.81 0.136 12610
 12612 3 21.15 129.33 -36.94 0.064 12611
 12613 3 19.15 132.26 -32.04 0.174 10838
 12614 3 19.06 132.36 -31.96 0.156 12613
 12615 3 19.17 132.55 -31.96 0.134 12614
 12616 3 19.2 132.76 -31.94 0.13 12615
 12617 3 19.22 132.96 -31.8 0.18 12616
 12618 3 19.18 133.07 -31.69 0.224 12617
 12619 3 19.13 133.17 -31.64 0.277 12618
 12620 3 18.86 133.36 -31.98 0.126 12619
 12621 3 18.81 133.46 -32.15 0.107 12620
 12622 3 19.27 133.17 -31.3 0.113 12619
 12623 3 19.24 133.27 -31.14 0.102 12622
 12624 3 19.31 133.46 -31.07 0.149 12623
 12625 3 19.42 133.57 -31 0.137 12624
 12626 3 19.38 133.77 -30.94 0.086 12625
 12627 3 19.29 133.96 -30.94 0.115 12626
 12628 3 19.22 134.07 -30.87 0.122 12627
 12629 3 19.2 134.27 -30.84 0.129 12628
 12630 3 19.18 134.46 -30.77 0.124 12629
 12631 3 19.22 134.46 -30.66 0.109 12630
 12632 3 19.33 134.57 -30.52 0.119 12631
 12633 3 19.43 134.57 -30.44 0.117 12632
 12634 3 24.91 113.41 -23.33 0.287 10713
 12635 3 25.8 113.1 -23.72 0.195 12634
 12636 3 25.87 112.99 -23.83 0.265 12635
 12637 3 25.91 112.9 -23.99 0.279 12636
 12638 3 25.92 112.69 -24.08 0.269 12637
 12639 3 25.92 112.49 -24.15 0.265 12638
 12640 3 25.87 112.29 -24.26 0.313 12639
 12641 3 25.87 112.19 -24.31 0.326 12640
 12642 3 25.87 111.9 -24.29 0.299 12641
 12643 3 25.92 111.69 -24.29 0.286 12642
 12644 3 26.03 111.49 -24.27 0.323 12643
 12645 3 26.03 111.19 -24.29 0.298 12644
 12646 3 26 110.99 -24.11 0.252 12645
 12647 3 25.91 110.79 -23.99 0.22 12646
 12648 3 25.92 110.6 -23.99 0.21 12647
 12649 3 25.82 110.49 -23.86 0.262 12648
 12650 3 25.8 110.29 -23.81 0.312 12649
 12651 3 25.8 110.1 -23.83 0.347 12650
 12652 3 25.83 109.99 -23.83 0.381 12651
 12653 3 26.17 109.99 -24.2 0.144 12652
 12654 3 26.21 109.88 -24.29 0.179 12653
 12655 3 25.8 109.9 -23.74 0.405 12652
 12656 3 25.82 109.69 -23.77 0.398 12655
 12657 3 25.82 109.49 -23.67 0.377 12656
 12658 3 25.85 109.29 -23.79 0.405 12657
 12659 3 25.8 109.1 -23.92 0.46 12658
 12660 3 25.85 109.08 -24.59 0.114 12659
 12661 3 25.94 109.08 -24.76 0.131 12660
 12662 3 25.87 109.07 -24.9 0.144 12661
 12663 3 25.87 109.07 -25.02 0.000125 12662
 12664 3 25.8 108.99 -23.92 0.487 12659
 12665 3 25.82 108.79 -23.88 0.553 12664
 12666 3 25.96 108.6 -23.81 0.55 12665
 12667 3 25.96 108.49 -23.83 0.591 12666
 12668 3 25.96 108.29 -23.86 0.602 12667
 12669 3 25.91 108.1 -23.93 0.591 12668
 12670 3 25.78 107.9 -23.93 0.644 12669
 12671 3 25.92 107.69 -23.86 0.651 12670
 12672 3 25.94 107.49 -23.79 0.677 12671
 12673 3 25.89 107.29 -23.7 0.68 12672
 12674 3 25.85 107.19 -23.52 0.692 12673
 12675 3 25.8 106.99 -23.33 0.674 12674
 12676 3 25.73 106.79 -23.38 0.534 12675
 12677 3 25.53 106.79 -23.2 0.414 12676
 12678 3 25.51 106.69 -23.17 0.321 12677
 12679 3 25.42 106.69 -23.06 0.304 12678
 12680 3 25.42 106.29 -23.18 0.226 12679
 12681 3 25.39 106.19 -23.15 0.192 12680
 12682 3 25.33 106.1 -23.11 0.101 12681
 12683 3 25.55 107.21 -22.45 0.131 12675
 12684 3 25.6 107.1 -22.36 0.144 12683
 12685 3 25.57 107.1 -22.26 0.098 12684
 12686 3 25.17 107.99 -24.22 0.179 12670
 12687 3 25.19 107.79 -24.33 0.063 12686
 12688 3 25.26 108.99 -24.43 0.113 12665
 12689 3 25.19 108.9 -24.52 0.156 12688
 12690 3 25.05 108.99 -24.59 0.137 12689
 12691 3 24.8 108.9 -24.54 0.105 12690
 12692 3 24.6 108.9 -24.43 0.082 12691
 12693 3 24.51 108.9 -24.36 0.137 12692
 12694 3 26.1 113.29 -23.81 0.161 12637
 12695 3 26.17 113.4 -23.92 0.152 12694
 12696 3 26.23 113.49 -24.01 0.178 12695
 12697 3 26.28 113.79 -23.93 0.257 12696
 12698 3 26.35 113.9 -23.92 0.337 12697
 12699 3 26.37 114.1 -23.84 0.348 12698
 12700 3 26.39 114.1 -24.02 0.449 12699
 12701 3 26.44 114.18 -24.13 0.521 12700
 12702 3 26.53 114.29 -24.11 0.524 12701
 12703 3 26.76 114.38 -24.13 0.473 12702
 12704 3 26.8 114.49 -24.09 0.459 12703
 12705 3 26.83 114.58 -24.04 0.478 12704
 12706 3 26.44 114.88 -24.09 0.125 12705
 12707 3 26.39 114.9 -23.99 0.000125 12706
 12708 3 26.89 114.58 -24.13 0.22 12705
 12709 3 26.89 114.49 -24.29 0.000125 12708
 12710 3 26.94 114.58 -24.22 0.22 12709
 12711 3 26.69 114.99 -23.72 0.159 12710
 12712 3 26.64 115.1 -23.65 0.162 12711
 12713 3 26.69 115.29 -23.61 0.113 12712
 12714 3 26.71 115.4 -23.49 0.123 12713
 12715 3 26.78 115.49 -23.43 0.126 12714
 12716 3 26.83 115.6 -23.33 0.12 12715
 12717 3 26.89 115.69 -23.22 0.138 12716
 12718 3 27.01 115.9 -23.18 0.113 12717
 12719 3 27.14 115.79 -23.22 0.132 12718
 12720 3 27.14 115.9 -23.4 0.099 12719
 12721 3 27.01 115.99 -23.04 0.057 12718
 12722 3 27.14 115.99 -23.02 0.155 12721
 12723 3 27.26 115.99 -22.99 0.211 12722
 12724 3 27.3 116.19 -22.97 0.187 12723
 12725 3 27.35 116.29 -22.84 0.195 12724
 12726 3 27.3 116.19 -22.45 0.09 12725
 12727 3 27.25 116.1 -22.22 0.065 12726
 12728 3 27.19 115.99 -22.11 0.091 12727
 12729 3 27.17 115.79 -22.11 0.091 12728
 12730 3 27.1 115.69 -21.97 0.113 12729
 12731 3 27.05 115.69 -21.81 0.149 12730
 12732 3 27.05 115.6 -21.65 0.123 12731
 12733 3 27.05 115.6 -21.34 0.141 12732
 12734 3 27.03 115.6 -21.15 0.115 12733
 12735 3 26.92 115.51 -20.92 0.123 12734
 12736 3 26.85 115.41 -20.77 0.101 12735
 12737 3 26.89 115.3 -20.72 0.101 12736
 12738 3 27.1 115.21 -20.72 0.16 12737
 12739 3 27.21 115.01 -20.83 0.108 12738
 12740 3 27.21 114.8 -20.88 0.163 12739
 12741 3 27.12 115.51 -20.7 0.116 12738
 12742 3 27.19 115.6 -20.76 0.000125 12741
 12743 3 26.82 115.51 -20.43 0.151 12737
 12744 3 26.75 115.51 -20.29 0.132 12743
 12745 3 26.92 115.6 -20.2 0.164 12744
 12746 3 26.94 115.71 -20.13 0.193 12745
 12747 3 27.01 115.91 -20.13 0.244 12746
 12748 3 27.03 116.01 -20.04 0.32 12747
 12749 3 27.5 116.1 -20.38 0.131 12748
 12750 3 27.48 116.1 -20.56 0.104 12749
 12751 3 27.48 116.01 -20.65 0.183 12750
 12752 3 27.71 116.1 -20.86 0.123 12751
 12753 3 27.87 116.1 -20.9 0.144 12752
 12754 3 28.03 116.3 -20.95 0.092 12753
 12755 3 28.03 116.41 -20.86 0.134 12754
 12756 3 28 116.6 -20.74 0.104 12755
 12757 3 27.44 116.4 -22.74 0.087 12725
 12758 3 27.48 114.58 -23.52 0.117 12708
 12759 3 27.48 114.68 -23.43 0.148 12758
 12760 3 27.51 114.79 -23.38 0.103 12759
 12761 3 27.53 114.88 -23.33 0.08 12760
 12762 3 27.55 115.08 -23.26 0.078 12761
 12763 3 27.62 115.18 -23.17 0.128 12762
 12764 3 27.53 115.29 -23.13 0.149 12763
 12765 3 25.51 113.4 -23.29 0.028 10706
 12766 3 24.85 111.51 -21.88 0.231 10691
 12767 3 25.03 111.3 -21.76 0.163 12766
 12768 3 25.05 111.1 -21.67 0.111 12767
 12769 3 25.03 111.02 -21.54 0.131 12768
 12770 3 25 110.82 -21.4 0.169 12769
 12771 3 24.87 110.71 -21.27 0.054 12770
 12772 3 24.78 110.62 -21.24 0.107 12771
 12773 3 24.8 110.52 -21.22 0.117 12772
 12774 3 24.8 110.32 -21.15 0.044 12773
 12775 3 25.32 105.19 -23.79 0.528 10655
 12776 3 25.37 105.19 -23.97 0.447 12775
 12777 3 25.39 105.4 -24.11 0.382 12776
 12778 3 25.46 105.69 -24.24 0.2 12777
 12779 3 25.51 105.79 -24.38 0.164 12778
 12780 3 25.58 105.99 -24.56 0.147 12779
 12781 3 25.67 106.18 -24.63 0.156 12780
 12782 3 25.78 106.38 -24.72 0.133 12781
 12783 3 25.8 106.49 -24.68 0.052 12782
 12784 3 23.69 84.3 -8.85 0.246 10365
 12785 3 23.57 84.68 -8.77 0.271 12784
 12786 3 23.53 84.9 -8.74 0.239 12785
 12787 3 23.5 85.05 -8.61 0.231 12786
 12788 3 23.53 85.26 -8.55 0.237 12787
 12789 3 23.5 85.41 -8.52 0.266 12788
 12790 3 23.5 85.62 -8.45 0.246 12789
 12791 3 23.41 85.76 -8.4 0.234 12790
 12792 3 23.33 85.96 -8.24 0.247 12791
 12793 3 23.21 86.13 -8.17 0.237 12792
 12794 3 23.14 86.24 -8.11 0.252 12793
 12795 3 23.08 86.35 -8.02 0.229 12794
 12796 3 22.96 86.46 -8.06 0.239 12795
 12797 3 22.92 86.66 -7.99 0.236 12796
 12798 3 22.87 86.82 -8.07 0.272 12797
 12799 3 22.8 86.99 -8.01 0.266 12798
 12800 3 22.83 87.21 -8.15 0.246 12799
 12801 3 22.89 87.43 -8.19 0.266 12800
 12802 3 22.87 87.6 -8.23 0.27 12801
 12803 3 22.76 87.76 -8.25 0.267 12802
 12804 3 22.73 87.96 -8.23 0.281 12803
 12805 3 22.71 88.21 -8.26 0.273 12804
 12806 3 22.69 88.38 -8.26 0.285 12805
 12807 3 22.67 88.54 -8.31 0.277 12806
 12808 3 22.92 88.43 -8.61 0.074 12807
 12809 3 23.03 88.35 -8.66 0.071 12808
 12810 3 23.16 88.29 -8.76 0.123 12809
 12811 3 23.32 88.21 -8.76 0.134 12810
 12812 3 23.53 88.19 -8.76 0.093 12811
 12813 3 23.69 88.07 -8.9 0.077 12812
 12814 3 23.8 87.99 -8.97 0.088 12813
 12815 3 23.91 87.93 -9.04 0.081 12814
 12816 3 24.03 87.87 -9.07 0.044 12815
 12817 3 22.62 88.74 -8.22 0.267 12807
 12818 3 22.69 88.94 -8.24 0.261 12817
 12819 3 22.73 89.18 -8.31 0.249 12818
 12820 3 22.75 89.41 -8.34 0.248 12819
 12821 3 22.76 89.63 -8.34 0.23 12820
 12822 3 22.82 89.82 -8.32 0.187 12821
 12823 3 22.8 90.01 -8.26 0.229 12822
 12824 3 22.73 90.21 -8.17 0.232 12823
 12825 3 22.75 90.38 -8.03 0.231 12824
 12826 3 22.76 90.52 -7.92 0.265 12825
 12827 3 22.71 90.65 -7.81 0.269 12826
 12828 3 22.64 90.83 -7.67 0.297 12827
 12829 3 22.6 90.96 -7.59 0.316 12828
 12830 3 22.51 91.1 -7.55 0.352 12829
 12831 3 22.35 91.07 -7.46 0.385 12830
 12832 3 21.73 90.99 -7.93 0.156 12831
 12833 3 21.58 90.99 -8.07 0.189 12832
 12834 3 21.57 90.83 -8.33 0.072 12833
 12835 3 21.5 90.85 -8.41 0.112 12834
 12836 3 21.44 90.87 -8.51 0.16 12835
 12837 3 21.35 90.76 -8.67 0.148 12836
 12838 3 21.23 90.71 -8.67 0.128 12837
 12839 3 21.05 90.73 -8.65 0.116 12838
 12840 3 20.96 90.77 -8.73 0.144 12839
 12841 3 20.78 90.68 -8.66 0.08 12840
 12842 3 20.62 90.65 -8.58 0.072 12841
 12843 3 20.53 90.6 -8.56 0.108 12842
 12844 3 20.44 90.55 -8.59 0.065 12843
 12845 3 21.48 90.99 -7.97 0.129 12833
 12846 3 21.39 90.98 -7.92 0.092 12845
 12847 3 21.23 90.93 -7.88 0.094 12846
 12848 3 21.07 90.98 -7.88 0.099 12847
 12849 3 20.94 90.99 -7.85 0.123 12848
 12850 3 20.75 90.96 -7.8 0.113 12849
 12851 3 20.64 90.93 -7.74 0.107 12850
 12852 3 20.51 90.79 -7.56 0.141 12851
 12853 3 20.39 90.79 -7.38 0.116 12852
 12854 3 20.28 90.79 -7.29 0.123 12853
 12855 3 20.17 90.88 -7.17 0.107 12854
 12856 3 20.12 90.88 -7 0.134 12855
 12857 3 20.1 90.9 -6.84 0.175 12856
 12858 3 19.92 90.96 -6.93 0.081 12857
 12859 3 19.78 91.13 -6.93 0.089 12858
 12860 3 19.64 91.29 -6.91 0.091 12859
 12861 3 19.57 91.38 -6.85 0.08 12860
 12862 3 19.44 91.46 -6.79 0.101 12861
 12863 3 19.35 91.68 -6.77 0.156 12862
 12864 3 19.28 91.85 -6.71 0.177 12863
 12865 3 19.25 91.91 -6.58 0.114 12864
 12866 3 19.14 91.99 -6.42 0.12 12865
 12867 3 19.07 92.05 -6.52 0.115 12866
 12868 3 19.1 91.98 -6.67 0.056 12867
 12869 3 19.23 92.15 -6.83 0.066 12864
 12870 3 19.21 92.35 -6.84 0.099 12869
 12871 3 19.14 92.44 -6.8 0.135 12870
 12872 3 19.1 92.54 -6.81 0.154 12871
 12873 3 19.14 92.66 -6.85 0.119 12872
 12874 3 19.19 92.77 -6.91 0.073 12873
 12875 3 18.89 92.6 -6.71 0.093 12872
 12876 3 18.82 92.69 -6.67 0.071 12875
 12877 3 18.76 92.79 -6.63 0.104 12876
 12878 3 18.64 92.76 -6.43 0.082 12877
 12879 3 18.53 92.71 -6.35 0.085 12878
 12880 3 20.28 90.83 -6.63 0.1 12857
 12881 3 20.37 90.74 -6.46 0.062 12880
 12882 3 20.48 90.74 -6.37 0.106 12881
 12883 3 20.57 90.77 -6.27 0.116 12882
 12884 3 20.71 90.74 -6.2 0.166 12883
 12885 3 20.8 90.6 -6.13 0.217 12884
 12886 3 20.92 90.41 -6.16 0.173 12885
 12887 3 21.17 90.24 -6.13 0.105 12886
 12888 3 21.26 90.13 -5.91 0.053 12887
 12889 3 21.39 90.07 -5.85 0.079 12888
 12890 3 21.46 89.93 -5.74 0.094 12889
 12891 3 21.48 89.91 -5.59 0.104 12890
 12892 3 21.45 89.79 -5.42 0.074 12891
 12893 3 21.49 89.68 -5.34 0.083 12892
 12894 3 22.57 91.13 -7.04 0.25 12831
 12895 3 22.69 91.16 -6.83 0.233 12894
 12896 3 22.67 91.27 -6.68 0.23 12895
 12897 3 22.6 91.35 -6.54 0.241 12896
 12898 3 22.55 91.48 -6.45 0.277 12897
 12899 3 22.51 91.63 -6.34 0.249 12898
 12900 3 22.44 91.74 -6.25 0.26 12899
 12901 3 22.3 91.88 -6.09 0.241 12900
 12902 3 22.26 91.99 -5.97 0.252 12901
 12903 3 22.26 92.18 -5.88 0.27 12902
 12904 3 22.26 92.35 -5.79 0.29 12903
 12905 3 22.28 92.49 -5.67 0.306 12904
 12906 3 22.36 92.57 -5.49 0.318 12905
 12907 3 22.45 92.62 -5.31 0.346 12906
 12908 3 22.54 92.58 -5.17 0.406 12907
 12909 3 22.54 92.63 -5.08 0.427 12908
 12910 3 22.54 92.76 -4.92 0.435 12909
 12911 3 22.33 93.12 -4.97 0.315 12910
 12912 3 22.56 93.32 -4.96 0.397 12911
 12913 3 22.72 93.43 -4.95 0.444 12912
 12914 3 22.95 93.48 -4.96 0.495 12913
 12915 3 23.04 93.63 -4.89 0.423 12914
 12916 3 23.02 93.54 -5.26 0.223 12915
 12917 3 23.11 93.76 -5.38 0.148 12916
 12918 3 23.2 93.82 -5.38 0.218 12917
 12919 3 23.27 93.91 -5.31 0.228 12918
 12920 3 23.38 93.91 -5.51 0.205 12919
 12921 3 23.53 93.82 -5.76 0.106 12920
 12922 3 23.5 93.8 -5.95 0.073 12921
 12923 3 23.5 93.82 -6.09 0.06 12922
 12924 3 23.5 93.93 -6.2 0.032 12923
 12925 3 22.49 92.54 -4.5 0.069 12910
 12926 3 22.58 92.62 -4.45 0.13 12925
 12927 3 22.14 93.38 -4.41 0.495 12926
 12928 3 21.97 93.68 -4.55 0.18 12927
 12929 3 22.21 93.46 -4.26 0.528 12927
 12930 3 22.3 93.62 -4.14 0.523 12929
 12931 3 22.66 93.71 -4.1 0.577 12930
 12932 3 22.73 93.74 -3.92 0.493 12931
 12933 3 22.62 93.82 -3.73 0.433 12932
 12934 3 22.57 93.85 -3.51 0.394 12933
 12935 3 22.57 93.9 -3.34 0.356 12934
 12936 3 22.51 93.91 -3.09 0.335 12935
 12937 3 22.53 93.99 -2.94 0.309 12936
 12938 3 22.48 94.08 -2.75 0.296 12937
 12939 3 22.48 94.16 -2.59 0.296 12938
 12940 3 22.55 94.37 -2.42 0.32 12939
 12941 3 22.51 94.41 -2.28 0.271 12940
 12942 3 22.58 94.63 -2.21 0.348 12941
 12943 3 22.6 94.74 -2.13 0.321 12942
 12944 3 22.55 94.82 -2.05 0.294 12943
 12945 3 22.6 94.88 -1.92 0.294 12944
 12946 3 22.57 95.05 -1.88 0.298 12945
 12947 3 22.48 95.19 -1.84 0.301 12946
 12948 3 22.39 95.29 -1.76 0.31 12947
 12949 3 22.37 95.52 -1.71 0.286 12948
 12950 3 22.3 95.65 -1.62 0.302 12949
 12951 3 22.33 95.79 -1.56 0.322 12950
 12952 3 22.76 95.87 -1.61 0.106 12951
 12953 3 22.87 95.94 -1.69 0.096 12952
 12954 3 22.98 96.07 -1.81 0.071 12953
 12955 3 23.08 96.15 -1.89 0.053 12954
 12956 3 23.21 96.23 -1.91 0.102 12955
 12957 3 23.35 96.15 -1.91 0.061 12956
 12958 3 23.62 96.13 -2.09 0.094 12957
 12959 3 23.73 96.16 -2.13 0.098 12958
 12960 3 23.89 96.13 -2.19 0.08 12959
 12961 3 24 96.1 -2.21 0.084 12960
 12962 3 22.21 95.94 -1.46 0.31 12951
 12963 3 22.12 95.99 -1.35 0.288 12962
 12964 3 21.98 96.01 -1.22 0.243 12963
 12965 3 21.89 96.07 -1.08 0.257 12964
 12966 3 21.57 96.29 -0.83 0.403 12965
 12967 3 21.51 96.29 -0.65 0.476 12966
 12968 3 21.48 96.3 -0.46 0.543 12967
 12969 3 21.5 96.37 -0.29 0.565 12968
 12970 3 21.45 96.63 -0.12 0.579 12969
 12971 3 21.47 96.74 0 0.572 12970
 12972 3 21.66 96.93 0.07 0.625 12971
 12973 3 22.46 97.26 -0.21 0.095 12972
 12974 3 22.53 97.13 -0.27 0.121 12973
 12975 3 22.58 97.02 -0.34 0.114 12974
 12976 3 22.67 96.85 -0.39 0.098 12975
 12977 3 22.78 96.71 -0.41 0.071 12976
 12978 3 22.87 96.63 -0.47 0.092 12977
 12979 3 23 96.48 -0.65 0.11 12978
 12980 3 21.66 97.13 0.24 0.694 12972
 12981 3 21.72 97.43 0.42 0.792 12980
 12982 3 21.79 97.29 0.46 0.762 12981
 12983 3 21.9 97.21 0.48 0.702 12982
 12984 3 22.02 97.02 0.49 0.661 12983
 12985 3 22.16 96.99 0.44 0.657 12984
 12986 3 22.32 97.02 0.46 0.616 12985
 12987 3 22.36 97.1 0.54 0.548 12986
 12988 3 22.36 97.16 0.66 0.495 12987
 12989 3 22.36 97.15 0.84 0.376 12988
 12990 3 22.41 97.23 1.07 0.422 12989
 12991 3 22.36 97.21 1.22 0.374 12990
 12992 3 22.27 97.24 1.38 0.339 12991
 12993 3 22.16 97.3 1.62 0.327 12992
 12994 3 22.13 97.44 1.82 0.312 12993
 12995 3 22.06 97.35 1.96 0.295 12994
 12996 3 22.02 97.44 2.12 0.267 12995
 12997 3 21.97 97.54 2.31 0.274 12996
 12998 3 21.97 97.54 2.52 0.235 12997
 12999 3 21.86 97.55 2.71 0.263 12998
 13000 3 21.81 97.55 2.87 0.295 12999
 13001 3 21.84 97.66 3.04 0.308 13000
 13002 3 21.97 97.55 3.23 0.328 13001
 13003 3 22.06 97.55 3.33 0.341 13002
 13004 3 22.07 97.55 3.46 0.332 13003
 13005 3 22.07 97.55 3.66 0.309 13004
 13006 3 22.11 97.55 3.81 0.314 13005
 13007 3 22.06 97.55 3.95 0.31 13006
 13008 3 22.09 97.55 4.08 0.3 13007
 13009 3 21.95 97.55 4.25 0.311 13008
 13010 3 21.81 97.57 4.54 0.383 13009
 13011 3 21.88 97.66 4.58 0.371 13010
 13012 3 21.88 97.77 4.74 0.316 13011
 13013 3 21.81 98.07 4.9 0.276 13012
 13014 3 21.77 98.16 5 0.223 13013
 13015 3 21.77 98.16 5.17 0.212 13014
 13016 3 21.7 98.16 5.5 0.238 13015
 13017 3 21.65 98.37 5.54 0.246 13016
 13018 3 21.57 98.66 5.54 0.267 13017
 13019 3 21.56 98.77 5.62 0.291 13018
 13020 3 21.56 98.87 5.75 0.297 13019
 13021 3 21.52 99.07 5.9 0.261 13020
 13022 3 21.5 99.27 6.08 0.254 13021
 13023 3 21.56 99.48 6.19 0.23 13022
 13024 3 21.49 99.68 6.29 0.243 13023
 13025 3 21.47 99.88 6.37 0.269 13024
 13026 3 21.49 99.98 6.46 0.264 13025
 13027 3 21.61 100.18 6.55 0.358 13026
 13028 3 21.79 100.38 6.62 0.418 13027
 13029 3 21.86 100.57 6.76 0.444 13028
 13030 3 21.77 100.68 6.82 0.456 13029
 13031 3 21.68 100.77 6.9 0.439 13030
 13032 3 21.68 101.07 6.8 0.5 13031
 13033 3 21.79 101.48 6.78 0.564 13032
 13034 3 22.02 102.38 6.72 0.15 13033
 13035 3 22.11 102.48 6.67 0.203 13034
 13036 3 22.13 102.68 6.67 0.183 13035
 13037 3 22.13 102.88 6.66 0.133 13036
 13038 3 22.24 103.07 6.58 0.152 13037
 13039 3 22.34 103.27 6.58 0.106 13038
 13040 3 22.34 103.48 6.58 0.115 13039
 13041 3 22.32 103.57 6.42 0.085 13040
 13042 3 22.36 103.77 6.53 0.099 13041
 13043 3 22.41 103.98 6.61 0.086 13042
 13044 3 22.47 104.07 6.58 0.136 13043
 13045 3 22.61 104.07 6.54 0.148 13044
 13046 3 22.75 104.07 6.5 0.126 13045
 13047 3 22.84 104.16 6.41 0.162 13046
 13048 3 22.95 104.27 6.24 0.152 13047
 13049 3 23.06 104.16 6.12 0.141 13048
 13050 3 23.13 104.07 5.99 0.067 13049
 13051 3 23.25 104.16 5.9 0.068 13050
 13052 3 21.7 101.48 6.9 0.53 13033
 13053 3 21.59 101.48 7.04 0.525 13052
 13054 3 21.56 101.57 7.2 0.519 13053
 13055 3 21.47 101.68 7.34 0.564 13054
 13056 3 21.5 101.68 7.5 0.568 13055
 13057 3 21.54 101.78 7.59 0.531 13056
 13058 3 21.63 101.89 7.74 0.484 13057
 13059 3 21.68 101.99 7.78 0.399 13058
 13060 3 21.68 102.09 7.82 0.347 13059
 13061 3 21.74 102.3 7.88 0.306 13060
 13062 3 21.79 102.39 8.03 0.219 13061
 13063 3 21.79 102.39 8.21 0.236 13062
 13064 3 21.84 102.39 8.36 0.28 13063
 13065 3 21.93 102.69 8.47 0.318 13064
 13066 3 21.97 102.8 8.55 0.309 13065
 13067 3 22.02 103 8.62 0.288 13066
 13068 3 22.11 103.19 8.71 0.274 13067
 13069 3 22.11 103.3 8.77 0.265 13068
 13070 3 22.29 103.69 8.89 0.437 13069
 13071 3 22.36 103.89 8.92 0.533 13070
 13072 3 22.41 104.09 9.03 0.495 13071
 13073 3 22.45 104.3 9.18 0.515 13072
 13074 3 22.49 104.39 9.29 0.507 13073
 13075 3 22.52 104.5 9.51 0.579 13074
 13076 3 22.5 104.59 9.63 0.562 13075
 13077 3 22.43 104.69 9.69 0.515 13076
 13078 3 22.34 104.89 9.71 0.458 13077
 13079 3 22.31 105.09 9.72 0.457 13078
 13080 3 22.34 105.3 9.71 0.486 13079
 13081 3 22.34 105.39 9.88 0.425 13080
 13082 3 22.27 105.5 9.92 0.38 13081
 13083 3 22.22 105.61 10.06 0.363 13082
 13084 3 22.27 105.7 10.14 0.297 13083
 13085 3 22.25 105.91 10.19 0.255 13084
 13086 3 22.27 106 10.23 0.219 13085
 13087 3 22.29 106.2 10.26 0.201 13086
 13088 3 22.32 106.3 10.36 0.231 13087
 13089 3 22.31 106.5 10.69 0.341 13088
 13090 3 22.34 106.61 10.79 0.358 13089
 13091 3 22.36 106.8 11.04 0.443 13090
 13092 3 22.38 107.11 11.29 0.474 13091
 13093 3 22.47 107.3 11.42 0.522 13092
 13094 3 22.43 107.91 11.55 0.629 13093
 13095 3 22.04 108.42 11.78 0.408 13094
 13096 3 21.88 108.42 11.64 0.37 13095
 13097 3 21.75 108.52 11.46 0.296 13096
 13098 3 21.66 108.61 11.27 0.221 13097
 13099 3 21.56 108.61 10.92 0.103 13098
 13100 3 21.47 108.5 10.81 0.117 13099
 13101 3 21.52 108.41 10.65 0.111 13100
 13102 3 21.47 108.3 10.55 0.083 13101
 13103 3 21.47 108.2 10.47 0.089 13102
 13104 3 21.54 108.11 10.42 0.114 13103
 13105 3 21.63 108.11 10.21 0.127 13104
 13106 3 21.66 108.72 11.44 0.145 13098
 13107 3 21.61 108.81 11.48 0.156 13106
 13108 3 21.54 108.92 11.56 0.137 13107
 13109 3 22.2 108.52 12.28 0.134 13095
 13110 3 22.2 108.72 12.34 0.151 13109
 13111 3 22.2 108.92 12.36 0.13 13110
 13112 3 22.22 109.02 12.42 0.169 13111
 13113 3 22.41 109.22 12.37 0.126 13112
 13114 3 22.4 109.42 12.35 0.144 13113
 13115 3 22.38 109.61 12.4 0.129 13114
 13116 3 22.4 109.72 12.51 0.105 13115
 13117 3 22.5 109.11 12.53 0.065 13113
 13118 3 22.56 107.91 11.59 0.613 13094
 13119 3 22.65 107.8 11.51 0.622 13118
 13120 3 22.77 107.91 11.42 0.624 13119
 13121 3 22.81 108 11.44 0.633 13120
 13122 3 22.91 108.11 11.4 0.573 13121
 13123 3 23.04 108.2 11.43 0.52 13122
 13124 3 23.06 108.41 11.43 0.441 13123
 13125 3 23.25 108.41 11.45 0.371 13124
 13126 3 23.36 108.61 11.31 0.346 13125
 13127 3 23.59 108.91 11.19 0.438 13126
 13128 3 23.91 109.39 10.97 0.171 13127
 13129 3 24.09 109.5 10.98 0.153 13128
 13130 3 24.2 109.69 11.01 0.168 13129
 13131 3 24.29 109.8 10.93 0.184 13130
 13132 3 24.38 110 11.01 0.171 13131
 13133 3 24.41 110.19 10.96 0.2 13132
 13134 3 24.34 110.39 10.86 0.26 13133
 13135 3 24.34 110.59 10.87 0.334 13134
 13136 3 24.38 110.69 10.89 0.36 13135
 13137 3 24.47 110.8 10.96 0.341 13136
 13138 3 24.54 110.89 11.04 0.409 13137
 13139 3 24.45 111.19 11.07 0.426 13138
 13140 3 24.52 111.39 11.18 0.467 13139
 13141 3 25.04 111.09 11.05 0.179 13140
 13142 3 25.06 110.89 11.18 0.113 13141
 13143 3 24.41 111.59 11.19 0.418 13140
 13144 3 24.36 111.89 11.3 0.291 13143
 13145 3 24.29 112.09 11.6 0.162 13144
 13146 3 24.29 112.3 11.7 0.17 13145
 13147 3 24.29 112.5 11.71 0.201 13146
 13148 3 24.27 112.61 11.63 0.285 13147
 13149 3 24 112.5 11.14 0.136 13148
 13150 3 23.88 112.59 11.03 0.104 13149
 13151 3 23.75 112.69 11.02 0.08 13150
 13152 3 24.45 112.7 11.84 0.175 13148
 13153 3 24.68 112.8 11.78 0.112 13152
 13154 3 24.82 112.69 11.78 0.093 13153
 13155 3 25 112.69 11.8 0.119 13154
 13156 3 25.15 112.69 11.82 0.071 13155
 13157 3 25.15 112.8 11.96 0.099 13156
 13158 3 25.2 112.8 11.61 0.119 13156
 13159 3 25.36 112.8 11.6 0.118 13158
 13160 3 24.41 112.91 11.87 0.175 13152
 13161 3 24.45 113.11 11.93 0.183 13160
 13162 3 24.47 113.3 12.07 0.165 13161
 13163 3 24.49 113.5 12.21 0.142 13162
 13164 3 24.52 113.61 12.24 0.209 13163
 13165 3 24.56 113.7 12.32 0.311 13164
 13166 3 24.47 113.8 12.3 0.394 13165
 13167 3 24.34 113.91 12.37 0.428 13166
 13168 3 24.41 114 12.46 0.49 13167
 13169 3 24.77 113.8 12.81 0.268 13168
 13170 3 25.07 113.91 12.44 0.119 13169
 13171 3 25.18 113.8 12.36 0.000125 13170
 13172 3 24.75 114 13.01 0.205 13169
 13173 3 24.93 114 13.2 0.128 13172
 13174 3 25 114 13.28 0.117 13173
 13175 3 25.11 113.91 13.38 0.116 13174
 13176 3 25.18 114 13.54 0.148 13175
 13177 3 25.29 114 13.63 0.161 13176
 13178 3 25.47 114 13.76 0.000125 13177
 13179 3 24.06 114.2 12.13 0.342 13168
 13180 3 24.02 114.41 11.79 0.229 13179
 13181 3 24.11 114.61 12.07 0.086 13180
 13182 3 24.13 114.7 12.2 0.141 13181
 13183 3 23.88 114.41 11.42 0.154 13180
 13184 3 23.91 114.39 11.32 0.141 13183
 13185 3 23.86 114.5 11.24 0.196 13184
 13186 3 23.77 114.59 11.15 0.193 13185
 13187 3 23.63 114.59 11.07 0.173 13186
 13188 3 23.66 114.8 10.96 0.193 13187
 13189 3 23.72 115 10.86 0.221 13188
 13190 3 23.74 115.19 10.76 0.164 13189
 13191 3 23.7 115.5 10.77 0.136 13190
 13192 3 23.72 115.69 10.77 0.138 13191
 13193 3 23.68 115.89 10.72 0.147 13192
 13194 3 23.68 116.09 10.69 0.131 13193
 13195 3 23.68 116.3 10.59 0.132 13194
 13196 3 23.61 116.39 10.54 0.19 13195
 13197 3 23.56 116.5 10.48 0.248 13196
 13198 3 23.31 116.59 10.57 0.195 13197
 13199 3 23.2 116.8 10.62 0.13 13198
 13200 3 23.11 116.89 10.6 0.15 13199
 13201 3 23.02 117.11 10.64 0.146 13200
 13202 3 23 117.3 10.71 0.133 13201
 13203 3 22.99 117.41 10.81 0.118 13202
 13204 3 22.95 117.61 10.84 0.111 13203
 13205 3 22.95 117.8 10.84 0.164 13204
 13206 3 22.97 117.91 10.87 0.174 13205
 13207 3 23.02 118.11 11.04 0.159 13206
 13208 3 23.11 118.2 11.17 0.137 13207
 13209 3 23.18 118.41 11.22 0.13 13208
 13210 3 23.22 118.61 11.28 0.152 13209
 13211 3 23.25 118.7 11.35 0.125 13210
 13212 3 23.36 118.91 11.27 0.134 13211
 13213 3 23.49 119 11.29 0.133 13212
 13214 3 23.52 119.11 11.2 0.084 13213
 13215 3 23.59 119.2 11.17 0.077 13214
 13216 3 23.66 119.41 11.21 0.116 13215
 13217 3 23.79 119.5 11.23 0.102 13216
 13218 3 23.84 119.69 11.11 0.103 13217
 13219 3 23.97 119.8 11.05 0.101 13218
 13220 3 24.06 119.8 10.95 0.156 13219
 13221 3 24.22 120.09 10.93 0.151 13220
 13222 3 24.34 120.19 10.95 0.17 13221
 13223 3 24.34 120.39 10.92 0.126 13222
 13224 3 24.43 120.59 10.89 0.119 13223
 13225 3 24.5 120.69 10.88 0.195 13224
 13226 3 24.55 120.8 10.78 0.254 13225
 13227 3 24.55 120.89 10.62 0.277 13226
 13228 3 24.44 121.3 10.7 0.189 13227
 13229 3 24.42 121.5 10.72 0.134 13228
 13230 3 24.48 121.69 10.6 0.123 13229
 13231 3 24.48 121.8 10.51 0.103 13230
 13232 3 24.46 122 10.45 0.156 13231
 13233 3 24.35 122.09 10.45 0.24 13232
 13234 3 24.32 122.3 10.39 0.254 13233
 13235 3 24.3 122.5 10.34 0.248 13234
 13236 3 24.21 122.69 10.34 0.23 13235
 13237 3 24.28 122.89 10.26 0.201 13236
 13238 3 24.35 123.09 10.23 0.199 13237
 13239 3 24.33 123.3 10.2 0.194 13238
 13240 3 24.32 123.59 10.05 0.228 13239
 13241 3 24.37 123.8 9.92 0.27 13240
 13242 3 24.35 124.09 9.84 0.315 13241
 13243 3 24.3 124.3 9.79 0.319 13242
 13244 3 24.32 124.49 9.79 0.327 13243
 13245 3 24.3 124.59 9.81 0.323 13244
 13246 3 24.26 124.69 9.64 0.242 13245
 13247 3 23.98 124.89 9.89 0.102 13246
 13248 3 23.83 124.89 9.85 0.122 13247
 13249 3 24.39 124.89 9.37 0.109 13246
 13250 3 24.37 124.99 9.31 0.123 13249
 13251 3 24.46 124.99 9.18 0.134 13250
 13252 3 24.55 124.99 9.09 0.154 13251
 13253 3 24.57 125.08 8.98 0.051 13252
 13254 3 24.33 125.19 9.37 0.113 13250
 13255 3 24.37 125.39 9.45 0.125 13254
 13256 3 24.46 125.49 9.38 0.123 13255
 13257 3 24.51 125.58 9.36 0.142 13256
 13258 3 24.42 125.78 9.46 0.104 13257
 13259 3 24.37 125.89 9.5 0.155 13258
 13260 3 24.35 126.08 9.58 0.167 13259
 13261 3 24.3 126.08 9.68 0.211 13260
 13262 3 24.17 126.19 9.66 0.265 13261
 13263 3 24.12 126 10.11 0.082 13262
 13264 3 24.07 125.89 10.23 0.112 13263
 13265 3 24.14 125.8 10.36 0.111 13264
 13266 3 24.19 125.8 10.5 0.107 13265
 13267 3 24.32 125.8 10.61 0.145 13266
 13268 3 24.46 126 10.76 0.075 13267
 13269 3 24.5 126 10.86 0.066 13268
 13270 3 24.58 126.09 11 0.074 13269
 13271 3 24.57 126.09 11.17 0.114 13270
 13272 3 24.62 126.09 11.28 0.132 13271
 13273 3 24.85 126.09 11.29 0.05 13272
 13274 3 24.96 126.09 11.38 0.084 13273
 13275 3 25.07 126.09 11.44 0.13 13274
 13276 3 25.17 126 11.41 0.213 13275
 13277 3 25.14 126 11.14 0.132 13276
 13278 3 25.25 126.09 11.02 0.115 13277
 13279 3 25.37 126.19 11 0.073 13278
 13280 3 25.55 126.19 11.03 0.085 13279
 13281 3 25.33 126.09 11.66 0.103 13276
 13282 3 25.48 125.8 11.75 0.118 13281
 13283 3 25.6 126.3 11.84 0.076 13281
 13284 3 25.69 126.39 11.98 0.1 13283
 13285 3 25.8 126.3 12.09 0.12 13284
 13286 3 25.94 126.39 12.13 0.098 13285
 13287 3 26.03 126.5 12.28 0.098 13286
 13288 3 26.01 126.69 12.36 0.114 13287
 13289 3 26.05 126.8 12.33 0.000125 13288
 13290 3 24.39 126.09 11.36 0.113 13272
 13291 3 24.25 126.09 11.36 0.056 13290
 13292 3 24.14 126.19 11.28 0.092 13291
 13293 3 24.12 126.58 9.52 0.14 13262
 13294 3 24.05 126.69 9.44 0.132 13293
 13295 3 24.01 126.99 9.36 0.172 13294
 13296 3 23.92 127.19 9.39 0.157 13295
 13297 3 23.83 127.5 9.51 0.134 13296
 13298 3 23.85 127.59 9.62 0.166 13297
 13299 3 23.89 127.8 9.7 0.147 13298
 13300 3 24.01 127.89 9.87 0.121 13299
 13301 3 24.01 128.1 10.01 0.11 13300
 13302 3 23.98 128.2 10.09 0.145 13301
 13303 3 24.05 128.3 10.21 0.163 13302
 13304 3 24.12 128.39 10.33 0.148 13303
 13305 3 24.16 128.49 10.54 0.154 13304
 13306 3 24.21 128.6 10.64 0.137 13305
 13307 3 24.25 128.6 10.78 0.124 13306
 13308 3 24.25 128.7 10.95 0.119 13307
 13309 3 24.3 128.8 11.03 0.137 13308
 13310 3 24.39 128.8 11.08 0.127 13309
 13311 3 24.37 128.89 11.27 0.143 13310
 13312 3 24.37 128.99 11.36 0.156 13311
 13313 3 24.35 129.1 11.48 0.148 13312
 13314 3 24.33 129.2 11.54 0.149 13313
 13315 3 24.44 129.39 11.56 0.137 13314
 13316 3 24.46 129.6 11.67 0.119 13315
 13317 3 24.55 129.7 11.78 0.145 13316
 13318 3 24.67 129.8 11.78 0.117 13317
 13319 3 24.71 129.99 11.86 0.132 13318
 13320 3 24.67 130.11 11.95 0.163 13319
 13321 3 24.67 130.2 12.04 0.201 13320
 13322 3 24.69 130.4 12.03 0.27 13321
 13323 3 24.76 130.61 12.08 0.334 13322
 13324 3 24.83 130.8 12.09 0.375 13323
 13325 3 24.91 130.9 12.11 0.451 13324
 13326 3 25 131.11 12.14 0.49 13325
 13327 3 24.94 131.2 12.27 0.448 13326
 13328 3 24.73 131.4 12.48 0.183 13327
 13329 3 24.8 131.61 12.51 0.121 13328
 13330 3 25.01 131.4 12.36 0.416 13327
 13331 3 25.17 131.4 12.59 0.23 13330
 13332 3 25.1 131.51 12.64 0.185 13331
 13333 3 25.03 131.61 12.7 0.000125 13332
 13334 3 24.82 131.7 12.2 0.237 13330
 13335 3 24.92 132.01 12.17 0.18 13334
 13336 3 25.1 132.1 12.17 0.112 13335
 13337 3 25.12 132.2 12.14 0.127 13336
 13338 3 25.25 132.39 12.11 0.116 13337
 13339 3 25.23 132.6 12.1 0.138 13338
 13340 3 25.12 132.6 12.08 0.212 13339
 13341 3 25.46 132.8 11.95 0.1 13340
 13342 3 25.51 132.99 11.96 0.106 13341
 13343 3 25.51 133.2 11.86 0.084 13342
 13344 3 25.48 133.3 11.78 0.092 13343
 13345 3 25.35 133.39 11.72 0.084 13344
 13346 3 25.28 133.6 11.73 0.124 13345
 13347 3 25.16 133.6 11.85 0.172 13346
 13348 3 25.01 133.6 11.87 0.167 13347
 13349 3 24.89 133.6 11.89 0.266 13348
 13350 3 24.98 133.49 11.45 0.111 13349
 13351 3 25.1 133.49 11.47 0.087 13350
 13352 3 25.17 133.49 11.55 0.025 13351
 13353 3 24.89 133.9 12.2 0.07 13349
 13354 3 25.1 133.99 12.08 0.069 13353
 13355 3 25.21 133.99 12.05 0.09 13354
 13356 3 25.39 133.99 12.1 0.139 13355
 13357 3 24.82 134.11 12.31 0.069 13353
 13358 3 24.87 134.11 12.45 0.1 13357
 13359 3 24.92 134.2 12.64 0.141 13358
 13360 3 24.94 134.2 12.86 0.118 13359
 13361 3 24.91 134.3 12.97 0.088 13360
 13362 3 24.96 134.3 13.14 0.069 13361
 13363 3 25 134.3 13.3 0.125 13362
 13364 3 24.98 134.61 13.36 0.118 13363
 13365 3 25.03 134.7 13.35 0.1 13364
 13366 3 25 134.8 13.38 0.087 13365
 13367 3 25.01 135.01 13.37 0.103 13366
 13368 3 24.92 135.2 13.38 0.096 13367
 13369 3 24.85 135.3 13.45 0.1 13368
 13370 3 24.78 132.7 12.1 0.102 13340
 13371 3 24.71 132.8 12.01 0.1 13370
 13372 3 24.6 132.9 11.97 0.097 13371
 13373 3 24.42 132.9 12.19 0.096 13372
 13374 3 24.33 132.9 12.33 0.075 13373
 13375 3 24.26 133.01 12.44 0.096 13374
 13376 3 24.23 133.01 12.7 0.152 13375
 13377 3 24.17 133.01 12.87 0.123 13376
 13378 3 24.17 133.01 13.05 0.125 13377
 13379 3 24.21 133.01 13.23 0.106 13378
 13380 3 24.21 133.11 13.45 0.06 13379
 13381 3 24.12 133.21 13.48 0.085 13380
 13382 3 24.1 133.21 13.59 0.094 13381
 13383 3 24.12 133.32 13.64 0.124 13382
 13384 3 24.19 133.52 13.61 0.046 13383
 13385 3 25.64 131.2 12.12 0.151 13326
 13386 3 25.85 131.1 12.22 0.097 13385
 13387 3 25.94 131.1 12.3 0.105 13386
 13388 3 26.1 130.99 12.34 0.107 13387
 13389 3 26.26 130.89 12.36 0.1 13388
 13390 3 26.39 130.7 12.36 0.104 13389
 13391 3 26.48 130.7 12.28 0.139 13390
 13392 3 26.67 130.7 12.2 0.135 13391
 13393 3 26.76 130.6 12.17 0.172 13392
 13394 3 27.03 130.8 12.06 0.095 13393
 13395 3 27.14 130.89 12.05 0.082 13394
 13396 3 27.28 130.99 11.84 0.147 13395
 13397 3 27.33 131.18 11.83 0.155 13396
 13398 3 27.32 131.18 11.59 0.117 13397
 13399 3 27.3 131.29 11.51 0.151 13398
 13400 3 27.19 131.29 11.36 0.078 13399
 13401 3 27.21 131.39 11.27 0.059 13400
 13402 3 27.21 131.58 11.04 0.108 13401
 13403 3 27.3 131.68 11.01 0.115 13402
 13404 3 27.32 131.89 11 0.121 13403
 13405 3 26.73 130.39 12.39 0.133 13393
 13406 3 26.76 130.3 12.54 0.087 13405
 13407 3 24.14 129.2 11.69 0.093 13314
 13408 3 24.07 129.2 11.59 0.000125 13407
 13409 3 24.41 122.69 10.02 0.081 13235
 13410 3 24.37 122.69 9.91 0.087 13409
 13411 3 24.64 120.69 10.36 0.057 13227
 13412 3 24.6 120.69 10.25 0.093 13411
 13413 3 24.6 120.58 10.03 0.12 13412
 13414 3 24.6 120.58 9.83 0.099 13413
 13415 3 24.71 120.58 9.66 0.124 13414
 13416 3 24.69 120.58 9.52 0.145 13415
 13417 3 24.42 120.69 9.45 0.091 13416
 13418 3 24.28 120.78 9.38 0.103 13417
 13419 3 24.19 120.89 9.35 0.075 13418
 13420 3 24.82 120.58 9.29 0.107 13416
 13421 3 24.91 120.58 9.18 0.102 13420
 13422 3 24.98 120.69 9.03 0.165 13421
 13423 3 25.12 120.69 8.91 0.128 13422
 13424 3 24.91 120.89 8.91 0.123 13423
 13425 3 24.82 121.19 8.87 0.113 13424
 13426 3 24.85 121.28 8.79 0.044 13425
 13427 3 25.26 120.66 8.8 0.115 13423
 13428 3 25.44 120.66 8.72 0.091 13427
 13429 3 25.62 120.66 8.76 0.144 13428
 13430 3 23.74 116.59 10.22 0.088 13197
 13431 3 23.68 116.8 10.17 0.079 13430
 13432 3 23.68 117 10.05 0.146 13431
 13433 3 23.74 117.19 10.2 0.105 13432
 13434 3 23.65 117.3 10.15 0.113 13433
 13435 3 23.61 117.09 9.63 0.08 13432
 13436 3 23.57 117.09 9.51 0.096 13435
 13437 3 23.5 117.09 9.37 0.104 13436
 13438 3 23.48 117.19 9.09 0.148 13437
 13439 3 23.42 117.28 8.95 0.146 13438
 13440 3 25.02 110.3 10.96 0.182 13138
 13441 3 25.11 110.19 10.94 0.141 13440
 13442 3 25.25 110.09 10.98 0.115 13441
 13443 3 25.36 110 11.04 0.171 13442
 13444 3 25.47 109.89 11.02 0.175 13443
 13445 3 23.59 109 11.29 0.225 13127
 13446 3 23.59 109.11 11.36 0.171 13445
 13447 3 23.63 109.2 11.39 0.156 13446
 13448 3 23.66 109.3 11.51 0.178 13447
 13449 3 23.81 109.41 11.54 0.179 13448
 13450 3 23.91 109.61 11.64 0.173 13449
 13451 3 23.97 109.61 11.74 0.164 13450
 13452 3 24.02 109.7 11.86 0.18 13451
 13453 3 24.18 109.8 12.01 0.159 13452
 13454 3 24.25 110 12.12 0.198 13453
 13455 3 24.29 110.11 12.21 0.237 13454
 13456 3 24.29 110.3 12.34 0.235 13455
 13457 3 24.27 110.3 12.54 0.241 13456
 13458 3 24.31 110.41 12.69 0.275 13457
 13459 3 24.27 110.41 12.84 0.269 13458
 13460 3 23.95 110.61 12.81 0.115 13459
 13461 3 23.81 110.5 12.82 0.102 13460
 13462 3 23.68 110.41 12.88 0.099 13461
 13463 3 23.54 110.52 13.04 0.079 13462
 13464 3 24.4 110.41 13.04 0.284 13459
 13465 3 24.5 110.41 13.21 0.301 13464
 13466 3 24.61 110.41 13.36 0.282 13465
 13467 3 24.68 110.3 13.54 0.272 13466
 13468 3 24.75 110.3 13.71 0.301 13467
 13469 3 24.9 110.3 13.81 0.356 13468
 13470 3 25.04 110.2 13.89 0.409 13469
 13471 3 25.2 110.2 13.97 0.404 13470
 13472 3 25.34 110.2 14.02 0.355 13471
 13473 3 25.43 110.11 14.12 0.348 13472
 13474 3 25.61 110.11 14.2 0.303 13473
 13475 3 25.66 110.11 14.34 0.27 13474
 13476 3 25.77 110 14.48 0.241 13475
 13477 3 25.88 110 14.6 0.216 13476
 13478 3 25.97 110.11 14.85 0.204 13477
 13479 3 26.06 110.11 14.98 0.223 13478
 13480 3 26.16 110.12 15.09 0.177 13479
 13481 3 26.22 110.12 15.22 0.178 13480
 13482 3 26.22 110.12 15.37 0.196 13481
 13483 3 26.32 110.12 15.54 0.204 13482
 13484 3 26.43 110.12 15.62 0.237 13483
 13485 3 26.52 110.03 15.72 0.26 13484
 13486 3 26.68 110.03 15.85 0.261 13485
 13487 3 27.06 109.82 16.15 0.433 13486
 13488 3 27.38 109.62 16.51 0.333 13487
 13489 3 27.4 109.43 16.74 0.306 13488
 13490 3 27.43 109.32 16.9 0.279 13489
 13491 3 27.41 109.12 17.03 0.3 13490
 13492 3 27.43 109.23 17.24 0.213 13491
 13493 3 27.43 109.23 17.4 0.229 13492
 13494 3 27.43 109.32 17.53 0.245 13493
 13495 3 27.41 109.43 17.65 0.286 13494
 13496 3 27.41 109.54 17.78 0.273 13495
 13497 3 27.54 109.54 17.94 0.227 13496
 13498 3 27.54 109.43 18.1 0.241 13497
 13499 3 27.57 109.34 18.28 0.223 13498
 13500 3 27.52 109.23 18.4 0.194 13499
 13501 3 27.63 109.23 18.47 0.205 13500
 13502 3 27.61 109.23 18.65 0.235 13501
 13503 3 27.63 109.14 18.76 0.252 13502
 13504 3 27.63 109.14 18.92 0.25 13503
 13505 3 27.66 109.04 19.12 0.234 13504
 13506 3 27.7 109.04 19.26 0.209 13505
 13507 3 27.75 108.93 19.4 0.238 13506
 13508 3 27.9 108.93 19.54 0.223 13507
 13509 3 27.95 108.93 19.63 0.218 13508
 13510 3 27.97 108.93 19.74 0.235 13509
 13511 3 27.95 108.84 19.85 0.252 13510
 13512 3 27.91 108.75 20.01 0.276 13511
 13513 3 27.91 108.75 20.13 0.278 13512
 13514 3 27.84 108.95 20.31 0.296 13513
 13515 3 27.75 109.04 20.46 0.265 13514
 13516 3 27.66 109.04 20.62 0.28 13515
 13517 3 27.45 109.15 20.74 0.303 13516
 13518 3 27.27 109.04 21.01 0.318 13517
 13519 3 27.25 109.04 21.15 0.375 13518
 13520 3 27.32 109.04 21.26 0.416 13519
 13521 3 27.24 109.56 21.35 0.211 13520
 13522 3 27.18 109.76 21.53 0.201 13521
 13523 3 27.25 109.85 21.6 0.249 13522
 13524 3 27.31 109.85 21.69 0.243 13523
 13525 3 27.4 109.76 21.85 0.171 13524
 13526 3 27.4 109.85 21.96 0.154 13525
 13527 3 27.45 109.85 22.1 0.169 13526
 13528 3 27.52 109.95 22.26 0.141 13527
 13529 3 27.59 110.06 22.35 0.178 13528
 13530 3 27.52 110.06 22.51 0.217 13529
 13531 3 27.57 110.15 22.6 0.208 13530
 13532 3 27.63 110.26 22.76 0.259 13531
 13533 3 27.68 110.26 22.97 0.283 13532
 13534 3 27.61 110.35 23.1 0.344 13533
 13535 3 27.63 110.45 23.19 0.384 13534
 13536 3 27.61 110.46 23.33 0.437 13535
 13537 3 27.66 110.46 23.49 0.43 13536
 13538 3 27.63 110.87 23.49 0.218 13537
 13539 3 27.72 111.06 23.54 0.143 13538
 13540 3 27.79 111.17 23.58 0.179 13539
 13541 3 27.81 111.37 23.53 0.184 13540
 13542 3 27.81 111.37 23.65 0.179 13541
 13543 3 27.82 111.67 23.63 0.095 13542
 13544 3 27.91 111.76 23.58 0.102 13543
 13545 3 27.97 111.87 23.65 0.166 13544
 13546 3 28.09 111.95 23.46 0.086 13545
 13547 3 28.2 112.06 23.37 0.113 13546
 13548 3 28.32 112.15 23.26 0.111 13547
 13549 3 28.41 112.26 23.15 0.000125 13548
 13550 3 28.02 112.06 23.78 0.168 13545
 13551 3 27.99 112.17 23.92 0.209 13550
 13552 3 27.93 112.26 24.1 0.151 13551
 13553 3 27.93 112.46 24.13 0.184 13552
 13554 3 27.91 112.56 24.12 0.22 13553
 13555 3 27.88 112.76 24.13 0.251 13554
 13556 3 27.97 112.76 24.44 0.166 13555
 13557 3 27.9 112.87 24.51 0.16 13556
 13558 3 27.84 113.06 24.53 0.147 13557
 13559 3 27.86 113.26 24.56 0.154 13558
 13560 3 27.86 113.37 24.6 0.173 13559
 13561 3 27.86 113.56 24.62 0.183 13560
 13562 3 27.88 113.67 24.69 0.193 13561
 13563 3 27.82 113.76 24.69 0.235 13562
 13564 3 27.82 113.96 24.72 0.25 13563
 13565 3 27.82 114.17 24.71 0.25 13564
 13566 3 27.86 114.37 24.51 0.38 13565
 13567 3 27.84 114.46 24.47 0.464 13566
 13568 3 27.81 114.67 24.4 0.494 13567
 13569 3 27.88 114.96 25.03 0.255 13568
 13570 3 27.86 115.06 25.12 0.171 13569
 13571 3 27.82 115.18 25.28 0.12 13570
 13572 3 27.77 115.37 25.33 0.131 13571
 13573 3 27.66 115.68 25.33 0.194 13572
 13574 3 27.5 115.87 25.33 0.219 13573
 13575 3 27.34 115.98 25.42 0.209 13574
 13576 3 27.13 116.18 25.44 0.159 13575
 13577 3 26.99 116.28 25.53 0.13 13576
 13578 3 26.86 116.37 25.51 0.129 13577
 13579 3 26.81 116.48 25.56 0.146 13578
 13580 3 26.81 116.68 25.56 0.172 13579
 13581 3 26.74 116.78 25.54 0.201 13580
 13582 3 26.68 116.87 25.47 0.181 13581
 13583 3 26.56 117.07 25.44 0.228 13582
 13584 3 26.49 117.28 25.38 0.24 13583
 13585 3 26.41 117.37 25.31 0.195 13584
 13586 3 26.27 117.57 25.33 0.176 13585
 13587 3 26.18 117.78 25.35 0.171 13586
 13588 3 26.11 117.98 25.44 0.145 13587
 13589 3 26.02 118.07 25.46 0.157 13588
 13590 3 25.97 118.28 25.42 0.173 13589
 13591 3 25.93 118.39 25.49 0.157 13590
 13592 3 25.91 118.59 25.46 0.159 13591
 13593 3 25.84 118.68 25.53 0.144 13592
 13594 3 25.77 118.79 25.51 0.177 13593
 13595 3 25.72 118.98 25.47 0.228 13594
 13596 3 25.61 118.98 25.46 0.296 13595
 13597 3 25.7 119.29 25.69 0.207 13596
 13598 3 25.68 119.48 25.85 0.193 13597
 13599 3 25.68 119.59 25.96 0.14 13598
 13600 3 25.63 119.79 26.01 0.153 13599
 13601 3 25.65 119.89 26.08 0.168 13600
 13602 3 25.63 120.09 26.15 0.149 13601
 13603 3 25.63 120.29 26.24 0.16 13602
 13604 3 25.63 120.39 26.38 0.144 13603
 13605 3 25.66 120.48 26.53 0.15 13604
 13606 3 25.63 120.59 26.63 0.151 13605
 13607 3 25.61 120.79 26.69 0.127 13606
 13608 3 25.63 120.89 26.74 0.148 13607
 13609 3 25.61 120.98 26.84 0.181 13608
 13610 3 25.61 121 27.02 0.234 13609
 13611 3 25.61 121.09 27.18 0.304 13610
 13612 3 25.59 121.09 27.3 0.382 13611
 13613 3 25.59 121.09 27.46 0.437 13612
 13614 3 25.54 121.2 27.61 0.486 13613
 13615 3 25.49 121.2 27.75 0.485 13614
 13616 3 25.93 121.09 28.01 0.264 13615
 13617 3 25.91 121.29 28.02 0.282 13616
 13618 3 25.88 121.4 28.14 0.239 13617
 13619 3 25.97 121.4 28.34 0.216 13618
 13620 3 25.93 121.7 28.32 0.107 13619
 13621 3 26.15 121.4 28.62 0.118 13619
 13622 3 26.22 121.29 28.76 0.045 13621
 13623 3 26.45 121.29 28.92 0.114 13622
 13624 3 26.57 121.29 29.03 0.084 13623
 13625 3 26.63 121.2 29.08 0.000125 13624
 13626 3 25.02 121.4 27.77 0.23 13615
 13627 3 24.91 121.59 27.89 0.201 13626
 13628 3 24.79 121.59 27.98 0.208 13627
 13629 3 24.65 121.81 28.02 0.185 13628
 13630 3 24.52 122.01 27.98 0.056 13629
 13631 3 24.43 122.1 27.95 0.152 13630
 13632 3 24.32 122.2 28.02 0.141 13631
 13633 3 24.24 122.31 28.09 0.141 13632
 13634 3 24.16 122.4 28.16 0.175 13633
 13635 3 23.97 122.7 28.16 0.171 13634
 13636 3 23.88 122.81 28.27 0.178 13635
 13637 3 23.81 122.9 28.36 0.196 13636
 13638 3 23.72 123.01 28.48 0.175 13637
 13639 3 23.65 123.1 28.62 0.171 13638
 13640 3 23.66 123.2 28.77 0.192 13639
 13641 3 23.57 123.31 28.84 0.228 13640
 13642 3 23.56 123.51 28.89 0.214 13641
 13643 3 23.45 123.71 28.91 0.179 13642
 13644 3 23.38 123.81 28.91 0.191 13643
 13645 3 23.38 124.01 29 0.211 13644
 13646 3 23.36 124.21 29.07 0.2 13645
 13647 3 23.27 124.42 29.11 0.202 13646
 13648 3 23.18 124.62 29.12 0.172 13647
 13649 3 23.09 124.71 29.14 0.126 13648
 13650 3 22.97 124.81 29.14 0.133 13649
 13651 3 22.84 125.01 29.18 0.136 13650
 13652 3 22.75 125.12 29.27 0.13 13651
 13653 3 22.66 125.21 29.32 0.149 13652
 13654 3 22.63 125.31 29.39 0.196 13653
 13655 3 22.66 125.42 29.46 0.205 13654
 13656 3 22.49 125.62 29.41 0.171 13655
 13657 3 22.41 125.81 29.37 0.123 13656
 13658 3 22.41 125.92 29.46 0.13 13657
 13659 3 22.36 126.01 29.62 0.113 13658
 13660 3 22.34 126.32 29.73 0.157 13659
 13661 3 22.29 126.53 29.89 0.169 13660
 13662 3 22.29 126.73 30.11 0.164 13661
 13663 3 22.24 126.82 30.2 0.169 13662
 13664 3 22.22 126.82 30.3 0.158 13663
 13665 3 22.22 126.93 30.5 0.171 13664
 13666 3 22.22 127.03 30.64 0.155 13665
 13667 3 22.22 127.12 30.77 0.168 13666
 13668 3 22.29 127.12 30.98 0.19 13667
 13669 3 22.25 127.12 31.09 0.254 13668
 13670 3 22.25 127.23 31.25 0.356 13669
 13671 3 22.15 127.34 31.34 0.387 13670
 13672 3 22.09 127.43 31.45 0.436 13671
 13673 3 21.43 127.23 31.3 0.168 13672
 13674 3 21.25 127.23 31.21 0.13 13673
 13675 3 21.09 127.14 31.16 0.156 13674
 13676 3 20.97 127.14 31.34 0.15 13675
 13677 3 20.91 127.34 31.52 0.081 13676
 13678 3 20.81 127.43 31.52 0.124 13677
 13679 3 20.65 127.64 31.57 0.128 13678
 13680 3 21.02 127.23 30.87 0.114 13675
 13681 3 21 127.14 30.71 0.145 13680
 13682 3 21 126.93 30.62 0.133 13681
 13683 3 20.93 126.93 30.52 0.135 13682
 13684 3 20.79 127.04 30.46 0.127 13683
 13685 3 20.65 127.14 30.37 0.099 13684
 13686 3 20.61 127.14 30.12 0.064 13685
 13687 3 20.54 127.23 30.02 0.093 13686
 13688 3 20.45 127.23 29.87 0.09 13687
 13689 3 20.45 127.12 29.68 0.063 13688
 13690 3 20.43 127.23 29.55 0.065 13689
 13691 3 22.47 127.84 31.57 0.256 13672
 13692 3 22.54 127.93 31.7 0.249 13691
 13693 3 22.53 127.93 31.89 0.26 13692
 13694 3 22.48 128.03 32.12 0.261 13693
 13695 3 22.42 127.93 32.33 0.24 13694
 13696 3 22.37 127.93 32.45 0.314 13695
 13697 3 22.19 128.03 32.59 0.208 13696
 13698 3 22.08 128.13 32.73 0.197 13697
 13699 3 21.96 128.13 32.84 0.191 13698
 13700 3 21.9 128.25 32.95 0.215 13699
 13701 3 21.85 128.25 33.15 0.184 13700
 13702 3 21.81 128.34 33.3 0.157 13701
 13703 3 21.76 128.44 33.45 0.152 13702
 13704 3 21.8 128.55 33.6 0.116 13703
 13705 3 21.76 128.65 33.83 0.131 13704
 13706 3 21.8 128.75 33.91 0.135 13705
 13707 3 21.74 128.94 34.02 0.128 13706
 13708 3 21.65 128.94 34.15 0.18 13707
 13709 3 21.55 129.15 34.26 0.233 13708
 13710 3 21.44 129.25 34.33 0.305 13709
 13711 3 21.37 129.46 34.33 0.396 13710
 13712 3 21.31 129.56 34.41 0.443 13711
 13713 3 21.14 129.65 34.47 0.445 13712
 13714 3 21.08 129.86 34.47 0.451 13713
 13715 3 20.51 129.56 34.48 0.124 13714
 13716 3 20.46 129.65 34.55 0.11 13715
 13717 3 21.03 130.06 34.35 0.283 13714
 13718 3 21.03 130.46 34.23 0.282 13717
 13719 3 21.01 130.75 34.04 0.216 13718
 13720 3 20.98 130.96 33.87 0.136 13719
 13721 3 20.96 131.15 33.76 0.186 13720
 13722 3 20.92 131.34 33.63 0.17 13721
 13723 3 20.96 131.44 33.51 0.176 13722
 13724 3 20.9 131.65 33.49 0.23 13723
 13725 3 20.9 131.65 33.29 0.195 13724
 13726 3 20.92 131.75 33.09 0.174 13725
 13727 3 20.87 131.84 32.98 0.19 13726
 13728 3 20.67 131.44 32.94 0.13 13727
 13729 3 20.58 131.25 32.91 0.133 13728
 13730 3 20.51 131.05 32.84 0.132 13729
 13731 3 20.49 130.94 32.81 0.158 13730
 13732 3 20.4 130.75 32.8 0.131 13731
 13733 3 20.26 130.55 32.77 0.1 13732
 13734 3 20.15 130.34 32.77 0.119 13733
 13735 3 20.12 130.15 32.73 0.119 13734
 13736 3 20.21 130.05 32.73 0.082 13735
 13737 3 20.33 129.94 32.69 0.061 13736
 13738 3 19.92 130.05 32.62 0.097 13735
 13739 3 19.81 130.15 32.6 0.078 13738
 13740 3 20.92 132.05 32.9 0.206 13727
 13741 3 20.87 132.05 32.8 0.218 13740
 13742 3 20.87 132.25 32.79 0.167 13741
 13743 3 20.76 132.44 32.72 0.171 13742
 13744 3 20.74 132.65 32.6 0.193 13743
 13745 3 20.8 132.84 32.47 0.21 13744
 13746 3 20.78 132.94 32.34 0.211 13745
 13747 3 20.74 133.15 32.29 0.216 13746
 13748 3 20.71 133.34 32.12 0.237 13747
 13749 3 20.73 133.55 31.95 0.188 13748
 13750 3 20.62 133.65 31.84 0.173 13749
 13751 3 20.55 133.84 31.73 0.137 13750
 13752 3 20.49 133.93 31.62 0.154 13751
 13753 3 20.45 134.03 31.52 0.151 13752
 13754 3 20.45 134.24 31.43 0.182 13753
 13755 3 20.43 134.34 31.3 0.212 13754
 13756 3 20.45 134.43 31.18 0.197 13755
 13757 3 20.45 134.53 31 0.187 13756
 13758 3 20.38 134.63 30.82 0.194 13757
 13759 3 20.32 134.74 30.68 0.171 13758
 13760 3 20.2 134.93 30.55 0.172 13759
 13761 3 20.11 134.93 30.41 0.17 13760
 13762 3 20.02 134.93 30.34 0.219 13761
 13763 3 20.04 135.24 30.27 0.111 13762
 13764 3 20.06 135.34 30.18 0.108 13763
 13765 3 19.97 135.53 30.09 0.123 13764
 13766 3 19.86 135.63 30 0.127 13765
 13767 3 19.84 135.84 29.98 0.125 13766
 13768 3 19.81 136.03 29.96 0.147 13767
 13769 3 19.72 136.13 29.91 0.174 13768
 13770 3 19.66 136.34 29.96 0.172 13769
 13771 3 19.56 136.43 30.03 0.144 13770
 13772 3 19.45 136.63 30.12 0.15 13771
 13773 3 19.34 136.74 30.16 0.159 13772
 13774 3 19.29 136.84 30.21 0.214 13773
 13775 3 19.25 136.93 30.23 0.309 13774
 13776 3 19.06 136.93 30.32 0.368 13775
 13777 3 18.88 137.05 30.34 0.422 13776
 13778 3 18.65 137.05 30.28 0.411 13777
 13779 3 18.43 137.13 29.71 0.108 13778
 13780 3 18.56 137.13 29.55 0.098 13779
 13781 3 18.65 137.24 29.39 0.08 13780
 13782 3 18.68 137.13 29.3 0.072 13781
 13783 3 18.79 137.13 29.11 0.177 13782
 13784 3 18.88 137.13 29.02 0.231 13783
 13785 3 18.88 137.03 28.93 0.237 13784
 13786 3 18.77 137.34 28.66 0.131 13785
 13787 3 18.68 137.43 28.55 0.122 13786
 13788 3 18.66 137.53 28.37 0.118 13787
 13789 3 18.66 137.62 28.2 0.111 13788
 13790 3 18.61 137.83 28.09 0.124 13789
 13791 3 18.65 137.93 28.02 0.12 13790
 13792 3 18.65 138.03 27.89 0.082 13791
 13793 3 18.66 138.12 27.73 0.105 13792
 13794 3 18.63 138.22 27.59 0.095 13793
 13795 3 18.59 138.22 27.45 0.092 13794
 13796 3 18.54 138.33 27.32 0.111 13795
 13797 3 18.5 138.33 27.18 0.155 13796
 13798 3 18.47 138.33 27.07 0.186 13797
 13799 3 18.25 138.43 26.87 0.114 13798
 13800 3 18.13 138.53 26.82 0.11 13799
 13801 3 18.06 138.62 26.82 0.092 13800
 13802 3 18 138.72 26.91 0.095 13801
 13803 3 18.66 138.53 26.93 0.1 13798
 13804 3 18.7 138.62 26.82 0.101 13803
 13805 3 18.75 138.62 26.7 0.081 13804
 13806 3 18.68 138.62 26.53 0.133 13805
 13807 3 18.81 138.71 26.46 0.152 13806
 13808 3 19 138.81 26.46 0.155 13807
 13809 3 19.18 139.02 26.55 0.112 13808
 13810 3 19.24 139.12 26.62 0.134 13809
 13811 3 19.7 139.12 26.55 0.156 13810
 13812 3 19.93 139.21 26.68 0.125 13811
 13813 3 19.99 139.12 26.89 0.181 13812
 13814 3 20.07 139.21 26.98 0.218 13813
 13815 3 20.06 139.21 27.11 0.327 13814
 13816 3 20.09 139.21 27.3 0.31 13815
 13817 3 20.13 139.31 27.43 0.353 13816
 13818 3 20.2 139.41 27.53 0.4 13817
 13819 3 20.27 140.12 27.3 0.104 13818
 13820 3 20.32 140.41 27.3 0.128 13819
 13821 3 20.18 139.12 27.62 0.288 13818
 13822 3 20.02 138.43 27.77 0.164 13821
 13823 3 20.07 138.12 27.64 0.088 13822
 13824 3 20.09 138.02 27.57 0.076 13823
 13825 3 20.02 138.22 27.86 0.079 13822
 13826 3 20 138.12 27.89 0.086 13825
 13827 3 20.04 137.93 27.93 0.106 13826
 13828 3 20.11 137.72 27.77 0.173 13827
 13829 3 20.22 137.62 27.75 0.179 13828
 13830 3 20.22 137.52 27.73 0.277 13829
 13831 3 20.29 137.31 27.68 0.233 13830
 13832 3 20.27 137.21 27.66 0.267 13831
 13833 3 20.25 137.02 27.75 0.245 13832
 13834 3 20.38 137.02 27.68 0.184 13833
 13835 3 20.41 136.71 27.66 0.149 13834
 13836 3 20.43 136.52 27.71 0.085 13835
 13837 3 20 136.72 28.02 0.11 13833
 13838 3 19.93 136.62 28.12 0.073 13837
 13839 3 19.86 136.53 28.21 0.09 13838
 13840 3 19.75 136.43 28.34 0.154 13839
 13841 3 19.68 136.43 28.43 0.19 13840
 13842 3 19.61 136.43 28.62 0.234 13841
 13843 3 19.57 136.43 28.73 0.17 13842
 13844 3 20.16 139.02 27.68 0.288 13843
 13845 3 20.29 139.81 27.55 0.155 13844
 13846 3 20.31 139.91 27.64 0.189 13845
 13847 3 20.29 140.12 27.71 0.302 13846
 13848 3 20.29 139.72 28.02 0.119 13847
 13849 3 20.31 139.72 28.21 0.102 13848
 13850 3 20.2 139.62 28.25 0.091 13849
 13851 3 20.09 139.72 28.32 0.111 13850
 13852 3 20.36 140.62 27.57 0.062 13847
 13853 3 20.4 140.81 27.57 0.052 13852
 13854 3 20.41 140.91 27.48 0.139 13853
 13855 3 20.45 141.02 27.43 0.085 13854
 13856 3 20.27 139.22 27.89 0.151 13821
 13857 3 20.27 139.33 27.96 0.121 13856
 13858 3 20.22 139.43 28.11 0.043 13857
 13859 3 18.57 137.25 30.41 0.367 13778
 13860 3 18.47 137.34 30.46 0.377 13859
 13861 3 18.31 137.44 30.46 0.348 13860
 13862 3 18.16 137.65 30.5 0.382 13861
 13863 3 18.06 137.75 30.53 0.428 13862
 13864 3 17.91 137.75 30.55 0.453 13863
 13865 3 18.09 137.84 31 0.141 13864
 13866 3 18.02 138.05 31.05 0.184 13865
 13867 3 17.95 138.25 31.07 0.196 13866
 13868 3 17.88 138.34 31.18 0.127 13867
 13869 3 17.99 138.55 31.21 0.146 13868
 13870 3 18.09 138.75 31.16 0.133 13869
 13871 3 18.2 138.84 31.12 0.152 13870
 13872 3 18.25 138.94 31.18 0.183 13871
 13873 3 18.32 139.05 31.27 0.214 13872
 13874 3 18.51 138.84 31.45 0.153 13873
 13875 3 18.53 138.94 31.57 0.166 13874
 13876 3 18.6 139.25 31.46 0.07 13875
 13877 3 18.65 139.34 31.43 0.128 13876
 13878 3 18.78 139.44 31.43 0.135 13877
 13879 3 18.89 139.65 31.52 0.138 13878
 13880 3 19.03 139.65 31.57 0.109 13879
 13881 3 19.12 139.84 31.53 0.099 13880
 13882 3 19.12 139.94 31.46 0.122 13881
 13883 3 18.94 139.94 31.3 0.072 13882
 13884 3 18.18 139.25 31.21 0.125 13873
 13885 3 18.26 139.34 31.27 0.096 13884
 13886 3 17.74 137.84 30.41 0.35 13864
 13887 3 17.75 138.15 30.48 0.185 13886
 13888 3 17.59 138.25 30.46 0.112 13887
 13889 3 17.45 137.75 30.25 0.141 13886
 13890 3 17.45 137.75 30.41 0.118 13889
 13891 3 18.97 136.55 30.53 0.081 13776
 13892 3 19.07 136.44 30.57 0.107 13891
 13893 3 19 136.65 30.75 0.105 13892
 13894 3 18.91 136.65 30.84 0.078 13893
 13895 3 19.86 134.63 30.36 0.107 13762
 13896 3 21.01 130.25 34.8 0.1 13718
 13897 3 21.05 130.15 34.95 0.164 13896
 13898 3 21.01 130.15 34.3 0.283 13717
 13899 3 21.48 129.75 34.95 0.254 13898
 13900 3 21.51 129.75 35.09 0.274 13899
 13901 3 21.49 129.75 35.23 0.279 13900
 13902 3 21.44 129.65 35.45 0.193 13901
 13903 3 21.48 129.56 35.52 0.256 13902
 13904 3 21.62 129.36 35.62 0.1 13903
 13905 3 21.58 129.25 35.73 0.097 13904
 13906 3 21.58 129.25 35.85 0.103 13905
 13907 3 21.65 129.15 35.98 0.138 13906
 13908 3 21.6 129.06 36.09 0.12 13907
 13909 3 21.6 129.06 36.22 0.127 13908
 13910 3 21.69 128.96 36.4 0.117 13909
 13911 3 21.74 128.87 36.55 0.124 13910
 13912 3 21.67 128.96 36.73 0.097 13911
 13913 3 21.65 128.96 36.87 0.159 13912
 13914 3 21.69 128.87 36.94 0.168 13913
 13915 3 21.58 128.66 37.08 0.099 13914
 13916 3 21.64 128.56 37.08 0.124 13915
 13917 3 21.67 128.46 37.16 0.167 13916
 13918 3 21.65 128.46 37.4 0.13 13917
 13919 3 21.65 128.37 37.55 0.163 13918
 13920 3 21.73 128.37 37.72 0.173 13919
 13921 3 21.85 128.37 37.76 0.254 13920
 13922 3 22.17 128.37 37.52 0.098 13921
 13923 3 22.3 128.46 37.52 0.108 13922
 13924 3 22.44 128.56 37.51 0.078 13923
 13925 3 22.33 128.66 37.42 0.097 13924
 13926 3 22.21 128.87 37.37 0.111 13925
 13927 3 21.92 128.37 38.06 0.133 13921
 13928 3 22.03 128.46 38.19 0.104 13927
 13929 3 22.15 128.46 38.26 0.132 13928
 13930 3 22.33 128.66 38.2 0.112 13929
 13931 3 22.44 128.66 38.22 0.081 13930
 13932 3 22.24 128.37 38.24 0.088 13929
 13933 3 22.35 128.27 38.23 0.129 13932
 13934 3 22.44 128.06 38.3 0.108 13933
 13935 3 22.53 127.96 38.41 0.122 13934
 13936 3 22.74 127.96 38.52 0.171 13935
 13937 3 22.98 127.96 38.56 0.202 13936
 13938 3 23.17 127.96 38.7 0.159 13937
 13939 3 23.26 128.16 38.8 0.133 13938
 13940 3 23.42 128.06 38.95 0.106 13939
 13941 3 23.51 128.16 38.98 0.086 13940
 13942 3 23.76 128.27 39.02 0.116 13941
 13943 3 23.94 128.27 39.02 0.1 13942
 13944 3 24.05 128.06 39.1 0.089 13943
 13945 3 24.15 128.06 39.23 0.084 13944
 13946 3 24.26 128.16 39.29 0.124 13945
 13947 3 24.35 128.27 39.26 0.11 13946
 13948 3 24.46 128.06 39.35 0.17 13947
 13949 3 24.6 128.06 39.24 0.147 13948
 13950 3 24.71 128.06 39.33 0.112 13949
 13951 3 24.94 128.06 39.41 0.087 13950
 13952 3 25.05 128.06 39.55 0.088 13951
 13953 3 25.17 127.96 39.66 0.102 13952
 13954 3 25.35 127.96 39.74 0.068 13953
 13955 3 25.42 127.87 39.73 0.123 13954
 13956 3 25.51 127.67 39.66 0.139 13955
 13957 3 25.62 127.56 39.63 0.148 13956
 13958 3 24.74 128.06 39.05 0.091 13949
 13959 3 24.81 128.06 38.91 0.156 13958
 13960 3 24.87 128.15 38.8 0.16 13959
 13961 3 24.99 128.06 38.73 0.147 13960
 13962 3 24.42 128.37 39.16 0.07 13947
 13963 3 24.49 128.46 38.99 0.000125 13962
 13964 3 21.44 129.75 35.55 0.164 13903
 13965 3 21.28 129.96 35.72 0.138 13964
 13966 3 21.26 130.06 35.88 0.13 13965
 13967 3 21.19 130.16 36.02 0.167 13966
 13968 3 21.06 130.27 36.2 0.176 13967
 13969 3 21.01 130.37 36.41 0.161 13968
 13970 3 20.94 130.37 36.49 0.168 13969
 13971 3 20.81 130.46 36.62 0.187 13970
 13972 3 20.74 130.37 36.81 0.14 13971
 13973 3 20.62 130.27 36.88 0.15 13972
 13974 3 20.53 130.27 37.01 0.177 13973
 13975 3 20.6 130.37 37.26 0.17 13974
 13976 3 20.55 130.28 37.42 0.182 13975
 13977 3 20.53 130.28 37.56 0.206 13976
 13978 3 20.67 130.18 37.84 0.134 13977
 13979 3 20.78 130.08 37.99 0.111 13978
 13980 3 20.9 129.97 38.12 0.113 13979
 13981 3 21.05 129.97 38.17 0.097 13980
 13982 3 21.15 129.97 38.22 0.081 13981
 13983 3 21.19 129.97 38.33 0.126 13982
 13984 3 21.15 129.87 38.55 0.105 13983
 13985 3 21.21 129.87 38.72 0.131 13984
 13986 3 21.3 129.87 38.92 0.133 13985
 13987 3 21.4 129.87 38.99 0.082 13986
 13988 3 20.21 130.47 37.66 0.117 13977
 13989 3 20.03 130.47 37.73 0.104 13988
 13990 3 19.9 130.78 37.83 0.146 13989
 13991 3 19.8 130.87 37.87 0.135 13990
 13992 3 19.64 130.97 37.95 0.165 13991
 13993 3 19.51 130.97 37.98 0.234 13992
 13994 3 19.37 131.18 38.37 0.165 13993
 13995 3 19.3 131.18 38.6 0.114 13994
 13996 3 19.26 131.28 38.72 0.088 13995
 13997 3 19.19 131.28 38.84 0.079 13996
 13998 3 19.05 131.18 38.95 0.069 13997
 13999 3 19.01 131.09 38.99 0.14 13998
 14000 3 18.98 130.99 39.08 0.212 13999
 14001 3 18.8 131.19 39.27 0.095 14000
 14002 3 18.71 131.09 39.31 0.075 14001
 14003 3 18.6 131 39.41 0.079 14002
 14004 3 18.55 131 39.55 0.066 14003
 14005 3 18.53 131 39.73 0.1 14004
 14006 3 18.51 131.09 39.85 0.128 14005
 14007 3 18.46 131.19 39.87 0.08 14006
 14008 3 19.35 131.38 38.45 0.167 13994
 14009 3 19.26 131.49 38.56 0.153 14008
 14010 3 19.17 131.59 38.35 0.039 14009
 14011 3 19.06 131.59 38.3 0.113 14010
 14012 3 18.96 131.68 38.19 0.127 14011
 14013 3 18.87 131.59 38.06 0.142 14012
 14014 3 18.74 131.78 37.99 0.111 14013
 14015 3 18.67 131.78 37.91 0.137 14014
 14016 3 18.55 131.88 37.92 0.098 14015
 14017 3 18.85 131.38 37.88 0.124 14013
 14018 3 18.89 131.28 37.72 0.126 14017
 14019 3 18.85 131.18 37.45 0.103 14018
 14020 3 18.83 131.08 37.29 0.117 14019
 14021 3 18.74 131.08 37.15 0.129 14020
 14022 3 18.71 131.08 37.04 0.144 14021
 14023 3 18.6 131.28 36.88 0.071 14022
 14024 3 18.56 131.37 36.8 0.075 14023
 14025 3 18.55 131.37 36.67 0.115 14024
 14026 3 18.53 131.37 36.52 0.137 14025
 14027 3 18.56 131.47 36.45 0.115 14026
 14028 3 18.49 131.58 36.29 0.099 14027
 14029 3 18.33 131.68 36.22 0.064 14028
 14030 3 18.24 131.87 36.2 0.06 14029
 14031 3 18.14 131.87 36.16 0.147 14030
 14032 3 17.98 131.97 36.16 0.1 14031
 14033 3 18.78 130.78 37.06 0.112 14022
 14034 3 18.67 130.68 37.06 0.114 14033
 14035 3 18.62 130.68 37.23 0.078 14034
 14036 3 18.56 130.49 37.27 0.087 14035
 14037 3 18.51 130.38 37.26 0.074 14036
 14038 3 19.42 130.87 37.73 0.137 13993
 14039 3 22.67 127.43 32.3 0.123 13696
 14040 3 22.74 127.34 32.27 0.124 14039
 14041 3 22.8 127.23 32.26 0.138 14040
 14042 3 22.76 127.04 32.41 0.135 14041
 14043 3 22.73 126.93 32.48 0.16 14042
 14044 3 22.67 126.73 32.44 0.149 14043
 14045 3 22.65 126.54 32.35 0.11 14044
 14046 3 22.58 126.43 32.31 0.114 14045
 14047 3 25.34 118.89 25.12 0.127 13596
 14048 3 25.2 118.89 25.03 0.131 14047
 14049 3 25.07 118.79 24.92 0.137 14048
 14050 3 24.95 118.68 24.79 0.135 14049
 14051 3 24.86 118.59 24.67 0.106 14050
 14052 3 24.79 118.48 24.56 0.096 14051
 14053 3 24.72 118.37 24.46 0.097 14052
 14054 3 24.68 118.18 24.31 0.091 14053
 14055 3 24.65 118.07 24.24 0.086 14054
 14056 3 24.59 117.78 24.17 0.097 14055
 14057 3 24.63 117.68 24.1 0.112 14056
 14058 3 24.61 117.48 24.04 0.069 14057
 14059 3 24.54 117.37 23.94 0.088 14058
 14060 3 24.43 117.28 23.81 0.099 14059
 14061 3 24.29 117.07 23.74 0.061 14060
 14062 3 24.25 116.98 23.67 0.051 14061
 14063 3 24.24 116.87 23.63 0.082 14062
 14064 3 24.24 116.78 23.53 0.069 14063
 14065 3 24.2 116.68 23.37 0.142 14064
 14066 3 24.13 116.57 23.26 0.097 14065
 14067 3 26.38 116.57 25.62 0.098 13581
 14068 3 26.24 116.48 25.65 0.179 14067
 14069 3 26.11 116.39 25.65 0.215 14068
 14070 3 25.99 116.07 25.49 0.134 14069
 14071 3 25.88 115.98 25.47 0.079 14070
 14072 3 28.16 114.65 23.62 0.548 13568
 14073 3 28.5 114.76 23.33 0.208 14072
 14074 3 28.24 114.76 23.47 0.615 14072
 14075 3 28.54 114.85 23.17 0.524 14074
 14076 3 28.66 114.85 23.04 0.58 14075
 14077 3 28.84 115.45 22.99 0.144 14076
 14078 3 28.86 115.65 22.99 0.166 14077
 14079 3 28.97 115.85 22.96 0.17 14078
 14080 3 29.07 116.06 23.03 0.16 14079
 14081 3 28.74 114.65 22.99 0.266 14076
 14082 3 28.93 113.95 22.9 0.049 14081
 14083 3 29.06 113.85 22.9 0.05 14082
 14084 3 28.79 114.56 22.94 0.266 14083
 14085 3 28.02 114.95 22.85 0.231 14084
 14086 3 27.93 114.85 22.78 0.272 14085
 14087 3 27.75 114.76 22.72 0.33 14086
 14088 3 27.77 114.85 22.65 0.372 14087
 14089 3 27.52 114.76 22.69 0.21 14088
 14090 3 27.27 114.56 22.81 0.184 14089
 14091 3 27.18 114.56 22.97 0.225 14090
 14092 3 27.2 114.37 23.03 0.201 14091
 14093 3 27.34 114.26 23.26 0.123 14092
 14094 3 27.27 114.26 23.35 0.168 14093
 14095 3 27.2 114.37 23.49 0.16 14094
 14096 3 27.02 114.17 22.83 0.169 14092
 14097 3 26.97 114.06 22.81 0.168 14096
 14098 3 26.91 113.96 22.78 0.211 14097
 14099 3 26.86 113.76 22.88 0.228 14098
 14100 3 26.79 113.67 22.88 0.303 14099
 14101 3 26.77 113.46 22.85 0.355 14100
 14102 3 26.72 113.37 22.83 0.382 14101
 14103 3 27.16 113.17 23.19 0.084 14102
 14104 3 27.13 113.06 23.17 0.091 14103
 14105 3 27.13 112.96 23.17 0.000125 14104
 14106 3 26.52 113.26 22.74 0.238 14102
 14107 3 26.95 113.15 22.46 0.086 14106
 14108 3 26.99 113.15 22.31 0.118 14107
 14109 3 27 113.06 22.13 0.134 14108
 14110 3 27.02 113.15 22.03 0.152 14109
 14111 3 27.25 113.15 21.97 0.112 14110
 14112 3 27.38 113.26 21.99 0.114 14111
 14113 3 26.41 113.17 22.63 0.241 14106
 14114 3 26.27 113.17 22.29 0.151 14113
 14115 3 26.22 113.06 22.19 0.18 14114
 14116 3 26.2 113.06 22.04 0.141 14115
 14117 3 26.34 113.06 21.99 0.000125 14116
 14118 3 28 114.76 22.46 0.36 14088
 14119 3 28.04 114.45 22.33 0.315 14118
 14120 3 27.95 114.26 22.28 0.146 14119
 14121 3 28.11 114.76 22.06 0.185 14119
 14122 3 28.16 114.56 21.97 0.216 14121
 14123 3 28.31 114.75 21.83 0.189 14122
 14124 3 28.41 114.75 21.72 0.207 14123
 14125 3 28.5 114.75 21.63 0.224 14124
 14126 3 28.57 114.75 21.51 0.266 14125
 14127 3 28.65 114.95 21.4 0.25 14126
 14128 3 28.66 115.04 21.31 0.261 14127
 14129 3 28.84 115.34 21.38 0.163 14128
 14130 3 28.9 115.45 21.33 0.251 14129
 14131 3 28.91 115.65 21.26 0.369 14130
 14132 3 28.52 115.45 20.85 0.114 14131
 14133 3 28.47 115.45 20.67 0.149 14132
 14134 3 28.66 115.15 20.6 0.081 14133
 14135 3 28.72 115.04 20.53 0.085 14134
 14136 3 28.81 115.04 20.31 0.116 14135
 14137 3 28.86 115.14 20.24 0.144 14136
 14138 3 29.27 115.75 21.4 0.289 14131
 14139 3 29.32 115.95 21.51 0.334 14138
 14140 3 29.2 116.25 21.6 0.245 14139
 14141 3 29.16 116.34 21.69 0.27 14140
 14142 3 28.59 116.15 21.9 0.191 14141
 14143 3 28.52 116.04 22.01 0.186 14142
 14144 3 28.43 115.65 22.01 0.081 14143
 14145 3 28.34 115.54 21.99 0.000125 14144
 14146 3 29.45 116.65 21.67 0.253 14141
 14147 3 29.5 116.75 21.26 0.128 14146
 14148 3 29.52 116.84 21.17 0.145 14147
 14149 3 29.54 117.04 21.08 0.188 14148
 14150 3 29.45 117.23 21.06 0.192 14149
 14151 3 29.63 116.75 22.08 0.164 14146
 14152 3 29.7 116.75 22.22 0.169 14151
 14153 3 29.74 116.54 22.42 0.000125 14152
 14154 3 28.02 114.35 21.97 0.112 14122
 14155 3 27.91 114.26 21.94 0.000125 14154
 14156 3 28.84 114.45 22.92 0.266 14084
 14157 3 28.32 115.56 23.33 0.212 14156
 14158 3 28.09 115.45 23.58 0.44 14157
 14159 3 28.29 115.76 23.19 0.167 14158
 14160 3 28.25 115.95 23.37 0.126 14159
 14161 3 28.25 116.06 23.35 0.167 14160
 14162 3 28.22 116.15 23.46 0.204 14161
 14163 3 28.5 116.26 23.26 0.477 14162
 14164 3 28.82 116.45 22.83 0.183 14163
 14165 3 28.59 116.45 22.83 0.181 14164
 14166 3 28.63 116.26 23.19 0.212 14165
 14167 3 28.63 116.45 23.42 0.152 14166
 14168 3 28.66 116.56 23.54 0.062 14167
 14169 3 28.72 116.26 23.13 0.212 14166
 14170 3 28.04 116.26 23.62 0.187 14169
 14171 3 27.77 116.26 23.78 0.137 14170
 14172 3 27.63 116.37 23.85 0.108 14171
 14173 3 27.56 116.37 23.99 0.139 14172
 14174 3 27.52 116.37 24.15 0.156 14173
 14175 3 27.45 116.46 24.26 0.175 14174
 14176 3 27.31 116.56 24.13 0.041 14175
 14177 3 28.81 116.26 23.08 0.212 14169
 14178 3 28 116.35 23.15 0.119 14177
 14179 3 27.91 116.45 23.1 0.104 14178
 14180 3 27.81 116.56 23.15 0.143 14179
 14181 3 27.72 116.76 23.12 0.112 14180
 14182 3 27.66 116.95 23.1 0.096 14181
 14183 3 29.11 116.26 22.88 0.212 14177
 14184 3 29.18 116.15 23.06 0.198 14163
 14185 3 29.25 116.15 23.31 0.156 14184
 14186 3 29.34 116.26 23.35 0.171 14185
 14187 3 29.32 116.35 23.49 0.169 14186
 14188 3 29.2 116.35 23.78 0.282 14187
 14189 3 29.16 116.26 23.85 0.184 14188
 14190 3 29.15 116.15 23.76 0.11 14189
 14191 3 28.99 116.15 23.6 0.114 14190
 14192 3 28.79 116.06 23.54 0.094 14191
 14193 3 28.72 115.85 23.44 0.173 14192
 14194 3 29.18 116.45 23.78 0.205 14188
 14195 3 29.09 116.76 23.76 0.11 14194
 14196 3 29.04 116.85 23.9 0.143 14195
 14197 3 29.06 116.95 23.88 0.145 14196
 14198 3 28.88 117.15 23.83 0.088 14197
 14199 3 29.25 116.06 24.17 0.000125 14194
 14200 3 27.86 115.26 23.87 0.206 14158
 14201 3 27.77 115.06 23.85 0.17 14200
 14202 3 29.11 114.25 22.49 0.147 14081
 14203 3 29.16 114.25 22.37 0.181 14202
 14204 3 29.15 114.15 22.26 0.255 14203
 14205 3 29.18 113.95 22.4 0.396 14204
 14206 3 29.29 113.95 22.4 0.454 14205
 14207 3 29.34 113.75 22.46 0.474 14206
 14208 3 29.38 113.45 22.87 0.22 14207
 14209 3 29.22 113.15 22.92 0.309 14208
 14210 3 29.11 112.95 22.99 0.352 14209
 14211 3 29 112.85 23.01 0.328 14210
 14212 3 28.93 112.76 23.17 0.295 14211
 14213 3 28.47 112.56 23.33 0.083 14212
 14214 3 28.43 112.45 23.38 0.096 14213
 14215 3 28.43 112.35 23.44 0.045 14214
 14216 3 29.81 113.04 23.15 0.098 14210
 14217 3 29.91 112.95 23.1 0.072 14216
 14218 3 30 112.84 23.01 0.079 14217
 14219 3 30.13 112.95 22.9 0.102 14218
 14220 3 29.54 113.95 22.17 0.447 14207
 14221 3 29.54 113.65 22.01 0.54 14220
 14222 3 29.06 113.04 21.96 0.249 14221
 14223 3 29.07 112.84 21.94 0.341 14222
 14224 3 28.99 112.65 22.12 0.454 14223
 14225 3 28.97 112.45 22.21 0.417 14224
 14226 3 28.84 112.25 22.33 0.308 14225
 14227 3 28.75 111.95 22.54 0.181 14226
 14228 3 28.68 111.85 22.49 0.188 14227
 14229 3 28.47 111.95 22.28 0.129 14228
 14230 3 28.31 111.95 22.21 0.119 14229
 14231 3 28.22 112.06 22.15 0.126 14230
 14232 3 29.81 113.75 21.9 0.249 14221
 14233 3 29.86 113.54 21.81 0.186 14232
 14234 3 29.86 113.45 21.6 0.211 14233
 14235 3 30.02 113.43 21.46 0.169 14234
 14236 3 30.15 113.34 21.29 0.153 14235
 14237 3 30.34 113.23 21.15 0.111 14236
 14238 3 30.52 113.04 21.01 0.115 14237
 14239 3 30.61 112.93 20.88 0.115 14238
 14240 3 30.75 112.84 20.83 0.096 14239
 14241 3 30.79 112.73 20.76 0.098 14240
 14242 3 29.59 113.15 21.54 0.099 14234
 14243 3 27.72 113.06 23.92 0.13 13555
 14244 3 27.75 113.17 23.83 0.113 14243
 14245 3 27.72 113.37 23.78 0.112 14244
 14246 3 27.79 113.46 23.81 0.078 14245
 14247 3 27.86 113.67 23.83 0.104 14246
 14248 3 27.93 113.76 23.81 0.097 14247
 14249 3 28 113.96 23.83 0.101 14248
 14250 3 28.04 114.06 23.78 0.103 14249
 14251 3 28.13 114.15 23.67 0.071 14250
 14252 3 28.25 114.26 23.58 0.108 14251
 14253 3 28.36 114.26 23.49 0.136 14252
 14254 3 28.45 114.45 23.44 0.112 14253
 14255 3 27.54 111.67 23.51 0.122 13542
 14256 3 27.52 111.76 23.31 0.109 14255
 14257 3 27.52 111.87 23.22 0.16 14256
 14258 3 27.52 111.95 23.08 0.104 14257
 14259 3 27.47 111.95 22.97 0.089 14258
 14260 3 27.47 111.95 22.87 0.125 14259
 14261 3 27.43 111.85 22.76 0.000125 14260
 14262 3 27.43 111.67 23.72 0.05 14255
 14263 3 27.43 111.56 23.83 0.073 14262
 14264 3 27.56 111.56 23.92 0.039 14263
 14265 3 27.74 109.76 23.72 0.199 13537
 14266 3 27.7 109.67 23.83 0.185 14265
 14267 3 27.72 109.46 24.01 0.231 14266
 14268 3 27.74 109.37 24.1 0.237 14267
 14269 3 27.7 109.17 24.26 0.218 14268
 14270 3 27.68 108.96 24.47 0.142 14269
 14271 3 27.72 108.87 24.63 0.143 14270
 14272 3 27.79 108.87 24.74 0.153 14271
 14273 3 27.81 108.76 24.87 0.161 14272
 14274 3 27.86 108.67 25.01 0.191 14273
 14275 3 27.91 108.56 25.13 0.191 14274
 14276 3 28.38 108.46 25.1 0.105 14275
 14277 3 28.59 108.46 25.06 0.08 14276
 14278 3 28.63 108.56 24.99 0.069 14277
 14279 3 28.7 108.56 24.83 0.093 14278
 14280 3 28.79 108.67 24.78 0.074 14279
 14281 3 28.84 108.76 24.71 0.057 14280
 14282 3 28.99 108.76 24.71 0.000125 14281
 14283 3 28 108.46 25.33 0.156 14275
 14284 3 28.13 108.37 25.65 0.138 14283
 14285 3 28.11 108.28 25.78 0.136 14284
 14286 3 28.11 108.28 25.92 0.154 14285
 14287 3 28.02 108.18 26.1 0.13 14286
 14288 3 28.06 108.07 26.21 0.116 14287
 14289 3 28.06 107.98 26.29 0.12 14288
 14290 3 28.13 107.87 26.37 0.101 14289
 14291 3 28.18 107.78 26.51 0.117 14290
 14292 3 28.27 107.57 26.6 0.116 14291
 14293 3 28.38 107.57 26.69 0.121 14292
 14294 3 28.59 107.57 26.78 0.161 14293
 14295 3 28.75 107.57 26.85 0.164 14294
 14296 3 29.04 107.48 26.78 0.138 14295
 14297 3 29.22 107.28 26.67 0.116 14296
 14298 3 29.36 107.28 26.51 0.111 14297
 14299 3 29.45 107.37 26.47 0.157 14298
 14300 3 29.52 107.26 26.42 0.259 14299
 14301 3 29.66 107.56 26.31 0.108 14300
 14302 3 29.75 107.67 26.24 0.109 14301
 14303 3 29.79 107.76 26.01 0.123 14302
 14304 3 29.84 107.96 25.97 0.084 14303
 14305 3 29.86 107.96 25.81 0.081 14304
 14306 3 29.86 108.06 25.63 0.115 14305
 14307 3 29.95 108.06 25.53 0.076 14306
 14308 3 30.04 108.26 25.44 0.095 14307
 14309 3 30.04 108.37 25.37 0.047 14308
 14310 3 30.11 108.46 25.33 0.068 14309
 14311 3 29.49 106.87 26.49 0.11 14300
 14312 3 29.5 106.78 26.62 0.11 14311
 14313 3 29.56 106.57 26.79 0.111 14312
 14314 3 29.66 106.48 26.9 0.168 14313
 14315 3 29.77 106.48 26.9 0.275 14314
 14316 3 30.11 106.76 26.49 0.132 14315
 14317 3 30.25 106.87 26.44 0.104 14316
 14318 3 30.38 106.96 26.33 0.115 14317
 14319 3 30.47 106.76 26.26 0.157 14318
 14320 3 30.54 106.56 26.24 0.104 14319
 14321 3 30.52 106.37 26.24 0.075 14320
 14322 3 30.5 106.17 26.12 0.07 14321
 14323 3 29.7 106.18 27.1 0.076 14315
 14324 3 29.66 105.98 27.15 0.068 14323
 14325 3 29.63 105.87 27.24 0.074 14324
 14326 3 28.81 107.78 27.15 0.126 14295
 14327 3 28.91 107.78 27.19 0.167 14326
 14328 3 28.99 107.78 27.33 0.138 14327
 14329 3 29.04 107.78 27.44 0.134 14328
 14330 3 29.11 107.87 27.53 0.12 14329
 14331 3 29.2 107.78 27.72 0.117 14330
 14332 3 29.25 107.57 27.96 0.134 14331
 14333 3 29.2 107.57 28.08 0.167 14332
 14334 3 29.29 107.48 28.17 0.146 14333
 14335 3 29.41 107.48 28.26 0.154 14334
 14336 3 29.5 107.28 28.35 0.176 14335
 14337 3 29.61 107.07 28.4 0.133 14336
 14338 3 29.66 106.98 28.47 0.15 14337
 14339 3 29.77 106.78 28.54 0.132 14338
 14340 3 29.81 106.57 28.6 0.144 14339
 14341 3 29.84 106.37 28.65 0.199 14340
 14342 3 29.88 106.18 28.71 0.228 14341
 14343 3 29.91 106.09 28.76 0.269 14342
 14344 3 29.88 105.98 28.76 0.388 14343
 14345 3 29.91 105.79 28.76 0.409 14344
 14346 3 29.93 105.59 28.81 0.408 14345
 14347 3 29.9 105.48 28.88 0.388 14346
 14348 3 29.88 105.39 29.04 0.346 14347
 14349 3 29.88 105.29 29.13 0.279 14348
 14350 3 29.97 105.09 29.28 0.191 14349
 14351 3 30.04 104.98 29.44 0.186 14350
 14352 3 30.04 104.79 29.62 0.194 14351
 14353 3 30.02 104.68 29.78 0.205 14352
 14354 3 29.95 104.68 30.01 0.19 14353
 14355 3 29.99 104.59 30.21 0.197 14354
 14356 3 29.95 104.59 30.49 0.173 14355
 14357 3 29.93 104.7 30.74 0.177 14356
 14358 3 29.91 104.7 30.9 0.169 14357
 14359 3 29.84 104.7 31.17 0.147 14358
 14360 3 29.82 104.7 31.31 0.171 14359
 14361 3 29.82 104.7 31.44 0.172 14360
 14362 3 29.84 104.59 31.63 0.149 14361
 14363 3 29.84 104.5 31.76 0.16 14362
 14364 3 29.86 104.4 31.88 0.155 14363
 14365 3 29.91 104.29 31.94 0.118 14364
 14366 3 29.84 104.09 32.02 0.152 14365
 14367 3 29.79 104 32.11 0.161 14366
 14368 3 29.68 104.01 32.27 0.132 14367
 14369 3 29.59 103.81 32.38 0.153 14368
 14370 3 29.56 103.7 32.43 0.147 14369
 14371 3 29.45 103.51 32.53 0.139 14370
 14372 3 29.41 103.31 32.56 0.118 14371
 14373 3 29.34 103.2 32.63 0.133 14372
 14374 3 29.24 103.1 32.7 0.133 14373
 14375 3 29.16 103.01 32.81 0.132 14374
 14376 3 29.11 102.9 32.91 0.125 14375
 14377 3 29.02 102.81 33 0.135 14376
 14378 3 28.98 102.6 33.1 0.149 14377
 14379 3 28.94 102.4 33.16 0.125 14378
 14380 3 28.87 102.21 33.27 0.094 14379
 14381 3 28.83 102.01 33.41 0.149 14380
 14382 3 28.78 101.92 33.49 0.163 14381
 14383 3 28.74 101.92 33.73 0.205 14382
 14384 3 28.73 102.01 33.81 0.258 14383
 14385 3 28.6 102.01 33.92 0.301 14384
 14386 3 28.4 102.01 34.06 0.269 14385
 14387 3 28.3 102.01 34.13 0.334 14386
 14388 3 28.26 102.21 34.24 0.192 14387
 14389 3 28.15 102.21 34.36 0.174 14388
 14390 3 27.99 102.32 34.39 0.143 14389
 14391 3 27.9 102.32 34.34 0.061 14390
 14392 3 27.76 102.43 34.35 0.125 14391
 14393 3 27.64 102.32 34.38 0.113 14392
 14394 3 27.42 102.32 34.35 0.11 14393
 14395 3 27.4 102.12 34.36 0.072 14394
 14396 3 28.21 101.42 34.31 0.133 14387
 14397 3 28.21 101.31 34.45 0.101 14396
 14398 3 28.08 101.23 34.56 0.11 14397
 14399 3 28.08 101.12 34.67 0.148 14398
 14400 3 28.08 101.03 34.8 0.139 14399
 14401 3 28.19 100.82 34.91 0.093 14400
 14402 3 28.09 108.46 25.44 0.156 14401
 14403 3 27.47 108.28 25.24 0.078 14283
 14404 3 27.43 108.45 21.35 0.137 13520
 14405 3 27.45 108.34 21.35 0.134 14404
 14406 3 27.41 108.26 21.44 0.095 14405
 14407 3 27.49 108.06 21.49 0.107 14406
 14408 3 27.47 107.85 21.51 0.139 14407
 14409 3 27.4 107.76 21.54 0.128 14408
 14410 3 27.49 107.45 21.63 0.159 14409
 14411 3 27.57 107.35 21.65 0.16 14410
 14412 3 27.61 107.15 21.78 0.133 14411
 14413 3 27.68 106.95 21.78 0.103 14412
 14414 3 27.63 106.85 21.78 0.148 14413
 14415 3 27.61 106.76 21.72 0.206 14414
 14416 3 27.61 106.65 21.85 0.185 14415
 14417 3 27.63 106.45 22.06 0.122 14416
 14418 3 27.63 106.35 22.12 0.117 14417
 14419 3 27.63 106.26 22.22 0.156 14418
 14420 3 27.63 105.95 22.26 0.183 14419
 14421 3 27.56 105.76 22.29 0.159 14420
 14422 3 27.45 105.45 22.35 0.113 14421
 14423 3 27.38 105.35 22.4 0.12 14422
 14424 3 27.29 105.15 22.44 0.133 14423
 14425 3 27.22 105.06 22.49 0.14 14424
 14426 3 27.2 104.85 22.53 0.147 14425
 14427 3 27.2 104.65 22.58 0.112 14426
 14428 3 27.16 104.56 22.62 0.09 14427
 14429 3 27.18 104.45 22.63 0.131 14428
 14430 3 27.11 104.35 22.69 0.122 14429
 14431 3 27 104.15 22.76 0.112 14430
 14432 3 26.97 104.06 22.81 0.114 14431
 14433 3 26.86 103.87 22.83 0.154 14432
 14434 3 26.75 103.67 22.85 0.159 14433
 14435 3 26.61 103.46 22.92 0.167 14434
 14436 3 26.5 103.37 22.97 0.136 14435
 14437 3 26.43 103.26 22.99 0.152 14436
 14438 3 26.41 103.06 23.04 0.135 14437
 14439 3 26.38 102.87 23.08 0.129 14438
 14440 3 26.32 102.76 23.13 0.147 14439
 14441 3 26.25 102.67 23.21 0.174 14440
 14442 3 26.2 102.56 23.19 0.24 14441
 14443 3 26.11 102.56 22.44 0.109 14442
 14444 3 26.06 102.56 22.31 0.153 14443
 14445 3 26 102.56 22.19 0.18 14444
 14446 3 25.86 102.56 22.17 0.165 14445
 14447 3 26.15 102.46 23.26 0.152 14442
 14448 3 26.02 102.46 23.38 0.156 14447
 14449 3 25.88 102.37 23.46 0.166 14448
 14450 3 25.75 102.37 23.54 0.157 14449
 14451 3 25.61 102.37 23.56 0.244 14450
 14452 3 25.57 102.28 23.69 0.29 14451
 14453 3 25.5 102.18 23.74 0.363 14452
 14454 3 25.41 102.28 23.85 0.443 14453
 14455 3 25.25 102.28 23.99 0.59 14454
 14456 3 25.15 102.28 23.99 0.642 14455
 14457 3 25.13 102.18 24.08 0.693 14456
 14458 3 25.06 102.07 24.19 0.682 14457
 14459 3 25.06 101.68 24.63 0.236 14458
 14460 3 25.06 101.59 24.94 0.223 14459
 14461 3 25.02 101.48 25.08 0.189 14460
 14462 3 24.93 101.39 25.22 0.164 14461
 14463 3 24.86 101.29 25.33 0.175 14462
 14464 3 24.99 101.29 25.49 0.168 14463
 14465 3 25.02 101.18 25.6 0.207 14464
 14466 3 25.07 100.98 25.71 0.235 14465
 14467 3 25.11 100.79 25.85 0.153 14466
 14468 3 25.07 100.68 25.99 0.151 14467
 14469 3 25.16 100.59 26.06 0.117 14468
 14470 3 25.15 100.59 26.17 0.149 14469
 14471 3 25.09 100.39 26.28 0.119 14470
 14472 3 25.11 100.29 26.38 0.124 14471
 14473 3 25.09 100.29 26.56 0.131 14472
 14474 3 25.02 100.2 26.85 0.161 14473
 14475 3 24.95 100.2 27.1 0.129 14474
 14476 3 24.86 100 27.24 0.15 14475
 14477 3 24.81 100 27.4 0.218 14476
 14478 3 24.7 99.9 27.6 0.155 14477
 14479 3 24.59 99.79 27.67 0.136 14478
 14480 3 24.52 99.7 27.81 0.17 14479
 14481 3 24.5 99.5 27.88 0.141 14480
 14482 3 24.45 99.4 27.92 0.162 14481
 14483 3 24.4 99.31 28.01 0.16 14482
 14484 3 24.56 99.1 28.24 0.129 14483
 14485 3 24.56 99.01 28.4 0.142 14484
 14486 3 24.56 99.01 28.53 0.108 14485
 14487 3 24.5 98.81 28.65 0.147 14486
 14488 3 24.45 98.7 28.85 0.181 14487
 14489 3 24.4 98.6 29.04 0.156 14488
 14490 3 24.31 98.6 29.22 0.173 14489
 14491 3 24.22 98.51 29.28 0.151 14490
 14492 3 24.18 98.51 29.44 0.148 14491
 14493 3 24.09 98.42 29.6 0.156 14492
 14494 3 24.04 98.42 29.78 0.163 14493
 14495 3 23.86 98.42 29.94 0.186 14494
 14496 3 23.77 98.31 30.1 0.229 14495
 14497 3 23.74 98.31 30.28 0.32 14496
 14498 3 23.72 98.21 30.4 0.404 14497
 14499 3 23.65 98.12 30.54 0.425 14498
 14500 3 23.61 98.12 30.69 0.445 14499
 14501 3 23.57 98.23 30.78 0.39 14500
 14502 3 23.59 98.12 30.94 0.386 14501
 14503 3 23.59 97.93 31.1 0.399 14502
 14504 3 23.61 97.62 31.47 0.199 14503
 14505 3 23.59 97.34 31.65 0.128 14504
 14506 3 23.59 97.31 31.78 0.129 14505
 14507 3 23.57 97.23 31.92 0.163 14506
 14508 3 23.38 97.18 32.05 0.128 14507
 14509 3 23.31 97.17 32.16 0.149 14508
 14510 3 23.27 97.23 32.31 0.132 14509
 14511 3 23.18 97.12 32.46 0.099 14510
 14512 3 23.11 97.09 32.56 0.087 14511
 14513 3 23.07 97.01 32.68 0.085 14512
 14514 3 23.16 96.98 32.78 0.145 14513
 14515 3 23.25 96.93 32.81 0.161 14514
 14516 3 23.25 96.59 32.78 0.184 14515
 14517 3 23.13 96.35 32.85 0.115 14516
 14518 3 23.02 96.2 32.88 0.094 14517
 14519 3 22.93 96.04 32.95 0.089 14518
 14520 3 22.9 95.87 32.99 0.102 14519
 14521 3 22.79 95.73 33.02 0.146 14520
 14522 3 22.77 95.51 33.06 0.129 14521
 14523 3 22.77 95.34 33.13 0.145 14522
 14524 3 22.77 95.2 33.16 0.158 14523
 14525 3 22.93 95.01 33.21 0.127 14524
 14526 3 23.09 94.95 33.2 0.000125 14525
 14527 3 23.97 99.4 27.85 0.082 14483
 14528 3 25 102.37 24.29 0.426 14458
 14529 3 24.86 102.87 24.53 0.327 14528
 14530 3 24.79 102.98 24.58 0.25 14529
 14531 3 24.72 103.28 24.46 0.141 14530
 14532 3 24.57 103.29 24.53 0.083 14531
 14533 3 24.97 102.57 24.33 0.426 14528
 14534 3 25.11 101.28 23.87 0.238 14533
 14535 3 25 101.18 23.92 0.2 14534
 14536 3 25.06 101.07 23.99 0.179 14535
 14537 3 25.11 100.87 24.04 0.095 14536
 14538 3 24.59 102.48 23.72 0.168 14456
 14539 3 24.54 102.68 23.72 0.203 14538
 14540 3 24.54 102.78 23.79 0.213 14539
 14541 3 24.52 102.98 23.81 0.192 14540
 14542 3 24.47 102.98 23.9 0.117 14541
 14543 3 24.41 103.18 23.94 0.115 14542
 14544 3 24.36 103.18 24.03 0.133 14543
 14545 3 24.47 102.98 24.24 0.072 14544
 14546 3 24.52 102.98 24.35 0.058 14545
 14547 3 27.54 108.73 16.94 0.145 13491
 14548 3 27.7 108.73 16.9 0.127 14547
 14549 3 27.72 108.43 16.88 0.109 14548
 14550 3 27.9 108.12 17.06 0.157 14549
 14551 3 27.97 108.03 17.19 0.13 14550
 14552 3 28.02 107.93 17.26 0.113 14551
 14553 3 28.11 107.73 17.28 0.103 14552
 14554 3 28.24 107.53 17.37 0.176 14553
 14555 3 28.41 107.32 17.38 0.165 14554
 14556 3 28.59 107.32 17.42 0.099 14555
 14557 3 28.63 107.23 17.37 0.11 14556
 14558 3 28.72 107.12 17.42 0.16 14557
 14559 3 28.81 106.93 17.44 0.162 14558
 14560 3 28.86 106.82 17.47 0.123 14559
 14561 3 29 106.53 17.56 0.109 14560
 14562 3 29.06 106.43 17.63 0.094 14561
 14563 3 29.16 106.23 17.67 0.1 14562
 14564 3 29.27 106.12 17.6 0.159 14563
 14565 3 29.38 105.93 17.72 0.071 14564
 14566 3 29.38 105.93 17.6 0.129 14565
 14567 3 29.47 105.81 17.53 0.122 14566
 14568 3 29.56 105.71 17.58 0.113 14567
 14569 3 29.65 105.62 17.6 0.137 14568
 14570 3 29.77 105.71 17.65 0.176 14569
 14571 3 29.81 105.62 17.67 0.195 14570
 14572 3 29.84 105.62 17.88 0.165 14571
 14573 3 30.09 105.62 17.85 0.146 14572
 14574 3 30.22 105.71 17.74 0.095 14573
 14575 3 27.11 109.73 16.13 0.263 13487
 14576 3 27.16 109.62 16.13 0.000125 14575
 14577 3 22.72 107.61 12.3 0.111 13118
 14578 3 22.61 107.52 12.22 0.099 14577
 14579 3 22.52 107.42 12.37 0.078 14578
 14580 3 21.93 105.61 10.54 0.087 13083
 14581 3 21.84 105.61 10.6 0.128 14580
 14582 3 21.72 105.5 10.69 0.112 14581
 14583 3 21.57 105.41 10.76 0.094 14582
 14584 3 21.41 105.41 10.87 0.088 14583
 14585 3 21.29 105.41 10.97 0.104 14584
 14586 3 21.16 105.31 11.07 0.151 14585
 14587 3 21.06 105.31 11.24 0.19 14586
 14588 3 20.95 105.31 11.34 0.187 14587
 14589 3 20.91 104.92 11.51 0.148 14588
 14590 3 20.91 104.72 11.72 0.136 14589
 14591 3 20.97 104.61 11.9 0.173 14590
 14592 3 21 104.61 12.04 0.25 14591
 14593 3 20.57 104.42 12.03 0.096 14592
 14594 3 20.47 104.31 12.09 0.16 14593
 14595 3 20.36 104.33 12.1 0.207 14594
 14596 3 20.09 104.22 11.88 0.114 14595
 14597 3 19.93 104.13 11.79 0.086 14596
 14598 3 19.81 104.13 11.76 0.108 14597
 14599 3 19.68 104.13 11.76 0.118 14598
 14600 3 19.52 104.13 11.78 0.13 14599
 14601 3 19.36 104.13 11.8 0.129 14600
 14602 3 19.24 104.03 11.87 0.1 14601
 14603 3 19.15 104.03 11.8 0.134 14602
 14604 3 19.06 104.22 12.01 0.142 14603
 14605 3 19.04 104.22 12.13 0.166 14604
 14606 3 19.09 103.92 11.74 0.092 14603
 14607 3 18.97 103.72 11.68 0.127 14606
 14608 3 18.84 103.72 11.69 0.109 14607
 14609 3 18.7 103.72 11.68 0.089 14608
 14610 3 18.66 103.72 11.53 0.076 14609
 14611 3 18.66 103.72 11.34 0.07 14610
 14612 3 20.38 104.22 12.45 0.099 14595
 14613 3 20.36 104.22 12.56 0.088 14612
 14614 3 20.34 104.13 12.71 0.097 14613
 14615 3 20.22 104.22 12.86 0.000125 14614
 14616 3 21.31 104.52 12.29 0.12 14592
 14617 3 21.36 104.52 12.44 0.121 14616
 14618 3 21.36 104.42 12.54 0.184 14617
 14619 3 21.41 104.42 12.65 0.274 14618
 14620 3 21.49 104.31 12.69 0.323 14619
 14621 3 21.61 104.22 12.94 0.192 14620
 14622 3 21.7 104.02 13.09 0.056 14621
 14623 3 21.61 103.92 13.17 0.097 14622
 14624 3 21.49 103.83 13.2 0.057 14623
 14625 3 21.29 104.02 12.34 0.136 14620
 14626 3 21.29 104.02 12.13 0.089 14625
 14627 3 21.31 103.92 12.05 0.07 14626
 14628 3 21.27 103.81 11.93 0.108 14627
 14629 3 21.22 103.72 11.77 0.086 14628
 14630 3 21.15 103.72 11.63 0.102 14629
 14631 3 20.86 105.52 11.38 0.077 14588
 14632 3 20.7 105.61 11.4 0.067 14631
 14633 3 20.61 105.72 11.35 0.111 14632
 14634 3 20.52 105.81 11.42 0.065 14633
 14635 3 20.36 105.92 11.38 0.08 14634
 14636 3 20.29 105.92 11.27 0.000125 14635
 14637 3 20.77 101.8 7.42 0.15 13055
 14638 3 20.59 101.69 7.37 0.151 14637
 14639 3 20.41 101.5 7.25 0.129 14638
 14640 3 20.32 101.39 7.19 0.16 14639
 14641 3 20.29 101.3 7.09 0.147 14640
 14642 3 20.47 100.99 7.01 0.097 14641
 14643 3 20.47 100.99 6.87 0.101 14642
 14644 3 20.11 101.3 7.05 0.074 14641
 14645 3 20.02 101.29 6.91 0.207 14644
 14646 3 19.93 100.99 6.86 0.123 14645
 14647 3 19.82 100.88 6.79 0.09 14646
 14648 3 19.74 100.79 6.83 0.051 14647
 14649 3 22.18 100.48 7.21 0.149 13029
 14650 3 22.29 100.48 7.25 0.181 14649
 14651 3 22.36 100.57 7.33 0.149 14650
 14652 3 22.49 100.57 7.36 0.142 14651
 14653 3 22.61 100.57 7.34 0.079 14652
 14654 3 22.41 100.07 7.19 0.097 14650
 14655 3 22.5 99.98 7.19 0.153 14654
 14656 3 22.5 99.77 7.28 0.083 14655
 14657 3 21.52 98.16 5.88 0.081 13016
 14658 3 21.34 97.46 4.97 0.111 13010
 14659 3 21.18 97.46 5.17 0.084 14658
 14660 3 21.13 97.46 5.37 0.111 14659
 14661 3 21.04 97.57 5.41 0.121 14660
 14662 3 20.91 97.68 5.49 0.119 14661
 14663 3 20.81 97.68 5.61 0.136 14662
 14664 3 20.7 97.68 5.58 0.127 14663
 14665 3 20.56 97.68 5.55 0.055 14664
 14666 3 20.36 97.68 5.78 0.078 14665
 14667 3 20.25 97.68 5.8 0.103 14666
 14668 3 20.15 97.77 5.9 0.157 14667
 14669 3 20.02 97.77 6.03 0.147 14668
 14670 3 19.86 97.77 6.19 0.094 14669
 14671 3 19.79 97.88 6.24 0.053 14670
 14672 3 22.74 97.74 1.32 0.178 12990
 14673 3 22.86 97.93 1.3 0.17 14672
 14674 3 22.91 98.04 1.35 0.16 14673
 14675 3 23 98.24 1.38 0.111 14674
 14676 3 23.11 98.33 1.43 0.157 14675
 14677 3 23.2 98.54 1.52 0.171 14676
 14678 3 23.31 98.74 1.5 0.152 14677
 14679 3 23.43 98.83 1.36 0.118 14678
 14680 3 23.56 98.83 1.33 0.095 14679
 14681 3 23.72 98.93 1.24 0.122 14680
 14682 3 23.84 99.04 1.32 0.139 14681
 14683 3 23.99 98.93 1.31 0.059 14682
 14684 3 24.11 98.83 1.24 0.038 14683
 14685 3 22.02 98.33 0.68 0.155 12981
 14686 3 22.18 98.33 0.63 0.2 14685
 14687 3 22.09 98.63 0.71 0.269 14686
 14688 3 21.95 98.83 0.77 0.217 14687
 14689 3 21.66 98.74 1.1 0.087 14688
 14690 3 21.68 98.85 1.18 0.133 14689
 14691 3 21.7 98.94 1.24 0.133 14690
 14692 3 21.7 99.04 1.4 0.094 14691
 14693 3 21.79 99.35 1.49 0.1 14692
 14694 3 21.88 99.35 1.42 0.069 14693
 14695 3 22.19 98.93 0.54 0.194 14688
 14696 3 22.26 99.04 0.49 0.179 14695
 14697 3 22.3 99.13 0.42 0.15 14696
 14698 3 22.44 99.13 0.19 0.115 14697
 14699 3 22.48 99.33 0.04 0.074 14698
 14700 3 22.55 99.54 0 0.078 14699
 14701 3 22.64 99.54 -0.14 0.098 14700
 14702 3 22.69 99.52 -0.26 0.147 14701
 14703 3 22.76 99.52 -0.35 0.106 14702
 14704 3 21.72 95.76 -0.17 0.105 12969
 14705 3 21.82 95.49 -0.14 0.122 14704
 14706 3 21.86 95.38 -0.11 0.145 14705
 14707 3 21.97 95.21 -0.01 0.129 14706
 14708 3 21.99 95.12 0.04 0.121 14707
 14709 3 21.93 94.96 0.19 0.093 14708
 14710 3 21.91 94.79 0.23 0.054 14709
 14711 3 21.93 94.65 0.26 0.094 14710
 14712 3 21.97 94.46 0.25 0.085 14711
 14713 3 22 94.32 0.19 0.093 14712
 14714 3 22.07 94.24 0.15 0.132 14713
 14715 3 22.15 94.16 0.16 0.138 14714
 14716 3 22.24 94.07 0.13 0.106 14715
 14717 3 22.34 93.99 0.1 0.095 14716
 14718 3 22.52 93.85 0.12 0.094 14717
 14719 3 22.57 93.65 0.12 0.053 14718
 14720 3 21.92 96.21 -1.49 0.124 12962
 14721 3 21.73 96.24 -1.46 0.129 14720
 14722 3 21.55 96.35 -1.46 0.124 14721
 14723 3 21.44 96.54 -1.46 0.114 14722
 14724 3 21.33 96.65 -1.4 0.109 14723
 14725 3 22.41 91.41 -7.99 0.127 12830
 14726 3 22.42 91.55 -8.08 0.095 14725
 14727 3 22.35 91.68 -8.16 0.129 14726
 14728 3 22.32 91.83 -8.19 0.138 14727
 14729 3 22.3 91.93 -8.27 0.162 14728
 14730 3 22.32 92.08 -8.36 0.182 14729
 14731 3 22.37 92.21 -8.49 0.169 14730
 14732 3 22.42 92.43 -8.59 0.141 14731
 14733 3 22.46 92.6 -8.56 0.137 14732
 14734 3 22.46 92.74 -8.64 0.114 14733
 14735 3 22.51 92.85 -8.75 0.149 14734
 14736 3 22.46 92.96 -8.87 0.15 14735
 14737 3 22.44 93.16 -8.97 0.15 14736
 14738 3 22.46 93.33 -8.98 0.195 14737
 14739 3 22.44 93.49 -9 0.169 14738
 14740 3 22.39 93.63 -9.01 0.192 14739
 14741 3 22.32 93.76 -9 0.228 14740
 14742 3 22.16 93.91 -9 0.259 14741
 14743 3 22.01 94.01 -9.02 0.281 14742
 14744 3 21.92 94.13 -9.09 0.344 14743
 14745 3 21.8 94.23 -9.17 0.415 14744
 14746 3 21.69 94.4 -9.11 0.428 14745
 14747 3 21.62 94.49 -9.14 0.487 14746
 14748 3 21.98 94.63 -8.54 0.093 14747
 14749 3 22.03 94.62 -8.43 0.116 14748
 14750 3 22.12 94.68 -8.26 0.089 14749
 14751 3 22.14 94.71 -8.12 0.122 14750
 14752 3 22.12 94.74 -8.02 0.166 14751
 14753 3 22.1 94.85 -7.89 0.093 14752
 14754 3 22.17 94.93 -7.77 0.118 14753
 14755 3 22.28 95.05 -7.67 0.142 14754
 14756 3 22.3 95.07 -7.5 0.168 14755
 14757 3 22.35 94.96 -7.39 0.14 14756
 14758 3 22.44 94.93 -7.3 0.09 14757
 14759 3 22.32 94.6 -8.01 0.118 14752
 14760 3 22.46 94.77 -8.03 0.064 14759
 14761 3 22.53 94.88 -8.06 0.078 14760
 14762 3 22.66 94.96 -8 0.09 14761
 14763 3 22.8 95.08 -7.91 0.088 14762
 14764 3 22.87 95.12 -7.8 0.134 14763
 14765 3 22.92 95.19 -7.7 0.133 14764
 14766 3 21.5 94.57 -9.29 0.436 14747
 14767 3 21.28 94.55 -9.41 0.363 14766
 14768 3 21.32 94.66 -9.47 0.364 14767
 14769 3 20.98 94.62 -9.39 0.127 14768
 14770 3 20.8 94.74 -9.4 0.165 14769
 14771 3 20.64 94.91 -9.36 0.122 14770
 14772 3 20.51 94.96 -9.32 0.19 14771
 14773 3 20.46 95.08 -9.29 0.188 14772
 14774 3 20.35 95.24 -9.27 0.237 14773
 14775 3 20.17 95.43 -9.45 0.177 14774
 14776 3 20.19 95.6 -9.72 0.071 14775
 14777 3 20.21 95.68 -9.84 0.069 14776
 14778 3 20.26 95.71 -9.94 0.072 14777
 14779 3 20.17 95.8 -10.02 0.124 14778
 14780 3 20.1 95.96 -10.15 0.118 14779
 14781 3 20.05 96.01 -10.27 0.168 14780
 14782 3 19.98 96.02 -10.44 0.143 14781
 14783 3 19.92 96.05 -10.6 0.133 14782
 14784 3 19.91 96.04 -10.78 0.08 14783
 14785 3 19.98 96.08 -10.97 0.092 14784
 14786 3 19.87 96.1 -11.06 0.084 14785
 14787 3 20.01 95.49 -9.34 0.118 14775
 14788 3 19.87 95.54 -9.34 0.115 14787
 14789 3 19.8 95.66 -9.39 0.169 14788
 14790 3 19.64 95.85 -9.28 0.187 14789
 14791 3 19.57 96.1 -9.17 0.14 14790
 14792 3 19.41 96.19 -9.1 0.086 14791
 14793 3 19.28 96.24 -9.1 0.113 14792
 14794 3 19.05 96.26 -9.16 0.13 14793
 14795 3 18.92 96.27 -9.19 0.108 14794
 14796 3 18.85 96.4 -9.26 0.113 14795
 14797 3 18.8 96.58 -9.28 0.195 14796
 14798 3 19.05 96.66 -9.53 0.135 14797
 14799 3 19.3 96.71 -9.6 0.078 14798
 14800 3 19.42 96.66 -9.61 0.084 14799
 14801 3 19.55 96.74 -9.59 0.069 14800
 14802 3 18.51 96.6 -9.1 0.105 14797
 14803 3 18.3 96.68 -9.09 0.149 14802
 14804 3 18.1 96.71 -9.12 0.145 14803
 14805 3 17.94 96.71 -9.16 0.124 14804
 14806 3 17.73 96.71 -9.19 0.179 14805
 14807 3 17.55 96.69 -9.23 0.18 14806
 14808 3 17.28 96.74 -9.36 0.164 14807
 14809 3 17.07 96.71 -9.47 0.166 14808
 14810 3 16.92 96.62 -9.5 0.125 14809
 14811 3 16.73 96.62 -9.48 0.153 14810
 14812 3 16.55 96.54 -9.61 0.158 14811
 14813 3 16.39 96.43 -9.67 0.151 14812
 14814 3 16.23 96.35 -9.73 0.149 14813
 14815 3 16.14 96.16 -9.89 0.128 14814
 14816 3 16.01 96.05 -9.93 0.147 14815
 14817 3 15.84 96.01 -9.99 0.167 14816
 14818 3 15.59 95.91 -10 0.143 14817
 14819 3 15.44 95.85 -9.98 0.137 14818
 14820 3 15.3 95.79 -10 0.107 14819
 14821 3 15.15 95.71 -9.99 0.107 14820
 14822 3 15.1 95.63 -9.92 0.142 14821
 14823 3 15 95.57 -9.86 0.164 14822
 14824 3 14.83 95.58 -9.86 0.188 14823
 14825 3 14.6 95.77 -9.87 0.235 14824
 14826 3 14.4 95.98 -9.98 0.227 14825
 14827 3 14.23 96.02 -10.03 0.259 14826
 14828 3 14.08 96.04 -10.1 0.328 14827
 14829 3 13.98 96.02 -10.07 0.379 14828
 14830 3 13.78 96.51 -9.99 0.291 14829
 14831 3 13.65 96.63 -9.92 0.262 14830
 14832 3 13.53 96.77 -9.97 0.251 14831
 14833 3 13.35 96.99 -10.01 0.213 14832
 14834 3 13.16 97.13 -10.01 0.233 14833
 14835 3 13.05 97.29 -10 0.195 14834
 14836 3 12.94 97.43 -9.95 0.185 14835
 14837 3 12.82 97.43 -9.92 0.205 14836
 14838 3 12.67 97.43 -9.92 0.245 14837
 14839 3 12.56 97.63 -9.87 0.233 14838
 14840 3 12.5 97.74 -9.77 0.126 14839
 14841 3 12.36 97.83 -9.76 0.134 14840
 14842 3 12.16 97.93 -9.72 0.111 14841
 14843 3 12.08 98.13 -9.67 0.136 14842
 14844 3 11.98 98.24 -9.64 0.133 14843
 14845 3 11.91 98.54 -9.58 0.171 14844
 14846 3 11.86 98.63 -9.51 0.163 14845
 14847 3 11.68 98.74 -9.45 0.127 14846
 14848 3 11.52 98.93 -9.44 0.13 14847
 14849 3 11.41 99.15 -9.39 0.12 14848
 14850 3 11.26 99.24 -9.34 0.117 14849
 14851 3 11.15 99.35 -9.25 0.116 14850
 14852 3 11.09 99.54 -9.2 0.122 14851
 14853 3 11.06 99.65 -9.18 0.077 14852
 14854 3 11 99.85 -9.15 0.103 14853
 14855 3 10.92 99.94 -9.06 0.09 14854
 14856 3 10.91 100.04 -8.99 0.107 14855
 14857 3 10.94 100.15 -8.91 0.113 14856
 14858 3 10.91 100.24 -8.76 0.119 14857
 14859 3 10.91 100.35 -8.58 0.146 14858
 14860 3 10.92 100.35 -8.43 0.137 14859
 14861 3 10.9 100.54 -8.35 0.000125 14860
 14862 3 14.07 95.43 -10.09 0.128 14829
 14863 3 13.98 95.27 -10.04 0.091 14862
 14864 3 13.84 95.24 -10.04 0.131 14863
 14865 3 13.75 95.15 -10.04 0.134 14864
 14866 3 13.73 94.99 -10.09 0.14 14865
 14867 3 13.67 94.88 -10.18 0.133 14866
 14868 3 13.56 94.74 -10.24 0.125 14867
 14869 3 13.39 94.73 -10.24 0.093 14868
 14870 3 13.21 94.73 -10.16 0.085 14869
 14871 3 13.06 94.71 -10.07 0.109 14870
 14872 3 12.83 94.83 -9.87 0.105 14871
 14873 3 12.72 94.85 -9.89 0.108 14872
 14874 3 12.6 94.99 -9.78 0.092 14873
 14875 3 12.5 94.99 -9.67 0.105 14874
 14876 3 12.44 95.05 -9.45 0.106 14875
 14877 3 12.3 95.08 -9.34 0.058 14876
 14878 3 12.22 95.07 -9.27 0.078 14877
 14879 3 12.06 95.13 -9.18 0.091 14878
 14880 3 11.91 95.18 -9.09 0.071 14879
 14881 3 11.73 95.24 -9 0.109 14880
 14882 3 11.66 95.35 -8.95 0.109 14881
 14883 3 11.57 95.44 -8.99 0.074 14882
 14884 3 11.41 95.51 -8.86 0.103 14883
 14885 3 11.35 95.52 -8.76 0.162 14884
 14886 3 11.19 95.43 -8.86 0.105 14885
 14887 3 11.13 95.33 -8.91 0.125 14886
 14888 3 11.31 95.65 -8.68 0.102 14885
 14889 3 11.23 95.77 -8.54 0.093 14888
 14890 3 11.14 95.88 -8.39 0.099 14889
 14891 3 11.06 95.82 -8.35 0.000125 14890
 14892 3 20.46 95.24 -8.89 0.172 14774
 14893 3 20.55 95.32 -8.79 0.164 14892
 14894 3 20.6 95.44 -8.67 0.175 14893
 14895 3 20.71 95.54 -8.59 0.127 14894
 14896 3 20.85 95.71 -8.58 0.076 14895
 14897 3 20.94 95.87 -8.62 0.084 14896
 14898 3 21.03 95.93 -8.59 0.081 14897
 14899 3 21.16 95.99 -8.56 0.124 14898
 14900 3 21.28 96.05 -8.51 0.141 14899
 14901 3 21.28 96.27 -8.42 0.107 14900
 14902 3 21.35 96.4 -8.34 0.1 14901
 14903 3 21.51 96.51 -8.19 0.098 14902
 14904 3 21.64 96.57 -8.09 0.11 14903
 14905 3 21.71 96.62 -7.85 0.11 14904
 14906 3 21.78 96.66 -7.64 0.099 14905
 14907 3 21.82 96.73 -7.46 0.095 14906
 14908 3 21.96 96.76 -7.38 0.101 14907
 14909 3 22.07 96.82 -7.33 0.137 14908
 14910 3 22.17 96.9 -7.18 0.106 14909
 14911 3 22.28 96.91 -7.24 0.14 14910
 14912 3 22.37 96.85 -7.41 0.097 14911
 14913 3 21.32 95.85 -8.34 0.119 14900
 14914 3 21.8 95.01 -9.84 0.181 14768
 14915 3 21.8 95.13 -9.89 0.145 14914
 14916 3 21.82 95.27 -9.91 0.124 14915
 14917 3 21.82 95.43 -9.95 0.14 14916
 14918 3 21.76 95.57 -10.08 0.121 14917
 14919 3 21.73 95.74 -10.14 0.118 14918
 14920 3 21.75 95.93 -10.1 0.107 14919
 14921 3 21.75 96.1 -10.07 0.151 14920
 14922 3 21.82 96.19 -10.08 0.199 14921
 14923 3 22.03 96.16 -9.85 0.138 14922
 14924 3 22.21 96.24 -9.76 0.127 14923
 14925 3 22.3 96.32 -9.68 0.125 14924
 14926 3 22.32 96.41 -9.56 0.1 14925
 14927 3 22.41 96.43 -9.42 0.11 14926
 14928 3 22.44 96.4 -9.29 0.095 14927
 14929 3 22.51 96.3 -9.17 0.102 14928
 14930 3 22.53 96.3 -9.06 0.1 14929
 14931 3 22.53 96.18 -8.95 0.078 14930
 14932 3 22.58 96.1 -8.81 0.103 14931
 14933 3 22.64 96.08 -8.68 0.000125 14932
 14934 3 21.82 96.38 -10.29 0.181 14922
 14935 3 21.83 96.43 -10.42 0.219 14934
 14936 3 21.75 96.26 -10.74 0.138 14935
 14937 3 21.69 96.27 -10.92 0.144 14936
 14938 3 21.69 96.16 -11.16 0.115 14937
 14939 3 21.73 96.1 -11.23 0.154 14938
 14940 3 21.82 96.05 -11.26 0.101 14939
 14941 3 21.98 96.02 -11.27 0.073 14940
 14942 3 21.66 96.12 -11.51 0.082 14939
 14943 3 21.6 96.16 -11.66 0.075 14942
 14944 3 21.57 96.24 -11.73 0.000125 14943
 14945 3 21.89 96.74 -10.34 0.116 14935
 14946 3 21.94 96.96 -10.42 0.132 14945
 14947 3 21.96 97.08 -10.49 0.163 14946
 14948 3 22.01 97.27 -10.48 0.195 14947
 14949 3 21.98 97.48 -10.49 0.207 14948
 14950 3 22.03 97.77 -10.67 0.168 14949
 14951 3 22.12 97.88 -10.75 0.19 14950
 14952 3 22.21 97.98 -10.83 0.284 14951
 14953 3 22.3 98.27 -10.93 0.318 14952
 14954 3 22.39 98.38 -10.95 0.331 14953
 14955 3 22.42 98.68 -10.95 0.231 14954
 14956 3 22.55 98.68 -10.98 0.296 14955
 14957 3 22.64 98.77 -10.98 0.254 14956
 14958 3 22.78 98.77 -10.93 0.2 14957
 14959 3 22.85 98.96 -10.89 0.238 14958
 14960 3 23.03 99.27 -10.72 0.233 14959
 14961 3 23.12 99.57 -10.67 0.228 14960
 14962 3 23.25 99.87 -10.68 0.143 14961
 14963 3 23.33 100.07 -10.68 0.156 14962
 14964 3 23.41 100.27 -10.68 0.16 14963
 14965 3 23.5 100.37 -10.73 0.142 14964
 14966 3 23.6 100.46 -10.7 0.127 14965
 14967 3 23.67 100.57 -10.72 0.12 14966
 14968 3 23.76 100.87 -10.7 0.142 14967
 14969 3 23.85 100.96 -10.68 0.131 14968
 14970 3 23.94 101.16 -10.67 0.116 14969
 14971 3 23.98 101.37 -10.62 0.151 14970
 14972 3 24.03 101.46 -10.58 0.108 14971
 14973 3 24.01 101.66 -10.54 0.104 14972
 14974 3 24.03 101.87 -10.59 0.113 14973
 14975 3 24.08 102.07 -10.54 0.148 14974
 14976 3 24.14 102.27 -10.45 0.179 14975
 14977 3 24.12 102.37 -10.37 0.17 14976
 14978 3 24.1 102.46 -10.42 0.28 14977
 14979 3 24.35 102.66 -10.02 0.134 14978
 14980 3 24.39 102.87 -9.92 0.147 14979
 14981 3 24.53 102.96 -9.83 0.164 14980
 14982 3 24.66 103.07 -9.73 0.175 14981
 14983 3 24.67 103.27 -9.65 0.192 14982
 14984 3 24.82 103.46 -9.58 0.148 14983
 14985 3 24.85 103.57 -9.49 0.157 14984
 14986 3 24.89 103.66 -9.36 0.177 14985
 14987 3 24.98 103.77 -9.26 0.187 14986
 14988 3 25.05 103.96 -9.19 0.173 14987
 14989 3 25.12 104.16 -9.09 0.167 14988
 14990 3 25.19 104.27 -9.01 0.148 14989
 14991 3 25.32 104.46 -8.97 0.137 14990
 14992 3 25.46 104.66 -8.94 0.098 14991
 14993 3 25.53 104.77 -8.92 0.111 14992
 14994 3 25.64 104.96 -8.89 0.166 14993
 14995 3 25.73 105.07 -8.79 0.2 14994
 14996 3 25.85 105.16 -8.67 0.16 14995
 14997 3 25.98 105.27 -8.59 0.146 14996
 14998 3 25.98 105.37 -8.47 0.133 14997
 14999 3 26.07 105.46 -8.34 0.152 14998
 15000 3 26.14 105.57 -8.26 0.15 14999
 15001 3 26.28 105.57 -8.15 0.181 15000
 15002 3 26.35 105.27 -7.99 0.091 15001
 15003 3 26.51 105.18 -7.8 0.095 15002
 15004 3 26.6 105.07 -7.71 0.103 15003
 15005 3 26.67 105.07 -7.6 0.128 15004
 15006 3 26.8 104.98 -7.54 0.139 15005
 15007 3 26.85 104.77 -7.46 0.124 15006
 15008 3 26.96 104.68 -7.46 0.157 15007
 15009 3 26.85 104.57 -7.26 0.083 15008
 15010 3 26.85 104.57 -7.06 0.102 15009
 15011 3 26.82 104.68 -6.89 0.107 15010
 15012 3 26.89 104.77 -6.72 0.107 15011
 15013 3 26.91 104.68 -6.58 0.127 15012
 15014 3 26.96 104.48 -6.42 0.079 15013
 15015 3 26.32 105.87 -8.14 0.112 15001
 15016 3 26.39 106.07 -8.09 0.157 15015
 15017 3 26.42 106.27 -8.06 0.214 15016
 15018 3 26.41 106.46 -8.04 0.236 15017
 15019 3 26.62 106.57 -7.96 0.151 15018
 15020 3 26.71 106.87 -7.92 0.158 15019
 15021 3 26.83 107.07 -7.84 0.172 15020
 15022 3 26.87 107.37 -7.79 0.172 15021
 15023 3 26.85 107.66 -7.71 0.19 15022
 15024 3 26.91 107.87 -7.66 0.172 15023
 15025 3 26.89 107.98 -7.54 0.178 15024
 15026 3 26.94 108.07 -7.38 0.148 15025
 15027 3 26.98 108.07 -7.2 0.112 15026
 15028 3 27 108.18 -7.12 0.166 15027
 15029 3 27.01 108.38 -7.02 0.373 15028
 15030 3 26.94 108.38 -6.91 0.472 15029
 15031 3 26.89 108.27 -6.76 0.548 15030
 15032 3 26.94 108.48 -6.63 0.57 15031
 15033 3 26.95 108.48 -6.45 0.561 15032
 15034 3 26.95 108.57 -6.3 0.561 15033
 15035 3 26.9 108.68 -6.18 0.535 15034
 15036 3 26.95 108.77 -6.05 0.488 15035
 15037 3 27.02 109.18 -6.05 0.387 15036
 15038 3 27.33 109.77 -6.01 0.266 15037
 15039 3 27.38 109.88 -5.89 0.255 15038
 15040 3 27.4 109.98 -5.77 0.212 15039
 15041 3 27.45 110.07 -5.51 0.193 15040
 15042 3 27.47 110.18 -5.39 0.238 15041
 15043 3 27.64 110.27 -5.22 0.228 15042
 15044 3 27.69 110.38 -5.17 0.293 15043
 15045 3 27.87 110.38 -4.96 0.35 15044
 15046 3 27.96 110.68 -5.12 0.239 15045
 15047 3 28.03 110.38 -4.8 0.547 15046
 15048 3 28.12 110.38 -4.67 0.588 15047
 15049 3 28.17 110.49 -4.59 0.704 15048
 15050 3 28.19 110.49 -4.46 0.77 15049
 15051 3 28.16 110.58 -4.3 0.752 15050
 15052 3 28.21 110.68 -4.24 0.639 15051
 15053 3 28.19 110.49 -3.84 0.467 15052
 15054 3 28.08 110.58 -3.71 0.394 15053
 15055 3 27.98 110.68 -3.59 0.361 15054
 15056 3 28.05 110.88 -3.55 0.198 15055
 15057 3 27.85 111.08 -3.32 0.118 15056
 15058 3 27.71 111.1 -3.21 0.145 15057
 15059 3 27.8 111.29 -3.11 0.177 15058
 15060 3 27.89 111.49 -3.05 0.193 15059
 15061 3 28.07 111.58 -3.07 0.226 15060
 15062 3 28.07 111.79 -3.09 0.24 15061
 15063 3 28.12 111.99 -3.17 0.253 15062
 15064 3 28.07 112.08 -3.13 0.211 15063
 15065 3 28.01 112.29 -3.09 0.182 15064
 15066 3 27.89 112.4 -3.05 0.179 15065
 15067 3 27.98 112.6 -2.92 0.226 15066
 15068 3 27.94 112.79 -2.88 0.235 15067
 15069 3 27.67 112.9 -2.88 0.000125 15068
 15070 3 27.38 110.58 -5.35 0.127 15044
 15071 3 27.28 110.58 -5.27 0.14 15070
 15072 3 27.14 110.58 -5.34 0.115 15071
 15073 3 26.98 110.58 -5.22 0.109 15072
 15074 3 26.92 110.49 -5.13 0.000125 15073
 15075 3 27.38 108.88 -5.85 0.167 15036
 15076 3 27.26 108.98 -5.84 0.000125 15075
 15077 3 26.14 106.57 -8.14 0.103 15018
 15078 3 26.1 106.77 -8.19 0.092 15077
 15079 3 26.08 107.07 -8.22 0.129 15078
 15080 3 26.07 107.18 -8.24 0.11 15079
 15081 3 26.08 107.37 -8.28 0.152 15080
 15082 3 26.03 107.46 -8.36 0.152 15081
 15083 3 26 107.68 -8.18 0.106 15082
 15084 3 25.87 107.68 -8.23 0.039 15083
 15085 3 25.71 107.68 -8.14 0.111 15084
 15086 3 25.73 107.68 -8.01 0.107 15085
 15087 3 25.96 107.57 -8.45 0.102 15082
 15088 3 25.85 107.77 -8.54 0.19 15087
 15089 3 25.62 107.77 -8.76 0.106 15088
 15090 3 25.48 107.96 -8.84 0.07 15089
 15091 3 25.3 108.07 -8.89 0.113 15090
 15092 3 25.28 108.18 -8.87 0.112 15091
 15093 3 25.14 108.27 -8.95 0.105 15092
 15094 3 25.05 108.27 -9.02 0.095 15093
 15095 3 24.89 108.27 -9.11 0.093 15094
 15096 3 24.78 108.38 -9.23 0.07 15095
 15097 3 24.67 108.38 -9.33 0.083 15096
 15098 3 24.53 108.38 -9.33 0.113 15097
 15099 3 24.44 108.38 -9.39 0.155 15098
 15100 3 23.87 102.46 -10.84 0.118 14978
 15101 3 23.76 102.57 -11.01 0.121 15100
 15102 3 23.69 102.57 -11.12 0.121 15101
 15103 3 23.53 102.57 -11.11 0.11 15102
 15104 3 23.37 102.57 -11.23 0.136 15103
 15105 3 23.23 102.46 -11.29 0.211 15104
 15106 3 23.12 102.37 -11.42 0.134 15105
 15107 3 22.98 102.57 -11.44 0.148 15106
 15108 3 22.85 102.66 -11.49 0.127 15107
 15109 3 22.66 102.77 -11.57 0.098 15108
 15110 3 22.6 102.77 -11.67 0.127 15109
 15111 3 22.69 102.96 -11.84 0.203 15110
 15112 3 22.66 102.96 -12.01 0.114 15111
 15113 3 22.53 103.07 -12.14 0.157 15112
 15114 3 22.42 103.16 -12.31 0.174 15113
 15115 3 22.3 103.16 -12.45 0.139 15114
 15116 3 22.26 103.16 -12.68 0.174 15115
 15117 3 22.21 103.27 -12.94 0.187 15116
 15118 3 22.12 103.37 -13.09 0.243 15117
 15119 3 21.87 103.57 -13.14 0.214 15118
 15120 3 21.69 103.87 -13.2 0.197 15119
 15121 3 21.57 103.98 -13.31 0.134 15120
 15122 3 21.53 104.07 -13.4 0.189 15121
 15123 3 21.5 103.88 -13.64 0.099 15122
 15124 3 21.57 103.77 -13.73 0.115 15123
 15125 3 21.67 103.66 -13.79 0.09 15124
 15126 3 21.8 103.66 -13.87 0.06 15125
 15127 3 21.89 103.57 -13.99 0.088 15126
 15128 3 21.89 103.46 -14.08 0.092 15127
 15129 3 21.57 104.37 -13.22 0.117 15122
 15130 3 21.62 104.46 -13.12 0.149 15129
 15131 3 21.6 104.66 -13.09 0.129 15130
 15132 3 21.66 104.77 -13.06 0.141 15131
 15133 3 21.67 104.96 -13.04 0.095 15132
 15134 3 21.67 105.07 -12.93 0.139 15133
 15135 3 21.71 105.27 -12.91 0.119 15134
 15136 3 21.75 105.27 -13.06 0.033 15135
 15137 3 21.73 105.18 -13.25 0.137 15136
 15138 3 21.67 105.27 -13.35 0.06 15137
 15139 3 21.67 105.27 -13.51 0.083 15138
 15140 3 21.73 105.37 -13.67 0.101 15139
 15141 3 21.69 105.57 -13.76 0.065 15140
 15142 3 21.67 105.66 -13.91 0.073 15141
 15143 3 21.69 105.77 -14.03 0.093 15142
 15144 3 21.64 105.87 -14.17 0.124 15143
 15145 3 21.64 106.07 -14.32 0.104 15144
 15146 3 21.73 106.16 -14.37 0.062 15145
 15147 3 21.71 106.27 -14.37 0.087 15146
 15148 3 21.64 106.57 -14.36 0.11 15147
 15149 3 21.57 104.87 -12.84 0.104 15132
 15150 3 21.55 104.87 -12.68 0.127 15149
 15151 3 21.48 104.96 -12.54 0.174 15150
 15152 3 21.37 105.07 -12.45 0.209 15151
 15153 3 21.6 105.27 -12.62 0.105 15152
 15154 3 21.66 105.46 -12.66 0.136 15153
 15155 3 21.71 105.57 -12.76 0.073 15154
 15156 3 21.69 105.77 -12.76 0.000125 15155
 15157 3 21.23 105.07 -12.34 0.22 15152
 15158 3 21.17 105.16 -12.34 0.305 15157
 15159 3 20.76 105.07 -12.27 0.261 15158
 15160 3 20.6 105.07 -12.25 0.289 15159
 15161 3 20.51 104.88 -12.1 0.286 15160
 15162 3 20.46 104.57 -12.26 0.14 15161
 15163 3 20.39 104.48 -12.36 0.129 15162
 15164 3 20.25 104.38 -12.25 0.076 15163
 15165 3 20.19 104.18 -12.26 0.127 15164
 15166 3 20.12 104.07 -12.22 0.202 15165
 15167 3 19.96 104.08 -12.19 0.065 15166
 15168 3 19.92 104.07 -12.09 0.073 15167
 15169 3 19.89 104.18 -11.99 0.056 15168
 15170 3 19.89 104.07 -11.89 0.091 15169
 15171 3 19.85 103.98 -11.81 0.132 15170
 15172 3 20.35 103.88 -12.18 0.082 15166
 15173 3 20.44 103.77 -12.09 0.119 15172
 15174 3 20.62 103.77 -11.76 0.08 15173
 15175 3 20.71 103.77 -11.64 0.071 15174
 15176 3 20.87 103.57 -11.58 0.082 15175
 15177 3 20.92 103.57 -11.42 0.122 15176
 15178 3 20.87 103.68 -11.22 0.07 15177
 15179 3 20.19 103.68 -12.18 0.116 15173
 15180 3 20.07 103.68 -12.29 0.056 15179
 15181 3 21.6 105.57 -12.19 0.187 15158
 15182 3 21.73 105.96 -12.17 0.13 15181
 15183 3 21.87 106.07 -12.12 0.141 15182
 15184 3 22.01 106.16 -12.02 0.147 15183
 15185 3 22.12 106.27 -11.9 0.204 15184
 15186 3 22.23 106.37 -11.84 0.198 15185
 15187 3 22.3 106.57 -11.97 0.101 15186
 15188 3 22.37 106.77 -11.97 0.141 15187
 15189 3 22.53 106.77 -12.02 0.172 15188
 15190 3 22.75 106.87 -12.17 0.098 15189
 15191 3 22.21 106.46 -11.6 0.167 15186
 15192 3 22.25 106.38 -11.34 0.096 15191
 15193 3 22.23 106.38 -11.09 0.106 15192
 15194 3 22.14 106.38 -10.9 0.095 15193
 15195 3 22.14 106.38 -10.68 0.085 15194
 15196 3 22.25 106.38 -10.53 0.091 15195
 15197 3 22.12 106.48 -10.37 0.08 15196
 15198 3 22.08 106.48 -10.26 0.107 15197
 15199 3 22.19 106.48 -10.24 0.167 15198
 15200 3 22.37 106.57 -10.12 0.053 15199
 15201 3 22.32 102.96 -13.23 0.135 15118
 15202 3 22.41 102.85 -13.32 0.135 15201
 15203 3 22.41 102.76 -13.51 0.157 15202
 15204 3 22.3 102.77 -13.67 0.112 15203
 15205 3 22.21 102.66 -13.83 0.146 15204
 15206 3 22.17 102.57 -14.02 0.173 15205
 15207 3 22.12 102.46 -14.11 0.117 15206
 15208 3 23.05 103.16 -12.11 0.085 15111
 15209 3 23.17 103.37 -12.23 0.083 15208
 15210 3 23.19 103.46 -12.28 0.096 15209
 15211 3 23.26 103.66 -12.26 0.109 15210
 15212 3 23.26 103.77 -12.29 0.104 15211
 15213 3 23.39 103.85 -12.27 0.09 15212
 15214 3 22.78 102.46 -11.74 0.131 15110
 15215 3 22.78 102.37 -11.81 0.121 15214
 15216 3 22.76 102.27 -11.89 0.104 15215
 15217 3 22.78 102.07 -12.01 0.122 15216
 15218 3 22.75 101.87 -12.2 0.108 15217
 15219 3 22.64 101.77 -12.44 0.09 15218
 15220 3 22.6 101.66 -12.58 0.104 15219
 15221 3 22.62 101.57 -12.68 0.183 15220
 15222 3 22.6 101.66 -12.97 0.091 15221
 15223 3 22.51 101.66 -13.1 0.093 15222
 15224 3 22.46 101.66 -13.26 0.079 15223
 15225 3 22.37 101.66 -13.35 0.085 15224
 15226 3 22.35 101.55 -13.4 0.086 15225
 15227 3 23.87 77.26 -18.92 0.159 3169
 15228 3 23.78 77.41 -18.98 0.144 15227
 15229 3 23.8 77.6 -18.96 0.09 15228
 15230 3 23.87 77.71 -19.05 0.101 15229
 15231 3 23.96 77.88 -19.14 0.122 15230
 15232 3 23.92 78.05 -19.26 0.102 15231
 15233 3 23.92 78.15 -19.37 0.098 15232
 15234 3 23.89 78.21 -19.53 0.124 15233
 15235 3 23.85 78.27 -19.69 0.103 15234
 15236 3 23.89 78.32 -19.92 0.127 15235
 15237 3 23.92 78.35 -20.14 0.128 15236
 15238 3 23.91 78.32 -20.35 0.106 15237
 15239 3 23.78 78.38 -20.41 0.107 15238
 15240 3 23.76 78.52 -20.48 0.185 15239
 15241 3 24.12 78.52 -20.71 0.142 15240
 15242 3 24.23 78.49 -20.85 0.225 15241
 15243 3 24.39 78.13 -20.94 0.122 15242
 15244 3 24.37 78.02 -20.94 0.000125 15243
 15245 3 23.33 78.63 -20.3 0.159 15240
 15246 3 23.1 78.71 -20.17 0.101 15245
 15247 3 22.87 78.79 -20.1 0.133 15246
 15248 3 22.66 78.73 -20.12 0.102 15247
 15249 3 22.48 78.76 -20.05 0.088 15248
 15250 3 22.35 78.79 -20.07 0.091 15249
 15251 3 22.19 78.87 -20.05 0.132 15250
 15252 3 22.1 78.88 -20.12 0.179 15251
 15253 3 22 79.1 -20.12 0.184 15252
 15254 3 22.03 79.46 -20.21 0.114 15253
 15255 3 22.14 79.57 -20.25 0.056 15254
 15256 3 22.17 79.8 -20.19 0.086 15255
 15257 3 22.21 79.99 -20.14 0.133 15256
 15258 3 22.25 80.1 -20.16 0.119 15257
 15259 3 22.28 80.32 -20.21 0.12 15258
 15260 3 22.26 80.54 -20.26 0.12 15259
 15261 3 22.28 80.65 -20.35 0.12 15260
 15262 3 22.26 80.79 -20.42 0.116 15261
 15263 3 22.23 80.9 -20.55 0.137 15262
 15264 3 22.07 81.02 -20.62 0.192 15263
 15265 3 21.96 81.1 -20.69 0.183 15264
 15266 3 22.01 81.35 -20.89 0.122 15265
 15267 3 21.96 81.48 -21.01 0.137 15266
 15268 3 21.89 81.44 -21.07 0.208 15267
 15269 3 21.75 81.18 -21.01 0.105 15268
 15270 3 21.66 81.13 -20.92 0.081 15269
 15271 3 21.53 81.1 -20.94 0.104 15270
 15272 3 21.48 81.29 -20.92 0.131 15271
 15273 3 21.46 81.43 -20.92 0.09 15272
 15274 3 21.91 81.85 -21.05 0.075 15268
 15275 3 21.91 82.02 -21.08 0.116 15274
 15276 3 21.92 82.24 -21.12 0.116 15275
 15277 3 21.98 82.38 -21.19 0.105 15276
 15278 3 22.05 82.57 -21.26 0.085 15277
 15279 3 22.12 82.68 -21.28 0.088 15278
 15280 3 22.28 82.87 -21.3 0.111 15279
 15281 3 22.32 83.02 -21.3 0.122 15280
 15282 3 22.33 83.19 -21.28 0.073 15281
 15283 3 32.07 69.4 -22.67 0.498 643
 15284 3 32.07 69.52 -22.67 0.472 15283
 15285 3 31.89 69.74 -22.6 0.265 15284
 15286 3 31.78 69.98 -22.66 0.197 15285
 15287 3 31.82 70.13 -22.69 0.062 15286
 15288 3 33 61.45 -18.73 0.349 602
 15289 3 32.99 61.77 -18.76 0.332 15288
 15290 3 33.07 62.07 -18.78 0.281 15289
 15291 3 33.14 62.4 -18.78 0.184 15290
 15292 3 33.14 62.65 -18.85 0.222 15291
 15293 3 33.11 62.91 -18.85 0.218 15292
 15294 3 33.07 63.02 -18.82 0.167 15293
 15295 3 32.81 58.5 -17.96 1.037 596
 15296 3 32.77 58.7 -17.92 0.936 15295
 15297 3 32.81 58.77 -17.73 0.993 15296
 15298 3 32.74 58.8 -17.57 0.899 15297
 15299 3 32.69 58.76 -17.44 0.797 15298
 15300 3 32.63 58.68 -17.35 0.658 15299
 15301 3 32.55 58.7 -17.21 0.568 15300
 15302 3 32.09 58.41 -16.6 0.813 15301
 15303 3 31.41 58.15 -15.71 0.31 15302
 15304 3 31.27 58.15 -15.49 0.32 15303
 15305 3 31.18 58.02 -15.33 0.31 15304
 15306 3 31.07 58.05 -15.14 0.31 15305
 15307 3 31.06 58.02 -14.97 0.298 15306
 15308 3 30.97 58.05 -14.8 0.29 15307
 15309 3 30.82 58.05 -14.66 0.319 15308
 15310 3 30.72 58.11 -14.48 0.327 15309
 15311 3 30.57 58.16 -14.36 0.339 15310
 15312 3 30.54 58.18 -14.17 0.336 15311
 15313 3 30.41 58.18 -14.06 0.346 15312
 15314 3 30.38 58.18 -13.86 0.323 15313
 15315 3 30.31 58.15 -13.69 0.333 15314
 15316 3 30.29 58.15 -13.48 0.353 15315
 15317 3 30.24 58.15 -13.32 0.377 15316
 15318 3 30.2 58.18 -13.1 0.36 15317
 15319 3 30.13 58.04 -12.99 0.336 15318
 15320 3 30 58.12 -12.75 0.316 15319
 15321 3 29.97 58.13 -12.58 0.319 15320
 15322 3 29.93 58.18 -12.4 0.326 15321
 15323 3 29.91 58.26 -12.23 0.349 15322
 15324 3 29.86 58.34 -12.01 0.357 15323
 15325 3 29.77 58.37 -11.82 0.4 15324
 15326 3 29.72 58.43 -11.67 0.463 15325
 15327 3 29.68 58.61 -11.5 0.518 15326
 15328 3 29.74 58.68 -11.32 0.564 15327
 15329 3 29.63 58.73 -11.09 0.574 15328
 15330 3 29.74 58.84 -10.96 0.592 15329
 15331 3 30.47 59.38 -11.25 0.196 15330
 15332 3 30.57 59.5 -11.22 0.223 15331
 15333 3 30.68 59.52 -11.27 0.246 15332
 15334 3 30.77 59.62 -11.31 0.297 15333
 15335 3 30.88 59.63 -11.32 0.347 15334
 15336 3 30.97 59.98 -11.66 0.104 15335
 15337 3 30.97 60.15 -11.76 0.122 15336
 15338 3 30.97 60.3 -11.82 0.117 15337
 15339 3 31.06 60.43 -12 0.132 15338
 15340 3 31.11 60.58 -12.01 0.18 15339
 15341 3 31.04 60.69 -12.38 0.121 15340
 15342 3 31 60.8 -12.47 0.122 15341
 15343 3 30.97 60.87 -12.58 0.118 15342
 15344 3 31.13 60.68 -11.8 0.083 15340
 15345 3 31.15 60.79 -11.67 0.1 15344
 15346 3 31.18 60.87 -11.6 0.114 15345
 15347 3 31.2 61.08 -11.58 0.114 15346
 15348 3 31.25 61.26 -11.51 0.069 15347
 15349 3 31.25 61.44 -11.53 0.087 15348
 15350 3 30.97 59.54 -11.22 0.356 15335
 15351 3 31.06 59.48 -11.19 0.416 15350
 15352 3 31.18 59.52 -11.25 0.449 15351
 15353 3 31.32 59.55 -11.33 0.405 15352
 15354 3 31.43 59.65 -11.3 0.395 15353
 15355 3 31.63 59.86 -11.18 0.246 15354
 15356 3 31.75 60.11 -11.21 0.118 15355
 15357 3 31.81 60.26 -11.25 0.158 15356
 15358 3 31.91 60.36 -11.31 0.128 15357
 15359 3 32.09 60.22 -11.22 0.101 15358
 15360 3 32.1 60.04 -11.1 0.087 15359
 15361 3 32.24 59.94 -11 0.103 15360
 15362 3 32.33 59.86 -10.94 0.153 15361
 15363 3 32.46 59.77 -10.91 0.167 15362
 15364 3 32.66 59.73 -10.71 0.08 15363
 15365 3 32.77 59.58 -10.64 0.108 15364
 15366 3 32.8 59.36 -10.68 0.086 15365
 15367 3 32.81 59.25 -10.73 0.069 15366
 15368 3 32.87 59.12 -10.75 0.071 15367
 15369 3 32.91 59 -10.78 0.103 15368
 15370 3 32.91 58.83 -10.83 0.104 15369
 15371 3 32.87 58.73 -10.92 0.085 15370
 15372 3 31.56 60.05 -10.65 0.078 15355
 15373 3 31.59 60.19 -10.5 0.105 15372
 15374 3 31.65 60.16 -10.33 0.095 15373
 15375 3 31.72 60.27 -10.17 0.124 15374
 15376 3 31.81 60.37 -10.08 0.139 15375
 15377 3 31.82 60.58 -10.01 0.088 15376
 15378 3 31.86 60.77 -10.02 0.111 15377
 15379 3 31.86 60.94 -9.9 0.172 15378
 15380 3 31.81 61.19 -9.98 0.123 15379
 15381 3 31.84 61.45 -9.92 0.094 15380
 15382 3 31.82 61.61 -9.96 0.135 15381
 15383 3 31.77 61.73 -10.03 0.098 15382
 15384 3 31.7 61.88 -10.08 0.107 15383
 15385 3 31.68 61.97 -10.16 0.087 15384
 15386 3 31.66 62.13 -10.17 0.085 15385
 15387 3 31.65 62.23 -10.23 0.079 15386
 15388 3 31.52 62.33 -10.27 0.104 15387
 15389 3 31.45 62.43 -10.41 0.127 15388
 15390 3 31.38 62.44 -10.61 0.095 15389
 15391 3 29.29 58.54 -10.58 0.382 15330
 15392 3 28.99 59.05 -10.58 0.115 15391
 15393 3 28.91 59.19 -10.51 0.107 15392
 15394 3 28.84 59.3 -10.51 0.122 15393
 15395 3 28.68 59.41 -10.57 0.118 15394
 15396 3 28.61 59.52 -10.71 0.121 15395
 15397 3 28.5 59.59 -10.78 0.147 15396
 15398 3 28.36 59.58 -10.85 0.144 15397
 15399 3 28.22 59.65 -10.96 0.114 15398
 15400 3 28.13 59.57 -11.08 0.118 15399
 15401 3 28.11 59.48 -11.31 0.154 15400
 15402 3 28.04 59.45 -11.43 0.124 15401
 15403 3 27.95 59.44 -11.55 0.106 15402
 15404 3 27.84 59.4 -11.68 0.087 15403
 15405 3 27.77 59.37 -11.8 0.099 15404
 15406 3 27.65 59.3 -11.92 0.129 15405
 15407 3 27.52 59.23 -12.08 0.133 15406
 15408 3 27.41 59.15 -12.13 0.172 15407
 15409 3 27.27 59.12 -12.14 0.179 15408
 15410 3 27.06 59.07 -12.15 0.132 15409
 15411 3 26.93 58.97 -12.27 0.173 15410
 15412 3 26.84 58.84 -12.39 0.199 15411
 15413 3 26.79 58.7 -12.39 0.27 15412
 15414 3 26.84 58.87 -12.91 0.125 15413
 15415 3 26.82 58.87 -13.06 0.048 15414
 15416 3 26.84 58.62 -12.22 0.159 15413
 15417 3 27.02 58.59 -11.9 0.094 15416
 15418 3 26.61 58.54 -12.31 0.125 15416
 15419 3 26.45 58.45 -12.41 0.129 15418
 15420 3 26.29 58.43 -12.47 0.134 15419
 15421 3 26.13 58.33 -12.53 0.106 15420
 15422 3 26.09 58.26 -12.41 0.108 15421
 15423 3 29.27 58.36 -10.38 0.35 15391
 15424 3 29.22 58.37 -10.18 0.338 15423
 15425 3 29.11 58.45 -10 0.333 15424
 15426 3 29.06 58.4 -9.83 0.348 15425
 15427 3 28.93 58.41 -9.65 0.343 15426
 15428 3 28.91 58.47 -9.46 0.324 15427
 15429 3 28.86 58.52 -9.33 0.367 15428
 15430 3 28.81 58.58 -9.22 0.411 15429
 15431 3 28.84 58.36 -9.01 0.367 15430
 15432 3 28.74 58.19 -8.89 0.356 15431
 15433 3 28.63 58.12 -8.84 0.386 15432
 15434 3 28.59 58.05 -8.71 0.367 15433
 15435 3 28.47 58 -8.57 0.347 15434
 15436 3 28.34 58 -8.41 0.363 15435
 15437 3 28.22 57.91 -8.33 0.363 15436
 15438 3 28.04 57.83 -8.28 0.353 15437
 15439 3 27.75 57.72 -8.65 0.194 15438
 15440 3 27.79 57.37 -8.73 0.088 15439
 15441 3 27.77 57.18 -8.82 0.059 15440
 15442 3 27.68 57.04 -8.9 0.069 15441
 15443 3 27.52 56.93 -8.92 0.112 15442
 15444 3 27.41 56.75 -8.81 0.121 15443
 15445 3 27.38 56.65 -8.8 0.113 15444
 15446 3 27.41 56.54 -8.76 0.000125 15445
 15447 3 28.02 57.82 -8 0.291 15438
 15448 3 28.02 57.83 -7.8 0.286 15447
 15449 3 27.93 57.83 -7.67 0.309 15448
 15450 3 27.93 57.83 -7.49 0.346 15449
 15451 3 27.95 57.75 -7.33 0.329 15450
 15452 3 27.91 57.69 -7.19 0.345 15451
 15453 3 27.84 57.52 -7.01 0.335 15452
 15454 3 27.9 57.37 -6.88 0.337 15453
 15455 3 27.93 57.22 -6.79 0.331 15454
 15456 3 27.91 57.22 -6.62 0.314 15455
 15457 3 27.91 57.13 -6.48 0.333 15456
 15458 3 27.93 57.11 -6.36 0.34 15457
 15459 3 27.95 57.01 -6.2 0.388 15458
 15460 3 27.99 56.94 -6.08 0.45 15459
 15461 3 27.99 56.91 -5.95 0.447 15460
 15462 3 28.07 56.87 -5.79 0.455 15461
 15463 3 28.04 56.93 -5.59 0.488 15462
 15464 3 28.02 56.83 -5.44 0.449 15463
 15465 3 28.06 56.8 -5.29 0.425 15464
 15466 3 28.04 56.82 -5.13 0.405 15465
 15467 3 27.95 56.77 -4.92 0.367 15466
 15468 3 27.93 56.73 -4.79 0.363 15467
 15469 3 27.91 56.58 -4.62 0.325 15468
 15470 3 27.82 56.45 -4.46 0.301 15469
 15471 3 27.82 56.37 -4.37 0.304 15470
 15472 3 27.75 56.26 -4.2 0.312 15471
 15473 3 27.75 56.22 -4.01 0.337 15472
 15474 3 27.79 56.12 -3.89 0.386 15473
 15475 3 28.34 56.33 -4.16 0.125 15474
 15476 3 28.47 56.32 -4.19 0.094 15475
 15477 3 28 56.08 -3.47 0.401 15474
 15478 3 28.02 56.12 -3.33 0.561 15477
 15479 3 28.07 56.08 -3.06 0.74 15478
 15480 3 28.33 56.12 -3.1 0.842 15479
 15481 3 28.16 55.8 -2.47 0.506 15480
 15482 3 28.31 55.8 -2.39 0.446 15481
 15483 3 28.41 55.77 -2.33 0.372 15482
 15484 3 28.56 55.69 -2.27 0.293 15483
 15485 3 28.72 55.66 -2.25 0.297 15484
 15486 3 28.84 55.57 -2.18 0.314 15485
 15487 3 28.95 55.41 -2.07 0.321 15486
 15488 3 29.04 55.58 -2.05 0.256 15487
 15489 3 29.16 55.29 -1.92 0.255 15488
 15490 3 29.13 55.12 -1.75 0.299 15489
 15491 3 29.18 55.02 -1.64 0.307 15490
 15492 3 29.27 54.93 -1.57 0.402 15491
 15493 3 29.25 54.8 -1.42 0.449 15492
 15494 3 29.09 54.58 -1.12 0.412 15493
 15495 3 29.07 54.4 -0.96 0.392 15494
 15496 3 29.02 54.2 -0.82 0.383 15495
 15497 3 29.02 54.01 -0.72 0.389 15496
 15498 3 28.86 53.9 -0.55 0.42 15497
 15499 3 28.84 53.76 -0.39 0.412 15498
 15500 3 28.82 53.63 -0.31 0.461 15499
 15501 3 28.81 53.51 -0.25 0.527 15500
 15502 3 28.75 53.43 0 0.526 15501
 15503 3 28.72 53.32 0.09 0.554 15502
 15504 3 28.66 53.2 0.17 0.559 15503
 15505 3 28.49 52.73 -0.46 0.076 15504
 15506 3 28.54 52.63 -0.45 0.043 15505
 15507 3 28.66 52.52 -0.45 0.135 15506
 15508 3 28.72 52.41 -0.52 0.14 15507
 15509 3 28.84 52.34 -0.67 0.097 15508
 15510 3 29.02 52.36 -0.74 0.000125 15509
 15511 3 28.59 53.12 0.54 0.508 15504
 15512 3 28.61 52.97 0.65 0.512 15511
 15513 3 28.65 52.8 0.79 0.475 15512
 15514 3 28.81 52.65 0.91 0.43 15513
 15515 3 29 52.5 0.94 0.371 15514
 15516 3 28.91 52.38 1.17 0.289 15515
 15517 3 28.97 52.23 1.26 0.251 15516
 15518 3 29.38 52.32 1.32 0.082 15517
 15519 3 29.56 52.3 1.27 0.062 15518
 15520 3 29.68 52.27 1.27 0.063 15519
 15521 3 29.75 52.25 1.11 0.058 15520
 15522 3 28.88 52.15 1.43 0.244 15517
 15523 3 28.9 51.98 1.57 0.231 15522
 15524 3 28.95 51.84 1.71 0.236 15523
 15525 3 28.93 51.7 1.82 0.249 15524
 15526 3 28.95 51.57 1.93 0.264 15525
 15527 3 28.97 51.4 2.06 0.322 15526
 15528 3 28.93 51.29 2.2 0.288 15527
 15529 3 28.91 51.11 2.33 0.26 15528
 15530 3 29.02 51 2.39 0.26 15529
 15531 3 29.11 50.88 2.45 0.238 15530
 15532 3 29.04 50.73 2.6 0.284 15531
 15533 3 29.02 50.51 2.56 0.331 15532
 15534 3 29 50.37 2.64 0.336 15533
 15535 3 29 50.23 2.7 0.324 15534
 15536 3 28.95 50.05 2.79 0.318 15535
 15537 3 28.97 49.88 2.7 0.303 15536
 15538 3 28.91 49.76 2.85 0.313 15537
 15539 3 28.91 49.61 2.73 0.334 15538
 15540 3 28.84 49.45 2.81 0.313 15539
 15541 3 28.77 49.32 2.91 0.314 15540
 15542 3 28.7 49.12 2.89 0.329 15541
 15543 3 28.66 48.97 2.93 0.305 15542
 15544 3 28.52 48.79 3 0.337 15543
 15545 3 28.38 48.54 3.04 0.328 15544
 15546 3 28.41 48.33 3.1 0.328 15545
 15547 3 28.27 48.2 3.22 0.354 15546
 15548 3 28.32 48.02 3.37 0.34 15547
 15549 3 28.38 47.8 3.52 0.282 15548
 15550 3 28.38 47.65 3.56 0.28 15549
 15551 3 28.38 47.51 3.6 0.283 15550
 15552 3 28.31 47.3 3.7 0.29 15551
 15553 3 28.27 47.15 3.77 0.273 15552
 15554 3 28.22 47.02 3.81 0.278 15553
 15555 3 28.2 46.9 3.87 0.262 15554
 15556 3 28.09 46.72 3.95 0.293 15555
 15557 3 28.06 46.59 4.05 0.289 15556
 15558 3 27.93 46.48 4.11 0.333 15557
 15559 3 27.63 46.32 4.14 0.312 15558
 15560 3 27.59 46.22 4.18 0.318 15559
 15561 3 27.52 46.08 4.26 0.343 15560
 15562 3 27.52 45.91 4.26 0.373 15561
 15563 3 27.91 45.59 3.91 0.085 15562
 15564 3 27.97 45.5 3.81 0.08 15563
 15565 3 28.02 45.37 3.75 0.077 15564
 15566 3 28.06 45.26 3.66 0.105 15565
 15567 3 28.06 45.11 3.62 0.089 15566
 15568 3 28.04 44.98 3.58 0.101 15567
 15569 3 28.07 44.88 3.48 0.073 15568
 15570 3 28.16 44.8 3.5 0.077 15569
 15571 3 28.25 44.83 3.45 0.08 15570
 15572 3 28.38 44.76 3.35 0.072 15571
 15573 3 28.52 44.77 3.23 0.139 15572
 15574 3 28.57 44.75 3.12 0.163 15573
 15575 3 28.63 45.01 2.97 0.09 15574
 15576 3 28.74 45.15 2.73 0.113 15575
 15577 3 28.79 45.25 2.64 0.134 15576
 15578 3 28.95 45.3 2.43 0.000125 15577
 15579 3 28.75 44.55 3.1 0.083 15574
 15580 3 28.86 44.48 3.08 0.099 15579
 15581 3 29 44.48 3.04 0.119 15580
 15582 3 29.06 44.5 2.91 0.145 15581
 15583 3 29.24 44.79 3 0.116 15582
 15584 3 29.2 44.95 2.98 0.155 15583
 15585 3 28.95 44.65 2.62 0.128 15582
 15586 3 29 44.76 2.52 0.148 15585
 15587 3 29.06 44.97 2.5 0.111 15586
 15588 3 27.29 45.87 4.52 0.308 15562
 15589 3 27.18 45.76 4.63 0.302 15588
 15590 3 27.09 45.63 4.72 0.297 15589
 15591 3 26.95 45.51 4.88 0.301 15590
 15592 3 26.91 45.41 5.05 0.29 15591
 15593 3 26.79 45.3 5.13 0.312 15592
 15594 3 26.79 45.26 5.35 0.281 15593
 15595 3 26.81 45.18 5.56 0.298 15594
 15596 3 26.82 45.08 5.68 0.321 15595
 15597 3 26.86 44.98 5.9 0.303 15596
 15598 3 26.86 44.91 6.06 0.285 15597
 15599 3 26.91 44.84 6.18 0.29 15598
 15600 3 26.95 44.69 6.23 0.261 15599
 15601 3 27 44.59 6.39 0.248 15600
 15602 3 27.16 44.55 6.49 0.227 15601
 15603 3 27.13 44.41 6.61 0.249 15602
 15604 3 27.15 44.37 6.74 0.252 15603
 15605 3 27.09 44.2 6.85 0.24 15604
 15606 3 27.09 44.19 6.97 0.251 15605
 15607 3 27.06 44.12 7.06 0.236 15606
 15608 3 27.06 44.01 7.18 0.253 15607
 15609 3 27.07 43.87 7.23 0.272 15608
 15610 3 27.02 43.79 7.34 0.239 15609
 15611 3 27.04 43.73 7.55 0.268 15610
 15612 3 27.2 43.77 7.81 0.276 15611
 15613 3 27.25 43.76 7.98 0.299 15612
 15614 3 27.36 43.7 8.09 0.308 15613
 15615 3 27.41 43.73 8.26 0.348 15614
 15616 3 27.56 43.29 8.13 0.104 15615
 15617 3 27.56 43.22 8.3 0.079 15616
 15618 3 27.56 43.15 8.38 0.133 15617
 15619 3 27.52 43 8.46 0.164 15618
 15620 3 27.41 42.79 8.46 0.151 15619
 15621 3 27.41 42.63 8.48 0.128 15620
 15622 3 27.34 42.48 8.48 0.119 15621
 15623 3 27.29 42.34 8.51 0.136 15622
 15624 3 27.27 42.23 8.64 0.166 15623
 15625 3 27.25 42.16 8.8 0.199 15624
 15626 3 27.22 42.05 8.82 0.275 15625
 15627 3 27.25 41.9 9.11 0.375 15626
 15628 3 27.27 41.76 9.23 0.366 15627
 15629 3 27.29 41.73 9.4 0.314 15628
 15630 3 27.36 41.73 9.55 0.238 15629
 15631 3 27.47 41.63 9.67 0.13 15630
 15632 3 27.43 41.46 9.78 0.121 15631
 15633 3 27.43 41.38 9.91 0.131 15632
 15634 3 27.41 41.23 10.05 0.157 15633
 15635 3 27.31 41.2 9.89 0.066 15634
 15636 3 27.18 41.2 9.82 0.066 15635
 15637 3 27.09 41.13 9.86 0.097 15636
 15638 3 27.04 41.03 9.89 0.000125 15637
 15639 3 27.5 41.1 10.26 0.132 15634
 15640 3 27.54 41.03 10.4 0.127 15639
 15641 3 27.63 41.01 10.5 0.15 15640
 15642 3 27.72 40.95 10.72 0.155 15641
 15643 3 27.84 40.91 10.89 0.157 15642
 15644 3 27.95 40.88 11.07 0.153 15643
 15645 3 28.04 40.87 11.21 0.113 15644
 15646 3 28.04 40.77 11.29 0.128 15645
 15647 3 28.13 40.66 11.41 0.107 15646
 15648 3 28.2 40.56 11.56 0.149 15647
 15649 3 28.25 40.56 11.67 0.15 15648
 15650 3 28.31 40.48 11.79 0.152 15649
 15651 3 28.38 40.45 11.9 0.14 15650
 15652 3 28.45 40.34 12.01 0.138 15651
 15653 3 28.5 40.29 12.16 0.182 15652
 15654 3 28.59 40.2 12.28 0.214 15653
 15655 3 28.63 40.11 12.48 0.225 15654
 15656 3 28.7 40.09 12.63 0.231 15655
 15657 3 28.72 40.04 12.81 0.247 15656
 15658 3 28.72 39.97 12.99 0.273 15657
 15659 3 28.56 40.4 13.15 0.073 15658
 15660 3 28.54 40.52 13.15 0.069 15659
 15661 3 28.52 40.56 13.26 0.073 15660
 15662 3 28.5 40.56 13.45 0.131 15661
 15663 3 28.43 40.56 13.59 0.116 15662
 15664 3 28.34 40.52 13.65 0.082 15663
 15665 3 28.77 39.75 13.14 0.19 15658
 15666 3 28.68 39.59 13.34 0.211 15665
 15667 3 28.72 39.52 13.48 0.252 15666
 15668 3 28.79 39.42 13.59 0.32 15667
 15669 3 28.68 39.38 13.74 0.332 15668
 15670 3 28.56 39.29 13.84 0.294 15669
 15671 3 28.57 39.1 13.96 0.219 15670
 15672 3 28.5 38.89 14.07 0.177 15671
 15673 3 28.43 38.68 14.16 0.154 15672
 15674 3 28.41 38.5 14.31 0.18 15673
 15675 3 28.29 38.42 14.44 0.163 15674
 15676 3 28.18 38.29 14.56 0.164 15675
 15677 3 28.13 38.17 14.65 0.161 15676
 15678 3 28.11 38 14.7 0.135 15677
 15679 3 28.06 37.85 14.75 0.16 15678
 15680 3 28.04 37.71 14.81 0.19 15679
 15681 3 28.04 37.57 14.89 0.143 15680
 15682 3 28.09 37.43 14.95 0.175 15681
 15683 3 28.06 37.27 15.01 0.192 15682
 15684 3 28 37.11 15.06 0.179 15683
 15685 3 27.99 36.86 15.08 0.157 15684
 15686 3 27.95 36.68 15.15 0.172 15685
 15687 3 27.84 36.52 15.21 0.172 15686
 15688 3 27.77 36.4 15.31 0.166 15687
 15689 3 27.68 36.28 15.38 0.14 15688
 15690 3 27.61 36.17 15.41 0.129 15689
 15691 3 27.52 36.07 15.48 0.149 15690
 15692 3 27.5 35.93 15.51 0.149 15691
 15693 3 27.34 35.84 15.59 0.144 15692
 15694 3 27.29 35.7 15.64 0.164 15693
 15695 3 27.25 35.5 15.67 0.161 15694
 15696 3 27.22 35.47 15.79 0.177 15695
 15697 3 27.11 35.25 15.81 0.226 15696
 15698 3 27.04 35.1 15.84 0.258 15697
 15699 3 27.02 34.99 15.89 0.332 15698
 15700 3 26.91 34.85 15.99 0.462 15699
 15701 3 26.88 34.75 16.12 0.459 15700
 15702 3 26.8 34.67 16.3 0.486 15701
 15703 3 26.73 34.57 16.44 0.462 15702
 15704 3 26.62 34.52 16.56 0.51 15703
 15705 3 26.6 34.39 16.69 0.443 15704
 15706 3 26.62 34.25 16.78 0.371 15705
 15707 3 26.64 34.07 16.89 0.327 15706
 15708 3 26.64 33.89 16.96 0.287 15707
 15709 3 26.58 33.74 17.05 0.256 15708
 15710 3 26.49 33.54 17.19 0.204 15709
 15711 3 26.4 33.42 17.26 0.177 15710
 15712 3 26.3 33.27 17.31 0.194 15711
 15713 3 26.17 33.06 17.37 0.174 15712
 15714 3 26.08 32.92 17.42 0.149 15713
 15715 3 26.05 32.79 17.46 0.142 15714
 15716 3 26.01 32.65 17.55 0.168 15715
 15717 3 25.94 32.53 17.58 0.195 15716
 15718 3 25.83 32.42 17.67 0.208 15717
 15719 3 25.8 32.28 17.69 0.243 15718
 15720 3 25.69 32.18 17.74 0.273 15719
 15721 3 25.69 32 17.73 0.283 15720
 15722 3 25.67 31.78 17.73 0.31 15721
 15723 3 25.6 31.6 17.73 0.333 15722
 15724 3 25.6 31.44 17.74 0.325 15723
 15725 3 25.56 31.21 17.67 0.311 15724
 15726 3 25.55 30.94 17.65 0.195 15725
 15727 3 25.49 30.82 17.67 0.192 15726
 15728 3 25.42 30.66 17.67 0.201 15727
 15729 3 25.33 30.53 17.71 0.201 15728
 15730 3 25.3 30.39 17.74 0.19 15729
 15731 3 25.21 30.19 17.8 0.208 15730
 15732 3 25.12 30.07 17.85 0.196 15731
 15733 3 25.01 29.91 17.92 0.157 15732
 15734 3 24.99 29.69 17.94 0.187 15733
 15735 3 24.99 29.53 17.99 0.194 15734
 15736 3 24.99 29.37 18.06 0.248 15735
 15737 3 25.15 29.6 18.3 0.129 15736
 15738 3 25.15 29.73 18.4 0.09 15737
 15739 3 25.19 29.8 18.58 0.106 15738
 15740 3 25.24 29.89 18.71 0.091 15739
 15741 3 24.92 29.1 17.92 0.175 15736
 15742 3 24.94 28.87 17.87 0.213 15741
 15743 3 24.9 28.69 17.9 0.243 15742
 15744 3 24.92 28.44 17.87 0.27 15743
 15745 3 24.92 28.37 17.73 0.315 15744
 15746 3 25.06 28.46 17.4 0.215 15745
 15747 3 25.21 28.33 17.33 0.226 15746
 15748 3 25.05 28.37 16.81 0.184 15747
 15749 3 25.03 28.23 16.62 0.13 15748
 15750 3 24.9 28.17 16.46 0.157 15749
 15751 3 24.8 28.07 16.4 0.194 15750
 15752 3 24.74 27.89 16.26 0.369 15751
 15753 3 24.76 27.85 16.14 0.411 15752
 15754 3 24.74 27.64 16.14 0.485 15753
 15755 3 24.74 27.53 16.1 0.525 15754
 15756 3 24.55 27.92 15.5 0.184 15755
 15757 3 24.1 27.73 15.59 0.128 15756
 15758 3 23.96 27.73 15.57 0.102 15757
 15759 3 23.8 27.66 15.56 0.119 15758
 15760 3 23.67 27.55 15.55 0.141 15759
 15761 3 23.55 27.5 15.53 0.157 15760
 15762 3 23.46 27.37 15.49 0.164 15761
 15763 3 23.42 27.19 15.4 0.158 15762
 15764 3 23.44 27.05 15.29 0.114 15763
 15765 3 23.48 26.92 15.08 0.082 15764
 15766 3 23.46 26.83 14.98 0.09 15765
 15767 3 23.49 26.73 14.89 0.09 15766
 15768 3 23.62 26.58 14.66 0.074 15767
 15769 3 23.65 26.46 14.56 0.089 15768
 15770 3 23.6 26.37 14.5 0.093 15769
 15771 3 23.58 26.25 14.4 0.1 15770
 15772 3 23.49 26.1 14.39 0.083 15771
 15773 3 23.42 25.96 14.41 0.082 15772
 15774 3 23.4 25.89 14.48 0.07 15773
 15775 3 23.49 25.73 14.56 0.073 15774
 15776 3 24.87 28.12 15.3 0.147 15756
 15777 3 24.9 28.28 15.14 0.106 15776
 15778 3 24.94 28.3 15.03 0.058 15777
 15779 3 25.03 28.37 15.06 0.079 15778
 15780 3 25.08 28.53 15.07 0.112 15779
 15781 3 25.14 28.67 15.09 0.118 15780
 15782 3 25.14 28.82 15.15 0.112 15781
 15783 3 25.12 29.05 15.32 0.103 15782
 15784 3 25.06 29.21 15.39 0.074 15783
 15785 3 24.92 29.33 15.45 0.000125 15784
 15786 3 24.8 27.17 16.31 0.424 15755
 15787 3 24.87 27.03 16.23 0.41 15786
 15788 3 24.87 26.87 16.24 0.31 15787
 15789 3 25.55 28.17 17.67 0.106 15747
 15790 3 25.55 28.05 17.74 0.000125 15789
 15791 3 24.69 28.03 18.05 0.192 15745
 15792 3 24.56 27.82 18.23 0.122 15791
 15793 3 24.51 27.71 18.24 0.128 15792
 15794 3 24.42 27.6 18.26 0.122 15793
 15795 3 24.33 27.55 18.31 0.172 15794
 15796 3 24.12 27.64 18.24 0.094 15795
 15797 3 23.99 27.64 18.23 0.029 15796
 15798 3 24.39 27.37 18.46 0.145 15795
 15799 3 24.15 27.25 18.42 0.175 15798
 15800 3 24.12 27.17 18.58 0.162 15799
 15801 3 23.96 26.76 18.67 0.138 15800
 15802 3 23.92 26.6 18.62 0.139 15801
 15803 3 23.85 26.35 18.65 0.2 15802
 15804 3 23.81 26.14 18.62 0.19 15803
 15805 3 23.87 25.94 18.53 0.167 15804
 15806 3 23.9 25.78 18.58 0.149 15805
 15807 3 23.9 25.64 18.56 0.124 15806
 15808 3 23.92 25.48 18.64 0.155 15807
 15809 3 23.99 25.35 18.67 0.177 15808
 15810 3 24.03 25.14 18.69 0.194 15809
 15811 3 24.17 24.98 18.69 0.167 15810
 15812 3 24.24 24.82 18.76 0.15 15811
 15813 3 24.26 24.69 18.87 0.146 15812
 15814 3 24.4 24.57 19.03 0.164 15813
 15815 3 24.44 24.48 19.15 0.19 15814
 15816 3 24.44 24.39 19.28 0.18 15815
 15817 3 24.42 24.23 19.33 0.188 15816
 15818 3 24.42 24.12 19.46 0.151 15817
 15819 3 24.46 23.96 19.51 0.18 15818
 15820 3 24.4 23.82 19.62 0.175 15819
 15821 3 24.28 23.71 19.67 0.184 15820
 15822 3 24.26 23.6 19.74 0.265 15821
 15823 3 24.24 23.41 19.99 0.18 15822
 15824 3 24.21 23.3 20.1 0.174 15823
 15825 3 24.17 23.12 20.28 0.192 15824
 15826 3 24.14 23.05 20.42 0.218 15825
 15827 3 24.24 23 20.56 0.192 15826
 15828 3 24.26 22.94 20.71 0.194 15827
 15829 3 24.24 22.89 20.83 0.231 15828
 15830 3 24.15 22.82 20.96 0.288 15829
 15831 3 24.15 22.78 21.08 0.32 15830
 15832 3 24.01 22.69 21.21 0.321 15831
 15833 3 23.9 22.6 21.3 0.337 15832
 15834 3 23.6 22.21 21.15 0.095 15833
 15835 3 23.46 22.16 21.1 0.047 15834
 15836 3 23.9 22.64 21.51 0.219 15833
 15837 3 23.73 22.73 21.6 0.161 15836
 15838 3 23.62 22.67 21.74 0.138 15837
 15839 3 23.49 22.57 21.83 0.146 15838
 15840 3 23.28 22.51 21.92 0.144 15839
 15841 3 23.19 22.46 22.03 0.154 15840
 15842 3 23.1 22.39 22.12 0.133 15841
 15843 3 23.05 22.28 22.23 0.179 15842
 15844 3 22.99 22.14 22.31 0.196 15843
 15845 3 22.87 22.01 22.4 0.186 15844
 15846 3 22.85 21.89 22.42 0.23 15845
 15847 3 22.51 21.91 22.48 0.15 15846
 15848 3 22.39 21.89 22.55 0.15 15847
 15849 3 22.24 21.8 22.6 0.164 15848
 15850 3 22.08 21.76 22.67 0.153 15849
 15851 3 21.99 21.67 22.69 0.165 15850
 15852 3 21.83 21.62 22.69 0.216 15851
 15853 3 21.71 21.6 22.35 0.102 15852
 15854 3 21.6 21.67 22.3 0.168 15853
 15855 3 21.4 21.25 22.37 0.091 15854
 15856 3 21.35 21.01 22.37 0.085 15855
 15857 3 21.46 20.92 22.37 0.069 15856
 15858 3 21.53 20.78 22.42 0.093 15857
 15859 3 21.67 21.64 22.94 0.187 15852
 15860 3 21.49 21.66 23.01 0.152 15859
 15861 3 21.33 21.58 23.03 0.125 15860
 15862 3 21.21 21.51 23.08 0.145 15861
 15863 3 21.08 21.37 23.1 0.153 15862
 15864 3 20.9 21.23 23.14 0.159 15863
 15865 3 20.78 21.17 23.15 0.142 15864
 15866 3 20.67 21.12 23.21 0.137 15865
 15867 3 20.53 21.14 23.21 0.14 15866
 15868 3 20.49 21 23.24 0.139 15867
 15869 3 20.37 21.01 23.26 0.148 15868
 15870 3 20.21 21.17 23.17 0.132 15869
 15871 3 20.08 21.23 23.15 0.151 15870
 15872 3 19.92 21.28 23.15 0.168 15871
 15873 3 19.96 21.03 23.37 0.089 15872
 15874 3 19.92 20.91 23.51 0.081 15873
 15875 3 19.9 20.8 23.58 0.09 15874
 15876 3 19.83 20.73 23.78 0.113 15875
 15877 3 19.71 20.69 23.8 0.105 15876
 15878 3 19.6 20.67 23.69 0.081 15877
 15879 3 19.48 20.73 23.6 0.073 15878
 15880 3 19.74 21.35 23.05 0.128 15872
 15881 3 19.65 21.39 22.89 0.197 15880
 15882 3 19.33 21.28 22.89 0.177 15881
 15883 3 19.26 21.23 22.8 0.22 15882
 15884 3 19.06 21.19 22.99 0.218 15883
 15885 3 18.96 20.98 22.96 0.208 15884
 15886 3 18.8 21 22.96 0.245 15885
 15887 3 18.65 20.92 22.98 0.242 15886
 15888 3 18.49 20.76 22.92 0.206 15887
 15889 3 18.4 20.69 23.05 0.221 15888
 15890 3 18.33 20.66 23.21 0.35 15889
 15891 3 18.31 20.67 23.37 0.441 15890
 15892 3 18.26 20.66 23.51 0.532 15891
 15893 3 18.19 20.62 23.62 0.556 15892
 15894 3 17.83 20.42 23.49 0.453 15893
 15895 3 17.69 20.21 23.46 0.416 15894
 15896 3 17.62 20.03 23.49 0.398 15895
 15897 3 17.51 19.85 23.51 0.386 15896
 15898 3 17.39 19.62 23.49 0.363 15897
 15899 3 17.26 19.44 23.49 0.281 15898
 15900 3 17.24 18.98 23.53 0.188 15899
 15901 3 17.17 18.78 23.51 0.183 15900
 15902 3 17.12 18.66 23.58 0.208 15901
 15903 3 17.1 18.51 23.69 0.288 15902
 15904 3 17.1 18.35 23.83 0.365 15903
 15905 3 16.98 18.23 23.9 0.429 15904
 15906 3 17.01 18.05 24.05 0.432 15905
 15907 3 17.01 17.98 24.19 0.454 15906
 15908 3 17.05 17.85 24.31 0.451 15907
 15909 3 17.26 17.44 23.96 0.092 15908
 15910 3 17.33 17.3 23.94 0.063 15909
 15911 3 17.35 17.21 23.85 0.106 15910
 15912 3 17.3 17.05 23.8 0.114 15911
 15913 3 17.21 16.89 23.81 0.077 15912
 15914 3 17.19 16.78 23.8 0.181 15913
 15915 3 17.15 16.64 23.74 0.203 15914
 15916 3 16.94 16.6 23.49 0.114 15915
 15917 3 16.9 16.58 23.3 0.098 15916
 15918 3 16.9 16.53 23.15 0.108 15917
 15919 3 16.89 16.44 22.96 0.108 15918
 15920 3 16.89 16.3 22.76 0.143 15919
 15921 3 16.9 16.14 22.6 0.147 15920
 15922 3 16.92 15.93 22.51 0.113 15921
 15923 3 16.94 15.73 22.48 0.111 15922
 15924 3 16.96 15.53 22.42 0.096 15923
 15925 3 16.98 15.36 22.35 0.064 15924
 15926 3 16.99 15.24 22.23 0.084 15925
 15927 3 17.01 15.1 22.24 0.000125 15926
 15928 3 17.48 16.42 23.87 0.104 15915
 15929 3 17.53 16.28 23.9 0.138 15928
 15930 3 17.64 16.32 23.94 0.182 15929
 15931 3 17.8 16.33 23.83 0.125 15930
 15932 3 17.89 16.26 23.96 0.1 15931
 15933 3 17.92 16.28 24.1 0.106 15932
 15934 3 17.99 16.48 24.19 0.13 15933
 15935 3 18.17 16.51 24.15 0.13 15934
 15936 3 17.76 15.83 24.15 0.16 15933
 15937 3 17.71 15.72 24.24 0.105 15936
 15938 3 17.08 17.87 24.53 0.365 15908
 15939 3 17.28 17.71 24.69 0.267 15938
 15940 3 17.35 17.55 24.85 0.192 15939
 15941 3 17.39 17.53 25.03 0.229 15940
 15942 3 17.4 17.53 25.19 0.305 15941
 15943 3 17.37 17.5 25.35 0.339 15942
 15944 3 17.35 17.42 25.51 0.346 15943
 15945 3 17.33 17.28 25.67 0.308 15944
 15946 3 17.39 17.16 25.83 0.308 15945
 15947 3 17.37 17.12 26.01 0.306 15946
 15948 3 17.35 17.05 26.15 0.316 15947
 15949 3 17.35 16.92 26.28 0.302 15948
 15950 3 17.31 16.78 26.35 0.314 15949
 15951 3 17.35 16.69 26.49 0.3 15950
 15952 3 17.35 16.62 26.64 0.292 15951
 15953 3 17.19 16.51 26.76 0.217 15952
 15954 3 17.08 16.48 26.9 0.205 15953
 15955 3 16.92 16.39 27.05 0.17 15954
 15956 3 16.78 16.44 27.24 0.154 15955
 15957 3 16.83 16.48 27.37 0.175 15956
 15958 3 16.76 16.46 27.53 0.183 15957
 15959 3 16.62 16.5 27.74 0.141 15958
 15960 3 16.49 16.57 27.92 0.166 15959
 15961 3 16.31 16.62 28.1 0.133 15960
 15962 3 16.15 16.58 28.28 0.192 15961
 15963 3 15.99 16.51 28.37 0.194 15962
 15964 3 15.9 16.39 28.49 0.181 15963
 15965 3 15.81 16.3 28.65 0.169 15964
 15966 3 15.71 16.25 28.76 0.196 15965
 15967 3 15.57 16.17 28.87 0.139 15966
 15968 3 15.4 16.17 28.99 0.151 15967
 15969 3 15.26 16.14 29.08 0.111 15968
 15970 3 15.22 16.1 29.26 0.132 15969
 15971 3 15.16 16.14 29.35 0.127 15970
 15972 3 15.08 16.16 29.51 0.126 15971
 15973 3 15.04 16.23 29.6 0.178 15972
 15974 3 14.89 16.26 29.74 0.186 15973
 15975 3 14.82 16.26 29.87 0.188 15974
 15976 3 14.81 16.23 30.05 0.16 15975
 15977 3 14.8 16.28 30.15 0.149 15976
 15978 3 14.72 16.23 30.3 0.143 15977
 15979 3 14.78 16.05 30.42 0.107 15978
 15980 3 14.71 16.05 30.55 0.136 15979
 15981 3 14.72 16.03 30.69 0.158 15980
 15982 3 14.7 15.96 30.81 0.101 15981
 15983 3 14.63 15.88 30.89 0.127 15982
 15984 3 14.54 15.91 31.1 0.142 15983
 15985 3 14.44 15.98 31.3 0.091 15984
 15986 3 14.37 15.94 31.44 0.105 15985
 15987 3 14.3 15.98 31.55 0.141 15986
 15988 3 14.15 15.93 31.71 0.138 15987
 15989 3 14.03 15.96 31.85 0.176 15988
 15990 3 13.88 16 31.96 0.162 15989
 15991 3 13.73 16.08 32.12 0.165 15990
 15992 3 13.62 16.12 32.22 0.194 15991
 15993 3 13.5 16.12 32.37 0.221 15992
 15994 3 13.46 16.05 32.55 0.26 15993
 15995 3 13.45 15.83 32.84 0.172 15994
 15996 3 13.46 15.66 32.94 0.142 15995
 15997 3 13.49 15.52 33.01 0.176 15996
 15998 3 13.48 15.43 33.12 0.158 15997
 15999 3 13.44 15.26 33.22 0.136 15998
 16000 3 13.42 15.09 33.29 0.131 15999
 16001 3 13.4 15.01 33.44 0.127 16000
 16002 3 13.45 14.88 33.51 0.15 16001
 16003 3 13.48 14.76 33.52 0.127 16002
 16004 3 13.51 14.66 33.65 0.179 16003
 16005 3 13.54 14.53 33.77 0.139 16004
 16006 3 13.54 14.39 33.88 0.133 16005
 16007 3 13.51 14.26 33.98 0.188 16006
 16008 3 13.49 14.18 34.09 0.21 16007
 16009 3 13.56 14.05 34.15 0.18 16008
 16010 3 13.48 14 34.29 0.14 16009
 16011 3 13.5 13.92 34.37 0.118 16010
 16012 3 13.55 13.71 34.44 0.173 16011
 16013 3 13.54 13.58 34.54 0.162 16012
 16014 3 13.53 13.47 34.62 0.131 16013
 16015 3 13.56 13.41 34.8 0.112 16014
 16016 3 13.51 13.34 34.9 0.137 16015
 16017 3 13.53 13.17 34.97 0.17 16016
 16018 3 13.5 13.14 35.08 0.166 16017
 16019 3 13.47 13.05 35.23 0.159 16018
 16020 3 13.5 13.01 35.37 0.181 16019
 16021 3 13.51 12.85 35.44 0.134 16020
 16022 3 13.62 12.69 35.5 0.119 16021
 16023 3 13.71 12.52 35.55 0.144 16022
 16024 3 13.73 12.36 35.62 0.122 16023
 16025 3 13.78 12.3 35.69 0.108 16024
 16026 3 13.67 12.05 35.83 0.136 16025
 16027 3 13.61 11.91 35.97 0.139 16026
 16028 3 13.56 11.76 36.08 0.136 16027
 16029 3 13.55 11.64 36.15 0.122 16028
 16030 3 13.48 11.5 36.22 0.119 16029
 16031 3 13.44 11.35 36.26 0.11 16030
 16032 3 13.4 11.17 36.23 0.135 16031
 16033 3 13.41 10.99 36.25 0.155 16032
 16034 3 13.39 10.81 36.32 0.135 16033
 16035 3 13.37 10.47 36.4 0.211 16034
 16036 3 13.38 10.25 36.41 0.186 16035
 16037 3 13.38 10.01 36.48 0.194 16036
 16038 3 13.32 9.84 36.6 0.197 16037
 16039 3 13.22 9.64 36.74 0.116 16038
 16040 3 13.16 9.47 36.85 0.127 16039
 16041 3 13.12 9.33 36.91 0.142 16040
 16042 3 13.14 9.21 36.96 0.128 16041
 16043 3 13.06 9.08 37.05 0.101 16042
 16044 3 13.01 8.97 37.09 0.104 16043
 16045 3 12.98 8.8 37.13 0.135 16044
 16046 3 12.86 8.71 37.24 0.126 16045
 16047 3 12.73 8.63 37.28 0.13 16046
 16048 3 12.56 8.52 37.41 0.094 16047
 16049 3 12.48 8.43 37.45 0.119 16048
 16050 3 12.38 8.35 37.41 0.152 16049
 16051 3 12.34 8.25 37.35 0.156 16050
 16052 3 12.25 8.09 37.56 0.103 16051
 16053 3 12.21 8 37.66 0.072 16052
 16054 3 12.19 7.79 37.77 0.094 16053
 16055 3 12.13 7.66 37.88 0.118 16054
 16056 3 12.08 7.53 37.92 0.151 16055
 16057 3 12.08 7.38 37.99 0.223 16056
 16058 3 12.04 7.25 38.05 0.224 16057
 16059 3 12.05 7.13 38.1 0.24 16058
 16060 3 12.05 6.97 38.16 0.231 16059
 16061 3 12.03 6.84 38.37 0.243 16060
 16062 3 11.96 6.7 38.41 0.285 16061
 16063 3 11.85 6.55 38.48 0.302 16062
 16064 3 11.77 6.49 38.63 0.29 16063
 16065 3 11.48 6.71 38.88 0.123 16064
 16066 3 11.39 6.84 39.05 0.065 16065
 16067 3 11.38 6.96 39.09 0.076 16066
 16068 3 11.31 7.09 39.12 0.072 16067
 16069 3 11.19 7.17 39.19 0.078 16068
 16070 3 11.83 6.27 38.69 0.255 16064
 16071 3 11.78 6.1 38.71 0.227 16070
 16072 3 11.69 5.99 38.88 0.184 16071
 16073 3 11.57 5.81 38.95 0.189 16072
 16074 3 11.47 5.75 39.08 0.195 16073
 16075 3 11.33 5.64 39.17 0.195 16074
 16076 3 11.23 5.49 39.33 0.158 16075
 16077 3 11.1 5.37 39.45 0.148 16076
 16078 3 10.91 5.24 39.52 0.132 16077
 16079 3 10.82 5.21 39.64 0.135 16078
 16080 3 10.58 4.99 39.67 0.116 16079
 16081 3 10.44 4.87 39.77 0.15 16080
 16082 3 10.4 4.67 39.81 0.206 16081
 16083 3 10.38 4.52 39.88 0.205 16082
 16084 3 10.31 4.34 39.81 0.103 16083
 16085 3 10.13 4.26 39.87 0.073 16084
 16086 3 10.54 4.55 40.16 0.131 16083
 16087 3 10.63 4.55 40.41 0.137 16086
 16088 3 10.69 4.6 40.62 0.127 16087
 16089 3 10.65 4.72 40.74 0.125 16088
 16090 3 10.57 4.66 40.94 0.098 16089
 16091 3 10.48 4.67 41.16 0.11 16090
 16092 3 10.38 4.72 41.27 0.113 16091
 16093 3 10.32 4.76 41.37 0.105 16092
 16094 3 10.36 4.74 41.52 0.064 16093
 16095 3 10.36 4.76 41.67 0.075 16094
 16096 3 10.3 4.8 41.8 0.079 16095
 16097 3 10.24 4.77 42.05 0.089 16096
 16098 3 10.2 4.72 42.24 0.084 16097
 16099 3 10.18 4.74 42.37 0.066 16098
 16100 3 10.08 4.75 42.52 0.113 16099
 16101 3 9.99 4.71 42.66 0.106 16100
 16102 3 9.96 4.59 42.77 0.112 16101
 16103 3 9.93 4.49 42.89 0.084 16102
 16104 3 9.85 4.41 42.94 0.000125 16103
 16105 3 13.63 13.81 34.02 0.113 16009
 16106 3 13.65 13.68 34.01 0.059 16105
 16107 3 15.22 16.44 29.58 0.028 15973
 16108 3 15.19 16.62 29.6 0.107 16107
 16109 3 15.14 16.69 29.71 0.062 16108
 16110 3 17.05 19.48 23.3 0.142 15899
 16111 3 17.05 19.53 23.1 0.102 16110
 16112 3 17.06 19.53 22.98 0.179 16111
 16113 3 16.99 19.6 22.85 0.244 16112
 16114 3 17.01 19.44 22.71 0.000125 16113
 16115 3 18.67 21.23 23.9 0.067 15893
 16116 3 18.62 21.3 24.03 0.105 16115
 16117 3 18.65 21.28 24.19 0.064 16116
 16118 3 18.76 21.37 24.37 0.081 16117
 16119 3 18.83 21.46 24.35 0.000125 16118
 16120 3 19.42 21.28 22.55 0.109 15883
 16121 3 23.89 22.44 21.69 0.076 15836
 16122 3 23.92 22.3 21.73 0.105 16121
 16123 3 23.87 22.16 21.67 0.097 16122
 16124 3 24.17 27.35 18.64 0.141 15800
 16125 3 24.49 27.6 18.65 0.102 16124
 16126 3 24.67 27.6 18.62 0.096 16125
 16127 3 24.8 27.64 18.55 0.063 16126
 16128 3 23.85 27.25 18.53 0.131 16124
 16129 3 23.83 27.14 18.58 0.000125 16128
 16130 3 24.73 27.21 18.58 0.106 15798
 16131 3 24.9 27.17 18.56 0.102 16130
 16132 3 25.05 27.17 18.58 0.1 16131
 16133 3 25.19 27.21 18.64 0.126 16132
 16134 3 25.28 27.35 18.71 0.116 16133
 16135 3 25.4 27.53 18.76 0.069 16134
 16136 3 25.53 27.73 18.8 0.097 16135
 16137 3 26.87 34 16.01 0.118 15704
 16138 3 26.87 33.84 16.05 0.117 16137
 16139 3 26.9 33.68 15.99 0.06 16138
 16140 3 26.85 33.54 15.95 0.053 16139
 16141 3 26.87 33.38 15.89 0.119 16140
 16142 3 26.87 33.18 15.86 0.098 16141
 16143 3 26.9 32.99 15.75 0.062 16142
 16144 3 26.9 32.81 15.71 0.068 16143
 16145 3 26.94 32.68 15.65 0.076 16144
 16146 3 26.9 32.64 15.74 0.055 16145
 16147 3 26.73 34.32 16.48 0.092 15703
 16148 3 26.64 34.27 16.53 0.074 16147
 16149 3 26.58 34.25 16.62 0.06 16148
 16150 3 27.02 41.76 8.38 0.131 15626
 16151 3 26.84 41.84 8.2 0.134 16150
 16152 3 26.7 41.82 8.08 0.123 16151
 16153 3 26.54 41.8 8.06 0.148 16152
 16154 3 26.43 41.69 8.17 0.181 16153
 16155 3 26.31 41.66 8.31 0.113 16154
 16156 3 26.2 41.75 8.41 0.107 16155
 16157 3 26.18 41.9 8.51 0.143 16156
 16158 3 26.13 42.12 8.45 0.083 16157
 16159 3 26.15 42.19 8.3 0.132 16158
 16160 3 26.04 42.3 8.12 0.103 16159
 16161 3 26.02 42.44 8.06 0.111 16160
 16162 3 26 42.54 7.97 0.073 16161
 16163 3 26.52 41.65 7.61 0.105 16154
 16164 3 26.54 41.58 7.51 0.135 16163
 16165 3 26.63 41.44 7.36 0.149 16164
 16166 3 26.29 41.98 7.34 0.078 16165
 16167 3 26.15 42.05 7.23 0.142 16166
 16168 3 25.97 42.12 7.15 0.124 16167
 16169 3 25.95 42.12 7.01 0.000125 16168
 16170 3 26.56 41.38 7.02 0.117 16165
 16171 3 26.47 41.33 6.85 0.105 16170
 16172 3 26.4 41.26 6.76 0.12 16171
 16173 3 26.38 41.23 6.57 0.054 16172
 16174 3 26.38 41.2 6.39 0.073 16173
 16175 3 26.29 41.12 6.19 0.068 16174
 16176 3 26.2 41.08 6.05 0.085 16175
 16177 3 26.09 41.05 5.92 0.106 16176
 16178 3 25.95 41.02 5.81 0.103 16177
 16179 3 25.81 40.88 5.74 0.118 16178
 16180 3 25.66 40.77 5.69 0.103 16179
 16181 3 25.56 40.7 5.77 0.095 16180
 16182 3 25.54 40.57 5.93 0.089 16181
 16183 3 25.5 40.43 6.06 0.146 16182
 16184 3 25.4 40.26 6.21 0.131 16183
 16185 3 25.4 40.05 6.28 0.102 16184
 16186 3 25.47 40 6.43 0.102 16185
 16187 3 27.16 41.65 8.32 0.081 16150
 16188 3 27.27 41.5 8.32 0.145 16187
 16189 3 27.34 41.36 8.37 0.165 16188
 16190 3 27.47 41.15 8.4 0.126 16189
 16191 3 27.56 41.05 8.41 0.086 16190
 16192 3 27.68 41.04 8.44 0.103 16191
 16193 3 27.84 41.02 8.39 0.105 16192
 16194 3 27.99 41.02 8.36 0.107 16193
 16195 3 28.15 41.13 8.23 0.098 16194
 16196 3 28.25 41.15 8.16 0.074 16195
 16197 3 28.5 41.18 8.03 0.111 16196
 16198 3 27.43 43.87 8.5 0.269 15615
 16199 3 27.52 43.97 8.66 0.272 16198
 16200 3 27.56 44.08 8.91 0.263 16199
 16201 3 27.68 44.15 9.07 0.271 16200
 16202 3 27.86 44.25 9.24 0.237 16201
 16203 3 27.97 44.38 9.37 0.235 16202
 16204 3 28.09 44.5 9.48 0.237 16203
 16205 3 28.29 44.62 9.58 0.237 16204
 16206 3 28.38 44.73 9.64 0.281 16205
 16207 3 28.5 44.87 9.74 0.27 16206
 16208 3 28.59 45.02 9.8 0.288 16207
 16209 3 28.66 45.23 9.84 0.275 16208
 16210 3 28.74 45.38 9.97 0.263 16209
 16211 3 28.82 45.62 10.03 0.219 16210
 16212 3 28.86 45.83 10.06 0.202 16211
 16213 3 28.93 45.92 10.22 0.208 16212
 16214 3 28.93 46.01 10.38 0.204 16213
 16215 3 29.02 46.09 10.48 0.214 16214
 16216 3 29.07 46.1 10.64 0.26 16215
 16217 3 29.09 46.2 10.76 0.26 16216
 16218 3 29.13 46.24 10.94 0.249 16217
 16219 3 29.18 46.37 11.11 0.216 16218
 16220 3 29.29 46.38 11.21 0.271 16219
 16221 3 29.38 46.41 11.31 0.243 16220
 16222 3 29.45 46.59 11.34 0.234 16221
 16223 3 29.57 46.81 11.33 0.268 16222
 16224 3 29.7 46.96 11.31 0.274 16223
 16225 3 29.81 47.12 11.28 0.265 16224
 16226 3 29.91 47.17 11.19 0.254 16225
 16227 3 30.02 47.23 11.12 0.265 16226
 16228 3 30.22 47.27 11.13 0.312 16227
 16229 3 30.36 47.31 11.16 0.331 16228
 16230 3 30.52 47.39 11.25 0.365 16229
 16231 3 30.65 47.45 11.3 0.333 16230
 16232 3 30.74 47.55 11.4 0.351 16231
 16233 3 30.81 47.76 11.56 0.358 16232
 16234 3 30.9 47.87 11.59 0.38 16233
 16235 3 30.93 48.03 11.75 0.39 16234
 16236 3 30.95 48.27 11.86 0.411 16235
 16237 3 30.99 48.41 11.97 0.387 16236
 16238 3 31.04 48.69 12.06 0.363 16237
 16239 3 31.06 49.02 12.04 0.264 16238
 16240 3 31.04 49.24 12.09 0.246 16239
 16241 3 30.99 49.46 12.17 0.231 16240
 16242 3 30.97 49.6 12.24 0.253 16241
 16243 3 31.02 49.69 12.38 0.279 16242
 16244 3 31.07 49.83 12.49 0.282 16243
 16245 3 31.13 49.98 12.59 0.311 16244
 16246 3 31.18 50.13 12.69 0.312 16245
 16247 3 31.27 50.21 12.8 0.309 16246
 16248 3 31.27 50.39 12.88 0.307 16247
 16249 3 31.29 50.59 12.94 0.29 16248
 16250 3 31.31 50.74 13.07 0.271 16249
 16251 3 31.34 50.91 13.16 0.263 16250
 16252 3 31.41 51.05 13.25 0.291 16251
 16253 3 31.41 51.23 13.32 0.304 16252
 16254 3 31.47 51.42 13.39 0.302 16253
 16255 3 31.56 51.56 13.42 0.31 16254
 16256 3 31.61 51.76 13.49 0.304 16255
 16257 3 31.7 51.91 13.62 0.285 16256
 16258 3 31.77 52.09 13.78 0.289 16257
 16259 3 31.79 52.28 13.91 0.283 16258
 16260 3 31.86 52.45 14.05 0.294 16259
 16261 3 31.93 52.63 14.08 0.351 16260
 16262 3 31.93 52.95 14.09 0.367 16261
 16263 3 31.9 53.19 14 0.374 16262
 16264 3 31.82 53.33 13.92 0.374 16263
 16265 3 31.84 53.53 13.95 0.375 16264
 16266 3 31.81 53.7 13.84 0.389 16265
 16267 3 31.86 53.84 13.73 0.383 16266
 16268 3 31.81 54.02 13.65 0.379 16267
 16269 3 31.82 54.2 13.64 0.404 16268
 16270 3 31.88 54.45 13.73 0.433 16269
 16271 3 31.91 54.66 13.82 0.524 16270
 16272 3 31.99 54.83 13.87 0.434 16271
 16273 3 32.31 55.05 14.51 0.231 16272
 16274 3 32.35 55.14 14.61 0.186 16273
 16275 3 32.48 55.45 14.66 0.292 16274
 16276 3 32.49 55.75 14.72 0.321 16275
 16277 3 32.53 55.85 14.87 0.33 16276
 16278 3 32.58 56.06 14.98 0.325 16277
 16279 3 32.58 56.25 15.06 0.297 16278
 16280 3 32.67 56.45 15.17 0.29 16279
 16281 3 32.7 56.6 15.25 0.293 16280
 16282 3 32.81 56.82 15.39 0.3 16281
 16283 3 32.8 56.95 15.48 0.31 16282
 16284 3 32.85 57.07 15.58 0.273 16283
 16285 3 32.91 57.25 15.71 0.245 16284
 16286 3 32.91 57.38 15.79 0.27 16285
 16287 3 32.89 57.46 15.91 0.293 16286
 16288 3 33.01 57.53 16.06 0.303 16287
 16289 3 32.95 57.64 16.14 0.285 16288
 16290 3 32.99 57.75 16.24 0.255 16289
 16291 3 33.05 57.82 16.35 0.238 16290
 16292 3 33.13 57.85 16.51 0.256 16291
 16293 3 33.16 57.89 16.64 0.256 16292
 16294 3 33.09 57.96 16.76 0.266 16293
 16295 3 33.02 58.03 16.83 0.288 16294
 16296 3 33.02 58.18 16.94 0.267 16295
 16297 3 33.02 58.35 17.01 0.258 16296
 16298 3 32.91 58.39 17.06 0.263 16297
 16299 3 32.77 58.52 17.09 0.262 16298
 16300 3 32.69 58.67 17.11 0.274 16299
 16301 3 32.66 58.82 17.18 0.276 16300
 16302 3 32.59 58.92 17.29 0.267 16301
 16303 3 32.52 59.09 17.39 0.286 16302
 16304 3 32.41 59.17 17.48 0.302 16303
 16305 3 32.17 58.9 17.48 0.124 16304
 16306 3 32.02 58.9 17.52 0.121 16305
 16307 3 31.84 58.82 17.54 0.095 16306
 16308 3 31.7 58.6 17.54 0.112 16307
 16309 3 31.63 58.43 17.59 0.084 16308
 16310 3 31.52 58.31 17.68 0.122 16309
 16311 3 31.41 58.15 17.7 0.097 16310
 16312 3 31.29 58.03 17.75 0.065 16311
 16313 3 31.22 57.9 17.82 0.113 16312
 16314 3 31.2 57.82 17.91 0.081 16313
 16315 3 31.24 57.68 17.98 0.102 16314
 16316 3 31.25 57.53 18.04 0.12 16315
 16317 3 31.22 57.35 18.07 0.136 16316
 16318 3 31.13 57.17 18.23 0.078 16317
 16319 3 31.09 57.03 18.3 0.068 16318
 16320 3 30.97 56.9 18.37 0.087 16319
 16321 3 30.91 56.78 18.42 0.107 16320
 16322 3 30.82 56.7 18.49 0.161 16321
 16323 3 30.72 56.57 18.51 0.181 16322
 16324 3 30.75 56.39 18.58 0.096 16323
 16325 3 30.77 56.28 18.76 0.065 16324
 16326 3 30.74 56.18 18.87 0.148 16325
 16327 3 30.61 56.11 18.98 0.15 16326
 16328 3 30.47 56.03 19.03 0.106 16327
 16329 3 30.43 55.85 19.05 0.071 16328
 16330 3 30.36 55.77 19.06 0.052 16329
 16331 3 30.32 55.59 19.08 0.066 16330
 16332 3 30.16 55.42 19.05 0.09 16331
 16333 3 30.07 55.25 19.03 0.085 16332
 16334 3 29.95 55.07 19.01 0.147 16333
 16335 3 29.93 54.86 18.99 0.087 16334
 16336 3 29.93 54.84 19.1 0.132 16335
 16337 3 29.86 54.68 19.23 0.108 16336
 16338 3 29.77 54.57 19.28 0.071 16337
 16339 3 29.68 54.42 19.3 0.128 16338
 16340 3 29.61 54.31 19.33 0.089 16339
 16341 3 30.02 54.6 18.87 0.059 16336
 16342 3 29.97 54.4 18.83 0.076 16341
 16343 3 30.49 56.65 18.49 0.075 16323
 16344 3 30.34 56.65 18.57 0.117 16343
 16345 3 30.16 56.54 18.54 0.102 16344
 16346 3 29.95 56.42 18.5 0.142 16345
 16347 3 29.77 56.34 18.5 0.131 16346
 16348 3 29.57 56.22 18.66 0.103 16347
 16349 3 29.5 56.09 18.7 0.083 16348
 16350 3 32.44 59.53 17.64 0.244 16304
 16351 3 32.42 59.67 17.73 0.214 16350
 16352 3 32.38 59.78 17.8 0.209 16351
 16353 3 32.28 59.88 17.86 0.221 16352
 16354 3 32.27 60.03 18.2 0.246 16353
 16355 3 32.2 60.18 18.29 0.28 16354
 16356 3 32.09 60.25 18.36 0.351 16355
 16357 3 32.2 60.5 18.5 0.278 16356
 16358 3 32.16 60.6 18.66 0.356 16357
 16359 3 32.14 60.68 18.79 0.408 16358
 16360 3 32.1 60.82 18.89 0.458 16359
 16361 3 32.1 60.92 19.05 0.485 16360
 16362 3 32.24 61.32 18.77 0.333 16361
 16363 3 32.31 61.53 18.82 0.353 16362
 16364 3 32.38 61.71 18.84 0.334 16363
 16365 3 32.44 61.93 18.86 0.336 16364
 16366 3 32.39 62.17 18.95 0.308 16365
 16367 3 32.37 62.45 18.88 0.248 16366
 16368 3 32.27 62.71 18.91 0.205 16367
 16369 3 32.21 62.92 18.88 0.16 16368
 16370 3 32.17 63.1 18.86 0.082 16369
 16371 3 32.21 63.29 18.84 0.085 16370
 16372 3 32.21 63.45 18.79 0.12 16371
 16373 3 32.27 63.64 18.79 0.087 16372
 16374 3 32.24 63.74 18.79 0.124 16373
 16375 3 32.31 63.89 18.73 0.109 16374
 16376 3 32.37 64.07 18.57 0.134 16375
 16377 3 32.42 64.26 18.54 0.135 16376
 16378 3 32.41 64.43 18.52 0.181 16377
 16379 3 32.38 64.54 18.54 0.272 16378
 16380 3 32.19 64.5 18.16 0.204 16379
 16381 3 32.2 64.76 18.13 0.076 16380
 16382 3 32.16 64.85 18.02 0.096 16381
 16383 3 32.06 64.95 17.93 0.106 16382
 16384 3 32.03 65.06 17.82 0.098 16383
 16385 3 31.9 65.15 17.72 0.163 16384
 16386 3 32.03 65.29 17.61 0.179 16385
 16387 3 32.1 65.5 17.48 0.109 16386
 16388 3 32.16 65.65 17.41 0.108 16387
 16389 3 32.21 65.81 17.38 0.106 16388
 16390 3 32.27 65.95 17.32 0.099 16389
 16391 3 32.28 66.09 17.23 0.103 16390
 16392 3 32.27 66.18 17.16 0.128 16391
 16393 3 32.17 66.26 17.02 0.161 16392
 16394 3 32.06 66.34 16.93 0.145 16393
 16395 3 31.91 66.43 16.86 0.118 16394
 16396 3 31.81 66.48 16.7 0.129 16395
 16397 3 31.81 66.57 16.59 0.103 16396
 16398 3 31.84 66.73 16.5 0.108 16397
 16399 3 31.84 66.85 16.45 0.14 16398
 16400 3 31.81 67.03 16.34 0.139 16399
 16401 3 31.84 67.06 16.2 0.118 16400
 16402 3 31.88 67.15 16.02 0.111 16401
 16403 3 31.86 67.2 15.85 0.132 16402
 16404 3 31.81 67.26 15.72 0.13 16403
 16405 3 31.79 67.32 15.55 0.138 16404
 16406 3 31.81 67.39 15.3 0.146 16405
 16407 3 31.66 67.43 15.13 0.107 16406
 16408 3 31.66 67.53 15.04 0.122 16407
 16409 3 31.61 67.61 14.86 0.088 16408
 16410 3 31.59 67.69 14.72 0.124 16409
 16411 3 31.54 67.75 14.62 0.158 16410
 16412 3 31.45 67.91 14.47 0.135 16411
 16413 3 31.41 68.02 14.3 0.155 16412
 16414 3 31.34 68.08 14.16 0.143 16413
 16415 3 31.25 68.08 14.04 0.148 16414
 16416 3 31.16 68.05 13.97 0.157 16415
 16417 3 31.02 68.14 13.83 0.148 16416
 16418 3 30.91 68.19 13.73 0.166 16417
 16419 3 30.86 68.22 13.57 0.166 16418
 16420 3 30.74 68.24 13.48 0.153 16419
 16421 3 30.56 68.19 13.37 0.153 16420
 16422 3 30.38 68.22 13.25 0.169 16421
 16423 3 30.18 68.17 13.16 0.17 16422
 16424 3 30.04 68.17 13.06 0.189 16423
 16425 3 29.88 68.19 12.98 0.158 16424
 16426 3 29.65 68.16 12.87 0.163 16425
 16427 3 29.59 68.17 12.74 0.224 16426
 16428 3 29.57 68.14 12.64 0.277 16427
 16429 3 29.72 68.05 12.38 0.178 16428
 16430 3 30.02 67.88 12.5 0.108 16429
 16431 3 30.13 67.81 12.64 0.103 16430
 16432 3 30.2 67.69 12.75 0.102 16431
 16433 3 30.34 67.55 12.8 0.083 16432
 16434 3 30.41 67.44 12.69 0.088 16433
 16435 3 30.45 67.31 12.62 0.123 16434
 16436 3 30.5 67.19 12.6 0.07 16435
 16437 3 29.54 68.11 12.18 0.107 16429
 16438 3 29.54 68.17 12.02 0.089 16437
 16439 3 29.59 68.14 11.85 0.087 16438
 16440 3 29.59 68.11 11.66 0.065 16439
 16441 3 29.61 68.03 11.55 0.071 16440
 16442 3 29.5 67.97 11.43 0.108 16441
 16443 3 29.34 67.99 11.33 0.103 16442
 16444 3 29.22 68.03 11.2 0.108 16443
 16445 3 29.11 68.03 11.06 0.13 16444
 16446 3 29 68 10.97 0.118 16445
 16447 3 28.93 67.83 10.9 0.108 16446
 16448 3 28.88 67.86 10.75 0.123 16447
 16449 3 28.91 68.05 10.6 0.09 16448
 16450 3 28.84 68.09 10.47 0.095 16449
 16451 3 28.79 68.05 10.35 0.079 16450
 16452 3 28.79 67.89 10.27 0.112 16451
 16453 3 28.82 67.78 10.12 0.114 16452
 16454 3 28.91 67.68 9.98 0.115 16453
 16455 3 28.99 67.71 9.85 0.135 16454
 16456 3 28.99 67.71 9.7 0.141 16455
 16457 3 29.04 67.88 9.48 0.101 16456
 16458 3 29.11 67.92 12.9 0.147 16428
 16459 3 28.97 67.8 12.91 0.207 16458
 16460 3 28.84 67.7 13.02 0.22 16459
 16461 3 28.75 67.75 13.07 0.261 16460
 16462 3 28.63 67.74 13.13 0.348 16461
 16463 3 28.52 67.7 13.21 0.414 16462
 16464 3 28.31 67.66 13.03 0.5 16463
 16465 3 28.18 67.59 13.04 0.562 16464
 16466 3 27.97 67.74 13.04 0.702 16465
 16467 3 27.86 67.89 13.06 0.693 16466
 16468 3 27.75 68.06 12.88 0.59 16467
 16469 3 27.63 68.08 12.62 0.477 16468
 16470 3 27.56 68.11 12.47 0.446 16469
 16471 3 27.49 67.66 12.22 0.188 16470
 16472 3 27.45 67.53 12.23 0.203 16471
 16473 3 27.41 67.49 12.13 0.193 16472
 16474 3 27.52 68.42 12.4 0.292 16470
 16475 3 27.38 68.38 12.41 0.242 16474
 16476 3 27.2 68.36 12.41 0.256 16475
 16477 3 27.06 68.36 12.48 0.238 16476
 16478 3 27.02 68.45 12.65 0.24 16477
 16479 3 27 68.5 12.8 0.238 16478
 16480 3 27 68.92 12.86 0.118 16479
 16481 3 27.04 69 13.05 0.117 16480
 16482 3 27.18 69.03 13.22 0.148 16481
 16483 3 27.13 68.99 13.38 0.134 16482
 16484 3 27.04 69.06 13.48 0.125 16483
 16485 3 26.93 69.19 13.63 0.079 16484
 16486 3 26.86 69.28 13.71 0.104 16485
 16487 3 26.68 69.28 13.81 0.09 16486
 16488 3 26.59 69.32 13.88 0.101 16487
 16489 3 26.47 69.31 13.88 0.136 16488
 16490 3 26.32 69.29 13.96 0.108 16489
 16491 3 26.22 69.29 14.04 0.079 16490
 16492 3 28.86 68.02 13.63 0.087 16463
 16493 3 29 68.16 13.82 0.089 16492
 16494 3 28.97 68.22 13.97 0.129 16493
 16495 3 28.97 68.31 14.07 0.139 16494
 16496 3 28.97 68.44 14.14 0.134 16495
 16497 3 28.99 68.56 14.16 0.126 16496
 16498 3 29.06 68.68 14.12 0.097 16497
 16499 3 29.09 68.75 14.04 0.152 16498
 16500 3 29.16 68.94 14.12 0.128 16499
 16501 3 29.2 69.06 14.27 0.155 16500
 16502 3 29.16 69.11 14.4 0.095 16501
 16503 3 29.18 69.22 14.54 0.085 16502
 16504 3 29.18 69.34 14.55 0.085 16503
 16505 3 29.18 69.43 14.7 0.065 16504
 16506 3 29.22 69.59 14.8 0.086 16505
 16507 3 32.08 67.5 15.16 0.069 16406
 16508 3 32.16 67.44 15.05 0.128 16507
 16509 3 32.24 67.38 14.93 0.091 16508
 16510 3 32.2 67.3 14.82 0.000125 16509
 16511 3 32.44 64.67 18.95 0.196 16379
 16512 3 32.35 64.79 19.22 0.186 16511
 16513 3 32.33 64.9 19.36 0.168 16512
 16514 3 32.27 64.96 19.47 0.134 16513
 16515 3 32.2 65.01 19.61 0.087 16514
 16516 3 32.16 65.04 19.75 0.141 16515
 16517 3 32.12 65.15 19.88 0.15 16516
 16518 3 32.13 65.31 20.02 0.131 16517
 16519 3 32.2 65.5 20.07 0.142 16518
 16520 3 32.23 65.6 20.07 0.209 16519
 16521 3 32.13 65.56 20.36 0.144 16520
 16522 3 32.09 65.56 20.5 0.116 16521
 16523 3 32.09 65.54 20.68 0.131 16522
 16524 3 32.08 65.48 20.79 0.146 16523
 16525 3 32.03 65.54 21.02 0.155 16524
 16526 3 31.93 65.59 21.23 0.192 16525
 16527 3 31.93 65.67 21.41 0.181 16526
 16528 3 31.95 65.78 21.55 0.208 16527
 16529 3 31.93 65.93 21.73 0.24 16528
 16530 3 31.97 66.21 21.89 0.199 16529
 16531 3 31.97 66.31 22.02 0.235 16530
 16532 3 31.95 66.53 22.11 0.207 16531
 16533 3 31.99 66.68 22.18 0.207 16532
 16534 3 31.99 66.84 22.27 0.238 16533
 16535 3 32.05 67.01 22.3 0.219 16534
 16536 3 32.08 67.2 22.29 0.253 16535
 16537 3 31.99 67.37 22.3 0.273 16536
 16538 3 32.06 67.59 22.3 0.293 16537
 16539 3 32.01 67.73 22.36 0.373 16538
 16540 3 31.74 67.82 22.61 0.232 16539
 16541 3 31.65 67.92 22.48 0.24 16540
 16542 3 31.57 68.06 22.82 0.123 16541
 16543 3 31.52 68.15 22.91 0.157 16542
 16544 3 31.45 68.2 23.09 0.176 16543
 16545 3 31.4 68.23 23.22 0.186 16544
 16546 3 31.36 68.17 23.39 0.193 16545
 16547 3 31.36 68.07 23.64 0.134 16546
 16548 3 31.27 68.15 23.77 0.094 16547
 16549 3 31.25 68.23 23.86 0.095 16548
 16550 3 31.31 68.28 24 0.146 16549
 16551 3 31.34 68.34 24.14 0.097 16550
 16552 3 31.31 68.43 24.25 0.112 16551
 16553 3 31.29 68.59 24.29 0.116 16552
 16554 3 31.24 68.59 24.48 0.092 16553
 16555 3 31.22 68.56 24.59 0.09 16554
 16556 3 31.27 68.65 24.7 0.087 16555
 16557 3 31.27 68.73 24.84 0.078 16556
 16558 3 31.25 68.7 25 0.123 16557
 16559 3 31.31 68.7 25.09 0.114 16558
 16560 3 31.41 68.87 25.18 0.07 16559
 16561 3 31.36 68.9 25.32 0.092 16560
 16562 3 31.43 68.98 25.47 0.138 16561
 16563 3 31.5 68.76 25.54 0.124 16562
 16564 3 31.41 68.57 25.52 0.098 16563
 16565 3 31.43 68.5 25.68 0.099 16564
 16566 3 31.38 68.43 25.89 0.125 16565
 16567 3 31.32 68.34 25.98 0.119 16566
 16568 3 31.27 68.2 26.05 0.15 16567
 16569 3 31.11 68.18 26.11 0.109 16568
 16570 3 31.02 68.06 26.2 0.134 16569
 16571 3 31.09 67.9 26.3 0.097 16570
 16572 3 31.13 67.76 26.39 0.137 16571
 16573 3 31.11 67.64 26.36 0.093 16572
 16574 3 30.79 68.2 26.22 0.096 16570
 16575 3 30.75 68.42 26.27 0.056 16574
 16576 3 30.74 68.59 26.29 0.12 16575
 16577 3 30.75 68.81 26.32 0.111 16576
 16578 3 30.68 68.95 26.23 0.081 16577
 16579 3 30.59 69.06 26.13 0.083 16578
 16580 3 30.54 69.18 26.05 0.073 16579
 16581 3 30.5 69.37 26 0.11 16580
 16582 3 30.41 69.45 25.86 0.112 16581
 16583 3 30.41 69.56 25.73 0.112 16582
 16584 3 30.38 69.71 25.68 0.102 16583
 16585 3 30.41 69.89 25.64 0.097 16584
 16586 3 30.43 69.98 25.54 0.077 16585
 16587 3 31.31 69.26 25.72 0.135 16562
 16588 3 31.29 69.37 25.84 0.119 16587
 16589 3 31.31 69.56 26.04 0.11 16588
 16590 3 31.31 69.65 26.11 0.115 16589
 16591 3 31.34 69.78 26.2 0.108 16590
 16592 3 31.36 69.95 26.3 0.128 16591
 16593 3 31.36 70.09 26.41 0.113 16592
 16594 3 31.31 70.31 26.5 0.114 16593
 16595 3 31.31 70.54 26.54 0.085 16594
 16596 3 31.32 70.64 26.64 0.111 16595
 16597 3 31.31 70.76 26.66 0.127 16596
 16598 3 31.32 70.92 26.72 0.135 16597
 16599 3 31.38 71.06 26.8 0.119 16598
 16600 3 31.43 71.35 26.77 0.139 16599
 16601 3 31.41 71.62 26.79 0.133 16600
 16602 3 31.31 71.75 26.84 0.105 16601
 16603 3 31.29 71.81 27 0.117 16602
 16604 3 31.31 71.93 27.14 0.151 16603
 16605 3 31.34 72.01 27.25 0.152 16604
 16606 3 31.52 72.26 27.25 0.074 16605
 16607 3 31.63 72.43 27.32 0.126 16606
 16608 3 31.72 72.53 27.41 0.129 16607
 16609 3 31.86 72.67 27.48 0.12 16608
 16610 3 31.93 72.81 27.59 0.114 16609
 16611 3 31.99 72.96 27.75 0.095 16610
 16612 3 31.97 73.09 27.86 0.136 16611
 16613 3 32.03 73.18 27.95 0.179 16612
 16614 3 32.08 73.28 28.11 0.182 16613
 16615 3 32.13 73.42 28.2 0.175 16614
 16616 3 32.14 73.57 28.43 0.172 16615
 16617 3 32.09 73.65 28.59 0.158 16616
 16618 3 32.08 73.7 28.75 0.1 16617
 16619 3 32.06 73.81 28.86 0.104 16618
 16620 3 31.97 73.89 29.07 0.151 16619
 16621 3 31.88 73.95 29.27 0.107 16620
 16622 3 31.81 74.09 29.34 0.072 16621
 16623 3 31.81 74.21 29.41 0.094 16622
 16624 3 31.75 74.34 29.38 0.11 16623
 16625 3 31.7 74.46 29.45 0.125 16624
 16626 3 31.66 74.62 29.54 0.127 16625
 16627 3 31.59 74.81 29.59 0.107 16626
 16628 3 31.47 74.84 29.64 0.000125 16627
 16629 3 31.2 71.98 27.3 0.113 16605
 16630 3 31.18 72.06 27.41 0.152 16629
 16631 3 31.15 72.12 27.55 0.081 16630
 16632 3 31.5 68.37 22.82 0.119 16544
 16633 3 31.61 67.93 22.16 0.108 16541
 16634 3 31.63 67.98 22 0.103 16633
 16635 3 31.75 68.06 21.88 0.073 16634
 16636 3 32.38 65.75 19.82 0.112 16520
 16637 3 32.48 65.84 19.77 0.101 16636
 16638 3 32.58 65.98 19.82 0.056 16637
 16639 3 32.64 66.1 19.86 0.092 16638
 16640 3 32.56 66.25 19.95 0.089 16639
 16641 3 32.45 66.31 20 0.132 16640
 16642 3 32.37 66.45 20 0.132 16641
 16643 3 32.27 66.46 19.93 0.143 16642
 16644 3 32.13 66.43 19.84 0.111 16643
 16645 3 32.02 66.37 19.86 0.099 16644
 16646 3 31.86 66.39 20 0.096 16645
 16647 3 31.61 66.31 20.14 0.113 16646
 16648 3 31.43 66.26 20.22 0.096 16647
 16649 3 31.9 60.64 19.61 0.278 16361
 16650 3 31.81 60.57 19.82 0.28 16649
 16651 3 31.68 60.32 20.04 0.156 16650
 16652 3 31.61 60.17 20.18 0.172 16651
 16653 3 31.45 60.03 20.32 0.18 16652
 16654 3 31.36 59.86 20.41 0.218 16653
 16655 3 31.45 59.6 20.3 0.109 16654
 16656 3 31.41 59.45 20.34 0.072 16655
 16657 3 31.36 59.29 20.32 0.122 16656
 16658 3 31.38 59.1 20.27 0.104 16657
 16659 3 31.5 58.92 20.34 0.096 16658
 16660 3 31.5 58.75 20.32 0.139 16659
 16661 3 31.5 58.39 20.38 0.107 16660
 16662 3 31.45 58.25 20.36 0.098 16661
 16663 3 31.47 57.89 20.39 0.074 16662
 16664 3 31.43 57.75 20.34 0.091 16663
 16665 3 31.43 57.61 20.29 0.079 16664
 16666 3 31.15 59.89 20.59 0.172 16654
 16667 3 31.02 59.92 20.68 0.19 16666
 16668 3 30.86 59.89 20.77 0.228 16667
 16669 3 30.68 59.84 20.82 0.212 16668
 16670 3 30.5 59.89 20.89 0.26 16669
 16671 3 30.36 60.03 20.98 0.299 16670
 16672 3 30.25 60.21 21.02 0.291 16671
 16673 3 30.09 60.6 20.98 0.229 16672
 16674 3 30.02 60.77 20.93 0.191 16673
 16675 3 29.91 60.97 21 0.199 16674
 16676 3 29.79 61.04 20.98 0.207 16675
 16677 3 29.66 61.14 21.05 0.198 16676
 16678 3 29.52 61.28 21.05 0.208 16677
 16679 3 29.47 61.36 21 0.262 16678
 16680 3 29.24 61.43 21.25 0.148 16679
 16681 3 29.06 61.5 21.29 0.178 16680
 16682 3 28.93 61.6 21.45 0.193 16681
 16683 3 28.77 61.72 21.54 0.184 16682
 16684 3 28.61 61.81 21.59 0.175 16683
 16685 3 28.45 61.85 21.63 0.194 16684
 16686 3 28.29 62 21.68 0.186 16685
 16687 3 28.13 62.17 21.73 0.203 16686
 16688 3 27.97 62.18 21.73 0.245 16687
 16689 3 27.81 62.35 21.72 0.296 16688
 16690 3 27.66 62.56 21.7 0.323 16689
 16691 3 27.56 62.78 21.73 0.274 16690
 16692 3 27.5 62.99 21.84 0.242 16691
 16693 3 27.45 63.11 21.89 0.25 16692
 16694 3 27.38 63.29 21.95 0.242 16693
 16695 3 27.36 63.52 22.02 0.219 16694
 16696 3 27.31 63.67 21.97 0.228 16695
 16697 3 27.27 63.92 21.95 0.203 16696
 16698 3 27.2 64.12 21.98 0.187 16697
 16699 3 27.16 64.34 21.98 0.217 16698
 16700 3 27.09 64.5 21.97 0.239 16699
 16701 3 27 64.7 22.02 0.246 16700
 16702 3 26.93 64.87 22.07 0.24 16701
 16703 3 26.81 65.1 22.18 0.197 16702
 16704 3 26.7 65.26 22.18 0.191 16703
 16705 3 26.59 65.4 22.25 0.187 16704
 16706 3 26.47 65.46 22.36 0.197 16705
 16707 3 26.4 65.56 22.43 0.208 16706
 16708 3 26.29 65.75 22.48 0.255 16707
 16709 3 26.27 65.95 22.55 0.243 16708
 16710 3 26.2 66.17 22.52 0.27 16709
 16711 3 26.18 66.37 22.52 0.222 16710
 16712 3 26.18 66.54 22.54 0.232 16711
 16713 3 26.16 66.68 22.57 0.277 16712
 16714 3 26.18 66.84 22.59 0.295 16713
 16715 3 26.22 66.98 22.64 0.336 16714
 16716 3 26.11 67.06 22.73 0.349 16715
 16717 3 26.07 67.17 22.84 0.37 16716
 16718 3 26.04 67.29 23 0.395 16717
 16719 3 26.02 67.43 23.07 0.415 16718
 16720 3 25.97 67.51 23.2 0.444 16719
 16721 3 25.9 67.62 23.22 0.462 16720
 16722 3 25.72 67.79 22.72 0.282 16721
 16723 3 25.65 67.92 22.68 0.341 16722
 16724 3 25.75 68.17 22.7 0.349 16723
 16725 3 25.72 68.31 22.41 0.304 16724
 16726 3 25.32 67.79 22.18 0.128 16725
 16727 3 25.11 67.78 22.09 0.126 16726
 16728 3 25.06 67.73 21.98 0.175 16727
 16729 3 24.84 67.68 21.84 0.288 16728
 16730 3 24.81 67.68 21.7 0.264 16729
 16731 3 24.95 67.98 21.43 0.071 16730
 16732 3 24.86 68.01 21.36 0.078 16731
 16733 3 24.72 67.96 21.32 0.092 16732
 16734 3 24.66 67.59 21.59 0.18 16730
 16735 3 24.5 67.64 21.75 0.094 16734
 16736 3 25.9 68.79 22.45 0.144 16725
 16737 3 26.06 68.93 22.39 0.109 16736
 16738 3 26.22 69.01 22.32 0.113 16737
 16739 3 26.25 69.2 22.27 0.124 16738
 16740 3 26.27 69.34 22.23 0.128 16739
 16741 3 26.31 69.45 22.27 0.108 16740
 16742 3 26.41 69.68 22.32 0.159 16741
 16743 3 26.5 69.87 22.32 0.113 16742
 16744 3 26.56 70 22.29 0.115 16743
 16745 3 26.5 70.28 22.27 0.107 16744
 16746 3 26.5 70.5 22.2 0.101 16745
 16747 3 26.47 70.65 22.18 0.113 16746
 16748 3 26.41 70.81 22.11 0.153 16747
 16749 3 26.45 71.01 22.04 0.102 16748
 16750 3 26.45 71.15 21.93 0.151 16749
 16751 3 26.43 71.23 21.86 0.222 16750
 16752 3 26.43 71.29 21.73 0.337 16751
 16753 3 26.43 71.37 21.64 0.401 16752
 16754 3 26.13 71.89 22.07 0.123 16753
 16755 3 26.11 72.06 22.14 0.102 16754
 16756 3 26.13 72.23 22.18 0.14 16755
 16757 3 26.18 72.34 22.23 0.168 16756
 16758 3 26.11 72.21 22.45 0.127 16757
 16759 3 26.11 72.23 22.59 0.082 16758
 16760 3 26.31 72.54 22.16 0.107 16757
 16761 3 26.43 72.7 22.16 0.126 16760
 16762 3 26.38 72.81 22.11 0.104 16761
 16763 3 26.38 73 22.09 0.154 16762
 16764 3 26.43 73.21 22.11 0.145 16763
 16765 3 26.52 73.4 22.11 0.126 16764
 16766 3 26.4 73.56 22.16 0.095 16765
 16767 3 26.31 73.73 22.16 0.108 16766
 16768 3 26.22 73.98 22.22 0.093 16767
 16769 3 26.56 71.1 21.22 0.286 16753
 16770 3 26.63 71 21.07 0.3 16769
 16771 3 26.68 70.95 20.91 0.339 16770
 16772 3 26.77 70.93 20.8 0.389 16771
 16773 3 26.81 70.93 20.66 0.472 16772
 16774 3 26.84 70.89 20.55 0.561 16773
 16775 3 26.9 70.81 20.48 0.605 16774
 16776 3 26.75 70.84 20.3 0.602 16775
 16777 3 25.93 70.98 19.89 0.143 16776
 16778 3 25.84 70.96 19.77 0.177 16777
 16779 3 25.91 71.06 19.5 0.101 16778
 16780 3 25.88 71.2 19.43 0.08 16779
 16781 3 25.84 71.26 19.27 0.068 16780
 16782 3 27.18 70.89 20.27 0.367 16776
 16783 3 27.47 71.43 20.05 0.095 16782
 16784 3 27.56 71.53 20 0.183 16783
 16785 3 27.68 71.56 19.95 0.238 16784
 16786 3 27.79 71.53 19.79 0.248 16785
 16787 3 27.91 71.46 19.61 0.181 16786
 16788 3 27.97 71.18 19.59 0.076 16787
 16789 3 28.06 71.1 19.48 0.108 16788
 16790 3 28.09 71 19.39 0.108 16789
 16791 3 28.13 70.9 19.32 0.13 16790
 16792 3 28.25 70.79 19.22 0.146 16791
 16793 3 28.31 70.7 19.16 0.127 16792
 16794 3 28.06 71.7 19.48 0.096 16787
 16795 3 28.22 71.81 19.43 0.052 16794
 16796 3 25.91 68.12 23.2 0.135 16724
 16797 3 25.9 68.26 23.3 0.128 16796
 16798 3 25.32 67.62 22.66 0.233 16723
 16799 3 25.15 67.34 22.68 0.193 16798
 16800 3 25.04 67.06 22.59 0.145 16799
 16801 3 25.02 66.93 22.48 0.153 16800
 16802 3 25.04 66.78 22.47 0.158 16801
 16803 3 25.04 66.6 22.41 0.159 16802
 16804 3 25.02 66.48 22.36 0.125 16803
 16805 3 25.02 66.39 22.25 0.113 16804
 16806 3 25.06 66.29 22.18 0.14 16805
 16807 3 25.04 66.17 22.09 0.174 16806
 16808 3 25.02 66.07 21.97 0.198 16807
 16809 3 24.9 65.92 21.89 0.203 16808
 16810 3 24.77 65.73 21.8 0.192 16809
 16811 3 24.66 65.56 21.77 0.164 16810
 16812 3 24.61 65.45 21.75 0.197 16811
 16813 3 24.54 65.18 21.84 0.167 16812
 16814 3 24.5 64.87 21.86 0.164 16813
 16815 3 24.59 64.56 21.88 0.156 16814
 16816 3 24.61 64.45 21.84 0.158 16815
 16817 3 24.66 64.29 21.84 0.121 16816
 16818 3 24.68 64.1 21.8 0.121 16817
 16819 3 24.59 63.9 21.86 0.119 16818
 16820 3 24.56 63.78 21.89 0.115 16819
 16821 3 24.5 63.63 21.93 0.134 16820
 16822 3 24.45 63.49 21.97 0.176 16821
 16823 3 24.38 63.35 22.05 0.248 16822
 16824 3 24.36 63.21 22.13 0.295 16823
 16825 3 24.38 63.03 22.22 0.287 16824
 16826 3 24.4 62.89 22.18 0.302 16825
 16827 3 24.52 62.57 22.04 0.204 16826
 16828 3 24.5 62.43 22.09 0.234 16827
 16829 3 24.5 62.25 22.14 0.217 16828
 16830 3 24.47 62.06 22.14 0.244 16829
 16831 3 24.38 61.85 21.98 0.209 16830
 16832 3 24.36 61.68 21.79 0.16 16831
 16833 3 24.38 61.57 21.68 0.14 16832
 16834 3 24.43 61.45 21.57 0.125 16833
 16835 3 24.47 61.25 21.52 0.149 16834
 16836 3 24.47 61.1 21.45 0.115 16835
 16837 3 24.54 60.92 21.5 0.117 16836
 16838 3 24.56 60.82 21.5 0.117 16837
 16839 3 24.59 60.64 21.45 0.161 16838
 16840 3 24.52 60.49 21.41 0.181 16839
 16841 3 24.65 60.31 21.57 0.139 16840
 16842 3 24.68 60.13 21.64 0.127 16841
 16843 3 24.66 59.99 21.68 0.119 16842
 16844 3 24.68 59.77 21.73 0.135 16843
 16845 3 24.61 59.64 21.82 0.151 16844
 16846 3 24.57 59.49 21.84 0.166 16845
 16847 3 24.52 59.28 21.86 0.146 16846
 16848 3 24.43 59.1 21.98 0.14 16847
 16849 3 24.4 58.95 22.11 0.133 16848
 16850 3 24.41 58.89 22.23 0.134 16849
 16851 3 24.45 58.95 22.39 0.109 16850
 16852 3 24.29 58.71 22.25 0.101 16850
 16853 3 24.24 58.64 22.38 0.072 16852
 16854 3 24.13 58.53 22.36 0.123 16853
 16855 3 24.02 58.67 22.11 0.072 16854
 16856 3 23.99 58.77 22.05 0.063 16855
 16857 3 23.82 58.78 22.02 0.102 16856
 16858 3 23.75 58.67 21.89 0.098 16857
 16859 3 23.61 58.6 21.84 0.071 16858
 16860 3 23.56 58.46 21.8 0.033 16859
 16861 3 24.02 58.24 22.52 0.144 16854
 16862 3 23.97 58.07 22.59 0.144 16861
 16863 3 23.9 57.85 22.7 0.147 16862
 16864 3 23.84 57.64 22.8 0.132 16863
 16865 3 23.77 57.46 22.86 0.142 16864
 16866 3 23.68 57.35 23 0.16 16865
 16867 3 23.59 57.24 23.13 0.176 16866
 16868 3 23.54 57.1 23.18 0.171 16867
 16869 3 23.5 56.99 23.32 0.155 16868
 16870 3 23.41 56.85 23.32 0.139 16869
 16871 3 23.36 56.57 23.32 0.159 16870
 16872 3 23.31 56.39 23.32 0.17 16871
 16873 3 23.29 56.27 23.3 0.216 16872
 16874 3 23.29 56.07 23.36 0.253 16873
 16875 3 23.32 55.86 23.43 0.271 16874
 16876 3 23.31 55.72 23.5 0.282 16875
 16877 3 23.31 55.63 23.64 0.315 16876
 16878 3 23.36 55.5 23.8 0.381 16877
 16879 3 23.36 55.34 23.84 0.393 16878
 16880 3 23.34 55.32 23.98 0.451 16879
 16881 3 23.47 55.25 24.2 0.532 16880
 16882 3 24.02 55.38 24.77 0.108 16881
 16883 3 24.13 55.32 24.89 0.105 16882
 16884 3 24.22 55.39 25.02 0.109 16883
 16885 3 24.36 55.52 25.09 0.111 16884
 16886 3 24.43 55.53 25.25 0.106 16885
 16887 3 24.43 55.5 25.43 0.135 16886
 16888 3 24.56 55.57 25.54 0.119 16887
 16889 3 24.66 55.53 25.73 0.1 16888
 16890 3 24.63 55.59 25.82 0.151 16889
 16891 3 24.54 55.82 25.82 0.092 16890
 16892 3 24.54 55.89 25.93 0.115 16891
 16893 3 24.59 55.99 26.02 0.125 16892
 16894 3 24.65 56.09 26.13 0.12 16893
 16895 3 24.63 56.34 26.18 0.122 16894
 16896 3 24.64 56.46 26.29 0.113 16895
 16897 3 24.65 56.54 26.36 0.083 16896
 16898 3 24.65 56.7 26.38 0.057 16897
 16899 3 24.56 56.77 26.39 0.111 16898
 16900 3 23.27 55.13 24.23 0.455 16881
 16901 3 23.31 55.02 24.34 0.434 16900
 16902 3 23.2 54.93 24.3 0.433 16901
 16903 3 23.06 54.68 24.29 0.411 16902
 16904 3 23.25 54.47 24.54 0.212 16903
 16905 3 23.09 54.38 24.5 0.133 16904
 16906 3 23 54.27 24.54 0.086 16905
 16907 3 22.99 54.15 24.54 0.083 16906
 16908 3 22.95 53.99 24.61 0.123 16907
 16909 3 22.9 53.85 24.75 0.159 16908
 16910 3 22.86 53.75 24.89 0.198 16909
 16911 3 22.79 53.46 24.68 0.124 16910
 16912 3 22.74 53.32 24.57 0.139 16911
 16913 3 22.66 53.21 24.54 0.172 16912
 16914 3 22.93 53.06 24.57 0.09 16913
 16915 3 23.04 53.03 24.54 0.000125 16914
 16916 3 22.34 53.18 24.43 0.112 16913
 16917 3 22.25 53.14 24.36 0.078 16916
 16918 3 22.18 53.14 24.09 0.086 16917
 16919 3 22.02 53.15 24 0.076 16918
 16920 3 21.91 53.14 23.86 0.108 16919
 16921 3 21.84 53.21 23.73 0.117 16920
 16922 3 21.77 53.27 23.57 0.127 16921
 16923 3 21.82 53.34 23.43 0.1 16922
 16924 3 21.77 53.22 23.3 0.058 16923
 16925 3 21.63 53.1 23.23 0.086 16924
 16926 3 21.52 52.96 23.23 0.138 16925
 16927 3 21.45 52.88 23.14 0.126 16926
 16928 3 21.43 52.71 22.98 0.078 16927
 16929 3 21.38 52.63 22.86 0.084 16928
 16930 3 21.4 52.54 22.72 0.043 16929
 16931 3 21.45 52.52 22.57 0.109 16930
 16932 3 21.49 52.49 22.38 0.038 16931
 16933 3 21.47 52.39 22.39 0.081 16932
 16934 3 21.49 52.28 22.34 0.056 16933
 16935 3 21.82 53.5 23.45 0.076 16923
 16936 3 21.88 53.65 23.38 0.106 16935
 16937 3 21.9 53.78 23.27 0.079 16936
 16938 3 21.93 53.9 23.18 0.101 16937
 16939 3 21.99 54.02 23.13 0.114 16938
 16940 3 21.99 54.17 22.98 0.078 16939
 16941 3 21.93 54.21 22.82 0.117 16940
 16942 3 21.79 54.28 22.7 0.163 16941
 16943 3 21.88 54.49 22.66 0.074 16942
 16944 3 21.95 54.57 22.64 0.087 16943
 16945 3 22.02 54.67 22.54 0.094 16944
 16946 3 22.07 54.96 22.55 0.055 16945
 16947 3 22.18 55.07 22.61 0.099 16946
 16948 3 22.2 55.22 22.57 0.088 16947
 16949 3 22.24 55.32 22.54 0.063 16948
 16950 3 22.34 55.53 22.55 0.066 16949
 16951 3 22.85 53.97 25.18 0.091 16910
 16952 3 22.83 54 25.32 0.104 16951
 16953 3 22.83 54.03 25.48 0.133 16952
 16954 3 22.74 54.07 25.61 0.179 16953
 16955 3 22.55 53.82 25.63 0.115 16954
 16956 3 22.46 53.71 25.61 0.069 16955
 16957 3 22.37 53.53 25.54 0.084 16956
 16958 3 22.33 53.42 25.64 0.162 16957
 16959 3 22.33 53.35 25.75 0.163 16958
 16960 3 22.55 53.49 26.05 0.077 16959
 16961 3 22.8 53.57 26.16 0.091 16960
 16962 3 22.9 53.5 26.25 0.076 16961
 16963 3 22.96 53.49 26.34 0.045 16962
 16964 3 22.26 53.14 25.73 0.136 16959
 16965 3 22.24 53 25.7 0.141 16964
 16966 3 22.1 52.78 25.8 0.077 16965
 16967 3 22.08 52.75 25.91 0.085 16966
 16968 3 22.08 52.65 26.07 0.085 16967
 16969 3 22.05 52.57 26.14 0.055 16968
 16970 3 22.8 54.35 25.57 0.08 16954
 16971 3 22.65 54.46 25.52 0.124 16970
 16972 3 22.56 54.5 25.5 0.132 16971
 16973 3 22.42 54.53 25.43 0.098 16972
 16974 3 22.38 54.49 25.32 0.000125 16973
 16975 3 24.36 60.34 21.13 0.099 16840
 16976 3 24.27 60.15 21.07 0.116 16975
 16977 3 24.2 59.96 20.84 0.091 16976
 16978 3 24.13 59.88 20.73 0.069 16977
 16979 3 24.11 59.89 20.59 0.061 16978
 16980 3 24.52 65.56 21.52 0.077 16812
 16981 3 24.36 65.45 21.45 0.063 16980
 16982 3 24.22 65.45 21.48 0.083 16981
 16983 3 25.86 67.57 23.64 0.346 16721
 16984 3 25.82 67.9 23.66 0.231 16983
 16985 3 25.82 68.06 23.73 0.196 16984
 16986 3 25.84 68.29 23.82 0.17 16985
 16987 3 25.84 68.51 23.86 0.164 16986
 16988 3 25.86 68.65 23.86 0.131 16987
 16989 3 25.86 68.76 23.93 0.15 16988
 16990 3 25.86 68.9 24.02 0.195 16989
 16991 3 25.82 69.04 24 0.203 16990
 16992 3 25.84 69.32 24 0.109 16991
 16993 3 25.81 69.43 24 0.123 16992
 16994 3 25.84 69.67 24.11 0.163 16993
 16995 3 25.86 69.84 24.23 0.164 16994
 16996 3 25.91 70.03 24.34 0.134 16995
 16997 3 25.99 70.2 24.48 0.148 16996
 16998 3 26 70.32 24.61 0.14 16997
 16999 3 26.06 70.42 24.7 0.179 16998
 17000 3 26.04 70.56 24.88 0.155 16999
 17001 3 26.09 70.68 25 0.171 17000
 17002 3 26.11 70.87 25.14 0.184 17001
 17003 3 26.11 71.04 25.22 0.169 17002
 17004 3 26.15 71.12 25.38 0.162 17003
 17005 3 26.16 71.34 25.5 0.186 17004
 17006 3 26.13 71.56 25.59 0.172 17005
 17007 3 26.09 71.65 25.73 0.194 17006
 17008 3 26.06 71.78 25.88 0.256 17007
 17009 3 26.06 71.84 26.02 0.265 17008
 17010 3 25.97 71.98 26.25 0.214 17009
 17011 3 25.95 72.14 26.52 0.221 17010
 17012 3 25.9 72.2 26.7 0.194 17011
 17013 3 25.86 72.26 26.97 0.176 17012
 17014 3 25.75 72.29 27.14 0.176 17013
 17015 3 25.75 72.34 27.27 0.184 17014
 17016 3 25.77 72.43 27.43 0.209 17015
 17017 3 25.72 72.43 27.59 0.227 17016
 17018 3 25.66 72.48 27.77 0.217 17017
 17019 3 25.54 72.54 27.95 0.206 17018
 17020 3 25.41 72.59 28.07 0.25 17019
 17021 3 25.31 72.62 28.2 0.25 17020
 17022 3 25.18 72.53 28.34 0.27 17021
 17023 3 25.06 72.45 28.5 0.346 17022
 17024 3 25 72.45 28.64 0.447 17023
 17025 3 24.97 72.5 28.79 0.507 17024
 17026 3 24.84 72.51 28.97 0.521 17025
 17027 3 24.72 72.48 29.09 0.501 17026
 17028 3 24.54 72.59 29.25 0.468 17027
 17029 3 24.43 72.53 29.36 0.454 17028
 17030 3 24.31 72.56 29.45 0.439 17029
 17031 3 23.91 73.09 29.64 0.17 17030
 17032 3 23.72 73.12 29.75 0.164 17031
 17033 3 23.61 73.2 29.91 0.181 17032
 17034 3 23.5 73.25 30.04 0.181 17033
 17035 3 23.38 73.28 30.14 0.176 17034
 17036 3 23.24 73.31 30.32 0.164 17035
 17037 3 23.13 73.4 30.41 0.159 17036
 17038 3 23.06 73.46 30.54 0.175 17037
 17039 3 22.88 73.56 30.68 0.209 17038
 17040 3 22.72 73.57 30.75 0.207 17039
 17041 3 22.59 73.65 30.86 0.244 17040
 17042 3 22.5 73.71 30.89 0.286 17041
 17043 3 22.45 73.79 30.98 0.351 17042
 17044 3 22.41 73.85 31.07 0.38 17043
 17045 3 22.11 73.71 31.05 0.265 17044
 17046 3 22 73.7 31.14 0.222 17045
 17047 3 21.66 73.67 31.18 0.169 17046
 17048 3 21.5 73.68 31.23 0.151 17047
 17049 3 21.32 73.73 31.27 0.12 17048
 17050 3 21.16 73.79 31.32 0.157 17049
 17051 3 20.97 73.81 31.43 0.133 17050
 17052 3 20.86 73.89 31.5 0.153 17051
 17053 3 20.77 74.04 31.57 0.158 17052
 17054 3 20.7 74.15 31.54 0.208 17053
 17055 3 20.63 74.23 31.5 0.251 17054
 17056 3 20.75 74.42 31.14 0.111 17055
 17057 3 20.77 74.5 31.07 0.099 17056
 17058 3 20.79 74.68 31.16 0.079 17057
 17059 3 20.77 74.82 31.14 0.135 17058
 17060 3 20.91 74.98 31.07 0.1 17059
 17061 3 21.02 75.01 31 0.052 17060
 17062 3 21.09 75.12 31 0.081 17061
 17063 3 21.18 75.31 31 0.095 17062
 17064 3 21.16 75.48 30.95 0.1 17063
 17065 3 20.47 74.39 31.86 0.162 17055
 17066 3 20.41 74.5 31.97 0.184 17065
 17067 3 20.31 74.59 32.07 0.185 17066
 17068 3 20.22 74.68 32.24 0.206 17067
 17069 3 20.15 74.84 32.42 0.237 17068
 17070 3 19.95 74.87 32.57 0.228 17069
 17071 3 19.86 74.95 32.74 0.158 17070
 17072 3 19.86 75.12 32.79 0.165 17071
 17073 3 19.84 75.28 32.82 0.149 17072
 17074 3 19.79 75.46 32.86 0.125 17073
 17075 3 19.72 75.67 32.97 0.166 17074
 17076 3 19.56 75.79 33.1 0.176 17075
 17077 3 19.45 75.98 33.15 0.189 17076
 17078 3 19.29 76.01 33.21 0.208 17077
 17079 3 19.16 76.12 33.32 0.154 17078
 17080 3 19.07 76.23 33.43 0.244 17079
 17081 3 19.04 76.34 33.43 0.285 17080
 17082 3 18.88 76.39 33.58 0.261 17081
 17083 3 18.75 76.7 33.51 0.122 17082
 17084 3 18.61 76.76 33.54 0.124 17083
 17085 3 18.45 76.75 33.57 0.099 17084
 17086 3 18.36 76.65 33.61 0.119 17085
 17087 3 18.13 76.62 33.6 0.12 17086
 17088 3 17.95 76.64 33.58 0.12 17087
 17089 3 17.82 76.6 33.62 0.142 17088
 17090 3 17.7 76.51 33.62 0.171 17089
 17091 3 17.54 76.26 33.5 0.144 17090
 17092 3 17.47 76.18 33.43 0.19 17091
 17093 3 17.5 75.95 33.18 0.149 17092
 17094 3 17.5 75.93 32.94 0.112 17093
 17095 3 17.43 75.95 32.82 0.092 17094
 17096 3 17.4 75.84 32.72 0.07 17095
 17097 3 17.43 75.73 32.61 0.1 17096
 17098 3 17.49 75.67 32.53 0.102 17097
 17099 3 17.65 75.62 32.43 0.091 17098
 17100 3 17.7 75.45 32.37 0.075 17099
 17101 3 17.77 75.34 32.32 0.092 17100
 17102 3 18.84 76.25 33.81 0.218 17082
 17103 3 18.88 76.31 33.99 0.203 17102
 17104 3 18.9 76.54 34.06 0.254 17103
 17105 3 18.91 76.78 34.07 0.204 17104
 17106 3 18.86 76.87 34.18 0.228 17105
 17107 3 18.84 76.84 34.28 0.322 17106
 17108 3 18.69 77.12 34.29 0.196 17107
 17109 3 18.62 77.28 34.39 0.15 17108
 17110 3 18.55 77.34 34.5 0.14 17109
 17111 3 18.55 77.42 34.6 0.138 17110
 17112 3 18.58 77.54 34.67 0.138 17111
 17113 3 18.58 77.62 34.76 0.149 17112
 17114 3 18.56 77.65 34.86 0.183 17113
 17115 3 18.37 77.43 34.97 0.091 17114
 17116 3 18.28 77.32 35.03 0.077 17115
 17117 3 18.15 77.31 35.12 0.119 17116
 17118 3 17.96 77.34 35.12 0.135 17117
 17119 3 17.8 77.37 35.14 0.114 17118
 17120 3 17.69 77.37 35.25 0.000125 17119
 17121 3 18.67 77.9 34.87 0.136 17114
 17122 3 18.69 78.01 34.93 0.135 17121
 17123 3 18.67 78.09 35.04 0.143 17122
 17124 3 18.6 78.25 35.14 0.154 17123
 17125 3 18.53 78.4 35.26 0.147 17124
 17126 3 18.49 78.53 35.35 0.144 17125
 17127 3 18.42 78.65 35.43 0.122 17126
 17128 3 18.35 78.76 35.57 0.127 17127
 17129 3 18.26 78.93 35.62 0.139 17128
 17130 3 18.15 79.07 35.68 0.134 17129
 17131 3 18.1 79.18 35.76 0.158 17130
 17132 3 18.15 79.32 35.87 0.191 17131
 17133 3 18.05 79.46 36.04 0.15 17132
 17134 3 18.01 79.62 36.14 0.125 17133
 17135 3 17.99 79.76 36.19 0.138 17134
 17136 3 17.92 79.9 36.25 0.14 17135
 17137 3 17.85 80.06 36.31 0.141 17136
 17138 3 17.74 80.2 36.4 0.169 17137
 17139 3 17.71 80.37 36.57 0.137 17138
 17140 3 17.6 80.48 36.74 0.14 17139
 17141 3 17.62 80.57 37 0.135 17140
 17142 3 17.55 80.65 37.17 0.147 17141
 17143 3 17.55 80.73 37.29 0.149 17142
 17144 3 17.53 80.7 37.49 0.134 17143
 17145 3 17.48 80.65 37.69 0.14 17144
 17146 3 17.43 80.65 37.9 0.136 17145
 17147 3 17.34 80.71 38.03 0.154 17146
 17148 3 17.2 80.67 38.18 0.129 17147
 17149 3 17.11 80.65 38.35 0.14 17148
 17150 3 17.02 80.67 38.46 0.146 17149
 17151 3 16.89 80.59 38.59 0.193 17150
 17152 3 16.79 80.59 38.7 0.245 17151
 17153 3 16.73 80.56 38.81 0.315 17152
 17154 3 16.61 80.81 38.86 0.298 17153
 17155 3 16.59 81.09 38.98 0.258 17154
 17156 3 16.59 81.31 38.99 0.245 17155
 17157 3 16.73 81.53 39.07 0.237 17156
 17158 3 16.77 81.68 39.09 0.224 17157
 17159 3 16.79 81.81 39.13 0.209 17158
 17160 3 16.66 81.95 39.31 0.146 17159
 17161 3 16.61 82.09 39.42 0.13 17160
 17162 3 16.63 82.29 39.56 0.271 17161
 17163 3 16.61 82.43 39.66 0.29 17162
 17164 3 16.54 82.6 39.77 0.31 17163
 17165 3 16.48 82.71 39.85 0.314 17164
 17166 3 16.45 82.86 39.86 0.348 17165
 17167 3 16.39 83.05 39.88 0.378 17166
 17168 3 16.43 83.18 39.91 0.357 17167
 17169 3 16.61 83.38 39.98 0.279 17168
 17170 3 16.75 83.49 40.09 0.255 17169
 17171 3 16.75 83.6 40.14 0.339 17170
 17172 3 16.41 83.19 40.43 0.093 17171
 17173 3 16.36 83.07 40.6 0.104 17172
 17174 3 16.36 82.99 40.71 0.097 17173
 17175 3 16.27 82.96 40.81 0.102 17174
 17176 3 16.18 82.91 40.99 0.081 17175
 17177 3 16.13 82.79 41.09 0.116 17176
 17178 3 16.09 82.65 41.23 0.104 17177
 17179 3 16 82.57 41.36 0.092 17178
 17180 3 15.96 82.46 41.39 0.098 17179
 17181 3 15.95 82.35 41.35 0.154 17180
 17182 3 15.79 82.27 41.6 0.101 17181
 17183 3 15.71 82.18 41.67 0.139 17182
 17184 3 15.55 82.16 41.88 0.141 17183
 17185 3 15.49 82.16 42.06 0.167 17184
 17186 3 15.3 82.16 42.18 0.081 17185
 17187 3 15.22 82.15 42.28 0.082 17186
 17188 3 15.18 82.02 42.42 0.103 17187
 17189 3 15.02 81.91 42.56 0.11 17188
 17190 3 14.97 81.8 42.63 0.122 17189
 17191 3 14.89 81.74 42.64 0.121 17190
 17192 3 14.81 81.61 42.68 0.158 17191
 17193 3 14.88 81.35 42.77 0.145 17192
 17194 3 14.88 81.21 42.78 0.000125 17193
 17195 3 14.57 81.71 42.73 0.099 17192
 17196 3 14.46 81.66 42.78 0.1 17195
 17197 3 14.3 81.6 42.91 0.099 17196
 17198 3 14.2 81.54 43.05 0.147 17197
 17199 3 14.07 81.51 43.21 0.171 17198
 17200 3 13.86 81.52 43.41 0.091 17199
 17201 3 13.75 81.44 43.52 0.106 17200
 17202 3 13.63 81.41 43.6 0.091 17201
 17203 3 13.55 81.21 43.6 0.08 17202
 17204 3 13.41 81.11 43.63 0.132 17203
 17205 3 13.22 81.07 43.63 0.134 17204
 17206 3 13.07 80.9 43.59 0.115 17205
 17207 3 12.97 80.82 43.49 0.1 17206
 17208 3 12.88 80.71 43.46 0.112 17207
 17209 3 12.8 80.63 43.56 0.074 17208
 17210 3 12.77 80.55 43.63 0.05 17209
 17211 3 12.78 80.46 43.73 0.115 17210
 17212 3 12.55 80.21 43.92 0.126 17211
 17213 3 12.37 80.21 44.03 0.126 17212
 17214 3 12.25 80.16 44.1 0.114 17213
 17215 3 12.15 80.15 44.14 0.1 17214
 17216 3 12.03 80.1 44.24 0.094 17215
 17217 3 11.91 80.08 44.36 0.109 17216
 17218 3 11.82 80.02 44.42 0.099 17217
 17219 3 11.72 80.01 44.53 0.128 17218
 17220 3 11.55 79.93 44.68 0.158 17219
 17221 3 11.39 79.86 44.85 0.147 17220
 17222 3 11.27 79.79 45.05 0.055 17221
 17223 3 11.1 79.72 45.05 0.052 17222
 17224 3 10.98 79.52 45.1 0.082 17223
 17225 3 16.98 83.82 40.03 0.201 17171
 17226 3 17.04 83.88 40.1 0.155 17225
 17227 3 17.11 84.07 40.02 0.207 17226
 17228 3 17.16 84.27 39.98 0.16 17227
 17229 3 17.2 84.46 39.96 0.161 17228
 17230 3 17.25 84.61 40 0.163 17229
 17231 3 17.27 84.74 40.03 0.162 17230
 17232 3 17.25 84.94 40.09 0.158 17231
 17233 3 17.16 85.13 40.17 0.151 17232
 17234 3 17.09 85.27 40.24 0.148 17233
 17235 3 17.07 85.35 40.39 0.152 17234
 17236 3 17.04 85.44 40.5 0.136 17235
 17237 3 17.04 85.49 40.67 0.097 17236
 17238 3 16.95 85.54 40.81 0.117 17237
 17239 3 16.95 85.49 41 0.162 17238
 17240 3 17.07 85.44 41.16 0.132 17239
 17241 3 17.18 85.38 41.24 0.132 17240
 17242 3 17.16 85.38 41.42 0.161 17241
 17243 3 17.09 85.35 41.56 0.212 17242
 17244 3 17.09 85.35 41.68 0.248 17243
 17245 3 16.98 85.46 41.8 0.338 17244
 17246 3 16.98 85.46 41.95 0.428 17245
 17247 3 16.95 85.49 42.14 0.466 17246
 17248 3 17 85.57 42.32 0.425 17247
 17249 3 16.93 85.55 42.43 0.457 17248
 17250 3 16.86 85.52 42.56 0.451 17249
 17251 3 16.8 85.44 42.67 0.409 17250
 17252 3 16.68 85.3 42.82 0.337 17251
 17253 3 16.63 85.41 42.96 0.378 17252
 17254 3 16.36 84.85 42.84 0.204 17253
 17255 3 16.16 84.71 42.67 0.149 17254
 17256 3 16.11 84.74 42.56 0.121 17255
 17257 3 16.09 84.82 42.46 0.105 17256
 17258 3 16.02 84.96 42.38 0.089 17257
 17259 3 15.98 85.05 42.34 0.053 17258
 17260 3 16.64 85.68 43.13 0.303 17253
 17261 3 16.55 85.88 43.2 0.281 17260
 17262 3 16.43 86.13 43.1 0.206 17261
 17263 3 16.29 86.19 43.1 0.11 17262
 17264 3 16.2 86.26 43.25 0.116 17263
 17265 3 16.07 86.33 43.35 0.09 17264
 17266 3 15.96 86.36 43.46 0.107 17265
 17267 3 15.93 83.24 39.81 0.088 17168
 17268 3 15.75 83.19 39.81 0.089 17267
 17269 3 15.68 83.16 39.71 0.095 17268
 17270 3 15.6 83.08 39.6 0.123 17269
 17271 3 15.5 83.05 39.53 0.098 17270
 17272 3 15.38 83.08 39.43 0.127 17271
 17273 3 15.25 83.15 39.24 0.178 17272
 17274 3 15.22 83.35 39.17 0.136 17273
 17275 3 15.12 83.51 39.18 0.145 17274
 17276 3 15.13 83.64 39.13 0.175 17275
 17277 3 15.11 83.78 39.06 0.183 17276
 17278 3 15.09 83.9 38.99 0.203 17277
 17279 3 15.09 84 38.96 0.206 17278
 17280 3 15.11 84.04 38.78 0.223 17279
 17281 3 15.04 84.07 38.67 0.208 17280
 17282 3 14.86 84.12 38.6 0.129 17281
 17283 3 14.76 84.18 38.49 0.087 17282
 17284 3 14.79 84.31 38.49 0.089 17283
 17285 3 14.83 84.46 38.43 0.076 17284
 17286 3 14.8 84.56 38.36 0.064 17285
 17287 3 16.72 80 38.83 0.12 17153
 17288 3 16.8 79.84 38.79 0.07 17287
 17289 3 16.77 79.65 38.79 0.116 17288
 17290 3 16.82 79.51 38.78 0.121 17289
 17291 3 16.86 79.31 38.82 0.113 17290
 17292 3 16.91 79.2 38.92 0.134 17291
 17293 3 16.95 79.04 38.93 0.114 17292
 17294 3 17 78.93 38.93 0.16 17293
 17295 3 16.91 78.73 39.12 0.139 17294
 17296 3 16.98 78.65 39.22 0.158 17295
 17297 3 17.11 78.51 39.25 0.106 17296
 17298 3 17.11 78.29 39.15 0.116 17297
 17299 3 17.09 78.1 39.14 0.091 17298
 17300 3 19.13 76.65 33.19 0.096 17081
 17301 3 19.07 76.73 33.08 0.102 17300
 17302 3 19.07 76.79 32.97 0.104 17301
 17303 3 19.25 76.87 32.82 0.083 17302
 17304 3 19.34 76.9 32.72 0.082 17303
 17305 3 19.22 77.06 32.6 0.135 17304
 17306 3 19.4 77.12 32.47 0.195 17305
 17307 3 19.47 77.29 32.33 0.141 17306
 17308 3 19.52 77.42 32.29 0.107 17307
 17309 3 19.54 77.62 32.26 0.126 17308
 17310 3 19.61 77.79 32.26 0.101 17309
 17311 3 19.61 77.95 32.28 0.102 17310
 17312 3 19.63 78.09 32.29 0.069 17311
 17313 3 22.9 74.14 31.34 0.087 17044
 17314 3 22.88 74.32 31.36 0.082 17313
 17315 3 22.86 74.46 31.39 0.115 17314
 17316 3 22.63 74.51 31.5 0.175 17315
 17317 3 22.47 74.59 31.64 0.214 17316
 17318 3 22.18 74.6 31.86 0.147 17317
 17319 3 22 74.68 32 0.12 17318
 17320 3 24.34 72.34 29.57 0.286 17030
 17321 3 24.24 72.31 29.73 0.214 17320
 17322 3 24.31 72.45 29.93 0.189 17321
 17323 3 24.38 72.54 30.18 0.121 17322
 17324 3 24.31 72.56 30.36 0.09 17323
 17325 3 24.29 72.6 30.47 0.091 17324
 17326 3 24.24 72.71 30.68 0.071 17325
 17327 3 24.13 72.73 30.8 0.115 17326
 17328 3 24 72.68 30.91 0.143 17327
 17329 3 26 67.18 24.05 0.144 16983
 17330 3 26.02 67.12 24.23 0.156 17329
 17331 3 26.02 67.18 24.43 0.16 17330
 17332 3 26.02 67.2 24.57 0.15 17331
 17333 3 25.97 67.15 24.8 0.193 17332
 17334 3 25.97 67.09 25.07 0.149 17333
 17335 3 25.93 67.12 25.25 0.285 17334
 17336 3 25.52 67.48 25.13 0.079 17335
 17337 3 25.38 67.57 25.07 0.094 17336
 17338 3 25.29 67.65 25 0.088 17337
 17339 3 25.18 67.71 24.93 0.066 17338
 17340 3 26.13 66.93 25.41 0.208 17335
 17341 3 26.29 66.79 25.5 0.134 17340
 17342 3 26.34 66.65 25.61 0.133 17341
 17343 3 26.41 66.62 25.7 0.138 17342
 17344 3 26.47 66.59 25.84 0.117 17343
 17345 3 26.5 66.62 25.98 0.144 17344
 17346 3 26.56 66.62 26.13 0.154 17345
 17347 3 26.57 66.64 26.27 0.195 17346
 17348 3 26.63 66.62 26.43 0.179 17347
 17349 3 26.63 66.68 26.61 0.173 17348
 17350 3 26.61 66.75 26.75 0.185 17349
 17351 3 26.66 66.84 26.84 0.165 17350
 17352 3 26.77 66.84 27.02 0.157 17351
 17353 3 26.86 67.03 27.16 0.151 17352
 17354 3 26.95 67.15 27.25 0.164 17353
 17355 3 27.04 67.29 27.23 0.174 17354
 17356 3 27.04 67.46 27.25 0.15 17355
 17357 3 27.06 67.62 27.29 0.208 17356
 17358 3 27.04 67.76 27.34 0.236 17357
 17359 3 27.09 67.89 27.48 0.246 17358
 17360 3 27.11 67.96 27.63 0.313 17359
 17361 3 27.25 68.07 27.77 0.373 17360
 17362 3 27.18 68.2 27.86 0.43 17361
 17363 3 27.27 68.26 28 0.524 17362
 17364 3 27.32 68.39 28.04 0.574 17363
 17365 3 27.34 68.54 28.18 0.553 17364
 17366 3 27.43 68.7 28.27 0.57 17365
 17367 3 27.56 68.9 28.2 0.529 17366
 17368 3 27.52 69.04 28.2 0.458 17367
 17369 3 27.66 69.04 28.45 0.537 17368
 17370 3 27.59 69.07 28.63 0.52 17369
 17371 3 27.66 69.1 28.75 0.507 17370
 17372 3 27.77 69.14 28.84 0.505 17371
 17373 3 27.72 69.26 28.93 0.469 17372
 17374 3 27.56 69.1 29.29 0.323 17373
 17375 3 27.56 69.07 29.45 0.281 17374
 17376 3 27.54 69.06 29.63 0.272 17375
 17377 3 27.56 69.04 29.77 0.252 17376
 17378 3 27.66 69.09 29.89 0.169 17377
 17379 3 27.72 69.15 30.05 0.204 17378
 17380 3 27.75 69.12 30.22 0.162 17379
 17381 3 27.81 69.04 30.3 0.143 17380
 17382 3 27.91 68.98 30.36 0.151 17381
 17383 3 27.97 68.93 30.43 0.146 17382
 17384 3 28 68.82 30.47 0.195 17383
 17385 3 28.09 68.65 30.64 0.182 17384
 17386 3 28.18 68.53 30.79 0.148 17385
 17387 3 28.29 68.4 30.88 0.161 17386
 17388 3 28.38 68.31 30.97 0.198 17387
 17389 3 28.41 68.07 30.82 0.142 17388
 17390 3 28.38 67.95 30.7 0.066 17389
 17391 3 28.49 68.45 31.13 0.137 17388
 17392 3 28.59 68.59 31.23 0.164 17391
 17393 3 28.7 68.76 31.29 0.115 17392
 17394 3 28.77 68.84 31.32 0.098 17393
 17395 3 28.88 68.84 31.39 0.124 17394
 17396 3 29.04 68.93 31.41 0.107 17395
 17397 3 29.15 68.92 31.43 0.121 17396
 17398 3 29.24 68.9 31.48 0.159 17397
 17399 3 29.36 69.04 31.54 0.225 17398
 17400 3 29.45 68.84 31.48 0.153 17399
 17401 3 29.59 68.81 31.52 0.158 17400
 17402 3 29.72 68.7 31.68 0.208 17401
 17403 3 29.74 68.62 31.79 0.322 17402
 17404 3 29.71 68 31.93 0.244 17403
 17405 3 29.74 67.67 31.95 0.234 17404
 17406 3 29.8 67.37 32.04 0.175 17405
 17407 3 29.76 67.15 32.14 0.205 17406
 17408 3 29.78 66.93 32.18 0.213 17407
 17409 3 29.83 66.81 32.26 0.257 17408
 17410 3 30.19 66.64 32.29 0.173 17409
 17411 3 30.12 66.43 32.18 0.088 17410
 17412 3 30.21 66.4 32.06 0.114 17411
 17413 3 30.42 66.56 32.36 0.184 17410
 17414 3 30.69 66.62 32.29 0.123 17413
 17415 3 30.85 66.64 32.24 0.127 17414
 17416 3 31.03 66.59 32.14 0.123 17415
 17417 3 31.26 66.5 32 0.145 17416
 17418 3 31.44 66.37 31.89 0.09 17417
 17419 3 31.51 66.29 31.84 0.096 17418
 17420 3 31.55 66.17 31.79 0.086 17419
 17421 3 31.58 66.06 31.77 0.102 17420
 17422 3 31.6 65.9 31.77 0.143 17421
 17423 3 31.67 65.65 31.84 0.179 17422
 17424 3 31.73 65.31 31.86 0.143 17423
 17425 3 31.78 65.07 31.88 0.168 17424
 17426 3 31.74 64.93 31.91 0.168 17425
 17427 3 31.9 64.79 32.06 0.15 17426
 17428 3 31.96 64.62 32.11 0.132 17427
 17429 3 32.01 64.43 32.14 0.121 17428
 17430 3 32.05 64.25 32.12 0.155 17429
 17431 3 32.08 64.09 32.12 0.142 17430
 17432 3 32.05 63.89 32.12 0.152 17431
 17433 3 31.9 63.74 32.14 0.193 17432
 17434 3 31.6 63.82 32.19 0.096 17433
 17435 3 32.02 63.46 32.06 0.124 17433
 17436 3 32 63.22 32 0.143 17435
 17437 3 31.96 63.06 32.03 0.14 17436
 17438 3 31.9 62.96 32.06 0.188 17437
 17439 3 31.92 62.71 31.97 0.12 17438
 17440 3 31.85 62.53 31.95 0.116 17439
 17441 3 31.81 62.35 31.91 0.122 17440
 17442 3 31.76 62.15 31.89 0.164 17441
 17443 3 31.69 62.02 31.86 0.164 17442
 17444 3 31.62 61.65 31.86 0.227 17443
 17445 3 31.56 61.4 31.84 0.169 17444
 17446 3 31.58 61.1 31.82 0.109 17445
 17447 3 31.6 60.96 31.79 0.093 17446
 17448 3 31.65 60.82 31.75 0.143 17447
 17449 3 31.69 60.67 31.72 0.158 17448
 17450 3 31.71 60.46 31.64 0.142 17449
 17451 3 31.67 60.21 31.57 0.152 17450
 17452 3 31.64 60 31.55 0.094 17451
 17453 3 31.6 59.84 31.5 0.154 17452
 17454 3 31.55 59.64 31.45 0.115 17453
 17455 3 31.51 59.46 31.39 0.123 17454
 17456 3 31.44 59.2 31.3 0.158 17455
 17457 3 31.35 59.1 31.23 0.162 17456
 17458 3 31.23 59.52 31.09 0.119 17457
 17459 3 31.17 59.75 31.11 0.066 17458
 17460 3 31.1 59.85 31.13 0.14 17459
 17461 3 31.14 59.99 31.2 0.091 17460
 17462 3 31.12 60.14 31.27 0.049 17461
 17463 3 30.99 60.22 31.25 0.071 17462
 17464 3 30.96 60.36 31.22 0.069 17463
 17465 3 30.99 60.46 31.16 0.062 17464
 17466 3 31.05 60.35 31.11 0.084 17465
 17467 3 31.33 58.85 31.29 0.124 17457
 17468 3 31.28 58.64 31.29 0.133 17467
 17469 3 31.21 58.53 31.29 0.166 17468
 17470 3 31.21 58.27 31.36 0.104 17469
 17471 3 31.15 58.1 31.39 0.117 17470
 17472 3 31.1 57.88 31.38 0.107 17471
 17473 3 30.99 57.71 31.36 0.128 17472
 17474 3 30.87 57.47 31.32 0.176 17473
 17475 3 30.78 57.21 31.3 0.211 17474
 17476 3 30.78 57.04 31.23 0.206 17475
 17477 3 30.58 56.59 31.26 0.169 17476
 17478 3 30.51 56.32 31.21 0.201 17477
 17479 3 30.42 56 31.21 0.136 17478
 17480 3 30.31 55.77 31.15 0.115 17479
 17481 3 30.21 55.54 31.14 0.129 17480
 17482 3 30.1 55.35 31.1 0.119 17481
 17483 3 30.03 55.22 31.03 0.117 17482
 17484 3 29.94 55.17 30.92 0.074 17483
 17485 3 29.43 69.45 31.66 0.1 17399
 17486 3 29.5 69.67 31.68 0.114 17485
 17487 3 29.59 69.85 31.66 0.092 17486
 17488 3 29.56 70.01 31.7 0.069 17487
 17489 3 29.5 70.12 31.77 0.055 17488
 17490 3 29.43 70.23 31.79 0.078 17489
 17491 3 29.45 70.37 31.73 0.115 17490
 17492 3 29.43 70.54 31.73 0.09 17491
 17493 3 29.52 70.7 31.72 0.132 17492
 17494 3 29.68 70.73 31.79 0.111 17493
 17495 3 29.86 70.71 31.95 0.141 17494
 17496 3 29.86 70.9 32.1 0.078 17495
 17497 3 29.86 71.07 32.15 0.07 17496
 17498 3 29.99 71.18 32.22 0.058 17497
 17499 3 28.25 69.7 28.61 0.123 17373
 17500 3 28.38 69.79 28.57 0.143 17499
 17501 3 28.5 69.65 28.75 0.189 17500
 17502 3 28.77 69.84 28.82 0.112 17501
 17503 3 28.88 70.01 28.89 0.109 17502
 17504 3 28.91 70.23 29 0.099 17503
 17505 3 28.99 70.31 29.02 0.038 17504
 17506 3 27.7 68.51 27.27 0.11 17364
 17507 3 27.75 68.42 27.2 0.1 17506
 17508 3 27.79 68.26 27.14 0.091 17507
 17509 3 27.79 68.15 27.07 0.085 17508
 17510 3 27.79 68.03 27.04 0.077 17509
 17511 3 27.84 67.87 27.02 0.1 17510
 17512 3 27.84 67.76 26.97 0.103 17511
 17513 3 27.93 67.46 26.91 0.087 17512
 17514 3 27.97 67.31 26.84 0.126 17513
 17515 3 28.11 67.14 26.79 0.125 17514
 17516 3 28.16 67 26.75 0.118 17515
 17517 3 28.16 66.85 26.64 0.118 17516
 17518 3 27.63 67.64 26.95 0.105 17512
 17519 3 27.54 67.78 26.77 0.075 17518
 17520 3 27.56 67.87 26.73 0.146 17519
 17521 3 27.56 67.9 26.95 0.194 17520
 17522 3 27.5 67.9 27.07 0.252 17521
 17523 3 27.38 67.87 27.14 0.244 17522
 17524 3 27.5 67.98 26.54 0.039 17520
 17525 3 27.4 68 26.5 0.098 17524
 17526 3 27.29 68.07 26.48 0.059 17525
 17527 3 26.68 66.39 26.48 0.09 17348
 17528 3 26.68 66.25 26.5 0.073 17527
 17529 3 26.63 66.1 26.57 0.101 17528
 17530 3 26.65 65.93 26.54 0.112 17529
 17531 3 26.7 65.82 26.43 0.131 17530
 17532 3 26.77 65.73 26.3 0.089 17531
 17533 3 26.74 65.59 26.25 0.077 17532
 17534 3 27.36 64.51 22.18 0.059 16699
 17535 3 27.38 64.68 22.23 0.093 17534
 17536 3 27.38 64.9 22.27 0.126 17535
 17537 3 27.25 65.04 21.98 0.105 17536
 17538 3 27.27 65.01 21.8 0.000125 17537
 17539 3 27.31 64.95 22.55 0.128 17536
 17540 3 27.41 65.17 22.55 0.15 17539
 17541 3 27.47 65.37 22.5 0.114 17540
 17542 3 27.5 65.53 22.43 0.086 17541
 17543 3 27.52 65.67 22.43 0.074 17542
 17544 3 29.66 61.64 20.73 0.108 16679
 17545 3 29.72 61.72 20.64 0.089 17544
 17546 3 29.77 61.89 20.55 0.072 17545
 17547 3 29.81 61.96 20.48 0.073 17546
 17548 3 29.93 62.07 20.38 0.109 17547
 17549 3 30 62.18 20.38 0.121 17548
 17550 3 29.95 62.45 20.48 0.097 17549
 17551 3 29.9 62.6 20.54 0.151 17550
 17552 3 30.06 62.93 20.59 0.142 17551
 17553 3 30.07 63.07 20.54 0.165 17552
 17554 3 30.06 63.21 20.5 0.177 17553
 17555 3 30.02 63.34 20.48 0.169 17554
 17556 3 29.93 63.46 20.41 0.116 17555
 17557 3 31.66 60.15 18.09 0.047 16356
 17558 3 31.57 60.24 18.07 0.088 17557
 17559 3 31.43 60.34 18.14 0.112 17558
 17560 3 31.29 60.46 18.2 0.104 17559
 17561 3 31.22 60.64 18.18 0.1 17560
 17562 3 31.15 60.74 18.13 0.115 17561
 17563 3 31.16 60.9 18.09 0.125 17562
 17564 3 31.15 61.02 18.16 0.176 17563
 17565 3 31.22 61.14 18.29 0.13 17564
 17566 3 31.41 61.18 18.29 0.097 17565
 17567 3 31.09 61.04 17.84 0.08 17564
 17568 3 31.02 61.06 17.7 0.106 17567
 17569 3 30.93 61.14 17.57 0.064 17568
 17570 3 30.9 61.14 17.45 0.093 17569
 17571 3 30.91 61.07 17.32 0.104 17570
 17572 3 30.93 60.89 17.25 0.134 17571
 17573 3 30.93 60.82 17.16 0.209 17572
 17574 3 30.84 61.09 17 0.117 17573
 17575 3 31 61.21 16.97 0.098 17574
 17576 3 31.16 61.22 16.98 0.128 17575
 17577 3 31.34 61.14 17.05 0.099 17576
 17578 3 31.31 60.99 17.11 0.000125 17577
 17579 3 30.97 60.46 17.09 0.147 17573
 17580 3 31 60.28 17.02 0.104 17579
 17581 3 30.95 60.1 16.93 0.095 17580
 17582 3 30.88 60.07 16.82 0.116 17581
 17583 3 30.95 60.06 16.64 0.086 17582
 17584 3 31.02 60.11 16.52 0.123 17583
 17585 3 31.06 60.11 16.41 0.078 17584
 17586 3 31.04 60.02 16.29 0.092 17585
 17587 3 30.97 59.9 16.16 0.143 17586
 17588 3 30.9 59.84 16.07 0.154 17587
 17589 3 30.84 59.67 15.87 0.172 17588
 17590 3 30.86 59.5 15.72 0.113 17589
 17591 3 30.81 59.34 15.6 0.093 17590
 17592 3 30.74 59.21 15.52 0.108 17591
 17593 3 30.61 59 15.44 0.086 17592
 17594 3 30.56 58.96 15.32 0.075 17593
 17595 3 26.49 45.18 4.78 0.118 15593
 17596 3 26.38 45.12 4.77 0.123 17595
 17597 3 26.36 45.2 4.51 0.112 17596
 17598 3 26.24 45.37 4.43 0.142 17597
 17599 3 26.24 45.48 4.28 0.109 17598
 17600 3 26.24 45.61 4.11 0.08 17599
 17601 3 26.25 45.69 4.03 0.118 17600
 17602 3 26.18 45.8 3.95 0.124 17601
 17603 3 26.15 45.9 3.87 0.165 17602
 17604 3 26.11 46.01 3.95 0.214 17603
 17605 3 26.07 45.98 3.58 0.066 17604
 17606 3 25.97 46 3.56 0.112 17605
 17607 3 25.95 46.04 3.39 0.094 17606
 17608 3 26.04 46.08 3.23 0.135 17607
 17609 3 26.18 46.15 3.08 0.097 17608
 17610 3 26.11 46.13 4.23 0.201 17604
 17611 3 26.07 46.37 4.24 0.153 17610
 17612 3 26.11 46.55 4.28 0.137 17611
 17613 3 26.18 46.65 4.38 0.143 17612
 17614 3 26.27 46.73 4.48 0.000125 17613
 17615 3 26.06 45.91 4.44 0.089 17610
 17616 3 26.02 46.07 4.52 0.137 17615
 17617 3 26 46.29 4.48 0.1 17616
 17618 3 25.95 46.4 4.52 0.095 17617
 17619 3 25.95 46.51 4.57 0.076 17618
 17620 3 26.02 46.62 4.64 0.098 17619
 17621 3 25.97 46.65 4.78 0.126 17620
 17622 3 26.04 46.54 5.02 0.082 17621
 17623 3 26.09 46.44 5.13 0.114 17622
 17624 3 26.13 46.38 5.26 0.067 17623
 17625 3 26.29 45.05 4.89 0.11 17596
 17626 3 26.22 44.94 4.97 0.09 17625
 17627 3 26.16 44.9 5.06 0.107 17626
 17628 3 26.15 44.8 5.21 0.129 17627
 17629 3 26.02 44.62 5.24 0.164 17628
 17630 3 26.02 44.51 5.39 0.199 17629
 17631 3 25.95 44.41 5.47 0.181 17630
 17632 3 25.84 44.16 5.38 0.066 17631
 17633 3 25.77 44.08 5.48 0.06 17632
 17634 3 25.68 44.04 5.46 0.127 17633
 17635 3 25.79 43.73 5.55 0.129 17634
 17636 3 25.95 43.68 5.57 0.102 17635
 17637 3 25.4 44.13 5.61 0.071 17634
 17638 3 25.32 44.04 5.73 0.062 17637
 17639 3 29.11 53.18 -1.02 0.118 15501
 17640 3 29.24 53.18 -1.16 0.097 17639
 17641 3 29.45 53.11 -1.27 0.093 17640
 17642 3 29.56 53.04 -1.35 0.119 17641
 17643 3 29.65 52.87 -1.4 0.112 17642
 17644 3 29.72 52.79 -1.52 0.085 17643
 17645 3 29.65 54.94 -1.95 0.126 15493
 17646 3 29.81 55.01 -2.09 0.157 17645
 17647 3 30.07 55.16 -2.15 0.092 17646
 17648 3 30.25 55.27 -2.19 0.105 17647
 17649 3 30.38 55.33 -2.24 0.129 17648
 17650 3 30.63 55.4 -2.26 0.142 17649
 17651 3 30.77 55.48 -2.24 0.179 17650
 17652 3 30.86 55.15 -2.07 0.117 17651
 17653 3 30.99 55.12 -2.11 0.15 17652
 17654 3 31.06 55.05 -2.15 0.152 17653
 17655 3 31.11 54.97 -2.21 0.146 17654
 17656 3 31.27 55.07 -2.23 0.124 17655
 17657 3 31.34 55.23 -2.28 0.115 17656
 17658 3 31.36 55.37 -2.32 0.094 17657
 17659 3 30.95 55.61 -2.38 0.128 17651
 17660 3 31.11 55.79 -2.55 0.139 17659
 17661 3 31.18 56.01 -2.55 0.06 17660
 17662 3 31.29 56.11 -2.55 0.09 17661
 17663 3 31.36 56.13 -2.65 0.095 17662
 17664 3 31.45 56.26 -2.69 0.134 17663
 17665 3 31.6 56.26 -2.8 0.177 17664
 17666 3 31.62 56.44 -2.8 0.209 17665
 17667 3 31.55 56.77 -2.74 0.122 17666
 17668 3 31.58 57 -2.8 0.122 17667
 17669 3 31.57 57.19 -2.76 0.119 17668
 17670 3 31.62 57.29 -2.8 0.172 17669
 17671 3 31.78 57.38 -2.94 0.125 17670
 17672 3 31.89 57.54 -3.01 0.096 17671
 17673 3 31.94 57.7 -3.05 0.147 17672
 17674 3 32.03 57.76 -3.05 0.175 17673
 17675 3 32.14 57.87 -3.11 0.159 17674
 17676 3 31.43 57.38 -2.55 0.07 17670
 17677 3 31.34 57.44 -2.37 0.061 17676
 17678 3 31.25 57.45 -2.31 0.102 17677
 17679 3 31.13 57.48 -2.12 0.114 17678
 17680 3 31.11 57.48 -1.92 0.135 17679
 17681 3 31.11 57.52 -1.66 0.081 17680
 17682 3 31.04 57.55 -1.45 0.105 17681
 17683 3 30.93 57.5 -1.33 0.158 17682
 17684 3 30.66 57.5 -1.16 0.103 17683
 17685 3 30.38 57.45 -1.04 0.134 17684
 17686 3 30.22 57.48 -0.97 0.104 17685
 17687 3 30.11 57.52 -1.01 0.122 17686
 17688 3 30 57.58 -0.98 0.113 17687
 17689 3 29.84 57.75 -0.96 0.098 17688
 17690 3 29.75 57.83 -0.98 0.134 17689
 17691 3 29.59 57.87 -0.9 0.115 17690
 17692 3 29.43 57.9 -0.93 0.061 17691
 17693 3 28.95 55.88 -2.1 0.161 15488
 17694 3 28.91 56.12 -2.1 0.087 17693
 17695 3 28.86 56.25 -2.08 0.085 17694
 17696 3 28.81 56.33 -1.94 0.118 17695
 17697 3 28.79 56.38 -1.83 0.161 17696
 17698 3 28.91 56.8 -1.82 0.126 17697
 17699 3 29.04 57 -1.87 0.108 17698
 17700 3 29.15 57.15 -1.89 0.088 17699
 17701 3 29.18 57.26 -1.91 0.065 17700
 17702 3 29.25 57.34 -1.96 0.066 17701
 17703 3 29.25 57.51 -2.04 0.077 17702
 17704 3 29.29 57.68 -2.08 0.108 17703
 17705 3 29.32 57.83 -1.97 0.125 17704
 17706 3 29.43 57.9 -1.97 0.132 17705
 17707 3 29.7 58.04 -2.06 0.156 17706
 17708 3 29.84 58.08 -2.04 0.148 17707
 17709 3 29.91 58.2 -2.06 0.084 17708
 17710 3 29.88 58.37 -2.08 0.077 17709
 17711 3 29.86 58.47 -2.02 0.000125 17710
 17712 3 27.93 56.02 -3.43 0.262 15477
 17713 3 27.77 55.98 -3.41 0.134 17712
 17714 3 27.68 55.94 -3.39 0.103 17713
 17715 3 27.56 55.73 -3.47 0.263 17714
 17716 3 27.54 55.26 -3.77 0.14 17715
 17717 3 27.59 55.15 -3.85 0.108 17716
 17718 3 27.74 55.05 -3.93 0.1 17717
 17719 3 27.81 54.94 -4.04 0.14 17718
 17720 3 27.86 54.83 -4.19 0.171 17719
 17721 3 27.77 54.69 -4.36 0.108 17720
 17722 3 27.77 54.69 -4.48 0.152 17721
 17723 3 27.75 54.65 -4.6 0.179 17722
 17724 3 27.88 54.58 -4.7 0.181 17723
 17725 3 28.04 54.69 -4.74 0.069 17724
 17726 3 27.52 55.58 -3.31 0.258 17715
 17727 3 27.42 55.55 -3.16 0.25 17726
 17728 3 27.25 55.3 -2.89 0.278 17727
 17729 3 27.16 54.9 -2.85 0.125 17728
 17730 3 27.16 54.72 -2.81 0.123 17729
 17731 3 27.12 54.62 -2.77 0.133 17730
 17732 3 27.14 54.5 -2.72 0.128 17731
 17733 3 27 54.34 -2.54 0.206 17732
 17734 3 26.79 54.27 -2.29 0.063 17733
 17735 3 26.72 54.3 -2.22 0.062 17734
 17736 3 26.59 54.3 -2.04 0.06 17735
 17737 3 26.47 54.3 -1.87 0.084 17736
 17738 3 27.14 55.3 -2.81 0.256 17728
 17739 3 27.01 55.37 -2.83 0.268 17738
 17740 3 26.87 55.29 -2.74 0.231 17739
 17741 3 26.54 55.3 -2.56 0.219 17740
 17742 3 26.27 55.27 -2.43 0.223 17741
 17743 3 26.2 55.34 -2.35 0.223 17742
 17744 3 26.02 55.44 -2.27 0.218 17743
 17745 3 25.84 55.48 -2.18 0.205 17744
 17746 3 25.66 55.59 -2.14 0.199 17745
 17747 3 25.52 55.62 -2.08 0.19 17746
 17748 3 25.41 55.69 -2.04 0.167 17747
 17749 3 25.29 55.83 -1.96 0.151 17748
 17750 3 25.06 55.98 -2 0.168 17749
 17751 3 24.9 56 -2 0.139 17750
 17752 3 24.79 55.87 -1.96 0.175 17751
 17753 3 24.61 55.8 -1.89 0.176 17752
 17754 3 24.5 55.76 -1.76 0.194 17753
 17755 3 24.4 55.68 -1.65 0.193 17754
 17756 3 24.25 55.69 -1.55 0.243 17755
 17757 3 23.9 55.82 -1.66 0.083 17756
 17758 3 23.81 55.8 -1.76 0.121 17757
 17759 3 23.79 55.8 -1.88 0.205 17758
 17760 3 24.04 56.12 -2.06 0.099 17759
 17761 3 24.06 56.22 -2.12 0.092 17760
 17762 3 24.2 56.37 -2.22 0.143 17761
 17763 3 24.31 56.59 -2.27 0.091 17762
 17764 3 24.41 56.63 -2.31 0.077 17763
 17765 3 24.56 56.76 -2.41 0.069 17764
 17766 3 24.63 56.88 -2.47 0.066 17765
 17767 3 24.63 57.05 -2.52 0.117 17766
 17768 3 24.68 57.19 -2.58 0.092 17767
 17769 3 24.68 57.32 -2.64 0.077 17768
 17770 3 24.74 57.4 -2.7 0.098 17769
 17771 3 24.69 57.48 -2.81 0.168 17770
 17772 3 24.55 57.54 -2.83 0.136 17771
 17773 3 24.48 57.83 -2.79 0.085 17772
 17774 3 24.57 58 -2.85 0.072 17773
 17775 3 24.55 58.12 -2.91 0.102 17774
 17776 3 24.55 58.29 -3.06 0.076 17775
 17777 3 24.57 58.44 -3.12 0.108 17776
 17778 3 24.66 58.55 -3.16 0.097 17777
 17779 3 23.52 55.61 -1.98 0.254 17759
 17780 3 23.2 55.22 -2.04 0.194 17779
 17781 3 23.06 55.08 -2.14 0.181 17780
 17782 3 22.86 54.83 -2.08 0.106 17781
 17783 3 22.81 54.69 -2.1 0.06 17782
 17784 3 22.9 54.63 -2.2 0.12 17783
 17785 3 22.81 54.5 -2.24 0.143 17784
 17786 3 22.72 54.26 -2.16 0.116 17785
 17787 3 22.77 54.05 -2.12 0.11 17786
 17788 3 22.77 53.94 -2.02 0.093 17787
 17789 3 22.59 53.93 -1.98 0.105 17788
 17790 3 22.5 53.82 -1.92 0.099 17789
 17791 3 22.34 53.73 -1.78 0.091 17790
 17792 3 22.22 53.61 -1.7 0.074 17791
 17793 3 22.22 53.43 -1.68 0.082 17792
 17794 3 22.22 53.3 -1.62 0.076 17793
 17795 3 22.2 53.12 -1.63 0.103 17794
 17796 3 22.13 52.94 -1.62 0.117 17795
 17797 3 22 52.82 -1.62 0.087 17796
 17798 3 21.93 52.59 -1.56 0.139 17797
 17799 3 21.75 52.36 -1.56 0.119 17798
 17800 3 21.57 52.22 -1.46 0.103 17799
 17801 3 21.43 52.08 -1.35 0.087 17800
 17802 3 21.36 51.87 -1.33 0.065 17801
 17803 3 21.29 51.76 -1.28 0.099 17802
 17804 3 21.24 51.65 -1.23 0.091 17803
 17805 3 21.11 51.59 -1.17 0.107 17804
 17806 3 21.16 51.51 -0.98 0.074 17805
 17807 3 21.04 51.44 -0.91 0.039 17806
 17808 3 21.18 51.45 -1.33 0.091 17805
 17809 3 21.09 51.3 -1.31 0.078 17808
 17810 3 20.97 51.22 -1.28 0.086 17809
 17811 3 20.91 51.12 -1.28 0.000125 17810
 17812 3 23.5 55.87 -2.06 0.09 17779
 17813 3 23.38 55.9 -2.1 0.092 17812
 17814 3 24.25 55.68 -1.42 0.171 17756
 17815 3 24.07 55.59 -1.29 0.2 17814
 17816 3 23.88 55.48 -1.11 0.21 17815
 17817 3 23.79 55.45 -0.91 0.224 17816
 17818 3 23.68 55.29 -0.73 0.216 17817
 17819 3 23.61 55.12 -0.57 0.176 17818
 17820 3 23.5 54.98 -0.41 0.156 17819
 17821 3 23.41 54.87 -0.29 0.187 17820
 17822 3 23.36 54.73 -0.23 0.182 17821
 17823 3 23.31 54.55 -0.13 0.189 17822
 17824 3 23.25 54.38 -0.04 0.176 17823
 17825 3 23.22 54.22 0.05 0.161 17824
 17826 3 23.2 54.07 0.16 0.17 17825
 17827 3 23.2 53.83 0.25 0.22 17826
 17828 3 23.11 53.65 0.44 0.307 17827
 17829 3 22.91 53.19 0.52 0.091 17828
 17830 3 23.02 53.11 0.41 0.082 17829
 17831 3 23.04 53.01 0.3 0.101 17830
 17832 3 22.95 52.84 0.2 0.106 17831
 17833 3 22.91 52.68 0.19 0.11 17832
 17834 3 22.9 52.51 0.19 0.085 17833
 17835 3 22.84 52.26 0.14 0.085 17834
 17836 3 22.81 52.13 0.05 0.111 17835
 17837 3 22.75 51.98 0 0.099 17836
 17838 3 22.79 51.87 -0.14 0.074 17837
 17839 3 22.81 51.73 -0.26 0.074 17838
 17840 3 22.93 51.61 -0.3 0.102 17839
 17841 3 23.04 51.65 -0.36 0.000125 17840
 17842 3 23.06 53.63 0.55 0.245 17828
 17843 3 22.99 53.58 0.69 0.196 17842
 17844 3 22.81 53.41 0.89 0.227 17843
 17845 3 22.72 53.29 1.1 0.269 17844
 17846 3 22.66 53.37 1.2 0.219 17845
 17847 3 22.56 53.43 1.32 0.16 17846
 17848 3 22.49 53.44 1.5 0.162 17847
 17849 3 22.38 53.52 1.64 0.193 17848
 17850 3 22.38 53.55 1.84 0.154 17849
 17851 3 22.31 53.62 1.95 0.153 17850
 17852 3 22.22 53.93 2.15 0.306 17851
 17853 3 22.25 54.01 2.36 0.36 17852
 17854 3 22.45 54.34 2.61 0.512 17853
 17855 3 22.34 54.3 2.72 0.556 17854
 17856 3 22.11 54.29 2.86 0.584 17855
 17857 3 22.11 54.33 2.97 0.602 17856
 17858 3 22 54.26 3.11 0.614 17857
 17859 3 22 54.26 3.28 0.618 17858
 17860 3 21.97 54.33 3.44 0.574 17859
 17861 3 22.02 54.33 3.57 0.553 17860
 17862 3 22.06 54.3 3.71 0.528 17861
 17863 3 22.15 54.3 3.9 0.441 17862
 17864 3 22.13 54.26 4.05 0.388 17863
 17865 3 22.02 54.15 4.13 0.34 17864
 17866 3 21.99 54.15 4.25 0.308 17865
 17867 3 21.97 54.08 4.42 0.275 17866
 17868 3 22 54.05 4.55 0.251 17867
 17869 3 22.04 54.02 4.7 0.216 17868
 17870 3 22.15 53.97 4.87 0.201 17869
 17871 3 22.18 53.97 5.01 0.187 17870
 17872 3 22.15 53.86 5.14 0.176 17871
 17873 3 22.2 53.83 5.34 0.193 17872
 17874 3 22.22 53.79 5.6 0.267 17873
 17875 3 22.2 53.65 5.84 0.344 17874
 17876 3 21.97 53.61 5.88 0.452 17875
 17877 3 21.84 53.62 6 0.509 17876
 17878 3 21.77 53.77 6.22 0.585 17877
 17879 3 21.81 53.55 6.46 0.659 17878
 17880 3 21.75 53.33 6.62 0.664 17879
 17881 3 21.66 53.25 6.72 0.7 17880
 17882 3 21.56 53.23 6.8 0.659 17881
 17883 3 21.36 53.27 6.92 0.448 17882
 17884 3 21.27 53.23 6.97 0.377 17883
 17885 3 21.04 53.02 6.97 0.26 17884
 17886 3 20.91 52.9 7.05 0.253 17885
 17887 3 20.77 52.79 7.06 0.233 17886
 17888 3 20.59 52.66 7.09 0.203 17887
 17889 3 20.38 52.65 7.02 0.244 17888
 17890 3 20.06 52.76 6.92 0.298 17889
 17891 3 19.95 52.74 7.01 0.303 17890
 17892 3 19.79 52.63 7 0.318 17891
 17893 3 19.61 52.56 6.96 0.237 17892
 17894 3 19.49 52.48 6.92 0.217 17893
 17895 3 19.16 52.42 6.85 0.213 17894
 17896 3 19.07 52.31 6.91 0.186 17895
 17897 3 18.54 51.87 6.84 0.414 17896
 17898 3 18.47 51.74 6.88 0.424 17897
 17899 3 18.29 51.55 6.97 0.475 17898
 17900 3 18.16 51.44 7.08 0.526 17899
 17901 3 18.07 51.27 7.17 0.515 17900
 17902 3 18.11 51.13 7.26 0.544 17901
 17903 3 18.13 50.99 7.29 0.549 17902
 17904 3 18.13 50.84 7.43 0.523 17903
 17905 3 18.2 50.69 7.48 0.516 17904
 17906 3 18.2 50.56 7.55 0.498 17905
 17907 3 18.18 50.41 7.63 0.44 17906
 17908 3 18.18 50.31 7.83 0.393 17907
 17909 3 18.2 50.16 7.97 0.36 17908
 17910 3 18.15 50.09 8.06 0.267 17909
 17911 3 18.09 49.96 8.06 0.215 17910
 17912 3 18.02 49.83 8.12 0.161 17911
 17913 3 17.95 49.66 8.15 0.126 17912
 17914 3 17.93 49.55 8.21 0.131 17913
 17915 3 17.91 49.39 8.24 0.14 17914
 17916 3 17.81 49.2 8.21 0.173 17915
 17917 3 17.81 49.05 8.3 0.148 17916
 17918 3 17.81 48.88 8.47 0.168 17917
 17919 3 17.75 48.78 8.48 0.16 17918
 17920 3 17.68 48.66 8.41 0.145 17919
 17921 3 17.59 48.51 8.39 0.128 17920
 17922 3 17.5 48.34 8.39 0.154 17921
 17923 3 17.5 48.2 8.45 0.145 17922
 17924 3 17.41 48.03 8.49 0.197 17923
 17925 3 17.43 47.81 8.56 0.225 17924
 17926 3 17.41 47.63 8.6 0.208 17925
 17927 3 17.34 47.45 8.62 0.178 17926
 17928 3 17.31 47.31 8.65 0.182 17927
 17929 3 16.84 46.75 8.79 0.369 17928
 17930 3 17.2 46.56 8.81 0.155 17929
 17931 3 17.41 46.41 8.87 0.1 17930
 17932 3 16.68 46.61 8.81 0.271 17929
 17933 3 16.81 46.95 8.71 0.203 17932
 17934 3 16.77 47.02 8.77 0.107 17933
 17935 3 16.5 46.45 8.86 0.271 17932
 17936 3 16.41 46.38 8.81 0.285 17935
 17937 3 16.34 46.31 8.63 0.319 17936
 17938 3 16.2 46.27 8.58 0.455 17937
 17939 3 16.07 46.2 8.56 0.544 17938
 17940 3 16.02 46.2 8.4 0.644 17939
 17941 3 15.95 46.2 8.24 0.756 17940
 17942 3 15.77 46.18 8.22 0.786 17941
 17943 3 15.63 46.09 8.22 0.779 17942
 17944 3 15.48 46.06 8.15 0.722 17943
 17945 3 15.31 46.13 8.07 0.734 17944
 17946 3 15.24 46 8.06 0.684 17945
 17947 3 15.01 45.5 8.38 0.397 17946
 17948 3 14.21 45.47 8.58 0.135 17947
 17949 3 14.01 45.45 8.52 0.159 17948
 17950 3 13.85 45.43 8.47 0.145 17949
 17951 3 13.71 45.29 8.48 0.115 17950
 17952 3 13.57 45.24 8.5 0.104 17951
 17953 3 13.49 45.16 8.55 0.107 17952
 17954 3 13.38 45.15 8.53 0.154 17953
 17955 3 13.29 45.13 8.24 0.089 17954
 17956 3 13.25 45.02 8.21 0.075 17955
 17957 3 13.22 44.91 8.21 0.000125 17956
 17958 3 13.26 45.09 8.64 0.135 17954
 17959 3 13.04 45.09 8.6 0.132 17958
 17960 3 12.9 45.09 8.6 0.168 17959
 17961 3 12.77 45.11 8.56 0.243 17960
 17962 3 12.68 45.06 8.6 0.357 17961
 17963 3 12.49 45.35 8.69 0.172 17962
 17964 3 12.39 45.4 8.74 0.196 17963
 17965 3 12.29 45.53 8.8 0.189 17964
 17966 3 12.16 45.64 8.81 0.209 17965
 17967 3 12.12 45.82 8.85 0.273 17966
 17968 3 12.12 46.25 8.68 0.171 17967
 17969 3 12.15 46.39 8.57 0.269 17968
 17970 3 12.1 46.5 8.52 0.289 17969
 17971 3 11.95 46.38 8.28 0.133 17970
 17972 3 11.87 46.38 8.2 0.11 17971
 17973 3 11.79 46.34 8.12 0.092 17972
 17974 3 11.75 46.27 8.04 0.14 17973
 17975 3 11.49 46.36 7.79 0.125 17974
 17976 3 11.4 46.38 7.63 0.144 17975
 17977 3 11.32 46.5 7.47 0.126 17976
 17978 3 11.24 46.56 7.26 0.103 17977
 17979 3 11.22 46.59 7.14 0.124 17978
 17980 3 11.17 46.56 7.04 0.133 17979
 17981 3 11.13 46.56 6.84 0.098 17980
 17982 3 10.99 46.63 6.76 0.107 17981
 17983 3 10.87 46.65 6.67 0.095 17982
 17984 3 10.77 46.7 6.58 0.099 17983
 17985 3 10.68 46.74 6.47 0.12 17984
 17986 3 10.58 46.77 6.38 0.122 17985
 17987 3 10.51 46.87 6.31 0.14 17986
 17988 3 10.46 47.06 6.3 0.101 17987
 17989 3 10.35 47.12 6.17 0.089 17988
 17990 3 10.3 47.09 6.02 0.126 17989
 17991 3 10.25 47.1 5.91 0.122 17990
 17992 3 10.23 47.23 5.76 0.1 17991
 17993 3 10.26 47.34 5.64 0.09 17992
 17994 3 10.22 47.41 5.5 0.135 17993
 17995 3 10.24 47.53 5.29 0.094 17994
 17996 3 10.15 47.55 5.12 0.085 17995
 17997 3 10.09 47.52 4.96 0.118 17996
 17998 3 10.02 47.53 4.81 0.101 17997
 17999 3 10.04 47.67 4.67 0.092 17998
 18000 3 10.01 47.78 4.5 0.111 17999
 18001 3 9.99 47.87 4.29 0.097 18000
 18002 3 9.98 47.91 4.17 0.045 18001
 18003 3 12.02 46.77 8.79 0.241 17970
 18004 3 11.99 46.95 8.95 0.195 18003
 18005 3 12.02 47.2 9.05 0.15 18004
 18006 3 11.92 47.28 9.14 0.18 18005
 18007 3 11.87 47.35 9.25 0.152 18006
 18008 3 11.82 47.59 9.36 0.184 18007
 18009 3 11.81 47.67 9.45 0.185 18008
 18010 3 11.54 47.7 9.38 0.102 18009
 18011 3 11.43 47.82 9.54 0.156 18010
 18012 3 11.42 47.97 9.55 0.116 18011
 18013 3 11.33 48.07 9.49 0.111 18012
 18014 3 11.2 48.21 9.52 0.131 18013
 18015 3 11.07 48.32 9.48 0.102 18014
 18016 3 10.98 48.43 9.53 0.116 18015
 18017 3 10.9 48.57 9.54 0.151 18016
 18018 3 10.8 48.64 9.6 0.14 18017
 18019 3 10.88 48.82 9.55 0.083 18018
 18020 3 10.63 48.72 9.68 0.125 18018
 18021 3 10.52 48.82 9.72 0.137 18020
 18022 3 10.38 48.85 9.74 0.121 18021
 18023 3 10.29 48.9 9.8 0.188 18022
 18024 3 10.12 49 9.8 0.242 18023
 18025 3 9.97 49 9.85 0.318 18024
 18026 3 9.8 49.07 9.8 0.354 18025
 18027 3 9.7 49.1 9.8 0.384 18026
 18028 3 9.7 49.38 9.89 0.325 18027
 18029 3 9.72 49.63 10.04 0.161 18028
 18030 3 9.68 49.74 10.07 0.000125 18029
 18031 3 9.49 49.6 9.47 0.083 18028
 18032 3 9.43 49.67 9.41 0.119 18031
 18033 3 9.32 49.78 9.37 0.092 18032
 18034 3 9.21 49.82 9.38 0.103 18033
 18035 3 9.1 49.82 9.4 0.104 18034
 18036 3 8.99 49.75 9.46 0.099 18035
 18037 3 8.84 49.82 9.53 0.087 18036
 18038 3 8.76 49.95 9.47 0.11 18037
 18039 3 8.47 49.99 9.54 0.109 18038
 18040 3 8.33 50 9.56 0.11 18039
 18041 3 8.21 50.09 9.63 0.128 18040
 18042 3 8.08 50.1 9.64 0.13 18041
 18043 3 7.95 50.04 9.68 0.109 18042
 18044 3 7.85 50.02 9.66 0.127 18043
 18045 3 7.7 50 9.6 0.158 18044
 18046 3 7.6 49.97 9.56 0.222 18045
 18047 3 7.5 50.07 9.8 0.177 18046
 18048 3 7.35 49.99 9.86 0.186 18047
 18049 3 7.24 49.89 9.86 0.225 18048
 18050 3 7.12 50.24 9.95 0.163 18049
 18051 3 7.11 50.35 10.04 0.17 18050
 18052 3 6.9 50.29 9.77 0.097 18051
 18053 3 6.79 50.42 9.73 0.151 18052
 18054 3 6.68 50.6 9.75 0.141 18053
 18055 3 6.53 50.71 9.75 0.173 18054
 18056 3 6.39 50.81 9.8 0.161 18055
 18057 3 6.15 50.82 9.79 0.096 18056
 18058 3 5.85 50.89 9.74 0.108 18057
 18059 3 5.69 50.92 9.74 0.132 18058
 18060 3 5.54 50.9 9.64 0.125 18059
 18061 3 5.44 50.88 9.64 0.128 18060
 18062 3 5.32 50.82 9.55 0.114 18061
 18063 3 5.22 50.72 9.55 0.134 18062
 18064 3 5.08 50.61 9.56 0.129 18063
 18065 3 4.95 50.56 9.58 0.124 18064
 18066 3 4.79 50.47 9.57 0.113 18065
 18067 3 4.65 50.36 9.6 0.113 18066
 18068 3 4.52 50.25 9.63 0.145 18067
 18069 3 4.43 50.15 9.7 0.161 18068
 18070 3 4.19 50.07 9.64 0.151 18069
 18071 3 4.1 49.95 9.7 0.178 18070
 18072 3 3.99 49.92 9.8 0.237 18071
 18073 3 3.86 49.89 9.88 0.259 18072
 18074 3 3.78 49.78 10 0.262 18073
 18075 3 3.96 49.78 10.21 0.07 18074
 18076 3 3.92 49.65 10.21 0.072 18075
 18077 3 3.65 49.6 9.97 0.266 18074
 18078 3 3.51 49.52 10.03 0.248 18077
 18079 3 3.34 49.5 10.05 0.219 18078
 18080 3 3.26 49.45 10.11 0.207 18079
 18081 3 3.09 49.36 10.1 0.214 18080
 18082 3 2.9 49.25 10.12 0.18 18081
 18083 3 2.76 49.18 10.12 0.18 18082
 18084 3 2.63 49.18 10.13 0.187 18083
 18085 3 2.49 49.13 10.11 0.16 18084
 18086 3 2.34 49.03 10.07 0.103 18085
 18087 3 2.23 48.99 9.95 0.097 18086
 18088 3 2.13 48.86 9.89 0.124 18087
 18089 3 1.96 48.86 9.93 0.123 18088
 18090 3 4.64 50.17 9.94 0.096 18069
 18091 3 4.66 50.1 10.04 0.12 18090
 18092 3 4.64 49.95 10.05 0.109 18091
 18093 3 4.57 49.71 10.1 0.14 18092
 18094 3 4.58 49.57 10.14 0.08 18093
 18095 3 7.24 50.45 10.31 0.112 18051
 18096 3 7.25 50.54 10.41 0.123 18095
 18097 3 7.04 50.68 10.43 0.135 18096
 18098 3 6.83 50.9 10.41 0.118 18097
 18099 3 6.68 51.06 10.39 0.096 18098
 18100 3 6.54 51.2 10.31 0.13 18099
 18101 3 6.41 51.25 10.23 0.078 18100
 18102 3 7.36 49.57 9.68 0.095 18049
 18103 3 7.36 49.46 9.58 0.101 18102
 18104 3 7.36 49.42 9.48 0.064 18103
 18105 3 7.43 49.28 9.4 0.063 18104
 18106 3 7.48 49.14 9.39 0.069 18105
 18107 3 7.39 49.03 9.45 0.06 18106
 18108 3 7.35 48.89 9.55 0.086 18107
 18109 3 7.27 48.75 9.71 0.108 18108
 18110 3 7.15 48.65 9.79 0.09 18109
 18111 3 7.08 48.6 9.9 0.115 18110
 18112 3 7.03 48.53 9.99 0.144 18111
 18113 3 6.95 48.63 10.22 0.087 18112
 18114 3 6.94 48.75 10.32 0.09 18113
 18115 3 6.94 48.82 10.43 0.126 18114
 18116 3 6.89 48.89 10.52 0.064 18115
 18117 3 7.03 48.29 9.79 0.115 18112
 18118 3 7.12 48.29 9.63 0.079 18117
 18119 3 7.16 48.15 9.57 0.083 18118
 18120 3 7.24 48.1 9.5 0.064 18119
 18121 3 7.32 48 9.46 0.073 18120
 18122 3 7.37 47.92 9.38 0.097 18121
 18123 3 7.43 47.77 9.36 0.087 18122
 18124 3 7.53 47.67 9.33 0.087 18123
 18125 3 7.52 47.5 9.39 0.075 18124
 18126 3 7.53 47.39 9.35 0.079 18125
 18127 3 7.45 47.24 9.36 0.088 18126
 18128 3 7.32 47.11 9.37 0.061 18127
 18129 3 7.29 47.02 9.45 0.049 18128
 18130 3 7.15 46.89 9.52 0.088 18129
 18131 3 7.03 46.75 9.65 0.055 18130
 18132 3 6.95 46.68 9.8 0.1 18131
 18133 3 6.94 46.65 9.96 0.12 18132
 18134 3 6.98 48.07 9.88 0.079 18117
 18135 3 6.83 47.97 9.88 0.079 18134
 18136 3 6.72 47.93 9.8 0.076 18135
 18137 3 6.61 47.89 9.75 0.000125 18136
 18138 3 7.48 50 9.19 0.186 18046
 18139 3 7.36 49.78 9.1 0.091 18138
 18140 3 7.4 49.65 8.89 0.07 18139
 18141 3 7.33 49.7 8.79 0.091 18140
 18142 3 7.31 49.68 8.69 0.123 18141
 18143 3 7.16 49.6 8.54 0.087 18142
 18144 3 7.11 49.65 8.43 0.091 18143
 18145 3 6.94 49.64 8.31 0.063 18144
 18146 3 6.86 49.65 8.2 0.075 18145
 18147 3 6.82 49.64 8.08 0.121 18146
 18148 3 6.69 49.71 8.1 0.000125 18147
 18149 3 7.47 50.28 9.11 0.102 18138
 18150 3 7.44 50.39 9.03 0.089 18149
 18151 3 7.43 50.59 8.94 0.106 18150
 18152 3 7.45 50.75 8.89 0.12 18151
 18153 3 7.44 50.92 8.88 0.096 18152
 18154 3 7.44 51.1 8.89 0.079 18153
 18155 3 7.43 51.22 8.88 0.141 18154
 18156 3 7.36 51.34 8.73 0.115 18155
 18157 3 7.23 51.42 8.73 0.057 18156
 18158 3 7.14 51.4 8.8 0.074 18157
 18159 3 9.49 48.57 9.77 0.09 18027
 18160 3 9.35 48.45 9.82 0.088 18159
 18161 3 9.23 48.2 9.8 0.092 18160
 18162 3 9.18 48 9.78 0.127 18161
 18163 3 9.1 47.88 9.81 0.132 18162
 18164 3 8.98 47.72 9.79 0.144 18163
 18165 3 8.82 47.59 9.75 0.15 18164
 18166 3 8.72 47.47 9.79 0.177 18165
 18167 3 8.6 47.4 9.75 0.137 18166
 18168 3 8.42 47.31 9.73 0.141 18167
 18169 3 8.34 47.38 9.78 0.163 18168
 18170 3 8.1 47.11 9.65 0.15 18169
 18171 3 7.79 46.9 9.54 0.183 18170
 18172 3 7.66 46.78 9.55 0.13 18171
 18173 3 7.65 46.65 9.55 0.183 18172
 18174 3 7.5 46.45 9.52 0.191 18173
 18175 3 7.44 46.31 9.49 0.19 18174
 18176 3 7.4 46.11 9.46 0.083 18175
 18177 3 7.31 46.03 9.44 0.07 18176
 18178 3 7.2 45.95 9.41 0.085 18177
 18179 3 7.19 45.78 9.4 0.077 18178
 18180 3 7.15 45.67 9.39 0.078 18179
 18181 3 7.16 45.54 9.55 0.053 18180
 18182 3 7.04 45.46 9.55 0.111 18181
 18183 3 7 45.34 9.65 0.119 18182
 18184 3 6.89 45.14 9.73 0.122 18183
 18185 3 6.86 45.07 9.83 0.173 18184
 18186 3 6.79 45.27 10 0.13 18185
 18187 3 6.72 45.39 10.05 0.096 18186
 18188 3 6.62 45.42 10.19 0.074 18187
 18189 3 6.56 45.54 10.35 0.087 18188
 18190 3 6.81 44.79 9.74 0.153 18185
 18191 3 6.77 44.6 9.68 0.171 18190
 18192 3 6.82 44.39 9.57 0.116 18191
 18193 3 6.86 44.32 9.47 0.063 18192
 18194 3 7.22 46.39 9.52 0.045 18175
 18195 3 7.07 46.34 9.6 0.112 18194
 18196 3 8.3 47.56 10.05 0.094 18169
 18197 3 8.3 47.52 10.2 0.113 18196
 18198 3 8.34 47.59 10.33 0.103 18197
 18199 3 8.39 47.72 10.45 0.06 18198
 18200 3 12.85 45.56 8.27 0.127 17962
 18201 3 12.82 45.66 8.18 0.084 18200
 18202 3 15.1 45.45 8.19 0.234 17947
 18203 3 15.15 45.47 7.95 0.231 18202
 18204 3 15.17 45.43 8.55 0.169 18202
 18205 3 15.26 46.49 7.48 0.215 17946
 18206 3 15.18 46.35 7.34 0.176 18205
 18207 3 15.09 46.23 7.34 0.139 18206
 18208 3 15.05 46.03 7.18 0.094 18207
 18209 3 15.05 45.87 7.12 0.098 18208
 18210 3 14.96 45.7 7.09 0.097 18209
 18211 3 15.06 45.58 7.17 0.082 18210
 18212 3 15.1 45.45 7.25 0.105 18211
 18213 3 15.15 45.35 7.38 0.049 18212
 18214 3 16.06 45.09 8.84 0.103 17944
 18215 3 16.13 44.95 8.9 0.12 18214
 18216 3 16.29 44.93 8.97 0.159 18215
 18217 3 16.24 44.81 9.06 0.072 18216
 18218 3 16.22 44.7 9.11 0.076 18217
 18219 3 16.16 44.54 9.12 0.102 18218
 18220 3 16.18 44.31 9.23 0.044 18219
 18221 3 16.25 44.24 9.31 0.084 18220
 18222 3 16.36 44.15 9.39 0.126 18221
 18223 3 16.41 44.06 9.47 0.06 18222
 18224 3 16.25 45.52 7.82 0.114 17943
 18225 3 16.38 45.66 7.74 0.192 18224
 18226 3 16.54 45.64 7.68 0.157 18225
 18227 3 16.66 45.63 7.6 0.129 18226
 18228 3 16.66 45.76 7.43 0.16 18227
 18229 3 16.77 45.81 7.26 0.128 18228
 18230 3 16.72 45.99 7.17 0.059 18229
 18231 3 16.66 46.2 7.1 0.089 18230
 18232 3 16.93 45.81 7.14 0.121 18229
 18233 3 16.95 45.69 7.01 0.128 18232
 18234 3 16.97 45.64 6.86 0.141 18233
 18235 3 17.06 45.41 6.88 0.111 18234
 18236 3 17.06 45.31 6.78 0.07 18235
 18237 3 17.07 45.2 6.76 0.075 18236
 18238 3 17.09 44.98 6.73 0.094 18237
 18239 3 17.09 44.91 6.64 0.115 18238
 18240 3 17.13 44.77 6.61 0.12 18239
 18241 3 17.07 44.67 6.52 0.125 18240
 18242 3 17.04 44.49 6.49 0.083 18241
 18243 3 17.06 44.34 6.44 0.106 18242
 18244 3 17.16 44.28 6.47 0.107 18243
 18245 3 17.32 44.37 6.48 0.000125 18244
 18246 3 17.45 44.35 6.46 0.066 18245
 18247 3 17.4 44.24 6.44 0.02 18246
 18248 3 17.99 50.76 6.67 0.088 17902
 18249 3 17.97 50.6 6.6 0.141 18248
 18250 3 17.91 50.49 6.51 0.166 18249
 18251 3 17.77 50.2 6.48 0.103 18250
 18252 3 17.72 50.12 6.38 0.098 18251
 18253 3 17.7 50.06 6.23 0.093 18252
 18254 3 17.61 50.06 6.16 0.111 18253
 18255 3 17.5 50.05 6.09 0.000125 18254
 18256 3 22.52 52.94 1.29 0.112 17845
 18257 3 22.52 52.79 1.25 0.134 18256
 18258 3 22.54 52.55 1.24 0.141 18257
 18259 3 22.56 52.41 1.24 0.101 18258
 18260 3 22.59 52.29 1.27 0.076 18259
 18261 3 22.63 52.15 1.28 0.107 18260
 18262 3 22.65 51.98 1.31 0.068 18261
 18263 3 22.68 51.86 1.33 0.09 18262
 18264 3 22.68 51.73 1.37 0.072 18263
 18265 3 22.68 51.55 1.36 0.095 18264
 18266 3 22.7 51.43 1.36 0.102 18265
 18267 3 22.72 51.23 1.38 0.107 18266
 18268 3 22.66 51.07 1.34 0.127 18267
 18269 3 22.57 50.95 1.29 0.1 18268
 18270 3 22.52 50.8 1.34 0.078 18269
 18271 3 22.52 50.7 1.39 0.113 18270
 18272 3 22.54 50.58 1.41 0.138 18271
 18273 3 31.97 58.5 -16.58 0.521 15302
 18274 3 31.88 58.58 -16.64 0.28 18273
 18275 3 31.77 58.63 -16.73 0.181 18274
 18276 3 31.68 58.72 -16.73 0.143 18275
 18277 3 31.54 58.84 -16.75 0.145 18276
 18278 3 31.38 58.95 -16.73 0.169 18277
 18279 3 31.22 59.05 -16.71 0.139 18278
 18280 3 31.09 59.19 -16.76 0.162 18279
 18281 3 30.91 59.32 -16.83 0.219 18280
 18282 3 30.75 59.44 -16.89 0.211 18281
 18283 3 30.61 59.62 -16.96 0.171 18282
 18284 3 30.49 59.75 -16.91 0.18 18283
 18285 3 30.41 59.87 -16.83 0.173 18284
 18286 3 30.27 59.95 -16.78 0.181 18285
 18287 3 30.13 60.16 -16.76 0.22 18286
 18288 3 30.18 60.34 -16.82 0.185 18287
 18289 3 30.11 60.55 -16.92 0.2 18288
 18290 3 29.95 60.69 -17 0.205 18289
 18291 3 29.82 60.8 -17.07 0.181 18290
 18292 3 29.71 60.84 -17.17 0.157 18291
 18293 3 29.62 61.13 -17.21 0.268 18292
 18294 3 29.8 61.45 -17.14 0.093 18293
 18295 3 29.89 61.51 -17.07 0.085 18294
 18296 3 29.92 61.57 -16.94 0.061 18295
 18297 3 29.91 61.65 -16.82 0.038 18296
 18298 3 29.57 61.08 -17.28 0.233 18297
 18299 3 29.44 61.13 -17.48 0.19 18298
 18300 3 29.28 61.16 -17.62 0.205 18299
 18301 3 29.08 61.12 -17.73 0.187 18300
 18302 3 28.94 61.11 -17.83 0.181 18301
 18303 3 28.8 60.98 -17.96 0.2 18302
 18304 3 28.75 60.95 -18.12 0.207 18303
 18305 3 28.64 60.86 -18.28 0.21 18304
 18306 3 28.51 60.88 -18.35 0.219 18305
 18307 3 28.37 60.9 -18.44 0.199 18306
 18308 3 28.23 60.87 -18.53 0.229 18307
 18309 3 28.14 60.97 -18.64 0.208 18308
 18310 3 28.01 61.01 -18.67 0.19 18309
 18311 3 27.82 61.01 -18.76 0.204 18310
 18312 3 27.73 61.05 -18.85 0.237 18311
 18313 3 27.66 61.23 -18.89 0.207 18312
 18314 3 27.51 61.32 -18.89 0.18 18313
 18315 3 27.39 61.4 -18.98 0.133 18314
 18316 3 27.32 61.51 -19.1 0.136 18315
 18317 3 27.33 61.73 -19.28 0.192 18316
 18318 3 27.41 61.66 -19.46 0.208 18317
 18319 3 27.66 61.41 -19.51 0.091 18318
 18320 3 27.57 61.32 -19.48 0.000125 18319
 18321 3 27.39 61.76 -19.57 0.219 18318
 18322 3 27.35 61.86 -19.69 0.195 18321
 18323 3 27.39 61.98 -19.83 0.163 18322
 18324 3 27.32 62 -19.92 0.177 18323
 18325 3 27.25 62.12 -19.96 0.161 18324
 18326 3 27.32 62.15 -20.14 0.181 18325
 18327 3 27.28 62.37 -20.23 0.239 18326
 18328 3 27.37 62.84 -20.23 0.143 18327
 18329 3 27.41 63.04 -20.25 0.11 18328
 18330 3 27.41 63.36 -20.21 0.163 18329
 18331 3 27.41 63.54 -20.21 0.157 18330
 18332 3 27.55 63.8 -20.17 0.123 18331
 18333 3 27.73 63.9 -20.12 0.086 18332
 18334 3 27.73 64.1 -20.01 0.088 18333
 18335 3 27.67 64.24 -20 0.096 18334
 18336 3 27.62 64.38 -19.94 0.105 18335
 18337 3 27.62 64.54 -19.96 0.102 18336
 18338 3 27.64 64.79 -19.92 0.172 18337
 18339 3 27.5 64.76 -19.85 0.168 18338
 18340 3 27.44 64.76 -19.76 0.117 18339
 18341 3 27.33 64.79 -19.57 0.101 18340
 18342 3 27.3 64.76 -19.46 0.091 18341
 18343 3 27.21 64.71 -19.3 0.11 18342
 18344 3 27.12 64.63 -19.21 0.095 18343
 18345 3 27.05 64.52 -19.12 0.045 18344
 18346 3 27.21 62.34 -20.37 0.203 18327
 18347 3 27.12 62.32 -20.55 0.169 18346
 18348 3 27.07 62.34 -20.73 0.137 18347
 18349 3 27.01 62.3 -20.92 0.156 18348
 18350 3 27.01 62.26 -21.17 0.192 18349
 18351 3 27.1 62.23 -21.42 0.162 18350
 18352 3 27.17 62.19 -21.67 0.17 18351
 18353 3 27.23 62.08 -21.89 0.161 18352
 18354 3 27.17 61.93 -22.03 0.168 18353
 18355 3 27.12 61.83 -22.16 0.166 18354
 18356 3 27.08 61.7 -22.32 0.162 18355
 18357 3 27.05 61.65 -22.46 0.154 18356
 18358 3 27.07 61.58 -22.64 0.176 18357
 18359 3 27.05 61.47 -22.8 0.164 18358
 18360 3 27.07 61.3 -22.94 0.19 18359
 18361 3 27.05 61.12 -23.01 0.252 18360
 18362 3 27.05 61.02 -23.14 0.284 18361
 18363 3 27.14 60.91 -23.32 0.281 18362
 18364 3 27.1 60.9 -23.44 0.255 18363
 18365 3 27.1 60.91 -23.64 0.258 18364
 18366 3 27.14 60.83 -23.78 0.242 18365
 18367 3 27.16 60.77 -23.92 0.24 18366
 18368 3 27.17 60.7 -24.1 0.289 18367
 18369 3 27.19 60.65 -24.26 0.283 18368
 18370 3 27.19 60.5 -24.44 0.255 18369
 18371 3 27.17 60.37 -24.62 0.288 18370
 18372 3 27.08 60.25 -24.78 0.288 18371
 18373 3 27.05 60.22 -24.96 0.298 18372
 18374 3 27.1 60.07 -25.14 0.292 18373
 18375 3 27.05 60.04 -25.33 0.271 18374
 18376 3 27.1 60.07 -25.51 0.253 18375
 18377 3 27.05 59.97 -25.62 0.244 18376
 18378 3 27.12 59.92 -25.83 0.272 18377
 18379 3 27.12 59.78 -26.28 0.35 18378
 18380 3 26.92 59.61 -26.78 0.126 18379
 18381 3 26.92 59.54 -26.89 0.187 18380
 18382 3 26.89 59.5 -27.03 0.186 18381
 18383 3 26.8 59.44 -27.17 0.167 18382
 18384 3 26.73 59.39 -27.35 0.16 18383
 18385 3 26.69 59.35 -27.53 0.163 18384
 18386 3 26.62 59.29 -27.69 0.155 18385
 18387 3 26.6 59.22 -27.85 0.162 18386
 18388 3 26.58 59.26 -28.01 0.139 18387
 18389 3 26.53 59.17 -28.19 0.143 18388
 18390 3 26.5 59.13 -28.32 0.183 18389
 18391 3 26.42 59.06 -28.42 0.231 18390
 18392 3 26.28 58.74 -28.21 0.111 18391
 18393 3 26.14 58.59 -28.17 0.121 18392
 18394 3 26.1 58.42 -28.23 0.141 18393
 18395 3 25.96 58.3 -28.12 0.073 18394
 18396 3 25.89 58.21 -28.12 0.075 18395
 18397 3 25.8 58.14 -28.17 0.118 18396
 18398 3 25.69 58.13 -28.23 0.082 18397
 18399 3 25.57 57.99 -28.26 0.079 18398
 18400 3 25.57 57.88 -28.28 0.112 18399
 18401 3 26.46 59.25 -28.64 0.178 18391
 18402 3 26.48 59.24 -28.76 0.205 18401
 18403 3 26.57 59.25 -28.94 0.215 18402
 18404 3 26.48 59.21 -29.1 0.256 18403
 18405 3 26.32 59.09 -29.25 0.312 18404
 18406 3 26.19 58.92 -29.39 0.294 18405
 18407 3 26.08 58.75 -29.53 0.26 18406
 18408 3 25.98 58.64 -29.64 0.237 18407
 18409 3 25.92 58.53 -29.78 0.248 18408
 18410 3 25.64 58.53 -29.58 0.136 18409
 18411 3 25.51 58.42 -29.46 0.09 18410
 18412 3 25.41 58.35 -29.42 0.142 18411
 18413 3 25.32 58.24 -29.35 0.192 18412
 18414 3 25.05 58.39 -29.35 0.03 18413
 18415 3 24.96 58.46 -29.35 0.135 18414
 18416 3 24.87 58.57 -29.32 0.117 18415
 18417 3 24.78 58.67 -29.26 0.088 18416
 18418 3 24.71 58.78 -29.23 0.104 18417
 18419 3 24.66 58.88 -29.19 0.187 18418
 18420 3 24.6 58.98 -29.21 0.258 18419
 18421 3 24.57 59.11 -29.26 0.266 18420
 18422 3 24.26 59.17 -29.01 0.137 18421
 18423 3 24.14 59.24 -28.96 0.125 18422
 18424 3 23.94 59.28 -28.92 0.184 18423
 18425 3 23.83 59.42 -28.73 0.142 18424
 18426 3 23.71 59.57 -28.64 0.109 18425
 18427 3 23.64 59.74 -28.64 0.159 18426
 18428 3 23.53 59.85 -28.6 0.151 18427
 18429 3 23.55 60.02 -28.8 0.043 18428
 18430 3 23.5 60.13 -28.92 0.087 18429
 18431 3 23.39 59.88 -28.5 0.106 18428
 18432 3 23.33 60 -28.46 0.107 18431
 18433 3 23.21 60.09 -28.42 0.081 18432
 18434 3 23.1 60.17 -28.39 0.136 18433
 18435 3 23.07 60.31 -28.32 0.12 18434
 18436 3 22.89 60.38 -28.32 0.065 18435
 18437 3 26 58.45 -29.91 0.196 18409
 18438 3 26.21 58.21 -30.26 0.176 18437
 18439 3 26.28 58.17 -30.39 0.179 18438
 18440 3 26.37 58.03 -30.57 0.117 18439
 18441 3 26.42 58.02 -30.69 0.147 18440
 18442 3 26.39 58.17 -30.89 0.12 18441
 18443 3 26.37 58.25 -31.03 0.133 18442
 18444 3 26.3 58.28 -31.17 0.128 18443
 18445 3 26.16 58.28 -31.21 0.155 18444
 18446 3 26.01 58.24 -31.28 0.168 18445
 18447 3 25.83 58.11 -31.35 0.143 18446
 18448 3 25.71 58.06 -31.42 0.157 18447
 18449 3 25.62 58 -31.51 0.205 18448
 18450 3 25.5 57.96 -31.57 0.283 18449
 18451 3 25.44 57.92 -31.69 0.402 18450
 18452 3 25.33 57.85 -31.85 0.482 18451
 18453 3 25.33 57.78 -32.03 0.452 18452
 18454 3 25.17 57.89 -32.36 0.238 18453
 18455 3 25.1 57.93 -32.52 0.199 18454
 18456 3 24.87 57.92 -32.85 0.173 18455
 18457 3 24.92 57.92 -33 0.166 18456
 18458 3 24.98 57.93 -33.2 0.179 18457
 18459 3 25.03 57.88 -33.34 0.177 18458
 18460 3 25 57.92 -33.54 0.15 18459
 18461 3 24.92 57.92 -33.78 0.159 18460
 18462 3 24.87 57.95 -33.96 0.146 18461
 18463 3 24.8 58.03 -34.1 0.154 18462
 18464 3 24.76 58.09 -34.27 0.154 18463
 18465 3 24.71 58.18 -34.39 0.14 18464
 18466 3 24.62 58.24 -34.53 0.134 18465
 18467 3 24.55 58.32 -34.7 0.104 18466
 18468 3 24.48 58.35 -34.85 0.134 18467
 18469 3 24.48 58.35 -34.99 0.15 18468
 18470 3 24.44 58.46 -35.13 0.146 18469
 18471 3 24.37 58.52 -35.29 0.139 18470
 18472 3 24.32 58.56 -35.42 0.144 18471
 18473 3 24.28 58.6 -35.53 0.155 18472
 18474 3 24.23 58.68 -35.64 0.178 18473
 18475 3 24.19 58.82 -35.77 0.185 18474
 18476 3 24.17 58.93 -35.89 0.189 18475
 18477 3 24.14 59.06 -36 0.221 18476
 18478 3 24.16 58.99 -36.21 0.204 18477
 18479 3 24.19 58.99 -36.34 0.195 18478
 18480 3 24.07 59.09 -36.49 0.126 18479
 18481 3 24.01 59.13 -36.63 0.151 18480
 18482 3 23.96 59.16 -36.79 0.143 18481
 18483 3 23.87 59.17 -36.9 0.131 18482
 18484 3 23.82 59.21 -37.04 0.146 18483
 18485 3 23.78 59.18 -37.14 0.147 18484
 18486 3 23.75 59.24 -37.24 0.149 18485
 18487 3 23.66 59.28 -37.43 0.14 18486
 18488 3 23.62 59.35 -37.65 0.189 18487
 18489 3 23.55 59.36 -37.85 0.232 18488
 18490 3 23.57 59.35 -37.97 0.271 18489
 18491 3 23.69 59.5 -38.21 0.224 18490
 18492 3 23.75 59.75 -38.39 0.185 18491
 18493 3 23.82 59.89 -38.53 0.126 18492
 18494 3 23.87 60.03 -38.65 0.125 18493
 18495 3 23.89 60.11 -38.78 0.159 18494
 18496 3 23.94 60.18 -38.96 0.158 18495
 18497 3 23.98 60.3 -39.14 0.21 18496
 18498 3 23.94 60.49 -39.11 0.207 18497
 18499 3 23.89 60.63 -39.1 0.217 18498
 18500 3 23.83 60.82 -39.09 0.185 18499
 18501 3 23.71 60.96 -39.11 0.262 18500
 18502 3 23.57 61.11 -39.09 0.309 18501
 18503 3 23.53 61.27 -39.21 0.354 18502
 18504 3 23.14 60.99 -38.71 0.097 18503
 18505 3 23.1 61.09 -38.63 0.067 18504
 18506 3 23.55 61.46 -39.36 0.327 18503
 18507 3 23.5 61.56 -39.5 0.321 18506
 18508 3 23.51 61.63 -39.75 0.285 18507
 18509 3 23.51 61.73 -39.88 0.256 18508
 18510 3 23.51 61.93 -40.03 0.151 18509
 18511 3 23.51 62.03 -40.17 0.159 18510
 18512 3 23.39 62.27 -40.21 0.15 18511
 18513 3 23.26 62.39 -40.28 0.123 18512
 18514 3 23.12 62.46 -40.38 0.159 18513
 18515 3 23.03 62.53 -40.42 0.205 18514
 18516 3 23.19 62.71 -40.32 0.142 18515
 18517 3 23.33 62.85 -40.36 0.164 18516
 18518 3 23.39 62.96 -40.25 0.224 18517
 18519 3 23.42 63.02 -40.03 0.081 18518
 18520 3 22.87 62.45 -40.64 0.131 18515
 18521 3 22.8 62.49 -40.74 0.127 18520
 18522 3 22.71 62.48 -40.89 0.081 18521
 18523 3 22.62 62.45 -40.96 0.09 18522
 18524 3 22.54 62.46 -41.04 0.121 18523
 18525 3 22.45 62.49 -41.14 0.154 18524
 18526 3 22.29 62.49 -41.1 0.114 18525
 18527 3 22.15 62.6 -41.21 0.11 18526
 18528 3 21.99 62.64 -41.25 0.12 18527
 18529 3 21.81 62.67 -41.25 0.163 18528
 18530 3 21.66 62.95 -41.02 0.113 18529
 18531 3 21.66 63.06 -41 0.104 18530
 18532 3 21.69 63.17 -40.92 0.057 18531
 18533 3 21.67 63.32 -40.89 0.087 18532
 18534 3 21.67 63.45 -40.85 0.093 18533
 18535 3 21.67 63.63 -40.82 0.079 18534
 18536 3 21.62 63.78 -40.86 0.07 18535
 18537 3 21.6 63.93 -40.92 0.074 18536
 18538 3 21.53 64.14 -40.89 0.143 18537
 18539 3 21.51 64.35 -40.9 0.068 18538
 18540 3 21.55 64.42 -40.99 0.082 18539
 18541 3 21.57 64.55 -41.06 0.105 18540
 18542 3 21.52 64.75 -41.14 0.124 18541
 18543 3 21.54 64.86 -41.25 0.114 18542
 18544 3 21.49 64.97 -41.32 0.000125 18543
 18545 3 21.63 62.52 -41.64 0.129 18529
 18546 3 21.58 62.53 -41.82 0.117 18545
 18547 3 21.58 62.46 -42.04 0.145 18546
 18548 3 21.59 62.46 -42.17 0.175 18547
 18549 3 21.49 62.23 -42.28 0.114 18548
 18550 3 21.36 62.13 -42.5 0.142 18549
 18551 3 21.33 62.1 -42.68 0.154 18550
 18552 3 21.18 61.98 -42.85 0.163 18551
 18553 3 21.06 61.85 -43 0.133 18552
 18554 3 20.99 61.74 -43.14 0.155 18553
 18555 3 20.9 61.61 -43.22 0.186 18554
 18556 3 20.81 61.6 -43.28 0.222 18555
 18557 3 20.7 61.77 -43.53 0.13 18556
 18558 3 20.61 61.81 -43.7 0.106 18557
 18559 3 20.51 61.81 -43.85 0.105 18558
 18560 3 20.43 61.81 -44 0.137 18559
 18561 3 20.33 61.81 -44.28 0.172 18560
 18562 3 20.26 61.81 -44.56 0.199 18561
 18563 3 20.17 61.8 -44.82 0.177 18562
 18564 3 20.06 61.7 -45.06 0.144 18563
 18565 3 20.02 61.49 -45.21 0.12 18564
 18566 3 19.99 61.39 -45.42 0.14 18565
 18567 3 19.93 61.35 -45.53 0.133 18566
 18568 3 19.81 61.3 -45.6 0.117 18567
 18569 3 19.76 61.24 -45.67 0.134 18568
 18570 3 19.68 61.17 -45.75 0.162 18569
 18571 3 19.58 61.05 -45.85 0.155 18570
 18572 3 19.51 60.99 -45.92 0.156 18571
 18573 3 19.4 60.82 -46.1 0.115 18572
 18574 3 19.33 60.78 -46.24 0.124 18573
 18575 3 19.29 60.75 -46.34 0.167 18574
 18576 3 19.24 60.74 -46.52 0.141 18575
 18577 3 19.13 60.77 -46.68 0.122 18576
 18578 3 19.06 60.74 -46.85 0.115 18577
 18579 3 18.93 60.86 -46.89 0.081 18578
 18580 3 18.81 60.88 -46.89 0.116 18579
 18581 3 18.68 60.88 -47.06 0.124 18580
 18582 3 18.58 60.89 -47.15 0.14 18581
 18583 3 18.45 60.88 -47.24 0.136 18582
 18584 3 18.33 60.85 -47.24 0.158 18583
 18585 3 18.24 60.8 -47.18 0.147 18584
 18586 3 18.13 60.81 -47.35 0.136 18585
 18587 3 18.02 60.81 -47.36 0.229 18586
 18588 3 17.95 60.68 -47.29 0.255 18587
 18589 3 17.86 60.85 -47.17 0.107 18588
 18590 3 17.77 60.89 -47.1 0.062 18589
 18591 3 17.79 60.53 -47.22 0.217 18588
 18592 3 17.65 60.53 -47.17 0.295 18591
 18593 3 17.84 60.88 -46.67 0.104 18592
 18594 3 17.88 61 -46.57 0.095 18593
 18595 3 17.95 61.1 -46.42 0.096 18594
 18596 3 17.31 60.35 -47.45 0.275 18592
 18597 3 17.22 60.18 -47.49 0.366 18596
 18598 3 17.15 60.03 -47.5 0.363 18597
 18599 3 16.93 60.38 -47.28 0.092 18598
 18600 3 16.81 60.43 -47.28 0.082 18599
 18601 3 16.68 60.49 -47.2 0.086 18600
 18602 3 16.63 60.61 -47.11 0.058 18601
 18603 3 16.58 60.74 -47.07 0.044 18602
 18604 3 16.59 60.93 -47.06 0.081 18603
 18605 3 16.54 61.07 -46.96 0.103 18604
 18606 3 16.52 61.18 -46.95 0.083 18605
 18607 3 17.15 59.88 -47.6 0.31 18598
 18608 3 17.2 59.74 -47.75 0.22 18607
 18609 3 17.27 59.57 -47.89 0.187 18608
 18610 3 17.29 59.39 -47.96 0.156 18609
 18611 3 20.72 61.28 -43.15 0.065 18556
 18612 3 20.7 61.13 -43.27 0.083 18611
 18613 3 23.94 60.05 -39.38 0.108 18497
 18614 3 24.05 60.02 -39.47 0.136 18613
 18615 3 24.07 59.95 -39.57 0.164 18614
 18616 3 24.08 59.73 -39.68 0.112 18615
 18617 3 24.12 59.6 -39.75 0.106 18616
 18618 3 24.16 59.52 -39.82 0.103 18617
 18619 3 24.21 59.39 -39.82 0.127 18618
 18620 3 24.17 59.31 -39.89 0.16 18619
 18621 3 24.07 59.11 -39.86 0.078 18620
 18622 3 24.01 59.03 -39.89 0.056 18621
 18623 3 23.94 58.95 -39.89 0.068 18622
 18624 3 23.96 58.81 -39.89 0.081 18623
 18625 3 23.92 58.7 -39.92 0.061 18624
 18626 3 24.01 58.6 -40.15 0.087 18625
 18627 3 24.05 58.53 -40.31 0.138 18626
 18628 3 24.05 58.42 -40.46 0.138 18627
 18629 3 23.91 58.24 -40.59 0.088 18628
 18630 3 23.87 58.13 -40.65 0.053 18629
 18631 3 23.78 58.1 -40.75 0.123 18630
 18632 3 23.77 57.93 -40.85 0.075 18631
 18633 3 24.37 59.52 -39.97 0.121 18620
 18634 3 24.5 59.68 -39.96 0.085 18633
 18635 3 24.57 59.78 -39.89 0.101 18634
 18636 3 24.66 59.89 -39.81 0.104 18635
 18637 3 24.73 60.03 -39.85 0.117 18636
 18638 3 24.76 60.18 -39.85 0.129 18637
 18639 3 24.85 60.24 -39.78 0.095 18638
 18640 3 23.26 59.11 -38.02 0.117 18490
 18641 3 23.21 59.02 -38.17 0.104 18640
 18642 3 23.17 58.86 -38.25 0.125 18641
 18643 3 23.12 58.71 -38.36 0.109 18642
 18644 3 23 58.63 -38.53 0.146 18643
 18645 3 22.94 58.53 -38.71 0.144 18644
 18646 3 22.87 58.43 -38.85 0.125 18645
 18647 3 22.8 58.42 -38.96 0.164 18646
 18648 3 22.69 58.43 -39.1 0.188 18647
 18649 3 22.83 58.35 -39.32 0.114 18648
 18650 3 22.8 58.27 -39.43 0.094 18649
 18651 3 22.78 58.17 -39.59 0.096 18650
 18652 3 22.71 58.1 -39.71 0.11 18651
 18653 3 22.64 58.03 -39.88 0.104 18652
 18654 3 22.48 57.93 -39.99 0.133 18653
 18655 3 22.32 57.92 -40.03 0.142 18654
 18656 3 22.21 57.92 -40.1 0.143 18655
 18657 3 22.1 57.84 -40.2 0.105 18656
 18658 3 21.96 57.81 -40.35 0.158 18657
 18659 3 21.92 57.71 -40.53 0.113 18658
 18660 3 21.76 57.67 -40.7 0.111 18659
 18661 3 21.79 57.67 -40.88 0.171 18660
 18662 3 21.77 57.7 -41.06 0.191 18661
 18663 3 21.72 57.6 -41.31 0.161 18662
 18664 3 21.65 57.56 -41.5 0.171 18663
 18665 3 21.58 57.48 -41.75 0.163 18664
 18666 3 21.49 57.35 -42 0.157 18665
 18667 3 21.38 57.34 -42.17 0.183 18666
 18668 3 21.33 57.24 -42.32 0.162 18667
 18669 3 21.2 57.28 -42.54 0.173 18668
 18670 3 21.15 57.21 -42.67 0.177 18669
 18671 3 21.08 57.07 -42.89 0.116 18670
 18672 3 21.06 56.96 -42.93 0.07 18671
 18673 3 21.04 56.93 -43.06 0.083 18672
 18674 3 21.06 56.81 -43.14 0.123 18673
 18675 3 20.99 56.68 -43.27 0.133 18674
 18676 3 20.93 56.63 -43.49 0.133 18675
 18677 3 20.83 56.56 -43.67 0.133 18676
 18678 3 20.77 56.5 -43.79 0.122 18677
 18679 3 20.72 56.43 -43.96 0.124 18678
 18680 3 20.68 56.32 -44.13 0.142 18679
 18681 3 20.63 56.23 -44.32 0.127 18680
 18682 3 20.58 56.1 -44.42 0.106 18681
 18683 3 20.52 56.03 -44.53 0.143 18682
 18684 3 20.45 55.93 -44.67 0.164 18683
 18685 3 20.38 55.85 -44.78 0.169 18684
 18686 3 20.36 55.75 -44.95 0.16 18685
 18687 3 20.33 55.67 -45.13 0.208 18686
 18688 3 20.33 55.63 -45.32 0.225 18687
 18689 3 20.31 55.64 -45.56 0.196 18688
 18690 3 20.27 55.6 -45.71 0.195 18689
 18691 3 20.13 55.49 -45.92 0.156 18690
 18692 3 20.04 55.39 -45.96 0.174 18691
 18693 3 20.17 55.21 -46.21 0.053 18692
 18694 3 20.2 55.21 -46.34 0.085 18693
 18695 3 20.15 55.21 -46.5 0.079 18694
 18696 3 20.08 55.13 -46.67 0.119 18695
 18697 3 20.15 55.11 -46.88 0.075 18696
 18698 3 19.81 55.36 -46.09 0.139 18692
 18699 3 19.68 55.24 -46.09 0.102 18698
 18700 3 19.59 55.17 -46.13 0.09 18699
 18701 3 19.49 55.11 -46.14 0.132 18700
 18702 3 19.34 55 -46.17 0.123 18701
 18703 3 19.2 55 -46.14 0.124 18702
 18704 3 19.06 55.03 -46.25 0.127 18703
 18705 3 18.88 54.93 -46.32 0.134 18704
 18706 3 18.74 54.88 -46.22 0.126 18705
 18707 3 18.61 54.77 -46.15 0.122 18706
 18708 3 18.54 54.61 -46.17 0.082 18707
 18709 3 18.51 54.53 -46.28 0.156 18708
 18710 3 18.42 54.46 -46.32 0.16 18709
 18711 3 18.26 54.32 -46.32 0.152 18710
 18712 3 18.22 54.13 -46.35 0.211 18711
 18713 3 18.18 53.98 -46.36 0.261 18712
 18714 3 18.17 53.84 -46.39 0.305 18713
 18715 3 18.13 53.64 -46.29 0.284 18714
 18716 3 17.93 53.49 -46.13 0.244 18715
 18717 3 17.88 53.3 -46.07 0.245 18716
 18718 3 17.88 53.1 -46.07 0.216 18717
 18719 3 17.84 52.92 -46.06 0.211 18718
 18720 3 17.86 52.71 -46.11 0.237 18719
 18721 3 17.83 52.53 -46.14 0.247 18720
 18722 3 17.79 52.31 -46.14 0.292 18721
 18723 3 17.76 52.2 -46.07 0.337 18722
 18724 3 17.79 51.99 -46.4 0.182 18723
 18725 3 17.79 51.82 -46.45 0.187 18724
 18726 3 17.81 51.67 -46.53 0.196 18725
 18727 3 17.77 51.43 -46.56 0.137 18726
 18728 3 17.7 51.24 -46.6 0.126 18727
 18729 3 17.68 51.05 -46.67 0.131 18728
 18730 3 17.63 50.85 -46.7 0.103 18729
 18731 3 17.65 50.64 -46.78 0.102 18730
 18732 3 17.67 50.46 -46.85 0.176 18731
 18733 3 17.67 50.27 -46.92 0.18 18732
 18734 3 17.65 50.1 -47 0.231 18733
 18735 3 17.63 49.91 -47.07 0.155 18734
 18736 3 17.68 49.78 -47.15 0.125 18735
 18737 3 17.61 49.6 -47.2 0.12 18736
 18738 3 17.58 49.48 -47.25 0.129 18737
 18739 3 17.65 49.41 -47.35 0.14 18738
 18740 3 17.61 49.27 -47.49 0.116 18739
 18741 3 17.65 49.13 -47.56 0.15 18740
 18742 3 17.63 49 -47.64 0.158 18741
 18743 3 17.59 48.91 -47.86 0.147 18742
 18744 3 17.65 48.78 -47.96 0.119 18743
 18745 3 17.68 48.66 -48.04 0.116 18744
 18746 3 17.68 48.55 -48.14 0.12 18745
 18747 3 17.67 48.42 -48.25 0.132 18746
 18748 3 17.59 48.28 -48.28 0.118 18747
 18749 3 17.51 48.17 -48.38 0.083 18748
 18750 3 17.4 48.03 -48.42 0.114 18749
 18751 3 17.38 47.88 -48.56 0.104 18750
 18752 3 17.4 47.82 -48.68 0.125 18751
 18753 3 17.47 47.66 -48.75 0.089 18752
 18754 3 17.58 47.56 -48.82 0.115 18753
 18755 3 17.31 47.89 -48.89 0.098 18752
 18756 3 17.2 47.88 -49.03 0.094 18755
 18757 3 17.15 47.84 -49.17 0.14 18756
 18758 3 17.06 47.82 -49.32 0.115 18757
 18759 3 16.99 47.85 -49.5 0.192 18758
 18760 3 16.97 47.82 -49.65 0.254 18759
 18761 3 16.84 47.85 -49.74 0.301 18760
 18762 3 16.84 47.84 -49.88 0.402 18761
 18763 3 16.77 47.82 -50.03 0.48 18762
 18764 3 16.61 47.81 -50.07 0.528 18763
 18765 3 16.24 47.64 -49.29 0.104 18764
 18766 3 16.18 47.59 -49.18 0.123 18765
 18767 3 16.02 47.7 -49.14 0.091 18766
 18768 3 15.92 47.64 -49.07 0.108 18767
 18769 3 15.83 47.71 -49.02 0.122 18768
 18770 3 15.76 47.75 -48.85 0.135 18769
 18771 3 15.7 47.89 -48.74 0.096 18770
 18772 3 15.51 47.96 -48.64 0.129 18771
 18773 3 15.37 48.02 -48.47 0.085 18772
 18774 3 16.54 47.81 -50.21 0.434 18764
 18775 3 16.11 47.71 -49.96 0.149 18774
 18776 3 16.04 47.88 -50.11 0.194 18775
 18777 3 16.77 47.86 -50.63 0.219 18774
 18778 3 16.83 47.78 -50.79 0.000125 18777
 18779 3 17.72 48.95 -47.42 0.104 18742
 18780 3 17.76 48.85 -47.28 0.072 18779
 18781 3 17.81 48.77 -47.13 0.112 18780
 18782 3 17.76 48.75 -47 0.146 18781
 18783 3 17.7 48.8 -46.86 0.109 18782
 18784 3 17.68 48.61 -46.86 0.089 18783
 18785 3 17.74 48.43 -46.89 0.078 18784
 18786 3 17.79 48.25 -46.85 0.046 18785
 18787 3 17.86 48.21 -46.71 0.097 18786
 18788 3 17.95 48.11 -46.57 0.085 18787
 18789 3 17.97 48 -46.43 0.1 18788
 18790 3 18.02 47.91 -46.38 0.144 18789
 18791 3 18.13 47.7 -46.5 0.12 18790
 18792 3 18.2 47.6 -46.61 0.069 18791
 18793 3 18.09 51.81 -46.56 0.061 18726
 18794 3 18.18 51.92 -46.6 0.079 18793
 18795 3 18.29 52 -46.53 0.067 18794
 18796 3 18.33 52.1 -46.43 0.097 18795
 18797 3 18.43 52.23 -46.4 0.085 18796
 18798 3 17.7 52.42 -45.53 0.094 18723
 18799 3 17.74 52.42 -45.42 0.16 18798
 18800 3 17.77 52.42 -45.32 0.233 18799
 18801 3 17.58 52.7 -45.2 0.118 18800
 18802 3 17.49 52.78 -45.11 0.124 18801
 18803 3 17.54 52.92 -45.03 0.065 18802
 18804 3 17.45 53 -45.02 0.085 18803
 18805 3 17.33 53.05 -44.96 0.081 18804
 18806 3 17.22 53.11 -44.86 0.104 18805
 18807 3 17.13 53.17 -44.81 0.12 18806
 18808 3 17.02 53.28 -44.82 0.22 18807
 18809 3 16.83 53.1 -44.84 0.116 18808
 18810 3 17.15 53.6 -44.77 0.115 18808
 18811 3 17.11 53.78 -44.79 0.117 18810
 18812 3 17.09 53.89 -44.77 0.038 18811
 18813 3 17.22 52.66 -45.17 0.069 18802
 18814 3 17.13 52.52 -45.17 0.069 18813
 18815 3 25.28 57.43 -31.73 0.246 18453
 18816 3 25.25 57.24 -31.64 0.124 18815
 18817 3 25.23 57.1 -31.58 0.156 18816
 18818 3 25.17 56.98 -31.53 0.159 18817
 18819 3 25.19 56.91 -31.39 0.179 18818
 18820 3 25.05 57.03 -31.3 0.086 18819
 18821 3 25.03 57.03 -31.19 0.000125 18820
 18822 3 25.37 56.74 -31.25 0.072 18819
 18823 3 25.35 56.49 -31.1 0.135 18822
 18824 3 25.32 56.36 -31.01 0.116 18823
 18825 3 25.28 56.28 -30.91 0.072 18824
 18826 3 25.89 58.99 -29.66 0.152 18437
 18827 3 25.83 59.07 -29.76 0.189 18826
 18828 3 25.89 59.05 -29.96 0.111 18827
 18829 3 27.37 60.57 -23.37 0.119 18363
 18830 3 27.39 60.45 -23.23 0.104 18829
 18831 3 27.35 60.33 -23.12 0.12 18830
 18832 3 27.32 60.16 -23.07 0.178 18831
 18833 3 27.26 60.05 -23.01 0.217 18832
 18834 3 27.6 60.04 -22.73 0.103 18833
 18835 3 27.69 60.01 -22.62 0.121 18834
 18836 3 27.78 59.95 -22.48 0.125 18835
 18837 3 27.87 59.8 -22.39 0.087 18836
 18838 3 28.03 59.73 -22.37 0.192 18837
 18839 3 28.1 59.69 -22.3 0.275 18838
 18840 3 27.96 59.65 -22.05 0.214 18839
 18841 3 27.8 59.86 -21.92 0.162 18840
 18842 3 27.78 59.97 -21.8 0.12 18841
 18843 3 28.39 59.86 -22.69 0.132 18839
 18844 3 28.55 60.04 -22.94 0.117 18843
 18845 3 27.39 62.16 -19.25 0.144 18317
 18846 3 27.44 62.41 -19.26 0.107 18845
 18847 3 27.51 62.55 -19.14 0.096 18846
 18848 3 27.58 62.63 -19.12 0.094 18847
 18849 3 27.6 62.73 -19.14 0.05 18848
 18850 3 29.41 61.45 -17.07 0.142 18298
 18851 3 29.35 61.51 -16.98 0.102 18850
 18852 3 29.32 61.4 -16.94 0.000125 18851
 18853 3 29.3 60.75 -17.42 0.103 18293
 18854 3 29.23 60.68 -17.51 0.061 18853
 18855 3 32.26 56.79 -17.04 0.069 586
 18856 3 32.26 56.73 -16.95 0.125 18855
 18857 3 32.27 56.86 -16.81 0.151 18856
 18858 3 32.06 56.87 -16.56 0.136 18857
 18859 3 32.01 57.01 -16.41 0.131 18858
 18860 3 31.93 56.75 -16.34 0.178 18859
 18861 3 31.9 56.57 -16.32 0.135 18860
 18862 3 31.79 56.52 -16.27 0.14 18861
 18863 3 31.72 56.45 -16.24 0.17 18862
 18864 3 31.93 56.18 -16.38 0.131 18863
 18865 3 31.93 56.01 -16.41 0.095 18864
 18866 3 31.9 55.84 -16.41 0.099 18865
 18867 3 31.59 56.51 -16.11 0.087 18863
 18868 3 31.5 56.44 -15.97 0.098 18867
 18869 3 31.41 56.4 -15.79 0.119 18868
 18870 3 31.34 56.36 -15.62 0.133 18869
 18871 3 31.34 56.38 -15.4 0.096 18870
 18872 3 31.34 56.3 -15.23 0.11 18871
 18873 3 31.29 56.19 -15.12 0.099 18872
 18874 3 31.22 56.15 -14.97 0.137 18873
 18875 3 31.06 56.12 -14.75 0.147 18874
 18876 3 30.93 56.05 -14.7 0.136 18875
 18877 3 30.84 55.9 -14.63 0.18 18876
 18878 3 30.75 55.88 -14.42 0.297 18877
 18879 3 32.74 52.79 -18.65 0.171 422
 18880 3 32.74 52.69 -18.75 0.206 18879
 18881 3 32.7 52.51 -18.79 0.18 18880
 18882 3 32.66 52.32 -18.84 0.17 18881
 18883 3 32.84 52.47 -18.95 0.127 18882
 18884 3 32.94 52.43 -19.04 0.148 18883
 18885 3 33.05 52.51 -19.2 0.182 18884
 18886 3 33.09 52.69 -19.36 0.198 18885
 18887 3 33.06 52.75 -19.47 0.256 18886
 18888 3 32.76 52.82 -19.56 0.189 18887
 18889 3 32.98 53.08 -19.61 0.12 18888
 18890 3 33.01 53.33 -19.57 0.109 18889
 18891 3 33.02 53.43 -19.63 0.126 18890
 18892 3 33.09 53.57 -19.66 0.101 18891
 18893 3 33.02 53.7 -19.68 0.082 18892
 18894 3 33.05 53.82 -19.72 0.056 18893
 18895 3 33.12 53.95 -19.7 0.07 18894
 18896 3 33.13 54.07 -19.68 0.129 18895
 18897 3 33.2 54.25 -19.7 0.17 18896
 18898 3 33.14 54.41 -19.79 0.161 18897
 18899 3 33.39 54.51 -19.91 0.137 18898
 18900 3 33.52 54.66 -20.06 0.124 18899
 18901 3 33.68 54.76 -20.18 0.138 18900
 18902 3 33.7 54.87 -20.2 0.138 18901
 18903 3 33.52 55.01 -20.24 0.1 18902
 18904 3 33.54 55.09 -20.38 0.121 18903
 18905 3 33.52 55.2 -20.5 0.127 18904
 18906 3 33.42 55.34 -20.56 0.12 18905
 18907 3 33.29 55.33 -20.72 0.143 18906
 18908 3 33.15 55.15 -20.84 0.133 18907
 18909 3 33.06 55.08 -20.93 0.087 18908
 18910 3 33.39 52.62 -19.56 0.101 18887
 18911 3 33.48 52.65 -19.7 0.162 18910
 18912 3 33.46 52.95 -19.66 0.11 18911
 18913 3 33.41 53.07 -19.63 0.000125 18912
 18914 3 33.56 52.52 -19.86 0.126 18911
 18915 3 33.63 52.54 -20.04 0.125 18914
 18916 3 33.74 52.45 -20.13 0.103 18915
 18917 3 33.87 52.41 -20.24 0.109 18916
 18918 3 33.91 52.32 -20.43 0.111 18917
 18919 3 33.91 52.26 -20.59 0.116 18918
 18920 3 33.92 52.15 -20.82 0.068 18919
 18921 3 33.96 52.16 -20.99 0.055 18920
 18922 3 33.99 52.13 -21.16 0.102 18921
 18923 3 34.04 52.08 -21.31 0.076 18922
 18924 3 34.14 52.11 -21.47 0.084 18923
 18925 3 34.22 52.16 -21.63 0.117 18924
 18926 3 34.28 52.22 -21.84 0.099 18925
 18927 3 34.27 52.12 -21.93 0.054 18926
 18928 3 32.53 52.08 -18.84 0.147 18882
 18929 3 32.46 51.8 -18.86 0.108 18928
 18930 3 32.49 51.7 -18.9 0.111 18929
 18931 3 32.49 51.58 -19.16 0.139 18930
 18932 3 32.44 51.48 -19.27 0.156 18931
 18933 3 32.45 51.37 -19.41 0.141 18932
 18934 3 32.48 51.23 -19.5 0.098 18933
 18935 3 32.59 51.11 -19.56 0.115 18934
 18936 3 32.67 50.98 -19.68 0.108 18935
 18937 3 32.71 50.87 -19.75 0.152 18936
 18938 3 32.76 50.72 -19.91 0.157 18937
 18939 3 32.81 50.58 -20.06 0.127 18938
 18940 3 32.84 50.48 -20.2 0.126 18939
 18941 3 32.89 50.4 -20.38 0.125 18940
 18942 3 32.92 50.33 -20.5 0.11 18941
 18943 3 32.92 50.29 -20.7 0.099 18942
 18944 3 32.95 50.26 -20.91 0.132 18943
 18945 3 32.98 50.26 -21.11 0.133 18944
 18946 3 32.96 50.18 -21.22 0.164 18945
 18947 3 32.99 50.13 -21.41 0.168 18946
 18948 3 33.03 50.11 -21.61 0.204 18947
 18949 3 33.06 50.09 -21.82 0.233 18948
 18950 3 33.14 50.05 -22.07 0.283 18949
 18951 3 33.14 50.05 -22.29 0.288 18950
 18952 3 33.13 49.97 -22.43 0.347 18951
 18953 3 32.92 49.83 -22.57 0.31 18952
 18954 3 32.68 49.78 -22.72 0.304 18953
 18955 3 32.64 49.71 -22.84 0.319 18954
 18956 3 32.47 49.57 -22.99 0.292 18955
 18957 3 32.42 49.47 -23.06 0.311 18956
 18958 3 32.28 49.43 -23.15 0.312 18957
 18959 3 32.18 49.28 -23.2 0.256 18958
 18960 3 32.04 49.07 -23.07 0.19 18959
 18961 3 31.98 48.83 -23.04 0.15 18960
 18962 3 31.85 48.71 -23.04 0.168 18961
 18963 3 31.78 48.53 -23 0.186 18962
 18964 3 31.8 48.25 -23.13 0.188 18963
 18965 3 31.78 47.99 -23.22 0.176 18964
 18966 3 31.78 47.72 -23.36 0.137 18965
 18967 3 31.69 47.56 -23.47 0.143 18966
 18968 3 31.6 47.51 -23.57 0.179 18967
 18969 3 31.57 47.43 -23.65 0.283 18968
 18970 3 31.53 47.9 -23.77 0.06 18969
 18971 3 31.53 48.03 -23.77 0.1 18970
 18972 3 31.44 48.17 -23.81 0.105 18971
 18973 3 31.42 48.35 -23.79 0.11 18972
 18974 3 31.58 47.04 -23.61 0.143 18969
 18975 3 31.55 46.87 -23.66 0.14 18974
 18976 3 31.51 46.72 -23.72 0.124 18975
 18977 3 31.5 46.61 -23.81 0.118 18976
 18978 3 31.44 46.47 -23.86 0.123 18977
 18979 3 31.39 46.26 -23.91 0.101 18978
 18980 3 31.37 46.15 -23.99 0.084 18979
 18981 3 31.37 46 -24.04 0.118 18980
 18982 3 31.33 45.89 -24.07 0.112 18981
 18983 3 31.26 45.68 -24.04 0.144 18982
 18984 3 31.22 45.51 -24.06 0.162 18983
 18985 3 31.22 45.36 -24.11 0.147 18984
 18986 3 31.27 45.21 -24.16 0.187 18985
 18987 3 31.2 44.94 -24.2 0.278 18986
 18988 3 31.18 44.72 -24.27 0.288 18987
 18989 3 31.16 44.53 -24.36 0.287 18988
 18990 3 31.15 44.32 -24.41 0.261 18989
 18991 3 31.11 44.11 -24.49 0.226 18990
 18992 3 31.09 43.97 -24.56 0.201 18991
 18993 3 31.04 43.72 -24.65 0.195 18992
 18994 3 31 43.57 -24.74 0.23 18993
 18995 3 30.93 43.5 -24.88 0.215 18994
 18996 3 30.8 43.47 -25.04 0.157 18995
 18997 3 30.64 43.4 -25.09 0.168 18996
 18998 3 30.48 43.42 -25.15 0.212 18997
 18999 3 30.35 43.32 -25.16 0.253 18998
 19000 3 30.26 43.25 -25.2 0.281 18999
 19001 3 30.36 42.97 -24.77 0.103 19000
 19002 3 30.41 42.83 -24.7 0.122 19001
 19003 3 30.14 43.36 -25.45 0.191 19000
 19004 3 29.98 43.46 -25.63 0.134 19003
 19005 3 29.89 43.44 -25.82 0.156 19004
 19006 3 29.87 43.43 -25.99 0.185 19005
 19007 3 29.85 43.12 -26.09 0.058 19006
 19008 3 29.82 42.97 -26.16 0.132 19007
 19009 3 29.87 42.89 -26.27 0.127 19008
 19010 3 29.92 42.92 -26.45 0.099 19009
 19011 3 29.89 42.94 -26.68 0.111 19010
 19012 3 29.85 42.96 -26.84 0.062 19011
 19013 3 29.82 43.01 -27.04 0.065 19012
 19014 3 29.85 43.12 -27.16 0.1 19013
 19015 3 29.73 43.71 -26.06 0.111 19006
 19016 3 29.66 43.75 -26.18 0.093 19015
 19017 3 29.58 43.81 -26.27 0.104 19016
 19018 3 29.46 43.93 -26.36 0.103 19017
 19019 3 29.32 44.04 -26.45 0.113 19018
 19020 3 29.23 44.19 -26.54 0.148 19019
 19021 3 29.19 44.33 -26.65 0.15 19020
 19022 3 29.14 44.44 -26.77 0.15 19021
 19023 3 29.01 44.64 -26.77 0.151 19022
 19024 3 28.89 44.76 -26.82 0.12 19023
 19025 3 28.8 44.92 -26.88 0.082 19024
 19026 3 28.71 45.04 -26.91 0.13 19025
 19027 3 28.58 45.25 -26.93 0.137 19026
 19028 3 28.39 45.39 -26.93 0.093 19027
 19029 3 28.33 45.54 -27.16 0.112 19028
 19030 3 28.39 45.65 -27.34 0.12 19029
 19031 3 28.44 45.69 -27.59 0.087 19030
 19032 3 28.41 45.72 -27.7 0.088 19031
 19033 3 28.35 45.79 -27.81 0.091 19032
 19034 3 28.32 45.96 -27.84 0.111 19033
 19035 3 28.3 46.1 -27.86 0.079 19034
 19036 3 28.26 46.26 -27.97 0.1 19035
 19037 3 28.28 46.37 -28.04 0.089 19036
 19038 3 28.17 46.5 -28.11 0.095 19037
 19039 3 28.19 46.65 -28.27 0.135 19038
 19040 3 28.14 46.83 -28.38 0.151 19039
 19041 3 28.05 47.01 -28.43 0.159 19040
 19042 3 28.14 46.87 -28.59 0.063 19041
 19043 3 28.08 46.72 -28.7 0.084 19042
 19044 3 27.96 46.58 -28.77 0.094 19043
 19045 3 28.03 47.22 -28.5 0.151 19041
 19046 3 28.03 47.39 -28.54 0.124 19045
 19047 3 28.03 47.57 -28.54 0.095 19046
 19048 3 27.98 47.72 -28.56 0.119 19047
 19049 3 27.87 47.82 -28.56 0.109 19048
 19050 3 27.85 47.96 -28.66 0.097 19049
 19051 3 27.92 48.15 -28.75 0.106 19050
 19052 3 27.96 48.32 -28.81 0.144 19051
 19053 3 27.94 48.46 -28.88 0.088 19052
 19054 3 33.59 50.35 -22.52 0.07 18952
 19055 3 33.7 50.28 -22.63 0.082 19054
 19056 3 33.78 50.14 -22.79 0.096 19055
 19057 3 33.85 49.94 -22.81 0.148 19056
 19058 3 33.79 49.71 -22.77 0.155 19057
 19059 3 33.82 49.54 -22.79 0.184 19058
 19060 3 33.92 49.43 -22.91 0.154 19059
 19061 3 32.95 52.95 -18.75 0.08 18880
 19062 3 33.08 53.13 -18.84 0.118 19061
 19063 3 33.2 53.23 -18.97 0.135 19062
 19064 3 33.31 53.37 -19.13 0.118 19063
 19065 3 33.38 53.44 -19.25 0.119 19064
 19066 3 33.52 53.41 -19.43 0.064 19065
 19067 3 33.56 53.47 -19.56 0.078 19066
 19068 3 33.64 53.48 -19.74 0.062 19067
 19069 3 33.71 53.58 -19.9 0.08 19068
 19070 3 33.77 53.69 -19.91 0.082 19069
 19071 3 33.88 53.76 -19.99 0.049 19070
 19072 3 33.92 53.86 -20.06 0.000125 19071
 19073 3 30.07 45.65 -16.81 0.54 389
 19074 3 29.97 45.48 -16.68 0.474 19073
 19075 3 29.91 45.29 -16.66 0.411 19074
 19076 3 29.86 45.11 -16.59 0.384 19075
 19077 3 29.79 44.93 -16.47 0.38 19076
 19078 3 29.7 44.75 -16.34 0.425 19077
 19079 3 29.59 44.58 -16.34 0.437 19078
 19080 3 29.52 44.44 -16.27 0.432 19079
 19081 3 29.45 44.23 -16 0.402 19080
 19082 3 29.4 44.05 -15.87 0.386 19081
 19083 3 29.36 43.93 -15.76 0.386 19082
 19084 3 29.29 43.76 -15.64 0.369 19083
 19085 3 29.29 43.55 -15.5 0.351 19084
 19086 3 29.27 43.36 -15.41 0.346 19085
 19087 3 29.2 43.33 -15.29 0.384 19086
 19088 3 29.22 43.22 -15.1 0.4 19087
 19089 3 29.16 43.12 -14.99 0.417 19088
 19090 3 29.13 43.04 -14.84 0.412 19089
 19091 3 29.13 42.9 -14.74 0.433 19090
 19092 3 28.99 42.75 -14.72 0.476 19091
 19093 3 28.93 42.61 -14.66 0.451 19092
 19094 3 28.95 42.44 -14.6 0.383 19093
 19095 3 28.97 42.36 -14.5 0.381 19094
 19096 3 28.52 42.11 -15.06 0.19 19095
 19097 3 28.38 41.98 -15.27 0.12 19096
 19098 3 28.27 41.94 -15.4 0.172 19097
 19099 3 28.2 41.88 -15.54 0.179 19098
 19100 3 28.09 41.76 -15.64 0.151 19099
 19101 3 27.97 41.72 -15.73 0.133 19100
 19102 3 27.84 41.69 -15.81 0.153 19101
 19103 3 27.7 41.73 -15.91 0.131 19102
 19104 3 27.56 41.66 -16.02 0.143 19103
 19105 3 27.41 41.59 -16.09 0.138 19104
 19106 3 27.29 41.58 -16.24 0.173 19105
 19107 3 27.18 41.44 -16.27 0.186 19106
 19108 3 27.16 41.3 -16.41 0.174 19107
 19109 3 27.11 41.19 -16.5 0.199 19108
 19110 3 27.29 41.34 -16.7 0.082 19109
 19111 3 27.29 41.27 -16.88 0.093 19110
 19112 3 27.36 41.22 -16.97 0.093 19111
 19113 3 27.5 41.08 -16.99 0.114 19112
 19114 3 27.61 41.08 -17.09 0.068 19113
 19115 3 27.68 41.19 -17.13 0.047 19114
 19116 3 26.91 40.93 -16.52 0.194 19109
 19117 3 26.81 40.83 -16.59 0.271 19116
 19118 3 26.5 40.76 -16.43 0.155 19117
 19119 3 26.31 40.69 -16.41 0.149 19118
 19120 3 26.09 40.65 -16.31 0.147 19119
 19121 3 25.93 40.69 -16.34 0.192 19120
 19122 3 25.7 40.62 -16.36 0.173 19121
 19123 3 25.59 40.61 -16.43 0.139 19122
 19124 3 25.45 40.51 -16.47 0.152 19123
 19125 3 25.32 40.45 -16.5 0.168 19124
 19126 3 25.2 40.44 -16.57 0.18 19125
 19127 3 25 40.54 -16.52 0.15 19126
 19128 3 24.88 40.47 -16.56 0.14 19127
 19129 3 24.7 40.45 -16.54 0.113 19128
 19130 3 24.56 40.34 -16.54 0.167 19129
 19131 3 24.31 40.69 -16.81 0.122 19130
 19132 3 24.24 40.88 -16.84 0.077 19131
 19133 3 24.38 40.01 -16.61 0.139 19130
 19134 3 24.24 39.84 -16.66 0.157 19133
 19135 3 24.15 39.68 -16.66 0.159 19134
 19136 3 24.06 39.48 -16.66 0.142 19135
 19137 3 23.91 39.3 -16.7 0.16 19136
 19138 3 23.77 39.22 -16.63 0.171 19137
 19139 3 23.59 39.2 -16.47 0.251 19138
 19140 3 23.49 39.12 -16.36 0.308 19139
 19141 3 23.52 39.12 -16.24 0.273 19140
 19142 3 23.54 39.62 -16.25 0.122 19141
 19143 3 23.54 39.77 -16.43 0.075 19142
 19144 3 23.57 39.83 -16.59 0.128 19143
 19145 3 23.66 39.88 -16.63 0.105 19144
 19146 3 23.5 38.91 -16.09 0.163 19141
 19147 3 23.31 38.9 -16.04 0.125 19146
 19148 3 23.24 38.94 -15.91 0.123 19147
 19149 3 23.2 39.04 -15.83 0.149 19148
 19150 3 23.11 39.16 -15.82 0.175 19149
 19151 3 23.06 39.47 -15.91 0.073 19150
 19152 3 23.04 39.61 -16 0.068 19151
 19153 3 23.04 39.73 -16.02 0.121 19152
 19154 3 23.15 39.84 -16.15 0.127 19153
 19155 3 23.7 38.83 -15.95 0.101 19146
 19156 3 23.72 38.87 -15.76 0.109 19155
 19157 3 23.82 38.98 -15.65 0.069 19156
 19158 3 23.86 38.98 -15.51 0.057 19157
 19159 3 23.86 39.01 -15.32 0.077 19158
 19160 3 23.91 39 -15.17 0.152 19159
 19161 3 23.93 38.97 -15.04 0.181 19160
 19162 3 23.97 38.98 -14.91 0.215 19161
 19163 3 24.2 38.58 -15.05 0.121 19162
 19164 3 24.31 38.48 -15.06 0.105 19163
 19165 3 23.93 39.19 -14.65 0.088 19162
 19166 3 24.06 39.33 -14.65 0.102 19165
 19167 3 24 39.47 -14.65 0.137 19166
 19168 3 24.04 39.66 -14.82 0.091 19167
 19169 3 24.09 39.75 -14.87 0.094 19168
 19170 3 24.11 39.9 -14.96 0.047 19169
 19171 3 23.18 38.83 -16.75 0.11 19140
 19172 3 23.06 38.76 -16.86 0.113 19171
 19173 3 22.9 38.73 -16.95 0.119 19172
 19174 3 22.75 38.83 -17.04 0.117 19173
 19175 3 22.68 38.95 -17.15 0.114 19174
 19176 3 22.61 39.11 -17.2 0.137 19175
 19177 3 22.52 39.12 -17.32 0.1 19176
 19178 3 22.45 39.19 -17.47 0.114 19177
 19179 3 22.38 39.3 -17.56 0.098 19178
 19180 3 22.32 39.45 -17.72 0.099 19179
 19181 3 22.4 39.47 -17.86 0.097 19180
 19182 3 22.41 39.51 -18 0.086 19181
 19183 3 25.36 40.2 -16.9 0.078 19126
 19184 3 25.36 40.08 -17.02 0.095 19183
 19185 3 25.4 39.88 -17.04 0.104 19184
 19186 3 25.34 39.72 -17.16 0.086 19185
 19187 3 25.38 39.76 -17.34 0.138 19186
 19188 3 25.4 39.77 -17.47 0.139 19187
 19189 3 25.5 39.88 -17.09 0.059 19185
 19190 3 25.52 39.75 -17.2 0.101 19189
 19191 3 25.63 39.69 -17.2 0.089 19190
 19192 3 25.72 39.72 -17.04 0.117 19191
 19193 3 25.79 39.79 -16.93 0.111 19192
 19194 3 25.88 39.93 -16.88 0.092 19193
 19195 3 25.93 40.07 -16.82 0.042 19194
 19196 3 27.11 40.83 -16.84 0.125 19117
 19197 3 27.31 40.69 -16.81 0.109 19196
 19198 3 27.32 40.63 -16.9 0.078 19197
 19199 3 29.04 42.33 -14.25 0.332 19095
 19200 3 29 42.27 -14.04 0.338 19199
 19201 3 28.95 42.2 -13.93 0.366 19200
 19202 3 28.95 42.12 -13.83 0.392 19201
 19203 3 28.88 42.13 -13.65 0.4 19202
 19204 3 28.7 42 -13.64 0.519 19203
 19205 3 28.63 41.91 -13.56 0.589 19204
 19206 3 28.5 41.94 -13.43 0.522 19205
 19207 3 28.41 41.66 -13.33 0.573 19206
 19208 3 28.38 41.58 -13.22 0.544 19207
 19209 3 28.34 41.44 -13.07 0.477 19208
 19210 3 28.34 41.41 -12.9 0.454 19209
 19211 3 28.22 41.43 -12.66 0.396 19210
 19212 3 28.18 41.36 -12.5 0.406 19211
 19213 3 28.16 41.32 -12.3 0.393 19212
 19214 3 28.13 41.27 -12.14 0.37 19213
 19215 3 28.07 41.19 -11.97 0.343 19214
 19216 3 28.02 41.04 -11.88 0.385 19215
 19217 3 28 40.94 -11.67 0.371 19216
 19218 3 28.31 40.73 -11.91 0.088 19217
 19219 3 28.36 40.75 -11.79 0.099 19218
 19220 3 28.43 40.69 -11.74 0.000125 19219
 19221 3 27.86 40.79 -11.5 0.375 19217
 19222 3 27.72 40.65 -11.38 0.397 19221
 19223 3 27.72 40.5 -11.26 0.433 19222
 19224 3 27.63 40.36 -11.15 0.435 19223
 19225 3 27.5 40.22 -11.09 0.449 19224
 19226 3 27.43 40.08 -11.02 0.45 19225
 19227 3 27.36 39.94 -10.9 0.46 19226
 19228 3 27.27 39.8 -10.76 0.443 19227
 19229 3 27.22 39.66 -10.63 0.432 19228
 19230 3 27.15 39.51 -10.57 0.415 19229
 19231 3 27.11 39.37 -10.49 0.418 19230
 19232 3 27.11 39.22 -10.27 0.389 19231
 19233 3 27 39.11 -10.22 0.391 19232
 19234 3 26.95 39.01 -10.14 0.425 19233
 19235 3 26.81 38.73 -10.74 0.111 19234
 19236 3 26.82 38.65 -10.82 0.097 19235
 19237 3 26.84 38.5 -10.88 0.096 19236
 19238 3 26.84 38.34 -10.95 0.132 19237
 19239 3 26.77 38.3 -11.05 0.096 19238
 19240 3 26.75 38.16 -11.18 0.067 19239
 19241 3 26.66 38.05 -11.25 0.109 19240
 19242 3 26.59 37.98 -11.34 0.109 19241
 19243 3 26.5 37.8 -11.38 0.143 19242
 19244 3 26.47 37.58 -11.32 0.101 19243
 19245 3 26.4 37.41 -11.34 0.111 19244
 19246 3 26.25 37.29 -11.25 0.144 19245
 19247 3 26.18 37.15 -11.17 0.094 19246
 19248 3 26.11 37.08 -11.04 0.041 19247
 19249 3 26.84 39.01 -9.92 0.421 19234
 19250 3 26.72 38.94 -9.82 0.422 19249
 19251 3 26.63 38.83 -9.72 0.384 19250
 19252 3 26.52 38.9 -9.5 0.353 19251
 19253 3 26.45 38.82 -9.4 0.364 19252
 19254 3 26.4 38.76 -9.3 0.388 19253
 19255 3 26.29 38.66 -9.24 0.357 19254
 19256 3 26.22 38.55 -9.14 0.344 19255
 19257 3 26.16 38.48 -9.01 0.35 19256
 19258 3 26.11 38.34 -8.85 0.346 19257
 19259 3 26.04 38.26 -8.73 0.365 19258
 19260 3 26.04 38.13 -8.57 0.359 19259
 19261 3 25.95 38.07 -8.42 0.364 19260
 19262 3 25.84 37.86 -8.32 0.392 19261
 19263 3 25.74 37.83 -8.22 0.401 19262
 19264 3 25.63 37.75 -8.07 0.417 19263
 19265 3 25.54 37.69 -8 0.403 19264
 19266 3 25.47 37.66 -7.75 0.346 19265
 19267 3 25.36 37.65 -7.6 0.329 19266
 19268 3 25.31 37.48 -7.45 0.345 19267
 19269 3 25.2 37.37 -7.33 0.35 19268
 19270 3 25.13 37.23 -7.22 0.32 19269
 19271 3 25.04 37.13 -7.11 0.34 19270
 19272 3 25 37.04 -6.97 0.359 19271
 19273 3 24.88 36.98 -6.83 0.357 19272
 19274 3 24.81 36.84 -6.78 0.361 19273
 19275 3 24.75 36.75 -6.65 0.353 19274
 19276 3 24.7 36.54 -6.57 0.332 19275
 19277 3 24.59 36.38 -6.52 0.341 19276
 19278 3 24.49 36.26 -6.41 0.39 19277
 19279 3 24.45 36.19 -6.25 0.415 19278
 19280 3 24.34 36.15 -6.19 0.467 19279
 19281 3 24.45 36.13 -6 0.493 19280
 19282 3 24.41 36.15 -5.91 0.535 19281
 19283 3 23.88 35.79 -5.94 0.401 19282
 19284 3 23.7 36.04 -6.4 0.089 19283
 19285 3 23.7 36.13 -6.49 0.109 19284
 19286 3 23.77 36.22 -6.57 0.000125 19285
 19287 3 23.82 35.61 -5.81 0.377 19283
 19288 3 23.66 35.65 -5.39 0.115 19287
 19289 3 23.63 35.34 -5.36 0.275 19288
 19290 3 23.54 35.09 -5.28 0.353 19289
 19291 3 23.41 34.95 -5.23 0.393 19290
 19292 3 23.32 34.75 -5.16 0.423 19291
 19293 3 23.22 34.75 -4.99 0.395 19292
 19294 3 23.16 34.51 -4.91 0.371 19293
 19295 3 23 34.4 -4.74 0.384 19294
 19296 3 22.88 34.3 -4.6 0.374 19295
 19297 3 22.74 34.16 -4.45 0.348 19296
 19298 3 22.61 34.01 -4.29 0.374 19297
 19299 3 22.52 33.88 -4.18 0.353 19298
 19300 3 22.47 33.76 -4.02 0.392 19299
 19301 3 22.81 33.33 -3.82 0.121 19300
 19302 3 22.91 33.23 -3.78 0.074 19301
 19303 3 23 33.15 -3.69 0.117 19302
 19304 3 23.13 33.05 -3.61 0.118 19303
 19305 3 23.34 33 -3.61 0.129 19304
 19306 3 23.47 32.94 -3.59 0.116 19305
 19307 3 23.61 32.86 -3.63 0.157 19306
 19308 3 23.72 32.77 -3.67 0.157 19307
 19309 3 23.81 32.63 -3.69 0.14 19308
 19310 3 23.88 32.47 -3.71 0.162 19309
 19311 3 24 32.4 -3.73 0.204 19310
 19312 3 24 32.08 -3.69 0.131 19311
 19313 3 24.18 31.94 -3.74 0.107 19312
 19314 3 24.29 31.83 -3.82 0.15 19313
 19315 3 24.36 31.71 -3.82 0.178 19314
 19316 3 24.47 31.62 -3.78 0.222 19315
 19317 3 24.59 31.53 -3.57 0.157 19316
 19318 3 24.47 31.4 -3.26 0.09 19317
 19319 3 24.38 31.48 -3.11 0.107 19318
 19320 3 24.34 31.44 -2.99 0.069 19319
 19321 3 24.45 31.49 -4 0.128 19316
 19322 3 24.43 31.26 -3.92 0.17 19321
 19323 3 24.34 31.06 -3.96 0.16 19322
 19324 3 24.27 30.94 -4.03 0.18 19323
 19325 3 24.43 30.9 -4.16 0.188 19324
 19326 3 24.66 30.73 -4.03 0.163 19325
 19327 3 24.68 30.6 -4.08 0.28 19326
 19328 3 24.7 30.49 -4.18 0.366 19327
 19329 3 24.79 30.37 -4.28 0.395 19328
 19330 3 24.97 30.37 -4.49 0.406 19329
 19331 3 25 30.21 -4.57 0.403 19330
 19332 3 25.18 30.17 -4.54 0.453 19331
 19333 3 25.45 30.31 -4.5 0.384 19332
 19334 3 25.47 30.15 -4 0.214 19333
 19335 3 25.63 30.26 -3.8 0.11 19334
 19336 3 24.66 29.64 -4.65 0.21 19332
 19337 3 24.52 29.51 -4.49 0.174 19336
 19338 3 24.29 29.4 -4.28 0.143 19337
 19339 3 24.22 29.24 -4.2 0.088 19338
 19340 3 24.16 29.15 -4.12 0.101 19339
 19341 3 23.99 29.06 -3.98 0.109 19340
 19342 3 23.91 29.01 -3.86 0.148 19341
 19343 3 23.75 28.99 -3.76 0.108 19342
 19344 3 23.63 28.9 -3.74 0.109 19343
 19345 3 23.5 28.76 -3.67 0.142 19344
 19346 3 23.36 28.65 -3.63 0.172 19345
 19347 3 23.15 28.51 -3.63 0.142 19346
 19348 3 22.97 28.44 -3.57 0.093 19347
 19349 3 22.86 28.31 -3.51 0.113 19348
 19350 3 22.52 28.26 -3.53 0.075 19349
 19351 3 22.36 33.76 -3.86 0.374 19300
 19352 3 22.27 33.77 -3.71 0.313 19351
 19353 3 22.13 33.8 -3.73 0.362 19352
 19354 3 21.99 33.73 -3.67 0.33 19353
 19355 3 21.86 33.65 -3.49 0.421 19354
 19356 3 21.88 34.12 -2.9 0.139 19355
 19357 3 21.75 34.25 -2.86 0.149 19356
 19358 3 21.74 34.43 -2.8 0.144 19357
 19359 3 21.75 34.55 -2.76 0.08 19358
 19360 3 21.75 33.63 -3.42 0.365 19355
 19361 3 21.9 33.61 -2.82 0.174 19360
 19362 3 21.95 33.47 -2.65 0.135 19361
 19363 3 22.09 33.51 -2.8 0.071 19362
 19364 3 22.07 33.58 -2.96 0.062 19363
 19365 3 21.66 33.62 -3.34 0.365 19360
 19366 3 21.56 33.5 -3.21 0.335 19365
 19367 3 21.43 33.44 -3.13 0.369 19366
 19368 3 21.24 33.45 -3.01 0.384 19367
 19369 3 21.09 33.44 -2.96 0.373 19368
 19370 3 20.97 33.37 -2.84 0.343 19369
 19371 3 20.77 33.33 -2.65 0.373 19370
 19372 3 20.05 33.22 -1.94 0.787 19371
 19373 3 19.94 33.23 -1.92 0.772 19372
 19374 3 19.75 33.26 -1.91 0.721 19373
 19375 3 19.66 33.15 -2.01 0.703 19374
 19376 3 19.54 33.02 -2.05 0.649 19375
 19377 3 19.45 33.02 -2.13 0.598 19376
 19378 3 19.38 33.04 -2.3 0.537 19377
 19379 3 19.2 33.05 -2.32 0.473 19378
 19380 3 19.18 32.97 -2.53 0.434 19379
 19381 3 19.11 33.07 -2.94 0.108 19380
 19382 3 19.15 33.2 -3.01 0.09 19381
 19383 3 19.27 33.26 -3.07 0.083 19382
 19384 3 19.34 33.38 -3.05 0.098 19383
 19385 3 19.38 33.51 -3.15 0.087 19384
 19386 3 19.02 32.84 -2.49 0.442 19380
 19387 3 18.88 32.79 -2.59 0.407 19386
 19388 3 18.68 32.7 -2.57 0.392 19387
 19389 3 18.56 32.61 -2.57 0.379 19388
 19390 3 18.45 32.51 -2.61 0.345 19389
 19391 3 18.38 32.4 -2.71 0.316 19390
 19392 3 18.29 32.26 -2.76 0.351 19391
 19393 3 18.24 32.12 -2.84 0.353 19392
 19394 3 18.18 31.96 -2.94 0.327 19393
 19395 3 18.11 31.78 -2.96 0.315 19394
 19396 3 18.07 31.64 -3.03 0.318 19395
 19397 3 17.99 31.49 -3.09 0.316 19396
 19398 3 17.95 31.35 -3.24 0.327 19397
 19399 3 17.47 31.24 -3.11 0.501 19398
 19400 3 17.47 31.01 -3.07 0.575 19399
 19401 3 17.22 30.83 -2.92 0.646 19400
 19402 3 17.06 30.69 -2.86 0.628 19401
 19403 3 16.97 30.53 -2.84 0.627 19402
 19404 3 16.86 30.4 -2.84 0.616 19403
 19405 3 16.77 30.21 -2.86 0.651 19404
 19406 3 16.75 30.1 -2.99 0.568 19405
 19407 3 16.81 29.99 -3.17 0.471 19406
 19408 3 16.79 29.81 -3.21 0.388 19407
 19409 3 16.86 29.46 -3.3 0.485 19408
 19410 3 16.86 29.37 -3.42 0.411 19409
 19411 3 16.82 29.26 -3.49 0.429 19410
 19412 3 16.7 29.26 -3.61 0.346 19411
 19413 3 16.72 29.08 -3.74 0.313 19412
 19414 3 16.66 28.89 -3.86 0.33 19413
 19415 3 16.49 28.65 -3.96 0.318 19414
 19416 3 16.7 28.55 -4.08 0.303 19415
 19417 3 16.52 28.51 -4.15 0.312 19416
 19418 3 16.59 28.33 -4.28 0.302 19417
 19419 3 16.56 28.28 -4.37 0.341 19418
 19420 3 16.61 27.96 -4.52 0.438 19419
 19421 3 16.63 27.81 -4.61 0.421 19420
 19422 3 16.5 27.37 -4.83 0.454 19421
 19423 3 16.49 27.42 -4.95 0.432 19422
 19424 3 16.43 27.48 -5.04 0.382 19423
 19425 3 16.38 27.49 -5.2 0.362 19424
 19426 3 16.52 27.53 -5.45 0.302 19425
 19427 3 16.43 27.55 -5.5 0.312 19426
 19428 3 16.34 27.58 -5.6 0.317 19427
 19429 3 16.27 27.67 -5.69 0.313 19428
 19430 3 16.29 28.19 -6.27 0.716 19429
 19431 3 16.25 28.3 -6.37 0.645 19430
 19432 3 16.13 28.42 -6.47 0.557 19431
 19433 3 15.9 28.53 -6.44 0.425 19432
 19434 3 15.64 28.51 -6.29 0.453 19433
 19435 3 15.47 28.49 -6.29 0.441 19434
 19436 3 15.27 28.44 -6.19 0.357 19435
 19437 3 15.21 28.35 -6.19 0.355 19436
 19438 3 15.05 28.24 -6.22 0.342 19437
 19439 3 14.9 28.06 -6.25 0.324 19438
 19440 3 14.77 28.05 -6.27 0.313 19439
 19441 3 14.73 27.94 -6.36 0.311 19440
 19442 3 14.79 27.85 -6.54 0.315 19441
 19443 3 14.74 27.78 -6.66 0.294 19442
 19444 3 14.73 27.81 -6.81 0.294 19443
 19445 3 14.62 27.83 -6.91 0.292 19444
 19446 3 14.57 27.9 -7.07 0.298 19445
 19447 3 14.39 27.9 -7.19 0.306 19446
 19448 3 14.25 27.92 -7.24 0.269 19447
 19449 3 14.24 27.99 -7.36 0.261 19448
 19450 3 14.31 28.1 -7.66 0.282 19449
 19451 3 14.04 28.35 -7.65 0.521 19450
 19452 3 13.7 29.12 -7.74 0.218 19451
 19453 3 13.57 29.42 -7.85 0.142 19452
 19454 3 13.54 29.6 -7.83 0.155 19453
 19455 3 13.46 29.73 -7.82 0.17 19454
 19456 3 13.34 29.81 -7.79 0.211 19455
 19457 3 13.43 30.01 -7.87 0.247 19456
 19458 3 13.47 30.12 -7.89 0.295 19457
 19459 3 13.63 30.28 -8.29 0.145 19458
 19460 3 13.71 30.37 -8.46 0.11 19459
 19461 3 13.83 30.37 -8.63 0.11 19460
 19462 3 13.31 30.28 -7.64 0.221 19458
 19463 3 13.21 30.44 -7.5 0.213 19462
 19464 3 13.15 30.65 -7.44 0.201 19463
 19465 3 12.99 30.76 -7.32 0.161 19464
 19466 3 12.87 30.94 -7.31 0.168 19465
 19467 3 12.77 31.1 -7.19 0.124 19466
 19468 3 12.71 31.26 -7.1 0.15 19467
 19469 3 12.57 31.26 -7.11 0.214 19468
 19470 3 12.38 30.99 -7.1 0.137 19469
 19471 3 12.26 30.96 -7.08 0.193 19470
 19472 3 12.15 30.89 -6.97 0.068 19471
 19473 3 12.29 31.17 -7.19 0.18 19471
 19474 3 12.4 31.4 -7.43 0.094 19473
 19475 3 12.21 30.71 -6.94 0.048 19473
 19476 3 12.05 30.69 -6.95 0.085 19475
 19477 3 11.95 30.6 -6.91 0.099 19476
 19478 3 12.06 30.33 -6.9 0.085 19477
 19479 3 12.1 30.21 -6.9 0.086 19478
 19480 3 12.07 30.06 -6.83 0.121 19479
 19481 3 12.07 29.92 -6.78 0.099 19480
 19482 3 12.05 29.76 -6.78 0.126 19481
 19483 3 12.01 29.6 -6.74 0.113 19482
 19484 3 12.06 29.39 -6.82 0.127 19483
 19485 3 12.15 29.3 -6.9 0.075 19484
 19486 3 12.58 31.55 -7.07 0.139 19469
 19487 3 12.49 31.69 -7.03 0.132 19486
 19488 3 12.47 31.94 -6.98 0.136 19487
 19489 3 12.4 32.12 -6.98 0.116 19488
 19490 3 12.35 32.19 -6.9 0.104 19489
 19491 3 12.29 32.3 -6.9 0.147 19490
 19492 3 12.25 32.43 -6.89 0.174 19491
 19493 3 12.18 32.58 -6.9 0.242 19492
 19494 3 12.16 32.69 -6.99 0.209 19493
 19495 3 12.17 32.86 -7.02 0.219 19494
 19496 3 12.52 32.68 -7.41 0.074 19495
 19497 3 12.66 32.62 -7.53 0.114 19496
 19498 3 12.8 32.57 -7.57 0.11 19497
 19499 3 11.98 32.94 -6.94 0.159 19495
 19500 3 11.96 33.05 -6.87 0.218 19499
 19501 3 11.88 33.16 -6.82 0.319 19500
 19502 3 11.9 33.26 -6.86 0.414 19501
 19503 3 11.32 33.2 -6.31 0.19 19502
 19504 3 11.26 33.27 -6.18 0.168 19503
 19505 3 11.22 33.3 -6 0.198 19504
 19506 3 11.16 33.37 -5.86 0.158 19505
 19507 3 11.08 33.4 -5.69 0.144 19506
 19508 3 11.04 33.32 -5.53 0.149 19507
 19509 3 10.9 33.3 -5.4 0.147 19508
 19510 3 10.77 33.26 -5.16 0.146 19509
 19511 3 10.73 33.19 -5.03 0.161 19510
 19512 3 10.71 33.23 -4.94 0.227 19511
 19513 3 11 33.2 -4.81 0.085 19512
 19514 3 11.13 33.25 -4.78 0.065 19513
 19515 3 11.26 33.2 -4.82 0.075 19514
 19516 3 11.47 33.23 -4.87 0.108 19515
 19517 3 10.42 33.12 -4.86 0.125 19512
 19518 3 10.34 33.11 -4.72 0.139 19517
 19519 3 10.25 33.02 -4.65 0.146 19518
 19520 3 10.17 32.95 -4.53 0.203 19519
 19521 3 10.07 32.91 -4.49 0.303 19520
 19522 3 9.81 32.87 -4.36 0.213 19521
 19523 3 9.67 32.8 -4.31 0.154 19522
 19524 3 9.49 32.72 -4.19 0.17 19523
 19525 3 9.41 32.65 -4.1 0.19 19524
 19526 3 9.34 32.54 -4.07 0.208 19525
 19527 3 9.23 32.4 -3.99 0.247 19526
 19528 3 9.14 32.27 -3.92 0.235 19527
 19529 3 8.9 32.23 -3.67 0.14 19528
 19530 3 8.82 32.12 -3.59 0.162 19529
 19531 3 8.74 31.94 -3.46 0.24 19530
 19532 3 8.62 31.8 -3.4 0.282 19531
 19533 3 8.51 31.65 -3.3 0.311 19532
 19534 3 8.46 31.55 -3.19 0.386 19533
 19535 3 8.39 31.53 -3.03 0.448 19534
 19536 3 8.1 32.15 -3.01 0.167 19535
 19537 3 8.06 32.27 -2.96 0.151 19536
 19538 3 8.37 31.28 -2.84 0.432 19535
 19539 3 8.24 31.19 -2.76 0.485 19538
 19540 3 8.13 31.15 -2.71 0.524 19539
 19541 3 7.99 31.14 -2.61 0.576 19540
 19542 3 7.94 30.98 -2.49 0.595 19541
 19543 3 7.81 30.99 -2.34 0.563 19542
 19544 3 7.74 30.9 -2.23 0.619 19543
 19545 3 7.9 30.74 -2.07 0.501 19544
 19546 3 7.79 30.67 -2.03 0.466 19545
 19547 3 7.83 30.06 -2.09 0.167 19546
 19548 3 7.97 29.92 -2.01 0.105 19547
 19549 3 7.97 29.73 -2.07 0.105 19548
 19550 3 7.89 29.62 -2.01 0.057 19549
 19551 3 7.7 30.81 -1.77 0.243 19546
 19552 3 7.47 30.92 -1.35 0.198 19551
 19553 3 7.49 30.94 -1.13 0.119 19552
 19554 3 7.41 30.9 -0.94 0.119 19553
 19555 3 7.27 30.83 -0.8 0.124 19554
 19556 3 7.18 30.76 -0.76 0.148 19555
 19557 3 7.06 30.76 -0.67 0.203 19556
 19558 3 6.94 30.8 -0.64 0.252 19557
 19559 3 6.82 30.69 -0.45 0.199 19558
 19560 3 6.69 30.64 -0.28 0.128 19559
 19561 3 6.61 30.6 -0.16 0.129 19560
 19562 3 6.57 30.56 0 0.128 19561
 19563 3 6.49 30.58 0.11 0.152 19562
 19564 3 6.44 30.51 0.24 0.191 19563
 19565 3 6.32 30.4 0.31 0.209 19564
 19566 3 6.14 30.71 0.17 0.135 19565
 19567 3 6.28 30.99 0.18 0.077 19566
 19568 3 6.36 31.12 0.15 0.051 19567
 19569 3 5.94 30.9 0.26 0.137 19566
 19570 3 5.82 30.98 0.31 0.126 19569
 19571 3 5.69 31.08 0.28 0.07 19570
 19572 3 5.61 31.06 0.12 0.098 19571
 19573 3 5.57 30.99 0 0.126 19572
 19574 3 5.44 31.01 -0.12 0.105 19573
 19575 3 6.39 30.21 0.73 0.134 19565
 19576 3 6.37 30.1 0.9 0.125 19575
 19577 3 6.32 30.1 1.1 0.134 19576
 19578 3 6.32 30.05 1.26 0.174 19577
 19579 3 6.22 29.9 1.39 0.22 19578
 19580 3 6.25 29.85 1.55 0.267 19579
 19581 3 6.11 29.44 1.31 0.12 19580
 19582 3 6.06 29.3 1.29 0.142 19581
 19583 3 5.99 29.15 1.27 0.091 19582
 19584 3 5.9 29.03 1.31 0.121 19583
 19585 3 5.85 28.94 1.39 0.097 19584
 19586 3 6.24 29.94 1.85 0.221 19580
 19587 3 6.33 30.03 2.08 0.198 19586
 19588 3 6.37 30.11 2.29 0.168 19587
 19589 3 6.47 30.2 2.45 0.201 19588
 19590 3 6.54 30.25 2.58 0.185 19589
 19591 3 6.61 30.29 2.68 0.164 19590
 19592 3 6.66 30.36 2.79 0.175 19591
 19593 3 6.74 30.41 2.89 0.251 19592
 19594 3 6.82 30.43 3.02 0.246 19593
 19595 3 6.89 30.41 3.12 0.213 19594
 19596 3 7 30.5 3.25 0.149 19595
 19597 3 6.99 30.54 3.45 0.181 19596
 19598 3 7.06 30.54 3.66 0.143 19597
 19599 3 7.07 30.5 3.87 0.137 19598
 19600 3 7.19 30.45 4.06 0.183 19599
 19601 3 7.25 30.43 4.18 0.216 19600
 19602 3 7.16 30.74 4.27 0.116 19601
 19603 3 7.16 30.99 4.31 0.117 19602
 19604 3 7.16 31.27 4.31 0.127 19603
 19605 3 7.12 31.47 4.36 0.128 19604
 19606 3 7.03 31.68 4.43 0.134 19605
 19607 3 7.03 31.88 4.48 0.09 19606
 19608 3 7.03 32.05 4.52 0.109 19607
 19609 3 7 32.22 4.61 0.1 19608
 19610 3 6.98 32.27 4.74 0.084 19609
 19611 3 6.91 32.4 4.8 0.079 19610
 19612 3 6.89 32.47 4.9 0.146 19611
 19613 3 6.99 32.65 4.78 0.132 19612
 19614 3 7.07 32.81 4.81 0.168 19613
 19615 3 7.18 32.97 4.78 0.206 19614
 19616 3 7.24 33.11 4.73 0.241 19615
 19617 3 7.32 33.25 4.76 0.328 19616
 19618 3 7.36 33.27 5.13 0.187 19617
 19619 3 7.44 33.09 5.28 0.134 19618
 19620 3 7.53 33.09 5.43 0.128 19619
 19621 3 7.61 33 5.65 0.09 19620
 19622 3 7.64 32.95 5.82 0.082 19621
 19623 3 7.66 32.81 5.93 0.09 19622
 19624 3 7.82 32.77 6.06 0.126 19623
 19625 3 7.9 32.63 6.14 0.094 19624
 19626 3 8.17 32.5 6.19 0.133 19625
 19627 3 8.34 32.45 6.3 0.124 19626
 19628 3 8.5 32.47 6.43 0.145 19627
 19629 3 8.68 32.56 6.51 0.119 19628
 19630 3 8.82 32.66 6.46 0.141 19629
 19631 3 8.9 32.75 6.64 0.088 19630
 19632 3 9.05 32.86 6.72 0.168 19631
 19633 3 9.24 32.95 6.89 0.218 19632
 19634 3 9.46 33.02 6.86 0.077 19633
 19635 3 7.25 33.56 5.05 0.071 19618
 19636 3 7.28 33.7 5.17 0.099 19635
 19637 3 7.28 33.86 5.24 0.125 19636
 19638 3 7.23 33.97 5.36 0.124 19637
 19639 3 7.08 34.13 5.39 0.139 19638
 19640 3 6.94 34.31 5.52 0.127 19639
 19641 3 6.87 34.45 5.67 0.108 19640
 19642 3 6.82 34.63 5.68 0.097 19641
 19643 3 7.43 33.41 4.52 0.279 19617
 19644 3 7.45 33.52 4.35 0.237 19643
 19645 3 7.36 33.58 4.14 0.163 19644
 19646 3 6.83 32.49 5.1 0.114 19612
 19647 3 6.78 32.45 5.3 0.07 19646
 19648 3 7.36 30.18 4.32 0.126 19601
 19649 3 7.41 30.04 4.36 0.101 19648
 19650 3 7.49 30.02 4.51 0.118 19649
 19651 3 7.45 29.93 4.64 0.169 19650
 19652 3 7.44 29.88 4.76 0.219 19651
 19653 3 7.18 29.95 4.98 0.11 19652
 19654 3 7.15 29.81 5.13 0.108 19653
 19655 3 7.19 29.75 5.27 0.115 19654
 19656 3 7.25 29.72 5.43 0.121 19655
 19657 3 7.29 29.7 5.6 0.071 19656
 19658 3 7.2 29.58 5.64 0.068 19657
 19659 3 7.12 29.5 5.74 0.09 19658
 19660 3 6.99 29.41 5.78 0.095 19659
 19661 3 6.9 29.33 5.89 0.103 19660
 19662 3 6.82 29.37 5.98 0.123 19661
 19663 3 6.7 29.33 6.06 0.151 19662
 19664 3 6.61 29.28 6.09 0.179 19663
 19665 3 6.7 29.03 6.21 0.074 19664
 19666 3 6.65 28.92 6.28 0.063 19665
 19667 3 6.39 29.3 6.06 0.089 19664
 19668 3 6.32 29.21 6.1 0.099 19667
 19669 3 6.28 29.07 6.18 0.065 19668
 19670 3 7.64 29.72 4.77 0.116 19652
 19671 3 7.75 29.75 4.84 0.144 19670
 19672 3 7.82 29.75 4.93 0.1 19671
 19673 3 6.48 30.24 1.3 0.112 19578
 19674 3 7.65 30.9 -1.64 0.243 19551
 19675 3 7.83 30.6 -2.21 0.171 19674
 19676 3 7.87 30.74 -2.34 0.000125 19675
 19677 3 8.24 30.23 -2.96 0.152 19542
 19678 3 8.26 30.1 -2.99 0.107 19677
 19679 3 7.75 31.85 -2.4 0.107 19541
 19680 3 7.66 32.01 -2.42 0.132 19679
 19681 3 7.58 32.2 -2.49 0.114 19680
 19682 3 7.5 32.3 -2.51 0.132 19681
 19683 3 7.53 32.48 -2.61 0.079 19682
 19684 3 7.58 32.61 -2.67 0.08 19683
 19685 3 7.65 32.73 -2.59 0.104 19684
 19686 3 7.66 32.94 -2.53 0.117 19685
 19687 3 7.61 33.07 -2.42 0.081 19686
 19688 3 7.61 33.19 -2.4 0.127 19687
 19689 3 7.69 33.4 -2.55 0.034 19688
 19690 3 7.72 33.55 -2.59 0.082 19689
 19691 3 7.65 33.69 -2.57 0.051 19690
 19692 3 7.58 33.76 -2.53 0.059 19691
 19693 3 7.58 33.94 -2.49 0.166 19692
 19694 3 7.47 33.83 -2.26 0.074 19693
 19695 3 7.75 34.11 -2.69 0.108 19693
 19696 3 7.62 34.25 -2.61 0.145 19695
 19697 3 7.57 34.33 -2.53 0.23 19696
 19698 3 7.52 34.45 -2.49 0.264 19697
 19699 3 7.57 34.68 -2.48 0.188 19698
 19700 3 7.68 34.87 -2.55 0.201 19699
 19701 3 7.99 35.01 -2.76 0.094 19700
 19702 3 8.13 35.16 -2.76 0.083 19701
 19703 3 8.23 35.27 -2.82 0.11 19702
 19704 3 8.23 35.37 -2.88 0.164 19703
 19705 3 8.18 35.62 -2.67 0.104 19704
 19706 3 8.16 35.8 -2.65 0.095 19705
 19707 3 8.04 35.94 -2.61 0.09 19706
 19708 3 7.41 35.11 -2.4 0.12 19700
 19709 3 7.32 35.27 -2.32 0.09 19708
 19710 3 7.27 35.36 -2.32 0.066 19709
 19711 3 7.5 33.19 -2.26 0.129 19688
 19712 3 7.4 33.23 -2.19 0.1 19711
 19713 3 7.44 33.34 -2.17 0.114 19712
 19714 3 7.45 33.47 -2.17 0.082 19713
 19715 3 10.57 32.77 -4.82 0.124 19521
 19716 3 10.67 32.65 -4.83 0.14 19715
 19717 3 12.32 33.44 -7.23 0.123 19502
 19718 3 12.38 33.61 -7.36 0.114 19717
 19719 3 12.38 33.86 -7.41 0.087 19718
 19720 3 12.47 33.94 -7.45 0.106 19719
 19721 3 12.51 34.12 -7.48 0.081 19720
 19722 3 12.63 34.18 -7.53 0.075 19721
 19723 3 12.75 34.18 -7.58 0.17 19722
 19724 3 12.88 34.19 -7.61 0.2 19723
 19725 3 12.91 34.37 -7.73 0.207 19724
 19726 3 12.95 34.58 -7.86 0.184 19725
 19727 3 12.9 34.69 -8.13 0.089 19726
 19728 3 12.82 34.69 -8.2 0.116 19727
 19729 3 12.74 34.69 -8.31 0.121 19728
 19730 3 12.84 34.76 -8.4 0.113 19729
 19731 3 12.9 34.93 -8.41 0.076 19730
 19732 3 13.01 34.98 -8.64 0.101 19731
 19733 3 13 35.05 -8.79 0.098 19732
 19734 3 12.98 34.73 -7.77 0.131 19726
 19735 3 13.02 34.86 -7.79 0.132 19734
 19736 3 13.13 34.98 -7.86 0.105 19735
 19737 3 13.21 35.11 -7.9 0.088 19736
 19738 3 13.33 35.23 -7.9 0.114 19737
 19739 3 13.42 35.33 -7.9 0.097 19738
 19740 3 13.49 35.47 -7.93 0.115 19739
 19741 3 13.52 35.79 -7.94 0.126 19740
 19742 3 13.64 35.9 -8 0.131 19741
 19743 3 13.87 35.91 -8.14 0.124 19742
 19744 3 14 35.94 -8.21 0.094 19743
 19745 3 14.14 36 -8.26 0.097 19744
 19746 3 14.27 36.05 -8.29 0.105 19745
 19747 3 14.41 36.15 -8.27 0.101 19746
 19748 3 12.85 33.9 -7.44 0.102 19724
 19749 3 12.82 33.83 -7.31 0.129 19748
 19750 3 12.79 33.75 -7.19 0.121 19749
 19751 3 12.46 32.51 -6.49 0.148 19493
 19752 3 12.45 32.57 -6.35 0.142 19751
 19753 3 12.49 32.65 -6.16 0.118 19752
 19754 3 12.6 32.69 -6 0.126 19753
 19755 3 12.91 32.76 -5.9 0.161 19754
 19756 3 12.99 32.86 -5.79 0.116 19755
 19757 3 13.13 32.91 -5.69 0.126 19756
 19758 3 13.23 33.01 -5.64 0.143 19757
 19759 3 13.41 33.16 -5.72 0.111 19758
 19760 3 13.51 33.34 -5.73 0.107 19759
 19761 3 13.58 33.41 -5.77 0.117 19760
 19762 3 13.74 33.55 -5.81 0.067 19761
 19763 3 13.83 33.69 -5.79 0.109 19762
 19764 3 13.85 33.86 -5.83 0.124 19763
 19765 3 13.73 34.01 -5.9 0.122 19764
 19766 3 13.57 34.11 -6.04 0.098 19765
 19767 3 13.55 34.09 -6.22 0.098 19766
 19768 3 13.49 34.13 -6.36 0.121 19767
 19769 3 13.52 34.27 -6.41 0.075 19768
 19770 3 13.88 28.49 -7.65 0.476 19451
 19771 3 13.8 28.37 -7.68 0.526 19770
 19772 3 13.65 28.06 -7.69 0.565 19771
 19773 3 13.46 27.96 -7.69 0.547 19772
 19774 3 13.33 27.89 -7.75 0.486 19773
 19775 3 13.34 27.92 -7.87 0.382 19774
 19776 3 13.18 27.9 -7.94 0.301 19775
 19777 3 13.01 27.85 -7.98 0.328 19776
 19778 3 12.83 27.42 -8.26 0.515 19777
 19779 3 12.75 27.4 -8.37 0.43 19778
 19780 3 12.64 27.33 -8.46 0.354 19779
 19781 3 12.52 27.33 -8.59 0.305 19780
 19782 3 12.41 27.33 -8.65 0.272 19781
 19783 3 12.31 27.4 -8.74 0.26 19782
 19784 3 12.14 27.4 -8.72 0.235 19783
 19785 3 12.02 27.58 -8.75 0.258 19784
 19786 3 11.92 27.76 -8.84 0.274 19785
 19787 3 11.84 27.85 -8.9 0.253 19786
 19788 3 11.72 28.03 -8.87 0.223 19787
 19789 3 11.57 28.03 -8.85 0.207 19788
 19790 3 11.41 28.15 -8.87 0.241 19789
 19791 3 11.26 28.21 -8.75 0.24 19790
 19792 3 11.07 28.21 -8.74 0.262 19791
 19793 3 10.9 28.21 -8.71 0.299 19792
 19794 3 10.7 27.96 -8.9 0.492 19793
 19795 3 10.54 27.94 -8.84 0.446 19794
 19796 3 10.43 27.98 -8.74 0.421 19795
 19797 3 10.3 27.99 -8.65 0.444 19796
 19798 3 10.09 28.03 -8.47 0.467 19797
 19799 3 9.95 28.06 -8.15 0.443 19798
 19800 3 9.87 28.1 -7.94 0.379 19799
 19801 3 9.67 28.12 -7.97 0.458 19800
 19802 3 9.54 28.12 -7.82 0.534 19801
 19803 3 9.23 28.19 -7.74 0.523 19802
 19804 3 9.18 27.96 -7.74 0.526 19803
 19805 3 9.06 27.99 -7.61 0.533 19804
 19806 3 9.07 27.85 -7.62 0.48 19805
 19807 3 9.09 27.83 -7.45 0.387 19806
 19808 3 8.99 27.71 -7.41 0.308 19807
 19809 3 8.95 27.62 -7.32 0.226 19808
 19810 3 8.82 27.48 -7.28 0.176 19809
 19811 3 8.75 27.39 -7.22 0.145 19810
 19812 3 8.65 27.33 -7.15 0.147 19811
 19813 3 8.57 27.24 -7.08 0.163 19812
 19814 3 8.43 27.08 -7.03 0.218 19813
 19815 3 8.32 27.08 -6.95 0.2 19814
 19816 3 7.66 26.44 -6.69 0.493 19815
 19817 3 6.9 26.06 -6.5 0.076 19816
 19818 3 6.87 26.01 -6.37 0.09 19817
 19819 3 7.61 26.46 -6.58 0.529 19818
 19820 3 7.68 25.87 -6.15 0.167 19819
 19821 3 7.69 25.71 -6.15 0.106 19820
 19822 3 7.81 25.6 -6.11 0.105 19821
 19823 3 7.86 25.46 -6.12 0.155 19822
 19824 3 7.87 25.24 -6.08 0.198 19823
 19825 3 7.87 25.05 -6.04 0.189 19824
 19826 3 7.87 24.9 -6 0.184 19825
 19827 3 7.87 24.8 -6.07 0.196 19826
 19828 3 7.99 24.69 -6.19 0.118 19827
 19829 3 8.01 24.64 -6.28 0.051 19828
 19830 3 8.05 24.58 -6.44 0.135 19829
 19831 3 8.07 24.48 -6.57 0.143 19830
 19832 3 8.07 24.35 -6.69 0.134 19831
 19833 3 8.08 24.21 -6.77 0.101 19832
 19834 3 8.07 24.01 -6.83 0.084 19833
 19835 3 8.12 23.85 -6.86 0.083 19834
 19836 3 8.15 23.74 -6.89 0.094 19835
 19837 3 8.23 23.64 -6.98 0.095 19836
 19838 3 7.44 26.44 -6.37 0.545 19819
 19839 3 6.9 26.08 -5.52 0.114 19838
 19840 3 6.83 25.96 -5.39 0.09 19839
 19841 3 6.75 25.76 -5.35 0.131 19840
 19842 3 7.24 26.46 -6.31 0.615 19838
 19843 3 7.36 26.44 -6.28 0.545 19842
 19844 3 7.57 26.46 -6.52 0.529 19843
 19845 3 7.65 26.44 -6.65 0.526 19844
 19846 3 7.57 26.05 -6.99 0.106 19845
 19847 3 7.75 26.49 -6.69 0.207 19845
 19848 3 7.27 25.99 -6.54 0.11 19847
 19849 3 7.11 26.51 -6.24 0.633 19842
 19850 3 6.85 26.71 -6.22 0.627 19849
 19851 3 6.77 26.83 -6.15 0.592 19850
 19852 3 6.53 26.87 -6.14 0.605 19851
 19853 3 6.25 26.85 -6.11 0.611 19852
 19854 3 6.07 26.85 -6.11 0.596 19853
 19855 3 5.65 26.61 -6.03 0.755 19854
 19856 3 5.57 26.77 -6.06 0.654 19855
 19857 3 5.48 26.91 -6.06 0.593 19856
 19858 3 5.43 27.07 -5.93 0.515 19857
 19859 3 5.07 27.15 -5.32 0.069 19858
 19860 3 5.1 27.27 -5.29 0.089 19859
 19861 3 5.37 27.16 -5.87 0.435 19858
 19862 3 5.27 27.25 -5.87 0.383 19861
 19863 3 5.24 27.38 -5.89 0.314 19862
 19864 3 5.12 27.48 -5.94 0.23 19863
 19865 3 5.06 27.61 -5.93 0.19 19864
 19866 3 4.9 27.73 -5.86 0.191 19865
 19867 3 4.77 27.8 -5.82 0.174 19866
 19868 3 4.61 27.98 -5.81 0.196 19867
 19869 3 4.41 28.14 -5.78 0.206 19868
 19870 3 4.35 28.25 -5.78 0.189 19869
 19871 3 4.36 28.39 -5.79 0.156 19870
 19872 3 4.44 28.57 -5.82 0.114 19871
 19873 3 4.43 28.82 -5.78 0.207 19872
 19874 3 4.32 29.11 -5.79 0.238 19873
 19875 3 4.32 29.36 -5.78 0.243 19874
 19876 3 4.31 29.52 -5.82 0.175 19875
 19877 3 4.39 29.61 -5.86 0.193 19876
 19878 3 4.35 29.86 -5.83 0.234 19877
 19879 3 4.32 30 -5.94 0.265 19878
 19880 3 4.31 30.2 -6.1 0.249 19879
 19881 3 4.28 30.34 -6.14 0.223 19880
 19882 3 4.24 30.5 -6.15 0.21 19881
 19883 3 4.28 30.68 -6.23 0.216 19882
 19884 3 4.24 30.86 -6.25 0.175 19883
 19885 3 4.19 31.04 -6.28 0.172 19884
 19886 3 4.14 31.23 -6.32 0.196 19885
 19887 3 4.11 31.41 -6.32 0.193 19886
 19888 3 4.15 31.54 -6.47 0.163 19887
 19889 3 4.14 31.73 -6.53 0.193 19888
 19890 3 4.22 31.93 -6.64 0.211 19889
 19891 3 4.2 32.61 -6.78 0.511 19890
 19892 3 4.11 32.62 -6.72 0.264 19891
 19893 3 4.03 32.69 -6.69 0.185 19892
 19894 3 4.04 32.82 -6.65 0.000125 19893
 19895 3 4.24 33.39 -6.83 0.208 19891
 19896 3 4.2 33.57 -6.86 0.213 19895
 19897 3 4.16 33.75 -6.9 0.188 19896
 19898 3 4.19 33.93 -6.9 0.184 19897
 19899 3 4.29 34.11 -7 0.214 19898
 19900 3 4.28 34.29 -7.03 0.206 19899
 19901 3 4.29 34.54 -7.06 0.146 19900
 19902 3 4.32 34.75 -7.15 0.16 19901
 19903 3 4.28 34.86 -7.2 0.156 19902
 19904 3 4.31 34.99 -7.32 0.155 19903
 19905 3 4.35 35.12 -7.4 0.148 19904
 19906 3 4.39 35.26 -7.48 0.175 19905
 19907 3 4.39 35.39 -7.53 0.198 19906
 19908 3 4.49 35.53 -7.54 0.237 19907
 19909 3 4.89 35.54 -7.47 0.142 19908
 19910 3 5.04 35.68 -7.4 0.108 19909
 19911 3 4.29 35.62 -7.64 0.201 19908
 19912 3 4.43 35.69 -7.75 0.225 19911
 19913 3 4.39 35.82 -7.82 0.21 19912
 19914 3 4.32 36 -7.93 0.203 19913
 19915 3 4.24 36.12 -7.99 0.186 19914
 19916 3 4.2 36.29 -8.06 0.184 19915
 19917 3 4.19 36.43 -8.16 0.2 19916
 19918 3 4.1 36.58 -8.27 0.191 19917
 19919 3 4.04 36.72 -8.38 0.183 19918
 19920 3 3.98 36.79 -8.48 0.22 19919
 19921 3 3.86 36.83 -8.58 0.229 19920
 19922 3 3.8 36.78 -8.69 0.336 19921
 19923 3 3.8 37.22 -8.75 0.141 19922
 19924 3 3.74 37.39 -8.82 0.135 19923
 19925 3 3.84 37.64 -8.91 0.153 19924
 19926 3 3.86 37.83 -8.91 0.183 19925
 19927 3 3.8 38.04 -8.91 0.245 19926
 19928 3 3.84 38.25 -8.9 0.227 19927
 19929 3 3.78 38.39 -8.91 0.219 19928
 19930 3 3.74 38.6 -8.94 0.234 19929
 19931 3 3.69 38.72 -9.02 0.268 19930
 19932 3 3.65 38.83 -9.14 0.288 19931
 19933 3 3.57 38.9 -9.25 0.32 19932
 19934 3 3.44 38.97 -9.32 0.318 19933
 19935 3 3.44 39.07 -9.42 0.335 19934
 19936 3 3.32 39 -9.59 0.296 19935
 19937 3 3.24 39.07 -9.81 0.225 19936
 19938 3 3.17 39.1 -9.89 0.178 19937
 19939 3 3.19 39.08 -10.05 0.166 19938
 19940 3 3.19 39.06 -10.26 0.17 19939
 19941 3 3.15 39.07 -10.43 0.208 19940
 19942 3 3.21 39.11 -10.64 0.231 19941
 19943 3 3.28 39.14 -10.85 0.195 19942
 19944 3 3.26 39.04 -11.08 0.213 19943
 19945 3 3.21 38.99 -11.27 0.213 19944
 19946 3 3.07 38.9 -11.39 0.281 19945
 19947 3 2.84 38.81 -11.44 0.231 19946
 19948 3 2.55 38.72 -11.39 0.173 19947
 19949 3 2.38 38.75 -11.48 0.197 19948
 19950 3 2.28 38.79 -11.6 0.201 19949
 19951 3 2.13 38.82 -11.72 0.211 19950
 19952 3 2.01 38.86 -11.85 0.189 19951
 19953 3 1.87 38.92 -11.94 0.206 19952
 19954 3 1.7 38.85 -12.08 0.192 19953
 19955 3 1.67 38.92 -12.18 0.202 19954
 19956 3 1.68 39 -12.29 0.18 19955
 19957 3 1.61 39.01 -12.51 0.21 19956
 19958 3 1.53 38.97 -12.65 0.175 19957
 19959 3 1.5 38.93 -12.84 0.196 19958
 19960 3 1.44 38.9 -12.95 0.253 19959
 19961 3 1.3 38.87 -13.01 0.245 19960
 19962 3 1.2 38.86 -13.1 0.244 19961
 19963 3 1.13 38.86 -13.22 0.23 19962
 19964 3 1.05 38.78 -13.31 0.179 19963
 19965 3 0.97 38.85 -13.43 0.193 19964
 19966 3 0.92 38.94 -13.5 0.166 19965
 19967 3 0.89 39.07 -13.53 0.194 19966
 19968 3 0.74 39.12 -13.58 0.202 19967
 19969 3 0.6 39.17 -13.65 0.207 19968
 19970 3 0.46 39.17 -13.53 0.207 19969
 19971 3 0.31 39.21 -13.45 0.192 19970
 19972 3 0.18 39.19 -13.43 0.204 19971
 19973 3 0 39.06 -13.47 0.172 19972
 19974 3 -0.18 38.99 -13.45 0.17 19973
 19975 3 -0.3 38.82 -13.58 0.198 19974
 19976 3 -0.38 38.79 -13.72 0.247 19975
 19977 3 -0.44 38.79 -13.87 0.24 19976
 19978 3 -0.49 38.79 -14.03 0.271 19977
 19979 3 -0.52 38.87 -14.32 0.176 19978
 19980 3 -0.63 38.96 -14.39 0.19 19979
 19981 3 -0.69 39.11 -14.57 0.169 19980
 19982 3 -0.8 39.19 -14.64 0.16 19981
 19983 3 -1 39.25 -14.59 0.179 19982
 19984 3 -1.14 39.25 -14.6 0.202 19983
 19985 3 -1.27 39.22 -14.67 0.208 19984
 19986 3 -1.43 39.22 -14.69 0.273 19985
 19987 3 -1.59 39.14 -14.72 0.313 19986
 19988 3 -1.75 39.06 -14.78 0.302 19987
 19989 3 -1.79 38.93 -14.94 0.285 19988
 19990 3 -1.76 38.76 -15.17 0.182 19989
 19991 3 -1.83 38.75 -15.31 0.251 19990
 19992 3 -1.85 38.75 -15.5 0.301 19991
 19993 3 -1.88 38.74 -15.74 0.282 19992
 19994 3 -1.95 38.72 -15.87 0.263 19993
 19995 3 -2 38.68 -16.11 0.212 19994
 19996 3 -2.06 38.64 -16.27 0.21 19995
 19997 3 -2.08 38.69 -16.43 0.216 19996
 19998 3 -2.02 38.74 -16.56 0.232 19997
 19999 3 -2.04 38.82 -16.67 0.26 19998
 20000 3 -2.06 38.86 -16.81 0.272 19999
 20001 3 -2.2 38.96 -16.9 0.267 20000
 20002 3 -2.29 39.07 -16.95 0.243 20001
 20003 3 -2.33 39.14 -17.04 0.291 20002
 20004 3 -2.16 38.96 -17.38 0.173 20003
 20005 3 -2.16 38.86 -17.58 0.164 20004
 20006 3 -2.14 38.72 -17.7 0.163 20005
 20007 3 -2.02 38.5 -17.79 0.132 20006
 20008 3 -1.95 38.44 -17.84 0.174 20007
 20009 3 -2.06 38.22 -17.99 0.104 20008
 20010 3 -2.06 38.07 -18.08 0.135 20009
 20011 3 -2 37.93 -18.2 0.133 20010
 20012 3 -2.02 37.83 -18.36 0.128 20011
 20013 3 -2.02 37.79 -18.52 0.141 20012
 20014 3 -2.14 37.68 -18.65 0.095 20013
 20015 3 -2.22 37.61 -18.77 0.138 20014
 20016 3 -2.14 37.47 -18.92 0.169 20015
 20017 3 -2.14 37.31 -19.04 0.208 20016
 20018 3 -2.1 37.12 -19.22 0.188 20017
 20019 3 -2.04 37 -19.36 0.136 20018
 20020 3 -1.96 36.9 -19.54 0.105 20019
 20021 3 -1.98 36.75 -19.61 0.08 20020
 20022 3 -1.91 36.62 -19.65 0.072 20021
 20023 3 -1.85 36.5 -19.63 0.112 20022
 20024 3 -1.85 36.37 -19.58 0.205 20023
 20025 3 -1.85 36.26 -19.65 0.254 20024
 20026 3 -1.81 36.06 -19.4 0.211 20025
 20027 3 -1.79 35.9 -19.33 0.211 20026
 20028 3 -1.74 35.71 -19.29 0.186 20027
 20029 3 -1.68 35.54 -19.38 0.162 20028
 20030 3 -1.66 35.39 -19.38 0.204 20029
 20031 3 -1.64 35.25 -19.31 0.204 20030
 20032 3 -1.66 35.08 -19.22 0.221 20031
 20033 3 -1.71 34.89 -19.15 0.251 20032
 20034 3 -1.71 34.68 -19.02 0.27 20033
 20035 3 -1.74 34.56 -18.92 0.248 20034
 20036 3 -1.74 34.39 -18.74 0.187 20035
 20037 3 -1.77 34.18 -18.7 0.156 20036
 20038 3 -1.81 34.01 -18.63 0.115 20037
 20039 3 -1.79 33.86 -18.58 0.069 20038
 20040 3 -1.78 33.75 -18.51 0.135 20039
 20041 3 -1.84 33.44 -18.58 0.121 20040
 20042 3 -1.88 33.36 -18.68 0.178 20041
 20043 3 -1.76 33.22 -18.47 0.122 20042
 20044 3 -1.73 33.01 -18.38 0.078 20043
 20045 3 -1.77 32.81 -18.4 0.118 20044
 20046 3 -1.86 32.64 -18.42 0.103 20045
 20047 3 -1.95 32.5 -18.42 0.116 20046
 20048 3 -1.94 32.32 -18.37 0.11 20047
 20049 3 -2 32.11 -18.28 0.101 20048
 20050 3 -1.94 32 -18.23 0.022 20049
 20051 3 -1.96 33.35 -18.93 0.099 20042
 20052 3 -2.08 33.33 -19.09 0.095 20051
 20053 3 -2.12 33.22 -19.18 0.114 20052
 20054 3 -2.29 33.18 -19.18 0.137 20053
 20055 3 -2.39 33.32 -19.26 0.099 20054
 20056 3 -2.52 33.43 -19.24 0.099 20055
 20057 3 -2.75 33.44 -19.29 0.069 20056
 20058 3 -2.91 33.5 -19.45 0.082 20057
 20059 3 -3.02 33.5 -19.52 0.085 20058
 20060 3 -3.08 33.54 -19.61 0.095 20059
 20061 3 -3.25 33.54 -19.72 0.08 20060
 20062 3 -3.35 33.65 -19.81 0.09 20061
 20063 3 -3.41 33.82 -19.92 0.105 20062
 20064 3 -3.5 33.93 -20.01 0.099 20063
 20065 3 -3.54 34.04 -20.13 0.096 20064
 20066 3 -3.56 34.12 -20.31 0.098 20065
 20067 3 -3.62 34.22 -20.49 0.094 20066
 20068 3 -3.62 34.25 -20.61 0.124 20067
 20069 3 -3.64 34.44 -20.74 0.087 20068
 20070 3 -3.73 34.51 -20.88 0.124 20069
 20071 3 -3.85 34.57 -21.01 0.093 20070
 20072 3 -3.97 34.58 -21.08 0.091 20071
 20073 3 -4.09 34.61 -21.24 0.11 20072
 20074 3 -4.21 34.64 -21.29 0.085 20073
 20075 3 -4.3 34.75 -21.36 0.066 20074
 20076 3 -1.93 36.18 -19.9 0.144 20025
 20077 3 -2.04 35.99 -19.99 0.08 20076
 20078 3 -2.02 35.82 -20.13 0.099 20077
 20079 3 -2.06 35.64 -20.31 0.089 20078
 20080 3 -2.06 35.47 -20.31 0.128 20079
 20081 3 -2.1 35.25 -20.33 0.149 20080
 20082 3 -2.29 35.33 -20.45 0.147 20081
 20083 3 -2.52 35.36 -20.45 0.118 20082
 20084 3 -2.64 35.31 -20.52 0.081 20083
 20085 3 -2.52 39.37 -16.88 0.148 20003
 20086 3 -2.56 39.54 -16.92 0.137 20085
 20087 3 -2.58 39.68 -16.93 0.159 20086
 20088 3 -2.62 39.79 -16.99 0.174 20087
 20089 3 -2.77 39.93 -17.08 0.176 20088
 20090 3 -2.77 40.04 -17.2 0.193 20089
 20091 3 -2.79 40.12 -17.31 0.168 20090
 20092 3 -2.87 40.29 -17.47 0.136 20091
 20093 3 -2.93 40.36 -17.59 0.152 20092
 20094 3 -2.98 40.43 -17.7 0.165 20093
 20095 3 -3.04 40.54 -17.81 0.146 20094
 20096 3 -3.06 40.64 -17.9 0.162 20095
 20097 3 -3.1 40.82 -18.01 0.223 20096
 20098 3 -3.16 40.89 -18.08 0.253 20097
 20099 3 -3.29 41.15 -18.15 0.193 20098
 20100 3 -3.43 41.31 -18.22 0.146 20099
 20101 3 -3.54 41.47 -18.31 0.132 20100
 20102 3 -3.56 41.57 -18.4 0.148 20101
 20103 3 -3.7 41.74 -18.45 0.135 20102
 20104 3 -3.73 41.83 -18.49 0.14 20103
 20105 3 -3.85 41.87 -18.59 0.11 20104
 20106 3 -3.93 41.97 -18.72 0.159 20105
 20107 3 -3.99 42.07 -18.83 0.138 20106
 20108 3 -4.07 42.25 -18.93 0.129 20107
 20109 3 -4.06 42.36 -19.02 0.135 20108
 20110 3 -4.13 42.47 -19.08 0.154 20109
 20111 3 -4.27 42.6 -19.2 0.15 20110
 20112 3 -4.35 42.71 -19.34 0.147 20111
 20113 3 -4.42 42.76 -19.43 0.142 20112
 20114 3 -4.51 42.94 -19.52 0.109 20113
 20115 3 -4.57 43.12 -19.59 0.149 20114
 20116 3 -4.57 43.32 -19.63 0.17 20115
 20117 3 -4.6 43.54 -19.67 0.163 20116
 20118 3 -4.61 43.67 -19.72 0.173 20117
 20119 3 -4.67 43.93 -19.77 0.129 20118
 20120 3 -4.73 44.01 -19.9 0.182 20119
 20121 3 -4.78 44.08 -20.02 0.156 20120
 20122 3 -4.88 44.12 -20.13 0.134 20121
 20123 3 -4.99 44.14 -20.29 0.139 20122
 20124 3 -5.13 44.18 -20.36 0.132 20123
 20125 3 -5.22 44.17 -20.47 0.113 20124
 20126 3 -5.27 44.11 -20.58 0.12 20125
 20127 3 -5.38 44.04 -20.74 0.136 20126
 20128 3 -5.43 44.07 -20.88 0.14 20127
 20129 3 -5.43 44.22 -21.08 0.174 20128
 20130 3 -5.39 44.29 -21.26 0.136 20129
 20131 3 -5.46 44.4 -21.38 0.12 20130
 20132 3 -5.51 44.39 -21.52 0.157 20131
 20133 3 -5.49 44.49 -21.63 0.172 20132
 20134 3 -5.48 44.65 -21.76 0.202 20133
 20135 3 -5.49 44.74 -21.93 0.199 20134
 20136 3 -5.48 44.76 -22.08 0.113 20135
 20137 3 -5.42 44.86 -22.18 0.106 20136
 20138 3 -5.4 44.97 -22.27 0.14 20137
 20139 3 -5.38 45.07 -22.36 0.165 20138
 20140 3 -5.34 45.26 -22.52 0.139 20139
 20141 3 -5.31 45.37 -22.63 0.09 20140
 20142 3 -5.27 45.39 -22.72 0.091 20141
 20143 3 -5.3 45.44 -22.81 0.125 20142
 20144 3 -5.28 45.54 -22.95 0.133 20143
 20145 3 -5.18 45.62 -23.11 0.13 20144
 20146 3 -5.18 45.74 -23.24 0.176 20145
 20147 3 -5.19 45.79 -23.47 0.205 20146
 20148 3 -5.17 45.86 -23.58 0.279 20147
 20149 3 -5.13 45.92 -23.7 0.329 20148
 20150 3 -5.1 45.85 -23.9 0.384 20149
 20151 3 -4.97 45.72 -24.02 0.419 20150
 20152 3 -4.95 45.56 -24.11 0.336 20151
 20153 3 -5.02 45.61 -24.29 0.348 20152
 20154 3 -5.16 45.68 -24.47 0.327 20153
 20155 3 -5.09 45.51 -24.56 0.225 20154
 20156 3 -5.13 45.39 -24.63 0.149 20155
 20157 3 -5.2 45.04 -24.7 0.151 20156
 20158 3 -5.23 45.01 -24.81 0.181 20157
 20159 3 -5.09 45.11 -24.95 0.11 20158
 20160 3 -5.02 45.11 -25.08 0.1 20159
 20161 3 -4.93 45 -25.15 0.075 20160
 20162 3 3.63 36.28 -8.72 0.143 19922
 20163 3 3.65 36.14 -8.76 0.127 20162
 20164 3 3.78 35.9 -8.76 0.087 20163
 20165 3 3.74 35.82 -8.71 0.111 20164
 20166 3 3.76 35.58 -8.79 0.131 20165
 20167 3 3.74 35.36 -8.83 0.14 20166
 20168 3 3.67 35.18 -8.85 0.11 20167
 20169 3 3.59 35.11 -8.75 0.123 20168
 20170 3 3.61 34.97 -8.62 0.096 20169
 20171 3 4.37 30.05 -5.53 0.097 19878
 20172 3 4.33 30.18 -5.41 0.086 20171
 20173 3 4.54 30.34 -5.44 0.083 20172
 20174 3 4.57 30.47 -5.47 0.137 20173
 20175 3 4.23 30.2 -5.18 0.169 20172
 20176 3 4.18 30.25 -5.04 0.151 20175
 20177 3 4.15 30.14 -4.9 0.158 20176
 20178 3 3.96 30 -4.72 0.083 20177
 20179 3 3.82 29.95 -4.61 0.073 20178
 20180 3 3.71 29.89 -4.6 0.141 20179
 20181 3 3.59 30.02 -4.53 0.148 20180
 20182 3 3.46 30.13 -4.47 0.108 20181
 20183 3 3.36 30.25 -4.32 0.142 20182
 20184 3 3.28 30.29 -4.23 0.173 20183
 20185 3 3.28 30.48 -4.28 0.133 20184
 20186 3 3.24 30.57 -4.23 0.192 20185
 20187 3 3.24 30.75 -4.06 0.088 20186
 20188 3 3.26 30.89 -4 0.118 20187
 20189 3 3.26 31.04 -3.96 0.115 20188
 20190 3 3.11 31.09 -3.92 0.115 20189
 20191 3 3.07 31.25 -4 0.125 20190
 20192 3 3.11 31.39 -3.98 0.097 20191
 20193 3 3.17 31.5 -4.03 0.109 20192
 20194 3 3.24 31.59 -4.11 0.087 20193
 20195 3 3.4 31.68 -4.16 0.076 20194
 20196 3 3.51 31.79 -4.15 0.051 20195
 20197 3 3.55 31.93 -4.19 0.1 20196
 20198 3 3.59 32.06 -4.15 0.083 20197
 20199 3 3.67 32.18 -4.11 0.072 20198
 20200 3 3.15 30.14 -3.96 0.104 20184
 20201 3 3.09 30 -3.92 0.148 20200
 20202 3 3.03 29.79 -3.96 0.127 20201
 20203 3 3.01 29.7 -3.92 0.116 20202
 20204 3 2.92 29.57 -3.82 0.096 20203
 20205 3 2.8 29.52 -3.61 0.083 20204
 20206 3 2.71 29.54 -3.55 0.071 20205
 20207 3 2.61 29.43 -3.46 0.069 20206
 20208 3 2.55 29.29 -3.42 0.000125 20207
 20209 3 4.86 25.93 -6.02 0.273 19855
 20210 3 4.9 25.79 -6.27 0.235 20209
 20211 3 5.03 25.8 -6.47 0.169 20210
 20212 3 5.1 25.89 -6.65 0.165 20211
 20213 3 5.04 25.84 -6.78 0.218 20212
 20214 3 5.06 25.77 -6.9 0.215 20213
 20215 3 4.97 25.7 -7.03 0.137 20214
 20216 3 4.98 25.66 -7.15 0.102 20215
 20217 3 4.93 25.59 -7.23 0.103 20216
 20218 3 4.82 25.57 -7.28 0.162 20217
 20219 3 4.78 25.52 -7.36 0.218 20218
 20220 3 4.93 25.52 -7.64 0.135 20219
 20221 3 5.07 25.39 -7.85 0.063 20220
 20222 3 5.11 25.3 -7.43 0.081 20219
 20223 3 5.22 25.27 -7.47 0.084 20222
 20224 3 8.07 26.92 -6.23 0.179 19816
 20225 3 8.23 26.94 -6.24 0.105 20224
 20226 3 8.47 26.9 -6.27 0.124 20225
 20227 3 8.6 26.92 -6.28 0.139 20226
 20228 3 10.63 27.49 -9.46 0.264 19794
 20229 3 10.64 27.4 -9.64 0.268 20228
 20230 3 10.59 27.4 -9.75 0.272 20229
 20231 3 10.74 27.53 -10.12 0.26 20230
 20232 3 10.48 27.35 -10.22 0.239 20231
 20233 3 10.34 27.1 -10.39 0.324 20232
 20234 3 10.31 26.9 -10.42 0.338 20233
 20235 3 10.15 26.76 -10.42 0.324 20234
 20236 3 9.84 26.54 -10.45 0.368 20235
 20237 3 9.51 26.23 -10.68 0.454 20236
 20238 3 9.07 26.11 -10.91 0.226 20237
 20239 3 8.85 26.09 -10.95 0.219 20238
 20240 3 8.74 26.09 -10.97 0.271 20239
 20241 3 8.63 26.18 -11.13 0.254 20240
 20242 3 8.48 26.16 -11.15 0.288 20241
 20243 3 8.32 26.14 -11.16 0.322 20242
 20244 3 8.17 26.16 -11.18 0.354 20243
 20245 3 8.04 26.05 -11.18 0.358 20244
 20246 3 7.9 25.93 -11.21 0.317 20245
 20247 3 7.78 25.5 -11.31 0.213 20246
 20248 3 7.65 25.39 -11.3 0.261 20247
 20249 3 7.52 25.2 -11.42 0.266 20248
 20250 3 7.41 25 -11.48 0.28 20249
 20251 3 7.23 24.95 -11.42 0.266 20250
 20252 3 6.93 25 -11.42 0.222 20251
 20253 3 6.77 25.04 -11.4 0.225 20252
 20254 3 6.53 25.11 -11.4 0.225 20253
 20255 3 6.33 25.11 -11.47 0.235 20254
 20256 3 6.19 25.23 -11.48 0.136 20255
 20257 3 6.04 25.34 -11.25 0.07 20256
 20258 3 6.1 25.5 -11.24 0.06 20257
 20259 3 5.79 25.23 -11.29 0.171 20257
 20260 3 5.61 25.14 -11.24 0.238 20259
 20261 3 5.5 24.75 -11.17 0.118 20260
 20262 3 5.45 24.61 -11.29 0.094 20261
 20263 3 5.28 24.48 -11.37 0.123 20262
 20264 3 5.15 24.43 -11.4 0.113 20263
 20265 3 5.08 24.3 -11.51 0.128 20264
 20266 3 5.11 24.43 -11.63 0.000125 20265
 20267 3 5.45 25.2 -11.15 0.222 20260
 20268 3 5.31 25.25 -11.16 0.197 20267
 20269 3 5.15 25.25 -11.12 0.185 20268
 20270 3 4.97 25.34 -11.07 0.163 20269
 20271 3 4.69 25.55 -11.01 0.291 20270
 20272 3 4.61 25.45 -10.99 0.213 20271
 20273 3 4.44 25.5 -10.95 0.149 20272
 20274 3 4.25 25.57 -10.82 0.16 20273
 20275 3 4.08 25.48 -10.65 0.243 20274
 20276 3 3.96 25.52 -10.64 0.221 20275
 20277 3 3.84 25.59 -10.64 0.185 20276
 20278 3 3.65 25.68 -10.65 0.166 20277
 20279 3 3.55 25.7 -10.58 0.155 20278
 20280 3 3.44 25.79 -10.5 0.14 20279
 20281 3 3.28 25.86 -10.47 0.167 20280
 20282 3 3.11 26.02 -10.4 0.166 20281
 20283 3 2.98 26.09 -10.38 0.171 20282
 20284 3 2.84 26.14 -10.29 0.157 20283
 20285 3 2.73 26.18 -10.16 0.121 20284
 20286 3 2.61 26.27 -10.15 0.156 20285
 20287 3 2.46 26.3 -9.99 0.183 20286
 20288 3 2.28 26.25 -9.8 0.179 20287
 20289 3 2.17 26.27 -9.72 0.192 20288
 20290 3 2.03 26.36 -9.65 0.189 20289
 20291 3 1.83 26.34 -9.43 0.233 20290
 20292 3 1.7 26.45 -9.35 0.205 20291
 20293 3 1.68 26.57 -9.32 0.188 20292
 20294 3 1.49 26.68 -9.22 0.205 20293
 20295 3 1.06 27.02 -8.98 0.536 20294
 20296 3 0.72 27.79 -8.5 0.097 20295
 20297 3 0.77 27.95 -8.49 0.127 20296
 20298 3 0.82 28.09 -8.49 0.145 20297
 20299 3 0.88 27.02 -8.84 0.37 20295
 20300 3 0.58 26.82 -8.69 0.258 20299
 20301 3 0.45 26.7 -8.63 0.184 20300
 20302 3 0.32 26.55 -8.59 0.145 20301
 20303 3 0.13 26.48 -8.53 0.149 20302
 20304 3 0.04 26.36 -8.5 0.162 20303
 20305 3 0 26.25 -8.44 0.155 20304
 20306 3 -0.14 26.18 -8.41 0.152 20305
 20307 3 -0.26 26.04 -8.48 0.144 20306
 20308 3 -0.38 26.02 -8.58 0.186 20307
 20309 3 -0.52 25.95 -8.64 0.233 20308
 20310 3 -0.61 25.84 -8.69 0.161 20309
 20311 3 -0.87 25.82 -8.81 0.175 20310
 20312 3 -1 25.79 -8.88 0.209 20311
 20313 3 -1.08 25.84 -8.97 0.251 20312
 20314 3 -1.19 25.86 -9.05 0.238 20313
 20315 3 -1.43 25.77 -9.14 0.284 20314
 20316 3 -1.57 25.77 -9.21 0.344 20315
 20317 3 -1.83 25.7 -9.28 0.363 20316
 20318 3 -1.98 25.66 -9.32 0.397 20317
 20319 3 -2.18 25.68 -9.23 0.38 20318
 20320 3 -2.39 25.7 -9.13 0.353 20319
 20321 3 -2.64 25.64 -8.98 0.335 20320
 20322 3 -2.81 25.64 -8.96 0.292 20321
 20323 3 -3.04 25.59 -8.84 0.226 20322
 20324 3 -3.25 25.5 -8.72 0.196 20323
 20325 3 -3.39 25.47 -8.56 0.158 20324
 20326 3 -3.54 25.38 -8.5 0.183 20325
 20327 3 -3.58 25.32 -8.38 0.188 20326
 20328 3 -3.31 25.23 -8.25 0.105 20327
 20329 3 -3.16 25.2 -8.19 0.114 20328
 20330 3 -3.06 25.16 -8.06 0.119 20329
 20331 3 -3 25.14 -7.94 0.136 20330
 20332 3 -3.81 25.29 -8.31 0.142 20327
 20333 3 -3.97 25.2 -8.18 0.161 20332
 20334 3 -4.03 25.11 -8.08 0.183 20333
 20335 3 -4.14 24.97 -8 0.157 20334
 20336 3 -4.27 24.91 -7.88 0.155 20335
 20337 3 -4.31 24.84 -7.75 0.165 20336
 20338 3 -4.39 24.7 -7.7 0.162 20337
 20339 3 -4.52 24.64 -7.59 0.154 20338
 20340 3 -4.63 24.57 -7.48 0.157 20339
 20341 3 -4.73 24.45 -7.36 0.159 20340
 20342 3 -4.78 24.34 -7.32 0.165 20341
 20343 3 -4.96 24.27 -7.16 0.162 20342
 20344 3 -5.1 24.2 -7.03 0.176 20343
 20345 3 -5.31 24.14 -6.86 0.134 20344
 20346 3 -5.43 24.2 -6.7 0.159 20345
 20347 3 -5.64 24.23 -6.57 0.189 20346
 20348 3 -5.82 24.3 -6.45 0.179 20347
 20349 3 -5.98 24.32 -6.36 0.147 20348
 20350 3 -6.11 24.39 -6.19 0.13 20349
 20351 3 -6.23 24.45 -6.03 0.142 20350
 20352 3 -6.32 24.5 -5.94 0.145 20351
 20353 3 -6.39 24.55 -5.86 0.12 20352
 20354 3 -6.48 24.61 -5.78 0.13 20353
 20355 3 -6.63 24.66 -5.7 0.162 20354
 20356 3 -6.77 24.72 -5.61 0.175 20355
 20357 3 -6.89 24.77 -5.53 0.22 20356
 20358 3 -7.06 24.47 -5.49 0.146 20357
 20359 3 -7.19 24.39 -5.48 0.164 20358
 20360 3 -7.32 24.29 -5.4 0.201 20359
 20361 3 -7.4 24.14 -5.32 0.199 20360
 20362 3 -7.53 24.09 -5.32 0.183 20361
 20363 3 -7.67 23.98 -5.35 0.214 20362
 20364 3 -7.8 23.93 -5.25 0.252 20363
 20365 3 -7.98 23.95 -5.18 0.295 20364
 20366 3 -8.09 23.89 -5.07 0.355 20365
 20367 3 -8.23 23.89 -5.08 0.404 20366
 20368 3 -8.39 23.73 -4.81 0.258 20367
 20369 3 -8.48 23.59 -4.69 0.162 20368
 20370 3 -8.55 23.54 -4.62 0.142 20369
 20371 3 -8.56 23.41 -4.53 0.152 20370
 20372 3 -8.41 23.25 -4.28 0.136 20371
 20373 3 -8.39 23.18 -4.12 0.107 20372
 20374 3 -8.36 23.02 -4.04 0.073 20373
 20375 3 -8.31 22.95 -3.82 0.102 20374
 20376 3 -8.42 22.89 -3.74 0.101 20375
 20377 3 -8.58 22.82 -3.71 0.14 20376
 20378 3 -8.69 22.72 -3.74 0.192 20377
 20379 3 -8.72 22.38 -3.61 0.127 20378
 20380 3 -8.83 22.16 -3.55 0.127 20379
 20381 3 -8.92 21.95 -3.44 0.075 20380
 20382 3 -9 21.86 -3.34 0.094 20381
 20383 3 -9.11 21.79 -3.26 0.113 20382
 20384 3 -9.17 21.76 -3.09 0.089 20383
 20385 3 -9.25 21.78 -2.96 0.128 20384
 20386 3 -9.34 21.8 -2.86 0.064 20385
 20387 3 -9.48 21.83 -2.9 0.092 20386
 20388 3 -9.56 21.85 -2.82 0.08 20387
 20389 3 -9.64 21.8 -2.76 0.092 20388
 20390 3 -8.92 22.86 -3.84 0.087 20378
 20391 3 -9.06 22.86 -3.84 0.109 20390
 20392 3 -9.19 22.84 -3.84 0.076 20391
 20393 3 -8.47 24.2 -5.54 0.196 20367
 20394 3 -8.54 24.07 -5.74 0.137 20393
 20395 3 -8.54 24.11 -5.86 0.167 20394
 20396 3 -8.48 24.07 -6.02 0.144 20395
 20397 3 -8.48 24.07 -6.22 0.137 20396
 20398 3 -8.45 24.02 -6.33 0.156 20397
 20399 3 -8.45 23.93 -6.4 0.2 20398
 20400 3 -8.76 23.47 -6.23 0.077 20399
 20401 3 -8.87 23.39 -6.16 0.06 20400
 20402 3 -8.9 23.36 -6.02 0.09 20401
 20403 3 -9.01 23.34 -5.93 0.104 20402
 20404 3 -9.14 23.29 -5.75 0.075 20403
 20405 3 -9.23 23.2 -5.68 0.061 20404
 20406 3 -9.39 23.14 -5.57 0.107 20405
 20407 3 -8.23 24.07 -6.74 0.196 20399
 20408 3 -8.15 24.07 -6.9 0.259 20407
 20409 3 -7.98 24.43 -7.16 0.263 20408
 20410 3 -7.86 24.52 -7.39 0.28 20409
 20411 3 -7.73 24.59 -7.49 0.267 20410
 20412 3 -7.67 24.66 -7.72 0.25 20411
 20413 3 -7.6 24.73 -7.85 0.225 20412
 20414 3 -7.6 24.8 -8 0.196 20413
 20415 3 -7.57 24.84 -8.21 0.202 20414
 20416 3 -7.55 24.89 -8.35 0.23 20415
 20417 3 -7.53 24.91 -8.57 0.247 20416
 20418 3 -7.48 24.98 -8.73 0.272 20417
 20419 3 -7.48 24.98 -8.92 0.257 20418
 20420 3 -7.44 25.02 -9.07 0.243 20419
 20421 3 -7.42 24.79 -9.35 0.153 20420
 20422 3 -7.48 24.8 -9.5 0.161 20421
 20423 3 -7.56 24.79 -9.64 0.174 20422
 20424 3 -7.73 24.91 -9.74 0.162 20423
 20425 3 -7.86 24.97 -9.91 0.16 20424
 20426 3 -7.92 24.86 -10.07 0.136 20425
 20427 3 -7.89 24.77 -10.18 0.185 20426
 20428 3 -7.86 24.73 -10.3 0.23 20427
 20429 3 -8.09 24.63 -10.34 0.114 20428
 20430 3 -8.09 24.5 -10.45 0.085 20429
 20431 3 -8.12 24.41 -10.49 0.112 20430
 20432 3 -8.06 24.34 -10.63 0.074 20431
 20433 3 -7.67 24.75 -10.48 0.191 20428
 20434 3 -7.55 24.73 -10.62 0.184 20433
 20435 3 -7.57 24.7 -10.75 0.176 20434
 20436 3 -7.55 24.66 -10.89 0.198 20435
 20437 3 -7.6 24.59 -11.06 0.195 20436
 20438 3 -7.61 24.59 -11.21 0.204 20437
 20439 3 -7.61 24.57 -11.31 0.262 20438
 20440 3 -7.67 24.86 -11.34 0.241 20439
 20441 3 -7.69 25.02 -11.42 0.262 20440
 20442 3 -7.84 25.16 -11.46 0.27 20441
 20443 3 -7.97 25.29 -11.52 0.214 20442
 20444 3 -7.98 25.39 -11.67 0.165 20443
 20445 3 -8.06 25.5 -11.77 0.104 20444
 20446 3 -8.12 25.59 -11.85 0.07 20445
 20447 3 -8.19 25.7 -11.96 0.124 20446
 20448 3 -8.2 25.73 -12.06 0.171 20447
 20449 3 -8.4 25.98 -12.09 0.152 20448
 20450 3 -8.59 26.04 -12.17 0.139 20449
 20451 3 -8.65 26.11 -12.27 0.141 20450
 20452 3 -8.7 26.25 -12.37 0.147 20451
 20453 3 -8.81 26.41 -12.4 0.136 20452
 20454 3 -9 26.47 -12.45 0.126 20453
 20455 3 -9.22 26.45 -12.46 0.111 20454
 20456 3 -9.33 26.52 -12.49 0.09 20455
 20457 3 -9.41 26.77 -12.48 0.098 20456
 20458 3 -9.45 26.91 -12.52 0.142 20457
 20459 3 -9.49 27.07 -12.55 0.138 20458
 20460 3 -9.72 27.23 -12.48 0.118 20459
 20461 3 -9.84 27.39 -12.44 0.143 20460
 20462 3 -9.89 27.57 -12.58 0.12 20461
 20463 3 -9.91 27.73 -12.64 0.141 20462
 20464 3 -10 27.79 -12.65 0.215 20463
 20465 3 -9.95 27.84 -13 0.097 20464
 20466 3 -9.91 27.84 -13.11 0.113 20465
 20467 3 -9.88 27.84 -13.23 0.087 20466
 20468 3 -9.76 27.93 -13.32 0.052 20467
 20469 3 -9.65 27.98 -13.4 0.132 20468
 20470 3 -9.56 27.95 -13.56 0.099 20469
 20471 3 -10.22 27.82 -12.32 0.109 20464
 20472 3 -10.31 27.89 -12.21 0.122 20471
 20473 3 -10.36 28.09 -12.17 0.137 20472
 20474 3 -10.4 28.18 -12.07 0.146 20473
 20475 3 -10.59 28.11 -11.83 0.096 20474
 20476 3 -10.7 28.16 -11.69 0.075 20475
 20477 3 -10.81 28.23 -11.66 0.099 20476
 20478 3 -10.89 28.32 -11.6 0.081 20477
 20479 3 -11.04 28.48 -11.63 0.142 20478
 20480 3 -11.06 28.61 -11.75 0.136 20479
 20481 3 -11.11 28.75 -11.86 0.088 20480
 20482 3 -11.16 28.82 -11.96 0.104 20481
 20483 3 -11.33 28.93 -12.01 0.094 20482
 20484 3 -11.49 28.97 -11.98 0.054 20483
 20485 3 -11.58 29.18 -12.06 0.086 20484
 20486 3 -11.61 29.3 -12.14 0.139 20485
 20487 3 -11.83 29.54 -12.01 0.178 20486
 20488 3 -11.98 29.64 -11.96 0.181 20487
 20489 3 -12.23 29.64 -11.96 0.046 20488
 20490 3 -8.14 25.45 -12.29 0.163 20448
 20491 3 -7.92 25.41 -12.38 0.067 20490
 20492 3 -7.64 23.98 -11.35 0.12 20439
 20493 3 -7.68 23.73 -11.35 0.107 20492
 20494 3 -7.77 23.59 -11.27 0.088 20493
 20495 3 -7.85 23.48 -11.22 0.066 20494
 20496 3 -7.94 23.41 -11.2 0.105 20495
 20497 3 -7.96 23.3 -11.15 0.085 20496
 20498 3 -8.24 24.75 -7.28 0.137 20410
 20499 3 -8.33 24.86 -7.28 0.104 20498
 20500 3 -8.51 24.84 -7.24 0.105 20499
 20501 3 -8.7 24.79 -7.14 0.071 20500
 20502 3 -8.78 24.73 -7 0.095 20501
 20503 3 -8.81 24.77 -6.91 0.078 20502
 20504 3 -8.3 23.45 -6.74 0.129 20408
 20505 3 -8.21 23.2 -6.72 0.084 20504
 20506 3 -8.14 23.14 -6.78 0.147 20505
 20507 3 -8.08 22.89 -6.85 0.106 20506
 20508 3 -8.06 22.57 -6.89 0.089 20507
 20509 3 -8.06 22.43 -6.99 0.14 20508
 20510 3 -8.04 22.29 -7.03 0.133 20509
 20511 3 -7.98 22.11 -7.24 0.138 20510
 20512 3 -7.93 21.93 -7.35 0.129 20511
 20513 3 -7.85 21.73 -7.32 0.116 20512
 20514 3 -7.85 21.54 -7.36 0.108 20513
 20515 3 -7.88 21.39 -7.29 0.119 20514
 20516 3 -7.97 21.29 -7.27 0.094 20515
 20517 3 -8.08 21.14 -7.27 0.071 20516
 20518 3 -8.15 20.93 -7.28 0.059 20517
 20519 3 -8.2 20.79 -7.28 0.087 20518
 20520 3 -8.28 20.68 -7.29 0.105 20519
 20521 3 -8.46 20.64 -7.24 0.104 20520
 20522 3 -8.56 20.61 -7.22 0.000125 20521
 20523 3 -6.89 25.11 -5.45 0.12 20357
 20524 3 -6.88 25.36 -5.4 0.1 20523
 20525 3 -6.88 25.5 -5.37 0.104 20524
 20526 3 -6.82 25.68 -5.36 0.11 20525
 20527 3 -6.73 25.89 -5.32 0.156 20526
 20528 3 -6.67 26.09 -5.25 0.174 20527
 20529 3 -6.81 26.29 -5.08 0.219 20528
 20530 3 -6.96 26.43 -5 0.228 20529
 20531 3 -7.15 26.41 -4.44 0.141 20530
 20532 3 -7.3 26.59 -4.4 0.134 20531
 20533 3 -7.43 26.63 -4.32 0.131 20532
 20534 3 -7.6 26.8 -4.39 0.103 20533
 20535 3 -7.68 26.91 -4.33 0.096 20534
 20536 3 -7.77 26.95 -4.2 0.083 20535
 20537 3 -7.81 26.98 -4.08 0.083 20536
 20538 3 -7.84 27.09 -4.03 0.091 20537
 20539 3 -7.81 27.25 -3.96 0.12 20538
 20540 3 -7.84 27.39 -3.92 0.125 20539
 20541 3 -7.82 27.48 -3.78 0.112 20540
 20542 3 -7.81 27.7 -3.65 0.147 20541
 20543 3 -7.84 27.84 -3.65 0.209 20542
 20544 3 -7.8 28.04 -3.37 0.142 20543
 20545 3 -7.81 28.25 -3.25 0.081 20544
 20546 3 -7.81 28.36 -3.18 0.053 20545
 20547 3 -7.86 28.34 -3.02 0.091 20546
 20548 3 -7.84 28.34 -2.91 0.064 20547
 20549 3 -7.86 28.38 -2.79 0.059 20548
 20550 3 -7.98 27.91 -3.99 0.169 20543
 20551 3 -8.06 27.98 -4.08 0.191 20550
 20552 3 -8.23 28.23 -4.03 0.117 20551
 20553 3 -8.26 28.39 -3.97 0.088 20552
 20554 3 -8.36 28.5 -3.95 0.101 20553
 20555 3 -8.46 28.64 -3.91 0.109 20554
 20556 3 -8.56 28.79 -3.87 0.134 20555
 20557 3 -8.56 28.91 -3.81 0.141 20556
 20558 3 -8.72 29.02 -3.77 0.117 20557
 20559 3 -8.86 29.11 -3.68 0.169 20558
 20560 3 -9.04 29.16 -3.58 0.196 20559
 20561 3 -9.26 28.93 -3.39 0.1 20560
 20562 3 -9.41 28.89 -3.37 0.157 20561
 20563 3 -9.56 28.86 -3.37 0.091 20562
 20564 3 -9.58 28.99 -3.27 0.153 20563
 20565 3 -9.73 29.01 -3.22 0.156 20564
 20566 3 -10.01 28.92 -3.2 0.114 20565
 20567 3 -10.2 29.03 -3.18 0.048 20566
 20568 3 -10.31 29.03 -3.14 0.081 20567
 20569 3 -10.4 29.01 -3.06 0.097 20568
 20570 3 -10.42 29.19 -2.99 0.078 20569
 20571 3 -10.48 29.28 -2.95 0.126 20570
 20572 3 -10.69 29.17 -2.85 0.095 20571
 20573 3 -10.74 29.28 -2.75 0.114 20572
 20574 3 -10.78 29.53 -2.7 0.084 20573
 20575 3 -10.89 29.58 -2.68 0.075 20574
 20576 3 -10.56 29.49 -3.1 0.054 20571
 20577 3 -10.75 29.51 -3.12 0.066 20576
 20578 3 -10.9 29.53 -3.12 0.086 20577
 20579 3 -11 29.53 -3.02 0.077 20578
 20580 3 -9.06 29.34 -3.54 0.119 20560
 20581 3 -9.16 29.32 -3.33 0.07 20580
 20582 3 -9.24 29.39 -3.27 0.091 20581
 20583 3 -9.31 29.46 -3.22 0.083 20582
 20584 3 -7.43 26.52 -4.18 0.064 20533
 20585 3 -7.48 26.43 -4.19 0.069 20584
 20586 3 -7.51 26.29 -4.2 0.122 20585
 20587 3 -6.88 26.86 -5.12 0.128 20530
 20588 3 -6.85 27 -4.98 0.102 20587
 20589 3 -6.88 27.13 -4.93 0.073 20588
 20590 3 -6.89 27.2 -5.1 0.102 20589
 20591 3 -6.85 27.25 -5.28 0.087 20590
 20592 3 -6.81 27.32 -5.47 0.095 20591
 20593 3 -6.68 27.45 -5.6 0.103 20592
 20594 3 -6.65 27.57 -5.74 0.101 20593
 20595 3 -6.55 27.64 -5.91 0.126 20594
 20596 3 -6.48 27.77 -5.99 0.114 20595
 20597 3 -6.39 27.95 -6.04 0.09 20596
 20598 3 -6.27 28.09 -6.04 0.1 20597
 20599 3 -6.18 28.27 -6.07 0.093 20598
 20600 3 -6.14 28.43 -6.06 0.085 20599
 20601 3 -6.07 28.54 -6.03 0.093 20600
 20602 3 -6.01 28.73 -6.06 0.126 20601
 20603 3 -6.01 28.86 -6.1 0.11 20602
 20604 3 -5.98 29.02 -6.16 0.088 20603
 20605 3 -5.93 29.14 -6.24 0.085 20604
 20606 3 -5.88 29.29 -6.24 0.079 20605
 20607 3 -5.81 29.38 -6.27 0.067 20606
 20608 3 -5.72 29.5 -6.37 0.086 20607
 20609 3 -5.73 29.66 -6.5 0.131 20608
 20610 3 -5.77 29.77 -6.62 0.129 20609
 20611 3 -5.8 29.86 -6.71 0.169 20610
 20612 3 -5.52 29.86 -6.85 0.056 20611
 20613 3 -5.43 29.91 -6.96 0.091 20612
 20614 3 -5.28 30 -6.99 0.119 20613
 20615 3 -5.1 30.07 -6.93 0.118 20614
 20616 3 -4.99 30.04 -6.87 0.000125 20615
 20617 3 -6.19 29.84 -6.67 0.141 20611
 20618 3 -6.28 29.79 -6.59 0.069 20617
 20619 3 -1.66 25.38 -9.75 0.108 20318
 20620 3 -1.52 24.98 -9.96 0.099 20619
 20621 3 -1.52 24.84 -10.01 0.124 20620
 20622 3 -1.49 24.68 -10.11 0.121 20621
 20623 3 -1.52 24.55 -10.18 0.146 20622
 20624 3 -1.21 24.61 -10.24 0.095 20623
 20625 3 -1.12 24.52 -10.32 0.084 20624
 20626 3 -0.96 24.5 -10.44 0.068 20625
 20627 3 -0.88 24.32 -10.42 0.086 20626
 20628 3 -0.77 24.2 -10.42 0.08 20627
 20629 3 -0.73 24.02 -10.42 0.124 20628
 20630 3 -0.7 23.82 -10.4 0.097 20629
 20631 3 -0.75 23.68 -10.26 0.062 20630
 20632 3 -0.71 23.52 -10.25 0.064 20631
 20633 3 -0.65 23.39 -10.25 0.116 20632
 20634 3 -0.71 23.27 -10.14 0.153 20633
 20635 3 -0.73 23.2 -10.02 0.111 20634
 20636 3 -1.73 24.45 -10.3 0.133 20623
 20637 3 -1.76 24.36 -10.46 0.075 20636
 20638 3 -1.79 24.27 -10.57 0.109 20637
 20639 3 -1.77 24.18 -10.66 0.104 20638
 20640 3 -1.9 24.09 -10.69 0.076 20639
 20641 3 -1.95 23.98 -10.71 0.092 20640
 20642 3 -2.04 23.89 -10.71 0.082 20641
 20643 3 -2.06 23.73 -10.68 0.089 20642
 20644 3 -2.1 23.52 -10.75 0.16 20643
 20645 3 -1.88 23.66 -10.84 0.111 20644
 20646 3 -1.81 23.77 -10.9 0.097 20645
 20647 3 -1.76 23.89 -10.89 0.121 20646
 20648 3 -1.69 23.98 -10.92 0.13 20647
 20649 3 -1.6 24.11 -11 0.109 20648
 20650 3 -1.5 24.18 -11.06 0.118 20649
 20651 3 -1.35 24.2 -11.08 0.106 20650
 20652 3 -1.29 24.32 -11.09 0.083 20651
 20653 3 -1.24 24.48 -11.06 0.111 20652
 20654 3 -1.11 24.59 -11.1 0.15 20653
 20655 3 -0.91 24.54 -11.16 0.052 20654
 20656 3 -2.18 23.34 -10.6 0.133 20644
 20657 3 -2.23 23.2 -10.49 0.111 20656
 20658 3 -2.27 23.07 -10.41 0.105 20657
 20659 3 -2.29 22.89 -10.33 0.097 20658
 20660 3 -2.37 22.73 -10.27 0.117 20659
 20661 3 -2.52 22.64 -10.19 0.155 20660
 20662 3 -2.52 22.5 -10.15 0.115 20661
 20663 3 -2.58 22.34 -10.08 0.107 20662
 20664 3 -2.64 22.18 -9.99 0.133 20663
 20665 3 -2.73 22.07 -9.88 0.164 20664
 20666 3 -2.87 22.22 -9.69 0.097 20665
 20667 3 -3.06 22.25 -9.66 0.168 20666
 20668 3 -3.06 22.18 -9.41 0.065 20667
 20669 3 -3.04 22.11 -9.33 0.129 20668
 20670 3 -3.2 22.11 -9.24 0.091 20669
 20671 3 -3.27 22.09 -9.16 0.000125 20670
 20672 3 -2.87 21.86 -10 0.129 20665
 20673 3 -2.97 21.73 -9.96 0.146 20672
 20674 3 -3 21.61 -9.92 0.167 20673
 20675 3 -3.06 21.36 -9.94 0.14 20674
 20676 3 -3.08 21.23 -9.93 0.204 20675
 20677 3 -3.35 21.32 -9.82 0.049 20676
 20678 3 -3.43 21.25 -9.75 0.104 20677
 20679 3 -2.83 21 -9.93 0.105 20676
 20680 3 -2.89 20.89 -9.88 0.057 20679
 20681 3 -2.95 20.84 -9.78 0.058 20680
 20682 3 0.8 27 -8.77 0.37 20299
 20683 3 1.61 27.14 -9.33 0.195 20682
 20684 3 1.26 27.29 -9.1 0.358 20683
 20685 3 1.3 27.47 -9.14 0.238 20684
 20686 3 1.26 27.7 -9.09 0.197 20685
 20687 3 1.27 27.86 -9.14 0.148 20686
 20688 3 1.26 28 -9.18 0.163 20687
 20689 3 1.34 28.25 -9.27 0.237 20688
 20690 3 1.36 28.41 -9.37 0.228 20689
 20691 3 1.29 28.68 -9.67 0.399 20690
 20692 3 0.76 28.91 -9.33 0.069 20691
 20693 3 0.65 29 -9.3 0.092 20692
 20694 3 1.22 28.88 -9.86 0.526 20691
 20695 3 1.52 28.38 -10.08 0.091 20694
 20696 3 1.59 28.29 -10.15 0.154 20695
 20697 3 1.59 28.09 -10.16 0.144 20696
 20698 3 1.17 29.07 -10.08 0.526 20694
 20699 3 0.56 29.86 -10.98 0.132 20698
 20700 3 0.45 29.82 -10.99 0.14 20699
 20701 3 0.4 29.93 -10.91 0.109 20700
 20702 3 0.25 29.98 -10.83 0.103 20701
 20703 3 0.15 30.02 -10.78 0.121 20702
 20704 3 0.04 30.09 -10.75 0.061 20703
 20705 3 -0.09 30.34 -10.72 0.114 20704
 20706 3 -0.15 30.48 -10.72 0.081 20705
 20707 3 -0.31 30.54 -10.74 0.087 20706
 20708 3 -0.4 30.59 -10.73 0.102 20707
 20709 3 -0.52 30.7 -10.68 0.078 20708
 20710 3 -0.54 30.93 -10.82 0.105 20709
 20711 3 -0.62 31.04 -10.91 0.131 20710
 20712 3 -0.64 31.09 -11.01 0.075 20711
 20713 3 0.52 29.79 -11.19 0.089 20700
 20714 3 0.74 29.77 -11.41 0.115 20713
 20715 3 0.82 29.79 -11.5 0.083 20714
 20716 3 1.14 29.14 -10.16 0.526 20698
 20717 3 0.88 29.48 -10.49 0.477 20716
 20718 3 0.67 30 -10.21 0.094 20717
 20719 3 0.63 30.2 -10.16 0.188 20718
 20720 3 0.64 30.36 -10.14 0.198 20719
 20721 3 0.55 30.59 -10.03 0.152 20720
 20722 3 0.55 30.79 -10.01 0.138 20721
 20723 3 0.55 30.97 -9.89 0.142 20722
 20724 3 0.65 31.14 -9.85 0.177 20723
 20725 3 0.67 31.25 -9.8 0.166 20724
 20726 3 0.76 31.36 -9.82 0.17 20725
 20727 3 0.82 31.5 -9.71 0.155 20726
 20728 3 0.84 31.73 -9.63 0.138 20727
 20729 3 0.85 31.99 -9.58 0.114 20728
 20730 3 0.9 32.25 -9.6 0.12 20729
 20731 3 0.87 32.44 -9.58 0.098 20730
 20732 3 0.91 32.61 -9.58 0.125 20731
 20733 3 0.88 32.75 -9.66 0.124 20732
 20734 3 0.9 32.97 -9.66 0.107 20733
 20735 3 0.91 33.08 -9.75 0.153 20734
 20736 3 0.99 33.17 -9.86 0.151 20735
 20737 3 1.11 33.14 -10.03 0.126 20736
 20738 3 1.13 33.19 -10.17 0.141 20737
 20739 3 1.17 33.26 -10.31 0.12 20738
 20740 3 1.3 33.28 -10.49 0.12 20739
 20741 3 1.34 33.43 -10.49 0.125 20740
 20742 3 1.46 33.4 -10.58 0.15 20741
 20743 3 1.58 33.5 -10.68 0.174 20742
 20744 3 1.69 33.61 -10.82 0.195 20743
 20745 3 1.84 33.68 -10.97 0.173 20744
 20746 3 2.01 33.75 -11.05 0.149 20745
 20747 3 2.07 33.82 -11.16 0.182 20746
 20748 3 2.21 33.86 -11.27 0.187 20747
 20749 3 2.36 33.92 -11.4 0.169 20748
 20750 3 2.4 33.83 -11.58 0.192 20749
 20751 3 2.28 33.62 -11.65 0.092 20750
 20752 3 2.44 33.61 -11.79 0.063 20751
 20753 3 2.65 33.58 -11.95 0.124 20752
 20754 3 2.69 33.44 -12.06 0.158 20753
 20755 3 2.55 33.97 -11.75 0.149 20750
 20756 3 2.67 33.96 -11.92 0.151 20755
 20757 3 2.84 33.97 -12.05 0.152 20756
 20758 3 2.96 34 -12.24 0.162 20757
 20759 3 3.03 34 -12.39 0.139 20758
 20760 3 3.17 34.04 -12.58 0.129 20759
 20761 3 3.3 34.06 -12.71 0.145 20760
 20762 3 3.36 34 -12.82 0.18 20761
 20763 3 3.44 34.03 -12.98 0.13 20762
 20764 3 3.49 34.08 -13.14 0.143 20763
 20765 3 3.46 34.07 -13.25 0.119 20764
 20766 3 3.51 34.08 -13.37 0.107 20765
 20767 3 3.57 34.12 -13.45 0.114 20766
 20768 3 3.67 34.11 -13.56 0.122 20767
 20769 3 3.76 34.17 -13.66 0.141 20768
 20770 3 3.84 34.11 -13.84 0.173 20769
 20771 3 3.86 34.04 -13.98 0.184 20770
 20772 3 4.07 34.1 -14.13 0.104 20771
 20773 3 4.16 34.08 -14.24 0.193 20772
 20774 3 4.24 34.04 -14.39 0.218 20773
 20775 3 4.27 34.08 -14.49 0.237 20774
 20776 3 4.75 34.29 -14.42 0.088 20775
 20777 3 4.95 34.39 -14.34 0.106 20776
 20778 3 5.07 34.56 -14.33 0.096 20777
 20779 3 5.15 34.6 -14.41 0.149 20778
 20780 3 5.1 34.47 -14.65 0.082 20779
 20781 3 5.24 34.4 -14.75 0.077 20780
 20782 3 5.33 34.31 -14.89 0.087 20781
 20783 3 5.32 34.25 -15.08 0.112 20782
 20784 3 5.35 34.22 -15.24 0.063 20783
 20785 3 5.31 34.64 -14.31 0.106 20779
 20786 3 5.5 34.64 -14.2 0.089 20785
 20787 3 5.69 34.64 -14.18 0.12 20786
 20788 3 5.77 34.51 -14.1 0.088 20787
 20789 3 3.98 33.94 -14.76 0.228 20775
 20790 3 3.94 33.99 -14.85 0.269 20789
 20791 3 3.94 34.04 -15 0.301 20790
 20792 3 3.92 34.11 -15.16 0.274 20791
 20793 3 3.86 34.08 -15.32 0.207 20792
 20794 3 3.84 33.9 -15.59 0.149 20793
 20795 3 3.92 33.83 -15.81 0.111 20794
 20796 3 3.96 33.93 -15.91 0.096 20795
 20797 3 3.96 33.93 -16.04 0.082 20796
 20798 3 3.9 33.89 -16.18 0.101 20797
 20799 3 3.94 33.94 -16.29 0.083 20798
 20800 3 0.95 33.31 -9.69 0.078 20736
 20801 3 0.84 33.37 -9.56 0.085 20800
 20802 3 0.74 33.42 -9.47 0.111 20801
 20803 3 0.55 33.49 -9.36 0.087 20802
 20804 3 0.47 33.6 -9.39 0.11 20803
 20805 3 0.34 33.71 -9.33 0.083 20804
 20806 3 0.89 29.39 -10.43 0.443 20805
 20807 3 0.62 29.22 -10.91 0.155 20806
 20808 3 0.45 29.09 -10.83 0.091 20807
 20809 3 0.33 28.89 -10.89 0.146 20808
 20810 3 0.33 28.84 -10.98 0.185 20809
 20811 3 0.49 28.7 -11.43 0.134 20810
 20812 3 0.52 28.64 -11.59 0.121 20811
 20813 3 0.56 28.54 -11.77 0.134 20812
 20814 3 0.62 28.59 -11.86 0.16 20813
 20815 3 0.85 28.43 -12.17 0.141 20814
 20816 3 0.96 28.36 -12.34 0.124 20815
 20817 3 1.03 28.36 -12.48 0.102 20816
 20818 3 1.09 28.41 -12.56 0.08 20817
 20819 3 0.31 28.23 -11.78 0.076 20814
 20820 3 0.15 28.16 -11.72 0.135 20819
 20821 3 0 28.14 -11.64 0.168 20820
 20822 3 -0.11 28.09 -11.58 0.213 20821
 20823 3 -0.25 27.75 -11.59 0.126 20822
 20824 3 -0.28 27.59 -11.68 0.149 20823
 20825 3 -0.3 27.43 -11.82 0.146 20824
 20826 3 -0.32 27.27 -11.9 0.137 20825
 20827 3 -0.57 27.43 -12.1 0.131 20826
 20828 3 -0.67 27.45 -12.14 0.107 20827
 20829 3 -0.18 27 -12.08 0.075 20826
 20830 3 -0.11 26.91 -12.19 0.135 20829
 20831 3 -0.03 26.89 -12.4 0.128 20830
 20832 3 0.1 28.89 -10.89 0.143 20810
 20833 3 0 28.86 -10.9 0.188 20832
 20834 3 -0.21 28.57 -10.72 0.09 20833
 20835 3 -0.39 28.57 -10.75 0.095 20834
 20836 3 -0.54 28.52 -10.74 0.07 20835
 20837 3 -0.69 28.5 -10.65 0.086 20836
 20838 3 -0.82 28.48 -10.64 0.166 20837
 20839 3 -0.9 28.55 -10.65 0.162 20838
 20840 3 -1 28.77 -10.69 0.141 20839
 20841 3 -1.03 28.95 -10.78 0.104 20840
 20842 3 -0.06 28.91 -11 0.131 20833
 20843 3 -0.12 28.91 -11.1 0.118 20842
 20844 3 -0.05 28.89 -11.28 0.08 20843
 20845 3 -0.3 28.98 -10.85 0.097 20842
 20846 3 -0.36 29 -10.75 0.1 20845
 20847 3 -0.42 29.04 -10.64 0.131 20846
 20848 3 -0.55 28.95 -10.58 0.000125 20847
 20849 3 0.81 29.34 -10.5 0.339 20717
 20850 3 0.78 29.3 -10.36 0.267 20849
 20851 3 1.11 29.23 -10.25 0.526 20716
 20852 3 1.27 28.82 -9.81 0.375 20851
 20853 3 3.99 25.09 -10.38 0.081 20275
 20854 3 4 24.98 -10.39 0.115 20853
 20855 3 3.9 24.93 -10.25 0.1 20854
 20856 3 3.76 24.91 -10.15 0.103 20855
 20857 3 3.61 24.88 -10.02 0.088 20856
 20858 3 3.51 24.82 -9.96 0.096 20857
 20859 3 3.4 24.73 -9.88 0.072 20858
 20860 3 3.21 24.75 -9.74 0.07 20859
 20861 3 3.11 24.72 -9.65 0.12 20860
 20862 3 3.01 24.7 -9.52 0.082 20861
 20863 3 2.86 24.61 -9.54 0.082 20862
 20864 3 2.71 24.48 -9.51 0.087 20863
 20865 3 2.55 24.38 -9.48 0.057 20864
 20866 3 2.51 24.23 -9.43 0.057 20865
 20867 3 2.44 23.97 -9.57 0.1 20866
 20868 3 2.32 23.88 -9.58 0.106 20867
 20869 3 2.15 23.73 -9.42 0.082 20868
 20870 3 2.07 23.66 -9.33 0.09 20869
 20871 3 2.03 23.48 -9.31 0.078 20870
 20872 3 1.99 23.36 -9.27 0.086 20871
 20873 3 4.54 25.86 -11.13 0.148 20271
 20874 3 4.44 25.59 -11.29 0.115 20873
 20875 3 4.47 25.5 -11.37 0.101 20874
 20876 3 4.66 26.23 -11.23 0.126 20873
 20877 3 4.66 26.43 -11.32 0.09 20876
 20878 3 4.62 26.66 -11.34 0.116 20877
 20879 3 4.65 26.79 -11.42 0.096 20878
 20880 3 4.62 27.04 -11.48 0.108 20879
 20881 3 4.44 27.16 -11.6 0.114 20880
 20882 3 4.32 27.09 -11.62 0.169 20881
 20883 3 4.12 26.97 -11.52 0.079 20882
 20884 3 9.64 26.22 -10.74 0.335 20237
 20885 3 9.59 26.18 -10.91 0.308 20884
 20886 3 9.66 26.11 -10.99 0.23 20885
 20887 3 9.75 26.18 -11.07 0.139 20886
 20888 3 9.84 26.2 -11.02 0.000125 20887
 20889 3 10.13 27.08 -9.89 0.161 20230
 20890 3 9.97 26.92 -9.93 0.188 20889
 20891 3 9.8 26.78 -10.01 0.208 20890
 20892 3 12.82 26.67 -8.57 0.162 19778
 20893 3 12.93 26.6 -8.51 0.129 20892
 20894 3 12.99 26.44 -8.56 0.106 20893
 20895 3 13.09 26.44 -8.67 0.189 20894
 20896 3 12.98 26.06 -8.74 0.163 20895
 20897 3 12.99 25.94 -8.7 0.126 20896
 20898 3 13.05 25.74 -8.66 0.127 20897
 20899 3 13.15 25.65 -8.71 0.131 20898
 20900 3 13.22 25.55 -8.77 0.147 20899
 20901 3 13.24 25.39 -8.9 0.125 20900
 20902 3 13.25 25.21 -8.9 0.093 20901
 20903 3 13.23 24.92 -8.92 0.167 20902
 20904 3 13.25 24.62 -8.9 0.122 20903
 20905 3 13.32 24.37 -8.88 0.132 20904
 20906 3 13.37 24.12 -8.87 0.145 20905
 20907 3 13.34 23.94 -8.82 0.137 20906
 20908 3 13.41 23.81 -8.75 0.135 20907
 20909 3 13.43 23.69 -8.7 0.105 20908
 20910 3 13.37 23.56 -8.62 0.099 20909
 20911 3 13.31 23.46 -8.56 0.118 20910
 20912 3 13.24 23.3 -8.43 0.117 20911
 20913 3 13.12 23.19 -8.33 0.151 20912
 20914 3 13.06 23.12 -8.26 0.196 20913
 20915 3 12.9 23.24 -8.1 0.11 20914
 20916 3 12.76 23.24 -7.99 0.172 20915
 20917 3 12.42 23.37 -7.89 0.168 20916
 20918 3 12.33 23.58 -7.83 0.132 20917
 20919 3 12.08 23.55 -7.81 0.083 20918
 20920 3 11.95 23.55 -7.79 0.087 20919
 20921 3 12.99 22.81 -8.33 0.1 20914
 20922 3 12.99 22.69 -8.3 0.113 20921
 20923 3 13.06 26.8 -8.82 0.13 20895
 20924 3 12.96 26.92 -8.83 0.123 20923
 20925 3 12.5 26.49 -8.52 0.088 20892
 20926 3 12.35 26.42 -8.45 0.109 20925
 20927 3 12.25 26.4 -8.48 0.143 20926
 20928 3 16.49 28.69 -6.79 0.307 19430
 20929 3 16.74 28.62 -7.02 0.098 20928
 20930 3 16.86 28.8 -7.19 0.099 20929
 20931 3 16.97 28.74 -7.25 0.104 20930
 20932 3 17.11 28.78 -7.25 0.149 20931
 20933 3 17.07 28.74 -7.03 0.112 20932
 20934 3 17.09 28.69 -6.93 0.088 20933
 20935 3 17.27 28.78 -7.44 0.081 20932
 20936 3 17.36 28.73 -7.54 0.102 20935
 20937 3 16.47 28.85 -6.82 0.264 20928
 20938 3 16.68 28.58 -6.72 0.039 20937
 20939 3 16.45 26.87 -5.04 0.205 19422
 20940 3 16.52 26.64 -5.1 0.17 20939
 20941 3 16.59 26.46 -5.1 0.212 20940
 20942 3 16.57 26.26 -5.12 0.251 20941
 20943 3 16.5 26.08 -5.11 0.269 20942
 20944 3 16.36 25.89 -5.1 0.313 20943
 20945 3 16.24 25.76 -5.11 0.345 20944
 20946 3 16.13 25.62 -5.12 0.365 20945
 20947 3 16.07 25.49 -5.23 0.356 20946
 20948 3 16.06 25.37 -5.56 0.288 20947
 20949 3 16.13 25.24 -5.57 0.297 20948
 20950 3 16.22 25.06 -5.68 0.282 20949
 20951 3 16.25 25.01 -5.81 0.247 20950
 20952 3 16.32 24.9 -5.83 0.251 20951
 20953 3 16.36 24.73 -5.82 0.318 20952
 20954 3 16.36 24.6 -5.93 0.441 20953
 20955 3 16.36 24.49 -5.94 0.474 20954
 20956 3 16.38 24.33 -6.07 0.499 20955
 20957 3 16.13 24.17 -5.94 0.362 20956
 20958 3 16.13 24.05 -6.02 0.349 20957
 20959 3 16.27 23.87 -6.27 0.358 20958
 20960 3 16.2 23.76 -6.32 0.372 20959
 20961 3 16.11 23.6 -6.44 0.352 20960
 20962 3 15.9 23.51 -6.56 0.329 20961
 20963 3 15.66 23.4 -6.54 0.288 20962
 20964 3 15.43 23.3 -6.5 0.307 20963
 20965 3 15.15 23.24 -6.61 0.287 20964
 20966 3 14.95 23.19 -6.65 0.242 20965
 20967 3 14.82 23.08 -6.78 0.248 20966
 20968 3 14.76 22.96 -6.82 0.215 20967
 20969 3 14.75 22.81 -6.9 0.205 20968
 20970 3 14.82 22.58 -6.99 0.211 20969
 20971 3 14.9 22.42 -7.07 0.202 20970
 20972 3 15.05 22.28 -7.19 0.203 20971
 20973 3 15.07 22.15 -7.25 0.208 20972
 20974 3 15.05 21.99 -7.36 0.204 20973
 20975 3 15 21.9 -7.45 0.22 20974
 20976 3 15.02 21.8 -7.53 0.254 20975
 20977 3 15.16 21.65 -7.6 0.304 20976
 20978 3 15.27 21.56 -7.73 0.392 20977
 20979 3 15.39 21.49 -7.81 0.476 20978
 20980 3 15.5 21.46 -7.9 0.52 20979
 20981 3 15.58 21.37 -8 0.558 20980
 20982 3 15.57 21.15 -8.08 0.514 20981
 20983 3 15.37 20.85 -8.13 0.229 20982
 20984 3 15.42 20.58 -8.14 0.186 20983
 20985 3 16.27 21.01 -7.93 0.184 20982
 20986 3 16.09 21.23 -8.41 0.354 20985
 20987 3 16.06 20.71 -8.62 0.435 20986
 20988 3 16.36 20.1 -8.93 0.161 20987
 20989 3 16.5 19.89 -8.99 0.131 20988
 20990 3 16.63 19.78 -9.04 0.139 20989
 20991 3 16.79 19.71 -9.14 0.139 20990
 20992 3 16.93 19.62 -9.23 0.129 20991
 20993 3 17.07 19.69 -9.27 0.159 20992
 20994 3 17.16 19.62 -9.33 0.226 20993
 20995 3 17.31 19.96 -9.5 0.087 20994
 20996 3 17.34 20.06 -9.7 0.104 20995
 20997 3 17.41 20.17 -9.79 0.106 20996
 20998 3 17.59 20.3 -9.85 0.128 20997
 20999 3 17.7 20.4 -9.91 0.118 20998
 21000 3 17.77 20.49 -9.99 0.164 20999
 21001 3 17.81 20.55 -10.14 0.139 21000
 21002 3 17.82 20.65 -10.17 0.117 21001
 21003 3 17.82 20.69 -10.38 0.095 21002
 21004 3 17.84 20.65 -9.75 0.118 21000
 21005 3 17.95 20.78 -9.7 0.127 21004
 21006 3 18.06 20.74 -9.5 0.096 21005
 21007 3 18.2 20.78 -9.42 0.103 21006
 21008 3 18.27 20.81 -9.32 0.095 21007
 21009 3 18.41 20.83 -9.18 0.093 21008
 21010 3 18.5 20.85 -9.07 0.079 21009
 21011 3 18.5 20.96 -9.01 0.000125 21010
 21012 3 17.79 21.05 -9.76 0.054 21005
 21013 3 17.81 21.21 -9.77 0.117 21012
 21014 3 17.77 21.3 -9.71 0.000125 21013
 21015 3 17.27 19.58 -9.25 0.116 20994
 21016 3 17.06 19.24 -9.35 0.109 21015
 21017 3 17.18 19.15 -9.4 0.066 21016
 21018 3 17.13 18.96 -9.51 0.09 21017
 21019 3 17.11 18.8 -9.51 0.087 21018
 21020 3 17.11 18.67 -9.55 0.122 21019
 21021 3 17.13 18.49 -9.62 0.087 21020
 21022 3 17.07 18.35 -9.62 0.083 21021
 21023 3 17.38 19.53 -9.15 0.142 21015
 21024 3 17.47 19.48 -9.05 0.152 21023
 21025 3 17.59 19.44 -8.95 0.159 21024
 21026 3 17.72 19.48 -8.84 0.18 21025
 21027 3 17.93 19.58 -8.71 0.173 21026
 21028 3 18.18 19.67 -8.82 0.118 21027
 21029 3 18.32 19.65 -8.82 0.111 21028
 21030 3 18.45 19.71 -8.87 0.135 21029
 21031 3 18.52 19.83 -8.85 0.176 21030
 21032 3 18.31 20.01 -8.82 0.085 21031
 21033 3 18.18 20.1 -8.8 0.129 21032
 21034 3 18.2 20.21 -8.73 0.000125 21033
 21035 3 18.65 19.83 -8.8 0.232 21031
 21036 3 18.88 19.55 -8.73 0.137 21035
 21037 3 19.02 19.55 -8.73 0.144 21036
 21038 3 19.15 19.53 -8.68 0.14 21037
 21039 3 19.27 19.53 -8.67 0.16 21038
 21040 3 19.4 19.55 -8.71 0.231 21039
 21041 3 19.52 19.03 -8.65 0.168 21040
 21042 3 19.54 18.87 -8.66 0.137 21041
 21043 3 19.54 18.73 -8.63 0.095 21042
 21044 3 19.5 18.58 -8.54 0.118 21043
 21045 3 19.47 18.44 -8.49 0.089 21044
 21046 3 19.5 18.28 -8.45 0.118 21045
 21047 3 19.49 18.15 -8.4 0.094 21046
 21048 3 19.52 18.03 -8.32 0.097 21047
 21049 3 19.52 17.9 -8.32 0.105 21048
 21050 3 19.56 17.78 -8.26 0.123 21049
 21051 3 19.56 17.62 -8.35 0.123 21050
 21052 3 19.61 17.42 -8.4 0.167 21051
 21053 3 19.66 17.24 -8.38 0.196 21052
 21054 3 19.77 17.1 -8.32 0.215 21053
 21055 3 19.91 16.78 -8.25 0.077 21054
 21056 3 19.93 16.67 -8.24 0.097 21055
 21057 3 19.97 16.56 -8.24 0.173 21056
 21058 3 20.13 16.51 -8.46 0.096 21057
 21059 3 20.16 16.46 -8.64 0.084 21058
 21060 3 20.15 16.4 -8.75 0.097 21059
 21061 3 20.13 16.24 -9.01 0.124 21060
 21062 3 20.22 16.1 -9.09 0.075 21061
 21063 3 20.18 15.95 -9.15 0.075 21062
 21064 3 20.15 15.84 -9.24 0.133 21063
 21065 3 20.11 15.69 -9.37 0.124 21064
 21066 3 20.06 15.57 -9.43 0.086 21065
 21067 3 20.13 15.47 -9.46 0.08 21066
 21068 3 20.16 15.33 -9.41 0.122 21067
 21069 3 20.22 15.16 -9.34 0.093 21068
 21070 3 20.25 15.05 -9.24 0.067 21069
 21071 3 20.32 14.92 -9.2 0.091 21070
 21072 3 20.4 14.78 -9.09 0.115 21071
 21073 3 20.5 14.69 -9.01 0.108 21072
 21074 3 20.59 14.58 -9.03 0.148 21073
 21075 3 20.56 14.47 -8.72 0.119 21074
 21076 3 20.57 14.4 -8.56 0.095 21075
 21077 3 20.61 14.37 -8.44 0.122 21076
 21078 3 20.7 14.23 -8.38 0.122 21077
 21079 3 20.72 14.04 -8.37 0.11 21078
 21080 3 20.81 13.92 -8.41 0.088 21079
 21081 3 20.72 14.41 -9.11 0.107 21074
 21082 3 20.75 14.38 -9 0.044 21081
 21083 3 20.77 14.33 -8.89 0.039 21082
 21084 3 19.95 16.44 -8.05 0.139 21057
 21085 3 19.86 16.37 -7.99 0.165 21084
 21086 3 19.72 16.31 -7.91 0.144 21085
 21087 3 19.63 16.3 -7.83 0.15 21086
 21088 3 19.56 16.19 -7.74 0.127 21087
 21089 3 19.45 16.1 -7.62 0.112 21088
 21090 3 19.36 15.98 -7.54 0.146 21089
 21091 3 19.31 15.86 -7.45 0.18 21090
 21092 3 19 15.66 -7.45 0.124 21091
 21093 3 18.93 15.55 -7.44 0.09 21092
 21094 3 18.91 15.36 -7.47 0.069 21093
 21095 3 18.81 15.32 -7.48 0.000125 21094
 21096 3 19.57 20.17 -8.82 0.122 21040
 21097 3 19.65 20.42 -8.82 0.093 21096
 21098 3 19.63 20.55 -8.85 0.089 21097
 21099 3 19.61 20.71 -8.82 0.09 21098
 21100 3 19.59 20.9 -8.8 0.096 21099
 21101 3 19.61 21.03 -8.81 0.139 21100
 21102 3 19.59 21.12 -8.88 0.121 21101
 21103 3 18.47 20.17 -8.74 0.113 21035
 21104 3 16.09 20.53 -8.76 0.343 20987
 21105 3 16.07 20.51 -8.91 0.318 21104
 21106 3 16 20.46 -9.06 0.311 21105
 21107 3 15.88 20.3 -9.21 0.295 21106
 21108 3 15.73 20.24 -9.24 0.273 21107
 21109 3 15.62 20.15 -9.32 0.262 21108
 21110 3 15.3 19.76 -9.22 0.4 21109
 21111 3 15.25 19.65 -9.29 0.429 21110
 21112 3 15.15 19.44 -9.42 0.548 21111
 21113 3 15.05 19.21 -9.51 0.557 21112
 21114 3 14.99 19.15 -9.63 0.55 21113
 21115 3 14.9 19.24 -9.74 0.508 21114
 21116 3 14.77 19.21 -9.83 0.487 21115
 21117 3 14.63 19.21 -9.95 0.419 21116
 21118 3 14.5 19.24 -10.02 0.341 21117
 21119 3 14.34 19.21 -10.08 0.253 21118
 21120 3 14.32 19.31 -10.2 0.216 21119
 21121 3 14.27 19.21 -10.29 0.243 21120
 21122 3 14.05 19.24 -10.27 0.262 21121
 21123 3 13.9 19.28 -10.32 0.208 21122
 21124 3 13.84 19.21 -10.45 0.214 21123
 21125 3 13.82 19.21 -10.59 0.26 21124
 21126 3 13.54 19.24 -10.7 0.322 21125
 21127 3 13.47 19.24 -10.82 0.282 21126
 21128 3 13.42 19.26 -10.99 0.22 21127
 21129 3 13.32 19.24 -11.15 0.249 21128
 21130 3 13.23 19.21 -11.24 0.268 21129
 21131 3 13.18 19.24 -11.43 0.214 21130
 21132 3 12.92 19.6 -11.65 0.34 21131
 21133 3 12.75 19.71 -11.74 0.422 21132
 21134 3 12.33 20.19 -11.87 0.174 21133
 21135 3 12.07 20.1 -11.8 0.132 21134
 21136 3 11.89 20.1 -11.9 0.152 21135
 21137 3 11.81 20.19 -11.97 0.128 21136
 21138 3 11.73 20.31 -11.9 0.114 21137
 21139 3 11.68 20.44 -11.87 0.000125 21138
 21140 3 12.79 19.89 -11.99 0.517 21133
 21141 3 12.76 19.76 -12.07 0.508 21140
 21142 3 12.67 19.58 -12.13 0.549 21141
 21143 3 12.5 19.42 -12.23 0.626 21142
 21144 3 12.49 19.28 -12.3 0.599 21143
 21145 3 12.39 19.21 -12.42 0.584 21144
 21146 3 12.41 19.15 -12.51 0.488 21145
 21147 3 12.47 19.21 -12.66 0.357 21146
 21148 3 12.45 19.25 -12.81 0.262 21147
 21149 3 12.46 19.18 -12.97 0.212 21148
 21150 3 12.46 19.15 -13.08 0.23 21149
 21151 3 12.49 19.04 -13.2 0.184 21150
 21152 3 12.56 18.98 -13.33 0.196 21151
 21153 3 12.5 18.86 -13.47 0.213 21152
 21154 3 12.49 18.75 -13.59 0.19 21153
 21155 3 12.48 18.64 -13.75 0.174 21154
 21156 3 12.51 18.52 -13.89 0.196 21155
 21157 3 12.57 18.39 -13.99 0.164 21156
 21158 3 12.56 18.27 -14.08 0.141 21157
 21159 3 12.52 18.05 -14.24 0.138 21158
 21160 3 12.48 17.91 -14.33 0.146 21159
 21161 3 12.47 17.73 -14.35 0.186 21160
 21162 3 12.42 17.52 -14.47 0.193 21161
 21163 3 12.32 17.14 -14.67 0.311 21162
 21164 3 12.32 17.22 -14.76 0.256 21163
 21165 3 12.23 17.32 -14.91 0.214 21164
 21166 3 12.15 17.3 -15.08 0.223 21165
 21167 3 12.05 17.27 -15.27 0.239 21166
 21168 3 11.84 17.16 -15.5 0.236 21167
 21169 3 11.65 17.16 -15.77 0.247 21168
 21170 3 11.59 17.02 -15.96 0.233 21169
 21171 3 11.5 16.97 -16.18 0.236 21170
 21172 3 11.54 16.95 -16.45 0.272 21171
 21173 3 11.52 16.98 -16.68 0.262 21172
 21174 3 11.56 17.02 -16.93 0.256 21173
 21175 3 11.57 17.04 -17.16 0.264 21174
 21176 3 11.64 17.02 -17.38 0.243 21175
 21177 3 11.67 17.02 -17.59 0.239 21176
 21178 3 11.73 17.09 -18.09 0.395 21177
 21179 3 11.82 16.95 -18.16 0.31 21178
 21180 3 12.13 16.88 -18.36 0.147 21179
 21181 3 12.25 16.82 -18.43 0.116 21180
 21182 3 11.71 16.89 -18.27 0.239 21179
 21183 3 11.57 16.79 -18.52 0.239 21182
 21184 3 11.25 16.61 -18.63 0.364 21183
 21185 3 11.02 16.64 -18.74 0.438 21184
 21186 3 10.85 16.66 -18.86 0.545 21185
 21187 3 10.74 16.68 -19.04 0.61 21186
 21188 3 10.68 16.63 -19.16 0.597 21187
 21189 3 10.52 16.52 -19.25 0.503 21188
 21190 3 10.58 16.41 -19.32 0.423 21189
 21191 3 10.57 16.29 -19.43 0.32 21190
 21192 3 10.56 16.27 -19.59 0.282 21191
 21193 3 10.58 16.23 -19.72 0.258 21192
 21194 3 10.66 16.22 -19.91 0.264 21193
 21195 3 10.67 16.22 -20.09 0.246 21194
 21196 3 10.75 16.16 -20.24 0.211 21195
 21197 3 10.73 16.22 -20.36 0.162 21196
 21198 3 10.66 16.23 -20.54 0.17 21197
 21199 3 10.63 16.29 -20.7 0.165 21198
 21200 3 10.58 16.39 -20.86 0.191 21199
 21201 3 10.5 16.45 -20.97 0.22 21200
 21202 3 10.4 16.45 -21.09 0.216 21201
 21203 3 10.4 16.54 -21.25 0.233 21202
 21204 3 10.26 16.57 -21.36 0.237 21203
 21205 3 9.99 16.52 -21.43 0.293 21204
 21206 3 9.8 16.39 -21.5 0.339 21205
 21207 3 9.62 16.32 -21.59 0.393 21206
 21208 3 9.43 16.34 -21.7 0.412 21207
 21209 3 8.98 16.11 -21.5 0.098 21208
 21210 3 8.92 16 -21.47 0.143 21209
 21211 3 8.84 15.71 -21.36 0.111 21210
 21212 3 8.91 15.63 -21.18 0.123 21211
 21213 3 8.93 15.54 -21.06 0.08 21212
 21214 3 8.9 15.4 -21.02 0.076 21213
 21215 3 9.47 16.39 -21.84 0.363 21208
 21216 3 9.4 16.47 -21.95 0.258 21215
 21217 3 9.29 16.54 -22.02 0.23 21216
 21218 3 9.18 16.52 -22.2 0.178 21217
 21219 3 9.07 16.45 -22.31 0.212 21218
 21220 3 9.1 16.47 -22.49 0.203 21219
 21221 3 9.06 16.48 -22.63 0.168 21220
 21222 3 9.06 16.52 -22.81 0.187 21221
 21223 3 9.01 16.66 -22.97 0.209 21222
 21224 3 9.02 16.66 -23.13 0.206 21223
 21225 3 8.99 16.63 -23.31 0.161 21224
 21226 3 9.02 16.68 -23.54 0.199 21225
 21227 3 9.09 16.63 -23.7 0.219 21226
 21228 3 9.07 16.55 -23.81 0.226 21227
 21229 3 9.08 16.45 -24.04 0.207 21228
 21230 3 9.09 16.34 -24.13 0.219 21229
 21231 3 9.16 16.25 -24.34 0.183 21230
 21232 3 9.17 16.18 -24.47 0.156 21231
 21233 3 9.12 15.86 -24.84 0.525 21232
 21234 3 9.98 16.22 -24.79 0.069 21233
 21235 3 10.12 16.23 -24.79 0.083 21234
 21236 3 10.24 16.25 -24.75 0.114 21235
 21237 3 10.34 16.16 -24.68 0.144 21236
 21238 3 10.43 16.2 -24.65 0.189 21237
 21239 3 10.4 16.48 -24.54 0.111 21238
 21240 3 10.32 16.57 -24.38 0.094 21239
 21241 3 10.21 16.64 -24.29 0.107 21240
 21242 3 10.06 16.61 -24.2 0.091 21241
 21243 3 10.5 16.04 -24.59 0.172 21238
 21244 3 10.49 15.89 -24.49 0.184 21243
 21245 3 8.84 15.72 -25.02 0.411 21233
 21246 3 8.21 15.79 -25.02 0.113 21245
 21247 3 8.14 15.97 -24.99 0.076 21246
 21248 3 8.05 15.98 -24.86 0.112 21247
 21249 3 7.99 15.94 -24.72 0.095 21248
 21250 3 7.94 15.98 -24.56 0.138 21249
 21251 3 7.75 16 -24.29 0.118 21250
 21252 3 7.65 15.98 -24.09 0.067 21251
 21253 3 8.82 15.73 -25.13 0.394 21245
 21254 3 8.82 15.75 -25.36 0.399 21253
 21255 3 8.96 16.09 -25.95 0.713 21254
 21256 3 9.32 16.73 -26.84 0.208 21255
 21257 3 9.09 16.93 -26.63 0.109 21256
 21258 3 9.16 16.97 -26.56 0.062 21257
 21259 3 9.43 16.79 -27 0.165 21256
 21260 3 9.52 16.8 -27.27 0.209 21259
 21261 3 9.54 16.86 -27.47 0.201 21260
 21262 3 9.56 17 -27.61 0.243 21261
 21263 3 9.55 17.14 -27.77 0.256 21262
 21264 3 9.62 17.27 -27.97 0.276 21263
 21265 3 9.65 17.41 -28.13 0.267 21264
 21266 3 9.71 17.54 -28.31 0.255 21265
 21267 3 9.73 17.66 -28.41 0.257 21266
 21268 3 9.72 17.77 -28.5 0.321 21267
 21269 3 9.73 17.89 -28.56 0.458 21268
 21270 3 9.75 18.07 -28.66 0.668 21269
 21271 3 9.97 18.27 -28.93 0.623 21270
 21272 3 10.02 18.41 -29.06 0.604 21271
 21273 3 10.12 18.45 -29.24 0.622 21272
 21274 3 9.83 18.66 -28.88 0.399 21273
 21275 3 9.58 19 -28.29 0.149 21274
 21276 3 9.5 19.16 -28.25 0.13 21275
 21277 3 9.5 19.27 -28.15 0.075 21276
 21278 3 9.41 19.34 -28.06 0.095 21277
 21279 3 9.3 19.36 -27.97 0.14 21278
 21280 3 9.18 19.54 -27.81 0.123 21279
 21281 3 9.02 19.57 -27.68 0.13 21280
 21282 3 8.88 19.63 -27.61 0.13 21281
 21283 3 8.73 19.57 -27.5 0.126 21282
 21284 3 8.63 19.54 -27.34 0.158 21283
 21285 3 8.49 19.61 -27.25 0.199 21284
 21286 3 8.39 19.64 -27.2 0.166 21285
 21287 3 8.15 19.57 -27.24 0.065 21286
 21288 3 8.41 20.04 -27.31 0.1 21286
 21289 3 8.46 20.18 -27.32 0.041 21288
 21290 3 9.25 19.39 -28.31 0.162 21279
 21291 3 9.09 19.23 -28.38 0.153 21290
 21292 3 8.95 19.11 -28.41 0.175 21291
 21293 3 8.9 19.02 -28.63 0.101 21292
 21294 3 8.9 18.97 -28.77 0.099 21293
 21295 3 8.85 18.89 -28.86 0.095 21294
 21296 3 8.82 18.88 -28.97 0.117 21295
 21297 3 8.83 18.88 -29.2 0.125 21296
 21298 3 8.72 18.86 -29.36 0.165 21297
 21299 3 8.64 18.82 -29.52 0.157 21298
 21300 3 8.6 18.8 -29.68 0.074 21299
 21301 3 10.82 18.24 -30.15 0.195 21273
 21302 3 10.95 18.28 -30.32 0.229 21301
 21303 3 11.01 18.28 -30.5 0.231 21302
 21304 3 11.12 18.29 -30.66 0.216 21303
 21305 3 11.15 18.42 -30.9 0.219 21304
 21306 3 11.2 18.44 -31.07 0.212 21305
 21307 3 11.13 18.58 -31.31 0.224 21306
 21308 3 11.2 18.72 -31.43 0.225 21307
 21309 3 11.22 18.81 -31.56 0.245 21308
 21310 3 11.16 18.85 -31.7 0.242 21309
 21311 3 11.17 18.99 -31.88 0.237 21310
 21312 3 11.15 19.1 -31.99 0.242 21311
 21313 3 11.17 19.22 -32.09 0.196 21312
 21314 3 11.12 19.42 -32.2 0.205 21313
 21315 3 11.14 19.56 -32.37 0.215 21314
 21316 3 11.14 19.71 -32.53 0.238 21315
 21317 3 11.08 19.81 -32.66 0.233 21316
 21318 3 11.05 19.94 -32.83 0.237 21317
 21319 3 11.07 20.08 -32.99 0.208 21318
 21320 3 11.07 20.13 -33.16 0.214 21319
 21321 3 11.05 20.26 -33.21 0.195 21320
 21322 3 11.07 20.38 -33.42 0.185 21321
 21323 3 11.07 20.47 -33.59 0.2 21322
 21324 3 11.07 20.58 -33.78 0.195 21323
 21325 3 11.07 20.65 -33.99 0.236 21324
 21326 3 11.14 20.76 -34.27 0.247 21325
 21327 3 11.15 20.9 -34.39 0.241 21326
 21328 3 11.22 21.1 -34.59 0.241 21327
 21329 3 11.3 21.22 -34.74 0.263 21328
 21330 3 11.31 21.33 -34.88 0.311 21329
 21331 3 11.39 21.47 -35.01 0.337 21330
 21332 3 11.45 21.62 -35.14 0.392 21331
 21333 3 11.46 21.74 -35.24 0.416 21332
 21334 3 11.56 21.94 -35.35 0.4 21333
 21335 3 11.49 22.12 -35.44 0.381 21334
 21336 3 11.5 22.31 -35.56 0.358 21335
 21337 3 11.41 22.46 -35.64 0.361 21336
 21338 3 11.41 22.56 -35.73 0.389 21337
 21339 3 11.96 22.69 -35.92 0.184 21338
 21340 3 11.98 22.79 -36.06 0.168 21339
 21341 3 12.11 22.85 -36.14 0.203 21340
 21342 3 12.16 22.99 -36.26 0.243 21341
 21343 3 12.23 23.06 -36.41 0.268 21342
 21344 3 12.33 23.19 -36.55 0.311 21343
 21345 3 12.41 23.29 -36.63 0.383 21344
 21346 3 12.6 22.99 -36.2 0.079 21345
 21347 3 12.75 23.01 -36.16 0.092 21346
 21348 3 12.83 23.03 -36.03 0.053 21347
 21349 3 12.83 22.97 -35.91 0.129 21348
 21350 3 12.83 22.81 -35.77 0.079 21349
 21351 3 12.83 22.74 -35.66 0.084 21350
 21352 3 12.85 22.65 -35.49 0.115 21351
 21353 3 12.89 22.6 -35.28 0.111 21352
 21354 3 12.93 22.54 -35.08 0.097 21353
 21355 3 13 22.47 -35.02 0.1 21354
 21356 3 13.21 22.44 -34.94 0.083 21355
 21357 3 13.24 22.28 -34.87 0.064 21356
 21358 3 13.27 22.22 -34.74 0.094 21357
 21359 3 13.26 22.08 -34.58 0.115 21358
 21360 3 13.27 21.94 -34.42 0.079 21359
 21361 3 13.32 21.87 -34.27 0.091 21360
 21362 3 13.37 21.85 -34.09 0.122 21361
 21363 3 13.41 21.76 -34.01 0.18 21362
 21364 3 13.32 21.99 -33.88 0.122 21363
 21365 3 13.63 21.53 -34.06 0.192 21363
 21366 3 13.65 21.35 -34.14 0.197 21365
 21367 3 13.65 21.22 -34.2 0.211 21366
 21368 3 13.48 21.03 -34.1 0.184 21367
 21369 3 13.4 20.94 -34.05 0.206 21368
 21370 3 13.32 20.85 -33.89 0.185 21369
 21371 3 13.24 20.72 -33.83 0.174 21370
 21372 3 13.23 20.58 -33.6 0.125 21371
 21373 3 13.24 20.58 -33.49 0.059 21372
 21374 3 12.42 23.44 -37.19 0.25 21345
 21375 3 12.5 23.49 -37.31 0.261 21374
 21376 3 12.57 23.53 -37.52 0.214 21375
 21377 3 12.65 23.65 -37.66 0.206 21376
 21378 3 12.75 23.65 -37.78 0.212 21377
 21379 3 12.88 23.65 -37.87 0.206 21378
 21380 3 12.96 23.76 -37.99 0.179 21379
 21381 3 13.05 23.88 -38.09 0.187 21380
 21382 3 13.17 23.97 -38.14 0.204 21381
 21383 3 13.26 24.17 -38.21 0.157 21382
 21384 3 13.39 24.22 -38.27 0.158 21383
 21385 3 13.44 24.33 -38.34 0.177 21384
 21386 3 13.48 24.49 -38.45 0.184 21385
 21387 3 13.55 24.54 -38.53 0.21 21386
 21388 3 13.67 24.65 -38.64 0.183 21387
 21389 3 13.73 24.76 -38.7 0.203 21388
 21390 3 13.73 24.92 -38.63 0.191 21389
 21391 3 13.72 25.01 -38.53 0.277 21390
 21392 3 13.83 25.24 -38.55 0.212 21391
 21393 3 13.96 25.35 -38.59 0.192 21392
 21394 3 13.99 25.51 -38.6 0.208 21393
 21395 3 14.05 25.62 -38.58 0.252 21394
 21396 3 14.4 25.63 -38.74 0.102 21395
 21397 3 14.64 25.83 -38.69 0.201 21396
 21398 3 14.78 25.99 -38.63 0.212 21397
 21399 3 14.81 26.19 -38.63 0.249 21398
 21400 3 15 26.69 -38.63 0.165 21399
 21401 3 15.08 26.87 -38.62 0.162 21400
 21402 3 15.33 27.08 -38.49 0.139 21401
 21403 3 15.52 27.17 -38.39 0.148 21402
 21404 3 15.66 27.26 -38.39 0.128 21403
 21405 3 15.83 27.35 -38.38 0.102 21404
 21406 3 15.94 27.44 -38.39 0.093 21405
 21407 3 16.01 27.58 -38.38 0.134 21406
 21408 3 16.05 27.69 -38.37 0.11 21407
 21409 3 16.12 27.88 -38.38 0.131 21408
 21410 3 16.14 28.04 -38.41 0.119 21409
 21411 3 16.19 28.21 -38.45 0.146 21410
 21412 3 16.21 28.38 -38.48 0.149 21411
 21413 3 16.32 28.49 -38.53 0.172 21412
 21414 3 16.35 28.63 -38.66 0.201 21413
 21415 3 16.35 28.74 -38.76 0.273 21414
 21416 3 15.98 28.85 -38.7 0.136 21415
 21417 3 15.86 28.94 -38.64 0.132 21416
 21418 3 15.77 29.03 -38.49 0.122 21417
 21419 3 15.83 29.19 -38.41 0.127 21418
 21420 3 16.75 28.88 -38.91 0.119 21415
 21421 3 16.85 28.94 -39.03 0.105 21420
 21422 3 16.94 28.99 -39.17 0.112 21421
 21423 3 17.03 29.03 -39.27 0.122 21422
 21424 3 17.17 29.06 -39.42 0.111 21423
 21425 3 17.31 29.13 -39.49 0.13 21424
 21426 3 17.45 29.21 -39.53 0.141 21425
 21427 3 17.58 29.31 -39.6 0.106 21426
 21428 3 17.72 29.42 -39.64 0.108 21427
 21429 3 17.86 29.51 -39.66 0.101 21428
 21430 3 18.06 29.53 -39.7 0.133 21429
 21431 3 18.24 29.62 -39.73 0.124 21430
 21432 3 18.45 29.6 -39.78 0.104 21431
 21433 3 18.54 29.71 -39.81 0.094 21432
 21434 3 18.74 29.72 -39.88 0.118 21433
 21435 3 18.83 29.72 -39.96 0.115 21434
 21436 3 18.93 29.74 -40.03 0.125 21435
 21437 3 19.06 29.78 -40.1 0.178 21436
 21438 3 19.15 29.67 -40.44 0.114 21437
 21439 3 19.2 29.69 -40.55 0.07 21438
 21440 3 19.22 29.69 -40.67 0.062 21439
 21441 3 19.13 30.28 -40.01 0.213 21437
 21442 3 19.06 30.49 -40.02 0.169 21441
 21443 3 19.06 30.65 -39.91 0.095 21442
 21444 3 18.99 30.78 -39.99 0.135 21443
 21445 3 18.97 30.85 -40.12 0.124 21444
 21446 3 18.93 31.01 -40.09 0.095 21445
 21447 3 19.06 31.24 -40.02 0.111 21446
 21448 3 19.06 31.42 -39.91 0.079 21447
 21449 3 19.06 31.56 -39.84 0.101 21448
 21450 3 19.08 31.67 -39.83 0.123 21449
 21451 3 19.29 31.81 -39.85 0.113 21450
 21452 3 19.34 31.92 -39.92 0.109 21451
 21453 3 19.36 32.05 -40.06 0.108 21452
 21454 3 19.47 32.06 -40.13 0.102 21453
 21455 3 19.58 32.11 -40.21 0.107 21454
 21456 3 19.68 32.28 -40.27 0.128 21455
 21457 3 19.76 32.38 -40.34 0.15 21456
 21458 3 19.97 32.38 -40.49 0.078 21457
 21459 3 20.06 32.35 -40.62 0.105 21458
 21460 3 20.15 32.45 -40.73 0.119 21459
 21461 3 20.2 32.53 -40.81 0.099 21460
 21462 3 20.29 32.71 -40.81 0.069 21461
 21463 3 20.36 32.8 -40.91 0.078 21462
 21464 3 20.49 32.88 -40.95 0.07 21463
 21465 3 20.58 32.95 -41.02 0.078 21464
 21466 3 18.65 30.92 -40.26 0.134 21446
 21467 3 18.54 30.88 -40.26 0.147 21466
 21468 3 14 25.71 -38.62 0.25 21395
 21469 3 14.06 25.6 -38.17 0.115 21468
 21470 3 14.06 25.72 -38.02 0.147 21469
 21471 3 14.08 25.85 -37.91 0.088 21470
 21472 3 13.94 25.79 -38.64 0.25 21468
 21473 3 13.9 25.94 -38.69 0.306 21472
 21474 3 13.88 26.06 -38.77 0.332 21473
 21475 3 13.9 26.19 -38.83 0.4 21474
 21476 3 13.91 26.33 -38.88 0.467 21475
 21477 3 13.94 26.47 -38.88 0.54 21476
 21478 3 14.05 26.9 -38.67 0.495 21477
 21479 3 14.05 27.13 -38.77 0.448 21478
 21480 3 14.02 27.31 -38.95 0.433 21479
 21481 3 13.97 27.56 -39.42 0.205 21480
 21482 3 13.94 27.63 -39.56 0.154 21481
 21483 3 13.95 27.78 -39.63 0.152 21482
 21484 3 14.01 27.92 -39.63 0.145 21483
 21485 3 14.06 28.06 -39.69 0.196 21484
 21486 3 14.09 28.21 -39.81 0.229 21485
 21487 3 14.06 28.37 -40.02 0.243 21486
 21488 3 14.09 28.54 -40.19 0.197 21487
 21489 3 14.14 28.63 -40.33 0.167 21488
 21490 3 14.11 28.79 -40.48 0.162 21489
 21491 3 14.11 28.94 -40.62 0.188 21490
 21492 3 14.18 28.99 -40.78 0.192 21491
 21493 3 14.22 29.1 -40.89 0.218 21492
 21494 3 14.26 29.21 -40.95 0.254 21493
 21495 3 14.41 29.42 -40.74 0.131 21494
 21496 3 14.45 29.53 -40.56 0.09 21495
 21497 3 14.62 29.76 -40.7 0.067 21496
 21498 3 14.7 29.9 -40.66 0.055 21497
 21499 3 14.76 29.99 -40.63 0.07 21498
 21500 3 14.83 30.13 -40.59 0.095 21499
 21501 3 14.85 30.24 -40.49 0.112 21500
 21502 3 14.19 29.22 -41.23 0.171 21494
 21503 3 14.17 29.4 -41.38 0.195 21502
 21504 3 14.19 29.53 -41.56 0.192 21503
 21505 3 14.17 29.76 -41.73 0.16 21504
 21506 3 14.16 29.92 -41.81 0.185 21505
 21507 3 14.1 30.13 -41.91 0.142 21506
 21508 3 14.01 30.19 -41.95 0.134 21507
 21509 3 14.02 30.26 -42.06 0.156 21508
 21510 3 13.9 30.47 -42.16 0.171 21509
 21511 3 13.78 30.62 -42.24 0.174 21510
 21512 3 13.68 30.69 -42.37 0.168 21511
 21513 3 13.61 30.81 -42.45 0.155 21512
 21514 3 13.51 30.92 -42.55 0.186 21513
 21515 3 13.35 31.08 -42.56 0.198 21514
 21516 3 13.28 31.24 -42.63 0.192 21515
 21517 3 13.19 31.44 -42.59 0.179 21516
 21518 3 12.94 31.47 -42.52 0.175 21517
 21519 3 12.76 31.49 -42.42 0.191 21518
 21520 3 12.65 31.54 -42.38 0.213 21519
 21521 3 12.5 31.6 -42.38 0.199 21520
 21522 3 12.34 31.71 -42.45 0.206 21521
 21523 3 12.23 31.83 -42.45 0.227 21522
 21524 3 12.04 31.94 -42.52 0.276 21523
 21525 3 11.9 32.02 -42.55 0.338 21524
 21526 3 11.78 32.03 -42.56 0.434 21525
 21527 3 11.65 32 -42.6 0.517 21526
 21528 3 11.49 32.03 -42.69 0.581 21527
 21529 3 11.34 32.25 -42.59 0.555 21528
 21530 3 11.84 33.03 -42.74 0.094 21529
 21531 3 11.79 33.14 -42.83 0.14 21530
 21532 3 11.77 33.28 -42.95 0.137 21531
 21533 3 11.77 33.45 -43.02 0.144 21532
 21534 3 11.74 33.64 -43.13 0.128 21533
 21535 3 11.76 33.8 -43.2 0.124 21534
 21536 3 11.74 33.93 -43.27 0.124 21535
 21537 3 11.74 34.13 -43.35 0.097 21536
 21538 3 11.76 34.28 -43.37 0.109 21537
 21539 3 11.74 34.39 -43.45 0.144 21538
 21540 3 11.76 34.56 -43.49 0.197 21539
 21541 3 11.79 34.64 -43.56 0.256 21540
 21542 3 11.86 34.95 -43.38 0.175 21541
 21543 3 11.9 35.11 -43.31 0.122 21542
 21544 3 11.92 35.28 -43.21 0.126 21543
 21545 3 11.95 35.38 -43.13 0.131 21544
 21546 3 11.94 35.56 -43.08 0.123 21545
 21547 3 11.95 35.74 -43.09 0.142 21546
 21548 3 11.98 35.95 -43.06 0.151 21547
 21549 3 11.94 36.13 -43.05 0.137 21548
 21550 3 11.94 36.3 -42.95 0.159 21549
 21551 3 11.95 36.5 -42.91 0.157 21550
 21552 3 11.91 36.71 -42.88 0.156 21551
 21553 3 11.9 36.96 -42.87 0.134 21552
 21554 3 11.91 37.13 -42.85 0.157 21553
 21555 3 11.89 37.35 -42.84 0.176 21554
 21556 3 11.91 37.49 -42.87 0.168 21555
 21557 3 11.9 37.73 -42.85 0.212 21556
 21558 3 11.9 37.98 -42.81 0.223 21557
 21559 3 11.91 38.21 -42.84 0.185 21558
 21560 3 11.89 38.49 -42.81 0.156 21559
 21561 3 11.78 38.66 -42.81 0.141 21560
 21562 3 11.78 38.84 -42.88 0.148 21561
 21563 3 11.75 39.02 -42.98 0.142 21562
 21564 3 11.75 39.16 -42.95 0.156 21563
 21565 3 11.77 39.28 -43.09 0.167 21564
 21566 3 11.79 39.42 -43.14 0.166 21565
 21567 3 11.82 39.53 -43.23 0.198 21566
 21568 3 11.86 39.67 -43.35 0.173 21567
 21569 3 11.92 39.81 -43.49 0.173 21568
 21570 3 11.95 39.96 -43.59 0.159 21569
 21571 3 11.93 40.1 -43.63 0.18 21570
 21572 3 11.98 40.21 -43.71 0.191 21571
 21573 3 11.97 40.41 -43.84 0.237 21572
 21574 3 11.91 40.63 -43.96 0.247 21573
 21575 3 11.59 40.71 -43.95 0.109 21574
 21576 3 11.43 40.8 -43.94 0.067 21575
 21577 3 11.24 40.89 -43.96 0.121 21576
 21578 3 11.1 41.03 -44.02 0.136 21577
 21579 3 11.01 41.11 -44.13 0.124 21578
 21580 3 10.92 41.14 -44.28 0.072 21579
 21581 3 11.91 40.71 -44.12 0.227 21574
 21582 3 11.93 41.03 -44.24 0.142 21581
 21583 3 11.87 41.11 -44.37 0.171 21582
 21584 3 11.92 41.2 -44.52 0.143 21583
 21585 3 11.87 41.38 -44.66 0.127 21584
 21586 3 11.84 41.49 -44.76 0.168 21585
 21587 3 11.92 41.63 -45.02 0.155 21586
 21588 3 11.84 41.71 -45.23 0.131 21587
 21589 3 11.78 41.71 -45.41 0.147 21588
 21590 3 11.74 41.57 -45.52 0.178 21589
 21591 3 11.64 41.82 -45.7 0.146 21590
 21592 3 11.58 41.84 -45.88 0.193 21591
 21593 3 11.57 41.82 -46.05 0.219 21592
 21594 3 11.52 41.82 -46.19 0.179 21593
 21595 3 11.47 41.98 -46.35 0.244 21594
 21596 3 11.43 42.1 -46.56 0.207 21595
 21597 3 11.35 42.1 -46.81 0.163 21596
 21598 3 11.32 42.17 -46.99 0.153 21597
 21599 3 11.24 42.3 -47.1 0.197 21598
 21600 3 11.11 42.28 -47.25 0.321 21599
 21601 3 11.06 42.39 -47.42 0.401 21600
 21602 3 10.99 42.43 -47.57 0.418 21601
 21603 3 10.92 42.45 -47.7 0.397 21602
 21604 3 10.84 42.64 -47.75 0.312 21603
 21605 3 10.87 42.78 -47.93 0.295 21604
 21606 3 10.77 42.86 -48.02 0.304 21605
 21607 3 10.64 43.09 -47.97 0.234 21606
 21608 3 10.51 43.24 -48.03 0.252 21607
 21609 3 10.39 43.36 -48.06 0.236 21608
 21610 3 10.25 43.49 -48.13 0.223 21609
 21611 3 10.06 43.52 -48.07 0.205 21610
 21612 3 9.81 43.5 -48 0.14 21611
 21613 3 9.65 43.41 -48.03 0.141 21612
 21614 3 9.51 43.31 -48.11 0.163 21613
 21615 3 9.39 43.24 -48.25 0.148 21614
 21616 3 9.26 43.35 -48.39 0.229 21615
 21617 3 9.22 43.35 -48.53 0.269 21616
 21618 3 9.14 43.35 -48.68 0.286 21617
 21619 3 9 43.45 -48.81 0.277 21618
 21620 3 8.92 43.6 -48.88 0.261 21619
 21621 3 8.75 43.66 -48.96 0.247 21620
 21622 3 8.65 43.78 -49.04 0.254 21621
 21623 3 8.57 43.95 -49.1 0.264 21622
 21624 3 8.51 44.06 -49.21 0.236 21623
 21625 3 8.42 44.21 -49.28 0.237 21624
 21626 3 8.33 44.24 -49.39 0.243 21625
 21627 3 8.27 44.36 -49.5 0.252 21626
 21628 3 8.17 44.41 -49.63 0.282 21627
 21629 3 8.06 44.46 -49.61 0.299 21628
 21630 3 7.85 44.66 -49.39 0.161 21629
 21631 3 7.71 44.75 -49.39 0.183 21630
 21632 3 7.6 44.84 -49.4 0.189 21631
 21633 3 7.51 45.03 -49.34 0.16 21632
 21634 3 7.74 45.07 -48.97 0.076 21633
 21635 3 7.75 45.13 -48.84 0.09 21634
 21636 3 7.66 45.16 -48.67 0.073 21635
 21637 3 7.55 45.24 -48.56 0.104 21636
 21638 3 7.54 45.34 -48.52 0.062 21637
 21639 3 7.51 45.35 -48.39 0.043 21638
 21640 3 7.17 45.16 -49.5 0.169 21633
 21641 3 7.1 45.24 -49.56 0.232 21640
 21642 3 7.21 45.42 -49.82 0.034 21641
 21643 3 6.91 45.28 -49.39 0.225 21641
 21644 3 6.87 44.98 -48.99 0.106 21643
 21645 3 6.88 44.86 -48.82 0.099 21644
 21646 3 6.88 44.74 -48.75 0.088 21645
 21647 3 6.88 45.42 -49.45 0.147 21643
 21648 3 6.71 45.5 -49.43 0.1 21647
 21649 3 6.68 45.73 -49.52 0.152 21648
 21650 3 6.63 45.88 -49.52 0.157 21649
 21651 3 6.5 45.98 -49.54 0.18 21650
 21652 3 6.41 46.06 -49.54 0.257 21651
 21653 3 6.3 46.17 -49.59 0.283 21652
 21654 3 6.1 46.21 -49.53 0.301 21653
 21655 3 5.95 46.31 -49.5 0.291 21654
 21656 3 5.75 46.34 -49.45 0.264 21655
 21657 3 5.6 46.45 -49.39 0.202 21656
 21658 3 5.51 46.56 -49.46 0.109 21657
 21659 3 5.38 46.63 -49.42 0.123 21658
 21660 3 5.31 46.74 -49.36 0.15 21659
 21661 3 5.21 46.82 -49.28 0.125 21660
 21662 3 5.04 46.91 -49.15 0.131 21661
 21663 3 4.92 46.95 -49.07 0.171 21662
 21664 3 4.88 46.78 -48.96 0.073 21663
 21665 3 4.79 46.74 -48.88 0.107 21664
 21666 3 4.71 46.67 -48.82 0.000125 21665
 21667 3 4.88 47.17 -49.09 0.163 21663
 21668 3 4.85 47.34 -49.07 0.191 21667
 21669 3 4.88 47.46 -49 0.204 21668
 21670 3 5.01 47.39 -48.6 0.05 21669
 21671 3 5.08 47.49 -48.5 0.072 21670
 21672 3 5.22 47.56 -48.43 0.103 21671
 21673 3 5.38 47.63 -48.42 0.099 21672
 21674 3 5.46 47.78 -48.39 0.066 21673
 21675 3 5.54 47.92 -48.34 0.12 21674
 21676 3 5.6 48.03 -48.35 0.088 21675
 21677 3 5.64 48.2 -48.28 0.13 21676
 21678 3 5.71 48.35 -48.24 0.136 21677
 21679 3 5.77 48.53 -48.2 0.123 21678
 21680 3 4.91 47.57 -49.07 0.183 21669
 21681 3 4.92 47.73 -49.49 0.075 21680
 21682 3 4.96 47.81 -49.64 0.058 21681
 21683 3 4.97 47.88 -49.75 0.061 21682
 21684 3 5.09 47.95 -49.84 0.057 21683
 21685 3 5.13 48.06 -49.97 0.085 21684
 21686 3 5.25 48.06 -50.1 0.064 21685
 21687 3 4.79 47.57 -49.1 0.139 21680
 21688 3 5.02 47.88 -49.07 0.107 21687
 21689 3 5.02 47.96 -48.92 0.066 21688
 21690 3 4.97 48.06 -48.81 0.094 21689
 21691 3 4.93 48.17 -48.74 0.096 21690
 21692 3 4.92 48.27 -48.63 0.000125 21691
 21693 3 4.66 47.57 -49.14 0.139 21687
 21694 3 4.52 47.67 -49.14 0.168 21693
 21695 3 4.42 47.88 -49.14 0.168 21694
 21696 3 4.26 47.99 -49 0.113 21695
 21697 3 4.21 48.11 -48.96 0.103 21696
 21698 3 4.13 48.21 -48.85 0.132 21697
 21699 3 4.08 48.27 -48.72 0.146 21698
 21700 3 4.01 48.38 -48.57 0.101 21699
 21701 3 3.9 48.43 -48.49 0.115 21700
 21702 3 3.84 48.46 -48.39 0.132 21701
 21703 3 3.8 48.31 -48.2 0.1 21702
 21704 3 3.76 48.2 -48.06 0.116 21703
 21705 3 3.65 48.03 -48.03 0.105 21704
 21706 3 3.69 47.93 -47.97 0.074 21705
 21707 3 3.75 47.78 -47.93 0.116 21706
 21708 3 3.92 47.67 -47.95 0.096 21707
 21709 3 4.12 47.63 -47.99 0.096 21708
 21710 3 4.22 47.56 -48 0.126 21709
 21711 3 4.35 47.46 -48.11 0.13 21710
 21712 3 4.46 47.39 -48.22 0.072 21711
 21713 3 3.51 48 -48 0.097 21705
 21714 3 3.71 48.61 -48.53 0.098 21702
 21715 3 3.55 48.66 -48.53 0.158 21714
 21716 3 3.4 48.38 -48.24 0.1 21715
 21717 3 3.34 48.28 -48.25 0.000125 21716
 21718 3 3.28 48.81 -48.6 0.143 21715
 21719 3 3.13 48.8 -48.7 0.137 21718
 21720 3 3.03 48.88 -48.86 0.159 21719
 21721 3 2.94 48.98 -48.9 0.172 21720
 21722 3 2.9 49.31 -48.86 0.106 21721
 21723 3 2.8 49.46 -48.84 0.11 21722
 21724 3 2.78 49.56 -48.78 0.077 21723
 21725 3 2.71 49.73 -48.68 0.075 21724
 21726 3 2.57 49.85 -48.64 0.085 21725
 21727 3 2.44 49.88 -48.6 0.113 21726
 21728 3 2.34 49.95 -48.6 0.115 21727
 21729 3 2.21 49.85 -48.5 0.098 21728
 21730 3 2.03 49.86 -48.51 0.12 21729
 21731 3 1.82 49.89 -48.54 0.144 21730
 21732 3 1.7 50 -48.65 0.203 21731
 21733 3 1.61 50.24 -48.64 0.209 21732
 21734 3 1.49 50.53 -48.58 0.069 21733
 21735 3 1.44 50.61 -48.53 0.078 21734
 21736 3 1.4 50.74 -48.47 0.136 21735
 21737 3 1.23 50.77 -48.5 0.101 21736
 21738 3 1.06 50.77 -48.47 0.105 21737
 21739 3 0.9 50.8 -48.44 0.11 21738
 21740 3 0.74 50.88 -48.4 0.077 21739
 21741 3 0.62 50.92 -48.33 0.101 21740
 21742 3 0.52 50.96 -48.22 0.062 21741
 21743 3 0.47 51.06 -48.21 0.088 21742
 21744 3 0.39 51.3 -48.15 0.113 21743
 21745 3 0.31 51.48 -48.11 0.088 21744
 21746 3 0.29 51.63 -48.1 0.092 21745
 21747 3 0.21 51.75 -48.04 0.085 21746
 21748 3 0.2 51.99 -48.07 0.107 21747
 21749 3 0.17 52.14 -48.08 0.112 21748
 21750 3 0.18 52.25 -48.21 0.061 21749
 21751 3 0.08 52.46 -48.21 0.115 21750
 21752 3 -0.07 52.55 -48.22 0.072 21751
 21753 3 -0.16 52.6 -48.23 0.091 21752
 21754 3 -0.25 52.7 -48.28 0.094 21753
 21755 3 -0.35 52.81 -48.3 0.054 21754
 21756 3 -0.42 52.93 -48.35 0.077 21755
 21757 3 -0.43 53.09 -48.39 0.112 21756
 21758 3 -0.5 53.2 -48.4 0.103 21757
 21759 3 -0.54 53.34 -48.41 0.053 21758
 21760 3 -0.62 53.45 -48.33 0.089 21759
 21761 3 -0.71 53.55 -48.29 0.101 21760
 21762 3 -0.77 53.71 -48.3 0.096 21761
 21763 3 -0.91 53.84 -48.28 0.095 21762
 21764 3 -0.97 53.95 -48.4 0.097 21763
 21765 3 -1.02 54.07 -48.43 0.069 21764
 21766 3 -1.08 54.2 -48.4 0.105 21765
 21767 3 -1.15 54.25 -48.29 0.09 21766
 21768 3 -1.26 54.3 -48.33 0.097 21767
 21769 3 -1.32 54.42 -48.4 0.05 21768
 21770 3 -1.39 54.53 -48.37 0.082 21769
 21771 3 -1.5 54.61 -48.37 0.045 21770
 21772 3 2.96 48.81 -49.18 0.065 21721
 21773 3 2.88 48.78 -49.25 0.096 21772
 21774 3 2.76 48.77 -49.38 0.083 21773
 21775 3 2.8 48.75 -49.53 0.109 21774
 21776 3 2.71 48.78 -49.72 0.115 21775
 21777 3 2.67 48.81 -49.93 0.094 21776
 21778 3 2.61 48.91 -50.07 0.12 21777
 21779 3 2.59 48.96 -50.18 0.122 21778
 21780 3 2.57 49.11 -50.31 0.129 21779
 21781 3 2.53 49.17 -50.53 0.136 21780
 21782 3 2.42 49.17 -50.65 0.149 21781
 21783 3 6.54 46.49 -49.6 0.094 21653
 21784 3 6.63 46.55 -49.6 0.152 21783
 21785 3 6.76 46.57 -49.6 0.131 21784
 21786 3 6.83 46.74 -49.64 0.119 21785
 21787 3 6.93 46.74 -49.6 0.089 21786
 21788 3 6.99 46.61 -49.53 0.092 21787
 21789 3 7.06 46.55 -49.43 0.054 21788
 21790 3 8.02 44.3 -50.07 0.127 21629
 21791 3 8.06 44.24 -50.35 0.098 21790
 21792 3 8.07 44.23 -50.46 0.085 21791
 21793 3 11.03 42.67 -48.5 0.086 21606
 21794 3 11.09 42.63 -48.59 0.078 21793
 21795 3 11.16 42.53 -48.72 0.107 21794
 21796 3 11.23 42.63 -48.82 0.097 21795
 21797 3 11.28 42.63 -48.99 0.127 21796
 21798 3 11.31 42.6 -49.14 0.063 21797
 21799 3 11.62 39.61 -42.94 0.094 21567
 21800 3 11.57 39.7 -42.81 0.083 21799
 21801 3 11.52 39.71 -42.71 0.057 21800
 21802 3 11.43 39.73 -42.62 0.133 21801
 21803 3 11.39 39.81 -42.55 0.093 21802
 21804 3 11.7 34.45 -44.01 0.073 21541
 21805 3 11.66 34.36 -44.08 0.069 21804
 21806 3 11.62 34.25 -44.2 0.09 21805
 21807 3 11.53 34.21 -44.45 0.117 21806
 21808 3 11.53 34.2 -44.63 0.084 21807
 21809 3 11.49 34.21 -44.78 0.065 21808
 21810 3 11.44 34.1 -44.88 0.071 21809
 21811 3 11.45 34.17 -45.09 0.138 21810
 21812 3 11.47 34.13 -45.26 0.11 21811
 21813 3 11.43 34.05 -45.45 0.142 21812
 21814 3 11.4 34.03 -45.63 0.14 21813
 21815 3 11.24 34.07 -45.81 0.087 21814
 21816 3 11.2 34.02 -45.99 0.101 21815
 21817 3 11.22 33.91 -46.03 0.106 21816
 21818 3 11.15 33.74 -46.1 0.16 21817
 21819 3 10.98 33.6 -46.21 0.198 21818
 21820 3 10.86 33.55 -46.3 0.202 21819
 21821 3 10.61 33.49 -46.41 0.099 21820
 21822 3 10.53 33.38 -46.55 0.113 21821
 21823 3 10.45 33.38 -46.62 0.154 21822
 21824 3 10.27 33.61 -46.51 0.092 21823
 21825 3 10.26 33.71 -46.52 0.123 21824
 21826 3 11.33 33.73 -45.91 0.085 21818
 21827 3 11.35 33.67 -45.81 0.1 21826
 21828 3 11.19 32.25 -42.52 0.507 21529
 21829 3 11.09 32.25 -42.38 0.491 21828
 21830 3 10.98 32.39 -42.38 0.404 21829
 21831 3 10.93 32.5 -42.39 0.327 21830
 21832 3 10.66 32.82 -42.46 0.147 21831
 21833 3 10.44 32.78 -42.41 0.143 21832
 21834 3 10.31 32.8 -42.45 0.141 21833
 21835 3 10.15 32.8 -42.45 0.129 21834
 21836 3 10.04 32.89 -42.45 0.121 21835
 21837 3 9.86 33.06 -42.52 0.143 21836
 21838 3 9.7 33.17 -42.56 0.157 21837
 21839 3 9.56 33.3 -42.56 0.114 21838
 21840 3 9.47 33.41 -42.48 0.148 21839
 21841 3 9.39 33.43 -42.38 0.2 21840
 21842 3 9.12 33.24 -42.38 0.155 21841
 21843 3 9 33.2 -42.39 0.14 21842
 21844 3 8.86 33.06 -42.34 0.099 21843
 21845 3 8.78 32.98 -42.34 0.131 21844
 21846 3 8.6 32.98 -42.28 0.159 21845
 21847 3 8.48 33 -42.2 0.123 21846
 21848 3 8.34 32.96 -42.2 0.149 21847
 21849 3 8.17 33 -42.13 0.158 21848
 21850 3 8 33.06 -42.13 0.111 21849
 21851 3 7.89 33.1 -42.02 0.093 21850
 21852 3 7.76 33.17 -41.99 0.087 21851
 21853 3 7.63 33.28 -41.94 0.125 21852
 21854 3 7.75 33.25 -41.67 0.124 21853
 21855 3 7.8 33.13 -41.59 0.139 21854
 21856 3 7.83 32.96 -41.49 0.126 21855
 21857 3 7.34 33.21 -41.92 0.071 21853
 21858 3 7.25 33.24 -41.88 0.091 21857
 21859 3 7.12 33.3 -41.87 0.079 21858
 21860 3 7.01 33.36 -41.87 0.088 21859
 21861 3 6.88 33.48 -41.83 0.115 21860
 21862 3 6.74 33.64 -41.78 0.134 21861
 21863 3 6.59 33.66 -41.78 0.113 21862
 21864 3 6.42 33.77 -41.74 0.122 21863
 21865 3 6.29 33.71 -41.7 0.098 21864
 21866 3 6.13 33.78 -41.74 0.133 21865
 21867 3 6 33.85 -41.8 0.149 21866
 21868 3 5.85 33.89 -41.91 0.131 21867
 21869 3 5.63 34.02 -41.92 0.128 21868
 21870 3 5.46 34.1 -41.95 0.133 21869
 21871 3 5.27 34.24 -42.02 0.118 21870
 21872 3 5.12 34.31 -42.16 0.152 21871
 21873 3 5.01 34.41 -42.28 0.167 21872
 21874 3 4.92 34.53 -42.37 0.093 21873
 21875 3 9.66 33.63 -42.24 0.113 21841
 21876 3 9.75 33.74 -42.2 0.105 21875
 21877 3 9.78 33.86 -42.14 0.111 21876
 21878 3 9.75 33.96 -41.99 0.101 21877
 21879 3 9.73 34.05 -41.89 0.129 21878
 21880 3 9.7 34.21 -41.77 0.149 21879
 21881 3 13.43 31.63 -42.55 0.06 21517
 21882 3 13.51 31.79 -42.51 0.079 21881
 21883 3 13.54 31.87 -42.41 0.075 21882
 21884 3 13.51 31.88 -42.26 0.05 21883
 21885 3 13.51 31.92 -42.13 0.072 21884
 21886 3 13.51 31.94 -42.02 0.000125 21885
 21887 3 13.94 26.33 -39.45 0.224 21477
 21888 3 13.98 26.46 -39.52 0.164 21887
 21889 3 14.07 26.58 -39.56 0.057 21888
 21890 3 13.43 24.83 -38.16 0.169 21391
 21891 3 13.34 24.76 -38.09 0.167 21890
 21892 3 13.26 24.51 -38.06 0.107 21891
 21893 3 13.17 24.47 -37.96 0.177 21892
 21894 3 13.28 24.76 -37.76 0.131 21893
 21895 3 13.21 24.9 -37.76 0.125 21894
 21896 3 13.1 24.97 -37.8 0.065 21895
 21897 3 13.03 25.03 -37.87 0.096 21896
 21898 3 12.93 25.13 -37.78 0.106 21897
 21899 3 12.88 25.22 -37.7 0.099 21898
 21900 3 10.98 22.79 -35.66 0.142 21338
 21901 3 10.88 23.01 -35.69 0.121 21900
 21902 3 10.66 23.15 -35.81 0.135 21901
 21903 3 10.6 23.33 -35.85 0.095 21902
 21904 3 10.5 23.42 -35.91 0.11 21903
 21905 3 10.41 23.49 -35.91 0.139 21904
 21906 3 10.34 23.56 -35.89 0.199 21905
 21907 3 10.28 23.74 -36.09 0.113 21906
 21908 3 10.24 23.88 -36.13 0.108 21907
 21909 3 10.11 23.92 -36.12 0.142 21908
 21910 3 9.98 24.04 -36.17 0.16 21909
 21911 3 9.86 24.17 -36.21 0.164 21910
 21912 3 9.75 24.26 -36.21 0.176 21911
 21913 3 9.61 24.47 -36.38 0.161 21912
 21914 3 9.49 24.63 -36.45 0.109 21913
 21915 3 9.35 24.72 -36.45 0.12 21914
 21916 3 9.27 24.76 -36.53 0.131 21915
 21917 3 9.03 24.76 -36.59 0.111 21916
 21918 3 8.89 24.78 -36.56 0.134 21917
 21919 3 8.66 24.74 -36.45 0.132 21918
 21920 3 8.5 24.78 -36.44 0.112 21919
 21921 3 8.34 24.76 -36.34 0.089 21920
 21922 3 8.25 24.76 -36.28 0.087 21921
 21923 3 8.14 24.78 -36.16 0.128 21922
 21924 3 8.08 24.76 -36.05 0.153 21923
 21925 3 7.9 24.72 -36.02 0.142 21924
 21926 3 7.71 24.74 -35.92 0.11 21925
 21927 3 7.58 24.81 -35.89 0.141 21926
 21928 3 7.7 24.97 -35.95 0.119 21927
 21929 3 7.79 25.06 -36.06 0.09 21928
 21930 3 7.86 25.28 -36.02 0.094 21929
 21931 3 7.95 25.4 -36.1 0.000125 21930
 21932 3 7.42 24.78 -35.85 0.099 21927
 21933 3 7.29 24.85 -35.81 0.14 21932
 21934 3 7.16 24.97 -35.83 0.136 21933
 21935 3 7.01 25.06 -35.83 0.124 21934
 21936 3 6.91 25.17 -35.74 0.133 21935
 21937 3 6.83 25.33 -35.67 0.143 21936
 21938 3 6.7 25.51 -35.59 0.126 21937
 21939 3 6.55 25.54 -35.44 0.147 21938
 21940 3 6.41 25.72 -35.48 0.146 21939
 21941 3 6.17 25.79 -35.41 0.13 21940
 21942 3 6.04 25.9 -35.42 0.129 21941
 21943 3 5.88 25.99 -35.37 0.154 21942
 21944 3 5.74 26.01 -35.34 0.144 21943
 21945 3 5.62 26.08 -35.3 0.157 21944
 21946 3 5.54 26.24 -35.24 0.163 21945
 21947 3 5.48 26.51 -35.24 0.133 21946
 21948 3 5.4 26.63 -35.28 0.13 21947
 21949 3 5.3 26.76 -35.31 0.112 21948
 21950 3 5.16 26.99 -35.38 0.152 21949
 21951 3 5 27.17 -35.38 0.152 21950
 21952 3 4.9 27.33 -35.42 0.168 21951
 21953 3 4.7 27.4 -35.35 0.14 21952
 21954 3 4.62 27.53 -35.34 0.122 21953
 21955 3 4.51 27.9 -35.3 0.089 21954
 21956 3 4.5 28.03 -35.23 0.000125 21955
 21957 3 9.77 24.04 -35.95 0.081 21912
 21958 3 9.72 23.97 -35.84 0.135 21957
 21959 3 9.63 23.99 -35.73 0.091 21958
 21960 3 9.58 24.03 -35.56 0.075 21959
 21961 3 11.91 17.32 -18.66 0.17 21178
 21962 3 11.84 17.52 -18.54 0.093 21961
 21963 3 11.89 17.66 -18.5 0.104 21962
 21964 3 11.99 17.89 -18.47 0.09 21963
 21965 3 12.04 18.04 -18.5 0.113 21964
 21966 3 12.01 18.23 -18.54 0.132 21965
 21967 3 12.1 18.36 -18.54 0.166 21966
 21968 3 12.2 18.48 -18.43 0.19 21967
 21969 3 12.32 18.57 -18.38 0.23 21968
 21970 3 12.26 18.54 -17.93 0.086 21969
 21971 3 12.26 18.57 -17.77 0.113 21970
 21972 3 12.26 18.68 -17.57 0.12 21971
 21973 3 12.23 18.77 -17.45 0.000125 21972
 21974 3 12.52 18.64 -18.49 0.182 21969
 21975 3 12.79 18.7 -18.5 0.144 21974
 21976 3 12.88 18.77 -18.56 0.177 21975
 21977 3 12.99 18.88 -18.74 0.167 21976
 21978 3 13.15 18.91 -19.07 0.159 21977
 21979 3 13.27 18.95 -19.22 0.179 21978
 21980 3 13.45 18.98 -19.41 0.103 21979
 21981 3 13.57 18.97 -19.47 0.085 21980
 21982 3 13.65 18.95 -19.54 0.148 21981
 21983 3 13.6 18.97 -19.86 0.121 21982
 21984 3 13.57 18.91 -20.11 0.134 21983
 21985 3 13.6 18.93 -20.34 0.12 21984
 21986 3 13.68 18.98 -20.54 0.106 21985
 21987 3 13.73 19.09 -20.75 0.104 21986
 21988 3 13.81 19.16 -20.84 0.119 21987
 21989 3 13.89 19.25 -21.02 0.088 21988
 21990 3 13.88 19.29 -21.15 0.111 21989
 21991 3 13.96 19.29 -21.27 0.117 21990
 21992 3 13.99 19.29 -21.4 0.149 21991
 21993 3 14.22 19.18 -21.5 0.084 21992
 21994 3 14.25 19.02 -21.7 0.054 21993
 21995 3 14.31 18.84 -21.79 0.134 21994
 21996 3 14.32 18.77 -21.93 0.135 21995
 21997 3 14.31 18.61 -22.11 0.093 21996
 21998 3 14.33 18.54 -22.22 0.099 21997
 21999 3 14.45 18.54 -22.34 0.078 21998
 22000 3 14.5 18.54 -22.43 0.074 21999
 22001 3 14.6 18.45 -22.57 0.102 22000
 22002 3 14.71 18.45 -22.68 0.121 22001
 22003 3 14.85 18.41 -22.66 0.106 22002
 22004 3 14.95 18.43 -22.72 0.17 22003
 22005 3 15 18.52 -22.75 0.23 22004
 22006 3 14.88 18.63 -23.04 0.076 22005
 22007 3 14.9 18.72 -23.11 0.101 22006
 22008 3 15.27 18.55 -22.56 0.177 22005
 22009 3 15.39 18.72 -22.38 0.057 22008
 22010 3 13.87 19.43 -21.49 0.144 21992
 22011 3 13.85 19.57 -21.65 0.119 22010
 22012 3 13.84 19.68 -21.77 0.153 22011
 22013 3 13.9 19.82 -21.91 0.164 22012
 22014 3 13.89 20.13 -21.88 0.109 22013
 22015 3 13.84 20.23 -21.88 0.048 22014
 22016 3 13.92 19.68 -22.07 0.122 22013
 22017 3 13.99 19.77 -22.34 0.126 22016
 22018 3 14.1 19.91 -22.45 0.071 22017
 22019 3 14.25 19.98 -22.54 0.094 22018
 22020 3 14.35 20.09 -22.65 0.063 22019
 22021 3 14.38 20.2 -22.77 0.082 22020
 22022 3 14.51 20.36 -22.91 0.117 22021
 22023 3 14.57 20.48 -23.07 0.13 22022
 22024 3 14.65 20.61 -23.27 0.117 22023
 22025 3 14.77 20.68 -23.41 0.082 22024
 22026 3 14.85 20.79 -23.5 0.102 22025
 22027 3 15.01 20.82 -23.61 0.092 22026
 22028 3 15.15 20.84 -23.86 0.117 22027
 22029 3 15.24 20.91 -24.06 0.104 22028
 22030 3 15.32 21 -24.18 0.092 22029
 22031 3 15.38 21.05 -24.25 0.000125 22030
 22032 3 13.84 18.79 -19.41 0.082 21982
 22033 3 13.98 18.79 -19.41 0.142 22032
 22034 3 14.14 18.7 -19.36 0.172 22033
 22035 3 14.25 18.7 -19.31 0.204 22034
 22036 3 14.29 18.89 -19.06 0.116 22035
 22037 3 12.09 17.16 -18.84 0.104 21961
 22038 3 12.2 17.16 -18.84 0.000125 22037
 22039 3 11.65 19.61 -12.13 0.124 21143
 22040 3 11.59 19.72 -12.09 0.128 22039
 22041 3 11.67 19.71 -11.99 0.000125 22040
 22042 3 12.81 20.33 -12.06 0.084 21140
 22043 3 12.91 20.42 -12.01 0.118 22042
 22044 3 12.95 20.53 -11.97 0.103 22043
 22045 3 13.05 19.51 -10.55 0.112 21126
 22046 3 12.84 19.67 -10.52 0.126 22045
 22047 3 12.79 19.8 -10.5 0.1 22046
 22048 3 12.81 19.99 -10.55 0.061 22047
 22049 3 15.04 19.96 -9.16 0.191 21110
 22050 3 14.88 19.94 -9.02 0.000125 22049
 22051 3 16.43 20.9 -7.81 0.157 20985
 22052 3 16.5 20.74 -7.74 0.133 22051
 22053 3 16.52 20.53 -7.65 0.129 22052
 22054 3 16.54 20.46 -7.53 0.12 22053
 22055 3 16.66 25.03 -5.54 0.09 20950
 22056 3 16.77 24.96 -5.54 0.104 22055
 22057 3 16.93 24.89 -5.62 0.064 22056
 22058 3 17.41 29.14 -3.28 0.135 19409
 22059 3 17.54 29.19 -3.24 0.149 22058
 22060 3 17.61 29.08 -3.26 0.127 22059
 22061 3 17.81 29.08 -3.42 0.071 22060
 22062 3 17.93 29.08 -3.48 0.044 22061
 22063 3 18.09 29.01 -3.51 0.201 22062
 22064 3 18.25 29.4 -3.49 0.118 22063
 22065 3 18.47 29.51 -3.51 0.097 22064
 22066 3 18.57 29.6 -3.53 0.117 22065
 22067 3 18.63 29.69 -3.59 0.07 22066
 22068 3 18.09 28.76 -3.63 0.117 22063
 22069 3 18.2 28.62 -3.65 0.086 22068
 22070 3 18.29 28.56 -3.67 0.091 22069
 22071 3 18.38 28.48 -3.76 0.09 22070
 22072 3 18.47 28.4 -3.82 0.087 22071
 22073 3 18.49 28.17 -3.88 0.113 22072
 22074 3 18.52 27.98 -4.04 0.08 22073
 22075 3 18.54 27.87 -4.03 0.082 22074
 22076 3 17.72 29.37 -3.28 0.099 22059
 22077 3 17.82 29.31 -3.24 0.131 22076
 22078 3 17.91 29.28 -3.17 0.096 22077
 22079 3 17.91 29.17 -3.21 0.063 22078
 22080 3 19.36 33.76 -1.28 0.111 19373
 22081 3 19.38 33.91 -1.2 0.125 22080
 22082 3 19.43 34.09 -1.25 0.148 22081
 22083 3 19.34 34.23 -1.17 0.204 22082
 22084 3 19.2 34.38 -1.14 0.064 22083
 22085 3 19.25 34.48 -1.16 0.117 22084
 22086 3 19.29 34.58 -1.2 0.106 22085
 22087 3 19.38 34.73 -1.24 0.119 22086
 22088 3 19.34 34.83 -1.34 0.13 22087
 22089 3 19.4 34.98 -1.41 0.168 22088
 22090 3 19.49 35.11 -1.45 0.193 22089
 22091 3 19.56 35.4 -1.37 0.08 22090
 22092 3 19.75 35.48 -1.35 0.117 22091
 22093 3 19.79 35.77 -1.38 0.159 22092
 22094 3 19.7 35.98 -1.33 0.147 22093
 22095 3 19.72 36.18 -1.35 0.158 22094
 22096 3 19.7 36.32 -1.3 0.154 22095
 22097 3 19.72 36.51 -1.29 0.154 22096
 22098 3 19.65 36.61 -1.24 0.145 22097
 22099 3 19.61 36.83 -1.21 0.144 22098
 22100 3 19.61 37.05 -1.19 0.121 22099
 22101 3 19.61 37.2 -1.11 0.187 22100
 22102 3 19.5 37.3 -1.03 0.219 22101
 22103 3 19.59 37.22 -0.71 0.244 22102
 22104 3 19.7 37.3 -0.7 0.26 22103
 22105 3 19.79 37.52 -0.69 0.256 22104
 22106 3 19.79 37.68 -0.63 0.347 22105
 22107 3 19.86 37.8 -0.65 0.412 22106
 22108 3 19.9 37.93 -0.64 0.484 22107
 22109 3 19.9 38.12 -0.64 0.527 22108
 22110 3 19.86 38.26 -0.55 0.55 22109
 22111 3 19.11 38.44 -0.39 0.084 22110
 22112 3 18.95 38.48 -0.39 0.11 22111
 22113 3 18.77 38.52 -0.41 0.162 22112
 22114 3 18.74 38.62 -0.49 0.172 22113
 22115 3 18.75 38.87 -0.59 0.144 22114
 22116 3 18.59 39.01 -0.6 0.101 22115
 22117 3 18.5 39.2 -0.63 0.083 22116
 22118 3 18.41 39.3 -0.57 0.105 22117
 22119 3 18.31 39.37 -0.58 0.103 22118
 22120 3 18.24 39.5 -0.67 0.046 22119
 22121 3 18.25 39.65 -0.69 0.000125 22120
 22122 3 19.84 38.47 -0.44 0.51 22110
 22123 3 19.82 38.69 -0.35 0.509 22122
 22124 3 20.07 39.01 -0.59 0.32 22123
 22125 3 20.2 39.05 -0.94 0.089 22124
 22126 3 20.15 39.19 -0.97 0.11 22125
 22127 3 20.2 39.36 -1.01 0.155 22126
 22128 3 20.24 39.51 -1.09 0.129 22127
 22129 3 20.22 39.62 -1.27 0.136 22128
 22130 3 20.09 39.7 -1.31 0.12 22129
 22131 3 20.09 39.83 -1.37 0.089 22130
 22132 3 19.99 39.88 -1.43 0.098 22131
 22133 3 19.97 39.97 -1.51 0.101 22132
 22134 3 19.99 40.09 -1.53 0.059 22133
 22135 3 20 40.2 -1.54 0.076 22134
 22136 3 19.97 40.3 -1.62 0.1 22135
 22137 3 19.81 40.44 -1.65 0.126 22136
 22138 3 19.65 40.57 -1.64 0.122 22137
 22139 3 19.5 40.54 -1.54 0.136 22138
 22140 3 19.47 40.4 -1.45 0.121 22139
 22141 3 19.9 39.37 -0.4 0.1 22124
 22142 3 19.77 39.59 -0.46 0.102 22141
 22143 3 19.81 39.7 -0.49 0.174 22142
 22144 3 20.02 39.88 -0.63 0.165 22143
 22145 3 20.15 39.94 -0.71 0.14 22144
 22146 3 20.29 40.02 -0.74 0.126 22145
 22147 3 20.32 40.16 -0.83 0.095 22146
 22148 3 20.38 40.3 -0.91 0.102 22147
 22149 3 20.49 40.44 -0.92 0.125 22148
 22150 3 20.52 40.62 -1.01 0.088 22149
 22151 3 20.63 40.72 -1.09 0.108 22150
 22152 3 20.74 40.76 -1.17 0.142 22151
 22153 3 20.84 40.79 -1.26 0.194 22152
 22154 3 20.7 41.05 -1.24 0.095 22153
 22155 3 20.61 41.15 -1.25 0.104 22154
 22156 3 20.59 41.27 -1.21 0.092 22155
 22157 3 20.61 41.37 -1.24 0.000125 22156
 22158 3 19.5 38.66 0 0.265 22123
 22159 3 19.06 38.66 0.17 0.126 22158
 22160 3 18.86 38.61 0.26 0.139 22159
 22161 3 18.66 38.62 0.42 0.085 22160
 22162 3 19.59 38.61 0.12 0.14 22158
 22163 3 19.45 38.57 0.36 0.139 22162
 22164 3 19.36 38.34 0.54 0.083 22163
 22165 3 19.32 38.33 0.64 0.078 22164
 22166 3 19.27 38.25 0.75 0.096 22165
 22167 3 19.5 38.51 0.51 0.095 22163
 22168 3 19.54 38.41 0.59 0.093 22167
 22169 3 19.47 38.32 0.69 0.071 22168
 22170 3 19.63 37.55 -1.32 0.105 22102
 22171 3 19.74 37.65 -1.43 0.097 22170
 22172 3 19.91 37.73 -1.61 0.092 22171
 22173 3 19.97 37.83 -1.77 0.085 22172
 22174 3 20.01 37.93 -1.9 0.101 22173
 22175 3 19.92 38.07 -1.96 0.133 22174
 22176 3 19.83 38.12 -2.05 0.107 22175
 22177 3 19.66 38.23 -2.13 0.09 22176
 22178 3 19.69 38.26 -2.24 0.127 22177
 22179 3 19.7 38.15 -2.34 0.156 22178
 22180 3 19.54 37.9 -2.38 0.141 22179
 22181 3 19.52 37.76 -2.49 0.166 22180
 22182 3 19.52 37.58 -2.59 0.124 22181
 22183 3 19.59 37.44 -2.76 0.063 22182
 22184 3 19.59 37.33 -2.84 0.125 22183
 22185 3 19.61 37.23 -2.88 0.213 22184
 22186 3 19.34 37.05 -2.61 0.099 22185
 22187 3 19.16 36.9 -2.57 0.102 22186
 22188 3 19.06 36.77 -2.55 0.063 22187
 22189 3 18.95 36.73 -2.48 0.045 22188
 22190 3 19.75 37.33 -3.15 0.091 22185
 22191 3 19.79 37.44 -3.26 0.073 22190
 22192 3 19.76 35.2 -1.84 0.071 22090
 22193 3 19.83 35.32 -1.94 0.113 22192
 22194 3 19.92 35.4 -2.03 0.111 22193
 22195 3 19.95 35.51 -2.11 0.121 22194
 22196 3 19.32 32.61 -1.13 0.226 19372
 22197 3 19.22 32.48 -1 0.251 22196
 22198 3 19.13 32.34 -0.93 0.238 22197
 22199 3 19.06 32.26 -0.81 0.254 22198
 22200 3 19 32.19 -0.63 0.244 22199
 22201 3 18.9 32.12 -0.46 0.238 22200
 22202 3 18.81 32.05 -0.28 0.297 22201
 22203 3 18.74 31.94 -0.19 0.3 22202
 22204 3 18.68 31.85 -0.1 0.3 22203
 22205 3 18.56 31.76 -0.03 0.285 22204
 22206 3 18.45 31.67 0.06 0.3 22205
 22207 3 18.36 31.51 0.15 0.296 22206
 22208 3 18.29 31.37 0.26 0.273 22207
 22209 3 18.2 31.28 0.26 0.29 22208
 22210 3 18.2 31.1 0.53 0.22 22209
 22211 3 18.09 31.05 0.65 0.245 22210
 22212 3 18.07 30.94 0.79 0.288 22211
 22213 3 18.02 30.87 0.89 0.309 22212
 22214 3 18.02 30.71 0.98 0.339 22213
 22215 3 17.95 30.6 1.1 0.394 22214
 22216 3 17.79 30.51 1.29 0.484 22215
 22217 3 17.72 30.49 1.43 0.492 22216
 22218 3 17.59 30.24 1.52 0.448 22217
 22219 3 17.49 30.19 1.67 0.385 22218
 22220 3 17.41 30.01 1.78 0.337 22219
 22221 3 17.34 29.9 1.91 0.305 22220
 22222 3 17.27 29.69 2.04 0.279 22221
 22223 3 17.2 29.51 2.16 0.242 22222
 22224 3 17.13 29.4 2.27 0.236 22223
 22225 3 17.02 29.26 2.43 0.268 22224
 22226 3 16.97 29.12 2.56 0.298 22225
 22227 3 16.91 28.96 2.64 0.312 22226
 22228 3 16.77 28.85 2.85 0.316 22227
 22229 3 16.66 28.69 2.95 0.331 22228
 22230 3 16.52 28.55 3.02 0.305 22229
 22231 3 16.41 28.42 3.02 0.306 22230
 22232 3 16.34 28.28 3.08 0.269 22231
 22233 3 16.31 28.19 3.25 0.28 22232
 22234 3 16.31 28.15 3.41 0.342 22233
 22235 3 16.2 28.05 3.54 0.372 22234
 22236 3 16.15 28.01 3.62 0.43 22235
 22237 3 16.11 27.92 3.68 0.536 22236
 22238 3 16.06 27.78 3.68 0.573 22237
 22239 3 16.02 27.67 3.85 0.605 22238
 22240 3 15.74 27.44 3.66 0.548 22239
 22241 3 15.74 27.17 3.66 0.522 22240
 22242 3 15.62 26.99 3.66 0.504 22241
 22243 3 15.62 26.87 3.79 0.486 22242
 22244 3 15.64 26.78 3.91 0.488 22243
 22245 3 15.72 26.65 4.02 0.482 22244
 22246 3 16.5 26.37 3.95 0.114 22245
 22247 3 16.59 26.24 4.06 0.085 22246
 22248 3 16.63 26.15 4.18 0.056 22247
 22249 3 16.7 26.12 4.32 0.081 22248
 22250 3 15.52 26.6 4.05 0.305 22245
 22251 3 16.5 26.6 3.73 0.083 22250
 22252 3 16.61 26.56 3.64 0.094 22251
 22253 3 15.34 26.51 4.14 0.324 22250
 22254 3 15.04 26.3 4.31 0.285 22253
 22255 3 14.99 26.15 4.36 0.282 22254
 22256 3 14.88 25.99 4.52 0.314 22255
 22257 3 14.76 25.83 4.6 0.333 22256
 22258 3 14.73 25.62 4.65 0.358 22257
 22259 3 14.59 25.4 4.74 0.362 22258
 22260 3 14.51 25.26 4.85 0.399 22259
 22261 3 14.4 25.15 4.94 0.464 22260
 22262 3 14.48 25.61 5.52 0.122 22261
 22263 3 14.5 25.66 5.61 0.148 22262
 22264 3 14.49 25.79 5.71 0.12 22263
 22265 3 14.38 25.84 5.9 0.111 22264
 22266 3 14.32 25.95 5.96 0.109 22265
 22267 3 14.24 26.02 6.07 0.152 22266
 22268 3 14.2 26.07 6.15 0.128 22267
 22269 3 14.21 26.16 6.38 0.091 22268
 22270 3 14.15 26.24 6.46 0.109 22269
 22271 3 14.26 26.29 6.64 0.136 22270
 22272 3 14.26 26.4 6.73 0.163 22271
 22273 3 14.24 26.5 6.78 0.254 22272
 22274 3 14.32 26.29 7.17 0.1 22273
 22275 3 14.35 26.31 7.35 0.124 22274
 22276 3 14.35 26.33 7.51 0.104 22275
 22277 3 14.3 26.36 7.67 0.118 22276
 22278 3 14.34 26.36 7.85 0.123 22277
 22279 3 14.37 26.36 7.99 0.116 22278
 22280 3 14.35 26.43 8.14 0.124 22279
 22281 3 14.38 26.6 8.34 0.153 22280
 22282 3 14.39 26.73 8.42 0.12 22281
 22283 3 14.41 26.85 8.56 0.078 22282
 22284 3 14.49 26.87 8.71 0.096 22283
 22285 3 14.56 26.92 8.9 0.124 22284
 22286 3 14.58 26.96 9.03 0.099 22285
 22287 3 14.57 27.05 9.14 0.14 22286
 22288 3 14.54 26.98 9.31 0.151 22287
 22289 3 14.5 27.23 9.21 0.085 22288
 22290 3 14.49 27.35 9.14 0.09 22289
 22291 3 14.47 27.5 9.08 0.083 22290
 22292 3 14.43 27.67 9.05 0.115 22291
 22293 3 14.47 27.87 9.04 0.035 22292
 22294 3 14.49 26.8 9.48 0.087 22288
 22295 3 14.49 26.76 9.59 0.161 22294
 22296 3 14.49 26.71 9.84 0.079 22295
 22297 3 14.43 26.64 10.06 0.063 22296
 22298 3 14.47 26.55 10.15 0.088 22297
 22299 3 14.57 26.39 10.23 0.111 22298
 22300 3 14.63 26.28 10.31 0.119 22299
 22301 3 14.55 26.19 10.5 0.085 22300
 22302 3 14.43 26.1 10.64 0.07 22301
 22303 3 14.41 26.03 10.8 0.105 22302
 22304 3 14.34 25.98 10.94 0.134 22303
 22305 3 14.3 25.92 11.21 0.097 22304
 22306 3 14.21 25.92 11.26 0.155 22305
 22307 3 14.15 25.64 11.12 0.064 22306
 22308 3 14.08 25.58 11.33 0.082 22307
 22309 3 14.21 25.98 11.51 0.082 22306
 22310 3 14.21 26.08 11.66 0.115 22309
 22311 3 14.23 26.19 11.75 0.147 22310
 22312 3 14.17 26.46 11.9 0.113 22311
 22313 3 14.24 26.57 12 0.116 22312
 22314 3 14.43 26.66 12.11 0.112 22313
 22315 3 14.56 26.66 12.22 0.119 22314
 22316 3 14.65 26.57 12.24 0.13 22315
 22317 3 14.09 26.79 6.67 0.133 22273
 22318 3 14.01 26.9 6.61 0.000125 22317
 22319 3 14.35 24.8 4.68 0.313 22261
 22320 3 14.2 24.65 4.78 0.29 22319
 22321 3 14.13 24.44 4.78 0.248 22320
 22322 3 14.04 24.3 4.81 0.257 22321
 22323 3 13.89 24.17 4.8 0.265 22322
 22324 3 13.68 24.09 4.8 0.292 22323
 22325 3 13.63 23.91 4.77 0.32 22324
 22326 3 13.52 23.73 4.64 0.353 22325
 22327 3 13.46 23.58 4.68 0.386 22326
 22328 3 13.39 23.28 4.36 0.331 22327
 22329 3 13.32 23.12 4.35 0.332 22328
 22330 3 13.24 22.81 4.36 0.3 22329
 22331 3 13.17 22.56 4.38 0.272 22330
 22332 3 13.17 22.53 3.99 0.07 22331
 22333 3 13.35 22.62 3.81 0.101 22332
 22334 3 13.46 22.62 3.75 0.1 22333
 22335 3 13.1 22.35 4.43 0.305 22331
 22336 3 13.07 22.05 4.48 0.307 22335
 22337 3 13.07 21.81 4.52 0.32 22336
 22338 3 13.08 21.64 4.51 0.312 22337
 22339 3 13.18 21.44 4.46 0.32 22338
 22340 3 13.32 21.21 4.43 0.25 22339
 22341 3 13.32 21.01 4.39 0.287 22340
 22342 3 13.3 20.8 4.39 0.277 22341
 22343 3 13.18 20.58 4.43 0.287 22342
 22344 3 13.12 20.46 4.44 0.258 22343
 22345 3 12.9 20.34 4.55 0.201 22344
 22346 3 12.82 20.2 4.61 0.213 22345
 22347 3 12.76 20.07 4.69 0.232 22346
 22348 3 12.72 19.99 4.77 0.263 22347
 22349 3 12.67 19.79 4.82 0.285 22348
 22350 3 12.65 19.56 4.82 0.28 22349
 22351 3 12.6 19.38 4.89 0.266 22350
 22352 3 12.57 19.24 4.93 0.289 22351
 22353 3 12.51 19.04 4.93 0.323 22352
 22354 3 12.43 18.93 5.05 0.408 22353
 22355 3 12.51 18.75 5.06 0.479 22354
 22356 3 12.46 18.61 5.17 0.56 22355
 22357 3 12.56 18.45 5.14 0.545 22356
 22358 3 13.16 18.62 4.56 0.118 22357
 22359 3 13.24 18.78 4.56 0.123 22358
 22360 3 13.22 18.91 4.6 0.11 22359
 22361 3 13.31 19 4.68 0.1 22360
 22362 3 13.4 19.16 4.73 0.076 22361
 22363 3 13.43 19.27 4.77 0.088 22362
 22364 3 13.52 19.29 4.9 0.14 22363
 22365 3 12.41 18.32 5.26 0.585 22357
 22366 3 12.37 18.16 5.31 0.548 22365
 22367 3 12.3 18.05 5.35 0.578 22366
 22368 3 11.74 18.01 5.42 0.387 22367
 22369 3 11.56 17.84 5.18 0.34 22368
 22370 3 11.38 17.66 5.02 0.28 22369
 22371 3 11.31 17.45 5.03 0.295 22370
 22372 3 11.18 17.27 5.03 0.288 22371
 22373 3 11.09 17.16 5.09 0.264 22372
 22374 3 11.07 16.95 5.11 0.279 22373
 22375 3 10.99 16.81 5.19 0.327 22374
 22376 3 10.93 16.63 5.39 0.36 22375
 22377 3 10.81 16.41 5.48 0.357 22376
 22378 3 10.71 16.26 5.6 0.386 22377
 22379 3 10.63 16.16 5.73 0.429 22378
 22380 3 10.58 16.02 5.84 0.469 22379
 22381 3 10.55 15.91 5.92 0.479 22380
 22382 3 10.49 15.75 5.97 0.47 22381
 22383 3 10.38 15.66 5.98 0.466 22382
 22384 3 10.24 15.41 5.85 0.327 22383
 22385 3 10.15 15.25 5.98 0.34 22384
 22386 3 10 15.09 6.02 0.376 22385
 22387 3 9.72 14.9 5.96 0.281 22386
 22388 3 9.5 14.83 5.93 0.28 22387
 22389 3 9.26 14.8 5.89 0.284 22388
 22390 3 9 14.73 5.89 0.243 22389
 22391 3 8.82 14.72 5.88 0.199 22390
 22392 3 8.7 14.73 5.84 0.19 22391
 22393 3 8.6 14.73 5.99 0.206 22392
 22394 3 8.51 14.68 5.98 0.225 22393
 22395 3 8.37 14.61 5.88 0.295 22394
 22396 3 8.4 14.4 5.59 0.135 22395
 22397 3 8.42 14.16 5.56 0.118 22396
 22398 3 8.24 14.51 5.97 0.243 22395
 22399 3 8.15 14.44 6.03 0.27 22398
 22400 3 8.04 14.4 6.03 0.287 22399
 22401 3 8.08 14.31 6.18 0.352 22400
 22402 3 8.43 14.22 6.39 0.117 22401
 22403 3 8.47 14.13 6.48 0.068 22402
 22404 3 8.62 14.08 6.51 0.109 22403
 22405 3 8.63 14 6.61 0.127 22404
 22406 3 8.73 13.85 6.68 0.099 22405
 22407 3 8.81 13.8 6.73 0.000125 22406
 22408 3 7.79 14.23 6.06 0.427 22401
 22409 3 7.73 14.12 6.14 0.453 22408
 22410 3 7.65 13.98 6.15 0.516 22409
 22411 3 7.57 13.85 6.23 0.587 22410
 22412 3 7.4 13.6 6.18 0.565 22411
 22413 3 7.22 13.47 6.23 0.541 22412
 22414 3 7.02 13.27 6.24 0.539 22413
 22415 3 6.96 13.14 6.35 0.57 22414
 22416 3 6.81 12.91 6.34 0.557 22415
 22417 3 6.73 12.65 6.36 0.55 22416
 22418 3 6.64 12.47 6.42 0.57 22417
 22419 3 6.56 12.32 6.47 0.58 22418
 22420 3 6.48 12.24 6.53 0.59 22419
 22421 3 6.36 12.05 6.48 0.595 22420
 22422 3 6.3 11.91 6.51 0.632 22421
 22423 3 6.19 11.52 6.27 0.632 22422
 22424 3 6.1 11.44 6.23 0.664 22423
 22425 3 6.93 11.05 6.59 0.205 22424
 22426 3 6.8 11 6.24 0.259 22425
 22427 3 6.8 10.96 6.1 0.211 22426
 22428 3 6.72 10.91 5.92 0.179 22427
 22429 3 6.73 10.95 5.73 0.199 22428
 22430 3 6.84 11.06 5.61 0.218 22429
 22431 3 6.89 11.18 5.52 0.167 22430
 22432 3 7.02 10.64 6.94 0.156 22425
 22433 3 7.02 10.55 7.06 0.18 22432
 22434 3 7.17 10.46 7.14 0.189 22433
 22435 3 7.19 10.34 7.23 0.234 22434
 22436 3 7.23 10.25 7.31 0.279 22435
 22437 3 7.52 10.33 7.43 0.174 22436
 22438 3 7.68 10.36 7.52 0.104 22437
 22439 3 7.67 10.39 7.67 0.09 22438
 22440 3 6.88 9.98 7.4 0.083 22436
 22441 3 6.82 9.89 7.57 0.098 22440
 22442 3 6.17 11.31 6.43 0.468 22424
 22443 3 5.78 11.83 5.6 0.379 22442
 22444 3 5.75 11.95 5.43 0.362 22443
 22445 3 5.93 11.81 4.99 0.157 22444
 22446 3 5.77 11.83 4.97 0.000125 22445
 22447 3 5.48 12.23 5.56 0.222 22444
 22448 3 5.29 12.48 5.49 0.196 22447
 22449 3 5.15 12.56 5.4 0.175 22448
 22450 3 5.04 12.61 5.32 0.174 22449
 22451 3 4.9 12.66 5.27 0.201 22450
 22452 3 4.75 12.63 5.13 0.187 22451
 22453 3 4.61 12.66 5.01 0.163 22452
 22454 3 4.4 12.55 4.89 0.193 22453
 22455 3 4.27 12.48 4.81 0.22 22454
 22456 3 4.19 12.44 4.68 0.273 22455
 22457 3 4.11 12.5 4.57 0.335 22456
 22458 3 4.39 12.95 4.32 0.084 22457
 22459 3 4.44 13.08 4.07 0.111 22458
 22460 3 4.48 13.18 3.95 0.106 22459
 22461 3 4.53 13.31 3.81 0.111 22460
 22462 3 4.49 13.44 3.64 0.113 22461
 22463 3 4.45 13.55 3.52 0.131 22462
 22464 3 4.44 13.59 3.41 0.118 22463
 22465 3 4.48 13.66 3.29 0.169 22464
 22466 3 4.69 13.7 3.29 0.148 22465
 22467 3 4.77 13.68 3.12 0.073 22466
 22468 3 4.82 13.73 2.93 0.079 22467
 22469 3 4.86 13.73 2.77 0.084 22468
 22470 3 4.9 13.8 2.62 0.099 22469
 22471 3 4.9 13.86 2.5 0.107 22470
 22472 3 4.9 14 2.31 0.113 22471
 22473 3 4.94 14.02 2.18 0.104 22472
 22474 3 4.99 13.98 1.93 0.098 22473
 22475 3 5.07 13.93 1.81 0.103 22474
 22476 3 5.24 13.96 1.6 0.091 22475
 22477 3 5.36 14.03 1.52 0.085 22476
 22478 3 5.53 14.14 1.54 0.163 22477
 22479 3 5.61 14.19 1.49 0.203 22478
 22480 3 5.86 13.84 1.54 0.181 22479
 22481 3 6.07 13.88 1.63 0.077 22480
 22482 3 6.24 13.95 1.66 0.096 22481
 22483 3 6.37 14.03 1.67 0.074 22482
 22484 3 5.53 14.76 1.33 0.076 22479
 22485 3 5.62 15.05 1.32 0.092 22484
 22486 3 5.65 15.2 1.33 0.104 22485
 22487 3 5.7 15.36 1.28 0.087 22486
 22488 3 5.81 15.41 1.24 0.097 22487
 22489 3 5.89 15.45 1.15 0.093 22488
 22490 3 5.93 15.38 1.04 0.1 22489
 22491 3 5.99 15.31 0.99 0.123 22490
 22492 3 6.23 15.3 0.98 0.102 22491
 22493 3 6.35 15.22 0.99 0.088 22492
 22494 3 6.49 15.13 1.03 0.113 22493
 22495 3 6.65 15.07 1.13 0.104 22494
 22496 3 4.24 13.73 3.12 0.107 22465
 22497 3 4.24 13.83 3.04 0.137 22496
 22498 3 4.32 13.95 2.87 0.131 22497
 22499 3 4.41 14.06 2.79 0.125 22498
 22500 3 4.49 14.09 2.87 0.068 22499
 22501 3 3.74 12.19 4.64 0.203 22457
 22502 3 3.59 12.01 4.67 0.148 22501
 22503 3 3.49 11.9 4.72 0.14 22502
 22504 3 3.36 11.81 4.78 0.196 22503
 22505 3 3.28 11.72 4.85 0.197 22504
 22506 3 3.46 11.45 4.72 0.1 22505
 22507 3 3.44 11.33 4.65 0.108 22506
 22508 3 3.36 11.16 4.56 0.108 22507
 22509 3 3.36 11.05 4.6 0.072 22508
 22510 3 3.03 11.74 4.92 0.191 22505
 22511 3 2.94 11.69 5.02 0.2 22510
 22512 3 2.78 11.74 5.1 0.207 22511
 22513 3 2.65 11.65 5.21 0.227 22512
 22514 3 2.49 11.63 5.22 0.206 22513
 22515 3 2.34 11.55 5.24 0.197 22514
 22516 3 2.11 11.5 5.21 0.213 22515
 22517 3 1.95 11.53 5.14 0.2 22516
 22518 3 1.84 11.72 4.93 0.174 22517
 22519 3 1.71 11.91 4.73 0.171 22518
 22520 3 1.59 12.02 4.63 0.164 22519
 22521 3 1.43 12 4.49 0.164 22520
 22522 3 1.25 12.13 4.47 0.176 22521
 22523 3 1.1 12.09 4.43 0.169 22522
 22524 3 0.88 12.11 4.39 0.159 22523
 22525 3 0.69 12.06 4.43 0.179 22524
 22526 3 0.55 12.07 4.41 0.157 22525
 22527 3 0.38 12.05 4.38 0.189 22526
 22528 3 0.19 12.03 4.33 0.218 22527
 22529 3 0.06 12.06 4.42 0.243 22528
 22530 3 0 11.97 4.37 0.327 22529
 22531 3 -0.05 11.88 4.42 0.459 22530
 22532 3 -0.17 11.83 4.38 0.533 22531
 22533 3 -0.25 11.77 4.5 0.578 22532
 22534 3 -0.45 12 3.67 0.125 22533
 22535 3 -0.51 12.09 3.4 0.163 22534
 22536 3 -0.51 12.26 3.15 0.166 22535
 22537 3 -0.54 12.3 2.97 0.155 22536
 22538 3 -0.39 12.18 2.76 0.107 22537
 22539 3 -0.26 12.09 2.69 0.129 22538
 22540 3 -0.18 11.91 2.65 0.122 22539
 22541 3 -0.12 11.75 2.49 0.118 22540
 22542 3 -0.03 11.66 2.38 0.113 22541
 22543 3 0 11.59 2.28 0.166 22542
 22544 3 0.01 11.65 2.07 0.141 22543
 22545 3 0 11.73 1.84 0.127 22544
 22546 3 0 11.87 1.73 0.123 22545
 22547 3 0 11.98 1.59 0.098 22546
 22548 3 0.07 12.08 1.49 0.096 22547
 22549 3 0.15 12.12 1.32 0.112 22548
 22550 3 0.15 12.23 1.18 0.119 22549
 22551 3 0.15 12.26 1.06 0.000125 22550
 22552 3 -0.06 11.36 2.42 0.099 22543
 22553 3 -0.02 11.25 2.32 0.111 22552
 22554 3 0 11.19 2.24 0.071 22553
 22555 3 -0.39 11.75 4.5 0.555 22533
 22556 3 -0.5 11.75 4.5 0.548 22555
 22557 3 -0.66 12.05 4.87 0.201 22556
 22558 3 -0.79 12.03 4.89 0.125 22557
 22559 3 -0.87 12.05 4.83 0.000125 22558
 22560 3 -0.68 11.67 4.22 0.51 22556
 22561 3 -0.81 11.71 4.17 0.479 22560
 22562 3 -1.12 12.15 3.84 0.21 22561
 22563 3 -1.25 12.25 3.86 0.246 22562
 22564 3 -1.36 12.42 3.82 0.228 22563
 22565 3 -1.45 12.57 3.8 0.258 22564
 22566 3 -1.53 12.68 3.82 0.26 22565
 22567 3 -1.6 12.83 3.78 0.277 22566
 22568 3 -1.63 13.08 3.72 0.239 22567
 22569 3 -1.73 13.21 3.67 0.253 22568
 22570 3 -1.8 13.31 3.65 0.245 22569
 22571 3 -1.88 13.49 3.63 0.282 22570
 22572 3 -1.95 13.64 3.59 0.292 22571
 22573 3 -2.1 13.72 3.53 0.283 22572
 22574 3 -2.04 14 3.59 0.212 22573
 22575 3 -2.04 14.19 3.55 0.186 22574
 22576 3 -1.85 14.24 3.82 0.128 22575
 22577 3 -1.85 14.27 4.01 0.14 22576
 22578 3 -1.86 14.34 4.1 0.139 22577
 22579 3 -1.91 14.41 4.35 0.109 22578
 22580 3 -2.02 14.44 4.48 0.112 22579
 22581 3 -2.14 14.53 4.5 0.139 22580
 22582 3 -2.16 14.61 4.66 0.142 22581
 22583 3 -2.18 14.75 4.72 0.109 22582
 22584 3 -2.27 14.73 4.84 0.141 22583
 22585 3 -2.33 14.61 5.08 0.132 22584
 22586 3 -2.33 14.58 5.26 0.142 22585
 22587 3 -2.35 14.53 5.45 0.124 22586
 22588 3 -2.39 14.48 5.59 0.077 22587
 22589 3 -2.39 14.5 5.72 0.103 22588
 22590 3 -2.43 14.5 5.87 0.091 22589
 22591 3 -2.52 14.48 5.97 0.163 22590
 22592 3 -2.56 14.75 6.01 0.122 22591
 22593 3 -2.66 14.81 6.1 0.133 22592
 22594 3 -2.79 14.78 6.11 0.107 22593
 22595 3 -2.85 14.75 6.21 0.145 22594
 22596 3 -3.12 14.75 6.22 0.179 22595
 22597 3 -3.45 14.49 5.98 0.153 22596
 22598 3 -3.5 14.25 5.88 0.118 22597
 22599 3 -3.58 14.03 5.81 0.085 22598
 22600 3 -3.7 13.86 5.76 0.078 22599
 22601 3 -3.7 13.63 5.76 0.096 22600
 22602 3 -3.68 13.47 5.68 0.106 22601
 22603 3 -3.72 13.32 5.64 0.145 22602
 22604 3 -3.68 13.14 5.6 0.107 22603
 22605 3 -3.66 12.98 5.61 0.051 22604
 22606 3 -2.95 14.99 6.52 0.13 22596
 22607 3 -2.89 15.09 6.63 0.084 22606
 22608 3 -2.87 15.25 6.68 0.075 22607
 22609 3 -2.79 15.41 6.72 0.06 22608
 22610 3 -2.77 15.51 6.75 0.064 22609
 22611 3 -2.66 15.66 6.84 0.113 22610
 22612 3 -2.56 15.73 6.8 0.095 22611
 22613 3 -2.39 15.91 6.85 0.114 22612
 22614 3 -2.31 16.12 6.92 0.061 22613
 22615 3 -2.29 16.17 7.13 0.053 22614
 22616 3 -2.2 16.23 7.18 0.069 22615
 22617 3 -2.14 16.25 7.29 0.075 22616
 22618 3 -2.02 16.35 7.38 0.064 22617
 22619 3 -2.02 16.48 7.45 0.076 22618
 22620 3 -1.93 16.58 7.54 0.054 22619
 22621 3 -1.8 16.57 7.59 0.083 22620
 22622 3 -2.75 14.58 6.51 0.097 22595
 22623 3 -2.77 14.5 6.6 0.106 22622
 22624 3 -2.79 14.43 6.68 0.058 22623
 22625 3 -2.9 14.44 6.82 0.15 22624
 22626 3 -3.06 14.52 6.68 0.091 22625
 22627 3 -2.88 14.42 7.02 0.11 22625
 22628 3 -2.66 15 6.14 0.101 22593
 22629 3 -2.64 15.16 6.09 0.062 22628
 22630 3 -2.6 15.33 6.08 0.111 22629
 22631 3 -2.52 15.48 6.08 0.112 22630
 22632 3 -2.5 15.66 6.09 0.097 22631
 22633 3 -2.45 15.75 6.13 0.066 22632
 22634 3 -2.52 14.23 6.04 0.088 22591
 22635 3 -2.52 14.08 6.13 0.08 22634
 22636 3 -2.54 13.98 6.22 0.104 22635
 22637 3 -2.56 13.84 6.34 0.056 22636
 22638 3 -2.61 13.75 6.39 0.073 22637
 22639 3 -2.61 13.63 6.46 0.062 22638
 22640 3 -2.57 13.5 6.49 0.091 22639
 22641 3 -2.57 13.32 6.56 0.08 22640
 22642 3 -2.53 13.21 6.57 0.104 22641
 22643 3 -2.49 13.1 6.6 0.000125 22642
 22644 3 -2.25 14.28 3.38 0.194 22575
 22645 3 -2.33 14.39 3.32 0.201 22644
 22646 3 -2.31 14.51 3.19 0.167 22645
 22647 3 -2.6 14.4 3.07 0.099 22646
 22648 3 -2.85 14.26 2.93 0.122 22647
 22649 3 -3.02 14.26 2.77 0.117 22648
 22650 3 -3.16 14.18 2.68 0.133 22649
 22651 3 -3.31 14.08 2.64 0.126 22650
 22652 3 -3.37 13.9 2.62 0.138 22651
 22653 3 -3.52 13.8 2.66 0.117 22652
 22654 3 -3.5 13.65 2.79 0.084 22653
 22655 3 -3.62 13.54 2.91 0.085 22654
 22656 3 -3.72 13.38 2.98 0.105 22655
 22657 3 -3.77 13.23 3.04 0.119 22656
 22658 3 -3.14 13.82 2.64 0.086 22652
 22659 3 -3.04 13.87 2.64 0.121 22658
 22660 3 -2.91 13.86 2.64 0.075 22659
 22661 3 -2.31 14.68 3.13 0.125 22646
 22662 3 -2.33 14.83 3.07 0.18 22661
 22663 3 -2.31 14.93 3.07 0.206 22662
 22664 3 -2.45 15 2.84 0.165 22663
 22665 3 -2.48 15.08 2.78 0.142 22664
 22666 3 -2.5 15.22 2.57 0.15 22665
 22667 3 -2.54 15.26 2.42 0.18 22666
 22668 3 -2.48 15.4 2.22 0.175 22667
 22669 3 -2.33 15.4 2.05 0.198 22668
 22670 3 -2.5 15.97 2.11 0.148 22669
 22671 3 -2.52 16.12 2.07 0.139 22670
 22672 3 -2.5 16.3 2.09 0.121 22671
 22673 3 -2.52 16.47 2.15 0.184 22672
 22674 3 -2.5 16.58 2.21 0.198 22673
 22675 3 -2.5 16.76 2.26 0.185 22674
 22676 3 -2.47 16.87 2.36 0.217 22675
 22677 3 -2.25 16.59 2.61 0.072 22676
 22678 3 -2.08 16.52 2.69 0.187 22677
 22679 3 -2.12 16.33 2.97 0.063 22678
 22680 3 -2.14 16.2 3.11 0.115 22679
 22681 3 -2.47 17.19 2.26 0.183 22676
 22682 3 -2.43 17.33 2.28 0.151 22681
 22683 3 -2.41 17.48 2.34 0.116 22682
 22684 3 -2.37 17.62 2.34 0.174 22683
 22685 3 -2.33 17.8 2.38 0.18 22684
 22686 3 -2.37 17.98 2.36 0.163 22685
 22687 3 -2.37 18.16 2.34 0.143 22686
 22688 3 -2.33 18.33 2.32 0.145 22687
 22689 3 -2.33 18.5 2.24 0.15 22688
 22690 3 -2.35 18.7 2.22 0.137 22689
 22691 3 -2.39 18.82 2.22 0.173 22690
 22692 3 -2.37 18.95 2.22 0.173 22691
 22693 3 -2.48 19.1 2.26 0.197 22692
 22694 3 -2.5 19.26 2.15 0.207 22693
 22695 3 -2.33 19.37 1.94 0.078 22694
 22696 3 -2.2 19.49 1.9 0.103 22695
 22697 3 -2.1 19.6 1.83 0.103 22696
 22698 3 -2.08 19.71 1.67 0.103 22697
 22699 3 -2.08 19.87 1.5 0.082 22698
 22700 3 -2.1 19.99 1.4 0.109 22699
 22701 3 -1.96 20.01 1.29 0.112 22700
 22702 3 -1.88 20.1 1.22 0.106 22701
 22703 3 -1.79 20.15 1.1 0.081 22702
 22704 3 -1.78 20.19 0.93 0.058 22703
 22705 3 -1.76 20.26 0.8 0.102 22704
 22706 3 -1.65 20.3 0.6 0.093 22705
 22707 3 -1.62 20.26 0.39 0.105 22706
 22708 3 -1.59 20.31 0.29 0.101 22707
 22709 3 -1.54 20.3 0.19 0.106 22708
 22710 3 -1.45 20.3 0.08 0.044 22709
 22711 3 -1.37 20.44 -0.05 0.099 22710
 22712 3 -1.26 20.51 -0.14 0.084 22711
 22713 3 -1.24 20.49 -0.28 0.119 22712
 22714 3 -1.3 20.4 -0.44 0.142 22713
 22715 3 -1.36 20.48 -0.57 0.167 22714
 22716 3 -1.36 20.34 -0.78 0.072 22715
 22717 3 -1.36 20.41 -0.88 0.089 22716
 22718 3 -1.3 20.36 -0.97 0.079 22717
 22719 3 -1.29 20.36 -1.11 0.117 22718
 22720 3 -1.35 20.66 -0.85 0.06 22717
 22721 3 -1.35 20.77 -0.83 0.096 22720
 22722 3 -1.33 20.98 -0.9 0.078 22721
 22723 3 -1.16 20.67 -0.05 0.104 22712
 22724 3 -1.05 20.8 0.01 0.095 22723
 22725 3 -0.93 20.9 0.11 0.092 22724
 22726 3 -0.84 20.99 0.2 0.092 22725
 22727 3 -0.71 21.1 0.32 0.101 22726
 22728 3 -0.66 21.15 0.42 0.11 22727
 22729 3 -0.56 21.22 0.61 0.103 22728
 22730 3 -0.54 21.15 0.69 0.000125 22729
 22731 3 -2.54 19.44 2.32 0.202 22694
 22732 3 -2.56 19.58 2.38 0.203 22731
 22733 3 -2.54 19.72 2.51 0.263 22732
 22734 3 -2.52 19.84 2.61 0.256 22733
 22735 3 -2.62 19.97 2.76 0.218 22734
 22736 3 -2.77 20.14 3.03 0.156 22735
 22737 3 -2.77 20.26 3.17 0.138 22736
 22738 3 -2.91 20.33 3.26 0.148 22737
 22739 3 -3.06 20.42 3.32 0.155 22738
 22740 3 -3.22 20.57 3.4 0.134 22739
 22741 3 -3.29 20.67 3.49 0.173 22740
 22742 3 -3.39 20.7 3.55 0.179 22741
 22743 3 -3.52 20.83 3.53 0.104 22742
 22744 3 -3.58 20.91 3.59 0.133 22743
 22745 3 -3.68 21 3.63 0.138 22744
 22746 3 -3.83 21.04 3.69 0.106 22745
 22747 3 -3.97 21.11 3.83 0.119 22746
 22748 3 -4.1 21.16 3.85 0.134 22747
 22749 3 -4.14 21.22 3.98 0.102 22748
 22750 3 -4.23 21.29 4.09 0.119 22749
 22751 3 -4.36 21.31 4.19 0.133 22750
 22752 3 -4.53 21.34 4.22 0.128 22751
 22753 3 -4.73 21.29 4.19 0.104 22752
 22754 3 -4.89 21.31 4.18 0.131 22753
 22755 3 -5.02 21.4 4.18 0.175 22754
 22756 3 -5.14 21.45 4.18 0.164 22755
 22757 3 -5.18 21.59 4.15 0.134 22756
 22758 3 -5.23 21.66 4.27 0.164 22757
 22759 3 -5.32 21.59 4.35 0.17 22758
 22760 3 -5.4 21.5 4.47 0.196 22759
 22761 3 -5.57 21.52 4.52 0.25 22760
 22762 3 -5.68 21.43 4.6 0.209 22761
 22763 3 -5.8 21.41 4.73 0.138 22762
 22764 3 -5.93 21.34 4.82 0.163 22763
 22765 3 -6.02 21.22 4.92 0.174 22764
 22766 3 -6.06 21.02 5.02 0.198 22765
 22767 3 -6.14 20.81 5.13 0.205 22766
 22768 3 -6.18 20.7 5.18 0.243 22767
 22769 3 -6.21 20.54 5.27 0.262 22768
 22770 3 -6.34 20.49 5.24 0.306 22769
 22771 3 -6.36 20.43 5.39 0.377 22770
 22772 3 -6.44 20.32 5.35 0.433 22771
 22773 3 -6.82 20.36 4.81 0.175 22772
 22774 3 -6.97 20.13 4.77 0.111 22773
 22775 3 -7.06 20.13 4.63 0.114 22774
 22776 3 -7.13 20.11 4.47 0.102 22775
 22777 3 -7.15 20.04 4.35 0.131 22776
 22778 3 -7.28 19.99 4.26 0.155 22777
 22779 3 -7.43 19.91 4.14 0.181 22778
 22780 3 -7.47 19.9 3.93 0.164 22779
 22781 3 -7.46 19.95 3.75 0.138 22780
 22782 3 -7.48 19.99 3.64 0.000125 22781
 22783 3 -6.46 20.25 5.59 0.324 22772
 22784 3 -6.57 20.07 5.67 0.353 22783
 22785 3 -6.73 20.22 5.85 0.393 22784
 22786 3 -6.6 20.79 6.06 0.181 22785
 22787 3 -6.73 20.86 6.11 0.139 22786
 22788 3 -6.81 20.95 6.23 0.126 22787
 22789 3 -6.77 21.02 6.36 0.101 22788
 22790 3 -6.76 21.07 6.47 0.112 22789
 22791 3 -6.73 21.18 6.56 0.124 22790
 22792 3 -6.73 21.25 6.72 0.157 22791
 22793 3 -6.73 21.29 6.86 0.151 22792
 22794 3 -6.74 21.4 6.98 0.127 22793
 22795 3 -6.84 21.52 7.03 0.093 22794
 22796 3 -6.93 21.58 7.06 0.118 22795
 22797 3 -7.14 21.5 7.01 0.108 22796
 22798 3 -7.28 21.47 7.06 0.111 22797
 22799 3 -7.39 21.5 7.09 0.086 22798
 22800 3 -7.46 21.68 7.11 0.097 22799
 22801 3 -7.49 21.84 7.14 0.114 22800
 22802 3 -7.57 22.06 7.13 0.105 22801
 22803 3 -7.73 22.18 7.18 0.076 22802
 22804 3 -7.86 22.25 7.22 0.138 22803
 22805 3 -7.99 22.34 7.21 0.176 22804
 22806 3 -8.13 22.22 7.35 0.102 22805
 22807 3 -8.22 22.18 7.39 0.109 22806
 22808 3 -8.34 22.2 7.51 0.093 22807
 22809 3 -8.37 22.15 7.6 0.115 22808
 22810 3 -8.37 22.02 7.76 0.115 22809
 22811 3 -8.28 22 7.93 0.092 22810
 22812 3 -8.21 22.07 7.99 0.000125 22811
 22813 3 -6.85 20.11 5.98 0.257 22785
 22814 3 -6.94 19.95 6.03 0.162 22813
 22815 3 -6.93 19.93 6.21 0.082 22814
 22816 3 -6.86 19.91 6.34 0.147 22815
 22817 3 -6.82 19.95 6.43 0.159 22816
 22818 3 -6.72 19.91 6.56 0.055 22817
 22819 3 -2.6 20.19 3.42 0.105 22737
 22820 3 -2.6 20.21 3.55 0.059 22819
 22821 3 -2.25 15.4 1.72 0.124 22669
 22822 3 -2.27 15.36 1.57 0.107 22821
 22823 3 -2.27 15.24 1.32 0.103 22822
 22824 3 -2.25 15.24 1.14 0.137 22823
 22825 3 -2.23 15.32 1 0.141 22824
 22826 3 -2.18 15.32 0.9 0.172 22825
 22827 3 -1.87 15.15 0.81 0.091 22826
 22828 3 -1.65 15.01 0.72 0.078 22827
 22829 3 -1.49 15.04 0.7 0.062 22828
 22830 3 -1.37 15.15 0.88 0.106 22829
 22831 3 -1.2 15.18 0.88 0.086 22830
 22832 3 -1.07 15.3 0.86 0.067 22831
 22833 3 -2.18 15.24 0.76 0.152 22826
 22834 3 -2.12 15.22 0.57 0.167 22833
 22835 3 -2.06 15.43 0.43 0.092 22834
 22836 3 -1.9 15.57 0.31 0.109 22835
 22837 3 -1.82 15.65 0.17 0.113 22836
 22838 3 -1.76 15.71 0.04 0.12 22837
 22839 3 -1.74 15.79 -0.04 0.109 22838
 22840 3 -1.63 15.82 -0.1 0.117 22839
 22841 3 -1.61 15.84 -0.2 0.11 22840
 22842 3 -1.6 15.89 -0.35 0.115 22841
 22843 3 -1.6 15.99 -0.51 0.115 22842
 22844 3 -1.62 16.11 -0.68 0.087 22843
 22845 3 -1.62 16.22 -0.79 0.105 22844
 22846 3 -1.6 16.32 -0.93 0.133 22845
 22847 3 -1.62 16.39 -1.07 0.124 22846
 22848 3 -1.68 16.48 -1.14 0.101 22847
 22849 3 -1.69 16.59 -1.29 0.109 22848
 22850 3 -1.77 16.72 -1.51 0.142 22849
 22851 3 -1.9 16.7 -1.67 0.098 22850
 22852 3 -1.96 16.68 -1.8 0.095 22851
 22853 3 -2.02 16.64 -1.89 0.124 22852
 22854 3 -2.14 16.54 -1.98 0.128 22853
 22855 3 -2.23 16.47 -2.1 0.167 22854
 22856 3 -2.35 16.45 -2.2 0.204 22855
 22857 3 -2.25 16.36 -2.47 0.171 22856
 22858 3 -2.23 16.34 -2.64 0.17 22857
 22859 3 -2.1 16.34 -2.89 0.16 22858
 22860 3 -2.04 16.36 -3.08 0.161 22859
 22861 3 -1.98 16.36 -3.2 0.144 22860
 22862 3 -1.91 16.3 -3.37 0.155 22861
 22863 3 -1.95 16.27 -3.54 0.158 22862
 22864 3 -1.88 16.22 -3.74 0.163 22863
 22865 3 -1.92 16.14 -3.89 0.206 22864
 22866 3 -1.93 16.16 -4 0.309 22865
 22867 3 -1.84 16 -4.17 0.344 22866
 22868 3 -1.73 15.78 -4.2 0.376 22867
 22869 3 -1.66 15.64 -4.3 0.341 22868
 22870 3 -1.6 15.6 -4.49 0.423 22869
 22871 3 -1.6 15.45 -4.54 0.504 22870
 22872 3 -1.53 15.39 -4.71 0.516 22871
 22873 3 -1.43 15.33 -4.87 0.497 22872
 22874 3 -1.39 15.27 -4.95 0.548 22873
 22875 3 -1.58 15.05 -4.9 0.58 22874
 22876 3 -2.33 14.72 -4.45 0.09 22875
 22877 3 -2.45 14.62 -4.44 0.104 22876
 22878 3 -2.66 14.62 -4.41 0.156 22877
 22879 3 -2.89 14.72 -4.37 0.155 22878
 22880 3 -3 14.8 -4.49 0.135 22879
 22881 3 -2.98 14.93 -4.56 0.123 22880
 22882 3 -3.06 15.05 -4.65 0.126 22881
 22883 3 -3.2 15.14 -4.7 0.13 22882
 22884 3 -3.43 15.23 -4.74 0.107 22883
 22885 3 -3.56 15.33 -4.78 0.104 22884
 22886 3 -3.62 15.38 -4.89 0.097 22885
 22887 3 -1.41 15 -5.05 0.525 22875
 22888 3 -1.3 15 -5.2 0.449 22887
 22889 3 -0.81 15.15 -5.54 0.227 22888
 22890 3 -0.66 14.91 -5.63 0.13 22889
 22891 3 -0.56 14.8 -5.66 0.148 22890
 22892 3 -0.44 14.71 -5.76 0.291 22891
 22893 3 -0.53 14.7 -6.05 0.289 22892
 22894 3 -0.44 14.69 -6.2 0.324 22893
 22895 3 -0.33 14.63 -6.34 0.232 22894
 22896 3 -0.26 14.52 -6.48 0.208 22895
 22897 3 -0.18 14.38 -6.61 0.189 22896
 22898 3 -0.09 14.29 -6.75 0.195 22897
 22899 3 0 14.25 -6.99 0.114 22898
 22900 3 0.21 14.28 -7.12 0.097 22899
 22901 3 0.34 14.33 -7.16 0.097 22900
 22902 3 0.4 14.46 -7.24 0.16 22901
 22903 3 0.52 14.55 -7.29 0.195 22902
 22904 3 0.6 14.58 -7.37 0.223 22903
 22905 3 0.74 14.98 -7.28 0.108 22904
 22906 3 0.84 15.1 -7.28 0.086 22905
 22907 3 0.99 15.21 -7.31 0.115 22906
 22908 3 1.11 15.31 -7.29 0.121 22907
 22909 3 1.09 15.47 -7.2 0.062 22908
 22910 3 1.27 15.62 -7.14 0.095 22909
 22911 3 1.28 15.71 -7.03 0.12 22910
 22912 3 1.28 15.82 -6.91 0.107 22911
 22913 3 1.33 15.91 -6.82 0.096 22912
 22914 3 1.27 16.02 -6.72 0.101 22913
 22915 3 1.26 16.14 -6.61 0.079 22914
 22916 3 -0.06 14.88 -5.58 0.12 22892
 22917 3 0.06 14.96 -5.62 0.13 22916
 22918 3 0.16 14.96 -5.63 0.151 22917
 22919 3 0.34 14.82 -5.62 0.088 22918
 22920 3 -2.27 16.45 -3.81 0.18 22866
 22921 3 -2.37 16.41 -3.66 0.207 22920
 22922 3 -2.45 16.43 -3.6 0.235 22921
 22923 3 -2.73 16.48 -3.77 0.11 22922
 22924 3 -2.87 16.43 -3.77 0.166 22923
 22925 3 -3.06 16.32 -3.78 0.063 22924
 22926 3 -3.18 16.32 -3.73 0.064 22925
 22927 3 -3.33 16.29 -3.63 0.11 22926
 22928 3 -3.43 16.25 -3.61 0.15 22927
 22929 3 -3.58 16.22 -3.55 0.073 22928
 22930 3 -2.64 16.59 -2.02 0.13 22856
 22931 3 -2.75 16.66 -2.1 0.116 22930
 22932 3 -2.98 16.73 -2.2 0.102 22931
 22933 3 -3.02 16.84 -2.18 0.075 22932
 22934 3 -3.02 16.95 -2.16 0.101 22933
 22935 3 -2.98 17.11 -2.1 0.087 22934
 22936 3 -2.16 15.05 0.54 0.135 22834
 22937 3 -2.02 15.01 0.41 0.103 22936
 22938 3 -2 14.9 0.37 0.15 22937
 22939 3 -2.1 14.75 0.32 0.114 22938
 22940 3 -2.23 14.68 0.25 0.125 22939
 22941 3 -2.27 14.79 0.14 0.058 22940
 22942 3 6.21 11.17 6.6 0.47 22442
 22943 3 5.97 10.81 6.98 0.284 22942
 22944 3 5.81 10.72 7.03 0.361 22943
 22945 3 5.69 10.65 7.06 0.386 22944
 22946 3 5.61 10.18 6.65 0.104 22945
 22947 3 5.52 10.14 6.55 0.133 22946
 22948 3 5.47 10.1 6.46 0.086 22947
 22949 3 5.63 10.68 7.34 0.348 22945
 22950 3 5.51 10.65 7.44 0.256 22949
 22951 3 5.48 10.53 7.64 0.236 22950
 22952 3 5.43 10.5 7.82 0.233 22951
 22953 3 5.63 10.84 7.93 0.103 22952
 22954 3 5.72 10.97 7.92 0.111 22953
 22955 3 5.27 10.33 7.96 0.214 22952
 22956 3 5.26 10.21 8.11 0.212 22955
 22957 3 5.24 10.11 8.25 0.218 22956
 22958 3 5.27 10.03 8.39 0.211 22957
 22959 3 5.3 9.97 8.47 0.217 22958
 22960 3 5.23 9.83 8.64 0.204 22959
 22961 3 5.17 9.77 8.79 0.22 22960
 22962 3 5.14 9.76 8.91 0.255 22961
 22963 3 5.1 9.71 9.01 0.286 22962
 22964 3 5.22 9.78 9.25 0.197 22963
 22965 3 5.24 9.86 9.31 0.257 22964
 22966 3 5.22 9.74 9.41 0.261 22965
 22967 3 5.35 9.96 9.59 0.258 22966
 22968 3 5.39 9.93 9.78 0.222 22967
 22969 3 5.49 9.84 9.96 0.179 22968
 22970 3 5.48 9.84 10.08 0.173 22969
 22971 3 5.56 9.92 10.24 0.212 22970
 22972 3 5.56 9.85 10.38 0.256 22971
 22973 3 5.52 9.66 10.48 0.229 22972
 22974 3 5.51 9.58 10.63 0.212 22973
 22975 3 5.56 9.53 10.73 0.224 22974
 22976 3 5.55 9.55 10.89 0.201 22975
 22977 3 5.56 9.55 11.06 0.229 22976
 22978 3 5.52 9.56 11.2 0.272 22977
 22979 3 5.6 9.61 11.34 0.262 22978
 22980 3 5.64 9.19 11.36 0.106 22979
 22981 3 5.72 9.08 11.38 0.116 22980
 22982 3 5.73 8.97 11.42 0.162 22981
 22983 3 5.93 9 11.42 0.078 22982
 22984 3 6.05 9.09 11.48 0.078 22983
 22985 3 6.14 9.16 11.47 0.137 22984
 22986 3 6.18 9.18 11.38 0.16 22985
 22987 3 6.31 9.11 11.25 0.131 22986
 22988 3 6.39 9 11.21 0.042 22987
 22989 3 6.46 8.97 11.14 0.056 22988
 22990 3 6.51 8.86 11.14 0.09 22989
 22991 3 6.57 8.71 11.19 0.128 22990
 22992 3 6.56 8.55 11.2 0.084 22991
 22993 3 5.46 8.8 11.48 0.105 22982
 22994 3 5.39 8.72 11.56 0.063 22993
 22995 3 5.42 8.51 11.58 0.111 22994
 22996 3 5.43 8.31 11.54 0.099 22995
 22997 3 5.39 8.21 11.56 0.117 22996
 22998 3 5.27 8.22 11.72 0.176 22997
 22999 3 5.56 8.03 11.42 0.121 22997
 23000 3 5.64 7.88 11.37 0.101 22999
 23001 3 5.76 7.78 11.24 0.131 23000
 23002 3 5.85 7.74 11.14 0.17 23001
 23003 3 5.77 7.63 11.19 0.289 23002
 23004 3 6.17 7.78 10.87 0.094 23003
 23005 3 6.24 7.7 10.86 0.077 23004
 23006 3 6.27 7.54 10.74 0.08 23005
 23007 3 6.23 7.45 10.72 0.000125 23006
 23008 3 5.48 7.37 11.33 0.107 23003
 23009 3 5.44 7.26 11.44 0.000125 23008
 23010 3 5.53 9.8 11.49 0.238 22979
 23011 3 5.55 9.92 11.62 0.274 23010
 23012 3 5.55 10.02 11.73 0.373 23011
 23013 3 4.98 9.92 11.79 0.097 23012
 23014 3 5.6 10.16 11.83 0.413 23012
 23015 3 5.59 10.19 11.96 0.395 23014
 23016 3 5.53 10.25 12.08 0.345 23015
 23017 3 5.43 10.08 12.3 0.25 23016
 23018 3 5.39 10.08 12.49 0.198 23017
 23019 3 5.35 10.05 12.58 0.275 23018
 23020 3 5.02 9.48 12.78 0.193 23019
 23021 3 4.93 9.33 12.84 0.177 23020
 23022 3 4.84 9.15 12.98 0.168 23021
 23023 3 4.77 9 13.07 0.165 23022
 23024 3 4.71 8.91 13.21 0.131 23023
 23025 3 4.63 8.81 13.26 0.177 23024
 23026 3 4.6 8.66 13.31 0.179 23025
 23027 3 4.44 8.48 13.4 0.171 23026
 23028 3 4.34 8.42 13.46 0.149 23027
 23029 3 4.26 8.25 13.46 0.143 23028
 23030 3 4.23 8.09 13.45 0.188 23029
 23031 3 4.15 7.99 13.44 0.261 23030
 23032 3 3.93 7.91 13.44 0.271 23031
 23033 3 3.75 7.61 13.45 0.217 23032
 23034 3 3.58 7.46 13.44 0.229 23033
 23035 3 3.48 7.38 13.39 0.301 23034
 23036 3 3.12 7.61 13.4 0.172 23035
 23037 3 2.91 7.59 13.46 0.124 23036
 23038 3 2.77 7.55 13.49 0.113 23037
 23039 3 2.64 7.5 13.54 0.148 23038
 23040 3 2.52 7.29 13.61 0.151 23039
 23041 3 2.35 7.2 13.61 0.146 23040
 23042 3 2.25 7.04 13.59 0.156 23041
 23043 3 2.16 6.95 13.69 0.16 23042
 23044 3 2.06 6.84 13.75 0.166 23043
 23045 3 1.92 6.73 13.78 0.18 23044
 23046 3 1.79 6.54 13.81 0.181 23045
 23047 3 1.61 6.41 13.86 0.188 23046
 23048 3 1.54 6.25 13.89 0.2 23047
 23049 3 1.5 6.12 13.92 0.216 23048
 23050 3 1.77 5.91 13.98 0.133 23049
 23051 3 1.92 5.84 14.06 0.147 23050
 23052 3 2.1 5.75 14.21 0.162 23051
 23053 3 2.22 5.66 14.29 0.199 23052
 23054 3 2.56 5.62 14.28 0.132 23053
 23055 3 2.68 5.62 14.28 0.126 23054
 23056 3 2.79 5.46 14.37 0.114 23055
 23057 3 2.91 5.44 14.44 0.14 23056
 23058 3 3.08 5.48 14.48 0.089 23057
 23059 3 3.22 5.46 14.62 0.143 23058
 23060 3 3.37 5.48 14.72 0.212 23059
 23061 3 3.43 5.49 14.81 0.299 23060
 23062 3 3.5 5.48 14.9 0.356 23061
 23063 3 3.77 5.66 14.48 0.098 23062
 23064 3 3.87 5.59 14.39 0.089 23063
 23065 3 3.97 5.55 14.32 0.138 23064
 23066 3 4.02 5.58 14.12 0.099 23065
 23067 3 3.93 5.67 13.96 0.128 23066
 23068 3 3.91 5.79 13.89 0.089 23067
 23069 3 3.91 5.91 13.86 0.086 23068
 23070 3 3.98 6.03 13.76 0.107 23069
 23071 3 4.1 6.13 13.66 0.086 23070
 23072 3 4.27 6.11 13.63 0.088 23071
 23073 3 3.45 5.41 15.14 0.343 23062
 23074 3 3.04 5.67 15.31 0.098 23073
 23075 3 3.06 5.79 15.48 0.105 23074
 23076 3 3.6 5.16 15.28 0.26 23073
 23077 3 3.7 5.15 15.37 0.247 23076
 23078 3 3.75 5.08 15.47 0.249 23077
 23079 3 3.93 5 15.59 0.189 23078
 23080 3 4.06 4.87 15.7 0.203 23079
 23081 3 4.11 4.75 15.71 0.282 23080
 23082 3 4.09 4.5 15.84 0.2 23081
 23083 3 4.11 4.29 15.89 0.189 23082
 23084 3 4.28 4.2 15.94 0.148 23083
 23085 3 4.38 4.12 15.92 0.118 23084
 23086 3 4.53 4.01 16.03 0.178 23085
 23087 3 4.73 3.89 16.05 0.218 23086
 23088 3 4.86 3.77 16.05 0.193 23087
 23089 3 5.06 3.72 16.11 0.2 23088
 23090 3 5.09 3.54 16.22 0.152 23089
 23091 3 5.05 3.37 16.27 0.089 23090
 23092 3 5.15 3.27 16.32 0.096 23091
 23093 3 5.27 3.24 16.34 0.099 23092
 23094 3 5.35 3.14 16.36 0.163 23093
 23095 3 5.4 3.02 16.5 0.185 23094
 23096 3 5.39 2.85 16.7 0.068 23095
 23097 3 5.39 2.7 16.72 0.044 23096
 23098 3 5.48 2.56 16.75 0.098 23097
 23099 3 5.59 2.52 16.77 0.119 23098
 23100 3 5.76 2.56 16.86 0.116 23099
 23101 3 5.89 2.52 16.95 0.116 23100
 23102 3 5.98 2.47 17.04 0.104 23101
 23103 3 6.11 2.41 17.18 0.123 23102
 23104 3 6.35 2.41 17.22 0.168 23103
 23105 3 6.44 2.5 17.34 0.209 23104
 23106 3 6.61 2.58 17.43 0.143 23105
 23107 3 6.73 2.64 17.52 0.113 23106
 23108 3 6.81 2.72 17.56 0.121 23107
 23109 3 6.93 2.79 17.63 0.096 23108
 23110 3 7.06 2.75 17.72 0.097 23109
 23111 3 7.11 2.74 17.9 0.119 23110
 23112 3 7.26 2.74 17.97 0.122 23111
 23113 3 7.35 2.7 18.11 0.131 23112
 23114 3 7.61 2.66 18.09 0.142 23113
 23115 3 7.77 2.62 18.04 0.156 23114
 23116 3 7.93 2.39 18.09 0.067 23115
 23117 3 8.01 2.33 18.16 0.086 23116
 23118 3 8.17 2.35 18.22 0.099 23117
 23119 3 8.34 2.2 18.25 0.121 23118
 23120 3 8.39 2.14 18.16 0.085 23119
 23121 3 5.26 3.95 16.01 0.073 23089
 23122 3 5.38 4.08 15.99 0.103 23121
 23123 3 5.55 4.34 16.03 0.109 23122
 23124 3 5.55 4.54 16.03 0.075 23123
 23125 3 5.56 4.66 15.99 0.076 23124
 23126 3 5.6 4.83 15.97 0.093 23125
 23127 3 5.65 4.94 15.94 0.11 23126
 23128 3 5.74 5.11 15.91 0.066 23127
 23129 3 5.82 5.24 15.89 0.085 23128
 23130 3 5.9 5.45 15.89 0.073 23129
 23131 3 5.96 5.67 15.89 0.052 23130
 23132 3 6.01 5.79 15.89 0.051 23131
 23133 3 6.03 6.07 15.88 0.124 23132
 23134 3 6.05 6.29 15.81 0.143 23133
 23135 3 5.98 6.58 15.73 0.125 23134
 23136 3 5.97 6.73 15.7 0.109 23135
 23137 3 5.97 6.95 15.67 0.085 23136
 23138 3 6.05 7.2 15.69 0.103 23137
 23139 3 6.06 7.37 15.75 0.081 23138
 23140 3 6.1 7.57 15.75 0.078 23139
 23141 3 6.01 7.73 15.73 0.089 23140
 23142 3 5.94 7.91 15.7 0.084 23141
 23143 3 5.84 8.01 15.62 0.078 23142
 23144 3 5.74 8.08 15.58 0.121 23143
 23145 3 5.59 8 15.54 0.1 23144
 23146 3 5.53 8 15.38 0.096 23145
 23147 3 5.55 8.06 15.24 0.123 23146
 23148 3 5.56 8.07 15.11 0.116 23147
 23149 3 5.59 8.03 15 0.107 23148
 23150 3 5.6 8.06 14.82 0.109 23149
 23151 3 5.64 8.05 14.64 0.074 23150
 23152 3 5.68 8.08 14.48 0.068 23151
 23153 3 5.74 8.16 14.42 0.039 23152
 23154 3 5.85 8.31 15.62 0.093 23144
 23155 3 5.97 8.52 15.59 0.109 23154
 23156 3 5.98 8.66 15.54 0.141 23155
 23157 3 5.88 8.66 15.45 0.046 23156
 23158 3 5.76 8.68 15.39 0.067 23157
 23159 3 5.6 8.66 15.37 0.051 23158
 23160 3 5.56 8.46 15.23 0.083 23159
 23161 3 4.27 4.84 15.23 0.122 23081
 23162 3 4.36 4.61 14.96 0.101 23161
 23163 3 4.47 4.62 14.89 0.000125 23162
 23164 3 4.18 5.12 15 0.102 23161
 23165 3 4.14 5.16 14.89 0.106 23164
 23166 3 1.3 6.12 13.91 0.191 23049
 23167 3 1.14 6.11 13.9 0.197 23166
 23168 3 0.95 5.98 13.98 0.138 23167
 23169 3 0.77 5.95 14 0.147 23168
 23170 3 0.61 5.91 14.01 0.144 23169
 23171 3 0.49 5.87 14.06 0.141 23170
 23172 3 0.32 5.87 14.06 0.144 23171
 23173 3 0.21 5.95 14.12 0.176 23172
 23174 3 0.09 6 14.12 0.196 23173
 23175 3 -0.06 6.08 14.13 0.169 23174
 23176 3 -0.21 6.16 14.23 0.133 23175
 23177 3 -0.32 6.12 14.33 0.21 23176
 23178 3 -0.37 6.12 14.47 0.242 23177
 23179 3 -0.22 6.45 14.62 0.112 23178
 23180 3 -0.22 6.54 14.7 0.087 23179
 23181 3 -0.59 5.99 14.45 0.144 23178
 23182 3 -0.78 5.96 14.47 0.157 23181
 23183 3 -0.89 5.95 14.56 0.222 23182
 23184 3 -0.96 5.88 14.64 0.254 23183
 23185 3 -0.92 5.66 14.94 0.135 23184
 23186 3 -0.99 5.58 15 0.227 23185
 23187 3 -1.03 5.34 15.16 0.15 23186
 23188 3 -1.15 5.24 15.25 0.149 23187
 23189 3 -1.22 5.11 15.34 0.165 23188
 23190 3 -1.25 4.96 15.45 0.222 23189
 23191 3 -1.2 4.91 15.56 0.259 23190
 23192 3 -1.11 4.86 15.65 0.316 23191
 23193 3 -1.1 4.79 15.79 0.364 23192
 23194 3 -1.06 4.76 15.95 0.369 23193
 23195 3 -0.93 4.87 16.18 0.323 23194
 23196 3 -0.93 4.98 16.36 0.35 23195
 23197 3 -1 4.91 16.56 0.526 23196
 23198 3 -1.02 4.9 16.67 0.609 23197
 23199 3 -0.99 4.88 16.81 0.663 23198
 23200 3 -0.92 4.82 16.93 0.712 23199
 23201 3 -0.81 4.82 17.06 0.744 23200
 23202 3 -0.56 5.7 17.13 0.478 23201
 23203 3 -0.28 5.73 17.23 0.41 23202
 23204 3 -0.15 5.69 17.36 0.333 23203
 23205 3 -0.04 5.87 17.41 0.255 23204
 23206 3 0 6.03 17.5 0.228 23205
 23207 3 0.09 6.08 17.64 0.189 23206
 23208 3 0.32 5.99 17.9 0.168 23207
 23209 3 0.4 6.01 18.01 0.211 23208
 23210 3 0.37 6.11 18.15 0.169 23209
 23211 3 0.37 6.32 18.26 0.115 23210
 23212 3 0.36 6.46 18.33 0.127 23211
 23213 3 0.26 6.5 18.41 0.126 23212
 23214 3 0.15 6.45 18.43 0.087 23213
 23215 3 0.06 6.5 18.52 0.068 23214
 23216 3 -0.31 6.11 17.25 0.189 23203
 23217 3 -0.12 6.25 17.36 0.06 23216
 23218 3 -0.77 6.15 16.95 0.155 23202
 23219 3 -0.57 6.26 17 0.048 23218
 23220 3 -0.88 4.25 17.17 0.529 23201
 23221 3 -0.82 4.16 17.3 0.448 23220
 23222 3 -1.1 3.87 17.26 0.23 23221
 23223 3 -1.02 3.68 17.3 0.126 23222
 23224 3 -0.99 3.56 17.37 0.105 23223
 23225 3 -0.94 3.54 17.49 0.12 23224
 23226 3 -0.93 3.64 17.6 0.000125 23225
 23227 3 -1.25 6.15 14.56 0.089 23184
 23228 3 -1.33 6.23 14.64 0.133 23227
 23229 3 -1.39 6.3 14.78 0.145 23228
 23230 3 -1.49 6.49 14.94 0.147 23229
 23231 3 -1.57 6.57 14.99 0.129 23230
 23232 3 -1.62 6.75 15.04 0.116 23231
 23233 3 -1.7 6.82 15.06 0.124 23232
 23234 3 -1.83 6.95 15.12 0.124 23233
 23235 3 -1.95 7.07 15.2 0.162 23234
 23236 3 -2.13 7.17 15.2 0.243 23235
 23237 3 -2.24 7.15 15.31 0.249 23236
 23238 3 -2.3 7.2 15.4 0.204 23237
 23239 3 -2.26 7.41 15.67 0.13 23238
 23240 3 -2.32 7.46 15.83 0.137 23239
 23241 3 -2.3 7.54 15.92 0.174 23240
 23242 3 -2.28 7.5 16.1 0.179 23241
 23243 3 -2.26 7.42 16.37 0.092 23242
 23244 3 -2.23 7.33 16.53 0.104 23243
 23245 3 -2.19 7.25 16.67 0.115 23244
 23246 3 -2.13 7.15 16.81 0.134 23245
 23247 3 -2.09 7.08 16.98 0.136 23246
 23248 3 -2.03 7.01 17.15 0.142 23247
 23249 3 -2.09 6.96 17.3 0.181 23248
 23250 3 -2.11 6.88 17.49 0.216 23249
 23251 3 -2.15 6.79 17.62 0.21 23250
 23252 3 -2.03 6.57 17.69 0.102 23251
 23253 3 -1.97 6.5 17.83 0.144 23252
 23254 3 -1.94 6.37 18.01 0.14 23253
 23255 3 -1.92 6.26 18.19 0.137 23254
 23256 3 -2.01 6.13 18.33 0.09 23255
 23257 3 -2.11 6.08 18.44 0.131 23256
 23258 3 -2.15 5.92 18.51 0.121 23257
 23259 3 -2.26 5.82 18.55 0.159 23258
 23260 3 -2.34 5.73 18.64 0.172 23259
 23261 3 -2.46 5.75 18.76 0.15 23260
 23262 3 -2.51 5.79 18.89 0.158 23261
 23263 3 -2.59 5.82 19.05 0.163 23262
 23264 3 -2.65 5.83 19.17 0.163 23263
 23265 3 -2.71 5.78 19.33 0.187 23264
 23266 3 -2.8 5.67 19.48 0.216 23265
 23267 3 -2.88 5.58 19.46 0.286 23266
 23268 3 -3.21 5.7 19.19 0.11 23267
 23269 3 -3.36 5.7 19.03 0.103 23268
 23270 3 -3.36 5.55 18.87 0.125 23269
 23271 3 -3.42 5.48 18.8 0.058 23270
 23272 3 -2.71 5.37 19.67 0.199 23267
 23273 3 -2.78 5.12 19.76 0.235 23272
 23274 3 -2.78 5.04 19.83 0.354 23273
 23275 3 -2.82 4.91 19.92 0.471 23274
 23276 3 -2.88 4.8 19.98 0.549 23275
 23277 3 -2.9 4.69 20.03 0.568 23276
 23278 3 -2.9 4.5 20.12 0.577 23277
 23279 3 -2.86 4.28 20.17 0.511 23278
 23280 3 -2.99 4.11 20.19 0.486 23279
 23281 3 -2.94 3.72 20.12 0.317 23280
 23282 3 -2.76 3.56 20.26 0.209 23281
 23283 3 -2.9 3.35 20.03 0.2 23282
 23284 3 -2.82 3.22 20.01 0.227 23283
 23285 3 -2.78 3.1 20.01 0.254 23284
 23286 3 -2.78 2.93 20.03 0.254 23285
 23287 3 -2.8 2.85 20.1 0.248 23286
 23288 3 -2.74 2.77 20.26 0.243 23287
 23289 3 -2.61 2.89 20.55 0.118 23288
 23290 3 -2.38 4.23 20.56 0.081 23279
 23291 3 -2.46 4.12 20.6 0.086 23290
 23292 3 -2.51 4.03 20.69 0.113 23291
 23293 3 -2.57 3.97 20.81 0.138 23292
 23294 3 -2.59 3.83 21.05 0.094 23293
 23295 3 -2.61 3.81 21.17 0.052 23294
 23296 3 -2.61 3.95 21.26 0.103 23295
 23297 3 -2.63 4.08 21.35 0.122 23296
 23298 3 -2.63 4.17 21.42 0.147 23297
 23299 3 -2.36 4.08 21.35 0.141 23298
 23300 3 -2.23 3.97 21.35 0.121 23299
 23301 3 -2.09 3.91 21.3 0.078 23300
 23302 3 -1.94 3.91 21.28 0.085 23301
 23303 3 -1.75 3.79 21.3 0.101 23302
 23304 3 -1.63 3.81 21.26 0.075 23303
 23305 3 -1.5 3.87 21.28 0.101 23304
 23306 3 -1.41 3.75 21.35 0.148 23305
 23307 3 -1.22 3.54 21.35 0.12 23306
 23308 3 -1.11 3.27 21.39 0.139 23307
 23309 3 -1.03 3.16 21.33 0.169 23308
 23310 3 -0.93 3 21.28 0.221 23309
 23311 3 -0.82 2.83 21.37 0.164 23310
 23312 3 -0.77 2.72 21.12 0.092 23311
 23313 3 -0.67 2.62 21.08 0.093 23312
 23314 3 -0.55 2.47 21.03 0.103 23313
 23315 3 -0.39 2.43 20.91 0.097 23314
 23316 3 -2.76 4.32 21.51 0.132 23298
 23317 3 -2.9 4.25 21.6 0.105 23316
 23318 3 -2.98 4.25 21.71 0.092 23317
 23319 3 -3.03 4.36 21.8 0.105 23318
 23320 3 -3.13 4.45 21.87 0.114 23319
 23321 3 -3.07 4.67 21.76 0.09 23320
 23322 3 -3.19 4.32 22.08 0.097 23320
 23323 3 -3.24 4.33 22.21 0.136 23322
 23324 3 -3.28 4.19 22.35 0.133 23323
 23325 3 -3.34 4.17 22.53 0.098 23324
 23326 3 -3.51 4.21 22.62 0.118 23325
 23327 3 -3.63 4.3 22.65 0.114 23326
 23328 3 -3.74 4.49 22.69 0.142 23327
 23329 3 -3.88 4.61 22.78 0.079 23328
 23330 3 -3.94 4.67 22.9 0.09 23329
 23331 3 -4 4.79 22.98 0.023 23330
 23332 3 -4.11 4.86 23.01 0.094 23331
 23333 3 -4.23 4.79 23.1 0.095 23332
 23334 3 -4.36 4.78 23.15 0.072 23333
 23335 3 -4.44 4.83 23.24 0.067 23334
 23336 3 -4.57 4.88 23.35 0.11 23335
 23337 3 -4.69 5 23.42 0.09 23336
 23338 3 -4.74 5.2 23.44 0.125 23337
 23339 3 -4.82 5.44 23.49 0.131 23338
 23340 3 -4.9 5.62 23.55 0.125 23339
 23341 3 -4.99 5.73 23.67 0.104 23340
 23342 3 -5.08 5.84 23.71 0.097 23341
 23343 3 -5.14 5.95 23.76 0.067 23342
 23344 3 -5.15 6.08 23.78 0.046 23343
 23345 3 -2.05 7.62 16.1 0.082 23242
 23346 3 -1.92 7.66 16.17 0.101 23345
 23347 3 -1.84 7.7 16.24 0.148 23346
 23348 3 -1.76 7.78 16.26 0.076 23347
 23349 3 -1.65 7.87 16.33 0.129 23348
 23350 3 -1.62 7.95 16.42 0.083 23349
 23351 3 -2.44 7.16 15.41 0.094 23238
 23352 3 -2.55 7.19 15.42 0.074 23351
 23353 3 -2.63 7.28 15.45 0.073 23352
 23354 3 -2.74 7.38 15.48 0.098 23353
 23355 3 -2.9 7.5 15.5 0.065 23354
 23356 3 -2.96 7.66 15.49 0.123 23355
 23357 3 -3.03 7.83 15.47 0.091 23356
 23358 3 -3.09 8 15.38 0.144 23357
 23359 3 -3.15 8.09 15.3 0.161 23358
 23360 3 -3.13 8.28 15.22 0.127 23359
 23361 3 -3.09 8.41 15.21 0.088 23360
 23362 3 -3.09 8.58 15.19 0.098 23361
 23363 3 -3.07 8.73 15.16 0.125 23362
 23364 3 -3.01 8.88 15.2 0.134 23363
 23365 3 -2.99 9 15.25 0.141 23364
 23366 3 -3.26 8.71 15.39 0.119 23365
 23367 3 -3.3 8.55 15.45 0.081 23366
 23368 3 -3.34 8.44 15.56 0.048 23367
 23369 3 -3.3 8.25 15.73 0.088 23368
 23370 3 -3.34 8.08 15.81 0.116 23369
 23371 3 -3.42 7.99 15.87 0.108 23370
 23372 3 -3.49 7.86 15.87 0.07 23371
 23373 3 -3.55 7.83 15.99 0.064 23372
 23374 3 -3.57 7.98 16.03 0.057 23373
 23375 3 -3.03 9.24 15.23 0.146 23365
 23376 3 -2.92 9.25 15.48 0.112 23375
 23377 3 -2.96 9.38 15.56 0.107 23376
 23378 3 -2.98 9.53 15.65 0.12 23377
 23379 3 -3.01 9.6 15.72 0.133 23378
 23380 3 -2.96 9.84 15.89 0.108 23379
 23381 3 -2.94 9.94 16.01 0.092 23380
 23382 3 -2.88 10 16.17 0.1 23381
 23383 3 -2.84 10.02 16.33 0.146 23382
 23384 3 -2.78 10.02 16.55 0.096 23383
 23385 3 -2.84 10.17 16.56 0.135 23384
 23386 3 -2.84 10.33 16.6 0.172 23385
 23387 3 -2.74 10.46 16.76 0.087 23386
 23388 3 -2.69 10.53 16.89 0.03 23387
 23389 3 -2.69 10.64 16.83 0.102 23388
 23390 3 -2.69 10.74 16.76 0.000125 23389
 23391 3 -3.03 10.34 16.39 0.132 23386
 23392 3 -3.09 10.28 16.3 0.174 23391
 23393 3 -2.84 10.48 16.26 0.087 23392
 23394 3 -2.88 10.57 16.31 0.072 23393
 23395 3 -2.99 9.46 15.2 0.153 23375
 23396 3 -3.01 9.8 15.16 0.153 23395
 23397 3 -2.88 10 15.36 0.152 23396
 23398 3 -2.94 10.08 15.42 0.173 23397
 23399 3 -2.96 10.25 15.46 0.055 23398
 23400 3 -2.9 10.38 15.51 0.071 23399
 23401 3 -2.82 10.41 15.64 0.097 23400
 23402 3 -2.78 10.52 15.66 0.047 23401
 23403 3 -2.98 9.57 15.17 0.153 23395
 23404 3 -2.98 9.43 15.14 0.146 23403
 23405 3 3.6 6.73 13.38 0.115 23035
 23406 3 3.54 6.49 13.38 0.105 23405
 23407 3 3.5 6.32 13.4 0.115 23406
 23408 3 3.5 6.04 13.47 0.107 23407
 23409 3 3.52 5.83 13.54 0.093 23408
 23410 3 3.5 5.65 13.56 0.097 23409
 23411 3 3.56 5.42 13.59 0.074 23410
 23412 3 3.62 5.29 13.64 0.076 23411
 23413 3 3.54 5.17 13.73 0.059 23412
 23414 3 3.45 5.19 13.87 0.041 23413
 23415 3 3.85 8.49 13.5 0.077 23032
 23416 3 3.85 8.58 13.58 0.082 23415
 23417 3 3.91 8.84 13.63 0.075 23416
 23418 3 3.91 8.96 13.69 0.079 23417
 23419 3 3.89 9.07 13.81 0.074 23418
 23420 3 3.89 9.25 13.87 0.105 23419
 23421 3 3.89 9.34 13.98 0.135 23420
 23422 3 3.93 9.44 14.09 0.105 23421
 23423 3 4.02 9.5 14.19 0.000125 23422
 23424 3 4.64 7.94 13.39 0.102 23031
 23425 3 5.4 10.22 12.73 0.237 23019
 23426 3 5.53 10.44 12.9 0.222 23425
 23427 3 5.64 10.65 12.98 0.186 23426
 23428 3 5.68 10.81 13.13 0.19 23427
 23429 3 5.76 10.81 13.23 0.217 23428
 23430 3 5.81 11.01 13.49 0.319 23429
 23431 3 5.81 11.03 13.63 0.409 23430
 23432 3 5.81 11.16 13.74 0.441 23431
 23433 3 5.77 11.33 13.9 0.457 23432
 23434 3 5.71 11.5 14.05 0.446 23433
 23435 3 5.63 11.68 14.17 0.43 23434
 23436 3 5.61 11.73 14.32 0.432 23435
 23437 3 5.48 11.85 14.48 0.32 23436
 23438 3 5.3 12.38 14.56 0.219 23437
 23439 3 5.27 12.52 14.73 0.215 23438
 23440 3 5.18 12.65 14.79 0.158 23439
 23441 3 5.1 12.84 14.83 0.141 23440
 23442 3 5.03 12.86 14.95 0.165 23441
 23443 3 4.96 12.89 15.09 0.166 23442
 23444 3 4.84 12.93 15.33 0.167 23443
 23445 3 4.68 12.91 15.53 0.181 23444
 23446 3 4.57 13.06 15.63 0.183 23445
 23447 3 4.46 13.11 15.74 0.21 23446
 23448 3 4.38 13.17 15.79 0.209 23447
 23449 3 4.35 13.28 15.99 0.182 23448
 23450 3 4.32 13.32 16.1 0.268 23449
 23451 3 4.46 12.92 16.17 0.111 23450
 23452 3 4.57 12.72 16.19 0.041 23451
 23453 3 4.6 12.56 16.24 0.115 23452
 23454 3 4.6 12.41 16.24 0.175 23453
 23455 3 4.67 12.15 16.26 0.068 23454
 23456 3 4.65 11.98 16.26 0.064 23455
 23457 3 4.64 11.85 16.3 0.109 23456
 23458 3 4.68 11.78 16.4 0.151 23457
 23459 3 4.77 11.75 16.55 0.084 23458
 23460 3 4.21 13.68 16.08 0.169 23450
 23461 3 4.09 13.89 16.05 0.217 23460
 23462 3 4.02 14.02 16.03 0.237 23461
 23463 3 3.98 14.13 16.08 0.258 23462
 23464 3 4.14 14.09 16.35 0.167 23463
 23465 3 4.18 14.11 16.51 0.179 23464
 23466 3 4.14 14.19 16.62 0.128 23465
 23467 3 4.13 14.26 16.81 0.157 23466
 23468 3 4.14 14.28 16.94 0.111 23467
 23469 3 4.13 14.3 17.12 0.124 23468
 23470 3 4.06 14.39 17.21 0.159 23469
 23471 3 3.87 14.58 16.96 0.074 23470
 23472 3 3.83 14.74 16.9 0.105 23471
 23473 3 3.79 14.92 16.92 0.057 23472
 23474 3 3.98 14.5 17.28 0.136 23470
 23475 3 4.01 14.52 17.42 0.11 23474
 23476 3 3.91 14.59 17.58 0.144 23475
 23477 3 3.85 14.64 17.69 0.176 23476
 23478 3 3.83 14.71 17.85 0.181 23477
 23479 3 3.81 14.8 17.98 0.189 23478
 23480 3 3.77 15 18.03 0.116 23479
 23481 3 3.73 15.15 18.12 0.119 23480
 23482 3 3.7 15.18 18.24 0.17 23481
 23483 3 3.64 15.31 18.33 0.172 23482
 23484 3 3.58 15.33 18.49 0.213 23483
 23485 3 3.41 15.31 18.53 0.246 23484
 23486 3 3.27 15.25 18.6 0.256 23485
 23487 3 3.12 15.17 18.65 0.238 23486
 23488 3 2.85 15.19 18.48 0.165 23487
 23489 3 2.83 15 18.42 0.134 23488
 23490 3 2.81 14.88 18.3 0.122 23489
 23491 3 2.81 14.77 18.17 0.156 23490
 23492 3 2.83 14.57 18.19 0.159 23491
 23493 3 2.79 14.36 18.19 0.092 23492
 23494 3 2.87 14.09 18.21 0.119 23493
 23495 3 2.83 13.78 18.23 0.089 23494
 23496 3 2.75 13.68 18.21 0.081 23495
 23497 3 2.81 15.58 18.42 0.059 23488
 23498 3 2.81 15.67 18.37 0.075 23497
 23499 3 2.77 15.77 18.31 0.089 23498
 23500 3 2.72 15.9 18.26 0.079 23499
 23501 3 2.7 16.03 18.23 0.103 23500
 23502 3 2.77 16.14 18.17 0.103 23501
 23503 3 2.77 16.14 18.05 0.067 23502
 23504 3 3.12 15.02 18.8 0.194 23487
 23505 3 3.06 14.94 18.9 0.204 23504
 23506 3 3.06 14.85 19.05 0.216 23505
 23507 3 3.12 14.76 19.21 0.23 23506
 23508 3 3.08 14.76 19.35 0.274 23507
 23509 3 2.95 14.78 19.44 0.378 23508
 23510 3 2.87 14.8 19.53 0.461 23509
 23511 3 2.83 14.63 19.53 0.511 23510
 23512 3 2.81 14.6 19.71 0.539 23511
 23513 3 2.75 14.52 19.8 0.517 23512
 23514 3 2.68 14.48 19.92 0.559 23513
 23515 3 2.66 14.39 19.99 0.615 23514
 23516 3 2.62 14.32 20.1 0.614 23515
 23517 3 2.56 14.14 20.21 0.445 23516
 23518 3 2.37 14.18 20.28 0.295 23517
 23519 3 2.29 14.28 20.39 0.138 23518
 23520 3 2.18 14.14 20.44 0.145 23519
 23521 3 2.12 14 20.4 0.194 23520
 23522 3 2.02 13.89 20.39 0.129 23521
 23523 3 2.79 13.41 19.44 0.112 23516
 23524 3 2.79 13.22 19.35 0.164 23523
 23525 3 2.73 13.14 19.26 0.157 23524
 23526 3 2.68 12.97 19.28 0.172 23525
 23527 3 2.56 12.84 19.08 0.122 23526
 23528 3 2.45 12.74 18.99 0.112 23527
 23529 3 2.41 12.67 18.89 0.187 23528
 23530 3 2.33 12.56 18.83 0.193 23529
 23531 3 2.25 12.35 18.85 0.197 23530
 23532 3 2.2 12.11 18.98 0.1 23531
 23533 3 2.12 11.97 18.98 0.12 23532
 23534 3 2.04 11.85 18.96 0.16 23533
 23535 3 1.96 11.68 19.08 0.137 23534
 23536 3 1.94 11.55 19.24 0.122 23535
 23537 3 1.89 11.57 19.39 0.132 23536
 23538 3 1.83 11.58 19.49 0.11 23537
 23539 3 1.77 11.58 19.62 0.124 23538
 23540 3 3.87 14.49 18.03 0.073 23479
 23541 3 3.85 14.31 18.03 0.091 23540
 23542 3 3.87 14.08 17.98 0.084 23541
 23543 3 3.81 14 17.99 0.045 23542
 23544 3 3.77 14.35 15.83 0.142 23463
 23545 3 3.66 14.55 15.75 0.189 23544
 23546 3 3.54 14.75 15.62 0.2 23545
 23547 3 3.6 14.9 15.5 0.182 23546
 23548 3 3.56 15 15.39 0.219 23547
 23549 3 3.6 15.1 15.28 0.228 23548
 23550 3 3.39 15.16 15.14 0.198 23549
 23551 3 3.31 15.26 15.05 0.209 23550
 23552 3 3.25 15.35 14.96 0.21 23551
 23553 3 3.31 15.56 14.91 0.131 23552
 23554 3 3.27 15.66 14.8 0.143 23553
 23555 3 3.35 15.82 14.7 0.131 23554
 23556 3 3.39 15.96 14.56 0.145 23555
 23557 3 3.5 16.1 14.5 0.134 23556
 23558 3 3.6 16.21 14.39 0.11 23557
 23559 3 3.6 16.44 14.31 0.14 23558
 23560 3 3.68 16.57 14.22 0.175 23559
 23561 3 3.66 16.78 14.15 0.206 23560
 23562 3 3.64 16.96 14.11 0.252 23561
 23563 3 3.58 17.1 14.06 0.261 23562
 23564 3 3.54 17.23 14.01 0.29 23563
 23565 3 3.5 17.35 13.9 0.32 23564
 23566 3 3.41 17.51 13.88 0.331 23565
 23567 3 3.27 17.67 13.95 0.313 23566
 23568 3 3.25 17.87 13.94 0.267 23567
 23569 3 3.16 18.1 14.05 0.187 23568
 23570 3 3.1 18.33 13.97 0.205 23569
 23571 3 3.02 18.55 13.92 0.237 23570
 23572 3 3.08 18.98 13.83 0.192 23571
 23573 3 3.18 19.23 13.84 0.192 23572
 23574 3 3.27 19.39 13.82 0.208 23573
 23575 3 3.31 19.53 13.73 0.185 23574
 23576 3 3.35 19.73 13.66 0.132 23575
 23577 3 3.47 19.87 13.62 0.115 23576
 23578 3 3.5 20.03 13.63 0.118 23577
 23579 3 3.58 20.26 13.58 0.129 23578
 23580 3 3.6 20.48 13.54 0.157 23579
 23581 3 3.66 20.6 13.49 0.154 23580
 23582 3 3.54 20.82 13.44 0.076 23581
 23583 3 3.54 21 13.37 0.103 23582
 23584 3 3.54 21.14 13.31 0.102 23583
 23585 3 3.45 21.28 13.33 0.128 23584
 23586 3 3.39 21.44 13.24 0.154 23585
 23587 3 3.33 21.6 13.21 0.152 23586
 23588 3 3.43 21.82 13.06 0.116 23587
 23589 3 3.08 21.6 13.21 0.143 23587
 23590 3 2.95 21.66 13.17 0.204 23589
 23591 3 3.06 21.92 13.14 0.124 23590
 23592 3 3.16 22.05 13.15 0.112 23591
 23593 3 3.18 22.19 13.13 0.119 23592
 23594 3 3.27 22.35 13.14 0.125 23593
 23595 3 3.43 22.51 13.14 0.123 23594
 23596 3 3.47 22.64 13.14 0.136 23595
 23597 3 3.56 22.73 13.09 0.198 23596
 23598 3 3.52 22.87 13.36 0.079 23597
 23599 3 3.56 23.01 13.41 0.061 23598
 23600 3 3.75 22.67 12.8 0.08 23597
 23601 3 3.85 22.6 12.69 0.048 23600
 23602 3 4.07 22.48 12.62 0.111 23601
 23603 3 2.7 21.41 13.11 0.138 23590
 23604 3 2.6 21.23 13.03 0.11 23603
 23605 3 2.56 21 13 0.087 23604
 23606 3 2.43 20.8 12.98 0.086 23605
 23607 3 2.27 20.66 12.95 0.099 23606
 23608 3 2.2 20.53 12.89 0.126 23607
 23609 3 2.14 20.44 12.83 0.177 23608
 23610 3 2.31 20.35 12.57 0.099 23609
 23611 3 2.52 20.26 12.48 0.113 23610
 23612 3 2.64 20.3 12.47 0.092 23611
 23613 3 1.92 20.25 12.91 0.112 23609
 23614 3 1.86 20.1 12.89 0.102 23613
 23615 3 1.81 19.94 12.91 0.134 23614
 23616 3 1.74 19.82 12.95 0.202 23615
 23617 3 1.67 19.76 13.14 0.181 23616
 23618 3 1.6 19.8 13.44 0.101 23617
 23619 3 1.51 19.78 13.56 0.077 23618
 23620 3 1.28 19.69 13.71 0.168 23619
 23621 3 1.27 19.55 13.84 0.124 23620
 23622 3 1.63 19.78 12.74 0.181 23616
 23623 3 1.55 19.46 12.87 0.086 23622
 23624 3 1.45 19.33 12.91 0.077 23623
 23625 3 1.4 19.23 12.97 0.048 23624
 23626 3 1.34 19.14 12.98 0.083 23625
 23627 3 1.28 19.03 12.99 0.097 23626
 23628 3 1.23 18.82 13.03 0.141 23627
 23629 3 1.18 18.62 13 0.112 23628
 23630 3 1.11 18.44 12.98 0.143 23629
 23631 3 1.01 18.39 12.98 0.094 23630
 23632 3 0.94 18.46 13.05 0.000125 23631
 23633 3 1.65 20.17 12.64 0.107 23622
 23634 3 1.63 20.35 12.55 0.073 23633
 23635 3 1.63 20.44 12.46 0.065 23634
 23636 3 1.56 20.6 12.44 0.107 23635
 23637 3 1.46 20.62 12.37 0.1 23636
 23638 3 3.85 20.73 13.65 0.078 23581
 23639 3 3.93 20.89 13.73 0.101 23638
 23640 3 4.05 21.07 13.8 0.122 23639
 23641 3 4.1 21.17 13.74 0.176 23640
 23642 3 4.43 21.32 13.92 0.081 23641
 23643 3 4.49 21.42 13.97 0.081 23642
 23644 3 4.64 21.57 13.98 0.071 23643
 23645 3 4.74 21.73 13.96 0.053 23644
 23646 3 4.77 21.87 13.89 0.092 23645
 23647 3 4.78 22 13.81 0.095 23646
 23648 3 4.82 22.16 13.73 0.000125 23647
 23649 3 2.62 18.17 14.03 0.105 23571
 23650 3 2.52 18.12 14.07 0.12 23649
 23651 3 2.31 18.05 14.11 0.124 23650
 23652 3 2.2 17.96 14.14 0.108 23651
 23653 3 2.1 17.85 14.16 0.102 23652
 23654 3 2 17.71 14.16 0.086 23653
 23655 3 1.98 17.6 14.19 0.079 23654
 23656 3 1.95 17.48 14.26 0.109 23655
 23657 3 1.71 17.35 14.3 0.076 23656
 23658 3 1.53 17.26 14.23 0.122 23657
 23659 3 1.34 17.16 14.19 0.074 23658
 23660 3 1.18 17.05 14.14 0.097 23659
 23661 3 1.06 17.05 14.05 0.091 23660
 23662 3 1 17.05 13.94 0.072 23661
 23663 3 0.83 16.96 13.92 0.1 23662
 23664 3 0.77 16.78 13.91 0.068 23663
 23665 3 0.71 16.69 13.98 0.094 23664
 23666 3 0.68 16.57 14.05 0.126 23665
 23667 3 0.67 16.35 14.02 0.109 23666
 23668 3 0.66 16.19 14.12 0.052 23667
 23669 3 0.61 16.05 14.13 0.088 23668
 23670 3 2.95 15.17 14.88 0.118 23552
 23671 3 2.91 15.08 14.84 0.092 23670
 23672 3 4.09 13.13 15.54 0.13 23448
 23673 3 3.91 13.18 15.45 0.119 23672
 23674 3 3.85 13.34 15.39 0.085 23673
 23675 3 3.77 13.35 15.31 0.000125 23674
 23676 3 5.61 12.19 14.46 0.028 23436
 23677 3 5.46 10.31 12.73 0.237 23425
 23678 3 5.85 10.09 12.61 0.087 23677
 23679 3 5.94 10.03 12.63 0.13 23678
 23680 3 6.06 9.91 12.51 0.118 23679
 23681 3 6.21 9.84 12.49 0.147 23680
 23682 3 6.22 9.66 12.38 0.106 23681
 23683 3 6.28 9.58 12.36 0.085 23682
 23684 3 5.19 9.72 12.22 0.058 23017
 23685 3 5.1 9.67 12.25 0.079 23684
 23686 3 4.89 9.38 8.67 0.109 22963
 23687 3 4.85 9.26 8.56 0.126 23686
 23688 3 4.74 9.16 8.45 0.122 23687
 23689 3 4.67 9.05 8.41 0.129 23688
 23690 3 4.6 8.96 8.32 0.13 23689
 23691 3 4.51 8.9 8.23 0.159 23690
 23692 3 4.46 8.84 8.09 0.142 23691
 23693 3 4.34 8.78 8 0.134 23692
 23694 3 4.27 8.71 7.93 0.167 23693
 23695 3 4.19 8.74 7.85 0.146 23694
 23696 3 4.05 8.81 7.73 0.123 23695
 23697 3 3.91 8.74 7.64 0.143 23696
 23698 3 3.79 8.68 7.56 0.158 23697
 23699 3 3.7 8.65 7.44 0.152 23698
 23700 3 3.6 8.49 7.35 0.185 23699
 23701 3 3.54 8.35 7.3 0.227 23700
 23702 3 3.47 8.18 7.24 0.19 23701
 23703 3 3.35 8.06 7.15 0.173 23702
 23704 3 3.29 7.94 7.06 0.169 23703
 23705 3 3.29 7.7 7.01 0.162 23704
 23706 3 3.27 7.55 6.92 0.125 23705
 23707 3 3.2 7.41 6.86 0.135 23706
 23708 3 3.22 7.33 6.77 0.114 23707
 23709 3 3.18 7.13 6.71 0.165 23708
 23710 3 3.1 6.99 6.64 0.227 23709
 23711 3 3.08 6.9 6.56 0.29 23710
 23712 3 3.08 6.8 6.48 0.381 23711
 23713 3 3.06 6.7 6.31 0.56 23712
 23714 3 3.08 6.61 6.21 0.591 23713
 23715 3 3.16 6.55 6.11 0.56 23714
 23716 3 3.39 6.53 5.99 0.51 23715
 23717 3 3.66 6.59 5.89 0.38 23716
 23718 3 3.54 6.95 5.43 0.17 23717
 23719 3 3.54 6.91 5.31 0.152 23718
 23720 3 3.45 6.82 5.18 0.103 23719
 23721 3 3.37 6.75 5.03 0.12 23720
 23722 3 3.35 6.7 4.81 0.121 23721
 23723 3 3.33 6.57 4.74 0.12 23722
 23724 3 3.31 6.45 4.67 0.107 23723
 23725 3 3.41 6.44 4.56 0.138 23724
 23726 3 3.37 6.25 4.43 0.089 23725
 23727 3 3.43 6.15 4.34 0.061 23726
 23728 3 3.48 6.01 4.3 0.082 23727
 23729 3 3.52 5.87 4.31 0.000125 23728
 23730 3 2.35 6.17 6.27 0.105 23715
 23731 3 2.27 6.03 6.23 0.143 23730
 23732 3 2.25 5.86 6.15 0.125 23731
 23733 3 2.25 5.79 6.02 0.163 23732
 23734 3 2.22 5.66 5.93 0.126 23733
 23735 3 2.16 5.54 5.77 0.168 23734
 23736 3 2.14 5.53 5.64 0.219 23735
 23737 3 1.88 5.61 5.59 0.142 23736
 23738 3 2.35 5.4 5.51 0.188 23736
 23739 3 2.47 5.2 5.51 0.208 23738
 23740 3 2.64 4.91 5.63 0.146 23739
 23741 3 2.66 4.76 5.63 0.166 23740
 23742 3 2.66 4.63 5.63 0.15 23741
 23743 3 2.66 4.5 5.61 0.145 23742
 23744 3 2.81 4.32 5.73 0.148 23743
 23745 3 2.87 4.2 5.78 0.153 23744
 23746 3 2.95 4.07 5.81 0.142 23745
 23747 3 3.04 3.93 5.81 0.148 23746
 23748 3 3.12 3.83 5.82 0.165 23747
 23749 3 3.27 3.68 5.84 0.171 23748
 23750 3 3.35 3.58 5.88 0.183 23749
 23751 3 3.52 3.5 5.93 0.176 23750
 23752 3 3.66 3.39 5.99 0.184 23751
 23753 3 3.85 3.35 6.06 0.234 23752
 23754 3 3.98 3.31 6.13 0.255 23753
 23755 3 4.13 3.24 6.15 0.249 23754
 23756 3 4.23 3.18 6.24 0.266 23755
 23757 3 4.38 3.1 6.28 0.274 23756
 23758 3 4.52 3.02 6.36 0.281 23757
 23759 3 4.73 3.02 6.4 0.274 23758
 23760 3 4.84 2.95 6.44 0.271 23759
 23761 3 4.99 2.89 6.43 0.247 23760
 23762 3 5.07 2.83 6.56 0.236 23761
 23763 3 5.23 2.77 6.61 0.209 23762
 23764 3 5.51 2.72 6.62 0.172 23763
 23765 3 5.76 2.68 6.72 0.153 23764
 23766 3 6.02 2.62 6.83 0.211 23765
 23767 3 6.06 2.6 6.94 0.283 23766
 23768 3 6.46 2.6 6.95 0.161 23767
 23769 3 6.6 2.6 7.03 0.191 23768
 23770 3 6.74 2.64 7.04 0.238 23769
 23771 3 6.85 2.7 7.03 0.337 23770
 23772 3 6.89 3.08 6.78 0.203 23771
 23773 3 6.81 3.31 6.61 0.126 23772
 23774 3 6.86 3.39 6.49 0.105 23773
 23775 3 6.98 3.35 6.32 0.122 23774
 23776 3 7.02 3.45 6.2 0.067 23775
 23777 3 7.03 3.56 6.07 0.076 23776
 23778 3 6.94 3.62 6.04 0.13 23777
 23779 3 6.89 3.79 5.97 0.1 23778
 23780 3 6.82 3.87 5.99 0.000125 23779
 23781 3 7.03 2.89 7.03 0.104 23772
 23782 3 7.13 2.83 7.07 0.065 23781
 23783 3 7.13 2.79 7.18 0.075 23782
 23784 3 7.02 2.43 7.27 0.114 23771
 23785 3 7.22 2.31 7.43 0.137 23784
 23786 3 7.35 2.31 7.53 0.16 23785
 23787 3 7.52 2.29 7.61 0.124 23786
 23788 3 7.64 2.25 7.74 0.149 23787
 23789 3 7.53 2.02 8.02 0.104 23788
 23790 3 7.51 1.85 8.17 0.149 23789
 23791 3 7.47 1.78 8.32 0.145 23790
 23792 3 7.4 1.72 8.56 0.117 23791
 23793 3 7.24 1.62 8.77 0.094 23792
 23794 3 7.11 1.55 8.89 0.101 23793
 23795 3 6.96 1.52 8.98 0.145 23794
 23796 3 6.85 1.58 9.15 0.162 23795
 23797 3 6.71 1.7 9.3 0.114 23796
 23798 3 6.64 1.8 9.35 0.168 23797
 23799 3 6.43 1.69 9.4 0.081 23798
 23800 3 6.35 1.68 9.52 0.068 23799
 23801 3 6.23 1.65 9.64 0.105 23800
 23802 3 6.18 1.65 9.74 0.098 23801
 23803 3 6.13 1.62 9.9 0.084 23802
 23804 3 6.1 1.53 9.99 0.098 23803
 23805 3 6.05 1.41 10.07 0.114 23804
 23806 3 5.99 1.38 10.17 0.000125 23805
 23807 3 6.74 1.98 9.46 0.095 23798
 23808 3 6.74 2.08 9.5 0.161 23807
 23809 3 6.68 2.04 9.65 0.117 23808
 23810 3 6.68 1.89 9.92 0.11 23809
 23811 3 6.73 1.91 10.06 0.114 23810
 23812 3 6.9 2.04 10.09 0.084 23811
 23813 3 7.9 2.43 7.77 0.173 23788
 23814 3 8.06 2.52 7.78 0.209 23813
 23815 3 8.19 2.5 7.77 0.267 23814
 23816 3 8.3 2.52 7.77 0.326 23815
 23817 3 8.29 2.25 8.21 0.096 23816
 23818 3 8.23 2.18 8.3 0.113 23817
 23819 3 8.14 2.35 8.4 0.128 23818
 23820 3 8.14 2.45 8.49 0.121 23819
 23821 3 8.23 2.7 8.57 0.122 23820
 23822 3 8.28 2.87 8.6 0.081 23821
 23823 3 8.21 2.97 8.65 0.089 23822
 23824 3 8.07 2.89 8.77 0.133 23823
 23825 3 8.46 2.7 7.64 0.205 23816
 23826 3 8.57 2.72 7.57 0.188 23825
 23827 3 8.71 2.7 7.53 0.195 23826
 23828 3 8.86 2.75 7.44 0.168 23827
 23829 3 9.01 2.81 7.41 0.153 23828
 23830 3 9.13 2.85 7.44 0.182 23829
 23831 3 9.46 2.97 7.49 0.196 23830
 23832 3 9.81 3.16 7.53 0.164 23831
 23833 3 10.01 3.29 7.61 0.214 23832
 23834 3 10.21 3.41 7.72 0.274 23833
 23835 3 10.39 3.58 7.74 0.241 23834
 23836 3 10.57 3.83 7.74 0.155 23835
 23837 3 10.73 3.91 7.82 0.148 23836
 23838 3 10.92 3.97 7.89 0.117 23837
 23839 3 11.12 4.04 7.94 0.121 23838
 23840 3 11.33 4.11 7.98 0.118 23839
 23841 3 11.44 4.15 7.98 0.127 23840
 23842 3 11.57 4.37 7.94 0.118 23841
 23843 3 11.73 4.48 7.94 0.138 23842
 23844 3 12 4.54 8.06 0.165 23843
 23845 3 12.14 4.58 8.08 0.159 23844
 23846 3 12.31 4.69 8.15 0.12 23845
 23847 3 12.45 4.73 8.17 0.142 23846
 23848 3 12.64 4.8 8.14 0.165 23847
 23849 3 12.76 4.8 8.13 0.239 23848
 23850 3 12.7 4.48 8 0.108 23849
 23851 3 12.64 4.44 7.82 0.12 23850
 23852 3 12.5 4.41 7.69 0.091 23851
 23853 3 12.39 4.34 7.58 0.112 23852
 23854 3 12.37 4.3 7.49 0.062 23853
 23855 3 12.45 4.26 7.4 0.091 23854
 23856 3 12.9 5.03 8.2 0.22 23849
 23857 3 13.03 5.08 8.25 0.163 23856
 23858 3 13.16 5.19 8.34 0.197 23857
 23859 3 13.25 5.19 8.4 0.281 23858
 23860 3 13.4 5.08 8.4 0.507 23859
 23861 3 13.56 5.09 8.45 0.569 23860
 23862 3 13.7 5.05 8.45 0.61 23861
 23863 3 13.79 5.16 8.37 0.678 23862
 23864 3 13.84 6.01 7.86 0.158 23863
 23865 3 13.89 6.12 7.68 0.122 23864
 23866 3 14.05 6.25 7.53 0.059 23865
 23867 3 14.16 6.29 7.49 0.116 23866
 23868 3 14.26 6.37 7.36 0.133 23867
 23869 3 14.38 6.44 7.25 0.105 23868
 23870 3 14.44 6.56 7.15 0.092 23869
 23871 3 14.44 6.7 7.03 0.096 23870
 23872 3 14.48 6.9 7 0.06 23871
 23873 3 14.57 7.12 7.07 0.105 23872
 23874 3 14.55 7.33 7.03 0.092 23873
 23875 3 14.49 7.44 6.99 0.000125 23874
 23876 3 14.28 5.54 8.6 0.122 23863
 23877 3 14.44 5.59 8.62 0.118 23876
 23878 3 14.61 5.65 8.66 0.142 23877
 23879 3 14.75 5.76 8.8 0.216 23878
 23880 3 15.01 5.94 8.9 0.199 23879
 23881 3 15.22 6.08 9.04 0.192 23880
 23882 3 15.41 6.19 9.14 0.168 23881
 23883 3 15.57 6.26 9.23 0.162 23882
 23884 3 15.65 6.37 9.3 0.197 23883
 23885 3 15.73 6.45 9.32 0.236 23884
 23886 3 15.61 6.19 9.65 0.065 23885
 23887 3 15.54 6.2 9.74 0.118 23886
 23888 3 15.44 5.88 10.04 0.111 23887
 23889 3 15.39 5.84 10.31 0.105 23888
 23890 3 15.4 5.79 10.52 0.068 23889
 23891 3 15.39 5.73 10.65 0.098 23890
 23892 3 15.37 5.75 10.81 0.118 23891
 23893 3 15.34 5.73 10.96 0.154 23892
 23894 3 15.34 5.75 11.2 0.118 23893
 23895 3 15.34 5.66 11.34 0.119 23894
 23896 3 15.41 5.58 11.42 0.121 23895
 23897 3 15.4 5.51 11.52 0.137 23896
 23898 3 15.28 5.45 11.56 0.078 23897
 23899 3 15.83 6.7 9.17 0.246 23885
 23900 3 15.96 6.8 9.12 0.282 23899
 23901 3 16.08 6.87 9 0.3 23900
 23902 3 16.24 7.04 9.06 0.302 23901
 23903 3 16.35 7.25 9.1 0.298 23902
 23904 3 16.51 7.41 9.34 0.247 23903
 23905 3 16.69 7.29 9.59 0.152 23904
 23906 3 16.85 7.33 9.65 0.111 23905
 23907 3 16.96 7.38 9.67 0.083 23906
 23908 3 17.21 7.34 9.79 0.095 23907
 23909 3 17.42 7.34 9.83 0.131 23908
 23910 3 17.58 7.45 9.83 0.151 23909
 23911 3 17.73 7.58 9.83 0.146 23910
 23912 3 17.9 7.7 9.92 0.158 23911
 23913 3 18.05 7.79 9.9 0.201 23912
 23914 3 18.14 7.87 9.9 0.262 23913
 23915 3 18.51 8.05 10.1 0.168 23914
 23916 3 18.71 8.13 10.12 0.142 23915
 23917 3 18.87 8.23 10.17 0.155 23916
 23918 3 19.03 8.32 10.23 0.131 23917
 23919 3 19.24 8.43 10.24 0.142 23918
 23920 3 19.4 8.56 10.31 0.188 23919
 23921 3 19.65 8.78 10.33 0.179 23920
 23922 3 19.76 8.93 10.4 0.191 23921
 23923 3 19.85 9.06 10.46 0.193 23922
 23924 3 19.99 9.1 10.66 0.146 23923
 23925 3 20.14 9.16 10.74 0.157 23924
 23926 3 20.23 9.23 10.74 0.186 23925
 23927 3 20.31 9.15 11.08 0.11 23926
 23928 3 20.44 9.16 11.23 0.093 23927
 23929 3 20.55 9.16 11.35 0.114 23928
 23930 3 20.6 9.18 11.49 0.114 23929
 23931 3 20.64 9.3 11.6 0.099 23930
 23932 3 20.69 9.38 11.74 0.106 23931
 23933 3 20.8 9.47 11.9 0.115 23932
 23934 3 20.87 9.59 11.99 0.095 23933
 23935 3 20.96 9.74 12.06 0.106 23934
 23936 3 21.01 9.75 12.17 0.085 23935
 23937 3 21.14 9.82 12.24 0.09 23936
 23938 3 21.19 9.85 12.41 0.101 23937
 23939 3 21.19 9.88 12.55 0.1 23938
 23940 3 21.35 9.99 12.7 0.12 23939
 23941 3 21.42 10.09 12.9 0.124 23940
 23942 3 21.4 10.18 13.04 0.111 23941
 23943 3 21.35 10.34 13.2 0.071 23942
 23944 3 21.4 10.36 13.38 0.103 23943
 23945 3 21.46 10.41 13.45 0.125 23944
 23946 3 21.53 10.33 13.66 0.133 23945
 23947 3 21.58 10.26 13.91 0.122 23946
 23948 3 21.58 10.28 14.13 0.125 23947
 23949 3 21.6 10.28 14.32 0.142 23948
 23950 3 21.6 10.33 14.46 0.11 23949
 23951 3 19.87 9.17 10.22 0.095 23923
 23952 3 19.9 9.35 10.14 0.116 23951
 23953 3 19.94 9.52 10.06 0.079 23952
 23954 3 19.99 9.71 10.07 0.092 23953
 23955 3 20.01 9.85 10.02 0.131 23954
 23956 3 19.99 10 9.98 0.17 23955
 23957 3 20.08 10.16 10.17 0.177 23956
 23958 3 20.23 10.28 10.2 0.141 23957
 23959 3 5.98 10.47 7.68 0.07 22949
 23960 3 6.09 10.34 7.72 0.076 23959
 23961 3 6.17 10.25 7.8 0.085 23960
 23962 3 10.21 16.05 6.51 0.117 22383
 23963 3 10.15 16.16 6.46 0.081 23962
 23964 3 12.79 17.77 4.69 0.166 22367
 23965 3 12.79 17.61 4.52 0.105 23964
 23966 3 12.87 17.51 4.35 0.059 23965
 23967 3 12.43 18.66 6.1 0.118 22365
 23968 3 12.54 18.68 6.22 0.107 23967
 23969 3 12.58 18.63 6.42 0.085 23968
 23970 3 12.65 18.54 6.56 0.083 23969
 23971 3 12.71 18.36 6.72 0.108 23970
 23972 3 12.74 18.23 6.77 0.096 23971
 23973 3 12.72 18.06 6.98 0.108 23972
 23974 3 12.77 18.01 7.14 0.122 23973
 23975 3 12.82 17.62 7.27 0.096 23974
 23976 3 12.79 17.51 7.35 0.109 23975
 23977 3 12.77 17.38 7.4 0.122 23976
 23978 3 12.85 17.2 7.48 0.123 23977
 23979 3 12.9 17.01 7.61 0.074 23978
 23980 3 12.89 16.87 7.71 0.088 23979
 23981 3 12.84 16.77 7.76 0.062 23980
 23982 3 12.81 16.63 7.84 0.107 23981
 23983 3 12.84 16.51 7.98 0.118 23982
 23984 3 12.83 16.33 8.04 0.136 23983
 23985 3 12.8 16.23 8.13 0.135 23984
 23986 3 12.79 16.17 8.23 0.22 23985
 23987 3 12.8 16.12 8.44 0.117 23986
 23988 3 12.75 15.93 8.38 0.074 23987
 23989 3 12.72 15.88 8 0.098 23986
 23990 3 12.66 15.68 8.07 0.106 23989
 23991 3 12.58 15.59 8.2 0.107 23990
 23992 3 12.51 15.5 8.33 0.14 23991
 23993 3 12.47 15.3 8.42 0.109 23992
 23994 3 12.4 15.18 8.48 0.089 23993
 23995 3 12.42 15 8.5 0.079 23994
 23996 3 12.4 14.8 8.44 0.084 23995
 23997 3 12.83 18.16 7.35 0.102 23974
 23998 3 12.91 18.25 7.43 0.108 23997
 23999 3 12.99 18.37 7.46 0.171 23998
 24000 3 12.97 18.48 7.48 0.245 23999
 24001 3 12.55 18.6 7.57 0.129 24000
 24002 3 12.45 18.51 7.64 0.000125 24001
 24003 3 13.32 18.34 7.43 0.169 24000
 24004 3 13.42 18.29 7.32 0.169 24003
 24005 3 13.55 18.19 7.3 0.076 24004
 24006 3 15.24 26.44 4.18 0.324 22253
 24007 3 15.34 26.55 4.1 0.305 24006
 24008 3 16.61 27.96 4.47 0.2 22239
 24009 3 16.63 27.9 4.68 0.155 24008
 24010 3 16.66 27.96 4.84 0.117 24009
 24011 3 16.74 28.1 4.92 0.069 24010
 24012 3 16.81 27.85 5.07 0.131 24011
 24013 3 16.84 27.67 5.1 0.089 24012
 24014 3 16.91 27.62 5.18 0.117 24013
 24015 3 17.04 27.55 5.26 0.103 24014
 24016 3 17.13 27.44 5.35 0.103 24015
 24017 3 18 31.24 0.03 0.184 22209
 24018 3 17.93 31.37 0.11 0.077 24017
 24019 3 17.91 31.19 -0.16 0.063 24017
 24020 3 17.99 31.17 -0.29 0.082 24019
 24021 3 23.88 35.29 -5.74 0.258 19287
 24022 3 23.86 35.08 -5.74 0.146 24021
 24023 3 25.57 37.26 -8.56 0.075 19265
 24024 3 25.49 37.04 -8.58 0.143 24023
 24025 3 25.43 36.84 -8.67 0.1 24024
 24026 3 25.41 36.72 -8.66 0.08 24025
 24027 3 25.4 36.51 -8.71 0.113 24026
 24028 3 25.34 36.34 -8.74 0.113 24027
 24029 3 25.27 36.15 -8.73 0.146 24028
 24030 3 25.25 35.98 -8.72 0.144 24029
 24031 3 25.31 35.76 -8.71 0.141 24030
 24032 3 25.32 35.57 -8.65 0.148 24031
 24033 3 25.43 35.3 -8.65 0.117 24032
 24034 3 25.47 35.09 -8.62 0.128 24033
 24035 3 25.5 34.88 -8.65 0.132 24034
 24036 3 25.57 34.66 -8.67 0.105 24035
 24037 3 25.68 34.51 -8.72 0.131 24036
 24038 3 25.74 34.4 -8.74 0.158 24037
 24039 3 25.68 34.19 -8.8 0.121 24038
 24040 3 25.61 34.01 -8.89 0.114 24039
 24041 3 25.66 33.86 -8.85 0.127 24040
 24042 3 25.72 33.75 -8.83 0.153 24041
 24043 3 25.81 33.58 -8.85 0.12 24042
 24044 3 25.79 33.34 -8.83 0.075 24043
 24045 3 25.81 33.2 -8.9 0.162 24044
 24046 3 25.82 33.07 -8.89 0.173 24045
 24047 3 25.72 32.91 -8.95 0.05 24046
 24048 3 25.68 32.76 -8.99 0.083 24047
 24049 3 25.63 32.62 -8.99 0.08 24048
 24050 3 25.65 32.5 -8.98 0.000125 24049
 24051 3 29.36 41.62 -13.66 0.205 19205
 24052 3 29.5 41.52 -13.34 0.166 24051
 24053 3 29.56 41.43 -13.24 0.19 24052
 24054 3 29.68 41.29 -13.21 0.183 24053
 24055 3 29.79 41.15 -13.09 0.182 24054
 24056 3 29.99 41.05 -13.01 0.166 24055
 24057 3 30.18 40.94 -13.01 0.14 24056
 24058 3 30.32 40.84 -12.96 0.147 24057
 24059 3 30.54 40.7 -12.84 0.18 24058
 24060 3 30.65 40.54 -12.77 0.163 24059
 24061 3 30.72 40.44 -12.68 0.181 24060
 24062 3 30.86 40.26 -12.62 0.191 24061
 24063 3 30.95 40.2 -12.49 0.228 24062
 24064 3 31.34 40.41 -12.4 0.086 24063
 24065 3 31.47 40.51 -12.32 0.09 24064
 24066 3 31.54 40.62 -12.24 0.12 24065
 24067 3 31.52 40.73 -12.17 0.077 24066
 24068 3 30.77 40.02 -12.35 0.116 24063
 24069 3 30.82 39.98 -12.23 0.118 24068
 24070 3 30.84 39.95 -12.09 0.122 24069
 24071 3 30.81 39.98 -11.95 0.132 24070
 24072 3 30.86 39.95 -11.74 0.117 24071
 24073 3 30.93 39.9 -11.63 0.143 24072
 24074 3 30.91 40.04 -11.35 0.143 24073
 24075 3 31 40.01 -11.21 0.153 24074
 24076 3 31.11 39.97 -11.07 0.178 24075
 24077 3 31.18 39.94 -10.91 0.23 24076
 24078 3 31.22 39.93 -10.73 0.27 24077
 24079 3 31.27 40.01 -10.62 0.3 24078
 24080 3 31.2 40.55 -10.54 0.123 24079
 24081 3 31.2 40.72 -10.45 0.085 24080
 24082 3 31.25 40.9 -10.42 0.117 24081
 24083 3 31.29 41 -10.37 0.13 24082
 24084 3 31.34 41.22 -10.34 0.169 24083
 24085 3 31.38 41.41 -10.34 0.124 24084
 24086 3 31.47 41.44 -10.12 0.072 24085
 24087 3 31.47 41.55 -9.98 0.1 24086
 24088 3 31.45 41.62 -9.85 0.1 24087
 24089 3 31.59 41.68 -9.63 0.093 24088
 24090 3 31.61 41.79 -9.48 0.096 24089
 24091 3 31.61 41.88 -9.39 0.076 24090
 24092 3 31.56 42.11 -9.15 0.104 24091
 24093 3 31.54 42.23 -9.09 0.084 24092
 24094 3 31.59 42.37 -9.05 0.11 24093
 24095 3 31.56 42.52 -9.01 0.119 24094
 24096 3 31.54 42.76 -8.99 0.099 24095
 24097 3 31.52 42.93 -9.05 0.08 24096
 24098 3 31.43 43.09 -9.06 0.103 24097
 24099 3 31.38 43.19 -9.04 0.116 24098
 24100 3 31.36 43.33 -8.99 0.123 24099
 24101 3 31.38 43.55 -8.83 0.126 24100
 24102 3 31.43 43.76 -8.76 0.135 24101
 24103 3 31.45 43.94 -8.72 0.093 24102
 24104 3 31.4 44.04 -8.6 0.073 24103
 24105 3 31.34 44.13 -8.58 0.125 24104
 24106 3 31.24 44.09 -8.54 0.115 24105
 24107 3 31.18 44.09 -8.4 0.087 24106
 24108 3 31.15 44 -8.32 0.083 24107
 24109 3 31.43 44.32 -8.7 0.098 24105
 24110 3 31.5 44.48 -8.73 0.118 24109
 24111 3 31.47 44.58 -8.65 0.113 24110
 24112 3 31.45 44.63 -8.52 0.123 24111
 24113 3 31.52 44.55 -8.4 0.166 24112
 24114 3 31.56 44.45 -8.26 0.11 24113
 24115 3 31.27 41.62 -10.55 0.125 24085
 24116 3 31.18 41.79 -10.6 0.101 24115
 24117 3 31.13 41.93 -10.57 0.057 24116
 24118 3 31.06 42.12 -10.58 0.084 24117
 24119 3 30.99 42.16 -10.66 0.067 24118
 24120 3 30.88 42.27 -10.68 0.074 24119
 24121 3 30.74 42.36 -10.63 0.091 24120
 24122 3 30.57 42.33 -10.67 0.062 24121
 24123 3 31.47 39.76 -10.6 0.216 24079
 24124 3 31.49 39.84 -10.49 0.206 24123
 24125 3 31.5 39.84 -10.35 0.201 24124
 24126 3 31.65 39.79 -10.29 0.219 24125
 24127 3 31.77 39.8 -10.14 0.248 24126
 24128 3 32.12 39.8 -10.42 0.108 24127
 24129 3 32.28 39.86 -10.38 0.124 24128
 24130 3 32.45 39.86 -10.24 0.14 24129
 24131 3 32.59 39.76 -10.18 0.119 24130
 24132 3 32.7 39.69 -10.18 0.144 24131
 24133 3 32.81 39.58 -10.31 0.145 24132
 24134 3 32.94 39.37 -10.32 0.134 24133
 24135 3 32.89 39.51 -10.52 0.101 24134
 24136 3 32.89 39.55 -10.65 0.123 24135
 24137 3 33.06 39.47 -10.72 0.064 24136
 24138 3 33.14 39.47 -10.82 0.093 24137
 24139 3 33.24 39.48 -10.88 0.147 24138
 24140 3 33.41 39.45 -10.82 0.153 24139
 24141 3 33.45 39.27 -10.99 0.098 24140
 24142 3 33.63 39.27 -11.06 0.08 24141
 24143 3 33.8 39.16 -10.98 0.107 24142
 24144 3 33.88 39.09 -10.87 0.113 24143
 24145 3 33.92 39.05 -10.75 0.000125 24144
 24146 3 33.55 39.58 -10.64 0.129 24140
 24147 3 33.7 39.63 -10.57 0.137 24146
 24148 3 33.81 39.63 -10.5 0.093 24147
 24149 3 32.77 39.69 -10.68 0.114 24136
 24150 3 32.74 39.86 -10.65 0.097 24149
 24151 3 33.02 39.19 -10.22 0.148 24134
 24152 3 33.09 39.01 -10.18 0.159 24151
 24153 3 33.13 38.8 -10.21 0.13 24152
 24154 3 33.16 38.62 -10.16 0.089 24153
 24155 3 33.16 38.51 -10.06 0.11 24154
 24156 3 33.13 38.43 -9.95 0.08 24155
 24157 3 33.12 38.32 -9.8 0.07 24156
 24158 3 33.13 38.15 -9.75 0.059 24157
 24159 3 33.16 37.98 -9.73 0.11 24158
 24160 3 33.13 37.87 -9.67 0.139 24159
 24161 3 33.17 37.88 -9.51 0.155 24160
 24162 3 33.24 37.9 -9.43 0.247 24161
 24163 3 33.27 37.76 -9.3 0.425 24162
 24164 3 33.23 37.63 -9.26 0.427 24163
 24165 3 33.21 37.52 -9.22 0.393 24164
 24166 3 33.27 37.41 -9.09 0.365 24165
 24167 3 33.34 37.25 -8.99 0.406 24166
 24168 3 33.35 37.09 -8.84 0.386 24167
 24169 3 33.37 36.87 -8.71 0.349 24168
 24170 3 33.38 36.73 -8.57 0.327 24169
 24171 3 33.41 36.59 -8.42 0.295 24170
 24172 3 33.34 36.52 -8.22 0.259 24171
 24173 3 33.28 36.58 -7.89 0.176 24172
 24174 3 33.2 36.76 -7.81 0.174 24173
 24175 3 33.1 36.87 -7.78 0.158 24174
 24176 3 32.99 37.04 -7.78 0.188 24175
 24177 3 32.92 37.19 -7.75 0.206 24176
 24178 3 32.84 37.37 -7.81 0.184 24177
 24179 3 32.77 37.51 -7.69 0.167 24178
 24180 3 32.73 37.62 -7.47 0.121 24179
 24181 3 32.67 37.65 -7.33 0.139 24180
 24182 3 32.63 37.73 -7.24 0.121 24181
 24183 3 32.55 37.75 -7.11 0.202 24182
 24184 3 32.56 37.69 -6.93 0.232 24183
 24185 3 32.44 37.86 -6.69 0.194 24184
 24186 3 32.37 37.87 -6.53 0.225 24185
 24187 3 32.39 37.94 -6.33 0.188 24186
 24188 3 32.37 37.83 -6.16 0.181 24187
 24189 3 32.34 37.7 -6.03 0.178 24188
 24190 3 32.45 37.63 -5.86 0.172 24189
 24191 3 32.49 37.58 -5.69 0.149 24190
 24192 3 32.56 37.66 -5.49 0.162 24191
 24193 3 32.69 37.69 -5.31 0.153 24192
 24194 3 32.77 37.66 -5.22 0.171 24193
 24195 3 32.89 37.77 -5.04 0.168 24194
 24196 3 32.96 37.83 -4.9 0.199 24195
 24197 3 33.02 37.86 -4.72 0.153 24196
 24198 3 32.99 37.93 -4.53 0.113 24197
 24199 3 33.1 38 -4.47 0.161 24198
 24200 3 33.17 38.05 -4.39 0.16 24199
 24201 3 33.19 38 -4.23 0.138 24200
 24202 3 33.2 37.94 -4.06 0.153 24201
 24203 3 33.21 38.05 -3.92 0.153 24202
 24204 3 33.26 38.09 -3.82 0.149 24203
 24205 3 33.23 38.07 -3.59 0.182 24204
 24206 3 33.27 38.05 -3.36 0.135 24205
 24207 3 33.26 37.97 -3.21 0.118 24206
 24208 3 33.28 37.98 -3.05 0.144 24207
 24209 3 33.27 37.97 -2.88 0.159 24208
 24210 3 33.26 38.04 -2.76 0.139 24209
 24211 3 31.81 39.69 -9.81 0.147 24127
 24212 3 31.91 39.57 -9.65 0.129 24211
 24213 3 31.91 39.54 -9.49 0.119 24212
 24214 3 32.02 39.55 -9.29 0.131 24213
 24215 3 32.06 39.47 -9.15 0.184 24214
 24216 3 32.1 39.45 -9.04 0.243 24215
 24217 3 31.88 39.16 -8.97 0.088 24216
 24218 3 31.84 39.07 -8.88 0.099 24217
 24219 3 31.57 38.94 -8.9 0.131 24218
 24220 3 31.47 38.83 -8.91 0.097 24219
 24221 3 31.22 38.69 -8.96 0.131 24220
 24222 3 31.09 38.58 -9.08 0.099 24221
 24223 3 30.95 38.54 -9.17 0.067 24222
 24224 3 30.88 38.48 -9.4 0.118 24223
 24225 3 30.82 38.48 -9.6 0.133 24224
 24226 3 30.75 38.58 -9.79 0.111 24225
 24227 3 30.66 38.62 -9.89 0.094 24226
 24228 3 30.59 38.63 -10.12 0.064 24227
 24229 3 30.54 38.58 -10.24 0.063 24228
 24230 3 30.5 38.51 -10.37 0.085 24229
 24231 3 30.41 38.44 -10.43 0.073 24230
 24232 3 30.36 38.37 -10.55 0.083 24231
 24233 3 30.38 38.29 -10.65 0.069 24232
 24234 3 30.5 38.15 -10.63 0.052 24233
 24235 3 30.47 38.04 -10.57 0.074 24234
 24236 3 30.56 37.97 -10.45 0.112 24235
 24237 3 30.65 37.94 -10.24 0.109 24236
 24238 3 30.74 37.86 -10.14 0.113 24237
 24239 3 30.77 37.69 -10.02 0.102 24238
 24240 3 30.84 37.58 -9.96 0.107 24239
 24241 3 30.84 37.47 -9.91 0.095 24240
 24242 3 32.16 38.82 -8.66 0.088 24218
 24243 3 32.16 38.73 -8.59 0.101 24242
 24244 3 32.14 38.63 -8.48 0.075 24243
 24245 3 32.21 38.54 -8.39 0.07 24244
 24246 3 32.2 38.44 -8.27 0.092 24245
 24247 3 32.26 38.3 -8.2 0.098 24246
 24248 3 32.27 38.15 -8.02 0.099 24247
 24249 3 32.34 38 -7.94 0.095 24248
 24250 3 32.38 37.83 -7.81 0.101 24249
 24251 3 32.41 37.73 -7.69 0.101 24250
 24252 3 32.45 37.62 -7.6 0.115 24251
 24253 3 32.41 37.48 -7.57 0.102 24252
 24254 3 32.45 37.3 -7.49 0.145 24253
 24255 3 32.46 37.11 -7.49 0.086 24254
 24256 3 32.41 36.94 -7.43 0.072 24255
 24257 3 32.33 36.83 -7.4 0.069 24256
 24258 3 32.05 39.73 -8.81 0.138 24216
 24259 3 31.97 39.79 -8.71 0.148 24258
 24260 3 32.08 39.84 -8.63 0.092 24259
 24261 3 32.1 39.83 -8.47 0.093 24260
 24262 3 32.08 39.9 -8.38 0.167 24261
 24263 3 32.05 40 -8.21 0.233 24262
 24264 3 32.09 40.11 -8.07 0.309 24263
 24265 3 32.2 40.2 -8.02 0.385 24264
 24266 3 32.24 40.23 -7.86 0.347 24265
 24267 3 32.38 40.08 -7.68 0.287 24266
 24268 3 32.48 40.23 -7.58 0.159 24267
 24269 3 32.6 40.43 -7.57 0.125 24268
 24270 3 32.77 40.58 -7.57 0.12 24269
 24271 3 32.83 40.76 -7.5 0.141 24270
 24272 3 32.85 40.98 -7.4 0.162 24271
 24273 3 32.85 41.08 -7.35 0.249 24272
 24274 3 32.84 40.83 -7.03 0.087 24273
 24275 3 32.88 40.76 -6.85 0.069 24274
 24276 3 32.88 40.68 -6.74 0.102 24275
 24277 3 32.91 40.65 -6.64 0.098 24276
 24278 3 32.89 41.38 -7.43 0.174 24273
 24279 3 32.94 41.66 -7.45 0.09 24278
 24280 3 32.94 41.9 -7.49 0.123 24279
 24281 3 32.95 42.09 -7.54 0.096 24280
 24282 3 32.91 42.22 -7.62 0.106 24281
 24283 3 32.81 42.34 -7.74 0.102 24282
 24284 3 32.69 42.51 -7.83 0.097 24283
 24285 3 32.7 42.68 -7.82 0.105 24284
 24286 3 32.63 42.83 -7.82 0.097 24285
 24287 3 32.63 43.05 -7.83 0.089 24286
 24288 3 32.64 43.15 -7.81 0.141 24287
 24289 3 32.31 43.33 -7.7 0.05 24288
 24290 3 32.56 39.72 -7.66 0.113 24267
 24291 3 32.66 39.55 -7.66 0.118 24290
 24292 3 32.71 39.4 -7.62 0.103 24291
 24293 3 32.78 39.37 -7.47 0.117 24292
 24294 3 32.94 39.33 -7.36 0.099 24293
 24295 3 33.01 39.27 -7.25 0.114 24294
 24296 3 33.09 39.43 -7.2 0.186 24295
 24297 3 32.99 39.58 -7.43 0.111 24296
 24298 3 33.02 39.68 -7.49 0.000125 24297
 24299 3 32.44 40.43 -8.32 0.076 24265
 24300 3 32.45 40.41 -8.45 0.091 24299
 24301 3 32.38 40.38 -8.6 0.11 24300
 24302 3 32.34 40.3 -8.68 0.137 24301
 24303 3 31.72 39.88 -8.7 0.06 24259
 24304 3 31.7 40.01 -8.63 0.11 24303
 24305 3 31.72 40.15 -8.55 0.09 24304
 24306 3 31.72 40.32 -8.45 0.09 24305
 24307 3 31.7 40.44 -8.46 0.077 24306
 24308 3 31.65 40.52 -8.4 0.042 24307
 24309 3 31.61 40.73 -8.45 0.127 24308
 24310 3 31.66 40.79 -8.52 0.07 24309
 24311 3 31 39.69 -11.77 0.103 24073
 24312 3 31.06 39.61 -11.79 0.063 24311
 24313 3 29.27 41.62 -13.99 0.124 24051
 24314 3 29.27 41.58 -14.17 0.116 24313
 24315 3 32.66 36.59 -15.96 0.151 304
 24316 3 32.7 36.48 -16.13 0.157 24315
 24317 3 32.7 36.33 -16.29 0.145 24316
 24318 3 32.66 36.18 -16.4 0.145 24317
 24319 3 32.56 36.12 -16.56 0.156 24318
 24320 3 32.52 36.01 -16.7 0.215 24319
 24321 3 32.49 35.86 -16.82 0.25 24320
 24322 3 32.34 35.76 -16.84 0.309 24321
 24323 3 32.2 35.65 -16.91 0.326 24322
 24324 3 32.13 35.38 -17.06 0.269 24323
 24325 3 32.1 35.08 -17.13 0.179 24324
 24326 3 32.05 34.88 -17.16 0.154 24325
 24327 3 31.99 34.77 -17.15 0.153 24326
 24328 3 32.02 34.62 -17.25 0.186 24327
 24329 3 31.99 34.47 -17.29 0.173 24328
 24330 3 31.97 34.3 -17.36 0.16 24329
 24331 3 31.9 34.05 -17.45 0.17 24330
 24332 3 31.77 33.94 -17.45 0.175 24331
 24333 3 31.72 33.94 -17.25 0.131 24332
 24334 3 31.56 34.07 -17.06 0.12 24333
 24335 3 31.49 34.08 -16.86 0.109 24334
 24336 3 31.36 34.08 -16.7 0.109 24335
 24337 3 31.29 34.05 -16.54 0.111 24336
 24338 3 31.22 33.94 -16.32 0.092 24337
 24339 3 31.34 33.82 -16.31 0.095 24338
 24340 3 31.66 33.76 -17.18 0.101 24333
 24341 3 31.66 33.61 -17.04 0.088 24340
 24342 3 31.66 33.47 -16.99 0.088 24341
 24343 3 31.66 33.37 -16.88 0.097 24342
 24344 3 31.63 33.23 -16.74 0.068 24343
 24345 3 31.7 33.09 -16.68 0.114 24344
 24346 3 31.72 33.65 -17.61 0.155 24332
 24347 3 31.68 33.44 -17.66 0.18 24346
 24348 3 31.68 33.23 -17.77 0.18 24347
 24349 3 31.63 33.08 -17.88 0.192 24348
 24350 3 31.56 32.91 -17.99 0.239 24349
 24351 3 31.68 32.88 -18.34 0.143 24350
 24352 3 31.7 32.79 -18.41 0.126 24351
 24353 3 31.79 32.72 -18.66 0.146 24352
 24354 3 31.79 32.62 -18.75 0.158 24353
 24355 3 31.88 32.55 -18.93 0.156 24354
 24356 3 31.91 32.48 -19.06 0.14 24355
 24357 3 31.95 32.51 -19.25 0.17 24356
 24358 3 31.88 32.44 -19.29 0.216 24357
 24359 3 31.81 32.43 -19.41 0.189 24358
 24360 3 31.63 32.2 -19.43 0.157 24359
 24361 3 31.47 32.23 -19.5 0.156 24360
 24362 3 31.27 32.16 -19.54 0.186 24361
 24363 3 31.16 32.19 -19.59 0.14 24362
 24364 3 31.04 32.05 -19.61 0.152 24363
 24365 3 30.9 32.01 -19.68 0.133 24364
 24366 3 30.72 32.02 -19.77 0.165 24365
 24367 3 30.59 31.92 -19.81 0.19 24366
 24368 3 30.5 32.13 -19.91 0.217 24367
 24369 3 30.38 32.11 -20.25 0.131 24368
 24370 3 30.31 32.08 -20.36 0.123 24369
 24371 3 30.27 32.07 -20.49 0.109 24370
 24372 3 30.25 32.01 -20.61 0.134 24371
 24373 3 30.16 31.94 -20.77 0.166 24372
 24374 3 30.09 31.9 -20.91 0.149 24373
 24375 3 30.02 31.92 -21.09 0.164 24374
 24376 3 29.88 31.9 -21.22 0.221 24375
 24377 3 29.59 32.23 -21.25 0.138 24376
 24378 3 29.47 32.27 -21.27 0.116 24377
 24379 3 29.29 32.38 -21.27 0.114 24378
 24380 3 29.99 31.76 -21.54 0.159 24376
 24381 3 30 31.65 -21.63 0.185 24380
 24382 3 30.11 31.8 -21.91 0.09 24381
 24383 3 30.24 31.8 -22.02 0.074 24382
 24384 3 30.27 31.83 -22.13 0.122 24383
 24385 3 30.31 31.85 -22.25 0.125 24384
 24386 3 30.29 31.83 -22.38 0.149 24385
 24387 3 30.13 31.92 -22.59 0.126 24386
 24388 3 30.16 31.9 -22.72 0.121 24387
 24389 3 30.2 31.83 -22.88 0.172 24388
 24390 3 30.29 31.83 -23.06 0.175 24389
 24391 3 30.34 31.83 -23.27 0.183 24390
 24392 3 30.32 31.79 -23.45 0.174 24391
 24393 3 30.32 31.73 -23.66 0.147 24392
 24394 3 30.31 31.61 -23.79 0.196 24393
 24395 3 30.52 31.36 -23.84 0.104 24394
 24396 3 30.56 31.2 -23.91 0.054 24395
 24397 3 30.81 31.07 -23.81 0.097 24396
 24398 3 30.95 31.02 -23.81 0.118 24397
 24399 3 31.11 30.93 -23.84 0.157 24398
 24400 3 31.25 30.86 -23.9 0.122 24399
 24401 3 31.41 30.82 -23.91 0.096 24400
 24402 3 31.59 30.86 -23.86 0.109 24401
 24403 3 31.75 30.91 -23.91 0.112 24402
 24404 3 31.91 30.95 -23.95 0.111 24403
 24405 3 32.12 31.05 -24.06 0.034 24404
 24406 3 32.3 31 -24 0.000125 24405
 24407 3 30.07 31.77 -23.95 0.152 24394
 24408 3 29.93 31.84 -24.13 0.154 24407
 24409 3 29.88 31.84 -24.32 0.146 24408
 24410 3 29.91 31.82 -24.5 0.163 24409
 24411 3 29.91 31.73 -24.63 0.207 24410
 24412 3 29.86 31.64 -24.72 0.252 24411
 24413 3 29.68 31.27 -24.56 0.115 24412
 24414 3 29.56 31.2 -24.47 0.095 24413
 24415 3 29.45 31.04 -24.47 0.096 24414
 24416 3 29.95 31.82 -24.97 0.151 24412
 24417 3 29.91 31.86 -25.16 0.104 24416
 24418 3 29.9 31.89 -25.34 0.141 24417
 24419 3 29.93 31.91 -25.54 0.17 24418
 24420 3 29.97 31.97 -25.72 0.186 24419
 24421 3 30.02 32.01 -25.81 0.233 24420
 24422 3 30.24 31.7 -25.82 0.153 24421
 24423 3 30.34 31.43 -25.75 0.133 24422
 24424 3 30.29 31.23 -25.7 0.062 24423
 24425 3 29.91 32.21 -25.97 0.065 24421
 24426 3 30.02 32.25 -26.22 0.091 24425
 24427 3 30 32.26 -26.41 0.095 24426
 24428 3 29.95 32.24 -26.56 0.102 24427
 24429 3 29.79 32.24 -26.59 0.145 24428
 24430 3 29.7 32.11 -26.59 0.000125 24429
 24431 3 30.45 31.69 -22.38 0.11 24386
 24432 3 30.54 31.6 -22.43 0.11 24431
 24433 3 30.52 31.46 -22.41 0.098 24432
 24434 3 30.57 31.31 -22.36 0.077 24433
 24435 3 30.63 31.23 -22.45 0.099 24434
 24436 3 30.7 31.21 -22.54 0.000125 24435
 24437 3 32.19 32.72 -19.7 0.119 24359
 24438 3 32.26 32.75 -19.88 0.131 24437
 24439 3 32.37 32.73 -20 0.175 24438
 24440 3 32.52 32.76 -20.22 0.144 24439
 24441 3 32.67 32.75 -20.34 0.143 24440
 24442 3 32.78 32.68 -20.45 0.16 24441
 24443 3 32.73 32.3 -20.45 0.1 24442
 24444 3 32.71 32.15 -20.49 0.128 24443
 24445 3 32.69 32 -20.41 0.093 24444
 24446 3 32.67 31.85 -20.31 0.153 24445
 24447 3 32.69 31.73 -20.31 0.205 24446
 24448 3 32.71 31.69 -20.11 0.14 24447
 24449 3 32.69 31.55 -20.02 0.094 24448
 24450 3 32.98 33 -20.65 0.097 24442
 24451 3 33.05 33.11 -20.68 0.075 24450
 24452 3 33.1 33.23 -20.79 0.105 24451
 24453 3 33.23 33.37 -21.11 0.084 24452
 24454 3 33.26 33.43 -21.27 0.127 24453
 24455 3 33.27 33.51 -21.38 0.17 24454
 24456 3 33.05 33.38 -21.52 0.086 24455
 24457 3 32.99 33.36 -21.66 0.106 24456
 24458 3 31.56 32.98 -18.54 0.108 24351
 24459 3 31.63 33.05 -18.68 0.137 24458
 24460 3 31.72 33.07 -18.75 0.094 24459
 24461 3 31.22 32.75 -17.77 0.122 24350
 24462 3 31.04 32.55 -17.7 0.095 24461
 24463 3 30.91 32.44 -17.65 0.102 24462
 24464 3 30.75 32.38 -17.56 0.092 24463
 24465 3 30.66 32.25 -17.52 0.081 24464
 24466 3 32.1 36.01 -16.54 0.128 24323
 24467 3 32.02 36.11 -16.43 0.13 24466
 24468 1 -1.77 -0.33 -0.03 2.448 1
 24469 1 -1.66 -0.33 0.21 2.437 24468
 24470 1 -1.82 -0.34 0.37 2.513 24469
 24471 1 -2.03 -0.51 0.38 2.496 24470
 24472 1 -1.99 -0.45 0.66 2.506 24471
 24473 1 -2.05 -0.7 0.7 2.565 24472
 24474 1 -2.13 -0.76 0.84 2.562 24473
 24475 1 -2.32 -0.83 0.88 2.535 24474
 24476 1 -2.34 -0.99 0.99 2.566 24475
```
