## Supplementary material for "Automated Proofreading of Digitally Reconstructed Neural Morphology Enhances Accuracy, Scalability, and Standardization": Standardization and accuracy results: 720575940617496209.CNG.swc

```
# SWC to SWC conversion from L-Measure. Sridevi Polavaram: spolavar@gmu.edu
# Original fileName:Z://nmo_swc//out_Final//Source_Temp1//720575940617496209.CNG.swc
#
# SWC to SWC conversion from L-Measure. Sridevi Polavaram: spolavar@gmu.edu

# Original fileName:Z://nmo_swc//nmo_user_Final//Source_Temp1//720575940617496209.CNG.swc

#

# SWC to SWC conversion from L-Measure. Sridevi Polavaram: spolavar@gmu.edu


# Original fileName:Z://nmo_swc//Autoswc//720575940617496209.CNG.swc.swc.CNG.swc


#


# Original file /nmo_swc/Temp_LMeasure/720575940617496209.CNG.swc.swc edited using StdSwc version 1.31 on 3/7/26.


# Irregularities and fixes documented in /nmo_swc/Temp_LMeasure/720575940617496209.CNG.swc.swc.std.  See StdSwc1.31.doc for more information.


#


# SWC to SWC conversion from L-Measure. Sridevi Polavaram: spolavar@gmu.edu


# Original fileName:Z://nmo_swc//Source_Temp1//720575940617496209.CNG.swc


#


# SWC to SWC conversion from L-Measure. Sridevi Polavaram: spolavar@gmu.edu


 1 1 0 0 0 1.98 -1
 2 1 0.01 -0.1 -0.13 1.92 1
 3 1 0.01 -0.33 -0.2 1.823 2
 4 1 0.08 -0.53 -0.38 1.637 3
 5 1 0.19 -0.45 -0.64 1.494 4
 6 1 0.07 -0.55 -0.68 1.372 5
 7 1 -0.02 -0.71 -0.8 1.165 6
 8 1 -0.1 -0.59 -0.94 1.005 7
 9 1 -0.14 -0.76 -0.92 0.851 8
 10 1 -0.32 -0.79 -1.05 0.288 9
 11 1 -0.29 -0.72 -1.13 0.127 10
 12 1 0.05 0.13 0.23 1.936 1
 13 1 -0.31 0.55 0.55 1.726 12
 14 1 -0.45 0.88 0.75 1.558 13
 15 1 -0.47 1.08 0.81 1.49 14
 16 1 -0.51 1.1 1.01 1.427 15
 17 1 -0.65 1.33 0.96 1.346 16
 18 1 -0.7 1.41 1.12 1.284 17
 19 1 -0.88 1.62 1.12 1.197 18
 20 1 -0.85 1.63 1.38 1.127 19
 21 1 -1.04 1.83 1.38 1.008 20
 22 1 -0.95 2 1.52 0.972 21
 23 1 -1.01 2.12 1.61 0.913 22
 24 1 -0.81 2.12 1.68 0.768 23
 25 1 -0.76 2.2 1.79 0.672 24
 26 1 -0.73 2.28 1.85 0.553 25
 27 3 -0.7 2.34 1.96 0.446 26
 28 3 -0.73 2.46 2.1 0.361 27
 29 3 -0.75 2.57 2.2 0.327 28
 30 3 -0.81 2.71 2.29 0.332 29
 31 3 -0.9 2.92 2.31 0.298 30
 32 3 -0.92 3.03 2.43 0.284 31
 33 3 -1.04 3.18 2.54 0.296 32
 34 3 -1.15 3.29 2.62 0.3 33
 35 3 -1.24 3.49 2.64 0.315 34
 36 3 -1.18 3.6 2.77 0.271 35
 37 3 -1.24 3.79 2.87 0.233 36
 38 3 -1.26 3.87 2.97 0.235 37
 39 3 -1.25 3.99 3.12 0.229 38
 40 3 -1.38 4.08 3.27 0.289 39
 41 3 -1.41 4.13 3.47 0.227 40
 42 3 -1.5 4.28 3.43 0.233 41
 43 3 -1.45 4.44 3.47 0.253 42
 44 3 -1.39 4.61 3.52 0.235 43
 45 3 -1.47 4.74 3.56 0.22 44
 46 3 -1.47 4.83 3.74 0.257 45
 47 3 -1.35 4.98 3.85 0.243 46
 48 3 -1.34 5.12 3.93 0.185 47
 49 3 -1.35 5.24 4.04 0.157 48
 50 3 -1.35 5.44 4.24 0.235 49
 51 3 -1.41 5.64 4.34 0.246 50
 52 3 -1.59 5.72 4.36 0.23 51
 53 3 -1.77 5.78 4.46 0.164 52
 54 3 -1.89 5.91 4.5 0.16 53
 55 3 -2.09 6 4.55 0.124 54
 56 3 -2.24 6.12 4.61 0.162 55
 57 3 -2.4 6.2 4.66 0.21 56
 58 3 -2.72 6.32 4.66 0.283 57
 59 3 -2.88 6.45 4.7 0.316 58
 60 3 -2.97 6.58 4.73 0.298 59
 61 3 -3.11 6.73 4.73 0.29 60
 62 3 -3.28 6.83 4.78 0.29 61
 63 3 -3.42 6.91 4.83 0.288 62
 64 3 -3.55 7.01 4.83 0.268 63
 65 3 -3.63 7.15 4.87 0.225 64
 66 3 -3.72 7.33 4.95 0.221 65
 67 3 -3.86 7.44 5 0.263 66
 68 3 -3.92 7.58 5.07 0.272 67
 69 3 -4.16 7.74 5.16 0.295 68
 70 3 -4.34 7.91 5.44 0.375 69
 71 3 -4.46 8.13 5.53 0.363 70
 72 3 -4.58 8.25 5.51 0.324 71
 73 3 -4.66 8.4 5.45 0.256 72
 74 3 -4.76 8.55 5.34 0.225 73
 75 3 -4.88 8.71 5.33 0.218 74
 76 3 -5.02 8.83 5.25 0.188 75
 77 3 -5.14 8.96 5.24 0.183 76
 78 3 -5.29 9.08 5.23 0.175 77
 79 3 -5.37 9.27 5.25 0.179 78
 80 3 -5.47 9.47 5.21 0.151 79
 81 3 -5.62 9.57 5.13 0.156 80
 82 3 -5.7 9.67 5.04 0.141 81
 83 3 -5.8 9.86 5 0.154 82
 84 3 -5.92 10.06 4.95 0.152 83
 85 3 -6.12 10.21 4.9 0.177 84
 86 3 -6.3 10.33 4.82 0.192 85
 87 3 -6.52 10.41 4.74 0.212 86
 88 3 -6.71 10.46 4.7 0.215 87
 89 3 -6.92 10.41 4.74 0.214 88
 90 3 -7.1 10.47 4.62 0.231 89
 91 3 -7.29 10.41 4.54 0.221 90
 92 3 -7.39 10.43 4.41 0.213 91
 93 3 -7.59 10.47 4.34 0.226 92
 94 3 -7.76 10.48 4.16 0.218 93
 95 3 -7.95 10.57 4.12 0.221 94
 96 3 -8.11 10.6 4 0.208 95
 97 3 -8.28 10.66 3.93 0.212 96
 98 3 -8.44 10.75 3.77 0.212 97
 99 3 -8.65 10.78 3.68 0.227 98
 100 3 -8.89 10.9 3.54 0.209 99
 101 3 -9.12 11.01 3.45 0.196 100
 102 3 -9.3 11.06 3.29 0.202 101
 103 3 -9.47 11.05 3.22 0.217 102
 104 3 -9.64 11.03 3.1 0.202 103
 105 3 -9.8 11.08 3.08 0.158 104
 106 3 -9.97 11.16 2.99 0.175 105
 107 3 -10.14 11.15 2.93 0.189 106
 108 3 -10.27 11.25 2.81 0.193 107
 109 3 -10.39 11.26 2.66 0.2 108
 110 3 -10.56 11.31 2.54 0.186 109
 111 3 -10.68 11.34 2.39 0.171 110
 112 3 -10.8 11.4 2.22 0.181 111
 113 3 -10.97 11.45 2.1 0.185 112
 114 3 -11.11 11.48 1.97 0.178 113
 115 3 -11.3 11.54 1.82 0.185 114
 116 3 -11.53 11.57 1.64 0.159 115
 117 3 -11.69 11.57 1.55 0.153 116
 118 3 -11.8 11.59 1.4 0.169 117
 119 3 -12.02 11.57 1.25 0.17 118
 120 3 -12.19 11.55 1.13 0.17 119
 121 3 -12.38 11.51 1.05 0.163 120
 122 3 -12.6 11.49 0.91 0.18 121
 123 3 -12.74 11.49 0.81 0.179 122
 124 3 -12.92 11.52 0.67 0.183 123
 125 3 -13.17 11.48 0.56 0.17 124
 126 3 -13.4 11.43 0.45 0.14 125
 127 3 -13.56 11.4 0.38 0.184 126
 128 3 -13.81 11.42 0.26 0.169 127
 129 3 -13.99 11.39 0.17 0.146 128
 130 3 -14.23 11.33 0.05 0.166 129
 131 3 -14.42 11.32 0 0.132 130
 132 3 -14.62 11.31 -0.02 0.16 131
 133 3 -14.91 11.23 -0.11 0.216 132
 134 3 -15.19 11.15 -0.17 0.176 133
 135 3 -15.45 11.09 -0.27 0.203 134
 136 3 -15.69 11 -0.3 0.205 135
 137 3 -15.91 10.93 -0.33 0.151 136
 138 3 -16.12 10.87 -0.37 0.139 137
 139 3 -16.28 10.82 -0.42 0.127 138
 140 3 -16.44 10.8 -0.42 0.147 139
 141 3 -16.62 10.74 -0.43 0.17 140
 142 3 -16.78 10.68 -0.39 0.156 141
 143 3 -16.96 10.63 -0.44 0.167 142
 144 3 -17.1 10.55 -0.49 0.139 143
 145 3 -17.28 10.52 -0.5 0.156 144
 146 3 -17.44 10.47 -0.54 0.151 145
 147 3 -17.64 10.5 -0.58 0.183 146
 148 3 -17.87 10.49 -0.66 0.176 147
 149 3 -18.06 10.4 -0.65 0.184 148
 150 3 -18.33 10.45 -0.74 0.167 149
 151 3 -18.6 10.43 -0.78 0.181 150
 152 3 -18.83 10.42 -0.85 0.166 151
 153 3 -18.99 10.32 -0.88 0.152 152
 154 3 -19.08 10.27 -0.9 0.167 153
 155 3 -19.35 10.27 -0.92 0.168 154
 156 3 -19.55 10.24 -0.93 0.14 155
 157 3 -19.71 10.18 -0.94 0.133 156
 158 3 -19.87 10.14 -0.91 0.12 157
 159 3 -20.01 10.13 -0.91 0.148 158
 160 3 -20.12 10.07 -0.92 0.142 159
 161 3 -20.31 10.06 -0.92 0.149 160
 162 3 -20.51 10.04 -0.92 0.143 161
 163 3 -20.67 10 -0.92 0.146 162
 164 3 -20.85 9.96 -0.95 0.148 163
 165 3 -21.05 9.9 -1.03 0.147 164
 166 3 -21.26 9.87 -1.09 0.154 165
 167 3 -21.51 9.85 -1.18 0.19 166
 168 3 -21.71 9.85 -1.2 0.171 167
 169 3 -21.94 9.84 -1.23 0.172 168
 170 3 -22.1 9.87 -1.25 0.151 169
 171 3 -22.26 9.87 -1.32 0.157 170
 172 3 -22.46 9.88 -1.34 0.153 171
 173 3 -22.62 9.84 -1.34 0.139 172
 174 3 -22.8 9.84 -1.35 0.177 173
 175 3 -23.03 9.88 -1.43 0.162 174
 176 3 -23.24 9.85 -1.4 0.165 175
 177 3 -23.42 9.89 -1.4 0.164 176
 178 3 -23.6 9.9 -1.43 0.177 177
 179 3 -23.78 9.87 -1.44 0.181 178
 180 3 -24.01 9.85 -1.44 0.158 179
 181 3 -24.21 9.81 -1.45 0.17 180
 182 3 -24.4 9.83 -1.44 0.162 181
 183 3 -24.58 9.82 -1.48 0.164 182
 184 3 -24.76 9.8 -1.43 0.152 183
 185 3 -24.92 9.79 -1.42 0.144 184
 186 3 -25.12 9.81 -1.41 0.14 185
 187 3 -25.26 9.87 -1.4 0.151 186
 188 3 -25.46 9.89 -1.42 0.144 187
 189 3 -25.64 9.95 -1.41 0.157 188
 190 3 -25.89 10.1 -1.37 0.174 189
 191 3 -26.08 10.15 -1.35 0.161 190
 192 3 -26.21 10.17 -1.37 0.151 191
 193 3 -26.42 10.25 -1.41 0.161 192
 194 3 -26.58 10.3 -1.51 0.17 193
 195 3 -26.89 10.4 -1.5 0.166 194
 196 3 -27.03 10.39 -1.54 0.157 195
 197 3 -27.28 10.48 -1.58 0.181 196
 198 3 -27.42 10.48 -1.66 0.157 197
 199 3 -27.62 10.49 -1.72 0.197 198
 200 3 -27.78 10.51 -1.78 0.157 199
 201 3 -27.96 10.51 -1.85 0.181 200
 202 3 -28.14 10.52 -1.93 0.151 201
 203 3 -28.35 10.54 -2.01 0.177 202
 204 3 -28.55 10.57 -2.05 0.162 203
 205 3 -28.69 10.65 -2.05 0.182 204
 206 3 -28.87 10.72 -2.09 0.192 205
 207 3 -29.03 10.76 -2.19 0.201 206
 208 3 -29.17 10.81 -2.22 0.177 207
 209 3 -29.37 10.87 -2.24 0.168 208
 210 3 -29.56 10.87 -2.3 0.173 209
 211 3 -29.76 10.9 -2.34 0.18 210
 212 3 -29.96 10.99 -2.34 0.178 211
 213 3 -30.1 10.99 -2.42 0.203 212
 214 3 -30.35 11.02 -2.44 0.209 213
 215 3 -30.6 11.07 -2.51 0.215 214
 216 3 -30.83 11.07 -2.57 0.2 215
 217 3 -31.08 11.15 -2.57 0.232 216
 218 3 -31.37 11.24 -2.63 0.198 217
 219 3 -31.58 11.27 -2.57 0.177 218
 220 3 -31.78 11.3 -2.57 0.154 219
 221 3 -31.92 11.35 -2.57 0.186 220
 222 3 -32.05 11.42 -2.51 0.197 221
 223 3 -32.29 11.41 -2.55 0.159 222
 224 3 -32.45 11.52 -2.47 0.166 223
 225 3 -32.66 11.63 -2.44 0.173 224
 226 3 -32.82 11.71 -2.46 0.159 225
 227 3 -33.04 11.75 -2.46 0.156 226
 228 3 -33.2 11.85 -2.42 0.182 227
 229 3 -33.37 11.91 -2.34 0.166 228
 230 3 -33.48 11.97 -2.28 0.164 229
 231 3 -33.69 12.07 -2.3 0.16 230
 232 3 -33.9 12.17 -2.24 0.194 231
 233 3 -34.09 12.33 -2.21 0.195 232
 234 3 -34.26 12.46 -2.07 0.201 233
 235 3 -34.44 12.59 -2.05 0.168 234
 236 3 -34.65 12.61 -1.99 0.194 235
 237 3 -34.76 12.71 -2.01 0.189 236
 238 3 -34.9 12.8 -1.97 0.201 237
 239 3 -35.08 12.83 -1.93 0.193 238
 240 3 -35.2 12.85 -1.91 0.163 239
 241 3 -35.36 12.85 -1.88 0.157 240
 242 3 -35.52 12.91 -1.88 0.159 241
 243 3 -35.75 12.96 -1.92 0.16 242
 244 3 -35.91 13.03 -1.97 0.137 243
 245 3 -36.12 13.14 -1.85 0.154 244
 246 3 -36.23 13.22 -1.88 0.159 245
 247 3 -36.4 13.28 -1.99 0.189 246
 248 3 -36.58 13.36 -1.99 0.184 247
 249 3 -36.76 13.43 -2.01 0.168 248
 250 3 -36.87 13.5 -2.05 0.158 249
 251 3 -37.05 13.58 -2.03 0.18 250
 252 3 -37.22 13.67 -2.09 0.182 251
 253 3 -37.4 13.73 -2.13 0.148 252
 254 3 -37.55 13.77 -2.24 0.154 253
 255 3 -37.77 13.85 -2.26 0.202 254
 256 3 -37.98 13.99 -2.22 0.177 255
 257 3 -38.01 14.11 -2.26 0.175 256
 258 3 -38.13 14.27 -2.3 0.143 257
 259 3 -38.3 14.46 -2.38 0.137 258
 260 3 -38.44 14.56 -2.36 0.139 259
 261 3 -38.58 14.65 -2.42 0.168 260
 262 3 -38.76 14.66 -2.47 0.174 261
 263 3 -39.29 14.53 -2.51 0.302 262
 264 3 -39.43 14.61 -2.53 0.32 263
 265 3 -39.7 14.68 -2.55 0.32 264
 266 3 -39.84 14.77 -2.55 0.27 265
 267 3 -40.08 14.84 -2.57 0.285 266
 268 3 -40.18 14.96 -2.59 0.256 267
 269 3 -40.32 15.03 -2.63 0.245 268
 270 3 -40.45 15.14 -2.69 0.218 269
 271 3 -40.58 15.24 -2.74 0.237 270
 272 3 -40.68 15.36 -2.74 0.268 271
 273 3 -40.84 15.41 -2.76 0.291 272
 274 3 -40.98 15.47 -2.78 0.306 273
 275 3 -41.16 15.52 -2.84 0.31 274
 276 3 -41.38 15.58 -2.86 0.249 275
 277 3 -41.51 15.68 -2.86 0.221 276
 278 3 -41.63 15.8 -2.88 0.208 277
 279 3 -41.77 15.88 -2.9 0.244 278
 280 3 -42 15.96 -2.88 0.251 279
 281 3 -42.07 16.1 -2.92 0.255 280
 282 3 -42.23 16.19 -2.88 0.255 281
 283 3 -42.34 16.32 -2.84 0.251 282
 284 3 -42.45 16.41 -2.84 0.255 283
 285 3 -42.52 16.55 -2.8 0.257 284
 286 3 -42.65 16.67 -2.69 0.254 285
 287 3 -42.76 16.8 -2.61 0.278 286
 288 3 -42.9 16.89 -2.59 0.264 287
 289 3 -43.08 16.98 -2.57 0.263 288
 290 3 -43.26 17.05 -2.59 0.276 289
 291 3 -43.38 17.19 -2.51 0.251 290
 292 3 -43.58 17.25 -2.47 0.249 291
 293 3 -43.69 17.37 -2.44 0.245 292
 294 3 -43.9 17.42 -2.38 0.219 293
 295 3 -43.94 17.55 -2.36 0.192 294
 296 3 -44 17.71 -2.36 0.206 295
 297 3 -44.05 17.87 -2.32 0.232 296
 298 3 -44.19 18 -2.36 0.221 297
 299 3 -44.34 18.08 -2.32 0.261 298
 300 3 -44.5 18.25 -2.32 0.263 299
 301 3 -44.69 18.39 -2.32 0.255 300
 302 3 -44.86 18.53 -2.34 0.244 301
 303 3 -45 18.69 -2.38 0.235 302
 304 3 -45.15 18.8 -2.34 0.221 303
 305 3 -45.32 18.89 -2.38 0.252 304
 306 3 -45.43 19.01 -2.42 0.262 305
 307 3 -45.55 19.1 -2.44 0.259 306
 308 3 -45.62 19.26 -2.44 0.291 307
 309 3 -45.69 19.41 -2.47 0.302 308
 310 3 -45.8 19.57 -2.42 0.368 309
 311 3 -45.93 19.69 -2.42 0.368 310
 312 3 -46.07 19.82 -2.47 0.318 311
 313 3 -46.15 19.98 -2.4 0.297 312
 314 3 -46.26 20.12 -2.42 0.274 313
 315 3 -46.34 20.3 -2.38 0.29 314
 316 3 -46.47 20.5 -2.28 0.304 315
 317 3 -46.58 20.51 -2.32 0.256 316
 318 3 -46.68 20.62 -2.34 0.233 317
 319 3 -46.82 20.76 -2.34 0.227 318
 320 3 -46.97 20.92 -2.4 0.242 319
 321 3 -47.08 21.12 -2.4 0.276 320
 322 3 -47.19 21.23 -2.42 0.26 321
 323 3 -47.29 21.37 -2.38 0.276 322
 324 3 -47.37 21.57 -2.36 0.283 323
 325 3 -47.4 21.73 -2.34 0.277 324
 326 3 -47.47 21.92 -2.3 0.282 325
 327 3 -47.55 22 -2.28 0.273 326
 328 3 -47.76 22.17 -2.22 0.241 327
 329 3 -47.83 22.28 -2.26 0.232 328
 330 3 -47.88 22.44 -2.32 0.218 329
 331 3 -47.98 22.64 -2.3 0.212 330
 332 3 -48.05 22.78 -2.36 0.196 331
 333 3 -48.08 22.94 -2.42 0.189 332
 334 3 -48.16 23.12 -2.42 0.238 333
 335 3 -48.22 23.3 -2.38 0.262 334
 336 3 -48.29 23.46 -2.34 0.247 335
 337 3 -48.34 23.66 -2.32 0.244 336
 338 3 -48.47 23.8 -2.26 0.248 337
 339 3 -48.55 24.01 -2.24 0.25 338
 340 3 -48.65 24.14 -2.21 0.247 339
 341 3 -48.73 24.3 -2.26 0.214 340
 342 3 -48.86 24.44 -2.24 0.221 341
 343 3 -48.94 24.53 -2.28 0.223 342
 344 3 -49.08 24.67 -2.24 0.244 343
 345 3 -49.16 24.83 -2.22 0.261 344
 346 3 -49.19 25.01 -2.24 0.281 345
 347 3 -49.3 25.17 -2.19 0.277 346
 348 3 -49.4 25.32 -2.17 0.257 347
 349 3 -49.48 25.48 -2.15 0.268 348
 350 3 -49.48 25.69 -2.15 0.29 349
 351 3 -49.5 25.87 -2.17 0.287 350
 352 3 -49.54 26.05 -2.07 0.286 351
 353 3 -49.55 26.37 -2.09 0.306 352
 354 3 -49.69 26.42 -2.07 0.271 353
 355 3 -49.79 26.57 -2.11 0.246 354
 356 3 -49.88 26.67 -2.07 0.196 355
 357 3 -50.01 26.76 -2.05 0.198 356
 358 3 -50.16 26.85 -2.07 0.199 357
 359 3 -50.3 26.92 -2.03 0.18 358
 360 3 -50.36 27.05 -2.03 0.236 359
 361 3 -50.38 27.21 -2.03 0.22 360
 362 3 -50.44 27.37 -1.99 0.243 361
 363 3 -50.48 27.55 -1.97 0.259 362
 364 3 -50.61 27.69 -1.9 0.275 363
 365 3 -50.66 27.83 -1.86 0.263 364
 366 3 -50.72 27.96 -1.86 0.272 365
 367 3 -50.76 28.19 -1.84 0.241 366
 368 3 -50.84 28.39 -1.82 0.223 367
 369 3 -50.9 28.58 -1.81 0.214 368
 370 3 -51 28.76 -1.76 0.204 369
 371 3 -51.05 28.89 -1.67 0.216 370
 372 3 -51.23 29.07 -1.59 0.262 371
 373 3 -51.33 29.25 -1.49 0.317 372
 374 3 -51.3 29.44 -1.45 0.313 373
 375 3 -51.4 29.6 -1.43 0.318 374
 376 3 -51.43 29.78 -1.42 0.293 375
 377 3 -51.5 29.96 -1.44 0.277 376
 378 3 -51.55 30.14 -1.39 0.322 377
 379 3 -51.55 30.35 -1.41 0.383 378
 380 3 -51.61 30.55 -1.41 0.404 379
 381 3 -51.72 30.69 -1.35 0.371 380
 382 3 -51.9 30.82 -1.36 0.312 381
 383 3 -52.05 30.94 -1.36 0.292 382
 384 3 -52.08 31.08 -1.34 0.307 383
 385 3 -52.19 31.23 -1.31 0.244 384
 386 3 -52.29 31.39 -1.24 0.254 385
 387 3 -52.36 31.51 -1.24 0.25 386
 388 3 -52.48 31.67 -1.17 0.27 387
 389 3 -52.59 31.8 -1.1 0.252 388
 390 3 -52.69 31.94 -1.14 0.238 389
 391 3 -52.76 32.07 -1.1 0.234 390
 392 3 -52.94 32.17 -1.1 0.248 391
 393 3 -53.26 32.32 -1.1 0.278 392
 394 3 -53.3 32.42 -1.03 0.275 393
 395 3 -53.4 32.52 -1 0.253 394
 396 3 -53.47 32.65 -0.99 0.245 395
 397 3 -53.51 32.79 -0.99 0.231 396
 398 3 -53.54 32.96 -0.93 0.237 397
 399 3 -53.58 33.1 -0.95 0.282 398
 400 3 -53.65 33.21 -0.93 0.291 399
 401 3 -53.82 33.32 -0.97 0.273 400
 402 3 -53.9 33.53 -0.93 0.273 401
 403 3 -53.94 33.65 -0.88 0.286 402
 404 3 -54.02 33.79 -0.85 0.263 403
 405 3 -54.09 33.95 -0.77 0.265 404
 406 3 -54.18 34.13 -0.67 0.313 405
 407 3 -54.25 34.29 -0.64 0.371 406
 408 3 -54.29 34.43 -0.57 0.391 407
 409 3 -54.37 34.59 -0.62 0.385 408
 410 3 -54.4 34.78 -0.55 0.374 409
 411 3 -54.44 34.92 -0.55 0.324 410
 412 3 -54.46 35.09 -0.57 0.32 411
 413 3 -54.5 35.25 -0.6 0.266 412
 414 3 -54.54 35.46 -0.56 0.242 413
 415 3 -54.53 35.67 -0.54 0.235 414
 416 3 -54.57 35.82 -0.49 0.225 415
 417 3 -54.57 35.97 -0.52 0.196 416
 418 3 -54.61 36.14 -0.47 0.212 417
 419 3 -54.65 36.28 -0.43 0.206 418
 420 3 -54.72 36.4 -0.37 0.212 419
 421 3 -54.72 36.57 -0.31 0.229 420
 422 3 -54.79 36.71 -0.32 0.238 421
 423 3 -54.89 36.82 -0.26 0.237 422
 424 3 -54.94 36.97 -0.17 0.298 423
 425 3 -55 37.17 -0.2 0.346 424
 426 3 -55.06 37.32 -0.17 0.343 425
 427 3 -55.18 37.42 -0.14 0.354 426
 428 3 -55.18 37.6 -0.2 0.335 427
 429 3 -55.19 37.82 -0.1 0.314 428
 430 3 -55.24 37.96 -0.07 0.277 429
 431 3 -55.22 38.17 -0.07 0.245 430
 432 3 -55.25 38.35 -0.01 0.288 431
 433 3 -55.32 38.53 0 0.256 432
 434 3 -55.43 38.71 0.05 0.265 433
 435 3 -55.46 38.88 0.08 0.256 434
 436 3 -55.5 39.07 0.02 0.267 435
 437 3 -55.5 39.31 0.04 0.292 436
 438 3 -55.54 39.47 0.07 0.284 437
 439 3 -55.56 39.7 0.08 0.26 438
 440 3 -55.64 39.86 0.11 0.248 439
 441 3 -55.64 40.06 0.07 0.251 440
 442 3 -55.68 40.24 0.11 0.245 441
 443 3 -55.72 40.43 0.13 0.272 442
 444 3 -55.72 40.67 0.14 0.301 443
 445 3 -55.74 40.88 0.16 0.317 444
 446 3 -55.76 41.07 0.2 0.32 445
 447 3 -55.81 41.31 0.26 0.352 446
 448 3 -55.86 41.57 0.35 0.436 447
 449 3 -55.58 42.15 0.17 0.155 448
 450 3 -55.57 42.36 0.2 0.162 449
 451 3 -55.58 42.57 0.25 0.196 450
 452 3 -55.64 42.78 0.28 0.206 451
 453 3 -55.64 42.97 0.34 0.162 452
 454 3 -55.65 43.15 0.36 0.152 453
 455 3 -56.07 41.67 0.53 0.383 448
 456 3 -56 41.82 0.56 0.353 455
 457 3 -55.99 42.03 0.61 0.327 456
 458 3 -55.93 42.17 0.65 0.261 457
 459 3 -55.94 42.39 0.7 0.229 458
 460 3 -55.87 42.63 0.76 0.286 459
 461 3 -55.86 42.81 0.77 0.3 460
 462 3 -55.89 43.04 0.75 0.306 461
 463 3 -55.82 43.29 0.82 0.208 462
 464 3 -55.92 43.45 0.83 0.168 463
 465 3 -55.92 43.59 0.79 0.226 464
 466 3 -55.9 43.75 0.81 0.234 465
 467 3 -55.96 43.92 0.84 0.238 466
 468 3 -56 44.1 0.92 0.267 467
 469 3 -56.03 44.38 1.01 0.29 468
 470 3 -56.1 44.63 1.05 0.299 469
 471 3 -56.11 44.81 1.04 0.284 470
 472 3 -56.11 45.1 1.06 0.314 471
 473 3 -56.08 45.27 1.04 0.33 472
 474 3 -56.04 45.45 1.04 0.341 473
 475 3 -56.12 45.79 1.12 0.433 474
 476 3 -56.14 46.07 1.15 0.41 475
 477 3 -56.19 46.34 1.21 0.413 476
 478 3 -56.24 46.57 1.23 0.432 477
 479 3 -56.29 46.6 1.12 0.434 478
 480 3 -56.36 46.77 1.09 0.453 479
 481 3 -56.39 46.92 1.02 0.421 480
 482 3 -56.44 47.07 0.98 0.41 481
 483 3 -56.5 47.22 0.97 0.386 482
 484 3 -56.47 47.43 0.98 0.352 483
 485 3 -56.49 47.64 0.95 0.358 484
 486 3 -56.51 47.77 0.93 0.383 485
 487 3 -56.5 47.96 0.9 0.378 486
 488 3 -56.61 48.5 1.04 0.21 487
 489 3 -56.64 48.67 1.1 0.211 488
 490 3 -56.61 48.88 1.12 0.221 489
 491 3 -56.64 49.09 1.12 0.228 490
 492 3 -56.65 49.27 1.12 0.237 491
 493 3 -56.64 49.42 1.08 0.211 492
 494 3 -56.65 49.6 1.04 0.208 493
 495 3 -56.64 49.78 1.04 0.196 494
 496 3 -56.71 49.96 1.04 0.186 495
 497 3 -56.75 50.17 1.06 0.181 496
 498 3 -56.72 50.29 1.09 0.165 497
 499 3 -56.47 47.7 0.7 0.151 487
 500 3 -56.47 47.82 0.68 0.175 499
 501 3 -56.57 47.96 0.68 0.182 500
 502 3 -56.6 48.13 0.66 0.174 501
 503 3 -56.57 48.27 0.57 0.161 502
 504 3 -56.61 48.43 0.56 0.137 503
 505 3 -56.68 48.63 0.55 0.14 504
 506 3 -56.72 48.85 0.5 0.192 505
 507 3 -56.82 48.96 0.45 0.17 506
 508 3 -56.85 49.15 0.45 0.134 507
 509 3 -56.96 49.25 0.44 0.125 508
 510 3 -57.06 49.46 0.39 0.12 509
 511 3 -57.12 49.57 0.41 0.149 510
 512 3 -57.18 49.75 0.4 0.147 511
 513 3 -57.25 49.96 0.38 0.124 512
 514 3 -57.31 50.21 0.36 0.166 513
 515 3 -57.36 50.4 0.35 0.161 514
 516 3 -57.33 50.64 0.42 0.18 515
 517 3 -57.35 50.81 0.4 0.2 516
 518 3 -57.36 51 0.44 0.173 517
 519 3 -57.4 51.14 0.42 0.137 518
 520 3 -57.39 51.27 0.46 0.117 519
 521 3 -57.4 51.5 0.5 0.13 520
 522 3 -57.43 51.72 0.55 0.13 521
 523 3 -57.39 51.89 0.53 0.136 522
 524 3 -57.4 52.18 0.59 0.187 523
 525 3 -57.4 52.67 0.88 0.371 524
 526 3 -57.37 52.64 1.07 0.224 525
 527 3 -57.39 52.49 1.06 0.208 526
 528 3 -57.43 52.24 1.05 0.225 527
 529 3 -57.54 52.1 1.12 0.232 528
 530 3 -57.56 51.93 1.17 0.227 529
 531 3 -57.56 51.77 1.26 0.248 530
 532 3 -57.53 51.61 1.28 0.277 531
 533 3 -57.47 51.47 1.37 0.312 532
 534 3 -57.39 51.32 1.41 0.312 533
 535 3 -57.26 51.17 1.43 0.315 534
 536 3 -57.04 51.04 1.42 0.252 535
 537 3 -57 50.85 1.35 0.249 536
 538 3 -56.93 50.71 1.33 0.244 537
 539 3 -56.82 50.57 1.23 0.194 538
 540 3 -56.78 50.43 1.12 0.169 539
 541 3 -57.42 51.4 1.12 0.109 533
 542 3 -57.43 52.92 0.93 0.332 525
 543 3 -57.42 53.07 0.9 0.347 542
 544 3 -57.46 53.22 0.9 0.345 543
 545 3 -57.46 53.39 0.85 0.28 544
 546 3 -57.51 53.57 0.88 0.252 545
 547 3 -57.54 53.75 0.9 0.23 546
 548 3 -57.58 53.96 0.85 0.218 547
 549 3 -57.61 54.15 0.88 0.237 548
 550 3 -57.64 54.39 0.86 0.239 549
 551 3 -57.68 54.53 0.84 0.288 550
 552 3 -57.68 54.74 0.81 0.321 551
 553 3 -57.68 54.88 0.78 0.321 552
 554 3 -57.72 55.03 0.72 0.318 553
 555 3 -57.74 55.17 0.67 0.263 554
 556 3 -57.71 55.42 0.68 0.259 555
 557 3 -57.72 55.61 0.6 0.246 556
 558 3 -57.71 55.77 0.54 0.228 557
 559 3 -57.75 55.96 0.51 0.266 558
 560 3 -57.79 56.17 0.47 0.314 559
 561 3 -57.86 56.27 0.41 0.311 560
 562 3 -57.93 56.45 0.4 0.311 561
 563 3 -57.96 56.57 0.35 0.32 562
 564 3 -58 56.81 0.41 0.312 563
 565 3 -58.04 57.03 0.45 0.361 564
 566 3 -58.11 57.28 0.53 0.383 565
 567 3 -58.19 57.56 0.54 0.471 566
 568 3 -58.22 57.7 0.47 0.451 567
 569 3 -58.22 57.78 0.4 0.369 568
 570 3 -58.28 57.95 0.32 0.302 569
 571 3 -58.25 57.99 0.2 0.242 570
 572 3 -58.22 58.13 0.02 0.146 571
 573 3 -58.19 58.25 0 0.132 572
 574 3 -58.21 58.39 -0.02 0.117 573
 575 3 -58.25 58.52 -0.02 0.128 574
 576 3 -58.25 58.68 -0.04 0.122 575
 577 3 -58.22 58.97 -0.01 0.174 576
 578 3 -58.26 59.18 -0.04 0.109 577
 579 3 -58.26 59.39 0.2 0.289 578
 580 3 -58.25 59.56 0.22 0.338 579
 581 3 -58.26 59.72 0.19 0.307 580
 582 3 -58.25 59.85 0.1 0.294 581
 583 3 -58.28 60.02 0.07 0.28 582
 584 3 -58.29 60.14 0 0.278 583
 585 3 -58.28 60.28 -0.08 0.276 584
 586 3 -58.31 60.42 -0.11 0.279 585
 587 3 -58.29 60.57 -0.2 0.263 586
 588 3 -58.32 60.67 -0.24 0.254 587
 589 3 -58.33 60.89 -0.23 0.282 588
 590 3 -58.31 61.07 -0.29 0.285 589
 591 3 -58.33 61.25 -0.33 0.273 590
 592 3 -58.36 61.42 -0.32 0.252 591
 593 3 -58.43 61.59 -0.32 0.226 592
 594 3 -58.49 61.78 -0.31 0.232 593
 595 3 -58.44 61.96 -0.35 0.238 594
 596 3 -58.44 62.14 -0.37 0.211 595
 597 3 -58.49 62.28 -0.42 0.231 596
 598 3 -58.47 62.42 -0.51 0.23 597
 599 3 -58.54 62.57 -0.61 0.263 598
 600 3 -58.57 62.72 -0.65 0.286 599
 601 3 -58.54 62.89 -0.65 0.299 600
 602 3 -58.57 63.03 -0.66 0.283 601
 603 3 -58.56 63.2 -0.65 0.282 602
 604 3 -58.58 63.43 -0.6 0.27 603
 605 3 -58.68 63.64 -0.47 0.341 604
 606 3 -58.74 63.82 -0.44 0.384 605
 607 3 -58.76 63.97 -0.56 0.354 606
 608 3 -58.71 64.15 -0.65 0.32 607
 609 3 -58.68 64.31 -0.72 0.315 608
 610 3 -58.64 64.51 -0.79 0.31 609
 611 3 -58.62 64.7 -0.85 0.299 610
 612 3 -58.68 64.84 -0.81 0.272 611
 613 3 -58.69 65.06 -0.87 0.251 612
 614 3 -58.72 65.25 -0.8 0.228 613
 615 3 -58.69 65.45 -0.88 0.237 614
 616 3 -58.68 65.62 -0.93 0.234 615
 617 3 -58.64 65.81 -0.96 0.235 616
 618 3 -58.67 66.04 -0.99 0.262 617
 619 3 -58.68 66.18 -1.03 0.253 618
 620 3 -58.75 66.35 -1.03 0.243 619
 621 3 -58.83 66.51 -1.01 0.291 620
 622 3 -58.83 66.76 -0.97 0.3 621
 623 3 -58.93 66.9 -0.97 0.252 622
 624 3 -59.04 67.07 -0.99 0.275 623
 625 3 -59.17 67.2 -1 0.29 624
 626 3 -59.32 67.32 -0.99 0.272 625
 627 3 -59.36 67.48 -1.03 0.277 626
 628 3 -59.4 67.57 -1.13 0.286 627
 629 3 -59.46 67.76 -1.33 0.315 628
 630 3 -59.5 67.89 -1.4 0.327 629
 631 3 -59.51 68.04 -1.56 0.351 630
 632 3 -59.57 68.23 -1.58 0.333 631
 633 3 -59.67 68.42 -1.53 0.284 632
 634 3 -59.71 68.59 -1.55 0.306 633
 635 3 -59.79 68.79 -1.56 0.293 634
 636 3 -59.85 68.93 -1.58 0.317 635
 637 3 -59.97 69.07 -1.65 0.355 636
 638 3 -60 69.31 -1.78 0.425 637
 639 3 -60 69.45 -1.87 0.422 638
 640 3 -60.04 69.65 -1.92 0.424 639
 641 3 -60.08 69.81 -1.9 0.365 640
 642 3 -60.11 69.98 -1.92 0.339 641
 643 3 -60.2 70.17 -1.96 0.327 642
 644 3 -60.27 70.29 -1.96 0.31 643
 645 3 -60.32 70.46 -2.02 0.259 644
 646 3 -60.48 70.62 -2 0.268 645
 647 3 -60.52 70.81 -1.84 0.337 646
 648 3 -60.61 70.93 -1.86 0.375 647
 649 3 -60.59 71.25 -1.84 0.364 648
 650 3 -60.63 71.37 -1.96 0.365 649
 651 3 -60.67 71.53 -2.12 0.321 650
 652 3 -60.74 71.78 -2.08 0.318 651
 653 3 -60.82 71.93 -2.29 0.328 652
 654 3 -60.96 71.95 -2.43 0.308 653
 655 3 -61.03 72.06 -2.48 0.325 654
 656 3 -61.25 72.06 -2.66 0.292 655
 657 3 -61.24 72.2 -2.75 0.279 656
 658 3 -61.21 72.39 -2.75 0.29 657
 659 3 -61.24 72.51 -2.81 0.305 658
 660 3 -61.28 72.68 -2.85 0.281 659
 661 3 -61.28 72.84 -2.89 0.277 660
 662 3 -61.25 73.06 -2.98 0.286 661
 663 3 -61.24 73.25 -2.98 0.259 662
 664 3 -61.25 73.45 -3.04 0.269 663
 665 3 -61.28 73.6 -3 0.247 664
 666 3 -61.31 73.76 -3.02 0.239 665
 667 3 -61.36 73.96 -3.02 0.246 666
 668 3 -61.43 74.1 -3.06 0.249 667
 669 3 -61.49 74.26 -3.1 0.244 668
 670 3 -61.56 74.45 -3.14 0.251 669
 671 3 -61.6 74.62 -3.12 0.27 670
 672 3 -61.68 74.79 -3.16 0.283 671
 673 3 -61.73 74.95 -3.2 0.263 672
 674 3 -61.78 75.1 -3.25 0.269 673
 675 3 -61.81 75.31 -3.23 0.25 674
 676 3 -61.8 75.46 -3.23 0.196 675
 677 3 -61.88 75.54 -3.31 0.248 676
 678 3 -61.93 75.6 -3.43 0.248 677
 679 3 -61.92 75.76 -3.43 0.257 678
 680 3 -62.03 75.87 -3.5 0.284 679
 681 3 -62.06 76.04 -3.58 0.272 680
 682 3 -62.06 76.17 -3.64 0.272 681
 683 3 -62.11 76.34 -3.73 0.302 682
 684 3 -62.11 76.46 -3.85 0.323 683
 685 3 -62.13 76.68 -3.87 0.362 684
 686 3 -62.24 76.93 -3.93 0.405 685
 687 3 -62.18 77.03 -4.03 0.338 686
 688 3 -62.13 77.14 -4.12 0.342 687
 689 3 -62.13 77.34 -4.17 0.347 688
 690 3 -62.1 77.5 -4.28 0.331 689
 691 3 -62.11 77.65 -4.28 0.309 690
 692 3 -62.17 77.82 -4.29 0.306 691
 693 3 -62.2 78.04 -4.33 0.318 692
 694 3 -62.17 78.2 -4.29 0.292 693
 695 3 -62.17 78.45 -4.25 0.316 694
 696 3 -62.16 78.62 -4.29 0.29 695
 697 3 -62.11 78.81 -4.32 0.294 696
 698 3 -62.06 79.04 -4.29 0.292 697
 699 3 -62.02 79.21 -4.3 0.327 698
 700 3 -61.96 79.43 -4.33 0.338 699
 701 3 -61.89 79.64 -4.36 0.361 700
 702 3 -61.88 79.81 -4.34 0.356 701
 703 3 -61.91 80.07 -4.29 0.36 702
 704 3 -61.93 80.26 -4.26 0.321 703
 705 3 -61.91 80.37 -4.37 0.291 704
 706 3 -61.98 80.56 -4.46 0.299 705
 707 3 -62.03 80.78 -4.47 0.319 706
 708 3 -62 80.93 -4.46 0.312 707
 709 3 -62.05 81.15 -4.47 0.324 708
 710 3 -62.03 81.31 -4.61 0.328 709
 711 3 -62.17 81.51 -4.59 0.315 710
 712 3 -62.2 81.62 -4.69 0.357 711
 713 3 -62.21 81.79 -4.72 0.396 712
 714 3 -62.14 81.93 -4.75 0.422 713
 715 3 -62.23 82.09 -4.87 0.428 714
 716 3 -62.23 82.26 -4.83 0.444 715
 717 3 -62.25 82.43 -4.92 0.465 716
 718 3 -62.28 82.59 -5.08 0.472 717
 719 3 -62.38 82.81 -5.29 0.52 718
 720 3 -62.42 83.25 -5.53 0.67 719
 721 3 -62.38 83.37 -5.37 0.502 720
 722 3 -62.27 83.51 -5.33 0.444 721
 723 3 -62.21 83.68 -5.29 0.368 722
 724 3 -62.11 83.84 -5.29 0.329 723
 725 3 -62.02 84.04 -5.28 0.301 724
 726 3 -61.95 84.26 -5.29 0.256 725
 727 3 -61.91 84.43 -5.37 0.256 726
 728 3 -61.91 84.59 -5.36 0.286 727
 729 3 -61.88 84.73 -5.4 0.276 728
 730 3 -61.88 84.9 -5.44 0.263 729
 731 3 -61.88 85.06 -5.46 0.283 730
 732 3 -61.88 85.23 -5.5 0.276 731
 733 3 -61.92 85.46 -5.59 0.31 732
 734 3 -61.96 85.6 -5.67 0.341 733
 735 3 -62.02 85.81 -5.91 0.453 734
 736 3 -62.02 86.01 -5.95 0.423 735
 737 3 -61.98 86.2 -5.9 0.417 736
 738 3 -61.96 86.4 -5.95 0.406 737
 739 3 -61.96 86.65 -6.04 0.427 738
 740 3 -61.98 86.84 -6.08 0.403 739
 741 3 -61.99 87.01 -6.08 0.393 740
 742 3 -61.96 87.26 -6.07 0.399 741
 743 3 -61.96 87.42 -6 0.394 742
 744 3 -61.96 87.65 -5.99 0.398 743
 745 3 -61.96 87.82 -6.07 0.346 744
 746 3 -62 87.93 -6.12 0.32 745
 747 3 -62.1 88.06 -6.24 0.289 746
 748 3 -62.2 88.17 -6.28 0.284 747
 749 3 -62.3 88.28 -6.37 0.299 748
 750 3 -62.38 88.51 -6.46 0.334 749
 751 3 -62.48 88.71 -6.55 0.348 750
 752 3 -62.56 88.9 -6.66 0.328 751
 753 3 -62.63 89.09 -6.71 0.329 752
 754 3 -62.71 89.18 -6.78 0.333 753
 755 3 -62.73 89.42 -6.84 0.302 754
 756 3 -62.81 89.56 -6.87 0.333 755
 757 3 -62.88 89.73 -6.96 0.352 756
 758 3 -62.96 89.89 -7.04 0.334 757
 759 3 -63.03 90.01 -7.16 0.318 758
 760 3 -63.2 90.12 -7.25 0.336 759
 761 3 -63.3 90.2 -7.25 0.353 760
 762 3 -63.38 90.37 -7.3 0.348 761
 763 3 -63.53 90.46 -7.36 0.372 762
 764 3 -63.61 90.62 -7.44 0.375 763
 765 3 -63.68 90.85 -7.5 0.36 764
 766 3 -63.81 90.98 -7.62 0.387 765
 767 3 -63.74 91.23 -7.69 0.313 766
 768 3 -63.78 91.34 -7.72 0.324 767
 769 3 -63.89 91.43 -7.72 0.36 768
 770 3 -63.99 91.54 -7.79 0.299 769
 771 3 -64.02 91.73 -7.74 0.341 770
 772 3 -64 91.9 -7.71 0.326 771
 773 3 -64.13 92.03 -7.75 0.337 772
 774 3 -64.13 92.18 -7.78 0.314 773
 775 3 -64.22 92.31 -7.8 0.278 774
 776 3 -64.25 92.51 -7.76 0.274 775
 777 3 -64.33 92.65 -7.76 0.267 776
 778 3 -64.38 92.81 -7.83 0.269 777
 779 3 -64.47 92.95 -7.86 0.265 778
 780 3 -64.5 93.09 -7.88 0.288 779
 781 3 -64.49 93.29 -7.91 0.286 780
 782 3 -64.58 93.35 -7.91 0.293 781
 783 3 -64.64 93.54 -7.91 0.3 782
 784 3 -64.71 93.79 -7.92 0.268 783
 785 3 -64.74 93.92 -7.94 0.302 784
 786 3 -64.78 94.06 -7.97 0.309 785
 787 3 -64.85 94.32 -7.96 0.33 786
 788 3 -64.91 94.48 -8.04 0.369 787
 789 3 -65.16 94.98 -8.04 0.535 788
 790 3 -65.16 94.95 -8.2 0.4 789
 791 3 -65.14 95.01 -8.32 0.369 790
 792 3 -65.16 95.09 -8.45 0.329 791
 793 3 -65.22 95.18 -8.54 0.284 792
 794 3 -65.27 95.34 -8.62 0.24 793
 795 3 -65.31 95.4 -8.81 0.215 794
 796 3 -65.38 95.48 -8.9 0.217 795
 797 3 -65.36 95.65 -8.99 0.218 796
 798 3 -65.36 95.76 -9.02 0.236 797
 799 3 -65.44 95.87 -9.13 0.249 798
 800 3 -65.44 96.04 -9.27 0.252 799
 801 3 -65.5 96.18 -9.35 0.249 800
 802 3 -65.52 96.32 -9.44 0.269 801
 803 3 -65.58 96.45 -9.59 0.289 802
 804 3 -65.66 96.59 -9.65 0.297 803
 805 3 -65.75 96.65 -9.69 0.26 804
 806 3 -65.77 96.79 -9.79 0.277 805
 807 3 -65.83 96.97 -9.87 0.262 806
 808 3 -65.89 97.04 -10.05 0.298 807
 809 3 -65.94 97.21 -10.15 0.276 808
 810 3 -66.03 97.32 -10.29 0.266 809
 811 3 -66.16 97.44 -10.34 0.273 810
 812 3 -66.17 97.57 -10.46 0.27 811
 813 3 -66.3 97.66 -10.51 0.263 812
 814 3 -66.3 97.82 -10.56 0.278 813
 815 3 -66.36 97.97 -10.53 0.265 814
 816 3 -66.41 98.13 -10.61 0.298 815
 817 3 -66.38 98.55 -10.82 0.462 816
 818 3 -66.19 99.02 -11.11 0.246 817
 819 3 -66.1 99.16 -11.37 0.177 818
 820 3 -66.11 99.21 -11.6 0.183 819
 821 3 -66.03 99.3 -11.8 0.165 820
 822 3 -65.96 99.41 -11.9 0.167 821
 823 3 -65.89 99.41 -12.04 0.166 822
 824 3 -65.83 99.41 -12.2 0.168 823
 825 3 -65.75 99.52 -12.37 0.167 824
 826 3 -65.63 99.52 -12.52 0.166 825
 827 3 -65.52 99.61 -12.59 0.159 826
 828 3 -65.42 99.61 -12.69 0.152 827
 829 3 -65.31 99.71 -12.72 0.189 828
 830 3 -65.21 99.91 -12.79 0.238 829
 831 3 -65.14 100.02 -12.86 0.271 830
 832 3 -65.39 100.22 -13.28 0.138 831
 833 3 -64.94 99.91 -12.76 0.166 831
 834 3 -64.74 100.02 -12.68 0.149 833
 835 3 -64.58 100.01 -12.65 0.137 834
 836 3 -64.47 100.1 -12.71 0.13 835
 837 3 -64.33 100.1 -12.68 0.121 836
 838 3 -64.17 100.1 -12.64 0.125 837
 839 3 -64.06 100.1 -12.71 0.171 838
 840 3 -63.92 100.2 -12.76 0.197 839
 841 3 -63.71 100.2 -12.65 0.162 840
 842 3 -63.55 100.29 -12.54 0.124 841
 843 3 -63.42 100.29 -12.57 0.124 842
 844 3 -63.24 100.29 -12.57 0.121 843
 845 3 -63.06 100.29 -12.54 0.173 844
 846 3 -62.89 100.2 -12.49 0.137 845
 847 3 -62.88 100 -12.48 0.000125 846
 848 3 -62.89 99.9 -12.51 0.127 847
 849 3 -62.84 99.79 -12.35 0.098 848
 850 3 -62.67 100.2 -12.53 0.152 846
 851 3 -62.5 100.2 -12.49 0.161 850
 852 3 -62.35 100.09 -12.63 0.166 851
 853 3 -62.24 100.09 -12.63 0.183 852
 854 3 -62.06 100 -12.65 0.177 853
 855 3 -61.88 100 -12.64 0.166 854
 856 3 -61.77 100 -12.71 0.169 855
 857 3 -61.61 100 -12.78 0.126 856
 858 3 -61.49 100 -12.89 0.169 857
 859 3 -61.31 100.09 -12.87 0.193 858
 860 3 -61.16 100.09 -12.77 0.167 859
 861 3 -61.02 100.2 -12.64 0.152 860
 862 3 -61.05 100.4 -12.71 0.099 861
 863 3 -60.86 100.5 -12.63 0.094 862
 864 3 -60.74 100.59 -12.55 0.091 863
 865 3 -60.82 100.09 -12.45 0.131 861
 866 3 -60.68 100.09 -12.42 0.132 865
 867 3 -60.49 99.98 -12.37 0.156 866
 868 3 -60.35 99.98 -12.36 0.166 867
 869 3 -60.13 99.89 -12.38 0.124 868
 870 3 -60 99.79 -12.46 0.108 869
 871 3 -59.93 99.68 -12.53 0.119 870
 872 3 -59.81 99.59 -12.56 0.107 871
 873 3 -59.74 99.48 -12.6 0.114 872
 874 3 -59.55 99.29 -12.68 0.125 873
 875 3 -59.42 99.18 -12.72 0.122 874
 876 3 -59.28 99.09 -12.73 0.102 875
 877 3 -59.17 99.03 -12.68 0.14 876
 878 3 -59.09 98.9 -12.68 0.171 877
 879 3 -59.02 98.78 -12.63 0.21 878
 880 3 -58.92 98.68 -12.65 0.272 879
 881 3 -58.92 98.53 -12.47 0.244 880
 882 3 -58.88 98.31 -12.52 0.243 881
 883 3 -58.81 98.17 -12.62 0.238 882
 884 3 -58.84 98.03 -12.68 0.278 883
 885 3 -58.57 98.01 -12.64 0.221 884
 886 3 -58.56 97.79 -12.74 0.233 885
 887 3 -58.46 97.67 -12.71 0.228 886
 888 3 -58.41 97.54 -12.71 0.295 887
 889 3 -58.36 97.37 -12.65 0.294 888
 890 3 -58.35 97.21 -12.73 0.278 889
 891 3 -58.2 96.98 -12.7 0.179 890
 892 3 -58.14 96.84 -12.64 0.18 891
 893 3 -58.09 96.71 -12.7 0.143 892
 894 3 -57.98 96.59 -12.6 0.111 893
 895 3 -57.84 96.48 -12.49 0.156 894
 896 3 -57.71 96.39 -12.57 0.124 895
 897 3 -57.6 96.34 -12.63 0.145 896
 898 3 -57.5 96.25 -12.69 0.118 897
 899 3 -57.42 96.09 -12.7 0.113 898
 900 3 -57.32 95.98 -12.78 0.119 899
 901 3 -57.25 95.85 -12.8 0.091 900
 902 3 -57.2 95.7 -12.86 0.116 901
 903 3 -57.13 95.56 -12.96 0.138 902
 904 3 -57.06 95.45 -13.09 0.192 903
 905 3 -57.02 95.4 -13.28 0.183 904
 906 3 -56.99 95.48 -13.55 0.051 905
 907 3 -56.96 95.51 -13.69 0.122 906
 908 3 -56.89 95.57 -13.76 0.187 907
 909 3 -56.78 95.53 -13.84 0.177 908
 910 3 -56.86 95.48 -14.13 0.13 909
 911 3 -56.88 95.5 -14.3 0.114 910
 912 3 -56.95 95.48 -14.45 0.122 911
 913 3 -56.73 95.65 -14.61 0.147 912
 914 3 -56.63 95.76 -14.63 0.197 913
 915 3 -56.48 95.7 -14.8 0.177 914
 916 3 -56.31 95.59 -14.85 0.127 915
 917 3 -56.18 95.56 -14.81 0.13 916
 918 3 -56.03 95.53 -14.85 0.121 917
 919 3 -55.88 95.51 -14.85 0.161 918
 920 3 -56.07 95.65 -15.09 0.092 919
 921 3 -55.71 95.48 -14.81 0.163 919
 922 3 -55.55 95.45 -14.81 0.223 921
 923 3 -55.41 95.45 -14.84 0.194 922
 924 3 -55.13 95.56 -14.79 0.16 923
 925 3 -55.06 95.67 -14.7 0.117 924
 926 3 -54.98 95.81 -14.68 0.132 925
 927 3 -54.93 95.96 -14.78 0.15 926
 928 3 -54.81 96.15 -14.82 0.142 927
 929 3 -54.75 96.26 -14.87 0.183 928
 930 3 -54.74 96.28 -15.12 0.133 929
 931 3 -54.63 96.28 -15.29 0.141 930
 932 3 -54.52 96.32 -15.38 0.141 931
 933 3 -54.45 96.28 -15.49 0.165 932
 934 3 -54.43 96.09 -15.52 0.14 933
 935 3 -54.28 95.98 -15.48 0.115 934
 936 3 -54.11 95.93 -15.52 0.144 935
 937 3 -54.03 95.84 -15.53 0.174 936
 938 3 -54.27 95.65 -15.56 0.054 937
 939 3 -53.8 95.81 -15.37 0.09 937
 940 3 -53.67 95.81 -15.31 0.117 939
 941 3 -53.49 95.81 -15.19 0.122 940
 942 3 -53.31 95.82 -15.09 0.113 941
 943 3 -53.1 95.84 -15.1 0.159 942
 944 3 -52.99 95.87 -15.07 0.214 943
 945 3 -53.14 95.79 -14.63 0.105 944
 946 3 -53.14 95.81 -14.52 0.116 945
 947 3 -53.23 95.81 -14.4 0.06 946
 948 3 -53.21 95.81 -14.28 0.095 947
 949 3 -53.2 95.79 -14.18 0.111 948
 950 3 -52.77 95.9 -15.24 0.209 944
 951 3 -52.85 95.48 -15.07 0.062 950
 952 3 -52.85 95.35 -15.12 0.085 951
 953 3 -52.8 95.23 -15.26 0.157 952
 954 3 -52.73 95.09 -15.37 0.071 953
 955 3 -52.68 96.18 -15.37 0.121 950
 956 3 -52.59 96.29 -15.34 0.176 955
 957 3 -52.49 96.34 -15.31 0.18 956
 958 3 -52.32 96.4 -15.29 0.109 957
 959 3 -52.14 96.37 -15.29 0.125 958
 960 3 -51.98 96.4 -15.23 0.143 959
 961 3 -51.86 96.35 -15.21 0.147 960
 962 3 -51.75 96.31 -15.12 0.141 961
 963 3 -51.64 96.32 -15.05 0.203 962
 964 3 -51.56 96.29 -14.96 0.255 963
 965 3 -51.52 96.71 -14.95 0.085 964
 966 3 -51.49 96.84 -14.85 0.108 965
 967 3 -51.46 96.95 -14.71 0.134 966
 968 3 -51.39 97.14 -14.71 0.114 967
 969 3 -51.36 97.31 -14.7 0.114 968
 970 3 -51.28 97.37 -14.54 0.129 969
 971 3 -51.21 97.45 -14.46 0.155 970
 972 3 -51.05 97.59 -14.46 0.138 971
 973 3 -50.93 97.71 -14.37 0.135 972
 974 3 -50.78 97.87 -14.27 0.13 973
 975 3 -50.67 97.87 -14.18 0.148 974
 976 3 -50.48 97.85 -14.2 0.354 975
 977 3 -50.31 97.87 -14.32 0.549 976
 978 3 -50.24 97.93 -14.28 0.608 977
 979 3 -50.31 98.07 -14.96 0.111 978
 980 3 -49.96 98.12 -14.9 0.072 979
 981 3 -49.8 98.17 -14.95 0.102 980
 982 3 -49.67 98.12 -14.94 0.132 981
 983 3 -49.57 98.09 -14.96 0.091 982
 984 3 -49.46 98 -15.02 0.119 983
 985 3 -49.28 97.98 -14.92 0.112 984
 986 3 -49.16 97.95 -14.86 0.161 985
 987 3 -48.92 97.98 -14.79 0.098 986
 988 3 -48.78 98.01 -14.93 0.13 987
 989 3 -48.74 97.98 -15.06 0.196 988
 990 3 -48.67 97.9 -15.2 0.378 989
 991 3 -48.66 97.79 -15.24 0.448 990
 992 3 -48.16 97.56 -14.81 0.21 991
 993 3 -48.1 97.4 -14.68 0.148 992
 994 3 -48.05 97.23 -14.59 0.156 993
 995 3 -48.05 97.04 -14.57 0.14 994
 996 3 -48.03 96.92 -14.53 0.122 995
 997 3 -48.1 96.76 -14.54 0.127 996
 998 3 -48.1 96.56 -14.49 0.14 997
 999 3 -48.09 96.42 -14.51 0.16 998
 1000 3 -48.1 96.28 -14.46 0.137 999
 1001 3 -48.09 96.12 -14.36 0.13 1000
 1002 3 -48.1 95.93 -14.35 0.121 1001
 1003 3 -48.07 95.78 -14.35 0.14 1002
 1004 3 -48.07 95.64 -14.3 0.147 1003
 1005 3 -48 95.51 -14.31 0.136 1004
 1006 3 -47.99 95.35 -14.32 0.118 1005
 1007 3 -47.96 95.23 -14.31 0.123 1006
 1008 3 -47.99 95.07 -14.29 0.159 1007
 1009 3 -47.96 94.89 -14.29 0.165 1008
 1010 3 -47.92 94.7 -14.3 0.172 1009
 1011 3 -47.93 94.5 -14.37 0.168 1010
 1012 3 -47.96 94.29 -14.36 0.126 1011
 1013 3 -47.92 94.14 -14.37 0.13 1012
 1014 3 -47.86 93.95 -14.39 0.119 1013
 1015 3 -47.84 93.78 -14.39 0.123 1014
 1016 3 -47.81 93.64 -14.36 0.141 1015
 1017 3 -47.89 93.45 -14.38 0.15 1016
 1018 3 -47.95 93.23 -14.43 0.15 1017
 1019 3 -47.92 93.04 -14.36 0.135 1018
 1020 3 -47.88 92.84 -14.36 0.152 1019
 1021 3 -47.91 92.73 -14.29 0.262 1020
 1022 3 -47.86 92.6 -14.21 0.38 1021
 1023 3 -47.81 92.5 -14.23 0.438 1022
 1024 3 -47.67 92.43 -14.26 0.436 1023
 1025 3 -47.71 92.25 -14.32 0.497 1024
 1026 3 -47.71 92.15 -14.26 0.515 1025
 1027 3 -47.74 91.95 -14.31 0.533 1026
 1028 3 -47.82 91.79 -14.35 0.472 1027
 1029 3 -47.85 91.68 -14.31 0.416 1028
 1030 3 -47.63 91.78 -14.12 0.203 1029
 1031 3 -47.63 91.6 -13.73 0.17 1030
 1032 3 -47.67 91.4 -13.73 0.19 1031
 1033 3 -47.73 91.23 -13.71 0.162 1032
 1034 3 -47.71 91.04 -13.72 0.153 1033
 1035 3 -47.71 90.81 -13.84 0.155 1034
 1036 3 -47.71 90.59 -13.98 0.134 1035
 1037 3 -47.75 90.45 -14.04 0.131 1036
 1038 3 -47.81 90.31 -14.12 0.126 1037
 1039 3 -47.82 90.2 -14.15 0.148 1038
 1040 3 -47.74 90.01 -14.11 0.121 1039
 1041 3 -47.68 89.82 -14.07 0.129 1040
 1042 3 -47.61 89.65 -14.04 0.122 1041
 1043 3 -47.64 89.51 -14.01 0.149 1042
 1044 3 -47.6 89.34 -13.96 0.159 1043
 1045 3 -47.56 89.18 -13.96 0.185 1044
 1046 3 -47.46 89.03 -13.87 0.145 1045
 1047 3 -47.46 88.89 -13.81 0.157 1046
 1048 3 -47.55 88.76 -13.72 0.123 1047
 1049 3 -47.6 88.62 -13.61 0.147 1048
 1050 3 -47.71 88.45 -13.48 0.128 1049
 1051 3 -47.75 88.34 -13.38 0.117 1050
 1052 3 -47.81 88.21 -13.28 0.12 1051
 1053 3 -47.88 88.1 -13.24 0.117 1052
 1054 3 -47.93 87.95 -13.14 0.125 1053
 1055 3 -48.03 87.76 -13.06 0.136 1054
 1056 3 -48.11 87.62 -13.04 0.137 1055
 1057 3 -48.24 87.5 -12.96 0.126 1056
 1058 3 -48.36 87.46 -12.87 0.141 1057
 1059 3 -48.48 87.43 -12.7 0.123 1058
 1060 3 -48.56 87.39 -12.55 0.176 1059
 1061 3 -48.56 87.26 -12.45 0.208 1060
 1062 3 -48.6 87.29 -12.3 0.299 1061
 1063 3 -48.64 87.21 -12.21 0.298 1062
 1064 3 -48.74 87.15 -12.07 0.27 1063
 1065 3 -48.82 87.09 -11.99 0.223 1064
 1066 3 -49.1 86.79 -11.95 0.205 1065
 1067 3 -49.13 86.48 -11.95 0.178 1066
 1068 3 -49.24 86.34 -11.79 0.178 1067
 1069 3 -49.35 86.31 -11.62 0.16 1068
 1070 3 -49.45 86.2 -11.45 0.15 1069
 1071 3 -49.43 86.15 -11.26 0.116 1070
 1072 3 -49.49 86.07 -11.12 0.118 1071
 1073 3 -49.43 86.01 -11.03 0.136 1072
 1074 3 -49.38 85.98 -10.92 0.159 1073
 1075 3 -49.53 85.92 -10.79 0.085 1074
 1076 3 -49.5 85.73 -10.71 0.115 1075
 1077 3 -49.73 85.43 -10.54 0.117 1076
 1078 3 -49.81 85.34 -10.43 0.152 1077
 1079 3 -49.85 85.2 -10.39 0.161 1078
 1080 3 -49.92 85.04 -10.29 0.124 1079
 1081 3 -49.95 84.81 -10.28 0.126 1080
 1082 3 -49.96 84.65 -10.23 0.124 1081
 1083 3 -49.95 84.51 -10.18 0.112 1082
 1084 3 -49.99 84.39 -10.07 0.109 1083
 1085 3 -49.99 84.23 -10.01 0.136 1084
 1086 3 -50.03 84.09 -9.87 0.127 1085
 1087 3 -50.03 83.93 -9.87 0.113 1086
 1088 3 -50.14 83.71 -9.87 0.113 1087
 1089 3 -50.17 83.59 -9.81 0.109 1088
 1090 3 -50.27 83.48 -9.71 0.136 1089
 1091 3 -50.31 83.43 -9.62 0.159 1090
 1092 3 -50.43 83.39 -9.54 0.179 1091
 1093 3 -50.35 83.37 -9.14 0.086 1092
 1094 3 -50.39 83.48 -9.02 0.019 1093
 1095 3 -50.46 83.57 -8.94 0.091 1094
 1096 3 -50.52 83.18 -9.46 0.109 1092
 1097 3 -50.71 83.51 -9.34 0.073 1096
 1098 3 -50.78 83.59 -9.26 0.089 1097
 1099 3 -50.81 83.7 -9.19 0.123 1098
 1100 3 -50.82 83.79 -9.11 0.118 1099
 1101 3 -50.85 83.89 -8.96 0.069 1100
 1102 3 -50.96 83.95 -8.82 0.117 1101
 1103 3 -51.03 84.01 -8.71 0.154 1102
 1104 3 -51.16 84.06 -8.77 0.131 1103
 1105 3 -51.17 84.23 -8.71 0.021 1104
 1106 3 -51.2 84.39 -8.57 0.097 1105
 1107 3 -51.24 84.45 -8.46 0.137 1106
 1108 3 -51.38 84.34 -8.54 0.148 1107
 1109 3 -51.53 84.34 -8.65 0.115 1108
 1110 3 -51.66 84.28 -8.79 0.088 1109
 1111 3 -51.74 84.15 -8.88 0.000125 1110
 1112 3 -51.09 84.2 -8.36 0.099 1108
 1113 3 -51.03 84.12 -8.29 0.08 1112
 1114 3 -50.99 83.95 -8.18 0.091 1113
 1115 3 -51.06 83.87 -8.13 0.127 1114
 1116 3 -51.03 84.64 -8.38 0.081 1107
 1117 3 -50.98 84.81 -8.38 0.089 1116
 1118 3 -50.96 84.9 -8.34 0.147 1117
 1119 3 -51.03 84.98 -8.26 0.13 1118
 1120 3 -51.06 85.2 -8.21 0.055 1119
 1121 3 -51.1 85.31 -8.09 0.078 1120
 1122 3 -51.09 85.42 -8.01 0.085 1121
 1123 3 -50.6 83.04 -9.37 0.128 1096
 1124 3 -50.52 82.96 -9.43 0.109 1123
 1125 3 -50.71 82.95 -9.3 0.169 1123
 1126 3 -50.95 82.7 -8.97 0.129 1125
 1127 3 -51.02 82.64 -8.82 0.091 1126
 1128 3 -51.13 82.59 -8.76 0.094 1127
 1129 3 -51.24 82.59 -8.73 0.108 1128
 1130 3 -51.38 82.56 -8.71 0.116 1129
 1131 3 -51.56 82.59 -8.63 0.124 1130
 1132 3 -51.64 82.57 -8.56 0.139 1131
 1133 3 -51.78 82.5 -8.46 0.14 1132
 1134 3 -51.86 82.4 -8.3 0.094 1133
 1135 3 -51.96 82.29 -8.2 0.077 1134
 1136 3 -52.06 82.34 -8.1 0.083 1135
 1137 3 -52.16 82.34 -8.01 0.081 1136
 1138 3 -52.23 82.28 -7.91 0.084 1137
 1139 3 -52.27 82.2 -7.84 0.134 1138
 1140 3 -52.32 82.09 -7.78 0.229 1139
 1141 3 -52.46 82.01 -7.71 0.268 1140
 1142 3 -52.53 82.01 -7.58 0.28 1141
 1143 3 -52.59 81.87 -7.41 0.254 1142
 1144 3 -52.63 81.79 -7.3 0.26 1143
 1145 3 -52.71 81.76 -7.13 0.276 1144
 1146 3 -52.81 81.68 -7.07 0.291 1145
 1147 3 -52.91 81.64 -7.03 0.27 1146
 1148 3 -52.96 81.81 -6.54 0.13 1147
 1149 3 -53.07 81.93 -6.46 0.14 1148
 1150 3 -53.27 81.98 -6.34 0.11 1149
 1151 3 -53.31 82.01 -6.25 0.097 1150
 1152 3 -53.42 82.01 -6.08 0.092 1151
 1153 3 -53.55 82 -5.96 0.105 1152
 1154 3 -53.67 82.07 -5.83 0.119 1153
 1155 3 -53.74 82.23 -5.67 0.146 1154
 1156 3 -53.81 82.28 -5.51 0.124 1155
 1157 3 -53.88 82.35 -5.37 0.115 1156
 1158 3 -53.96 82.46 -5.25 0.195 1157
 1159 3 -54.02 82.62 -5.26 0.181 1158
 1160 3 -54.06 82.84 -5.5 0.063 1159
 1161 3 -54.1 82.98 -5.54 0.066 1160
 1162 3 -54.24 82.89 -5.75 0.13 1161
 1163 3 -54.34 82.73 -5.84 0.11 1162
 1164 3 -54.32 82.79 -6.01 0.109 1163
 1165 3 -54.06 83.26 -5.47 0.086 1161
 1166 3 -54.02 83.37 -5.5 0.086 1165
 1167 3 -53.99 82.79 -4.99 0.138 1159
 1168 3 -53.93 82.98 -4.84 0.156 1167
 1169 3 -53.99 83.25 -4.65 0.148 1168
 1170 3 -54.13 83.21 -4.49 0.137 1169
 1171 3 -54.14 83.18 -4.37 0.097 1170
 1172 3 -50.88 83.12 -9.29 0.058 1125
 1173 3 -50.89 83.23 -9.21 0.081 1172
 1174 3 -50.91 83.37 -9.12 0.05 1173
 1175 3 -50.88 83.57 -9.04 0.086 1174
 1176 3 -50.91 83.68 -8.99 0.000125 1175
 1177 3 -49.09 85.92 -10.96 0.08 1074
 1178 3 -49.06 85.81 -10.96 0.083 1177
 1179 3 -48.93 85.76 -11.04 0.068 1178
 1180 3 -48.85 85.84 -11.05 0.084 1179
 1181 3 -48.66 85.9 -10.94 0.088 1180
 1182 3 -48.49 85.92 -10.94 0.087 1181
 1183 3 -48.31 85.93 -10.98 0.069 1182
 1184 3 -48.16 85.9 -10.94 0.13 1183
 1185 3 -49.02 97.95 -15.76 0.332 991
 1186 3 -49.2 98.23 -16.01 0.196 1185
 1187 3 -49.36 98.18 -16.12 0.116 1186
 1188 3 -49.49 98.15 -16.26 0.133 1187
 1189 3 -49.63 98.2 -16.38 0.136 1188
 1190 3 -49.78 98.31 -16.49 0.146 1189
 1191 3 -49.88 98.37 -16.56 0.129 1190
 1192 3 -50 98.43 -16.78 0.157 1191
 1193 3 -50.11 98.43 -17.03 0.154 1192
 1194 3 -50.21 98.4 -17.19 0.18 1193
 1195 3 -50.24 98.32 -17.31 0.219 1194
 1196 3 -50.02 98.03 -17.26 0.101 1195
 1197 3 -49.88 97.9 -17.28 0.099 1196
 1198 3 -49.78 97.75 -17.24 0.099 1197
 1199 3 -49.63 97.65 -17.38 0.133 1198
 1200 3 -49.49 97.59 -17.42 0.128 1199
 1201 3 -49.43 97.5 -17.46 0.133 1200
 1202 3 -49.3 97.46 -17.6 0.084 1201
 1203 3 -49.77 97.51 -17.31 0.073 1198
 1204 3 -49.84 97.31 -17.35 0.076 1203
 1205 3 -49.8 97.21 -17.31 0.105 1204
 1206 3 -49.78 97.1 -17.47 0.069 1205
 1207 3 -49.68 96.98 -17.47 0.072 1206
 1208 3 -49.64 96.81 -17.53 0.085 1207
 1209 3 -50.38 98.45 -17.47 0.169 1195
 1210 3 -50.48 98.56 -17.49 0.194 1209
 1211 3 -50.39 98.89 -17.26 0.108 1210
 1212 3 -50.3 99.06 -17.19 0.039 1211
 1213 3 -50.57 98.45 -17.63 0.16 1210
 1214 3 -50.74 98.28 -17.78 0.187 1213
 1215 3 -50.81 98.2 -17.87 0.224 1214
 1216 3 -50.74 97.76 -17.92 0.117 1215
 1217 3 -50.75 97.57 -17.94 0.117 1216
 1218 3 -50.78 97.39 -17.96 0.124 1217
 1219 3 -50.78 97.25 -17.94 0.114 1218
 1220 3 -50.67 97.09 -17.9 0.102 1219
 1221 3 -50.63 96.95 -17.79 0.106 1220
 1222 3 -50.59 96.79 -17.67 0.124 1221
 1223 3 -50.48 96.68 -17.65 0.114 1222
 1224 3 -50.38 96.59 -17.67 0.081 1223
 1225 3 -50.27 96.51 -17.69 0.074 1224
 1226 3 -50.1 96.37 -17.69 0.095 1225
 1227 3 -50.06 96.21 -17.58 0.074 1226
 1228 3 -49.91 96.21 -17.47 0.056 1227
 1229 3 -49.92 96.42 -17.51 0.000125 1228
 1230 3 -50.88 98.43 -17.92 0.175 1215
 1231 3 -50.96 98.51 -17.99 0.199 1230
 1232 3 -50.71 98.73 -17.97 0.139 1231
 1233 3 -50.48 98.65 -18.1 0.161 1232
 1234 3 -50.35 98.54 -18.21 0.109 1233
 1235 3 -50.28 98.65 -17.99 0.118 1234
 1236 3 -50.25 98.71 -17.88 0.000125 1235
 1237 3 -50.84 99.07 -18.06 0.121 1232
 1238 3 -50.91 99.23 -18.1 0.118 1237
 1239 3 -50.89 99.34 -18.17 0.082 1238
 1240 3 -50.92 99.54 -18.22 0.077 1239
 1241 3 -50.86 99.65 -18.26 0.000125 1240
 1242 3 -51.17 98.48 -18.08 0.197 1231
 1243 3 -51.32 98.4 -18.19 0.173 1242
 1244 3 -51.41 98.51 -18.28 0.147 1243
 1245 3 -51.53 98.53 -18.4 0.142 1244
 1246 3 -51.63 98.56 -18.53 0.136 1245
 1247 3 -51.75 98.6 -18.63 0.169 1246
 1248 3 -51.84 98.73 -18.76 0.136 1247
 1249 3 -51.93 98.87 -18.96 0.111 1248
 1250 3 -52.03 99 -19.12 0.148 1249
 1251 3 -52.06 99.09 -19.22 0.142 1250
 1252 3 -52.1 99.23 -19.31 0.15 1251
 1253 3 -52.27 99.37 -19.47 0.075 1252
 1254 3 -49.03 98.45 -16.13 0.079 1186
 1255 3 -49.09 98.6 -16.19 0.098 1254
 1256 3 -49.14 98.7 -16.17 0.000125 1255
 1257 3 -50.13 97.79 -14.21 0.604 978
 1258 3 -50.57 98.45 -14.86 0.077 1257
 1259 3 -50.52 98.56 -14.95 0.089 1258
 1260 3 -50.53 98.75 -14.99 0.065 1259
 1261 3 -50.49 98.82 -15.09 0.087 1260
 1262 3 -50.5 98.93 -15.15 0.105 1261
 1263 3 -50.63 99.01 -15.26 0.082 1262
 1264 3 -50.64 99.14 -15.32 0.082 1263
 1265 3 -50.68 99.31 -15.42 0.055 1264
 1266 3 -50.05 97.68 -14.18 0.616 1257
 1267 3 -49.96 97.54 -14.13 0.62 1266
 1268 3 -49.77 97.31 -14.13 0.612 1267
 1269 3 -49.53 97.48 -14.27 0.455 1268
 1270 3 -49.92 97.25 -14.92 0.12 1269
 1271 3 -49.92 97.15 -15.01 0.093 1270
 1272 3 -50.03 97.07 -15.1 0.081 1271
 1273 3 -50.02 96.95 -15.22 0.079 1272
 1274 3 -49.96 96.84 -15.4 0.091 1273
 1275 3 -49.99 96.65 -15.46 0.133 1274
 1276 3 -49.41 97.46 -14.14 0.366 1269
 1277 3 -49.34 97.29 -13.8 0.124 1276
 1278 3 -49.24 97.25 -13.82 0.118 1277
 1279 3 -49.38 97.57 -13.96 0.159 1276
 1280 3 -49.43 97.7 -13.6 0.000125 1279
 1281 3 -49.38 97.62 -13.87 0.159 1279
 1282 3 -49.46 97.43 -14.88 0.114 1281
 1283 3 -49.46 97.32 -15.03 0.099 1282
 1284 3 -49.49 97.15 -15.12 0.149 1283
 1285 3 -49.49 97.01 -15.15 0.119 1284
 1286 3 -49.46 96.93 -15.23 0.075 1285
 1287 3 -49.56 96.87 -15.37 0.071 1286
 1288 3 -49.6 96.73 -15.47 0.092 1287
 1289 3 -49.7 96.68 -15.56 0.121 1288
 1290 3 -49.77 96.6 -15.76 0.103 1289
 1291 3 -49.81 96.56 -15.9 0.097 1290
 1292 3 -51.42 96.18 -14.96 0.099 964
 1293 3 -51.24 95.95 -14.96 0.054 1292
 1294 3 -51.3 96.06 -14.95 0.099 1293
 1295 3 -51.71 95.9 -14.86 0.096 1292
 1296 3 -56.67 96.01 -14.32 0.088 914
 1297 3 -56.67 96.2 -14.37 0.09 1296
 1298 3 -56.71 96.39 -14.39 0.1 1297
 1299 3 -56.8 96.53 -14.49 0.057 1298
 1300 3 -59.18 97.87 -12.86 0.063 884
 1301 3 -59.32 97.96 -12.86 0.102 1300
 1302 3 -59.46 98 -12.84 0.143 1301
 1303 3 -59.63 98.01 -12.85 0.13 1302
 1304 3 -59.8 98.01 -12.97 0.106 1303
 1305 3 -59.96 98 -13.03 0.099 1304
 1306 3 -60.13 98.06 -12.96 0.119 1305
 1307 3 -60.28 98.06 -12.95 0.073 1306
 1308 3 -60.34 97.9 -12.88 0.062 1307
 1309 3 -60.38 97.79 -12.86 0.067 1308
 1310 3 -58.68 98.82 -13.04 0.053 880
 1311 3 -58.85 99.01 -13.21 0.125 1310
 1312 3 -58.89 99.09 -13.26 0.116 1311
 1313 3 -58.85 99.2 -13.3 0.13 1312
 1314 3 -58.84 99.4 -13.13 0.065 1313
 1315 3 -58.89 99.5 -13.11 0.135 1314
 1316 3 -59.02 99.5 -13.04 0.142 1315
 1317 3 -59.21 99.59 -12.95 0.116 1316
 1318 3 -59.39 99.59 -12.92 0.086 1317
 1319 3 -59.49 99.5 -12.88 0.08 1318
 1320 3 -59.6 99.59 -12.81 0.081 1319
 1321 3 -59.71 99.59 -12.77 0.065 1320
 1322 3 -59.82 99.59 -12.76 0.08 1321
 1323 3 -59.93 99.7 -12.7 0.117 1322
 1324 3 -60.1 99.79 -12.67 0.055 1323
 1325 3 -60.31 99.7 -12.63 0.102 1324
 1326 3 -60.42 99.59 -12.68 0.089 1325
 1327 3 -58.99 99.17 -13.42 0.126 1313
 1328 3 -59.17 99.14 -13.44 0.097 1327
 1329 3 -59.27 99.17 -13.53 0.098 1328
 1330 3 -59.43 99.2 -13.72 0.088 1329
 1331 3 -59.55 99.2 -13.62 0.069 1330
 1332 3 -59.68 99.2 -13.55 0.109 1331
 1333 3 -59.81 99.17 -13.46 0.063 1332
 1334 3 -64.16 100.01 -12.98 0.108 840
 1335 3 -64.22 100.01 -13.18 0.117 1334
 1336 3 -64.19 99.9 -13.3 0.096 1335
 1337 3 -66.77 98.65 -10.97 0.291 817
 1338 3 -66.97 98.74 -11.06 0.341 1337
 1339 3 -67.08 98.91 -11.14 0.344 1338
 1340 3 -66.91 99.19 -11.14 0.48 1339
 1341 3 -66.88 99.4 -11.09 0.531 1340
 1342 3 -66.97 99.49 -11.05 0.541 1341
 1343 3 -67.25 99.6 -11.24 0.491 1342
 1344 3 -67.21 99.8 -11.4 0.477 1343
 1345 3 -67.13 100.01 -11.45 0.499 1344
 1346 3 -67.19 100.21 -11.55 0.512 1345
 1347 3 -67.25 100.3 -11.57 0.506 1346
 1348 3 -67.33 100.41 -11.54 0.498 1347
 1349 3 -67.3 100.6 -11.47 0.393 1348
 1350 3 -67.31 100.71 -11.55 0.43 1349
 1351 3 -67.25 100.91 -11.55 0.396 1350
 1352 3 -67.22 101.1 -11.49 0.355 1351
 1353 3 -67.27 101.21 -11.51 0.363 1352
 1354 3 -67.44 101.3 -11.62 0.343 1353
 1355 3 -67.47 101.51 -11.56 0.3 1354
 1356 3 -67.44 101.71 -11.57 0.284 1355
 1357 3 -67.36 101.8 -11.57 0.246 1356
 1358 3 -67.19 102.01 -11.46 0.293 1357
 1359 3 -67.16 102.21 -11.38 0.328 1358
 1360 3 -66.86 102.49 -11.29 0.245 1359
 1361 3 -66.8 102.69 -11.29 0.24 1360
 1362 3 -66.72 102.9 -11.18 0.25 1361
 1363 3 -66.78 103.19 -10.97 0.058 1362
 1364 3 -66.6 102.99 -11.27 0.274 1362
 1365 3 -66.52 103.1 -11.36 0.296 1364
 1366 3 -66.44 103.4 -11.38 0.308 1365
 1367 3 -66.33 103.4 -11.39 0.237 1366
 1368 3 -66.31 103.6 -11.43 0.295 1367
 1369 3 -66.24 103.8 -11.44 0.309 1368
 1370 3 -66.16 103.9 -11.43 0.313 1369
 1371 3 -66.1 104.1 -11.46 0.312 1370
 1372 3 -66.02 104.9 -11.09 0.602 1371
 1373 3 -66.02 105.49 -10.78 0.224 1372
 1374 3 -66.14 105.6 -10.8 0.263 1373
 1375 3 -66.27 105.69 -10.7 0.339 1374
 1376 3 -66.39 105.69 -10.61 0.395 1375
 1377 3 -66.52 105.88 -10.6 0.405 1376
 1378 3 -66.58 105.99 -10.52 0.4 1377
 1379 3 -66.69 105.99 -10.49 0.434 1378
 1380 3 -67.17 105.8 -10.74 0.12 1379
 1381 3 -67.33 105.8 -10.76 0.166 1380
 1382 3 -67.41 105.69 -10.84 0.165 1381
 1383 3 -67.47 105.49 -10.96 0.179 1382
 1384 3 -67.66 105.4 -10.98 0.185 1383
 1385 3 -67.88 105.3 -11.02 0.185 1384
 1386 3 -68.02 105.3 -11.05 0.213 1385
 1387 3 -68.14 105.19 -11.12 0.208 1386
 1388 3 -68.28 105.21 -11.13 0.194 1387
 1389 3 -68.46 105.21 -11.21 0.167 1388
 1390 3 -68.58 105.1 -11.28 0.197 1389
 1391 3 -68.75 105.01 -11.35 0.214 1390
 1392 3 -68.88 105.01 -11.31 0.199 1391
 1393 3 -69.02 105.01 -11.27 0.181 1392
 1394 3 -69.16 104.91 -11.24 0.142 1393
 1395 3 -69.31 104.8 -11.21 0.151 1394
 1396 3 -69.44 104.8 -11.26 0.176 1395
 1397 3 -69.66 104.71 -11.17 0.179 1396
 1398 3 -69.8 104.51 -11.12 0.211 1397
 1399 3 -69.92 104.41 -11.06 0.231 1398
 1400 3 -70.16 104.41 -11.06 0.163 1399
 1401 3 -70.3 104.3 -11.04 0.174 1400
 1402 3 -70.44 104.3 -10.98 0.178 1401
 1403 3 -70.58 104.3 -10.95 0.215 1402
 1404 3 -70.69 104.21 -10.92 0.197 1403
 1405 3 -70.91 104.21 -10.87 0.145 1404
 1406 3 -71.08 104.3 -10.85 0.128 1405
 1407 3 -71.22 104.41 -10.84 0.162 1406
 1408 3 -71.36 104.51 -10.79 0.153 1407
 1409 3 -71.47 104.41 -10.77 0.152 1408
 1410 3 -71.58 104.3 -10.86 0.159 1409
 1411 3 -71.81 104.3 -10.79 0.177 1410
 1412 3 -71.99 104.21 -10.82 0.179 1411
 1413 3 -72.11 104.1 -10.87 0.151 1412
 1414 3 -72.24 104.01 -10.86 0.17 1413
 1415 3 -72.39 103.91 -10.94 0.15 1414
 1416 3 -72.56 103.91 -10.94 0.144 1415
 1417 3 -72.69 103.8 -10.89 0.13 1416
 1418 3 -72.86 103.8 -10.88 0.159 1417
 1419 3 -73.03 103.91 -10.87 0.164 1418
 1420 3 -73.19 104.01 -10.85 0.25 1419
 1421 3 -73.28 104.21 -10.87 0.289 1420
 1422 3 -73.39 104.21 -10.87 0.335 1421
 1423 3 -73.55 104.21 -10.87 0.322 1422
 1424 3 -73.71 104.3 -10.72 0.232 1423
 1425 3 -73.86 104.41 -10.57 0.19 1424
 1426 3 -74.02 104.51 -10.53 0.208 1425
 1427 3 -74.14 104.51 -10.54 0.215 1426
 1428 3 -74.27 104.6 -10.62 0.237 1427
 1429 3 -74.38 104.6 -10.65 0.245 1428
 1430 3 -74.52 104.71 -10.62 0.237 1429
 1431 3 -74.64 104.8 -10.55 0.23 1430
 1432 3 -74.81 104.8 -10.57 0.213 1431
 1433 3 -74.96 104.8 -10.57 0.225 1432
 1434 3 -75.11 104.91 -10.61 0.238 1433
 1435 3 -75.27 105.02 -10.61 0.294 1434
 1436 3 -75.36 105.11 -10.68 0.277 1435
 1437 3 -75.31 105.11 -10.96 0.143 1436
 1438 3 -75.36 105.02 -11.07 0.193 1437
 1439 3 -75.39 104.91 -11.21 0.163 1438
 1440 3 -75.53 104.82 -11.37 0.184 1439
 1441 3 -75.55 104.63 -11.59 0.121 1440
 1442 3 -75.64 104.52 -11.71 0.13 1441
 1443 3 -75.71 104.52 -11.82 0.128 1442
 1444 3 -75.72 104.32 -11.92 0.189 1443
 1445 3 -75.19 104.32 -11.92 0.108 1444
 1446 3 -75.06 104.52 -11.85 0.111 1445
 1447 3 -74.86 104.52 -11.82 0.056 1446
 1448 3 -74.77 104.63 -11.87 0.105 1447
 1449 3 -74.67 104.43 -11.9 0.104 1448
 1450 3 -74.5 104.32 -11.94 0.061 1449
 1451 3 -76.11 104.22 -11.96 0.146 1444
 1452 3 -76.3 104.24 -11.96 0.155 1451
 1453 3 -76.46 104.13 -11.99 0.143 1452
 1454 3 -76.58 104.13 -12.07 0.166 1453
 1455 3 -76.75 104.13 -12.1 0.141 1454
 1456 3 -76.96 104.13 -12.12 0.175 1455
 1457 3 -77.14 104.04 -12.06 0.146 1456
 1458 3 -77.28 103.94 -11.96 0.139 1457
 1459 3 -77.52 103.94 -11.97 0.152 1458
 1460 3 -77.69 103.94 -12.02 0.144 1459
 1461 3 -77.83 103.94 -12.06 0.18 1460
 1462 3 -77.97 103.94 -12.14 0.209 1461
 1463 3 -78.08 103.94 -12.22 0.236 1462
 1464 3 -78.14 103.83 -12.36 0.259 1463
 1465 3 -78.24 103.85 -12.45 0.26 1464
 1466 3 -78.36 103.65 -12.49 0.252 1465
 1467 3 -78.55 103.55 -12.46 0.207 1466
 1468 3 -78.63 103.44 -12.54 0.214 1467
 1469 3 -78.72 103.35 -12.61 0.22 1468
 1470 3 -78.89 103.24 -12.62 0.237 1469
 1471 3 -78.97 103.15 -12.68 0.267 1470
 1472 3 -79.14 103.05 -12.77 0.288 1471
 1473 3 -79.24 103.15 -12.85 0.264 1472
 1474 3 -79.55 103.15 -12.79 0.16 1473
 1475 3 -79.75 103.05 -12.73 0.125 1474
 1476 3 -79.81 102.94 -12.77 0.094 1475
 1477 3 -79.89 102.85 -12.81 0.132 1476
 1478 3 -79.97 102.66 -12.87 0.143 1477
 1479 3 -80.08 102.55 -12.97 0.131 1478
 1480 3 -80.17 102.35 -13.12 0.136 1479
 1481 3 -80.27 102.16 -13.18 0.156 1480
 1482 3 -80.38 102.16 -13.24 0.156 1481
 1483 3 -80.36 101.96 -13.43 0.114 1482
 1484 3 -80.39 101.77 -13.48 0.128 1483
 1485 3 -80.44 101.66 -13.54 0.127 1484
 1486 3 -80.5 101.46 -13.63 0.133 1485
 1487 3 -80.58 101.27 -13.72 0.159 1486
 1488 3 -80.64 101.07 -13.79 0.137 1487
 1489 3 -80.69 100.96 -13.89 0.136 1488
 1490 3 -80.66 100.77 -14.01 0.108 1489
 1491 3 -80.67 100.66 -14.13 0.097 1490
 1492 3 -80.75 100.68 -14.26 0.139 1491
 1493 3 -80.83 100.68 -14.43 0.109 1492
 1494 3 -80.99 100.57 -14.55 0.129 1493
 1495 3 -81.11 100.57 -14.67 0.155 1494
 1496 3 -81.14 100.57 -14.78 0.15 1495
 1497 3 -81.22 100.49 -14.95 0.145 1496
 1498 3 -81.27 100.38 -15.04 0.155 1497
 1499 3 -81.44 100.38 -15.12 0.108 1498
 1500 3 -81.6 100.38 -15.15 0.092 1499
 1501 3 -81.75 100.38 -15.29 0.127 1500
 1502 3 -81.81 100.29 -15.37 0.092 1501
 1503 3 -81.89 100.19 -15.46 0.129 1502
 1504 3 -81.97 100.1 -15.57 0.115 1503
 1505 3 -81.99 99.99 -15.79 0.131 1504
 1506 3 -82.03 99.9 -15.93 0.164 1505
 1507 3 -82.16 99.9 -15.97 0.188 1506
 1508 3 -81.97 99.69 -16.12 0.106 1507
 1509 3 -81.89 99.6 -16.19 0.000125 1508
 1510 3 -82.41 99.99 -15.97 0.163 1507
 1511 3 -82.42 100.1 -16.15 0.086 1510
 1512 3 -82.58 100.1 -16.22 0.103 1511
 1513 3 -82.64 100.3 -16.26 0.068 1512
 1514 3 -82.67 100.3 -16.4 0.114 1513
 1515 3 -80.91 100.86 -13.8 0.065 1489
 1516 3 -81.02 100.86 -13.89 0.091 1515
 1517 3 -81.17 100.86 -13.92 0.084 1516
 1518 3 -81.28 100.77 -13.87 0.000125 1517
 1519 3 -75.5 105.11 -10.56 0.219 1436
 1520 3 -75.74 105.3 -10.4 0.112 1519
 1521 3 -75.8 105.41 -10.31 0.139 1520
 1522 3 -76 105.51 -10.2 0.101 1521
 1523 3 -76.13 105.51 -10.13 0.117 1522
 1524 3 -76.27 105.6 -10.07 0.145 1523
 1525 3 -76.39 105.71 -9.96 0.119 1524
 1526 3 -76.47 105.8 -9.8 0.081 1525
 1527 3 -76.58 105.8 -9.72 0.136 1526
 1528 3 -76.69 105.71 -9.68 0.09 1527
 1529 3 -76.83 105.8 -9.64 0.175 1528
 1530 3 -76.97 105.91 -9.61 0.243 1529
 1531 3 -77.22 105.91 -9.48 0.227 1530
 1532 3 -77.38 105.9 -9.42 0.248 1531
 1533 3 -77.53 105.9 -9.38 0.214 1532
 1534 3 -77.63 105.9 -9.28 0.293 1533
 1535 3 -77.8 105.6 -9.29 0.183 1534
 1536 3 -77.88 105.6 -9.21 0.186 1535
 1537 3 -78 105.49 -9.12 0.132 1536
 1538 3 -78.14 105.3 -9.09 0.122 1537
 1539 3 -78.22 105.1 -8.94 0.083 1538
 1540 3 -78.31 105.1 -8.85 0.143 1539
 1541 3 -78.39 105.1 -8.77 0.132 1540
 1542 3 -78.5 104.9 -8.73 0.131 1541
 1543 3 -78.41 104.69 -8.65 0.098 1542
 1544 3 -78.36 104.6 -8.61 0.125 1543
 1545 3 -78.41 104.49 -8.68 0.142 1544
 1546 3 -78.42 104.4 -8.62 0.14 1545
 1547 3 -78.39 104.19 -8.6 0.133 1546
 1548 3 -78.36 104.1 -8.55 0.136 1547
 1549 3 -78.36 103.9 -8.52 0.142 1548
 1550 3 -78.36 103.69 -8.48 0.19 1549
 1551 3 -78.46 103.49 -8.38 0.248 1550
 1552 3 -78.53 103.29 -8.37 0.274 1551
 1553 3 -78.61 103.19 -8.32 0.284 1552
 1554 3 -78.74 103.08 -8.31 0.298 1553
 1555 3 -78.72 102.99 -8.22 0.277 1554
 1556 3 -78.58 102.88 -8.1 0.184 1555
 1557 3 -78.5 102.79 -8.02 0.217 1556
 1558 3 -78.55 102.79 -7.86 0.21 1557
 1559 3 -78.64 102.77 -7.71 0.246 1558
 1560 3 -78.77 102.77 -7.54 0.284 1559
 1561 3 -78.78 102.68 -7.38 0.306 1560
 1562 3 -78.74 102.68 -7.28 0.338 1561
 1563 3 -78.77 102.57 -7.15 0.369 1562
 1564 3 -78.63 102.57 -7.04 0.324 1563
 1565 3 -78.35 102.57 -6.92 0.318 1564
 1566 3 -78.31 102.96 -6.71 0.137 1565
 1567 3 -78.22 103.07 -6.63 0.114 1566
 1568 3 -78.25 103.27 -6.46 0.143 1567
 1569 3 -78.22 103.46 -6.32 0.098 1568
 1570 3 -78.21 103.55 -6.25 0.176 1569
 1571 3 -77.86 103.57 -6.33 0.139 1570
 1572 3 -77.64 103.46 -6.38 0.079 1571
 1573 3 -77.49 103.46 -6.44 0.081 1572
 1574 3 -78.28 103.76 -6.12 0.15 1570
 1575 3 -78.31 103.96 -6 0.143 1574
 1576 3 -78.33 104.16 -5.92 0.113 1575
 1577 3 -78.39 104.26 -5.8 0.136 1576
 1578 3 -78.44 104.46 -5.67 0.186 1577
 1579 3 -78.42 104.66 -5.61 0.242 1578
 1580 3 -78.21 104.85 -5.54 0.094 1579
 1581 3 -78.1 104.94 -5.46 0.105 1580
 1582 3 -78 105.15 -5.44 0.068 1581
 1583 3 -77.89 105.15 -5.41 0.121 1582
 1584 3 -77.89 105.24 -5.36 0.093 1583
 1585 3 -77.97 105.44 -5.24 0.114 1584
 1586 3 -78.02 105.55 -5.08 0.131 1585
 1587 3 -78.1 105.55 -4.96 0.129 1586
 1588 3 -77.99 105.74 -4.87 0.107 1587
 1589 3 -77.95 105.74 -4.74 0.135 1588
 1590 3 -77.99 105.94 -4.55 0.168 1589
 1591 3 -78.01 106.04 -4.46 0.166 1590
 1592 3 -77.93 106.13 -4.42 0.101 1591
 1593 3 -77.88 106.24 -4.32 0.126 1592
 1594 3 -77.85 106.33 -4.22 0.111 1593
 1595 3 -77.79 106.63 -4.32 0.1 1594
 1596 3 -77.85 106.74 -4.25 0.089 1595
 1597 3 -77.85 106.94 -4.19 0.102 1596
 1598 3 -77.84 107.04 -4.09 0.113 1597
 1599 3 -77.8 107.13 -4.03 0.132 1598
 1600 3 -77.63 107.22 -4.04 0.093 1599
 1601 3 -77.46 107.32 -4.01 0.116 1600
 1602 3 -77.32 107.32 -3.96 0.121 1601
 1603 3 -77.26 107.52 -3.93 0.106 1602
 1604 3 -77.15 107.63 -3.91 0.146 1603
 1605 3 -77.1 107.82 -3.95 0.2 1604
 1606 3 -77.1 108.02 -3.91 0.203 1605
 1607 3 -77.04 108.22 -3.87 0.201 1606
 1608 3 -77.02 108.32 -3.77 0.229 1607
 1609 3 -76.96 108.43 -3.71 0.253 1608
 1610 3 -76.9 108.52 -3.6 0.236 1609
 1611 3 -76.9 108.52 -3.33 0.18 1610
 1612 3 -76.96 108.61 -3.12 0.12 1611
 1613 3 -77.02 108.82 -2.93 0.103 1612
 1614 3 -77.01 109.02 -2.83 0.127 1613
 1615 3 -76.98 109.11 -2.68 0.112 1614
 1616 3 -77.04 109.41 -2.43 0.19 1615
 1617 3 -77.13 109.51 -2.25 0.141 1616
 1618 3 -77.24 109.71 -2.14 0.107 1617
 1619 3 -77.26 109.8 -2.04 0.109 1618
 1620 3 -77.32 110.01 -1.91 0.114 1619
 1621 3 -77.26 110.1 -1.83 0.175 1620
 1622 3 -77.13 110.19 -1.8 0.193 1621
 1623 3 -77.49 110.4 -1.54 0.124 1622
 1624 3 -77.63 110.49 -1.42 0.104 1623
 1625 3 -77.68 110.69 -1.35 0.197 1624
 1626 3 -77.99 110.6 -1.23 0.13 1625
 1627 3 -78.13 110.6 -1.1 0.094 1626
 1628 3 -78.26 110.69 -1.06 0.087 1627
 1629 3 -78.3 110.8 -1.03 0.126 1628
 1630 3 -78.37 110.99 -0.97 0.044 1629
 1631 3 -78.55 111.1 -0.88 0.082 1630
 1632 3 -78.65 111.19 -0.81 0.113 1631
 1633 3 -78.76 111.29 -0.66 0.148 1632
 1634 3 -78.82 111.49 -0.54 0.136 1633
 1635 3 -78.91 111.69 -0.47 0.126 1634
 1636 3 -79.01 111.88 -0.44 0.085 1635
 1637 3 -79.15 111.99 -0.31 0.183 1636
 1638 3 -79.24 112.08 -0.24 0.246 1637
 1639 3 -78.99 112.29 -0.1 0.08 1638
 1640 3 -78.9 112.49 -0.15 0.115 1639
 1641 3 -78.76 112.49 -0.21 0.07 1640
 1642 3 -79.34 112.19 -0.3 0.259 1638
 1643 3 -79.48 112.19 -0.26 0.27 1642
 1644 3 -79.66 112.38 0.03 0.124 1643
 1645 3 -79.79 112.38 0.09 0.09 1644
 1646 3 -79.87 112.47 0.17 0.209 1645
 1647 3 -79.96 112.57 0.28 0.303 1646
 1648 3 -80.04 112.57 0.39 0.378 1647
 1649 3 -80.15 112.57 0.49 0.419 1648
 1650 3 -79.76 112.27 0.79 0.135 1649
 1651 3 -79.71 112.47 0.83 0.128 1650
 1652 3 -79.71 112.66 0.86 0.1 1651
 1653 3 -79.62 112.07 0.82 0.086 1650
 1654 3 -79.49 111.86 0.89 0.118 1653
 1655 3 -79.38 111.96 0.99 0.148 1654
 1656 3 -79.29 112.07 1.14 0.088 1655
 1657 3 -79.24 111.96 1.27 0.112 1656
 1658 3 -79.29 111.96 1.43 0.075 1657
 1659 3 -79.34 111.96 1.55 0.133 1658
 1660 3 -79.43 111.96 1.63 0.166 1659
 1661 3 -79.68 111.66 1.61 0.049 1660
 1662 3 -79.79 111.55 1.67 0.098 1661
 1663 3 -79.96 111.35 1.7 0.098 1662
 1664 3 -79.93 111.05 1.67 0.131 1663
 1665 3 -79.88 111.05 1.77 0.156 1664
 1666 3 -79.88 110.96 1.84 0.221 1665
 1667 3 -80.07 110.76 1.95 0.047 1666
 1668 3 -80.04 110.55 1.92 0.093 1667
 1669 3 -80.12 110.46 1.97 0.1 1668
 1670 3 -80.32 112.68 0.58 0.364 1649
 1671 3 -80.45 112.88 0.47 0.211 1670
 1672 3 -80.68 112.88 0.45 0.125 1671
 1673 3 -80.82 112.88 0.47 0.125 1672
 1674 3 -80.91 112.97 0.51 0.114 1673
 1675 3 -81.01 113.18 0.57 0.038 1674
 1676 3 -81.15 113.18 0.57 0.07 1675
 1677 3 -81.29 113.07 0.6 0.071 1676
 1678 3 -81.43 112.97 0.62 0.112 1677
 1679 3 -81.54 112.97 0.57 0.061 1678
 1680 3 -80.59 112.18 0.78 0.104 1670
 1681 3 -80.68 112.18 0.89 0.113 1680
 1682 3 -80.79 112.18 0.99 0.103 1681
 1683 3 -80.93 112.16 1.09 0.101 1682
 1684 3 -81.1 112.27 1.17 0.129 1683
 1685 3 -81.26 112.36 1.19 0.077 1684
 1686 3 -81.4 112.36 1.28 0.087 1685
 1687 3 -81.54 112.36 1.27 0.076 1686
 1688 3 -81.62 112.57 1.31 0.08 1687
 1689 3 -81.7 112.66 1.28 0.102 1688
 1690 3 -81.74 112.86 1.27 0.143 1689
 1691 3 -81.74 113.07 1.18 0.146 1690
 1692 3 -82.07 113.16 1.38 0.119 1691
 1693 3 -82.24 113.27 1.46 0.068 1692
 1694 3 -82.26 113.36 1.51 0.071 1693
 1695 3 -82.24 113.46 1.65 0.056 1694
 1696 3 -82.26 113.66 1.72 0.06 1695
 1697 3 -82.26 113.77 1.83 0.11 1696
 1698 3 -82.38 113.86 1.96 0.098 1697
 1699 3 -82.38 114.07 1.98 0.093 1698
 1700 3 -82.45 114.27 1.99 0.082 1699
 1701 3 -78.75 104.46 -5.55 0.083 1579
 1702 3 -78.72 104.55 -5.37 0.078 1701
 1703 3 -78.83 104.65 -5.25 0.085 1702
 1704 3 -78.96 104.74 -5.25 0.064 1703
 1705 3 -79.08 104.85 -5.24 0.092 1704
 1706 3 -79.11 104.94 -5.28 0.000125 1705
 1707 3 -78.11 102.18 -7.09 0.06 1565
 1708 3 -77.96 102.18 -7.12 0.077 1707
 1709 3 -77.8 102.16 -7.08 0.079 1708
 1710 3 -77.69 102.16 -7.04 0.072 1709
 1711 3 -79.05 102.38 -6.91 0.074 1564
 1712 3 -79.02 102.27 -6.87 0.084 1711
 1713 3 -79.08 102.16 -6.86 0.134 1712
 1714 3 -79.22 101.96 -6.83 0.138 1713
 1715 3 -79.39 101.88 -6.84 0.108 1714
 1716 3 -79.47 101.77 -6.83 0.116 1715
 1717 3 -79.49 101.68 -6.91 0.117 1716
 1718 3 -79.44 101.57 -6.91 0.188 1717
 1719 3 -79.72 101.47 -6.88 0.092 1718
 1720 3 -79.8 101.38 -6.9 0.081 1719
 1721 3 -79.94 101.38 -6.9 0.09 1720
 1722 3 -80.02 101.18 -6.78 0.196 1721
 1723 3 -80.17 101.07 -6.69 0.194 1722
 1724 3 -80.27 101.07 -6.58 0.249 1723
 1725 3 -80.44 101.07 -6.5 0.295 1724
 1726 3 -80.5 100.86 -6.41 0.333 1725
 1727 3 -80.6 100.77 -6.36 0.343 1726
 1728 3 -80.72 100.77 -6.13 0.364 1727
 1729 3 -80.81 100.66 -6.03 0.339 1728
 1730 3 -80.96 100.66 -5.92 0.273 1729
 1731 3 -81.11 100.66 -5.84 0.263 1730
 1732 3 -81.33 100.57 -5.83 0.193 1731
 1733 3 -81.61 100.57 -5.83 0.095 1732
 1734 3 -81.69 100.46 -5.79 0.145 1733
 1735 3 -81.69 100.86 -6 0.125 1734
 1736 3 -81.88 100.96 -5.96 0.108 1735
 1737 3 -81.97 101.16 -5.96 0.081 1736
 1738 3 -82.02 101.27 -5.97 0.074 1737
 1739 3 -82 101.46 -5.95 0.047 1738
 1740 3 -81.91 100.27 -5.67 0.206 1734
 1741 3 -82.08 100.16 -5.67 0.187 1740
 1742 3 -82.22 100.07 -5.66 0.171 1741
 1743 3 -82.36 100.07 -5.63 0.209 1742
 1744 3 -82.47 99.86 -5.74 0.241 1743
 1745 3 -82.63 99.86 -6.09 0.124 1744
 1746 3 -82.64 99.88 -6.32 0.105 1745
 1747 3 -82.61 99.97 -6.46 0.057 1746
 1748 3 -82.63 100.07 -6.51 0.062 1747
 1749 3 -82.5 100.18 -6.58 0.121 1748
 1750 3 -82.36 99.97 -6.75 0.116 1749
 1751 3 -82.28 100.07 -6.9 0.072 1750
 1752 3 -82.58 100.38 -6.54 0.099 1749
 1753 3 -82.61 100.57 -6.58 0.094 1752
 1754 3 -82.72 100.68 -6.62 0.095 1753
 1755 3 -82.77 100.77 -6.58 0.095 1754
 1756 3 -82.86 100.97 -6.58 0.063 1755
 1757 3 -82.53 99.85 -5.45 0.194 1744
 1758 3 -82.61 99.76 -5.36 0.189 1757
 1759 3 -82.72 99.76 -5.3 0.216 1758
 1760 3 -82.81 99.66 -5.24 0.244 1759
 1761 3 -82.86 99.26 -5.37 0.105 1760
 1762 3 -82.94 99.15 -5.37 0.12 1761
 1763 3 -83.02 99.05 -5.42 0.077 1762
 1764 3 -83.08 98.94 -5.46 0.127 1763
 1765 3 -83.14 98.85 -5.53 0.168 1764
 1766 3 -83.36 98.85 -5.33 0.092 1765
 1767 3 -83.5 98.8 -5.26 0.103 1766
 1768 3 -83.61 98.69 -5.2 0.091 1767
 1769 3 -83.74 98.58 -5.13 0.12 1768
 1770 3 -83.83 98.49 -5.12 0.136 1769
 1771 3 -83.89 98.3 -5.01 0.114 1770
 1772 3 -84.02 98.19 -5.04 0.115 1771
 1773 3 -84.14 98.02 -5.04 0.135 1772
 1774 3 -84.27 97.91 -4.99 0.147 1773
 1775 3 -84.36 97.69 -4.92 0.138 1774
 1776 3 -84.52 97.58 -4.92 0.086 1775
 1777 3 -84.64 97.58 -4.87 0.111 1776
 1778 3 -84.69 97.47 -4.75 0.119 1777
 1779 3 -84.8 97.35 -4.66 0.131 1778
 1780 3 -84.92 97.24 -4.5 0.104 1779
 1781 3 -85.03 97.29 -4.38 0.137 1780
 1782 3 -85.13 97.26 -4.26 0.149 1781
 1783 3 -85.21 97.13 -4.16 0.112 1782
 1784 3 -85.19 97.07 -4.04 0.12 1783
 1785 3 -85.13 97.21 -3.87 0.067 1784
 1786 3 -85.17 97.29 -3.7 0.05 1785
 1787 3 -85.3 97.3 -3.5 0.056 1786
 1788 3 -85.41 97.35 -3.33 0.124 1787
 1789 3 -85.47 97.38 -3.2 0.112 1788
 1790 3 -85.52 97.55 -3.06 0.11 1789
 1791 3 -85.44 97.69 -2.96 0.087 1790
 1792 3 -85.46 97.74 -2.81 0.129 1791
 1793 3 -85.5 97.86 -2.71 0.167 1792
 1794 3 -82.94 100.05 -5.15 0.087 1760
 1795 3 -83 100.16 -5 0.107 1794
 1796 3 -83.02 100.26 -4.94 0.148 1795
 1797 3 -83.08 100.35 -4.87 0.089 1796
 1798 3 -80.47 101.57 -6.53 0.088 1725
 1799 3 -80.47 101.46 -6.37 0.082 1798
 1800 3 -80.49 101.36 -6.34 0.074 1799
 1801 3 -79.06 101.47 -6.91 0.078 1718
 1802 3 -78.91 101.27 -6.96 0.1 1801
 1803 3 -77.49 106.4 -9.09 0.081 1534
 1804 3 -77.51 106.49 -9.03 0.15 1803
 1805 3 -77.45 106.6 -8.85 0.097 1804
 1806 3 -77.38 106.69 -8.8 0.137 1805
 1807 3 -77.21 106.79 -8.68 0.133 1806
 1808 3 -77.13 106.88 -8.6 0.149 1807
 1809 3 -77.12 106.99 -8.54 0.131 1808
 1810 3 -77.04 107.19 -8.46 0.119 1809
 1811 3 -77.04 107.29 -8.43 0.105 1810
 1812 3 -77.13 107.49 -8.38 0.099 1811
 1813 3 -77.21 107.69 -8.32 0.134 1812
 1814 3 -77.21 107.88 -8.26 0.114 1813
 1815 3 -77.26 107.99 -8.2 0.123 1814
 1816 3 -77.21 108.19 -8.12 0.136 1815
 1817 3 -77.2 108.38 -8.11 0.157 1816
 1818 3 -77.26 108.49 -8.03 0.176 1817
 1819 3 -77.21 108.69 -8.04 0.146 1818
 1820 3 -77.21 108.79 -7.97 0.152 1819
 1821 3 -77.18 109.08 -7.99 0.165 1820
 1822 3 -77.13 109.19 -8.02 0.149 1821
 1823 3 -77.12 109.49 -7.96 0.129 1822
 1824 3 -77.12 109.69 -7.96 0.135 1823
 1825 3 -77.12 109.88 -7.95 0.13 1824
 1826 3 -77.2 109.99 -7.96 0.131 1825
 1827 3 -77.23 110.19 -7.96 0.129 1826
 1828 3 -77.3 110.38 -7.91 0.107 1827
 1829 3 -77.38 110.57 -7.84 0.117 1828
 1830 3 -77.54 110.68 -7.78 0.139 1829
 1831 3 -77.74 110.68 -7.75 0.116 1830
 1832 3 -77.88 110.79 -7.79 0.128 1831
 1833 3 -77.98 110.77 -7.75 0.125 1832
 1834 3 -78.13 110.77 -7.66 0.119 1833
 1835 3 -78.27 110.77 -7.57 0.137 1834
 1836 3 -78.4 110.88 -7.54 0.144 1835
 1837 3 -78.54 110.88 -7.49 0.154 1836
 1838 3 -78.84 110.68 -7.47 0.135 1837
 1839 3 -78.96 110.57 -7.49 0.162 1838
 1840 3 -79.1 110.68 -7.33 0.15 1839
 1841 3 -79.3 110.77 -7.24 0.259 1840
 1842 3 -79.24 111.07 -6.97 0.074 1841
 1843 3 -79.24 111.27 -6.96 0.078 1842
 1844 3 -79.27 111.47 -7.04 0.065 1843
 1845 3 -79.4 110.77 -7.37 0.231 1841
 1846 3 -79.55 110.58 -7.55 0.117 1845
 1847 3 -79.68 110.49 -7.58 0.14 1846
 1848 3 -79.8 110.49 -7.58 0.152 1847
 1849 3 -79.91 110.38 -7.63 0.117 1848
 1850 3 -80.01 110.29 -7.69 0.152 1849
 1851 3 -80.12 110.29 -7.71 0.204 1850
 1852 3 -80.35 110.19 -7.63 0.133 1851
 1853 3 -80.59 110.29 -7.74 0.099 1852
 1854 3 -80.68 110.19 -7.83 0.1 1853
 1855 3 -80.98 110.29 -7.83 0.112 1854
 1856 3 -81.05 110.19 -7.87 0.126 1855
 1857 3 -81.18 110.08 -7.9 0.159 1856
 1858 3 -81.37 110.19 -7.87 0.133 1857
 1859 3 -81.59 110.08 -7.87 0.119 1858
 1860 3 -81.73 110.08 -7.76 0.157 1859
 1861 3 -81.85 109.99 -7.67 0.163 1860
 1862 3 -81.96 109.88 -7.66 0.204 1861
 1863 3 -81.95 109.58 -7.71 0.083 1862
 1864 3 -82.07 109.49 -7.82 0.077 1863
 1865 3 -82.26 109.3 -7.91 0.097 1864
 1866 3 -82.37 109.19 -7.95 0.105 1865
 1867 3 -82.48 109.1 -7.96 0.089 1866
 1868 3 -82.51 108.99 -8.04 0.102 1867
 1869 3 -82.65 108.9 -8.04 0.084 1868
 1870 3 -82.76 108.8 -8.12 0.06 1869
 1871 3 -82.88 108.69 -8.12 0.103 1870
 1872 3 -82.98 108.6 -8.1 0.104 1871
 1873 3 -83.01 108.4 -8.1 0.081 1872
 1874 3 -82.88 108.3 -8.01 0.039 1873
 1875 3 -82.88 108.1 -8.03 0.112 1874
 1876 3 -82.99 107.99 -8.01 0.157 1875
 1877 3 -82.91 107.8 -8.01 0.133 1876
 1878 3 -82.9 107.69 -8.03 0.000125 1877
 1879 3 -82.15 109.88 -7.61 0.141 1862
 1880 3 -82.32 109.88 -7.61 0.146 1879
 1881 3 -82.46 109.99 -7.69 0.188 1880
 1882 3 -82.59 109.99 -7.69 0.233 1881
 1883 3 -82.65 110.19 -7.59 0.352 1882
 1884 3 -82.82 110.19 -7.55 0.542 1883
 1885 3 -82.9 110.29 -7.61 0.6 1884
 1886 3 -83.01 110.3 -7.74 0.588 1885
 1887 3 -83.13 110.4 -7.83 0.546 1886
 1888 3 -83.01 110.99 -7.76 0.124 1887
 1889 3 -83.04 111.19 -7.75 0.11 1888
 1890 3 -83.38 110.4 -7.65 0.388 1887
 1891 3 -83.49 110.4 -7.62 0.321 1890
 1892 3 -83.63 110.49 -7.62 0.344 1891
 1893 3 -83.71 110.6 -7.54 0.393 1892
 1894 3 -83.65 110.79 -7.41 0.296 1893
 1895 3 -83.93 110.69 -7.33 0.128 1894
 1896 3 -84.04 110.69 -7.2 0.11 1895
 1897 3 -84.13 110.88 -7.12 0.133 1896
 1898 3 -84.24 110.88 -7.01 0.083 1897
 1899 3 -84.3 110.88 -6.86 0.102 1898
 1900 3 -84.35 110.99 -6.75 0.139 1899
 1901 3 -83.96 109.99 -7.91 0.148 1893
 1902 3 -84.01 109.9 -7.94 0.17 1901
 1903 3 -84.13 109.69 -7.99 0.103 1902
 1904 3 -84.29 109.69 -7.97 0.081 1903
 1905 3 -84.37 109.6 -8.04 0.078 1904
 1906 3 -84.46 109.49 -8.04 0.075 1905
 1907 3 -84.6 109.49 -8.07 0.107 1906
 1908 3 -83.68 110.19 -8.04 0.075 1890
 1909 3 -83.77 110.19 -8.12 0.07 1908
 1910 3 -83.87 110.1 -8.18 0.057 1909
 1911 3 -83.99 110.01 -8.27 0.155 1910
 1912 3 -84.1 109.91 -8.29 0.148 1911
 1913 3 -84.26 109.99 -8.12 0.077 1912
 1914 3 -84.38 109.99 -8.1 0.094 1913
 1915 3 -84.54 109.9 -8.1 0.102 1914
 1916 3 -84.7 109.8 -8.06 0.13 1915
 1917 3 -84.82 109.71 -8.17 0.065 1916
 1918 3 -84.9 109.6 -8.23 0.098 1917
 1919 3 -84.96 109.51 -8.31 0.101 1918
 1920 3 -85.09 109.51 -8.29 0.074 1919
 1921 3 -85.16 109.41 -8.3 0.000125 1920
 1922 3 -84.87 109.9 -7.97 0.088 1916
 1923 3 -84.96 109.9 -7.87 0.059 1922
 1924 3 -77.51 108.57 -7.72 0.09 1820
 1925 3 -77.65 108.47 -7.65 0.075 1924
 1926 3 -77.76 108.47 -7.51 0.072 1925
 1927 3 -77.9 108.47 -7.44 0.096 1926
 1928 3 -78.04 108.38 -7.33 0.139 1927
 1929 3 -77.93 108.68 -7.28 0.098 1928
 1930 3 -77.84 108.88 -7.3 0.08 1929
 1931 3 -77.96 108.97 -7.28 0.097 1930
 1932 3 -78.12 108.88 -7.25 0.09 1931
 1933 3 -78.18 108.07 -7.16 0.081 1928
 1934 3 -78.24 107.97 -7.11 0.076 1933
 1935 3 -78.35 107.88 -7.04 0.113 1934
 1936 3 -78.4 107.47 -7.13 0.092 1935
 1937 3 -78.3 107.38 -7.16 0.105 1936
 1938 3 -78.21 107.18 -7.25 0.111 1937
 1939 3 -78.29 106.97 -7.28 0.081 1938
 1940 3 -78.4 106.97 -7.25 0.065 1939
 1941 3 -78.52 106.77 -7.17 0.08 1940
 1942 3 -78.63 106.77 -7.15 0.062 1941
 1943 3 -66.49 106.29 -10.36 0.359 1379
 1944 3 -66.46 106.38 -10.28 0.309 1943
 1945 3 -66.37 106.69 -10.12 0.252 1944
 1946 3 -66.34 106.88 -9.95 0.242 1945
 1947 3 -66.29 106.97 -9.84 0.218 1946
 1948 3 -66.29 107.07 -9.68 0.17 1947
 1949 3 -66.4 107.18 -9.6 0.169 1948
 1950 3 -66.38 107.38 -9.54 0.13 1949
 1951 3 -66.49 107.47 -9.34 0.122 1950
 1952 3 -66.4 107.57 -9.1 0.194 1951
 1953 3 -66.41 107.66 -8.94 0.22 1952
 1954 3 -66.43 107.77 -8.77 0.179 1953
 1955 3 -66.4 107.86 -8.65 0.174 1954
 1956 3 -66.43 108.07 -8.54 0.196 1955
 1957 3 -66.38 108.16 -8.4 0.193 1956
 1958 3 -66.37 108.34 -8.32 0.205 1957
 1959 3 -66.46 108.55 -8.29 0.202 1958
 1960 3 -66.43 108.75 -8.15 0.21 1959
 1961 3 -66.45 108.95 -8.12 0.171 1960
 1962 3 -66.49 109.15 -8.05 0.169 1961
 1963 3 -66.57 109.34 -7.94 0.208 1962
 1964 3 -66.65 109.46 -7.8 0.193 1963
 1965 3 -66.74 109.66 -7.79 0.196 1964
 1966 3 -66.82 109.85 -7.7 0.19 1965
 1967 3 -66.8 110.05 -7.63 0.221 1966
 1968 3 -66.88 110.26 -7.54 0.165 1967
 1969 3 -66.88 110.44 -7.45 0.156 1968
 1970 3 -66.93 110.65 -7.41 0.154 1969
 1971 3 -66.98 110.94 -7.36 0.251 1970
 1972 3 -67.1 111.15 -7.36 0.234 1971
 1973 3 -67.13 111.35 -7.29 0.22 1972
 1974 3 -67.15 111.55 -7.16 0.237 1973
 1975 3 -67.21 111.65 -7.15 0.256 1974
 1976 3 -67.45 111.74 -6.92 0.08 1975
 1977 3 -67.54 111.85 -6.91 0.157 1976
 1978 3 -67.57 111.85 -6.71 0.126 1977
 1979 3 -67.57 111.94 -6.51 0.124 1978
 1980 3 -67.68 112.04 -6.47 0.162 1979
 1981 3 -67.65 111.94 -6.25 0.147 1980
 1982 3 -67.66 111.94 -6.09 0.223 1981
 1983 3 -67.77 111.94 -5.97 0.267 1982
 1984 3 -67.88 111.94 -5.91 0.261 1983
 1985 3 -67.85 112.04 -5.83 0.275 1984
 1986 3 -67.96 112.13 -5.67 0.242 1985
 1987 3 -67.93 112.22 -5.49 0.171 1986
 1988 3 -68.07 112.32 -5.32 0.119 1987
 1989 3 -68.21 112.32 -5.16 0.086 1988
 1990 3 -68.21 112.43 -5.08 0.107 1989
 1991 3 -68.37 112.52 -4.99 0.139 1990
 1992 3 -68.46 112.61 -4.79 0.148 1991
 1993 3 -68.6 112.61 -4.76 0.205 1992
 1994 3 -68.71 112.63 -5.11 0.121 1993
 1995 3 -68.73 112.52 -5.21 0.181 1994
 1996 3 -68.71 112.63 -5.45 0.04 1995
 1997 3 -68.71 112.52 -5.61 0.064 1996
 1998 3 -68.65 112.82 -4.46 0.118 1993
 1999 3 -68.65 112.91 -4.29 0.112 1998
 2000 3 -68.66 113.02 -4.25 0.117 1999
 2001 3 -68.68 113.21 -4.21 0.093 2000
 2002 3 -68.62 113.21 -4.04 0.092 2001
 2003 3 -68.68 113.3 -3.96 0.078 2002
 2004 3 -68.76 113.41 -3.93 0.112 2003
 2005 3 -68.79 113.51 -3.93 0.137 2004
 2006 3 -68.8 113.71 -3.83 0.135 2005
 2007 3 -68.88 113.8 -3.7 0.15 2006
 2008 3 -68.95 113.8 -3.52 0.163 2007
 2009 3 -69.04 113.91 -3.39 0.158 2008
 2010 3 -67.71 112.05 -6.79 0.085 1980
 2011 3 -67.71 112.05 -6.91 0.088 2010
 2012 3 -67.79 112.05 -7.07 0.084 2011
 2013 3 -67.84 112.05 -7.17 0.07 2012
 2014 3 -67.13 111.94 -7.17 0.254 1975
 2015 3 -67.07 112.05 -7.19 0.252 2014
 2016 3 -66.95 112.24 -7.19 0.283 2015
 2017 3 -66.85 112.34 -7.17 0.222 2016
 2018 3 -66.76 112.54 -7.32 0.209 2017
 2019 3 -66.63 112.73 -7.33 0.176 2018
 2020 3 -66.6 112.93 -7.4 0.164 2019
 2021 3 -66.46 113.04 -7.38 0.183 2020
 2022 3 -66.45 113.23 -7.54 0.162 2021
 2023 3 -66.37 113.34 -7.55 0.148 2022
 2024 3 -66.24 113.43 -7.55 0.177 2023
 2025 3 -66.24 113.54 -7.58 0.153 2024
 2026 3 -66.12 113.65 -7.65 0.176 2025
 2027 3 -66.04 113.75 -7.69 0.221 2026
 2028 3 -65.9 113.93 -7.55 0.179 2027
 2029 3 -65.79 114.04 -7.38 0.192 2028
 2030 3 -65.76 114.23 -7.26 0.159 2029
 2031 3 -65.66 114.43 -7.17 0.21 2030
 2032 3 -65.63 114.64 -7.09 0.154 2031
 2033 3 -65.52 114.73 -7 0.155 2032
 2034 3 -65.43 114.93 -7.17 0.137 2033
 2035 3 -65.26 114.93 -7.25 0.163 2034
 2036 3 -65.1 115.04 -7.33 0.155 2035
 2037 3 -65.07 115.14 -7.25 0.144 2036
 2038 3 -64.99 115.23 -7.28 0.146 2037
 2039 3 -64.87 115.34 -7.33 0.161 2038
 2040 3 -64.82 115.43 -7.42 0.187 2039
 2041 3 -64.79 115.64 -7.5 0.206 2040
 2042 3 -64.77 115.84 -7.59 0.224 2041
 2043 3 -64.84 115.93 -7.71 0.196 2042
 2044 3 -64.96 116.15 -7.87 0.15 2043
 2045 3 -65.01 116.25 -7.95 0.168 2044
 2046 3 -65.07 116.54 -8.01 0.166 2045
 2047 3 -65.12 116.65 -8.1 0.162 2046
 2048 3 -65.16 116.84 -8.14 0.182 2047
 2049 3 -65.23 116.95 -8.22 0.153 2048
 2050 3 -65.37 117.15 -8.3 0.162 2049
 2051 3 -65.51 117.15 -8.35 0.163 2050
 2052 3 -65.7 117.26 -8.45 0.15 2051
 2053 3 -65.76 117.35 -8.49 0.157 2052
 2054 3 -65.77 117.45 -8.53 0.216 2053
 2055 3 -65.85 117.56 -8.61 0.236 2054
 2056 3 -65.99 117.76 -8.63 0.164 2055
 2057 3 -66.04 117.85 -8.69 0.18 2056
 2058 3 -66.13 118.06 -8.7 0.195 2057
 2059 3 -66.24 118.15 -8.63 0.29 2058
 2060 3 -66.32 118.26 -8.54 0.372 2059
 2061 3 -66.37 118.35 -8.46 0.449 2060
 2062 3 -66.24 118.27 -9.15 0.115 2061
 2063 3 -66.23 118.38 -9.29 0.125 2062
 2064 3 -66.24 118.47 -9.45 0.147 2063
 2065 3 -66.24 118.47 -9.57 0.125 2064
 2066 3 -66.32 118.47 -9.73 0.128 2065
 2067 3 -66.35 118.49 -9.87 0.131 2066
 2068 3 -66.43 118.38 -9.99 0.152 2067
 2069 3 -66.46 118.49 -10.09 0.188 2068
 2070 3 -66.24 118.58 -10.24 0.106 2069
 2071 3 -66.13 118.69 -10.3 0.188 2070
 2072 3 -65.98 118.88 -10.46 0.132 2071
 2073 3 -65.85 118.88 -10.49 0.2 2072
 2074 3 -65.88 118.58 -10.54 0.142 2073
 2075 3 -65.82 118.38 -10.55 0.000125 2074
 2076 3 -65.68 118.99 -10.37 0.097 2073
 2077 3 -65.54 118.98 -10.26 0.132 2076
 2078 3 -65.49 119.07 -10.47 0.093 2077
 2079 3 -65.46 119.07 -10.57 0.084 2078
 2080 3 -65.38 119.18 -10.65 0.131 2079
 2081 3 -65.4 119.39 -10.78 0.085 2080
 2082 3 -65.43 119.6 -10.77 0.077 2081
 2083 3 -65.41 119.69 -10.86 0.044 2082
 2084 3 -65.43 119.8 -11.06 0.097 2083
 2085 3 -65.43 119.07 -10.06 0.118 2077
 2086 3 -65.32 119.17 -9.95 0.081 2085
 2087 3 -65.13 119.17 -9.86 0.101 2086
 2088 3 -64.96 119.06 -9.79 0.083 2087
 2089 3 -65.01 118.87 -9.55 0.000125 2088
 2090 3 -65.07 118.87 -9.46 0.054 2089
 2091 3 -65.18 118.76 -9.39 0.119 2090
 2092 3 -65.34 118.76 -9.31 0.088 2091
 2093 3 -65.43 118.87 -9.26 0.076 2092
 2094 3 -65.49 118.95 -9.21 0.085 2093
 2095 3 -65.6 119.06 -9.21 0.000125 2094
 2096 3 -64.7 119.17 -9.77 0.148 2088
 2097 3 -64.76 119.26 -9.45 0.101 2096
 2098 3 -64.71 119.26 -9.28 0.111 2097
 2099 3 -64.68 119.26 -9.12 0.112 2098
 2100 3 -64.57 119.26 -8.96 0.000125 2099
 2101 3 -64.45 119.06 -9.93 0.087 2096
 2102 3 -64.49 118.96 -10.04 0.000125 2101
 2103 3 -66.7 118.29 -10.12 0.098 2069
 2104 3 -66.76 118.08 -10.19 0.123 2103
 2105 3 -66.91 117.99 -10.18 0.141 2104
 2106 3 -66.99 117.88 -10.21 0.224 2105
 2107 3 -67.24 117.99 -10.15 0.162 2106
 2108 3 -67.46 117.99 -10.2 0.111 2107
 2109 3 -67.6 117.99 -10.23 0.094 2108
 2110 3 -67.79 117.99 -10.22 0.095 2109
 2111 3 -67.93 117.99 -10.28 0.119 2110
 2112 3 -68.07 118.08 -10.21 0.091 2111
 2113 3 -68.2 117.99 -10.13 0.141 2112
 2114 3 -68.35 118.08 -10.06 0.141 2113
 2115 3 -68.45 118.19 -9.9 0.133 2114
 2116 3 -68.59 118.19 -9.81 0.147 2115
 2117 3 -68.71 118.19 -9.78 0.168 2116
 2118 3 -68.85 118.19 -9.78 0.229 2117
 2119 3 -68.98 118.38 -9.92 0.198 2118
 2120 3 -69.1 118.38 -9.92 0.268 2119
 2121 3 -69.21 118.38 -9.93 0.334 2120
 2122 3 -69.4 118.49 -10.05 0.445 2121
 2123 3 -69.54 118.6 -10.05 0.464 2122
 2124 3 -69.62 118.69 -10.17 0.473 2123
 2125 3 -69.71 118.8 -10.19 0.496 2124
 2126 3 -69.82 118.9 -10.12 0.514 2125
 2127 3 -69.63 118.8 -10.93 0.173 2126
 2128 3 -69.79 118.8 -11.02 0.161 2127
 2129 3 -69.99 118.71 -11.09 0.158 2128
 2130 3 -70.13 118.6 -11.1 0.127 2129
 2131 3 -70.24 118.6 -11.14 0.138 2130
 2132 3 -70.35 118.51 -11.22 0.13 2131
 2133 3 -70.41 118.41 -11.32 0.142 2132
 2134 3 -70.48 118.32 -11.37 0.138 2133
 2135 3 -70.46 118.21 -11.49 0.139 2134
 2136 3 -70.49 118.11 -11.54 0.15 2135
 2137 3 -70.63 118.02 -11.48 0.116 2136
 2138 3 -70.82 117.91 -11.44 0.132 2137
 2139 3 -70.99 117.82 -11.36 0.127 2138
 2140 3 -71.15 117.71 -11.24 0.126 2139
 2141 3 -71.23 117.71 -11.17 0.144 2140
 2142 3 -71.38 117.6 -11.12 0.167 2141
 2143 3 -71.62 117.71 -11.14 0.14 2142
 2144 3 -71.79 117.71 -11.15 0.171 2143
 2145 3 -71.88 117.8 -11.11 0.169 2144
 2146 3 -71.74 117.8 -10.9 0.065 2145
 2147 3 -71.71 117.91 -10.82 0.076 2146
 2148 3 -71.99 117.71 -11.15 0.084 2145
 2149 3 -71.93 118.1 -11.1 0.068 2148
 2150 3 -72.07 118.21 -11.04 0.107 2149
 2151 3 -72.13 118.32 -11.07 0.135 2150
 2152 3 -72.2 118.41 -11.09 0.112 2151
 2153 3 -72.26 118.61 -11.11 0.108 2152
 2154 3 -72.43 118.71 -11.1 0.119 2153
 2155 3 -72.63 118.82 -11.02 0.072 2154
 2156 3 -72.76 118.91 -10.93 0.087 2155
 2157 3 -72.87 119.01 -10.88 0.09 2156
 2158 3 -72.99 119.01 -10.87 0.101 2157
 2159 3 -73.18 119.1 -10.81 0.106 2158
 2160 3 -73.29 119.1 -10.72 0.108 2159
 2161 3 -73.4 119.21 -10.57 0.112 2160
 2162 3 -73.52 119.21 -10.44 0.136 2161
 2163 3 -73.65 119.1 -10.36 0.245 2162
 2164 3 -73.73 119.21 -10.27 0.208 2163
 2165 3 -73.74 119.21 -10.02 0.066 2164
 2166 3 -73.76 119.19 -9.89 0.086 2165
 2167 3 -73.71 119.3 -9.77 0.099 2166
 2168 3 -73.68 119.3 -9.62 0.093 2167
 2169 3 -73.71 119.3 -9.48 0.109 2168
 2170 3 -73.74 119.19 -9.37 0.065 2169
 2171 3 -73.9 119.19 -9.22 0.073 2170
 2172 3 -74.01 119.19 -9.12 0.076 2171
 2173 3 -74.13 119.19 -9.02 0.065 2172
 2174 3 -74.15 119.29 -8.94 0.097 2173
 2175 3 -74.21 119.29 -8.84 0.113 2174
 2176 3 -74.27 119.29 -8.7 0.158 2175
 2177 3 -74.35 119.58 -8.79 0.076 2176
 2178 3 -74.46 119.49 -8.74 0.000125 2177
 2179 3 -73.84 118.8 -10.52 0.098 2163
 2180 3 -74.01 118.71 -10.49 0.098 2179
 2181 3 -74.26 118.6 -10.53 0.117 2180
 2182 3 -74.26 118.91 -10.79 0.129 2181
 2183 3 -74.37 119.11 -10.8 0.142 2182
 2184 3 -74.49 119.11 -10.79 0.19 2183
 2185 3 -74.68 119.11 -10.61 0.127 2184
 2186 3 -74.82 119.1 -10.56 0.143 2185
 2187 3 -74.88 119.21 -10.48 0.102 2186
 2188 3 -74.96 119.3 -10.34 0.042 2187
 2189 3 -74.4 119.11 -11.06 0.088 2184
 2190 3 -74.4 119.21 -11.17 0.12 2189
 2191 3 -74.52 119.11 -11.27 0.078 2190
 2192 3 -74.57 119.22 -11.37 0.081 2191
 2193 3 -74.57 118.51 -10.38 0.074 2181
 2194 3 -74.71 118.51 -10.29 0.092 2193
 2195 3 -74.8 118.51 -10.12 0.094 2194
 2196 3 -74.77 118.51 -9.96 0.102 2195
 2197 3 -72.13 117.61 -11.15 0.136 2148
 2198 3 -72.29 117.61 -11.12 0.142 2197
 2199 3 -72.45 117.41 -11.05 0.144 2198
 2200 3 -72.57 117.41 -10.97 0.232 2199
 2201 3 -72.65 117.3 -10.88 0.303 2200
 2202 3 -72.71 117.21 -10.79 0.344 2201
 2203 3 -72.87 117.1 -10.6 0.285 2202
 2204 3 -72.71 117.01 -10.56 0.084 2203
 2205 3 -72.63 116.91 -10.51 0.03 2204
 2206 3 -72.57 116.8 -10.47 0.078 2205
 2207 3 -73.34 117.01 -10.57 0.151 2203
 2208 3 -73.46 116.8 -10.57 0.178 2207
 2209 3 -73.62 116.71 -10.59 0.179 2208
 2210 3 -73.76 116.6 -10.57 0.206 2209
 2211 3 -73.95 116.51 -10.54 0.269 2210
 2212 3 -74.09 116.51 -10.49 0.33 2211
 2213 3 -74.29 117.01 -10.29 0.096 2212
 2214 3 -74.4 117.1 -10.17 0.072 2213
 2215 3 -74.1 116.1 -10.71 0.104 2212
 2216 3 -74.27 116.01 -10.63 0.118 2215
 2217 3 -74.35 115.91 -10.64 0.141 2216
 2218 3 -74.32 115.71 -10.48 0.14 2217
 2219 3 -74.4 115.51 -10.48 0.129 2218
 2220 3 -74.6 115.41 -10.53 0.072 2219
 2221 3 -74.46 115.82 -10.85 0.105 2217
 2222 3 -74.57 115.71 -10.87 0.131 2221
 2223 3 -74.73 115.52 -10.93 0.144 2222
 2224 3 -74.79 115.41 -11.01 0.106 2223
 2225 3 -74.8 115.21 -11.11 0.073 2224
 2226 3 -74.87 115.11 -11.12 0.14 2225
 2227 3 -74.9 114.91 -11.11 0.174 2226
 2228 3 -74.98 114.71 -11.1 0.165 2227
 2229 3 -75.16 114.61 -11.07 0.14 2228
 2230 3 -75.24 114.52 -11.09 0.127 2229
 2231 3 -75.35 114.41 -11.13 0.136 2230
 2232 3 -75.37 114.21 -11.2 0.122 2231
 2233 3 -75.37 114.02 -11.26 0.105 2232
 2234 3 -75.38 113.93 -11.31 0.11 2233
 2235 3 -75.35 113.72 -11.37 0.145 2234
 2236 3 -75.37 113.63 -11.44 0.18 2235
 2237 3 -75.46 113.43 -11.38 0.14 2236
 2238 3 -75.46 113.22 -11.45 0.141 2237
 2239 3 -75.46 113.13 -11.4 0.147 2238
 2240 3 -75.45 113.02 -11.45 0.168 2239
 2241 3 -75.54 112.82 -11.64 0.117 2240
 2242 3 -75.63 112.63 -11.69 0.125 2241
 2243 3 -75.7 112.43 -11.71 0.099 2242
 2244 3 -75.7 112.32 -11.81 0.156 2243
 2245 3 -75.59 112.13 -11.95 0.146 2244
 2246 3 -75.4 112.04 -12.05 0.14 2245
 2247 3 -75.35 111.83 -12.13 0.113 2246
 2248 3 -75.26 111.54 -12.29 0.141 2247
 2249 3 -75.18 111.33 -12.46 0.182 2248
 2250 3 -74.99 111.33 -12.49 0.195 2249
 2251 3 -74.91 111.13 -12.59 0.166 2250
 2252 3 -74.93 111.04 -12.65 0.214 2251
 2253 3 -75.12 110.74 -12.76 0.163 2252
 2254 3 -75.26 110.65 -12.85 0.084 2253
 2255 3 -75.32 110.55 -12.95 0.113 2254
 2256 3 -75.4 110.44 -13.02 0.102 2255
 2257 3 -75.49 110.35 -13.06 0.091 2256
 2258 3 -75.46 110.35 -13.2 0.127 2257
 2259 3 -75.49 110.35 -13.34 0.109 2258
 2260 3 -75.59 110.35 -13.37 0.084 2259
 2261 3 -75.66 110.44 -13.42 0.101 2260
 2262 3 -75.74 110.46 -13.55 0.27 2261
 2263 3 -75.85 110.46 -13.57 0.34 2262
 2264 3 -75.93 110.55 -13.69 0.319 2263
 2265 3 -76.16 110.55 -13.63 0.132 2264
 2266 3 -76.05 111.16 -13.65 0.099 2264
 2267 3 -76.18 111.35 -13.71 0.106 2266
 2268 3 -76.29 111.35 -13.85 0.137 2267
 2269 3 -76.26 111.35 -14.02 0.09 2268
 2270 3 -76.16 111.35 -14.12 0.093 2269
 2271 3 -76.21 111.66 -14.21 0.077 2270
 2272 3 -76.32 111.66 -14.3 0.135 2271
 2273 3 -76.37 111.86 -14.43 0.081 2272
 2274 3 -75.43 113.02 -11.13 0.055 2240
 2275 3 -75.49 112.91 -11.04 0.076 2274
 2276 3 -75.27 112.82 -10.97 0.088 2275
 2277 3 -75.01 112.82 -10.98 0.083 2276
 2278 3 -74.9 112.82 -10.87 0.099 2277
 2279 3 -74.87 112.71 -10.73 0.077 2278
 2280 3 -74.85 112.71 -10.6 0.047 2279
 2281 3 -74.74 112.6 -10.55 0.109 2280
 2282 3 -74.6 112.6 -10.54 0.146 2281
 2283 3 -75.12 113.52 -11.63 0.099 2236
 2284 3 -75.15 113.52 -11.77 0.087 2283
 2285 3 -75.07 113.43 -11.84 0.082 2284
 2286 3 -74.9 113.43 -11.95 0.034 2285
 2287 3 -70.01 118.99 -9.82 0.365 2126
 2288 3 -70.04 119.08 -9.63 0.303 2287
 2289 3 -70.15 119.19 -9.86 0.195 2288
 2290 3 -70.23 119.3 -10.12 0.088 2289
 2291 3 -69.76 119.27 -9.19 0.117 2288
 2292 3 -69.66 119.47 -9.14 0.095 2291
 2293 3 -69.71 119.58 -9.23 0.094 2292
 2294 3 -66.46 118.54 -8.2 0.423 2061
 2295 3 -66.52 118.65 -8.06 0.387 2294
 2296 3 -66.52 118.65 -7.86 0.335 2295
 2297 3 -66.51 118.54 -7.42 0.179 2296
 2298 3 -66.49 118.43 -7.19 0.157 2297
 2299 3 -66.43 118.43 -7.08 0.13 2298
 2300 3 -66.51 118.43 -6.91 0.13 2299
 2301 3 -66.46 118.43 -6.75 0.14 2300
 2302 3 -66.48 118.43 -6.63 0.178 2301
 2303 3 -66.4 118.53 -6.41 0.174 2302
 2304 3 -66.4 118.62 -6.26 0.179 2303
 2305 3 -66.32 118.73 -6.12 0.164 2304
 2306 3 -66.3 118.71 -6.01 0.205 2305
 2307 3 -66.1 118.92 -5.84 0.187 2306
 2308 3 -66.07 119.01 -5.7 0.142 2307
 2309 3 -66.1 118.92 -5.58 0.102 2308
 2310 3 -66.07 118.92 -5.37 0.129 2309
 2311 3 -66.05 119.1 -5.13 0.145 2310
 2312 3 -65.96 119.1 -4.99 0.128 2311
 2313 3 -65.9 119.1 -4.82 0.125 2312
 2314 3 -65.74 119.2 -4.71 0.135 2313
 2315 3 -65.63 119.2 -4.62 0.148 2314
 2316 3 -65.54 119.2 -4.55 0.195 2315
 2317 3 -65.35 119.31 -4.91 0.03 2316
 2318 3 -65.21 119.31 -4.96 0.06 2317
 2319 3 -65.1 119.4 -4.91 0.118 2318
 2320 3 -64.99 119.31 -5.09 0.106 2319
 2321 3 -64.96 119.31 -5.19 0.118 2320
 2322 3 -64.85 119.31 -5.3 0.051 2321
 2323 3 -64.84 119.31 -5.41 0.114 2322
 2324 3 -64.74 119.2 -5.5 0.127 2323
 2325 3 -64.51 119.31 -5.55 0.087 2324
 2326 3 -64.3 119.4 -5.59 0.057 2325
 2327 3 -64.21 119.51 -5.58 0.113 2326
 2328 3 -64.1 119.51 -5.51 0.076 2327
 2329 3 -64.01 119.31 -5.45 0.097 2328
 2330 3 -63.92 119.2 -5.45 0.061 2329
 2331 3 -65.54 119.2 -4.33 0.122 2316
 2332 3 -65.51 119.2 -4.2 0.145 2331
 2333 3 -65.54 119.29 -4.07 0.129 2332
 2334 3 -65.51 119.29 -3.87 0.117 2333
 2335 3 -65.57 119.29 -3.68 0.11 2334
 2336 3 -65.59 119.29 -3.48 0.114 2335
 2337 3 -65.51 119.29 -3.31 0.145 2336
 2338 3 -65.54 119.28 -3.08 0.103 2337
 2339 3 -65.57 119.37 -2.93 0.136 2338
 2340 3 -65.51 119.28 -2.77 0.151 2339
 2341 3 -65.45 119.28 -2.6 0.078 2340
 2342 3 -65.37 119.06 -2.35 0.151 2341
 2343 3 -65.34 119.06 -2.25 0.176 2342
 2344 3 -65.26 119.06 -2.16 0.183 2343
 2345 3 -65.35 118.87 -2.04 0.082 2344
 2346 3 -65.35 118.76 -1.87 0.116 2345
 2347 3 -65.35 118.56 -1.78 0.111 2346
 2348 3 -65.34 118.46 -1.76 0.125 2347
 2349 3 -65.38 118.35 -1.57 0.113 2348
 2350 3 -65.38 118.35 -1.42 0.111 2349
 2351 3 -65.43 118.26 -1.28 0.112 2350
 2352 3 -65.45 118.15 -1.11 0.096 2351
 2353 3 -65.43 118.15 -0.99 0.133 2352
 2354 3 -65.51 118.15 -0.84 0.149 2353
 2355 3 -65.54 118.15 -0.67 0.168 2354
 2356 3 -65.76 118.15 -0.55 0.151 2355
 2357 3 -65.96 118.04 -0.42 0.171 2356
 2358 3 -66.13 117.84 -0.38 0.242 2357
 2359 3 -66.21 117.65 -0.28 0.276 2358
 2360 3 -66.21 117.54 -0.19 0.3 2359
 2361 3 -66.35 117.45 -0.01 0.292 2360
 2362 3 -66.48 117.43 0.18 0.215 2361
 2363 3 -66.57 117.34 0.33 0.209 2362
 2364 3 -66.62 117.23 0.57 0.159 2363
 2365 3 -66.63 117.14 0.71 0.164 2364
 2366 3 -66.68 117.12 0.94 0.147 2365
 2367 3 -66.71 117.12 1.11 0.153 2366
 2368 3 -66.7 117.03 1.28 0.144 2367
 2369 3 -66.76 117.03 1.42 0.121 2368
 2370 3 -66.85 116.92 1.61 0.111 2369
 2371 3 -66.93 117.01 1.71 0.12 2370
 2372 3 -66.99 116.92 1.84 0.091 2371
 2373 3 -67.09 116.81 1.81 0.097 2372
 2374 3 -67.21 116.71 1.82 0.078 2373
 2375 3 -67.34 116.62 1.79 0.111 2374
 2376 3 -67.51 116.62 1.73 0.16 2375
 2377 3 -67.63 116.42 1.82 0.15 2376
 2378 3 -67.71 116.31 1.9 0.122 2377
 2379 3 -67.05 117.21 1.79 0.078 2371
 2380 3 -67.13 117.31 1.8 0.113 2379
 2381 3 -67.16 117.42 1.71 0.09 2380
 2382 3 -66.62 117.32 1.31 0.121 2367
 2383 3 -66.6 117.32 1.41 0.167 2382
 2384 3 -66.46 117.31 1.55 0.127 2383
 2385 3 -66.38 117.31 1.63 0.165 2384
 2386 3 -66.29 117.51 1.8 0.121 2385
 2387 3 -66.23 117.62 1.89 0.039 2386
 2388 3 -66.26 117.51 2.03 0.046 2387
 2389 3 -66.24 117.01 1.63 0.053 2385
 2390 3 -66.1 117.01 1.59 0.08 2389
 2391 3 -65.1 119.17 -2.04 0.233 2344
 2392 3 -64.99 119.17 -1.96 0.297 2391
 2393 3 -64.88 119.37 -1.89 0.379 2392
 2394 3 -64.82 119.37 -1.78 0.453 2393
 2395 3 -64.71 119.45 -1.73 0.493 2394
 2396 3 -64.57 119.45 -1.73 0.49 2395
 2397 3 -64.1 119.06 -1.93 0.084 2396
 2398 3 -64.01 118.85 -1.87 0.127 2397
 2399 3 -63.88 118.76 -1.86 0.137 2398
 2400 3 -63.7 118.65 -1.81 0.08 2399
 2401 3 -63.74 118.56 -1.79 0.078 2400
 2402 3 -63.8 118.35 -1.79 0.061 2401
 2403 3 -63.73 118.26 -1.78 0.082 2402
 2404 3 -63.7 118.06 -1.67 0.089 2403
 2405 3 -63.66 117.95 -1.43 0.075 2404
 2406 3 -63.59 117.85 -1.31 0.088 2405
 2407 3 -63.51 117.75 -1.21 0.076 2406
 2408 3 -63.58 117.75 -1.05 0.081 2407
 2409 3 -64.54 119.65 -1.63 0.412 2396
 2410 3 -64.49 119.76 -1.51 0.343 2409
 2411 3 -64.46 119.95 -1.37 0.351 2410
 2412 3 -64.48 120.06 -1.27 0.344 2411
 2413 3 -64.77 120.45 -1.13 0.104 2412
 2414 3 -64.82 120.56 -1.05 0.124 2413
 2415 3 -64.91 120.65 -0.92 0.136 2414
 2416 3 -65.01 120.54 -0.77 0.123 2415
 2417 3 -65.15 120.54 -0.67 0.08 2416
 2418 3 -65.84 119.37 -2.52 0.104 2340
 2419 3 -65.99 119.48 -2.52 0.08 2418
 2420 3 -66.68 118.31 -5.96 0.08 2306
 2421 3 -66.74 118.31 -5.88 0.06 2420
 2422 3 -66.6 118.14 -6.83 0.099 2302
 2423 3 -66.6 118.04 -6.94 0.104 2422
 2424 3 -66.07 117.45 -8.77 0.06 2055
 2425 3 -66.24 117.35 -8.76 0.052 2424
 2426 3 -66.35 117.36 -8.81 0.081 2425
 2427 3 -66.48 117.27 -8.88 0.066 2426
 2428 3 -66.59 117.27 -8.87 0.103 2427
 2429 3 -66.71 117.36 -8.65 0.088 2428
 2430 3 -66.84 117.36 -8.61 0.083 2429
 2431 3 -66.87 117.46 -8.54 0.000125 2430
 2432 3 -66.04 113.65 -8.09 0.09 2027
 2433 3 -66.07 113.75 -8.19 0.084 2432
 2434 3 -65.99 113.84 -8.29 0.092 2433
 2435 3 -66.26 113.95 -8.47 0.058 2434
 2436 3 -66.37 113.95 -8.46 0.119 2435
 2437 3 -66.35 114.15 -8.31 0.103 2436
 2438 3 -66.43 114.26 -8.28 0.054 2437
 2439 3 -66.49 113.96 -8.57 0.054 2436
 2440 3 -66.65 113.86 -8.61 0.072 2439
 2441 3 -66.71 113.86 -8.71 0.096 2440
 2442 3 -66.77 113.86 -8.82 0.093 2441
 2443 3 -66.82 113.96 -8.93 0.096 2442
 2444 3 -66.85 114.07 -9.01 0.119 2443
 2445 3 -66.82 114.27 -8.99 0.108 2444
 2446 3 -66.77 114.46 -8.88 0.109 2445
 2447 3 -66.84 114.57 -8.85 0.07 2446
 2448 3 -66.93 114.77 -8.89 0.101 2447
 2449 3 -66.99 114.77 -8.99 0.091 2448
 2450 3 -67.05 114.68 -9.09 0.13 2449
 2451 3 -66 104.8 -11.15 0.438 1372
 2452 3 -65.91 104.9 -11.2 0.364 2451
 2453 3 -65.85 104.99 -11.22 0.267 2452
 2454 3 -65.77 104.99 -11.29 0.175 2453
 2455 3 -65.47 105.19 -11.29 0.252 2454
 2456 3 -65.1 105.29 -11.05 0.089 2455
 2457 3 -65.05 105.39 -10.95 0.132 2456
 2458 3 -64.91 105.48 -10.87 0.148 2457
 2459 3 -64.78 105.57 -10.71 0.122 2458
 2460 3 -64.66 105.57 -10.55 0.114 2459
 2461 3 -64.58 105.57 -10.42 0.138 2460
 2462 3 -64.5 105.57 -10.29 0.192 2461
 2463 3 -64.33 105.67 -10.2 0.188 2462
 2464 3 -64.14 105.76 -10.05 0.147 2463
 2465 3 -64.08 105.87 -10.03 0.129 2464
 2466 3 -64 105.96 -9.87 0.154 2465
 2467 3 -63.93 106.06 -9.78 0.118 2466
 2468 3 -63.92 106.26 -9.69 0.088 2467
 2469 3 -63.91 106.37 -9.62 0.113 2468
 2470 3 -63.96 106.45 -9.46 0.135 2469
 2471 3 -63.95 106.56 -9.42 0.098 2470
 2472 3 -63.98 106.85 -9.32 0.116 2471
 2473 3 -63.91 106.95 -9.23 0.117 2472
 2474 3 -63.83 107.06 -9.24 0.113 2473
 2475 3 -63.7 107.15 -9.13 0.109 2474
 2476 3 -63.6 107.26 -9.01 0.14 2475
 2477 3 -63.49 107.25 -8.85 0.171 2476
 2478 3 -63.48 107.25 -8.71 0.231 2477
 2479 3 -63.31 107.15 -8.52 0.194 2478
 2480 3 -63.2 107.04 -8.31 0.143 2479
 2481 3 -63.15 106.93 -8.14 0.124 2480
 2482 3 -63.05 106.84 -8.02 0.139 2481
 2483 3 -63.02 106.84 -7.87 0.176 2482
 2484 3 -62.94 106.73 -7.76 0.184 2483
 2485 3 -62.8 106.84 -7.66 0.187 2484
 2486 3 -62.92 106.64 -7.54 0.099 2485
 2487 3 -62.85 106.62 -7.41 0.092 2486
 2488 3 -62.81 106.73 -7.29 0.086 2487
 2489 3 -62.76 106.73 -7.17 0.088 2488
 2490 3 -62.62 106.62 -7.16 0.108 2489
 2491 3 -62.62 106.53 -7.04 0.075 2490
 2492 3 -62.49 106.73 -7.03 0.026 2491
 2493 3 -62.52 106.82 -7.11 0.072 2492
 2494 3 -62.55 106.32 -6.94 0.093 2491
 2495 3 -62.49 106.21 -6.8 0.086 2494
 2496 3 -62.34 106.12 -6.66 0.106 2495
 2497 3 -62.24 105.92 -6.54 0.112 2496
 2498 3 -62.23 105.81 -6.5 0.108 2497
 2499 3 -62.23 105.71 -6.46 0.112 2498
 2500 3 -62.24 105.51 -6.37 0.106 2499
 2501 3 -62.17 105.42 -6.3 0.109 2500
 2502 3 -62.13 105.21 -6.21 0.139 2501
 2503 3 -62.1 105.01 -6.08 0.153 2502
 2504 3 -62.13 104.81 -5.9 0.132 2503
 2505 3 -62.2 104.7 -5.82 0.147 2504
 2506 3 -62.42 104.6 -5.87 0.088 2505
 2507 3 -62.53 104.4 -5.86 0.071 2506
 2508 3 -62.61 104.31 -5.8 0.054 2507
 2509 3 -62.63 104.1 -5.79 0.069 2508
 2510 3 -62.74 104.01 -5.96 0.068 2509
 2511 3 -62.1 104.6 -5.67 0.119 2505
 2512 3 -62.13 104.51 -5.57 0.09 2511
 2513 3 -62.05 104.4 -5.46 0.12 2512
 2514 3 -61.93 104.2 -5.34 0.127 2513
 2515 3 -61.84 104.09 -5.26 0.115 2514
 2516 3 -61.81 104 -5.21 0.093 2515
 2517 3 -61.71 103.79 -5.12 0.126 2516
 2518 3 -61.63 103.7 -4.92 0.103 2517
 2519 3 -61.6 103.59 -4.79 0.094 2518
 2520 3 -61.5 103.48 -4.71 0.102 2519
 2521 3 -61.36 103.48 -4.58 0.11 2520
 2522 3 -61.31 103.39 -4.46 0.094 2521
 2523 3 -61.31 103.29 -4.37 0.103 2522
 2524 3 -61.31 103.18 -4.24 0.093 2523
 2525 3 -61.28 103.09 -4.16 0.118 2524
 2526 3 -61.23 102.98 -4.12 0.127 2525
 2527 3 -61.27 102.89 -4.07 0.11 2526
 2528 3 -61.27 102.78 -3.95 0.105 2527
 2529 3 -61.35 102.57 -3.89 0.111 2528
 2530 3 -61.38 102.48 -3.81 0.141 2529
 2531 3 -61.38 102.37 -3.81 0.000125 2530
 2532 3 -62.62 106.93 -7.66 0.189 2485
 2533 3 -62.55 107.04 -7.58 0.204 2532
 2534 3 -62.52 107.32 -7.49 0.181 2533
 2535 3 -62.51 107.53 -7.38 0.172 2534
 2536 3 -62.48 107.73 -7.33 0.202 2535
 2537 3 -62.42 107.93 -7.32 0.212 2536
 2538 3 -62.27 108.03 -7.33 0.146 2537
 2539 3 -62.15 108.12 -7.28 0.151 2538
 2540 3 -62.04 108.32 -7.17 0.155 2539
 2541 3 -61.9 108.32 -7.09 0.151 2540
 2542 3 -61.76 108.43 -6.97 0.107 2541
 2543 3 -61.66 108.42 -6.94 0.171 2542
 2544 3 -61.56 108.51 -6.83 0.174 2543
 2545 3 -61.51 108.71 -6.66 0.117 2544
 2546 3 -61.41 108.81 -6.62 0.074 2545
 2547 3 -61.3 108.92 -6.5 0.133 2546
 2548 3 -61.26 109.01 -6.46 0.173 2547
 2549 3 -61.1 109.12 -6.37 0.153 2548
 2550 3 -60.98 109.1 -6.26 0.128 2549
 2551 3 -60.85 109.2 -6.24 0.17 2550
 2552 3 -60.69 109.2 -6.16 0.174 2551
 2553 3 -60.56 109.2 -6.19 0.166 2552
 2554 3 -60.38 109.31 -6.08 0.16 2553
 2555 3 -60.22 109.4 -6.07 0.171 2554
 2556 3 -60.13 109.51 -5.97 0.182 2555
 2557 3 -59.97 109.6 -5.92 0.147 2556
 2558 3 -59.87 109.6 -5.88 0.119 2557
 2559 3 -59.84 109.81 -5.79 0.123 2558
 2560 3 -59.8 109.9 -5.71 0.131 2559
 2561 3 -59.73 110.09 -5.57 0.105 2560
 2562 3 -59.63 110.09 -5.38 0.13 2561
 2563 3 -59.55 110.09 -5.3 0.142 2562
 2564 3 -59.41 110.09 -5.25 0.135 2563
 2565 3 -59.31 110.09 -5.08 0.178 2564
 2566 3 -59.2 110.09 -4.95 0.145 2565
 2567 3 -59.13 110.18 -4.8 0.146 2566
 2568 3 -59.05 110.18 -4.59 0.126 2567
 2569 3 -58.91 110.18 -4.47 0.142 2568
 2570 3 -58.77 110.18 -4.37 0.155 2569
 2571 3 -58.65 110.18 -4.37 0.177 2570
 2572 3 -58.55 110.28 -4.33 0.224 2571
 2573 3 -58.45 110.37 -4.28 0.287 2572
 2574 3 -58.34 110.48 -4.25 0.294 2573
 2575 3 -58.16 110.48 -4.17 0.243 2574
 2576 3 -58.09 110.48 -3.99 0.185 2575
 2577 3 -57.99 110.57 -3.87 0.19 2576
 2578 3 -57.88 110.67 -3.68 0.133 2577
 2579 3 -57.84 110.87 -3.54 0.143 2578
 2580 3 -57.76 110.96 -3.5 0.148 2579
 2581 3 -57.62 111.17 -3.46 0.173 2580
 2582 3 -57.48 111.26 -3.39 0.186 2581
 2583 3 -57.27 111.37 -3.46 0.167 2582
 2584 3 -57.12 111.46 -3.52 0.149 2583
 2585 3 -57.05 111.67 -3.56 0.146 2584
 2586 3 -56.95 111.87 -3.58 0.139 2585
 2587 3 -56.91 112.06 -3.46 0.215 2586
 2588 3 -56.91 112.26 -3.41 0.268 2587
 2589 3 -56.79 112.37 -3.33 0.299 2588
 2590 3 -56.79 112.46 -3.39 0.259 2589
 2591 3 -56.87 112.67 -3.29 0.218 2590
 2592 3 -56.83 112.76 -3.33 0.202 2591
 2593 3 -56.8 112.96 -3.35 0.196 2592
 2594 3 -56.74 113.06 -3.46 0.191 2593
 2595 3 -56.69 113.26 -3.64 0.141 2594
 2596 3 -56.62 113.37 -3.71 0.149 2595
 2597 3 -56.49 113.37 -3.79 0.19 2596
 2598 3 -56.37 113.46 -3.85 0.157 2597
 2599 3 -56.3 113.67 -3.91 0.111 2598
 2600 3 -56.26 113.76 -3.93 0.078 2599
 2601 3 -56.16 113.87 -4.01 0.114 2600
 2602 3 -56.05 113.96 -4.07 0.114 2601
 2603 3 -55.98 114.18 -4.15 0.12 2602
 2604 3 -56.05 114.26 -4.12 0.138 2603
 2605 3 -56.06 114.37 -4.04 0.133 2604
 2606 3 -55.98 114.56 -4.03 0.158 2605
 2607 3 -56.02 114.76 -4 0.14 2606
 2608 3 -56.01 114.87 -3.95 0.158 2607
 2609 3 -56.05 114.96 -3.91 0.172 2608
 2610 3 -56.05 115.17 -3.91 0.161 2609
 2611 3 -56.01 115.26 -3.89 0.095 2610
 2612 3 -56.04 115.46 -3.89 0.113 2611
 2613 3 -56.09 115.56 -3.87 0.137 2612
 2614 3 -56.1 115.76 -3.89 0.141 2613
 2615 3 -56.16 115.87 -3.91 0.194 2614
 2616 3 -56.44 115.78 -4.13 0.079 2615
 2617 3 -56.52 115.87 -4.19 0.096 2616
 2618 3 -56.55 115.98 -4.21 0.109 2617
 2619 3 -56.01 116.06 -3.71 0.119 2615
 2620 3 -56.02 116.17 -3.62 0.118 2619
 2621 3 -55.97 116.37 -3.5 0.181 2620
 2622 3 -55.84 116.56 -3.46 0.104 2621
 2623 3 -55.85 116.76 -3.41 0.123 2622
 2624 3 -55.79 116.85 -3.31 0.118 2623
 2625 3 -55.7 116.95 -3.18 0.1 2624
 2626 3 -55.66 117.06 -3.16 0.109 2625
 2627 3 -55.56 117.06 -2.98 0.113 2626
 2628 3 -55.59 117.15 -3.02 0.111 2627
 2629 3 -55.58 117.35 -3 0.104 2628
 2630 3 -55.56 117.45 -2.87 0.121 2629
 2631 3 -55.48 117.45 -2.73 0.123 2630
 2632 3 -55.52 117.45 -2.56 0.117 2631
 2633 3 -55.54 117.45 -2.39 0.146 2632
 2634 3 -55.51 117.45 -2.21 0.17 2633
 2635 3 -55.45 117.34 -2.04 0.206 2634
 2636 3 -55.27 117.04 -1.86 0.109 2635
 2637 3 -55.16 117.04 -1.76 0.15 2636
 2638 3 -55.06 116.93 -1.66 0.16 2637
 2639 3 -54.91 116.84 -1.55 0.143 2638
 2640 3 -54.79 116.64 -1.53 0.139 2639
 2641 3 -54.69 116.54 -1.4 0.166 2640
 2642 3 -54.59 116.32 -1.14 0.173 2641
 2643 3 -54.47 116.23 -0.94 0.101 2642
 2644 3 -54.3 116.23 -1 0.12 2643
 2645 3 -54.15 116.23 -0.89 0.144 2644
 2646 3 -54.01 116.12 -0.81 0.162 2645
 2647 3 -53.84 116.01 -0.61 0.129 2646
 2648 3 -53.83 115.92 -0.46 0.107 2647
 2649 3 -53.77 115.81 -0.3 0.174 2648
 2650 3 -53.62 115.71 -0.16 0.197 2649
 2651 3 -53.44 115.62 -0.15 0.201 2650
 2652 3 -53.3 115.31 -0.22 0.122 2651
 2653 3 -53.23 115.21 -0.19 0.136 2652
 2654 3 -53.12 115.12 -0.19 0.139 2653
 2655 3 -53.02 114.92 -0.29 0.188 2654
 2656 3 -52.87 114.71 -0.44 0.23 2655
 2657 3 -52.84 114.51 -0.5 0.239 2656
 2658 3 -52.83 114.42 -0.64 0.298 2657
 2659 3 -52.73 114.31 -0.84 0.336 2658
 2660 3 -52.66 114.32 -0.98 0.416 2659
 2661 3 -52.58 114.43 -1.28 0.389 2660
 2662 3 -52.48 114.32 -1.38 0.403 2661
 2663 3 -52.62 114.43 -1.75 0.245 2662
 2664 3 -52.73 114.14 -1.89 0.055 2663
 2665 3 -52.7 114.04 -1.96 0.04 2664
 2666 3 -52.84 114.73 -1.81 0.101 2663
 2667 3 -53.05 114.84 -1.85 0.107 2666
 2668 3 -53.17 114.93 -1.86 0.096 2667
 2669 3 -52.2 114.03 -1.33 0.199 2662
 2670 3 -52.09 113.82 -1.41 0.168 2669
 2671 3 -51.98 113.73 -1.39 0.165 2670
 2672 3 -51.84 113.62 -1.38 0.173 2671
 2673 3 -53.41 115.31 0 0.097 2653
 2674 3 -53.4 115.2 0.21 0.094 2673
 2675 3 -53.48 115.01 0.36 0.059 2674
 2676 3 -53.47 114.9 0.4 0.094 2675
 2677 3 -56.27 116.26 -3.6 0.096 2621
 2678 3 -56.26 116.06 -3.64 0.103 2677
 2679 3 -55.83 115.96 -3.77 0.068 2619
 2680 3 -55.7 115.87 -3.81 0.082 2679
 2681 3 -56.27 113.87 -3.79 0.043 2600
 2682 3 -56.34 113.96 -3.7 0.105 2681
 2683 3 -56.73 112.26 -2.87 0.104 2589
 2684 3 -56.6 112.26 -2.77 0.109 2683
 2685 3 -56.65 112.15 -2.64 0.105 2684
 2686 3 -61.58 108.32 -7.2 0.075 2543
 2687 3 -61.51 108.32 -7.29 0.045 2686
 2688 3 -62.55 108.32 -7.29 0.078 2537
 2689 3 -62.63 108.43 -7.29 0.058 2688
 2690 3 -62.77 108.53 -7.29 0.068 2689
 2691 3 -62.91 108.62 -7.29 0.091 2690
 2692 3 -63.06 108.82 -7.36 0.101 2691
 2693 3 -63.2 108.82 -7.36 0.06 2692
 2694 3 -63.7 107.65 -8.99 0.103 2478
 2695 3 -65.38 105.19 -11.36 0.241 2455
 2696 3 -65.36 105.19 -11.51 0.205 2695
 2697 3 -65.25 105.3 -11.61 0.161 2696
 2698 3 -65.19 105.3 -11.76 0.163 2697
 2699 3 -65.05 105.3 -11.87 0.147 2698
 2700 3 -64.94 105.41 -12.01 0.161 2699
 2701 3 -64.78 105.4 -12.1 0.201 2700
 2702 3 -64.72 105.4 -12.22 0.184 2701
 2703 3 -64.64 105.4 -12.34 0.172 2702
 2704 3 -64.53 105.5 -12.44 0.183 2703
 2705 3 -64.39 105.59 -12.45 0.207 2704
 2706 3 -64.27 105.59 -12.48 0.182 2705
 2707 3 -64.16 105.7 -12.47 0.191 2706
 2708 3 -64.02 105.79 -12.4 0.21 2707
 2709 3 -63.85 105.9 -12.46 0.249 2708
 2710 3 -63.71 105.9 -12.46 0.247 2709
 2711 3 -63.53 105.9 -12.27 0.331 2710
 2712 3 -63.35 105.9 -12.1 0.387 2711
 2713 3 -63.23 105.9 -12.19 0.398 2712
 2714 3 -63.1 105.79 -12.23 0.356 2713
 2715 3 -62.96 105.79 -12.32 0.283 2714
 2716 3 -62.86 105.79 -12.42 0.267 2715
 2717 3 -62.71 105.79 -12.43 0.255 2716
 2718 3 -62.66 105.9 -12.43 0.229 2717
 2719 3 -62.55 106 -12.47 0.162 2718
 2720 3 -62.46 106.09 -12.47 0.152 2719
 2721 3 -62.34 106.2 -12.48 0.162 2720
 2722 3 -62.23 106.29 -12.44 0.155 2721
 2723 3 -61.85 106.5 -12.56 0.43 2722
 2724 3 -61.27 106.7 -12.6 0.205 2723
 2725 3 -61.1 106.59 -12.68 0.148 2724
 2726 3 -60.97 106.59 -12.64 0.172 2725
 2727 3 -60.81 106.5 -12.63 0.167 2726
 2728 3 -60.56 106.5 -12.55 0.187 2727
 2729 3 -60.31 106.48 -12.46 0.144 2728
 2730 3 -60.2 106.48 -12.39 0.144 2729
 2731 3 -60.14 106.48 -12.22 0.15 2730
 2732 3 -60.01 106.59 -12.19 0.148 2731
 2733 3 -59.97 106.68 -12.12 0.15 2732
 2734 3 -59.84 106.79 -12.06 0.181 2733
 2735 3 -59.72 106.89 -12.04 0.161 2734
 2736 3 -59.52 106.89 -11.99 0.185 2735
 2737 3 -59.3 106.79 -12.01 0.138 2736
 2738 3 -59.15 106.79 -11.99 0.117 2737
 2739 3 -58.98 106.68 -12.01 0.141 2738
 2740 3 -58.84 106.68 -12.01 0.153 2739
 2741 3 -58.74 106.57 -11.95 0.17 2740
 2742 3 -58.67 106.48 -12.05 0.111 2741
 2743 3 -58.5 106.37 -12.06 0.144 2742
 2744 3 -58.42 106.28 -12.05 0.172 2743
 2745 3 -58.28 106.28 -12.11 0.202 2744
 2746 3 -58.17 106.18 -12.07 0.18 2745
 2747 3 -58.03 106.07 -12.15 0.159 2746
 2748 3 -57.92 105.98 -12.28 0.152 2747
 2749 3 -57.78 105.98 -12.37 0.171 2748
 2750 3 -57.59 105.89 -12.4 0.152 2749
 2751 3 -57.46 105.89 -12.46 0.182 2750
 2752 3 -57.27 105.89 -12.53 0.18 2751
 2753 3 -57.13 105.98 -12.56 0.171 2752
 2754 3 -57 105.98 -12.61 0.182 2753
 2755 3 -56.81 106.18 -12.65 0.15 2754
 2756 3 -56.67 106.18 -12.67 0.11 2755
 2757 3 -56.52 106.18 -12.64 0.169 2756
 2758 3 -56.41 106.18 -12.68 0.198 2757
 2759 3 -56.28 106.18 -12.68 0.244 2758
 2760 3 -56.24 106.39 -12.93 0.111 2759
 2761 3 -56.28 106.39 -13.07 0.084 2760
 2762 3 -56.03 106.18 -12.53 0.173 2759
 2763 3 -55.88 106.28 -12.44 0.148 2762
 2764 3 -55.75 106.28 -12.3 0.16 2763
 2765 3 -55.63 106.37 -12.07 0.271 2764
 2766 3 -55.57 106.48 -11.95 0.307 2765
 2767 3 -55.46 106.46 -11.82 0.29 2766
 2768 3 -55.29 106.46 -11.76 0.269 2767
 2769 3 -55.16 106.46 -11.67 0.305 2768
 2770 3 -55.08 106.56 -11.55 0.316 2769
 2771 3 -55.08 107.17 -11.37 0.179 2770
 2772 3 -55.02 107.26 -11.27 0.155 2771
 2773 3 -54.91 107.35 -11.2 0.127 2772
 2774 3 -54.84 107.45 -11.03 0.172 2773
 2775 3 -54.74 107.65 -10.9 0.155 2774
 2776 3 -54.76 107.85 -10.78 0.158 2775
 2777 3 -54.77 108.06 -10.65 0.173 2776
 2778 3 -54.8 108.06 -10.55 0.235 2777
 2779 3 -54.98 108.26 -10.48 0.177 2778
 2780 3 -55.05 108.34 -10.39 0.205 2779
 2781 3 -55.06 108.45 -10.26 0.259 2780
 2782 3 -55.16 108.54 -10.15 0.28 2781
 2783 3 -55.27 108.65 -10.17 0.32 2782
 2784 3 -55.31 108.75 -10.14 0.331 2783
 2785 3 -55.49 108.75 -10.15 0.236 2784
 2786 3 -55.45 108.85 -10.53 0.11 2785
 2787 3 -55.35 108.85 -10.67 0.14 2786
 2788 3 -55.35 109.06 -10.84 0.122 2787
 2789 3 -55.37 109.15 -10.95 0.092 2788
 2790 3 -55.44 109.26 -11.03 0.091 2789
 2791 3 -55.35 109.45 -11.04 0.106 2790
 2792 3 -55.37 109.56 -11.03 0.123 2791
 2793 3 -55.67 108.84 -10.12 0.177 2785
 2794 3 -55.9 109.15 -10.18 0.116 2793
 2795 3 -56.04 109.25 -10.18 0.113 2794
 2796 3 -56.12 109.34 -10.19 0.091 2795
 2797 3 -56.09 109.45 -10.26 0.127 2796
 2798 3 -56.1 109.65 -10.26 0.143 2797
 2799 3 -56.16 109.76 -10.27 0.165 2798
 2800 3 -56.24 109.95 -10.24 0.245 2799
 2801 3 -56.27 110.06 -10.27 0.308 2800
 2802 3 -56.3 110.26 -10.34 0.317 2801
 2803 3 -56.34 110.56 -10.39 0.292 2802
 2804 3 -56.34 110.65 -10.46 0.353 2803
 2805 3 -56.77 110.65 -10.63 0.203 2804
 2806 3 -56.87 110.76 -10.74 0.199 2805
 2807 3 -56.87 110.76 -10.95 0.176 2806
 2808 3 -56.98 110.76 -11.1 0.162 2807
 2809 3 -57.06 110.46 -11.02 0.126 2808
 2810 3 -57.13 110.37 -11.13 0.087 2809
 2811 3 -57.26 110.37 -11.17 0.000125 2810
 2812 3 -57.04 110.87 -11.23 0.169 2808
 2813 3 -56.95 111.06 -11.46 0.104 2812
 2814 3 -56.97 111.17 -11.54 0.124 2813
 2815 3 -56.98 111.18 -11.67 0.103 2814
 2816 3 -56.99 111.18 -11.84 0.12 2815
 2817 3 -57.05 111.18 -11.96 0.076 2816
 2818 3 -57.05 111.07 -12.07 0.113 2817
 2819 3 -57.06 110.98 -12.19 0.097 2818
 2820 3 -57.1 110.89 -12.36 0.117 2819
 2821 3 -57.19 110.79 -12.52 0.124 2820
 2822 3 -57.35 110.89 -12.62 0.066 2821
 2823 3 -57.37 110.67 -11.29 0.126 2812
 2824 3 -57.41 110.46 -11.29 0.000125 2823
 2825 3 -56.88 111.06 -10.78 0.102 2807
 2826 3 -56.9 111.15 -10.82 0.111 2825
 2827 3 -57.02 111.26 -10.94 0.069 2826
 2828 3 -57.12 111.37 -11.01 0.085 2827
 2829 3 -57.2 111.46 -11.11 0.115 2828
 2830 3 -57.27 111.56 -11.26 0.091 2829
 2831 3 -57.4 111.67 -11.29 0.102 2830
 2832 3 -57.45 111.76 -11.35 0.113 2831
 2833 3 -57.55 111.87 -11.52 0.072 2832
 2834 3 -57.59 111.87 -11.62 0.108 2833
 2835 3 -57.6 111.98 -11.71 0.099 2834
 2836 3 -57.79 112.07 -11.72 0.114 2835
 2837 3 -57.91 112.07 -11.76 0.14 2836
 2838 3 -58.05 112.28 -11.7 0.087 2837
 2839 3 -58.08 112.37 -11.64 0.104 2838
 2840 3 -58.23 112.48 -11.64 0.084 2839
 2841 3 -58.26 112.57 -11.85 0.128 2840
 2842 3 -58.2 112.68 -11.94 0.219 2841
 2843 3 -58.09 112.78 -12.05 0.211 2842
 2844 3 -57.8 113.07 -11.96 0.047 2843
 2845 3 -57.72 113.18 -11.96 0.1 2844
 2846 3 -57.73 113.37 -11.88 0.085 2845
 2847 3 -58.12 112.59 -12.23 0.117 2843
 2848 3 -58.15 112.59 -12.39 0.06 2847
 2849 3 -58.23 112.59 -12.46 0.044 2848
 2850 3 -57.16 110.76 -10.43 0.1 2806
 2851 3 -57.3 110.85 -10.39 0.136 2850
 2852 3 -57.37 111.06 -10.31 0.102 2851
 2853 3 -55.09 109.34 -10.27 0.121 2784
 2854 3 -55.05 109.45 -10.19 0.14 2853
 2855 3 -54.99 109.65 -10.19 0.136 2854
 2856 3 -55.01 109.75 -10.13 0.14 2855
 2857 3 -55.08 110.04 -10.21 0.141 2856
 2858 3 -55.15 110.25 -10.23 0.162 2857
 2859 3 -55.2 110.34 -10.29 0.104 2858
 2860 3 -55.33 110.45 -10.3 0.073 2859
 2861 3 -55.37 110.65 -10.37 0.112 2860
 2862 3 -55.48 110.76 -10.47 0.13 2861
 2863 3 -55.6 110.85 -10.57 0.185 2862
 2864 3 -55.65 110.95 -10.62 0.227 2863
 2865 3 -55.41 111.15 -10.62 0.076 2864
 2866 3 -55.34 111.26 -10.64 0.1 2865
 2867 3 -55.38 111.35 -10.61 0.179 2866
 2868 3 -55.41 111.56 -10.92 0.12 2867
 2869 3 -55.44 111.56 -11.03 0.128 2868
 2870 3 -55.51 111.45 -11.07 0.217 2869
 2871 3 -55.62 111.26 -11.2 0.185 2870
 2872 3 -55.35 111.85 -11.04 0.082 2870
 2873 3 -55.27 112.06 -11.04 0.104 2872
 2874 3 -55.4 112.35 -10.9 0.077 2873
 2875 3 -55.45 112.45 -10.89 0.117 2874
 2876 3 -55.59 112.56 -10.86 0.163 2875
 2877 3 -55.79 112.65 -10.87 0.189 2876
 2878 3 -55.98 112.76 -10.87 0.152 2877
 2879 3 -56.23 112.65 -10.71 0.057 2878
 2880 3 -56.3 112.65 -10.62 0.107 2879
 2881 3 -56.35 112.65 -10.53 0.000125 2880
 2882 3 -55.88 110.76 -10.92 0.065 2864
 2883 3 -55.99 110.76 -10.95 0.148 2882
 2884 3 -56.3 110.96 -10.96 0.103 2883
 2885 3 -56.4 111.06 -10.97 0.079 2884
 2886 3 -56.48 111.17 -11.01 0.084 2885
 2887 3 -56.66 111.26 -11.04 0.075 2886
 2888 3 -55.81 110.76 -11.28 0.079 2883
 2889 3 -55.7 110.76 -11.37 0.093 2888
 2890 3 -55.06 106.17 -11.45 0.122 2770
 2891 3 -55.05 106.06 -11.32 0.069 2890
 2892 3 -55.06 105.96 -11.21 0.068 2891
 2893 3 -55.03 105.85 -11.13 0.083 2892
 2894 3 -55.03 105.76 -11.02 0.113 2893
 2895 3 -54.91 105.65 -10.94 0.115 2894
 2896 3 -54.8 105.56 -10.87 0.1 2895
 2897 3 -54.67 105.45 -10.84 0.131 2896
 2898 3 -54.6 105.35 -10.71 0.13 2897
 2899 3 -54.53 105.35 -10.62 0.099 2898
 2900 3 -54.49 105.15 -10.54 0.109 2899
 2901 3 -54.45 105.04 -10.51 0.146 2900
 2902 3 -54.39 104.95 -10.57 0.202 2901
 2903 3 -54.34 104.85 -10.62 0.292 2902
 2904 3 -54.28 104.75 -10.54 0.376 2903
 2905 3 -54.3 104.54 -10.59 0.397 2904
 2906 3 -54.34 104.35 -10.65 0.402 2905
 2907 3 -54.3 104.06 -10.79 0.42 2906
 2908 3 -54.73 103.95 -11.2 0.082 2907
 2909 3 -54.36 103.85 -10.78 0.353 2907
 2910 3 -54.28 103.76 -10.62 0.327 2909
 2911 3 -54.18 103.75 -10.61 0.292 2910
 2912 3 -53.92 103.65 -10.4 0.044 2911
 2913 3 -53.82 103.75 -9.99 0.129 2911
 2914 3 -53.84 103.64 -9.87 0.108 2913
 2915 3 -53.78 103.54 -9.68 0.086 2914
 2916 3 -53.77 103.43 -9.6 0.102 2915
 2917 3 -53.74 103.34 -9.49 0.115 2916
 2918 3 -53.68 103.23 -9.42 0.11 2917
 2919 3 -53.71 103.14 -9.28 0.125 2918
 2920 3 -53.66 103.03 -9.19 0.122 2919
 2921 3 -53.59 102.82 -9.01 0.144 2920
 2922 3 -53.53 102.62 -8.97 0.158 2921
 2923 3 -53.49 102.43 -9.04 0.112 2922
 2924 3 -53.49 102.32 -8.97 0.085 2923
 2925 3 -53.42 102.12 -8.94 0.102 2924
 2926 3 -53.42 101.93 -8.86 0.109 2925
 2927 3 -53.42 101.82 -8.8 0.109 2926
 2928 3 -53.46 101.73 -8.78 0.109 2927
 2929 3 -53.38 101.62 -8.71 0.14 2928
 2930 3 -53.3 101.43 -8.67 0.2 2929
 2931 3 -53.06 101.32 -8.8 0.061 2930
 2932 3 -52.92 101.23 -8.78 0.085 2931
 2933 3 -53.31 101.23 -8.54 0.221 2930
 2934 3 -53.24 101.12 -8.59 0.207 2933
 2935 3 -53.17 101.03 -8.6 0.213 2934
 2936 3 -53.13 100.81 -8.53 0.193 2935
 2937 3 -53.06 100.71 -8.46 0.184 2936
 2938 3 -52.92 100.51 -8.43 0.163 2937
 2939 3 -52.84 100.42 -8.4 0.196 2938
 2940 3 -52.74 100.31 -8.32 0.183 2939
 2941 3 -52.59 100.21 -8.27 0.198 2940
 2942 3 -52.53 100.12 -8.19 0.23 2941
 2943 3 -52.49 100.01 -8.05 0.245 2942
 2944 3 -52.42 99.92 -7.95 0.201 2943
 2945 3 -52.32 99.7 -7.9 0.15 2944
 2946 3 -52.25 99.6 -7.79 0.11 2945
 2947 3 -52.27 99.51 -7.74 0.124 2946
 2948 3 -52.24 99.31 -7.71 0.146 2947
 2949 3 -52.21 99.2 -7.65 0.139 2948
 2950 3 -52.24 99.1 -7.65 0.126 2949
 2951 3 -52.21 99 -7.63 0.099 2950
 2952 3 -52.28 98.84 -7.62 0.11 2951
 2953 3 -52.23 98.62 -7.53 0.11 2952
 2954 3 -52.18 98.43 -7.46 0.121 2953
 2955 3 -52.14 98.28 -7.41 0.148 2954
 2956 3 -52.03 98.18 -7.37 0.147 2955
 2957 3 -51.85 98.09 -7.29 0.117 2956
 2958 3 -51.78 97.98 -7.28 0.096 2957
 2959 3 -51.68 97.87 -7.2 0.095 2958
 2960 3 -51.56 97.76 -7.11 0.086 2959
 2961 3 -51.45 97.62 -7 0.124 2960
 2962 3 -51.31 97.46 -6.95 0.12 2961
 2963 3 -51.21 97.31 -6.91 0.125 2962
 2964 3 -51.13 97.12 -6.88 0.088 2963
 2965 3 -51.09 96.96 -6.84 0.095 2964
 2966 3 -51.06 96.84 -6.88 0.095 2965
 2967 3 -51.1 96.73 -6.83 0.098 2966
 2968 3 -51.06 96.59 -6.76 0.14 2967
 2969 3 -50.85 96.45 -6.67 0.142 2968
 2970 3 -50.74 96.35 -6.67 0.139 2969
 2971 3 -50.57 96.23 -6.61 0.107 2970
 2972 3 -50.45 96.14 -6.65 0.112 2971
 2973 3 -50.35 96.01 -6.69 0.104 2972
 2974 3 -50.24 95.9 -6.71 0.083 2973
 2975 3 -50.17 95.7 -6.69 0.101 2974
 2976 3 -50.21 95.54 -6.71 0.115 2975
 2977 3 -50.11 95.46 -6.78 0.09 2976
 2978 3 -50.14 95.31 -6.86 0.183 2977
 2979 3 -50.06 95.2 -6.96 0.102 2978
 2980 3 -50.05 94.98 -7.11 0.115 2979
 2981 3 -49.93 94.87 -7.19 0.108 2980
 2982 3 -49.88 94.73 -7.25 0.056 2981
 2983 3 -54.52 103.85 -11.26 0.062 2909
 2984 3 -54.6 103.87 -11.32 0.051 2983
 2985 3 -54.7 103.87 -11.37 0.063 2984
 2986 3 -54.8 103.76 -11.42 0.071 2985
 2987 3 -54.49 104.65 -10.12 0.08 2904
 2988 3 -54.71 104.75 -10.03 0.082 2987
 2989 3 -54.8 104.65 -9.94 0.04 2988
 2990 3 -54.96 104.65 -9.89 0.11 2989
 2991 3 -55.1 104.65 -9.87 0.076 2990
 2992 3 -55.13 104.45 -9.88 0.103 2991
 2993 3 -55.24 104.45 -9.87 0.14 2992
 2994 3 -55.35 104.25 -9.88 0.135 2993
 2995 3 -55.36 104.04 -9.86 0.093 2994
 2996 3 -55.53 104.04 -9.76 0.119 2995
 2997 3 -55.67 104.04 -9.72 0.074 2996
 2998 3 -55.63 106.29 -12.64 0.087 2764
 2999 3 -55.57 106.39 -12.79 0.133 2998
 3000 3 -55.46 106.39 -12.92 0.105 2999
 3001 3 -55.36 106.39 -12.99 0.096 3000
 3002 3 -55.17 106.48 -13.06 0.084 3001
 3003 3 -55.09 106.59 -13.2 0.122 3002
 3004 3 -55.19 106.79 -13.32 0.074 3003
 3005 3 -55.06 106.39 -13.24 0.05 3002
 3006 3 -54.99 106.39 -13.35 0.069 3005
 3007 3 -54.96 106.29 -13.45 0.062 3006
 3008 3 -54.89 106.2 -13.54 0.165 3007
 3009 3 -55.03 106.09 -13.86 0.097 3008
 3010 3 -55.07 106 -13.9 0.101 3009
 3011 3 -55.16 105.9 -13.98 0.163 3010
 3012 3 -55.17 105.79 -14.04 0.125 3011
 3013 3 -55.21 105.59 -14.03 0.133 3012
 3014 3 -55.21 105.4 -14.24 0.065 3013
 3015 3 -55.16 105.51 -14.35 0.073 3014
 3016 3 -55.13 105.51 -14.45 0.000125 3015
 3017 3 -55.35 105.59 -13.94 0.077 3013
 3018 3 -55.42 105.7 -13.88 0.072 3017
 3019 3 -55.53 105.7 -13.87 0.082 3018
 3020 3 -55.61 105.9 -13.84 0.095 3019
 3021 3 -55.74 105.9 -13.78 0.096 3020
 3022 3 -55.85 105.9 -13.73 0.099 3021
 3023 3 -55.88 105.79 -13.62 0.104 3022
 3024 3 -55.93 105.7 -13.46 0.103 3023
 3025 3 -56.03 105.7 -13.32 0.153 3024
 3026 3 -56.25 105.79 -13.21 0.119 3025
 3027 3 -56.35 105.79 -13.15 0.12 3026
 3028 3 -61.9 106.59 -12.7 0.28 2723
 3029 3 -61.94 106.7 -12.79 0.201 3028
 3030 3 -61.95 106.7 -12.9 0.145 3029
 3031 3 -61.98 106.7 -13.11 0.111 3030
 3032 3 -61.9 107.01 -13.18 0.235 3031
 3033 3 -61.95 106.9 -13.31 0.163 3032
 3034 3 -61.99 107.01 -13.48 0.162 3033
 3035 3 -62.01 107.1 -13.61 0.133 3034
 3036 3 -62.02 107.2 -13.72 0.151 3035
 3037 3 -61.95 107.42 -13.86 0.177 3036
 3038 3 -61.95 107.62 -13.94 0.165 3037
 3039 3 -61.88 107.81 -13.96 0.084 3038
 3040 3 -61.9 108.12 -14.02 0.182 3039
 3041 3 -61.84 108.21 -14.17 0.183 3040
 3042 3 -61.81 108.31 -14.23 0.138 3041
 3043 3 -61.84 108.51 -14.38 0.11 3042
 3044 3 -61.92 108.62 -14.49 0.151 3043
 3045 3 -62.01 108.73 -14.61 0.174 3044
 3046 3 -62.05 108.93 -14.7 0.178 3045
 3047 3 -62.09 109.03 -14.79 0.179 3046
 3048 3 -62.13 109.23 -14.87 0.114 3047
 3049 3 -62.29 109.43 -14.96 0.153 3048
 3050 3 -62.31 109.43 -15.09 0.175 3049
 3051 3 -62.66 109.54 -15.26 0.082 3050
 3052 3 -62.87 109.64 -15.15 0.087 3051
 3053 3 -62.99 109.64 -15.14 0.124 3052
 3054 3 -63.09 109.73 -15.12 0.162 3053
 3055 3 -63.27 109.54 -15.26 0.091 3054
 3056 3 -63.37 109.54 -15.37 0.077 3055
 3057 3 -63.4 109.43 -15.44 0.000125 3056
 3058 3 -62.94 109.93 -14.92 0.074 3054
 3059 3 -62.91 110.12 -14.85 0.095 3058
 3060 3 -62.85 110.23 -14.7 0.087 3059
 3061 3 -62.27 109.53 -15.17 0.162 3050
 3062 3 -62.19 109.64 -15.28 0.133 3061
 3063 3 -62.08 109.73 -15.4 0.115 3062
 3064 3 -61.98 109.84 -15.52 0.124 3063
 3065 3 -61.88 109.93 -15.63 0.159 3064
 3066 3 -61.85 109.93 -15.74 0.159 3065
 3067 3 -61.87 110.04 -15.82 0.151 3066
 3068 3 -61.85 110.14 -15.97 0.13 3067
 3069 3 -61.8 110.34 -16.28 0.266 3068
 3070 3 -61.77 110.25 -16.46 0.25 3069
 3071 3 -61.73 110.26 -16.97 0.429 3070
 3072 3 -61.77 110.06 -17.76 0.085 3071
 3073 3 -61.77 110.26 -17.12 0.369 3071
 3074 3 -61.95 110.35 -17.1 0.432 3073
 3075 3 -62.05 110.45 -17.24 0.459 3074
 3076 3 -62.17 110.56 -17.31 0.508 3075
 3077 3 -62.2 110.56 -17.47 0.491 3076
 3078 3 -62.27 110.67 -17.63 0.46 3077
 3079 3 -62.37 110.76 -17.87 0.465 3078
 3080 3 -62.42 110.99 -18.6 0.083 3079
 3081 3 -62.33 110.88 -18.87 0.127 3080
 3082 3 -62.4 110.8 -19.03 0.084 3081
 3083 3 -62.4 110.69 -19.08 0.093 3082
 3084 3 -62.42 110.49 -19.1 0.113 3083
 3085 3 -62.48 110.3 -19.28 0.085 3084
 3086 3 -62.58 110.19 -19.42 0.105 3085
 3087 3 -62.72 110.1 -19.58 0.112 3086
 3088 3 -62.76 109.99 -19.65 0.146 3087
 3089 3 -62.77 109.91 -19.71 0.153 3088
 3090 3 -62.95 109.69 -19.6 0.074 3089
 3091 3 -62.95 109.8 -19.42 0.075 3090
 3092 3 -62.91 109.8 -19.29 0.054 3091
 3093 3 -62.83 109.6 -19.21 0.085 3092
 3094 3 -62.7 109.6 -19.15 0.086 3093
 3095 3 -62.66 109.49 -19.13 0.03 3094
 3096 3 -62.7 109.71 -19.74 0.06 3089
 3097 3 -62.72 109.6 -19.81 0.062 3096
 3098 3 -62.84 109.51 -19.85 0.133 3097
 3099 3 -62.9 109.3 -19.92 0.088 3098
 3100 3 -62.45 110.88 -17.97 0.407 3079
 3101 3 -62.56 110.88 -18.01 0.393 3100
 3102 3 -62.72 110.97 -18.03 0.382 3101
 3103 3 -62.87 110.97 -18.01 0.394 3102
 3104 3 -63.02 110.97 -18.06 0.352 3103
 3105 3 -63.15 110.97 -18.03 0.263 3104
 3106 3 -63.27 110.97 -18.03 0.177 3105
 3107 3 -63.42 111.08 -18.03 0.106 3106
 3108 3 -63.48 111.18 -17.96 0.089 3107
 3109 3 -63.52 111.27 -17.81 0.086 3108
 3110 3 -63.59 111.57 -17.76 0.139 3109
 3111 3 -63.63 111.68 -17.72 0.13 3110
 3112 3 -63.7 111.88 -17.76 0.148 3111
 3113 3 -63.8 111.97 -17.74 0.172 3112
 3114 3 -63.99 112.07 -17.67 0.208 3113
 3115 3 -64.52 112.27 -17.76 0.341 3114
 3116 3 -64.49 112.47 -17.81 0.215 3115
 3117 3 -64.51 112.58 -17.88 0.137 3116
 3118 3 -64.51 112.79 -17.94 0.09 3117
 3119 3 -64.63 112.79 -18.1 0.142 3118
 3120 3 -64.57 112.88 -18.22 0.129 3119
 3121 3 -64.49 112.99 -18.29 0.1 3120
 3122 3 -64.48 113.08 -18.4 0.102 3121
 3123 3 -64.43 113.19 -18.53 0.113 3122
 3124 3 -64.43 113.19 -18.67 0.105 3123
 3125 3 -64.49 113.3 -18.81 0.137 3124
 3126 3 -64.79 113.3 -18.79 0.079 3125
 3127 3 -64.88 113.19 -18.74 0.096 3126
 3128 3 -64.43 113.49 -18.85 0.156 3125
 3129 3 -64.34 113.8 -18.97 0.222 3128
 3130 3 -64.12 113.99 -18.99 0.107 3129
 3131 3 -64.04 113.99 -18.88 0.074 3130
 3132 3 -64.01 114.1 -18.76 0.083 3131
 3133 3 -64.01 114.08 -18.63 0.106 3132
 3134 3 -64.01 114.19 -18.51 0.09 3133
 3135 3 -64.1 114.29 -18.4 0.129 3134
 3136 3 -64.16 114.38 -18.35 0.083 3135
 3137 3 -64.54 113.9 -19.1 0.249 3129
 3138 3 -64.62 113.91 -19.33 0.171 3137
 3139 3 -64.68 113.8 -19.42 0.159 3138
 3140 3 -64.66 113.71 -19.53 0.17 3139
 3141 3 -64.74 113.6 -19.67 0.134 3140
 3142 3 -64.87 113.6 -19.85 0.188 3141
 3143 3 -64.93 113.61 -20.08 0.225 3142
 3144 3 -64.74 113.52 -20.37 0.091 3143
 3145 3 -64.63 113.41 -20.44 0.066 3144
 3146 3 -64.49 113.41 -20.51 0.072 3145
 3147 3 -64.35 113.52 -20.51 0.068 3146
 3148 3 -64.24 113.52 -20.65 0.116 3147
 3149 3 -64.27 113.52 -20.78 0.097 3148
 3150 3 -65.05 113.61 -20.13 0.156 3143
 3151 3 -65.21 113.61 -20.17 0.158 3150
 3152 3 -65.35 113.71 -20.19 0.16 3151
 3153 3 -65.55 113.82 -20.15 0.15 3152
 3154 3 -65.76 114.02 -20.13 0.169 3153
 3155 3 -65.88 114.02 -20.15 0.126 3154
 3156 3 -66.15 113.91 -20.26 0.132 3155
 3157 3 -66.18 113.71 -20.26 0.1 3156
 3158 3 -66.15 113.61 -20.28 0.116 3157
 3159 3 -66.15 113.41 -20.37 0.137 3158
 3160 3 -66.13 113.32 -20.42 0.176 3159
 3161 3 -66.32 113.52 -20.74 0.138 3160
 3162 3 -66.51 113.52 -20.85 0.099 3161
 3163 3 -66.63 113.43 -20.9 0.061 3162
 3164 3 -66.71 113.32 -20.9 0.065 3163
 3165 3 -66.8 113.22 -20.92 0.079 3164
 3166 3 -66.73 113.13 -20.92 0.152 3165
 3167 3 -66.57 113.02 -20.9 0.12 3166
 3168 3 -66.04 113.11 -20.38 0.134 3160
 3169 3 -65.96 113.02 -20.4 0.131 3168
 3170 3 -65.85 112.82 -20.4 0.109 3169
 3171 3 -65.85 112.71 -20.31 0.066 3170
 3172 3 -65.82 112.61 -20.31 0.082 3171
 3173 3 -65.77 112.52 -20.35 0.086 3172
 3174 3 -65.74 112.41 -20.31 0.079 3173
 3175 3 -65.71 112.21 -20.31 0.125 3174
 3176 3 -65.7 112.11 -20.28 0.102 3175
 3177 3 -65.76 112.02 -20.22 0.045 3176
 3178 3 -65.8 111.91 -20.12 0.09 3177
 3179 3 -65.9 111.82 -20.04 0.131 3178
 3180 3 -66.1 111.91 -19.94 0.093 3179
 3181 3 -66.26 111.91 -19.9 0.000125 3180
 3182 3 -66.21 114.02 -20.26 0.106 3156
 3183 3 -66.32 114.32 -20.19 0.144 3182
 3184 3 -66.48 114.41 -20.13 0.238 3183
 3185 3 -66.68 114.41 -20.12 0.297 3184
 3186 3 -66.82 114.32 -20.15 0.328 3185
 3187 3 -67.01 114.32 -20.13 0.336 3186
 3188 3 -67.15 114.32 -20.22 0.302 3187
 3189 3 -67.26 114.32 -20.26 0.214 3188
 3190 3 -67.43 114.32 -20.44 0.254 3189
 3191 3 -67.54 114.32 -20.53 0.233 3190
 3192 3 -67.62 114.32 -20.6 0.18 3191
 3193 3 -67.77 114.22 -20.74 0.198 3192
 3194 3 -67.9 114.13 -20.79 0.186 3193
 3195 3 -68.02 114.02 -20.85 0.15 3194
 3196 3 -68.1 113.93 -20.92 0.167 3195
 3197 3 -68.1 113.83 -21.04 0.139 3196
 3198 3 -68.04 113.63 -21.15 0.156 3197
 3199 3 -67.93 113.54 -21.26 0.138 3198
 3200 3 -67.8 113.24 -21.35 0.144 3199
 3201 3 -67.74 113.13 -21.49 0.145 3200
 3202 3 -67.63 113.04 -21.56 0.131 3201
 3203 3 -67.48 112.83 -21.63 0.158 3202
 3204 3 -67.46 112.74 -21.72 0.137 3203
 3205 3 -67.45 112.63 -21.74 0.131 3204
 3206 3 -67.45 112.44 -21.78 0.137 3205
 3207 3 -67.48 112.35 -21.88 0.17 3206
 3208 3 -67.66 112.24 -22.04 0.173 3207
 3209 3 -67.71 112.05 -22.08 0.123 3208
 3210 3 -67.74 111.85 -22.13 0.127 3209
 3211 3 -67.76 111.74 -22.15 0.166 3210
 3212 3 -67.82 111.65 -22.17 0.13 3211
 3213 3 -67.9 111.55 -22.22 0.092 3212
 3214 3 -67.8 111.55 -22.28 0.083 3213
 3215 3 -67.82 111.44 -22.37 0.117 3214
 3216 3 -67.77 111.35 -22.4 0.112 3215
 3217 3 -67.84 111.15 -22.51 0.146 3216
 3218 3 -67.79 110.94 -22.53 0.15 3217
 3219 3 -67.79 110.66 -22.58 0.094 3218
 3220 3 -67.82 110.55 -22.65 0.112 3219
 3221 3 -67.96 110.35 -22.67 0.12 3220
 3222 3 -67.82 110.26 -22.78 0.129 3221
 3223 3 -67.84 110.16 -22.78 0.083 3222
 3224 3 -67.82 110.05 -22.85 0.14 3223
 3225 3 -67.77 109.85 -22.94 0.185 3224
 3226 3 -67.77 109.76 -23.08 0.154 3225
 3227 3 -67.85 109.66 -23.1 0.095 3226
 3228 3 -67.88 109.55 -23.19 0.122 3227
 3229 3 -67.9 109.35 -23.28 0.122 3228
 3230 3 -67.9 109.16 -23.33 0.147 3229
 3231 3 -67.98 108.96 -23.33 0.154 3230
 3232 3 -68.07 108.77 -23.38 0.097 3231
 3233 3 -68.21 108.66 -23.47 0.161 3232
 3234 3 -68.37 108.57 -23.49 0.147 3233
 3235 3 -68.46 108.46 -23.44 0.126 3234
 3236 3 -68.6 108.46 -23.44 0.122 3235
 3237 3 -68.76 108.36 -23.46 0.106 3236
 3238 3 -68.87 108.27 -23.44 0.119 3237
 3239 3 -68.99 108.16 -23.4 0.14 3238
 3240 3 -69.19 108.07 -23.33 0.164 3239
 3241 3 -69.28 107.86 -23.44 0.198 3240
 3242 3 -69.39 107.86 -23.44 0.137 3241
 3243 3 -69.77 107.57 -23.49 0.233 3242
 3244 3 -69.89 107.77 -23.6 0.216 3243
 3245 3 -70.21 107.77 -23.87 0.103 3244
 3246 3 -70.22 107.77 -24.01 0.127 3245
 3247 3 -70.11 107.77 -24.21 0.11 3246
 3248 3 -70.1 107.86 -23.46 0.137 3244
 3249 3 -70.16 107.96 -23.38 0.107 3248
 3250 3 -70.28 108.07 -23.33 0.12 3249
 3251 3 -70.35 108.16 -23.28 0.126 3250
 3252 3 -70.45 108.27 -23.22 0.09 3251
 3253 3 -70.54 108.36 -23.13 0.1 3252
 3254 3 -70.62 108.57 -22.99 0.118 3253
 3255 3 -70.71 108.66 -22.96 0.083 3254
 3256 3 -70.85 108.77 -22.88 0.123 3255
 3257 3 -70.96 108.86 -22.81 0.114 3256
 3258 3 -71.09 108.96 -22.79 0.119 3257
 3259 3 -71.16 109.16 -22.72 0.109 3258
 3260 3 -71.37 109.16 -22.65 0.156 3259
 3261 3 -71.52 109.26 -22.6 0.164 3260
 3262 3 -71.73 109.35 -22.56 0.177 3261
 3263 3 -71.85 109.35 -22.31 0.16 3262
 3264 3 -71.98 109.35 -22.31 0.15 3263
 3265 3 -72.2 109.46 -22.17 0.115 3264
 3266 3 -72.35 109.55 -22.06 0.136 3265
 3267 3 -72.48 109.55 -22.01 0.17 3266
 3268 3 -72.63 109.55 -21.99 0.167 3267
 3269 3 -72.76 109.55 -21.92 0.143 3268
 3270 3 -72.91 109.66 -21.85 0.109 3269
 3271 3 -73.1 109.55 -21.79 0.155 3270
 3272 3 -73.15 109.44 -21.54 0.082 3271
 3273 3 -73.24 109.66 -21.74 0.134 3271
 3274 3 -73.38 109.66 -21.74 0.089 3273
 3275 3 -73.48 109.66 -21.69 0.082 3274
 3276 3 -73.59 109.76 -21.6 0.111 3275
 3277 3 -73.73 109.85 -21.53 0.166 3276
 3278 3 -73.82 109.74 -21.46 0.222 3277
 3279 3 -73.9 109.85 -21.33 0.257 3278
 3280 3 -74.18 109.85 -21.24 0.27 3279
 3281 3 -74.27 109.85 -21.06 0.174 3280
 3282 3 -74.38 109.85 -20.96 0.143 3281
 3283 3 -74.74 109.74 -20.96 0.268 3282
 3284 3 -75.01 110.24 -20.88 0.122 3283
 3285 3 -74.98 110.35 -20.97 0.098 3284
 3286 3 -74.96 110.55 -21.06 0.162 3285
 3287 3 -74.65 110.44 -21.17 0.083 3286
 3288 3 -74.52 110.44 -21.24 0.000125 3287
 3289 3 -74.76 109.85 -20.88 0.14 3283
 3290 3 -74.9 109.65 -21.17 0.093 3289
 3291 3 -74.82 109.55 -21.22 0.09 3290
 3292 3 -74.77 109.85 -20.78 0.14 3289
 3293 3 -74.88 110.05 -20.62 0.118 3292
 3294 3 -74.93 110.15 -20.49 0.124 3293
 3295 3 -75.05 110.24 -20.44 0.138 3294
 3296 3 -75.13 110.74 -20.38 0.167 3295
 3297 3 -74.98 111.13 -20.44 0.071 3296
 3298 3 -75.02 111.24 -20.42 0.078 3297
 3299 3 -75.04 111.33 -20.35 0.075 3298
 3300 3 -75.01 111.54 -20.31 0.11 3299
 3301 3 -74.93 111.63 -20.24 0.14 3300
 3302 3 -74.95 111.74 -20.17 0.151 3301
 3303 3 -74.76 111.74 -20.13 0.102 3302
 3304 3 -74.63 111.63 -20.03 0.11 3303
 3305 3 -74.52 111.74 -19.94 0.098 3304
 3306 3 -74.46 111.74 -19.83 0.053 3305
 3307 3 -74.38 111.82 -19.72 0.054 3306
 3308 3 -74.26 111.82 -19.69 0.124 3307
 3309 3 -74.16 111.93 -19.65 0.1 3308
 3310 3 -74.01 112.02 -19.74 0.086 3309
 3311 3 -73.93 112.13 -19.72 0.05 3310
 3312 3 -73.9 112.22 -19.76 0.121 3311
 3313 3 -73.85 112.32 -19.79 0.121 3312
 3314 3 -73.79 112.43 -19.83 0.181 3313
 3315 3 -73.54 112.43 -19.9 0.082 3314
 3316 3 -73.46 112.54 -20.03 0.098 3315
 3317 3 -73.35 112.44 -20.08 0.164 3316
 3318 3 -73.24 112.44 -20.13 0.152 3317
 3319 3 -73.15 112.44 -20.19 0.228 3318
 3320 3 -73.91 112.63 -19.94 0.095 3314
 3321 3 -73.9 112.74 -19.97 0.151 3320
 3322 3 -74.04 112.83 -19.94 0.063 3321
 3323 3 -74.4 110.15 -21.24 0.147 3280
 3324 3 -74.27 110.35 -21.24 0.041 3323
 3325 3 -71.65 109.26 -22.24 0.098 3263
 3326 3 -71.59 109.16 -22.33 0.000125 3325
 3327 3 -67.63 112.74 -21.44 0.105 3203
 3328 3 -67.77 112.83 -21.38 0.056 3327
 3329 3 -67.88 114.72 -20.37 0.093 3190
 3330 3 -68.07 114.63 -20.22 0.071 3329
 3331 3 -65.05 114.1 -19.12 0.109 3137
 3332 3 -65.13 114.19 -19.06 0.06 3331
 3333 3 -65.34 114.19 -19.06 0.07 3332
 3334 3 -65.41 114.3 -19.08 0.072 3333
 3335 3 -65.4 114.4 -19.13 0.097 3334
 3336 3 -65.35 114.6 -19.13 0.044 3335
 3337 3 -64.98 112.19 -18.04 0.097 3115
 3338 3 -65.1 112.08 -18.12 0.128 3337
 3339 3 -65.29 111.99 -18.15 0.162 3338
 3340 3 -65.49 112.08 -18.13 0.148 3339
 3341 3 -65.74 112.08 -18.17 0.152 3340
 3342 3 -65.9 112.19 -18.24 0.174 3341
 3343 3 -66.04 111.88 -18.28 0.143 3342
 3344 3 -66.23 111.88 -18.22 0.176 3343
 3345 3 -66.38 111.99 -18.13 0.181 3344
 3346 3 -66.63 111.6 -18.33 0.125 3345
 3347 3 -66.73 111.6 -18.42 0.123 3346
 3348 3 -66.79 111.4 -18.47 0.133 3347
 3349 3 -67.09 111.4 -18.44 0.108 3348
 3350 3 -67.2 111.4 -18.35 0.103 3349
 3351 3 -67.35 111.3 -18.29 0.129 3350
 3352 3 -67.49 111.3 -18.29 0.133 3351
 3353 3 -67.65 111.19 -18.26 0.179 3352
 3354 3 -67.76 111.1 -18.17 0.176 3353
 3355 3 -67.99 111.1 -18.06 0.097 3354
 3356 3 -68.1 111.1 -18.08 0.124 3355
 3357 3 -68.21 110.99 -18.08 0.125 3356
 3358 3 -68.32 110.99 -17.94 0.122 3357
 3359 3 -68.43 110.9 -17.87 0.17 3358
 3360 3 -68.52 110.88 -17.76 0.211 3359
 3361 3 -68.74 110.79 -17.81 0.149 3360
 3362 3 -68.87 110.58 -17.78 0.139 3361
 3363 3 -68.96 110.49 -17.79 0.159 3362
 3364 3 -69.09 110.3 -17.76 0.193 3363
 3365 3 -69.23 110.08 -17.72 0.234 3364
 3366 3 -69.32 109.99 -17.74 0.238 3365
 3367 3 -69.49 109.9 -17.74 0.296 3366
 3368 3 -69.57 109.8 -17.76 0.296 3367
 3369 3 -69.68 109.8 -17.9 0.267 3368
 3370 3 -69.74 109.69 -18.01 0.293 3369
 3371 3 -69.74 109.6 -18.15 0.334 3370
 3372 3 -69.54 109.41 -18.49 0.269 3371
 3373 3 -69.49 109.1 -18.63 0.26 3372
 3374 3 -69.45 109.01 -18.74 0.263 3373
 3375 3 -69.57 108.91 -18.79 0.28 3374
 3376 3 -69.49 108.91 -18.92 0.247 3375
 3377 3 -69.59 108.71 -18.9 0.264 3376
 3378 3 -69.35 109.38 -17.53 0.097 3368
 3379 3 -69.32 109.29 -17.49 0.063 3378
 3380 3 -69.43 109.08 -17.47 0.123 3379
 3381 3 -69.37 108.99 -17.47 0.104 3380
 3382 3 -69.38 108.88 -17.53 0.031 3381
 3383 3 -69.32 108.79 -17.53 0.058 3382
 3384 3 -69.3 108.58 -17.51 0.099 3383
 3385 3 -68.38 110.69 -17.47 0.13 3360
 3386 3 -68.32 110.69 -17.33 0.102 3385
 3387 3 -68.32 110.58 -17.26 0.000125 3386
 3388 3 -66.63 111.1 -18.42 0.06 3348
 3389 3 -66.6 110.99 -18.4 0.133 3388
 3390 3 -66.49 110.99 -18.51 0.18 3389
 3391 3 -66.65 110.8 -18.58 0.000125 3390
 3392 3 -66.4 112.38 -17.92 0.076 3345
 3393 3 -66.46 112.49 -17.88 0.081 3392
 3394 3 -66.48 112.58 -17.79 0.12 3393
 3395 3 -66.52 112.69 -17.76 0.155 3394
 3396 3 -66.54 112.79 -17.74 0.142 3395
 3397 3 -66.46 112.88 -17.67 0.188 3396
 3398 3 -66.66 112.99 -17.51 0.149 3397
 3399 3 -66.98 112.99 -17.4 0.115 3398
 3400 3 -67.1 113.07 -17.28 0.065 3399
 3401 3 -67.18 113.18 -17.19 0.056 3400
 3402 3 -65.74 112.49 -18.26 0.079 3342
 3403 3 -65.79 112.58 -18.26 0.066 3402
 3404 3 -62.3 110.26 -16.92 0.063 3074
 3405 3 -62.3 110.15 -17.01 0.000125 3404
 3406 3 -61.8 110.75 -16.37 0.107 3069
 3407 3 -61.84 110.95 -16.42 0.104 3406
 3408 3 -61.8 111.15 -16.42 0.109 3407
 3409 3 -61.77 111.25 -16.49 0.094 3408
 3410 3 -61.77 111.45 -16.47 0.088 3409
 3411 3 -61.73 111.65 -16.49 0.116 3410
 3412 3 -61.69 111.84 -16.47 0.121 3411
 3413 3 -61.49 111.95 -16.53 0.124 3412
 3414 3 -61.3 112.04 -16.65 0.092 3413
 3415 3 -66.47 99.3 -11.14 0.105 1340
 3416 3 -66.36 99.19 -10.99 0.056 3415
 3417 3 -65.46 95.68 -7.91 0.291 789
 3418 3 -65.55 95.81 -7.83 0.255 3417
 3419 3 -65.67 95.95 -7.76 0.223 3418
 3420 3 -65.69 95.95 -7.55 0.226 3419
 3421 3 -65.8 96.01 -7.49 0.241 3420
 3422 3 -65.89 96.12 -7.46 0.236 3421
 3423 3 -65.97 96.23 -7.3 0.232 3422
 3424 3 -66.02 96.34 -7.13 0.203 3423
 3425 3 -66.02 96.43 -7.01 0.193 3424
 3426 3 -66.06 96.51 -6.87 0.212 3425
 3427 3 -66.13 96.67 -6.74 0.232 3426
 3428 3 -66.11 96.84 -6.65 0.234 3427
 3429 3 -66.11 97.01 -6.57 0.217 3428
 3430 3 -66.13 97.17 -6.5 0.234 3429
 3431 3 -66.17 97.29 -6.41 0.233 3430
 3432 3 -66.24 97.43 -6.29 0.239 3431
 3433 3 -66.19 97.54 -6.11 0.278 3432
 3434 3 -66.21 97.7 -6.01 0.292 3433
 3435 3 -66.27 97.9 -5.8 0.289 3434
 3436 3 -66.28 97.98 -5.63 0.244 3435
 3437 3 -66.36 98.1 -5.41 0.24 3436
 3438 3 -66.36 98.18 -5.29 0.219 3437
 3439 3 -66.33 98.32 -5.08 0.2 3438
 3440 3 -66.27 98.39 -4.95 0.191 3439
 3441 3 -66.3 98.51 -4.76 0.168 3440
 3442 3 -66.35 98.59 -4.65 0.189 3441
 3443 3 -66.39 98.68 -4.58 0.194 3442
 3444 3 -66.3 98.78 -4.37 0.242 3443
 3445 3 -66.24 98.85 -4.26 0.27 3444
 3446 3 -66.3 98.95 -4.17 0.272 3445
 3447 3 -66.27 99.06 -4.01 0.227 3446
 3448 3 -66.19 99.03 -3.91 0.256 3447
 3449 3 -66.25 99.06 -3.77 0.309 3448
 3450 3 -66.36 99.18 -3.6 0.376 3449
 3451 3 -66.46 99.29 -3.43 0.445 3450
 3452 3 -66.46 99.29 -3.27 0.492 3451
 3453 3 -66.5 99.29 -3.14 0.484 3452
 3454 3 -66.46 99.37 -3.04 0.559 3453
 3455 3 -66.78 100.18 -2.89 0.234 3454
 3456 3 -66.83 100.28 -2.79 0.22 3455
 3457 3 -66.86 100.37 -2.66 0.24 3456
 3458 3 -66.91 100.68 -2.58 0.196 3457
 3459 3 -66.94 100.78 -2.5 0.176 3458
 3460 3 -66.94 100.87 -2.37 0.174 3459
 3461 3 -66.89 100.98 -2.29 0.212 3460
 3462 3 -66.85 101.17 -2.21 0.219 3461
 3463 3 -66.8 101.26 -2.1 0.181 3462
 3464 3 -66.77 101.46 -2 0.186 3463
 3465 3 -66.72 101.67 -1.88 0.204 3464
 3466 3 -66.64 101.76 -1.8 0.274 3465
 3467 3 -66.5 101.76 -1.62 0.338 3466
 3468 3 -66.46 101.87 -1.58 0.378 3467
 3469 3 -66.33 101.95 -1.43 0.425 3468
 3470 3 -66.22 101.95 -1.3 0.487 3469
 3471 3 -66.05 101.95 -1.12 0.471 3470
 3472 3 -66.11 102.06 -1 0.505 3471
 3473 3 -66.31 101.75 -0.64 0.208 3472
 3474 3 -66.44 101.65 -0.53 0.213 3473
 3475 3 -66.41 101.65 -0.38 0.171 3474
 3476 3 -66.41 101.65 -0.16 0.123 3475
 3477 3 -66.44 101.54 -0.1 0.127 3476
 3478 3 -66.83 101.54 -0.55 0.096 3474
 3479 3 -65.83 102.15 -0.99 0.476 3472
 3480 3 -65.69 102.25 -0.86 0.425 3479
 3481 3 -65.63 102.45 -0.77 0.372 3480
 3482 3 -65.63 102.65 -0.69 0.319 3481
 3483 3 -65.61 102.84 -0.65 0.306 3482
 3484 3 -65.58 103.04 -0.55 0.315 3483
 3485 3 -65.58 103.15 -0.44 0.316 3484
 3486 3 -65.58 103.34 -0.36 0.35 3485
 3487 3 -65.63 103.54 -0.26 0.383 3486
 3488 3 -65.69 103.64 -0.13 0.412 3487
 3489 3 -65.69 103.64 0.05 0.402 3488
 3490 3 -65.52 103.73 0.18 0.398 3489
 3491 3 -65.49 103.93 0.27 0.396 3490
 3492 3 -65.41 104.04 0.36 0.391 3491
 3493 3 -65.25 104.03 0.49 0.392 3492
 3494 3 -64.94 104.03 0.67 0.351 3493
 3495 3 -64.77 103.93 0.82 0.338 3494
 3496 3 -64.64 103.93 0.91 0.344 3495
 3497 3 -64.56 103.93 1.02 0.355 3496
 3498 3 -64.08 103.82 0.95 0.197 3497
 3499 3 -63.92 103.81 1.01 0.189 3498
 3500 3 -63.74 103.71 1.08 0.234 3499
 3501 3 -63.57 103.71 1.13 0.241 3500
 3502 3 -63.42 103.71 1.16 0.242 3501
 3503 3 -63.3 103.62 1.23 0.227 3502
 3504 3 -63.13 103.92 1.48 0.113 3503
 3505 3 -63.05 103.81 1.56 0.156 3504
 3506 3 -62.99 103.81 1.67 0.2 3505
 3507 3 -62.91 103.81 1.78 0.155 3506
 3508 3 -62.74 103.81 1.88 0.131 3507
 3509 3 -62.66 103.81 1.99 0.19 3508
 3510 3 -62.59 103.81 2.07 0.213 3509
 3511 3 -62.39 103.81 2.09 0.168 3510
 3512 3 -62.25 103.9 2.13 0.178 3511
 3513 3 -62.09 103.9 2.21 0.189 3512
 3514 3 -61.99 103.9 2.28 0.201 3513
 3515 3 -61.84 103.9 2.4 0.203 3514
 3516 3 -61.7 103.9 2.46 0.17 3515
 3517 3 -61.56 103.9 2.51 0.164 3516
 3518 3 -61.46 103.9 2.59 0.198 3517
 3519 3 -61.49 103.89 2.94 0.168 3518
 3520 3 -61.53 103.89 3.21 0.088 3519
 3521 3 -61.52 103.79 3.34 0.132 3520
 3522 3 -61.5 103.98 3.46 0.13 3521
 3523 3 -61.53 104.07 3.59 0.15 3522
 3524 3 -61.53 103.98 3.71 0.217 3523
 3525 3 -61.45 103.87 3.9 0.172 3524
 3526 3 -61.3 103.87 4.04 0.212 3525
 3527 3 -61.21 103.87 4.26 0.268 3526
 3528 3 -61.18 103.76 4.39 0.217 3527
 3529 3 -61.21 103.46 4.52 0.177 3528
 3530 3 -61.3 103.37 4.67 0.156 3529
 3531 3 -61.31 103.26 4.8 0.094 3530
 3532 3 -61.28 103.26 4.97 0.151 3531
 3533 3 -61.24 103.26 5.13 0.177 3532
 3534 3 -61.32 103.06 5.17 0.133 3533
 3535 3 -61.35 102.95 5.34 0.136 3534
 3536 3 -61.38 102.85 5.46 0.132 3535
 3537 3 -61.38 102.76 5.56 0.175 3536
 3538 3 -61.39 102.95 5.84 0.13 3537
 3539 3 -61.35 103.04 6.04 0.125 3538
 3540 3 -61.33 103.15 6.21 0.132 3539
 3541 3 -61.3 103.15 6.31 0.159 3540
 3542 3 -61.35 103.25 6.43 0.205 3541
 3543 3 -61.31 103.25 6.56 0.203 3542
 3544 3 -61.1 103.25 6.51 0.1 3543
 3545 3 -61.09 103.43 6.54 0.095 3544
 3546 3 -60.99 103.54 6.62 0.116 3545
 3547 3 -60.8 103.73 6.66 0.083 3546
 3548 3 -60.76 103.84 6.68 0.127 3547
 3549 3 -60.69 103.93 6.75 0.176 3548
 3550 3 -60.61 104.04 7.01 0.073 3549
 3551 3 -60.54 104.14 6.97 0.091 3550
 3552 3 -61.59 103.14 6.67 0.152 3543
 3553 3 -61.73 103.14 6.74 0.158 3552
 3554 3 -61.83 103.14 6.88 0.111 3553
 3555 3 -61.91 103.04 7.06 0.131 3554
 3556 3 -61.98 103.14 7.26 0.164 3555
 3557 3 -62.05 103.03 7.47 0.144 3556
 3558 3 -62.2 103.12 7.67 0.166 3557
 3559 3 -62.27 103.12 7.84 0.159 3558
 3560 3 -62.33 103.12 8.02 0.142 3559
 3561 3 -62.38 103.32 8.12 0.092 3560
 3562 3 -62.52 103.32 8.17 0.18 3561
 3563 3 -62.6 103.31 8.34 0.186 3562
 3564 3 -62.58 103.01 8.72 0.097 3563
 3565 3 -62.6 102.92 8.84 0.155 3564
 3566 3 -62.59 102.71 8.92 0.175 3565
 3567 3 -62.44 102.51 9 0.083 3566
 3568 3 -62.38 102.31 8.87 0.05 3567
 3569 3 -62.77 103.01 9.04 0.172 3566
 3570 3 -62.8 103.01 9.15 0.231 3569
 3571 3 -62.84 102.81 9.32 0.186 3570
 3572 3 -62.81 102.9 9.47 0.216 3571
 3573 3 -62.8 103.01 9.59 0.265 3572
 3574 3 -62.87 103.1 9.67 0.332 3573
 3575 3 -62.84 103.2 9.74 0.418 3574
 3576 3 -62.85 103.2 9.85 0.477 3575
 3577 3 -62.85 103.2 10.07 0.456 3576
 3578 3 -62.83 103.2 10.31 0.381 3577
 3579 3 -62.83 103.4 10.44 0.366 3578
 3580 3 -62.94 103.4 10.59 0.304 3579
 3581 3 -62.97 103.59 10.62 0.278 3580
 3582 3 -62.72 103.18 10.87 0.093 3581
 3583 3 -62.66 103.09 11.01 0.118 3582
 3584 3 -62.66 103.09 11.17 0.114 3583
 3585 3 -62.63 102.98 11.34 0.117 3584
 3586 3 -62.6 102.98 11.5 0.105 3585
 3587 3 -62.59 102.98 11.61 0.124 3586
 3588 3 -62.65 103.07 11.76 0.117 3587
 3589 3 -63.11 103.5 10.64 0.199 3581
 3590 3 -63.3 103.18 10.78 0.000125 3589
 3591 3 -63.12 104 10.39 0.096 3589
 3592 3 -61.34 102.35 5.58 0.133 3537
 3593 3 -61.32 102.15 5.58 0.149 3592
 3594 3 -61.35 101.95 5.58 0.147 3593
 3595 3 -61.31 101.76 5.56 0.123 3594
 3596 3 -61.38 101.56 5.54 0.157 3595
 3597 3 -61.46 101.26 5.51 0.136 3596
 3598 3 -61.46 101.15 5.63 0.097 3597
 3599 3 -61.53 101.15 5.81 0.085 3598
 3600 3 -61.03 103.15 5.38 0.109 3533
 3601 3 -60.95 103.26 5.46 0.109 3600
 3602 3 -60.85 103.35 5.51 0.066 3601
 3603 3 -61.1 103.9 2.51 0.195 3518
 3604 3 -60.93 103.9 2.46 0.226 3603
 3605 3 -60.73 103.79 2.46 0.153 3604
 3606 3 -60.59 103.59 2.44 0.149 3605
 3607 3 -60.43 103.59 2.36 0.169 3606
 3608 3 -60.23 103.5 2.3 0.119 3607
 3609 3 -60.05 103.5 2.23 0.146 3608
 3610 3 -59.99 103.4 2.13 0.164 3609
 3611 3 -59.85 103.4 2.15 0.179 3610
 3612 3 -59.68 103.59 2.23 0.135 3611
 3613 3 -59.35 103.4 2.26 0.147 3612
 3614 3 -59.2 103.29 2.28 0.153 3613
 3615 3 -59.02 103.29 2.32 0.129 3614
 3616 3 -58.82 103.29 2.28 0.097 3615
 3617 3 -58.7 103.2 2.21 0.15 3616
 3618 3 -58.56 103.29 2.17 0.15 3617
 3619 3 -58.42 103.2 2.11 0.113 3618
 3620 3 -58.27 103.2 2.05 0.124 3619
 3621 3 -58.13 103.2 1.97 0.119 3620
 3622 3 -57.99 103.2 1.9 0.147 3621
 3623 3 -57.81 103.2 1.88 0.179 3622
 3624 3 -57.67 103.2 1.86 0.167 3623
 3625 3 -57.49 103.2 1.71 0.135 3624
 3626 3 -57.38 103.2 1.7 0.144 3625
 3627 3 -57.24 103.29 1.64 0.079 3626
 3628 3 -57.14 103.29 1.78 0.115 3627
 3629 3 -56.88 103.4 1.66 0.122 3628
 3630 3 -56.75 103.2 1.64 0.134 3629
 3631 3 -56.34 103.5 1.54 0.262 3630
 3632 3 -56.23 103.59 1.39 0.186 3631
 3633 3 -55.91 103.7 1.26 0.135 3632
 3634 3 -55.8 103.79 1.18 0.157 3633
 3635 3 -55.61 103.9 1.14 0.188 3634
 3636 3 -55.49 104.09 1.04 0.148 3635
 3637 3 -55.39 104.1 0.94 0.129 3636
 3638 3 -55.28 104.1 0.86 0.14 3637
 3639 3 -55.13 104.31 0.82 0.139 3638
 3640 3 -54.92 104.4 0.68 0.19 3639
 3641 3 -54.7 104.31 0.51 0.167 3640
 3642 3 -54.53 104.31 0.41 0.138 3641
 3643 3 -54.38 104.31 0.34 0.131 3642
 3644 3 -54.16 104.4 0.31 0.148 3643
 3645 3 -53.98 104.31 0.33 0.133 3644
 3646 3 -53.81 104.31 0.35 0.16 3645
 3647 3 -53.63 104.31 0.37 0.151 3646
 3648 3 -53.46 104.31 0.33 0.147 3647
 3649 3 -53.32 104.31 0.26 0.169 3648
 3650 3 -53.2 104.4 0.27 0.162 3649
 3651 3 -53 104.51 0.18 0.22 3650
 3652 3 -52.92 104.6 0.21 0.332 3651
 3653 3 -52.89 104.7 0.2 0.447 3652
 3654 3 -52.71 104.7 0.11 0.606 3653
 3655 3 -52.63 105.01 0.09 0.611 3654
 3656 3 -52.49 105.01 0.02 0.659 3655
 3657 3 -52.45 105.31 0.01 0.582 3656
 3658 3 -52.27 104.9 0.72 0.113 3657
 3659 3 -52.3 104.79 0.81 0.137 3658
 3660 3 -52.45 104.79 0.94 0.123 3659
 3661 3 -52.45 105.7 -0.26 0.481 3657
 3662 3 -52.35 105.81 -0.31 0.461 3661
 3663 3 -52.19 106.1 0 0.405 3662
 3664 3 -52.2 106.4 0.51 0.129 3663
 3665 3 -52.2 106.5 0.59 0.106 3664
 3666 3 -52.24 106.59 0.72 0.15 3665
 3667 3 -52.1 106.59 0.83 0.18 3666
 3668 3 -51.95 106.5 0.99 0.157 3667
 3669 3 -51.8 106.5 0.99 0.177 3668
 3670 3 -51.77 106.29 0.81 0.102 3669
 3671 3 -51.77 106.2 0.74 0.081 3670
 3672 3 -51.73 106 0.71 0.099 3671
 3673 3 -51.63 105.9 0.6 0.089 3672
 3674 3 -51.56 105.79 0.47 0.041 3673
 3675 3 -51.38 105.7 0.41 0.099 3674
 3676 3 -51.3 105.59 0.3 0.052 3675
 3677 3 -51.23 105.4 0.27 0.085 3676
 3678 3 -51.09 105.4 0.26 0.132 3677
 3679 3 -51.02 105.29 0.21 0.127 3678
 3680 3 -51.3 105.31 0.14 0.108 3677
 3681 3 -51.31 105.1 0.01 0.07 3680
 3682 3 -51.33 104.9 0 0.086 3681
 3683 3 -51.28 104.6 -0.07 0.075 3682
 3684 3 -51.27 104.4 -0.1 0.108 3683
 3685 3 -51.21 104.31 -0.1 0.112 3684
 3686 3 -51.13 104.1 -0.06 0.105 3685
 3687 3 -51.7 106.48 1.24 0.163 3669
 3688 3 -51.58 106.48 1.38 0.186 3687
 3689 3 -51.48 106.59 1.63 0.178 3688
 3690 3 -51.45 106.68 1.79 0.127 3689
 3691 3 -51.37 106.78 1.99 0.123 3690
 3692 3 -51.35 106.98 2.09 0.12 3691
 3693 3 -51.45 106.98 2.36 0.136 3692
 3694 3 -51.54 106.87 2.44 0.073 3693
 3695 3 -51.59 106.76 2.57 0.116 3694
 3696 3 -51.56 106.76 2.69 0.1 3695
 3697 3 -51.52 106.67 2.78 0.118 3696
 3698 3 -51.55 106.37 2.76 0.056 3697
 3699 3 -51.51 106.26 2.78 0.051 3698
 3700 3 -51.45 106.17 2.73 0.084 3699
 3701 3 -51.33 105.96 2.75 0.08 3700
 3702 3 -51.35 105.76 2.63 0.055 3701
 3703 3 -51.59 106.76 3 0.192 3697
 3704 3 -51.65 106.87 3.13 0.167 3703
 3705 3 -51.91 107.06 3.44 0.148 3704
 3706 3 -51.77 107.26 3.26 0.072 3705
 3707 3 -51.87 107.37 3.15 0.09 3706
 3708 3 -51.84 107.46 3.09 0.079 3707
 3709 3 -51.84 107.56 2.92 0.103 3708
 3710 3 -51.95 107.06 3.67 0.109 3705
 3711 3 -51.95 107.06 3.86 0.094 3710
 3712 3 -51.95 107.06 3.96 0.095 3711
 3713 3 -52.01 107.06 4.12 0.099 3712
 3714 3 -51.98 106.95 4.45 0.131 3713
 3715 3 -51.92 106.95 4.6 0.104 3714
 3716 3 -52.01 106.84 4.77 0.133 3715
 3717 3 -52.08 106.84 4.92 0.158 3716
 3718 3 -52.05 106.93 5.08 0.091 3717
 3719 3 -52.12 107.04 5.17 0.096 3718
 3720 3 -52.2 107.14 5.33 0.153 3719
 3721 3 -52.1 107.34 5.56 0.145 3720
 3722 3 -52.12 107.23 5.71 0.146 3721
 3723 3 -52.13 107.32 5.92 0.118 3722
 3724 3 -52.09 107.32 6.09 0.138 3723
 3725 3 -52.03 107.23 6.24 0.148 3724
 3726 3 -52.01 107.23 6.39 0.199 3725
 3727 3 -52.04 107.21 6.52 0.214 3726
 3728 3 -52.16 107.42 6.68 0.165 3727
 3729 3 -52.15 107.51 6.81 0.149 3728
 3730 3 -52.08 107.62 6.92 0.108 3729
 3731 3 -52.04 107.71 7.09 0.161 3730
 3732 3 -52.01 107.71 7.21 0.275 3731
 3733 3 -51.97 107.9 7.37 0.373 3732
 3734 3 -51.87 108.1 7.39 0.282 3733
 3735 3 -51.76 108.31 7.37 0.108 3734
 3736 3 -51.78 106.92 6.6 0.093 3727
 3737 3 -51.79 106.81 6.71 0.118 3736
 3738 3 -51.86 106.71 6.8 0.1 3737
 3739 3 -51.86 106.62 7 0.101 3738
 3740 3 -51.87 106.62 7.17 0.119 3739
 3741 3 -51.89 106.51 7.29 0.086 3740
 3742 3 -51.93 106.4 7.38 0.106 3741
 3743 3 -52.05 106.51 7.55 0.114 3742
 3744 3 -52.15 106.6 7.76 0.09 3743
 3745 3 -52.22 106.6 7.92 0.103 3744
 3746 3 -52.36 106.6 7.96 0.000125 3745
 3747 3 -52.1 106.1 -0.16 0.3 3663
 3748 3 -51.73 105.81 -0.16 0.068 3747
 3749 3 -51.59 105.9 -0.18 0.096 3748
 3750 3 -51.45 106.01 -0.21 0.121 3749
 3751 3 -51.33 106.01 -0.22 0.129 3750
 3752 3 -51.23 106.1 -0.26 0.107 3751
 3753 3 -51.26 106.31 -0.26 0.076 3752
 3754 3 -52.19 106.2 -0.24 0.254 3747
 3755 3 -52.05 106.01 -0.48 0.000125 3754
 3756 3 -59.63 104 2.28 0.098 3612
 3757 3 -59.59 104.09 2.36 0.000125 3756
 3758 3 -63.21 103.51 1.08 0.154 3503
 3759 3 -63.06 103.31 0.98 0.162 3758
 3760 3 -62.99 103.21 0.95 0.169 3759
 3761 3 -62.88 103.21 0.98 0.169 3760
 3762 3 -62.82 103.01 0.87 0.143 3761
 3763 3 -62.71 102.92 0.85 0.176 3762
 3764 3 -62.66 102.81 0.78 0.186 3763
 3765 3 -62.59 102.82 0.69 0.239 3764
 3766 3 -62.38 102.62 0.86 0.108 3765
 3767 3 -62.35 102.42 0.92 0.111 3766
 3768 3 -62.21 102.31 0.87 0.136 3767
 3769 3 -62.13 102.21 0.89 0.145 3768
 3770 3 -62.07 102.01 0.99 0.144 3769
 3771 3 -62.03 101.81 1.03 0.157 3770
 3772 3 -61.84 101.71 1.12 0.124 3771
 3773 3 -61.75 101.51 1.11 0.105 3772
 3774 3 -61.68 101.42 1.13 0.105 3773
 3775 3 -61.63 101.31 1.11 0.099 3774
 3776 3 -61.55 101.21 1.08 0.069 3775
 3777 3 -61.5 101.01 1.02 0.116 3776
 3778 3 -61.38 100.92 0.99 0.107 3777
 3779 3 -61.35 100.81 0.84 0.153 3778
 3780 3 -61.3 100.81 0.71 0.151 3779
 3781 3 -61.18 100.71 0.65 0.14 3780
 3782 3 -61.06 100.62 0.55 0.137 3781
 3783 3 -60.99 100.62 0.45 0.165 3782
 3784 3 -60.82 100.42 0.46 0.169 3783
 3785 3 -60.7 100.42 0.41 0.193 3784
 3786 3 -60.53 100.51 0.39 0.19 3785
 3787 3 -60.46 100.53 0.31 0.227 3786
 3788 3 -60.34 100.53 0.27 0.238 3787
 3789 3 -60.17 100.31 0.47 0.228 3788
 3790 3 -60.06 100.21 0.57 0.233 3789
 3791 3 -59.96 100.12 0.53 0.179 3790
 3792 3 -59.82 100.01 0.56 0.141 3791
 3793 3 -59.78 99.92 0.52 0.132 3792
 3794 3 -59.71 99.81 0.64 0.093 3793
 3795 3 -59.6 99.62 0.66 0.128 3794
 3796 3 -59.53 99.62 0.76 0.118 3795
 3797 3 -59.39 99.62 0.84 0.099 3796
 3798 3 -59.27 99.51 0.92 0.12 3797
 3799 3 -59.14 99.4 0.94 0.1 3798
 3800 3 -59.03 99.4 0.98 0.102 3799
 3801 3 -58.91 99.4 0.94 0.116 3800
 3802 3 -58.8 99.4 0.92 0.169 3801
 3803 3 -58.67 99.31 0.94 0.123 3802
 3804 3 -58.57 99.2 0.9 0.135 3803
 3805 3 -58.43 99.01 0.85 0.106 3804
 3806 3 -58.3 99.01 0.86 0.102 3805
 3807 3 -58.1 98.95 1.17 0.199 3806
 3808 3 -57.98 99 1.46 0.169 3807
 3809 3 -58.05 98.87 1.44 0.108 3808
 3810 3 -57.96 98.62 1.46 0.105 3809
 3811 3 -57.92 98.5 1.57 0.104 3810
 3812 3 -57.96 98.25 1.61 0.101 3811
 3813 3 -57.98 98.04 1.64 0.108 3812
 3814 3 -58.03 97.89 1.67 0.106 3813
 3815 3 -58.03 97.73 1.6 0.136 3814
 3816 3 -58.03 97.59 1.57 0.108 3815
 3817 3 -57.88 97.42 1.46 0.075 3816
 3818 3 -57.56 97.39 1.53 0.144 3817
 3819 3 -57.42 97.42 1.53 0.087 3818
 3820 3 -57.31 97.4 1.43 0.000125 3819
 3821 3 -57.78 99.29 1.58 0.131 3808
 3822 3 -57.71 99.4 1.65 0.084 3821
 3823 3 -57.7 99.5 1.85 0.096 3822
 3824 3 -57.61 99.59 1.93 0.069 3823
 3825 3 -57.46 99.59 2.05 0.082 3824
 3826 3 -57.46 99.79 2.13 0.082 3825
 3827 3 -57.52 99.89 2.28 0.074 3826
 3828 3 -57.46 99.79 2.46 0.115 3827
 3829 3 -57.42 99.68 2.5 0.000125 3828
 3830 3 -57.88 98.93 1.04 0.167 3807
 3831 3 -57.67 99.01 1.03 0.197 3830
 3832 3 -57.5 99.2 0.98 0.218 3831
 3833 3 -57.38 99.2 0.94 0.171 3832
 3834 3 -57.21 99.4 0.97 0.14 3833
 3835 3 -57.1 99.51 0.93 0.146 3834
 3836 3 -56.99 99.51 0.9 0.092 3835
 3837 3 -56.88 99.51 0.8 0.081 3836
 3838 3 -56.6 99.51 0.81 0.112 3837
 3839 3 -56.46 99.51 0.69 0.117 3838
 3840 3 -56.36 99.4 0.73 0.13 3839
 3841 3 -56.14 99.4 0.76 0.191 3840
 3842 3 -55.75 99.1 0.55 0.104 3841
 3843 3 -55.63 99 0.49 0.1 3842
 3844 3 -55.99 99.4 0.74 0.161 3841
 3845 3 -55.81 99.4 0.78 0.145 3844
 3846 3 -55.61 99.51 0.81 0.177 3845
 3847 3 -55.41 99.51 0.81 0.207 3846
 3848 3 -55.2 99.51 0.85 0.231 3847
 3849 3 -55.03 99.51 0.82 0.24 3848
 3850 3 -54.88 99.4 0.71 0.247 3849
 3851 3 -54.71 99.4 0.58 0.259 3850
 3852 3 -54.61 99.2 0.52 0.263 3851
 3853 3 -54.48 99.1 0.43 0.207 3852
 3854 3 -54.32 99.01 0.37 0.182 3853
 3855 3 -54.17 99.01 0.3 0.159 3854
 3856 3 -54.06 99.1 0.11 0.135 3855
 3857 3 -53.96 99.1 0.01 0.121 3856
 3858 3 -53.88 99.01 -0.12 0.091 3857
 3859 3 -53.85 98.98 -0.3 0.135 3858
 3860 3 -53.82 98.96 -0.4 0.133 3859
 3861 3 -53.8 99.01 -0.49 0.139 3860
 3862 3 -53.85 99.12 -0.64 0.156 3861
 3863 3 -53.85 99.12 -0.77 0.158 3862
 3864 3 -53.96 99.23 -0.93 0.124 3863
 3865 3 -54.03 99.23 -1.07 0.128 3864
 3866 3 -54.03 99.12 -1.19 0.156 3865
 3867 3 -53.99 99.01 -1.34 0.172 3866
 3868 3 -53.95 99.12 -1.43 0.145 3867
 3869 3 -53.82 99.14 -1.61 0.156 3868
 3870 3 -53.6 99.14 -1.73 0.152 3869
 3871 3 -53.49 99.34 -1.73 0.188 3870
 3872 3 -53.32 99.23 -1.64 0.183 3871
 3873 3 -53.24 99.32 -1.58 0.186 3872
 3874 3 -53.09 99.23 -1.5 0.2 3873
 3875 3 -52.98 99.23 -1.34 0.218 3874
 3876 3 -52.78 99.12 -1.25 0.286 3875
 3877 3 -52.2 99.23 -1.15 0.432 3876
 3878 3 -52.13 99.32 -1.17 0.35 3877
 3879 3 -52.07 99.43 -1.21 0.28 3878
 3880 3 -52.13 99.62 -1.31 0.208 3879
 3881 3 -51.6 99.71 -0.87 0.109 3877
 3882 3 -51.55 99.71 -0.76 0.167 3881
 3883 3 -51.43 99.92 -0.79 0.046 3882
 3884 3 -51.34 100.12 -0.78 0.094 3883
 3885 3 -51.18 100.21 -0.74 0.1 3884
 3886 3 -51.07 100.31 -0.69 0.15 3885
 3887 3 -51 100.2 -0.52 0.097 3886
 3888 3 -50.88 100.31 -0.47 0.09 3887
 3889 3 -50.77 100.31 -0.44 0.117 3888
 3890 3 -50.78 100.4 -0.34 0.173 3889
 3891 3 -50.56 100.51 -0.37 0.109 3890
 3892 3 -50.42 100.6 -0.31 0.129 3891
 3893 3 -50.31 100.7 -0.26 0.147 3892
 3894 3 -50.2 100.9 -0.22 0.152 3893
 3895 3 -50.07 101.01 0 0.149 3894
 3896 3 -50.02 101.09 0.03 0.164 3895
 3897 3 -49.99 101.2 0.35 0.146 3896
 3898 3 -50.02 101.29 0.43 0.188 3897
 3899 3 -49.91 100.98 0.76 0.123 3898
 3900 3 -49.85 100.79 0.78 0.136 3899
 3901 3 -49.77 100.68 0.82 0.177 3900
 3902 3 -49.42 100.79 1.03 0.092 3901
 3903 3 -49.3 100.79 1.09 0.126 3902
 3904 3 -49.17 100.79 1.17 0.127 3903
 3905 3 -49.03 100.79 1.26 0.1 3904
 3906 3 -48.86 100.78 1.31 0.099 3905
 3907 3 -48.8 100.87 1.4 0.136 3906
 3908 3 -48.7 100.98 1.46 0.149 3907
 3909 3 -48.6 100.98 1.67 0.093 3908
 3910 3 -48.55 100.98 1.81 0.125 3909
 3911 3 -48.39 100.98 1.87 0.066 3910
 3912 3 -48.35 101.07 1.89 0.073 3911
 3913 3 -48.28 101.06 2.07 0.096 3912
 3914 3 -48.21 101.17 2.11 0.105 3913
 3915 3 -48.06 101.26 2.03 0.08 3914
 3916 3 -47.91 101.26 2.03 0.132 3915
 3917 3 -47.82 101.26 2.13 0.097 3916
 3918 3 -47.75 101.26 2.26 0.089 3917
 3919 3 -47.84 101.37 2.53 0.12 3918
 3920 3 -47.92 101.45 2.67 0.089 3919
 3921 3 -47.93 101.56 2.75 0.132 3920
 3922 3 -47.85 101.45 2.98 0.089 3921
 3923 3 -48.63 101.18 1.32 0.072 3908
 3924 3 -48.56 101.37 1.4 0.096 3923
 3925 3 -49.88 101.7 0.39 0.047 3898
 3926 3 -49.8 101.79 0.3 0.078 3925
 3927 3 -49.7 101.79 0.21 0.11 3926
 3928 3 -49.74 102 0.08 0.14 3927
 3929 3 -49.63 102 0 0.167 3928
 3930 3 -49.35 102.09 -0.06 0.166 3929
 3931 3 -49.17 102.31 -0.16 0.052 3930
 3932 3 -49.06 102.4 -0.24 0.137 3931
 3933 3 -48.93 102.6 -0.3 0.075 3932
 3934 3 -48.81 102.6 -0.31 0.089 3933
 3935 3 -48.61 102.6 -0.36 0.083 3934
 3936 3 -48.49 102.51 -0.35 0.12 3935
 3937 3 -48.35 102.31 -0.36 0.143 3936
 3938 3 -48.3 102.2 -0.43 0.113 3937
 3939 3 -48.03 102.1 -0.44 0.086 3938
 3940 3 -47.88 102.2 -0.47 0.089 3939
 3941 3 -47.8 102.2 -0.62 0.083 3940
 3942 3 -47.75 102.1 -0.68 0.078 3941
 3943 3 -47.78 101.9 -0.69 0.117 3942
 3944 3 -49.52 102.2 0.03 0.077 3929
 3945 3 -49.46 102.29 0.14 0.092 3944
 3946 3 -54.03 98.84 -1.37 0.078 3867
 3947 3 -54.1 98.73 -1.29 0.09 3946
 3948 3 -62.6 103.23 0.47 0.089 3765
 3949 3 -62.63 103.53 0.41 0.112 3948
 3950 3 -62.63 103.73 0.37 0.103 3949
 3951 3 -65.02 103.92 1.42 0.095 3497
 3952 3 -65.02 103.92 1.58 0.113 3951
 3953 3 -64.97 103.92 1.68 0.153 3952
 3954 3 -64.99 104.01 1.81 0.079 3953
 3955 3 -64.97 104.1 1.92 0.115 3954
 3956 3 -65.06 104.1 2.09 0.15 3955
 3957 3 -65.22 104.01 2.21 0.166 3956
 3958 3 -65.31 103.9 2.28 0.061 3957
 3959 3 -65.55 104.43 0.47 0.201 3493
 3960 3 -65.55 104.53 0.61 0.182 3959
 3961 3 -65.52 104.62 0.7 0.182 3960
 3962 3 -65.46 104.82 0.77 0.193 3961
 3963 3 -65.29 105.12 0.89 0.137 3962
 3964 3 -65.12 105.32 0.93 0.067 3963
 3965 3 -65.04 105.43 0.94 0.121 3964
 3966 3 -64.95 105.53 0.94 0.136 3965
 3967 3 -64.76 105.73 0.91 0.137 3966
 3968 3 -64.65 106.03 0.72 0.103 3967
 3969 3 -64.63 106.23 0.49 0.091 3968
 3970 3 -64.65 106.53 0.43 0.221 3969
 3971 3 -64.6 106.62 0.4 0.165 3970
 3972 3 -64.51 106.82 0.35 0.125 3971
 3973 3 -64.51 107.04 0.33 0.116 3972
 3974 3 -64.45 107.12 0.39 0.129 3973
 3975 3 -64.43 107.32 0.35 0.128 3974
 3976 3 -64.4 107.54 0.29 0.107 3975
 3977 3 -64.4 107.73 0.27 0.145 3976
 3978 3 -64.38 107.93 0.33 0.209 3977
 3979 3 -64.12 107.93 0.06 0.155 3978
 3980 3 -64.07 108.04 0.01 0.188 3979
 3981 3 -63.98 108.14 -0.01 0.187 3980
 3982 3 -63.87 108.34 -0.04 0.185 3981
 3983 3 -63.77 108.34 -0.09 0.218 3982
 3984 3 -63.62 108.43 -0.18 0.262 3983
 3985 3 -63.48 108.54 -0.16 0.285 3984
 3986 3 -63.38 108.64 -0.13 0.281 3985
 3987 3 -63.76 108.93 -0.07 0.073 3986
 3988 3 -63.79 109.04 -0.16 0.077 3987
 3989 3 -63.84 109.14 -0.13 0.072 3988
 3990 3 -63.88 109.23 -0.07 0.124 3989
 3991 3 -64.07 109.34 -0.13 0.111 3990
 3992 3 -63.95 109.54 -0.01 0.089 3991
 3993 3 -63.83 109.73 -0.06 0.071 3992
 3994 3 -63.77 109.84 0 0.075 3993
 3995 3 -63.59 109.93 0.08 0.049 3994
 3996 3 -63.51 109.73 0.15 0.089 3995
 3997 3 -63.44 109.62 0.26 0.052 3996
 3998 3 -64.26 109.43 -0.19 0.117 3991
 3999 3 -64.38 109.43 -0.13 0.079 3998
 4000 3 -63.15 108.73 -0.13 0.233 3986
 4001 3 -62.92 108.73 -0.04 0.188 4000
 4002 3 -62.73 108.84 0 0.126 4001
 4003 3 -62.59 108.93 0 0.134 4002
 4004 3 -62.54 109.04 0 0.151 4003
 4005 3 -62.65 109.34 -0.13 0.06 4004
 4006 3 -62.65 109.43 -0.23 0.1 4005
 4007 3 -62.69 109.54 -0.31 0.106 4006
 4008 3 -62.77 109.54 -0.4 0.165 4007
 4009 3 -62.52 109.43 -0.61 0.069 4008
 4010 3 -62.41 109.43 -0.66 0.1 4009
 4011 3 -62.37 109.45 -0.8 0.064 4010
 4012 3 -62.27 109.45 -0.86 0.089 4011
 4013 3 -62.24 109.34 -0.97 0.062 4012
 4014 3 -62.12 109.34 -1.01 0.101 4013
 4015 3 -61.98 109.25 -0.91 0.093 4014
 4016 3 -61.83 109.15 -0.93 0.072 4015
 4017 3 -62.42 109.12 0.06 0.17 4004
 4018 3 -62.4 109.32 0.18 0.2 4017
 4019 3 -62.59 109.53 0.24 0.111 4018
 4020 3 -62.59 109.73 0.27 0.125 4019
 4021 3 -62.49 109.93 0.31 0.083 4020
 4022 3 -62.34 109.93 0.37 0.06 4021
 4023 3 -62.29 110.12 0.41 0.087 4022
 4024 3 -62.2 110.12 0.49 0.05 4023
 4025 3 -62.12 110.32 0.52 0.078 4024
 4026 3 -62.06 110.43 0.6 0.061 4025
 4027 3 -62.12 110.42 0.73 0.052 4026
 4028 3 -61.99 110.71 0.7 0.121 4027
 4029 3 -62.09 110.92 0.7 0.109 4028
 4030 3 -62.2 109.43 0.29 0.157 4018
 4031 3 -62.02 109.43 0.51 0.098 4030
 4032 3 -61.92 109.32 0.62 0.104 4031
 4033 3 -61.85 109.42 0.76 0.11 4032
 4034 3 -61.77 109.42 0.9 0.099 4033
 4035 3 -61.66 109.42 1.02 0.138 4034
 4036 3 -61.59 109.51 1.18 0.128 4035
 4037 3 -61.52 109.6 1.35 0.128 4036
 4038 3 -61.41 109.6 1.53 0.082 4037
 4039 3 -64.29 108.23 -0.07 0.053 3980
 4040 3 -64.34 108.23 -0.16 0.099 4039
 4041 3 -64.46 108.34 -0.3 0.108 4040
 4042 3 -64.6 108.43 -0.3 0.127 4041
 4043 3 -64.79 108.54 -0.29 0.065 4042
 4044 3 -64.9 108.65 -0.32 0.07 4043
 4045 3 -64.99 108.75 -0.36 0.098 4044
 4046 3 -64.99 108.95 -0.43 0.087 4045
 4047 3 -65.1 108.95 -0.65 0.088 4046
 4048 3 -65.24 108.95 -0.76 0.062 4047
 4049 3 -65.32 108.84 -0.75 0.081 4048
 4050 3 -65.45 108.75 -0.71 0.073 4049
 4051 3 -65.6 108.65 -0.76 0.045 4050
 4052 3 -65.71 108.54 -0.81 0.061 4051
 4053 3 -65.79 108.56 -0.88 0.118 4052
 4054 3 -64.6 107.93 0.64 0.201 3978
 4055 3 -64.74 107.73 0.85 0.108 4054
 4056 3 -64.76 107.62 0.95 0.12 4055
 4057 3 -64.74 107.62 1.13 0.157 4056
 4058 3 -64.55 107.51 1.34 0.08 4057
 4059 3 -64.52 107.51 1.45 0.09 4058
 4060 3 -64.45 107.51 1.6 0.106 4059
 4061 3 -65.01 107.62 1.23 0.111 4057
 4062 3 -65.05 107.81 1.45 0.106 4061
 4063 3 -65.18 107.92 1.52 0.082 4062
 4064 3 -65.29 107.92 1.56 0.097 4063
 4065 3 -65.41 107.81 1.54 0.079 4064
 4066 3 -66.61 101.45 -1.13 0.106 3470
 4067 3 -66.77 101.35 -1.11 0.108 4066
 4068 3 -66.91 101.45 -1.09 0.115 4067
 4069 3 -67.05 101.56 -1.11 0.095 4068
 4070 3 -67.16 101.45 -1.11 0.118 4069
 4071 3 -67.27 101.26 -1.21 0.128 4070
 4072 3 -67.3 101.15 -1.33 0.105 4071
 4073 3 -67.46 101.15 -1.37 0.089 4072
 4074 3 -67.58 100.96 -1.5 0.069 4073
 4075 3 -67.63 100.87 -1.52 0.089 4074
 4076 3 -67.61 100.67 -1.65 0.073 4075
 4077 3 -67.56 100.56 -1.66 0.103 4076
 4078 3 -67.61 100.37 -1.71 0.123 4077
 4079 3 -67.66 100.17 -1.78 0.134 4078
 4080 3 -67.72 99.96 -1.76 0.084 4079
 4081 3 -67.77 99.76 -1.69 0.08 4080
 4082 3 -67.8 99.56 -1.72 0.114 4081
 4083 3 -67.86 99.37 -1.72 0.087 4082
 4084 3 -67.97 99.26 -1.71 0.13 4083
 4085 3 -68.03 99.46 -1.61 0.088 4084
 4086 3 -68.11 99.46 -1.49 0.093 4085
 4087 3 -68.19 99.37 -1.31 0.102 4086
 4088 3 -68.14 99.56 -1.26 0.000125 4087
 4089 3 -68.17 99.67 -1.32 0.069 4088
 4090 3 -68.06 99.17 -1.68 0.134 4084
 4091 3 -68.14 99 -1.81 0.000125 4090
 4092 3 -67.39 101.26 -1.08 0.088 4071
 4093 3 -67.52 101.26 -1.11 0.147 4092
 4094 3 -67.67 101.26 -1.08 0.164 4093
 4095 3 -67.83 101.15 -0.96 0.112 4094
 4096 3 -67.96 101.15 -0.89 0.107 4095
 4097 3 -68.24 101.15 -0.78 0.077 4096
 4098 3 -68.35 101.15 -0.79 0.08 4097
 4099 3 -66.03 98.68 -2.89 0.225 3454
 4100 3 -66.02 98.62 -2.79 0.227 4099
 4101 3 -65.83 98.48 -2.81 0.202 4100
 4102 3 -65.66 98.28 -2.87 0.173 4101
 4103 3 -65.53 98.15 -2.89 0.191 4102
 4104 3 -65.47 98.01 -2.85 0.221 4103
 4105 3 -65.3 97.92 -2.93 0.218 4104
 4106 3 -65.25 97.79 -2.98 0.194 4105
 4107 3 -65.19 97.65 -2.96 0.151 4106
 4108 3 -65.17 97.45 -3.04 0.167 4107
 4109 3 -65.11 97.29 -3.08 0.164 4108
 4110 3 -65.11 97.12 -3.02 0.173 4109
 4111 3 -65.11 96.93 -3.02 0.164 4110
 4112 3 -65.11 96.68 -3.02 0.194 4111
 4113 3 -65.16 96.51 -3 0.184 4112
 4114 3 -65.19 96.29 -3 0.141 4113
 4115 3 -65.27 96.04 -2.96 0.184 4114
 4116 3 -65.27 95.84 -2.93 0.194 4115
 4117 3 -65.36 95.65 -2.89 0.2 4116
 4118 3 -65.39 95.46 -2.83 0.201 4117
 4119 3 -65.42 95.32 -2.83 0.222 4118
 4120 3 -65.33 95.14 -2.75 0.212 4119
 4121 3 -65.27 94.84 -2.68 0.216 4120
 4122 3 -65.27 94.68 -2.62 0.206 4121
 4123 3 -65.25 94.45 -2.58 0.168 4122
 4124 3 -65.16 94.29 -2.48 0.167 4123
 4125 3 -65.13 94.15 -2.33 0.171 4124
 4126 3 -65.14 94 -2.27 0.169 4125
 4127 3 -65.05 93.95 -2.08 0.193 4126
 4128 3 -65.02 93.82 -2.04 0.148 4127
 4129 3 -65 93.7 -1.98 0.175 4128
 4130 3 -65.02 93.45 -1.93 0.139 4129
 4131 3 -65.06 93.26 -1.87 0.146 4130
 4132 3 -65.05 93.1 -1.81 0.129 4131
 4133 3 -65.08 93 -1.71 0.154 4132
 4134 3 -65.08 92.89 -1.61 0.146 4133
 4135 3 -65.05 92.73 -1.57 0.147 4134
 4136 3 -65.08 92.48 -1.58 0.139 4135
 4137 3 -65.06 92.37 -1.55 0.188 4136
 4138 3 -65.11 92.23 -1.44 0.221 4137
 4139 3 -65.16 92.06 -1.43 0.274 4138
 4140 3 -65.16 91.9 -1.4 0.311 4139
 4141 3 -65.13 91.78 -1.33 0.293 4140
 4142 3 -65.11 91.54 -1.32 0.327 4141
 4143 3 -65.11 91.45 -1.26 0.32 4142
 4144 3 -65 91.29 -0.98 0.249 4143
 4145 3 -65.05 91.14 -0.93 0.187 4144
 4146 3 -65.11 90.98 -0.92 0.205 4145
 4147 3 -65.28 90.84 -0.89 0.191 4146
 4148 3 -65.44 90.71 -0.89 0.251 4147
 4149 3 -65.56 90.62 -0.88 0.293 4148
 4150 3 -65.58 90.26 -0.77 0.205 4149
 4151 3 -65.71 90.06 -0.78 0.173 4150
 4152 3 -65.89 89.98 -0.84 0.232 4151
 4153 3 -65.97 89.89 -0.96 0.278 4152
 4154 3 -65.97 89.79 -1.06 0.338 4153
 4155 3 -65.96 89.67 -1.14 0.366 4154
 4156 3 -65.91 89.59 -1.18 0.44 4155
 4157 3 -65.52 89.17 -0.78 0.15 4156
 4158 3 -65.47 88.98 -0.72 0.175 4157
 4159 3 -65.52 88.81 -0.61 0.153 4158
 4160 3 -65.52 88.68 -0.55 0.161 4159
 4161 3 -65.52 88.51 -0.47 0.173 4160
 4162 3 -65.53 88.34 -0.4 0.167 4161
 4163 3 -65.55 88.15 -0.28 0.165 4162
 4164 3 -65.55 88.01 -0.19 0.175 4163
 4165 3 -65.6 87.9 -0.04 0.185 4164
 4166 3 -65.66 87.73 0.03 0.169 4165
 4167 3 -65.64 87.6 0.12 0.155 4166
 4168 3 -65.6 87.48 0.26 0.146 4167
 4169 3 -65.61 87.34 0.46 0.136 4168
 4170 3 -65.55 87.12 0.49 0.144 4169
 4171 3 -65.53 86.93 0.57 0.149 4170
 4172 3 -65.53 86.75 0.59 0.168 4171
 4173 3 -65.52 86.59 0.61 0.161 4172
 4174 3 -65.58 86.43 0.61 0.192 4173
 4175 3 -65.67 86.26 0.49 0.173 4174
 4176 3 -65.69 86.12 0.49 0.194 4175
 4177 3 -65.74 85.98 0.41 0.205 4176
 4178 3 -65.72 85.82 0.41 0.241 4177
 4179 3 -65.85 85.71 0.43 0.266 4178
 4180 3 -65.88 85.45 0.41 0.254 4179
 4181 3 -65.89 85.29 0.42 0.272 4180
 4182 3 -65.91 85.04 0.64 0.28 4181
 4183 3 -65.92 84.87 0.69 0.273 4182
 4184 3 -65.96 84.73 0.79 0.314 4183
 4185 3 -65.75 84.43 0.61 0.138 4184
 4186 3 -65.8 84.23 0.58 0.141 4185
 4187 3 -65.89 84.06 0.56 0.138 4186
 4188 3 -65.91 83.87 0.49 0.157 4187
 4189 3 -65.99 83.75 0.39 0.127 4188
 4190 3 -65.97 83.6 0.34 0.168 4189
 4191 3 -66.1 83.56 0.24 0.171 4190
 4192 3 -66.17 83.48 0.17 0.142 4191
 4193 3 -66.31 83.4 0.08 0.147 4192
 4194 3 -66.39 83.42 -0.03 0.132 4193
 4195 3 -66.44 83.32 -0.19 0.113 4194
 4196 3 -66.46 83.18 -0.36 0.137 4195
 4197 3 -66.52 83.23 -0.46 0.155 4196
 4198 3 -66.52 83.1 -0.54 0.143 4197
 4199 3 -66.5 83 -0.72 0.154 4198
 4200 3 -66.5 82.9 -0.81 0.153 4199
 4201 3 -66.53 82.81 -0.94 0.113 4200
 4202 3 -66.47 82.79 -1.02 0.162 4201
 4203 3 -66.27 82.6 -0.93 0.081 4202
 4204 3 -66.25 82.5 -1.02 0.000125 4203
 4205 3 -66.52 82.78 -1.14 0.184 4202
 4206 3 -66.55 82.51 -1.18 0.133 4205
 4207 3 -66.58 82.4 -1.26 0.119 4206
 4208 3 -66.63 82.28 -1.34 0.123 4207
 4209 3 -66.71 82.15 -1.44 0.146 4208
 4210 3 -66.77 81.98 -1.55 0.168 4209
 4211 3 -66.85 81.7 -1.56 0.171 4210
 4212 3 -66.96 81.56 -1.58 0.14 4211
 4213 3 -67.02 81.35 -1.54 0.16 4212
 4214 3 -67.06 81.2 -1.57 0.168 4213
 4215 3 -67.11 81.07 -1.61 0.171 4214
 4216 3 -67.19 80.9 -1.65 0.148 4215
 4217 3 -67.31 80.78 -1.72 0.141 4216
 4218 3 -67.38 80.6 -1.77 0.142 4217
 4219 3 -67.49 80.54 -1.92 0.129 4218
 4220 3 -67.56 80.51 -2.06 0.128 4219
 4221 3 -67.67 80.51 -2.2 0.169 4220
 4222 3 -67.75 80.56 -2.37 0.175 4221
 4223 3 -67.86 80.56 -2.46 0.166 4222
 4224 3 -67.99 80.54 -2.62 0.231 4223
 4225 3 -68.11 80.54 -2.77 0.245 4224
 4226 3 -68.38 80.76 -2.93 0.166 4225
 4227 3 -68.53 80.79 -2.98 0.14 4226
 4228 3 -68.69 80.8 -3.04 0.129 4227
 4229 3 -68.86 80.76 -3.12 0.159 4228
 4230 3 -68.97 80.66 -3.18 0.13 4229
 4231 3 -69.05 80.55 -3.27 0.124 4230
 4232 3 -69.14 80.49 -3.31 0.12 4231
 4233 3 -69.14 80.27 -3.31 0.101 4232
 4234 3 -69.17 80.1 -3.33 0.135 4233
 4235 3 -69.25 79.96 -3.35 0.136 4234
 4236 3 -69.22 79.77 -3.37 0.137 4235
 4237 3 -69.28 79.65 -3.31 0.136 4236
 4238 3 -69.39 79.49 -3.39 0.149 4237
 4239 3 -69.49 79.38 -3.48 0.17 4238
 4240 3 -69.55 79.27 -3.52 0.16 4239
 4241 3 -69.69 79.19 -3.52 0.169 4240
 4242 3 -69.81 79.07 -3.62 0.154 4241
 4243 3 -69.86 78.93 -3.7 0.125 4242
 4244 3 -69.94 78.82 -3.79 0.101 4243
 4245 3 -69.96 78.71 -3.83 0.104 4244
 4246 3 -70.02 78.69 -3.93 0.071 4245
 4247 3 -70.08 78.58 -4 0.126 4246
 4248 3 -70.16 78.55 -4.12 0.105 4247
 4249 3 -70.19 78.44 -4.19 0.089 4248
 4250 3 -70.3 78.44 -4.33 0.094 4249
 4251 3 -70.42 78.4 -4.46 0.124 4250
 4252 3 -70.55 78.38 -4.51 0.13 4251
 4253 3 -70.72 78.32 -4.63 0.159 4252
 4254 3 -70.91 78.3 -4.71 0.18 4253
 4255 3 -71 78.26 -4.79 0.178 4254
 4256 3 -71.11 78.15 -4.83 0.17 4255
 4257 3 -71.21 78.05 -4.96 0.214 4256
 4258 3 -71.28 77.96 -4.99 0.222 4257
 4259 3 -71.39 77.88 -4.99 0.226 4258
 4260 3 -71.58 77.8 -5.05 0.229 4259
 4261 3 -71.69 77.8 -5.07 0.26 4260
 4262 3 -71.77 77.77 -5.16 0.306 4261
 4263 3 -71.94 77.77 -5.11 0.255 4262
 4264 3 -72.11 77.88 -5.24 0.349 4263
 4265 3 -72.24 77.91 -5.34 0.388 4264
 4266 3 -72.33 77.8 -5.45 0.453 4265
 4267 3 -72.66 78.27 -5.66 0.093 4266
 4268 3 -72.74 78.46 -5.79 0.088 4267
 4269 3 -72.8 78.54 -5.9 0.106 4268
 4270 3 -72.8 78.58 -6.04 0.07 4269
 4271 3 -72.81 78.66 -6.21 0.118 4270
 4272 3 -72.89 78.68 -6.34 0.112 4271
 4273 3 -72.91 78.76 -6.5 0.112 4272
 4274 3 -72.97 78.76 -6.66 0.08 4273
 4275 3 -72.41 77.71 -5.51 0.46 4266
 4276 3 -72.52 77.63 -5.59 0.438 4275
 4277 3 -72.8 77.74 -5.53 0.391 4276
 4278 3 -72.41 76.99 -5.74 0.11 4277
 4279 3 -72.41 77.04 -5.84 0.114 4278
 4280 3 -72.41 76.99 -6.08 0.088 4279
 4281 3 -72.44 76.97 -6.25 0.148 4280
 4282 3 -72.42 77.07 -6.41 0.129 4281
 4283 3 -72.44 76.99 -6.58 0.1 4282
 4284 3 -72.41 76.93 -6.71 0.126 4283
 4285 3 -72.35 76.76 -6.87 0.094 4284
 4286 3 -72.24 76.69 -6.96 0.103 4285
 4287 3 -72.19 76.69 -7.07 0.114 4286
 4288 3 -72.16 76.57 -7.19 0.111 4287
 4289 3 -72.11 76.49 -7.28 0.141 4288
 4290 3 -72.08 76.35 -7.41 0.191 4289
 4291 3 -71.99 76.27 -7.5 0.158 4290
 4292 3 -71.89 76.21 -7.58 0.156 4291
 4293 3 -71.77 76.11 -7.69 0.169 4292
 4294 3 -71.69 75.99 -7.69 0.168 4293
 4295 3 -71.61 75.94 -7.9 0.157 4294
 4296 3 -71.55 75.77 -8.15 0.114 4295
 4297 3 -71.5 75.58 -8.21 0.105 4296
 4298 3 -71.47 75.51 -8.34 0.12 4297
 4299 3 -71.47 75.51 -8.47 0.148 4298
 4300 3 -71.47 75.46 -8.63 0.155 4299
 4301 3 -71.47 75.36 -8.76 0.191 4300
 4302 3 -71.47 75.29 -8.9 0.22 4301
 4303 3 -71.44 75.16 -9.04 0.293 4302
 4304 3 -71.39 75.07 -9.21 0.286 4303
 4305 3 -71.28 74.85 -9.29 0.286 4304
 4306 3 -71.27 74.66 -9.37 0.316 4305
 4307 3 -71.33 74.55 -9.46 0.29 4306
 4308 3 -71.42 74.46 -9.61 0.245 4307
 4309 3 -71.74 74.1 -9.35 0.074 4308
 4310 3 -71.72 73.94 -9.29 0.082 4309
 4311 3 -71.66 73.74 -9.21 0.137 4310
 4312 3 -71.52 73.57 -9.05 0.092 4311
 4313 3 -71.42 73.49 -9.04 0.057 4312
 4314 3 -71.22 74.51 -9.81 0.123 4308
 4315 3 -71.08 74.46 -9.86 0.108 4314
 4316 3 -71.02 74.38 -9.89 0.111 4315
 4317 3 -70.91 74.29 -9.9 0.087 4316
 4318 3 -70.85 74.15 -9.97 0.104 4317
 4319 3 -70.85 74.11 -10.09 0.12 4318
 4320 3 -70.86 74.26 -10.2 0.068 4319
 4321 3 -70.8 74.41 -10.23 0.042 4320
 4322 3 -70.67 74.49 -10.38 0.143 4321
 4323 3 -72.86 77.88 -5.5 0.236 4277
 4324 3 -73.13 78.19 -5.42 0.193 4323
 4325 3 -73.27 78.22 -5.44 0.129 4324
 4326 3 -72.69 77.38 -5.66 0.182 4323
 4327 3 -72.86 77.27 -5.7 0.045 4326
 4328 3 -72.99 77.08 -5.69 0.08 4327
 4329 3 -73.02 76.99 -5.65 0.091 4328
 4330 3 -73.1 76.96 -5.54 0.039 4329
 4331 3 -72.33 77.44 -6.13 0.156 4276
 4332 3 -72.39 77.38 -6.3 0.027 4331
 4333 3 -68.05 80.29 -2.91 0.119 4225
 4334 3 -67.97 80.15 -3.06 0.087 4333
 4335 3 -67.91 80.03 -3.08 0.08 4334
 4336 3 -66.53 83.09 -1.21 0.104 4205
 4337 3 -66.69 83.2 -1.34 0.098 4336
 4338 3 -66.8 83.31 -1.46 0.092 4337
 4339 3 -66.86 83.51 -1.56 0.092 4338
 4340 3 -66.92 83.73 -1.67 0.063 4339
 4341 3 -66.92 83.87 -1.81 0.09 4340
 4342 3 -66.89 83.98 -1.89 0.082 4341
 4343 3 -66.91 84.15 -1.96 0.084 4342
 4344 3 -66.92 84.31 -2.04 0.084 4343
 4345 3 -66.94 84.46 -2.08 0.086 4344
 4346 3 -67.03 84.53 -2.12 0.081 4345
 4347 3 -67.16 84.64 -2.14 0.098 4346
 4348 3 -67.21 84.73 -2.16 0.089 4347
 4349 3 -67.33 84.93 -2.16 0.11 4348
 4350 3 -67.42 85.07 -2.14 0.118 4349
 4351 3 -66.14 84.68 1.08 0.222 4184
 4352 3 -66.11 84.65 1.22 0.189 4351
 4353 3 -66.06 84.48 1.29 0.151 4352
 4354 3 -66.05 84.45 1.4 0.162 4353
 4355 3 -65.96 84.45 1.52 0.179 4354
 4356 3 -65.94 84.37 1.59 0.294 4355
 4357 3 -65.74 83.73 1.53 0.127 4356
 4358 3 -65.61 83.6 1.58 0.139 4357
 4359 3 -65.5 83.51 1.56 0.14 4358
 4360 3 -65.49 83.34 1.63 0.118 4359
 4361 3 -65.44 83.18 1.77 0.121 4360
 4362 3 -65.38 83.06 1.93 0.122 4361
 4363 3 -65.36 83.01 2.11 0.124 4362
 4364 3 -65.35 82.87 2.3 0.118 4363
 4365 3 -65.33 82.73 2.42 0.098 4364
 4366 3 -65.41 82.65 2.57 0.099 4365
 4367 3 -65.44 82.59 2.65 0.095 4366
 4368 3 -65.44 82.45 2.73 0.103 4367
 4369 3 -65.52 82.29 2.75 0.164 4368
 4370 3 -65.44 82.09 2.8 0.121 4369
 4371 3 -65.41 81.85 2.76 0.091 4370
 4372 3 -65.39 81.73 2.8 0.115 4371
 4373 3 -65.36 81.54 2.71 0.094 4372
 4374 3 -65.36 81.42 2.69 0.129 4373
 4375 3 -65.36 81.2 2.67 0.132 4374
 4376 3 -65.38 81.06 2.71 0.102 4375
 4377 3 -65.42 80.92 2.75 0.112 4376
 4378 3 -65.44 80.75 2.8 0.131 4377
 4379 3 -65.61 80.7 2.71 0.096 4378
 4380 3 -65.64 80.56 2.69 0.063 4379
 4381 3 -65.66 80.34 2.67 0.148 4380
 4382 3 -65.67 80.14 2.69 0.12 4381
 4383 3 -65.71 79.93 2.67 0.083 4382
 4384 3 -65.66 79.79 2.71 0.127 4383
 4385 3 -65.58 79.68 2.76 0.124 4384
 4386 3 -65.58 79.54 2.86 0.091 4385
 4387 3 -65.61 79.35 2.9 0.117 4386
 4388 3 -65.61 79.23 2.96 0.14 4387
 4389 3 -65.53 79.07 3.05 0.134 4388
 4390 3 -65.55 78.89 3.07 0.126 4389
 4391 3 -65.6 78.73 3.13 0.096 4390
 4392 3 -65.63 78.64 3.26 0.107 4391
 4393 3 -65.63 78.51 3.32 0.158 4392
 4394 3 -65.58 78.37 3.36 0.113 4393
 4395 3 -65.55 78.17 3.4 0.101 4394
 4396 3 -65.53 78.01 3.38 0.081 4395
 4397 3 -65.53 77.79 3.42 0.15 4396
 4398 3 -65.52 77.67 3.44 0.174 4397
 4399 3 -65.56 77.35 3.4 0.146 4398
 4400 3 -65.64 77.04 3.4 0.108 4399
 4401 3 -65.61 76.89 3.42 0.141 4400
 4402 3 -65.61 76.7 3.42 0.128 4401
 4403 3 -65.55 76.5 3.42 0.13 4402
 4404 3 -65.55 76.26 3.4 0.08 4403
 4405 3 -65.55 76.15 3.48 0.115 4404
 4406 3 -65.55 75.96 3.42 0.125 4405
 4407 3 -65.55 75.81 3.48 0.121 4406
 4408 3 -65.58 75.68 3.48 0.077 4407
 4409 3 -65.66 75.5 3.48 0.111 4408
 4410 3 -65.66 75.34 3.5 0.139 4409
 4411 3 -65.69 75.12 3.48 0.128 4410
 4412 3 -65.69 74.9 3.55 0.13 4411
 4413 3 -65.71 74.62 3.55 0.17 4412
 4414 3 -65.8 74.4 3.59 0.107 4413
 4415 3 -65.92 74.31 3.65 0.13 4414
 4416 3 -66.02 74.2 3.8 0.126 4415
 4417 3 -66.11 74 3.86 0.097 4416
 4418 3 -66.08 73.78 3.88 0.084 4417
 4419 3 -65.91 73.62 3.9 0.16 4418
 4420 3 -65.71 73.59 3.94 0.195 4419
 4421 3 -65.83 73.35 4.04 0.114 4420
 4422 3 -65.74 73.23 4.02 0.091 4421
 4423 3 -65.69 73.06 4.09 0.093 4422
 4424 3 -65.66 72.9 4.12 0.126 4423
 4425 3 -65.69 72.73 4.17 0.096 4424
 4426 3 -65.59 72.56 4.2 0.133 4425
 4427 3 -65.58 72.43 4.18 0.123 4426
 4428 3 -65.56 72.26 4.13 0.11 4427
 4429 3 -65.63 72.12 4.12 0.104 4428
 4430 3 -65.67 71.9 4.13 0.128 4429
 4431 3 -65.71 71.68 4.13 0.111 4430
 4432 3 -65.71 71.53 4.12 0.166 4431
 4433 3 -65.63 71.5 4.38 0.076 4432
 4434 3 -65.65 71.4 4.5 0.094 4433
 4435 3 -65.71 71.29 4.54 0.112 4434
 4436 3 -65.9 71.26 4.58 0.089 4435
 4437 3 -65.99 71.2 4.59 0.078 4436
 4438 3 -66.15 71.26 4.7 0.078 4437
 4439 3 -66.35 71.23 4.74 0.118 4438
 4440 3 -66.46 71.12 4.75 0.092 4439
 4441 3 -66.57 71.07 4.71 0.109 4440
 4442 3 -66.68 71.14 4.76 0.124 4441
 4443 3 -66.79 71.1 4.79 0.14 4442
 4444 3 -66.76 70.92 4.84 0.112 4443
 4445 3 -66.9 70.82 4.84 0.11 4444
 4446 3 -67.01 70.85 4.8 0.049 4445
 4447 3 -67.13 70.79 4.77 0.074 4446
 4448 3 -67.24 70.73 4.84 0.112 4447
 4449 3 -65.69 71.32 3.98 0.134 4432
 4450 3 -65.72 71.09 3.84 0.122 4449
 4451 3 -65.72 70.95 3.78 0.119 4450
 4452 3 -65.74 70.81 3.75 0.154 4451
 4453 3 -65.69 70.68 3.67 0.197 4452
 4454 3 -65.72 70.5 3.61 0.273 4453
 4455 3 -65.64 70.43 3.57 0.336 4454
 4456 3 -65.31 70.67 3.57 0.122 4455
 4457 3 -65.24 70.67 3.67 0.158 4456
 4458 3 -65.63 70.28 3.59 0.358 4455
 4459 3 -65.6 70.12 3.61 0.392 4458
 4460 3 -65.5 69.93 3.73 0.417 4459
 4461 3 -65.28 69.79 3.96 0.32 4460
 4462 3 -65.16 69.64 4.06 0.209 4461
 4463 3 -65.71 69.9 3.25 0.093 4460
 4464 3 -65.61 69.78 3.25 0.054 4463
 4465 3 -65.63 81.93 2.65 0.125 4369
 4466 3 -65.72 81.7 2.73 0.097 4465
 4467 3 -65.66 81.56 2.61 0.082 4466
 4468 3 -65.66 81.4 2.61 0.089 4467
 4469 3 -65.67 81.25 2.55 0.088 4468
 4470 3 -65.8 84.82 1.95 0.133 4356
 4471 3 -65.75 84.95 2.11 0.092 4470
 4472 3 -65.64 85.04 2.09 0.076 4471
 4473 3 -65.55 85.12 2.13 0.117 4472
 4474 3 -65.41 85.18 2.25 0.159 4473
 4475 3 -65.25 85.2 2.42 0.185 4474
 4476 3 -65.17 85.28 2.53 0.169 4475
 4477 3 -65.06 85.29 2.71 0.164 4476
 4478 3 -64.96 85.29 2.86 0.166 4477
 4479 3 -64.86 85.37 2.98 0.164 4478
 4480 3 -64.83 85.56 3.03 0.131 4479
 4481 3 -64.86 85.64 3.11 0.157 4480
 4482 3 -64.86 85.79 3.09 0.139 4481
 4483 3 -64.89 85.98 3.05 0.099 4482
 4484 3 -64.85 86.12 3.03 0.126 4483
 4485 3 -64.85 86.29 2.98 0.102 4484
 4486 3 -64.85 86.43 2.92 0.105 4485
 4487 3 -64.8 86.65 2.94 0.142 4486
 4488 3 -64.77 86.82 2.98 0.173 4487
 4489 3 -64.69 87.06 3.01 0.18 4488
 4490 3 -64.61 87.31 3.09 0.098 4489
 4491 3 -64.6 87.4 3.19 0.119 4490
 4492 3 -64.52 87.48 3.32 0.199 4491
 4493 3 -64.47 87.48 3.46 0.221 4492
 4494 3 -64.47 87.65 3.51 0.253 4493
 4495 3 -64.49 87.84 3.65 0.252 4494
 4496 3 -64.47 88.01 3.75 0.254 4495
 4497 3 -64.47 88.25 3.82 0.24 4496
 4498 3 -64.47 88.51 3.78 0.221 4497
 4499 3 -64.44 88.62 3.84 0.26 4498
 4500 3 -64.27 88.79 3.98 0.226 4499
 4501 3 -64.16 88.93 4.08 0.204 4500
 4502 3 -64.25 87.37 3.53 0.07 4493
 4503 3 -65.94 89.56 -1.3 0.267 4156
 4504 3 -65.99 89.45 -1.51 0.194 4503
 4505 3 -66.52 89.93 -1.31 0.121 4503
 4506 3 -66.64 89.98 -1.28 0.059 4505
 4507 3 -66.77 90.01 -1.29 0.093 4506
 4508 3 -66.91 90.03 -1.31 0.09 4507
 4509 3 -67 90.09 -1.25 0.06 4508
 4510 3 -67.14 90.14 -1.28 0.083 4509
 4511 3 -67.22 90.17 -1.4 0.095 4510
 4512 3 -67.35 90.18 -1.26 0.073 4511
 4513 3 -67.41 90.14 -1.09 0.085 4512
 4514 3 -67.47 90.14 -1.01 0.095 4513
 4515 3 -67.63 90.07 -0.94 0.139 4514
 4516 3 -67.8 89.98 -0.99 0.113 4515
 4517 3 -67.94 89.96 -1.16 0.109 4516
 4518 3 -68.14 89.9 -1.03 0.05 4517
 4519 3 -68.31 89.84 -1.04 0.089 4518
 4520 3 -68.41 89.73 -1.03 0.071 4519
 4521 3 -68.52 89.65 -1.04 0.115 4520
 4522 3 -68.6 89.73 -0.98 0.08 4521
 4523 3 -68.64 89.78 -0.88 0.104 4522
 4524 3 -68.77 89.76 -0.78 0.08 4523
 4525 3 -68.88 89.71 -0.68 0.086 4524
 4526 3 -69.02 89.65 -0.56 0.114 4525
 4527 3 -69.1 89.51 -0.59 0.106 4526
 4528 3 -65.92 91.09 -0.98 0.088 4149
 4529 3 -66.06 91.12 -0.99 0.119 4528
 4530 3 -66.16 91.23 -0.79 0.071 4529
 4531 3 -65.77 95.45 -2.91 0.141 4119
 4532 3 -65.88 95.51 -2.91 0.191 4531
 4533 3 -66.05 95.39 -3 0.084 4532
 4534 3 -66.22 95.37 -3 0.105 4533
 4535 3 -66.41 95.23 -3.02 0.123 4534
 4536 3 -66.58 95.15 -3.06 0.114 4535
 4537 3 -66.71 95.15 -3.1 0.123 4536
 4538 3 -66.94 95.18 -3.12 0.13 4537
 4539 3 -67.08 95.15 -3.12 0.168 4538
 4540 3 -67.25 95.09 -3.33 0.171 4539
 4541 3 -67.33 94.93 -3.64 0.162 4540
 4542 3 -67.36 94.93 -3.83 0.117 4541
 4543 3 -67.49 94.93 -3.91 0.128 4542
 4544 3 -67.52 94.89 -4.05 0.178 4543
 4545 3 -67.36 94.73 -4.17 0.055 4544
 4546 3 -67.16 94.65 -4.29 0.093 4545
 4547 3 -67.11 94.54 -4.38 0.111 4546
 4548 3 -67.06 94.37 -4.44 0.102 4547
 4549 3 -67.05 94.25 -4.49 0.105 4548
 4550 3 -67.11 94.09 -4.55 0.043 4549
 4551 3 -67.78 95.14 -4.05 0.118 4544
 4552 3 -67.92 95.26 -4.12 0.11 4551
 4553 3 -68.03 95.4 -4.12 0.121 4552
 4554 3 -68.11 95.48 -4.13 0.096 4553
 4555 3 -68.19 95.55 -4.12 0.064 4554
 4556 3 -68.21 95.58 -4.24 0.077 4555
 4557 3 -67.41 95.1 -3 0.115 4540
 4558 3 -66.96 95.15 -2.81 0.103 4539
 4559 3 -66.92 95.15 -2.62 0.122 4558
 4560 3 -66.86 95.17 -2.5 0.055 4559
 4561 3 -65.94 99.06 -4.5 0.227 3446
 4562 3 -66 99.2 -4.87 0.088 4561
 4563 3 -66.19 99.31 -4.91 0.126 4562
 4564 3 -66.24 99.4 -4.88 0.102 4563
 4565 3 -66.3 99.51 -4.87 0.000125 4564
 4566 3 -65.91 96.04 -7.97 0.097 3419
 4567 3 -66.02 96.04 -7.96 0.000125 4566
 4568 3 -62.61 83.82 -6.12 0.27 720
 4569 3 -62.64 84.03 -6.29 0.253 4568
 4570 3 -62.68 84.17 -6.4 0.216 4569
 4571 3 -62.7 84.29 -6.46 0.198 4570
 4572 3 -62.81 84.4 -6.58 0.204 4571
 4573 3 -62.92 84.54 -6.72 0.169 4572
 4574 3 -63.02 84.62 -6.83 0.184 4573
 4575 3 -63.05 84.6 -6.96 0.191 4574
 4576 3 -63.13 84.62 -7.15 0.236 4575
 4577 3 -63.24 84.7 -7.29 0.206 4576
 4578 3 -63.31 84.75 -7.42 0.22 4577
 4579 3 -63.39 84.81 -7.57 0.202 4578
 4580 3 -63.42 84.89 -7.74 0.198 4579
 4581 3 -63.46 84.98 -7.86 0.191 4580
 4582 3 -63.49 85.07 -8.01 0.218 4581
 4583 3 -63.5 85.15 -8.2 0.188 4582
 4584 3 -63.5 85.23 -8.31 0.182 4583
 4585 3 -63.52 85.39 -8.43 0.205 4584
 4586 3 -63.52 85.53 -8.53 0.248 4585
 4587 3 -63.56 85.68 -8.62 0.254 4586
 4588 3 -63.56 85.81 -8.73 0.228 4587
 4589 3 -63.53 85.93 -8.84 0.231 4588
 4590 3 -63.52 86.06 -8.94 0.23 4589
 4591 3 -63.46 86.15 -9.05 0.236 4590
 4592 3 -63.55 86.1 -9.28 0.211 4591
 4593 3 -63.67 86.15 -9.45 0.218 4592
 4594 3 -63.71 86.18 -9.59 0.224 4593
 4595 3 -63.74 86.23 -9.7 0.219 4594
 4596 3 -63.85 86.25 -9.79 0.289 4595
 4597 3 -63.89 86.26 -9.96 0.319 4596
 4598 3 -63.92 86.29 -10.14 0.298 4597
 4599 3 -64.05 86.4 -10.31 0.295 4598
 4600 3 -64.28 86.48 -10.51 0.252 4599
 4601 3 -64.41 86.45 -10.62 0.279 4600
 4602 3 -64.58 86.46 -10.71 0.302 4601
 4603 3 -64.72 86.5 -10.8 0.337 4602
 4604 3 -64.88 86.53 -10.88 0.332 4603
 4605 3 -65 86.51 -11.04 0.312 4604
 4606 3 -65.27 86.29 -11.01 0.156 4605
 4607 3 -65.39 86.27 -10.98 0.117 4606
 4608 3 -65.53 86.3 -10.96 0.157 4607
 4609 3 -65.66 86.36 -10.94 0.168 4608
 4610 3 -65.86 86.44 -10.92 0.141 4609
 4611 3 -66.02 86.49 -10.87 0.123 4610
 4612 3 -66.17 86.6 -10.85 0.14 4611
 4613 3 -66.25 86.68 -10.72 0.16 4612
 4614 3 -66.39 86.68 -10.71 0.163 4613
 4615 3 -66.52 86.63 -10.69 0.133 4614
 4616 3 -66.67 86.63 -10.64 0.167 4615
 4617 3 -66.77 86.66 -10.6 0.171 4616
 4618 3 -66.94 86.71 -10.56 0.217 4617
 4619 3 -67.11 86.77 -10.51 0.141 4618
 4620 3 -67.3 86.83 -10.46 0.157 4619
 4621 3 -67.39 86.88 -10.4 0.161 4620
 4622 3 -67.55 86.99 -10.37 0.155 4621
 4623 3 -67.75 87.19 -10.42 0.192 4622
 4624 3 -67.83 87.36 -10.37 0.166 4623
 4625 3 -67.89 87.55 -10.4 0.131 4624
 4626 3 -67.92 87.66 -10.46 0.157 4625
 4627 3 -68 87.72 -10.53 0.217 4626
 4628 3 -68.02 87.32 -10.79 0.096 4627
 4629 3 -67.89 87.19 -10.92 0.059 4628
 4630 3 -68.02 87.94 -10.47 0.204 4627
 4631 3 -68.14 88.08 -10.45 0.191 4630
 4632 3 -68.27 88.16 -10.49 0.213 4631
 4633 3 -68.42 88.33 -10.4 0.161 4632
 4634 3 -68.55 88.46 -10.34 0.142 4633
 4635 3 -68.69 88.54 -10.35 0.167 4634
 4636 3 -68.86 88.66 -10.47 0.174 4635
 4637 3 -68.97 88.74 -10.54 0.206 4636
 4638 3 -68.99 88.85 -10.62 0.229 4637
 4639 3 -69.19 88.97 -10.56 0.168 4638
 4640 3 -69.31 89.1 -10.61 0.171 4639
 4641 3 -69.38 89.22 -10.63 0.16 4640
 4642 3 -69.47 89.35 -10.65 0.127 4641
 4643 3 -69.56 89.55 -10.65 0.184 4642
 4644 3 -69.66 89.69 -10.65 0.185 4643
 4645 3 -69.74 89.86 -10.61 0.164 4644
 4646 3 -69.81 90.01 -10.61 0.16 4645
 4647 3 -69.94 90.13 -10.67 0.144 4646
 4648 3 -70.02 90.27 -10.67 0.14 4647
 4649 3 -70.19 90.35 -10.68 0.117 4648
 4650 3 -70.25 90.46 -10.73 0.13 4649
 4651 3 -70.39 90.57 -10.79 0.143 4650
 4652 3 -70.44 90.68 -10.89 0.146 4651
 4653 3 -70.6 90.68 -10.95 0.14 4652
 4654 3 -70.75 90.71 -11.04 0.124 4653
 4655 3 -70.83 90.77 -10.96 0.14 4654
 4656 3 -70.94 90.88 -11.07 0.173 4655
 4657 3 -71.06 90.99 -11.13 0.19 4656
 4658 3 -71.06 91.11 -11.27 0.202 4657
 4659 3 -71.11 91.26 -11.35 0.258 4658
 4660 3 -71.22 91.32 -11.44 0.316 4659
 4661 3 -71.25 91.49 -11.55 0.329 4660
 4662 3 -71.38 91.58 -11.67 0.39 4661
 4663 3 -71.52 91.66 -11.74 0.397 4662
 4664 3 -71.64 91.76 -11.9 0.394 4663
 4665 3 -71.69 91.82 -12.11 0.359 4664
 4666 3 -71.72 91.96 -12.2 0.322 4665
 4667 3 -72 92.41 -12.14 0.219 4666
 4668 3 -72.05 92.58 -12.21 0.194 4667
 4669 3 -72.16 92.8 -12.26 0.163 4668
 4670 3 -72.28 93.02 -12.27 0.119 4669
 4671 3 -72.28 93.16 -12.23 0.129 4670
 4672 3 -72.42 93.24 -12.15 0.122 4671
 4673 3 -72.53 93.32 -12.15 0.169 4672
 4674 3 -72.61 93.44 -12.15 0.191 4673
 4675 3 -72.72 93.46 -12.12 0.207 4674
 4676 3 -72.97 93.44 -11.96 0.112 4675
 4677 3 -73.14 93.41 -11.99 0.126 4676
 4678 3 -73.31 93.4 -11.98 0.145 4677
 4679 3 -73.44 93.32 -12.09 0.16 4678
 4680 3 -73.53 93.24 -12.12 0.188 4679
 4681 3 -73.66 93.19 -12.21 0.205 4680
 4682 3 -73.83 93.24 -12.29 0.234 4681
 4683 3 -74.02 93.38 -12.45 0.181 4682
 4684 3 -74.16 93.38 -12.51 0.195 4683
 4685 3 -74.35 93.46 -12.47 0.174 4684
 4686 3 -74.49 93.57 -12.49 0.166 4685
 4687 3 -74.66 93.65 -12.49 0.15 4686
 4688 3 -74.81 93.79 -12.52 0.173 4687
 4689 3 -74.94 93.86 -12.57 0.171 4688
 4690 3 -75.05 93.93 -12.62 0.175 4689
 4691 3 -75.16 93.97 -12.7 0.173 4690
 4692 3 -75.27 94.02 -12.78 0.174 4691
 4693 3 -75.36 94.1 -12.79 0.228 4692
 4694 3 -75.08 94.27 -12.99 0.089 4693
 4695 3 -75.08 94.36 -13.07 0.099 4694
 4696 3 -75.08 94.46 -13.21 0.067 4695
 4697 3 -75.1 94.52 -13.29 0.134 4696
 4698 3 -75.05 94.63 -13.37 0.195 4697
 4699 3 -74.75 94.8 -13.28 0.11 4698
 4700 3 -74.58 94.76 -13.3 0.096 4699
 4701 3 -74.36 94.66 -13.26 0.109 4700
 4702 3 -74.17 94.74 -13.18 0.117 4701
 4703 3 -74.05 94.74 -13.07 0.104 4702
 4704 3 -75.16 94.71 -13.42 0.143 4703
 4705 3 -75.19 94.4 -13.6 0.092 4704
 4706 3 -75.22 94.3 -13.69 0.045 4705
 4707 3 -75.27 94.19 -13.73 0.124 4706
 4708 3 -75.33 94.05 -13.71 0.091 4707
 4709 3 -75.47 93.94 -13.67 0.062 4708
 4710 3 -75.58 93.88 -13.72 0.085 4709
 4711 3 -75.64 93.8 -13.7 0.084 4710
 4712 3 -75.75 93.71 -13.63 0.108 4711
 4713 3 -75.83 93.6 -13.61 0.11 4712
 4714 3 -75.91 93.55 -13.67 0.092 4713
 4715 3 -75.94 93.65 -13.82 0.084 4714
 4716 3 -76.05 93.66 -13.94 0.061 4715
 4717 3 -75.27 95.01 -13.32 0.137 4698
 4718 3 -75.19 95.24 -13.3 0.088 4717
 4719 3 -75.3 95.32 -13.4 0.084 4718
 4720 3 -75.38 95.44 -13.44 0.068 4719
 4721 3 -75.67 94.11 -12.71 0.158 4693
 4722 3 -75.8 94.13 -12.69 0.195 4721
 4723 3 -76.05 94.13 -12.64 0.2 4722
 4724 3 -76.25 94.13 -12.62 0.184 4723
 4725 3 -76.46 94.16 -12.57 0.153 4724
 4726 3 -76.56 94.26 -12.49 0.146 4725
 4727 3 -76.75 94.29 -12.46 0.172 4726
 4728 3 -76.96 94.3 -12.52 0.151 4727
 4729 3 -77.11 94.32 -12.56 0.144 4728
 4730 3 -77.19 94.41 -12.65 0.172 4729
 4731 3 -77.38 94.26 -12.71 0.167 4730
 4732 3 -77.44 94.22 -12.8 0.129 4731
 4733 3 -77.55 94.13 -12.88 0.119 4732
 4734 3 -77.58 94.02 -13.01 0.156 4733
 4735 3 -77.47 94.3 -13.07 0.063 4734
 4736 3 -77.74 93.86 -12.96 0.148 4734
 4737 3 -77.86 93.74 -13.04 0.16 4736
 4738 3 -78 93.63 -13.11 0.191 4737
 4739 3 -78.14 93.55 -13.15 0.189 4738
 4740 3 -78.3 93.47 -13.19 0.157 4739
 4741 3 -78.49 93.41 -13.21 0.142 4740
 4742 3 -78.64 93.38 -13.19 0.168 4741
 4743 3 -78.81 93.44 -13.14 0.142 4742
 4744 3 -78.92 93.46 -13.05 0.16 4743
 4745 3 -79.08 93.44 -12.97 0.167 4744
 4746 3 -79.02 93.26 -12.85 0.085 4745
 4747 3 -79.13 93.21 -12.85 0.000125 4746
 4748 3 -79.27 93.46 -12.96 0.171 4745
 4749 3 -79.47 93.44 -12.89 0.17 4748
 4750 3 -79.69 93.44 -12.82 0.143 4749
 4751 3 -79.85 93.46 -12.72 0.133 4750
 4752 3 -80.03 93.41 -12.76 0.137 4751
 4753 3 -80.19 93.41 -12.74 0.144 4752
 4754 3 -80.41 93.47 -12.73 0.158 4753
 4755 3 -80.61 93.46 -12.8 0.145 4754
 4756 3 -80.77 93.44 -12.8 0.152 4755
 4757 3 -80.91 93.43 -12.86 0.144 4756
 4758 3 -81.03 93.41 -12.92 0.174 4757
 4759 3 -81.16 93.43 -12.97 0.15 4758
 4760 3 -81.31 93.35 -13.03 0.141 4759
 4761 3 -81.42 93.35 -13.12 0.178 4760
 4762 3 -81.53 93.36 -13.19 0.164 4761
 4763 3 -81.67 93.36 -13.21 0.171 4762
 4764 3 -81.72 93.27 -13.31 0.205 4763
 4765 3 -81.44 93.07 -13.47 0.078 4764
 4766 3 -81.39 93.02 -13.55 0.072 4765
 4767 3 -81.81 93.26 -13.4 0.243 4764
 4768 3 -82 93.27 -13.38 0.287 4767
 4769 3 -82.11 93.22 -13.4 0.371 4768
 4770 3 -82.27 93.16 -13.37 0.41 4769
 4771 3 -82.44 93.22 -13.37 0.423 4770
 4772 3 -82.61 93.22 -13.37 0.381 4771
 4773 3 -82.72 93.11 -13.44 0.309 4772
 4774 3 -82.8 92.86 -13.63 0.168 4773
 4775 3 -82.97 92.76 -13.62 0.143 4774
 4776 3 -83.11 92.66 -13.57 0.153 4775
 4777 3 -83.27 92.49 -13.55 0.166 4776
 4778 3 -83.31 92.38 -13.59 0.176 4777
 4779 3 -83.42 92.26 -13.62 0.147 4778
 4780 3 -83.52 92.11 -13.67 0.14 4779
 4781 3 -83.61 91.96 -13.77 0.157 4780
 4782 3 -83.64 91.79 -13.84 0.17 4781
 4783 3 -83.69 91.69 -13.96 0.204 4782
 4784 3 -83.72 91.6 -14.12 0.215 4783
 4785 3 -83.8 91.47 -14.26 0.195 4784
 4786 3 -83.86 91.43 -14.54 0.194 4785
 4787 3 -83.86 91.32 -14.69 0.228 4786
 4788 3 -83.89 91.19 -14.8 0.287 4787
 4789 3 -84 91.02 -14.85 0.323 4788
 4790 3 -84.08 90.83 -14.87 0.348 4789
 4791 3 -84.11 90.77 -14.98 0.369 4790
 4792 3 -84.3 90.6 -14.86 0.32 4791
 4793 3 -84.47 90.43 -14.78 0.263 4792
 4794 3 -84.58 90.27 -14.7 0.221 4793
 4795 3 -84.72 90.26 -14.76 0.17 4794
 4796 3 -84.8 90.52 -14.79 0.105 4795
 4797 3 -84.83 90.57 -14.88 0.117 4796
 4798 3 -84.89 90.18 -14.69 0.132 4795
 4799 3 -85.06 90.11 -14.65 0.162 4798
 4800 3 -85.19 90.07 -14.67 0.153 4799
 4801 3 -85.25 89.88 -14.59 0.152 4800
 4802 3 -85.33 89.72 -14.54 0.15 4801
 4803 3 -85.41 89.63 -14.46 0.154 4802
 4804 3 -85.53 89.52 -14.37 0.146 4803
 4805 3 -85.55 89.38 -14.24 0.098 4804
 4806 3 -85.64 89.22 -14.24 0.14 4805
 4807 3 -85.72 89.15 -14.2 0.159 4806
 4808 3 -85.86 89.05 -14.12 0.141 4807
 4809 3 -85.92 88.88 -14.05 0.134 4808
 4810 3 -86 88.74 -13.95 0.18 4809
 4811 3 -86.05 88.6 -13.9 0.15 4810
 4812 3 -86.05 88.52 -13.82 0.186 4811
 4813 3 -86.11 88.43 -13.77 0.24 4812
 4814 3 -86.21 88.35 -13.67 0.296 4813
 4815 3 -86.3 88.32 -13.61 0.357 4814
 4816 3 -86.41 88.21 -13.53 0.384 4815
 4817 3 -86.42 88.02 -13.43 0.381 4816
 4818 3 -86.25 87.96 -13.15 0.333 4817
 4819 3 -86.3 87.9 -13.06 0.305 4818
 4820 3 -86.27 87.55 -13.05 0.164 4819
 4821 3 -86.3 87.6 -12.96 0.228 4820
 4822 3 -86.22 87.27 -12.92 0.149 4821
 4823 3 -86.27 87.07 -12.84 0.076 4822
 4824 3 -86.35 88.02 -12.95 0.177 4819
 4825 3 -86.36 88.35 -12.57 0.153 4824
 4826 3 -86.27 88.54 -12.46 0.106 4825
 4827 3 -86.36 88.6 -12.37 0.138 4826
 4828 3 -86.33 88.66 -12.27 0.156 4827
 4829 3 -86.27 88.71 -12.12 0.132 4828
 4830 3 -86.17 88.76 -11.95 0.1 4829
 4831 3 -86.17 88.77 -11.85 0.121 4830
 4832 3 -86.27 88.85 -11.74 0.103 4831
 4833 3 -86.39 88.88 -11.61 0.093 4832
 4834 3 -86.44 88.91 -11.47 0.11 4833
 4835 3 -86.36 88.94 -11.35 0.122 4834
 4836 3 -86.38 88.99 -11.24 0.092 4835
 4837 3 -86.5 88.99 -11.04 0.119 4836
 4838 3 -86.49 88.88 -10.9 0.09 4837
 4839 3 -86.58 88.8 -10.78 0.102 4838
 4840 3 -86.66 88.71 -10.63 0.145 4839
 4841 3 -86.75 88.82 -10.43 0.105 4840
 4842 3 -86.86 88.9 -10.29 0.1 4841
 4843 3 -86.94 88.88 -10.07 0.124 4842
 4844 3 -86.92 89.02 -9.96 0.196 4843
 4845 3 -86.89 89.18 -9.86 0.206 4844
 4846 3 -87.05 89.15 -9.57 0.18 4845
 4847 3 -87.13 89.08 -9.37 0.13 4846
 4848 3 -87.16 89.02 -9.2 0.121 4847
 4849 3 -87.24 89.05 -9.03 0.136 4848
 4850 3 -87.3 89.16 -8.85 0.125 4849
 4851 3 -87.33 89.3 -8.68 0.126 4850
 4852 3 -87.33 89.35 -8.38 0.123 4851
 4853 3 -87.38 89.35 -8.2 0.117 4852
 4854 3 -87.39 89.21 -8.06 0.129 4853
 4855 3 -87.41 89.13 -7.95 0.116 4854
 4856 3 -87.33 89.05 -7.84 0.107 4855
 4857 3 -87.27 88.96 -7.75 0.126 4856
 4858 3 -87.11 88.97 -7.5 0.17 4857
 4859 3 -87.05 89.05 -7.33 0.17 4858
 4860 3 -87.03 88.93 -7.15 0.112 4859
 4861 3 -87.03 88.86 -7.04 0.088 4860
 4862 3 -87.05 88.72 -6.94 0.123 4861
 4863 3 -87.03 88.51 -6.88 0.169 4862
 4864 3 -87.06 88.38 -6.8 0.187 4863
 4865 3 -86.97 88.24 -6.76 0.181 4864
 4866 3 -86.8 88.15 -6.74 0.207 4865
 4867 3 -86.69 88.01 -6.76 0.177 4866
 4868 3 -86.55 87.88 -6.83 0.174 4867
 4869 3 -86.41 87.77 -6.88 0.183 4868
 4870 3 -86.27 87.69 -7.04 0.173 4869
 4871 3 -86.14 87.66 -7.09 0.193 4870
 4872 3 -85.97 87.66 -7.16 0.212 4871
 4873 3 -85.8 87.66 -7.19 0.263 4872
 4874 3 -85.64 87.58 -7.2 0.314 4873
 4875 3 -85.55 87.49 -7.16 0.352 4874
 4876 3 -85.36 87.49 -7.16 0.334 4875
 4877 3 -85.22 87.57 -7.12 0.209 4876
 4878 3 -85.14 87.6 -6.76 0.093 4877
 4879 3 -86.36 88.1 -12.88 0.177 4824
 4880 3 -85.77 87.6 -13.2 0.116 4879
 4881 3 -85.94 87.71 -13.04 0.098 4880
 4882 3 -86 87.85 -13.03 0.072 4881
 4883 3 -86.05 88.02 -13.04 0.078 4882
 4884 3 -86.08 88.19 -12.97 0.097 4883
 4885 3 -86.1 88.36 -12.9 0.071 4884
 4886 3 -86.08 88.55 -12.84 0.087 4885
 4887 3 -86 88.65 -12.8 0.08 4886
 4888 3 -85.92 88.74 -12.79 0.055 4887
 4889 3 -85.74 87.44 -13.13 0.109 4880
 4890 3 -85.72 87.26 -13.04 0.091 4889
 4891 3 -85.83 87.24 -12.93 0.000125 4890
 4892 3 -85.72 87.38 -13.29 0.071 4889
 4893 3 -85.58 87.3 -13.24 0.136 4892
 4894 3 -85.47 87.24 -13.19 0.188 4893
 4895 3 -85.27 87.19 -13.2 0.247 4894
 4896 3 -85.19 87.1 -13.19 0.286 4895
 4897 3 -85.06 87.07 -13.14 0.347 4896
 4898 3 -85 86.96 -13.12 0.4 4897
 4899 3 -85.19 86.55 -13.15 0.244 4898
 4900 3 -85.19 86.38 -13.17 0.26 4899
 4901 3 -85.17 86.24 -13.13 0.206 4900
 4902 3 -85.16 86.13 -13.21 0.154 4901
 4903 3 -85 86.02 -13.2 0.17 4902
 4904 3 -84.92 85.88 -13.21 0.206 4903
 4905 3 -84.83 85.8 -13.19 0.156 4904
 4906 3 -84.78 85.68 -13.12 0.133 4905
 4907 3 -84.64 85.55 -13.27 0.108 4906
 4908 3 -84.58 85.35 -13.31 0.108 4907
 4909 3 -84.41 85.29 -13.35 0.098 4908
 4910 3 -84.25 85.26 -13.38 0.117 4909
 4911 3 -84.08 85.19 -13.38 0.102 4910
 4912 3 -83.97 85.19 -13.49 0.106 4911
 4913 3 -83.86 85.13 -13.6 0.125 4912
 4914 3 -83.75 85.13 -13.67 0.15 4913
 4915 3 -83.66 85.02 -13.73 0.162 4914
 4916 3 -83.49 84.86 -13.69 0.152 4915
 4917 3 -83.24 84.8 -13.7 0.141 4916
 4918 3 -83.19 84.63 -13.78 0.102 4917
 4919 3 -83.11 84.51 -13.9 0.138 4918
 4920 3 -83.14 84.27 -14.03 0.132 4919
 4921 3 -83.19 84.05 -14.07 0.132 4920
 4922 3 -83.19 83.91 -14.04 0.128 4921
 4923 3 -83.14 83.82 -13.88 0.145 4922
 4924 3 -83.16 83.77 -13.71 0.173 4923
 4925 3 -82.99 83.86 -13.59 0.218 4924
 4926 3 -82.83 83.88 -13.54 0.249 4925
 4927 3 -82.44 83.85 -13.71 0.155 4926
 4928 3 -82.25 83.77 -13.76 0.14 4927
 4929 3 -82.08 83.68 -13.84 0.126 4928
 4930 3 -81.91 83.66 -13.7 0.114 4929
 4931 3 -81.64 83.55 -13.71 0.107 4930
 4932 3 -81.44 83.46 -13.76 0.125 4931
 4933 3 -81.33 83.35 -13.81 0.093 4932
 4934 3 -81.31 83.13 -13.86 0.109 4933
 4935 3 -81.27 83.05 -13.76 0.099 4934
 4936 3 -81.24 82.91 -13.73 0.069 4935
 4937 3 -84.64 87.49 -12.94 0.117 4898
 4938 3 -84.61 87.63 -12.92 0.079 4937
 4939 3 -84.61 87.85 -12.85 0.064 4938
 4940 3 -84.69 87.96 -12.77 0.108 4939
 4941 3 -84.67 88.16 -12.77 0.083 4940
 4942 3 -84.67 88.29 -12.78 0.076 4941
 4943 3 -84.67 88.44 -12.79 0.072 4942
 4944 3 -84.72 88.57 -12.71 0.114 4943
 4945 3 -84.8 88.71 -12.68 0.093 4944
 4946 3 -85.02 88.82 -12.63 0.1 4945
 4947 3 -85.11 88.86 -12.6 0.101 4946
 4948 3 -85.16 89.02 -12.46 0.066 4947
 4949 3 -85.14 89.22 -12.39 0.091 4948
 4950 3 -85.16 89.35 -12.37 0.073 4949
 4951 3 -85.19 89.52 -12.29 0.082 4950
 4952 3 -85.22 89.66 -12.2 0.101 4951
 4953 3 -85.17 89.88 -12.1 0.104 4952
 4954 3 -85.08 90.02 -12.06 0.072 4953
 4955 3 -85.05 90.19 -12.06 0.137 4954
 4956 3 -85 90.44 -12.01 0.183 4955
 4957 3 -84.96 90.55 -11.96 0.197 4956
 4958 3 -85.16 90.8 -11.86 0.136 4957
 4959 3 -85.24 90.96 -11.6 0.077 4958
 4960 3 -84.81 90.6 -11.92 0.092 4957
 4961 3 -84.67 90.69 -11.92 0.103 4960
 4962 3 -84.71 90.88 -11.85 0.124 4961
 4963 3 -84.72 91.05 -11.81 0.11 4962
 4964 3 -84.61 91.16 -11.81 0.082 4963
 4965 3 -84.52 91.3 -11.79 0.134 4964
 4966 3 -84.61 90.57 -12.1 0.093 4961
 4967 3 -84.66 90.52 -12.21 0.069 4966
 4968 3 -84.64 90.44 -12.29 0.048 4967
 4969 3 -84.49 90.52 -12.37 0.12 4968
 4970 3 -84.41 90.58 -12.45 0.12 4969
 4971 3 -84.33 90.69 -12.56 0.111 4970
 4972 3 -84.28 90.88 -12.67 0.107 4971
 4973 3 -84.33 90.99 -12.7 0.125 4972
 4974 3 -84.36 91.11 -12.79 0.109 4973
 4975 3 -84.36 91.26 -12.8 0.081 4974
 4976 3 -83.94 90.93 -15.39 0.092 4791
 4977 3 -83.94 90.69 -15.53 0.12 4976
 4978 3 -83.91 90.63 -15.63 0.129 4977
 4979 3 -83.91 90.55 -15.79 0.081 4978
 4980 3 -83.81 90.55 -15.95 0.115 4979
 4981 3 -83.75 90.65 -16.08 0.112 4980
 4982 3 -83.72 90.63 -16.21 0.156 4981
 4983 3 -83.64 90.63 -16.38 0.133 4982
 4984 3 -83.64 90.74 -16.47 0.109 4983
 4985 3 -83.6 90.94 -16.51 0.089 4984
 4986 3 -83.5 91.05 -16.58 0.068 4985
 4987 3 -83.47 91.13 -16.69 0.092 4986
 4988 3 -83.49 91.24 -16.83 0.128 4987
 4989 3 -83.42 91.3 -17.04 0.144 4988
 4990 3 -83.33 91.32 -17.19 0.138 4989
 4991 3 -83.19 91.26 -17.33 0.139 4990
 4992 3 -83.08 91.21 -17.44 0.106 4991
 4993 3 -82.97 91.27 -17.53 0.112 4992
 4994 3 -82.88 91.27 -17.58 0.111 4993
 4995 3 -82.72 91.32 -17.65 0.058 4994
 4996 3 -82.61 91.38 -17.65 0.083 4995
 4997 3 -82.47 91.41 -17.65 0.112 4996
 4998 3 -82.35 91.46 -17.67 0.152 4997
 4999 3 -82.24 91.58 -17.72 0.112 4998
 5000 3 -82.13 91.71 -17.74 0.103 4999
 5001 3 -82.08 91.8 -17.81 0.112 5000
 5002 3 -81.99 91.88 -17.92 0.108 5001
 5003 3 -81.91 91.97 -18.06 0.125 5002
 5004 3 -81.85 92.05 -18.19 0.161 5003
 5005 3 -81.89 92.1 -18.38 0.11 5004
 5006 3 -81.86 92.16 -18.49 0.112 5005
 5007 3 -81.8 92.27 -18.6 0.153 5006
 5008 3 -81.77 92.32 -18.69 0.217 5007
 5009 3 -81.69 92.41 -18.78 0.275 5008
 5010 3 -81.61 92.49 -18.81 0.293 5009
 5011 3 -81.52 92.32 -19.29 0.202 5010
 5012 3 -81.39 92.33 -19.42 0.113 5011
 5013 3 -81.3 92.24 -19.6 0.017 5012
 5014 3 -81.22 92.24 -19.69 0.075 5013
 5015 3 -81.1 92.29 -19.81 0.112 5014
 5016 3 -81.44 92.69 -18.46 0.04 5010
 5017 3 -81.36 92.76 -18.37 0.063 5016
 5018 3 -81.41 92.77 -18.28 0.085 5017
 5019 3 -81.3 93.33 -13.29 0.054 4762
 5020 3 -81.24 93.27 -13.37 0.073 5019
 5021 3 -77.14 94.63 -12.6 0.116 4730
 5022 3 -77.11 94.71 -12.54 0.094 5021
 5023 3 -71.47 91.66 -12.73 0.107 4666
 5024 3 -71.44 91.55 -12.87 0.136 5023
 5025 3 -71.44 91.51 -13.01 0.096 5024
 5026 3 -71.47 91.41 -13.11 0.128 5025
 5027 3 -71.5 91.27 -13.2 0.106 5026
 5028 3 -71.55 91.24 -13.36 0.164 5027
 5029 3 -71.55 91.05 -13.46 0.167 5028
 5030 3 -71.44 90.8 -13.43 0.133 5029
 5031 3 -71.46 90.66 -13.47 0.122 5030
 5032 3 -71.5 90.51 -13.57 0.155 5031
 5033 3 -71.41 90.38 -13.56 0.115 5032
 5034 3 -71.46 90.3 -13.67 0.105 5033
 5035 3 -71.47 90.22 -13.79 0.083 5034
 5036 3 -71.5 90.13 -13.89 0.115 5035
 5037 3 -71.52 90.16 -14.05 0.103 5036
 5038 3 -71.53 90.16 -14.17 0.112 5037
 5039 3 -71.58 90.21 -14.35 0.161 5038
 5040 3 -71.58 90.16 -14.49 0.181 5039
 5041 3 -71.64 90.11 -14.64 0.208 5040
 5042 3 -71.74 90.16 -14.79 0.215 5041
 5043 3 -71.61 89.97 -14.86 0.142 5042
 5044 3 -71.55 89.77 -14.93 0.103 5043
 5045 3 -71.61 89.57 -14.96 0.121 5044
 5046 3 -71.6 89.46 -15.12 0.12 5045
 5047 3 -71.69 89.36 -15.19 0.159 5046
 5048 3 -71.75 89.24 -15.21 0.147 5047
 5049 3 -71.86 89.07 -15.27 0.124 5048
 5050 3 -71.86 88.91 -15.3 0.139 5049
 5051 3 -71.94 88.88 -15.45 0.124 5050
 5052 3 -71.97 88.8 -15.62 0.125 5051
 5053 3 -71.96 88.71 -15.71 0.132 5052
 5054 3 -71.97 88.58 -15.86 0.172 5053
 5055 3 -71.99 88.46 -15.94 0.157 5054
 5056 3 -72.13 88.3 -16.13 0.107 5055
 5057 3 -72.16 88.21 -16.24 0.087 5056
 5058 3 -72.19 88.1 -16.35 0.093 5057
 5059 3 -72.21 87.99 -16.46 0.109 5058
 5060 3 -72.31 87.94 -16.58 0.12 5059
 5061 3 -72.35 87.82 -16.72 0.093 5060
 5062 3 -72.36 87.69 -16.87 0.147 5061
 5063 3 -72.39 87.46 -16.99 0.141 5062
 5064 3 -72.5 87.41 -17.1 0.186 5063
 5065 3 -72.61 87.36 -17.22 0.196 5064
 5066 3 -72.81 87.55 -17.33 0.145 5065
 5067 3 -72.83 87.49 -17.47 0.221 5066
 5068 3 -73.11 87.74 -17.42 0.122 5067
 5069 3 -73.3 87.8 -17.47 0.129 5068
 5070 3 -73.39 87.8 -17.56 0.159 5069
 5071 3 -73.39 88.02 -17.69 0.085 5070
 5072 3 -73.41 88.16 -17.78 0.109 5071
 5073 3 -73.53 88.16 -17.94 0.087 5072
 5074 3 -73.44 88.19 -18.01 0.142 5073
 5075 3 -73.33 88.26 -18.1 0.174 5074
 5076 3 -73.44 88.3 -18.31 0.048 5075
 5077 3 -73.41 88.3 -18.44 0.109 5076
 5078 3 -73.25 88.44 -18.4 0.058 5077
 5079 3 -73.14 88.49 -18.4 0.068 5078
 5080 3 -73.17 88.44 -18.06 0.193 5075
 5081 3 -73.08 88.6 -18.01 0.064 5080
 5082 3 -72.6 87.27 -17.65 0.114 5067
 5083 3 -72.44 87.22 -17.72 0.094 5082
 5084 3 -72.52 87.27 -17.92 0.075 5083
 5085 3 -72.55 87.22 -18.01 0.059 5084
 5086 3 -72.53 87.08 -17.19 0.13 5065
 5087 3 -72.61 86.88 -17.22 0.118 5086
 5088 3 -72.63 86.74 -17.24 0.151 5087
 5089 3 -72.69 86.49 -17.24 0.15 5088
 5090 3 -72.75 86.32 -17.31 0.153 5089
 5091 3 -72.8 86.16 -17.37 0.148 5090
 5092 3 -72.77 86.04 -17.38 0.184 5091
 5093 3 -72.56 85.94 -17.4 0.052 5092
 5094 3 -72.49 85.85 -17.49 0.062 5093
 5095 3 -72.49 85.71 -17.54 0.034 5094
 5096 3 -73.02 85.85 -17.4 0.094 5092
 5097 3 -73.08 85.71 -17.31 0.115 5096
 5098 3 -73.13 85.57 -17.26 0.097 5097
 5099 3 -73.19 85.4 -17.29 0.083 5098
 5100 3 -73.19 85.27 -17.38 0.15 5099
 5101 3 -73.22 85.1 -17.54 0.163 5100
 5102 3 -73.36 84.96 -17.62 0.155 5101
 5103 3 -73.44 84.88 -17.69 0.138 5102
 5104 3 -73.6 84.85 -17.9 0.096 5103
 5105 3 -73.6 84.69 -18.01 0.115 5104
 5106 3 -73.71 84.61 -18.08 0.123 5105
 5107 3 -73.83 84.71 -18.03 0.132 5106
 5108 3 -74 84.71 -18.08 0.096 5107
 5109 3 -74.06 84.58 -18.19 0.062 5108
 5110 3 -74.11 84.49 -18.22 0.099 5109
 5111 3 -74.22 84.32 -18.19 0.068 5110
 5112 3 -74.33 84.19 -18.24 0.132 5111
 5113 3 -74.42 84.07 -18.17 0.194 5112
 5114 3 -74.49 83.86 -18.13 0.281 5113
 5115 3 -74.41 83.66 -18.13 0.312 5114
 5116 3 -74.38 83.44 -18.15 0.301 5115
 5117 3 -74.35 83.26 -18.26 0.321 5116
 5118 3 -74.35 83.1 -18.24 0.327 5117
 5119 3 -73.94 82.82 -18.1 0.084 5118
 5120 3 -73.94 82.72 -18.15 0.000125 5119
 5121 3 -74.53 83.07 -18.42 0.27 5118
 5122 3 -74.77 83.05 -18.51 0.25 5121
 5123 3 -74.86 82.91 -18.47 0.287 5122
 5124 3 -75 82.9 -18.51 0.275 5123
 5125 3 -75.33 82.99 -18.29 0.197 5124
 5126 3 -75.5 82.99 -18.24 0.225 5125
 5127 3 -75.61 83.08 -18.26 0.211 5126
 5128 3 -75.53 83.46 -18.44 0.113 5127
 5129 3 -75.72 82.9 -18.19 0.197 5127
 5130 3 -75.85 82.88 -18.19 0.154 5129
 5131 3 -75.99 82.71 -18.26 0.11 5130
 5132 3 -76.13 82.68 -18.24 0.088 5131
 5133 3 -76.31 82.65 -18.24 0.122 5132
 5134 3 -76.49 82.57 -18.28 0.063 5133
 5135 3 -76.63 82.54 -18.28 0.068 5134
 5136 3 -76.8 82.49 -18.28 0.103 5135
 5137 3 -76.89 82.44 -18.24 0.094 5136
 5138 3 -76.97 82.27 -18.21 0.132 5137
 5139 3 -77.06 82.15 -18.19 0.135 5138
 5140 3 -77.27 82.11 -18.17 0.142 5139
 5141 3 -77.42 82.07 -18.12 0.129 5140
 5142 3 -77.55 81.97 -18.06 0.12 5141
 5143 3 -77.72 81.94 -18.06 0.11 5142
 5144 3 -77.89 81.85 -18.1 0.074 5143
 5145 3 -77.92 81.74 -18.06 0.091 5144
 5146 3 -78.05 81.65 -18.15 0.118 5145
 5147 3 -78.08 81.54 -18.19 0.107 5146
 5148 3 -77.96 81.41 -18.26 0.121 5147
 5149 3 -78 81.3 -18.31 0.159 5148
 5150 3 -77.99 81.19 -18.35 0.197 5149
 5151 3 -78.27 81.07 -18.33 0.1 5150
 5152 3 -78.39 80.99 -18.26 0.077 5151
 5153 3 -78.5 80.88 -18.37 0.148 5152
 5154 3 -78.5 80.85 -18.71 0.111 5153
 5155 3 -78.49 80.77 -18.79 0.067 5154
 5156 3 -78.5 80.69 -18.92 0.101 5155
 5157 3 -78.5 80.66 -19.1 0.115 5156
 5158 3 -78.51 80.57 -19.28 0.115 5157
 5159 3 -78.56 80.47 -19.31 0.089 5158
 5160 3 -78.69 80.65 -18.24 0.093 5153
 5161 3 -78.85 80.58 -18.24 0.075 5160
 5162 3 -78.99 80.54 -18.22 0.092 5161
 5163 3 -79.11 80.51 -18.24 0.141 5162
 5164 3 -79.33 80.54 -18.42 0.08 5163
 5165 3 -79.44 80.57 -18.42 0.105 5164
 5166 3 -79.47 80.41 -18.56 0.132 5165
 5167 3 -79.39 80.32 -18.63 0.1 5166
 5168 3 -79.3 80.19 -18.67 0.098 5167
 5169 3 -79.27 80.02 -18.76 0.09 5168
 5170 3 -79.08 80.54 -18.03 0.071 5163
 5171 3 -79.16 80.46 -17.94 0.075 5170
 5172 3 -79.25 80.41 -17.88 0.072 5171
 5173 3 -79.33 80.41 -17.74 0.066 5172
 5174 3 -79.36 80.35 -17.62 0.127 5173
 5175 3 -79.46 80.24 -17.44 0.111 5174
 5176 3 -79.49 80.15 -17.24 0.07 5175
 5177 3 -79.47 80.18 -17.12 0.096 5176
 5178 3 -79.56 80.13 -16.9 0.093 5177
 5179 3 -79.69 79.93 -16.78 0.128 5178
 5180 3 -79.81 79.72 -16.67 0.089 5179
 5181 3 -79.97 79.63 -16.6 0.077 5180
 5182 3 -80.03 79.52 -16.62 0.083 5181
 5183 3 -80.19 79.44 -16.58 0.108 5182
 5184 3 -80.3 79.35 -16.56 0.103 5183
 5185 3 -80.44 79.27 -16.56 0.09 5184
 5186 3 -80.56 79.19 -16.56 0.118 5185
 5187 3 -80.49 79.11 -16.44 0.232 5186
 5188 3 -80.35 78.77 -16.56 0.064 5187
 5189 3 -80.35 78.69 -16.74 0.089 5188
 5190 3 -80.38 78.54 -16.79 0.091 5189
 5191 3 -80.44 78.3 -16.83 0.074 5190
 5192 3 -80.44 78.19 -16.85 0.1 5191
 5193 3 -80.38 77.97 -16.9 0.069 5192
 5194 3 -80.36 77.85 -16.88 0.056 5193
 5195 3 -80.22 77.63 -16.9 0.135 5194
 5196 3 -80.22 77.47 -16.9 0.183 5195
 5197 3 -79.97 77.44 -16.81 0.113 5196
 5198 3 -79.94 77.3 -16.74 0.098 5197
 5199 3 -80 77.08 -16.72 0.105 5198
 5200 3 -79.91 76.93 -16.76 0.126 5199
 5201 3 -79.8 76.82 -16.74 0.134 5200
 5202 3 -79.56 76.91 -16.78 0.073 5201
 5203 3 -79.41 76.91 -16.79 0.061 5202
 5204 3 -79.22 76.91 -16.81 0.088 5203
 5205 3 -79.08 76.83 -16.88 0.082 5204
 5206 3 -78.91 76.79 -16.94 0.137 5205
 5207 3 -78.72 77.04 -16.88 0.101 5206
 5208 3 -78.56 77.11 -16.81 0.105 5207
 5209 3 -78.41 77.19 -16.76 0.101 5208
 5210 3 -78.33 77.29 -16.78 0.163 5209
 5211 3 -78.27 77.41 -16.56 0.147 5210
 5212 3 -78.25 77.29 -16.29 0.111 5211
 5213 3 -78.3 77.26 -16.17 0.114 5212
 5214 3 -78.47 77.21 -16.03 0.09 5213
 5215 3 -78.6 77.24 -15.79 0.097 5214
 5216 3 -78.64 77.3 -15.64 0.101 5215
 5217 3 -78.64 77.41 -15.53 0.099 5216
 5218 3 -78.69 77.52 -15.46 0.132 5217
 5219 3 -78.77 77.6 -15.28 0.132 5218
 5220 3 -78.77 77.65 -15.17 0.108 5219
 5221 3 -78.77 77.61 -15.03 0.103 5220
 5222 3 -78.78 77.72 -14.89 0.139 5221
 5223 3 -78.74 77.82 -14.77 0.112 5222
 5224 3 -78.71 77.83 -14.57 0.096 5223
 5225 3 -78.75 77.91 -14.44 0.122 5224
 5226 3 -78.8 77.97 -14.35 0.189 5225
 5227 3 -78.8 78.11 -14.32 0.226 5226
 5228 3 -79.14 77.8 -14.31 0.093 5227
 5229 3 -79.19 77.63 -14.42 0.076 5228
 5230 3 -79.27 77.54 -14.45 0.056 5229
 5231 3 -79.36 77.41 -14.46 0.065 5230
 5232 3 -79.46 77.35 -14.43 0.11 5231
 5233 3 -79.47 77.3 -14.54 0.08 5232
 5234 3 -79.49 77.11 -14.51 0.103 5233
 5235 3 -79.64 77.02 -14.53 0.102 5234
 5236 3 -78.66 78.38 -14.29 0.144 5227
 5237 3 -78.71 78.51 -14.2 0.147 5236
 5238 3 -78.69 78.58 -14.06 0.108 5237
 5239 3 -78.64 78.66 -14.02 0.109 5238
 5240 3 -78.66 78.69 -13.87 0.095 5239
 5241 3 -78.63 78.77 -13.71 0.084 5240
 5242 3 -78.55 78.85 -13.63 0.117 5241
 5243 3 -78.61 78.88 -13.48 0.083 5242
 5244 3 -78.3 77.6 -16.69 0.089 5211
 5245 3 -78.36 77.77 -16.69 0.113 5244
 5246 3 -78.33 77.9 -16.74 0.152 5245
 5247 3 -78.08 77.94 -16.74 0.135 5246
 5248 3 -77.89 77.91 -16.78 0.073 5247
 5249 3 -77.74 77.99 -16.78 0.07 5248
 5250 3 -77.61 78.07 -16.76 0.084 5249
 5251 3 -77.56 78.24 -16.74 0.086 5250
 5252 3 -77.47 78.35 -16.74 0.106 5251
 5253 3 -77.33 78.46 -16.72 0.095 5252
 5254 3 -77.27 78.6 -16.67 0.104 5253
 5255 3 -77.14 78.6 -16.63 0.125 5254
 5256 3 -78.41 77.96 -16.88 0.113 5246
 5257 3 -78.41 78.02 -16.97 0.051 5256
 5258 3 -78.8 76.52 -17.1 0.105 5206
 5259 3 -78.77 76.41 -17.15 0.122 5258
 5260 3 -78.71 76.27 -17.17 0.079 5259
 5261 3 -78.69 76.11 -17.24 0.092 5260
 5262 3 -78.64 75.96 -17.22 0.082 5261
 5263 3 -78.53 75.8 -17.24 0.081 5262
 5264 3 -78.41 75.71 -17.24 0.103 5263
 5265 3 -78.36 75.57 -17.28 0.09 5264
 5266 3 -80.58 79.32 -16.21 0.134 5187
 5267 3 -80.58 79.46 -16.1 0.036 5266
 5268 3 -80.8 79.18 -16.31 0.061 5186
 5269 3 -80.99 79.07 -16.28 0.051 5268
 5270 3 -81.06 78.91 -16.26 0.082 5269
 5271 3 -81.11 78.85 -16.19 0.065 5270
 5272 3 -81.03 78.79 -16.06 0.112 5271
 5273 3 -81.16 78.71 -15.99 0.121 5272
 5274 3 -81.19 78.52 -15.9 0.165 5273
 5275 3 -81.14 78.36 -15.79 0.122 5274
 5276 3 -81.16 78.19 -15.7 0.093 5275
 5277 3 -81.17 78.05 -15.73 0.097 5276
 5278 3 -81.16 77.94 -15.67 0.08 5277
 5279 3 -81.17 77.71 -15.73 0.074 5278
 5280 3 -81.21 77.63 -15.63 0.111 5279
 5281 3 -81.25 77.52 -15.68 0.088 5280
 5282 3 -81.3 77.36 -15.71 0.086 5281
 5283 3 -71.74 88.72 -15.27 0.066 5050
 5284 3 -71.69 88.6 -15.28 0.086 5283
 5285 3 -71.61 88.41 -15.43 0.115 5284
 5286 3 -71.55 88.27 -15.51 0.074 5285
 5287 3 -71.5 88.16 -15.56 0.06 5286
 5288 3 -64.91 86.78 -11.2 0.204 4605
 5289 3 -64.86 87.03 -11.32 0.168 5288
 5290 3 -64.91 87.12 -11.44 0.166 5289
 5291 3 -64.97 87.29 -11.52 0.208 5290
 5292 3 -64.97 87.48 -11.56 0.192 5291
 5293 3 -64.94 87.68 -11.62 0.189 5292
 5294 3 -64.97 87.81 -11.78 0.189 5293
 5295 3 -64.94 87.96 -11.8 0.141 5294
 5296 3 -64.94 88.14 -11.89 0.179 5295
 5297 3 -64.97 88.32 -11.94 0.169 5296
 5298 3 -65.08 88.41 -12.04 0.187 5297
 5299 3 -65.05 88.52 -12.14 0.156 5298
 5300 3 -65.13 88.6 -12.26 0.17 5299
 5301 3 -65.22 88.71 -12.37 0.189 5300
 5302 3 -65.39 88.74 -12.45 0.206 5301
 5303 3 -65.53 88.79 -12.54 0.232 5302
 5304 3 -65.61 88.63 -12.87 0.157 5303
 5305 3 -65.69 88.66 -13.04 0.15 5304
 5306 3 -65.74 88.71 -13.2 0.143 5305
 5307 3 -65.78 88.69 -13.36 0.132 5306
 5308 3 -65.77 88.74 -13.48 0.14 5307
 5309 3 -65.69 88.71 -13.62 0.204 5308
 5310 3 -65.66 88.63 -13.74 0.279 5309
 5311 3 -65.64 88.71 -13.88 0.3 5310
 5312 3 -65.55 88.99 -14.03 0.3 5311
 5313 3 -65.5 89.07 -14.15 0.335 5312
 5314 3 -65.49 89.15 -14.27 0.33 5313
 5315 3 -65.44 89.33 -14.37 0.339 5314
 5316 3 -65.41 89.49 -14.52 0.31 5315
 5317 3 -65.42 89.66 -14.63 0.264 5316
 5318 3 -65.44 89.88 -14.77 0.214 5317
 5319 3 -65.42 90.13 -14.88 0.158 5318
 5320 3 -65.41 90.19 -15.05 0.185 5319
 5321 3 -65.38 90.24 -15.21 0.177 5320
 5322 3 -65.38 90.3 -15.35 0.178 5321
 5323 3 -65.33 90.43 -15.51 0.188 5322
 5324 3 -65.3 90.41 -15.64 0.156 5323
 5325 3 -65.21 90.29 -15.81 0.162 5324
 5326 3 -65.11 90.24 -15.87 0.154 5325
 5327 3 -64.96 90.24 -15.97 0.124 5326
 5328 3 -64.88 90.21 -16.1 0.118 5327
 5329 3 -64.78 90.15 -16.15 0.126 5328
 5330 3 -64.77 90.01 -16.28 0.143 5329
 5331 3 -64.66 89.96 -16.37 0.144 5330
 5332 3 -64.49 89.94 -16.42 0.188 5331
 5333 3 -64.41 89.83 -16.51 0.166 5332
 5334 3 -64.25 89.79 -16.6 0.124 5333
 5335 3 -64.22 89.66 -16.63 0.083 5334
 5336 3 -64.11 89.54 -16.69 0.143 5335
 5337 3 -64.02 89.46 -16.69 0.184 5336
 5338 3 -63.91 89.41 -16.74 0.2 5337
 5339 3 -63.78 89.32 -16.92 0.178 5338
 5340 3 -63.74 89.24 -17.08 0.209 5339
 5341 3 -63.57 89.13 -17.08 0.178 5340
 5342 3 -63.48 88.99 -17.06 0.159 5341
 5343 3 -63.46 88.86 -17.1 0.145 5342
 5344 3 -63.36 88.72 -17.19 0.154 5343
 5345 3 -63.36 88.55 -17.19 0.181 5344
 5346 3 -63.38 88.43 -17.22 0.228 5345
 5347 3 -63.41 88.3 -17.24 0.258 5346
 5348 3 -63.38 88.16 -17.33 0.307 5347
 5349 3 -63.27 88.01 -17.37 0.296 5348
 5350 3 -63.23 87.88 -17.49 0.221 5349
 5351 3 -63.13 87.74 -17.49 0.251 5350
 5352 3 -63.16 87.6 -17.54 0.271 5351
 5353 3 -63.13 87.46 -17.56 0.269 5352
 5354 3 -63.1 87.35 -17.53 0.213 5353
 5355 3 -63.32 87.24 -17.67 0.143 5354
 5356 3 -63.53 87.1 -17.85 0.116 5355
 5357 3 -63.67 86.91 -17.85 0.13 5356
 5358 3 -63.75 86.82 -17.9 0.129 5357
 5359 3 -63.96 86.74 -18.01 0.135 5358
 5360 3 -64.08 86.65 -18.06 0.118 5359
 5361 3 -64.19 86.55 -18.15 0.109 5360
 5362 3 -64.31 86.47 -18.19 0.145 5361
 5363 3 -64.38 86.26 -18.31 0.083 5362
 5364 3 -64.41 86.07 -18.38 0.104 5363
 5365 3 -64.5 86.01 -18.47 0.135 5364
 5366 3 -64.58 85.91 -18.54 0.157 5365
 5367 3 -64.67 85.86 -18.56 0.163 5366
 5368 3 -64.88 85.71 -18.47 0.148 5367
 5369 3 -65 85.63 -18.4 0.162 5368
 5370 3 -65.19 85.69 -18.4 0.091 5369
 5371 3 -65.28 85.72 -18.44 0.108 5370
 5372 3 -64.97 85.49 -18.29 0.097 5369
 5373 3 -65.06 85.27 -18.28 0.09 5372
 5374 3 -65.02 85.13 -18.24 0.08 5373
 5375 3 -65.03 85.01 -18.26 0.117 5374
 5376 3 -65.06 84.85 -18.24 0.122 5375
 5377 3 -65.11 84.66 -18.24 0.109 5376
 5378 3 -65.17 84.54 -18.26 0.121 5377
 5379 3 -65.16 84.41 -18.26 0.136 5378
 5380 3 -65.22 84.27 -18.31 0.116 5379
 5381 3 -65.3 84.08 -18.58 0.108 5380
 5382 3 -65.33 83.97 -18.65 0.08 5381
 5383 3 -64.61 85.96 -18.81 0.081 5367
 5384 3 -64.64 85.85 -18.9 0.089 5383
 5385 3 -64.69 85.71 -18.99 0.108 5384
 5386 3 -64.75 85.6 -19.1 0.101 5385
 5387 3 -64.8 85.55 -19.19 0.093 5386
 5388 3 -64.44 86.68 -18.13 0.062 5362
 5389 3 -64.44 86.82 -18.04 0.04 5388
 5390 3 -64.35 86.83 -17.97 0.074 5389
 5391 3 -64.25 86.83 -17.94 0.000125 5390
 5392 3 -62.82 87.21 -17.44 0.137 5354
 5393 3 -62.6 87.06 -17.47 0.116 5392
 5394 3 -62.53 86.95 -17.47 0.178 5393
 5395 3 -62.43 86.84 -17.49 0.223 5394
 5396 3 -62.42 86.73 -17.49 0.296 5395
 5397 3 -62.3 86.71 -17.53 0.362 5396
 5398 3 -62.18 86.64 -17.51 0.417 5397
 5399 3 -61.88 86.87 -17.74 0.257 5398
 5400 3 -61.63 87.12 -17.78 0.279 5399
 5401 3 -61.42 87.29 -17.83 0.242 5400
 5402 3 -61.27 87.31 -17.83 0.266 5401
 5403 3 -61.02 87.45 -17.67 0.227 5402
 5404 3 -60.93 87.64 -17.63 0.208 5403
 5405 3 -60.84 87.75 -17.58 0.204 5404
 5406 3 -60.74 87.89 -17.49 0.221 5405
 5407 3 -60.68 88.03 -17.4 0.22 5406
 5408 3 -60.59 88.14 -17.4 0.217 5407
 5409 3 -60.48 88.25 -17.35 0.18 5408
 5410 3 -60.32 88.29 -17.31 0.169 5409
 5411 3 -60.18 88.43 -17.22 0.124 5410
 5412 3 -60.1 88.51 -17.13 0.111 5411
 5413 3 -59.92 88.59 -17.03 0.128 5412
 5414 3 -59.82 88.64 -16.99 0.141 5413
 5415 3 -59.64 88.68 -16.9 0.131 5414
 5416 3 -59.53 88.81 -16.85 0.126 5415
 5417 3 -59.34 88.79 -16.83 0.147 5416
 5418 3 -59.2 88.84 -16.87 0.169 5417
 5419 3 -59.09 88.93 -16.88 0.168 5418
 5420 3 -59.18 88.75 -17.08 0.095 5419
 5421 3 -59.21 88.71 -17.22 0.101 5420
 5422 3 -59.07 88.73 -17.38 0.101 5421
 5423 3 -58.95 89.04 -16.81 0.144 5419
 5424 3 -58.81 89.12 -16.85 0.198 5423
 5425 3 -58.74 89.25 -16.92 0.242 5424
 5426 3 -58.64 89.31 -17.13 0.231 5425
 5427 3 -58.59 89.45 -17.17 0.242 5426
 5428 3 -58.55 89.65 -17.21 0.234 5427
 5429 3 -58.48 89.81 -17.24 0.237 5428
 5430 3 -58.41 89.92 -17.24 0.221 5429
 5431 3 -58.28 89.98 -17.26 0.192 5430
 5432 3 -58.16 90.07 -17.17 0.166 5431
 5433 3 -58.03 90.18 -17.24 0.139 5432
 5434 3 -57.96 90.26 -17.29 0.129 5433
 5435 3 -57.86 90.26 -17.31 0.127 5434
 5436 3 -57.74 90.48 -17.46 0.187 5435
 5437 3 -57.63 90.62 -17.51 0.147 5436
 5438 3 -57.6 90.79 -17.56 0.122 5437
 5439 3 -57.49 90.84 -17.56 0.106 5438
 5440 3 -57.45 90.93 -17.67 0.148 5439
 5441 3 -57.39 91.1 -17.71 0.262 5440
 5442 3 -57.75 91.1 -17.97 0.156 5441
 5443 3 -57.84 91.04 -18.17 0.128 5442
 5444 3 -57.93 90.98 -18.29 0.095 5443
 5445 3 -57.1 91.2 -17.58 0.11 5441
 5446 3 -56.98 91.29 -17.54 0.128 5445
 5447 3 -56.84 91.42 -17.46 0.163 5446
 5448 3 -56.81 91.56 -17.47 0.18 5447
 5449 3 -56.74 91.68 -17.4 0.198 5448
 5450 3 -56.46 91.76 -17.46 0.156 5449
 5451 3 -56.1 91.75 -17.31 0.151 5450
 5452 3 -55.96 91.79 -17.37 0.153 5451
 5453 3 -55.81 91.85 -17.35 0.145 5452
 5454 3 -55.6 91.81 -17.29 0.131 5453
 5455 3 -55.42 91.76 -17.24 0.152 5454
 5456 3 -55.31 91.68 -17.19 0.137 5455
 5457 3 -55.17 91.64 -17.06 0.111 5456
 5458 3 -55.03 91.56 -17.06 0.135 5457
 5459 3 -54.86 91.46 -17.04 0.159 5458
 5460 3 -54.74 91.45 -16.96 0.149 5459
 5461 3 -54.61 91.48 -16.9 0.21 5460
 5462 3 -54.5 91.45 -16.85 0.165 5461
 5463 3 -54.35 91.32 -16.88 0.176 5462
 5464 3 -54.42 90.98 -16.71 0.099 5463
 5465 3 -54.5 90.82 -16.54 0.061 5464
 5466 3 -54.43 90.65 -16.44 0.089 5465
 5467 3 -54.31 90.59 -16.42 0.047 5466
 5468 3 -54.24 91.51 -17.1 0.168 5463
 5469 3 -54.14 91.59 -17.22 0.18 5468
 5470 3 -54.06 91.59 -17.29 0.171 5469
 5471 3 -53.89 91.67 -17.35 0.142 5470
 5472 3 -53.8 91.59 -17.47 0.134 5471
 5473 3 -53.66 91.5 -17.56 0.115 5472
 5474 3 -53.59 91.45 -17.67 0.176 5473
 5475 3 -53.52 91.4 -17.74 0.272 5474
 5476 3 -53.35 91.29 -17.74 0.457 5475
 5477 3 -53.17 91.29 -17.88 0.504 5476
 5478 3 -53.05 91.17 -17.83 0.52 5477
 5479 3 -52.92 91.12 -17.72 0.557 5478
 5480 3 -52.74 91.29 -17.83 0.476 5479
 5481 3 -52.61 91.43 -17.81 0.44 5480
 5482 3 -56.81 92.12 -17.58 0.072 5450
 5483 3 -56.82 92.26 -17.51 0.106 5482
 5484 3 -56.74 92.43 -17.54 0.1 5483
 5485 3 -56.71 92.57 -17.58 0.083 5484
 5486 3 -56.67 92.68 -17.49 0.115 5485
 5487 3 -56.53 92.65 -17.37 0.108 5486
 5488 3 -56.38 92.59 -17.21 0.122 5487
 5489 3 -56.38 92.5 -17.06 0.086 5488
 5490 3 -56.42 92.43 -16.97 0.095 5489
 5491 3 -56.35 92.34 -16.92 0.000125 5490
 5492 3 -61.25 87.2 -18.03 0.15 5402
 5493 3 -62.42 86.34 -17.15 0.121 5398
 5494 3 -62.3 86.29 -17.06 0.128 5493
 5495 3 -62.24 86.21 -17.01 0.113 5494
 5496 3 -62.11 86.14 -16.92 0.102 5495
 5497 3 -62.06 86.04 -16.83 0.08 5496
 5498 3 -62.1 85.95 -16.71 0.127 5497
 5499 3 -62.16 85.79 -16.62 0.147 5498
 5500 3 -62.21 85.59 -16.49 0.106 5499
 5501 3 -62.13 85.5 -16.37 0.145 5500
 5502 3 -62.06 85.42 -16.26 0.175 5501
 5503 3 -61.89 85.35 -16.15 0.106 5502
 5504 3 -61.85 85.26 -16.06 0.09 5503
 5505 3 -61.77 85.12 -16.04 0.124 5504
 5506 3 -61.71 85.03 -16.06 0.152 5505
 5507 3 -61.68 84.87 -16.1 0.158 5506
 5508 3 -61.64 84.68 -16.24 0.113 5507
 5509 3 -61.59 84.56 -16.26 0.14 5508
 5510 3 -61.41 84.59 -16.19 0.132 5509
 5511 3 -61.17 84.54 -16.13 0.115 5510
 5512 3 -61 84.43 -16.1 0.115 5511
 5513 3 -60.86 84.25 -16.01 0.119 5512
 5514 3 -60.8 84.15 -15.99 0.118 5513
 5515 3 -60.78 84.01 -16.08 0.108 5514
 5516 3 -60.6 83.78 -16.17 0.169 5515
 5517 3 -60.48 83.65 -16.15 0.174 5516
 5518 3 -60.35 83.48 -16.12 0.173 5517
 5519 3 -60.31 83.23 -16.03 0.154 5518
 5520 3 -60.21 83.17 -15.99 0.2 5519
 5521 3 -60.17 83.04 -15.95 0.211 5520
 5522 3 -60.17 82.96 -15.79 0.159 5521
 5523 3 -60.1 82.9 -15.72 0.132 5522
 5524 3 -60.07 82.79 -15.64 0.106 5523
 5525 3 -59.99 82.65 -15.57 0.07 5524
 5526 3 -59.86 82.51 -15.46 0.097 5525
 5527 3 -59.74 82.48 -15.42 0.062 5526
 5528 3 -59.68 82.4 -15.28 0.101 5527
 5529 3 -59.68 82.31 -15.19 0.086 5528
 5530 3 -59.73 82.17 -15.23 0.132 5529
 5531 3 -59.53 82.07 -14.96 0.111 5530
 5532 3 -59.55 82.01 -14.79 0.106 5531
 5533 3 -59.52 82.01 -14.64 0.114 5532
 5534 3 -59.46 81.93 -14.53 0.14 5533
 5535 3 -59.42 81.84 -14.43 0.149 5534
 5536 3 -59.39 81.76 -14.27 0.129 5535
 5537 3 -59.38 81.7 -14.17 0.117 5536
 5538 3 -59.38 81.57 -14.07 0.17 5537
 5539 3 -59.3 81.6 -13.98 0.209 5538
 5540 3 -59.5 81.45 -13.95 0.121 5539
 5541 3 -59.67 81.37 -13.97 0.072 5540
 5542 3 -59.71 81.2 -13.97 0.111 5541
 5543 3 -59.75 81.04 -13.99 0.081 5542
 5544 3 -59.89 80.9 -13.97 0.103 5543
 5545 3 -60.05 80.82 -13.9 0.111 5544
 5546 3 -60.18 80.73 -13.85 0.099 5545
 5547 3 -60.28 80.59 -13.79 0.000125 5546
 5548 3 -63.99 89.27 -17.4 0.115 5340
 5549 3 -64.1 89.24 -17.56 0.138 5548
 5550 3 -64.19 89.24 -17.69 0.147 5549
 5551 3 -64.3 89.22 -17.87 0.146 5550
 5552 3 -64.33 89.21 -18.01 0.146 5551
 5553 3 -64.27 89.24 -18.17 0.094 5552
 5554 3 -64.28 89.15 -18.33 0.109 5553
 5555 3 -64.3 89.13 -18.51 0.118 5554
 5556 3 -64.27 89.13 -18.65 0.116 5555
 5557 3 -64.36 89.13 -18.78 0.088 5556
 5558 3 -64.46 89.05 -18.94 0.122 5557
 5559 3 -64.53 89.01 -19.08 0.127 5558
 5560 3 -64.53 89.02 -19.22 0.147 5559
 5561 3 -64.5 88.96 -19.33 0.199 5560
 5562 3 -64.11 88.99 -19.24 0.098 5561
 5563 3 -64 88.99 -19.31 0.114 5562
 5564 3 -63.92 88.85 -19.28 0.065 5563
 5565 3 -63.8 88.83 -19.19 0.05 5564
 5566 3 -63.7 88.79 -19.17 0.075 5565
 5567 3 -63.63 88.66 -19.17 0.111 5566
 5568 3 -63.55 88.57 -19.15 0.114 5567
 5569 3 -63.49 88.43 -19.1 0.172 5568
 5570 3 -63.56 88.26 -19.04 0.078 5569
 5571 3 -63.96 89.15 -19.31 0.097 5563
 5572 3 -63.96 89.27 -19.33 0.103 5571
 5573 3 -63.95 89.41 -19.47 0.122 5572
 5574 3 -63.91 89.57 -19.6 0.103 5573
 5575 3 -63.85 89.74 -19.63 0.065 5574
 5576 3 -63.88 89.83 -19.67 0.078 5575
 5577 3 -63.74 89.97 -19.78 0.104 5576
 5578 3 -63.6 89.96 -19.81 0.000125 5577
 5579 3 -64.64 88.94 -19.47 0.123 5561
 5580 3 -64.72 88.85 -19.63 0.124 5579
 5581 3 -64.91 88.76 -19.72 0.17 5580
 5582 3 -65.03 88.63 -19.72 0.198 5581
 5583 3 -65.02 88.46 -19.74 0.231 5582
 5584 3 -65.06 88.46 -19.96 0.213 5583
 5585 3 -65.08 88.41 -20.19 0.212 5584
 5586 3 -65.11 88.35 -20.31 0.186 5585
 5587 3 -65.16 88.47 -20.56 0.118 5586
 5588 3 -65.19 88.57 -20.78 0.105 5587
 5589 3 -65.25 88.63 -20.92 0.083 5588
 5590 3 -65.27 88.65 -21.13 0.106 5589
 5591 3 -64.94 87.81 -11.32 0.064 5293
 5592 3 -64.86 87.9 -11.27 0.104 5591
 5593 3 -64.77 87.98 -11.21 0.108 5592
 5594 3 -64.64 88.07 -11.27 0.109 5593
 5595 3 -64.56 88.29 -11.34 0.082 5594
 5596 3 -64.47 88.43 -11.3 0.048 5595
 5597 3 -64.33 88.54 -11.23 0.157 5596
 5598 3 -63.31 86.4 -9.04 0.125 4591
 5599 3 -63.24 86.53 -9.14 0.151 5598
 5600 3 -63.24 86.71 -9.21 0.145 5599
 5601 3 -63.24 86.9 -9.23 0.16 5600
 5602 3 -63.24 87.1 -9.34 0.127 5601
 5603 3 -63.17 87.26 -9.38 0.139 5602
 5604 3 -63.06 87.37 -9.38 0.148 5603
 5605 3 -62.96 87.56 -9.37 0.174 5604
 5606 3 -62.84 87.73 -9.2 0.117 5605
 5607 3 -62.71 87.81 -9.14 0.129 5606
 5608 3 -62.67 87.95 -9.1 0.186 5607
 5609 3 -62.85 88 -8.85 0.081 5608
 5610 3 -62.81 88.09 -8.82 0.119 5609
 5611 3 -62.49 88.2 -9.12 0.15 5608
 5612 3 -62.42 88.29 -9.04 0.235 5611
 5613 3 -62.7 88.56 -9.14 0.067 5612
 5614 3 -62.78 88.64 -9.2 0.025 5613
 5615 3 -62.28 88.35 -8.98 0.274 5612
 5616 3 -62.23 88.6 -9.02 0.258 5615
 5617 3 -62.06 89.01 -9.06 0.11 5616
 5618 3 -61.96 89.12 -8.98 0.135 5617
 5619 3 -61.88 89.31 -8.93 0.12 5618
 5620 3 -61.81 89.46 -8.93 0.12 5619
 5621 3 -61.78 89.56 -8.8 0.171 5620
 5622 3 -61.68 89.65 -8.85 0.16 5621
 5623 3 -61.56 89.76 -8.82 0.123 5622
 5624 3 -61.42 89.9 -8.8 0.071 5623
 5625 3 -61.27 89.95 -8.76 0.127 5624
 5626 3 -61.17 90.04 -8.71 0.118 5625
 5627 3 -61.09 90.26 -8.76 0.103 5626
 5628 3 -60.96 90.29 -8.63 0.149 5627
 5629 3 -60.85 90.35 -8.57 0.16 5628
 5630 3 -60.71 90.37 -8.48 0.15 5629
 5631 3 -60.57 90.43 -8.39 0.161 5630
 5632 3 -60.42 90.48 -8.44 0.159 5631
 5633 3 -60.24 90.62 -8.46 0.185 5632
 5634 3 -60.13 90.65 -8.46 0.128 5633
 5635 3 -59.99 90.78 -8.61 0.091 5634
 5636 3 -59.91 90.87 -8.54 0.127 5635
 5637 3 -59.78 90.93 -8.51 0.139 5636
 5638 3 -59.7 91.04 -8.44 0.143 5637
 5639 3 -59.59 91.12 -8.4 0.11 5638
 5640 3 -59.42 91.18 -8.44 0.123 5639
 5641 3 -59.28 91.23 -8.52 0.088 5640
 5642 3 -59.13 91.28 -8.53 0.11 5641
 5643 3 -58.99 91.31 -8.37 0.102 5642
 5644 3 -58.84 91.25 -8.35 0.106 5643
 5645 3 -58.74 91.21 -8.32 0.096 5644
 5646 3 -58.6 91.15 -8.29 0.133 5645
 5647 3 -58.52 91.04 -8.28 0.184 5646
 5648 3 -58.42 90.98 -8.34 0.216 5647
 5649 3 -58.61 90.93 -7.95 0.139 5648
 5650 3 -58.63 90.71 -7.86 0.106 5649
 5651 3 -58.28 91 -8.54 0.171 5648
 5652 3 -58.16 91.06 -8.72 0.099 5651
 5653 3 -58.07 91.14 -8.85 0.104 5652
 5654 3 -58 91.17 -8.95 0.103 5653
 5655 3 -57.92 91.23 -9.1 0.155 5654
 5656 3 -57.81 91.28 -9.29 0.141 5655
 5657 3 -57.74 91.17 -9.37 0.129 5656
 5658 3 -57.68 91.15 -9.47 0.154 5657
 5659 3 -57.91 91.26 -9.57 0.035 5658
 5660 3 -57.93 91.5 -9.63 0.093 5659
 5661 3 -57.99 91.59 -9.71 0.073 5660
 5662 3 -58.1 91.59 -9.85 0.082 5661
 5663 3 -57.53 91.15 -9.54 0.137 5658
 5664 3 -57.39 91.09 -9.6 0.147 5663
 5665 3 -57.18 91.03 -9.62 0.154 5664
 5666 3 -57.07 91.01 -9.64 0.119 5665
 5667 3 -56.91 91.03 -9.71 0.114 5666
 5668 3 -56.71 91.01 -9.67 0.104 5667
 5669 3 -56.6 90.95 -9.65 0.118 5668
 5670 3 -56.46 90.9 -9.64 0.11 5669
 5671 3 -56.27 90.85 -9.65 0.123 5670
 5672 3 -56.09 90.89 -9.65 0.187 5671
 5673 3 -55.92 90.84 -9.71 0.171 5672
 5674 3 -55.68 90.79 -9.8 0.116 5673
 5675 3 -55.42 90.7 -9.85 0.122 5674
 5676 3 -55.27 90.62 -9.87 0.148 5675
 5677 3 -55.16 90.54 -9.87 0.144 5676
 5678 3 -55.06 90.43 -10.07 0.108 5677
 5679 3 -54.91 90.4 -10.14 0.13 5678
 5680 3 -54.78 90.43 -10.21 0.123 5679
 5681 3 -54.67 90.51 -10.29 0.139 5680
 5682 3 -54.59 90.51 -10.36 0.205 5681
 5683 3 -54.45 90.54 -10.43 0.31 5682
 5684 3 -54.32 90.56 -10.45 0.398 5683
 5685 3 -54.21 90.54 -10.46 0.488 5684
 5686 3 -54.06 90.48 -10.52 0.518 5685
 5687 3 -53.93 90.5 -10.57 0.511 5686
 5688 3 -53.77 91.1 -10.04 0.124 5687
 5689 3 -53.71 91.1 -9.93 0.151 5688
 5690 3 -53.78 91.32 -9.81 0.104 5689
 5691 3 -53.8 91.42 -9.7 0.067 5690
 5692 3 -53.92 91.42 -9.57 0.168 5691
 5693 3 -54.05 91.48 -9.53 0.138 5692
 5694 3 -54.09 91.56 -9.46 0.000125 5693
 5695 3 -53.77 90.46 -10.63 0.413 5687
 5696 3 -53.67 90.32 -10.72 0.341 5695
 5697 3 -53.55 90.2 -10.87 0.303 5696
 5698 3 -53.43 90.14 -10.9 0.29 5697
 5699 3 -53.3 90.01 -10.85 0.227 5698
 5700 3 -53.16 89.95 -10.92 0.174 5699
 5701 3 -53.03 89.87 -10.96 0.161 5700
 5702 3 -52.92 89.78 -10.99 0.138 5701
 5703 3 -52.75 89.6 -11.07 0.117 5702
 5704 3 -52.64 89.48 -11.15 0.066 5703
 5705 3 -52.56 89.43 -11.28 0.11 5704
 5706 3 -52.48 89.39 -11.37 0.124 5705
 5707 3 -52.45 89.2 -11.46 0.056 5706
 5708 3 -52.39 89.1 -11.53 0.12 5707
 5709 3 -52.38 89.06 -11.7 0.112 5708
 5710 3 -52.46 89.06 -11.81 0.069 5709
 5711 3 -52.46 88.95 -11.94 0.053 5710
 5712 3 -55.05 90.56 -9.71 0.103 5677
 5713 3 -54.91 90.79 -9.73 0.12 5712
 5714 3 -54.86 90.9 -9.71 0.079 5713
 5715 3 -61.85 89.59 -8.59 0.047 5621
 5716 3 -61.86 89.37 -8.56 0.09 5715
 5717 3 -62.06 87.93 -8.87 0.073 5615
 5718 3 -61.89 87.87 -8.84 0.103 5717
 5719 3 -61.71 87.79 -8.84 0.08 5718
 5720 3 -61.59 87.65 -8.95 0.09 5719
 5721 3 -61.55 87.54 -9.01 0.071 5720
 5722 3 -61.5 87.4 -9.1 0.139 5721
 5723 3 -61.35 87.68 -9.38 0.075 5722
 5724 3 -61.24 87.82 -9.46 0.116 5723
 5725 3 -61.21 87.92 -9.49 0.185 5724
 5726 3 -61.03 88.07 -9.32 0.069 5725
 5727 3 -60.92 88.12 -9.26 0.108 5726
 5728 3 -60.88 88.15 -9.17 0.152 5727
 5729 3 -60.78 88.15 -9.26 0.172 5728
 5730 3 -60.6 88.12 -9.4 0.056 5729
 5731 3 -60.46 88.12 -9.52 0.099 5730
 5732 3 -60.35 88.23 -9.57 0.000125 5731
 5733 3 -61.05 88.18 -8.89 0.092 5728
 5734 3 -61.36 87.73 -9.81 0.077 5725
 5735 3 -61.38 87.65 -9.94 0.152 5734
 5736 3 -62.75 77.23 -3.83 0.163 686
 5737 3 -62.86 77.26 -3.79 0.169 5736
 5738 3 -63.02 77.29 -3.83 0.224 5737
 5739 3 -63.14 77.29 -3.64 0.143 5738
 5740 3 -63.28 77.31 -3.48 0.161 5739
 5741 3 -63.38 77.37 -3.43 0.094 5740
 5742 3 -63.52 77.23 -3.35 0.135 5741
 5743 3 -63.61 77.2 -3.25 0.14 5742
 5744 3 -63.75 77.07 -3.08 0.114 5743
 5745 3 -63.85 77.01 -2.98 0.154 5744
 5746 3 -63.85 76.85 -2.87 0.183 5745
 5747 3 -63.84 76.85 -2.6 0.164 5746
 5748 3 -63.91 76.81 -2.43 0.187 5747
 5749 3 -63.97 76.84 -2.25 0.152 5748
 5750 3 -63.92 76.82 -2.02 0.122 5749
 5751 3 -64 76.81 -1.86 0.14 5750
 5752 3 -64.06 76.9 -1.78 0.121 5751
 5753 3 -64.16 76.9 -1.68 0.066 5752
 5754 3 -64.21 76.82 -1.61 0.000125 5753
 5755 3 -64.08 77.26 -3.08 0.1 5745
 5756 3 -64.14 77.43 -3.14 0.08 5755
 5757 3 -64.25 77.57 -3.25 0.089 5756
 5758 3 -64.36 77.73 -3.31 0.114 5757
 5759 3 -64.38 77.82 -3.37 0.136 5758
 5760 3 -64.22 77.98 -3.41 0.126 5759
 5761 3 -64.25 78.1 -3.52 0.000125 5760
 5762 3 -63.05 77.51 -4.16 0.068 5738
 5763 3 -63.07 77.64 -4.2 0.103 5762
 5764 3 -63.06 77.7 -4.29 0.000125 5763
 5765 3 -58.24 59.34 0.41 0.231 579
 5766 3 -58.32 59.21 0.32 0.05 5765
 5767 3 -55.82 43.63 0.5 0.13 465
 5768 3 -55.75 43.5 0.45 0.161 5767
 5769 3 -55.69 43.4 0.4 0.153 5768
 5770 3 -39.41 14.35 -2.55 0.203 263
 5771 3 -39.29 14.28 -2.53 0.195 5770
 5772 3 -39.12 14.17 -2.57 0.211 5771
 5773 3 -39.04 14.02 -2.61 0.232 5772
 5774 3 -38.93 13.93 -2.69 0.243 5773
 5775 3 -38.76 13.83 -2.71 0.227 5774
 5776 3 -38.68 13.72 -2.8 0.182 5775
 5777 3 -38.55 13.66 -2.86 0.192 5776
 5778 3 -38.43 13.56 -2.92 0.18 5777
 5779 3 -38.32 13.5 -2.99 0.175 5778
 5780 3 -38.19 13.39 -3.05 0.175 5779
 5781 3 -38.05 13.28 -3.09 0.173 5780
 5782 3 -37.91 13.23 -3.17 0.171 5781
 5783 3 -37.77 13.1 -3.21 0.207 5782
 5784 3 -37.59 13.02 -3.24 0.185 5783
 5785 3 -37.49 12.94 -3.21 0.19 5784
 5786 3 -37.35 12.88 -3.24 0.195 5785
 5787 3 -37.14 12.84 -3.24 0.196 5786
 5788 3 -36.91 12.83 -3.28 0.235 5787
 5789 3 -36.7 12.8 -3.26 0.215 5788
 5790 3 -36.49 12.77 -3.34 0.188 5789
 5791 3 -36.33 12.72 -3.47 0.21 5790
 5792 3 -36.16 12.64 -3.51 0.21 5791
 5793 3 -35.96 12.5 -3.59 0.23 5792
 5794 3 -35.77 12.47 -3.65 0.21 5793
 5795 3 -35.52 12.41 -3.67 0.199 5794
 5796 3 -35.44 12.34 -3.72 0.188 5795
 5797 3 -35.3 12.24 -3.8 0.179 5796
 5798 3 -35.12 12.17 -3.84 0.191 5797
 5799 3 -34.95 12.02 -3.84 0.231 5798
 5800 3 -34.76 11.98 -3.88 0.244 5799
 5801 3 -34.59 11.88 -3.92 0.226 5800
 5802 3 -34.34 11.81 -3.97 0.223 5801
 5803 3 -34.1 11.72 -4 0.224 5802
 5804 3 -33.95 11.65 -4.05 0.238 5803
 5805 3 -33.85 11.5 -4.1 0.223 5804
 5806 3 -33.7 11.46 -4.18 0.206 5805
 5807 3 -33.56 11.34 -4.26 0.222 5806
 5808 3 -33.41 11.22 -4.37 0.215 5807
 5809 3 -33.27 11.15 -4.41 0.221 5808
 5810 3 -33.09 11.08 -4.47 0.203 5809
 5811 3 -32.98 10.96 -4.5 0.216 5810
 5812 3 -32.81 10.9 -4.55 0.184 5811
 5813 3 -32.6 10.8 -4.62 0.195 5812
 5814 3 -32.48 10.67 -4.63 0.21 5813
 5815 3 -32.31 10.59 -4.7 0.205 5814
 5816 3 -32.14 10.48 -4.73 0.202 5815
 5817 3 -32.02 10.35 -4.75 0.187 5816
 5818 3 -31.9 10.25 -4.81 0.171 5817
 5819 3 -31.7 10.15 -4.84 0.192 5818
 5820 3 -31.59 10.07 -4.88 0.216 5819
 5821 3 -31.43 9.99 -4.92 0.216 5820
 5822 3 -31.29 9.84 -4.91 0.231 5821
 5823 3 -31.11 9.79 -4.96 0.223 5822
 5824 3 -31 9.74 -4.98 0.253 5823
 5825 3 -30.9 9.65 -5.01 0.28 5824
 5826 3 -30.72 9.59 -5.05 0.317 5825
 5827 3 -30.61 9.56 -5.06 0.344 5826
 5828 3 -30.43 9.54 -5.02 0.388 5827
 5829 3 -30.25 9.47 -5.04 0.448 5828
 5830 3 -30.11 9.33 -5.04 0.455 5829
 5831 3 -30.02 9.21 -4.97 0.443 5830
 5832 3 -29.95 9.04 -5.09 0.393 5831
 5833 3 -29.84 8.9 -5.09 0.358 5832
 5834 3 -29.75 8.79 -5.13 0.34 5833
 5835 3 -29.63 8.57 -5.1 0.296 5834
 5836 3 -29.49 8.46 -5.12 0.29 5835
 5837 3 -29.36 8.45 -5.13 0.302 5836
 5838 3 -29.18 8.3 -5.13 0.286 5837
 5839 3 -29.07 8.17 -5.17 0.287 5838
 5840 3 -28.9 7.86 -5.14 0.225 5839
 5841 3 -28.75 7.79 -5.18 0.216 5840
 5842 3 -28.59 7.69 -5.18 0.198 5841
 5843 3 -28.45 7.64 -5.26 0.223 5842
 5844 3 -28.29 7.48 -5.3 0.216 5843
 5845 3 -28.16 7.39 -5.33 0.223 5844
 5846 3 -28.04 7.2 -5.39 0.197 5845
 5847 3 -27.88 7.1 -5.43 0.196 5846
 5848 3 -27.77 7.06 -5.5 0.196 5847
 5849 3 -27.57 6.91 -5.48 0.239 5848
 5850 3 -27.38 6.83 -5.51 0.223 5849
 5851 3 -27.2 6.69 -5.55 0.214 5850
 5852 3 -27.02 6.61 -5.63 0.22 5851
 5853 3 -26.86 6.53 -5.67 0.248 5852
 5854 3 -26.66 6.44 -5.73 0.255 5853
 5855 3 -26.45 6.31 -5.76 0.238 5854
 5856 3 -26.2 6.28 -5.83 0.191 5855
 5857 3 -25.99 6.23 -5.85 0.175 5856
 5858 3 -25.81 6.19 -5.91 0.176 5857
 5859 3 -25.68 6.16 -5.97 0.197 5858
 5860 3 -25.5 6.2 -6.01 0.235 5859
 5861 3 -25.36 6.16 -6.14 0.269 5860
 5862 3 -25.24 6.14 -6.26 0.288 5861
 5863 3 -25.06 6.11 -6.37 0.289 5862
 5864 3 -24.86 5.99 -6.45 0.236 5863
 5865 3 -24.63 5.9 -6.47 0.231 5864
 5866 3 -24.45 5.87 -6.56 0.234 5865
 5867 3 -24.32 5.86 -6.62 0.225 5866
 5868 3 -24.11 5.81 -6.67 0.205 5867
 5869 3 -23.99 5.78 -6.71 0.181 5868
 5870 3 -23.84 5.77 -6.77 0.176 5869
 5871 3 -23.7 5.77 -6.84 0.159 5870
 5872 3 -23.54 5.74 -6.91 0.167 5871
 5873 3 -23.36 5.66 -6.98 0.171 5872
 5874 3 -23.2 5.68 -7.09 0.192 5873
 5875 3 -23 5.57 -7.13 0.187 5874
 5876 3 -22.84 5.57 -7.2 0.201 5875
 5877 3 -22.7 5.5 -7.29 0.232 5876
 5878 3 -22.59 5.44 -7.31 0.206 5877
 5879 3 -22.43 5.39 -7.31 0.224 5878
 5880 3 -22.25 5.4 -7.35 0.229 5879
 5881 3 -22 5.39 -7.38 0.24 5880
 5882 3 -21.79 5.39 -7.37 0.22 5881
 5883 3 -21.5 5.41 -7.38 0.22 5882
 5884 3 -21.31 5.4 -7.39 0.227 5883
 5885 3 -21.04 5.4 -7.41 0.21 5884
 5886 3 -20.81 5.4 -7.43 0.195 5885
 5887 3 -20.66 5.47 -7.46 0.198 5886
 5888 3 -20.47 5.49 -7.54 0.187 5887
 5889 3 -20.31 5.52 -7.55 0.219 5888
 5890 3 -20.16 5.57 -7.63 0.192 5889
 5891 3 -20.02 5.57 -7.68 0.203 5890
 5892 3 -19.86 5.62 -7.71 0.205 5891
 5893 3 -19.74 5.7 -7.8 0.202 5892
 5894 3 -19.57 5.73 -7.84 0.223 5893
 5895 3 -19.4 5.78 -7.92 0.209 5894
 5896 3 -19.24 5.86 -7.96 0.232 5895
 5897 3 -19.11 5.86 -7.99 0.217 5896
 5898 3 -18.93 5.94 -8.03 0.205 5897
 5899 3 -18.77 5.94 -8.07 0.206 5898
 5900 3 -18.63 5.99 -8.11 0.209 5899
 5901 3 -18.5 6.03 -8.14 0.212 5900
 5902 3 -18.32 6.1 -8.14 0.233 5901
 5903 3 -18.15 6.11 -8.16 0.253 5902
 5904 3 -17.97 6.19 -8.16 0.234 5903
 5905 3 -17.79 6.19 -8.22 0.214 5904
 5906 3 -17.57 6.23 -8.23 0.229 5905
 5907 3 -17.38 6.28 -8.22 0.208 5906
 5908 3 -17.16 6.31 -8.2 0.178 5907
 5909 3 -16.93 6.4 -8.21 0.207 5908
 5910 3 -16.7 6.44 -8.2 0.229 5909
 5911 3 -16.52 6.44 -8.22 0.198 5910
 5912 3 -16.47 6.53 -8.16 0.188 5911
 5913 3 -16.09 6.44 -8.22 0.277 5912
 5914 3 -15.91 6.37 -8.3 0.29 5913
 5915 3 -15.72 6.37 -8.35 0.313 5914
 5916 3 -15.54 6.39 -8.38 0.292 5915
 5917 3 -15.38 6.4 -8.33 0.268 5916
 5918 3 -15.23 6.4 -8.37 0.22 5917
 5919 3 -15.05 6.45 -8.39 0.212 5918
 5920 3 -14.85 6.48 -8.38 0.193 5919
 5921 3 -14.67 6.47 -8.38 0.219 5920
 5922 3 -14.48 6.49 -8.38 0.214 5921
 5923 3 -14.27 6.54 -8.38 0.18 5922
 5924 3 -14.09 6.6 -8.41 0.196 5923
 5925 3 -13.91 6.57 -8.44 0.213 5924
 5926 3 -13.74 6.61 -8.44 0.207 5925
 5927 3 -13.6 6.6 -8.49 0.213 5926
 5928 3 -13.46 6.61 -8.55 0.208 5927
 5929 3 -13.29 6.64 -8.55 0.227 5928
 5930 3 -13.07 6.68 -8.55 0.208 5929
 5931 3 -12.87 6.69 -8.55 0.204 5930
 5932 3 -12.65 6.74 -8.55 0.197 5931
 5933 3 -12.43 6.77 -8.55 0.201 5932
 5934 3 -12.27 6.78 -8.54 0.191 5933
 5935 3 -12.07 6.81 -8.54 0.201 5934
 5936 3 -11.85 6.85 -8.52 0.197 5935
 5937 3 -11.65 6.89 -8.48 0.173 5936
 5938 3 -11.49 6.9 -8.41 0.171 5937
 5939 3 -11.31 6.91 -8.39 0.166 5938
 5940 3 -11.09 7 -8.35 0.197 5939
 5941 3 -10.97 7.06 -8.33 0.185 5940
 5942 3 -10.77 7.12 -8.31 0.245 5941
 5943 3 -10.64 7.23 -8.27 0.252 5942
 5944 3 -10.52 7.28 -8.28 0.254 5943
 5945 3 -10.34 7.35 -8.29 0.263 5944
 5946 3 -10.16 7.4 -8.23 0.268 5945
 5947 3 -10.01 7.53 -8.22 0.254 5946
 5948 3 -9.85 7.53 -8.25 0.278 5947
 5949 3 -9.65 7.52 -8.2 0.254 5948
 5950 3 -9.52 7.53 -8.29 0.286 5949
 5951 3 -9.43 7.6 -8.47 0.284 5950
 5952 3 -9.25 7.64 -8.54 0.252 5951
 5953 3 -9.09 7.69 -8.55 0.252 5952
 5954 3 -8.93 7.74 -8.49 0.238 5953
 5955 3 -8.75 7.79 -8.52 0.215 5954
 5956 3 -8.57 7.9 -8.58 0.244 5955
 5957 3 -8.4 7.93 -8.56 0.225 5956
 5958 3 -8.29 7.94 -8.54 0.271 5957
 5959 3 -8.15 7.99 -8.54 0.33 5958
 5960 3 -8.04 8.02 -8.48 0.395 5959
 5961 3 -7.9 7.99 -8.36 0.431 5960
 5962 3 -7.77 7.95 -8.22 0.454 5961
 5963 3 -7.66 8.14 -8.06 0.442 5962
 5964 3 -7.54 8.22 -8.03 0.419 5963
 5965 3 -7.37 8.24 -8 0.429 5964
 5966 3 -7.2 8.22 -7.95 0.48 5965
 5967 3 -7.07 8.34 -7.87 0.507 5966
 5968 3 -6.94 8.35 -7.8 0.53 5967
 5969 3 -6.85 8.48 -7.63 0.589 5968
 5970 3 -6.77 8.64 -7.59 0.617 5969
 5971 3 -6.66 8.67 -7.45 0.616 5970
 5972 3 -6.57 8.7 -7.31 0.612 5971
 5973 3 -6.44 7.87 -7.18 0.23 5972
 5974 3 -6.39 7.68 -7.13 0.23 5973
 5975 3 -6.32 7.4 -7.12 0.175 5974
 5976 3 -6.32 7.19 -7.08 0.181 5975
 5977 3 -6.29 7.02 -7.02 0.162 5976
 5978 3 -6.28 6.87 -6.93 0.121 5977
 5979 3 -6.25 6.73 -6.88 0.165 5978
 5980 3 -6.2 6.61 -6.77 0.151 5979
 5981 3 -6.24 6.4 -6.67 0.173 5980
 5982 3 -6.25 6.2 -6.59 0.203 5981
 5983 3 -6.22 6.07 -6.48 0.224 5982
 5984 3 -6.19 5.93 -6.45 0.217 5983
 5985 3 -6.19 5.73 -6.45 0.22 5984
 5986 3 -6.16 5.48 -6.42 0.257 5985
 5987 3 -6.12 5.15 -6.39 0.288 5986
 5988 3 -6.19 4.86 -6.42 0.284 5987
 5989 3 -6.22 4.65 -6.43 0.231 5988
 5990 3 -6.27 4.45 -6.46 0.277 5989
 5991 3 -6.25 4.22 -6.42 0.291 5990
 5992 3 -6.14 3.94 -6.39 0.277 5991
 5993 3 -6.11 3.74 -6.34 0.263 5992
 5994 3 -6.03 3.46 -6.38 0.203 5993
 5995 3 -6.02 3.28 -6.38 0.175 5994
 5996 3 -5.99 3.11 -6.39 0.17 5995
 5997 3 -5.98 2.84 -6.43 0.172 5996
 5998 3 -5.93 2.65 -6.42 0.155 5997
 5999 3 -5.89 2.49 -6.42 0.146 5998
 6000 3 -5.82 2.3 -6.38 0.176 5999
 6001 3 -5.82 2.07 -6.38 0.175 6000
 6002 3 -5.75 1.84 -6.38 0.225 6001
 6003 3 -5.68 1.71 -6.38 0.267 6002
 6004 3 -5.61 1.57 -6.37 0.315 6003
 6005 3 -5.52 1.4 -6.38 0.375 6004
 6006 3 -5.39 1.29 -6.41 0.366 6005
 6007 3 -5.29 1.16 -6.43 0.365 6006
 6008 3 -5.2 0.99 -6.42 0.352 6007
 6009 3 -5.11 0.82 -6.31 0.325 6008
 6010 3 -4.99 0.75 -6.26 0.308 6009
 6011 3 -4.86 0.63 -6.22 0.274 6010
 6012 3 -4.73 0.53 -6.16 0.239 6011
 6013 3 -4.62 0.34 -6.02 0.202 6012
 6014 3 -4.51 0.22 -5.98 0.194 6013
 6015 3 -4.45 0 -5.88 0.18 6014
 6016 3 -4.34 -0.12 -5.85 0.204 6015
 6017 3 -4.23 -0.3 -5.79 0.191 6016
 6018 3 -4.12 -0.44 -5.66 0.159 6017
 6019 3 -4 -0.56 -5.55 0.166 6018
 6020 3 -3.87 -0.69 -5.51 0.197 6019
 6021 3 -3.74 -0.89 -5.45 0.203 6020
 6022 3 -3.58 -1.07 -5.23 0.193 6021
 6023 3 -3.5 -1.29 -5.1 0.211 6022
 6024 3 -3.33 -1.53 -4.96 0.235 6023
 6025 3 -3.14 -1.78 -4.92 0.202 6024
 6026 3 -3.02 -2.01 -4.81 0.199 6025
 6027 3 -2.87 -2.21 -4.76 0.193 6026
 6028 3 -2.77 -2.28 -4.73 0.195 6027
 6029 3 -2.58 -2.38 -4.69 0.211 6028
 6030 3 -2.45 -2.49 -4.56 0.223 6029
 6031 3 -2.33 -2.61 -4.53 0.246 6030
 6032 3 -2.22 -2.74 -4.51 0.248 6031
 6033 3 -2.2 -2.96 -4.55 0.253 6032
 6034 3 -2.16 -3.21 -4.56 0.216 6033
 6035 3 -2.16 -3.42 -4.51 0.196 6034
 6036 3 -2.04 -3.57 -4.49 0.19 6035
 6037 3 -1.93 -3.73 -4.52 0.161 6036
 6038 3 -1.89 -3.84 -4.49 0.158 6037
 6039 3 -1.83 -3.96 -4.47 0.144 6038
 6040 3 -1.68 -4.1 -4.44 0.186 6039
 6041 3 -1.56 -4.22 -4.44 0.195 6040
 6042 3 -1.43 -4.33 -4.36 0.202 6041
 6043 3 -1.31 -4.48 -4.32 0.185 6042
 6044 3 -1.25 -4.6 -4.32 0.159 6043
 6045 3 -1.23 -4.74 -4.34 0.162 6044
 6046 3 -1.12 -4.85 -4.32 0.191 6045
 6047 3 -1.01 -4.98 -4.34 0.183 6046
 6048 3 -0.88 -5.22 -4.28 0.227 6047
 6049 3 -0.75 -5.45 -4.27 0.223 6048
 6050 3 -0.64 -5.65 -4.24 0.225 6049
 6051 3 -0.53 -5.9 -4.19 0.211 6050
 6052 3 -0.4 -6.07 -4.17 0.216 6051
 6053 3 -0.27 -6.24 -4.14 0.176 6052
 6054 3 -0.23 -6.44 -4.1 0.194 6053
 6055 3 -0.11 -6.64 -4.06 0.182 6054
 6056 3 -0.07 -6.85 -4.02 0.225 6055
 6057 3 0.02 -7.07 -3.95 0.238 6056
 6058 3 0.08 -7.19 -3.98 0.253 6057
 6059 3 0.2 -7.4 -3.95 0.254 6058
 6060 3 0.31 -7.57 -3.91 0.262 6059
 6061 3 0.41 -7.79 -3.91 0.233 6060
 6062 3 0.54 -7.9 -3.87 0.223 6061
 6063 3 0.62 -8.09 -3.83 0.243 6062
 6064 3 0.69 -8.31 -3.79 0.262 6063
 6065 3 0.74 -8.5 -3.75 0.268 6064
 6066 3 0.6 -8.77 -3.77 0.000125 6065
 6067 3 0.92 -8.63 -3.64 0.131 6065
 6068 3 0.93 -8.77 -3.64 0.144 6067
 6069 3 1.01 -8.93 -3.64 0.164 6068
 6070 3 1.03 -9.1 -3.66 0.165 6069
 6071 3 1.11 -9.27 -3.64 0.177 6070
 6072 3 1.23 -9.46 -3.6 0.169 6071
 6073 3 1.28 -9.65 -3.58 0.179 6072
 6074 3 1.33 -9.82 -3.58 0.204 6073
 6075 3 1.34 -10.07 -3.6 0.187 6074
 6076 3 1.38 -10.27 -3.62 0.186 6075
 6077 3 1.4 -10.47 -3.62 0.164 6076
 6078 3 1.4 -10.64 -3.62 0.185 6077
 6079 3 1.42 -10.83 -3.58 0.184 6078
 6080 3 1.44 -10.99 -3.56 0.178 6079
 6081 3 1.51 -11.16 -3.5 0.192 6080
 6082 3 1.54 -11.33 -3.43 0.184 6081
 6083 3 1.55 -11.5 -3.43 0.155 6082
 6084 3 1.63 -11.68 -3.37 0.164 6083
 6085 3 1.67 -11.85 -3.35 0.16 6084
 6086 3 1.67 -12.05 -3.33 0.175 6085
 6087 3 1.73 -12.22 -3.31 0.161 6086
 6088 3 1.72 -12.43 -3.29 0.17 6087
 6089 3 1.76 -12.6 -3.27 0.163 6088
 6090 3 1.81 -12.76 -3.25 0.156 6089
 6091 3 1.84 -12.96 -3.18 0.167 6090
 6092 3 1.89 -13.15 -3.14 0.175 6091
 6093 3 1.92 -13.31 -3.18 0.16 6092
 6094 3 1.97 -13.58 -3.12 0.201 6093
 6095 3 1.97 -13.75 -3.08 0.201 6094
 6096 3 2.03 -13.92 -3.08 0.191 6095
 6097 3 2.05 -14.1 -3.12 0.183 6096
 6098 3 2.09 -14.33 -3.14 0.193 6097
 6099 3 2.13 -14.47 -3.16 0.196 6098
 6100 3 2.13 -14.67 -3.12 0.207 6099
 6101 3 2.11 -14.83 -3.18 0.214 6100
 6102 3 2.09 -15.01 -3.12 0.188 6101
 6103 3 2.09 -15.22 -3.08 0.152 6102
 6104 3 2.07 -15.35 -3.06 0.15 6103
 6105 3 2.11 -15.5 -2.98 0.157 6104
 6106 3 2.15 -15.6 -2.95 0.146 6105
 6107 3 2.19 -15.83 -2.93 0.148 6106
 6108 3 2.19 -15.99 -2.95 0.162 6107
 6109 3 2.24 -16.17 -2.93 0.149 6108
 6110 3 2.22 -16.33 -3 0.127 6109
 6111 3 2.26 -16.44 -3 0.118 6110
 6112 3 2.34 -16.55 -3 0.131 6111
 6113 3 2.32 -16.8 -3 0.16 6112
 6114 3 2.32 -16.94 -3.02 0.162 6113
 6115 3 2.36 -17.07 -3.02 0.163 6114
 6116 3 2.36 -17.28 -3.04 0.145 6115
 6117 3 2.4 -17.42 -3.06 0.152 6116
 6118 3 2.4 -17.6 -3.1 0.133 6117
 6119 3 2.44 -17.76 -3.12 0.119 6118
 6120 3 2.47 -17.94 -3.2 0.159 6119
 6121 3 2.51 -18.12 -3.25 0.154 6120
 6122 3 2.51 -18.33 -3.31 0.149 6121
 6123 3 2.55 -18.5 -3.31 0.147 6122
 6124 3 2.59 -18.64 -3.31 0.138 6123
 6125 3 2.65 -18.83 -3.29 0.155 6124
 6126 3 2.69 -19.03 -3.27 0.138 6125
 6127 3 2.67 -19.12 -3.33 0.116 6126
 6128 3 2.69 -19.28 -3.41 0.144 6127
 6129 3 2.72 -19.46 -3.5 0.197 6128
 6130 3 2.8 -19.64 -3.58 0.187 6129
 6131 3 2.84 -19.76 -3.64 0.186 6130
 6132 3 2.86 -19.92 -3.64 0.175 6131
 6133 3 2.88 -20.14 -3.64 0.16 6132
 6134 3 2.94 -20.32 -3.62 0.172 6133
 6135 3 2.97 -20.44 -3.6 0.153 6134
 6136 3 2.97 -20.58 -3.62 0.151 6135
 6137 3 3.01 -20.89 -3.7 0.173 6136
 6138 3 2.94 -21.12 -3.7 0.224 6137
 6139 3 2.92 -21.3 -3.7 0.216 6138
 6140 3 2.92 -21.5 -3.7 0.237 6139
 6141 3 2.92 -21.69 -3.68 0.258 6140
 6142 3 2.96 -21.87 -3.7 0.282 6141
 6143 3 3.01 -22.05 -3.68 0.26 6142
 6144 3 3.03 -22.28 -3.66 0.309 6143
 6145 3 3.05 -22.42 -3.66 0.312 6144
 6146 3 3.07 -22.62 -3.68 0.308 6145
 6147 3 3.05 -22.82 -3.73 0.326 6146
 6148 3 3.03 -23.01 -3.75 0.303 6147
 6149 3 3.05 -23.19 -3.75 0.258 6148
 6150 3 3.05 -23.42 -3.79 0.221 6149
 6151 3 3.05 -23.62 -3.79 0.205 6150
 6152 3 3.05 -23.8 -3.81 0.175 6151
 6153 3 3.07 -23.92 -3.79 0.174 6152
 6154 3 3.15 -24.1 -3.83 0.161 6153
 6155 3 3.21 -24.3 -3.85 0.175 6154
 6156 3 3.21 -24.44 -3.81 0.196 6155
 6157 3 3.22 -24.67 -3.81 0.174 6156
 6158 3 3.22 -24.87 -3.85 0.191 6157
 6159 3 3.22 -25.07 -3.87 0.221 6158
 6160 3 3.21 -25.3 -3.95 0.206 6159
 6161 3 3.15 -25.46 -3.98 0.24 6160
 6162 3 3.13 -25.64 -3.99 0.23 6161
 6163 3 3.11 -25.8 -4.03 0.21 6162
 6164 3 3.19 -26.05 -4.02 0.198 6163
 6165 3 3.19 -26.28 -4.06 0.18 6164
 6166 3 3.22 -26.44 -4.03 0.158 6165
 6167 3 3.28 -26.57 -4.02 0.181 6166
 6168 3 3.3 -26.73 -4.01 0.183 6167
 6169 3 3.34 -26.92 -4.02 0.165 6168
 6170 3 3.38 -27.12 -4.03 0.189 6169
 6171 3 3.4 -27.23 -4.03 0.209 6170
 6172 3 3.44 -27.44 -4.06 0.217 6171
 6173 3 3.44 -27.58 -4.06 0.18 6172
 6174 3 3.47 -27.75 -4.05 0.199 6173
 6175 3 3.53 -27.94 -4.07 0.202 6174
 6176 3 3.59 -28.12 -4.06 0.214 6175
 6177 3 3.61 -28.35 -4.06 0.219 6176
 6178 3 3.59 -28.53 -4.06 0.217 6177
 6179 3 3.63 -28.73 -4.1 0.221 6178
 6180 3 3.57 -28.94 -4.18 0.233 6179
 6181 3 3.57 -29.14 -4.23 0.237 6180
 6182 3 3.57 -29.32 -4.23 0.235 6181
 6183 3 3.61 -29.5 -4.19 0.216 6182
 6184 3 3.65 -29.67 -4.17 0.236 6183
 6185 3 3.67 -29.89 -4.18 0.223 6184
 6186 3 3.63 -30.08 -4.21 0.191 6185
 6187 3 3.61 -30.3 -4.26 0.16 6186
 6188 3 3.69 -30.48 -4.24 0.165 6187
 6189 3 3.65 -30.71 -4.27 0.182 6188
 6190 3 3.65 -30.91 -4.28 0.204 6189
 6191 3 3.63 -31.14 -4.32 0.155 6190
 6192 3 3.61 -31.33 -4.38 0.172 6191
 6193 3 3.59 -31.48 -4.39 0.153 6192
 6194 3 3.63 -31.64 -4.43 0.152 6193
 6195 3 3.53 -31.91 -4.52 0.18 6194
 6196 3 3.59 -32.06 -4.56 0.198 6195
 6197 3 3.55 -32.28 -4.68 0.218 6196
 6198 3 3.53 -32.5 -4.74 0.213 6197
 6199 3 3.55 -32.7 -4.76 0.147 6198
 6200 3 3.49 -32.92 -4.84 0.138 6199
 6201 3 3.47 -33.1 -4.85 0.136 6200
 6202 3 3.46 -33.27 -4.85 0.17 6201
 6203 3 3.4 -33.57 -4.86 0.282 6202
 6204 3 3.38 -33.81 -4.92 0.319 6203
 6205 3 3.3 -34.09 -4.96 0.323 6204
 6206 3 3.28 -34.14 -5.07 0.343 6205
 6207 3 3.33 -34.25 -5.15 0.337 6206
 6208 3 3.33 -34.42 -5.19 0.344 6207
 6209 3 3.33 -34.57 -5.23 0.329 6208
 6210 3 3.29 -34.74 -5.34 0.289 6209
 6211 3 3.25 -34.88 -5.39 0.214 6210
 6212 3 3.31 -35.03 -5.43 0.193 6211
 6213 3 3.31 -35.35 -5.47 0.185 6212
 6214 3 3.31 -35.49 -5.6 0.118 6213
 6215 3 3.29 -35.65 -5.68 0.128 6214
 6216 3 3.27 -35.89 -5.74 0.135 6215
 6217 3 3.18 -35.99 -5.85 0.083 6216
 6218 3 3.1 -36.13 -5.92 0.115 6217
 6219 3 3.02 -36.25 -5.98 0.133 6218
 6220 3 2.98 -36.39 -6.1 0.136 6219
 6221 3 2.91 -36.57 -6.14 0.174 6220
 6222 3 2.93 -36.77 -6.22 0.142 6221
 6223 3 2.93 -36.89 -6.28 0.088 6222
 6224 3 2.93 -37.07 -6.35 0.102 6223
 6225 3 2.89 -37.21 -6.43 0.081 6224
 6226 3 2.93 -37.42 -6.53 0.134 6225
 6227 3 2.91 -37.63 -6.69 0.133 6226
 6228 3 2.85 -37.77 -6.73 0.165 6227
 6229 3 2.75 -37.87 -6.82 0.17 6228
 6230 3 2.75 -38.19 -7.01 0.141 6229
 6231 3 2.75 -38.39 -7.09 0.133 6230
 6232 3 2.68 -38.46 -7.14 0.138 6231
 6233 3 2.66 -38.62 -7.28 0.105 6232
 6234 3 2.64 -38.77 -7.35 0.111 6233
 6235 3 2.6 -38.92 -7.46 0.133 6234
 6236 3 2.6 -39.14 -7.57 0.143 6235
 6237 3 2.54 -39.41 -7.68 0.161 6236
 6238 3 2.43 -39.7 -7.78 0.195 6237
 6239 3 2.29 -39.95 -7.89 0.175 6238
 6240 3 2.14 -40.16 -7.92 0.197 6239
 6241 3 2.04 -40.41 -7.96 0.22 6240
 6242 3 2.02 -40.62 -8 0.226 6241
 6243 3 2 -40.84 -8.03 0.245 6242
 6244 3 1.98 -41.02 -8 0.212 6243
 6245 3 1.9 -41.24 -7.98 0.184 6244
 6246 3 1.86 -41.41 -7.94 0.176 6245
 6247 3 1.81 -41.56 -7.89 0.179 6246
 6248 3 1.76 -41.66 -7.82 0.197 6247
 6249 3 1.71 -41.88 -7.81 0.192 6248
 6250 3 1.74 -42.03 -7.78 0.189 6249
 6251 3 1.71 -42.23 -7.77 0.175 6250
 6252 3 1.72 -42.49 -7.72 0.221 6251
 6253 3 1.71 -42.69 -7.69 0.237 6252
 6254 3 1.73 -42.91 -7.67 0.258 6253
 6255 3 1.66 -43.16 -7.64 0.292 6254
 6256 3 1.59 -43.37 -7.65 0.271 6255
 6257 3 1.5 -43.63 -7.71 0.243 6256
 6258 3 1.43 -43.91 -7.73 0.204 6257
 6259 3 1.42 -44.12 -7.76 0.137 6258
 6260 3 1.33 -44.38 -7.89 0.175 6259
 6261 3 1.34 -44.67 -8.03 0.26 6260
 6262 3 1.36 -44.89 -8.09 0.248 6261
 6263 3 1.28 -45.14 -8.13 0.252 6262
 6264 3 1.31 -45.24 -8.12 0.285 6263
 6265 3 1.32 -45.46 -8.2 0.273 6264
 6266 3 1.3 -45.64 -8.2 0.293 6265
 6267 3 1.26 -45.84 -8.23 0.294 6266
 6268 3 1.24 -46.03 -8.21 0.267 6267
 6269 3 1.24 -46.2 -8.29 0.263 6268
 6270 3 1.16 -46.45 -8.4 0.221 6269
 6271 3 1.17 -46.71 -8.45 0.199 6270
 6272 3 1.12 -46.95 -8.46 0.205 6271
 6273 3 1.03 -47.24 -8.55 0.202 6272
 6274 3 1 -47.53 -8.54 0.165 6273
 6275 3 0.91 -47.84 -8.55 0.185 6274
 6276 3 0.89 -48.05 -8.64 0.183 6275
 6277 3 0.8 -48.24 -8.7 0.138 6276
 6278 3 0.82 -48.46 -8.72 0.162 6277
 6279 3 0.71 -48.77 -8.8 0.197 6278
 6280 3 0.64 -49.01 -8.82 0.251 6279
 6281 3 0.61 -49.19 -8.79 0.244 6280
 6282 3 0.57 -49.38 -8.82 0.206 6281
 6283 3 0.55 -49.52 -8.81 0.197 6282
 6284 3 0.55 -49.74 -8.81 0.187 6283
 6285 3 0.53 -49.99 -8.82 0.18 6284
 6286 3 0.49 -50.17 -8.83 0.215 6285
 6287 3 0.42 -50.41 -8.84 0.196 6286
 6288 3 0.34 -50.59 -8.83 0.191 6287
 6289 3 0.26 -50.8 -8.89 0.145 6288
 6290 3 0.15 -50.99 -8.97 0.158 6289
 6291 3 0.12 -51.27 -8.89 0.244 6290
 6292 3 0.07 -51.48 -8.82 0.272 6291
 6293 3 0.04 -51.69 -8.81 0.286 6292
 6294 3 0 -51.88 -8.83 0.253 6293
 6295 3 -0.02 -52.06 -8.87 0.232 6294
 6296 3 -0.11 -52.31 -8.89 0.224 6295
 6297 3 -0.17 -52.59 -8.92 0.182 6296
 6298 3 -0.28 -52.81 -9 0.171 6297
 6299 3 -0.34 -53.02 -9.03 0.191 6298
 6300 3 -0.42 -53.31 -9.04 0.205 6299
 6301 3 -0.53 -53.6 -9.07 0.263 6300
 6302 3 -0.6 -53.81 -9.07 0.245 6301
 6303 3 -0.7 -54.06 -9.12 0.255 6302
 6304 3 -0.79 -54.31 -9.21 0.231 6303
 6305 3 -0.83 -54.51 -9.17 0.227 6304
 6306 3 -0.94 -54.71 -9.23 0.246 6305
 6307 3 -0.99 -54.91 -9.19 0.244 6306
 6308 3 -0.94 -55.06 -9.09 0.177 6307
 6309 3 -1.07 -55.31 -9.14 0.213 6308
 6310 3 -1.2 -55.52 -9.09 0.225 6309
 6311 3 -1.24 -55.71 -9.08 0.244 6310
 6312 3 -1.3 -55.91 -9.09 0.236 6311
 6313 3 -1.36 -56.19 -9.08 0.172 6312
 6314 3 -1.41 -56.48 -9.12 0.17 6313
 6315 3 -1.55 -56.84 -9.11 0.222 6314
 6316 3 -1.63 -57.01 -9.11 0.226 6315
 6317 3 -1.78 -57.23 -9.11 0.23 6316
 6318 3 -1.87 -57.45 -9.12 0.209 6317
 6319 3 -1.95 -57.66 -9.13 0.18 6318
 6320 3 -2.07 -57.8 -9.16 0.192 6319
 6321 3 -2.13 -57.95 -9.08 0.199 6320
 6322 3 -2.19 -58.12 -9.04 0.191 6321
 6323 3 -2.25 -58.28 -8.98 0.189 6322
 6324 3 -2.38 -58.51 -8.94 0.267 6323
 6325 3 -2.42 -58.66 -8.97 0.288 6324
 6326 3 -2.46 -58.85 -8.98 0.337 6325
 6327 3 -2.46 -59.02 -8.94 0.364 6326
 6328 3 -2.44 -59.16 -8.89 0.315 6327
 6329 3 -2.42 -59.34 -8.89 0.287 6328
 6330 3 -2.42 -59.51 -8.89 0.237 6329
 6331 3 -2.42 -59.7 -8.86 0.215 6330
 6332 3 -2.38 -59.84 -8.81 0.183 6331
 6333 3 -2.34 -59.96 -8.8 0.133 6332
 6334 3 -2.28 -60.09 -8.72 0.116 6333
 6335 3 -2.32 -60.24 -8.59 0.142 6334
 6336 3 -2.36 -60.41 -8.56 0.154 6335
 6337 3 -2.36 -60.53 -8.48 0.163 6336
 6338 3 -2.4 -60.78 -8.45 0.238 6337
 6339 3 -2.46 -61.02 -8.39 0.268 6338
 6340 3 -2.48 -61.31 -8.36 0.275 6339
 6341 3 -2.44 -61.55 -8.31 0.217 6340
 6342 3 -2.5 -61.8 -8.39 0.156 6341
 6343 3 -2.57 -61.99 -8.41 0.155 6342
 6344 3 -2.69 -62.16 -8.48 0.123 6343
 6345 3 -2.67 -62.31 -8.48 0.199 6344
 6346 3 -2.8 -62.56 -8.48 0.23 6345
 6347 3 -2.9 -62.77 -8.55 0.186 6346
 6348 3 -2.98 -62.96 -8.57 0.187 6347
 6349 3 -3.01 -63.24 -8.54 0.219 6348
 6350 3 -3.09 -63.48 -8.59 0.219 6349
 6351 3 -3.13 -63.67 -8.61 0.205 6350
 6352 3 -3.23 -63.94 -8.64 0.184 6351
 6353 3 -3.15 -64.13 -8.62 0.177 6352
 6354 3 -3.21 -64.33 -8.64 0.158 6353
 6355 3 -3.26 -64.56 -8.65 0.176 6354
 6356 3 -3.36 -64.75 -8.73 0.183 6355
 6357 3 -3.5 -64.88 -8.82 0.184 6356
 6358 3 -3.57 -65.05 -8.89 0.149 6357
 6359 3 -3.61 -65.25 -8.96 0.137 6358
 6360 3 -3.69 -65.44 -9.06 0.107 6359
 6361 3 -3.76 -65.55 -9.16 0.081 6360
 6362 3 -3.86 -65.72 -9.25 0.126 6361
 6363 3 -3.92 -65.95 -9.33 0.213 6362
 6364 3 -4.01 -66.05 -9.39 0.266 6363
 6365 3 -4.09 -66.14 -9.48 0.261 6364
 6366 3 -4.21 -66.3 -9.54 0.222 6365
 6367 3 -4.3 -66.45 -9.57 0.218 6366
 6368 3 -4.37 -66.53 -9.65 0.184 6367
 6369 3 -4.46 -66.64 -9.72 0.179 6368
 6370 3 -4.59 -67 -9.73 0.194 6369
 6371 3 -4.67 -67.3 -9.75 0.206 6370
 6372 3 -4.76 -67.63 -9.73 0.136 6371
 6373 3 -4.88 -67.97 -9.73 0.13 6372
 6374 3 -4.92 -68.14 -9.71 0.15 6373
 6375 3 -5.05 -68.42 -9.67 0.17 6374
 6376 3 -5.14 -68.63 -9.64 0.205 6375
 6377 3 -5.22 -68.84 -9.59 0.255 6376
 6378 3 -5.27 -69.05 -9.56 0.222 6377
 6379 3 -5.39 -69.3 -9.51 0.224 6378
 6380 3 -5.48 -69.49 -9.42 0.224 6379
 6381 3 -5.6 -69.63 -9.33 0.229 6380
 6382 3 -5.69 -69.77 -9.28 0.212 6381
 6383 3 -5.81 -69.93 -9.17 0.202 6382
 6384 3 -5.98 -70.16 -9.11 0.207 6383
 6385 3 -6.06 -70.3 -9.03 0.197 6384
 6386 3 -6.15 -70.55 -8.96 0.216 6385
 6387 3 -6.27 -70.79 -8.95 0.211 6386
 6388 3 -6.36 -71.07 -8.91 0.243 6387
 6389 3 -6.43 -71.27 -8.89 0.225 6388
 6390 3 -6.55 -71.46 -8.86 0.193 6389
 6391 3 -6.72 -71.77 -8.82 0.198 6390
 6392 3 -6.85 -72.16 -8.74 0.226 6391
 6393 3 -6.93 -72.4 -8.73 0.17 6392
 6394 3 -7.06 -72.49 -8.79 0.161 6393
 6395 3 -7.11 -72.68 -8.79 0.171 6394
 6396 3 -7.18 -72.82 -8.81 0.155 6395
 6397 3 -7.23 -72.93 -8.8 0.142 6396
 6398 3 -7.4 -73.12 -8.86 0.145 6397
 6399 3 -7.43 -73.24 -8.84 0.149 6398
 6400 3 -7.51 -73.38 -8.86 0.142 6399
 6401 3 -7.55 -73.55 -8.72 0.168 6400
 6402 3 -7.6 -73.77 -8.73 0.221 6401
 6403 3 -7.68 -74.12 -8.8 0.311 6402
 6404 3 -7.72 -74.29 -8.81 0.404 6403
 6405 3 -7.76 -74.76 -8.76 0.624 6404
 6406 3 -7.77 -74.94 -8.8 0.514 6405
 6407 3 -7.65 -75.04 -8.8 0.257 6406
 6408 3 -7.56 -75.01 -8.75 0.164 6407
 6409 3 -8.16 -75.6 -8.8 0.147 6405
 6410 3 -8.23 -75.82 -8.76 0.169 6409
 6411 3 -8.29 -76.02 -8.73 0.178 6410
 6412 3 -8.36 -76.24 -8.73 0.195 6411
 6413 3 -8.44 -76.41 -8.71 0.181 6412
 6414 3 -8.51 -76.58 -8.64 0.179 6413
 6415 3 -8.54 -76.77 -8.64 0.206 6414
 6416 3 -8.7 -77.02 -8.65 0.162 6415
 6417 3 -8.79 -77.19 -8.66 0.164 6416
 6418 3 -8.85 -77.44 -8.66 0.183 6417
 6419 3 -8.93 -77.71 -8.66 0.195 6418
 6420 3 -9.05 -77.88 -8.65 0.175 6419
 6421 3 -9.18 -78.12 -8.64 0.176 6420
 6422 3 -9.33 -78.29 -8.62 0.194 6421
 6423 3 -9.43 -78.52 -8.62 0.162 6422
 6424 3 -9.57 -78.66 -8.59 0.206 6423
 6425 3 -9.69 -78.83 -8.55 0.2 6424
 6426 3 -9.82 -79.07 -8.48 0.2 6425
 6427 3 -9.88 -79.29 -8.4 0.196 6426
 6428 3 -10 -79.49 -8.39 0.172 6427
 6429 3 -10.09 -79.6 -8.26 0.155 6428
 6430 3 -10.19 -79.77 -8.23 0.138 6429
 6431 3 -10.35 -79.9 -8.2 0.135 6430
 6432 3 -10.52 -80.05 -8.17 0.138 6431
 6433 3 -10.62 -80.19 -8.14 0.14 6432
 6434 3 -10.75 -80.35 -8.06 0.162 6433
 6435 3 -10.85 -80.62 -7.97 0.142 6434
 6436 3 -10.94 -80.85 -7.89 0.114 6435
 6437 3 -10.99 -80.96 -7.82 0.124 6436
 6438 3 -11.04 -81.13 -7.78 0.136 6437
 6439 3 -11.1 -81.35 -7.78 0.153 6438
 6440 3 -11.18 -81.48 -7.73 0.16 6439
 6441 3 -11.27 -81.69 -7.73 0.175 6440
 6442 3 -11.36 -81.83 -7.77 0.196 6441
 6443 3 -11.45 -82.08 -7.73 0.168 6442
 6444 3 -11.51 -82.3 -7.69 0.138 6443
 6445 3 -11.59 -82.49 -7.64 0.149 6444
 6446 3 -11.68 -82.71 -7.6 0.154 6445
 6447 3 -11.77 -82.9 -7.53 0.148 6446
 6448 3 -11.86 -83.02 -7.52 0.122 6447
 6449 3 -11.96 -83.18 -7.47 0.132 6448
 6450 3 -12.02 -83.27 -7.48 0.189 6449
 6451 3 -12.04 -83.46 -7.47 0.228 6450
 6452 3 -12.09 -83.63 -7.46 0.261 6451
 6453 3 -12.16 -83.82 -7.44 0.265 6452
 6454 3 -12.25 -83.96 -7.48 0.269 6453
 6455 3 -12.38 -84.1 -7.48 0.247 6454
 6456 3 -12.5 -84.27 -7.46 0.254 6455
 6457 3 -12.61 -84.44 -7.46 0.274 6456
 6458 3 -12.7 -84.68 -7.46 0.236 6457
 6459 3 -12.82 -84.82 -7.46 0.227 6458
 6460 3 -12.91 -85.04 -7.35 0.236 6459
 6461 3 -13.02 -85.3 -7.27 0.231 6460
 6462 3 -13.15 -85.52 -7.18 0.19 6461
 6463 3 -13.27 -85.68 -7.14 0.178 6462
 6464 3 -13.36 -85.88 -7.09 0.176 6463
 6465 3 -13.49 -86.04 -7.03 0.18 6464
 6466 3 -13.59 -86.33 -7.09 0.154 6465
 6467 3 -13.66 -86.54 -7.07 0.181 6466
 6468 3 -13.77 -86.77 -7.06 0.204 6467
 6469 3 -13.85 -86.96 -7.14 0.229 6468
 6470 3 -13.98 -87.16 -7.07 0.238 6469
 6471 3 -14.07 -87.3 -7.07 0.223 6470
 6472 3 -14.18 -87.48 -7.07 0.218 6471
 6473 3 -14.32 -87.63 -7.05 0.21 6472
 6474 3 -14.44 -87.87 -7.02 0.227 6473
 6475 3 -14.57 -88.07 -7.03 0.238 6474
 6476 3 -14.69 -88.33 -6.96 0.23 6475
 6477 3 -14.77 -88.48 -6.88 0.226 6476
 6478 3 -14.83 -88.58 -6.92 0.17 6477
 6479 3 -14.93 -88.71 -6.85 0.214 6478
 6480 3 -15.02 -88.96 -6.77 0.279 6479
 6481 3 -15.15 -89.27 -6.67 0.218 6480
 6482 3 -15.26 -89.48 -6.6 0.245 6481
 6483 3 -15.41 -89.73 -6.53 0.21 6482
 6484 3 -15.51 -89.99 -6.43 0.156 6483
 6485 3 -15.6 -90.13 -6.36 0.169 6484
 6486 3 -15.63 -90.37 -6.32 0.19 6485
 6487 3 -15.71 -90.52 -6.25 0.193 6486
 6488 3 -15.78 -90.65 -6.24 0.196 6487
 6489 3 -15.86 -90.85 -6.24 0.168 6488
 6490 3 -15.94 -91.02 -6.27 0.178 6489
 6491 3 -16.02 -91.19 -6.24 0.179 6490
 6492 3 -16.12 -91.46 -6.2 0.228 6491
 6493 3 -16.16 -91.66 -6.18 0.228 6492
 6494 3 -16.25 -91.93 -6.1 0.213 6493
 6495 3 -16.32 -92.23 -6.02 0.174 6494
 6496 3 -16.39 -92.49 -6.03 0.177 6495
 6497 3 -16.39 -92.9 -6 0.162 6496
 6498 3 -16.46 -93.07 -5.98 0.188 6497
 6499 3 -16.5 -93.29 -5.97 0.165 6498
 6500 3 -16.53 -93.48 -5.94 0.15 6499
 6501 3 -16.55 -93.6 -5.93 0.149 6500
 6502 3 -16.59 -93.79 -5.82 0.123 6501
 6503 3 -16.66 -94.01 -5.83 0.17 6502
 6504 3 -16.78 -94.23 -5.83 0.164 6503
 6505 3 -16.85 -94.32 -5.87 0.193 6504
 6506 3 -16.94 -94.44 -5.87 0.183 6505
 6507 3 -17.05 -94.57 -5.89 0.18 6506
 6508 3 -17.16 -94.76 -5.91 0.173 6507
 6509 3 -17.23 -94.88 -5.91 0.157 6508
 6510 3 -17.34 -95.04 -5.89 0.17 6509
 6511 3 -17.46 -95.21 -5.9 0.126 6510
 6512 3 -17.53 -95.35 -5.89 0.129 6511
 6513 3 -17.62 -95.52 -5.86 0.158 6512
 6514 3 -17.69 -95.68 -5.77 0.159 6513
 6515 3 -17.78 -95.83 -5.69 0.149 6514
 6516 3 -17.82 -95.99 -5.61 0.166 6515
 6517 3 -17.84 -96.18 -5.6 0.167 6516
 6518 3 -17.84 -96.32 -5.49 0.17 6517
 6519 3 -17.79 -96.43 -5.35 0.156 6518
 6520 3 -17.77 -96.55 -5.2 0.154 6519
 6521 3 -17.79 -96.69 -5.15 0.157 6520
 6522 3 -17.83 -96.88 -5.11 0.176 6521
 6523 3 -17.86 -97.1 -5.07 0.165 6522
 6524 3 -17.92 -97.29 -5.03 0.128 6523
 6525 3 -17.97 -97.43 -4.93 0.114 6524
 6526 3 -18.06 -97.68 -4.91 0.216 6525
 6527 3 -18.13 -97.93 -4.94 0.187 6526
 6528 3 -18.2 -98.15 -4.95 0.17 6527
 6529 3 -18.24 -98.37 -4.97 0.154 6528
 6530 3 -18.27 -98.52 -5.02 0.132 6529
 6531 3 -18.33 -98.68 -5.03 0.126 6530
 6532 3 -18.36 -98.88 -5.03 0.162 6531
 6533 3 -18.45 -98.94 -5.06 0.2 6532
 6534 3 -18.52 -99.1 -4.99 0.283 6533
 6535 3 -18.59 -99.29 -4.94 0.341 6534
 6536 3 -18.67 -99.49 -4.89 0.385 6535
 6537 3 -18.74 -99.63 -4.82 0.416 6536
 6538 3 -18.81 -99.82 -4.86 0.469 6537
 6539 3 -18.9 -99.96 -4.85 0.458 6538
 6540 3 -18.97 -100.16 -4.86 0.402 6539
 6541 3 -19.11 -100.3 -4.9 0.365 6540
 6542 3 -19.2 -100.46 -4.89 0.316 6541
 6543 3 -19.24 -100.68 -4.78 0.257 6542
 6544 3 -19.38 -101.18 -4.69 0.14 6543
 6545 3 -19.51 -101.48 -4.69 0.216 6544
 6546 3 -19.56 -101.77 -4.65 0.136 6545
 6547 3 -19.61 -101.99 -4.57 0.131 6546
 6548 3 -19.72 -102.29 -4.56 0.121 6547
 6549 3 -19.67 -102.38 -4.53 0.154 6548
 6550 3 -19.79 -102.79 -4.5 0.191 6549
 6551 3 -19.88 -102.99 -4.47 0.213 6550
 6552 3 -19.92 -103.18 -4.48 0.173 6551
 6553 3 -19.95 -103.38 -4.49 0.17 6552
 6554 3 -20.02 -103.68 -4.49 0.161 6553
 6555 3 -20.06 -103.99 -4.52 0.205 6554
 6556 3 -20.11 -104.08 -4.49 0.211 6555
 6557 3 -20.18 -104.38 -4.57 0.17 6556
 6558 3 -20.28 -104.57 -4.54 0.2 6557
 6559 3 -20.32 -104.68 -4.54 0.229 6558
 6560 3 -20.23 -104.98 -4.57 0.151 6559
 6561 3 -20.25 -105.18 -4.58 0.169 6560
 6562 3 -20.23 -105.38 -4.57 0.146 6561
 6563 3 -20.27 -105.57 -4.57 0.13 6562
 6564 3 -20.3 -105.77 -4.57 0.122 6563
 6565 3 -20.28 -106.07 -4.6 0.102 6564
 6566 3 -20.3 -106.18 -4.61 0.104 6565
 6567 3 -20.34 -106.48 -4.6 0.119 6566
 6568 3 -20.34 -106.68 -4.61 0.177 6567
 6569 3 -20.37 -106.88 -4.64 0.192 6568
 6570 3 -20.39 -106.98 -4.66 0.172 6569
 6571 3 -20.39 -107.18 -4.69 0.151 6570
 6572 3 -20.39 -107.48 -4.7 0.143 6571
 6573 3 -20.39 -107.68 -4.72 0.16 6572
 6574 3 -20.39 -107.88 -4.7 0.145 6573
 6575 3 -20.37 -108.07 -4.73 0.123 6574
 6576 3 -20.43 -108.27 -4.75 0.151 6575
 6577 3 -20.43 -108.48 -4.74 0.147 6576
 6578 3 -20.41 -108.57 -4.65 0.134 6577
 6579 3 -20.41 -108.68 -4.61 0.135 6578
 6580 3 -20.41 -108.88 -4.57 0.118 6579
 6581 3 -20.46 -109.07 -4.64 0.094 6580
 6582 3 -20.53 -109.27 -4.68 0.114 6581
 6583 3 -20.53 -109.48 -4.66 0.149 6582
 6584 3 -20.55 -109.68 -4.68 0.182 6583
 6585 3 -20.57 -109.88 -4.62 0.228 6584
 6586 3 -20.53 -109.98 -4.58 0.224 6585
 6587 3 -20.48 -110.18 -4.53 0.253 6586
 6588 3 -20.46 -110.38 -4.45 0.259 6587
 6589 3 -20.53 -110.58 -4.48 0.262 6588
 6590 3 -20.59 -110.88 -4.45 0.239 6589
 6591 3 -20.57 -111.18 -4.44 0.221 6590
 6592 3 -20.62 -111.29 -4.32 0.182 6591
 6593 3 -20.69 -111.58 -4.36 0.222 6592
 6594 3 -20.71 -111.79 -4.4 0.25 6593
 6595 3 -20.78 -111.99 -4.44 0.214 6594
 6596 3 -20.78 -112.18 -4.49 0.241 6595
 6597 3 -20.87 -112.57 -4.53 0.189 6596
 6598 3 -20.89 -112.77 -4.49 0.173 6597
 6599 3 -20.98 -112.98 -4.52 0.144 6598
 6600 3 -21.05 -113.18 -4.57 0.146 6599
 6601 3 -21.14 -113.38 -4.6 0.14 6600
 6602 3 -21.21 -113.57 -4.64 0.198 6601
 6603 3 -21.23 -113.77 -4.82 0.171 6602
 6604 3 -21.28 -113.88 -4.86 0.21 6603
 6605 3 -21.28 -114.18 -4.91 0.176 6604
 6606 3 -21.25 -114.27 -4.83 0.189 6605
 6607 3 -21.23 -114.48 -4.87 0.207 6606
 6608 3 -21.21 -114.68 -4.86 0.208 6607
 6609 3 -21.16 -114.88 -4.85 0.237 6608
 6610 3 -21.16 -114.98 -4.83 0.247 6609
 6611 3 -21.14 -115.18 -4.82 0.207 6610
 6612 3 -21.21 -115.48 -4.86 0.227 6611
 6613 3 -21.16 -115.68 -4.87 0.168 6612
 6614 3 -21.16 -115.98 -4.93 0.129 6613
 6615 3 -21.16 -116.18 -5.02 0.172 6614
 6616 3 -21.19 -116.38 -5.07 0.153 6615
 6617 3 -21.21 -116.57 -5.06 0.154 6616
 6618 3 -21.23 -116.77 -5.08 0.112 6617
 6619 3 -21.19 -116.88 -5.04 0.088 6618
 6620 3 -21.25 -116.98 -5.08 0.12 6619
 6621 3 -21.27 -117.07 -5.14 0.15 6620
 6622 3 -21.25 -117.27 -5.15 0.181 6621
 6623 3 -21.27 -117.48 -5.19 0.218 6622
 6624 3 -21.35 -117.77 -5.24 0.286 6623
 6625 3 -21.44 -117.96 -5.35 0.251 6624
 6626 3 -21.41 -118.27 -5.29 0.215 6625
 6627 3 -21.44 -118.37 -5.29 0.212 6626
 6628 3 -21.46 -118.57 -5.32 0.203 6627
 6629 3 -21.46 -118.87 -5.28 0.214 6628
 6630 3 -21.44 -119.07 -5.32 0.205 6629
 6631 3 -21.48 -119.37 -5.28 0.177 6630
 6632 3 -21.5 -119.66 -5.28 0.172 6631
 6633 3 -21.55 -119.96 -5.25 0.138 6632
 6634 3 -21.48 -120.16 -5.23 0.171 6633
 6635 3 -21.48 -120.37 -5.22 0.18 6634
 6636 3 -21.5 -120.66 -5.28 0.14 6635
 6637 3 -21.44 -120.87 -5.25 0.146 6636
 6638 3 -21.41 -121.07 -5.22 0.203 6637
 6639 3 -21.39 -121.18 -5.16 0.222 6638
 6640 3 -21.44 -121.38 -5.16 0.241 6639
 6641 3 -21.48 -121.57 -5.15 0.209 6640
 6642 3 -21.53 -121.77 -5.18 0.232 6641
 6643 3 -21.55 -121.96 -5.24 0.21 6642
 6644 3 -21.55 -122.16 -5.28 0.187 6643
 6645 3 -21.55 -122.46 -5.32 0.153 6644
 6646 3 -21.57 -122.66 -5.36 0.172 6645
 6647 3 -21.59 -122.87 -5.4 0.17 6646
 6648 3 -21.62 -123.16 -5.44 0.15 6647
 6649 3 -21.64 -123.27 -5.47 0.195 6648
 6650 3 -21.69 -123.46 -5.49 0.193 6649
 6651 3 -21.75 -123.66 -5.49 0.149 6650
 6652 3 -21.75 -123.87 -5.45 0.134 6651
 6653 3 -21.8 -124.07 -5.44 0.15 6652
 6654 3 -21.78 -124.27 -5.43 0.14 6653
 6655 3 -21.78 -124.46 -5.48 0.174 6654
 6656 3 -21.78 -124.77 -5.5 0.134 6655
 6657 3 -21.73 -124.87 -5.5 0.127 6656
 6658 3 -21.66 -125.07 -5.53 0.157 6657
 6659 3 -21.6 -125.27 -5.53 0.159 6658
 6660 3 -21.55 -125.37 -5.54 0.173 6659
 6661 3 -21.46 -125.57 -5.56 0.173 6660
 6662 3 -21.5 -125.87 -5.6 0.149 6661
 6663 3 -21.55 -126.07 -5.58 0.168 6662
 6664 3 -21.62 -126.16 -5.61 0.201 6663
 6665 3 -21.62 -126.37 -5.58 0.242 6664
 6666 3 -21.64 -126.57 -5.61 0.251 6665
 6667 3 -21.62 -126.77 -5.64 0.305 6666
 6668 3 -21.59 -126.96 -5.61 0.275 6667
 6669 3 -21.66 -127.16 -5.64 0.297 6668
 6670 3 -21.66 -127.37 -5.61 0.266 6669
 6671 3 -21.82 -127.57 -5.58 0.224 6670
 6672 3 -21.8 -127.77 -5.56 0.206 6671
 6673 3 -21.77 -128.16 -5.57 0.169 6672
 6674 3 -21.84 -128.36 -5.56 0.17 6673
 6675 3 -21.8 -128.57 -5.57 0.136 6674
 6676 3 -21.82 -128.86 -5.61 0.124 6675
 6677 3 -21.82 -129.07 -5.6 0.12 6676
 6678 3 -21.84 -129.26 -5.57 0.17 6677
 6679 3 -21.82 -129.57 -5.54 0.145 6678
 6680 3 -21.87 -129.66 -5.56 0.177 6679
 6681 3 -21.89 -129.86 -5.65 0.138 6680
 6682 3 -21.89 -130.07 -5.7 0.132 6681
 6683 3 -21.91 -130.26 -5.68 0.173 6682
 6684 3 -21.98 -130.47 -5.68 0.178 6683
 6685 3 -22.03 -130.66 -5.74 0.181 6684
 6686 3 -22.09 -130.86 -5.73 0.164 6685
 6687 3 -22.19 -131.07 -5.78 0.213 6686
 6688 3 -22.23 -131.26 -5.78 0.222 6687
 6689 3 -22.32 -131.47 -5.83 0.088 6688
 6690 3 -22.32 -131.57 -5.86 0.148 6689
 6691 3 -22.34 -131.85 -5.89 0.171 6690
 6692 3 -22.41 -132.16 -5.94 0.252 6691
 6693 3 -22.46 -132.35 -5.99 0.188 6692
 6694 3 -22.5 -132.66 -6.03 0.238 6693
 6695 3 -22.53 -132.95 -6.1 0.211 6694
 6696 3 -22.5 -133.16 -6.16 0.208 6695
 6697 3 -22.44 -133.35 -6.2 0.171 6696
 6698 3 -22.37 -133.66 -6.28 0.149 6697
 6699 3 -22.32 -133.76 -6.32 0.158 6698
 6700 3 -22.32 -133.95 -6.37 0.179 6699
 6701 3 -22.37 -134.26 -6.4 0.179 6700
 6702 3 -22.41 -134.45 -6.4 0.199 6701
 6703 3 -22.48 -134.76 -6.41 0.194 6702
 6704 3 -22.5 -134.95 -6.44 0.206 6703
 6705 3 -22.5 -135.16 -6.43 0.226 6704
 6706 3 -22.5 -135.35 -6.44 0.233 6705
 6707 3 -22.59 -135.56 -6.43 0.226 6706
 6708 3 -22.77 -135.76 -6.4 0.227 6707
 6709 3 -22.85 -135.95 -6.36 0.297 6708
 6710 3 -22.89 -136.26 -6.36 0.33 6709
 6711 3 -22.89 -136.56 -6.39 0.327 6710
 6712 3 -22.91 -136.76 -6.44 0.343 6711
 6713 3 -23 -136.95 -6.44 0.38 6712
 6714 3 -22.96 -137.16 -6.44 0.364 6713
 6715 3 -22.94 -137.35 -6.44 0.428 6714
 6716 3 -23.03 -137.76 -6.48 0.474 6715
 6717 3 -23.03 -137.95 -6.48 0.455 6716
 6718 3 -23.02 -138.16 -6.49 0.478 6717
 6719 3 -23.05 -138.45 -6.49 0.517 6718
 6720 3 -23.07 -138.66 -6.49 0.504 6719
 6721 3 -23.1 -138.85 -6.48 0.472 6720
 6722 3 -23.28 -139.16 -6.45 0.366 6721
 6723 3 -23.33 -139.45 -6.47 0.358 6722
 6724 3 -23.58 -139.85 -6.48 0.313 6723
 6725 3 -23.72 -140.14 -6.47 0.268 6724
 6726 3 -23.83 -140.44 -6.53 0.204 6725
 6727 3 -23.81 -140.64 -6.53 0.223 6726
 6728 3 -23.7 -140.85 -6.47 0.166 6727
 6729 3 -23.72 -141.16 -6.41 0.172 6728
 6730 3 -23.65 -141.45 -6.4 0.155 6729
 6731 3 -23.58 -141.56 -6.39 0.183 6730
 6732 3 -23.58 -141.76 -6.39 0.192 6731
 6733 3 -23.56 -141.95 -6.32 0.203 6732
 6734 3 -23.54 -142.26 -6.31 0.172 6733
 6735 3 -23.7 -142.45 -6.29 0.141 6734
 6736 3 -23.74 -142.56 -6.29 0.121 6735
 6737 3 -23.83 -142.76 -6.33 0.138 6736
 6738 3 -23.95 -142.95 -6.4 0.132 6737
 6739 3 -24.03 -143.14 -6.43 0.153 6738
 6740 3 -24.08 -143.35 -6.44 0.096 6739
 6741 3 -24.13 -143.54 -6.43 0.123 6740
 6742 3 -24.19 -143.75 -6.39 0.138 6741
 6743 3 -24.19 -144.06 -6.36 0.164 6742
 6744 3 -24.17 -144.16 -6.31 0.174 6743
 6745 3 -24.22 -144.35 -6.29 0.178 6744
 6746 3 -24.2 -144.56 -6.32 0.18 6745
 6747 3 -24.24 -144.76 -6.32 0.205 6746
 6748 3 -24.29 -145.16 -6.32 0.212 6747
 6749 3 -24.29 -145.26 -6.29 0.219 6748
 6750 3 -24.35 -145.45 -6.29 0.222 6749
 6751 3 -24.33 -145.66 -6.27 0.212 6750
 6752 3 -24.35 -145.85 -6.22 0.13 6751
 6753 3 -24.33 -145.95 -6.18 0.143 6752
 6754 3 -24.4 -146.16 -6.18 0.157 6753
 6755 3 -24.4 -146.35 -6.11 0.184 6754
 6756 3 -24.42 -146.56 -6.11 0.176 6755
 6757 3 -24.51 -146.66 -6.14 0.212 6756
 6758 3 -24.56 -146.85 -6.15 0.222 6757
 6759 3 -24.6 -147.06 -6.23 0.198 6758
 6760 3 -24.65 -147.35 -6.24 0.177 6759
 6761 3 -24.69 -147.56 -6.22 0.174 6760
 6762 3 -24.83 -147.66 -6.23 0.22 6761
 6763 3 -24.85 -147.85 -6.2 0.256 6762
 6764 3 -24.9 -148.06 -6.19 0.304 6763
 6765 3 -24.95 -148.45 -6.2 0.407 6764
 6766 3 -25.01 -148.66 -6.19 0.381 6765
 6767 3 -25.04 -148.76 -6.2 0.396 6766
 6768 3 -25.08 -148.95 -6.15 0.355 6767
 6769 3 -25.13 -149.16 -6.15 0.334 6768
 6770 3 -25.17 -149.35 -6.11 0.302 6769
 6771 3 -25.22 -149.56 -6.07 0.322 6770
 6772 3 -25.35 -149.95 -6 0.282 6771
 6773 3 -25.54 -150.06 -6.06 0.2 6772
 6774 3 -25.72 -150.26 -6.1 0.21 6773
 6775 3 -25.79 -150.44 -6.14 0.198 6774
 6776 3 -25.97 -150.54 -6.12 0.189 6775
 6777 3 -26.04 -150.85 -6.11 0.197 6776
 6778 3 -26.13 -150.95 -6.07 0.17 6777
 6779 3 -26.19 -151.16 -6.02 0.187 6778
 6780 3 -26.24 -151.35 -5.99 0.206 6779
 6781 3 -26.29 -151.56 -6.03 0.211 6780
 6782 3 -26.31 -151.76 -5.99 0.217 6781
 6783 3 -26.26 -151.85 -5.93 0.211 6782
 6784 3 -26.33 -152.16 -5.93 0.231 6783
 6785 3 -26.4 -152.35 -5.91 0.256 6784
 6786 3 -26.4 -152.56 -5.91 0.258 6785
 6787 3 -26.47 -152.85 -5.9 0.203 6786
 6788 3 -26.53 -153.06 -5.86 0.172 6787
 6789 3 -26.56 -153.26 -5.85 0.176 6788
 6790 3 -26.54 -153.45 -5.82 0.161 6789
 6791 3 -26.53 -153.56 -5.78 0.168 6790
 6792 3 -26.38 -153.76 -5.7 0.197 6791
 6793 3 -26.38 -153.95 -5.69 0.253 6792
 6794 3 -26.33 -154.16 -5.7 0.272 6793
 6795 3 -26.29 -154.35 -5.65 0.234 6794
 6796 3 -26.29 -154.76 -5.49 0.153 6795
 6797 3 -26.29 -154.95 -5.47 0.145 6796
 6798 3 -26.26 -155.06 -5.4 0.122 6797
 6799 3 -26.22 -155.26 -5.35 0.125 6798
 6800 3 -26.22 -155.47 -5.32 0.106 6799
 6801 3 -26.24 -155.57 -5.28 0.127 6800
 6802 3 -26.28 -155.76 -5.2 0.146 6801
 6803 3 -26.38 -155.97 -5.19 0.137 6802
 6804 3 -26.44 -156.16 -5.11 0.156 6803
 6805 3 -26.56 -156.35 -5 0.159 6804
 6806 3 -26.65 -156.45 -4.95 0.187 6805
 6807 3 -26.69 -156.56 -4.94 0.22 6806
 6808 3 -26.67 -156.76 -4.9 0.189 6807
 6809 3 -26.79 -156.95 -4.75 0.182 6808
 6810 3 -26.85 -157.16 -4.72 0.176 6809
 6811 3 -26.86 -157.35 -4.57 0.139 6810
 6812 3 -26.92 -157.56 -4.53 0.156 6811
 6813 3 -27.01 -157.76 -4.4 0.169 6812
 6814 3 -27.08 -157.97 -4.39 0.157 6813
 6815 3 -27.19 -158.07 -4.35 0.142 6814
 6816 3 -27.24 -158.26 -4.28 0.149 6815
 6817 3 -27.29 -158.47 -4.23 0.177 6816
 6818 3 -27.31 -158.66 -4.14 0.194 6817
 6819 3 -27.24 -158.76 -4.06 0.189 6818
 6820 3 -27.29 -158.97 -3.94 0.162 6819
 6821 3 -27.29 -159.07 -3.84 0.117 6820
 6822 3 -27.35 -159.36 -3.82 0.131 6821
 6823 3 -27.49 -159.66 -3.8 0.175 6822
 6824 3 -27.6 -159.86 -3.76 0.142 6823
 6825 3 -27.67 -159.97 -3.69 0.114 6824
 6826 3 -27.58 -160.07 -3.67 0.118 6825
 6827 3 -27.63 -160.16 -3.59 0.131 6826
 6828 3 -27.7 -160.38 -3.55 0.112 6827
 6829 3 -27.7 -160.48 -3.49 0.149 6828
 6830 3 -27.78 -160.67 -3.44 0.124 6829
 6831 3 -27.76 -160.88 -3.38 0.161 6830
 6832 3 -27.85 -160.98 -3.3 0.159 6831
 6833 3 -27.88 -161.17 -3.24 0.191 6832
 6834 3 -27.92 -161.38 -3.15 0.203 6833
 6835 3 -27.99 -161.48 -3.05 0.232 6834
 6836 3 -28.04 -161.78 -2.98 0.241 6835
 6837 3 -28.11 -161.98 -2.9 0.231 6836
 6838 3 -28.13 -162.17 -2.78 0.195 6837
 6839 3 -28.2 -162.48 -2.73 0.169 6838
 6840 3 -28.24 -162.59 -2.61 0.138 6839
 6841 3 -28.28 -162.69 -2.53 0.157 6840
 6842 3 -28.31 -162.88 -2.44 0.162 6841
 6843 3 -28.38 -162.98 -2.36 0.176 6842
 6844 3 -28.4 -163.19 -2.3 0.147 6843
 6845 3 -28.44 -163.38 -2.24 0.185 6844
 6846 3 -28.47 -163.59 -2.21 0.205 6845
 6847 3 -28.54 -163.79 -2.21 0.227 6846
 6848 3 -28.6 -163.98 -2.17 0.281 6847
 6849 3 -28.65 -164.19 -2.11 0.268 6848
 6850 3 -28.65 -164.38 -2.05 0.261 6849
 6851 3 -28.7 -164.48 -2.01 0.232 6850
 6852 3 -28.7 -164.69 -1.96 0.219 6851
 6853 3 -28.7 -164.88 -1.9 0.184 6852
 6854 3 -28.61 -165.19 -1.79 0.137 6853
 6855 3 -28.65 -165.39 -1.76 0.204 6854
 6856 3 -28.67 -165.69 -1.77 0.182 6855
 6857 3 -28.76 -165.89 -1.78 0.182 6856
 6858 3 -28.85 -166.19 -1.72 0.142 6857
 6859 3 -28.88 -166.39 -1.67 0.134 6858
 6860 3 -28.92 -166.6 -1.66 0.143 6859
 6861 3 -28.97 -166.79 -1.6 0.134 6860
 6862 3 -28.99 -166.89 -1.6 0.161 6861
 6863 3 -29.06 -167.1 -1.51 0.171 6862
 6864 3 -29.08 -167.19 -1.4 0.173 6863
 6865 3 -29.13 -167.39 -1.36 0.181 6864
 6866 3 -29.22 -167.6 -1.28 0.184 6865
 6867 3 -29.35 -167.79 -1.2 0.184 6866
 6868 3 -29.49 -168 -1.15 0.16 6867
 6869 3 -29.61 -168.19 -1.13 0.141 6868
 6870 3 -29.72 -168.39 -1.15 0.139 6869
 6871 3 -29.88 -168.6 -1.1 0.138 6870
 6872 3 -29.88 -168.79 -1.07 0.15 6871
 6873 3 -29.92 -169 -1.07 0.18 6872
 6874 3 -30.01 -169.1 -1.06 0.24 6873
 6875 3 -30.06 -169.19 -1.03 0.27 6874
 6876 3 -30.08 -169.39 -1.01 0.295 6875
 6877 3 -30.11 -169.6 -1 0.32 6876
 6878 3 -30.2 -169.79 -1 0.311 6877
 6879 3 -30.22 -169.89 -0.96 0.296 6878
 6880 3 -30.28 -170.1 -0.92 0.297 6879
 6881 3 -30.31 -170.31 -0.81 0.222 6880
 6882 3 -30.44 -170.7 -0.67 0.111 6881
 6883 3 -30.51 -170.81 -0.67 0.141 6882
 6884 3 -30.6 -171.01 -0.69 0.131 6883
 6885 3 -30.65 -171.1 -0.6 0.133 6884
 6886 3 -30.74 -171.31 -0.57 0.142 6885
 6887 3 -30.76 -171.51 -0.53 0.154 6886
 6888 3 -30.78 -171.6 -0.45 0.134 6887
 6889 3 -30.81 -171.81 -0.39 0.146 6888
 6890 3 -30.83 -172.01 -0.31 0.181 6889
 6891 3 -30.81 -172.1 -0.22 0.205 6890
 6892 3 -30.83 -172.31 -0.22 0.215 6891
 6893 3 -30.85 -172.51 -0.13 0.212 6892
 6894 3 -30.81 -172.81 -0.07 0.216 6893
 6895 3 -30.86 -173.01 0 0.185 6894
 6896 3 -30.92 -173.22 0.06 0.191 6895
 6897 3 -31.03 -173.51 0.11 0.211 6896
 6898 3 -31.08 -173.72 0.18 0.167 6897
 6899 3 -31.17 -174.01 0.3 0.144 6898
 6900 3 -31.24 -174.11 0.34 0.117 6899
 6901 3 -31.24 -174.32 0.4 0.132 6900
 6902 3 -31.29 -174.51 0.48 0.158 6901
 6903 3 -31.31 -174.61 0.49 0.17 6902
 6904 3 -31.41 -174.82 0.52 0.207 6903
 6905 3 -31.46 -175.01 0.54 0.169 6904
 6906 3 -31.46 -175.11 0.58 0.143 6905
 6907 3 -31.52 -175.41 0.65 0.157 6906
 6908 3 -31.64 -175.72 0.7 0.166 6907
 6909 3 -31.75 -175.91 0.74 0.236 6908
 6910 3 -31.93 -176.32 0.76 0.137 6909
 6911 3 -32.04 -176.61 0.76 0.184 6910
 6912 3 -32.13 -176.82 0.8 0.183 6911
 6913 3 -32.21 -177.03 0.88 0.203 6912
 6914 3 -32.29 -177.13 0.91 0.202 6913
 6915 3 -32.33 -177.32 0.95 0.167 6914
 6916 3 -32.42 -177.63 1.01 0.139 6915
 6917 3 -32.49 -177.82 1.07 0.152 6916
 6918 3 -32.56 -178.03 1.13 0.137 6917
 6919 3 -32.61 -178.23 1.1 0.121 6918
 6920 3 -32.67 -178.42 1.14 0.142 6919
 6921 3 -32.71 -178.63 1.17 0.159 6920
 6922 3 -32.75 -178.82 1.21 0.168 6921
 6923 3 -32.83 -179.03 1.25 0.169 6922
 6924 3 -32.89 -179.23 1.31 0.141 6923
 6925 3 -33.01 -179.53 1.32 0.132 6924
 6926 3 -33.13 -179.73 1.38 0.164 6925
 6927 3 -33.21 -179.82 1.41 0.146 6926
 6928 3 -33.26 -179.92 1.41 0.139 6927
 6929 3 -33.36 -180.23 1.44 0.194 6928
 6930 3 -33.44 -180.42 1.45 0.155 6929
 6931 3 -33.54 -180.63 1.5 0.194 6930
 6932 3 -33.67 -180.82 1.53 0.197 6931
 6933 3 -33.79 -180.92 1.54 0.224 6932
 6934 3 -33.9 -181.03 1.6 0.27 6933
 6935 3 -33.94 -181.42 1.62 0.179 6934
 6936 3 -34 -181.63 1.69 0.152 6935
 6937 3 -34.07 -181.73 1.78 0.16 6936
 6938 3 -34.14 -181.92 1.84 0.189 6937
 6939 3 -34.29 -181.92 1.86 0.184 6938
 6940 3 -34.46 -182.13 1.84 0.174 6939
 6941 3 -37.08 -187.33 2.67 0.022 6940
 6942 3 -37.14 -187.43 2.65 0.082 6941
 6943 3 -37.18 -187.53 2.67 0.064 6942
 6944 3 -37.35 -187.83 2.71 0.165 6943
 6945 3 -37.47 -187.93 2.76 0.182 6944
 6946 3 -37.57 -188.12 2.67 0.159 6945
 6947 3 -37.71 -188.33 2.67 0.169 6946
 6948 3 -37.82 -188.62 2.69 0.178 6947
 6949 3 -37.94 -188.83 2.76 0.169 6948
 6950 3 -38.1 -188.93 2.78 0.172 6949
 6951 3 -38.19 -189.12 2.82 0.195 6950
 6952 3 -38.32 -189.22 2.82 0.161 6951
 6953 3 -38.44 -189.43 2.82 0.151 6952
 6954 3 -38.57 -189.62 2.88 0.146 6953
 6955 3 -38.71 -189.83 2.88 0.171 6954
 6956 3 -38.82 -189.93 2.92 0.18 6955
 6957 3 -38.96 -190.22 2.86 0.189 6956
 6958 3 -39.14 -190.43 2.86 0.211 6957
 6959 3 -39.29 -190.62 2.78 0.205 6958
 6960 3 -39.39 -190.72 2.76 0.201 6959
 6961 3 -39.54 -190.81 2.78 0.2 6960
 6962 3 -39.68 -191.12 2.8 0.189 6961
 6963 3 -39.79 -191.31 2.84 0.151 6962
 6964 3 -39.93 -191.52 2.92 0.202 6963
 6965 3 -40.03 -191.72 2.86 0.207 6964
 6966 3 -40.19 -191.81 2.82 0.202 6965
 6967 3 -40.32 -191.91 2.8 0.213 6966
 6968 3 -40.44 -192.12 2.76 0.225 6967
 6969 3 -40.56 -192.22 2.76 0.243 6968
 6970 3 -40.71 -192.41 2.76 0.254 6969
 6971 3 -40.85 -192.62 2.67 0.245 6970
 6972 3 -40.94 -192.81 2.69 0.213 6971
 6973 3 -41.07 -193.02 2.69 0.195 6972
 6974 3 -41.22 -193.22 2.65 0.191 6973
 6975 3 -41.36 -193.31 2.65 0.142 6974
 6976 3 -41.49 -193.52 2.59 0.149 6975
 6977 3 -41.63 -193.62 2.59 0.159 6976
 6978 3 -41.75 -193.81 2.57 0.164 6977
 6979 3 -41.86 -194.02 2.55 0.173 6978
 6980 3 -41.99 -194.12 2.53 0.163 6979
 6981 3 -42.08 -194.21 2.53 0.163 6980
 6982 3 -42.21 -194.31 2.51 0.137 6981
 6983 3 -42.32 -194.4 2.51 0.148 6982
 6984 3 -42.47 -194.6 2.51 0.142 6983
 6985 3 -42.6 -194.71 2.49 0.158 6984
 6986 3 -42.78 -194.9 2.47 0.174 6985
 6987 3 -42.89 -195 2.44 0.155 6986
 6988 3 -43 -195.21 2.4 0.115 6987
 6989 3 -43.15 -195.31 2.38 0.112 6988
 6990 3 -43.29 -195.4 2.38 0.135 6989
 6991 3 -43.47 -195.5 2.32 0.14 6990
 6992 3 -43.58 -195.6 2.32 0.118 6991
 6993 3 -43.78 -195.71 2.36 0.177 6992
 6994 3 -43.86 -195.81 2.34 0.169 6993
 6995 3 -44 -196 2.36 0.198 6994
 6996 3 -44.11 -196.1 2.36 0.187 6995
 6997 3 -44.24 -196.21 2.32 0.145 6996
 6998 3 -44.42 -196.31 2.3 0.124 6997
 6999 3 -44.47 -196.4 2.24 0.139 6998
 7000 3 -44.64 -196.5 2.22 0.152 6999
 7001 3 -44.81 -196.59 2.22 0.147 7000
 7002 3 -44.97 -196.59 2.21 0.132 7001
 7003 3 -45.15 -196.69 2.17 0.157 7002
 7004 3 -45.29 -196.8 2.13 0.156 7003
 7005 3 -45.46 -196.9 2.13 0.146 7004
 7006 3 -45.69 -196.9 2.07 0.184 7005
 7007 3 -45.92 -197 1.97 0.18 7006
 7008 3 -46.18 -197.09 1.91 0.176 7007
 7009 3 -46.39 -197.19 1.86 0.253 7008
 7010 3 -46.64 -197.28 1.8 0.25 7009
 7011 3 -46.89 -197.38 1.73 0.279 7010
 7012 3 -47.1 -197.38 1.65 0.31 7011
 7013 3 -47.33 -197.38 1.59 0.303 7012
 7014 3 -47.54 -197.38 1.56 0.256 7013
 7015 3 -47.71 -197.49 1.47 0.202 7014
 7016 3 -47.97 -197.59 1.39 0.164 7015
 7017 3 -48.24 -197.59 1.34 0.148 7016
 7018 3 -48.4 -197.59 1.24 0.178 7017
 7019 3 -48.69 -197.49 1.17 0.202 7018
 7020 3 -49.04 -197.59 1.07 0.205 7019
 7021 3 -49.18 -197.59 1 0.203 7020
 7022 3 -49.47 -197.68 0.88 0.198 7021
 7023 3 -49.93 -197.78 0.68 0.234 7022
 7024 3 -50.1 -197.78 0.57 0.251 7023
 7025 3 -50.46 -197.87 0.39 0.21 7024
 7026 3 -50.61 -197.87 0.29 0.214 7025
 7027 3 -50.88 -197.87 0.16 0.186 7026
 7028 3 -51.04 -197.97 0.07 0.211 7027
 7029 3 -51.19 -198.06 0.04 0.19 7028
 7030 3 -51.31 -198.06 -0.02 0.242 7029
 7031 3 -51.43 -198.06 -0.1 0.256 7030
 7032 3 -51.57 -198.06 -0.2 0.261 7031
 7033 3 -51.71 -197.96 -0.34 0.23 7032
 7034 3 -51.79 -198.06 -0.4 0.248 7033
 7035 3 -51.93 -198.06 -0.52 0.198 7034
 7036 3 -52.07 -198.06 -0.66 0.136 7035
 7037 3 -52.21 -198.15 -0.81 0.149 7036
 7038 3 -52.32 -198.25 -0.97 0.182 7037
 7039 3 -52.43 -198.25 -1.02 0.155 7038
 7040 3 -52.57 -198.34 -1.17 0.145 7039
 7041 3 -52.64 -198.55 -1.28 0.188 7040
 7042 3 -52.75 -198.75 -1.41 0.208 7041
 7043 3 -52.86 -198.75 -1.51 0.22 7042
 7044 3 -52.93 -198.84 -1.66 0.215 7043
 7045 3 -52.93 -199.03 -1.77 0.172 7044
 7046 3 -52.99 -199.13 -1.9 0.132 7045
 7047 3 -52.93 -199.24 -2.06 0.126 7046
 7048 3 -52.99 -199.34 -2.2 0.16 7047
 7049 3 -53.07 -199.33 -2.29 0.133 7048
 7050 3 -53.14 -199.43 -2.39 0.166 7049
 7051 3 -53.15 -199.53 -2.5 0.16 7050
 7052 3 -53.25 -199.62 -2.66 0.175 7051
 7053 3 -53.35 -199.72 -2.75 0.165 7052
 7054 3 -53.5 -199.83 -2.87 0.17 7053
 7055 3 -53.57 -200.03 -2.89 0.143 7054
 7056 3 -53.64 -200.12 -2.95 0.133 7055
 7057 3 -53.68 -200.31 -3.02 0.117 7056
 7058 3 -53.71 -200.41 -3.04 0.137 7057
 7059 3 -53.76 -200.62 -3.1 0.143 7058
 7060 3 -53.83 -200.81 -3.1 0.166 7059
 7061 3 -53.89 -201.02 -3.14 0.132 7060
 7062 3 -53.86 -201.31 -3.22 0.15 7061
 7063 3 -53.86 -201.52 -3.33 0.148 7062
 7064 3 -53.92 -202.41 -3.68 0.488 7063
 7065 3 -53.97 -203 -3.87 0.246 7064
 7066 3 -54.04 -203.1 -3.89 0.263 7065
 7067 3 -54.17 -203.21 -4 0.283 7066
 7068 3 -54.28 -203.31 -4.04 0.264 7067
 7069 3 -54.4 -203.31 -4 0.284 7068
 7070 3 -54.31 -203.5 -4.33 0.066 7069
 7071 3 -56.08 -206.19 -4.25 0.128 7070
 7072 3 -56.21 -206.5 -4.25 0.174 7071
 7073 3 -56.21 -206.69 -4.28 0.064 7072
 7074 3 -56.67 -207.19 -4.3 0.167 7073
 7075 3 -56.72 -207.4 -4.2 0.189 7074
 7076 3 -56.86 -207.5 -4.2 0.116 7075
 7077 3 -59.62 -211.8 -3.95 0.09 7076
 7078 3 -59.65 -212 -4.03 0.08 7077
 7079 3 -59.77 -212 -4.03 0.147 7078
 7080 3 -59.8 -212.19 -4.08 0.165 7079
 7081 3 -59.91 -212.4 -4.13 0.154 7080
 7082 3 -60.12 -212.8 -4.12 0.336 7081
 7083 3 -60.05 -212.88 -4.2 0.000125 7082
 7084 3 -63.95 -218.88 -3.97 0.122 7083
 7085 3 -63.91 -219.09 -4 0.208 7084
 7086 3 -64.06 -219.38 -4 0.158 7085
 7087 3 -64.14 -219.49 -3.95 0.000125 7086
 7088 3 -66.45 -222.88 -3.72 0.13 7087
 7089 3 -66.45 -222.88 -3.6 0.109 7088
 7090 3 -66.45 -223.09 -3.5 0.157 7089
 7091 3 -66.5 -223.18 -3.37 0.145 7090
 7092 3 -66.56 -223.28 -3.25 0.196 7091
 7093 3 -66.61 -223.49 -3.12 0.148 7092
 7094 3 -66.64 -223.68 -3.04 0.111 7093
 7095 3 -66.7 -223.8 -2.93 0.119 7094
 7096 3 -66.67 -224 -2.85 0.183 7095
 7097 3 -66.72 -224.19 -2.81 0.126 7096
 7098 3 -66.7 -224.4 -2.75 0.128 7097
 7099 3 -66.72 -224.59 -2.7 0.137 7098
 7100 3 -66.67 -224.8 -2.68 0.179 7099
 7101 3 -66.64 -225.09 -2.64 0.272 7100
 7102 3 -66.64 -225.3 -2.58 0.243 7101
 7103 3 -66.83 -225.59 -2.5 0.332 7102
 7104 3 -66.92 -225.8 -2.41 0.334 7103
 7105 3 -66.89 -225.9 -2.33 0.294 7104
 7106 3 -66.9 -226 -2.12 0.278 7105
 7107 3 -66.97 -226.1 -1.92 0.257 7106
 7108 3 -67.03 -226.21 -1.73 0.199 7107
 7109 3 -67.06 -226.21 -1.6 0.195 7108
 7110 3 -67.11 -226.31 -1.43 0.192 7109
 7111 3 -67.09 -226.31 -1.29 0.19 7110
 7112 3 -67.15 -226.41 -1.13 0.18 7111
 7113 3 -67.2 -226.52 -1.02 0.212 7112
 7114 3 -67.28 -226.62 -0.89 0.268 7113
 7115 3 -67.26 -226.72 -0.73 0.254 7114
 7116 3 -67.26 -226.83 -0.65 0.239 7115
 7117 3 -67.23 -226.93 -0.54 0.216 7116
 7118 3 -67.23 -227.03 -0.39 0.209 7117
 7119 3 -67.26 -227.22 -0.27 0.195 7118
 7120 3 -67.36 -227.33 -0.2 0.192 7119
 7121 3 -67.48 -227.53 -0.11 0.198 7120
 7122 3 -67.53 -227.62 -0.05 0.18 7121
 7123 3 -67.55 -227.83 0.02 0.187 7122
 7124 3 -67.67 -228.03 0.14 0.167 7123
 7125 3 -67.73 -228.13 0.31 0.161 7124
 7126 3 -67.81 -228.24 0.49 0.165 7125
 7127 3 -67.83 -228.43 0.64 0.195 7126
 7128 3 -67.84 -228.63 0.76 0.177 7127
 7129 3 -67.94 -228.74 0.8 0.162 7128
 7130 3 -68.05 -229.05 0.92 0.177 7129
 7131 3 -68.12 -229.15 0.99 0.156 7130
 7132 3 -68.17 -229.34 1.13 0.161 7131
 7133 3 -68.28 -229.44 1.23 0.149 7132
 7134 3 -68.39 -229.65 1.34 0.163 7133
 7135 3 -68.51 -229.75 1.4 0.168 7134
 7136 3 -68.67 -229.84 1.54 0.201 7135
 7137 3 -68.86 -229.94 1.59 0.299 7136
 7138 3 -69.23 -229.75 1.56 0.116 7137
 7139 3 -69.39 -229.75 1.43 0.13 7138
 7140 3 -69.56 -229.65 1.29 0.098 7139
 7141 3 -69.7 -229.65 1.25 0.098 7140
 7142 3 -69.83 -229.63 1.18 0.125 7141
 7143 3 -69.95 -229.53 1.09 0.124 7142
 7144 3 -70.11 -229.43 1.03 0.141 7143
 7145 3 -70.17 -229.23 0.9 0.125 7144
 7146 3 -70.34 -229.23 0.76 0.128 7145
 7147 3 -70.4 -229.12 0.67 0.105 7146
 7148 3 -70.47 -228.92 0.64 0.125 7147
 7149 3 -70.55 -228.71 0.58 0.143 7148
 7150 3 -70.64 -228.61 0.53 0.093 7149
 7151 3 -70.72 -228.52 0.45 0.146 7150
 7152 3 -70.8 -228.32 0.43 0.142 7151
 7153 3 -70.81 -228.11 0.41 0.118 7152
 7154 3 -70.95 -228.11 0.36 0.135 7153
 7155 3 -71.09 -228.02 0.32 0.181 7154
 7156 3 -71.11 -227.82 0.24 0.21 7155
 7157 3 -71.06 -227.71 0.13 0.252 7156
 7158 3 -71 -227.61 0 0.303 7157
 7159 3 -70.86 -227.42 -0.02 0.358 7158
 7160 3 -70.73 -227.21 -0.19 0.397 7159
 7161 3 -70.59 -227.21 -0.32 0.349 7160
 7162 3 -70.53 -226.9 -0.32 0.288 7161
 7163 3 -70.4 -226.71 -0.28 0.239 7162
 7164 3 -70.31 -226.71 -0.23 0.119 7163
 7165 3 -70.17 -226.8 -0.14 0.081 7164
 7166 3 -68.94 -230.05 1.66 0.328 7137
 7167 3 -68.98 -230.15 1.79 0.402 7166
 7168 3 -69.08 -230.35 1.88 0.38 7167
 7169 3 -69.08 -230.46 2.01 0.32 7168
 7170 3 -69.17 -230.65 2.09 0.287 7169
 7171 3 -69.25 -230.75 2.17 0.235 7170
 7172 3 -69.3 -231.06 2.22 0.195 7171
 7173 3 -69.36 -231.15 2.28 0.217 7172
 7174 3 -69.4 -231.25 2.36 0.173 7173
 7175 3 -69.42 -231.46 2.49 0.184 7174
 7176 3 -69.45 -231.56 2.61 0.154 7175
 7177 3 -69.58 -231.75 2.63 0.152 7176
 7178 3 -69.72 -231.97 2.74 0.178 7177
 7179 3 -69.87 -232.16 2.88 0.189 7178
 7180 3 -69.97 -232.27 2.96 0.166 7179
 7181 3 -70.03 -232.47 3.07 0.174 7180
 7182 3 -70.09 -232.66 3.13 0.194 7181
 7183 3 -70.06 -232.87 3.24 0.213 7182
 7184 3 -70.08 -233.06 3.34 0.246 7183
 7185 3 -70.11 -233.16 3.44 0.246 7184
 7186 3 -70.14 -233.37 3.49 0.242 7185
 7187 3 -70.23 -233.37 3.63 0.186 7186
 7188 3 -70.36 -233.47 3.72 0.159 7187
 7189 3 -70.5 -233.58 3.8 0.143 7188
 7190 3 -70.7 -233.68 3.9 0.131 7189
 7191 3 -70.78 -233.78 3.92 0.134 7190
 7192 3 -70.89 -233.97 3.96 0.144 7191
 7193 3 -71.03 -234.18 4 0.181 7192
 7194 3 -71.17 -234.37 3.98 0.196 7193
 7195 3 -71.26 -234.47 3.97 0.214 7194
 7196 3 -71.39 -234.78 3.97 0.235 7195
 7197 3 -71.53 -234.96 3.94 0.219 7196
 7198 3 -71.67 -235.07 3.94 0.16 7197
 7199 3 -71.81 -235.17 3.94 0.171 7198
 7200 3 -71.97 -235.36 3.94 0.188 7199
 7201 3 -72.06 -235.57 3.97 0.183 7200
 7202 3 -72.17 -235.77 3.97 0.149 7201
 7203 3 -72.25 -235.96 4.01 0.175 7202
 7204 3 -72.34 -236.07 4 0.192 7203
 7205 3 -72.42 -236.15 3.9 0.186 7204
 7206 3 -72.48 -236.36 3.9 0.17 7205
 7207 3 -72.55 -236.55 3.82 0.142 7206
 7208 3 -72.7 -236.86 3.78 0.208 7207
 7209 3 -72.8 -236.96 3.72 0.174 7208
 7210 3 -72.9 -237.05 3.67 0.184 7209
 7211 3 -73.01 -237.26 3.71 0.157 7210
 7212 3 -73.06 -237.36 3.69 0.161 7211
 7213 3 -73.11 -237.55 3.78 0.18 7212
 7214 3 -73.28 -237.76 3.86 0.188 7213
 7215 3 -73.36 -237.86 3.92 0.179 7214
 7216 3 -73.45 -238.05 4.05 0.197 7215
 7217 3 -73.53 -238.15 4.06 0.229 7216
 7218 3 -73.64 -238.36 4.14 0.234 7217
 7219 3 -73.73 -238.46 4.22 0.274 7218
 7220 3 -73.89 -238.67 4.22 0.284 7219
 7221 3 -73.92 -238.76 4.27 0.243 7220
 7222 3 -73.95 -238.86 4.34 0.206 7221
 7223 3 -74.01 -239.17 4.42 0.171 7222
 7224 3 -74.11 -239.26 4.5 0.139 7223
 7225 3 -74.17 -239.36 4.59 0.16 7224
 7226 3 -74.23 -239.57 4.66 0.153 7225
 7227 3 -74.33 -239.67 4.73 0.139 7226
 7228 3 -74.42 -239.86 4.79 0.176 7227
 7229 3 -74.5 -240.26 4.88 0.28 7228
 7230 3 -74.37 -240.26 4.98 0.115 7229
 7231 3 -74.67 -240.67 4.88 0.159 7229
 7232 3 -74.81 -240.76 4.83 0.167 7231
 7233 3 -74.98 -240.86 4.84 0.229 7232
 7234 3 -75.23 -240.76 4.66 0.205 7233
 7235 3 -75.39 -240.76 4.55 0.222 7234
 7236 3 -75.59 -240.76 4.41 0.226 7235
 7237 3 -75.8 -240.65 4.26 0.238 7236
 7238 3 -75.98 -240.55 4.18 0.22 7237
 7239 3 -76.17 -240.36 4.05 0.182 7238
 7240 3 -76.25 -240.26 4.01 0.193 7239
 7241 3 -76.36 -240.05 3.94 0.217 7240
 7242 3 -76.48 -239.95 3.88 0.228 7241
 7243 3 -76.67 -239.84 3.8 0.221 7242
 7244 3 -76.81 -239.74 3.76 0.227 7243
 7245 3 -76.98 -239.64 3.69 0.226 7244
 7246 3 -77.09 -239.74 3.72 0.198 7245
 7247 3 -77.36 -239.64 3.59 0.181 7246
 7248 3 -77.42 -239.54 3.59 0.27 7247
 7249 3 -77.73 -238.95 3.86 0.37 7248
 7250 3 -77.89 -238.84 3.88 0.405 7249
 7251 3 -78.06 -238.64 3.84 0.443 7250
 7252 3 -78.2 -238.54 3.86 0.425 7251
 7253 3 -78.36 -238.45 3.86 0.434 7252
 7254 3 -78.48 -238.34 3.86 0.494 7253
 7255 3 -78.64 -238.24 3.92 0.556 7254
 7256 3 -78.8 -238.15 4.7 0.132 7255
 7257 3 -78.73 -238.15 4.81 0.137 7256
 7258 3 -78.64 -238.15 4.97 0.13 7257
 7259 3 -78.56 -238.07 5.18 0.154 7258
 7260 3 -78.45 -238.07 5.37 0.163 7259
 7261 3 -78.36 -238.17 5.52 0.164 7260
 7262 3 -78.17 -238.26 5.72 0.138 7261
 7263 3 -78.01 -238.27 5.85 0.134 7262
 7264 3 -78.11 -238.37 5.97 0.000125 7263
 7265 3 -77.83 -238.37 5.93 0.118 7263
 7266 3 -77.87 -238.48 6.13 0.149 7265
 7267 3 -77.84 -238.37 6.3 0.132 7266
 7268 3 -77.98 -238.29 6.47 0.132 7267
 7269 3 -78 -238.18 6.62 0.143 7268
 7270 3 -77.92 -238.18 6.73 0.107 7269
 7271 3 -77.89 -238.08 6.84 0.108 7270
 7272 3 -77.9 -237.98 7.01 0.136 7271
 7273 3 -77.84 -237.89 7.17 0.119 7272
 7274 3 -77.76 -237.89 7.31 0.129 7273
 7275 3 -77.64 -237.89 7.52 0.126 7274
 7276 3 -77.61 -237.89 7.68 0.124 7275
 7277 3 -77.86 -238.4 8.12 0.384 7276
 7278 3 -78.31 -238.61 8.31 0.191 7277
 7279 3 -78.58 -238.51 8.38 0.126 7278
 7280 3 -78.7 -238.4 8.4 0.139 7279
 7281 3 -78.9 -238.4 8.36 0.123 7280
 7282 3 -79.25 -238.3 8.21 0.114 7281
 7283 3 -79.28 -238.11 8.22 0.147 7282
 7284 3 -79.61 -238.09 8.13 0.17 7283
 7285 3 -79.92 -238.09 8.05 0.23 7284
 7286 3 -80.48 -237.89 7.72 0.357 7285
 7287 3 -80.84 -237.98 7.6 0.255 7286
 7288 3 -81.03 -237.89 7.54 0.294 7287
 7289 3 -81.23 -237.89 7.47 0.305 7288
 7290 3 -81.42 -237.89 7.43 0.347 7289
 7291 3 -81.58 -237.98 7.38 0.331 7290
 7292 3 -81.7 -238.08 7.31 0.256 7291
 7293 3 -81.84 -238.18 7.18 0.13 7292
 7294 3 -82 -238.37 7.1 0.128 7293
 7295 3 -82.17 -238.37 6.98 0.107 7294
 7296 3 -82.25 -238.58 6.87 0.09 7295
 7297 3 -82.45 -238.67 6.76 0.11 7296
 7298 3 -82.59 -238.58 6.63 0.071 7297
 7299 3 -82.73 -238.48 6.63 0.054 7298
 7300 3 -82.86 -238.48 6.59 0.06 7299
 7301 3 -82.98 -238.48 6.68 0.128 7300
 7302 3 -83.17 -238.48 6.68 0.159 7301
 7303 3 -83.34 -238.37 6.71 0.173 7302
 7304 3 -83.56 -238.27 6.75 0.154 7303
 7305 3 -83.7 -238.36 6.72 0.164 7304
 7306 3 -83.95 -238.17 6.77 0.117 7305
 7307 3 -84.12 -238.17 6.72 0.115 7306
 7308 3 -84.25 -238.07 6.59 0.158 7307
 7309 3 -84.44 -238.07 6.42 0.156 7308
 7310 3 -84.56 -237.96 6.34 0.144 7309
 7311 3 -84.67 -237.96 6.17 0.122 7310
 7312 3 -84.75 -237.86 6.1 0.093 7311
 7313 3 -84.87 -237.86 6.04 0.117 7312
 7314 3 -84.98 -237.86 5.95 0.138 7313
 7315 3 -85.19 -237.76 5.85 0.117 7314
 7316 3 -85.34 -237.76 5.84 0.12 7315
 7317 3 -85.47 -237.65 5.79 0.1 7316
 7318 3 -85.62 -237.55 5.71 0.099 7317
 7319 3 -85.75 -237.64 5.55 0.12 7318
 7320 3 -85.78 -237.55 5.47 0.138 7319
 7321 3 -85.87 -237.55 5.38 0.119 7320
 7322 3 -85.92 -237.55 5.26 0.122 7321
 7323 3 -86 -237.45 5.16 0.147 7322
 7324 3 -86.12 -237.34 5.05 0.129 7323
 7325 3 -86.25 -237.24 4.92 0.105 7324
 7326 3 -86.31 -237.14 4.77 0.117 7325
 7327 3 -86.36 -237.14 4.63 0.146 7326
 7328 3 -86.48 -237.04 4.48 0.151 7327
 7329 3 -86.56 -237.04 4.3 0.148 7328
 7330 3 -86.64 -237.02 4.14 0.098 7329
 7331 3 -86.73 -237.02 4.04 0.119 7330
 7332 3 -86.73 -236.92 3.92 0.12 7331
 7333 3 -86.75 -236.92 3.78 0.119 7332
 7334 3 -86.75 -236.83 3.67 0.179 7333
 7335 3 -86.7 -236.92 3.57 0.28 7334
 7336 3 -86.64 -236.83 3.47 0.353 7335
 7337 3 -86.64 -236.82 3.36 0.436 7336
 7338 3 -86.59 -236.92 3.22 0.465 7337
 7339 3 -86.53 -237.02 3.09 0.441 7338
 7340 3 -86.55 -236.92 2.99 0.446 7339
 7341 3 -86.64 -237.02 2.9 0.483 7340
 7342 3 -86.83 -237.21 2.82 0.442 7341
 7343 3 -86.84 -237.01 2.67 0.441 7342
 7344 3 -86.84 -237.11 2.61 0.275 7343
 7345 3 -78.81 -238.24 3.76 0.533 7255
 7346 3 -78.95 -238.24 3.76 0.521 7345
 7347 3 -79.11 -238.14 3.61 0.493 7346
 7348 3 -79.28 -238.14 3.67 0.455 7347
 7349 3 -79.42 -238.04 3.76 0.356 7348
 7350 3 -79.55 -238.04 3.74 0.299 7349
 7351 3 -79.73 -238.04 3.71 0.256 7350
 7352 3 -79.87 -237.93 3.65 0.213 7351
 7353 3 -80.03 -237.83 3.61 0.202 7352
 7354 3 -80.25 -237.83 3.61 0.178 7353
 7355 3 -80.39 -237.74 3.53 0.179 7354
 7356 3 -80.61 -237.74 3.47 0.213 7355
 7357 3 -80.78 -237.64 3.42 0.193 7356
 7358 3 -81 -237.54 3.3 0.175 7357
 7359 3 -81.12 -237.54 3.24 0.142 7358
 7360 3 -81.23 -237.52 3.07 0.17 7359
 7361 3 -81.39 -237.42 2.99 0.165 7360
 7362 3 -81.5 -237.33 2.86 0.167 7361
 7363 3 -81.61 -237.23 2.72 0.182 7362
 7364 3 -81.59 -237.23 2.59 0.183 7363
 7365 3 -81.58 -237.11 2.42 0.184 7364
 7366 3 -81.62 -237.11 2.26 0.179 7365
 7367 3 -81.69 -237.02 2.17 0.214 7366
 7368 3 -81.81 -236.92 2.07 0.216 7367
 7369 3 -81.76 -236.82 1.92 0.205 7368
 7370 3 -81.69 -236.8 1.79 0.191 7369
 7371 3 -81.65 -236.8 1.63 0.21 7370
 7372 3 -81.7 -236.71 1.57 0.193 7371
 7373 3 -81.78 -236.71 1.41 0.197 7372
 7374 3 -81.83 -236.61 1.29 0.193 7373
 7375 3 -81.8 -236.4 1.09 0.219 7374
 7376 3 -81.81 -236.3 0.98 0.223 7375
 7377 3 -81.86 -236.2 0.88 0.227 7376
 7378 3 -81.94 -236.09 0.78 0.244 7377
 7379 3 -81.97 -235.89 0.63 0.228 7378
 7380 3 -81.98 -235.89 0.5 0.213 7379
 7381 3 -81.97 -235.79 0.31 0.191 7380
 7382 3 -81.98 -235.68 0.13 0.17 7381
 7383 3 -81.98 -235.68 0 0.195 7382
 7384 3 -82.06 -235.58 -0.13 0.232 7383
 7385 3 -82.11 -235.58 -0.32 0.237 7384
 7386 3 -82.17 -235.58 -0.47 0.271 7385
 7387 3 -82.12 -235.58 -0.61 0.335 7386
 7388 3 -82.11 -235.67 -0.78 0.457 7387
 7389 3 -82.11 -235.67 -0.92 0.516 7388
 7390 3 -82.09 -235.77 -1.04 0.544 7389
 7391 3 -82 -235.77 -1.15 0.535 7390
 7392 3 -81.84 -235.86 -1.27 0.502 7391
 7393 3 -81.89 -235.86 -1.39 0.471 7392
 7394 3 -81.9 -235.77 -1.55 0.457 7393
 7395 3 -81.95 -235.77 -1.71 0.464 7394
 7396 3 -81.92 -235.77 -1.86 0.477 7395
 7397 3 -81.9 -235.76 -1.96 0.446 7396
 7398 3 -81.95 -235.86 -2.16 0.394 7397
 7399 3 -81.98 -235.96 -2.29 0.325 7398
 7400 3 -82 -235.86 -2.45 0.273 7399
 7401 3 -82 -235.84 -2.62 0.232 7400
 7402 3 -82.01 -235.74 -2.79 0.174 7401
 7403 3 -82.08 -235.64 -2.89 0.168 7402
 7404 3 -82.11 -235.64 -3.02 0.178 7403
 7405 3 -82.14 -235.55 -3.16 0.195 7404
 7406 3 -82.23 -235.45 -3.31 0.226 7405
 7407 3 -82.26 -235.33 -3.41 0.251 7406
 7408 3 -82.36 -235.24 -3.54 0.273 7407
 7409 3 -82.48 -235.24 -3.68 0.249 7408
 7410 3 -82.55 -235.14 -3.83 0.218 7409
 7411 3 -82.65 -235.04 -4 0.197 7410
 7412 3 -82.7 -234.92 -4.12 0.204 7411
 7413 3 -82.67 -234.73 -4.34 0.221 7412
 7414 3 -82.76 -234.62 -4.54 0.227 7413
 7415 3 -82.86 -234.52 -4.66 0.165 7414
 7416 3 -82.89 -234.42 -4.8 0.189 7415
 7417 3 -83.01 -234.32 -5.07 0.21 7416
 7418 3 -83.11 -234.21 -5.28 0.199 7417
 7419 3 -83.19 -234.21 -5.45 0.231 7418
 7420 3 -83.25 -234.11 -5.62 0.236 7419
 7421 3 -83.36 -234.01 -5.83 0.236 7420
 7422 3 -83.39 -234.01 -5.95 0.238 7421
 7423 3 -83.5 -233.89 -6.13 0.282 7422
 7424 3 -83.61 -233.99 -6.3 0.249 7423
 7425 3 -83.69 -233.99 -6.45 0.223 7424
 7426 3 -83.75 -233.89 -6.58 0.211 7425
 7427 3 -83.83 -233.89 -6.75 0.18 7426
 7428 3 -83.97 -233.89 -6.99 0.189 7427
 7429 3 -84.06 -233.89 -7.19 0.172 7428
 7430 3 -84.11 -233.89 -7.34 0.138 7429
 7431 3 -84.11 -233.89 -7.5 0.162 7430
 7432 3 -84.12 -233.87 -7.69 0.137 7431
 7433 3 -84.2 -233.77 -7.87 0.166 7432
 7434 3 -84.19 -233.67 -8.06 0.185 7433
 7435 3 -84.22 -233.67 -8.16 0.198 7434
 7436 3 -84.3 -233.57 -8.32 0.19 7435
 7437 3 -84.34 -233.57 -8.5 0.186 7436
 7438 3 -84.25 -233.46 -8.66 0.166 7437
 7439 3 -84.26 -233.36 -8.96 0.231 7438
 7440 3 -84.25 -233.36 -9.1 0.226 7439
 7441 3 -84.25 -233.36 -9.26 0.205 7440
 7442 3 -84.25 -233.26 -9.49 0.201 7441
 7443 3 -84.23 -233.26 -9.6 0.166 7442
 7444 3 -84.31 -233.24 -9.81 0.15 7443
 7445 3 -84.31 -233.14 -10 0.169 7444
 7446 3 -84.36 -233.14 -10.18 0.158 7445
 7447 3 -84.37 -233.14 -10.43 0.168 7446
 7448 3 -84.42 -233.14 -10.58 0.185 7447
 7449 3 -84.48 -233.04 -10.75 0.233 7448
 7450 3 -84.51 -233.04 -10.91 0.261 7449
 7451 3 -84.56 -232.93 -11.08 0.289 7450
 7452 3 -84.58 -232.93 -11.21 0.277 7451
 7453 3 -84.67 -232.92 -11.38 0.27 7452
 7454 3 -84.7 -232.92 -11.5 0.28 7453
 7455 3 -84.69 -232.92 -11.66 0.252 7454
 7456 3 -84.64 -232.92 -11.82 0.236 7455
 7457 3 -84.67 -232.92 -12 0.228 7456
 7458 3 -84.7 -232.82 -12.18 0.216 7457
 7459 3 -84.67 -232.82 -12.35 0.166 7458
 7460 3 -84.69 -232.71 -12.42 0.168 7459
 7461 3 -84.7 -232.61 -12.69 0.137 7460
 7462 3 -84.69 -232.51 -12.91 0.199 7461
 7463 3 -84.67 -232.4 -13.08 0.194 7462
 7464 3 -84.66 -232.21 -13.31 0.248 7463
 7465 3 -84.7 -232.11 -13.5 0.209 7464
 7466 3 -84.7 -231.89 -13.71 0.207 7465
 7467 3 -84.71 -231.8 -13.93 0.217 7466
 7468 3 -84.48 -231.49 -14.46 0.567 7467
 7469 3 -84.51 -231.39 -14.61 0.603 7468
 7470 3 -84.6 -231.39 -14.66 0.595 7469
 7471 3 -84.68 -231.48 -15.08 0.713 7470
 7472 3 -84.49 -231.67 -15.71 0.132 7471
 7473 3 -84.74 -231.37 -15.15 0.607 7471
 7474 3 -84.49 -231.29 -15 0.135 7473
 7475 3 -84.54 -231.27 -15.19 0.144 7474
 7476 3 -84.57 -231.37 -15.33 0.000125 7475
 7477 3 -84.82 -231.37 -15.23 0.607 7473
 7478 3 -84.93 -231.27 -15.28 0.597 7477
 7479 3 -85.04 -231.27 -15.32 0.547 7478
 7480 3 -85.2 -231.27 -15.32 0.499 7479
 7481 3 -85.35 -231.27 -15.41 0.433 7480
 7482 3 -85.41 -231.27 -15.57 0.363 7481
 7483 3 -85.57 -231.37 -15.53 0.295 7482
 7484 3 -85.68 -231.37 -15.52 0.235 7483
 7485 3 -85.82 -231.27 -15.6 0.194 7484
 7486 3 -85.95 -231.27 -15.66 0.147 7485
 7487 3 -86.07 -231.17 -15.66 0.113 7486
 7488 3 -86.16 -231.17 -15.75 0.142 7487
 7489 3 -86.34 -231.17 -15.76 0.156 7488
 7490 3 -86.63 -231.07 -15.9 0.297 7489
 7491 3 -86.71 -230.96 -15.98 0.305 7490
 7492 3 -86.71 -230.86 -16.14 0.321 7491
 7493 3 -86.77 -230.76 -16.26 0.345 7492
 7494 3 -87.02 -230.65 -16.6 0.434 7493
 7495 3 -86.96 -230.46 -16.57 0.423 7494
 7496 3 -86.79 -230.46 -16.64 0.361 7495
 7497 3 -86.66 -230.36 -16.71 0.299 7496
 7498 3 -86.59 -230.26 -16.85 0.272 7497
 7499 3 -86.51 -230.14 -16.98 0.259 7498
 7500 3 -86.45 -229.95 -17.07 0.268 7499
 7501 3 -86.34 -229.84 -17.12 0.247 7500
 7502 3 -86.32 -229.74 -17.23 0.256 7501
 7503 3 -86.24 -229.55 -17.35 0.275 7502
 7504 3 -86.1 -229.55 -17.46 0.293 7503
 7505 3 -86.04 -229.45 -17.57 0.275 7504
 7506 3 -85.84 -229.45 -17.76 0.316 7505
 7507 3 -85.68 -229.34 -17.78 0.347 7506
 7508 3 -85.56 -229.14 -17.8 0.348 7507
 7509 3 -85.49 -228.95 -17.78 0.401 7508
 7510 3 -85.35 -228.64 -17.78 0.497 7509
 7511 3 -85.29 -228.45 -17.82 0.47 7510
 7512 3 -85.29 -228.34 -17.91 0.454 7511
 7513 3 -85.32 -228.24 -17.94 0.468 7512
 7514 3 -85.32 -228.05 -17.92 0.47 7513
 7515 3 -85.43 -227.93 -17.98 0.453 7514
 7516 3 -85.54 -227.83 -18.07 0.4 7515
 7517 3 -85.65 -227.83 -18.12 0.33 7516
 7518 3 -85.76 -227.74 -18.17 0.25 7517
 7519 3 -85.9 -227.74 -18.21 0.227 7518
 7520 3 -85.99 -227.54 -18.28 0.198 7519
 7521 3 -86.09 -227.54 -18.33 0.151 7520
 7522 3 -86.23 -227.43 -18.46 0.16 7521
 7523 3 -86.34 -227.42 -18.58 0.116 7522
 7524 3 -86.45 -227.23 -18.58 0.152 7523
 7525 3 -86.52 -227.12 -18.67 0.162 7524
 7526 3 -86.57 -226.92 -18.73 0.148 7525
 7527 3 -86.65 -226.83 -18.78 0.186 7526
 7528 3 -86.62 -226.73 -18.8 0.172 7527
 7529 3 -86.62 -226.52 -18.83 0.155 7528
 7530 3 -86.59 -226.33 -18.89 0.183 7529
 7531 3 -86.54 -226.23 -19 0.198 7530
 7532 3 -86.54 -226.12 -19.07 0.17 7531
 7533 3 -86.6 -225.92 -19.1 0.229 7532
 7534 3 -86.7 -225.73 -19.14 0.219 7533
 7535 3 -86.7 -225.52 -19.21 0.237 7534
 7536 3 -86.74 -225.32 -19.3 0.142 7535
 7537 3 -86.84 -225.11 -19.39 0.182 7536
 7538 3 -86.99 -225.02 -19.51 0.187 7537
 7539 3 -87.01 -224.82 -19.53 0.227 7538
 7540 3 -87.1 -224.71 -19.66 0.213 7539
 7541 3 -87.09 -224.61 -19.71 0.188 7540
 7542 3 -87.24 -224.52 -19.8 0.186 7541
 7543 3 -87.26 -224.4 -19.94 0.192 7542
 7544 3 -87.35 -224.3 -20.07 0.212 7543
 7545 3 -87.56 -224.11 -20.14 0.194 7544
 7546 3 -87.54 -224.01 -20.26 0.193 7545
 7547 3 -87.57 -223.9 -20.3 0.166 7546
 7548 3 -87.54 -223.71 -20.33 0.17 7547
 7549 3 -87.59 -223.61 -20.37 0.19 7548
 7550 3 -87.62 -223.4 -20.42 0.179 7549
 7551 3 -87.65 -223.3 -20.51 0.14 7550
 7552 3 -87.68 -223.09 -20.55 0.117 7551
 7553 3 -87.65 -222.99 -20.67 0.113 7552
 7554 3 -87.56 -222.7 -20.91 0.283 7553
 7555 3 -87.62 -222.59 -20.82 0.247 7554
 7556 3 -87.74 -222.49 -20.8 0.225 7555
 7557 3 -87.65 -222.39 -20.73 0.18 7556
 7558 3 -87.65 -222.2 -20.73 0.148 7557
 7559 3 -87.65 -221.99 -20.69 0.189 7558
 7560 3 -87.71 -221.89 -20.73 0.182 7559
 7561 3 -87.71 -221.7 -20.69 0.169 7560
 7562 3 -87.68 -221.49 -20.64 0.133 7561
 7563 3 -87.62 -221.3 -20.6 0.149 7562
 7564 3 -87.68 -221.2 -20.62 0.103 7563
 7565 3 -87.71 -220.89 -20.64 0.173 7564
 7566 3 -87.68 -220.8 -20.6 0.153 7565
 7567 3 -87.57 -220.49 -20.53 0.124 7566
 7568 3 -87.49 -220.51 -20.44 0.138 7567
 7569 3 -87.35 -220.4 -20.39 0.098 7568
 7570 3 -87.29 -220.3 -20.32 0.091 7569
 7571 3 -87.13 -220.3 -20.17 0.173 7570
 7572 3 -87.06 -219.9 -20.19 0.274 7571
 7573 3 -86.93 -219.9 -19.92 0.143 7572
 7574 3 -86.85 -219.92 -19.8 0.158 7573
 7575 3 -86.81 -219.92 -19.66 0.207 7574
 7576 3 -86.74 -219.92 -19.53 0.143 7575
 7577 3 -86.7 -219.82 -19.44 0.137 7576
 7578 3 -86.63 -219.61 -19.33 0.123 7577
 7579 3 -86.57 -219.52 -19.21 0.137 7578
 7580 3 -86.45 -219.42 -19.1 0.175 7579
 7581 3 -86.4 -219.33 -18.96 0.188 7580
 7582 3 -86.35 -219.12 -18.85 0.196 7581
 7583 3 -86.27 -218.83 -18.71 0.213 7582
 7584 3 -86.26 -218.33 -18.23 0.538 7583
 7585 3 -86.35 -218.24 -18.25 0.509 7584
 7586 3 -86.02 -217.64 -18.1 0.09 7585
 7587 3 -86.49 -218.24 -18.28 0.462 7585
 7588 3 -86.54 -218.14 -18.28 0.399 7587
 7589 3 -86.56 -218.04 -18.32 0.307 7588
 7590 3 -86.65 -217.92 -18.42 0.228 7589
 7591 3 -86.82 -217.83 -18.46 0.194 7590
 7592 3 -87.02 -217.83 -18.55 0.18 7591
 7593 3 -87.18 -217.83 -18.55 0.212 7592
 7594 3 -87.34 -217.73 -18.55 0.193 7593
 7595 3 -87.51 -217.83 -18.58 0.167 7594
 7596 3 -87.68 -217.83 -18.64 0.147 7595
 7597 3 -87.82 -217.73 -18.8 0.163 7596
 7598 3 -87.96 -217.92 -18.87 0.182 7597
 7599 3 -87.9 -218.23 -18.76 0.066 7598
 7600 3 -88.04 -218.02 -18.96 0.172 7598
 7601 3 -88.1 -218.02 -19.16 0.149 7600
 7602 3 -88.21 -218.02 -19.3 0.136 7601
 7603 3 -88.35 -218.02 -19.39 0.148 7602
 7604 3 -88.51 -218.11 -19.39 0.16 7603
 7605 3 -88.71 -218.21 -19.44 0.188 7604
 7606 3 -88.87 -218.21 -19.5 0.179 7605
 7607 3 -89.04 -218.21 -19.57 0.168 7606
 7608 3 -89.15 -218.21 -19.6 0.135 7607
 7609 3 -89.27 -218.11 -19.57 0.124 7608
 7610 3 -89.43 -218.21 -19.62 0.159 7609
 7611 3 -89.57 -218.21 -19.69 0.153 7610
 7612 3 -89.73 -218.21 -19.73 0.158 7611
 7613 3 -89.85 -218.21 -19.71 0.15 7612
 7614 3 -90.07 -218.21 -19.85 0.19 7613
 7615 3 -90.2 -218.21 -19.94 0.186 7614
 7616 3 -90.35 -218.21 -19.96 0.155 7615
 7617 3 -90.46 -218.2 -20.03 0.122 7616
 7618 3 -90.57 -218.09 -20.12 0.112 7617
 7619 3 -90.71 -217.99 -20.26 0.158 7618
 7620 3 -90.81 -217.89 -20.33 0.135 7619
 7621 3 -90.9 -217.99 -20.39 0.095 7620
 7622 3 -91.02 -217.89 -20.53 0.113 7621
 7623 3 -91.18 -217.89 -20.62 0.143 7622
 7624 3 -91.35 -217.89 -20.75 0.151 7623
 7625 3 -91.48 -217.89 -20.89 0.167 7624
 7626 3 -91.6 -217.79 -20.98 0.176 7625
 7627 3 -91.76 -217.89 -21.14 0.141 7626
 7628 3 -91.85 -217.87 -21.28 0.122 7627
 7629 3 -91.96 -217.87 -21.39 0.149 7628
 7630 3 -92.07 -217.87 -21.51 0.137 7629
 7631 3 -92.21 -217.87 -21.62 0.146 7630
 7632 3 -92.32 -217.87 -21.76 0.115 7631
 7633 3 -92.37 -217.77 -21.8 0.085 7632
 7634 3 -92.45 -217.86 -22.05 0.187 7633
 7635 3 -92.51 -217.86 -22.19 0.182 7634
 7636 3 -92.56 -217.77 -22.3 0.137 7635
 7637 3 -92.63 -217.67 -22.46 0.197 7636
 7638 3 -92.65 -217.57 -22.57 0.208 7637
 7639 3 -92.71 -217.65 -22.98 0.318 7638
 7640 3 -92.65 -217.65 -23.33 0.212 7639
 7641 3 -92.6 -217.74 -23.53 0.168 7640
 7642 3 -92.51 -217.84 -23.69 0.19 7641
 7643 3 -92.43 -217.95 -23.73 0.308 7642
 7644 3 -92.48 -218.05 -23.8 0.363 7643
 7645 3 -92.46 -218.24 -23.96 0.376 7644
 7646 3 -92.24 -218.24 -24.01 0.349 7645
 7647 3 -92.07 -218.05 -24.08 0.331 7646
 7648 3 -91.99 -218.14 -24.17 0.41 7647
 7649 3 -91.96 -218.14 -24.3 0.474 7648
 7650 3 -91.46 -218.24 -24.28 0.09 7649
 7651 3 -91.43 -218.34 -24.26 0.108 7650
 7652 3 -91.46 -218.43 -24.42 0.065 7651
 7653 3 -91.49 -218.54 -24.57 0.08 7652
 7654 3 -91.35 -218.74 -24.58 0.078 7653
 7655 3 -92.01 -218.24 -24.6 0.447 7649
 7656 3 -91.96 -218.33 -24.71 0.335 7655
 7657 3 -92.85 -217.65 -22.91 0.275 7639
 7658 3 -92.99 -217.65 -22.91 0.212 7657
 7659 3 -93.12 -217.76 -22.96 0.174 7658
 7660 3 -93.26 -217.76 -23.01 0.132 7659
 7661 3 -93.4 -217.76 -23.03 0.137 7660
 7662 3 -93.54 -217.65 -23.07 0.138 7661
 7663 3 -93.66 -217.76 -23.1 0.129 7662
 7664 3 -93.82 -217.65 -23.1 0.124 7663
 7665 3 -93.99 -217.64 -23.14 0.123 7664
 7666 3 -94.4 -217.24 -23.35 0.563 7665
 7667 3 -94.77 -217.34 -23.14 0.776 7666
 7668 3 -95.7 -217.85 -22.8 0.321 7667
 7669 3 -95.66 -218.14 -22.58 0.339 7668
 7670 3 -95.63 -218.44 -22.87 0.179 7669
 7671 3 -95.76 -218.54 -23.07 0.145 7670
 7672 3 -95.87 -218.63 -23.05 0.147 7671
 7673 3 -95.87 -218.83 -23.03 0.174 7672
 7674 3 -95.93 -218.94 -23.01 0.166 7673
 7675 3 -96.01 -219.04 -23 0.154 7674
 7676 3 -96.07 -219.23 -22.89 0.103 7675
 7677 3 -96.04 -219.44 -22.89 0.118 7676
 7678 3 -96.01 -219.54 -22.85 0.126 7677
 7679 3 -95.96 -219.63 -22.8 0.153 7678
 7680 3 -95.96 -219.85 -22.76 0.166 7679
 7681 3 -96.02 -219.95 -22.76 0.201 7680
 7682 3 -96.12 -220.13 -22.78 0.305 7681
 7683 3 -96.15 -220.25 -22.75 0.341 7682
 7684 3 -96.1 -220.35 -22.73 0.43 7683
 7685 3 -96.2 -220.45 -22.66 0.499 7684
 7686 3 -96.2 -220.54 -22.6 0.451 7685
 7687 3 -96.07 -220.35 -22.35 0.101 7686
 7688 3 -95.99 -220.14 -22.48 0.075 7687
 7689 3 -96.07 -220.04 -22.35 0.107 7688
 7690 3 -96.12 -219.95 -22.25 0.127 7689
 7691 3 -96.18 -219.85 -22.21 0.075 7690
 7692 3 -96.23 -220.73 -22.78 0.454 7686
 7693 3 -96.35 -220.83 -22.8 0.426 7692
 7694 3 -97.02 -221.04 -22.48 0.141 7693
 7695 3 -97.07 -221.14 -22.37 0.196 7694
 7696 3 -97.1 -221.14 -22.23 0.188 7695
 7697 3 -97.31 -221.14 -22.14 0.243 7696
 7698 3 -97.4 -221.25 -22.1 0.283 7697
 7699 3 -97.51 -221.14 -22.01 0.31 7698
 7700 3 -97.71 -221.25 -22.01 0.302 7699
 7701 3 -97.91 -221.25 -22.01 0.274 7700
 7702 3 -98.01 -221.25 -21.94 0.303 7701
 7703 3 -98.21 -221.35 -21.94 0.305 7702
 7704 3 -98.32 -221.35 -21.82 0.33 7703
 7705 3 -98.52 -221.45 -21.78 0.295 7704
 7706 3 -98.62 -221.54 -21.76 0.256 7705
 7707 3 -98.73 -221.64 -21.71 0.265 7706
 7708 3 -98.82 -221.64 -21.66 0.211 7707
 7709 3 -98.93 -221.54 -21.62 0.188 7708
 7710 3 -99.12 -221.54 -21.6 0.127 7709
 7711 3 -95.57 -218.35 -22.41 0.193 7669
 7712 3 -95.49 -218.45 -22.35 0.000125 7711
 7713 3 -94.85 -217.34 -22.98 0.774 7667
 7714 3 -94.87 -217.26 -22.92 0.73 7713
 7715 3 -94.85 -217.15 -22.92 0.68 7714
 7716 3 -94.85 -216.96 -22.91 0.61 7715
 7717 3 -94.82 -216.96 -22.8 0.52 7716
 7718 3 -94.82 -216.86 -22.64 0.293 7717
 7719 3 -94.77 -216.86 -22.44 0.23 7718
 7720 3 -94.85 -216.76 -22.42 0.174 7719
 7721 3 -95.01 -216.65 -22.35 0.159 7720
 7722 3 -95.09 -216.65 -22.26 0.134 7721
 7723 3 -95.21 -216.65 -22.17 0.127 7722
 7724 3 -95.43 -216.57 -22.03 0.141 7723
 7725 3 -95.54 -216.46 -21.94 0.164 7724
 7726 3 -95.73 -216.35 -21.89 0.131 7725
 7727 3 -95.88 -216.26 -21.82 0.154 7726
 7728 3 -96.01 -216.16 -21.71 0.157 7727
 7729 3 -96.1 -215.95 -21.6 0.159 7728
 7730 3 -96.13 -215.85 -21.42 0.172 7729
 7731 3 -96.21 -215.76 -21.26 0.183 7730
 7732 3 -96.29 -215.66 -21.21 0.205 7731
 7733 3 -96.38 -215.57 -21.12 0.2 7732
 7734 3 -96.51 -215.47 -21.05 0.167 7733
 7735 3 -96.57 -215.36 -20.87 0.137 7734
 7736 3 -96.54 -215.36 -20.69 0.158 7735
 7737 3 -96.6 -215.36 -20.57 0.175 7736
 7738 3 -96.71 -215.36 -20.44 0.137 7737
 7739 3 -96.79 -215.36 -20.35 0.126 7738
 7740 3 -96.93 -215.38 -20.26 0.102 7739
 7741 3 -97.01 -215.28 -20.12 0.118 7740
 7742 3 -97.1 -215.28 -19.98 0.097 7741
 7743 3 -97.27 -215.28 -19.92 0.132 7742
 7744 3 -97.37 -215.17 -19.85 0.158 7743
 7745 3 -97.48 -215.17 -19.82 0.23 7744
 7746 3 -97.57 -215.17 -19.73 0.161 7745
 7747 3 -97.68 -215.17 -19.64 0.128 7746
 7748 3 -97.79 -215.17 -19.48 0.114 7747
 7749 3 -97.99 -215.28 -19.39 0.137 7748
 7750 3 -98.1 -215.29 -19.1 0.167 7749
 7751 3 -98.21 -215.29 -18.96 0.187 7750
 7752 3 -98.41 -215.29 -18.91 0.187 7751
 7753 3 -98.62 -215.29 -18.83 0.194 7752
 7754 3 -98.91 -215.38 -18.76 0.124 7753
 7755 3 -99.02 -215.38 -18.6 0.143 7754
 7756 3 -99.12 -215.38 -18.46 0.114 7755
 7757 3 -99.24 -215.38 -18.39 0.146 7756
 7758 3 -99.34 -215.39 -18.23 0.145 7757
 7759 3 -99.54 -215.39 -18.1 0.212 7758
 7760 3 -99.54 -215.29 -18.03 0.202 7759
 7761 3 -99.74 -215.29 -18.01 0.158 7760
 7762 3 -99.85 -215.39 -17.94 0.15 7761
 7763 3 -100.35 -215.1 -17.89 0.345 7762
 7764 3 -100.56 -215.29 -17.82 0.43 7763
 7765 3 -100.65 -215.2 -17.69 0.438 7764
 7766 3 -100.66 -215.29 -17.53 0.38 7765
 7767 3 -100.57 -215.29 -17.39 0.317 7766
 7768 3 -100.87 -215.1 -17.35 0.349 7767
 7769 3 -100.98 -215 -17.3 0.398 7768
 7770 3 -100.98 -215.1 -17.17 0.467 7769
 7771 3 -101.09 -215.2 -17.01 0.503 7770
 7772 3 -101.18 -215.2 -16.92 0.488 7771
 7773 3 -101.38 -215.1 -16.85 0.517 7772
 7774 3 -101.4 -215.1 -16.69 0.32 7773
 7775 3 -101.49 -215.1 -16.6 0.243 7774
 7776 3 -101.6 -215.1 -16.48 0.193 7775
 7777 3 -101.71 -215.01 -16.35 0.17 7776
 7778 3 -101.71 -215.01 -16.16 0.136 7777
 7779 3 -101.82 -214.91 -16.05 0.176 7778
 7780 3 -101.93 -214.82 -15.98 0.15 7779
 7781 3 -101.93 -214.82 -15.8 0.181 7780
 7782 3 -102.04 -214.82 -15.66 0.155 7781
 7783 3 -102.13 -214.72 -15.57 0.129 7782
 7784 3 -102.34 -214.73 -15.5 0.075 7783
 7785 3 -102.45 -214.63 -15.43 0.071 7784
 7786 3 -102.65 -214.73 -15.4 0.109 7785
 7787 3 -102.85 -214.73 -15.3 0.16 7786
 7788 3 -102.85 -214.63 -15.25 0.134 7787
 7789 3 -102.95 -214.53 -15.25 0.07 7788
 7790 3 -103.06 -214.53 -15.18 0.118 7789
 7791 3 -103.15 -214.53 -15.1 0.153 7790
 7792 3 -103.35 -214.53 -15.05 0.127 7791
 7793 3 -103.56 -214.53 -14.98 0.125 7792
 7794 3 -103.76 -214.42 -14.91 0.151 7793
 7795 3 -104.07 -214.53 -14.81 0.19 7794
 7796 3 -104.37 -214.73 -14.61 0.29 7795
 7797 3 -104.68 -214.73 -14.41 0.138 7796
 7798 3 -104.79 -214.63 -14.36 0.131 7797
 7799 3 -104.99 -214.63 -14.28 0.131 7798
 7800 3 -105.18 -214.63 -14.26 0.113 7799
 7801 3 -105.29 -214.63 -14.27 0.09 7800
 7802 3 -105.49 -214.63 -14.32 0.135 7801
 7803 3 -105.59 -214.53 -14.25 0.12 7802
 7804 3 -105.79 -214.63 -14.22 0.153 7803
 7805 3 -105.99 -214.63 -14.27 0.207 7804
 7806 3 -106.09 -214.73 -14.33 0.267 7805
 7807 3 -106.29 -214.92 -14.33 0.324 7806
 7808 3 -106.38 -215.03 -14.34 0.376 7807
 7809 3 -106.49 -215.03 -14.4 0.416 7808
 7810 3 -106.59 -215.03 -14.41 0.489 7809
 7811 3 -106.68 -215.03 -14.51 0.486 7810
 7812 3 -106.87 -215.03 -14.65 0.456 7811
 7813 3 -106.96 -214.91 -14.91 0.29 7812
 7814 3 -107.16 -215.01 -15 0.242 7813
 7815 3 -107.26 -215.01 -15.06 0.214 7814
 7816 3 -107.46 -215.11 -15.14 0.193 7815
 7817 3 -107.56 -215.01 -15.16 0.000125 7816
 7818 3 -104.37 -214.82 -14.52 0.256 7796
 7819 3 -104.37 -214.92 -14.5 0.000125 7818
 7820 3 -95.63 -216.95 -22.73 0.049 7714
 7821 3 -94.43 -217.24 -23.57 0.363 7666
 7822 3 -94.35 -217.34 -23.5 0.194 7821
 7823 3 -86.15 -218.14 -17.89 0.449 7584
 7824 3 -86.07 -218.24 -17.8 0.42 7823
 7825 3 -85.98 -218.24 -17.73 0.404 7824
 7826 3 -85.91 -218.34 -17.67 0.379 7825
 7827 3 -85.68 -218.45 -17.76 0.334 7826
 7828 3 -85.57 -218.55 -17.76 0.334 7827
 7829 3 -85.48 -218.64 -17.8 0.317 7828
 7830 3 -85.49 -218.84 -17.8 0.185 7829
 7831 3 -87.01 -219.61 -20.32 0.178 7572
 7832 3 -86.91 -219.51 -20.41 0.125 7831
 7833 3 -86.84 -219.4 -20.48 0.093 7832
 7834 3 -86.81 -219.21 -20.48 0.098 7833
 7835 3 -86.81 -219.01 -20.48 0.067 7834
 7836 3 -86.77 -218.9 -20.5 0.106 7835
 7837 3 -86.71 -218.8 -20.51 0.121 7836
 7838 3 -86.65 -218.61 -20.51 0.132 7837
 7839 3 -86.62 -218.51 -20.53 0.107 7838
 7840 3 -86.6 -218.3 -20.6 0.109 7839
 7841 3 -86.57 -218.2 -20.69 0.1 7840
 7842 3 -86.51 -217.99 -20.73 0.115 7841
 7843 3 -86.52 -217.89 -20.8 0.109 7842
 7844 3 -86.49 -217.7 -20.82 0.12 7843
 7845 3 -86.45 -217.49 -20.8 0.109 7844
 7846 3 -86.37 -217.39 -20.87 0.11 7845
 7847 3 -86.35 -217.3 -20.83 0.11 7846
 7848 3 -86.31 -217.2 -20.82 0.082 7847
 7849 3 -86.29 -217.09 -20.83 0.096 7848
 7850 3 -86.29 -216.89 -20.85 0.116 7849
 7851 3 -86.29 -216.8 -20.8 0.119 7850
 7852 3 -86.31 -216.59 -20.82 0.131 7851
 7853 3 -86.38 -216.49 -20.85 0.139 7852
 7854 3 -86.4 -216.3 -20.83 0.139 7853
 7855 3 -86.48 -216.2 -20.83 0.15 7854
 7856 3 -86.46 -215.99 -20.8 0.123 7855
 7857 3 -86.41 -215.8 -20.78 0.144 7856
 7858 3 -86.37 -215.7 -20.82 0.094 7857
 7859 3 -86.34 -215.59 -20.78 0.113 7858
 7860 3 -86.26 -215.39 -20.78 0.122 7859
 7861 3 -86.34 -215.2 -20.8 0.126 7860
 7862 3 -86.35 -215.09 -20.87 0.11 7861
 7863 3 -86.4 -214.99 -20.94 0.139 7862
 7864 3 -86.49 -214.8 -21 0.158 7863
 7865 3 -86.54 -214.59 -21.08 0.163 7864
 7866 3 -86.59 -214.49 -21.19 0.153 7865
 7867 3 -86.65 -214.3 -21.32 0.119 7866
 7868 3 -86.62 -214.2 -21.37 0.117 7867
 7869 3 -86.54 -213.99 -21.42 0.152 7868
 7870 3 -86.57 -213.89 -21.53 0.181 7869
 7871 3 -86.6 -213.79 -21.57 0.263 7870
 7872 3 -86.54 -213.68 -21.66 0.361 7871
 7873 3 -86.43 -213.68 -21.69 0.462 7872
 7874 3 -86.31 -214.39 -21.73 0.175 7873
 7875 3 -86.35 -214.58 -21.71 0.106 7874
 7876 3 -86.46 -213.39 -21.66 0.453 7873
 7877 3 -86.46 -213.18 -21.69 0.43 7876
 7878 3 -86.48 -213.08 -21.75 0.414 7877
 7879 3 -86.54 -212.99 -21.85 0.384 7878
 7880 3 -86.51 -212.89 -21.87 0.323 7879
 7881 3 -86.46 -212.79 -21.66 0.000125 7880
 7882 3 -87.4 -222.49 -21.26 0.192 7554
 7883 3 -87.23 -222.39 -21.42 0.118 7882
 7884 3 -87.1 -222.39 -21.55 0.136 7883
 7885 3 -86.99 -222.18 -21.66 0.141 7884
 7886 3 -86.9 -221.99 -21.78 0.187 7885
 7887 3 -86.87 -221.89 -21.87 0.19 7886
 7888 3 -86.9 -221.68 -22.03 0.139 7887
 7889 3 -86.9 -221.49 -22.07 0.15 7888
 7890 3 -86.82 -221.37 -22.17 0.12 7889
 7891 3 -86.74 -221.27 -22.23 0.116 7890
 7892 3 -86.62 -221.08 -22.28 0.133 7891
 7893 3 -86.46 -220.87 -22.44 0.129 7892
 7894 3 -86.43 -220.77 -22.53 0.147 7893
 7895 3 -86.38 -220.58 -22.6 0.153 7894
 7896 3 -86.35 -220.48 -22.67 0.163 7895
 7897 3 -86.37 -220.37 -22.73 0.159 7896
 7898 3 -86.43 -220.27 -22.83 0.152 7897
 7899 3 -86.41 -220.17 -22.94 0.177 7898
 7900 3 -86.38 -220.17 -23.07 0.218 7899
 7901 3 -86.27 -220.17 -23.19 0.269 7900
 7902 3 -86.21 -219.96 -23.28 0.295 7901
 7903 3 -86.15 -219.96 -23.39 0.361 7902
 7904 3 -86.04 -219.96 -23.42 0.394 7903
 7905 3 -85.85 -219.86 -23.46 0.362 7904
 7906 3 -85.71 -219.77 -23.57 0.354 7905
 7907 3 -85.57 -219.77 -23.67 0.373 7906
 7908 3 -85.46 -219.77 -23.75 0.359 7907
 7909 3 -85.34 -219.77 -23.83 0.292 7908
 7910 3 -85.24 -219.67 -23.94 0.244 7909
 7911 3 -85.18 -219.55 -23.98 0.231 7910
 7912 3 -85.1 -219.46 -24.1 0.201 7911
 7913 3 -84.95 -219.36 -24.19 0.179 7912
 7914 3 -84.82 -219.26 -24.28 0.137 7913
 7915 3 -84.65 -219.26 -24.37 0.118 7914
 7916 3 -84.57 -219.26 -24.51 0.125 7915
 7917 3 -84.48 -219.15 -24.69 0.135 7916
 7918 3 -84.38 -219.15 -24.83 0.168 7917
 7919 3 -84.24 -219.14 -24.98 0.151 7918
 7920 3 -84.1 -219.05 -25.05 0.146 7919
 7921 3 -83.87 -219.05 -25.14 0.165 7920
 7922 3 -83.74 -218.95 -25.17 0.173 7921
 7923 3 -83.54 -218.84 -25.19 0.142 7922
 7924 3 -83.41 -218.74 -25.23 0.118 7923
 7925 3 -83.24 -218.64 -25.23 0.158 7924
 7926 3 -83.13 -218.55 -25.21 0.165 7925
 7927 3 -83.01 -218.45 -25.14 0.171 7926
 7928 3 -82.9 -218.34 -25.14 0.156 7927
 7929 3 -82.79 -218.14 -25.17 0.119 7928
 7930 3 -82.66 -218.15 -25.17 0.132 7929
 7931 3 -82.57 -217.96 -25.1 0.14 7930
 7932 3 -82.4 -217.86 -25.17 0.163 7931
 7933 3 -82.24 -217.76 -25.21 0.148 7932
 7934 3 -82.26 -217.65 -25.25 0.221 7933
 7935 3 -82.12 -217.46 -25.14 0.221 7934
 7936 3 -81.95 -217.46 -25.07 0.26 7935
 7937 3 -81.82 -217.36 -25.1 0.282 7936
 7938 3 -81.65 -217.36 -25.03 0.33 7937
 7939 3 -81.51 -217.36 -25.03 0.353 7938
 7940 3 -81.37 -217.36 -25.03 0.38 7939
 7941 3 -81.26 -217.26 -24.96 0.37 7940
 7942 3 -81.21 -217.26 -24.83 0.395 7941
 7943 3 -81.12 -217.36 -24.82 0.504 7942
 7944 3 -80.88 -217.46 -24.73 0.599 7943
 7945 3 -80.73 -217.36 -24.73 0.569 7944
 7946 3 -80.57 -217.46 -24.66 0.573 7945
 7947 3 -80.43 -217.46 -24.67 0.501 7946
 7948 3 -80.31 -217.46 -24.48 0.447 7947
 7949 3 -80.15 -217.46 -24.44 0.405 7948
 7950 3 -80.09 -217.46 -24.35 0.355 7949
 7951 3 -80.04 -216.96 -24.58 0.147 7950
 7952 3 -79.9 -216.86 -24.55 0.127 7951
 7953 3 -79.77 -216.77 -24.51 0.109 7952
 7954 3 -79.52 -216.77 -24.44 0.146 7953
 7955 3 -79.4 -216.77 -24.33 0.148 7954
 7956 3 -79.24 -216.58 -24.26 0.092 7955
 7957 3 -79.04 -216.58 -24.19 0.118 7956
 7958 3 -78.91 -216.48 -24.1 0.154 7957
 7959 3 -78.77 -216.37 -24.07 0.136 7958
 7960 3 -78.6 -216.27 -23.94 0.113 7959
 7961 3 -78.41 -216.17 -23.91 0.102 7960
 7962 3 -78.29 -216.17 -23.82 0.153 7961
 7963 3 -78.18 -216.08 -23.76 0.156 7962
 7964 3 -78.09 -215.99 -23.71 0.151 7963
 7965 3 -77.95 -215.99 -23.64 0.149 7964
 7966 3 -77.81 -215.79 -23.55 0.152 7965
 7967 3 -77.65 -215.79 -23.48 0.125 7966
 7968 3 -77.46 -215.68 -23.39 0.127 7967
 7969 3 -77.31 -215.58 -23.37 0.122 7968
 7970 3 -77.18 -215.49 -23.37 0.11 7969
 7971 3 -76.99 -215.29 -23.35 0.103 7970
 7972 3 -76.85 -215.18 -23.33 0.113 7971
 7973 3 -76.68 -215.08 -23.37 0.122 7972
 7974 3 -76.57 -214.99 -23.44 0.086 7973
 7975 3 -76.56 -214.79 -23.48 0.135 7974
 7976 3 -76.49 -214.68 -23.42 0.000125 7975
 7977 3 -79.93 -217.46 -24.25 0.272 7950
 7978 3 -79.41 -217.87 -24.17 0.136 7977
 7979 3 -79.29 -217.77 -24.14 0.159 7978
 7980 3 -79.21 -217.67 -24.08 0.162 7979
 7981 3 -79.09 -217.67 -24.05 0.156 7980
 7982 3 -78.9 -217.77 -23.96 0.139 7981
 7983 3 -78.76 -217.77 -23.85 0.104 7982
 7984 3 -78.65 -217.67 -23.71 0.105 7983
 7985 3 -78.57 -217.58 -23.62 0.137 7984
 7986 3 -78.51 -217.58 -23.44 0.138 7985
 7987 3 -78.46 -217.68 -23.32 0.169 7986
 7988 3 -78.38 -217.79 -23.25 0.202 7987
 7989 3 -78.35 -217.89 -23.17 0.24 7988
 7990 3 -78.37 -217.89 -23.07 0.254 7989
 7991 3 -78.24 -217.99 -22.98 0.332 7990
 7992 3 -78.07 -217.99 -22.85 0.331 7991
 7993 3 -78.15 -218.09 -22.75 0.243 7992
 7994 3 -77.57 -218.3 -22.57 0.33 7993
 7995 3 -77.4 -218.3 -22.55 0.374 7994
 7996 3 -77.29 -218.2 -22.6 0.382 7995
 7997 3 -77.24 -218.09 -22.6 0.386 7996
 7998 3 -77.15 -217.99 -22.55 0.349 7997
 7999 3 -77.02 -217.8 -22.51 0.28 7998
 8000 3 -76.82 -217.8 -22.48 0.233 7999
 8001 3 -76.74 -217.7 -22.46 0.152 8000
 8002 3 -76.6 -217.61 -22.3 0.136 8001
 8003 3 -76.73 -217.8 -22.19 0.11 8002
 8004 3 -76.81 -217.9 -22.19 0.089 8003
 8005 3 -76.51 -217.51 -22.21 0.161 8002
 8006 3 -76.49 -217.4 -22.07 0.163 8005
 8007 3 -76.45 -217.21 -21.98 0.174 8006
 8008 3 -76.4 -217.11 -21.83 0.157 8007
 8009 3 -76.38 -217.02 -21.73 0.142 8008
 8010 3 -76.31 -216.92 -21.6 0.124 8009
 8011 3 -76.29 -216.82 -21.44 0.125 8010
 8012 3 -76.18 -216.82 -21.28 0.109 8011
 8013 3 -76.1 -216.71 -21.14 0.097 8012
 8014 3 -76.02 -216.61 -21.07 0.132 8013
 8015 3 -76.01 -216.62 -20.94 0.104 8014
 8016 3 -75.93 -216.52 -20.78 0.148 8015
 8017 3 -75.87 -216.42 -20.62 0.147 8016
 8018 3 -75.82 -216.33 -20.48 0.161 8017
 8019 3 -75.82 -216.24 -20.28 0.139 8018
 8020 3 -75.79 -216.14 -20.16 0.159 8019
 8021 3 -75.76 -216.04 -19.96 0.142 8020
 8022 3 -75.76 -216.04 -19.82 0.139 8021
 8023 3 -75.73 -215.93 -19.67 0.113 8022
 8024 3 -75.68 -215.84 -19.53 0.112 8023
 8025 3 -75.57 -215.84 -19.39 0.119 8024
 8026 3 -75.49 -215.74 -19.3 0.135 8025
 8027 3 -75.4 -215.64 -19.12 0.131 8026
 8028 3 -75.35 -215.55 -18.94 0.167 8027
 8029 3 -75.27 -215.55 -18.82 0.133 8028
 8030 3 -75.21 -215.46 -18.67 0.142 8029
 8031 3 -75.13 -215.46 -18.53 0.131 8030
 8032 3 -75.12 -215.46 -18.35 0.118 8031
 8033 3 -74.99 -215.57 -18.12 0.18 8032
 8034 3 -74.82 -215.57 -17.96 0.204 8033
 8035 3 -74.68 -215.57 -17.73 0.175 8034
 8036 3 -74.62 -215.46 -17.64 0.15 8035
 8037 3 -74.51 -215.36 -17.53 0.142 8036
 8038 3 -74.4 -215.37 -17.46 0.121 8037
 8039 3 -74.32 -215.27 -17.41 0.079 8038
 8040 3 -74.24 -215.17 -17.3 0.07 8039
 8041 3 -74.15 -214.98 -17.26 0.101 8040
 8042 3 -74.09 -214.98 -17.14 0.084 8041
 8043 3 -73.91 -214.87 -16.92 0.141 8042
 8044 3 -73.82 -214.79 -16.78 0.135 8043
 8045 3 -73.73 -214.79 -16.55 0.121 8044
 8046 3 -73.6 -214.68 -16.37 0.124 8045
 8047 3 -73.51 -214.58 -16.28 0.172 8046
 8048 3 -73.45 -214.49 -16.17 0.127 8047
 8049 3 -73.31 -214.39 -16.05 0.085 8048
 8050 3 -73.21 -214.3 -15.98 0.105 8049
 8051 3 -73.12 -214.2 -15.9 0.114 8050
 8052 3 -73.01 -214.2 -15.83 0.095 8051
 8053 3 -72.9 -214.09 -15.77 0.118 8052
 8054 3 -72.79 -213.99 -15.66 0.136 8053
 8055 3 -72.74 -214.01 -15.53 0.104 8054
 8056 3 -72.68 -214.01 -15.42 0.109 8055
 8057 3 -72.66 -213.9 -15.26 0.114 8056
 8058 3 -72.54 -213.8 -15.11 0.117 8057
 8059 3 -72.46 -213.9 -14.97 0.11 8058
 8060 3 -72.4 -213.92 -14.78 0.13 8059
 8061 3 -72.34 -213.92 -14.58 0.106 8060
 8062 3 -72.26 -213.92 -14.41 0.143 8061
 8063 3 -72.15 -213.92 -14.19 0.158 8062
 8064 3 -72.04 -213.92 -14.03 0.14 8063
 8065 3 -71.96 -213.83 -13.85 0.176 8064
 8066 3 -71.79 -213.62 -13.72 0.206 8065
 8067 3 -71.65 -213.52 -13.55 0.208 8066
 8068 3 -71.54 -213.54 -13.42 0.193 8067
 8069 3 -71.4 -213.54 -13.31 0.158 8068
 8070 3 -71.35 -213.54 -13.17 0.132 8069
 8071 3 -71.23 -213.54 -13 0.128 8070
 8072 3 -71.12 -213.64 -12.75 0.128 8071
 8073 3 -71.02 -213.64 -12.58 0.158 8072
 8074 3 -70.9 -213.64 -12.49 0.155 8073
 8075 3 -70.76 -213.64 -12.33 0.106 8074
 8076 3 -70.65 -213.64 -12.17 0.103 8075
 8077 3 -70.56 -213.65 -12.1 0.107 8076
 8078 3 -70.39 -213.55 -12.05 0.103 8077
 8079 3 -70.23 -213.55 -11.97 0.147 8078
 8080 3 -70.06 -213.46 -11.89 0.14 8079
 8081 3 -69.95 -213.55 -11.75 0.128 8080
 8082 3 -69.81 -213.55 -11.65 0.123 8081
 8083 3 -69.69 -213.55 -11.57 0.128 8082
 8084 3 -69.61 -213.57 -11.46 0.129 8083
 8085 3 -69.47 -213.57 -11.39 0.118 8084
 8086 3 -69.33 -213.57 -11.27 0.12 8085
 8087 3 -69.17 -213.57 -11.23 0.146 8086
 8088 3 -68.98 -213.36 -11.14 0.159 8087
 8089 3 -68.83 -213.36 -11.06 0.15 8088
 8090 3 -68.67 -213.37 -10.96 0.188 8089
 8091 3 -68.53 -213.37 -10.84 0.158 8090
 8092 3 -68.42 -213.37 -10.68 0.134 8091
 8093 3 -68.28 -213.27 -10.55 0.132 8092
 8094 3 -68.06 -213.27 -10.39 0.119 8093
 8095 3 -67.87 -213.29 -10.25 0.125 8094
 8096 3 -67.73 -213.18 -10.16 0.128 8095
 8097 3 -67.53 -213.08 -9.96 0.215 8096
 8098 3 -67.4 -212.99 -9.78 0.248 8097
 8099 3 -67.31 -212.99 -9.83 0.203 8098
 8100 3 -67.17 -212.89 -9.91 0.195 8099
 8101 3 -67.03 -212.79 -9.94 0.218 8100
 8102 3 -66.94 -212.68 -9.93 0.213 8101
 8103 3 -66.8 -212.68 -9.99 0.163 8102
 8104 3 -66.73 -212.49 -10.03 0.137 8103
 8105 3 -66.61 -212.39 -10.1 0.135 8104
 8106 3 -66.53 -212.18 -10.13 0.138 8105
 8107 3 -66.45 -212.08 -10.11 0.155 8106
 8108 3 -66.36 -211.79 -10.08 0.221 8107
 8109 3 -66.25 -211.58 -10.08 0.195 8108
 8110 3 -66.31 -211.39 -10.1 0.126 8109
 8111 3 -66.34 -211.18 -10.05 0.123 8110
 8112 3 -66.28 -211.08 -9.91 0.196 8111
 8113 3 -66.19 -210.99 -9.85 0.185 8112
 8114 3 -66.17 -210.79 -9.9 0.163 8113
 8115 3 -66.25 -210.68 -9.91 0.11 8114
 8116 3 -66.36 -210.49 -9.97 0.097 8115
 8117 3 -66.39 -210.39 -9.92 0.13 8116
 8118 3 -66.39 -210.18 -9.86 0.119 8117
 8119 3 -66.37 -209.99 -9.81 0.145 8118
 8120 3 -66.33 -209.8 -9.65 0.136 8119
 8121 3 -66.25 -209.7 -9.52 0.13 8120
 8122 3 -66.15 -209.59 -9.5 0.12 8121
 8123 3 -66.09 -209.49 -9.57 0.117 8122
 8124 3 -65.98 -209.39 -9.58 0.118 8123
 8125 3 -65.86 -209.3 -9.61 0.131 8124
 8126 3 -65.83 -209.09 -9.63 0.197 8125
 8127 3 -65.56 -208.81 -9.88 0.328 8126
 8128 3 -65.53 -208.71 -9.93 0.346 8127
 8129 3 -65.51 -208.5 -9.96 0.322 8128
 8130 3 -65.42 -208.4 -10.07 0.278 8129
 8131 3 -65.09 -208.3 -10.11 0.39 8130
 8132 3 -64.59 -208.19 -10.18 0.602 8131
 8133 3 -64.47 -208.09 -10.19 0.627 8132
 8134 3 -64 -207.9 -10.02 0.855 8133
 8135 3 -63.68 -208.22 -9.49 0.123 8134
 8136 3 -63.57 -208.22 -9.41 0.088 8135
 8137 3 -63.59 -208.31 -9.31 0.095 8136
 8138 3 -63.58 -208.41 -9.21 0.058 8137
 8139 3 -64.19 -207.9 -10.07 0.871 8134
 8140 3 -63.07 -207.81 -9.92 0.157 8139
 8141 3 -64.1 -207.81 -10 0.931 8139
 8142 3 -63.89 -207.6 -9.81 0.852 8141
 8143 3 -64.1 -207.6 -9.89 0.742 8142
 8144 3 -64.16 -207.5 -9.88 0.672 8143
 8145 3 -64.14 -207.31 -9.91 0.585 8144
 8146 3 -64.13 -207.21 -9.8 0.365 8145
 8147 3 -64.21 -207 -9.75 0.123 8146
 8148 3 -67.12 -213.09 -9.42 0.111 8098
 8149 3 -66.95 -213.09 -9.3 0.141 8148
 8150 3 -66.75 -213.2 -9.16 0.118 8149
 8151 3 -66.7 -213.2 -9.06 0.19 8150
 8152 3 -67.14 -212.99 -9.08 0.101 8151
 8153 3 -66.45 -213.4 -8.78 0.297 8151
 8154 3 -66.37 -213.3 -8.68 0.344 8153
 8155 3 -66.28 -213.3 -8.59 0.4 8154
 8156 3 -66.15 -213.52 -8.55 0.445 8155
 8157 3 -65.94 -213.62 -8.46 0.469 8156
 8158 3 -65.92 -213.72 -8.41 0.449 8157
 8159 3 -65.81 -213.62 -8.35 0.461 8158
 8160 3 -65.61 -213.53 -8.33 0.462 8159
 8161 3 -65.42 -213.62 -8.27 0.492 8160
 8162 3 -65.25 -213.62 -8.26 0.447 8161
 8163 3 -65.14 -213.72 -8.25 0.353 8162
 8164 3 -64.92 -213.83 -8.28 0.303 8163
 8165 3 -64.86 -213.62 -8.22 0.229 8164
 8166 3 -64.75 -213.33 -8.32 0.218 8165
 8167 3 -64.78 -213.12 -8.41 0.149 8166
 8168 3 -82.43 -217.55 -25.48 0.095 7934
 8169 3 -82.43 -217.45 -25.6 0.171 8168
 8170 3 -82.45 -217.34 -25.73 0.17 8169
 8171 3 -85.06 -228.36 -17.17 0.146 7510
 8172 3 -84.99 -228.26 -17.03 0.15 8171
 8173 3 -84.87 -228.26 -16.83 0.121 8172
 8174 3 -84.77 -228.15 -16.71 0.126 8173
 8175 3 -84.65 -228.05 -16.6 0.14 8174
 8176 3 -84.54 -228.07 -16.46 0.156 8175
 8177 3 -84.48 -227.96 -16.39 0.163 8176
 8178 3 -84.37 -227.86 -16.23 0.142 8177
 8179 3 -84.31 -227.86 -16.14 0.125 8178
 8180 3 -84.18 -227.77 -16.03 0.078 8179
 8181 3 -84.12 -227.67 -15.96 0.114 8180
 8182 3 -84.09 -227.58 -15.84 0.131 8181
 8183 3 -84.01 -227.58 -15.65 0.126 8182
 8184 3 -83.93 -227.58 -15.52 0.151 8183
 8185 3 -83.81 -227.48 -15.34 0.175 8184
 8186 3 -83.71 -227.29 -15.16 0.179 8185
 8187 3 -83.59 -227.08 -15.06 0.121 8186
 8188 3 -83.54 -226.89 -14.96 0.144 8187
 8189 3 -83.48 -226.79 -14.89 0.124 8188
 8190 3 -83.43 -226.68 -14.78 0.114 8189
 8191 3 -83.4 -226.58 -14.56 0.085 8190
 8192 3 -83.29 -226.59 -14.39 0.135 8191
 8193 3 -83.21 -226.49 -14.25 0.114 8192
 8194 3 -83.13 -226.59 -14.08 0.11 8193
 8195 3 -82.99 -226.49 -13.93 0.088 8194
 8196 3 -82.9 -226.51 -13.8 0.106 8195
 8197 3 -82.82 -226.4 -13.64 0.092 8196
 8198 3 -82.74 -226.4 -13.48 0.091 8197
 8199 3 -82.7 -226.3 -13.34 0.109 8198
 8200 3 -82.6 -226.11 -13.27 0.13 8199
 8201 3 -82.57 -226.01 -13.16 0.223 8200
 8202 3 -82.51 -225.82 -13.08 0.156 8201
 8203 3 -82.43 -225.82 -13 0.126 8202
 8204 3 -82.39 -225.61 -12.83 0.126 8203
 8205 3 -82.36 -225.52 -12.68 0.139 8204
 8206 3 -82.37 -225.42 -12.52 0.132 8205
 8207 3 -82.31 -225.21 -12.38 0.125 8206
 8208 3 -82.28 -225.23 -12.25 0.126 8207
 8209 3 -82.25 -225.02 -12.1 0.111 8208
 8210 3 -82.2 -224.83 -11.99 0.083 8209
 8211 3 -82.17 -224.62 -11.98 0.092 8210
 8212 3 -82.17 -224.52 -11.92 0.115 8211
 8213 3 -82.11 -224.33 -11.83 0.084 8212
 8214 3 -82.03 -224.23 -11.68 0.128 8213
 8215 3 -81.9 -224.04 -11.64 0.137 8214
 8216 3 -81.78 -223.93 -11.58 0.144 8215
 8217 3 -81.72 -223.83 -11.56 0.133 8216
 8218 3 -81.65 -223.64 -11.64 0.099 8217
 8219 3 -81.48 -223.54 -11.63 0.132 8218
 8220 3 -81.33 -223.33 -11.58 0.12 8219
 8221 3 -81.23 -223.24 -11.57 0.096 8220
 8222 3 -81.12 -223.14 -11.65 0.131 8221
 8223 3 -81 -222.93 -11.61 0.086 8222
 8224 3 -80.87 -222.83 -11.55 0.08 8223
 8225 3 -80.75 -222.64 -11.61 0.122 8224
 8226 3 -80.65 -222.43 -11.58 0.101 8225
 8227 3 -80.58 -222.24 -11.59 0.139 8226
 8228 3 -80.45 -222.04 -11.64 0.103 8227
 8229 3 -80.37 -221.83 -11.61 0.099 8228
 8230 3 -80.23 -221.64 -11.6 0.123 8229
 8231 3 -80.15 -221.54 -11.63 0.131 8230
 8232 3 -80.08 -221.43 -11.66 0.141 8231
 8233 3 -80.06 -221.24 -11.78 0.116 8232
 8234 3 -79.89 -221.14 -11.94 0.105 8233
 8235 3 -79.78 -221.14 -12 0.126 8234
 8236 3 -79.65 -221.02 -12.09 0.175 8235
 8237 3 -79.55 -221.02 -12.15 0.181 8236
 8238 3 -79.37 -220.92 -12.16 0.193 8237
 8239 3 -79.19 -220.62 -12.39 0.168 8238
 8240 3 -79.11 -220.52 -12.51 0.193 8239
 8241 3 -78.99 -220.33 -12.61 0.186 8240
 8242 3 -78.99 -220.23 -12.73 0.222 8241
 8243 3 -78.9 -220.12 -12.81 0.26 8242
 8244 3 -78.87 -220.12 -12.91 0.271 8243
 8245 3 -78.63 -219.92 -12.92 0.195 8244
 8246 3 -78.49 -219.83 -13.01 0.193 8245
 8247 3 -78.32 -219.73 -13.03 0.225 8246
 8248 3 -78.18 -219.71 -13.17 0.282 8247
 8249 3 -78.15 -219.61 -13.27 0.343 8248
 8250 3 -78.1 -219.52 -13.3 0.406 8249
 8251 3 -78.12 -219.42 -13.41 0.482 8250
 8252 3 -77.96 -219.32 -13.51 0.668 8251
 8253 3 -77.87 -219.11 -13.52 0.643 8252
 8254 3 -77.79 -219.02 -13.57 0.619 8253
 8255 3 -77.79 -218.92 -13.67 0.522 8254
 8256 3 -77.82 -218.82 -13.73 0.482 8255
 8257 3 -77.18 -219.02 -13.41 0.037 8256
 8258 3 -77.81 -219.73 -13.06 0.099 8252
 8259 3 -77.82 -219.83 -13.09 0.059 8258
 8260 3 -87.4 -230.74 -16.82 0.098 7494
 8261 3 -87.57 -230.74 -16.87 0.086 8260
 8262 3 -87.74 -230.74 -16.87 0.058 8261
 8263 3 -83.99 -230.99 -15.11 0.237 7468
 8264 3 -77.17 -239.54 3.9 0.094 7246
 8265 3 -66.59 -222.88 -3.79 0.058 7088
 8266 3 -66.55 -222.68 -4.04 0.097 8265
 8267 3 -66.73 -222.68 -4.13 0.11 8266
 8268 3 -66.94 -222.58 -4.36 0.111 8267
 8269 3 -67.33 -222.47 -4.53 0.000125 8268
 8270 3 -67.39 -222.47 -4.69 0.159 8269
 8271 3 -67.69 -222.56 -4.87 0.143 8270
 8272 3 -68 -222.65 -5.05 0.186 8271
 8273 3 -68.06 -222.55 -5.12 0.226 8272
 8274 3 -68.28 -222.45 -5.23 0.141 8273
 8275 3 -68.62 -222.34 -5.49 0.202 8274
 8276 3 -68.73 -222.34 -5.61 0.157 8275
 8277 3 -69.06 -222.33 -5.82 0.215 8276
 8278 3 -69.09 -222.43 -5.78 0.163 8277
 8279 3 -69.01 -222.43 -5.65 0.000125 8278
 8280 3 -69.81 -223.24 -5.87 0.158 8277
 8281 3 -70.06 -223.24 -5.96 0.299 8280
 8282 3 -70.17 -223.24 -5.95 0.163 8281
 8283 3 -70.76 -223.33 -6.44 0.000125 8282
 8284 3 -70.89 -223.42 -6.51 0.178 8283
 8285 3 -71.08 -223.42 -6.58 0.192 8284
 8286 3 -71.23 -223.42 -6.62 0.17 8285
 8287 3 -71.34 -223.52 -6.7 0.124 8286
 8288 3 -71.47 -223.52 -6.71 0.092 8287
 8289 3 -71.64 -223.52 -6.78 0.122 8288
 8290 3 -71.84 -223.61 -6.87 0.138 8289
 8291 3 -72.01 -223.71 -6.94 0.118 8290
 8292 3 -72.19 -223.71 -6.98 0.136 8291
 8293 3 -72.42 -223.82 -7.08 0.136 8292
 8294 3 -72.75 -223.9 -7.33 0.236 8293
 8295 3 -73 -224.01 -7.46 0.245 8294
 8296 3 -73.11 -224.01 -7.49 0.317 8295
 8297 3 -73.25 -224.11 -7.48 0.424 8296
 8298 3 -73.39 -224.11 -7.59 0.488 8297
 8299 3 -73.55 -224.11 -7.63 0.552 8298
 8300 3 -73.7 -224.21 -7.62 0.587 8299
 8301 3 -73.81 -224.4 -7.74 0.524 8300
 8302 3 -74.11 -223.99 -8 0.472 8301
 8303 3 -74.19 -224.09 -8.11 0.409 8302
 8304 3 -74.31 -223.99 -8.21 0.357 8303
 8305 3 -74.45 -223.99 -8.3 0.31 8304
 8306 3 -74.59 -224.08 -8.5 0.148 8305
 8307 3 -74.69 -224.18 -8.57 0.136 8306
 8308 3 -74.73 -224.29 -8.65 0.128 8307
 8309 3 -74.84 -224.29 -8.68 0.074 8308
 8310 3 -75.31 -224.27 -9.35 0.557 8309
 8311 3 -75.5 -224.48 -9.64 0.495 8310
 8312 3 -75.42 -224.36 -10.07 0.412 8311
 8313 3 -75.36 -224.27 -10.26 0.361 8312
 8314 3 -75.39 -224.27 -10.4 0.311 8313
 8315 3 -75.61 -224.27 -10.49 0.086 8314
 8316 3 -75.23 -224.37 -9.38 0.506 8310
 8317 3 -75.2 -224.58 -9.38 0.301 8316
 8318 3 -73.98 -223.7 -8.05 0.32 8302
 8319 3 -73.7 -223.8 -8.36 0.052 8318
 8320 3 -73.98 -224.61 -7.54 0.277 8301
 8321 3 -54.74 -203.21 -3.75 0.117 7069
 8322 3 -54.89 -203.1 -3.75 0.13 8321
 8323 3 -55.04 -203.1 -3.77 0.146 8322
 8324 3 -55.17 -203.1 -3.87 0.316 8323
 8325 3 -55.21 -203 -3.95 0.512 8324
 8326 3 -55.33 -203 -4.03 0.568 8325
 8327 3 -55.36 -202.9 -4.12 0.655 8326
 8328 3 -55.43 -202.69 -4.25 0.8 8327
 8329 3 -55.58 -202.59 -4.33 0.825 8328
 8330 3 -55.72 -202.59 -4.41 0.842 8329
 8331 3 -55.92 -202.59 -4.48 0.871 8330
 8332 3 -56.18 -202.69 -4.42 0.832 8331
 8333 3 -56.03 -202.09 -4.73 0.204 8332
 8334 3 -56.06 -201.99 -4.82 0.129 8333
 8335 3 -56.65 -203.19 -4.15 0.658 8332
 8336 3 -56.76 -203.31 -3.87 0.688 8335
 8337 3 -56.86 -203.4 -3.64 0.634 8336
 8338 3 -56.89 -203.5 -3.5 0.631 8337
 8339 3 -57.11 -203.31 -3.39 0.481 8338
 8340 3 -57.24 -203.31 -3.39 0.43 8339
 8341 3 0.95 -8.39 -3.66 0.141 6067
 8342 3 -6.53 9.07 -7.27 0.524 5972
 8343 3 -6.44 9.2 -7.1 0.463 8342
 8344 3 -6.35 9.33 -7.1 0.454 8343
 8345 3 -6.29 9.49 -7.09 0.405 8344
 8346 3 -6.28 9.65 -7.01 0.362 8345
 8347 3 -6.2 9.81 -7.02 0.36 8346
 8348 3 -6.11 10 -7.05 0.323 8347
 8349 3 -6.04 10.23 -7.2 0.251 8348
 8350 3 -5.98 10.35 -7.22 0.187 8349
 8351 3 -5.83 10.6 -7.21 0.213 8350
 8352 3 -5.69 10.82 -7.21 0.184 8351
 8353 3 -5.66 10.99 -7.17 0.171 8352
 8354 3 -5.58 11.14 -7.13 0.172 8353
 8355 3 -5.61 11.4 -7.13 0.128 8354
 8356 3 -5.6 11.58 -7.12 0.143 8355
 8357 3 -5.56 11.8 -7.09 0.153 8356
 8358 3 -5.53 11.93 -7.08 0.165 8357
 8359 3 -5.57 12.12 -7.13 0.202 8358
 8360 3 -5.61 12.24 -7.2 0.174 8359
 8361 3 -5.61 12.43 -7.23 0.226 8360
 8362 3 -5.62 12.58 -7.27 0.241 8361
 8363 3 -5.62 12.75 -7.3 0.213 8362
 8364 3 -5.65 12.91 -7.43 0.201 8363
 8365 3 -5.61 13.09 -7.48 0.163 8364
 8366 3 -5.64 13.25 -7.54 0.163 8365
 8367 3 -5.65 13.4 -7.6 0.163 8366
 8368 3 -5.58 13.57 -7.66 0.168 8367
 8369 3 -5.66 13.7 -7.68 0.14 8368
 8370 3 -5.61 13.87 -7.76 0.203 8369
 8371 3 -5.58 14.1 -7.76 0.228 8370
 8372 3 -5.57 14.33 -7.79 0.202 8371
 8373 3 -5.57 14.55 -7.76 0.202 8372
 8374 3 -5.54 14.74 -7.79 0.255 8373
 8375 3 -5.49 14.94 -7.8 0.275 8374
 8376 3 -5.52 15.15 -7.83 0.298 8375
 8377 3 -5.53 15.34 -7.85 0.252 8376
 8378 3 -5.49 15.57 -7.79 0.205 8377
 8379 3 -5.44 15.8 -7.8 0.188 8378
 8380 3 -5.37 16.03 -7.76 0.247 8379
 8381 3 -5.33 16.24 -7.8 0.208 8380
 8382 3 -5.31 16.4 -7.76 0.18 8381
 8383 3 -5.31 16.58 -7.72 0.18 8382
 8384 3 -5.22 16.85 -7.67 0.192 8383
 8385 3 -5.24 17.03 -7.67 0.214 8384
 8386 3 -5.22 17.21 -7.67 0.199 8385
 8387 3 -5.16 17.44 -7.63 0.185 8386
 8388 3 -5.07 17.67 -7.67 0.169 8387
 8389 3 -4.99 17.87 -7.71 0.163 8388
 8390 3 -4.94 18.05 -7.73 0.206 8389
 8391 3 -4.95 18.21 -7.85 0.218 8390
 8392 3 -4.9 18.42 -7.88 0.264 8391
 8393 3 -4.89 18.64 -7.92 0.278 8392
 8394 3 -4.9 18.83 -7.93 0.249 8393
 8395 3 -4.86 19.08 -7.98 0.216 8394
 8396 3 -4.79 19.24 -7.88 0.172 8395
 8397 3 -4.74 19.44 -7.84 0.194 8396
 8398 3 -4.7 19.65 -7.84 0.208 8397
 8399 3 -4.73 19.83 -7.87 0.217 8398
 8400 3 -4.72 20.01 -7.8 0.211 8399
 8401 3 -4.66 20.21 -7.66 0.23 8400
 8402 3 -4.62 20.37 -7.55 0.242 8401
 8403 3 -4.54 20.51 -7.51 0.31 8402
 8404 3 -4.49 20.69 -7.5 0.348 8403
 8405 3 -4.47 20.85 -7.46 0.348 8404
 8406 3 -4.44 21.01 -7.39 0.328 8405
 8407 3 -4.41 21.19 -7.38 0.317 8406
 8408 3 -4.45 21.39 -7.34 0.298 8407
 8409 3 -4.44 21.55 -7.25 0.296 8408
 8410 3 -4.5 21.74 -7.25 0.258 8409
 8411 3 -4.57 21.94 -7.18 0.199 8410
 8412 3 -4.58 22.15 -7.2 0.164 8411
 8413 3 -4.64 22.37 -7.2 0.126 8412
 8414 3 -4.66 22.51 -7.23 0.172 8413
 8415 3 -4.69 22.74 -7.26 0.183 8414
 8416 3 -4.65 22.94 -7.27 0.197 8415
 8417 3 -4.65 23.12 -7.26 0.207 8416
 8418 3 -4.68 23.31 -7.23 0.244 8417
 8419 3 -4.66 23.55 -7.1 0.214 8418
 8420 3 -4.69 23.78 -6.93 0.187 8419
 8421 3 -4.72 23.9 -6.81 0.215 8420
 8422 3 -4.75 24.24 -6.93 0.128 8421
 8423 3 -4.79 24.4 -7.02 0.135 8422
 8424 3 -4.79 24.55 -7.13 0.13 8423
 8425 3 -4.74 24.67 -7.23 0.157 8424
 8426 3 -4.69 24.81 -7.31 0.184 8425
 8427 3 -4.64 24.92 -7.4 0.171 8426
 8428 3 -4.58 25.03 -7.55 0.141 8427
 8429 3 -4.6 25.15 -7.68 0.153 8428
 8430 3 -4.57 25.28 -7.81 0.164 8429
 8431 3 -4.53 25.35 -7.93 0.147 8430
 8432 3 -4.6 25.49 -8.06 0.167 8431
 8433 3 -4.61 25.58 -8.17 0.174 8432
 8434 3 -4.68 25.62 -8.32 0.19 8433
 8435 3 -4.69 25.67 -8.49 0.204 8434
 8436 3 -4.74 25.73 -8.67 0.21 8435
 8437 3 -4.82 25.83 -8.79 0.209 8436
 8438 3 -4.87 25.9 -8.96 0.258 8437
 8439 3 -4.93 26.03 -9.05 0.259 8438
 8440 3 -4.99 26.14 -9.19 0.282 8439
 8441 3 -5.03 26.24 -9.31 0.278 8440
 8442 3 -5.04 26.39 -9.39 0.21 8441
 8443 3 -5.35 26.53 -9.61 0.134 8442
 8444 3 -5.41 26.69 -9.52 0.178 8443
 8445 3 -5.5 26.83 -9.56 0.194 8444
 8446 3 -5.57 27.05 -9.63 0.228 8445
 8447 3 -5.78 27.4 -9.83 0.344 8446
 8448 3 -5.99 27.69 -10.11 0.242 8447
 8449 3 -6.04 27.83 -10.22 0.217 8448
 8450 3 -6.14 27.89 -10.38 0.211 8449
 8451 3 -6.15 27.94 -10.52 0.208 8450
 8452 3 -6.22 28.08 -10.68 0.232 8451
 8453 3 -6.25 28.12 -10.79 0.211 8452
 8454 3 -6.27 28.28 -10.9 0.208 8453
 8455 3 -6.36 28.35 -11.04 0.211 8454
 8456 3 -6.4 28.44 -11.13 0.19 8455
 8457 3 -6.47 28.55 -11.19 0.178 8456
 8458 3 -6.53 28.71 -11.21 0.164 8457
 8459 3 -6.61 28.83 -11.31 0.152 8458
 8460 3 -6.66 28.94 -11.39 0.188 8459
 8461 3 -6.81 28.87 -11.64 0.064 8460
 8462 3 -6.79 29.14 -11.69 0.18 8461
 8463 3 -6.9 29.17 -11.73 0.189 8462
 8464 3 -6.85 29.28 -11.89 0.208 8463
 8465 3 -6.9 29.35 -11.97 0.202 8464
 8466 3 -6.97 29.4 -12.12 0.203 8465
 8467 3 -7.11 29.37 -12.52 0.156 8466
 8468 3 -7.19 29.33 -12.63 0.195 8467
 8469 3 -7.36 29.21 -12.85 0.155 8468
 8470 3 -7.37 29.12 -13.02 0.161 8469
 8471 3 -7.44 29.08 -13.19 0.152 8470
 8472 3 -7.53 29.03 -13.3 0.176 8471
 8473 3 -7.65 28.98 -13.47 0.174 8472
 8474 3 -7.78 29.06 -13.64 0.199 8473
 8475 3 -7.82 29.17 -13.75 0.23 8474
 8476 3 -7.93 29.17 -13.93 0.246 8475
 8477 3 -8 29.12 -14.08 0.283 8476
 8478 3 -8.04 29.1 -14.22 0.257 8477
 8479 3 -8.06 29.21 -14.39 0.248 8478
 8480 3 -8.07 29.19 -14.57 0.211 8479
 8481 3 -8.1 29.26 -14.71 0.224 8480
 8482 3 -8.17 29.31 -14.83 0.231 8481
 8483 3 -8.24 29.3 -15 0.21 8482
 8484 3 -8.29 29.33 -15.15 0.231 8483
 8485 3 -8.39 29.42 -15.24 0.273 8484
 8486 3 -8.47 29.51 -15.36 0.339 8485
 8487 3 -8.52 29.53 -15.49 0.331 8486
 8488 3 -8.58 29.58 -15.63 0.277 8487
 8489 3 -8.67 29.53 -15.82 0.234 8488
 8490 3 -8.75 29.49 -16.02 0.221 8489
 8491 3 -8.82 29.55 -16.2 0.183 8490
 8492 3 -8.81 29.65 -16.36 0.2 8491
 8493 3 -8.82 29.67 -16.48 0.224 8492
 8494 3 -8.88 29.67 -16.59 0.258 8493
 8495 3 -8.87 29.81 -16.73 0.3 8494
 8496 3 -8.89 29.96 -16.84 0.334 8495
 8497 3 -8.97 30.01 -16.95 0.359 8496
 8498 3 -9.07 30.05 -17.04 0.431 8497
 8499 3 -9.35 29.78 -17.29 0.252 8498
 8500 3 -9.34 29.58 -17.48 0.222 8499
 8501 3 -9.4 29.33 -17.64 0.202 8500
 8502 3 -9.4 29.14 -17.79 0.228 8501
 8503 3 -9.38 29.01 -17.91 0.218 8502
 8504 3 -9.34 28.87 -18.11 0.17 8503
 8505 3 -9.37 28.74 -18.22 0.177 8504
 8506 3 -9.41 28.67 -18.32 0.165 8505
 8507 3 -9.46 28.48 -18.41 0.156 8506
 8508 3 -9.4 28.42 -18.57 0.192 8507
 8509 3 -9.41 28.28 -18.66 0.173 8508
 8510 3 -9.47 28.12 -18.72 0.155 8509
 8511 3 -9.46 27.94 -18.66 0.131 8510
 8512 3 -9.48 27.83 -18.66 0.143 8511
 8513 3 -9.49 27.67 -18.72 0.169 8512
 8514 3 -9.52 27.49 -18.82 0.17 8513
 8515 3 -9.47 27.33 -18.95 0.137 8514
 8516 3 -9.49 27.12 -19.05 0.07 8515
 8517 3 -9.77 27.05 -19.43 0.156 8516
 8518 3 -9.74 26.9 -19.61 0.206 8517
 8519 3 -9.81 26.83 -19.73 0.197 8518
 8520 3 -9.85 26.73 -19.86 0.17 8519
 8521 3 -9.84 26.58 -19.98 0.136 8520
 8522 3 -9.83 26.4 -20.11 0.111 8521
 8523 3 -9.92 26.28 -20.16 0.13 8522
 8524 3 -10.17 25.76 -20.36 0.386 8523
 8525 3 -10.39 25.24 -20.45 0.131 8524
 8526 3 -10.39 25.08 -20.41 0.137 8525
 8527 3 -10.32 24.92 -20.36 0.107 8526
 8528 3 -10.24 24.76 -20.36 0.124 8527
 8529 3 -10.12 24.71 -20.29 0.152 8528
 8530 3 -10.07 24.62 -20.23 0.168 8529
 8531 3 -9.84 24.76 -20.09 0.143 8530
 8532 3 -9.7 24.67 -20.07 0.077 8531
 8533 3 -10.12 24.37 -20.23 0.162 8530
 8534 3 -10.13 24.19 -20.25 0.156 8533
 8535 3 -10.01 23.99 -20.25 0.124 8534
 8536 3 -10.05 23.8 -20.25 0.152 8535
 8537 3 -10.07 23.62 -20.29 0.123 8536
 8538 3 -10.02 23.49 -20.27 0.134 8537
 8539 3 -9.83 23.3 -20.27 0.124 8538
 8540 3 -9.74 23.21 -20.25 0.125 8539
 8541 3 -9.65 23.1 -20.18 0.139 8540
 8542 3 -9.66 22.96 -20.07 0.123 8541
 8543 3 -9.71 22.9 -19.88 0.115 8542
 8544 3 -9.75 22.8 -19.75 0.134 8543
 8545 3 -9.74 22.67 -19.68 0.137 8544
 8546 3 -9.68 22.55 -19.54 0.132 8545
 8547 3 -9.66 22.44 -19.43 0.134 8546
 8548 3 -9.65 22.26 -19.27 0.119 8547
 8549 3 -9.6 22.15 -19.22 0.132 8548
 8550 3 -9.55 22.01 -19.14 0.138 8549
 8551 3 -9.57 21.81 -19.13 0.147 8550
 8552 3 -9.54 21.71 -19 0.117 8551
 8553 3 -9.49 21.62 -18.86 0.122 8552
 8554 3 -9.49 21.49 -18.72 0.141 8553
 8555 3 -9.49 21.4 -18.59 0.17 8554
 8556 3 -9.47 21.3 -18.57 0.245 8555
 8557 3 -9.49 21.19 -18.47 0.329 8556
 8558 3 -9.49 21.15 -18.36 0.415 8557
 8559 3 -9.46 20.89 -18.61 0.366 8558
 8560 3 -9.46 20.71 -18.66 0.39 8559
 8561 3 -9.4 20.56 -18.59 0.408 8560
 8562 3 -9.42 20.4 -18.63 0.373 8561
 8563 3 -9.43 20.31 -18.3 0.301 8562
 8564 3 -9.54 20.28 -18.09 0.225 8563
 8565 3 -9.85 20.4 -17.93 0.078 8564
 8566 3 -10.09 20.58 -18.07 0.095 8565
 8567 3 -10.2 20.58 -18.09 0.067 8566
 8568 3 -10.34 20.56 -18.14 0.02 8567
 8569 3 -9.54 20.12 -17.98 0.138 8564
 8570 3 -9.65 21.48 -17.88 0.112 8558
 8571 3 -9.57 21.55 -17.82 0.109 8570
 8572 3 -9.58 21.67 -17.64 0.155 8571
 8573 3 -9.54 21.67 -17.5 0.168 8572
 8574 3 -10.23 25.76 -20.45 0.317 8524
 8575 3 -10.3 25.8 -20.55 0.312 8574
 8576 3 -10.41 25.8 -20.68 0.268 8575
 8577 3 -10.51 25.71 -20.86 0.268 8576
 8578 3 -10.48 25.56 -21.14 0.372 8577
 8579 3 -10.49 25.67 -21.25 0.428 8578
 8580 3 -10.49 25.81 -21.3 0.423 8579
 8581 3 -10.96 26.08 -21.59 0.448 8580
 8582 3 -11.14 26.24 -21.79 0.455 8581
 8583 3 -11.13 26.21 -21.91 0.468 8582
 8584 3 -11.1 26.19 -22.07 0.515 8583
 8585 3 -11.08 26.03 -22.2 0.481 8584
 8586 3 -11.01 25.94 -22.38 0.516 8585
 8587 3 -11.09 25.98 -22.59 0.534 8586
 8588 3 -11.01 26.01 -22.89 0.53 8587
 8589 3 -10.96 25.96 -23.04 0.47 8588
 8590 3 -10.85 25.9 -23.25 0.495 8589
 8591 3 -10.73 25.8 -23.39 0.181 8590
 8592 3 -10.91 26.12 -23.91 0.145 8590
 8593 3 -10.99 26.28 -24.11 0.17 8592
 8594 3 -11.02 26.35 -24.25 0.183 8593
 8595 3 -11.09 26.48 -24.34 0.183 8594
 8596 3 -11.15 26.62 -24.45 0.175 8595
 8597 3 -11.27 26.67 -24.54 0.163 8596
 8598 3 -11.37 26.76 -24.61 0.153 8597
 8599 3 -11.33 26.8 -24.77 0.162 8598
 8600 3 -11.34 26.9 -24.86 0.165 8599
 8601 3 -11.32 26.99 -24.97 0.203 8600
 8602 3 -11.38 27.06 -25.11 0.214 8601
 8603 3 -11.42 27.12 -25.3 0.225 8602
 8604 3 -11.46 27.12 -25.48 0.269 8603
 8605 3 -11.45 27.08 -25.75 0.165 8604
 8606 3 -11.55 27.03 -25.97 0.179 8605
 8607 3 -11.64 27.06 -26.07 0.147 8606
 8608 3 -11.77 27.12 -26.23 0.133 8607
 8609 3 -11.84 27.17 -26.3 0.167 8608
 8610 3 -11.95 27.28 -26.29 0.188 8609
 8611 3 -12.04 27.42 -26.5 0.191 8610
 8612 3 -12.09 27.6 -26.52 0.184 8611
 8613 3 -12.17 27.71 -26.64 0.188 8612
 8614 3 -12.16 27.89 -26.66 0.112 8613
 8615 3 -12.17 28.05 -26.64 0.000125 8614
 8616 3 -12.31 28.03 -26.86 0.178 8615
 8617 3 -12.37 28.19 -26.91 0.185 8616
 8618 3 -12.4 28.35 -27.04 0.186 8617
 8619 3 -12.38 28.51 -27.14 0.185 8618
 8620 3 -12.42 28.65 -27.25 0.222 8619
 8621 3 -12.52 28.71 -27.36 0.238 8620
 8622 3 -12.58 28.8 -27.48 0.239 8621
 8623 3 -12.71 28.96 -27.68 0.24 8622
 8624 3 -12.77 29.12 -27.79 0.23 8623
 8625 3 -12.88 29.19 -27.91 0.191 8624
 8626 3 -12.97 29.24 -28 0.151 8625
 8627 3 -13.01 29.3 -28.09 0.152 8626
 8628 3 -13.12 29.35 -28.2 0.137 8627
 8629 3 -13.25 29.49 -28.22 0.162 8628
 8630 3 -13.34 29.55 -28.23 0.189 8629
 8631 3 -13.5 29.69 -28.25 0.17 8630
 8632 3 -13.64 29.76 -28.23 0.145 8631
 8633 3 -13.84 29.83 -28.2 0.169 8632
 8634 3 -13.98 29.92 -28.2 0.163 8633
 8635 3 -14.05 30.01 -28.25 0.175 8634
 8636 3 -14.17 30.05 -28.2 0.19 8635
 8637 3 -14.27 30.15 -28.16 0.2 8636
 8638 3 -14.41 30.19 -28.2 0.196 8637
 8639 3 -14.58 30.19 -28.3 0.178 8638
 8640 3 -14.73 30.23 -28.36 0.188 8639
 8641 3 -14.85 30.28 -28.38 0.197 8640
 8642 3 -15.04 30.42 -28.36 0.213 8641
 8643 3 -15.16 30.48 -28.43 0.21 8642
 8644 3 -15.49 30.53 -28.95 0.452 8643
 8645 3 -15.62 30.56 -29 0.493 8644
 8646 3 -15.73 30.58 -28.98 0.545 8645
 8647 3 -15.85 30.62 -28.93 0.593 8646
 8648 3 -15.98 30.67 -28.93 0.626 8647
 8649 3 -16.09 30.8 -28.93 0.647 8648
 8650 3 -16.2 30.78 -28.8 0.66 8649
 8651 3 -16.31 30.83 -28.75 0.628 8650
 8652 3 -16.43 30.87 -28.63 0.561 8651
 8653 3 -16.54 30.96 -28.57 0.375 8652
 8654 3 -16.63 31.17 -28.52 0.299 8653
 8655 3 -16.75 31.14 -28.54 0.27 8654
 8656 3 -16.91 31.24 -28.48 0.253 8655
 8657 3 -17.04 31.12 -28.48 0.239 8656
 8658 3 -17.04 30.78 -28.54 0.122 8657
 8659 3 -17.29 31.06 -28.43 0.254 8657
 8660 3 -17.49 31.1 -28.43 0.274 8659
 8661 3 -17.63 30.99 -28.48 0.27 8660
 8662 3 -17.75 30.99 -28.5 0.271 8661
 8663 3 -17.91 31.01 -28.55 0.3 8662
 8664 3 -18.09 30.99 -28.54 0.253 8663
 8665 3 -18.22 31.06 -28.54 0.196 8664
 8666 3 -18.38 31.08 -28.61 0.153 8665
 8667 3 -18.5 31.12 -28.64 0.126 8666
 8668 3 -18.61 31.15 -28.7 0.12 8667
 8669 3 -18.75 31.15 -28.7 0.145 8668
 8670 3 -18.91 31.14 -28.73 0.141 8669
 8671 3 -19.04 31.14 -28.77 0.195 8670
 8672 3 -19.18 31.12 -28.86 0.196 8671
 8673 3 -19.34 31.15 -28.89 0.181 8672
 8674 3 -19.52 31.24 -28.95 0.163 8673
 8675 3 -19.65 31.28 -29 0.129 8674
 8676 3 -19.79 31.33 -29 0.145 8675
 8677 3 -19.93 31.37 -29 0.137 8676
 8678 3 -20.04 31.46 -29.02 0.157 8677
 8679 3 -20.22 31.61 -29.02 0.163 8678
 8680 3 -20.32 31.66 -29.02 0.174 8679
 8681 3 -20.45 31.74 -29.02 0.171 8680
 8682 3 -20.59 31.84 -29.05 0.177 8681
 8683 3 -20.74 31.9 -29.05 0.189 8682
 8684 3 -20.88 31.9 -29.05 0.199 8683
 8685 3 -21.09 31.9 -29 0.184 8684
 8686 3 -21.2 31.93 -29.04 0.148 8685
 8687 3 -21.38 31.95 -29.16 0.18 8686
 8688 3 -21.65 32.03 -29.38 0.298 8687
 8689 3 -22.04 32.09 -29.59 0.177 8688
 8690 3 -22.2 32.08 -29.64 0.189 8689
 8691 3 -22.41 32.09 -29.72 0.231 8690
 8692 3 -22.56 32.08 -29.77 0.276 8691
 8693 3 -22.68 32.07 -29.89 0.314 8692
 8694 3 -22.79 32.15 -29.89 0.278 8693
 8695 3 -22.99 32.14 -29.97 0.295 8694
 8696 3 -23.15 32.13 -30.07 0.356 8695
 8697 3 -23.29 32.17 -30.07 0.378 8696
 8698 3 -23.4 32.28 -29.98 0.354 8697
 8699 3 -23.52 32.32 -30.09 0.268 8698
 8700 3 -23.68 32.45 -30.16 0.217 8699
 8701 3 -23.79 32.5 -30.29 0.199 8700
 8702 3 -23.95 32.57 -30.25 0.199 8701
 8703 3 -24.11 32.71 -30.36 0.156 8702
 8704 3 -24.27 32.68 -30.41 0.157 8703
 8705 3 -24.41 32.71 -30.43 0.158 8704
 8706 3 -24.59 32.79 -30.32 0.136 8705
 8707 3 -24.74 32.82 -30.32 0.152 8706
 8708 3 -24.82 32.95 -30.27 0.187 8707
 8709 3 -24.97 33.06 -30.2 0.266 8708
 8710 3 -25.13 33.14 -30.18 0.286 8709
 8711 3 -25.29 33.17 -30.22 0.208 8710
 8712 3 -25.52 33.22 -30.11 0.168 8711
 8713 3 -25.74 33.27 -30.07 0.185 8712
 8714 3 -25.95 33.29 -30.09 0.169 8713
 8715 3 -26.11 33.35 -30.14 0.14 8714
 8716 3 -26.24 33.34 -30.18 0.141 8715
 8717 3 -26.45 33.36 -30.18 0.169 8716
 8718 3 -26.63 33.42 -30.22 0.183 8717
 8719 3 -26.81 33.45 -30.2 0.208 8718
 8720 3 -26.93 33.53 -30.23 0.223 8719
 8721 3 -26.79 33.64 -30.34 0.066 8720
 8722 3 -26.86 33.75 -30.27 0.07 8721
 8723 3 -27.09 33.61 -30.16 0.188 8720
 8724 3 -27.25 33.72 -30.18 0.194 8723
 8725 3 -27.38 33.71 -30.16 0.254 8724
 8726 3 -27.52 33.75 -30.14 0.337 8725
 8727 3 -27.68 33.68 -30.16 0.387 8726
 8728 3 -27.81 33.67 -30.18 0.445 8727
 8729 3 -27.93 33.68 -30.23 0.509 8728
 8730 3 -28.07 33.64 -30.07 0.532 8729
 8731 3 -28.22 33.7 -29.97 0.55 8730
 8732 3 -28.34 33.75 -29.89 0.55 8731
 8733 3 -28.54 33.7 -29.73 0.475 8732
 8734 3 -28.66 33.64 -29.7 0.468 8733
 8735 3 -28.77 33.88 -29.47 0.415 8734
 8736 3 -28.86 34.1 -29.04 0.18 8735
 8737 3 -28.97 34.25 -28.95 0.205 8736
 8738 3 -29.09 34.31 -28.84 0.196 8737
 8739 3 -29.16 34.36 -28.7 0.179 8738
 8740 3 -29.22 34.43 -28.54 0.16 8739
 8741 3 -29.36 34.42 -28.59 0.212 8740
 8742 3 -29.41 34.6 -28.57 0.211 8741
 8743 3 -29.5 34.54 -28.41 0.256 8742
 8744 3 -29.65 34.57 -28.36 0.202 8743
 8745 3 -29.79 34.59 -28.25 0.18 8744
 8746 3 -29.91 34.6 -28.16 0.221 8745
 8747 3 -29.99 34.59 -28 0.212 8746
 8748 3 -30.11 34.64 -27.8 0.181 8747
 8749 3 -30.16 34.7 -27.66 0.193 8748
 8750 3 -30.25 34.82 -27.52 0.155 8749
 8751 3 -30.34 34.97 -27.45 0.154 8750
 8752 3 -30.47 34.96 -27.29 0.159 8751
 8753 3 -30.57 35.02 -27.14 0.155 8752
 8754 3 -30.68 35.2 -27.05 0.143 8753
 8755 3 -30.81 35.25 -26.98 0.174 8754
 8756 3 -30.93 35.35 -26.84 0.208 8755
 8757 3 -31.04 35.36 -26.77 0.201 8756
 8758 3 -31.16 35.52 -26.66 0.145 8757
 8759 3 -31.31 35.54 -26.52 0.142 8758
 8760 3 -31.36 35.53 -26.36 0.205 8759
 8761 3 -31.36 35.5 -26.22 0.233 8760
 8762 3 -31.36 35.52 -25.98 0.2 8761
 8763 3 -31.45 35.5 -25.79 0.203 8762
 8764 3 -31.5 35.43 -25.73 0.248 8763
 8765 3 -31.56 35.42 -25.54 0.28 8764
 8766 3 -31.61 35.39 -25.45 0.356 8765
 8767 3 -31.72 35.36 -25.39 0.418 8766
 8768 3 -31.81 35.39 -25.25 0.483 8767
 8769 3 -31.9 35.35 -25.14 0.544 8768
 8770 3 -31.9 35.42 -24.91 0.601 8769
 8771 3 -31.91 35.45 -24.79 0.633 8770
 8772 3 -31.82 35.97 -24.5 0.284 8771
 8773 3 -31.79 36.04 -24.39 0.135 8772
 8774 3 -32.13 35.07 -24.82 0.546 8771
 8775 3 -31.41 34.89 -24.59 0.209 8774
 8776 3 -31.27 34.78 -24.57 0.151 8775
 8777 3 -31.2 34.7 -24.57 0.097 8776
 8778 3 -32.42 35.07 -24.82 0.46 8774
 8779 3 -31.82 34.99 -24.61 0.065 8778
 8780 3 -31.88 35.07 -24.55 0.033 8779
 8781 3 -32.53 35.06 -24.91 0.217 8778
 8782 3 -32.84 34.96 -25 0.093 8781
 8783 3 -32.92 34.89 -25.04 0.000125 8782
 8784 3 -33.05 35.4 -24.72 0.144 8781
 8785 3 -33.2 35.46 -24.72 0.143 8784
 8786 3 -33.31 35.49 -24.66 0.213 8785
 8787 3 -33.46 35.5 -24.64 0.305 8786
 8788 3 -33.56 35.5 -24.57 0.384 8787
 8789 3 -33.73 35.57 -24.54 0.44 8788
 8790 3 -33.83 35.71 -24.55 0.47 8789
 8791 3 -33.95 36.25 -25.09 0.142 8790
 8792 3 -34.02 36.39 -25.18 0.116 8791
 8793 3 -34.02 36.52 -25.34 0.124 8792
 8794 3 -34.09 36.65 -25.38 0.151 8793
 8795 3 -34.14 36.7 -25.47 0.164 8794
 8796 3 -34.17 36.82 -25.57 0.149 8795
 8797 3 -34.12 36.96 -25.61 0.152 8796
 8798 3 -34.06 37 -25.7 0.221 8797
 8799 3 -33.92 37 -25.77 0.217 8798
 8800 3 -33.8 36.99 -25.91 0.186 8799
 8801 3 -33.74 36.96 -26.16 0.145 8800
 8802 3 -33.62 36.99 -26.29 0.118 8801
 8803 3 -33.62 37.2 -26.43 0.143 8802
 8804 3 -33.74 37.28 -26.55 0.182 8803
 8805 3 -33.83 37.38 -26.68 0.153 8804
 8806 3 -33.83 37.4 -26.84 0.171 8805
 8807 3 -33.8 37.54 -26.88 0.15 8806
 8808 3 -33.73 37.71 -26.91 0.123 8807
 8809 3 -33.56 37.79 -26.91 0.178 8808
 8810 3 -33.56 37.82 -27.09 0.213 8809
 8811 3 -33.6 37.86 -27.29 0.181 8810
 8812 3 -33.69 37.89 -27.43 0.157 8811
 8813 3 -33.7 37.99 -27.63 0.168 8812
 8814 3 -33.83 38.11 -27.68 0.107 8813
 8815 3 -33.88 38.22 -27.82 0.187 8814
 8816 3 -33.87 38.18 -27.95 0.192 8815
 8817 3 -33.84 38.27 -28.09 0.124 8816
 8818 3 -33.85 38.35 -28.2 0.126 8817
 8819 3 -33.84 38.4 -28.36 0.137 8818
 8820 3 -33.85 38.43 -28.52 0.111 8819
 8821 3 -33.77 38.5 -28.61 0.136 8820
 8822 3 -33.69 38.53 -28.72 0.133 8821
 8823 3 -33.66 38.53 -28.82 0.138 8822
 8824 3 -33.7 38.36 -29.04 0.11 8823
 8825 3 -33.76 38.36 -29.16 0.142 8824
 8826 3 -33.85 38.42 -29.25 0.167 8825
 8827 3 -33.84 38.47 -29.34 0.179 8826
 8828 3 -33.88 38.64 -29.3 0.158 8827
 8829 3 -33.89 38.65 -29.41 0.189 8828
 8830 3 -33.92 38.64 -29.52 0.217 8829
 8831 3 -34.06 38.64 -29.64 0.242 8830
 8832 3 -34.01 38.75 -29.55 0.04 8831
 8833 3 -34.41 38.42 -29.88 0.174 8831
 8834 3 -34.59 38.39 -29.91 0.171 8833
 8835 3 -34.81 38.38 -29.93 0.177 8834
 8836 3 -35.05 38.43 -29.93 0.151 8835
 8837 3 -35.23 38.5 -30 0.118 8836
 8838 3 -35.34 38.6 -30.04 0.154 8837
 8839 3 -35.45 38.67 -30.05 0.146 8838
 8840 3 -34.02 35.52 -24.36 0.339 8790
 8841 3 -34.27 35.64 -24.39 0.165 8840
 8842 3 -34.45 35.71 -24.41 0.179 8841
 8843 3 -34.59 35.77 -24.45 0.166 8842
 8844 3 -34.74 35.85 -24.48 0.137 8843
 8845 3 -34.92 35.96 -24.48 0.126 8844
 8846 3 -35.08 36.06 -24.45 0.137 8845
 8847 3 -35.2 36.2 -24.39 0.154 8846
 8848 3 -35.34 36.35 -24.32 0.158 8847
 8849 3 -35.38 36.52 -24.36 0.177 8848
 8850 3 -35.45 36.67 -24.39 0.191 8849
 8851 3 -35.49 36.81 -24.43 0.195 8850
 8852 3 -35.66 36.89 -24.52 0.202 8851
 8853 3 -35.84 36.97 -24.59 0.206 8852
 8854 3 -36.02 37 -24.68 0.23 8853
 8855 3 -36.27 37.03 -24.68 0.208 8854
 8856 3 -36.52 37 -24.7 0.174 8855
 8857 3 -36.74 36.79 -24.73 0.179 8856
 8858 3 -36.89 36.75 -24.73 0.192 8857
 8859 3 -37.13 36.86 -24.82 0.149 8858
 8860 3 -37.21 36.82 -24.93 0.148 8859
 8861 3 -37.41 36.89 -25 0.11 8860
 8862 3 -37.52 36.89 -24.98 0.128 8861
 8863 3 -37.66 36.92 -25.02 0.126 8862
 8864 3 -37.81 36.97 -25.07 0.154 8863
 8865 3 -38.02 36.99 -25.07 0.168 8864
 8866 3 -38.14 37.03 -25.16 0.181 8865
 8867 3 -38.33 37 -25.16 0.185 8866
 8868 3 -38.51 36.96 -25.23 0.166 8867
 8869 3 -38.66 37.02 -25.32 0.176 8868
 8870 3 -38.84 36.95 -25.34 0.138 8869
 8871 3 -38.94 37 -25.36 0.109 8870
 8872 3 -39.09 37.1 -25.41 0.155 8871
 8873 3 -39.31 37.07 -25.5 0.153 8872
 8874 3 -39.37 36.97 -25.54 0.184 8873
 8875 3 -39.51 36.99 -25.54 0.171 8874
 8876 3 -39.63 37.03 -25.55 0.172 8875
 8877 3 -39.69 37.02 -25.68 0.194 8876
 8878 3 -39.84 37 -25.73 0.227 8877
 8879 3 -39.94 37 -25.84 0.291 8878
 8880 3 -40.09 36.92 -25.79 0.379 8879
 8881 3 -40.3 36.78 -25.82 0.467 8880
 8882 3 -40.45 36.77 -25.77 0.514 8881
 8883 3 -40.56 36.79 -25.91 0.547 8882
 8884 3 -40.77 36.65 -25.82 0.57 8883
 8885 3 -40.91 36.35 -25.89 0.502 8884
 8886 3 -41.06 36.35 -25.91 0.508 8885
 8887 3 -41.23 36.24 -25.82 0.448 8886
 8888 3 -41.81 36.24 -25.48 0.125 8887
 8889 3 -41.91 36.2 -25.52 0.12 8888
 8890 3 -42.03 36.11 -25.57 0.134 8889
 8891 3 -42.14 36.06 -25.61 0.128 8890
 8892 3 -42.27 35.99 -25.66 0.131 8891
 8893 3 -42.41 35.92 -25.73 0.142 8892
 8894 3 -42.51 35.92 -25.79 0.132 8893
 8895 3 -42.69 35.89 -25.84 0.086 8894
 8896 3 -42.91 35.79 -25.79 0.139 8895
 8897 3 -43.05 35.75 -25.75 0.138 8896
 8898 3 -43.24 35.71 -25.72 0.147 8897
 8899 3 -43.38 35.6 -25.63 0.192 8898
 8900 3 -43.46 35.6 -25.54 0.187 8899
 8901 3 -43.59 35.54 -25.48 0.126 8900
 8902 3 -43.66 35.4 -25.43 0.129 8901
 8903 3 -43.81 35.36 -25.43 0.16 8902
 8904 3 -43.99 35.36 -25.38 0.123 8903
 8905 3 -44.23 35.25 -25.38 0.111 8904
 8906 3 -44.37 35.17 -25.32 0.106 8905
 8907 3 -44.49 35.11 -25.29 0.127 8906
 8908 3 -44.6 35.03 -25.27 0.179 8907
 8909 3 -44.76 34.95 -25.27 0.202 8908
 8910 3 -44.95 34.93 -25.25 0.251 8909
 8911 3 -45.19 34.97 -25.25 0.211 8910
 8912 3 -45.49 34.95 -25.2 0.162 8911
 8913 3 -45.64 34.9 -25.18 0.122 8912
 8914 3 -45.84 34.85 -25.16 0.124 8913
 8915 3 -45.99 34.85 -25.07 0.128 8914
 8916 3 -46.16 34.85 -25.04 0.135 8915
 8917 3 -46.26 34.71 -24.98 0.108 8916
 8918 3 -46.34 34.6 -24.98 0.14 8917
 8919 3 -46.42 34.61 -24.91 0.136 8918
 8920 3 -46.53 34.5 -24.86 0.12 8919
 8921 3 -46.7 34.39 -24.84 0.152 8920
 8922 3 -46.89 34.34 -24.84 0.147 8921
 8923 3 -47.02 34.27 -24.88 0.144 8922
 8924 3 -47.13 34.17 -24.89 0.143 8923
 8925 3 -47.2 34.03 -24.98 0.166 8924
 8926 3 -47.31 33.88 -25 0.161 8925
 8927 3 -47.41 33.77 -25.02 0.205 8926
 8928 3 -47.49 33.72 -25.07 0.173 8927
 8929 3 -47.58 33.64 -25.05 0.137 8928
 8930 3 -47.66 33.46 -25.11 0.103 8929
 8931 3 -47.77 33.39 -25.14 0.148 8930
 8932 3 -47.92 33.35 -25.16 0.155 8931
 8933 3 -48.13 33.35 -25.2 0.172 8932
 8934 3 -48.3 33.36 -25.16 0.233 8933
 8935 3 -48.49 33.35 -25.11 0.271 8934
 8936 3 -48.6 33.32 -25.07 0.334 8935
 8937 3 -48.73 33.25 -25.02 0.345 8936
 8938 3 -48.66 33.07 -24.75 0.091 8937
 8939 3 -48.74 32.99 -24.88 0.119 8938
 8940 3 -48.85 33.15 -25.14 0.268 8937
 8941 3 -48.96 33.07 -25.09 0.179 8940
 8942 3 -49.05 33.04 -25 0.234 8941
 8943 3 -49.08 33.09 -24.86 0.316 8942
 8944 3 -49.17 33.03 -24.82 0.389 8943
 8945 3 -49.27 33.03 -24.79 0.485 8944
 8946 3 -49.24 32.89 -24.59 0.535 8945
 8947 3 -49.34 32.95 -24.5 0.582 8946
 8948 3 -49.45 32.85 -24.43 0.584 8947
 8949 3 -49.69 32.85 -24.34 0.462 8948
 8950 3 -49.74 32.67 -24.3 0.401 8949
 8951 3 -50.13 32.03 -24.47 0.207 8950
 8952 3 -50.27 31.85 -24.32 0.159 8951
 8953 3 -50.37 31.67 -24.23 0.182 8952
 8954 3 -50.37 31.53 -24.18 0.187 8953
 8955 3 -50.49 31.33 -24.2 0.175 8954
 8956 3 -50.63 31.12 -24.18 0.165 8955
 8957 3 -50.63 31 -24.23 0.209 8956
 8958 3 -50.91 30.85 -24.3 0.18 8957
 8959 3 -51.1 30.8 -24.39 0.128 8958
 8960 3 -51.24 30.8 -24.43 0.17 8959
 8961 3 -51.34 30.73 -24.47 0.181 8960
 8962 3 -51.38 30.44 -24.5 0.135 8961
 8963 3 -51.45 30.26 -24.59 0.126 8962
 8964 3 -51.53 30.12 -24.55 0.129 8963
 8965 3 -51.66 30.07 -24.57 0.133 8964
 8966 3 -51.8 30.03 -24.55 0.149 8965
 8967 3 -51.91 29.92 -24.57 0.201 8966
 8968 3 -51.95 29.73 -24.61 0.207 8967
 8969 3 -52.06 29.48 -24.64 0.208 8968
 8970 3 -52.16 29.19 -24.59 0.154 8969
 8971 3 -52.23 28.98 -24.61 0.085 8970
 8972 3 -52.34 28.89 -24.64 0.162 8971
 8973 3 -52.46 28.71 -24.66 0.122 8972
 8974 3 -52.56 28.55 -24.64 0.133 8973
 8975 3 -52.64 28.44 -24.72 0.155 8974
 8976 3 -52.7 28.26 -24.73 0.117 8975
 8977 3 -52.76 28.08 -24.61 0.136 8976
 8978 3 -52.83 28 -24.61 0.197 8977
 8979 3 -52.85 27.89 -24.57 0.284 8978
 8980 3 -52.94 27.82 -24.39 0.436 8979
 8981 3 -52.99 27.83 -24.29 0.508 8980
 8982 3 -53.06 27.87 -24.22 0.571 8981
 8983 3 -53.38 27.92 -24.34 0.48 8982
 8984 3 -53.31 27.23 -24.07 0.194 8983
 8985 3 -53.38 27.07 -24.11 0.125 8984
 8986 3 -53.49 26.92 -24.09 0.064 8985
 8987 3 -53.52 28.42 -24.39 0.269 8983
 8988 3 -53.63 28.53 -24.32 0.184 8987
 8989 3 -53.71 28.48 -24.14 0.173 8988
 8990 3 -53.81 28.76 -24.36 0.113 8989
 8991 3 -53.91 28.87 -24.5 0.095 8990
 8992 3 -53.91 28.73 -24.59 0.000125 8991
 8993 3 -53.7 28.37 -23.97 0.058 8989
 8994 3 -53.74 28.26 -23.97 0.05 8993
 8995 3 -52.74 27.14 -24.39 0.255 8982
 8996 3 -52.8 26.94 -24.48 0.305 8995
 8997 3 -52.87 26.69 -24.41 0.416 8996
 8998 3 -52.91 26.55 -24.34 0.405 8997
 8999 3 -53.01 26.39 -24.34 0.345 8998
 9000 3 -53.09 26.21 -24.34 0.268 8999
 9001 3 -53.13 26.01 -24.38 0.219 9000
 9002 3 -53.24 25.82 -24.38 0.218 9001
 9003 3 -53.34 25.6 -24.41 0.234 9002
 9004 3 -53.39 25.41 -24.45 0.252 9003
 9005 3 -53.44 25.23 -24.45 0.268 9004
 9006 3 -53.42 24.89 -24.5 0.191 9005
 9007 3 -53.49 24.69 -24.45 0.231 9006
 9008 3 -53.46 24.53 -24.5 0.174 9007
 9009 3 -53.42 24.37 -24.57 0.122 9008
 9010 3 -53.37 24.12 -24.59 0.137 9009
 9011 3 -53.34 23.91 -24.57 0.157 9010
 9012 3 -53.45 23.8 -24.61 0.179 9011
 9013 3 -53.38 23.6 -24.54 0.114 9012
 9014 3 -53.37 23.41 -24.5 0.124 9013
 9015 3 -53.39 23.23 -24.48 0.124 9014
 9016 3 -53.3 23.1 -24.36 0.13 9015
 9017 3 -53.31 22.92 -24.32 0.163 9016
 9018 3 -53.31 22.69 -24.34 0.123 9017
 9019 3 -53.24 22.42 -24.41 0.162 9018
 9020 3 -53.23 22.28 -24.43 0.165 9019
 9021 3 -53.17 22.14 -24.47 0.185 9020
 9022 3 -53.2 21.92 -24.54 0.172 9021
 9023 3 -53.19 21.73 -24.57 0.153 9022
 9024 3 -53.17 21.46 -24.59 0.18 9023
 9025 3 -53.16 21.23 -24.64 0.184 9024
 9026 3 -53.1 21.14 -24.68 0.213 9025
 9027 3 -53.09 20.85 -24.48 0.162 9026
 9028 3 -53.21 20.67 -24.39 0.119 9027
 9029 3 -53.24 20.69 -24.25 0.162 9028
 9030 3 -53.27 20.57 -24.18 0.261 9029
 9031 3 -53.37 20.48 -24.16 0.336 9030
 9032 3 -53.41 20.33 -24.16 0.413 9031
 9033 3 -53.49 20.28 -24.09 0.415 9032
 9034 3 -53.55 20.14 -24 0.414 9033
 9035 3 -53.52 19.92 -23.95 0.389 9034
 9036 3 -53.42 19.8 -23.98 0.371 9035
 9037 3 -52.99 19.55 -24.27 0.222 9036
 9038 3 -52.77 19.67 -24.23 0.143 9037
 9039 3 -52.74 19.62 -24.09 0.133 9038
 9040 3 -49.76 32.85 -24.11 0.315 8950
 9041 3 -50.02 32.75 -24.07 0.221 9040
 9042 3 -50.12 32.7 -24.11 0.091 9041
 9043 3 -49.67 33.25 -25.09 0.08 8945
 9044 3 -49.51 33.24 -25.2 0.086 9043
 9045 3 -41.23 36.35 -26.13 0.224 8887
 9046 3 -41.24 36.32 -26.23 0.121 9045
 9047 3 -41.05 37.17 -25.5 0.225 8884
 9048 3 -41.13 37.17 -25.43 0.169 9047
 9049 3 -31.7 34.92 -25.64 0.094 8769
 9050 3 -31.61 34.89 -25.77 0.059 9049
 9051 3 -28.68 33.13 -29.79 0.217 8734
 9052 3 -28.82 33.06 -29.86 0.077 9051
 9053 3 -28.61 32.92 -29.61 0.057 9051
 9054 3 -28.65 32.85 -29.7 0.126 9053
 9055 3 -28.75 32.81 -29.77 0.129 9054
 9056 3 -28.74 32.78 -30 0.000125 9055
 9057 3 -21.59 32.02 -29.48 0.286 8688
 9058 3 -21.56 32.01 -29.64 0.23 9057
 9059 3 -21.45 31.99 -29.73 0.166 9058
 9060 3 -21.34 32.02 -29.82 0.143 9059
 9061 3 -21.16 32.19 -29.93 0.216 9060
 9062 3 -20.95 32.28 -30.07 0.201 9061
 9063 3 -20.81 32.27 -30.23 0.177 9062
 9064 3 -20.74 32.26 -30.36 0.12 9063
 9065 3 -20.72 32.22 -30.54 0.119 9064
 9066 3 -20.25 32.09 -31 0.455 9065
 9067 3 -20.27 31.96 -31.02 0.424 9066
 9068 3 -20.22 31.76 -31.09 0.433 9067
 9069 3 -20.27 31.67 -31.02 0.407 9068
 9070 3 -20.27 31.55 -30.98 0.359 9069
 9071 3 -20.34 31.4 -30.89 0.306 9070
 9072 3 -20.31 31.26 -30.91 0.239 9071
 9073 3 -20.4 31.08 -30.95 0.187 9072
 9074 3 -20.45 30.94 -30.98 0.201 9073
 9075 3 -20.56 30.65 -31.07 0.209 9074
 9076 3 -20.63 30.37 -31.04 0.146 9075
 9077 3 -20.52 30.28 -31 0.145 9076
 9078 3 -20.47 30.12 -31.07 0.119 9077
 9079 3 -20.38 29.94 -31.07 0.158 9078
 9080 3 -20.43 29.74 -31.14 0.113 9079
 9081 3 -20.41 29.55 -31.16 0.131 9080
 9082 3 -20.45 29.46 -31.18 0.181 9081
 9083 3 -20.43 29.3 -31.09 0.265 9082
 9084 3 -20.47 29.17 -31.11 0.321 9083
 9085 3 -20.52 29.08 -31.14 0.425 9084
 9086 3 -20.5 28.96 -31.27 0.446 9085
 9087 3 -20.49 28.85 -31.32 0.475 9086
 9088 3 -19.82 28.58 -31.22 0.14 9087
 9089 3 -19.81 28.44 -31.18 0.153 9088
 9090 3 -19.77 28.17 -31.2 0.134 9089
 9091 3 -19.79 28.01 -31.22 0.138 9090
 9092 3 -19.72 27.83 -31.23 0.129 9091
 9093 3 -19.59 27.71 -31.25 0.107 9092
 9094 3 -19.5 27.58 -31.2 0.124 9093
 9095 3 -19.47 27.42 -31.07 0.139 9094
 9096 3 -19.45 27.3 -31 0.138 9095
 9097 3 -19.34 27.23 -30.89 0.155 9096
 9098 3 -19.31 27.08 -30.82 0.11 9097
 9099 3 -19.22 26.96 -30.79 0.13 9098
 9100 3 -19.11 26.83 -30.7 0.119 9099
 9101 3 -19.11 26.55 -30.64 0.1 9100
 9102 3 -19.11 26.35 -30.61 0.126 9101
 9103 3 -19.09 26.21 -30.64 0.12 9102
 9104 3 -19.06 26.06 -30.64 0.142 9103
 9105 3 -19 25.9 -30.63 0.138 9104
 9106 3 -18.95 25.81 -30.57 0.145 9105
 9107 3 -18.86 25.69 -30.52 0.14 9106
 9108 3 -18.75 25.55 -30.45 0.137 9107
 9109 3 -18.63 25.53 -30.34 0.147 9108
 9110 3 -18.59 25.46 -30.2 0.149 9109
 9111 3 -18.4 25.42 -30.16 0.166 9110
 9112 3 -18.29 25.42 -30.09 0.181 9111
 9113 3 -18.18 25.28 -30.04 0.208 9112
 9114 3 -18.11 25.1 -30.07 0.22 9113
 9115 3 -18.04 24.8 -30.11 0.193 9114
 9116 3 -17.97 24.67 -30.05 0.137 9115
 9117 3 -17.82 24.49 -30 0.114 9116
 9118 3 -17.72 24.4 -30.02 0.081 9117
 9119 3 -17.56 24.33 -29.98 0.104 9118
 9120 3 -17.43 24.21 -29.97 0.09 9119
 9121 3 -17.29 24.03 -29.97 0.137 9120
 9122 3 -17.24 23.92 -29.86 0.187 9121
 9123 3 -17.16 23.96 -29.8 0.242 9122
 9124 3 -16.91 24.15 -29.86 0.152 9123
 9125 3 -16.81 24.23 -29.86 0.172 9124
 9126 3 -17.13 23.62 -29.7 0.12 9123
 9127 3 -17.06 23.58 -29.59 0.095 9126
 9128 3 -16.84 23.49 -29.52 0.131 9127
 9129 3 -16.79 23.28 -29.54 0.102 9128
 9130 3 -16.68 23.21 -29.48 0.163 9129
 9131 3 -16.61 23.05 -29.54 0.151 9130
 9132 3 -16.56 22.94 -29.52 0.133 9131
 9133 3 -16.52 22.76 -29.48 0.131 9132
 9134 3 -16.49 22.62 -29.48 0.165 9133
 9135 3 -16.47 22.51 -29.43 0.159 9134
 9136 3 -16.41 22.31 -29.34 0.188 9135
 9137 3 -16.29 22.17 -29.27 0.181 9136
 9138 3 -16.22 22.08 -29.14 0.164 9137
 9139 3 -16.04 22.01 -29 0.134 9138
 9140 3 -15.85 21.94 -28.95 0.155 9139
 9141 3 -15.71 21.89 -28.91 0.15 9140
 9142 3 -15.63 21.67 -28.89 0.123 9141
 9143 3 -15.4 21.58 -28.77 0.127 9142
 9144 3 -15.31 21.51 -28.66 0.119 9143
 9145 3 -15.27 21.37 -28.54 0.117 9144
 9146 3 -15.3 21.21 -28.43 0.136 9145
 9147 3 -15.27 21.06 -28.34 0.127 9146
 9148 3 -15.25 20.98 -28.2 0.11 9147
 9149 3 -15.25 20.87 -28.07 0.129 9148
 9150 3 -15.21 20.8 -27.98 0.134 9149
 9151 3 -15.21 20.69 -27.86 0.118 9150
 9152 3 -15.15 20.48 -27.72 0.106 9151
 9153 3 -15.08 20.31 -27.64 0.177 9152
 9154 3 -14.96 20.26 -27.52 0.211 9153
 9155 3 -14.9 20.24 -27.32 0.411 9154
 9156 3 -14.82 20.1 -27.23 0.457 9155
 9157 3 -14.84 20.06 -27.11 0.57 9156
 9158 3 -14.82 19.71 -27.02 0.497 9157
 9159 3 -14.74 19.56 -26.89 0.483 9158
 9160 3 -14.72 19.62 -26.73 0.511 9159
 9161 3 -14.65 19.65 -26.57 0.476 9160
 9162 3 -14.58 19.73 -26.43 0.421 9161
 9163 3 -14.54 19.64 -26.29 0.363 9162
 9164 3 -14.5 19.49 -26.16 0.298 9163
 9165 3 -14.4 19.64 -25.95 0.199 9164
 9166 3 -14.33 19.51 -25.79 0.171 9165
 9167 3 -14.26 19.49 -25.61 0.131 9166
 9168 3 -14.2 19.46 -25.48 0.128 9167
 9169 3 -14.09 19.44 -25.41 0.104 9168
 9170 3 -13.99 19.37 -25.27 0.14 9169
 9171 3 -13.87 19.33 -25.16 0.168 9170
 9172 3 -13.73 19.3 -25.16 0.165 9171
 9173 3 -13.62 19.26 -25.09 0.149 9172
 9174 3 -13.56 19.19 -24.95 0.141 9173
 9175 3 -13.52 19.05 -24.89 0.122 9174
 9176 3 -13.47 18.99 -24.77 0.088 9175
 9177 3 -13.41 18.9 -24.68 0.101 9176
 9178 3 -13.34 18.8 -24.52 0.137 9177
 9179 3 -13.24 18.76 -24.32 0.15 9178
 9180 3 -13.24 18.67 -24.2 0.128 9179
 9181 3 -13.18 18.6 -24.07 0.137 9180
 9182 3 -13.15 18.53 -23.91 0.112 9181
 9183 3 -13.13 18.4 -23.8 0.081 9182
 9184 3 -13.1 18.26 -23.7 0.105 9183
 9185 3 -13.02 18.23 -23.59 0.139 9184
 9186 3 -13.01 18.08 -23.59 0.118 9185
 9187 3 -12.99 17.9 -23.55 0.122 9186
 9188 3 -13.01 17.76 -23.5 0.132 9187
 9189 3 -12.98 17.62 -23.45 0.096 9188
 9190 3 -12.92 17.55 -23.38 0.091 9189
 9191 3 -12.84 17.44 -23.29 0.133 9190
 9192 3 -12.84 17.31 -23.23 0.115 9191
 9193 3 -12.8 17.21 -23.14 0.107 9192
 9194 3 -12.81 17.1 -23.04 0.103 9193
 9195 3 -12.79 16.96 -22.98 0.113 9194
 9196 3 -12.82 16.85 -22.91 0.199 9195
 9197 3 -12.68 16.74 -22.77 0.243 9196
 9198 3 -12.8 16.67 -22.82 0.301 9197
 9199 3 -12.8 16.48 -22.79 0.291 9198
 9200 3 -12.75 16.37 -22.63 0.289 9199
 9201 3 -12.66 16.21 -22.59 0.298 9200
 9202 3 -12.57 16.06 -22.59 0.349 9201
 9203 3 -12.54 15.95 -22.54 0.401 9202
 9204 3 -12.34 15.88 -22.52 0.43 9203
 9205 3 -12.17 15.81 -22.54 0.44 9204
 9206 3 -12.1 15.72 -22.48 0.459 9205
 9207 3 -11.99 15.64 -22.45 0.451 9206
 9208 3 -11.85 15.54 -22.45 0.444 9207
 9209 3 -11.76 15.44 -22.39 0.449 9208
 9210 3 -11.64 15.37 -22.36 0.425 9209
 9211 3 -11.51 15.31 -22.3 0.386 9210
 9212 3 -11.59 15.06 -22.27 0.267 9211
 9213 3 -11.55 14.92 -22.41 0.222 9212
 9214 3 -11.58 14.79 -22.48 0.198 9213
 9215 3 -11.96 14.67 -22.47 0.085 9214
 9216 3 -12.14 14.63 -22.43 0.109 9215
 9217 3 -12.3 14.59 -22.5 0.092 9216
 9218 3 -12.43 14.61 -22.59 0.077 9217
 9219 3 -14.56 19.08 -26.22 0.095 9164
 9220 3 -14.52 19.19 -26.22 0.000125 9219
 9221 3 -20.11 32.19 -31.18 0.331 9066
 9222 3 -19.88 32.27 -31.25 0.221 9221
 9223 3 -19.81 32.37 -31.29 0.162 9222
 9224 3 -19.66 32.48 -31.32 0.046 9223
 9225 3 -19.57 32.55 -31.43 0.102 9224
 9226 3 -17.61 31.55 -28.48 0.116 8660
 9227 3 -17.54 31.64 -28.52 0.094 9226
 9228 3 -17.54 31.76 -28.52 0.025 9227
 9229 3 -12.37 27.78 -26.89 0.116 8616
 9230 3 -9.41 30.15 -17.22 0.159 8499
 9231 3 -9.4 30.33 -17.25 0.324 9230
 9232 3 -9.41 30.44 -17.34 0.423 9231
 9233 3 -9.48 30.65 -17.27 0.474 9232
 9234 3 -9.59 30.67 -17.39 0.414 9233
 9235 3 -9.72 30.83 -17.3 0.434 9234
 9236 3 -9.66 31.1 -17.18 0.384 9235
 9237 3 -9.42 31.49 -17.32 0.143 9236
 9238 3 -9.4 31.6 -17.41 0.171 9237
 9239 3 -9.4 31.78 -17.47 0.174 9238
 9240 3 -9.43 31.89 -17.57 0.206 9239
 9241 3 -9.42 32.02 -17.66 0.201 9240
 9242 3 -9.46 32.19 -17.7 0.152 9241
 9243 3 -9.5 32.33 -17.8 0.174 9242
 9244 3 -9.59 32.45 -17.89 0.202 9243
 9245 3 -9.72 32.69 -17.95 0.188 9244
 9246 3 -9.72 32.87 -18.07 0.19 9245
 9247 3 -9.75 33.07 -18.09 0.184 9246
 9248 3 -9.87 33.19 -18.14 0.173 9247
 9249 3 -9.99 33.3 -18.29 0.173 9248
 9250 3 -10.07 33.4 -18.41 0.197 9249
 9251 3 -10.14 33.38 -18.55 0.183 9250
 9252 3 -10.24 33.41 -18.73 0.17 9251
 9253 3 -10.24 33.44 -18.88 0.171 9252
 9254 3 -10.31 33.19 -19.16 0.000125 9253
 9255 3 -10.31 33.26 -19.34 0.171 9254
 9256 3 -10.29 33.2 -19.45 0.186 9255
 9257 3 -10.33 33.26 -19.59 0.171 9256
 9258 3 -10.39 33.33 -19.7 0.169 9257
 9259 3 -10.45 33.4 -19.82 0.17 9258
 9260 3 -10.48 33.48 -19.97 0.164 9259
 9261 3 -10.49 33.59 -20.07 0.176 9260
 9262 3 -10.52 33.7 -20.16 0.169 9261
 9263 3 -10.56 33.82 -20.25 0.154 9262
 9264 3 -10.62 33.9 -20.34 0.133 9263
 9265 3 -10.72 33.94 -20.52 0.132 9264
 9266 3 -10.81 33.94 -20.68 0.191 9265
 9267 3 -10.95 33.91 -20.82 0.174 9266
 9268 3 -11.02 33.84 -21 0.165 9267
 9269 3 -11.14 33.77 -21.13 0.186 9268
 9270 3 -11.3 33.77 -21.25 0.181 9269
 9271 3 -11.4 33.72 -21.34 0.191 9270
 9272 3 -11.49 33.66 -21.48 0.118 9271
 9273 3 -11.62 33.55 -21.7 0.168 9272
 9274 3 -11.74 33.57 -21.77 0.15 9273
 9275 3 -11.92 33.62 -21.84 0.174 9274
 9276 3 -12.15 33.65 -21.98 0.232 9275
 9277 3 -12.25 33.63 -22.04 0.276 9276
 9278 3 -12.3 33.76 -21.93 0.39 9277
 9279 3 -12.4 33.8 -21.95 0.397 9278
 9280 3 -12.41 34.02 -21.91 0.372 9279
 9281 3 -12.57 34.12 -21.89 0.4 9280
 9282 3 -12.73 34.2 -21.93 0.451 9281
 9283 3 -12.82 34.27 -21.95 0.444 9282
 9284 3 -12.9 34.43 -21.95 0.416 9283
 9285 3 -12.95 34.58 -21.93 0.387 9284
 9286 3 -12.99 34.69 -21.93 0.321 9285
 9287 3 -13.04 34.83 -21.98 0.255 9286
 9288 3 -13.14 34.91 -22 0.211 9287
 9289 3 -13.29 34.97 -22 0.173 9288
 9290 3 -13.41 35.05 -22.02 0.16 9289
 9291 3 -13.57 35.12 -21.93 0.171 9290
 9292 3 -13.72 35.19 -22 0.155 9291
 9293 3 -13.82 35.25 -21.98 0.179 9292
 9294 3 -13.96 35.36 -21.93 0.172 9293
 9295 3 -14.07 35.44 -21.93 0.172 9294
 9296 3 -14.22 35.55 -21.93 0.207 9295
 9297 3 -14.6 36.08 -21.84 0.456 9296
 9298 3 -14.75 36.12 -21.84 0.457 9297
 9299 3 -14.9 36.26 -21.88 0.499 9298
 9300 3 -15.08 36.3 -21.91 0.597 9299
 9301 3 -15.3 36.34 -21.79 0.677 9300
 9302 3 -15.52 36.45 -21.64 0.69 9301
 9303 3 -15.76 36.38 -21.5 0.765 9302
 9304 3 -16.88 36.58 -20.68 0.162 9303
 9305 3 -16.97 36.62 -20.57 0.168 9304
 9306 3 -17.02 36.76 -20.45 0.194 9305
 9307 3 -17.11 36.94 -20.39 0.159 9306
 9308 3 -17.16 37.13 -20.34 0.153 9307
 9309 3 -17.27 37.28 -20.3 0.119 9308
 9310 3 -17.41 37.49 -20.34 0.149 9309
 9311 3 -17.47 37.6 -20.32 0.179 9310
 9312 3 -17.5 37.77 -20.27 0.133 9311
 9313 3 -17.56 37.91 -20.25 0.135 9312
 9314 3 -17.65 38.06 -20.23 0.132 9313
 9315 3 -17.76 38.19 -20.22 0.141 9314
 9316 3 -17.76 38.34 -20.23 0.194 9315
 9317 3 -18.12 38.38 -20 0.08 9316
 9318 3 -18.24 38.49 -19.95 0.104 9317
 9319 3 -18.35 38.48 -20 0.123 9318
 9320 3 -18.58 38.45 -19.77 0.152 9319
 9321 3 -18.67 38.63 -19.68 0.153 9320
 9322 3 -18.83 38.7 -19.61 0.136 9321
 9323 3 -19.05 38.7 -19.55 0.125 9322
 9324 3 -19.17 38.81 -19.47 0.123 9323
 9325 3 -19.3 38.95 -19.39 0.134 9324
 9326 3 -19.42 39.05 -19.34 0.133 9325
 9327 3 -19.62 39.16 -19.34 0.148 9326
 9328 3 -19.74 39.23 -19.22 0.156 9327
 9329 3 -19.83 39.33 -19.11 0.178 9328
 9330 3 -19.9 39.38 -18.93 0.156 9329
 9331 3 -19.96 39.51 -18.8 0.123 9330
 9332 3 -19.99 39.63 -18.68 0.11 9331
 9333 3 -20.03 39.81 -18.55 0.117 9332
 9334 3 -20.15 39.99 -18.39 0.171 9333
 9335 3 -20.24 40.09 -18.29 0.143 9334
 9336 3 -20.33 40.16 -18.2 0.134 9335
 9337 3 -20.33 40.2 -18.05 0.15 9336
 9338 3 -20.49 40.38 -17.91 0.107 9337
 9339 3 -20.53 40.45 -17.79 0.083 9338
 9340 3 -20.6 40.48 -17.7 0.135 9339
 9341 3 -20.67 40.6 -17.66 0.141 9340
 9342 3 -20.74 40.74 -17.64 0.139 9341
 9343 3 -20.83 40.85 -17.63 0.143 9342
 9344 3 -20.96 40.94 -17.61 0.144 9343
 9345 3 -21.05 41.02 -17.5 0.142 9344
 9346 3 -21.1 41.1 -17.36 0.118 9345
 9347 3 -21.12 41.21 -17.29 0.085 9346
 9348 3 -21.28 41.27 -17.29 0.101 9347
 9349 3 -21.42 41.31 -17.2 0.134 9348
 9350 3 -21.55 41.38 -17.14 0.15 9349
 9351 3 -21.71 41.46 -17 0.163 9350
 9352 3 -21.8 41.53 -16.88 0.194 9351
 9353 3 -21.87 41.56 -16.77 0.247 9352
 9354 3 -21.96 41.63 -16.68 0.264 9353
 9355 3 -22.01 41.69 -16.54 0.293 9354
 9356 3 -22.21 42.19 -16.41 0.113 9355
 9357 3 -22.26 42.27 -16.3 0.129 9356
 9358 3 -22.35 42.33 -16.14 0.132 9357
 9359 3 -22.4 42.33 -16.02 0.169 9358
 9360 3 -22.55 42.38 -15.88 0.185 9359
 9361 3 -22.67 42.51 -15.73 0.182 9360
 9362 3 -22.74 42.66 -15.65 0.16 9361
 9363 3 -22.8 42.77 -15.45 0.097 9362
 9364 3 -22.71 42.88 -15.33 0.097 9363
 9365 3 -22.58 43.03 -15.3 0.089 9364
 9366 3 -22.55 43.17 -15.18 0.105 9365
 9367 3 -22.51 43.33 -15.05 0.147 9366
 9368 3 -22.51 43.45 -14.97 0.185 9367
 9369 3 -22.58 43.69 -14.9 0.176 9368
 9370 3 -22.53 43.8 -14.83 0.145 9369
 9371 3 -22.35 43.88 -14.79 0.125 9370
 9372 3 -22.24 44.02 -14.69 0.106 9371
 9373 3 -22.21 44.14 -14.62 0.146 9372
 9374 3 -21.99 44.28 -14.38 0.111 9373
 9375 3 -21.94 44.41 -14.2 0.155 9374
 9376 3 -21.81 44.45 -14 0.132 9375
 9377 3 -21.71 44.49 -13.97 0.103 9376
 9378 3 -21.67 44.59 -13.95 0.092 9377
 9379 3 -21.65 44.67 -13.78 0.126 9378
 9380 3 -21.74 44.66 -13.63 0.176 9379
 9381 3 -21.67 44.3 -13.64 0.099 9380
 9382 3 -21.58 44.2 -13.47 0.058 9381
 9383 3 -21.51 44.06 -13.45 0.05 9382
 9384 3 -21.76 44.91 -13.43 0.175 9380
 9385 3 -21.74 45.08 -13.3 0.16 9384
 9386 3 -21.8 45.2 -13.15 0.18 9385
 9387 3 -21.78 45.31 -13.1 0.186 9386
 9388 3 -21.64 45.46 -12.82 0.14 9387
 9389 3 -21.49 45.62 -12.71 0.135 9388
 9390 3 -21.4 45.69 -12.62 0.149 9389
 9391 3 -21.19 45.77 -12.62 0.098 9390
 9392 3 -21.08 45.81 -12.54 0.167 9391
 9393 3 -20.92 45.87 -12.43 0.225 9392
 9394 3 -20.69 45.74 -12.25 0.189 9393
 9395 3 -20.53 45.8 -12.2 0.159 9394
 9396 3 -20.33 45.81 -12.18 0.154 9395
 9397 3 -20.15 45.81 -12.18 0.183 9396
 9398 3 -20.03 45.76 -12.15 0.195 9397
 9399 3 -19.9 45.89 -12.08 0.158 9398
 9400 3 -19.65 46.02 -12.13 0.135 9399
 9401 3 -19.58 46.17 -12.22 0.132 9400
 9402 3 -19.46 46.28 -12.16 0.11 9401
 9403 3 -19.39 46.45 -12.16 0.137 9402
 9404 3 -19.24 46.52 -12.22 0.153 9403
 9405 3 -19.1 46.63 -12.27 0.136 9404
 9406 3 -19.03 46.84 -12.28 0.154 9405
 9407 3 -18.99 47.06 -12.24 0.133 9406
 9408 3 -18.87 47.27 -12.22 0.144 9407
 9409 3 -18.78 47.39 -12.22 0.125 9408
 9410 3 -18.67 47.51 -12.19 0.157 9409
 9411 3 -18.49 47.63 -12.18 0.14 9410
 9412 3 -18.4 47.74 -12.15 0.11 9411
 9413 3 -18.31 47.83 -12.13 0.09 9412
 9414 3 -18.19 47.81 -12.12 0.108 9413
 9415 3 -18.08 47.81 -12.12 0.179 9414
 9416 3 -17.96 47.81 -12.11 0.255 9415
 9417 3 -17.87 47.81 -12 0.302 9416
 9418 3 -17.87 47.98 -11.93 0.44 9417
 9419 3 -17.56 48.16 -11.97 0.53 9418
 9420 3 -17.44 48.27 -12.04 0.569 9419
 9421 3 -17.37 48.44 -12.05 0.586 9420
 9422 3 -17.17 48.42 -12.2 0.52 9421
 9423 3 -17.01 48.52 -12.02 0.435 9422
 9424 3 -16.55 48.12 -12.03 0.143 9423
 9425 3 -17.01 48.77 -11.94 0.213 9423
 9426 3 -16.81 48.52 -12.07 0.162 9425
 9427 3 -16.94 48.89 -11.88 0.218 9425
 9428 3 -16.83 48.95 -11.85 0.219 9427
 9429 3 -16.71 48.95 -11.82 0.225 9428
 9430 3 -16.4 49.13 -11.77 0.218 9429
 9431 3 -16.34 49.26 -11.55 0.155 9430
 9432 3 -16.39 49.49 -11.38 0.161 9431
 9433 3 -16.39 49.66 -11.28 0.161 9432
 9434 3 -16.32 49.78 -11.14 0.172 9433
 9435 3 -16.36 49.84 -11.05 0.214 9434
 9436 3 -16.14 49.88 -10.94 0.152 9435
 9437 3 -15.98 49.88 -10.88 0.169 9436
 9438 3 -15.9 49.88 -10.73 0.142 9437
 9439 3 -15.78 49.89 -10.63 0.15 9438
 9440 3 -15.72 49.98 -10.5 0.152 9439
 9441 3 -15.6 50.03 -10.4 0.175 9440
 9442 3 -15.49 50.08 -10.3 0.177 9441
 9443 3 -15.4 50.16 -10.22 0.188 9442
 9444 3 -15.3 50.19 -10.11 0.216 9443
 9445 3 -15.22 50.24 -9.99 0.271 9444
 9446 3 -15.25 50.33 -9.88 0.319 9445
 9447 3 -15.05 50.38 -9.73 0.406 9446
 9448 3 -15.08 50.7 -9.64 0.424 9447
 9449 3 -14.94 50.83 -9.71 0.408 9448
 9450 3 -15.18 51.02 -9.55 0.186 9449
 9451 3 -15.32 51.2 -9.56 0.042 9450
 9452 3 -21.62 41.39 -16.27 0.082 9355
 9453 3 -21.49 41.34 -16.14 0.101 9452
 9454 3 -21.37 41.26 -16.11 0.064 9453
 9455 3 -17.51 38.67 -20.27 0.11 9316
 9456 3 -17.58 38.81 -20.32 0.139 9455
 9457 3 -17.56 38.92 -20.36 0.16 9456
 9458 3 -17.62 39.06 -20.32 0.191 9457
 9459 3 -17.71 39.1 -20.45 0.175 9458
 9460 3 -17.76 39.06 -20.66 0.166 9459
 9461 3 -17.83 39.13 -20.82 0.128 9460
 9462 3 -17.89 39.21 -20.86 0.106 9461
 9463 3 -17.92 39.27 -21.02 0.098 9462
 9464 3 -17.98 39.34 -21.16 0.15 9463
 9465 3 -18.19 39.64 -21.27 0.146 9464
 9466 3 -18.12 39.74 -21.34 0.159 9465
 9467 3 -18.1 39.87 -21.43 0.12 9466
 9468 3 -18.17 39.96 -21.5 0.142 9467
 9469 3 -18.26 40.13 -21.48 0.123 9468
 9470 3 -18.33 40.27 -21.55 0.158 9469
 9471 3 -18.49 40.42 -21.64 0.133 9470
 9472 3 -18.69 40.62 -21.7 0.159 9471
 9473 3 -18.83 40.69 -21.72 0.157 9472
 9474 3 -18.92 40.74 -21.77 0.11 9473
 9475 3 -18.87 40.83 -21.88 0.097 9474
 9476 3 -18.87 40.89 -21.97 0.111 9475
 9477 3 -18.87 40.99 -22.07 0.113 9476
 9478 3 -18.78 41.14 -22.13 0.086 9477
 9479 3 -18.69 41.17 -22.18 0.11 9478
 9480 3 -18.58 41.16 -22.25 0.091 9479
 9481 3 -18.49 41.2 -22.39 0.161 9480
 9482 3 -18.49 41.28 -22.5 0.221 9481
 9483 3 -18.4 41.38 -22.45 0.222 9482
 9484 3 -18.42 41.49 -22.59 0.341 9483
 9485 3 -18.35 41.66 -22.68 0.419 9484
 9486 3 -18.33 41.89 -22.59 0.458 9485
 9487 3 -18.23 41.95 -22.61 0.503 9486
 9488 3 -18.14 42.02 -22.77 0.537 9487
 9489 3 -18.12 42.14 -22.75 0.6 9488
 9490 3 -18.1 42.24 -22.95 0.627 9489
 9491 3 -18.05 42.34 -23 0.602 9490
 9492 3 -17.96 42.34 -23.14 0.585 9491
 9493 3 -17.98 42.44 -23.27 0.6 9492
 9494 3 -17.65 42.2 -23.43 0.445 9493
 9495 3 -17.51 42.3 -23.41 0.464 9494
 9496 3 -17.4 42.13 -23.59 0.402 9495
 9497 3 -17.24 42.24 -23.5 0.283 9496
 9498 3 -16.9 42.2 -23.61 0.113 9497
 9499 3 -17.3 39.21 -20.22 0.095 9458
 9500 3 -17.15 39.27 -20.22 0.107 9499
 9501 3 -16.94 39.31 -20.22 0.122 9500
 9502 3 -16.81 39.39 -20.25 0.09 9501
 9503 3 -16.71 39.42 -20.27 0.088 9502
 9504 3 -16.58 39.48 -20.27 0.104 9503
 9505 3 -16.44 39.49 -20.23 0.103 9504
 9506 3 -16.28 39.56 -20.2 0.118 9505
 9507 3 -16.15 39.63 -20.18 0.117 9506
 9508 3 -16.03 39.77 -20.16 0.129 9507
 9509 3 -15.98 39.91 -20.18 0.12 9508
 9510 3 -15.92 40.08 -20.13 0.121 9509
 9511 3 -15.81 40.16 -20.04 0.137 9510
 9512 3 -15.72 40.31 -20.02 0.127 9511
 9513 3 -15.67 40.46 -19.89 0.133 9512
 9514 3 -15.5 40.62 -19.86 0.154 9513
 9515 3 -15.37 40.7 -19.86 0.163 9514
 9516 3 -15.21 40.7 -19.88 0.148 9515
 9517 3 -15.07 40.81 -19.84 0.125 9516
 9518 3 -14.87 40.77 -19.84 0.089 9517
 9519 3 -14.75 40.77 -19.72 0.105 9518
 9520 3 -14.65 40.81 -19.66 0.134 9519
 9521 3 -14.55 40.94 -19.54 0.159 9520
 9522 3 -14.37 41.03 -19.45 0.123 9521
 9523 3 -14.15 41.1 -19.41 0.09 9522
 9524 3 -14.01 41.1 -19.43 0.117 9523
 9525 3 -13.89 41.13 -19.41 0.147 9524
 9526 3 -13.66 41.15 -19.32 0.14 9525
 9527 3 -13.56 41.19 -19.18 0.17 9526
 9528 3 -13.5 41.27 -19.07 0.161 9527
 9529 3 -13.44 41.34 -18.91 0.127 9528
 9530 3 -13.51 41.34 -18.73 0.172 9529
 9531 3 -13.58 41.45 -18.63 0.238 9530
 9532 3 -13.56 41.38 -18.43 0.418 9531
 9533 3 -13.59 41.49 -18.16 0.547 9532
 9534 3 -13.69 41.51 -18.02 0.581 9533
 9535 3 -13.65 41.59 -17.86 0.546 9534
 9536 3 -13.74 41.7 -17.75 0.497 9535
 9537 3 -13.66 41.81 -17.7 0.338 9536
 9538 3 -13.57 41.87 -17.7 0.172 9537
 9539 3 -14.01 40.87 -19.54 0.074 9525
 9540 3 -9.81 31.17 -17.14 0.242 9236
 9541 3 -9.84 31.24 -17.23 0.141 9540
 9542 3 -9.01 30.39 -17.07 0.251 8498
 9543 3 -9.06 30.51 -16.93 0.292 9542
 9544 3 -8.98 30.85 -17 0.282 9543
 9545 3 -6.64 29.15 -11.37 0.131 8460
 9546 3 -6.69 29.3 -11.38 0.000125 9545
```
