## Supplementary material for "Automated Proofreading of Digitally Reconstructed Neural Morphology Enhances Accuracy, Scalability, and Standardization": Standardization and accuracy results: 720575940617496861.CNG.swc

```
# SWC to SWC conversion from L-Measure. Sridevi Polavaram: spolavar@gmu.edu
# Original fileName:Z://nmo_swc//out_Final//Source_Temp1//720575940617496861.CNG.swc
#
 1 1 0 0 0 3.165 -1
 2 1 -0.18 0.07 -0.12 3.091 1
 3 1 0 0.44 -0.18 2.367 2
 4 1 -0.13 0.35 0 2.712 3
 5 1 -0.58 0.18 0 2.848 4
 6 1 -0.77 0.18 0.03 2.795 5
 7 1 -0.92 0.26 0.12 2.835 6
 8 1 -0.96 0.1 0.33 2.864 7
 9 1 -1.01 0.11 0.45 2.833 8
 10 1 -1.15 0.07 0.54 2.773 9
 11 1 -1.15 0.24 0.79 2.858 10
 12 1 -1.38 0.03 0.78 2.715 11
 13 1 -1.46 0.09 0.87 2.589 12
 14 1 -1.49 0.39 0.97 2.659 13
 15 1 -1.69 0.32 1.05 2.788 14
 16 1 -1.85 0.42 1.03 2.641 15
 17 1 -2.02 0.44 1.11 2.704 16
 18 1 -2 0.82 1.2 2.751 17
 19 1 -2.23 0.68 1.16 2.67 18
 20 1 -2.31 0.88 1.2 2.612 19
 21 1 -2.45 0.99 1.18 2.513 20
 22 1 -2.7 1 1.17 2.523 21
 23 1 -2.7 1.34 1.29 2.502 22
 24 1 -2.83 1.41 1.3 2.316 23
 25 1 -3.08 1.36 1.34 2.232 24
 26 1 -3.16 1.57 1.36 2.116 25
 27 1 -3.27 1.74 1.42 1.969 26
 28 1 -3.5 1.69 1.49 1.954 27
 29 1 -3.6 1.81 1.61 1.926 28
 30 1 -3.7 1.92 1.71 1.827 29
 31 1 -3.75 2.08 1.82 1.652 30
 32 1 -3.91 2.12 1.93 1.696 31
 33 1 -4.01 2.1 1.97 1.516 32
 34 1 -4.14 1.89 2.15 1.461 33
 35 1 -4.1 2.08 2.24 1.404 34
 36 1 -4.22 1.85 2.4 1.47 35
 37 1 -4.22 1.98 2.53 1.458 36
 38 1 -4.23 1.9 2.65 1.365 37
 39 1 -4.24 1.93 2.76 1.238 38
 40 1 -4.31 1.98 2.86 1.173 39
 41 1 -4.28 1.33 3.17 0.83 40
 42 1 -4.43 1.24 3.4 0.804 41
 43 1 -4.53 1.25 3.55 0.672 42
 44 1 -4.64 1.96 3.53 0.938 43
 45 1 -4.72 1.98 3.67 0.872 44
 46 1 -4.84 2 3.82 0.753 45
 47 1 -4.93 2.06 4.03 0.675 46
 48 3 -5.02 2.06 4.2 0.592 47
 49 3 -5.14 2.18 4.4 0.5 48
 50 3 -5.18 2.31 4.58 0.493 49
 51 3 -5.31 2.45 4.68 0.483 50
 52 3 -5.39 2.62 4.74 0.447 51
 53 3 -5.48 2.75 4.86 0.441 52
 54 3 -5.59 2.83 4.98 0.424 53
 55 3 -5.69 2.98 5.04 0.417 54
 56 3 -5.77 3.14 5.23 0.386 55
 57 3 -5.86 3.29 5.28 0.375 56
 58 3 -5.93 3.45 5.4 0.368 57
 59 3 -6.05 3.64 5.53 0.365 58
 60 3 -6.14 3.85 5.69 0.356 59
 61 3 -6.14 4.03 5.79 0.336 60
 62 3 -6.19 4.23 5.97 0.344 61
 63 3 -6.26 4.46 6.03 0.315 62
 64 3 -6.28 4.6 6.22 0.311 63
 65 3 -6.35 4.77 6.32 0.348 64
 66 3 -6.46 5.03 6.49 0.433 65
 67 3 -6.39 5.1 6.57 0.421 66
 68 3 -6.43 5.27 6.74 0.415 67
 69 3 -6.39 5.44 6.82 0.403 68
 70 3 -6.39 5.56 6.95 0.378 69
 71 3 -6.43 5.72 7.07 0.372 70
 72 3 -6.4 5.85 7.15 0.363 71
 73 3 -6.36 5.99 7.23 0.345 72
 74 3 -6.46 6.14 7.41 0.323 73
 75 3 -6.52 6.35 7.44 0.342 74
 76 3 -6.64 6.55 7.56 0.369 75
 77 3 -6.64 6.71 7.64 0.376 76
 78 3 -6.67 6.86 7.79 0.357 77
 79 3 -6.64 7.06 7.82 0.406 78
 80 3 -6.65 7.24 7.9 0.414 79
 81 3 -6.68 7.42 8 0.427 80
 82 3 -6.69 7.6 8.15 0.395 81
 83 3 -6.82 7.89 8.21 0.413 82
 84 3 -6.86 8.15 8.32 0.439 83
 85 3 -6.93 8.36 8.47 0.438 84
 86 3 -6.89 8.56 8.49 0.433 85
 87 3 -6.96 8.83 8.54 0.431 86
 88 3 -6.93 9.03 8.57 0.401 87
 89 3 -6.97 9.31 8.58 0.38 88
 90 3 -6.92 9.47 8.66 0.359 89
 91 3 -6.89 9.78 8.65 0.347 90
 92 3 -6.73 9.88 8.72 0.331 91
 93 3 -6.64 9.98 8.76 0.355 92
 94 3 -6.51 10.26 8.74 0.368 93
 95 3 -6.48 10.42 8.82 0.343 94
 96 3 -6.36 10.64 8.71 0.354 95
 97 3 -6.27 10.8 8.67 0.349 96
 98 3 -6.17 10.95 8.65 0.365 97
 99 3 -6.06 11.14 8.67 0.362 98
 100 3 -5.93 11.23 8.66 0.357 99
 101 3 -5.78 11.46 8.65 0.332 100
 102 3 -5.73 11.61 8.73 0.333 101
 103 3 -5.51 11.71 8.67 0.311 102
 104 3 -5.39 11.87 8.75 0.322 103
 105 3 -5.23 11.96 8.76 0.313 104
 106 3 -5.1 12.07 8.73 0.379 105
 107 3 -4.98 12.2 8.66 0.409 106
 108 3 -4.82 12.29 8.56 0.413 107
 109 3 -4.68 12.39 8.44 0.418 108
 110 3 -4.47 12.54 8.31 0.453 109
 111 3 -4.39 12.64 8.34 0.381 110
 112 3 -4.3 12.76 8.28 0.378 111
 113 3 -4.17 12.87 8.17 0.41 112
 114 3 -4.07 13 8.09 0.366 113
 115 3 -3.93 13.12 7.98 0.341 114
 116 3 -3.79 13.23 7.95 0.353 115
 117 3 -3.69 13.4 7.86 0.384 116
 118 3 -3.61 13.57 7.78 0.423 117
 119 3 -3.51 13.71 7.7 0.436 118
 120 3 -3.42 13.81 7.5 0.424 119
 121 3 -3.26 13.94 7.44 0.427 120
 122 3 -3.19 14.03 7.33 0.402 121
 123 3 -3.09 14.08 7.23 0.406 122
 124 3 -2.96 14.23 7.15 0.355 123
 125 3 -2.8 14.33 7.08 0.332 124
 126 3 -2.71 14.38 6.9 0.389 125
 127 3 -2.63 14.48 6.85 0.316 126
 128 3 -2.48 14.57 6.78 0.315 127
 129 3 -2.36 14.67 6.65 0.352 128
 130 3 -2.24 14.7 6.53 0.375 129
 131 3 -2.13 14.76 6.43 0.35 130
 132 3 -2.01 14.83 6.33 0.37 131
 133 3 -1.78 14.81 6.24 0.389 132
 134 3 -1.58 14.86 6.24 0.385 133
 135 3 -1.43 15.01 6.24 0.35 134
 136 3 -1.38 15.21 6.02 0.426 135
 137 3 -1.29 15.33 5.91 0.448 136
 138 3 -1.13 15.4 5.85 0.427 137
 139 3 -1.03 15.56 5.78 0.404 138
 140 3 -0.85 15.67 5.65 0.395 139
 141 3 -0.69 15.76 5.64 0.37 140
 142 3 -0.58 15.92 5.53 0.346 141
 143 3 -0.4 16.01 5.49 0.35 142
 144 3 -0.25 16.14 5.39 0.367 143
 145 3 -0.1 16.23 5.35 0.374 144
 146 3 0 16.28 5.33 0.385 145
 147 3 0.18 16.4 5.25 0.387 146
 148 3 0.4 16.46 5.25 0.381 147
 149 3 0.5 16.58 5.32 0.351 148
 150 3 0.66 16.7 5.36 0.36 149
 151 3 0.87 16.81 5.33 0.38 150
 152 3 1.09 16.95 5.28 0.403 151
 153 3 1.15 17.13 5.3 0.373 152
 154 3 1.34 17.25 5.3 0.388 153
 155 3 1.45 17.38 5.31 0.388 154
 156 3 1.58 17.49 5.31 0.354 155
 157 3 1.68 17.63 5.26 0.37 156
 158 3 1.89 17.79 5.14 0.354 157
 159 3 1.96 17.91 5.11 0.335 158
 160 3 1.92 18.16 5.14 0.375 159
 161 3 1.92 18.31 5.1 0.35 160
 162 3 2.05 18.36 5.14 0.437 161
 163 3 2.05 18.54 5.1 0.338 162
 164 3 2.05 18.7 4.98 0.422 163
 165 3 2.13 18.88 4.86 0.432 164
 166 3 2.11 19.02 4.71 0.443 165
 167 3 2.05 19.16 4.53 0.447 166
 168 3 2.19 19.29 4.52 0.461 167
 169 3 2.28 19.43 4.43 0.481 168
 170 3 2.3 19.54 4.24 0.482 169
 171 3 2.32 19.7 4.17 0.527 170
 172 3 2.3 19.88 4.02 0.57 171
 173 3 2.38 19.95 3.91 0.566 172
 174 3 2.44 20.13 3.79 0.594 173
 175 3 2.51 20.25 3.68 0.609 174
 176 3 2.53 20.39 3.6 0.64 175
 177 3 2.84 20.6 3.58 0.655 176
 178 3 2.96 20.74 3.48 0.64 177
 179 3 2.96 20.9 3.39 0.608 178
 180 3 3.21 21.14 3.27 0.674 179
 181 3 3.13 21.24 3.16 0.646 180
 182 3 3.15 21.44 3.04 0.621 181
 183 3 3.13 21.58 2.93 0.59 182
 184 3 3.19 21.76 2.81 0.574 183
 185 3 3.17 21.92 2.68 0.566 184
 186 3 3.03 22.03 2.6 0.51 185
 187 3 2.94 22.17 2.52 0.485 186
 188 3 2.86 22.35 2.48 0.435 187
 189 3 2.88 22.58 2.43 0.401 188
 190 3 2.82 22.73 2.35 0.366 189
 191 3 2.76 22.92 2.31 0.299 190
 192 3 2.8 23.06 2.18 0.264 191
 193 3 2.71 23.21 2.08 0.252 192
 194 3 2.65 23.37 2.06 0.275 193
 195 3 2.55 23.58 2.02 0.346 194
 196 3 2.51 23.74 1.89 0.362 195
 197 3 2.55 23.89 1.86 0.333 196
 198 3 2.49 24.1 1.8 0.334 197
 199 3 2.53 24.3 1.77 0.332 198
 200 3 2.55 24.42 1.78 0.315 199
 201 3 2.49 24.58 1.74 0.32 200
 202 3 2.53 24.74 1.63 0.325 201
 203 3 2.65 24.98 1.51 0.303 202
 204 3 2.74 25.15 1.48 0.318 203
 205 3 2.8 25.37 1.36 0.318 204
 206 3 2.82 25.6 1.29 0.326 205
 207 3 2.8 25.73 1.26 0.305 206
 208 3 2.76 25.89 1.16 0.301 207
 209 3 2.78 26.03 1.14 0.248 208
 210 3 2.76 26.21 1.07 0.263 209
 211 3 2.8 26.44 0.98 0.268 210
 212 3 2.76 26.58 0.91 0.264 211
 213 3 2.71 26.73 0.9 0.254 212
 214 3 2.61 26.89 0.81 0.259 213
 215 3 2.53 27.05 0.71 0.277 214
 216 3 2.42 27.19 0.63 0.299 215
 217 3 2.34 27.3 0.59 0.32 216
 218 3 2.34 27.46 0.54 0.313 217
 219 3 2.28 27.65 0.5 0.284 218
 220 3 2.28 27.87 0.46 0.224 219
 221 3 2.15 27.96 0.42 0.209 220
 222 3 2.09 28.19 0.37 0.249 221
 223 3 2.09 28.42 0.32 0.253 222
 224 3 1.97 28.62 0.34 0.247 223
 225 3 1.89 28.83 0.37 0.259 224
 226 3 1.81 29.03 0.38 0.277 225
 227 3 1.72 29.23 0.4 0.282 226
 228 3 1.68 29.44 0.38 0.293 227
 229 3 1.58 29.62 0.37 0.331 228
 230 3 1.51 29.83 0.37 0.339 229
 231 3 1.22 29.99 0.51 0.435 230
 232 3 1.19 30.12 0.51 0.392 231
 233 3 1.21 30.37 0.5 0.367 232
 234 3 1.15 30.56 0.51 0.35 233
 235 3 1.1 30.78 0.55 0.346 234
 236 3 1.05 30.99 0.59 0.304 235
 237 3 0.99 31.15 0.64 0.315 236
 238 3 0.92 31.33 0.66 0.315 237
 239 3 0.88 31.53 0.68 0.279 238
 240 3 0.76 31.69 0.79 0.28 239
 241 3 0.7 31.87 0.83 0.266 240
 242 3 0.62 32.11 0.9 0.255 241
 243 3 0.55 32.26 0.91 0.248 242
 244 3 0.41 32.39 0.97 0.248 243
 245 3 0.39 32.53 1.05 0.263 244
 246 3 0.34 32.71 1.11 0.263 245
 247 3 0.22 32.84 1.2 0.251 246
 248 3 0.09 32.99 1.27 0.248 247
 249 3 0 33.19 1.35 0.271 248
 250 3 -0.03 33.38 1.44 0.269 249
 251 3 -0.17 33.68 1.55 0.313 250
 252 3 -0.32 34.23 1.69 0.581 251
 253 3 -0.34 34.41 1.75 0.444 252
 254 3 -0.25 34.3 1.75 0.15 253
 255 3 -0.61 34.91 1.93 0.296 252
 256 3 -0.66 35.13 2.01 0.272 255
 257 3 -0.71 35.37 2.26 0.226 256
 258 3 -0.71 35.54 2.46 0.235 257
 259 3 -0.77 35.65 2.61 0.221 258
 260 3 -0.91 35.73 2.76 0.269 259
 261 3 -0.96 35.9 2.88 0.258 260
 262 3 -1.01 35.98 3.05 0.245 261
 263 3 -1.03 36.12 3.26 0.192 262
 264 3 -1.1 36.26 3.4 0.209 263
 265 3 -1.14 36.37 3.55 0.22 264
 266 3 -1.18 36.48 3.69 0.227 265
 267 3 -1.28 36.62 3.76 0.255 266
 268 3 -1.35 36.76 3.9 0.246 267
 269 3 -1.37 36.94 3.96 0.222 268
 270 3 -1.39 37.09 3.98 0.214 269
 271 3 -1.48 37.22 4.06 0.238 270
 272 3 -1.56 37.4 4.07 0.245 271
 273 3 -1.58 37.59 4.15 0.251 272
 274 3 -1.6 37.8 4.22 0.248 273
 275 3 -1.63 37.97 4.25 0.245 274
 276 3 -1.61 38.12 4.32 0.218 275
 277 3 -1.62 38.37 4.36 0.221 276
 278 3 -1.63 38.55 4.36 0.23 277
 279 3 -1.63 38.66 4.41 0.223 278
 280 3 -1.6 38.88 4.4 0.241 279
 281 3 -1.58 39.09 4.39 0.226 280
 282 3 -1.5 39.27 4.32 0.243 281
 283 3 -1.52 39.5 4.33 0.231 282
 284 3 -1.53 39.66 4.32 0.233 283
 285 3 -1.58 39.84 4.25 0.238 284
 286 3 -1.57 40.02 4.25 0.229 285
 287 3 -1.57 40.18 4.27 0.244 286
 288 3 -1.73 40.36 4.24 0.234 287
 289 3 -1.75 40.54 4.23 0.241 288
 290 3 -1.81 40.69 4.16 0.244 289
 291 3 -1.9 40.83 4.1 0.283 290
 292 3 -1.95 41.02 3.96 0.294 291
 293 3 -2.02 41.26 3.92 0.265 292
 294 3 -2.08 41.43 3.88 0.224 293
 295 3 -2.16 41.48 3.76 0.252 294
 296 3 -2.25 41.58 3.55 0.215 295
 297 3 -2.33 41.68 3.48 0.226 296
 298 3 -2.37 41.87 3.46 0.269 297
 299 3 -2.41 41.98 3.38 0.269 298
 300 3 -2.54 42.12 3.34 0.253 299
 301 3 -2.64 42.23 3.32 0.288 300
 302 3 -2.75 42.3 3.19 0.367 301
 303 3 -2.83 42.43 3.17 0.354 302
 304 3 -2.93 42.51 3.09 0.33 303
 305 3 -3.06 42.66 3.07 0.297 304
 306 3 -3.23 42.86 3.01 0.273 305
 307 3 -3.35 42.98 2.94 0.262 306
 308 3 -3.41 43.15 2.94 0.262 307
 309 3 -3.54 43.3 2.86 0.258 308
 310 3 -3.64 43.44 2.82 0.267 309
 311 3 -3.72 43.58 2.82 0.277 310
 312 3 -3.81 43.76 2.76 0.266 311
 313 3 -3.93 43.93 2.67 0.23 312
 314 3 -4.01 44.11 2.59 0.232 313
 315 3 -4.06 44.2 2.57 0.235 314
 316 3 -4.1 44.3 2.44 0.274 315
 317 3 -4.15 44.4 2.32 0.284 316
 318 3 -4.23 44.44 2.23 0.284 317
 319 3 -4.36 44.6 2.07 0.286 318
 320 3 -4.43 44.71 1.96 0.272 319
 321 3 -4.51 44.84 1.85 0.277 320
 322 3 -4.59 44.94 1.74 0.263 321
 323 3 -4.65 45.03 1.65 0.272 322
 324 3 -4.74 45.17 1.55 0.242 323
 325 3 -4.89 45.38 1.54 0.238 324
 326 3 -5.01 45.52 1.54 0.236 325
 327 3 -5.18 45.59 1.46 0.233 326
 328 3 -5.32 45.7 1.41 0.249 327
 329 3 -5.46 45.84 1.32 0.293 328
 330 3 -5.61 45.95 1.28 0.278 329
 331 3 -5.65 46.2 1.26 0.243 330
 332 3 -5.89 46.37 1.2 0.249 331
 333 3 -5.99 46.55 1.19 0.25 332
 334 3 -6.06 46.73 1.21 0.23 333
 335 3 -6.24 46.85 1.21 0.229 334
 336 3 -6.32 46.99 1.14 0.235 335
 337 3 -6.44 47.13 1.11 0.217 336
 338 3 -6.52 47.21 1.05 0.222 337
 339 3 -6.65 47.38 1.09 0.226 338
 340 3 -6.77 47.53 1.09 0.226 339
 341 3 -6.96 47.66 1.14 0.254 340
 342 3 -7.07 47.77 1.11 0.268 341
 343 3 -7.18 47.84 1.18 0.257 342
 344 3 -7.35 47.88 1.2 0.268 343
 345 3 -7.53 47.95 1.28 0.261 344
 346 3 -7.68 48.06 1.29 0.24 345
 347 3 -7.77 48.17 1.37 0.218 346
 348 3 -7.93 48.24 1.46 0.236 347
 349 3 -8.04 48.37 1.52 0.261 348
 350 3 -8.24 48.41 1.61 0.266 349
 351 3 -8.36 48.52 1.65 0.25 350
 352 3 -8.56 48.56 1.83 0.235 351
 353 3 -8.72 48.63 1.99 0.252 352
 354 3 -8.95 48.56 2.15 0.236 353
 355 3 -9.11 48.56 2.19 0.263 354
 356 3 -9.26 48.58 2.24 0.3 355
 357 3 -9.45 48.59 2.28 0.302 356
 358 3 -9.56 48.7 2.32 0.293 357
 359 3 -9.74 48.69 2.42 0.254 358
 360 3 -9.86 48.81 2.46 0.238 359
 361 3 -9.99 48.88 2.55 0.239 360
 362 3 -10.17 49.01 2.53 0.232 361
 363 3 -10.33 49.01 2.55 0.248 362
 364 3 -10.47 48.7 2.51 0.076 363
 365 3 -10.51 48.59 2.59 0.057 364
 366 3 -10.57 48.51 2.55 0.059 365
 367 3 -10.66 48.34 2.44 0.116 366
 368 3 -10.46 49.16 2.63 0.248 363
 369 3 -10.61 49.23 2.71 0.242 368
 370 3 -10.74 49.33 2.76 0.228 369
 371 3 -10.96 49.34 2.76 0.213 370
 372 3 -11.06 49.44 2.76 0.234 371
 373 3 -11.23 49.56 2.76 0.245 372
 374 3 -11.31 49.7 2.74 0.247 373
 375 3 -11.56 49.71 2.57 0.161 374
 376 3 -11.65 49.91 2.69 0.225 375
 377 3 -11.76 49.99 2.71 0.222 376
 378 3 -11.95 50.09 2.74 0.248 377
 379 3 -12.09 50.2 2.67 0.237 378
 380 3 -12.33 50.27 2.63 0.222 379
 381 3 -12.46 50.39 2.63 0.241 380
 382 3 -12.63 50.56 2.59 0.233 381
 383 3 -12.78 50.6 2.57 0.209 382
 384 3 -12.89 50.77 2.55 0.227 383
 385 3 -13.05 50.84 2.49 0.234 384
 386 3 -13.04 51.88 2.09 0.735 385
 387 3 -12.81 52.31 1.89 0.587 386
 388 3 -12.62 52.34 1.81 0.58 387
 389 3 -12.4 52.46 1.77 0.566 388
 390 3 -12.22 52.56 1.69 0.563 389
 391 3 -12.09 52.59 1.61 0.544 390
 392 3 -11.89 52.76 1.61 0.561 391
 393 3 -11.67 52.84 1.65 0.564 392
 394 3 -11.54 52.81 1.52 0.517 393
 395 3 -11.31 52.84 1.36 0.416 394
 396 3 -11.23 52.8 1.3 0.259 395
 397 3 -11.21 53.03 1.32 0.000125 396
 398 3 -10.94 52.77 1.7 0.508 396
 399 3 -10.76 52.83 1.75 0.542 398
 400 3 -10.56 52.87 1.75 0.542 399
 401 3 -10.42 52.91 1.81 0.549 400
 402 3 -10.13 52.94 1.81 0.597 401
 403 3 -9.94 53.01 1.81 0.614 402
 404 3 -9.76 53.08 1.78 0.632 403
 405 3 -9.45 53.06 1.83 0.664 404
 406 3 -9.25 53.14 1.84 0.668 405
 407 3 -9.08 53.17 1.91 0.671 406
 408 3 -8.84 53.21 1.88 0.659 407
 409 3 -8.73 53.28 1.97 0.643 408
 410 3 -8.56 53.28 2.03 0.649 409
 411 3 -8.44 53.37 2.11 0.631 410
 412 3 -8.41 53.46 2.26 0.646 411
 413 3 -8.23 53.52 2.28 0.62 412
 414 3 -8.06 53.51 2.36 0.582 413
 415 3 -8 53.7 2.42 0.54 414
 416 3 -7.85 53.69 2.57 0.544 415
 417 3 -7.73 53.74 2.65 0.514 416
 418 3 -7.69 53.84 2.78 0.499 417
 419 3 -7.52 53.87 2.84 0.497 418
 420 3 -7.44 53.95 2.96 0.51 419
 421 3 -7.31 53.91 3.05 0.524 420
 422 3 -7.22 53.94 3.17 0.538 421
 423 3 -7.14 53.98 3.32 0.544 422
 424 3 -7.06 53.98 3.44 0.483 423
 425 3 -7.02 54.11 3.59 0.492 424
 426 3 -6.98 54.2 3.69 0.457 425
 427 3 -6.86 54.23 3.82 0.46 426
 428 3 -6.81 54.3 3.92 0.423 427
 429 3 -6.74 54.4 4.07 0.386 428
 430 3 -6.77 54.59 4.18 0.392 429
 431 3 -6.78 54.73 4.36 0.423 430
 432 3 -6.73 54.93 4.4 0.42 431
 433 3 -6.68 55.07 4.49 0.412 432
 434 3 -6.6 55.19 4.65 0.381 433
 435 3 -6.61 55.4 4.69 0.358 434
 436 3 -6.64 55.54 4.65 0.333 435
 437 3 -6.47 55.58 4.74 0.341 436
 438 3 -6.42 55.68 4.78 0.345 437
 439 3 -6.47 55.9 4.78 0.371 438
 440 3 -6.47 56.08 4.85 0.363 439
 441 3 -6.42 56.23 4.91 0.388 440
 442 3 -6.35 56.44 4.91 0.397 441
 443 3 -6.31 56.63 4.99 0.414 442
 444 3 -6.23 56.83 5.1 0.422 443
 445 3 -6.17 56.94 5.1 0.409 444
 446 3 -6.1 57.11 5.22 0.43 445
 447 3 -6.02 57.26 5.25 0.417 446
 448 3 -5.98 57.48 5.29 0.431 447
 449 3 -5.88 57.62 5.4 0.399 448
 450 3 -5.8 57.76 5.5 0.369 449
 451 3 -5.74 57.94 5.57 0.37 450
 452 3 -5.65 58.12 5.64 0.371 451
 453 3 -5.55 58.29 5.7 0.392 452
 454 3 -5.51 58.5 5.82 0.431 453
 455 3 -5.39 58.62 5.86 0.435 454
 456 3 -5.27 58.8 5.94 0.426 455
 457 3 -5.18 58.98 5.94 0.429 456
 458 3 -5.03 59.08 5.99 0.41 457
 459 3 -4.9 59.2 6.11 0.419 458
 460 3 -4.78 59.33 6.18 0.403 459
 461 3 -4.61 59.4 6.24 0.39 460
 462 3 -4.53 59.58 6.29 0.375 461
 463 3 -4.39 59.62 6.39 0.361 462
 464 3 -4.32 59.79 6.43 0.387 463
 465 3 -4.15 59.9 6.49 0.387 464
 466 3 -4.02 60.04 6.61 0.374 465
 467 3 -3.91 60.12 6.74 0.35 466
 468 3 -3.81 60.3 6.91 0.359 467
 469 3 -3.66 60.4 6.99 0.355 468
 470 3 -3.5 60.51 7.19 0.376 469
 471 3 -3.33 60.59 7.28 0.358 470
 472 3 -3.14 60.62 7.47 0.37 471
 473 3 -2.95 60.62 7.65 0.38 472
 474 3 -2.75 60.62 7.78 0.357 473
 475 3 -2.6 60.65 7.95 0.366 474
 476 3 -2.31 60.55 8.1 0.381 475
 477 3 -2.12 60.54 8.25 0.368 476
 478 3 -1.92 60.55 8.32 0.373 477
 479 3 -1.71 60.57 8.49 0.38 478
 480 3 -1.41 60.45 8.63 0.397 479
 481 3 -1.14 60.4 8.77 0.442 480
 482 3 -0.91 60.36 8.84 0.431 481
 483 3 -0.66 60.34 8.97 0.447 482
 484 3 -0.44 60.27 8.98 0.422 483
 485 3 -0.18 60.19 9.04 0.45 484
 486 3 0.06 60.05 9.1 0.436 485
 487 3 0.21 60.05 9.15 0.445 486
 488 3 0.39 60.08 9.24 0.478 487
 489 3 0.6 60.01 9.26 0.476 488
 490 3 0.76 60.09 9.32 0.455 489
 491 3 0.94 60.17 9.34 0.402 490
 492 3 1.27 60.2 9.27 0.365 491
 493 3 1.32 60.27 9.41 0.36 492
 494 3 1.37 60.38 9.42 0.365 493
 495 3 1.58 60.48 9.41 0.401 494
 496 3 1.86 60.41 9.46 0.441 495
 497 3 2.15 60.45 9.55 0.417 496
 498 3 2.38 60.49 9.65 0.425 497
 499 3 2.63 60.6 9.65 0.417 498
 500 3 2.76 60.63 9.74 0.427 499
 501 3 3.01 60.63 9.76 0.405 500
 502 3 3.26 60.62 9.82 0.399 501
 503 3 3.49 60.63 9.83 0.381 502
 504 3 3.74 60.73 9.9 0.39 503
 505 3 4.1 60.74 9.94 0.43 504
 506 3 4.32 60.71 10.06 0.442 505
 507 3 4.65 60.76 10.14 0.41 506
 508 3 4.9 60.7 10.29 0.375 507
 509 3 4.98 60.64 10.4 0.357 508
 510 3 5.2 60.64 10.55 0.383 509
 511 3 5.29 60.63 10.72 0.38 510
 512 3 5.48 60.62 10.86 0.362 511
 513 3 5.62 60.51 10.99 0.403 512
 514 3 5.78 60.52 11.16 0.451 513
 515 3 5.93 60.44 11.28 0.518 514
 516 3 6.12 60.33 11.39 0.609 515
 517 3 6.24 60.38 11.53 0.692 516
 518 3 6.32 60.38 11.64 0.723 517
 519 3 6.35 60.51 11.84 0.732 518
 520 3 6.52 60.41 11.98 0.71 519
 521 3 6.58 60.35 12.15 0.69 520
 522 3 6.74 60.31 12.22 0.654 521
 523 3 6.81 60.28 12.39 0.578 522
 524 3 6.86 60.28 12.58 0.51 523
 525 3 6.87 60.31 12.75 0.455 524
 526 3 7 60.34 12.87 0.473 525
 527 3 7.11 60.31 12.96 0.428 526
 528 3 7.2 60.34 13.13 0.382 527
 529 3 7.28 60.33 13.28 0.386 528
 530 3 7.4 60.33 13.41 0.383 529
 531 3 7.5 60.34 13.51 0.382 530
 532 3 7.61 60.34 13.66 0.379 531
 533 3 7.69 60.37 13.83 0.379 532
 534 3 7.83 60.41 13.97 0.379 533
 535 3 7.97 60.45 14.07 0.367 534
 536 3 8.09 60.51 14.23 0.342 535
 537 3 8.17 60.56 14.38 0.354 536
 538 3 8.29 60.59 14.48 0.317 537
 539 3 8.39 60.66 14.56 0.307 538
 540 3 8.57 60.77 14.62 0.303 539
 541 3 8.67 60.91 14.69 0.323 540
 542 3 8.76 60.94 14.86 0.322 541
 543 3 8.92 60.94 14.89 0.327 542
 544 3 9.07 60.96 15 0.326 543
 545 3 9.29 61.06 15.06 0.332 544
 546 3 9.38 61.16 15.07 0.338 545
 547 3 9.54 61.24 15.08 0.312 546
 548 3 9.73 61.33 15.22 0.306 547
 549 3 9.83 61.45 15.26 0.289 548
 550 3 10 61.62 15.26 0.316 549
 551 3 10.09 61.73 15.31 0.347 550
 552 3 10.29 61.8 15.29 0.352 551
 553 3 10.47 61.92 15.33 0.367 552
 554 3 10.5 62.05 15.33 0.333 553
 555 3 10.7 62.18 15.39 0.299 554
 556 3 10.9 62.26 15.39 0.299 555
 557 3 11.12 62.37 15.36 0.333 556
 558 3 11.24 62.51 15.39 0.344 557
 559 3 11.42 62.65 15.36 0.361 558
 560 3 11.56 62.8 15.37 0.365 559
 561 3 11.73 62.93 15.31 0.345 560
 562 3 11.99 62.98 15.3 0.339 561
 563 3 12.1 63.12 15.28 0.342 562
 564 3 12.3 63.3 15.22 0.305 563
 565 3 12.45 63.4 15.06 0.293 564
 566 3 12.63 63.51 15.05 0.287 565
 567 3 12.81 63.63 15.11 0.296 566
 568 3 12.93 63.8 15.12 0.323 567
 569 3 13.02 63.91 15.06 0.323 568
 570 3 13.13 64.05 15.03 0.318 569
 571 3 13.4 64.13 14.96 0.346 570
 572 3 13.55 64.24 14.91 0.377 571
 573 3 13.68 64.35 14.92 0.406 572
 574 3 13.8 64.46 14.86 0.394 573
 575 3 14.2 64.58 14.9 0.403 574
 576 3 14.32 64.71 14.9 0.381 575
 577 3 14.38 64.91 14.91 0.407 576
 578 3 14.47 65.07 14.96 0.411 577
 579 3 14.57 65.23 15.06 0.412 578
 580 3 14.57 65.38 15.07 0.374 579
 581 3 14.62 65.54 15.13 0.37 580
 582 3 14.57 65.76 15.07 0.384 581
 583 3 14.58 65.93 15.09 0.358 582
 584 3 14.64 66.18 15.01 0.373 583
 585 3 14.66 66.35 15.08 0.365 584
 586 3 14.74 66.54 15.14 0.36 585
 587 3 14.82 66.76 15.07 0.374 586
 588 3 14.8 66.93 15.15 0.368 587
 589 3 14.9 67.15 15.17 0.351 588
 590 3 14.91 67.35 15.15 0.334 589
 591 3 14.95 67.6 15.19 0.32 590
 592 3 14.97 67.77 15.19 0.293 591
 593 3 14.96 67.98 15.25 0.283 592
 594 3 15 68.13 15.22 0.265 593
 595 3 14.99 68.32 15.17 0.271 594
 596 3 14.93 68.54 15.09 0.306 595
 597 3 14.96 68.74 15.06 0.327 596
 598 3 14.99 68.91 14.97 0.342 597
 599 3 14.96 69.1 14.82 0.334 598
 600 3 14.93 69.27 14.7 0.342 599
 601 3 14.93 69.44 14.64 0.342 600
 602 3 14.9 69.68 14.53 0.342 601
 603 3 15 69.88 14.49 0.348 602
 604 3 15.05 70.04 14.44 0.349 603
 605 3 15.07 70.27 14.4 0.349 604
 606 3 15.01 70.57 14.36 0.289 605
 607 3 15.09 70.66 14.38 0.308 606
 608 3 15.21 70.74 14.41 0.263 607
 609 3 15.2 70.9 14.46 0.315 608
 610 3 15.22 71.02 14.41 0.331 609
 611 3 15.14 71.41 14.04 0.372 610
 612 3 15.15 71.57 13.9 0.48 611
 613 3 15.14 71.74 13.88 0.536 612
 614 3 15.02 71.94 13.8 0.58 613
 615 3 15.09 72.08 13.84 0.597 614
 616 3 15.15 72.24 13.87 0.547 615
 617 3 15.17 72.43 13.87 0.477 616
 618 3 15.14 72.63 13.84 0.398 617
 619 3 15.16 72.77 13.81 0.376 618
 620 3 15.29 72.93 13.78 0.325 619
 621 3 15.39 73.07 13.79 0.312 620
 622 3 15.45 73.21 13.75 0.294 621
 623 3 15.54 73.41 13.75 0.29 622
 624 3 15.64 73.6 13.73 0.315 623
 625 3 15.74 73.79 13.67 0.312 624
 626 3 15.81 73.91 13.62 0.327 625
 627 3 15.89 74.13 13.56 0.317 626
 628 3 15.85 74.37 13.49 0.31 627
 629 3 15.87 74.52 13.39 0.317 628
 630 3 15.97 74.69 13.33 0.331 629
 631 3 16 74.99 13.25 0.348 630
 632 3 16.06 75.18 13.16 0.362 631
 633 3 16.13 75.32 13.15 0.379 632
 634 3 16.27 75.44 13.12 0.368 633
 635 3 16.43 75.57 12.97 0.404 634
 636 3 16.52 75.69 12.86 0.415 635
 637 3 16.54 75.91 12.89 0.393 636
 638 3 16.59 76.07 12.95 0.362 637
 639 3 16.74 76.24 13.03 0.369 638
 640 3 16.81 76.35 12.97 0.36 639
 641 3 16.95 76.54 13.04 0.375 640
 642 3 17.11 76.68 13.03 0.342 641
 643 3 17.29 76.82 12.99 0.343 642
 644 3 17.38 76.96 12.97 0.351 643
 645 3 17.57 77.16 12.96 0.384 644
 646 3 17.59 77.18 12.86 0.381 645
 647 3 17.84 77.29 12.89 0.487 646
 648 3 17.86 77.43 12.78 0.489 647
 649 3 17.84 77.54 12.64 0.425 648
 650 3 17.75 77.69 12.48 0.389 649
 651 3 17.74 77.82 12.31 0.337 650
 652 3 17.86 77.99 12.22 0.322 651
 653 3 18.18 78.05 11.99 0.401 652
 654 3 18.52 78.13 11.72 0.54 653
 655 3 19.07 78.13 11.3 0.232 654
 656 3 19.29 78.15 11.11 0.139 655
 657 3 19.41 78.13 10.95 0.143 656
 658 3 19.47 78.1 10.83 0.161 657
 659 3 19.57 78.1 10.8 0.117 658
 660 3 18.49 78.24 11.82 0.539 654
 661 3 18.5 78.4 11.74 0.533 660
 662 3 18.56 78.55 11.78 0.496 661
 663 3 18.68 78.74 11.84 0.459 662
 664 3 18.77 78.88 11.82 0.411 663
 665 3 18.84 79.04 11.75 0.384 664
 666 3 18.79 79.13 11.59 0.401 665
 667 3 18.9 79.27 11.51 0.4 666
 668 3 18.95 79.38 11.42 0.397 667
 669 3 19.2 79.46 11.37 0.367 668
 670 3 19.34 79.52 11.32 0.341 669
 671 3 19.4 79.58 11.16 0.436 670
 672 3 19.47 79.65 11.03 0.508 671
 673 3 19.54 79.73 10.84 0.573 672
 674 3 19.65 79.9 10.78 0.591 673
 675 3 19.68 79.83 10.48 0.648 674
 676 3 19.82 79.91 10.31 0.601 675
 677 3 19.93 79.91 10.04 0.619 676
 678 3 20.02 79.79 9.16 0.233 677
 679 3 20.06 79.93 9 0.184 678
 680 3 20.07 80.07 8.9 0.14 679
 681 3 19.95 80.08 10.14 0.524 677
 682 3 19.95 80.27 10.07 0.505 681
 683 3 20.13 80.35 10.03 0.5 682
 684 3 20.18 80.49 9.92 0.468 683
 685 3 20.24 80.62 9.79 0.473 684
 686 3 20.32 80.74 9.73 0.486 685
 687 3 20.41 80.83 9.54 0.503 686
 688 3 20.52 80.85 9.28 0.55 687
 689 3 20.57 80.52 8.82 0.132 688
 690 3 20.41 80.52 8.79 0.166 689
 691 3 20.31 80.41 8.84 0.152 690
 692 3 20.16 80.24 8.89 0.165 691
 693 3 20.56 81.01 9.19 0.491 688
 694 3 20.59 81.27 9.31 0.518 693
 695 3 20.81 81.24 9.36 0.538 694
 696 3 20.91 81.41 9.36 0.497 695
 697 3 21 81.54 9.29 0.43 696
 698 3 21 81.73 9.17 0.386 697
 699 3 20.97 81.94 9.12 0.371 698
 700 3 21.02 82.1 9.04 0.342 699
 701 3 21.06 82.29 8.96 0.31 700
 702 3 21.16 82.46 8.92 0.301 701
 703 3 21.27 82.63 8.92 0.304 702
 704 3 21.36 82.79 8.96 0.306 703
 705 3 21.43 82.91 8.89 0.299 704
 706 3 21.52 83.02 8.74 0.337 705
 707 3 21.68 83.16 8.73 0.339 706
 708 3 21.72 83.35 8.7 0.35 707
 709 3 21.79 83.54 8.61 0.324 708
 710 3 21.88 83.69 8.61 0.312 709
 711 3 21.93 83.93 8.58 0.34 710
 712 3 22 84.16 8.59 0.356 711
 713 3 22.11 84.32 8.63 0.33 712
 714 3 22.2 84.54 8.64 0.311 713
 715 3 22.38 84.68 8.73 0.326 714
 716 3 22.54 84.93 8.82 0.336 715
 717 3 22.63 85.07 8.88 0.33 716
 718 3 22.7 85.3 8.92 0.304 717
 719 3 22.74 85.54 8.95 0.292 718
 720 3 22.82 85.71 9.03 0.294 719
 721 3 22.91 85.87 9 0.277 720
 722 3 23 86.04 9 0.283 721
 723 3 23.07 86.29 9.04 0.317 722
 724 3 23.18 86.41 8.99 0.317 723
 725 3 23.25 86.58 9.04 0.313 724
 726 3 23.38 86.74 9.03 0.307 725
 727 3 23.4 86.96 9.05 0.311 726
 728 3 23.47 87.24 9 0.362 727
 729 3 23.43 87.54 8.96 0.424 728
 730 3 23.38 87.74 8.95 0.41 729
 731 3 23.52 87.8 9.05 0.443 730
 732 3 23.61 87.93 9 0.523 731
 733 3 23.74 88.02 8.96 0.559 732
 734 3 23.9 88.13 8.8 0.488 733
 735 3 24.04 88.18 8.95 0.461 734
 736 3 23.95 88.41 8.95 0.473 735
 737 3 24.04 88.52 8.99 0.409 736
 738 3 24.09 88.73 9.03 0.371 737
 739 3 24.22 88.85 9.07 0.316 738
 740 3 24.34 88.99 9.19 0.282 739
 741 3 24.43 89.16 9.22 0.252 740
 742 3 24.56 89.33 9.22 0.292 741
 743 3 24.66 89.51 9.24 0.307 742
 744 3 24.81 89.66 9.22 0.333 743
 745 3 24.88 89.87 9.29 0.321 744
 746 3 24.96 90.07 9.29 0.318 745
 747 3 25.03 90.26 9.3 0.278 746
 748 3 25.01 90.52 9.33 0.301 747
 749 3 25.05 90.71 9.36 0.295 748
 750 3 25.14 90.9 9.43 0.295 749
 751 3 25.14 91.05 9.47 0.292 750
 752 3 25.21 91.29 9.5 0.27 751
 753 3 25.16 91.49 9.6 0.268 752
 754 3 25.14 91.69 9.61 0.295 753
 755 3 25.14 91.88 9.6 0.288 754
 756 3 25.14 92.02 9.55 0.286 755
 757 3 25.17 92.23 9.6 0.28 756
 758 3 25.26 92.46 9.55 0.285 757
 759 3 25.33 92.69 9.45 0.276 758
 760 3 25.42 92.87 9.43 0.289 759
 761 3 25.55 92.98 9.4 0.288 760
 762 3 25.64 93.16 9.37 0.289 761
 763 3 25.78 93.24 9.47 0.292 762
 764 3 25.85 93.41 9.46 0.275 763
 765 3 25.89 93.57 9.44 0.263 764
 766 3 25.96 93.73 9.54 0.279 765
 767 3 26.08 93.88 9.55 0.29 766
 768 3 26.19 94.1 9.52 0.351 767
 769 3 26.16 94.41 9.47 0.372 768
 770 3 26.16 94.63 9.47 0.411 769
 771 3 26.17 94.85 9.46 0.391 770
 772 3 26.12 95.18 9.3 0.421 771
 773 3 26.12 95.43 9.25 0.441 772
 774 3 26.21 95.68 9.22 0.479 773
 775 3 26.37 95.8 9.29 0.475 774
 776 3 26.58 95.9 9.35 0.495 775
 777 3 26.73 96.07 9.36 0.528 776
 778 3 26.94 96.16 9.38 0.524 777
 779 3 27.1 96.27 9.39 0.515 778
 780 3 27.17 96.43 9.38 0.497 779
 781 3 27.3 96.57 9.41 0.444 780
 782 3 27.44 96.73 9.38 0.401 781
 783 3 27.57 96.83 9.45 0.366 782
 784 3 27.53 96.94 9.54 0.322 783
 785 3 27.67 97.12 9.53 0.295 784
 786 3 27.83 97.24 9.56 0.311 785
 787 3 27.91 97.43 9.56 0.324 786
 788 3 28.03 97.58 9.61 0.327 787
 789 3 28.12 97.76 9.63 0.311 788
 790 3 28.26 97.93 9.63 0.312 789
 791 3 28.46 98.04 9.63 0.298 790
 792 3 28.57 98.18 9.66 0.324 791
 793 3 28.69 98.41 9.64 0.356 792
 794 3 28.78 98.55 9.64 0.351 793
 795 3 28.87 98.69 9.68 0.39 794
 796 3 28.92 98.87 9.66 0.356 795
 797 3 29.01 99.05 9.62 0.348 796
 798 3 29.12 99.23 9.63 0.332 797
 799 3 29.14 99.46 9.6 0.337 798
 800 3 29.23 99.63 9.62 0.368 799
 801 3 29.28 99.85 9.58 0.354 800
 802 3 29.37 99.94 9.55 0.346 801
 803 3 29.53 100.04 9.55 0.328 802
 804 3 29.6 100.24 9.55 0.309 803
 805 3 29.71 100.35 9.56 0.294 804
 806 3 29.85 100.44 9.58 0.288 805
 807 3 29.96 100.55 9.6 0.344 806
 808 3 30.12 100.66 9.65 0.33 807
 809 3 30.23 100.85 9.69 0.343 808
 810 3 30.32 100.96 9.7 0.328 809
 811 3 30.39 101.16 9.73 0.327 810
 812 3 30.51 101.35 9.71 0.329 811
 813 3 30.6 101.46 9.79 0.312 812
 814 3 30.69 101.55 9.77 0.292 813
 815 3 30.8 101.76 9.81 0.275 814
 816 3 30.94 102.16 9.75 0.285 815
 817 3 31.03 102.16 9.8 0.293 816
 818 3 31.16 102.26 9.81 0.262 817
 819 3 31.26 102.35 9.87 0.291 818
 820 3 31.37 102.46 9.93 0.305 819
 821 3 31.53 102.55 9.97 0.264 820
 822 3 31.62 102.76 9.99 0.266 821
 823 3 31.67 102.96 10.03 0.301 822
 824 3 31.69 103.26 10 0.375 823
 825 3 31.69 103.46 9.97 0.4 824
 826 3 31.73 103.46 10.08 0.429 825
 827 3 31.78 103.66 10.04 0.525 826
 828 3 32.02 103.76 10.04 0.614 827
 829 3 32.14 103.85 9.99 0.603 828
 830 3 32.1 103.96 10.15 0.618 829
 831 3 32.13 104.16 10.19 0.636 830
 832 3 32.29 104.35 10.1 0.665 831
 833 3 32.38 104.55 10.14 0.638 832
 834 3 32.52 104.66 10.16 0.61 833
 835 3 32.6 104.85 10.18 0.539 834
 836 3 32.65 105.05 10.24 0.48 835
 837 3 32.74 105.26 10.22 0.455 836
 838 3 32.78 105.55 10.23 0.42 837
 839 3 32.88 105.66 10.21 0.376 838
 840 3 32.96 105.96 10.2 0.311 839
 841 3 33.1 106.05 10.15 0.312 840
 842 3 33.21 106.26 10.12 0.335 841
 843 3 33.25 106.55 10.13 0.309 842
 844 3 33.29 106.76 10.11 0.295 843
 845 3 33.38 106.96 10.07 0.305 844
 846 3 33.42 107.16 10.06 0.297 845
 847 3 33.47 107.35 10.11 0.299 846
 848 3 33.53 107.55 10.08 0.306 847
 849 3 33.63 107.76 10.05 0.305 848
 850 3 33.64 107.96 10.08 0.289 849
 851 3 33.71 108.16 10.08 0.307 850
 852 3 33.71 108.35 10.13 0.332 851
 853 3 33.74 108.55 10.13 0.311 852
 854 3 33.78 108.85 10.2 0.355 853
 855 3 33.86 109.05 10.19 0.36 854
 856 3 33.92 109.26 10.2 0.345 855
 857 3 34 109.46 10.2 0.295 856
 858 3 34.03 109.76 10.23 0.309 857
 859 3 34.07 109.96 10.25 0.316 858
 860 3 34.13 110.16 10.28 0.31 859
 861 3 34.2 110.35 10.27 0.313 860
 862 3 34.24 110.55 10.28 0.314 861
 863 3 34.28 110.85 10.35 0.283 862
 864 3 34.36 111.05 10.28 0.262 863
 865 3 34.36 111.26 10.3 0.259 864
 866 3 34.38 111.35 10.35 0.29 865
 867 3 34.4 111.55 10.37 0.309 866
 868 3 34.47 111.76 10.35 0.349 867
 869 3 34.49 111.96 10.39 0.364 868
 870 3 34.52 112.16 10.31 0.433 869
 871 3 34.56 112.35 10.41 0.486 870
 872 3 34.61 112.55 10.41 0.525 871
 873 3 34.68 112.76 10.5 0.621 872
 874 3 34.71 112.96 10.56 0.641 873
 875 3 34.77 113.16 10.62 0.71 874
 876 3 34.85 113.35 10.62 0.742 875
 877 3 34.96 113.55 10.68 0.762 876
 878 3 35.03 113.66 10.65 0.709 877
 879 3 35.09 113.85 10.68 0.672 878
 880 3 35.1 114.05 10.64 0.656 879
 881 3 35.18 114.26 10.69 0.659 880
 882 3 35.31 114.26 10.77 0.57 881
 883 3 35.31 114.55 10.69 0.556 882
 884 3 35.4 114.76 10.72 0.506 883
 885 3 35.43 114.96 10.66 0.442 884
 886 3 35.53 115.16 10.77 0.411 885
 887 3 35.54 115.35 10.68 0.407 886
 888 3 35.6 115.66 10.55 0.322 887
 889 3 35.68 115.76 10.7 0.309 888
 890 3 35.74 115.96 10.7 0.304 889
 891 3 35.84 116.16 10.68 0.332 890
 892 3 35.85 116.26 10.65 0.296 891
 893 3 35.95 116.46 10.77 0.326 892
 894 3 35.99 116.66 10.72 0.296 893
 895 3 36.07 116.87 10.77 0.283 894
 896 3 36.14 117.07 10.79 0.324 895
 897 3 36.21 117.27 10.8 0.298 896
 898 3 36.29 117.46 10.8 0.361 897
 899 3 36.42 117.66 10.88 0.333 898
 900 3 36.45 117.96 10.86 0.358 899
 901 3 36.54 118.07 10.88 0.363 900
 902 3 36.61 118.27 10.85 0.353 901
 903 3 36.67 118.46 10.88 0.361 902
 904 3 36.65 118.66 10.87 0.358 903
 905 3 36.75 118.77 10.87 0.324 904
 906 3 36.92 118.87 10.99 0.307 905
 907 3 36.93 118.96 11.06 0.338 906
 908 3 36.99 119.16 10.99 0.329 907
 909 3 37.02 119.37 10.99 0.325 908
 910 3 37.21 119.57 11.06 0.323 909
 911 3 37.28 119.77 11.12 0.355 910
 912 3 37.39 119.96 11.15 0.339 911
 913 3 37.42 120.16 11.18 0.326 912
 914 3 37.57 120.37 11.28 0.368 913
 915 3 37.64 120.46 11.29 0.383 914
 916 3 37.85 120.77 11.45 0.359 915
 917 3 37.9 120.87 11.4 0.326 916
 918 3 37.96 121.07 11.41 0.321 917
 919 3 38.03 121.27 11.45 0.355 918
 920 3 38.07 121.37 11.44 0.371 919
 921 3 38.13 121.57 11.43 0.37 920
 922 3 38.18 121.77 11.45 0.396 921
 923 3 38.28 121.96 11.55 0.463 922
 924 3 38.29 122.16 11.63 0.491 923
 925 3 38.32 122.37 11.62 0.544 924
 926 3 38.27 122.66 11.68 0.575 925
 927 3 38.34 122.77 11.73 0.685 926
 928 3 38.42 122.96 11.73 0.753 927
 929 3 38.42 123.16 11.72 0.791 928
 930 3 38.54 123.37 11.78 0.811 929
 931 3 38.42 123.57 11.65 0.765 930
 932 3 38.39 123.77 11.63 0.722 931
 933 3 38.46 123.96 11.65 0.714 932
 934 3 38.39 124.16 11.63 0.609 933
 935 3 38.47 124.37 11.57 0.594 934
 936 3 38.64 124.46 11.73 0.525 935
 937 3 38.57 124.66 11.7 0.47 936
 938 3 38.6 124.77 11.72 0.402 937
 939 3 38.6 124.96 11.7 0.389 938
 940 3 38.57 125.16 11.68 0.367 939
 941 3 38.57 125.37 11.65 0.319 940
 942 3 38.59 125.57 11.63 0.297 941
 943 3 38.56 125.77 11.55 0.315 942
 944 3 38.52 125.96 11.47 0.303 943
 945 3 38.53 126.16 11.52 0.304 944
 946 3 38.5 126.37 11.49 0.319 945
 947 3 38.53 126.57 11.56 0.318 946
 948 3 38.56 126.87 11.55 0.299 947
 949 3 38.57 127.07 11.6 0.278 948
 950 3 38.67 127.27 11.63 0.279 949
 951 3 38.72 127.46 11.73 0.316 950
 952 3 38.72 127.66 11.7 0.329 951
 953 3 38.74 127.96 11.68 0.351 952
 954 3 38.78 128.16 11.63 0.365 953
 955 3 38.75 128.36 11.53 0.357 954
 956 3 38.77 128.57 11.5 0.362 955
 957 3 38.72 128.76 11.45 0.367 956
 958 3 38.74 128.97 11.37 0.361 957
 959 3 38.71 129.26 11.4 0.355 958
 960 3 38.63 129.47 11.24 0.355 959
 961 3 38.63 129.66 11.24 0.362 960
 962 3 38.64 129.86 11.13 0.372 961
 963 3 38.56 130.07 11.1 0.362 962
 964 3 38.52 130.36 11.02 0.363 963
 965 3 38.5 130.57 10.95 0.356 964
 966 3 38.39 130.97 10.75 0.361 965
 967 3 38.42 131.07 10.73 0.356 966
 968 3 38.57 131.26 10.75 0.372 967
 969 3 38.43 131.47 10.62 0.337 968
 970 3 38.43 131.76 10.46 0.331 969
 971 3 38.45 131.97 10.38 0.358 970
 972 3 38.43 132.16 10.37 0.362 971
 973 3 38.45 132.47 10.3 0.374 972
 974 3 38.42 132.66 10.27 0.338 973
 975 3 38.45 132.86 10.21 0.324 974
 976 3 38.5 132.97 10.22 0.326 975
 977 3 38.47 133.16 10.13 0.297 976
 978 3 38.53 133.36 10.06 0.327 977
 979 3 38.46 133.57 10.11 0.294 978
 980 3 38.42 133.86 9.99 0.356 979
 981 3 38.46 134.07 9.99 0.302 980
 982 3 38.64 134.07 10.19 0.335 981
 983 3 38.53 134.16 10.08 0.262 982
 984 3 38.53 134.47 9.97 0.278 983
 985 3 38.54 134.66 9.91 0.276 984
 986 3 38.57 134.76 9.95 0.32 985
 987 3 38.57 135.07 9.94 0.31 986
 988 3 38.53 135.26 9.85 0.287 987
 989 3 38.53 135.57 9.83 0.256 988
 990 3 38.57 135.76 9.95 0.293 989
 991 3 38.53 136.07 9.97 0.297 990
 992 3 38.52 136.26 10.03 0.311 991
 993 3 38.5 136.57 10.03 0.409 992
 994 3 38.5 136.86 10 0.461 993
 995 3 38.49 137.07 9.99 0.526 994
 996 3 38.53 137.26 9.93 0.475 995
 997 3 38.54 137.66 9.88 0.5 996
 998 3 38.75 137.76 10.08 0.598 997
 999 3 38.71 138.07 9.96 0.584 998
 1000 3 38.84 138.16 10.03 0.607 999
 1001 3 38.93 138.36 10.13 0.54 1000
 1002 3 38.99 138.57 10.21 0.475 1001
 1003 3 38.99 138.86 10.23 0.364 1002
 1004 3 39 139.07 10.3 0.296 1003
 1005 3 39.06 139.36 10.37 0.3 1004
 1006 3 39.09 139.57 10.38 0.311 1005
 1007 3 39.1 139.76 10.4 0.332 1006
 1008 3 39.18 139.97 10.41 0.311 1007
 1009 3 39.18 140.16 10.44 0.3 1008
 1010 3 39.17 140.36 10.38 0.28 1009
 1011 3 39.13 140.57 10.29 0.294 1010
 1012 3 39.11 140.86 10.28 0.273 1011
 1013 3 39.03 141.07 10.24 0.28 1012
 1014 3 38.97 141.26 10.14 0.285 1013
 1015 3 38.96 141.47 10.13 0.271 1014
 1016 3 38.9 141.76 10.11 0.303 1015
 1017 3 38.88 141.97 10.06 0.354 1016
 1018 3 38.85 142.16 10.05 0.318 1017
 1019 3 38.84 142.47 10.02 0.346 1018
 1020 3 38.84 142.66 9.99 0.324 1019
 1021 3 38.85 142.86 9.99 0.366 1020
 1022 3 38.85 143.16 10 0.402 1021
 1023 3 38.82 143.47 9.95 0.386 1022
 1024 3 38.92 143.76 10.02 0.437 1023
 1025 3 38.95 144.07 10.04 0.525 1024
 1026 3 39 144.47 10.07 0.534 1025
 1027 3 39.02 144.66 10.05 0.566 1026
 1028 3 39.07 145.07 10.02 0.552 1027
 1029 3 39.04 145.26 9.91 0.518 1028
 1030 3 39.1 145.57 9.94 0.501 1029
 1031 3 39.21 145.76 9.96 0.446 1030
 1032 3 39.11 145.97 10.1 0.634 1031
 1033 3 39.04 146.16 10.13 0.673 1032
 1034 3 39.07 146.36 10.14 0.662 1033
 1035 3 38.88 146.57 10.07 0.654 1034
 1036 3 38.89 146.76 10.06 0.597 1035
 1037 3 38.81 146.97 10.08 0.582 1036
 1038 3 38.81 147.07 10.07 0.538 1037
 1039 3 38.82 147.36 10.13 0.419 1038
 1040 3 38.82 147.57 10.16 0.375 1039
 1041 3 38.75 147.76 10.15 0.411 1040
 1042 3 38.72 147.86 10.12 0.363 1041
 1043 3 38.7 148.07 10.13 0.361 1042
 1044 3 38.71 148.47 10.1 0.451 1043
 1045 3 38.72 148.66 10.12 0.419 1044
 1046 3 38.7 148.86 10.05 0.303 1045
 1047 3 38.63 149.07 9.99 0.336 1046
 1048 3 38.6 149.16 9.93 0.369 1047
 1049 3 38.54 149.47 9.9 0.428 1048
 1050 3 38.52 149.57 9.89 0.453 1049
 1051 3 38.46 149.76 9.82 0.445 1050
 1052 3 38.4 149.97 9.81 0.437 1051
 1053 3 38.31 150.07 9.69 0.373 1052
 1054 3 38.28 150.26 9.72 0.338 1053
 1055 3 38.21 150.57 9.77 0.341 1054
 1056 3 38.18 150.86 9.73 0.311 1055
 1057 3 38.14 151.07 9.71 0.33 1056
 1058 3 38.1 151.47 9.66 0.314 1057
 1059 3 38.03 151.57 9.64 0.35 1058
 1060 3 37.93 151.66 9.61 0.348 1059
 1061 3 37.84 151.76 9.52 0.344 1060
 1062 3 37.75 151.97 9.49 0.336 1061
 1063 3 37.57 152.07 9.48 0.331 1062
 1064 3 37.45 152.26 9.47 0.349 1063
 1065 3 37.35 152.47 9.5 0.361 1064
 1066 3 37.15 152.57 9.47 0.318 1065
 1067 3 36.96 152.66 9.47 0.337 1066
 1068 3 36.84 152.76 9.44 0.334 1067
 1069 3 36.75 152.97 9.43 0.343 1068
 1070 3 36.64 153.07 9.36 0.355 1069
 1071 3 36.49 153.26 9.28 0.321 1070
 1072 3 36.39 153.47 9.28 0.286 1071
 1073 3 36.29 153.57 9.25 0.283 1072
 1074 3 36.18 153.76 9.19 0.321 1073
 1075 3 36.07 153.86 9.15 0.332 1074
 1076 3 35.9 154.07 9.13 0.345 1075
 1077 3 35.75 154.16 9.06 0.401 1076
 1078 3 35.64 154.26 9.05 0.339 1077
 1079 3 35.53 154.45 8.97 0.354 1078
 1080 3 35.47 154.66 8.95 0.361 1079
 1081 3 35.34 154.85 8.88 0.375 1080
 1082 3 35.2 155.06 8.83 0.373 1081
 1083 3 35.09 155.35 8.85 0.354 1082
 1084 3 34.96 155.45 8.75 0.361 1083
 1085 3 34.89 155.66 8.75 0.381 1084
 1086 3 34.75 155.76 8.72 0.403 1085
 1087 3 34.67 156.06 8.7 0.411 1086
 1088 3 34.6 156.26 8.72 0.433 1087
 1089 3 34.52 156.56 8.72 0.446 1088
 1090 3 34.46 156.85 8.69 0.355 1089
 1091 3 34.4 157.16 8.61 0.351 1090
 1092 3 34.34 157.45 8.61 0.333 1091
 1093 3 34.25 157.56 8.55 0.352 1092
 1094 3 34.17 157.76 8.56 0.346 1093
 1095 3 34.1 158.06 8.5 0.416 1094
 1096 3 34.04 158.26 8.48 0.446 1095
 1097 3 33.96 158.45 8.44 0.486 1096
 1098 3 33.9 158.85 8.35 0.548 1097
 1099 3 33.82 158.95 8.38 0.589 1098
 1100 3 33.72 159.16 8.44 0.585 1099
 1101 3 33.64 159.35 8.46 0.604 1100
 1102 3 33.6 159.56 8.41 0.621 1101
 1103 3 33.46 159.66 8.45 0.588 1102
 1104 3 33.4 159.85 8.38 0.588 1103
 1105 3 33.32 159.95 8.38 0.558 1104
 1106 3 33.29 160.16 8.3 0.55 1105
 1107 3 33.25 160.45 8.31 0.5 1106
 1108 3 33.21 160.66 8.29 0.505 1107
 1109 3 33.14 160.85 8.25 0.5 1108
 1110 3 33.1 161.06 8.27 0.462 1109
 1111 3 33.03 161.26 8.22 0.427 1110
 1112 3 33 161.66 8.23 0.433 1111
 1113 3 32.88 161.85 8.16 0.477 1112
 1114 3 32.79 162.06 8.18 0.512 1113
 1115 3 32.67 162.16 8.12 0.502 1114
 1116 3 32.61 162.45 8.16 0.506 1115
 1117 3 32.39 162.56 8.05 0.472 1116
 1118 3 32.32 162.85 8.13 0.525 1117
 1119 3 32.27 163.16 8.23 0.567 1118
 1120 3 32.18 163.26 8.25 0.546 1119
 1121 3 32.04 163.35 8.1 0.493 1120
 1122 3 31.94 163.56 8.05 0.463 1121
 1123 3 31.76 163.56 7.97 0.472 1122
 1124 3 31.69 163.76 7.95 0.534 1123
 1125 3 31.62 163.85 7.84 0.555 1124
 1126 3 31.57 164.06 7.84 0.595 1125
 1127 3 31.39 164.16 7.8 0.556 1126
 1128 3 31.32 164.45 7.76 0.534 1127
 1129 3 31.23 164.56 7.8 0.489 1128
 1130 3 31.16 164.76 7.8 0.481 1129
 1131 3 31.07 164.95 7.76 0.427 1130
 1132 3 30.92 165.16 7.71 0.395 1131
 1133 3 30.8 165.26 7.63 0.39 1132
 1134 3 30.66 165.45 7.63 0.393 1133
 1135 3 30.48 165.56 7.55 0.37 1134
 1136 3 30.32 165.76 7.54 0.403 1135
 1137 3 30.1 165.95 7.51 0.387 1136
 1138 3 30.01 166.16 7.43 0.374 1137
 1139 3 29.85 166.35 7.38 0.395 1138
 1140 3 29.66 166.54 7.37 0.392 1139
 1141 3 29.51 166.75 7.37 0.398 1140
 1142 3 29.23 166.85 7.33 0.448 1141
 1143 3 28.98 167.14 7.25 0.448 1142
 1144 3 28.85 167.25 7.27 0.422 1143
 1145 3 28.66 167.54 7.26 0.409 1144
 1146 3 28.54 167.75 7.3 0.383 1145
 1147 3 28.41 167.94 7.34 0.36 1146
 1148 3 28.22 168.04 7.34 0.398 1147
 1149 3 28.11 168.35 7.38 0.355 1148
 1150 3 27.91 168.44 7.33 0.364 1149
 1151 3 27.75 168.64 7.3 0.37 1150
 1152 3 27.52 168.94 7.29 0.382 1151
 1153 3 27.43 169.04 7.3 0.392 1152
 1154 3 27.29 169.25 7.27 0.356 1153
 1155 3 27.11 169.44 7.22 0.397 1154
 1156 3 26.99 169.64 7.22 0.385 1155
 1157 3 26.84 169.75 7.21 0.363 1156
 1158 3 26.63 170.04 7.16 0.37 1157
 1159 3 26.5 170.14 7.14 0.376 1158
 1160 3 26.36 170.35 7.09 0.419 1159
 1161 3 26.2 170.44 7.04 0.386 1160
 1162 3 26.04 170.54 7.01 0.408 1161
 1163 3 25.91 170.85 6.98 0.426 1162
 1164 3 25.77 171.04 6.98 0.443 1163
 1165 3 25.59 171.14 6.98 0.468 1164
 1166 3 25.41 171.35 6.92 0.439 1165
 1167 3 25.32 171.54 7 0.464 1166
 1168 3 25.25 171.75 7.09 0.455 1167
 1169 3 25.09 171.94 7.08 0.466 1168
 1170 3 24.97 172.04 7.1 0.459 1169
 1171 3 24.81 172.14 7.08 0.452 1170
 1172 3 24.72 172.35 7.1 0.403 1171
 1173 3 24.54 172.44 7.12 0.384 1172
 1174 3 24.38 172.54 7.06 0.354 1173
 1175 3 24.24 172.75 7.12 0.34 1174
 1176 3 24.04 172.85 7.13 0.306 1175
 1177 3 23.93 172.94 7.09 0.291 1176
 1178 3 23.81 173.23 7.05 0.298 1177
 1179 3 23.66 173.34 7.01 0.307 1178
 1180 3 23.47 173.54 7.01 0.319 1179
 1181 3 23.36 173.73 6.98 0.309 1180
 1182 3 23.2 173.84 6.88 0.31 1181
 1183 3 23.07 174.04 6.81 0.316 1182
 1184 3 22.93 174.13 6.79 0.307 1183
 1185 3 22.75 174.34 6.72 0.307 1184
 1186 3 22.59 174.44 6.66 0.308 1185
 1187 3 22.41 174.54 6.55 0.306 1186
 1188 3 22.27 174.63 6.51 0.269 1187
 1189 3 22.06 174.84 6.47 0.301 1188
 1190 3 21.9 175.04 6.45 0.322 1189
 1191 3 21.7 175.23 6.38 0.33 1190
 1192 3 21.54 175.44 6.33 0.314 1191
 1193 3 21.31 175.54 6.23 0.34 1192
 1194 3 21.11 175.63 6.21 0.374 1193
 1195 3 20.91 175.84 6.17 0.454 1194
 1196 3 20.79 175.84 6.06 0.415 1195
 1197 3 20.56 176.13 6.1 0.501 1196
 1198 3 20.4 176.23 6.05 0.534 1197
 1199 3 20.25 176.44 5.96 0.582 1198
 1200 3 20.04 176.23 5.8 0.551 1199
 1201 3 19.91 176.34 5.88 0.533 1200
 1202 3 19.81 176.54 5.92 0.49 1201
 1203 3 19.79 176.73 5.77 0.413 1202
 1204 3 19.65 176.84 5.8 0.443 1203
 1205 3 19.45 176.73 5.73 0.399 1204
 1206 3 19.29 176.84 5.72 0.382 1205
 1207 3 19.09 176.94 5.63 0.347 1206
 1208 3 18.93 177.04 5.59 0.323 1207
 1209 3 18.81 177.13 5.62 0.287 1208
 1210 3 18.66 177.23 5.58 0.294 1209
 1211 3 18.43 177.34 5.46 0.289 1210
 1212 3 18.25 177.34 5.45 0.33 1211
 1213 3 17.99 177.44 5.34 0.327 1212
 1214 3 17.81 177.44 5.26 0.327 1213
 1215 3 17.63 177.53 5.3 0.361 1214
 1216 3 17.45 177.73 5.3 0.343 1215
 1217 3 17.22 177.73 5.27 0.326 1216
 1218 3 17.04 177.82 5.23 0.346 1217
 1219 3 16.86 177.92 5.18 0.348 1218
 1220 3 16.54 177.82 5.12 0.385 1219
 1221 3 16.34 177.42 5.13 0.155 1220
 1222 3 16.34 177.23 5.22 0.153 1221
 1223 3 16.45 177.13 5.26 0.152 1222
 1224 3 16.56 176.92 5.35 0.158 1223
 1225 3 16.59 176.82 5.38 0.238 1224
 1226 3 16.63 176.73 5.42 0.269 1225
 1227 3 16.56 176.82 5.76 0.107 1226
 1228 3 16.49 176.73 5.88 0.114 1227
 1229 3 16.38 176.73 6 0.123 1228
 1230 3 16.25 176.73 6.12 0.098 1229
 1231 3 16.09 176.63 6.16 0.099 1230
 1232 3 16 176.63 6.27 0.127 1231
 1233 3 15.92 176.53 6.38 0.147 1232
 1234 3 15.87 176.53 6.55 0.197 1233
 1235 3 15.9 176.63 6.77 0.131 1234
 1236 3 15.95 176.73 6.93 0.102 1235
 1237 3 16.02 176.92 7.22 0.131 1236
 1238 3 16.16 177.03 7.42 0.111 1237
 1239 3 16.24 177.03 7.59 0.171 1238
 1240 3 16.36 177.13 7.75 0.172 1239
 1241 3 16.38 177.23 7.92 0.188 1240
 1242 3 16.49 177.32 8.13 0.152 1241
 1243 3 16.54 177.42 8.25 0.126 1242
 1244 3 16.57 177.63 8.4 0.124 1243
 1245 3 16.7 177.73 8.55 0.134 1244
 1246 3 16.86 177.82 8.7 0.116 1245
 1247 3 17.04 177.92 8.82 0.152 1246
 1248 3 17.25 178.03 8.96 0.151 1247
 1249 3 17.43 178.03 9.06 0.194 1248
 1250 3 17.57 178.03 9.13 0.272 1249
 1251 3 17.65 178.13 9.27 0.375 1250
 1252 3 17.75 178.04 9.41 0.439 1251
 1253 3 17.84 178.13 9.52 0.551 1252
 1254 3 18.04 177.94 9.64 0.581 1253
 1255 3 18.2 178.13 9.49 0.533 1254
 1256 3 18.13 178.13 9.81 0.672 1255
 1257 3 18.25 178.13 9.88 0.756 1256
 1258 3 18.18 178.34 10.05 0.739 1257
 1259 3 18.31 178.34 10.11 0.851 1258
 1260 3 18.47 178.44 10.15 0.984 1259
 1261 3 18.61 178.44 10.19 1.049 1260
 1262 3 18.77 178.44 10.25 1.04 1261
 1263 3 19.13 178.34 10.3 0.997 1262
 1264 3 19.34 178.34 10.4 0.941 1263
 1265 3 19.57 178.13 10.49 0.895 1264
 1266 3 19.86 177.94 10.52 0.747 1265
 1267 3 19.95 178.04 10.55 0.644 1266
 1268 3 19.88 178.34 10.63 0.412 1267
 1269 3 20.25 177.84 10.54 0.077 1268
 1270 3 20.36 177.73 10.53 0.051 1269
 1271 3 16.7 176.42 5.01 0.099 1226
 1272 3 16.74 176.32 4.92 0.133 1271
 1273 3 16.81 176.13 4.84 0.115 1272
 1274 3 16.86 175.92 4.76 0.117 1273
 1275 3 16.91 175.82 4.67 0.153 1274
 1276 3 17.06 175.63 4.55 0.127 1275
 1277 3 17.13 175.53 4.34 0.096 1276
 1278 3 17.25 175.42 4.23 0.135 1277
 1279 3 17.47 175.32 4.13 0.163 1278
 1280 3 17.59 175.32 4.04 0.163 1279
 1281 3 17.77 175.23 4.01 0.169 1280
 1282 3 17.97 174.94 3.84 0.143 1281
 1283 3 18.11 174.84 3.82 0.148 1282
 1284 3 18.31 174.73 3.8 0.152 1283
 1285 3 18.5 174.54 3.78 0.211 1284
 1286 3 18.59 174.44 3.82 0.251 1285
 1287 3 18.66 174.34 3.84 0.303 1286
 1288 3 18.72 174.13 3.86 0.364 1287
 1289 3 18.77 174.04 3.84 0.427 1288
 1290 3 18.79 173.94 3.84 0.511 1289
 1291 3 18.88 173.84 3.82 0.58 1290
 1292 3 18.88 173.63 3.88 0.648 1291
 1293 3 18.91 173.44 3.96 0.677 1292
 1294 3 19.06 173.34 3.97 0.686 1293
 1295 3 18.99 173.23 4.09 0.677 1294
 1296 3 19.04 173.04 4.13 0.673 1295
 1297 3 19.13 172.94 4.21 0.662 1296
 1298 3 19.11 172.73 4.09 0.566 1297
 1299 3 19.18 172.54 3.98 0.533 1298
 1300 3 19.27 172.44 3.94 0.521 1299
 1301 3 19.36 172.23 3.88 0.561 1300
 1302 3 19.5 172.13 3.94 0.576 1301
 1303 3 19.63 172.04 3.97 0.568 1302
 1304 3 19.7 171.94 4.01 0.516 1303
 1305 3 19.86 171.73 3.9 0.369 1304
 1306 3 20 171.63 3.97 0.258 1305
 1307 3 16.63 177.23 5.1 0.066 1223
 1308 3 16.38 178.03 5.08 0.361 1220
 1309 3 16.18 178.13 5.05 0.353 1308
 1310 3 15.97 178.32 5.05 0.346 1309
 1311 3 15.7 178.32 4.96 0.337 1310
 1312 3 15.47 178.53 4.91 0.336 1311
 1313 3 15.17 178.63 4.88 0.37 1312
 1314 3 14.95 178.73 4.84 0.353 1313
 1315 3 14.76 178.82 4.76 0.404 1314
 1316 3 14.42 179.03 4.73 0.397 1315
 1317 3 14.22 179.03 4.67 0.408 1316
 1318 3 14.07 179.13 4.63 0.441 1317
 1319 3 13.8 179.23 4.66 0.474 1318
 1320 3 13.6 179.32 4.62 0.51 1319
 1321 3 13.4 179.32 4.58 0.524 1320
 1322 3 13.3 179.53 4.63 0.508 1321
 1323 3 13.13 179.63 4.63 0.51 1322
 1324 3 12.98 179.63 4.67 0.473 1323
 1325 3 12.81 179.73 4.64 0.43 1324
 1326 3 12.66 179.73 4.66 0.406 1325
 1327 3 12.47 179.92 4.63 0.395 1326
 1328 3 12.21 179.92 4.62 0.408 1327
 1329 3 11.95 179.92 4.62 0.398 1328
 1330 3 11.74 180.01 4.59 0.38 1329
 1331 3 11.47 180.01 4.54 0.377 1330
 1332 3 11.24 180.01 4.56 0.401 1331
 1333 3 11.06 180.11 4.59 0.387 1332
 1334 3 10.82 180.11 4.6 0.422 1333
 1335 3 10.58 180.22 4.67 0.49 1334
 1336 3 10.38 180.32 4.68 0.552 1335
 1337 3 10.15 180.41 4.73 0.613 1336
 1338 3 9.92 180.51 4.71 0.598 1337
 1339 3 9.7 180.41 4.68 0.571 1338
 1340 3 9.48 180.41 4.67 0.54 1339
 1341 3 9.24 180.41 4.65 0.513 1340
 1342 3 9.06 180.41 4.6 0.508 1341
 1343 3 8.84 180.41 4.53 0.463 1342
 1344 3 8.57 180.51 4.44 0.476 1343
 1345 3 8.38 180.51 4.42 0.447 1344
 1346 3 8.16 180.51 4.42 0.474 1345
 1347 3 7.99 180.61 4.43 0.489 1346
 1348 3 7.68 180.61 4.39 0.582 1347
 1349 3 7.2 180.61 4.31 0.756 1348
 1350 3 6.97 180.61 4.3 0.614 1349
 1351 3 6.97 180.82 4.36 0.582 1350
 1352 3 6.95 180.91 4.48 0.505 1351
 1353 3 6.89 181.11 4.6 0.458 1352
 1354 3 6.89 181.22 4.71 0.332 1353
 1355 3 6.78 181.41 4.74 0.268 1354
 1356 3 6.69 181.51 4.89 0.242 1355
 1357 3 6.61 181.72 4.98 0.221 1356
 1358 3 6.52 181.91 5.1 0.216 1357
 1359 3 6.39 182.01 5.19 0.216 1358
 1360 3 6.25 182.11 5.28 0.197 1359
 1361 3 6.18 182.32 5.39 0.195 1360
 1362 3 6.11 182.41 5.48 0.184 1361
 1363 3 5.97 182.51 5.52 0.156 1362
 1364 3 5.89 182.61 5.6 0.173 1363
 1365 3 5.79 182.82 5.59 0.195 1364
 1366 3 5.64 182.91 5.68 0.232 1365
 1367 3 5.54 183.01 5.69 0.275 1366
 1368 3 5.35 183.1 5.81 0.325 1367
 1369 3 5.24 183.2 5.92 0.368 1368
 1370 3 5.2 183.41 5.98 0.384 1369
 1371 3 5.03 183.51 6.02 0.39 1370
 1372 3 4.86 183.51 6.06 0.369 1371
 1373 3 4.72 183.6 6.09 0.353 1372
 1374 3 4.49 183.7 6.07 0.329 1373
 1375 3 4.43 183.81 6.15 0.286 1374
 1376 3 4.29 183.91 6.18 0.293 1375
 1377 3 4.08 184.01 6.22 0.281 1376
 1378 3 3.65 184.23 6.43 0.278 1377
 1379 3 3.61 184.33 6.47 0.278 1378
 1380 3 3.53 184.52 6.52 0.294 1379
 1381 3 3.49 184.62 6.57 0.291 1380
 1382 3 3.28 184.73 6.59 0.259 1381
 1383 3 3.3 184.92 6.65 0.272 1382
 1384 3 3.28 185.02 6.72 0.226 1383
 1385 3 3.3 185.12 6.81 0.241 1384
 1386 3 3.32 185.33 6.92 0.245 1385
 1387 3 3.19 185.52 7.06 0.288 1386
 1388 3 2.98 185.62 7.23 0.37 1387
 1389 3 2.82 185.92 7.42 0.394 1388
 1390 3 2.69 186.02 7.6 0.438 1389
 1391 3 2.67 186.23 7.77 0.387 1390
 1392 3 2.74 186.33 7.89 0.316 1391
 1393 3 2.82 186.42 8.03 0.31 1392
 1394 3 2.94 186.52 8.13 0.272 1393
 1395 3 3.13 186.62 8.2 0.273 1394
 1396 3 3.15 186.83 8.26 0.263 1395
 1397 3 3.21 186.92 8.37 0.248 1396
 1398 3 3.24 187.02 8.49 0.244 1397
 1399 3 3.28 187.23 8.64 0.272 1398
 1400 3 3.3 187.42 8.73 0.29 1399
 1401 3 3.4 187.52 8.92 0.379 1400
 1402 3 3.51 187.73 9.05 0.372 1401
 1403 3 3.63 187.83 9.13 0.354 1402
 1404 3 3.82 187.92 9.17 0.309 1403
 1405 3 3.94 188.12 9.15 0.245 1404
 1406 3 4.11 188.23 9.23 0.233 1405
 1407 3 4.28 188.33 9.15 0.203 1406
 1408 3 4.44 188.52 9.13 0.217 1407
 1409 3 4.61 188.62 9.14 0.235 1408
 1410 3 4.75 188.62 9.19 0.231 1409
 1411 3 4.95 188.92 9.56 0.389 1410
 1412 3 5.15 188.92 9.73 0.434 1411
 1413 3 5.28 189.02 9.7 0.442 1412
 1414 3 5.4 189.23 9.66 0.418 1413
 1415 3 5.47 189.42 9.73 0.334 1414
 1416 3 5.54 189.52 9.8 0.274 1415
 1417 3 5.73 189.54 9.81 0.281 1416
 1418 3 5.82 189.64 9.75 0.206 1417
 1419 3 6.02 189.64 9.76 0.191 1418
 1420 3 6.18 189.74 9.73 0.159 1419
 1421 3 6.29 189.74 9.73 0.16 1420
 1422 3 6.43 189.82 9.75 0.188 1421
 1423 3 6.52 190.03 9.74 0.179 1422
 1424 3 6.75 190.13 9.66 0.175 1423
 1425 3 6.82 190.23 9.67 0.184 1424
 1426 3 6.91 190.32 9.7 0.208 1425
 1427 3 7.07 190.51 9.74 0.171 1426
 1428 3 7.2 190.51 9.63 0.192 1427
 1429 3 7.32 190.61 9.59 0.226 1428
 1430 3 7.44 190.72 9.56 0.212 1429
 1431 3 7.57 190.82 9.46 0.181 1430
 1432 3 7.68 190.91 9.34 0.186 1431
 1433 3 7.82 191.01 9.24 0.19 1432
 1434 3 7.93 191.11 9.23 0.186 1433
 1435 3 7.99 191.22 9.15 0.199 1434
 1436 3 8.2 191.32 9.01 0.25 1435
 1437 3 8.26 191.51 8.94 0.267 1436
 1438 3 8.27 191.61 8.9 0.296 1437
 1439 3 8.24 191.82 8.81 0.284 1438
 1440 3 8.27 192.01 8.79 0.237 1439
 1441 3 8.32 192.11 8.78 0.206 1440
 1442 3 8.34 192.32 8.82 0.216 1441
 1443 3 8.32 192.51 8.9 0.213 1442
 1444 3 8.29 192.72 9.06 0.243 1443
 1445 3 8.22 192.91 9.12 0.266 1444
 1446 3 7.95 193.11 9.17 0.288 1445
 1447 3 7.86 193.22 9.23 0.306 1446
 1448 3 7.75 193.41 9.2 0.331 1447
 1449 3 7.58 193.51 9.17 0.282 1448
 1450 3 7.4 193.72 9.12 0.281 1449
 1451 3 7.23 193.82 9.04 0.29 1450
 1452 3 7.02 194.01 8.99 0.307 1451
 1453 3 7.04 194.22 9 0.296 1452
 1454 3 7.06 194.41 8.94 0.264 1453
 1455 3 7.12 194.51 8.91 0.245 1454
 1456 3 7.22 194.72 8.92 0.253 1455
 1457 3 7.36 194.91 8.9 0.269 1456
 1458 3 7.49 195.01 8.91 0.235 1457
 1459 3 7.53 195.11 8.88 0.241 1458
 1460 3 7.65 195.22 8.92 0.263 1459
 1461 3 7.72 195.32 8.89 0.239 1460
 1462 3 7.82 195.51 8.92 0.211 1461
 1463 3 7.93 195.61 9 0.197 1462
 1464 3 7.94 195.82 9 0.232 1463
 1465 3 7.99 195.91 9.08 0.232 1464
 1466 3 8.07 196.11 9.14 0.247 1465
 1467 3 8.2 196.22 9.21 0.269 1466
 1468 3 8.25 196.41 9.23 0.302 1467
 1469 3 8.34 196.51 9.28 0.277 1468
 1470 3 8.4 196.72 9.31 0.278 1469
 1471 3 8.46 196.91 9.32 0.278 1470
 1472 3 8.54 197.01 9.31 0.274 1471
 1473 3 8.62 197.11 9.32 0.26 1472
 1474 3 8.65 197.32 9.31 0.277 1473
 1475 3 8.71 197.51 9.3 0.234 1474
 1476 3 8.73 197.72 9.29 0.249 1475
 1477 3 8.73 197.82 9.25 0.241 1476
 1478 3 8.77 198.01 9.24 0.258 1477
 1479 3 8.74 198.11 9.24 0.222 1478
 1480 3 8.75 198.32 9.17 0.233 1479
 1481 3 8.68 198.51 9.12 0.244 1480
 1482 3 8.57 198.61 9.06 0.239 1481
 1483 3 8.38 198.72 9.03 0.248 1482
 1484 3 8.25 198.72 9 0.298 1483
 1485 3 8.13 198.82 8.96 0.341 1484
 1486 3 7.9 198.82 8.95 0.402 1485
 1487 3 7.75 198.91 8.97 0.47 1486
 1488 3 7.58 199.01 8.96 0.502 1487
 1489 3 7.35 199.01 8.98 0.494 1488
 1490 3 7.24 199.11 8.96 0.48 1489
 1491 3 7.11 199.22 9.06 0.451 1490
 1492 3 6.98 199.22 9.12 0.403 1491
 1493 3 6.85 199.32 9.08 0.342 1492
 1494 3 6.68 199.41 9.12 0.282 1493
 1495 3 6.5 199.41 9.23 0.246 1494
 1496 3 6.37 199.41 9.37 0.255 1495
 1497 3 6.24 199.53 9.46 0.241 1496
 1498 3 6.11 199.54 9.53 0.242 1497
 1499 3 6.03 199.64 9.64 0.289 1498
 1500 3 5.94 199.64 9.76 0.269 1499
 1501 3 5.82 199.64 9.86 0.279 1500
 1502 3 5.66 199.54 10.06 0.339 1501
 1503 3 5.79 199.24 10.42 0.124 1502
 1504 3 5.87 199.14 10.56 0.112 1503
 1505 3 5.91 199.04 10.64 0.126 1504
 1506 3 6.11 198.93 10.79 0.168 1505
 1507 3 6.24 198.83 10.88 0.232 1506
 1508 3 6.33 198.64 11.05 0.221 1507
 1509 3 6.49 198.64 11.22 0.241 1508
 1510 3 6.61 198.64 11.39 0.191 1509
 1511 3 6.78 198.74 11.66 0.149 1510
 1512 3 6.94 198.74 11.81 0.125 1511
 1513 3 7 198.83 11.97 0.113 1512
 1514 3 7.07 198.83 12.08 0.142 1513
 1515 3 7.17 199.04 12.23 0.16 1514
 1516 3 7.37 199.14 12.33 0.128 1515
 1517 3 7.46 199.24 12.39 0.147 1516
 1518 3 7.63 199.24 12.47 0.111 1517
 1519 3 7.75 199.33 12.56 0.132 1518
 1520 3 7.87 199.43 12.69 0.143 1519
 1521 3 7.99 199.54 12.76 0.136 1520
 1522 3 8.02 199.54 12.86 0.114 1521
 1523 3 8.11 199.74 12.95 0.107 1522
 1524 3 8.18 199.83 13.01 0.124 1523
 1525 3 8.23 199.93 13.06 0.121 1524
 1526 3 8.28 200.04 13.09 0.103 1525
 1527 3 8.43 200.33 13.06 0.125 1526
 1528 3 8.42 200.43 13.12 0.145 1527
 1529 3 8.49 200.64 13.19 0.17 1528
 1530 3 8.52 200.74 13.21 0.169 1529
 1531 3 8.58 200.93 13.28 0.145 1530
 1532 3 8.61 201.04 13.37 0.16 1531
 1533 3 8.63 201.24 13.39 0.232 1532
 1534 3 8.59 201.64 13.4 0.168 1533
 1535 3 8.58 201.83 13.46 0.143 1534
 1536 3 8.59 202.04 13.41 0.127 1535
 1537 3 8.69 202.24 13.42 0.115 1536
 1538 3 8.74 202.43 13.38 0.098 1537
 1539 3 8.78 202.54 13.33 0.118 1538
 1540 3 8.9 202.73 13.32 0.123 1539
 1541 3 9.05 202.82 13.32 0.124 1540
 1542 3 9.16 203.03 13.32 0.144 1541
 1543 3 9.26 203.23 13.37 0.169 1542
 1544 3 9.3 203.32 13.46 0.175 1543
 1545 3 9.33 203.63 13.56 0.174 1544
 1546 3 9.44 203.73 13.62 0.135 1545
 1547 3 9.55 203.91 13.59 0.135 1546
 1548 3 9.55 204.03 13.55 0.105 1547
 1549 3 9.69 204.01 13.55 0.162 1548
 1550 3 9.84 204.11 13.51 0.189 1549
 1551 3 10 204.11 13.56 0.242 1550
 1552 3 9.91 204.32 13.51 0.373 1551
 1553 3 9.92 204.41 13.58 0.458 1552
 1554 3 9.9 204.61 13.56 0.509 1553
 1555 3 9.81 204.82 13.56 0.566 1554
 1556 3 10.08 204.91 13.57 0.538 1555
 1557 3 10.17 205.11 13.61 0.49 1556
 1558 3 10.18 205.22 13.59 0.423 1557
 1559 3 10.25 205.41 13.56 0.349 1558
 1560 3 10.34 205.51 13.55 0.293 1559
 1561 3 10.43 205.61 13.56 0.198 1560
 1562 3 10.58 205.82 13.76 0.161 1561
 1563 3 10.67 205.91 13.79 0.195 1562
 1564 3 10.96 206.11 13.92 0.15 1563
 1565 3 11.13 206.11 14.01 0.114 1564
 1566 3 11.33 206.11 14.07 0.145 1565
 1567 3 11.5 206.11 14.21 0.148 1566
 1568 3 11.64 206.13 14.3 0.156 1567
 1569 3 11.75 206.13 14.43 0.162 1568
 1570 3 11.88 206.03 14.56 0.144 1569
 1571 3 12.03 206.03 14.78 0.174 1570
 1572 3 12.25 206.03 14.94 0.139 1571
 1573 3 12.41 206.03 15.02 0.127 1572
 1574 3 12.59 206.13 15.11 0.126 1573
 1575 3 12.72 206.23 15.13 0.107 1574
 1576 3 12.82 206.42 15.13 0.144 1575
 1577 3 12.93 206.53 15.21 0.179 1576
 1578 3 13.01 206.63 15.3 0.162 1577
 1579 3 13.13 206.82 15.46 0.176 1578
 1580 3 13.19 206.92 15.56 0.15 1579
 1581 3 13.3 207.13 15.71 0.157 1580
 1582 3 13.41 207.13 15.8 0.14 1581
 1583 3 13.5 207.32 15.88 0.139 1582
 1584 3 13.64 207.42 15.98 0.148 1583
 1585 3 13.77 207.53 16.07 0.144 1584
 1586 3 13.93 207.63 16.16 0.134 1585
 1587 3 14 207.82 16.23 0.138 1586
 1588 3 14.08 207.92 16.34 0.125 1587
 1589 3 14.08 208.03 16.39 0.121 1588
 1590 3 14.15 208.13 16.47 0.123 1589
 1591 3 14.23 208.32 16.54 0.154 1590
 1592 3 14.21 208.53 16.52 0.16 1591
 1593 3 14.23 208.73 16.54 0.164 1592
 1594 3 14.24 209.03 16.52 0.208 1593
 1595 3 14.27 209.23 16.5 0.202 1594
 1596 3 14.33 209.42 16.59 0.199 1595
 1597 3 14.24 209.63 16.61 0.144 1596
 1598 3 14.1 209.82 16.66 0.186 1597
 1599 3 13.99 209.92 16.73 0.263 1598
 1600 3 13.96 210.13 16.84 0.303 1599
 1601 3 13.94 210.23 16.93 0.385 1600
 1602 3 14.03 210.32 17.04 0.481 1601
 1603 3 14.11 210.42 17.09 0.481 1602
 1604 3 14.09 210.53 17.2 0.524 1603
 1605 3 13.97 210.73 17.14 0.669 1604
 1606 3 13.9 210.82 17.18 0.714 1605
 1607 3 13.75 211.13 17.2 0.642 1606
 1608 3 13.5 211.82 16.41 0.217 1607
 1609 3 13.44 212.03 16.38 0.265 1608
 1610 3 13.49 212.13 16.43 0.239 1609
 1611 3 13.65 212.32 16.43 0.217 1610
 1612 3 13.82 212.63 16.39 0.183 1611
 1613 3 13.83 212.73 16.41 0.201 1612
 1614 3 13.92 212.82 16.48 0.248 1613
 1615 3 14.01 212.92 16.5 0.336 1614
 1616 3 14.19 213.03 16.59 0.394 1615
 1617 3 14.15 213.13 16.5 0.529 1616
 1618 3 14.27 213.13 16.59 0.565 1617
 1619 3 14.33 213.23 16.61 0.663 1618
 1620 3 14.41 213.63 16.89 0.082 1619
 1621 3 14.46 213.82 17 0.202 1620
 1622 3 14.42 213.92 17.11 0.155 1621
 1623 3 14.41 214.13 17.07 0.066 1622
 1624 3 14.41 213.32 16.63 0.861 1619
 1625 3 14.46 213.42 16.52 0.955 1624
 1626 3 14.55 213.53 16.48 1.008 1625
 1627 3 14.59 213.73 16.54 1.032 1626
 1628 3 14.59 213.92 16.45 0.977 1627
 1629 3 14.76 214.03 16.45 0.832 1628
 1630 3 14.97 214.03 16.41 0.83 1629
 1631 3 15.18 213.92 16.16 0.719 1630
 1632 3 15.19 214.03 16.11 0.592 1631
 1633 3 15.24 214.32 16.18 0.258 1632
 1634 3 13.67 213.23 16.25 0.048 1617
 1635 3 13.75 213.32 16.27 0.154 1634
 1636 3 13.83 213.53 16.23 0.153 1635
 1637 3 13.75 211.03 17.36 0.427 1607
 1638 3 13.58 211.13 17.41 0.223 1637
 1639 3 13.44 211.13 17.41 0.000125 1638
 1640 3 5.45 199.62 10.14 0.299 1502
 1641 3 5.25 199.62 10.14 0.272 1640
 1642 3 5.12 199.52 10.23 0.298 1641
 1643 3 4.87 199.42 10.29 0.269 1642
 1644 3 4.7 199.42 10.31 0.248 1643
 1645 3 4.55 199.52 10.38 0.225 1644
 1646 3 4.33 199.52 10.37 0.241 1645
 1647 3 4.16 199.52 10.39 0.231 1646
 1648 3 3.95 199.62 10.41 0.247 1647
 1649 3 3.79 199.62 10.39 0.272 1648
 1650 3 3.68 199.73 10.41 0.284 1649
 1651 3 3.52 199.83 10.45 0.255 1650
 1652 3 3.37 199.92 10.46 0.263 1651
 1653 3 3.25 200.02 10.48 0.265 1652
 1654 3 3.06 200.02 10.44 0.318 1653
 1655 3 2.7 200.02 10.53 0.384 1654
 1656 3 2.56 200.12 10.56 0.375 1655
 1657 3 2.45 200.12 10.46 0.414 1656
 1658 3 2.27 200.23 10.48 0.408 1657
 1659 3 2.12 200.42 10.51 0.331 1658
 1660 3 1.95 200.52 10.48 0.298 1659
 1661 3 1.77 200.52 10.48 0.22 1660
 1662 3 1.63 200.52 10.44 0.244 1661
 1663 3 1.61 200.73 10.39 0.264 1662
 1664 3 1.48 200.83 10.46 0.205 1663
 1665 3 1.38 200.92 10.47 0.241 1664
 1666 3 1.26 201.12 10.44 0.297 1665
 1667 3 1.07 201.23 10.45 0.325 1666
 1668 3 0.9 201.41 10.44 0.301 1667
 1669 3 0.69 201.41 10.36 0.358 1668
 1670 3 0.56 201.41 10.31 0.35 1669
 1671 3 0.38 201.51 10.26 0.332 1670
 1672 3 0.23 201.51 10.23 0.298 1671
 1673 3 0.11 201.82 10.19 0.296 1672
 1674 3 -0.01 201.82 10.17 0.308 1673
 1675 3 -0.16 202.01 10.14 0.275 1674
 1676 3 -0.31 202.01 10.13 0.266 1675
 1677 3 -0.53 202.1 10.11 0.253 1676
 1678 3 -0.66 202.2 10.09 0.277 1677
 1679 3 -0.85 202.31 10.07 0.259 1678
 1680 3 -0.97 202.41 10.06 0.239 1679
 1681 3 -1.04 202.51 10.14 0.295 1680
 1682 3 -1.14 202.6 10.14 0.279 1681
 1683 3 -1.28 202.6 10.19 0.305 1682
 1684 3 -1.54 202.7 10.23 0.323 1683
 1685 3 -1.73 202.7 10.19 0.263 1684
 1686 3 -1.81 202.81 10.2 0.286 1685
 1687 3 -1.89 202.91 10.16 0.285 1686
 1688 3 -1.97 203.01 10.19 0.237 1687
 1689 3 -2.22 203.2 10.11 0.251 1688
 1690 3 -2.24 203.31 10.12 0.215 1689
 1691 3 -2.44 203.41 10.09 0.248 1690
 1692 3 -2.55 203.6 10.06 0.286 1691
 1693 3 -2.63 203.81 10.07 0.31 1692
 1694 3 -2.72 204.01 10.06 0.311 1693
 1695 3 -2.82 204.1 9.98 0.293 1694
 1696 3 -2.88 204.41 9.89 0.25 1695
 1697 3 -2.94 204.51 9.9 0.258 1696
 1698 3 -3.01 204.7 9.95 0.241 1697
 1699 3 -3.17 204.81 9.95 0.236 1698
 1700 3 -3.17 205.01 9.95 0.214 1699
 1701 3 -3.34 205.1 9.9 0.244 1700
 1702 3 -3.44 205.31 9.88 0.29 1701
 1703 3 -3.65 205.51 9.83 0.319 1702
 1704 3 -3.74 205.6 9.81 0.351 1703
 1705 3 -3.74 205.81 9.86 0.294 1704
 1706 3 -3.97 205.91 9.83 0.32 1705
 1707 3 -4.05 206.01 9.82 0.28 1706
 1708 3 -4.55 206.31 9.67 0.409 1707
 1709 3 -4.68 206.51 9.66 0.465 1708
 1710 3 -5.12 206.7 9.53 0.558 1709
 1711 3 -5.38 207.01 9.32 0.758 1710
 1712 3 -6.33 207.6 8.56 0.257 1711
 1713 3 -6.45 207.69 8.41 0.262 1712
 1714 3 -6.58 207.79 8.23 0.24 1713
 1715 3 -6.77 207.79 8.09 0.295 1714
 1716 3 -6.88 207.79 7.97 0.346 1715
 1717 3 -7.01 207.79 7.93 0.433 1716
 1718 3 -7.08 207.89 7.81 0.647 1717
 1719 3 -7.21 207.79 7.72 0.749 1718
 1720 3 -7.21 207.79 7.53 0.784 1719
 1721 3 -7.41 207.79 7.48 0.811 1720
 1722 3 -7.55 207.79 7.36 0.825 1721
 1723 3 -7.72 207.89 7.24 0.793 1722
 1724 3 -7.87 208 7.14 0.775 1723
 1725 3 -8.03 208.1 7.02 0.738 1724
 1726 3 -8.22 208.19 6.98 0.678 1725
 1727 3 -8.29 208.29 6.93 0.593 1726
 1728 3 -9.06 208.1 7.1 0.301 1727
 1729 3 -9.28 208 7.02 0.287 1728
 1730 3 -9.47 208 6.96 0.284 1729
 1731 3 -9.64 208 6.92 0.282 1730
 1732 3 -9.81 208 6.81 0.317 1731
 1733 3 -10.05 208 6.72 0.356 1732
 1734 3 -10.32 208 6.57 0.343 1733
 1735 3 -10.58 208.11 6.43 0.324 1734
 1736 3 -10.74 208.11 6.36 0.365 1735
 1737 3 -10.91 208.19 6.24 0.397 1736
 1738 3 -11.07 208.3 6.13 0.446 1737
 1739 3 -11.22 208.11 6.07 0.484 1738
 1740 3 -11.39 208.3 6.02 0.492 1739
 1741 3 -11.49 208.2 5.89 0.457 1740
 1742 3 -11.61 208.3 5.68 0.411 1741
 1743 3 -11.72 208.3 5.49 0.387 1742
 1744 3 -11.89 208.3 5.46 0.389 1743
 1745 3 -12.01 208.3 5.31 0.405 1744
 1746 3 -12.14 208.4 5.24 0.426 1745
 1747 3 -12.26 208.51 5.11 0.466 1746
 1748 3 -12.39 208.49 5.06 0.513 1747
 1749 3 -12.49 208.49 5.01 0.54 1748
 1750 3 -12.61 208.7 4.89 0.604 1749
 1751 3 -12.7 208.8 4.81 0.63 1750
 1752 3 -12.79 208.89 4.76 0.659 1751
 1753 3 -12.92 209.1 4.78 0.651 1752
 1754 3 -12.95 209.2 4.56 0.679 1753
 1755 3 -13.09 209.3 4.57 0.732 1754
 1756 3 -13.23 209.39 4.64 0.769 1755
 1757 3 -13.32 209.6 4.55 0.736 1756
 1758 3 -13.4 209.8 4.56 0.767 1757
 1759 3 -13.56 209.89 4.63 0.764 1758
 1760 3 -13.64 209.99 4.56 0.757 1759
 1761 3 -13.72 210.2 4.52 0.735 1760
 1762 3 -13.84 210.3 4.47 0.734 1761
 1763 3 -14.05 210.39 4.44 0.631 1762
 1764 3 -14.23 210.39 4.28 0.576 1763
 1765 3 -14.36 210.49 4.15 0.497 1764
 1766 3 -14.55 210.49 4.02 0.432 1765
 1767 3 -14.81 210.6 3.99 0.374 1766
 1768 3 -14.94 210.7 3.95 0.351 1767
 1769 3 -15.09 210.8 3.89 0.322 1768
 1770 3 -15.26 210.89 3.93 0.313 1769
 1771 3 -15.33 211.1 3.91 0.278 1770
 1772 3 -15.81 210.99 3.91 0.391 1771
 1773 3 -15.9 211.1 3.81 0.453 1772
 1774 3 -16.1 211.2 3.79 0.483 1773
 1775 3 -16.21 211.3 3.74 0.458 1774
 1776 3 -16.33 211.39 3.69 0.44 1775
 1777 3 -16.48 211.49 3.63 0.41 1776
 1778 3 -16.62 211.49 3.59 0.35 1777
 1779 3 -16.71 211.7 3.55 0.334 1778
 1780 3 -16.81 211.8 3.57 0.294 1779
 1781 3 -17.01 211.8 3.49 0.277 1780
 1782 3 -17.17 211.89 3.51 0.298 1781
 1783 3 -17.37 211.89 3.42 0.305 1782
 1784 3 -17.6 211.99 3.36 0.285 1783
 1785 3 -17.78 211.99 3.32 0.278 1784
 1786 3 -18.01 211.99 3.26 0.3 1785
 1787 3 -18.19 211.99 3.19 0.281 1786
 1788 3 -18.44 212.08 3.19 0.261 1787
 1789 3 -18.55 211.99 3.15 0.262 1788
 1790 3 -18.69 212.18 3.17 0.273 1789
 1791 3 -18.9 212.08 3.11 0.335 1790
 1792 3 -19.19 211.99 3.15 0.357 1791
 1793 3 -19.4 211.99 3.17 0.391 1792
 1794 3 -19.67 211.99 3.24 0.361 1793
 1795 3 -20.05 211.89 3.26 0.38 1794
 1796 3 -20.3 211.89 3.28 0.374 1795
 1797 3 -20.44 211.99 3.24 0.389 1796
 1798 3 -20.6 212.08 3.24 0.419 1797
 1799 3 -20.8 212.08 3.21 0.416 1798
 1800 3 -20.96 212.08 3.15 0.397 1799
 1801 3 -21.17 212.08 3.13 0.357 1800
 1802 3 -21.33 212.18 3.09 0.347 1801
 1803 3 -21.53 212.18 3.05 0.335 1802
 1804 3 -21.78 212.29 3.01 0.317 1803
 1805 3 -22.03 212.29 2.98 0.324 1804
 1806 3 -22.24 212.39 2.96 0.313 1805
 1807 3 -22.44 212.49 2.92 0.329 1806
 1808 3 -22.6 212.49 2.84 0.314 1807
 1809 3 -22.81 212.58 2.82 0.286 1808
 1810 3 -23.3 212.89 2.73 0.495 1809
 1811 3 -23.4 212.89 2.63 0.438 1810
 1812 3 -23.51 212.68 2.59 0.389 1811
 1813 3 -23.69 212.68 2.53 0.343 1812
 1814 3 -23.83 212.58 2.48 0.277 1813
 1815 3 -23.99 212.49 2.4 0.267 1814
 1816 3 -24.17 212.39 2.36 0.281 1815
 1817 3 -24.33 212.37 2.34 0.261 1816
 1818 3 -24.51 212.27 2.32 0.27 1817
 1819 3 -24.74 212.17 2.3 0.269 1818
 1820 3 -24.96 212.17 2.24 0.264 1819
 1821 3 -25.12 212.17 2.21 0.315 1820
 1822 3 -25.33 212.17 2.19 0.315 1821
 1823 3 -25.48 212.17 2.09 0.323 1822
 1824 3 -25.76 212.08 2.05 0.356 1823
 1825 3 -25.96 212.17 1.99 0.349 1824
 1826 3 -26.17 212.27 1.91 0.349 1825
 1827 3 -26.74 212.08 1.93 0.39 1826
 1828 3 -27.26 211.87 1.95 0.137 1827
 1829 3 -27.28 211.98 2.01 0.177 1828
 1830 3 -27.37 211.98 2.07 0.159 1829
 1831 3 -27.3 212.08 2.21 0.000125 1830
 1832 3 -26.96 212.08 2.07 0.452 1827
 1833 3 -27.17 212.08 2.09 0.53 1832
 1834 3 -27.33 212.08 1.93 0.577 1833
 1835 3 -27.55 212.17 1.91 0.633 1834
 1836 3 -28.24 212.37 2.51 0.149 1835
 1837 3 -28.35 212.48 2.57 0.17 1836
 1838 3 -28.44 212.48 2.71 0.213 1837
 1839 3 -28.58 212.58 2.73 0.2 1838
 1840 3 -28.71 212.67 2.74 0.169 1839
 1841 3 -28.81 212.67 2.82 0.159 1840
 1842 3 -28.87 212.87 2.86 0.128 1841
 1843 3 -28.94 213.08 2.92 0.164 1842
 1844 3 -28.99 213.27 3.07 0.166 1843
 1845 3 -29.1 213.48 3.21 0.171 1844
 1846 3 -29.26 213.58 3.28 0.133 1845
 1847 3 -29.34 213.77 3.34 0.157 1846
 1848 3 -29.39 213.98 3.4 0.145 1847
 1849 3 -29.61 214.17 3.38 0.152 1848
 1850 3 -29.75 214.27 3.38 0.166 1849
 1851 3 -29.89 214.37 3.44 0.153 1850
 1852 3 -30.02 214.48 3.44 0.171 1851
 1853 3 -30.14 214.58 3.42 0.17 1852
 1854 3 -30.27 214.67 3.38 0.151 1853
 1855 3 -30.41 214.67 3.34 0.156 1854
 1856 3 -30.59 214.77 3.28 0.144 1855
 1857 3 -30.7 214.77 3.26 0.155 1856
 1858 3 -30.86 214.96 3.21 0.144 1857
 1859 3 -31.02 215.07 3.15 0.164 1858
 1860 3 -31.09 215.27 3.13 0.167 1859
 1861 3 -31.14 215.36 3.13 0.226 1860
 1862 3 -31.2 215.46 3.24 0.28 1861
 1863 3 -31.25 215.67 3.28 0.369 1862
 1864 3 -31.34 215.77 3.3 0.419 1863
 1865 3 -31.41 215.86 3.36 0.463 1864
 1866 3 -31.5 215.96 3.36 0.504 1865
 1867 3 -31.55 216.07 3.44 0.506 1866
 1868 3 -31.5 216.17 3.55 0.453 1867
 1869 3 -31.11 216.36 3.57 0.241 1868
 1870 3 -30.98 216.36 3.84 0.234 1869
 1871 3 -30.79 216.57 3.99 0.199 1870
 1872 3 -30.66 216.77 4.16 0.104 1871
 1873 3 -30.66 216.77 4.28 0.146 1872
 1874 3 -30.68 216.86 4.35 0.179 1873
 1875 3 -30.75 217.07 4.44 0.214 1874
 1876 3 -30.72 217.27 4.53 0.236 1875
 1877 3 -30.77 217.36 4.64 0.33 1876
 1878 3 -30.82 217.46 4.74 0.406 1877
 1879 3 -30.91 217.46 5 0.723 1878
 1880 3 -31.02 217.46 5.06 0.819 1879
 1881 3 -31.2 217.67 5.12 0.838 1880
 1882 3 -31.2 217.67 5.32 0.844 1881
 1883 3 -31.2 217.86 5.41 0.785 1882
 1884 3 -31.39 217.86 5.49 0.729 1883
 1885 3 -31.55 217.96 5.54 0.703 1884
 1886 3 -31.8 217.96 5.57 0.617 1885
 1887 3 -32.86 218.07 5.25 0.21 1886
 1888 3 -33.07 218.17 5.27 0.226 1887
 1889 3 -33.29 218.36 5.19 0.185 1888
 1890 3 -33.47 218.36 5.11 0.155 1889
 1891 3 -33.65 218.36 5.06 0.144 1890
 1892 3 -33.83 218.36 4.97 0.165 1891
 1893 3 -34.04 218.36 4.94 0.107 1892
 1894 3 -34.22 218.46 4.83 0.165 1893
 1895 3 -34.43 218.46 4.79 0.157 1894
 1896 3 -34.64 218.46 4.73 0.143 1895
 1897 3 -34.83 218.46 4.72 0.157 1896
 1898 3 -34.94 218.27 4.69 0.194 1897
 1899 3 -35.11 218.17 4.64 0.193 1898
 1900 3 -35.25 218.07 4.66 0.229 1899
 1901 3 -35.37 217.96 4.68 0.261 1900
 1902 3 -35.61 218.07 4.82 0.204 1901
 1903 3 -35.81 218.17 4.94 0.159 1902
 1904 3 -35.9 218.17 5.07 0.146 1903
 1905 3 -36.07 218.27 5.11 0.166 1904
 1906 3 -36.25 218.36 5.11 0.19 1905
 1907 3 -36.44 218.36 5.12 0.24 1906
 1908 3 -36.67 218.26 5.16 0.306 1907
 1909 3 -36.72 218.26 5.28 0.35 1908
 1910 3 -36.89 218.26 5.32 0.438 1909
 1911 3 -37.04 218.26 5.35 0.548 1910
 1912 3 -37.22 218.26 5.36 0.619 1911
 1913 3 -37.36 218.26 5.36 0.693 1912
 1914 3 -37.51 218.26 5.27 0.719 1913
 1915 3 -37.68 218.26 5.29 0.728 1914
 1916 3 -37.87 218.26 5.29 0.679 1915
 1917 3 -38.07 218.45 5.27 0.645 1916
 1918 3 -38.26 218.55 5.24 0.606 1917
 1919 3 -38.44 218.65 5.23 0.547 1918
 1920 3 -38.62 218.86 5.19 0.507 1919
 1921 3 -38.74 218.95 5.16 0.468 1920
 1922 3 -35.24 217.57 4.61 0.089 1901
 1923 3 -35.25 217.46 4.65 0.112 1922
 1924 3 -35.22 217.17 4.73 0.078 1923
 1925 3 -35.25 217.07 4.7 0.096 1924
 1926 3 -35.21 216.86 4.61 0.135 1925
 1927 3 -35.22 216.77 4.54 0.158 1926
 1928 3 -35.24 216.57 4.53 0.133 1927
 1929 3 -35.29 216.36 4.48 0.08 1928
 1930 3 -35.36 216.27 4.43 0.122 1929
 1931 3 -35.43 216.17 4.47 0.104 1930
 1932 3 -35.5 216.07 4.5 0.045 1931
 1933 3 -31.72 217.86 5.7 0.302 1886
 1934 3 -31.77 217.77 5.81 0.000125 1933
 1935 3 -32.01 216.07 3.42 0.398 1868
 1936 3 -32.04 216.17 3.36 0.395 1935
 1937 3 -32.28 216.17 3.28 0.411 1936
 1938 3 -32.43 216.17 3.28 0.348 1937
 1939 3 -32.61 216.17 3.32 0.318 1938
 1940 3 -32.5 216.17 3.44 0.121 1939
 1941 3 -33.29 215.96 3.11 0.146 1939
 1942 3 -33.51 215.96 3.07 0.129 1941
 1943 3 -33.57 216.07 3.09 0.079 1942
 1944 3 -33.68 216.17 3.07 0.129 1943
 1945 3 -33.75 216.36 3.11 0.097 1944
 1946 3 -27.65 212.17 1.76 0.619 1835
 1947 3 -27.83 212.17 1.64 0.592 1946
 1948 3 -27.92 212.37 1.5 0.593 1947
 1949 3 -28.08 212.27 1.34 0.598 1948
 1950 3 -28.19 212.37 1.33 0.579 1949
 1951 3 -28.39 212.27 1.29 0.54 1950
 1952 3 -28.49 212.37 1.18 0.553 1951
 1953 3 -28.62 212.48 1.03 0.61 1952
 1954 3 -28.78 212.67 0.84 0.612 1953
 1955 3 -28.96 212.67 0.8 0.613 1954
 1956 3 -29.1 212.67 0.78 0.555 1955
 1957 3 -29.21 212.67 0.81 0.445 1956
 1958 3 -29.33 212.67 0.77 0.366 1957
 1959 3 -29.51 212.77 0.79 0.323 1958
 1960 3 -29.74 212.87 0.82 0.289 1959
 1961 3 -29.94 212.98 0.8 0.301 1960
 1962 3 -30.05 212.98 0.78 0.279 1961
 1963 3 -30.23 212.98 0.79 0.254 1962
 1964 3 -30.37 212.96 0.8 0.218 1963
 1965 3 -30.53 212.86 0.87 0.195 1964
 1966 3 -30.71 212.86 0.79 0.213 1965
 1967 3 -30.81 212.77 0.7 0.235 1966
 1968 3 -30.99 212.77 0.56 0.284 1967
 1969 3 -31.12 212.67 0.56 0.316 1968
 1970 3 -31.26 212.67 0.54 0.349 1969
 1971 3 -31.48 212.67 0.46 0.324 1970
 1972 3 -31.67 212.46 0.35 0.314 1971
 1973 3 -31.8 212.46 0.34 0.315 1972
 1974 3 -31.9 212.36 0.32 0.311 1973
 1975 3 -32.08 212.27 0.19 0.254 1974
 1976 3 -32.15 212.17 0.26 0.263 1975
 1977 3 -32.34 212.17 0.28 0.258 1976
 1978 3 -32.52 212.07 0.25 0.272 1977
 1979 3 -32.68 212.07 0.15 0.251 1978
 1980 3 -32.8 211.96 0.24 0.246 1979
 1981 3 -32.94 211.86 0.15 0.285 1980
 1982 3 -33.08 211.77 0.09 0.274 1981
 1983 3 -33.22 211.67 0.07 0.277 1982
 1984 3 -33.3 211.57 0.07 0.257 1983
 1985 3 -33.4 211.46 0.04 0.263 1984
 1986 3 -33.59 211.36 0 0.251 1985
 1987 3 -34.05 211.27 0 0.397 1986
 1988 3 -34.3 211.27 0.04 0.541 1987
 1989 3 -34.48 211.17 0.01 0.628 1988
 1990 3 -34.61 211.17 -0.03 0.678 1989
 1991 3 -34.97 211.27 -0.06 0.733 1990
 1992 3 -34.87 211.07 -0.26 0.735 1991
 1993 3 -34.97 210.86 -0.38 0.705 1992
 1994 3 -35.05 210.67 -0.39 0.689 1993
 1995 3 -35.19 210.57 -0.43 0.667 1994
 1996 3 -35.29 210.46 -0.5 0.649 1995
 1997 3 -35.48 210.36 -0.48 0.627 1996
 1998 3 -35.57 210.27 -0.49 0.609 1997
 1999 3 -35.86 210.46 -0.54 0.602 1998
 2000 3 -36.01 210.46 -0.59 0.578 1999
 2001 3 -36.16 210.46 -0.73 0.492 2000
 2002 3 -36.33 210.45 -0.82 0.526 2001
 2003 3 -36.65 211.26 -1.33 0.172 2002
 2004 3 -36.63 211.36 -1.44 0.183 2003
 2005 3 -36.65 211.55 -1.46 0.269 2004
 2006 3 -36.61 211.36 -1.87 0.147 2005
 2007 3 -36.61 211.26 -1.98 0.104 2006
 2008 3 -36.58 211.26 -2.14 0.112 2007
 2009 3 -36.66 211.36 -2.33 0.146 2008
 2010 3 -36.73 211.36 -2.48 0.153 2009
 2011 3 -36.79 211.36 -2.58 0.165 2010
 2012 3 -36.8 211.36 -2.81 0.146 2011
 2013 3 -36.84 211.45 -3.02 0.137 2012
 2014 3 -36.87 211.45 -3.14 0.118 2013
 2015 3 -36.95 211.36 -3.27 0.115 2014
 2016 3 -37 211.36 -3.37 0.132 2015
 2017 3 -37 211.26 -3.52 0.113 2016
 2018 3 -37.01 211.15 -3.68 0.148 2017
 2019 3 -37 211.15 -3.85 0.125 2018
 2020 3 -37.01 211.15 -3.98 0.152 2019
 2021 3 -37.01 211.15 -4.1 0.147 2020
 2022 3 -37.01 211.15 -4.23 0.196 2021
 2023 3 -37.18 211.15 -4.4 0.385 2022
 2024 3 -37.26 211.15 -4.48 0.469 2023
 2025 3 -37.3 210.95 -4.49 0.127 2024
 2026 3 -37.23 211.05 -4.46 0.094 2025
 2027 3 -37.36 211.26 -4.6 0.56 2024
 2028 3 -37.44 211.36 -4.68 0.609 2027
 2029 3 -37.48 211.55 -4.73 0.607 2028
 2030 3 -37.52 211.65 -4.82 0.592 2029
 2031 3 -37.69 211.65 -4.92 0.52 2030
 2032 3 -37.79 211.76 -4.98 0.451 2031
 2033 3 -37.69 211.86 -5.05 0.393 2032
 2034 3 -37.52 212.36 -5.18 0.201 2033
 2035 3 -37.44 212.55 -5.3 0.113 2034
 2036 3 -37.4 212.65 -5.39 0.099 2035
 2037 3 -37.33 212.76 -5.48 0.153 2036
 2038 3 -37.23 212.76 -5.59 0.191 2037
 2039 3 -37.16 212.76 -5.77 0.17 2038
 2040 3 -37.01 212.76 -5.93 0.15 2039
 2041 3 -36.88 212.65 -6.02 0.177 2040
 2042 3 -36.82 212.65 -6.14 0.159 2041
 2043 3 -36.76 212.65 -6.3 0.159 2042
 2044 3 -36.73 212.65 -6.46 0.14 2043
 2045 3 -36.7 212.65 -6.69 0.17 2044
 2046 3 -36.62 212.55 -6.93 0.17 2045
 2047 3 -36.58 212.55 -7.14 0.155 2046
 2048 3 -36.5 212.55 -7.32 0.12 2047
 2049 3 -36.4 212.45 -7.49 0.134 2048
 2050 3 -36.32 212.45 -7.63 0.14 2049
 2051 3 -36.3 212.45 -7.74 0.128 2050
 2052 3 -36.2 212.36 -7.88 0.149 2051
 2053 3 -36.19 212.15 -8 0.124 2052
 2054 3 -36.15 212.07 -8.16 0.138 2053
 2055 3 -36.01 211.96 -8.25 0.147 2054
 2056 3 -35.88 211.86 -8.34 0.151 2055
 2057 3 -35.88 211.86 -8.54 0.161 2056
 2058 3 -35.83 211.86 -8.7 0.151 2057
 2059 3 -35.62 211.96 -8.94 0.117 2058
 2060 3 -35.48 211.96 -9.03 0.091 2059
 2061 3 -35.37 212.07 -9.09 0.144 2060
 2062 3 -35.26 212.07 -9.14 0.163 2061
 2063 3 -35.12 212.07 -9.22 0.117 2062
 2064 3 -35.01 211.96 -9.26 0.139 2063
 2065 3 -34.9 211.86 -9.31 0.147 2064
 2066 3 -34.79 211.67 -9.23 0.142 2065
 2067 3 -34.72 211.57 -9.14 0.122 2066
 2068 3 -34.63 211.46 -9.06 0.13 2067
 2069 3 -34.58 211.36 -9.05 0.131 2068
 2070 3 -34.5 211.27 -8.99 0.214 2069
 2071 3 -34.44 211.17 -8.97 0.26 2070
 2072 3 -34.32 211.07 -9 0.361 2071
 2073 3 -34.3 210.96 -8.97 0.441 2072
 2074 3 -34.15 210.86 -8.95 0.445 2073
 2075 3 -34.05 210.77 -8.98 0.47 2074
 2076 3 -34 210.57 -9.04 0.479 2075
 2077 3 -33.82 210.57 -8.98 0.473 2076
 2078 3 -33.69 210.46 -8.96 0.45 2077
 2079 3 -33.58 210.36 -8.95 0.409 2078
 2080 3 -34.73 210.67 -8.81 0.103 2073
 2081 3 -36.65 211.76 -1.3 0.139 2005
 2082 3 -36.65 211.95 -1.25 0.117 2081
 2083 3 -36.68 212.05 -1.23 0.148 2082
 2084 3 -36.65 212.26 -1.13 0.133 2083
 2085 3 -36.65 212.45 -1.16 0.157 2084
 2086 3 -36.68 212.55 -1.1 0.163 2085
 2087 3 -36.69 212.65 -1.14 0.253 2086
 2088 3 -36.72 212.86 -1.3 0.317 2087
 2089 3 -36.72 213.05 -1.26 0.434 2088
 2090 3 -36.51 213.15 -1.37 0.045 2089
 2091 3 -36.4 213.15 -1.34 0.118 2090
 2092 3 -36.32 213.27 -1.3 0.000125 2091
 2093 3 -36.77 213.15 -1.18 0.515 2089
 2094 3 -36.77 213.26 -1.25 0.568 2093
 2095 3 -36.88 213.36 -1.32 0.63 2094
 2096 3 -36.69 213.55 -1.34 0.66 2095
 2097 3 -36.09 213.36 -1.93 0.11 2096
 2098 3 -35.9 213.46 -2 0.086 2097
 2099 3 -35.8 213.36 -2.12 0.089 2098
 2100 3 -35.73 213.36 -2.2 0.114 2099
 2101 3 -35.69 213.46 -2.29 0.097 2100
 2102 3 -35.62 213.36 -2.37 0.047 2101
 2103 3 -36.82 213.76 -1.24 0.658 2096
 2104 3 -37.01 213.86 -1.32 0.7 2103
 2105 3 -37.15 213.95 -1.35 0.667 2104
 2106 3 -37.2 214.05 -1.4 0.626 2105
 2107 3 -37.3 214.15 -1.49 0.495 2106
 2108 3 -37.12 214.26 -2.33 0.133 2107
 2109 3 -37.27 214.26 -2.5 0.131 2108
 2110 3 -37.37 214.36 -2.58 0.163 2109
 2111 3 -37.5 214.36 -2.62 0.215 2110
 2112 3 -37.8 214.45 -2.5 0.109 2111
 2113 3 -37.98 214.55 -2.45 0.073 2112
 2114 3 -38.12 214.76 -2.43 0.114 2113
 2115 3 -38.26 214.95 -2.41 0.105 2114
 2116 3 -37.45 214.15 -2.87 0.093 2111
 2117 3 -37.48 214.26 -3.02 0.093 2116
 2118 3 -37.57 214.26 -3.12 0.071 2117
 2119 3 -37.57 214.26 -3.29 0.104 2118
 2120 3 -37.61 214.26 -3.41 0.078 2119
 2121 3 -37.58 214.26 -3.62 0.129 2120
 2122 3 -37.47 214.45 -3.81 0.059 2121
 2123 3 -37.41 214.45 -3.99 0.108 2122
 2124 3 -37.47 214.45 -4.11 0.106 2123
 2125 3 -37.48 214.55 -4.26 0.092 2124
 2126 3 -37.5 214.76 -4.31 0.107 2125
 2127 3 -37.54 214.95 -4.34 0.109 2126
 2128 3 -37.55 215.05 -4.27 0.000125 2127
 2129 3 -37.23 214.36 -1.25 0.378 2107
 2130 3 -37.48 214.26 -0.95 0.119 2129
 2131 3 -37.59 214.15 -0.99 0.097 2130
 2132 3 -37.36 214.45 -1.28 0.357 2129
 2133 3 -37.9 214.36 -1.46 0.132 2132
 2134 3 -37.98 214.45 -1.58 0.089 2133
 2135 3 -38.05 214.65 -1.6 0.074 2134
 2136 3 -38.05 214.86 -1.6 0.097 2135
 2137 3 -38.18 214.95 -1.62 0.108 2136
 2138 3 -38.36 215.05 -1.61 0.139 2137
 2139 3 -38.44 215.15 -1.6 0.157 2138
 2140 3 -38.55 215.26 -1.6 0.124 2139
 2141 3 -36.97 213.05 -1.42 0.124 2094
 2142 3 -37.04 213.26 -1.37 0.204 2141
 2143 3 -37.09 213.36 -1.34 0.142 2142
 2144 3 -36.38 210.36 -0.89 0.54 2002
 2145 3 -36.44 210.26 -0.82 0.487 2144
 2146 3 -36.86 210.36 -0.77 0.665 2145
 2147 3 -37.02 210.36 -0.78 0.566 2146
 2148 3 -37.12 210.15 -0.81 0.354 2147
 2149 3 -37.2 210.05 -0.81 0.286 2148
 2150 3 -37.26 209.86 -0.82 0.262 2149
 2151 3 -37.33 209.65 -0.89 0.176 2150
 2152 3 -37.4 209.45 -0.9 0.199 2151
 2153 3 -37.44 209.36 -0.92 0.204 2152
 2154 3 -37.51 209.15 -0.91 0.21 2153
 2155 3 -37.55 209.05 -0.9 0.203 2154
 2156 3 -37.65 208.86 -0.9 0.212 2155
 2157 3 -37.76 208.76 -0.86 0.215 2156
 2158 3 -37.83 208.55 -0.84 0.199 2157
 2159 3 -37.97 208.45 -0.84 0.191 2158
 2160 3 -38.08 208.26 -0.87 0.211 2159
 2161 3 -38.23 208.15 -0.92 0.223 2160
 2162 3 -38.38 208.15 -0.89 0.194 2161
 2163 3 -38.59 208.05 -0.91 0.181 2162
 2164 3 -38.79 207.95 -0.99 0.22 2163
 2165 3 -38.97 207.86 -1.05 0.251 2164
 2166 3 -39.16 207.76 -1.1 0.258 2165
 2167 3 -39.34 207.76 -1.15 0.248 2166
 2168 3 -39.52 207.76 -1.24 0.233 2167
 2169 3 -39.72 207.76 -1.27 0.242 2168
 2170 3 -39.9 207.76 -1.35 0.257 2169
 2171 3 -40.07 207.65 -1.35 0.224 2170
 2172 3 -40.32 207.65 -1.34 0.211 2171
 2173 3 -40.48 207.55 -1.31 0.193 2172
 2174 3 -40.65 207.55 -1.34 0.193 2173
 2175 3 -40.82 207.55 -1.32 0.218 2174
 2176 3 -41 207.55 -1.27 0.219 2175
 2177 3 -41.18 207.45 -1.35 0.232 2176
 2178 3 -41.41 207.45 -1.46 0.207 2177
 2179 3 -41.61 207.45 -1.51 0.197 2178
 2180 3 -41.83 207.45 -1.58 0.237 2179
 2181 3 -42.04 207.45 -1.56 0.279 2180
 2182 3 -42.19 207.36 -1.54 0.282 2181
 2183 3 -42.37 207.35 -1.53 0.277 2182
 2184 3 -42.55 207.35 -1.51 0.256 2183
 2185 3 -42.75 207.45 -1.48 0.244 2184
 2186 3 -42.9 207.45 -1.42 0.247 2185
 2187 3 -43.07 207.45 -1.38 0.219 2186
 2188 3 -43.3 207.55 -1.36 0.237 2187
 2189 3 -43.44 207.55 -1.31 0.208 2188
 2190 3 -43.57 207.55 -1.19 0.199 2189
 2191 3 -43.72 207.64 -1.1 0.214 2190
 2192 3 -43.87 207.55 -1.01 0.205 2191
 2193 3 -44 207.55 -0.99 0.19 2192
 2194 3 -44.15 207.55 -0.91 0.176 2193
 2195 3 -44.32 207.55 -0.93 0.192 2194
 2196 3 -44.45 207.45 -0.89 0.211 2195
 2197 3 -44.61 207.45 -0.92 0.18 2196
 2198 3 -44.77 207.45 -0.91 0.199 2197
 2199 3 -44.95 207.45 -0.94 0.181 2198
 2200 3 -45.08 207.45 -0.83 0.21 2199
 2201 3 -45.19 207.55 -0.86 0.232 2200
 2202 3 -45.29 207.64 -0.8 0.215 2201
 2203 3 -45.41 207.64 -0.77 0.197 2202
 2204 3 -45.58 207.64 -0.71 0.208 2203
 2205 3 -45.76 207.74 -0.68 0.155 2204
 2206 3 -45.87 207.74 -0.61 0.163 2205
 2207 3 -46.05 207.85 -0.54 0.195 2206
 2208 3 -46.2 207.85 -0.51 0.221 2207
 2209 3 -46.44 207.95 -0.43 0.225 2208
 2210 3 -47.13 208.05 -0.34 0.541 2209
 2211 3 -47.11 208.14 -0.44 0.116 2210
 2212 3 -47.84 208.35 -0.36 0.226 2210
 2213 3 -48.01 208.55 -0.26 0.211 2212
 2214 3 -48.16 208.64 -0.17 0.22 2213
 2215 3 -48.27 208.64 -0.09 0.196 2214
 2216 3 -48.44 208.64 -0.06 0.219 2215
 2217 3 -48.58 208.74 0 0.228 2216
 2218 3 -48.69 208.74 0.01 0.217 2217
 2219 3 -48.83 208.83 0.07 0.225 2218
 2220 3 -49.04 208.83 0.12 0.202 2219
 2221 3 -49.23 208.93 0.16 0.213 2220
 2222 3 -49.4 208.93 0.19 0.25 2221
 2223 3 -49.62 208.93 0.19 0.254 2222
 2224 3 -49.82 208.93 0.19 0.267 2223
 2225 3 -50.01 208.93 0.27 0.237 2224
 2226 3 -50.19 208.83 0.35 0.229 2225
 2227 3 -50.27 208.93 0.46 0.258 2226
 2228 3 -50.44 208.93 0.53 0.217 2227
 2229 3 -50.62 208.93 0.59 0.202 2228
 2230 3 -50.73 209.04 0.62 0.222 2229
 2231 3 -50.91 209.14 0.64 0.218 2230
 2232 3 -51.15 209.04 0.65 0.192 2231
 2233 3 -51.32 208.93 0.68 0.179 2232
 2234 3 -51.48 208.93 0.64 0.189 2233
 2235 3 -51.68 208.83 0.66 0.188 2234
 2236 3 -51.8 208.93 0.75 0.261 2235
 2237 3 -51.91 208.93 0.78 0.315 2236
 2238 3 -52.08 209.04 0.76 0.409 2237
 2239 3 -52.2 209.14 0.78 0.478 2238
 2240 3 -52.36 209.14 0.77 0.531 2239
 2241 3 -52.57 209.14 0.72 0.587 2240
 2242 3 -52.73 209.04 0.67 0.639 2241
 2243 3 -52.9 209.04 0.59 0.655 2242
 2244 3 -53.11 209.04 0.64 0.671 2243
 2245 3 -53.25 209.14 0.62 0.649 2244
 2246 3 -53.33 209.24 0.94 0.549 2245
 2247 3 -53.44 209.24 1.17 0.493 2246
 2248 3 -53.34 209.33 1.13 0.141 2247
 2249 3 -53.34 209.14 1.05 0.000125 2248
 2250 3 -53.57 209.33 1.32 0.47 2247
 2251 3 -53.72 209.33 1.37 0.467 2250
 2252 3 -53.83 209.33 1.53 0.437 2251
 2253 3 -54 209.43 1.45 0.274 2252
 2254 3 -54.12 209.43 1.39 0.151 2253
 2255 3 -53.54 209.33 2.17 0.092 2252
 2256 3 -53.62 209.33 2.3 0.1 2255
 2257 3 -53.63 209.43 2.44 0.11 2256
 2258 3 -53.69 209.54 2.63 0.094 2257
 2259 3 -53.68 209.74 2.78 0.107 2258
 2260 3 -53.63 209.83 2.88 0.135 2259
 2261 3 -53.65 209.83 3.07 0.094 2260
 2262 3 -53.66 210.04 3.15 0.084 2261
 2263 3 -53.63 210.14 3.26 0.11 2262
 2264 3 -53.59 210.24 3.42 0.113 2263
 2265 3 -53.62 210.24 3.57 0.133 2264
 2266 3 -53.63 210.33 3.69 0.079 2265
 2267 3 -53.73 210.43 3.84 0.101 2266
 2268 3 -53.82 210.43 4.03 0.096 2267
 2269 3 -53.91 210.54 4.16 0.000125 2268
 2270 3 -53.54 209.04 0.04 0.239 2245
 2271 3 -53.69 209.24 0.15 0.237 2270
 2272 3 -53.83 209.43 0.21 0.285 2271
 2273 3 -53.95 209.43 0.24 0.351 2272
 2274 3 -54.15 209.54 0.25 0.334 2273
 2275 3 -54.27 209.64 0.25 0.349 2274
 2276 3 -54.36 209.83 0.26 0.309 2275
 2277 3 -54.58 209.83 0.24 0.257 2276
 2278 3 -54.72 209.92 0.19 0.236 2277
 2279 3 -54.98 209.92 0.13 0.201 2278
 2280 3 -55.15 210.02 0.07 0.233 2279
 2281 3 -55.27 210.12 0.03 0.198 2280
 2282 3 -55.47 210.12 0.03 0.165 2281
 2283 3 -55.66 210.12 0 0.164 2282
 2284 3 -55.9 210.12 0 0.179 2283
 2285 3 -56.07 210.23 0.01 0.167 2284
 2286 3 -56.05 210.12 -0.05 0.151 2285
 2287 3 -56.22 210.23 -0.02 0.206 2286
 2288 3 -56.43 210.33 0 0.179 2287
 2289 3 -56.58 210.42 0 0.164 2288
 2290 3 -56.73 210.52 0 0.186 2289
 2291 3 -56.87 210.62 0 0.203 2290
 2292 3 -57 210.83 0.01 0.249 2291
 2293 3 -57.11 210.92 0.01 0.303 2292
 2294 3 -57.22 210.92 0 0.278 2293
 2295 3 -57.32 211.02 -0.05 0.287 2294
 2296 3 -57.38 211.12 -0.32 0.222 2295
 2297 3 -57.44 211.33 -0.4 0.257 2296
 2298 3 -57.48 211.52 -0.44 0.321 2297
 2299 3 -57.83 211.12 -0.84 0.188 2298
 2300 3 -57.94 211.02 -1.03 0.122 2299
 2301 3 -58.07 210.92 -1.16 0.132 2300
 2302 3 -58.26 210.73 -1.3 0.151 2301
 2303 3 -58.37 210.62 -1.39 0.165 2302
 2304 3 -58.48 210.52 -1.49 0.245 2303
 2305 3 -58.58 210.52 -1.54 0.338 2304
 2306 3 -58.65 210.42 -1.52 0.415 2305
 2307 3 -58.76 210.33 -1.56 0.431 2306
 2308 3 -58.87 210.33 -1.61 0.474 2307
 2309 3 -58.98 210.23 -1.77 0.52 2308
 2310 3 -59.07 210.23 -1.85 0.573 2309
 2311 3 -59.22 210.23 -2.02 0.579 2310
 2312 3 -59.26 210.02 -2.1 0.617 2311
 2313 3 -59.3 210.02 -2.29 0.585 2312
 2314 3 -59.36 210.12 -2.41 0.585 2313
 2315 3 -59.44 209.62 -2.31 0.393 2314
 2316 3 -59.44 209.52 -2.37 0.271 2315
 2317 3 -59.05 210.92 -2.93 0.139 2314
 2318 3 -58.94 210.92 -3.04 0.138 2317
 2319 3 -58.83 210.92 -3.14 0.099 2318
 2320 3 -58.65 210.92 -3.23 0.069 2319
 2321 3 -58.57 211.02 -3.39 0.115 2320
 2322 3 -58.62 211.12 -3.56 0.124 2321
 2323 3 -58.59 211.33 -3.62 0.107 2322
 2324 3 -58.62 211.42 -3.77 0.137 2323
 2325 3 -58.48 211.42 -3.98 0.167 2324
 2326 3 -58.33 211.52 -4.11 0.155 2325
 2327 3 -58.23 211.62 -4.21 0.121 2326
 2328 3 -58.2 211.73 -4.36 0.117 2327
 2329 3 -58.15 211.83 -4.49 0.132 2328
 2330 3 -58.18 212.02 -4.56 0.094 2329
 2331 3 -58.15 212.23 -4.6 0.000125 2330
 2332 3 -57.47 211.92 -0.3 0.182 2298
 2333 3 -57.44 212.23 -0.17 0.172 2332
 2334 3 -57.37 212.42 -0.12 0.169 2333
 2335 3 -57.3 212.52 0 0.163 2334
 2336 3 -57.26 212.62 0.07 0.146 2335
 2337 3 -57.19 212.83 0.19 0.162 2336
 2338 3 -57.18 212.92 0.27 0.17 2337
 2339 3 -57.13 213.12 0.38 0.168 2338
 2340 3 -57.09 213.23 0.54 0.147 2339
 2341 3 -57.05 213.42 0.66 0.168 2340
 2342 3 -56.98 213.52 0.79 0.159 2341
 2343 3 -56.93 213.62 0.9 0.153 2342
 2344 3 -56.9 213.83 0.95 0.135 2343
 2345 3 -56.9 213.83 1.1 0.159 2344
 2346 3 -56.82 213.83 1.17 0.182 2345
 2347 3 -56.73 214.02 1.25 0.146 2346
 2348 3 -56.69 214.02 1.36 0.153 2347
 2349 3 -56.59 214.12 1.49 0.17 2348
 2350 3 -56.38 214.23 1.62 0.198 2349
 2351 3 -56.32 214.33 1.74 0.202 2350
 2352 3 -56.08 214.42 1.8 0.193 2351
 2353 3 -55.87 214.52 1.86 0.167 2352
 2354 3 -55.73 214.62 1.96 0.178 2353
 2355 3 -55.66 214.73 2.07 0.17 2354
 2356 3 -55.57 214.83 2.21 0.177 2355
 2357 3 -55.48 214.92 2.36 0.146 2356
 2358 3 -55.51 214.92 2.46 0.155 2357
 2359 3 -55.45 215.02 2.55 0.181 2358
 2360 3 -55.4 215.12 2.65 0.169 2359
 2361 3 -55.31 215.23 2.74 0.181 2360
 2362 3 -55.19 215.42 2.8 0.19 2361
 2363 3 -55.06 215.52 2.86 0.169 2362
 2364 3 -54.97 215.62 2.9 0.15 2363
 2365 3 -54.89 215.73 2.9 0.156 2364
 2366 3 -54.82 215.83 2.94 0.174 2365
 2367 3 -54.82 216.02 3.03 0.174 2366
 2368 3 -54.85 216.12 3.17 0.204 2367
 2369 3 -54.86 216.33 3.34 0.201 2368
 2370 3 -54.79 216.33 3.48 0.188 2369
 2371 3 -54.74 216.42 3.61 0.181 2370
 2372 3 -54.6 216.52 3.76 0.193 2371
 2373 3 -54.53 216.52 3.84 0.175 2372
 2374 3 -54.43 216.74 3.92 0.18 2373
 2375 3 -54.44 216.83 3.99 0.159 2374
 2376 3 -54.33 216.93 4.14 0.15 2375
 2377 3 -54.36 217.04 4.27 0.165 2376
 2378 3 -54.36 217.24 4.39 0.162 2377
 2379 3 -54.37 217.43 4.48 0.166 2378
 2380 3 -54.39 217.54 4.57 0.154 2379
 2381 3 -54.32 217.74 4.65 0.178 2380
 2382 3 -54.26 217.93 4.69 0.162 2381
 2383 3 -54.17 218.04 4.7 0.143 2382
 2384 3 -54.14 218.14 4.74 0.148 2383
 2385 3 -54.03 218.33 4.82 0.158 2384
 2386 3 -53.93 218.43 4.9 0.158 2385
 2387 3 -53.89 218.64 4.9 0.159 2386
 2388 3 -53.86 218.83 4.95 0.171 2387
 2389 3 -53.82 218.93 5.04 0.161 2388
 2390 3 -53.79 219.14 5.12 0.17 2389
 2391 3 -53.89 219.33 5.24 0.211 2390
 2392 3 -53.89 219.54 5.31 0.18 2391
 2393 3 -53.93 219.64 5.44 0.213 2392
 2394 3 -53.97 219.83 5.52 0.214 2393
 2395 3 -53.99 220.04 5.53 0.196 2394
 2396 3 -53.96 220.24 5.57 0.194 2395
 2397 3 -53.89 220.33 5.62 0.179 2396
 2398 3 -53.86 220.54 5.7 0.172 2397
 2399 3 -53.78 220.74 5.69 0.165 2398
 2400 3 -53.65 221.04 5.74 0.163 2399
 2401 3 -53.53 221.24 5.74 0.143 2400
 2402 3 -53.39 221.33 5.74 0.146 2401
 2403 3 -53.24 221.43 5.85 0.166 2402
 2404 3 -53.11 221.64 5.89 0.193 2403
 2405 3 -52.94 221.74 5.97 0.147 2404
 2406 3 -52.86 221.83 6.12 0.161 2405
 2407 3 -52.82 222.04 6.24 0.135 2406
 2408 3 -52.79 222.14 6.33 0.161 2407
 2409 3 -52.78 222.33 6.43 0.171 2408
 2410 3 -52.72 222.43 6.53 0.176 2409
 2411 3 -52.72 222.54 6.65 0.167 2410
 2412 3 -52.72 222.74 6.77 0.185 2411
 2413 3 -52.82 223.04 6.9 0.212 2412
 2414 3 -52.74 223.14 6.94 0.247 2413
 2415 3 -52.71 223.24 7.03 0.305 2414
 2416 3 -52.74 223.43 7.15 0.369 2415
 2417 3 -52.62 223.54 7.19 0.465 2416
 2418 3 -52.56 223.54 7.29 0.515 2417
 2419 3 -52.5 223.74 7.33 0.533 2418
 2420 3 -52.42 223.83 7.4 0.555 2419
 2421 3 -52.33 223.93 7.49 0.552 2420
 2422 3 -52.37 224.24 7.53 0.512 2421
 2423 3 -52.53 224.43 7.69 0.471 2422
 2424 3 -52.78 224.74 7.94 0.326 2423
 2425 3 -52.79 224.83 8.01 0.349 2424
 2426 3 -52.74 224.93 8.1 0.403 2425
 2427 3 -52.87 225.14 8.23 0.412 2426
 2428 3 -52.93 225.14 8.38 0.357 2427
 2429 3 -53.11 225.14 8.99 0.167 2428
 2430 3 -53.15 225.24 9.09 0.193 2429
 2431 3 -53.21 225.33 9.18 0.186 2430
 2432 3 -53.33 225.33 9.35 0.188 2431
 2433 3 -53.35 225.43 9.46 0.185 2432
 2434 3 -53.57 225.43 9.62 0.117 2433
 2435 3 -53.62 225.54 9.75 0.158 2434
 2436 3 -53.68 225.54 9.84 0.188 2435
 2437 3 -53.82 225.74 9.84 0.181 2436
 2438 3 -53.97 225.74 9.88 0.143 2437
 2439 3 -54.03 225.74 10.05 0.196 2438
 2440 3 -54.06 225.64 10.26 0.23 2439
 2441 3 -54.12 225.64 10.35 0.298 2440
 2442 3 -54.14 225.64 10.47 0.367 2441
 2443 3 -54.12 225.64 10.57 0.429 2442
 2444 3 -54.18 225.54 10.66 0.51 2443
 2445 3 -54.14 225.54 10.8 0.605 2444
 2446 3 -54.26 225.43 10.84 0.602 2445
 2447 3 -54.32 225.54 10.9 0.619 2446
 2448 3 -54.29 225.33 10.92 0.714 2447
 2449 3 -54.18 225.24 11.1 0.661 2448
 2450 3 -54.19 225.24 11.29 0.618 2449
 2451 3 -54.14 225.33 11.42 0.591 2450
 2452 3 -54 225.43 11.62 0.565 2451
 2453 3 -53.82 225.33 11.73 0.514 2452
 2454 3 -53.82 225.43 11.96 0.364 2453
 2455 3 -53.74 225.54 12.26 0.256 2454
 2456 3 -53.69 225.64 12.43 0.224 2455
 2457 3 -53.72 225.74 12.58 0.233 2456
 2458 3 -53.71 226.04 12.8 0.188 2457
 2459 3 -53.72 226.04 12.93 0.132 2458
 2460 3 -53.76 226.14 13.02 0.143 2459
 2461 3 -53.82 226.24 13.13 0.21 2460
 2462 3 -53.93 226.43 13.32 0.268 2461
 2463 3 -54.1 226.54 13.42 0.29 2462
 2464 3 -54.26 226.74 13.49 0.248 2463
 2465 3 -54.33 226.93 13.63 0.189 2464
 2466 3 -54.42 227.14 13.68 0.182 2465
 2467 3 -54.47 227.33 13.82 0.263 2466
 2468 3 -54.46 227.43 13.83 0.322 2467
 2469 3 -54.53 227.54 13.9 0.401 2468
 2470 3 -54.5 227.64 13.92 0.477 2469
 2471 3 -54.46 227.74 13.99 0.571 2470
 2472 3 -54.47 227.83 14.07 0.644 2471
 2473 3 -54.44 228.04 14.09 0.695 2472
 2474 3 -54.5 228.14 14.15 0.696 2473
 2475 3 -54.64 228.33 14.14 0.692 2474
 2476 3 -54.71 228.43 14.18 0.69 2475
 2477 3 -54.86 228.52 14.24 0.63 2476
 2478 3 -55.58 228.73 13.4 0.129 2477
 2479 3 -55.64 228.92 13.3 0.151 2478
 2480 3 -55.72 229.02 13.24 0.145 2479
 2481 3 -55.76 229.12 13.16 0.14 2480
 2482 3 -55.92 229.23 13.05 0.116 2481
 2483 3 -56.04 229.12 12.89 0.181 2482
 2484 3 -56.11 229.12 12.74 0.231 2483
 2485 3 -56.22 229.12 12.67 0.279 2484
 2486 3 -56.36 229.02 12.6 0.344 2485
 2487 3 -56.43 228.92 12.57 0.413 2486
 2488 3 -56.54 228.83 12.5 0.49 2487
 2489 3 -56.68 228.73 12.47 0.502 2488
 2490 3 -56.89 228.73 12.41 0.452 2489
 2491 3 -57.04 228.62 12.3 0.393 2490
 2492 3 -57.14 228.62 12.17 0.413 2491
 2493 3 -57.18 228.52 12.07 0.496 2492
 2494 3 -57.25 228.52 11.92 0.538 2493
 2495 3 -57.31 228.52 11.81 0.541 2494
 2496 3 -57.47 228.42 11.74 0.58 2495
 2497 3 -57.61 228.42 11.7 0.601 2496
 2498 3 -57.67 228.33 11.6 0.658 2497
 2499 3 -57.75 228.23 11.52 0.672 2498
 2500 3 -57.82 228.23 11.4 0.686 2499
 2501 3 -57.72 227.83 11.22 0.63 2500
 2502 3 -57.83 227.83 11.12 0.58 2501
 2503 3 -57.9 227.73 11.05 0.493 2502
 2504 3 -57.97 227.83 10.91 0.381 2503
 2505 3 -57.93 227.73 10.82 0.197 2504
 2506 3 -58.07 227.62 10.74 0.174 2505
 2507 3 -58.26 227.52 10.63 0.109 2506
 2508 3 -58.37 227.42 10.5 0.092 2507
 2509 3 -58.47 227.33 10.43 0.142 2508
 2510 3 -58.49 227.02 10.39 0.157 2509
 2511 3 -58.53 226.83 10.38 0.1 2510
 2512 3 -58.62 226.73 10.35 0.1 2511
 2513 3 -58.78 226.73 10.27 0.138 2512
 2514 3 -58.93 226.73 10.18 0.194 2513
 2515 3 -59.06 226.62 10.01 0.187 2514
 2516 3 -59.04 226.52 9.9 0.145 2515
 2517 3 -53.24 224.93 11.81 0.186 2453
 2518 3 -53.18 225.04 12.01 0.13 2517
 2519 3 -53.11 225.04 12.17 0.129 2518
 2520 3 -53.11 225.04 12.33 0.099 2519
 2521 3 -53.07 225.04 12.46 0.12 2520
 2522 3 -52.97 225.04 12.54 0.108 2521
 2523 3 -52.86 225.04 8.38 0.158 2428
 2524 3 -52.92 224.93 8.26 0.154 2523
 2525 3 -57.51 211.12 0.21 0.131 2295
 2526 3 -57.62 211.23 0.22 0.135 2525
 2527 3 -57.73 211.33 0.22 0.168 2526
 2528 3 -57.98 211.42 0.16 0.146 2527
 2529 3 -58.04 211.52 0.1 0.159 2528
 2530 3 -58.15 211.52 0.07 0.127 2529
 2531 3 -58.26 211.52 0.06 0.172 2530
 2532 3 -58.41 211.62 0.04 0.143 2531
 2533 3 -58.62 211.62 0.04 0.166 2532
 2534 3 -58.75 211.62 0.01 0.167 2533
 2535 3 -58.91 211.62 0.04 0.175 2534
 2536 3 -59.02 211.62 0.04 0.17 2535
 2537 3 -59.19 211.62 0.04 0.189 2536
 2538 3 -59.37 211.73 0.06 0.178 2537
 2539 3 -59.55 211.62 0.15 0.176 2538
 2540 3 -59.7 211.62 0.27 0.169 2539
 2541 3 -59.86 211.62 0.32 0.2 2540
 2542 3 -60.08 211.62 0.4 0.198 2541
 2543 3 -60.23 211.52 0.46 0.195 2542
 2544 3 -60.4 211.42 0.5 0.177 2543
 2545 3 -60.5 211.33 0.6 0.225 2544
 2546 3 -60.55 211.21 0.68 0.29 2545
 2547 3 -60.62 211.11 0.69 0.317 2546
 2548 3 -60.73 211.02 0.75 0.377 2547
 2549 3 -60.9 211.02 0.77 0.35 2548
 2550 3 -61.02 210.82 0.76 0.338 2549
 2551 3 -61.2 210.71 0.68 0.351 2550
 2552 3 -61.44 210.71 0.62 0.306 2551
 2553 3 -61.65 210.71 0.57 0.28 2552
 2554 3 -61.82 210.71 0.52 0.314 2553
 2555 3 -61.93 210.61 0.54 0.409 2554
 2556 3 -62.05 210.61 0.47 0.518 2555
 2557 3 -62.19 210.61 0.37 0.579 2556
 2558 3 -62.29 210.52 0.39 0.638 2557
 2559 3 -62.47 210.52 0.35 0.669 2558
 2560 3 -62.63 210.42 0.33 0.638 2559
 2561 3 -62.79 210.42 0.33 0.593 2560
 2562 3 -62.98 210.32 0.35 0.558 2561
 2563 3 -63.08 210.21 0.33 0.478 2562
 2564 3 -63.22 210.21 0.33 0.449 2563
 2565 3 -63.33 209.92 0.22 0.342 2564
 2566 3 -63.47 209.71 0.28 0.244 2565
 2567 3 -63.77 209.52 0.33 0.147 2566
 2568 3 -63.98 209.42 0.31 0.181 2567
 2569 3 -64.13 209.32 0.24 0.198 2568
 2570 3 -64.32 209.21 0.27 0.224 2569
 2571 3 -64.52 209.21 0.33 0.207 2570
 2572 3 -64.74 209.11 0.44 0.153 2571
 2573 3 -64.91 209.11 0.5 0.19 2572
 2574 3 -65.05 209.11 0.55 0.145 2573
 2575 3 -65.21 209.02 0.65 0.148 2574
 2576 3 -65.41 208.92 0.76 0.156 2575
 2577 3 -65.54 208.92 0.82 0.148 2576
 2578 3 -65.66 208.82 0.85 0.163 2577
 2579 3 -65.8 208.71 0.96 0.169 2578
 2580 3 -65.96 208.61 1.05 0.156 2579
 2581 3 -66.1 208.61 1.08 0.136 2580
 2582 3 -66.16 208.52 1.06 0.157 2581
 2583 3 -66.27 208.42 1.04 0.173 2582
 2584 3 -66.41 208.42 0.98 0.159 2583
 2585 3 -66.69 208.2 1.07 0.156 2584
 2586 3 -66.91 208.2 1.14 0.138 2585
 2587 3 -67.04 208.11 1.23 0.118 2586
 2588 3 -67.16 208.01 1.31 0.13 2587
 2589 3 -67.33 208.01 1.41 0.162 2588
 2590 3 -67.43 207.9 1.52 0.149 2589
 2591 3 -67.6 207.8 1.54 0.141 2590
 2592 3 -67.71 207.8 1.61 0.175 2591
 2593 3 -67.82 207.61 1.68 0.179 2592
 2594 3 -67.91 207.51 1.79 0.184 2593
 2595 3 -67.98 207.4 1.87 0.169 2594
 2596 3 -68.05 207.3 1.98 0.176 2595
 2597 3 -68.3 207.2 2.06 0.19 2596
 2598 3 -68.51 207.2 2.16 0.138 2597
 2599 3 -68.57 207.11 2.31 0.129 2598
 2600 3 -68.69 207.2 2.49 0.124 2599
 2601 3 -68.79 207.11 2.64 0.136 2600
 2602 3 -68.91 207.11 2.74 0.154 2601
 2603 3 -68.98 207.01 2.95 0.152 2602
 2604 3 -69.04 206.9 3.16 0.194 2603
 2605 3 -69.16 206.8 3.31 0.226 2604
 2606 3 -69.21 206.7 3.43 0.22 2605
 2607 3 -69.38 206.61 3.62 0.194 2606
 2608 3 -69.57 206.51 3.68 0.158 2607
 2609 3 -69.71 206.4 3.72 0.16 2608
 2610 3 -69.91 206.4 3.83 0.15 2609
 2611 3 -70.15 206.4 3.91 0.179 2610
 2612 3 -70.33 206.3 3.97 0.18 2611
 2613 3 -70.51 206.2 4.04 0.15 2612
 2614 3 -70.69 206.2 4.08 0.151 2613
 2615 3 -70.8 206.11 4.16 0.148 2614
 2616 3 -70.91 206.01 4.16 0.17 2615
 2617 3 -71.02 205.9 4.17 0.183 2616
 2618 3 -71.24 205.9 4.26 0.172 2617
 2619 3 -71.43 205.8 4.4 0.165 2618
 2620 3 -71.54 205.7 4.5 0.174 2619
 2621 3 -71.63 205.7 4.67 0.146 2620
 2622 3 -71.71 205.7 4.8 0.14 2621
 2623 3 -71.66 205.61 4.95 0.144 2622
 2624 3 -71.65 205.61 5.12 0.17 2623
 2625 3 -71.66 205.51 5.25 0.269 2624
 2626 3 -71.68 205.51 5.41 0.351 2625
 2627 3 -71.69 205.4 5.54 0.45 2626
 2628 3 -71.63 205.3 5.61 0.498 2627
 2629 3 -71.68 205.3 5.75 0.545 2628
 2630 3 -71.69 205.11 5.83 0.569 2629
 2631 3 -71.87 205.11 5.98 0.531 2630
 2632 3 -71.9 205.01 6.04 0.508 2631
 2633 3 -72.16 205.01 6.26 0.424 2632
 2634 3 -72.69 205.2 6.61 0.25 2633
 2635 3 -72.85 205.1 6.8 0.193 2634
 2636 3 -73.02 204.99 6.95 0.209 2635
 2637 3 -73.18 204.99 7.04 0.204 2636
 2638 3 -73.27 204.89 7.11 0.203 2637
 2639 3 -73.43 204.7 7.2 0.178 2638
 2640 3 -73.54 204.49 7.26 0.19 2639
 2641 3 -73.74 204.49 7.25 0.186 2640
 2642 3 -73.9 204.49 7.3 0.167 2641
 2643 3 -74.04 204.39 7.45 0.161 2642
 2644 3 -74.12 204.39 7.51 0.168 2643
 2645 3 -74.22 204.3 7.54 0.144 2644
 2646 3 -74.32 204.2 7.61 0.154 2645
 2647 3 -74.45 204.1 7.63 0.154 2646
 2648 3 -74.53 203.99 7.69 0.152 2647
 2649 3 -74.65 203.89 7.71 0.164 2648
 2650 3 -74.73 203.7 7.79 0.151 2649
 2651 3 -74.88 203.6 7.79 0.157 2650
 2652 3 -74.99 203.49 7.83 0.185 2651
 2653 3 -75.18 203.39 7.83 0.218 2652
 2654 3 -75.38 203.39 7.79 0.26 2653
 2655 3 -75.52 203.3 7.76 0.314 2654
 2656 3 -75.71 203.3 7.79 0.351 2655
 2657 3 -75.83 203.1 7.8 0.369 2656
 2658 3 -75.96 202.99 7.87 0.406 2657
 2659 3 -76.04 202.89 7.9 0.416 2658
 2660 3 -76.18 202.8 7.9 0.444 2659
 2661 3 -76.26 202.6 7.91 0.401 2660
 2662 3 -76.32 202.49 7.99 0.369 2661
 2663 3 -76.41 202.3 7.95 0.332 2662
 2664 3 -76.52 202.2 8.05 0.252 2663
 2665 3 -76.66 201.99 8.06 0.224 2664
 2666 3 -76.82 201.89 8.06 0.159 2665
 2667 3 -77.01 201.7 8.14 0.172 2666
 2668 3 -77.16 201.49 8.22 0.159 2667
 2669 3 -77.32 201.39 8.25 0.193 2668
 2670 3 -77.46 201.39 8.25 0.188 2669
 2671 3 -77.66 201.2 8.27 0.144 2670
 2672 3 -77.79 201.1 8.31 0.17 2671
 2673 3 -77.91 200.99 8.23 0.141 2672
 2674 3 -78.01 200.89 8.25 0.127 2673
 2675 3 -78.19 200.7 8.27 0.115 2674
 2676 3 -78.29 200.6 8.28 0.107 2675
 2677 3 -78.38 200.49 8.31 0.107 2676
 2678 3 -78.52 200.3 8.28 0.156 2677
 2679 3 -78.6 200.2 8.25 0.158 2678
 2680 3 -78.71 200.1 8.26 0.126 2679
 2681 3 -78.71 199.99 8.23 0.135 2680
 2682 3 -78.88 199.79 8.17 0.103 2681
 2683 3 -79.02 199.68 8.1 0.15 2682
 2684 3 -79.1 199.49 8.03 0.133 2683
 2685 3 -79.19 199.39 8.02 0.152 2684
 2686 3 -79.29 199.18 8.08 0.149 2685
 2687 3 -79.38 199.08 8.15 0.164 2686
 2688 3 -79.46 198.89 8.15 0.119 2687
 2689 3 -79.55 198.68 8.08 0.145 2688
 2690 3 -79.65 198.49 8.01 0.21 2689
 2691 3 -79.74 198.39 8.01 0.29 2690
 2692 3 -79.8 198.29 8.01 0.332 2691
 2693 3 -79.9 198.18 8 0.407 2692
 2694 3 -79.99 198.08 8 0.441 2693
 2695 3 -80.04 197.99 8.14 0.397 2694
 2696 3 -80.05 197.79 8.01 0.476 2695
 2697 3 -80.16 197.68 8 0.454 2696
 2698 3 -80.27 197.58 8.02 0.431 2697
 2699 3 -80.38 197.49 8 0.389 2698
 2700 3 -80.49 197.29 7.95 0.331 2699
 2701 3 -80.62 197.29 7.99 0.37 2700
 2702 3 -80.71 197.18 7.96 0.351 2701
 2703 3 -80.71 196.99 7.97 0.364 2702
 2704 3 -80.91 196.99 8.09 0.366 2703
 2705 3 -81.05 196.89 8.08 0.306 2704
 2706 3 -81.18 196.68 8 0.261 2705
 2707 3 -81.35 196.58 7.99 0.186 2706
 2708 3 -81.49 196.39 8 0.169 2707
 2709 3 -81.55 196.18 8.03 0.149 2708
 2710 3 -81.68 196.08 8.1 0.111 2709
 2711 3 -81.76 195.99 8.17 0.12 2710
 2712 3 -81.87 195.89 8.19 0.123 2711
 2713 3 -81.98 195.79 8.26 0.122 2712
 2714 3 -82.12 195.68 8.33 0.126 2713
 2715 3 -82.27 195.58 8.35 0.145 2714
 2716 3 -82.49 195.49 8.39 0.149 2715
 2717 3 -82.65 195.39 8.42 0.186 2716
 2718 3 -82.91 195.39 8.48 0.225 2717
 2719 3 -83.08 195.39 8.56 0.263 2718
 2720 3 -83.3 195.29 8.58 0.285 2719
 2721 3 -83.43 195.18 8.57 0.338 2720
 2722 3 -83.57 195.18 8.64 0.401 2721
 2723 3 -83.74 195.08 8.73 0.459 2722
 2724 3 -83.87 194.99 8.76 0.447 2723
 2725 3 -84.07 194.99 8.7 0.456 2724
 2726 3 -84.24 194.89 8.74 0.483 2725
 2727 3 -84.37 194.89 8.77 0.508 2726
 2728 3 -84.49 194.79 8.86 0.519 2727
 2729 3 -84.6 194.68 8.9 0.516 2728
 2730 3 -84.69 194.49 9.07 0.517 2729
 2731 3 -84.82 194.37 9.09 0.525 2730
 2732 3 -84.99 194.37 9.2 0.533 2731
 2733 3 -85.07 194.17 9.19 0.555 2732
 2734 3 -85.19 194.08 9.06 0.546 2733
 2735 3 -85.24 193.87 9.09 0.546 2734
 2736 3 -85.32 193.77 8.98 0.502 2735
 2737 3 -85.43 193.67 9.01 0.436 2736
 2738 3 -85.66 193.67 9.04 0.395 2737
 2739 3 -86.1 193.98 9.18 0.192 2738
 2740 3 -86.23 193.87 9.34 0.156 2739
 2741 3 -86.41 193.67 9.37 0.108 2740
 2742 3 -86.54 193.58 9.49 0.097 2741
 2743 3 -86.54 193.48 9.62 0.149 2742
 2744 3 -86.69 193.27 9.82 0.098 2743
 2745 3 -86.8 193.27 9.95 0.112 2744
 2746 3 -86.96 193.17 10.07 0.137 2745
 2747 3 -87.07 193.27 10.25 0.114 2746
 2748 3 -87.21 193.27 10.36 0.08 2747
 2749 3 -87.21 193.37 10.52 0.096 2748
 2750 3 -87.32 193.37 10.73 0.09 2749
 2751 3 -63.48 211.02 0.4 0.128 2562
 2752 3 -63.59 210.92 0.41 0.118 2751
 2753 3 -63.73 211.02 0.49 0.091 2752
 2754 3 -63.91 210.92 0.47 0.091 2753
 2755 3 -64.07 211.02 0.51 0.106 2754
 2756 3 -64.27 211.02 0.57 0.121 2755
 2757 3 -64.43 211.02 0.58 0.136 2756
 2758 3 -64.58 210.92 0.53 0.087 2757
 2759 3 -37.88 210.86 -0.67 0.235 2146
 2760 3 -38.12 210.86 -0.63 0.246 2759
 2761 3 -38.3 210.95 -0.57 0.258 2760
 2762 3 -38.44 211.05 -0.58 0.259 2761
 2763 3 -38.62 211.15 -0.54 0.233 2762
 2764 3 -38.76 211.26 -0.52 0.23 2763
 2765 3 -38.9 211.45 -0.48 0.221 2764
 2766 3 -39.08 211.45 -0.45 0.195 2765
 2767 3 -39.23 211.55 -0.36 0.208 2766
 2768 3 -39.37 211.76 -0.32 0.219 2767
 2769 3 -39.48 211.86 -0.36 0.191 2768
 2770 3 -39.62 212.05 -0.39 0.214 2769
 2771 3 -39.73 212.26 -0.38 0.212 2770
 2772 3 -39.8 212.36 -0.34 0.216 2771
 2773 3 -39.93 212.45 -0.38 0.203 2772
 2774 3 -40.12 212.45 -0.37 0.232 2773
 2775 3 -40.27 212.55 -0.38 0.247 2774
 2776 3 -40.44 212.65 -0.36 0.251 2775
 2777 3 -40.59 212.76 -0.32 0.247 2776
 2778 3 -40.72 212.86 -0.3 0.27 2777
 2779 3 -40.91 212.86 -0.26 0.256 2778
 2780 3 -41.12 212.86 -0.23 0.232 2779
 2781 3 -41.3 212.95 -0.23 0.218 2780
 2782 3 -41.44 212.95 -0.21 0.177 2781
 2783 3 -41.58 212.95 -0.24 0.199 2782
 2784 3 -41.66 213.05 -0.27 0.252 2783
 2785 3 -41.8 213.05 -0.31 0.304 2784
 2786 3 -41.94 213.15 -0.36 0.358 2785
 2787 3 -42.12 213.15 -0.36 0.409 2786
 2788 3 -42.25 213.26 -0.32 0.397 2787
 2789 3 -42.4 213.24 -0.2 0.426 2788
 2790 3 -42.51 213.35 -0.21 0.442 2789
 2791 3 -42.61 213.45 -0.12 0.458 2790
 2792 3 -42.59 213.74 -0.14 0.513 2791
 2793 3 -42.69 213.95 -0.12 0.56 2792
 2794 3 -42.76 214.05 -0.03 0.585 2793
 2795 3 -42.01 214.45 -0.32 0.131 2794
 2796 3 -42.05 214.55 -0.23 0.076 2795
 2797 3 -41.9 214.76 -0.21 0.092 2796
 2798 3 -41.88 214.86 -0.15 0.000125 2797
 2799 3 -41.93 214.55 -0.49 0.114 2795
 2800 3 -41.86 214.55 -0.59 0.089 2799
 2801 3 -41.87 214.55 -0.76 0.12 2800
 2802 3 -41.9 214.55 -0.88 0.124 2801
 2803 3 -43.05 213.95 0.01 0.512 2794
 2804 3 -43.2 214.05 0.03 0.472 2803
 2805 3 -43.41 214.05 0.18 0.408 2804
 2806 3 -43.58 214.14 0.22 0.346 2805
 2807 3 -43.77 214.14 0.28 0.268 2806
 2808 3 -43.94 214.35 0.33 0.264 2807
 2809 3 -44.12 214.45 0.28 0.269 2808
 2810 3 -44.3 214.45 0.28 0.242 2809
 2811 3 -44.44 214.55 0.29 0.247 2810
 2812 3 -44.61 214.64 0.27 0.226 2811
 2813 3 -44.8 214.74 0.28 0.232 2812
 2814 3 -44.97 214.74 0.28 0.21 2813
 2815 3 -45.19 214.95 0.18 0.18 2814
 2816 3 -45.33 214.95 0.1 0.213 2815
 2817 3 -45.52 215.05 0.07 0.226 2816
 2818 3 -45.62 215.14 0.04 0.222 2817
 2819 3 -45.68 215.35 0.07 0.214 2818
 2820 3 -45.83 215.35 0.06 0.23 2819
 2821 3 -45.87 215.45 0 0.207 2820
 2822 3 -46.12 215.45 0 0.195 2821
 2823 3 -46.19 215.45 -0.06 0.195 2822
 2824 3 -46.33 215.45 -0.17 0.188 2823
 2825 3 -46.5 215.55 -0.11 0.319 2824
 2826 3 -46.59 215.55 -0.21 0.321 2825
 2827 3 -46.86 215.55 -0.15 0.301 2826
 2828 3 -47.01 215.55 -0.12 0.303 2827
 2829 3 -47.19 215.64 -0.09 0.29 2828
 2830 3 -47.33 215.64 -0.26 0.272 2829
 2831 3 -47.48 215.64 -0.32 0.279 2830
 2832 3 -47.65 215.55 -0.48 0.283 2831
 2833 3 -47.79 215.55 -0.52 0.314 2832
 2834 3 -47.88 215.45 -0.59 0.323 2833
 2835 3 -48.05 215.64 -0.54 0.473 2834
 2836 3 -48.15 215.74 -0.38 0.562 2835
 2837 3 -48.19 215.95 -0.32 0.659 2836
 2838 3 -48.32 216.05 -0.23 0.852 2837
 2839 3 -48.25 216.24 -0.12 0.897 2838
 2840 3 -48.33 216.24 -0.03 0.943 2839
 2841 3 -48.47 216.43 -0.05 0.958 2840
 2842 3 -48.45 216.54 0.03 0.974 2841
 2843 3 -48.83 216.54 0.07 0.789 2842
 2844 3 -49.4 216.54 -0.7 0.361 2843
 2845 3 -49.59 216.74 -0.75 0.271 2844
 2846 3 -49.73 216.74 -0.84 0.251 2845
 2847 3 -49.9 216.83 -0.77 0.234 2846
 2848 3 -50.04 216.83 -0.77 0.238 2847
 2849 3 -50.19 216.83 -0.67 0.246 2848
 2850 3 -50.33 216.83 -0.64 0.231 2849
 2851 3 -50.48 216.93 -0.59 0.25 2850
 2852 3 -50.65 216.93 -0.53 0.253 2851
 2853 3 -50.84 216.83 -0.53 0.25 2852
 2854 3 -51.01 216.93 -0.49 0.263 2853
 2855 3 -51.16 216.93 -0.51 0.303 2854
 2856 3 -51.3 216.93 -0.48 0.327 2855
 2857 3 -51.45 216.83 -0.5 0.333 2856
 2858 3 -51.62 216.93 -0.53 0.294 2857
 2859 3 -51.8 216.83 -0.54 0.306 2858
 2860 3 -51.8 216.93 -0.23 0.108 2859
 2861 3 -51.93 217.04 -0.2 0.129 2860
 2862 3 -52.05 217.04 -0.12 0.141 2861
 2863 3 -52.23 217.04 -0.09 0.147 2862
 2864 3 -52.37 217.04 0 0.164 2863
 2865 3 -52.55 217.14 0.16 0.15 2864
 2866 3 -52.72 217.14 0.19 0.137 2865
 2867 3 -52.94 217.24 0.25 0.162 2866
 2868 3 -53.19 217.24 0.27 0.16 2867
 2869 3 -53.44 217.24 0.27 0.14 2868
 2870 3 -53.55 217.33 0.35 0.107 2869
 2871 3 -53.68 217.43 0.45 0.13 2870
 2872 3 -53.8 217.43 0.53 0.16 2871
 2873 3 -54.01 217.43 0.62 0.185 2872
 2874 3 -54.15 217.43 0.71 0.161 2873
 2875 3 -54.26 217.43 0.89 0.135 2874
 2876 3 -54.41 217.33 1 0.124 2875
 2877 3 -54.48 217.33 1.11 0.127 2876
 2878 3 -54.59 217.23 1.17 0.14 2877
 2879 3 -54.72 217.33 1.34 0.173 2878
 2880 3 -54.8 217.33 1.46 0.147 2879
 2881 3 -54.96 217.33 1.65 0.188 2880
 2882 3 -55.1 217.42 1.85 0.209 2881
 2883 3 -55.25 217.42 2.05 0.182 2882
 2884 3 -55.4 217.42 2.23 0.164 2883
 2885 3 -55.62 217.52 2.38 0.16 2884
 2886 3 -55.72 217.42 2.48 0.181 2885
 2887 3 -55.86 217.42 2.61 0.213 2886
 2888 3 -56.01 217.33 2.74 0.28 2887
 2889 3 -56.12 217.33 2.76 0.356 2888
 2890 3 -56.22 217.33 2.94 0.43 2889
 2891 3 -56.29 217.33 3.07 0.486 2890
 2892 3 -56.46 217.33 3.17 0.513 2891
 2893 3 -56.56 217.33 3.28 0.54 2892
 2894 3 -56.68 217.42 3.36 0.564 2893
 2895 3 -56.82 217.52 3.42 0.55 2894
 2896 3 -57 217.52 3.46 0.547 2895
 2897 3 -57.18 217.62 3.49 0.559 2896
 2898 3 -57.31 217.62 3.46 0.534 2897
 2899 3 -57.36 217.73 3.61 0.506 2898
 2900 3 -57.39 217.73 3.71 0.432 2899
 2901 3 -57.26 217.33 4.29 0.23 2900
 2902 3 -57.28 217.23 4.41 0.378 2901
 2903 3 -57.28 217.33 4.61 0.463 2902
 2904 3 -57.33 217.42 4.69 0.556 2903
 2905 3 -57.4 217.42 4.79 0.627 2904
 2906 3 -57.58 217.42 4.82 0.669 2905
 2907 3 -57.17 217.42 4.98 0.19 2906
 2908 3 -57.14 217.52 5 0.101 2907
 2909 3 -57.83 217.52 4.83 0.633 2906
 2910 3 -57.89 217.52 4.97 0.653 2909
 2911 3 -57.99 217.52 5.11 0.64 2910
 2912 3 -58.11 217.42 5.16 0.413 2911
 2913 3 -58.01 217.42 5.65 0.287 2912
 2914 3 -57.99 217.42 5.86 0.175 2913
 2915 3 -57.99 217.23 5.79 0.083 2914
 2916 3 -57.82 217.73 3.51 0.175 2900
 2917 3 -58.18 217.62 3.49 0.169 2916
 2918 3 -58.4 217.52 3.61 0.04 2917
 2919 3 -52.01 216.64 -0.76 0.207 2859
 2920 3 -52.22 216.54 -0.84 0.242 2919
 2921 3 -52.4 216.54 -0.87 0.228 2920
 2922 3 -52.57 216.43 -0.92 0.232 2921
 2923 3 -52.69 216.43 -0.94 0.244 2922
 2924 3 -52.87 216.33 -0.96 0.215 2923
 2925 3 -53.07 216.24 -0.94 0.202 2924
 2926 3 -53.27 216.33 -0.98 0.215 2925
 2927 3 -53.44 216.33 -0.99 0.218 2926
 2928 3 -53.55 216.43 -0.99 0.225 2927
 2929 3 -53.73 216.43 -0.95 0.205 2928
 2930 3 -53.94 216.43 -0.91 0.248 2929
 2931 3 -54.11 216.43 -0.9 0.295 2930
 2932 3 -54.3 216.43 -0.93 0.353 2931
 2933 3 -54.4 216.83 -1.04 0.142 2932
 2934 3 -54.61 216.92 -1.07 0.14 2933
 2935 3 -54.76 216.92 -1.1 0.118 2934
 2936 3 -54.91 217.02 -1.07 0.127 2935
 2937 3 -55.05 217.12 -1.06 0.143 2936
 2938 3 -55.19 217.12 -1.07 0.17 2937
 2939 3 -55.33 217.33 -1.03 0.194 2938
 2940 3 -55.43 217.42 -0.94 0.208 2939
 2941 3 -55.62 217.42 -0.88 0.225 2940
 2942 3 -55.73 217.52 -0.84 0.235 2941
 2943 3 -55.87 217.52 -0.81 0.321 2942
 2944 3 -55.97 217.73 -0.8 0.39 2943
 2945 3 -56.04 217.83 -0.79 0.462 2944
 2946 3 -56.13 217.92 -0.71 0.541 2945
 2947 3 -56.16 218.12 -0.69 0.539 2946
 2948 3 -56.15 218.33 -0.51 0.502 2947
 2949 3 -56.16 218.12 -0.33 0.154 2948
 2950 3 -56.27 218.23 -0.37 0.141 2949
 2951 3 -56.2 218.52 -0.32 0.535 2948
 2952 3 -55.47 218.83 0.09 0.186 2951
 2953 3 -55.3 218.83 0.19 0.108 2952
 2954 3 -55.2 218.92 0.29 0.117 2953
 2955 3 -55.09 218.92 0.39 0.112 2954
 2956 3 -55.01 219.02 0.52 0.128 2955
 2957 3 -55.01 219.02 0.66 0.135 2956
 2958 3 -55.05 219.02 0.82 0.151 2957
 2959 3 -55.08 219.02 0.97 0.054 2958
 2960 3 -56.43 218.52 -0.37 0.432 2951
 2961 3 -56.47 218.62 -0.39 0.302 2960
 2962 3 -56.58 218.73 -0.49 0.15 2961
 2963 3 -54.52 216.23 -0.99 0.248 2932
 2964 3 -54.66 216.02 -1.04 0.197 2963
 2965 3 -54.8 215.92 -1.08 0.207 2964
 2966 3 -54.94 215.92 -1.13 0.222 2965
 2967 3 -55.01 215.83 -1.24 0.222 2966
 2968 3 -55.13 215.83 -1.3 0.253 2967
 2969 3 -55.26 215.73 -1.33 0.228 2968
 2970 3 -55.4 215.52 -1.37 0.211 2969
 2971 3 -55.55 215.52 -1.39 0.205 2970
 2972 3 -55.52 215.52 -1.54 0.232 2971
 2973 3 -55.82 215.52 -1.34 0.173 2972
 2974 3 -55.98 215.62 -1.36 0.188 2973
 2975 3 -56.12 215.62 -1.39 0.206 2974
 2976 3 -56.3 215.52 -1.46 0.249 2975
 2977 3 -56.44 215.62 -1.5 0.243 2976
 2978 3 -56.65 215.73 -1.6 0.218 2977
 2979 3 -56.83 215.62 -1.61 0.183 2978
 2980 3 -56.98 215.62 -1.65 0.184 2979
 2981 3 -57.12 215.52 -1.76 0.16 2980
 2982 3 -57.36 215.52 -1.84 0.189 2981
 2983 3 -57.48 215.52 -1.88 0.245 2982
 2984 3 -57.58 215.52 -1.94 0.304 2983
 2985 3 -57.76 215.62 -1.92 0.316 2984
 2986 3 -57.94 215.62 -1.93 0.365 2985
 2987 3 -58.04 215.52 -2.02 0.456 2986
 2988 3 -58.16 215.42 -2.02 0.515 2987
 2989 3 -58.25 215.42 -2.18 0.541 2988
 2990 3 -58.37 215.33 -2.27 0.523 2989
 2991 3 -58.45 215.33 -2.35 0.46 2990
 2992 3 -58.55 215.33 -2.39 0.388 2991
 2993 3 -58.5 215.73 -2.14 0.098 2992
 2994 3 -58.3 215.73 -2.06 0.257 2993
 2995 3 -58.15 215.83 -1.96 0.235 2994
 2996 3 -58.05 215.73 -1.88 0.000125 2995
 2997 3 -58.69 215.23 -2.48 0.269 2992
 2998 3 -58.86 215.23 -2.54 0.228 2997
 2999 3 -58.97 215.23 -2.6 0.214 2998
 3000 3 -59.13 215.12 -2.7 0.21 2999
 3001 3 -59.29 215.12 -2.83 0.233 3000
 3002 3 -59.47 215.12 -2.85 0.222 3001
 3003 3 -59.65 215.23 -2.89 0.223 3002
 3004 3 -59.82 215.23 -2.97 0.192 3003
 3005 3 -59.98 215.33 -3.06 0.2 3004
 3006 3 -60.15 215.42 -3.18 0.184 3005
 3007 3 -60.23 215.33 -3.33 0.211 3006
 3008 3 -60.36 215.33 -3.48 0.248 3007
 3009 3 -60.45 215.32 -3.58 0.301 3008
 3010 3 -60.58 215.21 -3.66 0.312 3009
 3011 3 -60.65 215.21 -3.79 0.379 3010
 3012 3 -60.77 215.32 -4.02 0.572 3011
 3013 3 -61.05 215.61 -4.01 0.000125 3012
 3014 3 -61.08 215.61 -4.17 0.241 3013
 3015 3 -60.97 215.71 -4.28 0.194 3014
 3016 3 -60.73 215.02 -4.13 0.633 3012
 3017 3 -60.75 215.02 -4.27 0.642 3016
 3018 3 -60.9 215.02 -4.32 0.663 3017
 3019 3 -61.01 215.11 -4.35 0.745 3018
 3020 3 -60.38 214.52 -4.67 0.152 3019
 3021 3 -60.37 214.42 -4.81 0.169 3020
 3022 3 -60.26 214.42 -4.96 0.181 3021
 3023 3 -60.23 214.33 -5.13 0.206 3022
 3024 3 -60.18 214.23 -5.31 0.185 3023
 3025 3 -60.12 214.12 -5.55 0.163 3024
 3026 3 -60.01 214.02 -5.68 0.153 3025
 3027 3 -59.9 213.92 -5.81 0.157 3026
 3028 3 -59.83 213.83 -5.97 0.161 3027
 3029 3 -59.73 213.83 -6.14 0.147 3028
 3030 3 -59.66 213.73 -6.32 0.154 3029
 3031 3 -59.59 213.62 -6.48 0.163 3030
 3032 3 -59.54 213.52 -6.64 0.165 3031
 3033 3 -59.45 213.52 -6.77 0.21 3032
 3034 3 -59.38 213.52 -6.85 0.276 3033
 3035 3 -59.15 213.23 -6.88 0.165 3034
 3036 3 -59.05 213.12 -6.98 0.176 3035
 3037 3 -58.93 212.92 -7.01 0.159 3036
 3038 3 -58.83 212.83 -7.05 0.158 3037
 3039 3 -58.73 212.73 -7.1 0.163 3038
 3040 3 -58.63 212.52 -7.23 0.137 3039
 3041 3 -58.52 212.33 -7.36 0.161 3040
 3042 3 -58.43 212.23 -7.48 0.135 3041
 3043 3 -58.26 212.12 -7.43 0.114 3042
 3044 3 -58.12 212.12 -7.35 0.122 3043
 3045 3 -57.95 212.02 -7.35 0.159 3044
 3046 3 -57.83 212.02 -7.35 0.205 3045
 3047 3 -57.69 211.83 -7.31 0.215 3046
 3048 3 -57.58 211.83 -7.31 0.202 3047
 3049 3 -57.37 211.92 -7.39 0.133 3048
 3050 3 -57.26 211.83 -7.46 0.218 3049
 3051 3 -57.12 211.83 -7.51 0.292 3050
 3052 3 -56.95 211.83 -7.49 0.328 3051
 3053 3 -56.79 211.83 -7.48 0.372 3052
 3054 3 -56.66 211.83 -7.44 0.417 3053
 3055 3 -56.62 211.73 -7.24 0.499 3054
 3056 3 -56.52 211.83 -7.17 0.56 3055
 3057 3 -56.4 211.83 -7.07 0.644 3056
 3058 3 -56.23 211.83 -7.06 0.648 3057
 3059 3 -56.08 211.83 -7.06 0.628 3058
 3060 3 -55.86 212.02 -7.18 0.165 3059
 3061 3 -55.91 211.92 -7.1 0.181 3060
 3062 3 -55.98 211.83 -7.1 0.121 3061
 3063 3 -55.98 211.83 -6.94 0.525 3059
 3064 3 -55.69 211.92 -6.78 0.461 3063
 3065 3 -55.33 212.02 -7.15 0.143 3064
 3066 3 -55.16 212.12 -7.13 0.18 3065
 3067 3 -55.01 212.02 -7.15 0.148 3066
 3068 3 -54.84 212.12 -7.27 0.14 3067
 3069 3 -54.73 212.23 -7.27 0.15 3068
 3070 3 -54.65 212.33 -7.27 0.153 3069
 3071 3 -54.55 212.42 -7.31 0.167 3070
 3072 3 -54.44 212.52 -7.23 0.2 3071
 3073 3 -54.29 212.64 -7.18 0.195 3072
 3074 3 -54.05 212.54 -7.01 0.155 3073
 3075 3 -53.91 212.54 -6.93 0.137 3074
 3076 3 -53.79 212.54 -6.86 0.131 3075
 3077 3 -53.62 212.54 -6.74 0.138 3076
 3078 3 -53.48 212.54 -6.69 0.128 3077
 3079 3 -53.37 212.54 -6.52 0.078 3078
 3080 3 -53.2 212.54 -6.48 0.156 3079
 3081 3 -53.09 212.54 -6.42 0.198 3080
 3082 3 -52.95 212.64 -6.35 0.234 3081
 3083 3 -52.83 212.64 -6.31 0.268 3082
 3084 3 -52.7 212.83 -6.19 0.272 3083
 3085 3 -52.59 212.83 -6.14 0.298 3084
 3086 3 -52.37 212.83 -6.13 0.241 3085
 3087 3 -52.13 212.74 -6.22 0.129 3086
 3088 3 -51.93 212.64 -6.24 0.125 3087
 3089 3 -51.72 212.64 -6.23 0.087 3088
 3090 3 -51.48 212.54 -6.22 0.138 3089
 3091 3 -51.33 212.43 -6.23 0.125 3090
 3092 3 -51.23 212.33 -6.27 0.095 3091
 3093 3 -51.19 212.14 -6.34 0.119 3092
 3094 3 -51.08 212.04 -6.34 0.132 3093
 3095 3 -50.88 211.83 -6.4 0.121 3094
 3096 3 -50.75 211.74 -6.48 0.107 3095
 3097 3 -50.57 211.64 -6.49 0.083 3096
 3098 3 -55.62 212.12 -6.6 0.386 3064
 3099 3 -55.51 212.12 -6.53 0.317 3098
 3100 3 -55.38 212.23 -6.52 0.166 3099
 3101 3 -56.19 211.42 -7.4 0.181 3063
 3102 3 -56.19 211.42 -7.27 0.119 3101
 3103 3 -61.23 215.11 -4.46 0.716 3019
 3104 3 -61.41 215.32 -4.42 0.66 3103
 3105 3 -61.44 215.42 -4.36 0.125 3104
 3106 3 -61.45 215.32 -4.23 0.207 3105
 3107 3 -61.45 215.11 -4.24 0.215 3106
 3108 3 -61.33 215.02 -4.18 0.097 3107
 3109 3 -61.44 215.02 -4.59 0.469 3104
 3110 3 -61.48 214.92 -4.73 0.377 3109
 3111 3 -61.58 215.02 -4.92 0.332 3110
 3112 3 -61.8 215.21 -5.14 0.267 3111
 3113 3 -61.94 215.21 -5.21 0.229 3112
 3114 3 -62.18 215.11 -5.1 0.179 3113
 3115 3 -62.34 215.11 -5.13 0.197 3114
 3116 3 -62.55 215.11 -5.09 0.217 3115
 3117 3 -62.7 215.11 -5.13 0.253 3116
 3118 3 -62.91 215.02 -5.13 0.281 3117
 3119 3 -63.05 214.92 -5.18 0.343 3118
 3120 3 -63.25 214.92 -5.19 0.387 3119
 3121 3 -63.41 214.82 -5.18 0.441 3120
 3122 3 -63.57 214.82 -5.1 0.503 3121
 3123 3 -63.73 214.82 -4.9 0.478 3122
 3124 3 -63.73 214.42 -4.93 0.017 3123
 3125 3 -63.88 214.82 -4.81 0.452 3123
 3126 3 -63.99 215.02 -4.76 0.448 3125
 3127 3 -64.1 215.02 -4.73 0.463 3126
 3128 3 -64.35 215.21 -4.98 0.299 3127
 3129 3 -64.66 215.52 -5.02 0.16 3128
 3130 3 -64.85 215.52 -4.97 0.181 3129
 3131 3 -65.01 215.61 -4.92 0.178 3130
 3132 3 -65.18 215.61 -4.86 0.208 3131
 3133 3 -65.29 215.82 -4.81 0.235 3132
 3134 3 -65.43 216.02 -4.73 0.218 3133
 3135 3 -65.54 216.21 -4.67 0.179 3134
 3136 3 -65.6 216.42 -4.57 0.146 3135
 3137 3 -65.68 216.61 -4.43 0.157 3136
 3138 3 -65.76 216.71 -4.28 0.188 3137
 3139 3 -65.8 216.82 -4.17 0.202 3138
 3140 3 -65.87 217.02 -4.1 0.201 3139
 3141 3 -65.91 217.11 -3.97 0.176 3140
 3142 3 -65.99 217.32 -3.85 0.205 3141
 3143 3 -65.96 217.42 -3.75 0.207 3142
 3144 3 -65.99 217.61 -3.64 0.189 3143
 3145 3 -65.98 217.71 -3.48 0.235 3144
 3146 3 -65.85 217.82 -3.45 0.31 3145
 3147 3 -65.88 218.02 -3.39 0.375 3146
 3148 3 -65.96 218.11 -3.35 0.422 3147
 3149 3 -65.66 218.21 -3.31 0.381 3148
 3150 3 -65.49 218.32 -3.27 0.38 3149
 3151 3 -65.37 218.42 -3.12 0.384 3150
 3152 3 -65.26 218.52 -2.97 0.423 3151
 3153 3 -65.16 218.52 -2.87 0.479 3152
 3154 3 -65.07 218.52 -2.77 0.473 3153
 3155 3 -64.76 217.92 -2.48 0.143 3154
 3156 3 -64.62 217.82 -2.43 0.148 3155
 3157 3 -64.46 217.71 -2.39 0.107 3156
 3158 3 -65.04 218.71 -2.85 0.332 3154
 3159 3 -64.83 218.82 -2.75 0.308 3158
 3160 3 -64.35 218.71 -2.93 0.147 3159
 3161 3 -64.19 218.82 -2.87 0.141 3160
 3162 3 -64.02 218.92 -2.81 0.123 3161
 3163 3 -63.91 219.02 -2.75 0.128 3162
 3164 3 -63.84 219.21 -2.66 0.14 3163
 3165 3 -63.82 219.42 -2.6 0.15 3164
 3166 3 -63.76 219.52 -2.58 0.166 3165
 3167 3 -63.69 219.61 -2.54 0.153 3166
 3168 3 -63.68 219.82 -2.47 0.154 3167
 3169 3 -63.61 219.92 -2.41 0.169 3168
 3170 3 -63.52 220.11 -2.33 0.187 3169
 3171 3 -63.5 220.21 -2.25 0.198 3170
 3172 3 -63.44 220.42 -2.23 0.213 3171
 3173 3 -63.29 220.52 -2.18 0.223 3172
 3174 3 -63.25 220.71 -2.22 0.269 3173
 3175 3 -62.94 220.82 -2.08 0.203 3174
 3176 3 -62.76 221.02 -1.98 0.156 3175
 3177 3 -62.72 221.11 -2.04 0.169 3176
 3178 3 -62.58 221.21 -2.06 0.149 3177
 3179 3 -62.51 221.42 -2.02 0.184 3178
 3180 3 -62.43 221.52 -1.95 0.201 3179
 3181 3 -62.37 221.82 -1.95 0.164 3180
 3182 3 -62.3 221.92 -1.93 0.123 3181
 3183 3 -62.2 222.11 -1.89 0.131 3182
 3184 3 -62.08 222.32 -1.91 0.178 3183
 3185 3 -62.05 222.42 -1.92 0.252 3184
 3186 3 -61.9 222.52 -1.86 0.259 3185
 3187 3 -61.76 222.71 -1.85 0.272 3186
 3188 3 -61.65 222.82 -1.86 0.3 3187
 3189 3 -61.51 222.92 -1.79 0.32 3188
 3190 3 -61.47 223.02 -1.67 0.382 3189
 3191 3 -61.4 223.21 -1.57 0.353 3190
 3192 3 -61.27 223.32 -1.49 0.296 3191
 3193 3 -61.2 223.42 -1.3 0.343 3192
 3194 3 -61.08 223.52 -1.25 0.394 3193
 3195 3 -60.99 223.61 -1.12 0.412 3194
 3196 3 -60.93 223.82 -1.02 0.422 3195
 3197 3 -60.61 223.71 -0.64 0.337 3196
 3198 3 -60.97 224.02 -0.66 0.214 3197
 3199 3 -61.01 224.21 -0.66 0.176 3198
 3200 3 -61.08 224.42 -0.69 0.13 3199
 3201 3 -61.17 224.52 -0.66 0.089 3200
 3202 3 -61.21 224.71 -0.58 0.125 3201
 3203 3 -61.25 224.71 -0.44 0.152 3202
 3204 3 -61.31 224.71 -0.3 0.138 3203
 3205 3 -61.39 224.82 -0.18 0.081 3204
 3206 3 -60.28 223.52 -0.57 0.327 3197
 3207 3 -60.14 223.52 -0.55 0.373 3206
 3208 3 -60 223.62 -0.51 0.438 3207
 3209 3 -59.89 223.73 -0.5 0.492 3208
 3210 3 -59.78 223.83 -0.38 0.516 3209
 3211 3 -59.72 224.02 -0.31 0.186 3210
 3212 3 -59.57 223.92 -0.3 0.246 3211
 3213 3 -59.47 223.83 -0.26 0.224 3212
 3214 3 -59.42 223.73 -0.21 0.094 3213
 3215 3 -59.64 223.73 -0.32 0.589 3210
 3216 3 -59.54 223.73 -0.23 0.631 3215
 3217 3 -59.37 223.62 -0.21 0.641 3216
 3218 3 -59.24 223.42 -0.21 0.595 3217
 3219 3 -59.1 223.52 -0.2 0.57 3218
 3220 3 -59.07 222.83 -0.18 0.362 3219
 3221 3 -58.94 222.73 -0.24 0.29 3220
 3222 3 -58.83 222.73 -0.21 0.267 3221
 3223 3 -58.72 222.62 -0.39 0.221 3222
 3224 3 -58.57 222.62 -0.61 0.15 3223
 3225 3 -58.43 222.62 -0.69 0.155 3224
 3226 3 -58.27 222.62 -0.73 0.137 3225
 3227 3 -58.11 222.62 -0.71 0.089 3226
 3228 3 -58.97 223.92 -0.18 0.279 3219
 3229 3 -58.97 223.73 -0.12 0.083 3228
 3230 3 -63.58 220.71 -2.64 0.193 3174
 3231 3 -63.83 220.82 -2.75 0.267 3230
 3232 3 -63.94 220.92 -2.89 0.314 3231
 3233 3 -63.91 221.02 -3.08 0.362 3232
 3234 3 -64.04 221.02 -3.22 0.377 3233
 3235 3 -64.12 221.11 -3.33 0.343 3234
 3236 3 -64.16 221.02 -3.41 0.279 3235
 3237 3 -64.43 220.92 -3.62 0.156 3236
 3238 3 -64.43 221.02 -3.77 0.103 3237
 3239 3 -66.57 218.3 -3.39 0.156 3148
 3240 3 -66.8 218.4 -3.41 0.136 3239
 3241 3 -67.02 218.4 -3.5 0.125 3240
 3242 3 -67.16 218.51 -3.48 0.132 3241
 3243 3 -67.32 218.61 -3.52 0.154 3242
 3244 3 -67.48 218.61 -3.48 0.173 3243
 3245 3 -67.66 218.61 -3.43 0.202 3244
 3246 3 -67.77 218.61 -3.39 0.167 3245
 3247 3 -68.05 218.7 -3.41 0.171 3246
 3248 3 -68.23 218.7 -3.39 0.152 3247
 3249 3 -68.41 218.8 -3.39 0.173 3248
 3250 3 -68.54 218.8 -3.33 0.182 3249
 3251 3 -68.77 218.9 -3.26 0.149 3250
 3252 3 -68.91 219.01 -3.28 0.148 3251
 3253 3 -69.04 219.11 -3.3 0.144 3252
 3254 3 -69.16 219.2 -3.3 0.186 3253
 3255 3 -69.32 219.4 -3.28 0.208 3254
 3256 3 -69.44 219.61 -3.26 0.21 3255
 3257 3 -69.6 219.7 -3.26 0.189 3256
 3258 3 -69.73 219.8 -3.22 0.191 3257
 3259 3 -69.79 220.01 -3.15 0.18 3258
 3260 3 -69.88 220.2 -3.13 0.174 3259
 3261 3 -69.99 220.3 -3.17 0.202 3260
 3262 3 -70.08 220.4 -3.17 0.217 3261
 3263 3 -70.21 220.61 -3.11 0.195 3262
 3264 3 -70.32 220.7 -3.05 0.159 3263
 3265 3 -70.46 220.8 -2.92 0.145 3264
 3266 3 -70.6 220.8 -2.84 0.123 3265
 3267 3 -70.79 220.9 -2.8 0.153 3266
 3268 3 -70.93 221.01 -2.76 0.138 3267
 3269 3 -70.98 221.11 -2.69 0.116 3268
 3270 3 -71.08 221.11 -2.59 0.126 3269
 3271 3 -71.21 221.2 -2.55 0.134 3270
 3272 3 -71.33 221.3 -2.44 0.185 3271
 3273 3 -71.43 221.4 -2.32 0.188 3272
 3274 3 -71.55 221.51 -2.28 0.168 3273
 3275 3 -71.66 221.7 -2.24 0.18 3274
 3276 3 -71.74 221.8 -2.17 0.179 3275
 3277 3 -71.79 221.9 -2.09 0.175 3276
 3278 3 -71.93 222.11 -2.07 0.172 3277
 3279 3 -72.1 222.2 -2.05 0.19 3278
 3280 3 -72.21 222.2 -2.01 0.183 3279
 3281 3 -72.38 222.3 -2.03 0.18 3280
 3282 3 -72.48 222.51 -1.97 0.14 3281
 3283 3 -72.62 222.6 -1.99 0.102 3282
 3284 3 -72.79 222.7 -2.03 0.147 3283
 3285 3 -72.96 222.8 -1.99 0.145 3284
 3286 3 -73.08 222.89 -1.97 0.174 3285
 3287 3 -73.21 222.99 -2.01 0.169 3286
 3288 3 -73.29 223.2 -1.99 0.135 3287
 3289 3 -73.4 223.39 -1.95 0.147 3288
 3290 3 -73.38 223.49 -1.91 0.214 3289
 3291 3 -73.43 223.6 -1.86 0.275 3290
 3292 3 -73.38 223.7 -1.87 0.338 3291
 3293 3 -73.38 223.8 -1.78 0.387 3292
 3294 3 -73.41 223.89 -1.69 0.439 3293
 3295 3 -73.33 223.99 -1.66 0.496 3294
 3296 3 -73.32 224.1 -1.6 0.577 3295
 3297 3 -73.33 224.3 -1.54 0.633 3296
 3298 3 -73.61 224.39 -1.51 0.633 3297
 3299 3 -73.92 224.49 -1.42 0.565 3298
 3300 3 -74 224.7 -1.47 0.573 3299
 3301 3 -74.04 224.8 -1.5 0.58 3300
 3302 3 -73.82 225.1 -0.78 0.194 3301
 3303 3 -73.87 225.3 -0.62 0.136 3302
 3304 3 -73.9 225.39 -0.5 0.118 3303
 3305 3 -73.9 225.6 -0.37 0.116 3304
 3306 3 -73.9 225.7 -0.22 0.133 3305
 3307 3 -73.79 225.8 -0.1 0.113 3306
 3308 3 -73.65 225.89 -0.05 0.101 3307
 3309 3 -73.53 226.1 -0.02 0.113 3308
 3310 3 -73.43 226.2 0.05 0.104 3309
 3311 3 -73.32 226.3 0.2 0.091 3310
 3312 3 -73.17 226.39 0.22 0.055 3311
 3313 3 -73.04 226.39 0.3 0.093 3312
 3314 3 -72.78 226.49 0.4 0.112 3313
 3315 3 -74.27 224.99 -1.83 0.223 3301
 3316 3 -74.52 225.2 -2.36 0.218 3315
 3317 3 -74.63 224.99 -2.55 0.23 3316
 3318 3 -74.63 224.99 -2.65 0.286 3317
 3319 3 -74.63 225.1 -2.65 0.382 3318
 3320 3 -74.57 225.2 -2.76 0.452 3319
 3321 3 -74.54 225.2 -2.94 0.407 3320
 3322 3 -74.6 225.2 -3.05 0.441 3321
 3323 3 -74.57 225.2 -3.19 0.453 3322
 3324 3 -74.71 225.3 -3.17 0.489 3323
 3325 3 -75.05 225.3 -3.13 0.567 3324
 3326 3 -75.27 225.39 -3.11 0.529 3325
 3327 3 -75.51 225.39 -3.05 0.542 3326
 3328 3 -75.77 225.49 -3.01 0.512 3327
 3329 3 -75.96 225.6 -3.05 0.477 3328
 3330 3 -76.13 225.7 -3.03 0.488 3329
 3331 3 -76.55 225.99 -2.8 0.243 3330
 3332 3 -76.73 226.1 -2.78 0.211 3331
 3333 3 -76.9 226.2 -2.84 0.212 3332
 3334 3 -77.1 226.3 -2.86 0.223 3333
 3335 3 -77.32 226.49 -2.84 0.178 3334
 3336 3 -77.48 226.6 -2.78 0.138 3335
 3337 3 -77.55 226.7 -2.72 0.178 3336
 3338 3 -77.74 226.8 -2.74 0.16 3337
 3339 3 -77.88 226.8 -2.69 0.154 3338
 3340 3 -77.99 226.89 -2.69 0.13 3339
 3341 3 -78.07 226.99 -2.72 0.111 3340
 3342 3 -78.18 226.99 -2.72 0.114 3341
 3343 3 -78.29 227.2 -2.76 0.142 3342
 3344 3 -78.39 227.39 -2.78 0.134 3343
 3345 3 -78.56 227.49 -2.82 0.156 3344
 3346 3 -78.75 227.49 -2.87 0.16 3345
 3347 3 -78.89 227.58 -2.95 0.146 3346
 3348 3 -79.06 227.79 -2.93 0.128 3347
 3349 3 -79.2 227.79 -2.89 0.15 3348
 3350 3 -79.37 227.89 -2.87 0.163 3349
 3351 3 -79.54 227.89 -2.91 0.169 3350
 3352 3 -79.7 227.99 -2.89 0.151 3351
 3353 3 -79.84 228.08 -2.85 0.153 3352
 3354 3 -80.01 228.18 -2.85 0.181 3353
 3355 3 -80.17 228.29 -2.79 0.176 3354
 3356 3 -80.37 228.39 -2.79 0.173 3355
 3357 3 -80.61 228.49 -2.83 0.144 3356
 3358 3 -80.72 228.58 -2.83 0.151 3357
 3359 3 -80.81 228.68 -2.85 0.151 3358
 3360 3 -80.98 228.79 -2.83 0.164 3359
 3361 3 -81.14 228.79 -2.81 0.185 3360
 3362 3 -81.29 228.79 -2.79 0.177 3361
 3363 3 -81.48 228.89 -2.79 0.194 3362
 3364 3 -81.67 228.89 -2.77 0.172 3363
 3365 3 -81.81 228.99 -2.73 0.187 3364
 3366 3 -81.97 228.99 -2.73 0.217 3365
 3367 3 -82.15 229.08 -2.73 0.24 3366
 3368 3 -82.31 229.18 -2.75 0.227 3367
 3369 3 -82.47 229.29 -2.75 0.231 3368
 3370 3 -82.62 229.39 -2.77 0.258 3369
 3371 3 -82.84 229.39 -2.77 0.287 3370
 3372 3 -83 229.49 -2.77 0.279 3371
 3373 3 -83.17 229.58 -2.73 0.272 3372
 3374 3 -83.31 229.68 -2.73 0.251 3373
 3375 3 -83.45 229.68 -2.71 0.187 3374
 3376 3 -83.62 229.89 -2.71 0.194 3375
 3377 3 -83.79 229.99 -2.73 0.121 3376
 3378 3 -74.37 224.99 -2.01 0.223 3315
 3379 3 -73.98 224.89 -1.43 0.182 3378
 3380 3 -74.03 224.99 -1.59 0.000125 3379
 3381 3 -63.87 215.02 -4.06 0.149 3127
 3382 3 -63.87 215.02 -3.85 0.174 3381
 3383 3 -63.9 215.02 -3.75 0.185 3382
 3384 3 -63.93 215.02 -3.52 0.158 3383
 3385 3 -63.99 215.02 -3.39 0.109 3384
 3386 3 -61.5 215.21 -4.74 0.173 3109
 3387 3 -61.61 215.21 -4.78 0.083 3386
 3388 3 -55.57 215.52 -1.67 0.178 2972
 3389 3 -55.68 215.52 -1.87 0.19 3388
 3390 3 -55.66 215.52 -2.06 0.193 3389
 3391 3 -55.62 215.52 -2.23 0.147 3390
 3392 3 -55.65 215.42 -2.43 0.158 3391
 3393 3 -55.51 215.42 -2.6 0.15 3392
 3394 3 -55.44 215.33 -2.77 0.163 3393
 3395 3 -55.33 215.33 -2.95 0.133 3394
 3396 3 -55.32 215.33 -3.1 0.131 3395
 3397 3 -55.26 215.23 -3.31 0.159 3396
 3398 3 -55.22 215.12 -3.43 0.121 3397
 3399 3 -55.15 215.12 -3.54 0.1 3398
 3400 3 -55.09 214.92 -3.66 0.158 3399
 3401 3 -55.01 214.83 -3.83 0.179 3400
 3402 3 -54.95 214.73 -3.98 0.181 3401
 3403 3 -54.9 214.52 -4.23 0.163 3402
 3404 3 -54.88 214.42 -4.44 0.158 3403
 3405 3 -54.9 214.42 -4.64 0.137 3404
 3406 3 -54.9 214.42 -4.84 0.164 3405
 3407 3 -54.9 214.42 -5.01 0.154 3406
 3408 3 -54.88 214.33 -5.14 0.136 3407
 3409 3 -54.87 214.33 -5.31 0.178 3408
 3410 3 -54.87 214.23 -5.47 0.179 3409
 3411 3 -54.88 214.23 -5.65 0.185 3410
 3412 3 -54.83 214.33 -5.96 0.132 3411
 3413 3 -54.87 214.23 -6.06 0.139 3412
 3414 3 -54.87 214.23 -6.26 0.131 3413
 3415 3 -54.84 214.33 -6.47 0.153 3414
 3416 3 -54.8 214.33 -6.61 0.219 3415
 3417 3 -54.88 214.33 -6.69 0.293 3416
 3418 3 -54.76 214.02 -6.86 0.179 3417
 3419 3 -54.8 213.92 -7.06 0.152 3418
 3420 3 -54.76 213.83 -7.19 0.175 3419
 3421 3 -54.76 213.73 -7.31 0.214 3420
 3422 3 -54.73 213.62 -7.44 0.217 3421
 3423 3 -54.73 213.52 -7.63 0.227 3422
 3424 3 -54.69 213.52 -7.81 0.197 3423
 3425 3 -54.76 213.73 -7.98 0.13 3424
 3426 3 -54.83 213.73 -8.13 0.143 3425
 3427 3 -54.88 213.83 -8.28 0.154 3426
 3428 3 -54.94 213.83 -8.36 0.188 3427
 3429 3 -55.07 213.92 -8.47 0.232 3428
 3430 3 -55.05 214.02 -8.65 0.258 3429
 3431 3 -55.23 214.12 -8.65 0.319 3430
 3432 3 -55.73 214.23 -8.53 0.218 3431
 3433 3 -55.88 214.23 -8.48 0.306 3432
 3434 3 -55.98 214.12 -8.53 0.392 3433
 3435 3 -56.12 214.12 -8.53 0.396 3434
 3436 3 -56.23 214.02 -8.54 0.482 3435
 3437 3 -56.44 213.83 -8.61 0.462 3436
 3438 3 -56.59 213.83 -8.58 0.428 3437
 3439 3 -56.7 213.73 -8.64 0.37 3438
 3440 3 -56.84 213.73 -8.64 0.324 3439
 3441 3 -57.2 213.92 -8.31 0.154 3440
 3442 3 -57.43 213.92 -8.26 0.124 3441
 3443 3 -57.65 213.83 -8.31 0.171 3442
 3444 3 -57.87 213.73 -8.37 0.128 3443
 3445 3 -58 213.52 -8.42 0.092 3444
 3446 3 -58.08 213.42 -8.47 0.137 3445
 3447 3 -58.15 213.33 -8.47 0.148 3446
 3448 3 -58.23 213.12 -8.3 0.000125 3447
 3449 3 -56.3 214.42 -8.28 0.1 3437
 3450 3 -56.26 214.33 -8.31 0.203 3449
 3451 3 -56.23 214.23 -8.41 0.241 3450
 3452 3 -56.23 214.12 -8.58 0.193 3451
 3453 3 -56.27 214.02 -8.75 0.000125 3452
 3454 3 -55.05 214.12 -8.81 0.243 3431
 3455 3 -54.87 214.12 -8.97 0.352 3454
 3456 3 -54.75 214.23 -9.04 0.421 3455
 3457 3 -54.63 214.23 -9.15 0.479 3456
 3458 3 -54.4 214.12 -9.31 0.458 3457
 3459 3 -54.26 214.12 -9.42 0.464 3458
 3460 3 -54.19 214.24 -9.55 0.447 3459
 3461 3 -54.12 214.24 -9.63 0.362 3460
 3462 3 -54.15 214.33 -9.89 0.299 3461
 3463 3 -54.18 214.54 -10.23 0.167 3462
 3464 3 -54.18 214.64 -10.49 0.241 3463
 3465 3 -54.26 214.42 -10.75 0.123 3464
 3466 3 -54.4 214.33 -10.82 0.122 3465
 3467 3 -54.5 214.23 -10.87 0.081 3466
 3468 3 -54.13 214.93 -10.42 0.166 3464
 3469 3 -53.97 215.04 -10.46 0.175 3468
 3470 3 -53.75 215.04 -10.53 0.177 3469
 3471 3 -53.7 215.04 -10.7 0.191 3470
 3472 3 -53.55 215.04 -10.73 0.197 3471
 3473 3 -53.44 215.14 -10.81 0.233 3472
 3474 3 -53.37 215.24 -10.92 0.248 3473
 3475 3 -53.15 215.33 -10.62 0.163 3474
 3476 3 -52.94 215.43 -10.5 0.177 3475
 3477 3 -52.83 215.54 -10.55 0.151 3476
 3478 3 -52.69 215.54 -10.55 0.184 3477
 3479 3 -52.51 215.64 -10.5 0.224 3478
 3480 3 -52.43 215.54 -10.54 0.302 3479
 3481 3 -52.23 215.43 -10.53 0.522 3480
 3482 3 -52.13 215.33 -10.51 0.57 3481
 3483 3 -52.01 215.24 -10.41 0.527 3482
 3484 3 -51.95 215.14 -10.39 0.516 3483
 3485 3 -51.83 215.14 -10.44 0.415 3484
 3486 3 -51.76 215.04 -10.39 0.344 3485
 3487 3 -51.86 214.83 -10.22 0.109 3486
 3488 3 -51.7 216.04 -10.66 0.091 3484
 3489 3 -51.65 215.93 -10.74 0.113 3488
 3490 3 -51.58 215.83 -10.8 0.12 3489
 3491 3 -51.37 215.83 -10.81 0.173 3490
 3492 3 -51.25 215.83 -10.89 0.144 3491
 3493 3 -53.4 215.43 -11.25 0.172 3474
 3494 3 -53.43 215.43 -11.45 0.236 3493
 3495 3 -53.44 215.43 -11.55 0.294 3494
 3496 3 -53.38 215.64 -11.79 0.575 3495
 3497 3 -53.3 215.54 -11.89 0.625 3496
 3498 3 -53.3 215.64 -12.04 0.67 3497
 3499 3 -53.26 215.83 -12.07 0.655 3498
 3500 3 -53.25 215.93 -12.19 0.631 3499
 3501 3 -53.23 216.04 -12.26 0.602 3500
 3502 3 -53.27 216.24 -12.4 0.562 3501
 3503 3 -53.3 216.54 -12.48 0.406 3502
 3504 3 -53.38 216.74 -12.61 0.377 3503
 3505 3 -53.62 217.24 -12.81 0.133 3504
 3506 3 -53.66 217.43 -12.88 0.154 3505
 3507 3 -53.69 217.54 -12.9 0.141 3506
 3508 3 -53.76 217.64 -12.98 0.128 3507
 3509 3 -53.84 217.64 -13.05 0.127 3508
 3510 3 -53.98 217.64 -13.11 0.112 3509
 3511 3 -53.98 217.74 -13.14 0.12 3510
 3512 3 -54.01 217.83 -13.26 0.122 3511
 3513 3 -54.04 218.04 -13.28 0.105 3512
 3514 3 -53.93 218.14 -13.31 0.11 3513
 3515 3 -53.9 218.24 -13.34 0.000125 3514
 3516 3 -48.8 216.64 0.45 0.501 2843
 3517 3 -48.8 216.74 0.55 0.391 3516
 3518 3 -48.98 216.74 0.53 0.285 3517
 3519 3 -49.37 216.83 0.45 0.141 3518
 3520 3 -49.45 217.04 0.41 0.131 3519
 3521 3 -49.55 217.14 0.33 0.129 3520
 3522 3 -49.58 217.24 0.22 0.104 3521
 3523 3 -49.63 217.33 0.18 0.101 3522
 3524 3 -48.55 216.54 0.68 0.115 3518
 3525 3 -48.52 216.43 0.63 0.151 3524
 3526 3 -48.48 216.33 0.57 0.083 3525
 3527 3 -35.48 211.67 0.1 0.317 1991
 3528 3 -35.41 211.86 0.1 0.307 3527
 3529 3 -35.37 211.96 0.33 0.209 3528
 3530 3 -35.33 212.07 0.33 0.000125 3529
 3531 3 -35.07 211.46 0.19 0.143 1988
 3532 3 -34.98 211.57 0.1 0.113 3531
 3533 3 -23.58 213.58 2.78 0.135 1810
 3534 3 -23.6 213.68 2.88 0.126 3533
 3535 3 -23.56 213.79 2.96 0.124 3534
 3536 3 -23.55 213.99 2.99 0.153 3535
 3537 3 -23.49 214.18 3.05 0.181 3536
 3538 3 -23.41 214.29 3.09 0.154 3537
 3539 3 -23.32 214.49 3.05 0.118 3538
 3540 3 -23.25 214.68 3.09 0.116 3539
 3541 3 -23.18 214.79 3.09 0.12 3540
 3542 3 -23.09 214.99 3.11 0.116 3541
 3543 3 -23.05 215.08 3.17 0.094 3542
 3544 3 -23.07 215.18 3.24 0.11 3543
 3545 3 -23.05 215.39 3.28 0.216 3544
 3546 3 -22.95 215.49 3.26 0.315 3545
 3547 3 -22.86 215.68 3.23 0.474 3546
 3548 3 -22.79 215.79 3.3 0.538 3547
 3549 3 -22.61 215.99 3.28 0.611 3548
 3550 3 -22.45 216.08 3.32 0.649 3549
 3551 3 -22.45 216.18 3.3 0.696 3550
 3552 3 -22.32 216.29 3.42 0.73 3551
 3553 3 -22.34 216.58 3.48 0.75 3552
 3554 3 -22.27 216.68 3.44 0.749 3553
 3555 3 -22.39 216.89 3.38 0.646 3554
 3556 3 -22.45 217.08 3.36 0.598 3555
 3557 3 -22.52 217.18 3.34 0.531 3556
 3558 3 -22.79 217.39 3.13 0.323 3557
 3559 3 -22.72 217.49 3.17 0.29 3558
 3560 3 -22.82 217.58 3.13 0.317 3559
 3561 3 -23.29 217.89 3.05 0.141 3560
 3562 3 -23.43 218.08 3.01 0.088 3561
 3563 3 -23.52 218.18 2.96 0.097 3562
 3564 3 -23.63 218.39 2.96 0.127 3563
 3565 3 -23.75 218.49 2.94 0.105 3564
 3566 3 -22.68 217.58 3.23 0.187 3560
 3567 3 -22.55 217.49 3.3 0.014 3566
 3568 3 -21.68 217.18 3.84 0.191 3557
 3569 3 -21.55 217.39 3.92 0.182 3568
 3570 3 -21.45 217.49 4.11 0.141 3569
 3571 3 -21.43 217.68 4.18 0.15 3570
 3572 3 -21.43 217.89 4.2 0.226 3571
 3573 3 -21.43 217.99 4.28 0.315 3572
 3574 3 -21.3 218.08 4.29 0.369 3573
 3575 3 -21.32 218.18 4.43 0.474 3574
 3576 3 -21.29 218.29 4.53 0.609 3575
 3577 3 -21.25 218.39 4.58 0.769 3576
 3578 3 -21.05 218.49 4.61 0.834 3577
 3579 3 -20.43 217.99 4.61 0.144 3578
 3580 3 -20.32 217.99 4.64 0.085 3579
 3581 3 -20.91 218.68 4.61 0.886 3578
 3582 3 -20.72 218.79 4.64 0.897 3581
 3583 3 -20.57 218.99 4.65 0.899 3582
 3584 3 -20.45 218.99 4.69 0.926 3583
 3585 3 -20.2 218.99 4.65 0.844 3584
 3586 3 -19.93 219.08 4.53 0.702 3585
 3587 3 -19.79 219.29 4.49 0.597 3586
 3588 3 -19.41 219.58 4.12 0.193 3587
 3589 3 -19.32 219.68 4.18 0.216 3588
 3590 3 -19.18 219.79 4.19 0.16 3589
 3591 3 -19.16 219.99 4.18 0.139 3590
 3592 3 -19.11 220.18 4.1 0.097 3591
 3593 3 -18.93 220.39 4.11 0.137 3592
 3594 3 -18.84 220.49 4.07 0.121 3593
 3595 3 -18.66 220.58 4.13 0.139 3594
 3596 3 -18.52 220.79 4.14 0.178 3595
 3597 3 -18.34 220.79 4.14 0.227 3596
 3598 3 -18.45 220.99 4.06 0.161 3597
 3599 3 -18.45 221.29 4.05 0.1 3598
 3600 3 -18.45 221.49 4.02 0.141 3599
 3601 3 -18.39 221.68 4.01 0.153 3600
 3602 3 -18.36 221.79 4.09 0.134 3601
 3603 3 -18.2 221.89 4.14 0.106 3602
 3604 3 -17.98 221.89 4.14 0.126 3603
 3605 3 -17.84 221.99 4.21 0.122 3604
 3606 3 -17.7 221.99 4.23 0.149 3605
 3607 3 -17.55 221.99 4.31 0.066 3606
 3608 3 -19.82 219.18 4.7 0.408 3587
 3609 3 -19.77 219.08 4.73 0.286 3608
 3610 3 -20.84 219.39 4.45 0.107 3582
 3611 3 -16.17 210.99 4.1 0.198 1772
 3612 3 -16.37 210.89 4.24 0.093 3611
 3613 3 -16.49 210.7 4.32 0.127 3612
 3614 3 -16.49 210.49 4.4 0.157 3613
 3615 3 -16.48 210.39 4.45 0.066 3614
 3616 3 -15.42 211.3 4.02 0.000125 1771
 3617 3 -5.47 207.1 9.24 0.627 1711
 3618 3 -5.35 207.1 9.41 0.447 3617
 3619 3 -5.05 207.1 9.69 0.018 3618
 3620 3 -5.14 207.2 9.49 0.373 3618
 3621 3 -5.25 207.31 9.44 0.313 3620
 3622 3 -5.26 207.41 9.48 0.204 3621
 3623 3 -5.25 207.51 9.48 0.143 3622
 3624 3 -5.13 207.6 9.54 0.148 3623
 3625 3 -5.13 207.91 9.53 0.19 3624
 3626 3 -4.97 208.01 9.49 0.166 3625
 3627 3 -4.76 208.1 9.53 0.172 3626
 3628 3 -4.52 208.2 9.56 0.16 3627
 3629 3 -4.34 208.31 9.59 0.151 3628
 3630 3 -4.18 208.31 9.64 0.149 3629
 3631 3 -4.04 208.41 9.63 0.105 3630
 3632 3 -3.78 208.51 9.64 0.136 3631
 3633 3 -3.61 208.51 9.66 0.096 3632
 3634 3 -3.46 208.6 9.7 0.131 3633
 3635 3 -3.24 208.6 9.81 0.147 3634
 3636 3 -3.11 208.6 9.9 0.12 3635
 3637 3 -2.9 208.6 10.06 0.124 3636
 3638 3 -2.69 208.7 10.13 0.13 3637
 3639 3 -2.55 208.81 10.22 0.165 3638
 3640 3 -2.34 208.81 10.23 0.169 3639
 3641 3 -2.09 209.01 10.29 0.115 3640
 3642 3 -1.99 209.1 10.23 0.099 3641
 3643 3 -1.8 209.1 10.22 0.117 3642
 3644 3 -1.69 209.2 10.21 0.13 3643
 3645 3 -1.51 209.31 10.25 0.167 3644
 3646 3 -1.41 209.41 10.3 0.192 3645
 3647 3 -1.27 209.51 10.31 0.185 3646
 3648 3 -1.02 209.6 10.39 0.18 3647
 3649 3 -0.78 209.6 10.39 0.178 3648
 3650 3 -0.6 209.81 10.39 0.16 3649
 3651 3 -0.41 209.81 10.4 0.19 3650
 3652 3 -0.2 209.82 10.39 0.15 3651
 3653 3 -0.01 209.82 10.34 0.156 3652
 3654 3 0.17 209.82 10.32 0.186 3653
 3655 3 0.34 209.82 10.29 0.185 3654
 3656 3 0.53 209.91 10.31 0.147 3655
 3657 3 0.82 209.91 10.23 0.153 3656
 3658 3 1 209.92 10.17 0.146 3657
 3659 3 1.13 209.92 10.13 0.136 3658
 3660 3 1.32 209.83 10.09 0.118 3659
 3661 3 1.52 209.83 10.11 0.132 3660
 3662 3 1.67 209.73 10.11 0.142 3661
 3663 3 1.84 209.62 10.09 0.149 3662
 3664 3 2.06 209.52 10.14 0.136 3663
 3665 3 2.29 209.52 10.28 0.156 3664
 3666 3 2.45 209.42 10.3 0.158 3665
 3667 3 2.68 209.42 10.33 0.17 3666
 3668 3 2.87 209.42 10.37 0.147 3667
 3669 3 3.04 209.42 10.45 0.155 3668
 3670 3 3.22 209.42 10.56 0.188 3669
 3671 3 3.39 209.42 10.7 0.245 3670
 3672 3 3.54 209.33 10.82 0.342 3671
 3673 3 3.66 209.33 10.89 0.484 3672
 3674 3 3.83 209.33 10.98 0.646 3673
 3675 3 3.93 209.12 11.05 0.75 3674
 3676 3 3.97 209.02 11.2 0.842 3675
 3677 3 4.07 209.02 11.31 0.847 3676
 3678 3 4.12 208.83 11.47 0.846 3677
 3679 3 4.11 208.83 11.64 0.771 3678
 3680 3 4.12 208.73 11.8 0.694 3679
 3681 3 4.09 208.73 11.95 0.617 3680
 3682 3 4.09 208.73 12.09 0.572 3681
 3683 3 4.03 208.73 12.31 0.55 3682
 3684 3 4.16 208.73 12.37 0.501 3683
 3685 3 4.21 208.73 12.53 0.46 3684
 3686 3 4.36 208.83 12.63 0.376 3685
 3687 3 4.45 208.83 12.73 0.314 3686
 3688 3 4.58 208.83 12.78 0.226 3687
 3689 3 4.73 208.92 12.82 0.2 3688
 3690 3 4.87 209.02 12.89 0.197 3689
 3691 3 4.95 209.23 12.95 0.177 3690
 3692 3 5.05 209.42 13 0.179 3691
 3693 3 5.12 209.62 13.03 0.161 3692
 3694 3 5.12 209.92 13.05 0.144 3693
 3695 3 5.17 210.12 13.03 0.163 3694
 3696 3 5.37 211.42 13.75 0.869 3695
 3697 3 5.54 211.64 14.06 0.824 3696
 3698 3 5.8 211.43 14.12 0.8 3697
 3699 3 5.96 211.24 14.23 0.819 3698
 3700 3 6.11 211.33 14.2 0.875 3699
 3701 3 6.29 211.24 14.24 0.884 3700
 3702 3 6.46 211.54 14.23 0.857 3701
 3703 3 6.59 211.64 14.14 0.806 3702
 3704 3 6.69 212.14 13.83 0.478 3703
 3705 3 6.74 212.33 13.79 0.322 3704
 3706 3 6.57 212.43 13.73 0.109 3705
 3707 3 6.54 212.33 13.73 0.108 3706
 3708 3 5.23 211.33 13.89 0.652 3696
 3709 3 5.09 211.42 13.86 0.53 3708
 3710 3 4.7 211.62 13.81 0.114 3709
 3711 3 4.3 210.12 10.66 0.089 3674
 3712 3 4.3 210.23 10.61 0.119 3711
 3713 3 4.29 210.42 10.47 0.129 3712
 3714 3 4.24 210.52 10.42 0.135 3713
 3715 3 4.23 210.73 10.31 0.07 3714
 3716 3 4.25 210.83 10.25 0.125 3715
 3717 3 4.2 211.02 10.28 0.105 3716
 3718 3 6.07 180.22 4.03 0.298 1349
 3719 3 5.83 180.22 3.97 0.298 3718
 3720 3 5.62 180.1 3.89 0.285 3719
 3721 3 5.45 180.01 3.85 0.256 3720
 3722 3 5.19 180.01 3.72 0.297 3721
 3723 3 5 179.91 3.64 0.338 3722
 3724 3 4.82 179.91 3.56 0.37 3723
 3725 3 4.64 179.81 3.52 0.379 3724
 3726 3 4.24 179.81 3.41 0.346 3725
 3727 3 3.92 179.81 3.31 0.349 3726
 3728 3 3.67 179.81 3.2 0.357 3727
 3729 3 3.42 179.7 3.14 0.353 3728
 3730 3 3.15 179.6 3.06 0.333 3729
 3731 3 2.99 179.51 3.08 0.304 3730
 3732 3 2.71 179.41 3.02 0.315 3731
 3733 3 2.32 179.31 2.98 0.308 3732
 3734 3 2.09 179.2 3.02 0.317 3733
 3735 3 1.88 179.1 3 0.326 3734
 3736 3 1.65 179.01 2.93 0.222 3735
 3737 3 1.55 179.02 3.02 0.211 3736
 3738 3 1.42 179.02 3.1 0.223 3737
 3739 3 1.24 178.92 3.16 0.303 3738
 3740 3 0.92 178.83 3.1 0.299 3739
 3741 3 0.71 178.73 3.04 0.266 3740
 3742 3 0.6 178.62 2.93 0.258 3741
 3743 3 0.5 178.62 2.89 0.247 3742
 3744 3 0.37 178.52 2.87 0.249 3743
 3745 3 0.24 178.41 2.85 0.263 3744
 3746 3 0.13 178.32 2.73 0.271 3745
 3747 3 -0.03 178.32 2.72 0.269 3746
 3748 3 -0.21 178.1 2.6 0.28 3747
 3749 3 -0.39 178.1 2.52 0.29 3748
 3750 3 -0.62 178.11 2.45 0.285 3749
 3751 3 -0.82 178.01 2.27 0.276 3750
 3752 3 -1.08 177.92 2.16 0.259 3751
 3753 3 -1.3 177.92 2.04 0.266 3752
 3754 3 -1.49 177.82 1.87 0.296 3753
 3755 3 -1.64 177.82 1.75 0.259 3754
 3756 3 -1.9 177.71 1.58 0.285 3755
 3757 3 -2.06 177.61 1.45 0.271 3756
 3758 3 -2.27 177.61 1.33 0.256 3757
 3759 3 -2.48 177.52 1.2 0.24 3758
 3760 3 -2.72 177.52 1.06 0.25 3759
 3761 3 -2.87 177.52 0.95 0.231 3760
 3762 3 -3.02 177.32 0.82 0.241 3761
 3763 3 -3.2 177.32 0.74 0.272 3762
 3764 3 -3.31 177.21 0.65 0.25 3763
 3765 3 -3.5 177.21 0.51 0.262 3764
 3766 3 -3.68 177.11 0.37 0.269 3765
 3767 3 -3.85 177.02 0.28 0.242 3766
 3768 3 -4.02 177.02 0.21 0.275 3767
 3769 3 -4.3 176.92 0.03 0.259 3768
 3770 3 -4.56 176.92 -0.01 0.271 3769
 3771 3 -4.77 176.82 -0.15 0.289 3770
 3772 3 -4.98 176.71 -0.26 0.346 3771
 3773 3 -5.19 176.71 -0.35 0.383 3772
 3774 3 -5.46 176.71 -0.48 0.418 3773
 3775 3 -5.65 176.61 -0.54 0.462 3774
 3776 3 -5.78 176.52 -0.66 0.518 3775
 3777 3 -5.85 176.32 -0.79 0.502 3776
 3778 3 -6.03 176.32 -0.88 0.551 3777
 3779 3 -6.18 176.2 -0.92 0.568 3778
 3780 3 -6.32 176.11 -0.98 0.578 3779
 3781 3 -6.48 176.11 -1.01 0.586 3780
 3782 3 -6.64 176.01 -1.08 0.614 3781
 3783 3 -6.72 175.9 -1.26 0.57 3782
 3784 3 -6.89 175.8 -1.38 0.521 3783
 3785 3 -7.1 175.8 -1.45 0.477 3784
 3786 3 -7.13 175.51 -1.64 0.49 3785
 3787 3 -7.32 175.61 -1.58 0.411 3786
 3788 3 -7.43 175.3 -1.8 0.328 3787
 3789 3 -7.6 175.3 -1.8 0.3 3788
 3790 3 -7.85 175.2 -1.78 0.258 3789
 3791 3 -8.07 175.11 -1.77 0.257 3790
 3792 3 -8.28 175.11 -1.8 0.253 3791
 3793 3 -8.46 175.01 -1.81 0.253 3792
 3794 3 -8.61 175.01 -1.81 0.252 3793
 3795 3 -8.78 174.9 -1.85 0.286 3794
 3796 3 -8.97 174.8 -1.89 0.276 3795
 3797 3 -9.11 174.7 -1.93 0.27 3796
 3798 3 -9.21 174.51 -1.94 0.254 3797
 3799 3 -9.4 174.4 -2.04 0.231 3798
 3800 3 -9.56 174.3 -2.12 0.241 3799
 3801 3 -9.74 174.2 -2.2 0.229 3800
 3802 3 -9.9 174.11 -2.25 0.256 3801
 3803 3 -10.11 174.01 -2.23 0.25 3802
 3804 3 -10.25 174.01 -2.18 0.2 3803
 3805 3 -10.39 173.9 -2.25 0.3 3804
 3806 3 -10.55 173.9 -2.29 0.303 3805
 3807 3 -10.65 173.8 -2.33 0.29 3806
 3808 3 -10.78 173.7 -2.39 0.276 3807
 3809 3 -10.86 173.61 -2.41 0.266 3808
 3810 3 -11.12 173.4 -2.35 0.249 3809
 3811 3 -11.23 173.3 -2.35 0.251 3810
 3812 3 -11.37 173.2 -2.33 0.25 3811
 3813 3 -11.44 173.01 -2.29 0.267 3812
 3814 3 -11.56 173.01 -2.18 0.259 3813
 3815 3 -11.69 172.8 -2.2 0.252 3814
 3816 3 -11.78 172.7 -2.12 0.253 3815
 3817 3 -11.87 172.51 -2.1 0.234 3816
 3818 3 -11.91 172.3 -2.1 0.162 3817
 3819 3 -11.96 172.2 -2.16 0.056 3818
 3820 3 -12.11 172.11 -2.29 0.085 3819
 3821 3 -12.2 172.39 -2.18 0.278 3820
 3822 3 -12.36 172.3 -2.2 0.294 3821
 3823 3 -12.51 172.2 -2.18 0.304 3822
 3824 3 -12.72 172.1 -2.18 0.309 3823
 3825 3 -12.88 172.1 -2.2 0.34 3824
 3826 3 -13.06 171.99 -2.18 0.352 3825
 3827 3 -13.25 171.89 -2.29 0.387 3826
 3828 3 -13.47 171.89 -2.25 0.427 3827
 3829 3 -13.64 171.8 -2.23 0.461 3828
 3830 3 -13.83 171.8 -2.16 0.479 3829
 3831 3 -13.98 171.7 -2.08 0.422 3830
 3832 3 -14.15 171.7 -2.02 0.392 3831
 3833 3 -14.31 171.7 -1.91 0.33 3832
 3834 3 -14.46 171.7 -1.84 0.29 3833
 3835 3 -14.64 171.6 -1.76 0.286 3834
 3836 3 -14.89 171.6 -1.7 0.288 3835
 3837 3 -15.07 171.6 -1.61 0.286 3836
 3838 3 -15.26 171.49 -1.55 0.255 3837
 3839 3 -15.57 171.6 -1.52 0.251 3838
 3840 3 -15.69 171.49 -1.49 0.218 3839
 3841 3 -15.79 171.49 -1.4 0.273 3840
 3842 3 -15.89 171.39 -1.3 0.234 3841
 3843 3 -16.03 171.39 -1.3 0.262 3842
 3844 3 -16.24 171.3 -1.3 0.264 3843
 3845 3 -16.44 171.2 -1.28 0.282 3844
 3846 3 -16.65 171.1 -1.26 0.309 3845
 3847 3 -16.8 171.1 -1.26 0.284 3846
 3848 3 -16.94 170.99 -1.18 0.288 3847
 3849 3 -17.08 170.99 -1.23 0.281 3848
 3850 3 -17.24 170.89 -1.15 0.28 3849
 3851 3 -17.44 170.8 -1.11 0.264 3850
 3852 3 -17.64 170.8 -1.11 0.275 3851
 3853 3 -17.78 170.6 -1.09 0.31 3852
 3854 3 -17.99 170.49 -1.07 0.341 3853
 3855 3 -18.19 170.39 -1.1 0.32 3854
 3856 3 -18.31 170.29 -1.14 0.285 3855
 3857 3 -18.49 170.18 -1.1 0.321 3856
 3858 3 -18.64 169.99 -1.14 0.302 3857
 3859 3 -18.81 169.99 -1.13 0.356 3858
 3860 3 -18.94 169.79 -1.13 0.317 3859
 3861 3 -19.06 169.68 -1.14 0.289 3860
 3862 3 -19.19 169.58 -1.17 0.301 3861
 3863 3 -19.46 169.39 -1.21 0.307 3862
 3864 3 -20.17 168.18 -1.08 1.032 3863
 3865 3 -20.44 167.79 -0.83 0.859 3864
 3866 3 -20.44 167.79 -0.67 0.848 3865
 3867 3 -20.6 167.79 -0.51 0.827 3866
 3868 3 -20.62 167.89 -0.38 0.867 3867
 3869 3 -20.64 167.99 -0.21 0.873 3868
 3870 3 -20.69 168.18 -0.03 0.872 3869
 3871 3 -20.89 168.39 0.13 0.763 3870
 3872 3 -21.01 168.58 0.29 0.691 3871
 3873 3 -21.1 168.79 0.44 0.57 3872
 3874 3 -21.21 168.89 0.51 0.424 3873
 3875 3 -21.28 168.99 0.54 0.335 3874
 3876 3 -20.21 168.18 -1.19 1.027 3864
 3877 3 -20.24 168.18 -1.33 0.954 3876
 3878 3 -20.39 168.08 -1.39 0.878 3877
 3879 3 -20.42 168.08 -1.53 0.756 3878
 3880 3 -20.35 168.18 -1.79 0.53 3879
 3881 3 -20.44 168.18 -2.16 0.559 3880
 3882 3 -20.56 168.08 -2.31 0.383 3881
 3883 3 -20.78 168.08 -2.29 0.37 3882
 3884 3 -20.99 167.99 -2.31 0.361 3883
 3885 3 -21.15 167.99 -2.39 0.326 3884
 3886 3 -21.33 167.89 -2.47 0.307 3885
 3887 3 -21.58 167.89 -2.48 0.298 3886
 3888 3 -21.74 167.89 -2.58 0.301 3887
 3889 3 -22.03 167.89 -2.6 0.305 3888
 3890 3 -22.15 167.99 -2.68 0.313 3889
 3891 3 -22.51 168.08 -2.77 0.381 3890
 3892 3 -22.74 167.99 -2.87 0.393 3891
 3893 3 -22.9 167.99 -3 0.396 3892
 3894 3 -23.15 167.99 -3.06 0.386 3893
 3895 3 -23.37 167.89 -3.12 0.362 3894
 3896 3 -23.55 167.89 -3.22 0.371 3895
 3897 3 -23.78 167.79 -3.29 0.358 3896
 3898 3 -24.05 167.68 -3.29 0.35 3897
 3899 3 -24.21 167.58 -3.29 0.348 3898
 3900 3 -24.4 167.48 -3.31 0.349 3899
 3901 3 -24.6 167.48 -3.37 0.348 3900
 3902 3 -24.8 167.48 -3.39 0.338 3901
 3903 3 -24.96 167.48 -3.48 0.344 3902
 3904 3 -25.24 167.48 -3.52 0.361 3903
 3905 3 -25.55 167.58 -3.58 0.397 3904
 3906 3 -25.73 167.58 -3.6 0.429 3905
 3907 3 -25.89 167.58 -3.68 0.4 3906
 3908 3 -26.33 167.77 -3.68 0.514 3907
 3909 3 -26.55 167.77 -3.7 0.5 3908
 3910 3 -26.64 167.67 -3.77 0.558 3909
 3911 3 -26.8 167.58 -3.79 0.599 3910
 3912 3 -26.92 167.58 -3.89 0.619 3911
 3913 3 -27.08 167.48 -3.97 0.639 3912
 3914 3 -27.15 167.27 -4.1 0.641 3913
 3915 3 -27.19 167.17 -4.22 0.636 3914
 3916 3 -27.24 167.08 -4.22 0.632 3915
 3917 3 -27.24 166.87 -4.3 0.577 3916
 3918 3 -27.17 166.48 -4.64 0.628 3917
 3919 3 -27.28 166.48 -4.59 0.555 3918
 3920 3 -27.53 166.37 -4.55 0.366 3919
 3921 3 -27.71 166.27 -4.56 0.322 3920
 3922 3 -27.83 166.27 -4.6 0.296 3921
 3923 3 -27.92 166.08 -4.63 0.284 3922
 3924 3 -28.03 165.98 -4.73 0.277 3923
 3925 3 -28.05 165.77 -4.81 0.247 3924
 3926 3 -28.1 165.58 -4.85 0.228 3925
 3927 3 -28.17 165.48 -4.89 0.232 3926
 3928 3 -28.28 165.37 -4.97 0.236 3927
 3929 3 -28.37 165.27 -5.07 0.239 3928
 3930 3 -28.42 165.08 -5.23 0.267 3929
 3931 3 -28.51 164.98 -5.38 0.279 3930
 3932 3 -28.74 164.98 -5.53 0.305 3931
 3933 3 -28.92 164.87 -5.64 0.317 3932
 3934 3 -29.03 164.77 -5.73 0.329 3933
 3935 3 -29.15 164.77 -5.85 0.317 3934
 3936 3 -29.28 164.67 -5.94 0.322 3935
 3937 3 -29.49 164.67 -6.06 0.332 3936
 3938 3 -29.69 164.58 -6.11 0.286 3937
 3939 3 -29.85 164.58 -6.13 0.276 3938
 3940 3 -30.08 164.48 -6.17 0.282 3939
 3941 3 -30.24 164.36 -6.17 0.288 3940
 3942 3 -30.39 164.27 -6.17 0.3 3941
 3943 3 -30.46 164.17 -6.21 0.277 3942
 3944 3 -30.62 163.96 -6.26 0.289 3943
 3945 3 -30.8 163.86 -6.27 0.323 3944
 3946 3 -30.98 163.77 -6.35 0.303 3945
 3947 3 -31.21 163.77 -6.35 0.3 3946
 3948 3 -31.4 163.77 -6.39 0.309 3947
 3949 3 -31.55 163.57 -6.44 0.316 3948
 3950 3 -31.76 163.46 -6.48 0.365 3949
 3951 3 -31.9 163.27 -6.57 0.409 3950
 3952 3 -32.02 163.07 -6.65 0.419 3951
 3953 3 -32.19 162.96 -6.74 0.429 3952
 3954 3 -32.4 162.77 -6.81 0.46 3953
 3955 3 -32.58 162.67 -6.89 0.394 3954
 3956 3 -32.73 162.67 -7.42 0.844 3955
 3957 3 -33.52 162.07 -7.35 0.497 3956
 3958 3 -33.88 161.86 -7.56 0.402 3957
 3959 3 -34.25 161.77 -7.61 0.321 3958
 3960 3 -34.45 161.67 -7.59 0.299 3959
 3961 3 -34.75 161.57 -7.61 0.297 3960
 3962 3 -34.9 161.57 -7.6 0.275 3961
 3963 3 -35.01 161.46 -7.6 0.302 3962
 3964 3 -35.19 161.36 -7.68 0.337 3963
 3965 3 -35.37 161.27 -7.77 0.322 3964
 3966 3 -35.44 161.17 -7.81 0.343 3965
 3967 3 -35.73 161.17 -7.6 0.242 3966
 3968 3 -35.94 161.07 -7.6 0.228 3967
 3969 3 -36.09 160.96 -7.59 0.208 3968
 3970 3 -36.26 160.95 -7.64 0.236 3969
 3971 3 -36.44 160.86 -7.73 0.252 3970
 3972 3 -36.61 160.76 -7.8 0.266 3971
 3973 3 -36.76 160.76 -7.89 0.252 3972
 3974 3 -36.98 160.65 -7.96 0.281 3973
 3975 3 -37.12 160.45 -8.04 0.31 3974
 3976 3 -37.22 160.36 -8.12 0.313 3975
 3977 3 -37.4 160.26 -8.17 0.368 3976
 3978 3 -37.51 160.05 -8.21 0.4 3977
 3979 3 -37.65 160.05 -8.28 0.394 3978
 3980 3 -37.73 159.86 -8.23 0.41 3979
 3981 3 -37.9 159.76 -8.22 0.429 3980
 3982 3 -38.05 159.65 -8.21 0.403 3981
 3983 3 -38.13 159.45 -8.22 0.409 3982
 3984 3 -38.23 159.36 -8.24 0.389 3983
 3985 3 -38.33 159.15 -8.24 0.328 3984
 3986 3 -38.37 158.95 -8.15 0.283 3985
 3987 3 -38.5 158.86 -8.13 0.28 3986
 3988 3 -38.65 158.86 -8.06 0.251 3987
 3989 3 -38.82 158.76 -8.05 0.245 3988
 3990 3 -38.97 158.76 -8.09 0.229 3989
 3991 3 -39.12 158.65 -8.04 0.227 3990
 3992 3 -39.15 158.45 -8.06 0.25 3991
 3993 3 -39.33 158.45 -8.14 0.249 3992
 3994 3 -39.47 158.36 -8.15 0.225 3993
 3995 3 -39.61 158.36 -8.2 0.229 3994
 3996 3 -39.69 158.26 -8.25 0.229 3995
 3997 3 -39.8 158.15 -8.31 0.245 3996
 3998 3 -39.87 157.95 -8.34 0.261 3997
 3999 3 -40.05 157.86 -8.49 0.253 3998
 4000 3 -40.18 157.86 -8.57 0.277 3999
 4001 3 -40.33 157.76 -8.7 0.281 4000
 4002 3 -40.51 157.65 -8.76 0.295 4001
 4003 3 -40.61 157.55 -8.81 0.274 4002
 4004 3 -40.65 157.36 -8.86 0.271 4003
 4005 3 -40.76 157.26 -8.89 0.293 4004
 4006 3 -40.88 157.05 -8.94 0.251 4005
 4007 3 -40.98 156.95 -8.91 0.281 4006
 4008 3 -41.02 156.86 -8.95 0.291 4007
 4009 3 -41.13 156.65 -8.97 0.321 4008
 4010 3 -41.26 156.55 -9 0.331 4009
 4011 3 -41.4 156.45 -9.05 0.331 4010
 4012 3 -41.47 156.36 -9.12 0.347 4011
 4013 3 -41.68 156.26 -9.08 0.336 4012
 4014 3 -41.87 156.26 -9.12 0.306 4013
 4015 3 -42.01 156.15 -9.13 0.29 4014
 4016 3 -42.23 156.05 -9.16 0.265 4015
 4017 3 -42.44 156.05 -9.17 0.268 4016
 4018 3 -42.62 155.95 -9.23 0.263 4017
 4019 3 -42.69 155.85 -9.21 0.277 4018
 4020 3 -42.8 155.64 -9.21 0.29 4019
 4021 3 -42.9 155.55 -9.22 0.259 4020
 4022 3 -43.04 155.35 -9.31 0.275 4021
 4023 3 -43.13 155.24 -9.34 0.27 4022
 4024 3 -43.27 155.14 -9.32 0.295 4023
 4025 3 -43.37 155.05 -9.3 0.322 4024
 4026 3 -43.44 154.95 -9.23 0.352 4025
 4027 3 -43.57 154.85 -9.16 0.377 4026
 4028 3 -43.75 154.85 -9.17 0.441 4027
 4029 3 -43.88 154.74 -9.19 0.529 4028
 4030 3 -44.01 154.64 -9.23 0.565 4029
 4031 3 -44.12 154.64 -9.16 0.657 4030
 4032 3 -43.83 153.95 -9.09 0.376 4031
 4033 3 -43.87 153.85 -9.03 0.359 4032
 4034 3 -43.79 153.64 -9.21 0.274 4033
 4035 3 -43.8 153.55 -9.29 0.239 4034
 4036 3 -43.76 153.35 -9.41 0.233 4035
 4037 3 -43.72 153.05 -9.51 0.243 4036
 4038 3 -43.69 152.74 -9.63 0.181 4037
 4039 3 -43.69 152.45 -9.69 0.198 4038
 4040 3 -43.58 152.14 -9.83 0.242 4039
 4041 3 -43.51 151.95 -9.91 0.286 4040
 4042 3 -43.45 151.74 -10.07 0.28 4041
 4043 3 -43.4 151.55 -10.06 0.28 4042
 4044 3 -43.4 151.24 -10.03 0.287 4043
 4045 3 -43.38 151.05 -9.94 0.306 4044
 4046 3 -43.45 150.85 -9.86 0.264 4045
 4047 3 -43.5 150.64 -9.81 0.229 4046
 4048 3 -43.54 150.35 -9.74 0.235 4047
 4049 3 -43.58 150.14 -9.76 0.244 4048
 4050 3 -43.63 149.95 -9.74 0.248 4049
 4051 3 -43.65 149.74 -9.69 0.24 4050
 4052 3 -43.68 149.55 -9.64 0.187 4051
 4053 3 -43.66 149.35 -9.56 0.205 4052
 4054 3 -43.7 149.14 -9.48 0.226 4053
 4055 3 -43.73 149.05 -9.36 0.256 4054
 4056 3 -43.88 148.74 -9.31 0.239 4055
 4057 3 -43.87 148.55 -9.26 0.271 4056
 4058 3 -43.9 148.35 -9.26 0.308 4057
 4059 3 -43.9 148.14 -9.26 0.328 4058
 4060 3 -43.86 147.95 -9.24 0.333 4059
 4061 3 -43.88 147.74 -9.17 0.278 4060
 4062 3 -43.73 147.55 -9.23 0.245 4061
 4063 3 -43.69 147.24 -9.24 0.257 4062
 4064 3 -43.58 147.05 -9.23 0.211 4063
 4065 3 -43.61 146.74 -9.19 0.179 4064
 4066 3 -43.51 146.55 -9.19 0.201 4065
 4067 3 -43.48 146.45 -9.14 0.205 4066
 4068 3 -43.4 146.24 -9.06 0.251 4067
 4069 3 -43.27 146.05 -8.98 0.286 4068
 4070 3 -43.22 145.95 -8.94 0.303 4069
 4071 3 -43.08 145.74 -8.94 0.322 4070
 4072 3 -42.93 145.64 -8.86 0.388 4071
 4073 3 -42.87 145.45 -8.89 0.452 4072
 4074 3 -42.76 145.35 -8.86 0.499 4073
 4075 3 -42.73 145.24 -8.88 0.529 4074
 4076 3 -42.61 145.05 -8.92 0.562 4075
 4077 3 -42.57 144.95 -8.96 0.575 4076
 4078 3 -42.51 144.74 -9 0.614 4077
 4079 3 -42.43 144.64 -9.01 0.642 4078
 4080 3 -42.48 144.45 -9.15 0.708 4079
 4081 3 -42.44 144.24 -8.99 0.762 4080
 4082 3 -42.25 144.14 -8.06 0.202 4081
 4083 3 -42.19 144.05 -7.98 0.195 4082
 4084 3 -42.37 143.74 -7.81 0.163 4083
 4085 3 -42.41 143.55 -7.74 0.169 4084
 4086 3 -42.48 143.45 -7.77 0.136 4085
 4087 3 -42.48 143.24 -7.77 0.17 4086
 4088 3 -42.63 143.05 -7.73 0.14 4087
 4089 3 -42.73 142.95 -7.77 0.137 4088
 4090 3 -42.79 142.74 -7.76 0.173 4089
 4091 3 -42.8 142.55 -7.77 0.207 4090
 4092 3 -42.76 142.35 -7.84 0.176 4091
 4093 3 -42.73 142.24 -7.92 0.164 4092
 4094 3 -42.7 142.05 -7.94 0.13 4093
 4095 3 -42.62 141.74 -8 0.195 4094
 4096 3 -42.65 141.45 -8.04 0.153 4095
 4097 3 -42.71 141.24 -8 0.152 4096
 4098 3 -42.72 141.05 -7.94 0.237 4097
 4099 3 -42.75 140.95 -7.97 0.325 4098
 4100 3 -42.74 140.74 -7.99 0.441 4099
 4101 3 -42.79 140.55 -7.98 0.505 4100
 4102 3 -42.79 140.45 -8.04 0.554 4101
 4103 3 -42.75 140.24 -8.06 0.607 4102
 4104 3 -42.64 139.95 -8.04 0.678 4103
 4105 3 -42.82 139.85 -8.34 0.569 4104
 4106 3 -42.93 139.74 -8.53 0.566 4105
 4107 3 -43.57 139.45 -8.8 0.196 4106
 4108 3 -43.67 139.24 -8.8 0.16 4107
 4109 3 -43.81 139.14 -8.94 0.17 4108
 4110 3 -43.83 138.95 -9.06 0.128 4109
 4111 3 -43.86 138.85 -9.1 0.106 4110
 4112 3 -43.89 138.55 -9.18 0.11 4111
 4113 3 -43.93 138.45 -9.21 0.124 4112
 4114 3 -43.94 138.14 -9.3 0.19 4113
 4115 3 -43.97 137.95 -9.31 0.184 4114
 4116 3 -44.01 137.64 -9.31 0.151 4115
 4117 3 -44.08 137.45 -9.3 0.143 4116
 4118 3 -44.17 137.35 -9.29 0.161 4117
 4119 3 -44.22 137.24 -9.4 0.149 4118
 4120 3 -44.31 137.05 -9.55 0.126 4119
 4121 3 -44.39 136.95 -9.65 0.11 4120
 4122 3 -44.37 136.85 -9.77 0.123 4121
 4123 3 -44.43 136.64 -9.86 0.124 4122
 4124 3 -44.47 136.55 -9.91 0.115 4123
 4125 3 -44.58 136.35 -9.93 0.139 4124
 4126 3 -44.74 136.24 -9.93 0.125 4125
 4127 3 -44.82 136.05 -9.88 0.206 4126
 4128 3 -44.86 135.95 -9.74 0.29 4127
 4129 3 -44.93 135.95 -9.62 0.424 4128
 4130 3 -44.99 135.95 -9.53 0.543 4129
 4131 3 -45 135.95 -9.43 0.648 4130
 4132 3 -45.01 135.95 -9.32 0.738 4131
 4133 3 -45.07 135.74 -9.23 0.747 4132
 4134 3 -45.19 135.64 -9.19 0.724 4133
 4135 3 -45.43 134.95 -10.02 0.164 4134
 4136 3 -45.49 134.85 -10.11 0.175 4135
 4137 3 -45.68 134.64 -10.22 0.128 4136
 4138 3 -45.75 134.55 -10.27 0.157 4137
 4139 3 -45.89 134.35 -10.33 0.148 4138
 4140 3 -46.03 134.14 -10.38 0.153 4139
 4141 3 -46.11 134.05 -10.37 0.132 4140
 4142 3 -46.22 133.95 -10.35 0.133 4141
 4143 3 -46.35 133.74 -10.37 0.181 4142
 4144 3 -46.39 133.55 -10.4 0.193 4143
 4145 3 -46.42 133.45 -10.35 0.226 4144
 4146 3 -46.5 133.35 -10.3 0.282 4145
 4147 3 -46.61 133.35 -10.27 0.346 4146
 4148 3 -46.75 133.24 -10.25 0.391 4147
 4149 3 -46.75 133.05 -10.14 0.412 4148
 4150 3 -46.85 132.95 -10.04 0.459 4149
 4151 3 -46.87 132.95 -9.87 0.533 4150
 4152 3 -46.97 132.85 -9.73 0.59 4151
 4153 3 -46.99 132.74 -9.63 0.603 4152
 4154 3 -47.03 132.64 -9.5 0.635 4153
 4155 3 -47.1 132.55 -9.41 0.609 4154
 4156 3 -47.26 132.85 -9.05 0.268 4155
 4157 3 -47.39 132.74 -8.97 0.199 4156
 4158 3 -47.65 132.74 -8.82 0.21 4157
 4159 3 -47.78 132.74 -8.69 0.199 4158
 4160 3 -47.89 132.85 -8.45 0.127 4159
 4161 3 -47.97 132.85 -8.27 0.124 4160
 4162 3 -48.07 132.95 -8.07 0.134 4161
 4163 3 -48.11 133.05 -7.92 0.138 4162
 4164 3 -48.18 133.24 -7.72 0.134 4163
 4165 3 -48.28 133.24 -7.63 0.18 4164
 4166 3 -48.44 133.33 -7.51 0.222 4165
 4167 3 -48.6 133.24 -7.42 0.289 4166
 4168 3 -48.74 133.24 -7.38 0.345 4167
 4169 3 -48.85 133.33 -7.29 0.373 4168
 4170 3 -48.97 133.43 -7.21 0.417 4169
 4171 3 -49.11 133.43 -7.21 0.448 4170
 4172 3 -49.26 133.54 -7.18 0.499 4171
 4173 3 -49.39 133.54 -7.09 0.519 4172
 4174 3 -49.57 133.54 -7.05 0.535 4173
 4175 3 -49.68 133.64 -6.93 0.509 4174
 4176 3 -49.86 133.64 -6.91 0.491 4175
 4177 3 -49.96 133.64 -6.84 0.398 4176
 4178 3 -50 133.74 -6.76 0.338 4177
 4179 3 -47.14 132.24 -9.66 0.326 4155
 4180 3 -47.3 131.95 -9.97 0.206 4179
 4181 3 -47.41 131.74 -10.13 0.154 4180
 4182 3 -47.58 131.74 -10.16 0.129 4181
 4183 3 -47.75 131.64 -10.22 0.103 4182
 4184 3 -47.83 131.55 -10.3 0.099 4183
 4185 3 -47.95 131.55 -10.31 0.127 4184
 4186 3 -48.07 131.45 -10.37 0.072 4185
 4187 3 -48.11 131.35 -10.47 0.095 4186
 4188 3 -48.22 131.24 -10.54 0.08 4187
 4189 3 -48.29 131.14 -10.57 0.117 4188
 4190 3 -48.45 131.14 -10.54 0.151 4189
 4191 3 -48.61 131.24 -10.5 0.16 4190
 4192 3 -48.93 131.14 -10.53 0.136 4191
 4193 3 -49.05 131.24 -10.52 0.125 4192
 4194 3 -49.22 131.33 -10.55 0.000125 4193
 4195 3 -47.19 132.14 -9.79 0.326 4179
 4196 3 -46.54 132.95 -8.77 0.129 4195
 4197 3 -46.46 132.95 -8.61 0.139 4196
 4198 3 -46.39 132.95 -8.43 0.14 4197
 4199 3 -46.22 132.95 -8.25 0.101 4198
 4200 3 -46.08 132.95 -8.13 0.102 4199
 4201 3 -45.89 132.85 -8.08 0.102 4200
 4202 3 -45.79 132.85 -8 0.099 4201
 4203 3 -45.69 132.85 -7.92 0.124 4202
 4204 3 -45.61 132.95 -7.8 0.063 4203
 4205 3 -45.54 132.95 -7.71 0.063 4204
 4206 3 -45.17 135.74 -8.91 0.558 4134
 4207 3 -45.29 135.64 -8.93 0.446 4206
 4208 3 -41.8 144.26 -7.68 0.182 4083
 4209 3 -41.65 144.26 -7.6 0.158 4208
 4210 3 -41.47 144.36 -7.52 0.171 4209
 4211 3 -41.34 144.45 -7.36 0.187 4210
 4212 3 -41.22 144.55 -7.35 0.177 4211
 4213 3 -41.05 144.55 -7.34 0.174 4212
 4214 3 -40.87 144.55 -7.27 0.131 4213
 4215 3 -40.73 144.55 -7.23 0.154 4214
 4216 3 -40.52 144.45 -7.18 0.17 4215
 4217 3 -40.34 144.65 -6.89 0.149 4216
 4218 3 -40.22 144.76 -6.77 0.144 4217
 4219 3 -40.08 144.76 -6.68 0.165 4218
 4220 3 -39.91 144.86 -6.52 0.193 4219
 4221 3 -39.73 144.95 -6.42 0.194 4220
 4222 3 -39.72 145.05 -6.31 0.175 4221
 4223 3 -39.5 145.05 -6.15 0.174 4222
 4224 3 -39.32 145.26 -6.01 0.202 4223
 4225 3 -39.08 145.36 -5.89 0.202 4224
 4226 3 -38.91 145.45 -5.9 0.192 4225
 4227 3 -38.77 145.65 -5.81 0.184 4226
 4228 3 -38.55 145.65 -5.74 0.171 4227
 4229 3 -38.44 145.86 -5.69 0.21 4228
 4230 3 -38.32 145.95 -5.59 0.252 4229
 4231 3 -38.15 146.05 -5.51 0.284 4230
 4232 3 -38.09 146.26 -5.48 0.267 4231
 4233 3 -38.05 146.36 -5.51 0.24 4232
 4234 3 -38.01 146.45 -5.39 0.269 4233
 4235 3 -37.93 146.55 -5.38 0.257 4234
 4236 3 -37.83 146.76 -5.32 0.262 4235
 4237 3 -37.87 146.86 -5.36 0.239 4236
 4238 3 -37.75 146.95 -5.32 0.239 4237
 4239 3 -37.62 147.05 -5.28 0.204 4238
 4240 3 -37.47 147.15 -5.24 0.231 4239
 4241 3 -37.37 147.26 -5.18 0.204 4240
 4242 3 -37.26 147.36 -5.27 0.246 4241
 4243 3 -37.15 147.45 -5.43 0.286 4242
 4244 3 -37.05 147.45 -5.38 0.347 4243
 4245 3 -36.94 147.55 -5.3 0.452 4244
 4246 3 -36.9 147.45 -4.86 0.018 4245
 4247 3 -36.88 147.55 -5.19 0.499 4245
 4248 3 -36.86 147.76 -5.13 0.524 4247
 4249 3 -36.73 147.76 -5.13 0.563 4248
 4250 3 -36.69 147.95 -5.14 0.593 4249
 4251 3 -36.65 148.15 -5.14 0.631 4250
 4252 3 -36.65 148.26 -4.93 0.569 4251
 4253 3 -36.44 148.36 -5.06 0.628 4252
 4254 3 -36.33 148.55 -5.06 0.647 4253
 4255 3 -36.23 148.65 -5.01 0.648 4254
 4256 3 -36.15 148.86 -5.02 0.623 4255
 4257 3 -36.05 148.96 -4.97 0.555 4256
 4258 3 -35.98 149.07 -4.9 0.482 4257
 4259 3 -36.05 149.36 -4.81 0.322 4258
 4260 3 -35.93 149.46 -4.69 0.228 4259
 4261 3 -35.83 149.57 -4.64 0.178 4260
 4262 3 -35.72 149.86 -4.56 0.14 4261
 4263 3 -35.68 150.07 -4.48 0.114 4262
 4264 3 -35.68 150.17 -4.39 0.12 4263
 4265 3 -35.62 150.27 -4.34 0.126 4264
 4266 3 -35.55 150.46 -4.24 0.167 4265
 4267 3 -35.43 150.57 -4.14 0.143 4266
 4268 3 -35.33 150.77 -4.03 0.116 4267
 4269 3 -35.23 150.86 -3.98 0.136 4268
 4270 3 -35.13 150.96 -3.95 0.178 4269
 4271 3 -35.01 151.17 -3.91 0.176 4270
 4272 3 -34.88 151.27 -3.87 0.138 4271
 4273 3 -34.76 151.46 -3.72 0.137 4272
 4274 3 -34.65 151.57 -3.7 0.104 4273
 4275 3 -34.5 151.77 -3.6 0.127 4274
 4276 3 -34.37 151.86 -3.56 0.151 4275
 4277 3 -34.23 151.96 -3.48 0.153 4276
 4278 3 -34.18 152.17 -3.43 0.175 4277
 4279 3 -34.08 152.27 -3.31 0.129 4278
 4280 3 -34.05 152.36 -3.25 0.116 4279
 4281 3 -34.08 152.46 -3.1 0.124 4280
 4282 3 -34.08 152.57 -3.06 0.122 4281
 4283 3 -34.04 152.57 -2.73 0.145 4282
 4284 3 -33.98 152.67 -2.6 0.159 4283
 4285 3 -33.98 152.77 -2.37 0.158 4284
 4286 3 -33.98 152.96 -2.2 0.134 4285
 4287 3 -33.95 153.17 -2.12 0.12 4286
 4288 3 -33.9 153.27 -2.08 0.124 4287
 4289 3 -33.91 153.36 -1.96 0.15 4288
 4290 3 -33.79 153.57 -1.85 0.278 4289
 4291 3 -33.66 153.57 -1.77 0.337 4290
 4292 3 -33.52 153.67 -1.69 0.407 4291
 4293 3 -33.48 153.77 -1.61 0.456 4292
 4294 3 -33.44 153.86 -1.55 0.46 4293
 4295 3 -33.4 154.07 -1.48 0.443 4294
 4296 3 -33.22 154.17 -1.4 0.441 4295
 4297 3 -33.08 154.27 -1.33 0.47 4296
 4298 3 -33.04 154.46 -1.29 0.453 4297
 4299 3 -33.05 154.67 -1.25 0.363 4298
 4300 3 -32.8 154.57 -1.08 0.012 4299
 4301 3 -36.4 147.95 -6.31 0.105 4251
 4302 3 -36.25 147.86 -6.48 0.102 4301
 4303 3 -36.18 147.86 -6.72 0.137 4302
 4304 3 -36.09 147.77 -6.85 0.098 4303
 4305 3 -36 147.77 -7.01 0.104 4304
 4306 3 -35.88 147.77 -7.17 0.134 4305
 4307 3 -35.83 147.67 -7.35 0.132 4306
 4308 3 -35.66 147.57 -7.56 0.099 4307
 4309 3 -35.65 147.57 -7.67 0.092 4308
 4310 3 -35.57 147.57 -7.86 0.083 4309
 4311 3 -35.48 147.57 -7.93 0.11 4310
 4312 3 -35.48 147.57 -8.11 0.173 4311
 4313 3 -35.48 147.67 -8.23 0.186 4312
 4314 3 -35.55 147.67 -8.38 0.121 4313
 4315 3 -35.44 147.77 -8.48 0.082 4314
 4316 3 -35.48 147.77 -8.63 0.061 4315
 4317 3 -35.45 147.77 -8.78 0.101 4316
 4318 3 -35.4 147.77 -8.89 0.08 4317
 4319 3 -35.7 147.67 -8.51 0.088 4314
 4320 3 -35.69 147.77 -8.63 0.089 4319
 4321 3 -42.52 144.14 -9.5 0.643 4081
 4322 3 -42.5 144.05 -9.56 0.653 4321
 4323 3 -42.51 143.85 -9.69 0.632 4322
 4324 3 -42.51 143.74 -9.98 0.627 4323
 4325 3 -42.65 143.55 -10.15 0.704 4324
 4326 3 -42.73 143.35 -10.22 0.754 4325
 4327 3 -43.32 144.05 -10.86 0.16 4326
 4328 3 -43.38 144.05 -10.99 0.151 4327
 4329 3 -43.5 144.05 -11.06 0.156 4328
 4330 3 -43.62 144.05 -11.14 0.142 4329
 4331 3 -43.69 144.14 -11.24 0.138 4330
 4332 3 -43.77 144.24 -11.3 0.172 4331
 4333 3 -43.87 144.45 -11.37 0.152 4332
 4334 3 -43.9 144.64 -11.47 0.149 4333
 4335 3 -43.94 144.85 -11.56 0.171 4334
 4336 3 -43.98 144.95 -11.64 0.188 4335
 4337 3 -44.05 145.14 -11.73 0.195 4336
 4338 3 -44.15 145.45 -11.76 0.181 4337
 4339 3 -44.22 145.55 -11.86 0.177 4338
 4340 3 -44.3 145.74 -11.9 0.225 4339
 4341 3 -44.38 145.85 -11.98 0.287 4340
 4342 3 -44.52 145.95 -12.04 0.356 4341
 4343 3 -44.58 146.05 -12.14 0.413 4342
 4344 3 -44.62 146.24 -12.2 0.453 4343
 4345 3 -44.62 146.35 -12.25 0.49 4344
 4346 3 -44.58 146.45 -12.37 0.514 4345
 4347 3 -44.59 146.35 -12.59 0.565 4346
 4348 3 -44.55 146.24 -12.8 0.563 4347
 4349 3 -45.12 145.55 -13.21 0.127 4348
 4350 3 -45.43 145.55 -13.29 0.097 4349
 4351 3 -44.47 146.45 -12.81 0.495 4348
 4352 3 -44.69 146.95 -12.67 0.275 4351
 4353 3 -44.7 147.24 -12.75 0.218 4352
 4354 3 -44.8 147.24 -12.86 0.185 4353
 4355 3 -44.97 147.35 -12.89 0.167 4354
 4356 3 -45.04 147.35 -12.99 0.166 4355
 4357 3 -45.13 147.45 -13.07 0.162 4356
 4358 3 -45.19 147.55 -13.13 0.178 4357
 4359 3 -45.33 147.64 -13.15 0.151 4358
 4360 3 -45.48 147.64 -13.26 0.156 4359
 4361 3 -45.62 147.74 -13.36 0.181 4360
 4362 3 -45.75 147.85 -13.4 0.174 4361
 4363 3 -45.83 147.95 -13.49 0.189 4362
 4364 3 -45.93 148.05 -13.58 0.168 4363
 4365 3 -45.98 148.24 -13.69 0.141 4364
 4366 3 -46.01 148.35 -13.79 0.147 4365
 4367 3 -46.09 148.45 -13.88 0.151 4366
 4368 3 -46.08 148.64 -14.03 0.146 4367
 4369 3 -46.08 148.85 -14.13 0.141 4368
 4370 3 -46.07 149.05 -14.19 0.16 4369
 4371 3 -46.08 149.14 -14.28 0.146 4370
 4372 3 -46.09 149.35 -14.31 0.168 4371
 4373 3 -46.08 149.55 -14.39 0.191 4372
 4374 3 -46.23 149.74 -14.48 0.186 4373
 4375 3 -46.37 149.85 -14.54 0.151 4374
 4376 3 -46.44 149.95 -14.56 0.163 4375
 4377 3 -46.52 150.05 -14.62 0.208 4376
 4378 3 -46.73 150.14 -14.81 0.174 4377
 4379 3 -46.84 150.24 -14.9 0.176 4378
 4380 3 -46.98 150.35 -14.99 0.178 4379
 4381 3 -47.05 150.45 -15.05 0.194 4380
 4382 3 -47.12 150.64 -15.06 0.175 4381
 4383 3 -47.2 150.85 -15.16 0.156 4382
 4384 3 -47.29 150.95 -15.16 0.222 4383
 4385 3 -47.44 151.05 -15.2 0.24 4384
 4386 3 -47.55 151.14 -15.21 0.295 4385
 4387 3 -47.65 151.24 -15.19 0.362 4386
 4388 3 -47.75 151.35 -15.15 0.445 4387
 4389 3 -47.59 151.45 -15.82 0.133 4388
 4390 3 -47.69 151.45 -15.98 0.122 4389
 4391 3 -47.77 151.64 -16.11 0.163 4390
 4392 3 -47.79 151.74 -16.2 0.172 4391
 4393 3 -47.9 151.85 -16.34 0.19 4392
 4394 3 -47.9 151.95 -16.39 0.227 4393
 4395 3 -47.98 152.14 -16.41 0.212 4394
 4396 3 -48.08 152.14 -16.52 0.273 4395
 4397 3 -48.18 152.04 -16.88 0.173 4396
 4398 3 -48.2 152.04 -17.09 0.18 4397
 4399 3 -48.22 152.04 -17.29 0.174 4398
 4400 3 -48.25 152.14 -17.41 0.178 4399
 4401 3 -48.3 152.14 -17.55 0.147 4400
 4402 3 -48.29 152.14 -17.77 0.149 4401
 4403 3 -48.27 152.04 -17.86 0.196 4402
 4404 3 -48.3 152.04 -18.02 0.215 4403
 4405 3 -48.33 151.93 -18.16 0.262 4404
 4406 3 -48.38 151.93 -18.29 0.351 4405
 4407 3 -48.51 151.93 -18.34 0.414 4406
 4408 3 -48.62 151.93 -18.41 0.484 4407
 4409 3 -48.65 151.93 -18.54 0.514 4408
 4410 3 -48.63 151.74 -18.66 0.53 4409
 4411 3 -48.7 151.64 -18.77 0.51 4410
 4412 3 -48.85 151.64 -18.86 0.499 4411
 4413 3 -48.91 151.74 -18.98 0.437 4412
 4414 3 -48.99 151.83 -19.09 0.333 4413
 4415 3 -49.09 151.83 -19.2 0.267 4414
 4416 3 -49.27 151.93 -19.29 0.236 4415
 4417 3 -49.41 151.93 -19.43 0.193 4416
 4418 3 -49.55 152.04 -19.5 0.181 4417
 4419 3 -49.56 152.14 -19.72 0.139 4418
 4420 3 -49.58 152.14 -19.84 0.108 4419
 4421 3 -49.62 152.14 -20 0.106 4420
 4422 3 -49.62 152.14 -20.14 0.138 4421
 4423 3 -49.67 152.14 -20.23 0.179 4422
 4424 3 -49.77 152.33 -20.36 0.137 4423
 4425 3 -49.85 152.43 -20.5 0.144 4424
 4426 3 -49.96 152.54 -20.72 0.172 4425
 4427 3 -50.09 152.54 -20.82 0.236 4426
 4428 3 -50.12 152.54 -20.93 0.295 4427
 4429 3 -50.09 152.43 -21.04 0.379 4428
 4430 3 -50.39 152.04 -20.93 0.192 4429
 4431 3 -50.42 151.74 -21.07 0.18 4430
 4432 3 -50.53 151.74 -21.2 0.164 4431
 4433 3 -50.67 151.64 -21.29 0.172 4432
 4434 3 -50.7 151.43 -21.41 0.196 4433
 4435 3 -50.77 151.33 -21.52 0.249 4434
 4436 3 -50.84 151.24 -21.61 0.267 4435
 4437 3 -50.94 151.14 -21.7 0.287 4436
 4438 3 -51.03 151.04 -21.86 0.24 4437
 4439 3 -51.06 150.93 -21.93 0.238 4438
 4440 3 -51.19 150.74 -21.98 0.223 4439
 4441 3 -51.27 150.64 -22.04 0.276 4440
 4442 3 -51.38 150.54 -22.13 0.316 4441
 4443 3 -51.52 150.43 -22.14 0.328 4442
 4444 3 -51.63 150.33 -22.2 0.323 4443
 4445 3 -51.74 150.24 -22.27 0.298 4444
 4446 3 -51.84 150.14 -22.34 0.294 4445
 4447 3 -51.99 149.93 -22.45 0.269 4446
 4448 3 -52.16 149.74 -22.55 0.326 4447
 4449 3 -52.28 149.64 -22.59 0.401 4448
 4450 3 -52.39 149.54 -22.61 0.454 4449
 4451 3 -52.45 149.33 -22.64 0.426 4450
 4452 3 -52.52 149.24 -22.7 0.359 4451
 4453 3 -52.56 149.04 -22.77 0.315 4452
 4454 3 -52.63 148.83 -22.93 0.234 4453
 4455 3 -52.7 148.74 -23.04 0.179 4454
 4456 3 -52.7 148.54 -23.16 0.14 4455
 4457 3 -52.71 148.54 -23.29 0.118 4456
 4458 3 -52.74 148.43 -23.48 0.142 4457
 4459 3 -52.78 148.33 -23.59 0.103 4458
 4460 3 -49.77 152.64 -21.32 0.13 4429
 4461 3 -49.7 152.74 -21.45 0.095 4460
 4462 3 -49.63 152.74 -21.61 0.143 4461
 4463 3 -49.55 152.74 -21.77 0.174 4462
 4464 3 -49.49 152.74 -21.95 0.211 4463
 4465 3 -49.42 152.83 -22.11 0.203 4464
 4466 3 -49.37 153.04 -22.29 0.19 4465
 4467 3 -49.34 153.04 -22.48 0.208 4466
 4468 3 -49.24 153.04 -22.66 0.194 4467
 4469 3 -49.16 153.14 -22.84 0.157 4468
 4470 3 -49.13 153.24 -23 0.164 4469
 4471 3 -49.09 153.24 -23.14 0.164 4470
 4472 3 -49.08 153.24 -23.25 0.152 4471
 4473 3 -49.06 153.33 -23.39 0.191 4472
 4474 3 -49.02 153.43 -23.48 0.26 4473
 4475 3 -49.02 153.54 -23.61 0.297 4474
 4476 3 -49.01 153.64 -23.79 0.333 4475
 4477 3 -48.95 153.64 -23.97 0.359 4476
 4478 3 -49.02 153.74 -24.04 0.387 4477
 4479 3 -48.94 153.93 -24.16 0.343 4478
 4480 3 -48.85 154.04 -24.22 0.293 4479
 4481 3 -48.87 154.14 -24.34 0.242 4480
 4482 3 -48.94 154.24 -24.48 0.235 4481
 4483 3 -48.99 154.43 -24.63 0.236 4482
 4484 3 -49.05 154.54 -24.7 0.191 4483
 4485 3 -47.95 151.35 -15.05 0.467 4388
 4486 3 -48.09 151.43 -14.88 0.51 4485
 4487 3 -48.32 151.24 -15.03 0.482 4486
 4488 3 -48.36 151.43 -14.87 0.607 4487
 4489 3 -48.41 151.64 -14.79 0.626 4488
 4490 3 -48.55 151.54 -14.78 0.613 4489
 4491 3 -48.63 151.64 -14.83 0.642 4490
 4492 3 -48.87 150.43 -15.13 0.097 4491
 4493 3 -48.98 150.33 -15.19 0.113 4492
 4494 3 -49.05 150.14 -15.23 0.142 4493
 4495 3 -49.12 150.04 -15.25 0.145 4494
 4496 3 -49.23 149.93 -15.24 0.119 4495
 4497 3 -49.34 149.83 -15.27 0.131 4496
 4498 3 -49.45 149.74 -15.25 0.164 4497
 4499 3 -49.58 149.64 -15.27 0.169 4498
 4500 3 -49.66 149.43 -15.2 0.125 4499
 4501 3 -49.72 149.33 -15.29 0.104 4500
 4502 3 -49.77 149.24 -15.36 0.138 4501
 4503 3 -49.8 149.14 -15.38 0.14 4502
 4504 3 -49.8 148.93 -15.4 0.157 4503
 4505 3 -49.87 148.83 -15.46 0.163 4504
 4506 3 -50.05 148.83 -15.63 0.149 4505
 4507 3 -50.22 148.74 -15.77 0.168 4506
 4508 3 -50.41 148.64 -15.9 0.189 4507
 4509 3 -50.5 148.54 -15.96 0.187 4508
 4510 3 -50.62 148.43 -16 0.127 4509
 4511 3 -50.73 148.33 -16.11 0.109 4510
 4512 3 -50.83 148.14 -16.11 0.124 4511
 4513 3 -50.94 148.04 -16.09 0.152 4512
 4514 3 -51.02 147.93 -16.18 0.136 4513
 4515 3 -51.13 147.74 -16.29 0.164 4514
 4516 3 -51.19 147.64 -16.41 0.18 4515
 4517 3 -51.25 147.43 -16.43 0.153 4516
 4518 3 -51.29 147.33 -16.41 0.169 4517
 4519 3 -51.33 147.24 -16.47 0.224 4518
 4520 3 -51.52 147.14 -16.48 0.229 4519
 4521 3 -51.56 146.93 -16.52 0.221 4520
 4522 3 -51.69 146.93 -16.5 0.261 4521
 4523 3 -51.77 146.74 -16.47 0.279 4522
 4524 3 -51.89 146.64 -16.5 0.299 4523
 4525 3 -52.02 146.43 -16.54 0.304 4524
 4526 3 -52.13 146.43 -16.61 0.075 4525
 4527 3 -48.69 151.93 -14.7 0.414 4491
 4528 3 -48.77 152.04 -14.66 0.321 4527
 4529 3 -48.86 152.04 -14.82 0.27 4528
 4530 3 -48.88 152.24 -15 0.249 4529
 4531 3 -48.87 152.24 -15.29 0.102 4530
 4532 3 -43.8 145.95 -13.06 0.106 4351
 4533 3 -43.73 145.85 -13.13 0.113 4532
 4534 3 -43.58 145.74 -13.19 0.115 4533
 4535 3 -43.52 145.64 -13.23 0.077 4534
 4536 3 -42.72 142.95 -10.05 0.331 4326
 4537 3 -42.73 142.45 -9.89 0.234 4536
 4538 3 -42.69 142.74 -9.97 0.331 4536
 4539 3 -42.37 143.45 -10.16 0.202 4538
 4540 3 -44.26 147.55 -9.13 0.145 4061
 4541 3 -44.33 147.45 -9.14 0.144 4540
 4542 3 -44.4 147.35 -9.16 0.128 4541
 4543 3 -44.59 147.24 -9.13 0.136 4542
 4544 3 -44.65 147.14 -9.14 0.129 4543
 4545 3 -44.77 147.05 -9.21 0.133 4544
 4546 3 -44.86 146.95 -9.31 0.143 4545
 4547 3 -44.94 146.74 -9.31 0.16 4546
 4548 3 -45.08 146.64 -9.24 0.196 4547
 4549 3 -45.15 146.45 -9.22 0.213 4548
 4550 3 -45.29 146.35 -9.17 0.179 4549
 4551 3 -45.44 146.14 -9.11 0.152 4550
 4552 3 -45.58 145.95 -9.06 0.162 4551
 4553 3 -45.68 145.85 -8.99 0.172 4552
 4554 3 -45.72 145.74 -9.02 0.205 4553
 4555 3 -45.83 145.64 -9.06 0.263 4554
 4556 3 -45.94 145.55 -9.13 0.205 4555
 4557 3 -45.88 145.35 -9.13 0.268 4556
 4558 3 -46.19 145.55 -8.87 0.138 4557
 4559 3 -46.33 145.55 -8.79 0.161 4558
 4560 3 -46.44 145.45 -8.71 0.208 4559
 4561 3 -46.58 145.45 -8.65 0.246 4560
 4562 3 -46.73 145.55 -8.58 0.346 4561
 4563 3 -46.88 145.45 -8.61 0.418 4562
 4564 3 -46.98 145.45 -8.56 0.499 4563
 4565 3 -47.08 145.45 -8.62 0.586 4564
 4566 3 -47.23 145.64 -8.9 0.545 4565
 4567 3 -47.25 145.74 -9.11 0.552 4566
 4568 3 -47.3 145.74 -9.28 0.546 4567
 4569 3 -47.34 145.85 -9.31 0.551 4568
 4570 3 -47.38 145.95 -9.45 0.396 4569
 4571 3 -47.48 145.95 -9.45 0.41 4570
 4572 3 -47.54 146.05 -9.53 0.36 4571
 4573 3 -46.98 144.95 -7.76 0.174 4565
 4574 3 -46.93 144.85 -7.52 0.147 4573
 4575 3 -47 144.95 -7.38 0.156 4574
 4576 3 -47.09 145.05 -7.18 0.173 4575
 4577 3 -47.23 145.14 -7.13 0.166 4576
 4578 3 -47.34 145.24 -7.06 0.168 4577
 4579 3 -47.54 145.14 -7.06 0.178 4578
 4580 3 -47.75 145.24 -7.06 0.129 4579
 4581 3 -47.9 145.24 -6.96 0.104 4580
 4582 3 -48.05 145.24 -6.87 0.133 4581
 4583 3 -48.18 145.35 -6.81 0.122 4582
 4584 3 -48.25 145.43 -6.76 0.144 4583
 4585 3 -48.33 145.54 -6.64 0.137 4584
 4586 3 -48.4 145.74 -6.56 0.15 4585
 4587 3 -48.5 145.83 -6.42 0.116 4586
 4588 3 -48.54 145.93 -6.3 0.147 4587
 4589 3 -48.72 145.93 -6.25 0.136 4588
 4590 3 -48.9 146.04 -6.17 0.181 4589
 4591 3 -49.02 145.93 -6.08 0.195 4590
 4592 3 -49.19 145.93 -6.01 0.181 4591
 4593 3 -49.29 145.93 -6 0.176 4592
 4594 3 -49.48 146.04 -6 0.152 4593
 4595 3 -49.62 146.04 -5.97 0.16 4594
 4596 3 -49.76 146.04 -5.97 0.153 4595
 4597 3 -49.95 145.93 -5.97 0.133 4596
 4598 3 -50.12 145.83 -6.05 0.16 4597
 4599 3 -50.3 145.74 -6.17 0.158 4598
 4600 3 -50.45 145.74 -6.33 0.185 4599
 4601 3 -50.59 145.83 -6.39 0.237 4600
 4602 3 -50.65 145.93 -6.47 0.301 4601
 4603 3 -50.76 145.93 -6.51 0.383 4602
 4604 3 -50.9 145.93 -6.55 0.47 4603
 4605 3 -51.05 145.93 -6.55 0.527 4604
 4606 3 -51.13 146.04 -6.67 0.556 4605
 4607 3 -51.2 146.14 -6.8 0.541 4606
 4608 3 -51.26 146.24 -6.92 0.509 4607
 4609 3 -51.37 146.33 -7 0.535 4608
 4610 3 -51.54 146.33 -7.04 0.541 4609
 4611 3 -51.73 146.54 -7.01 0.446 4610
 4612 3 -51.76 146.54 -7.17 0.403 4611
 4613 3 -51.94 146.54 -7.12 0.336 4612
 4614 3 -52.27 146.54 -7.01 0.305 4613
 4615 3 -52.76 146.43 -6.76 0.112 4614
 4616 3 -52.9 146.43 -6.77 0.147 4615
 4617 3 -53.08 146.43 -6.83 0.154 4616
 4618 3 -53.26 146.54 -6.92 0.144 4617
 4619 3 -53.44 146.54 -7.01 0.137 4618
 4620 3 -53.58 146.54 -7.14 0.101 4619
 4621 3 -53.69 146.64 -7.22 0.091 4620
 4622 3 -53.83 146.74 -7.29 0.127 4621
 4623 3 -53.97 146.74 -7.35 0.126 4622
 4624 3 -54.12 146.74 -7.47 0.129 4623
 4625 3 -54.3 146.83 -7.48 0.117 4624
 4626 3 -54.4 146.92 -7.56 0.076 4625
 4627 3 -54.48 146.92 -7.63 0.1 4626
 4628 3 -54.62 147.02 -7.75 0.067 4627
 4629 3 -54.77 147.02 -7.8 0.055 4628
 4630 3 -54.88 147.02 -7.87 0.092 4629
 4631 3 -55.07 147.02 -7.98 0.137 4630
 4632 3 -55.26 147.02 -8.05 0.095 4631
 4633 3 -55.51 146.92 -8.12 0.087 4632
 4634 3 -55.62 147.02 -8.11 0.07 4633
 4635 3 -55.86 147.02 -8.06 0.093 4634
 4636 3 -56.01 147.02 -8.06 0.075 4635
 4637 3 -51.45 146.33 -6.12 0.098 4606
 4638 3 -51.61 146.43 -6.08 0.133 4637
 4639 3 -51.76 146.54 -6.01 0.087 4638
 4640 3 -51.88 146.64 -5.87 0.11 4639
 4641 3 -45.83 145.14 -9.22 0.16 4557
 4642 3 -45.86 144.95 -9.33 0.153 4641
 4643 3 -45.9 144.74 -9.39 0.154 4642
 4644 3 -45.95 144.64 -9.47 0.168 4643
 4645 3 -46.11 144.45 -9.75 0.13 4644
 4646 3 -46.18 144.35 -9.87 0.162 4645
 4647 3 -46.26 144.14 -9.93 0.19 4646
 4648 3 -46.33 144.05 -10.03 0.263 4647
 4649 3 -46.41 143.95 -10.05 0.301 4648
 4650 3 -46.45 143.85 -10.07 0.351 4649
 4651 3 -46.52 143.74 -10.15 0.4 4650
 4652 3 -46.65 143.64 -10.2 0.402 4651
 4653 3 -46.65 143.45 -10.19 0.441 4652
 4654 3 -46.72 143.35 -10.22 0.47 4653
 4655 3 -45.98 143.35 -10.81 0.15 4654
 4656 3 -45.79 143.35 -10.97 0.114 4655
 4657 3 -45.68 143.35 -11.02 0.051 4656
 4658 3 -46.93 143.35 -10.31 0.407 4654
 4659 3 -46.98 143.24 -10.39 0.411 4658
 4660 3 -47.08 143.14 -10.41 0.381 4659
 4661 3 -47.22 143.05 -10.47 0.302 4660
 4662 3 -47.27 142.85 -10.5 0.292 4661
 4663 3 -47.44 142.74 -10.63 0.192 4662
 4664 3 -47.65 142.35 -11 0.124 4663
 4665 3 -47.69 142.24 -11.18 0.109 4664
 4666 3 -47.69 142.05 -11.36 0.122 4665
 4667 3 -47.69 141.85 -11.41 0.113 4666
 4668 3 -47.65 141.64 -11.47 0.08 4667
 4669 3 -47.62 141.35 -11.56 0.129 4668
 4670 3 -47.58 141.14 -11.62 0.137 4669
 4671 3 -47.59 140.95 -11.58 0.132 4670
 4672 3 -44.27 153.85 -8.72 0.136 4033
 4673 3 -44.4 153.85 -8.64 0.138 4672
 4674 3 -44.5 153.74 -8.57 0.126 4673
 4675 3 -44.62 153.64 -8.53 0.126 4674
 4676 3 -44.72 153.55 -8.48 0.119 4675
 4677 3 -44.8 153.45 -8.4 0.12 4676
 4678 3 -44.98 153.45 -8.29 0.11 4677
 4679 3 -45.09 153.45 -8.23 0.106 4678
 4680 3 -45.25 153.45 -8.23 0.109 4679
 4681 3 -45.48 153.45 -8.08 0.172 4680
 4682 3 -45.61 153.35 -8 0.19 4681
 4683 3 -45.7 153.35 -7.84 0.154 4682
 4684 3 -45.83 153.35 -7.69 0.144 4683
 4685 3 -45.94 153.35 -7.6 0.147 4684
 4686 3 -46.01 153.24 -7.48 0.174 4685
 4687 3 -46.12 153.24 -7.32 0.173 4686
 4688 3 -46.26 153.35 -7.18 0.132 4687
 4689 3 -46.34 153.45 -7.02 0.104 4688
 4690 3 -46.41 153.35 -7.05 0.11 4689
 4691 3 -46.5 153.35 -6.86 0.192 4690
 4692 3 -46.59 153.35 -6.71 0.168 4691
 4693 3 -46.69 153.24 -6.6 0.191 4692
 4694 3 -46.83 153.24 -6.49 0.176 4693
 4695 3 -46.98 153.14 -6.48 0.149 4694
 4696 3 -47.12 152.95 -6.35 0.154 4695
 4697 3 -47.25 152.85 -6.22 0.13 4696
 4698 3 -47.36 152.64 -6.09 0.117 4697
 4699 3 -47.51 152.55 -5.99 0.13 4698
 4700 3 -47.65 152.45 -5.93 0.144 4699
 4701 3 -47.72 152.45 -5.76 0.18 4700
 4702 3 -47.79 152.24 -5.67 0.195 4701
 4703 3 -47.91 152.14 -5.62 0.186 4702
 4704 3 -48.02 152.05 -5.56 0.182 4703
 4705 3 -48.12 151.95 -5.47 0.167 4704
 4706 3 -48.23 151.95 -5.45 0.135 4705
 4707 3 -48.37 151.83 -5.38 0.128 4706
 4708 3 -48.48 151.83 -5.29 0.113 4707
 4709 3 -48.58 151.83 -5.22 0.118 4708
 4710 3 -48.69 151.83 -5.13 0.113 4709
 4711 3 -48.79 151.74 -5.06 0.128 4710
 4712 3 -48.87 151.74 -4.95 0.089 4711
 4713 3 -49.01 151.74 -4.8 0.14 4712
 4714 3 -49.15 151.64 -4.71 0.138 4713
 4715 3 -49.3 151.64 -4.54 0.158 4714
 4716 3 -49.44 151.64 -4.42 0.207 4715
 4717 3 -49.52 151.64 -4.31 0.253 4716
 4718 3 -49.68 151.64 -4.18 0.208 4717
 4719 3 -49.83 151.64 -4.04 0.193 4718
 4720 3 -49.97 151.74 -3.92 0.179 4719
 4721 3 -50.23 151.74 -3.8 0.108 4720
 4722 3 -50.43 151.74 -3.76 0.131 4721
 4723 3 -50.55 151.74 -3.67 0.152 4722
 4724 3 -50.69 151.74 -3.59 0.17 4723
 4725 3 -50.9 151.74 -3.59 0.178 4724
 4726 3 -51.11 151.74 -3.53 0.171 4725
 4727 3 -51.3 151.64 -3.47 0.121 4726
 4728 3 -51.5 151.64 -3.42 0.131 4727
 4729 3 -51.62 151.64 -3.38 0.119 4728
 4730 3 -51.76 151.64 -3.26 0.159 4729
 4731 3 -51.87 151.54 -3.19 0.193 4730
 4732 3 -51.94 151.43 -3.13 0.225 4731
 4733 3 -52.12 151.43 -3.03 0.223 4732
 4734 3 -52.36 151.54 -2.92 0.187 4733
 4735 3 -52.62 151.64 -2.82 0.175 4734
 4736 3 -52.79 151.74 -2.71 0.181 4735
 4737 3 -52.9 151.64 -2.59 0.191 4736
 4738 3 -53.07 151.74 -2.49 0.185 4737
 4739 3 -53.16 151.74 -2.38 0.184 4738
 4740 3 -53.3 151.74 -2.26 0.202 4739
 4741 3 -53.44 151.64 -2.13 0.194 4740
 4742 3 -53.63 151.64 -2.01 0.173 4741
 4743 3 -53.75 151.64 -1.86 0.132 4742
 4744 3 -53.93 151.54 -1.84 0.107 4743
 4745 3 -54.07 151.54 -1.77 0.118 4744
 4746 3 -54.22 151.54 -1.75 0.201 4745
 4747 3 -54.37 151.42 -1.67 0.276 4746
 4748 3 -54.58 151.33 -1.66 0.278 4747
 4749 3 -54.72 151.33 -1.54 0.286 4748
 4750 3 -54.97 151.33 -1.39 0.265 4749
 4751 3 -55.17 151.23 -1.41 0.256 4750
 4752 3 -55.5 151.02 -1.45 0.162 4751
 4753 3 -55.65 151.02 -1.47 0.183 4752
 4754 3 -55.89 151.02 -1.5 0.158 4753
 4755 3 -56.07 150.92 -1.58 0.115 4754
 4756 3 -56.25 150.92 -1.56 0.14 4755
 4757 3 -56.4 150.92 -1.55 0.153 4756
 4758 3 -56.6 150.92 -1.51 0.122 4757
 4759 3 -56.72 150.92 -1.53 0.127 4758
 4760 3 -56.86 150.83 -1.52 0.144 4759
 4761 3 -57.04 150.83 -1.43 0.15 4760
 4762 3 -57.17 150.83 -1.41 0.166 4761
 4763 3 -57.32 150.73 -1.32 0.198 4762
 4764 3 -57.44 150.62 -1.29 0.271 4763
 4765 3 -57.6 150.62 -1.22 0.378 4764
 4766 3 -57.75 150.73 -1.17 0.439 4765
 4767 3 -57.86 150.62 -1.17 0.478 4766
 4768 3 -58.03 150.62 -1.15 0.518 4767
 4769 3 -58.17 150.62 -1.16 0.489 4768
 4770 3 -58.37 150.73 -1.19 0.455 4769
 4771 3 -58.49 150.62 -1.11 0.461 4770
 4772 3 -58.64 150.73 -1.12 0.457 4771
 4773 3 -58.74 150.52 -1.19 0.485 4772
 4774 3 -58.75 150.12 -1.58 0.076 4773
 4775 3 -58.75 150.02 -1.54 0.055 4774
 4776 3 -58.67 149.83 -1.62 0.122 4775
 4777 3 -58.6 149.73 -1.63 0.114 4776
 4778 3 -58.6 149.52 -1.63 0.115 4777
 4779 3 -58.97 150.92 -1.04 0.249 4773
 4780 3 -59.11 150.92 -0.94 0.303 4779
 4781 3 -59.19 151.02 -0.8 0.326 4780
 4782 3 -59.35 151.02 -0.67 0.369 4781
 4783 3 -59.43 151.02 -0.56 0.388 4782
 4784 3 -59.62 151.02 -0.49 0.41 4783
 4785 3 -59.76 151.12 -0.43 0.376 4784
 4786 3 -59.93 151.12 -0.38 0.36 4785
 4787 3 -60.22 151.12 -0.44 0.328 4786
 4788 3 -60.57 151.11 -0.49 0.222 4787
 4789 3 -60.86 151.11 -0.53 0.132 4788
 4790 3 -61 151.11 -0.47 0.114 4789
 4791 3 -61.14 151.21 -0.44 0.125 4790
 4792 3 -61.25 151.42 -0.37 0.197 4791
 4793 3 -61.39 151.52 -0.32 0.175 4792
 4794 3 -61.58 151.61 -0.24 0.161 4793
 4795 3 -61.72 151.71 -0.2 0.156 4794
 4796 3 -61.86 151.82 -0.16 0.184 4795
 4797 3 -62.04 151.82 -0.23 0.153 4796
 4798 3 -62.15 151.92 -0.27 0.169 4797
 4799 3 -62.29 152.11 -0.35 0.179 4798
 4800 3 -62.43 152.21 -0.41 0.179 4799
 4801 3 -62.61 152.21 -0.5 0.168 4800
 4802 3 -62.78 152.32 -0.54 0.155 4801
 4803 3 -63 152.42 -0.57 0.124 4802
 4804 3 -63.12 152.42 -0.6 0.16 4803
 4805 3 -63.25 152.52 -0.67 0.144 4804
 4806 3 -63.47 152.61 -0.81 0.175 4805
 4807 3 -63.67 152.71 -0.82 0.173 4806
 4808 3 -63.89 152.82 -0.78 0.17 4807
 4809 3 -64.04 152.92 -0.79 0.194 4808
 4810 3 -64.26 153.02 -0.82 0.194 4809
 4811 3 -64.39 153.02 -0.82 0.214 4810
 4812 3 -64.4 153.21 -0.85 0.267 4811
 4813 3 -64.48 153.32 -0.88 0.392 4812
 4814 3 -64.54 153.42 -0.86 0.433 4813
 4815 3 -64.69 153.52 -0.83 0.466 4814
 4816 3 -64.77 153.61 -0.81 0.419 4815
 4817 3 -64.85 153.71 -0.88 0.402 4816
 4818 3 -65.13 153.82 -1 0.422 4817
 4819 3 -65.68 153.42 -0.9 0.319 4818
 4820 3 -65.79 153.52 -0.91 0.332 4819
 4821 3 -65.88 153.61 -0.92 0.307 4820
 4822 3 -65.95 153.52 -0.78 0.377 4821
 4823 3 -66.04 153.42 -0.73 0.553 4822
 4824 3 -66.17 153.42 -0.73 0.644 4823
 4825 3 -66.23 153.52 -0.64 0.734 4824
 4826 3 -66.37 153.52 -0.54 0.795 4825
 4827 3 -66.61 153.61 -0.65 0.77 4826
 4828 3 -66.76 153.7 -0.55 0.693 4827
 4829 3 -66.87 153.61 -0.53 0.646 4828
 4830 3 -67.24 153.7 -0.79 0.456 4829
 4831 3 -67.32 153.8 -0.74 0.432 4830
 4832 3 -67.52 154.01 -0.88 0.338 4831
 4833 3 -67.68 154.2 -0.97 0.286 4832
 4834 3 -67.73 154.4 -1.39 0.081 4833
 4835 3 -67.85 154.4 -1.52 0.113 4834
 4836 3 -67.87 154.4 -1.68 0.107 4835
 4837 3 -67.93 154.51 -1.92 0.098 4836
 4838 3 -67.99 154.51 -2.03 0.111 4837
 4839 3 -68.15 154.51 -2.07 0.116 4838
 4840 3 -68.32 154.51 -2.07 0.151 4839
 4841 3 -68.44 154.51 -2.03 0.158 4840
 4842 3 -68.57 154.51 -1.85 0.093 4841
 4843 3 -67.85 154.3 -0.95 0.209 4833
 4844 3 -68.02 154.4 -1.04 0.164 4843
 4845 3 -68.15 154.51 -1.01 0.137 4844
 4846 3 -68.27 154.51 -0.99 0.17 4845
 4847 3 -68.43 154.51 -0.93 0.188 4846
 4848 3 -68.66 154.61 -0.94 0.198 4847
 4849 3 -68.87 154.61 -0.87 0.192 4848
 4850 3 -69.01 154.61 -0.89 0.19 4849
 4851 3 -69.15 154.51 -0.85 0.181 4850
 4852 3 -69.32 154.61 -0.87 0.135 4851
 4853 3 -69.44 154.7 -0.85 0.146 4852
 4854 3 -69.65 154.7 -0.8 0.169 4853
 4855 3 -69.82 154.8 -0.78 0.202 4854
 4856 3 -70.04 155.01 -0.78 0.153 4855
 4857 3 -70.26 155.11 -0.77 0.149 4856
 4858 3 -70.43 155.11 -0.8 0.169 4857
 4859 3 -70.68 155.2 -0.82 0.182 4858
 4860 3 -70.9 155.2 -0.85 0.181 4859
 4861 3 -71.16 155.2 -0.78 0.192 4860
 4862 3 -71.3 155.2 -0.78 0.176 4861
 4863 3 -71.46 155.3 -0.72 0.161 4862
 4864 3 -71.74 155.3 -0.53 0.119 4863
 4865 3 -71.91 155.3 -0.43 0.147 4864
 4866 3 -72.04 155.2 -0.45 0.147 4865
 4867 3 -72.16 155.11 -0.41 0.203 4866
 4868 3 -72.27 155.2 -0.42 0.275 4867
 4869 3 -72.41 155.01 -0.37 0.354 4868
 4870 3 -72.54 154.99 -0.27 0.43 4869
 4871 3 -72.68 154.89 -0.25 0.448 4870
 4872 3 -72.85 154.89 -0.23 0.458 4871
 4873 3 -72.99 154.8 -0.22 0.438 4872
 4874 3 -73.18 154.7 -0.17 0.395 4873
 4875 3 -73.32 154.7 -0.16 0.352 4874
 4876 3 -73.54 154.8 -0.13 0.329 4875
 4877 3 -73.67 154.7 -0.02 0.325 4876
 4878 3 -73.82 154.7 0.02 0.274 4877
 4879 3 -74.01 154.89 0.25 0.239 4878
 4880 3 -74.12 154.89 0.33 0.283 4879
 4881 3 -74.29 154.89 0.44 0.25 4880
 4882 3 -74.42 154.89 0.46 0.229 4881
 4883 3 -74.56 154.8 0.56 0.245 4882
 4884 3 -74.65 154.7 0.68 0.273 4883
 4885 3 -74.76 154.6 0.78 0.28 4884
 4886 3 -74.98 154.6 0.77 0.371 4885
 4887 3 -75.11 154.6 0.85 0.445 4886
 4888 3 -75.12 154.49 1.03 0.482 4887
 4889 3 -75.28 154.49 1.1 0.52 4888
 4890 3 -75.56 154.49 1.15 0.535 4889
 4891 3 -75.67 154.49 1.3 0.513 4890
 4892 3 -75.81 154.39 1.41 0.462 4891
 4893 3 -76 154.49 1.52 0.393 4892
 4894 3 -76.15 154.39 1.62 0.349 4893
 4895 3 -76.4 154.3 1.71 0.285 4894
 4896 3 -76.54 154.2 1.84 0.224 4895
 4897 3 -76.9 154.2 1.91 0.185 4896
 4898 3 -77.03 154.1 1.94 0.165 4897
 4899 3 -77.14 154.1 2.02 0.187 4898
 4900 3 -77.31 154.1 2.04 0.224 4899
 4901 3 -77.4 154.2 2.16 0.185 4900
 4902 3 -77.57 154.2 2.24 0.153 4901
 4903 3 -77.72 154.2 2.33 0.13 4902
 4904 3 -77.87 154.1 2.43 0.102 4903
 4905 3 -78.01 154.2 2.58 0.152 4904
 4906 3 -78.14 154.2 2.64 0.148 4905
 4907 3 -78.29 154.3 2.75 0.146 4906
 4908 3 -78.48 154.3 2.79 0.142 4907
 4909 3 -78.61 154.29 2.87 0.149 4908
 4910 3 -78.68 154.29 2.99 0.15 4909
 4911 3 -78.76 154.29 3.08 0.149 4910
 4912 3 -78.92 154.29 3.18 0.119 4911
 4913 3 -79.06 154.29 3.31 0.117 4912
 4914 3 -79.28 154.29 3.45 0.108 4913
 4915 3 -79.48 154.39 3.54 0.136 4914
 4916 3 -79.67 154.39 3.66 0.145 4915
 4917 3 -79.87 154.39 3.85 0.226 4916
 4918 3 -80.03 154.49 4.01 0.223 4917
 4919 3 -80.14 154.49 4.12 0.262 4918
 4920 3 -80.4 154.49 4.13 0.243 4919
 4921 3 -80.53 154.49 4.23 0.249 4920
 4922 3 -80.67 154.39 4.36 0.23 4921
 4923 3 -80.75 154.29 4.62 0.161 4922
 4924 3 -80.84 154.29 4.78 0.181 4923
 4925 3 -80.9 154.29 4.95 0.206 4924
 4926 3 -80.93 154.39 5.12 0.272 4925
 4927 3 -81.01 154.29 5.28 0.372 4926
 4928 3 -81.06 154.29 5.38 0.434 4927
 4929 3 -81.15 154.18 5.44 0.487 4928
 4930 3 -81.12 154.08 5.59 0.579 4929
 4931 3 -81.12 153.99 5.7 0.658 4930
 4932 3 -81.37 154.18 5.91 0.647 4931
 4933 3 -81.37 154.29 6.08 0.727 4932
 4934 3 -81.39 154.08 6.21 0.752 4933
 4935 3 -81.34 154.18 6.37 0.78 4934
 4936 3 -81.4 154.18 6.54 0.714 4935
 4937 3 -81.51 154.08 6.7 0.625 4936
 4938 3 -81.67 154.18 6.86 0.522 4937
 4939 3 -81.56 154.18 6.92 0.374 4938
 4940 3 -81.56 154.29 7.12 0.082 4939
 4941 3 -82.4 154.18 6.94 0.125 4938
 4942 3 -82.59 154.18 7.11 0.107 4941
 4943 3 -82.84 154.18 7.25 0.12 4942
 4944 3 -83.03 154.18 7.3 0.123 4943
 4945 3 -83.18 154.18 7.27 0.13 4944
 4946 3 -83.31 154.18 7.24 0.201 4945
 4947 3 -83.43 154.08 7.16 0.227 4946
 4948 3 -83.54 154.08 7.12 0.196 4947
 4949 3 -65.07 153.92 -1.07 0.296 4818
 4950 3 -65.16 154.02 -1.07 0.156 4949
 4951 3 -65.26 153.92 -0.99 0.04 4950
 4952 3 -44.59 155.35 -9.12 0.359 4031
 4953 3 -44.37 155.64 -8.95 0.164 4952
 4954 3 -44.34 155.85 -8.94 0.156 4953
 4955 3 -44.33 156.05 -8.94 0.176 4954
 4956 3 -44.36 156.35 -8.84 0.191 4955
 4957 3 -44.33 156.55 -8.82 0.226 4956
 4958 3 -44.3 156.74 -8.79 0.265 4957
 4959 3 -44.33 156.85 -8.81 0.333 4958
 4960 3 -44.32 157.05 -8.79 0.424 4959
 4961 3 -44.26 157.14 -8.7 0.508 4960
 4962 3 -44.26 157.35 -8.64 0.581 4961
 4963 3 -44.19 157.45 -8.63 0.607 4962
 4964 3 -44.12 157.55 -8.54 0.646 4963
 4965 3 -43.98 157.55 -8.48 0.66 4964
 4966 3 -44 157.85 -8.44 0.63 4965
 4967 3 -43.98 157.95 -8.31 0.63 4966
 4968 3 -44.01 158.05 -8.37 0.655 4967
 4969 3 -43.83 158.45 -8.88 0.284 4968
 4970 3 -43.7 158.95 -9.38 0.22 4969
 4971 3 -43.65 159.14 -9.4 0.214 4970
 4972 3 -43.59 159.35 -9.54 0.206 4971
 4973 3 -43.44 159.55 -9.7 0.183 4972
 4974 3 -43.36 159.64 -9.79 0.167 4973
 4975 3 -43.27 159.85 -9.88 0.169 4974
 4976 3 -43.19 159.95 -9.95 0.173 4975
 4977 3 -43.07 159.95 -10.05 0.167 4976
 4978 3 -42.94 160.05 -10.11 0.157 4977
 4979 3 -42.82 160.05 -10.15 0.191 4978
 4980 3 -42.65 160.24 -10.15 0.243 4979
 4981 3 -42.58 160.35 -10.25 0.204 4980
 4982 3 -42.45 160.45 -10.34 0.164 4981
 4983 3 -42.38 160.55 -10.41 0.177 4982
 4984 3 -42.29 160.64 -10.53 0.223 4983
 4985 3 -42.2 160.74 -10.58 0.25 4984
 4986 3 -42.11 160.86 -10.65 0.23 4985
 4987 3 -41.93 160.86 -10.72 0.184 4986
 4988 3 -41.7 160.95 -10.87 0.161 4987
 4989 3 -41.65 160.95 -10.99 0.18 4988
 4990 3 -41.57 160.95 -11.06 0.159 4989
 4991 3 -41.45 161.05 -11.15 0.172 4990
 4992 3 -41.4 161.26 -11.3 0.165 4991
 4993 3 -41.3 161.36 -11.41 0.188 4992
 4994 3 -41.22 161.45 -11.56 0.188 4993
 4995 3 -41.15 161.55 -11.63 0.158 4994
 4996 3 -41.08 161.86 -11.67 0.171 4995
 4997 3 -41.05 161.95 -11.72 0.185 4996
 4998 3 -40.95 162.15 -11.8 0.235 4997
 4999 3 -40.88 162.36 -11.88 0.268 4998
 5000 3 -40.87 162.45 -11.99 0.323 4999
 5001 3 -40.8 162.55 -12.07 0.37 5000
 5002 3 -40.79 162.55 -12.17 0.426 5001
 5003 3 -40.76 162.86 -12.17 0.488 5002
 5004 3 -40.62 162.95 -12.21 0.501 5003
 5005 3 -40.55 163.05 -12.28 0.474 5004
 5006 3 -40.55 163.26 -12.39 0.492 5005
 5007 3 -40.54 163.36 -12.51 0.466 5006
 5008 3 -41.12 163.36 -12.96 0.14 5007
 5009 3 -41.22 163.36 -13.12 0.157 5008
 5010 3 -41.3 163.36 -13.26 0.165 5009
 5011 3 -41.37 163.26 -13.44 0.162 5010
 5012 3 -41.44 163.26 -13.58 0.185 5011
 5013 3 -41.48 163.26 -13.71 0.202 5012
 5014 3 -41.57 163.26 -13.83 0.177 5013
 5015 3 -41.65 163.26 -14.07 0.158 5014
 5016 3 -41.68 163.36 -14.23 0.148 5015
 5017 3 -41.7 163.36 -14.39 0.139 5016
 5018 3 -41.7 163.45 -14.53 0.154 5017
 5019 3 -41.63 163.76 -14.72 0.167 5018
 5020 3 -41.62 163.86 -14.79 0.196 5019
 5021 3 -41.51 164.05 -14.86 0.206 5020
 5022 3 -41.41 164.26 -14.97 0.18 5021
 5023 3 -41.36 164.45 -15.05 0.199 5022
 5024 3 -41.25 164.65 -15.16 0.142 5023
 5025 3 -41.15 164.76 -15.28 0.207 5024
 5026 3 -41.09 164.76 -15.44 0.271 5025
 5027 3 -41.09 164.76 -15.63 0.332 5026
 5028 3 -41.11 164.86 -15.75 0.438 5027
 5029 3 -41.01 164.95 -15.84 0.466 5028
 5030 3 -40.97 165.05 -15.91 0.456 5029
 5031 3 -40.23 165.15 -15.81 0.137 5030
 5032 3 -40.07 165.36 -15.8 0.145 5031
 5033 3 -39.94 165.45 -15.74 0.173 5032
 5034 3 -39.91 165.65 -15.72 0.216 5033
 5035 3 -39.83 165.76 -15.73 0.259 5034
 5036 3 -39.79 165.86 -15.73 0.297 5035
 5037 3 -39.55 165.86 -15.25 0.142 5036
 5038 3 -39.51 166.05 -15.12 0.139 5037
 5039 3 -39.48 166.15 -15.04 0.161 5038
 5040 3 -39.5 166.45 -14.98 0.169 5039
 5041 3 -39.44 166.55 -14.98 0.172 5040
 5042 3 -39.37 166.65 -14.86 0.197 5041
 5043 3 -39.33 166.76 -14.66 0.136 5042
 5044 3 -39.3 166.95 -14.55 0.096 5043
 5045 3 -39.26 167.05 -14.54 0.111 5044
 5046 3 -39.25 167.26 -14.5 0.173 5045
 5047 3 -39.18 167.36 -14.39 0.18 5046
 5048 3 -39.07 167.55 -14.24 0.139 5047
 5049 3 -39.01 167.65 -14.14 0.139 5048
 5050 3 -38.98 167.76 -14.03 0.151 5049
 5051 3 -38.91 167.86 -13.91 0.142 5050
 5052 3 -38.87 168.05 -13.81 0.096 5051
 5053 3 -38.83 168.15 -13.74 0.097 5052
 5054 3 -38.83 168.36 -13.66 0.102 5053
 5055 3 -38.84 168.55 -13.62 0.154 5054
 5056 3 -38.83 168.76 -13.64 0.15 5055
 5057 3 -38.88 168.86 -13.58 0.107 5056
 5058 3 -38.9 169.15 -13.61 0.121 5057
 5059 3 -38.83 169.45 -13.57 0.189 5058
 5060 3 -38.8 169.55 -13.55 0.277 5059
 5061 3 -38.77 169.65 -13.62 0.358 5060
 5062 3 -38.73 169.76 -13.59 0.464 5061
 5063 3 -38.65 169.86 -13.56 0.518 5062
 5064 3 -38.58 169.95 -13.61 0.609 5063
 5065 3 -38.57 170.05 -13.64 0.677 5064
 5066 3 -38.45 170.15 -13.58 0.732 5065
 5067 3 -38.4 170.36 -13.58 0.749 5066
 5068 3 -38.26 170.45 -13.59 0.743 5067
 5069 3 -38.3 170.65 -13.67 0.663 5068
 5070 3 -38.37 170.95 -13.72 0.562 5069
 5071 3 -38.58 171.15 -13.76 0.43 5070
 5072 3 -38.83 171.36 -13.86 0.316 5071
 5073 3 -39.15 171.55 -13.91 0.287 5072
 5074 3 -39.16 171.86 -13.92 0.418 5073
 5075 3 -39.37 171.95 -14.11 0.312 5074
 5076 3 -39.34 172.05 -14.22 0.222 5075
 5077 3 -39.33 172.36 -14.46 0.161 5076
 5078 3 -39.34 172.55 -14.55 0.089 5077
 5079 3 -39.32 172.76 -14.64 0.085 5078
 5080 3 -39.33 172.76 -14.74 0.1 5079
 5081 3 -39.32 172.95 -14.79 0.105 5080
 5082 3 -39.26 173.15 -14.88 0.123 5081
 5083 3 -39.2 173.36 -14.99 0.104 5082
 5084 3 -39.18 173.55 -15.04 0.11 5083
 5085 3 -39.19 173.65 -15.09 0.106 5084
 5086 3 -39.15 173.86 -15.19 0.127 5085
 5087 3 -39.09 174.15 -15.19 0.104 5086
 5088 3 -39.01 174.36 -15.24 0.109 5087
 5089 3 -39.05 174.45 -15.39 0.113 5088
 5090 3 -39.11 174.65 -15.56 0.132 5089
 5091 3 -39.12 174.76 -15.73 0.132 5090
 5092 3 -39.12 174.76 -15.87 0.115 5091
 5093 3 -39.12 174.86 -16.01 0.116 5092
 5094 3 -39.11 174.95 -16.15 0.104 5093
 5095 3 -39.01 174.95 -16.26 0.117 5094
 5096 3 -38.98 175.15 -16.46 0.098 5095
 5097 3 -39.01 175.26 -16.51 0.092 5096
 5098 3 -39.11 175.45 -16.53 0.108 5097
 5099 3 -39.19 175.55 -16.6 0.112 5098
 5100 3 -39.22 175.55 -16.76 0.105 5099
 5101 3 -38.73 172.15 -13.59 0.148 5074
 5102 3 -37.5 169.45 -13.3 0.182 5068
 5103 3 -37.41 169.45 -13.2 0.162 5102
 5104 3 -37.33 169.36 -13.21 0.168 5103
 5105 3 -37.2 169.26 -13.2 0.223 5104
 5106 3 -37.08 169.45 -12.87 0.123 5105
 5107 3 -36.98 169.45 -12.75 0.159 5106
 5108 3 -36.79 169.36 -12.58 0.16 5107
 5109 3 -36.62 169.26 -12.53 0.151 5108
 5110 3 -36.47 169.26 -12.48 0.091 5109
 5111 3 -37.26 168.95 -13.39 0.135 5105
 5112 3 -37.12 168.76 -13.37 0.08 5111
 5113 3 -37.01 168.65 -13.36 0.135 5112
 5114 3 -36.9 168.55 -13.33 0.146 5113
 5115 3 -39.8 166.05 -16.01 0.143 5036
 5116 3 -39.84 166.26 -16.17 0.127 5115
 5117 3 -39.82 166.45 -16.31 0.151 5116
 5118 3 -39.8 166.55 -16.42 0.149 5117
 5119 3 -39.83 166.65 -16.53 0.155 5118
 5120 3 -39.76 166.76 -16.78 0.31 5119
 5121 3 -39.73 166.76 -16.99 0.403 5120
 5122 3 -39.75 166.86 -17.14 0.544 5121
 5123 3 -39.69 167.05 -17.15 0.604 5122
 5124 3 -39.73 167.05 -17.39 0.544 5123
 5125 3 -39.8 167.15 -17.44 0.528 5124
 5126 3 -39.65 167.26 -17.58 0.361 5125
 5127 3 -39.58 167.26 -17.67 0.238 5126
 5128 3 -39.58 167.45 -17.56 0.000125 5127
 5129 3 -40.26 167.55 -17.26 0.209 5125
 5130 3 -40.47 167.45 -17.49 0.153 5129
 5131 3 -40.52 167.36 -17.58 0.000125 5130
 5132 3 -39.87 166.55 -17.67 0.121 5122
 5133 3 -39.79 166.55 -17.74 0.075 5132
 5134 3 -41.3 165.15 -15.99 0.257 5030
 5135 3 -41.32 165.36 -15.92 0.1 5134
 5136 3 -41.61 164.65 -15.84 0.055 5028
 5137 3 -41.65 164.55 -15.98 0.051 5136
 5138 3 -41.69 164.36 -16.03 0.081 5137
 5139 3 -41.76 164.26 -16.01 0.071 5138
 5140 3 -41.83 164.15 -15.99 0.129 5139
 5141 3 -41.86 163.95 -16.01 0.08 5140
 5142 3 -40.27 163.36 -12.63 0.364 5007
 5143 3 -39.87 163.05 -12.94 0.187 5142
 5144 3 -39.66 162.95 -12.91 0.163 5143
 5145 3 -39.5 162.95 -12.9 0.363 5144
 5146 3 -39.37 162.95 -12.9 0.507 5145
 5147 3 -39.27 163.05 -12.91 0.61 5146
 5148 3 -39.16 163.05 -12.98 0.739 5147
 5149 3 -39.02 163.15 -12.97 0.807 5148
 5150 3 -38.9 163.05 -12.89 0.831 5149
 5151 3 -38.72 162.15 -12.29 0.084 5150
 5152 3 -38.76 162.05 -12.19 0.118 5151
 5153 3 -38.77 162.05 -12.09 0.18 5152
 5154 3 -38.84 161.95 -11.98 0.173 5153
 5155 3 -38.94 161.76 -11.91 0.157 5154
 5156 3 -38.91 161.55 -11.89 0.15 5155
 5157 3 -38.93 161.36 -11.81 0.134 5156
 5158 3 -39 161.05 -11.7 0.149 5157
 5159 3 -38.97 160.95 -11.62 0.115 5158
 5160 3 -38.87 163.36 -13.05 0.748 5150
 5161 3 -38.73 163.45 -13.07 0.631 5160
 5162 3 -38.59 163.55 -13.07 0.518 5161
 5163 3 -38.44 163.55 -13.08 0.395 5162
 5164 3 -38.5 163.76 -12.99 0.182 5163
 5165 3 -38 163.45 -13.13 0.16 5163
 5166 3 -37.8 163.45 -13.17 0.175 5165
 5167 3 -37.68 163.45 -13.23 0.232 5166
 5168 3 -37.57 163.55 -13.31 0.253 5167
 5169 3 -37.43 163.55 -13.37 0.243 5168
 5170 3 -37.34 163.65 -13.4 0.204 5169
 5171 3 -37.23 163.86 -13.39 0.188 5170
 5172 3 -37.12 163.95 -13.39 0.165 5171
 5173 3 -36.97 164.05 -13.32 0.119 5172
 5174 3 -36.76 164.05 -13.32 0.112 5173
 5175 3 -36.57 164.15 -13.26 0.13 5174
 5176 3 -36.36 164.15 -13.29 0.133 5175
 5177 3 -36.23 164.26 -13.34 0.125 5176
 5178 3 -36.07 164.26 -13.4 0.182 5177
 5179 3 -35.9 164.36 -13.46 0.218 5178
 5180 3 -35.68 164.46 -13.55 0.165 5179
 5181 3 -35.48 164.36 -13.56 0.128 5180
 5182 3 -35.32 164.46 -13.54 0.129 5181
 5183 3 -35.15 164.46 -13.51 0.149 5182
 5184 3 -34.94 164.67 -13.55 0.187 5183
 5185 3 -34.76 164.67 -13.57 0.173 5184
 5186 3 -34.52 164.77 -13.64 0.171 5185
 5187 3 -34.37 164.86 -13.71 0.173 5186
 5188 3 -34.26 164.86 -13.75 0.152 5187
 5189 3 -34.15 164.86 -13.89 0.133 5188
 5190 3 -33.97 164.86 -14.01 0.147 5189
 5191 3 -33.8 164.77 -14.15 0.163 5190
 5192 3 -33.69 164.77 -14.28 0.147 5191
 5193 3 -33.61 164.86 -14.39 0.143 5192
 5194 3 -33.59 164.96 -14.39 0.166 5193
 5195 3 -33.44 165.07 -14.33 0.191 5194
 5196 3 -33.29 165.27 -14.41 0.234 5195
 5197 3 -33.18 165.36 -14.39 0.251 5196
 5198 3 -33.07 165.46 -14.39 0.284 5197
 5199 3 -32.94 165.57 -14.37 0.305 5198
 5200 3 -32.73 165.57 -14.38 0.315 5199
 5201 3 -32.44 165.36 -14.33 0.306 5200
 5202 3 -32.3 165.17 -14.22 0.346 5201
 5203 3 -32.3 164.96 -14.12 0.408 5202
 5204 3 -32.13 164.96 -14.05 0.419 5203
 5205 3 -32.01 164.96 -13.98 0.405 5204
 5206 3 -31.73 165.27 -14.01 0.279 5205
 5207 3 -31.53 165.36 -14.01 0.2 5206
 5208 3 -31.3 165.46 -13.97 0.186 5207
 5209 3 -31.1 165.46 -13.88 0.16 5208
 5210 3 -30.92 165.46 -13.87 0.112 5209
 5211 3 -30.71 165.46 -13.81 0.13 5210
 5212 3 -30.53 165.46 -13.75 0.187 5211
 5213 3 -30.35 165.46 -13.66 0.176 5212
 5214 3 -30.23 165.57 -13.58 0.182 5213
 5215 3 -30.03 165.67 -13.55 0.123 5214
 5216 3 -29.9 165.58 -13.53 0.168 5215
 5217 3 -29.78 165.48 -13.48 0.188 5216
 5218 3 -29.58 165.58 -13.5 0.278 5217
 5219 3 -29.44 165.67 -13.44 0.307 5218
 5220 3 -29.3 165.77 -13.39 0.365 5219
 5221 3 -29.19 165.77 -13.3 0.449 5220
 5222 3 -29.08 165.87 -13.31 0.523 5221
 5223 3 -29.03 165.98 -13.19 0.597 5222
 5224 3 -29.1 165.98 -12.97 0.676 5223
 5225 3 -29.03 165.98 -12.87 0.724 5224
 5226 3 -29.05 165.98 -12.69 0.696 5225
 5227 3 -29.01 165.98 -12.48 0.621 5226
 5228 3 -29.12 165.87 -12.23 0.455 5227
 5229 3 -29.05 165.87 -12.11 0.443 5228
 5230 3 -29.08 165.98 -12.01 0.451 5229
 5231 3 -29.44 165.67 -11.81 0.308 5230
 5232 3 -29.85 165.67 -11.39 0.151 5231
 5233 3 -29.87 165.77 -11.2 0.076 5232
 5234 3 -44.15 158.05 -7.53 0.376 4968
 5235 3 -44.02 158.05 -7.44 0.426 5234
 5236 3 -43.91 158.24 -7.42 0.454 5235
 5237 3 -43.87 158.35 -7.28 0.492 5236
 5238 3 -43.88 158.55 -7.26 0.527 5237
 5239 3 -43.83 158.74 -7.14 0.455 5238
 5240 3 -43.69 158.74 -7.14 0.434 5239
 5241 3 -43.54 158.85 -7.14 0.37 5240
 5242 3 -43.48 159.05 -7.06 0.267 5241
 5243 3 -43.38 159.05 -6.99 0.208 5242
 5244 3 -43.18 159.14 -6.9 0.145 5243
 5245 3 -43.04 159.14 -6.81 0.178 5244
 5246 3 -42.94 159.24 -6.68 0.181 5245
 5247 3 -42.79 159.24 -6.6 0.14 5246
 5248 3 -42.62 159.24 -6.64 0.122 5247
 5249 3 -42.47 159.24 -6.59 0.116 5248
 5250 3 -42.32 159.35 -6.56 0.096 5249
 5251 3 -42.19 159.45 -6.55 0.111 5250
 5252 3 -44.98 154.95 -9.31 0.192 4952
 5253 3 -45.16 154.85 -9.31 0.156 5252
 5254 3 -45.33 154.64 -9.37 0.14 5253
 5255 3 -45.48 154.55 -9.41 0.163 5254
 5256 3 -45.55 154.45 -9.42 0.253 5255
 5257 3 -45.65 154.45 -9.38 0.317 5256
 5258 3 -45.76 154.35 -9.32 0.375 5257
 5259 3 -45.83 154.24 -9.31 0.422 5258
 5260 3 -45.9 154.14 -9.31 0.499 5259
 5261 3 -45.94 153.95 -9.31 0.552 5260
 5262 3 -45.94 153.85 -9.38 0.567 5261
 5263 3 -46.16 153.74 -9.56 0.539 5262
 5264 3 -46.33 153.74 -9.62 0.546 5263
 5265 3 -46.51 153.74 -9.73 0.536 5264
 5266 3 -46.16 153.45 -10.06 0.134 5265
 5267 3 -46.05 153.24 -10.17 0.119 5266
 5268 3 -45.98 153.24 -10.29 0.07 5267
 5269 3 -45.9 153.05 -10.39 0.103 5268
 5270 3 -45.8 152.95 -10.45 0.074 5269
 5271 3 -46.8 153.85 -9.56 0.329 5265
 5272 3 -46.94 153.85 -9.54 0.278 5271
 5273 3 -47.19 153.85 -9.45 0.222 5272
 5274 3 -47.38 153.74 -9.32 0.274 5273
 5275 3 -47.62 153.85 -9.2 0.226 5274
 5276 3 -47.9 153.85 -9.17 0.18 5275
 5277 3 -48.13 153.85 -9.14 0.162 5276
 5278 3 -48.32 153.83 -9.12 0.167 5277
 5279 3 -48.55 153.93 -9.15 0.11 5278
 5280 3 -48.69 154.04 -9.21 0.134 5279
 5281 3 -48.88 154.04 -9.22 0.135 5280
 5282 3 -49.12 154.04 -9.23 0.148 5281
 5283 3 -49.22 154.14 -9.28 0.142 5282
 5284 3 -49.4 154.14 -9.33 0.151 5283
 5285 3 -49.59 154.24 -9.32 0.136 5284
 5286 3 -49.73 154.24 -9.29 0.167 5285
 5287 3 -49.88 154.24 -9.22 0.117 5286
 5288 3 -50.02 154.33 -9.2 0.179 5287
 5289 3 -50.18 154.33 -9.2 0.254 5288
 5290 3 -50.29 154.43 -9.16 0.379 5289
 5291 3 -50.33 154.43 -9.06 0.495 5290
 5292 3 -50.58 154.33 -9.05 0.654 5291
 5293 3 -50.61 154.33 -8.95 0.726 5292
 5294 3 -50.55 154.33 -8.69 0.732 5293
 5295 3 -50.69 154.33 -8.71 0.728 5294
 5296 3 -50.83 154.43 -8.65 0.659 5295
 5297 3 -50.98 154.43 -8.65 0.565 5296
 5298 3 -51.32 154.54 -8.72 0.532 5297
 5299 3 -51.44 154.64 -8.71 0.459 5298
 5300 3 -51.55 154.74 -8.68 0.4 5299
 5301 3 -51.73 154.74 -8.72 0.345 5300
 5302 3 -51.9 154.93 -8.69 0.277 5301
 5303 3 -52.02 154.93 -8.62 0.209 5302
 5304 3 -50.55 153.93 -8.55 0.018 5295
 5305 3 -35.16 160.96 -8.2 0.183 3966
 5306 3 -35.12 160.67 -8.36 0.192 5305
 5307 3 -35.08 160.46 -8.49 0.205 5306
 5308 3 -35.05 160.36 -8.64 0.24 5307
 5309 3 -35.07 160.27 -8.73 0.319 5308
 5310 3 -35.07 160.17 -8.87 0.385 5309
 5311 3 -35.11 159.96 -8.92 0.438 5310
 5312 3 -35.09 159.86 -9.03 0.537 5311
 5313 3 -34.94 159.77 -9.13 0.611 5312
 5314 3 -34.88 159.57 -9.05 0.6 5313
 5315 3 -35.05 159.46 -9.06 0.682 5314
 5316 3 -34.97 159.46 -9.17 0.732 5315
 5317 3 -35.09 159.27 -9.32 0.704 5316
 5318 3 -35.16 159.07 -9.31 0.692 5317
 5319 3 -35.19 158.86 -9.31 0.683 5318
 5320 3 -35.3 158.67 -9.33 0.655 5319
 5321 3 -35.26 158.57 -9.33 0.676 5320
 5322 3 -35.3 158.36 -9.31 0.639 5321
 5323 3 -35.26 158.17 -9.38 0.502 5322
 5324 3 -35.23 157.96 -9.54 0.369 5323
 5325 3 -35.55 157.77 -9.28 0.11 5324
 5326 3 -35.72 157.67 -9.22 0.097 5325
 5327 3 -35.8 157.57 -9.24 0.117 5326
 5328 3 -35.87 157.46 -9.23 0.097 5327
 5329 3 -35.9 157.27 -9.22 0.1 5328
 5330 3 -35.9 157.07 -9.24 0.11 5329
 5331 3 -35.98 156.96 -9.25 0.085 5330
 5332 3 -36.08 156.86 -9.23 0.058 5331
 5333 3 -36.09 156.67 -9.15 0.065 5332
 5334 3 -36.2 156.55 -9.16 0.074 5333
 5335 3 -36.3 156.55 -9.13 0.066 5334
 5336 3 -36.4 156.55 -9.06 0.094 5335
 5337 3 -35.05 157.96 -9.71 0.213 5324
 5338 3 -34.94 157.96 -9.97 0.078 5337
 5339 3 -34.08 159.46 -8.66 0.086 5316
 5340 3 -33.97 159.36 -8.64 0.081 5339
 5341 3 -33.84 159.36 -8.54 0.094 5340
 5342 3 -33.69 159.36 -8.57 0.096 5341
 5343 3 -33.51 159.36 -8.54 0.104 5342
 5344 3 -33.36 159.27 -8.51 0.135 5343
 5345 3 -33.27 158.96 -8.54 0.129 5344
 5346 3 -33.13 158.86 -8.44 0.134 5345
 5347 3 -32.98 158.86 -8.37 0.098 5346
 5348 3 -32.86 158.96 -8.31 0.108 5347
 5349 3 -32.82 158.96 -8.2 0.000125 5348
 5350 3 -32.19 163.27 -7.97 0.542 3956
 5351 3 -32.09 163.36 -8.12 0.616 5350
 5352 3 -32 163.07 -8.26 0.582 5351
 5353 3 -31.83 163.27 -8.07 0.684 5352
 5354 3 -31.74 163.46 -8.09 0.677 5353
 5355 3 -31.65 163.46 -8.19 0.59 5354
 5356 3 -31.65 163.86 -7.86 0.437 5355
 5357 3 -31.96 164.17 -7.27 0.114 5356
 5358 3 -32.01 164.36 -7.1 0.083 5357
 5359 3 -32.12 164.27 -6.92 0.134 5358
 5360 3 -32.15 164.27 -6.74 0.193 5359
 5361 3 -32.16 164.36 -6.57 0.139 5360
 5362 3 -32.19 164.27 -6.36 0.14 5361
 5363 3 -32.22 164.36 -6.21 0.156 5362
 5364 3 -32.32 164.57 -6.07 0.133 5363
 5365 3 -32.38 164.77 -6.02 0.147 5364
 5366 3 -32.37 164.86 -5.93 0.118 5365
 5367 3 -32.47 164.86 -5.77 0.097 5366
 5368 3 -32.63 164.96 -5.73 0.188 5367
 5369 3 -32.66 165.07 -5.6 0.241 5368
 5370 3 -32.86 165.07 -5.51 0.317 5369
 5371 3 -32.83 165.27 -5.35 0.351 5370
 5372 3 -32.83 165.36 -5.22 0.375 5371
 5373 3 -32.83 165.46 -5.02 0.417 5372
 5374 3 -32.87 165.36 -4.89 0.473 5373
 5375 3 -32.9 165.36 -4.77 0.535 5374
 5376 3 -33.15 165.36 -4.68 0.587 5375
 5377 3 -33.36 165.36 -4.49 0.607 5376
 5378 3 -33.48 165.36 -4.43 0.622 5377
 5379 3 -33.57 165.27 -4.35 0.691 5378
 5380 3 -33.59 165.27 -4.21 0.725 5379
 5381 3 -33.73 165.07 -4.14 0.73 5380
 5382 3 -33.8 164.96 -4.09 0.647 5381
 5383 3 -33.9 164.96 -4.03 0.377 5382
 5384 3 -33.94 164.86 -3.98 0.227 5383
 5385 3 -34.05 164.57 -4.4 0.096 5382
 5386 3 -34.12 164.57 -4.31 0.000125 5385
 5387 3 -26.87 166.08 -5.48 0.143 3918
 5388 3 -26.94 166.08 -5.64 0.152 5387
 5389 3 -26.96 166.17 -5.76 0.147 5388
 5390 3 -26.94 166.17 -5.93 0.147 5389
 5391 3 -26.87 166.08 -6.07 0.129 5390
 5392 3 -26.85 166.08 -6.24 0.132 5391
 5393 3 -26.81 165.98 -6.43 0.138 5392
 5394 3 -26.78 165.87 -6.59 0.176 5393
 5395 3 -26.73 165.87 -6.78 0.222 5394
 5396 3 -26.64 165.87 -6.88 0.221 5395
 5397 3 -26.55 165.77 -7.09 0.186 5396
 5398 3 -26.51 165.67 -7.28 0.222 5397
 5399 3 -26.48 165.58 -7.46 0.254 5398
 5400 3 -26.51 165.58 -7.57 0.323 5399
 5401 3 -26.48 165.48 -7.61 0.422 5400
 5402 3 -26.35 165.48 -7.73 0.662 5401
 5403 3 -26.35 164.87 -7.71 0.634 5402
 5404 3 -26.37 164.67 -7.72 0.696 5403
 5405 3 -26.39 164.48 -7.69 0.777 5404
 5406 3 -26.4 164.37 -7.69 0.834 5405
 5407 3 -26.26 164.17 -7.61 0.897 5406
 5408 3 -26.1 164.08 -7.43 0.95 5407
 5409 3 -26.06 163.87 -7.34 0.963 5408
 5410 3 -26.05 163.77 -7.32 1.024 5409
 5411 3 -26.17 163.48 -7.43 0.941 5410
 5412 3 -26.17 163.37 -7.35 1.032 5411
 5413 3 -26.28 163.27 -7.52 0.973 5412
 5414 3 -25.83 163.27 -6.77 0.52 5413
 5415 3 -26.24 163.17 -7.06 0.157 5414
 5416 3 -26.76 162.98 -8.32 0.562 5413
 5417 3 -26.8 162.98 -8.54 0.499 5416
 5418 3 -26.83 162.87 -9.01 0.367 5417
 5419 3 -26.96 162.98 -9.56 0.155 5418
 5420 3 -26.94 162.87 -9.73 0.13 5419
 5421 3 -26.98 162.87 -9.9 0.12 5420
 5422 3 -27.05 162.77 -10.05 0.128 5421
 5423 3 -27.12 162.58 -10.14 0.168 5422
 5424 3 -27.19 162.48 -10.26 0.197 5423
 5425 3 -27.33 162.37 -10.41 0.181 5424
 5426 3 -27.49 162.27 -10.58 0.151 5425
 5427 3 -27.58 162.17 -10.81 0.13 5426
 5428 3 -27.67 162.08 -10.98 0.141 5427
 5429 3 -27.73 162.08 -11.14 0.163 5428
 5430 3 -27.83 161.87 -11.29 0.192 5429
 5431 3 -27.94 161.87 -11.41 0.211 5430
 5432 3 -27.99 161.77 -11.58 0.171 5431
 5433 3 -28.05 161.58 -11.71 0.125 5432
 5434 3 -28.12 161.37 -11.81 0.11 5433
 5435 3 -28.21 161.27 -11.91 0.099 5434
 5436 3 -28.26 161.17 -12 0.096 5435
 5437 3 -28.35 161.08 -12.11 0.087 5436
 5438 3 -28.39 160.98 -12.15 0.122 5437
 5439 3 -28.44 160.77 -12.24 0.137 5438
 5440 3 -28.55 160.58 -12.39 0.115 5439
 5441 3 -28.58 160.48 -12.5 0.105 5440
 5442 3 -28.69 160.37 -12.61 0.087 5441
 5443 3 -28.71 160.27 -12.7 0.096 5442
 5444 3 -28.8 160.08 -12.81 0.122 5443
 5445 3 -28.8 159.87 -12.83 0.113 5444
 5446 3 -28.83 159.77 -12.94 0.124 5445
 5447 3 -28.92 159.58 -12.98 0.12 5446
 5448 3 -28.96 159.37 -12.99 0.153 5447
 5449 3 -29.15 159.27 -13.08 0.19 5448
 5450 3 -29.3 159.08 -13.19 0.217 5449
 5451 3 -29.37 158.98 -13.31 0.218 5450
 5452 3 -29.53 158.77 -13.51 0.108 5451
 5453 3 -29.56 158.67 -13.56 0.107 5452
 5454 3 -29.58 158.48 -13.63 0.1 5453
 5455 3 -29.74 158.37 -13.76 0.071 5454
 5456 3 -29.85 158.27 -13.9 0.126 5455
 5457 3 -29.94 158.17 -13.99 0.142 5456
 5458 3 -30.03 157.96 -14.06 0.136 5457
 5459 3 -30.21 157.96 -14.13 0.162 5458
 5460 3 -30.28 157.86 -14.21 0.145 5459
 5461 3 -30.39 157.77 -14.23 0.121 5460
 5462 3 -30.46 157.57 -14.31 0.138 5461
 5463 3 -30.58 157.46 -14.36 0.125 5462
 5464 3 -30.67 157.27 -14.36 0.119 5463
 5465 3 -30.85 157.07 -14.41 0.104 5464
 5466 3 -30.99 157.07 -14.44 0.105 5465
 5467 3 -31.01 156.86 -14.5 0.147 5466
 5468 3 -31.12 156.77 -14.53 0.154 5467
 5469 3 -31.28 156.57 -14.7 0.152 5468
 5470 3 -31.42 156.46 -14.76 0.154 5469
 5471 3 -31.51 156.27 -14.79 0.133 5470
 5472 3 -31.65 156.17 -14.78 0.084 5471
 5473 3 -31.85 155.96 -14.73 0.146 5472
 5474 3 -31.96 155.96 -14.73 0.143 5473
 5475 3 -32.05 155.77 -14.75 0.139 5474
 5476 3 -32.3 155.67 -14.78 0.193 5475
 5477 3 -32.45 155.57 -14.8 0.161 5476
 5478 3 -32.65 155.67 -14.81 0.131 5477
 5479 3 -32.8 155.67 -14.74 0.115 5478
 5480 3 -32.9 155.77 -14.71 0.098 5479
 5481 3 -33.12 155.77 -14.64 0.162 5480
 5482 3 -33.29 155.77 -14.64 0.126 5481
 5483 3 -33.41 155.86 -14.56 0.13 5482
 5484 3 -33.55 155.86 -14.56 0.131 5483
 5485 3 -33.7 155.96 -14.53 0.189 5484
 5486 3 -33.8 156.07 -14.57 0.206 5485
 5487 3 -33.91 156.17 -14.55 0.224 5486
 5488 3 -34.05 156.17 -14.55 0.192 5487
 5489 3 -34.27 156.27 -14.63 0.199 5488
 5490 3 -34.48 156.27 -14.73 0.246 5489
 5491 3 -34.63 156.27 -14.79 0.259 5490
 5492 3 -34.79 156.36 -14.88 0.317 5491
 5493 3 -34.87 156.46 -14.98 0.263 5492
 5494 3 -35.04 156.67 -15.03 0.219 5493
 5495 3 -35.23 156.86 -14.91 0.083 5494
 5496 3 -35.27 156.96 -14.82 0.077 5495
 5497 3 -35.3 157.17 -14.74 0.129 5496
 5498 3 -35.29 157.36 -14.66 0.149 5497
 5499 3 -35.26 157.57 -14.61 0.149 5498
 5500 3 -35.26 157.86 -14.56 0.141 5499
 5501 3 -35.26 157.96 -14.51 0.087 5500
 5502 3 -25.01 164.58 -6.31 0.159 5410
 5503 3 -24.89 164.77 -6.26 0.166 5502
 5504 3 -24.76 164.98 -6.22 0.159 5503
 5505 3 -24.64 165.17 -6.14 0.175 5504
 5506 3 -24.53 165.27 -6.05 0.184 5505
 5507 3 -24.44 165.37 -6.01 0.157 5506
 5508 3 -24.37 165.58 -5.93 0.127 5507
 5509 3 -24.19 165.67 -5.92 0.086 5508
 5510 3 -24.12 165.89 -5.94 0.104 5509
 5511 3 -24.03 165.99 -5.94 0.111 5510
 5512 3 -23.99 166.18 -5.92 0.102 5511
 5513 3 -23.92 166.29 -5.92 0.097 5512
 5514 3 -23.8 166.39 -5.84 0.113 5513
 5515 3 -23.69 166.49 -5.78 0.144 5514
 5516 3 -23.51 166.58 -5.65 0.1 5515
 5517 3 -23.37 166.58 -5.57 0.134 5516
 5518 3 -23.19 166.68 -5.52 0.134 5517
 5519 3 -26.37 166.27 -7.98 0.274 5402
 5520 3 -26.3 166.37 -8.14 0.186 5519
 5521 3 -26.26 166.48 -8.22 0.153 5520
 5522 3 -26.26 166.67 -8.3 0.185 5521
 5523 3 -26.28 166.87 -8.38 0.172 5522
 5524 3 -26.33 166.98 -8.49 0.124 5523
 5525 3 -26.26 167.08 -8.72 0.124 5524
 5526 3 -26.3 167.08 -8.89 0.153 5525
 5527 3 -26.08 167.27 -8.98 0.112 5526
 5528 3 -26.05 167.37 -8.89 0.045 5527
 5529 3 -26.55 166.98 -8.92 0.118 5526
 5530 3 -26.76 166.98 -8.96 0.139 5529
 5531 3 -26.92 166.98 -8.98 0.147 5530
 5532 3 -27.12 166.87 -9.06 0.105 5531
 5533 3 -27.3 166.77 -9.12 0.159 5532
 5534 3 -27.42 166.77 -9.14 0.097 5533
 5535 3 -26.55 166.48 -7.81 0.095 5519
 5536 3 -26.55 166.67 -7.85 0.109 5535
 5537 3 -26.6 166.77 -7.85 0.084 5536
 5538 3 -26.62 166.98 -7.82 0.064 5537
 5539 3 -26.67 167.08 -7.88 0.093 5538
 5540 3 -20.12 168.29 -2.87 0.185 3881
 5541 3 -20.05 168.39 -3.04 0.187 5540
 5542 3 -19.96 168.39 -3.12 0.184 5541
 5543 3 -19.83 168.29 -3.25 0.147 5542
 5544 3 -19.64 168.39 -3.27 0.174 5543
 5545 3 -19.39 168.39 -3.35 0.179 5544
 5546 3 -19.28 168.49 -3.48 0.155 5545
 5547 3 -19.1 168.49 -3.54 0.16 5546
 5548 3 -18.96 168.49 -3.68 0.198 5547
 5549 3 -18.83 168.49 -3.77 0.19 5548
 5550 3 -18.67 168.39 -3.83 0.181 5549
 5551 3 -18.53 168.29 -3.89 0.156 5550
 5552 3 -18.4 168.18 -3.95 0.154 5551
 5553 3 -18.28 168.08 -4.03 0.139 5552
 5554 3 -18.15 167.99 -4.07 0.151 5553
 5555 3 -17.94 167.89 -4.13 0.179 5554
 5556 3 -17.81 167.8 -4.14 0.189 5555
 5557 3 -17.56 167.8 -4.23 0.172 5556
 5558 3 -17.42 167.7 -4.23 0.163 5557
 5559 3 -17.26 167.6 -4.27 0.161 5558
 5560 3 -17.08 167.6 -4.27 0.212 5559
 5561 3 -16.96 167.6 -4.19 0.304 5560
 5562 3 -16.8 167.7 -4.13 0.395 5561
 5563 3 -16.65 167.7 -4.09 0.508 5562
 5564 3 -16.49 167.7 -4.11 0.628 5563
 5565 3 -16.33 167.7 -4.14 0.682 5564
 5566 3 -16.17 167.8 -4.17 0.721 5565
 5567 3 -15.97 167.8 -4.15 0.737 5566
 5568 3 -15.74 167.8 -4.15 0.717 5567
 5569 3 -15.56 167.8 -4.21 0.652 5568
 5570 3 -15.39 167.3 -4.47 0.393 5569
 5571 3 -15.37 166.99 -4.61 0.323 5570
 5572 3 -15.5 166.6 -4.89 0.253 5571
 5573 3 -15.7 166.49 -4.89 0.314 5572
 5574 3 -15.79 166.39 -4.93 0.402 5573
 5575 3 -15.78 166.3 -5.06 0.518 5574
 5576 3 -15.72 166.1 -5.1 0.603 5575
 5577 3 -15.71 165.99 -5.11 0.651 5576
 5578 3 -15.84 165.8 -4.98 0.666 5577
 5579 3 -16.01 165.7 -4.97 0.735 5578
 5580 3 -16.03 165.49 -4.99 0.768 5579
 5581 3 -16.08 165.39 -4.94 0.814 5580
 5582 3 -15.99 165.2 -4.97 0.779 5581
 5583 3 -15.92 164.99 -4.99 0.712 5582
 5584 3 -15.89 164.89 -5.01 0.677 5583
 5585 3 -16.08 164.8 -5.03 0.361 5584
 5586 3 -16.19 164.7 -4.96 0.204 5585
 5587 3 -14.86 164.6 -4.88 0.16 5584
 5588 3 -14.72 164.49 -4.99 0.127 5587
 5589 3 -14.62 164.39 -5.1 0.12 5588
 5590 3 -14.56 164.3 -5.19 0.107 5589
 5591 3 -14.42 164.2 -5.3 0.142 5590
 5592 3 -14.28 164.1 -5.34 0.117 5591
 5593 3 -14.14 164.1 -5.39 0.102 5592
 5594 3 -14 163.99 -5.47 0.115 5593
 5595 3 -13.95 163.89 -5.52 0.171 5594
 5596 3 -13.87 163.8 -5.61 0.247 5595
 5597 3 -13.79 163.8 -5.72 0.308 5596
 5598 3 -13.7 163.7 -5.73 0.435 5597
 5599 3 -13.64 163.6 -5.88 0.498 5598
 5600 3 -13.49 163.6 -5.92 0.601 5599
 5601 3 -13.34 163.49 -5.85 0.693 5600
 5602 3 -13.23 163.49 -5.89 0.763 5601
 5603 3 -13.01 163.49 -6.1 0.722 5602
 5604 3 -12.92 163.3 -6.02 0.843 5603
 5605 3 -12.44 163.49 -6.03 0.664 5604
 5606 3 -12.14 163.7 -6.03 0.568 5605
 5607 3 -12.01 163.61 -6.1 0.611 5606
 5608 3 -11.86 163.61 -6.13 0.558 5607
 5609 3 -11.84 163.61 -6.28 0.586 5608
 5610 3 -11.74 163.8 -6.48 0.56 5609
 5611 3 -11.58 163.9 -6.61 0.517 5610
 5612 3 -11.46 164.11 -6.74 0.492 5611
 5613 3 -11.15 163.9 -6.63 0.266 5612
 5614 3 -10.99 163.9 -6.65 0.139 5613
 5615 3 -10.87 163.9 -6.64 0.000125 5614
 5616 3 -11.78 164.8 -7.23 0.163 5612
 5617 3 -11.82 164.9 -7.26 0.162 5616
 5618 3 -11.84 165.11 -7.38 0.121 5617
 5619 3 -11.91 165.2 -7.49 0.137 5618
 5620 3 -11.91 165.3 -7.55 0.15 5619
 5621 3 -11.94 165.51 -7.48 0.191 5620
 5622 3 -11.87 165.7 -7.56 0.207 5621
 5623 3 -11.8 165.9 -7.61 0.18 5622
 5624 3 -11.78 166.11 -7.61 0.121 5623
 5625 3 -11.76 166.3 -7.73 0.167 5624
 5626 3 -11.81 166.51 -7.77 0.185 5625
 5627 3 -11.81 166.7 -7.85 0.15 5626
 5628 3 -11.73 166.9 -7.9 0.117 5627
 5629 3 -11.64 167.01 -7.98 0.127 5628
 5630 3 -11.65 167.01 -8.14 0.186 5629
 5631 3 -11.57 167.11 -8.28 0.206 5630
 5632 3 -11.58 167.4 -8.34 0.132 5631
 5633 3 -11.61 167.51 -8.41 0.142 5632
 5634 3 -11.65 167.7 -8.47 0.154 5633
 5635 3 -11.67 168.01 -8.49 0.151 5634
 5636 3 -11.67 168.11 -8.47 0.147 5635
 5637 3 -11.66 168.3 -8.49 0.17 5636
 5638 3 -11.64 168.51 -8.56 0.17 5637
 5639 3 -11.57 168.61 -8.67 0.117 5638
 5640 3 -11.48 168.8 -8.73 0.134 5639
 5641 3 -11.36 168.8 -8.9 0.163 5640
 5642 3 -11.26 168.9 -8.98 0.179 5641
 5643 3 -11.2 169.01 -9.09 0.244 5642
 5644 3 -11.15 169.2 -9.2 0.246 5643
 5645 3 -11.04 169.4 -9.23 0.279 5644
 5646 3 -10.91 169.51 -9.26 0.328 5645
 5647 3 -10.81 169.61 -9.3 0.374 5646
 5648 3 -10.72 169.8 -9.31 0.441 5647
 5649 3 -10.61 169.9 -9.32 0.5 5648
 5650 3 -10.55 170.01 -9.46 0.561 5649
 5651 3 -10.45 170.01 -9.5 0.645 5650
 5652 3 -10.26 170.01 -9.55 0.746 5651
 5653 3 -10.17 170.11 -9.61 0.779 5652
 5654 3 -9.96 170.01 -9.64 0.821 5653
 5655 3 -9.81 169.9 -9.67 0.849 5654
 5656 3 -9.69 170.3 -9.62 0.746 5655
 5657 3 -9.56 170.4 -9.59 0.759 5656
 5658 3 -9.5 170.7 -9.53 0.668 5657
 5659 3 -9.46 170.9 -9.56 0.562 5658
 5660 3 -9.26 170.9 -9.51 0.43 5659
 5661 3 -9.26 171.11 -9.66 0.235 5660
 5662 3 -9.34 171.2 -9.8 0.179 5661
 5663 3 -9.39 171.4 -9.96 0.116 5662
 5664 3 -9.34 171.51 -10.06 0.132 5663
 5665 3 -9.33 171.7 -10.09 0.094 5664
 5666 3 -9.23 171.9 -10.08 0.106 5665
 5667 3 -9.12 171.9 -10.11 0.078 5666
 5668 3 -9.08 172.01 -10.14 0.074 5667
 5669 3 -8.99 172.2 -10.07 0.124 5668
 5670 3 -8.9 172.4 -10.06 0.076 5669
 5671 3 -8.84 172.51 -10.12 0.111 5670
 5672 3 -8.76 172.61 -10.16 0.024 5671
 5673 3 -9.59 168.61 -9.7 0.221 5655
 5674 3 -9.54 168.51 -9.7 0.278 5673
 5675 3 -9.08 168.7 -9.45 0.124 5674
 5676 3 -9.03 168.61 -9.34 0.000125 5675
 5677 3 -9.74 168.11 -9.86 0.161 5674
 5678 3 -9.67 167.9 -9.89 0.179 5677
 5679 3 -9.56 167.8 -9.89 0.154 5678
 5680 3 -9.46 167.51 -9.92 0.142 5679
 5681 3 -9.51 167.3 -10.03 0.174 5680
 5682 3 -9.44 167.2 -10.07 0.173 5681
 5683 3 -9.34 167.11 -10.13 0.169 5682
 5684 3 -9.13 167.01 -10.11 0.154 5683
 5685 3 -8.98 166.9 -10.01 0.000125 5684
 5686 3 -13.81 162.1 -5.88 0.095 5604
 5687 3 -14.04 161.99 -5.98 0.085 5686
 5688 3 -14.14 161.89 -6.02 0.104 5687
 5689 3 -14.26 161.8 -6.03 0.096 5688
 5690 3 -14.41 161.7 -6.06 0.075 5689
 5691 3 -14.55 161.6 -6.1 0.104 5690
 5692 3 -14.66 161.49 -6.1 0.107 5691
 5693 3 -14.88 161.39 -6.03 0.07 5692
 5694 3 -14.97 161.3 -6.05 0.082 5693
 5695 3 -15.14 161.2 -6.01 0.101 5694
 5696 3 -15.22 161.1 -6.05 0.126 5695
 5697 3 -15.38 160.99 -5.99 0.102 5696
 5698 3 -15.16 166.49 -5.64 0.115 5577
 5699 3 -15.03 166.6 -5.73 0.101 5698
 5700 3 -14.89 166.7 -5.77 0.091 5699
 5701 3 -6.56 175.11 -2.1 0.088 3786
 5702 3 -6.57 174.9 -2.27 0.103 5701
 5703 3 -6.6 174.8 -2.39 0.101 5702
 5704 3 -6.6 174.61 -2.45 0.136 5703
 5705 3 -6.6 174.4 -2.56 0.125 5704
 5706 3 -6.56 174.11 -2.58 0.103 5705
 5707 3 -6.47 174.01 -2.58 0.143 5706
 5708 3 -6.39 173.8 -2.58 0.157 5707
 5709 3 -6.34 173.7 -2.56 0.142 5708
 5710 3 -6.24 173.51 -2.54 0.165 5709
 5711 3 -6.23 173.3 -2.54 0.139 5710
 5712 3 -6.31 173.11 -2.52 0.125 5711
 5713 3 -6.35 173.01 -2.52 0.159 5712
 5714 3 -6.39 172.8 -2.5 0.219 5713
 5715 3 -6.46 172.61 -2.52 0.241 5714
 5716 3 -6.49 172.51 -2.48 0.243 5715
 5717 3 -6.43 172.2 -2.62 0.156 5716
 5718 3 -6.44 172.11 -2.75 0.078 5717
 5719 3 -6.42 172.01 -2.83 0.078 5718
 5720 3 -6.48 171.8 -2.91 0.108 5719
 5721 3 -6.49 171.51 -2.98 0.176 5720
 5722 3 -6.51 171.4 -3.04 0.129 5721
 5723 3 -6.55 171.11 -3.12 0.08 5722
 5724 3 -6.48 171.01 -3.18 0.11 5723
 5725 3 -6.49 170.8 -3.23 0.079 5724
 5726 3 -6.52 170.61 -3.31 0.096 5725
 5727 3 -6.55 170.51 -3.33 0.143 5726
 5728 3 -6.55 170.3 -3.33 0.192 5727
 5729 3 -6.52 170.11 -3.35 0.233 5728
 5730 3 -6.53 169.9 -3.35 0.296 5729
 5731 3 -6.51 169.8 -3.33 0.381 5730
 5732 3 -6.4 169.7 -3.33 0.483 5731
 5733 3 -6.36 169.61 -3.31 0.577 5732
 5734 3 -6.27 169.51 -3.35 0.657 5733
 5735 3 -6.22 169.4 -3.37 0.738 5734
 5736 3 -6.13 169.2 -3.48 0.763 5735
 5737 3 -6.18 169.01 -3.58 0.793 5736
 5738 3 -6.15 168.8 -3.58 0.789 5737
 5739 3 -6.13 168.61 -3.62 0.809 5738
 5740 3 -6.18 168.4 -3.6 0.782 5739
 5741 3 -6.09 168.2 -3.7 0.711 5740
 5742 3 -6.03 168.11 -3.77 0.596 5741
 5743 3 -6.85 172.51 -2.27 0.073 5716
 5744 3 -7.02 172.4 -2.25 0.108 5743
 5745 3 -7.18 172.3 -2.25 0.13 5744
 5746 3 -7.35 172.2 -2.22 0.155 5745
 5747 3 -7.48 172.01 -2.12 0.14 5746
 5748 3 -7.64 171.9 -2.02 0.138 5747
 5749 3 -7.76 171.8 -1.91 0.129 5748
 5750 3 -7.85 171.8 -1.81 0.118 5749
 5751 3 -7.96 171.7 -1.84 0.158 5750
 5752 3 -8.08 171.7 -1.8 0.187 5751
 5753 3 -7.99 171.7 -1.4 0.116 5752
 5754 3 -8.08 171.7 -1.33 0.129 5753
 5755 3 -8.2 171.61 -1.06 0.151 5754
 5756 3 -8.28 171.51 -0.91 0.174 5755
 5757 3 -8.33 171.51 -0.75 0.146 5756
 5758 3 -8.44 171.4 -0.57 0.152 5757
 5759 3 -8.54 171.4 -0.38 0.134 5758
 5760 3 -8.65 171.51 -0.12 0.146 5759
 5761 3 -8.73 171.51 0.01 0.154 5760
 5762 3 -8.81 171.51 0.22 0.147 5761
 5763 3 -8.97 171.51 0.37 0.156 5762
 5764 3 -9.01 171.4 0.54 0.201 5763
 5765 3 -9.08 171.51 0.67 0.249 5764
 5766 3 -8.97 171.51 0.96 0.213 5765
 5767 3 -8.97 171.51 1.1 0.332 5766
 5768 3 -8.95 171.4 1.24 0.595 5767
 5769 3 -8.91 171.51 1.35 0.671 5768
 5770 3 -8.99 171.4 1.53 0.702 5769
 5771 3 -9.03 171.4 1.64 0.737 5770
 5772 3 -8.97 171.3 1.77 0.773 5771
 5773 3 -8.97 171.2 1.94 0.759 5772
 5774 3 -9 171.2 2.11 0.722 5773
 5775 3 -9.09 171.11 2.24 0.658 5774
 5776 3 -9.08 171.11 2.38 0.566 5775
 5777 3 -9.13 170.9 2.44 0.468 5776
 5778 3 -9.04 170.8 2.48 0.304 5777
 5779 3 -8.62 171.11 0.58 0.086 5769
 5780 3 -8.57 171.11 0.43 0.079 5779
 5781 3 9.82 180.82 5.52 0.127 1337
 5782 3 9.7 180.91 5.77 0.116 5781
 5783 3 9.52 181.11 5.98 0.123 5782
 5784 3 9.38 181.11 6.14 0.099 5783
 5785 3 9.26 181.11 6.31 0.1 5784
 5786 3 9.08 181.01 6.49 0.13 5785
 5787 3 9 181.11 6.6 0.127 5786
 5788 3 8.95 181.01 6.8 0.105 5787
 5789 3 8.84 181.01 6.92 0.115 5788
 5790 3 8.77 180.91 6.98 0.127 5789
 5791 3 8.73 180.72 7.01 0.11 5790
 5792 3 8.67 180.61 7.07 0.122 5791
 5793 3 8.63 180.61 7.22 0.098 5792
 5794 3 8.64 180.51 7.35 0.119 5793
 5795 3 8.6 180.41 7.47 0.104 5794
 5796 3 8.54 180.32 7.64 0.172 5795
 5797 3 8.54 180.11 7.78 0.128 5796
 5798 3 8.52 179.91 7.82 0.137 5797
 5799 3 8.58 179.82 7.88 0.208 5798
 5800 3 8.6 179.72 8 0.311 5799
 5801 3 8.58 179.61 8.04 0.382 5800
 5802 3 8.6 179.51 8.12 0.502 5801
 5803 3 8.64 179.41 8.19 0.577 5802
 5804 3 8.66 179.32 8.31 0.835 5803
 5805 3 8.68 179.32 8.51 0.939 5804
 5806 3 8.6 179.22 8.59 1.015 5805
 5807 3 8.47 179.11 8.74 1.035 5806
 5808 3 8.49 179.01 8.75 1.033 5807
 5809 3 8.43 178.82 8.81 0.968 5808
 5810 3 8.42 178.72 8.82 0.868 5809
 5811 3 8.52 178.51 8.89 0.584 5810
 5812 3 29.5 166.14 7.47 0.12 1137
 5813 3 29.39 166.25 7.41 0.000125 5812
 5814 3 39.07 145.86 9.83 0.062 1031
 5815 3 31.94 103.35 10.41 0.018 827
 5816 3 18.77 77.57 13.06 0.24 647
 5817 3 18.93 77.54 12.97 0.205 5816
 5818 3 19.04 77.41 12.73 0.242 5817
 5819 3 19.18 77.43 12.71 0.302 5818
 5820 3 19.34 77.38 12.9 0.29 5819
 5821 3 19.47 77.3 12.95 0.154 5820
 5822 3 -13.17 51.88 2.15 0.726 386
 5823 3 -13.32 51.91 2.19 0.707 5822
 5824 3 -13.46 51.95 2.24 0.657 5823
 5825 3 -13.56 52.01 2.32 0.624 5824
 5826 3 -13.72 52.01 2.4 0.582 5825
 5827 3 -13.89 52.05 2.42 0.593 5826
 5828 3 -14.06 52.1 2.48 0.592 5827
 5829 3 -14.23 52.17 2.49 0.577 5828
 5830 3 -14.41 52.16 2.59 0.591 5829
 5831 3 -14.57 52.19 2.61 0.542 5830
 5832 3 -14.76 52.08 2.69 0.483 5831
 5833 3 -14.86 52.16 2.78 0.528 5832
 5834 3 -14.98 52.27 2.88 0.552 5833
 5835 3 -15.09 52.33 3.05 0.541 5834
 5836 3 -15.21 52.34 3.15 0.507 5835
 5837 3 -15.31 52.38 3.28 0.474 5836
 5838 3 -15.41 52.49 3.49 0.399 5837
 5839 3 -15.48 52.53 3.38 0.451 5838
 5840 3 -15.63 52.56 3.51 0.493 5839
 5841 3 -15.8 52.53 3.57 0.515 5840
 5842 3 -15.98 52.56 3.65 0.493 5841
 5843 3 -16.08 52.67 3.71 0.486 5842
 5844 3 -16.24 52.7 3.82 0.514 5843
 5845 3 -16.35 52.76 3.92 0.52 5844
 5846 3 -16.53 52.8 4.02 0.536 5845
 5847 3 -16.69 52.84 4.07 0.537 5846
 5848 3 -16.83 52.96 4.12 0.544 5847
 5849 3 -17.01 53.06 4.2 0.584 5848
 5850 3 -17.33 53.12 4.25 0.746 5849
 5851 3 -17.46 53.23 4.32 0.749 5850
 5852 3 -17.69 53.66 4.55 0.724 5851
 5853 3 -17.94 53.74 4.61 0.692 5852
 5854 3 -18.17 53.91 4.7 0.709 5853
 5855 3 -18.31 53.94 4.7 0.719 5854
 5856 3 -18.49 53.98 4.79 0.744 5855
 5857 3 -18.69 53.99 4.83 0.773 5856
 5858 3 -18.83 54.06 4.88 0.804 5857
 5859 3 -18.94 54.16 5.08 0.813 5858
 5860 3 -18.81 54.17 6.13 0.123 5859
 5861 3 -18.76 54.02 6.11 0.128 5860
 5862 3 -18.71 53.85 6.05 0.099 5861
 5863 3 -18.6 53.81 5.95 0.061 5862
 5864 3 -18.48 53.67 5.79 0.056 5863
 5865 3 -18.28 53.52 5.67 0.098 5864
 5866 3 -18.19 53.45 5.66 0.103 5865
 5867 3 -19.28 54.14 4.82 0.782 5859
 5868 3 -19.4 54.2 4.91 0.794 5867
 5869 3 -19.51 54.23 4.99 0.748 5868
 5870 3 -19.71 54.27 4.91 0.702 5869
 5871 3 -19.85 54.21 4.91 0.67 5870
 5872 3 -20.03 54.19 4.9 0.619 5871
 5873 3 -20.14 54.28 4.95 0.662 5872
 5874 3 -20.3 54.37 5 0.686 5873
 5875 3 -20.53 54.37 4.91 0.686 5874
 5876 3 -20.67 54.33 4.95 0.65 5875
 5877 3 -20.8 54.2 5.04 0.625 5876
 5878 3 -21.12 54.17 4.92 0.71 5877
 5879 3 -21.99 54.23 4.05 0.173 5878
 5880 3 -22.15 54.19 3.91 0.167 5879
 5881 3 -22.33 54.2 3.75 0.179 5880
 5882 3 -22.44 54.24 3.6 0.191 5881
 5883 3 -22.6 54.26 3.43 0.184 5882
 5884 3 -22.76 54.17 3.29 0.148 5883
 5885 3 -22.9 53.99 3.2 0.111 5884
 5886 3 -23.01 54.01 3.2 0.17 5885
 5887 3 -23.1 53.94 3.14 0.164 5886
 5888 3 -23.23 53.92 3.02 0.155 5887
 5889 3 -23.42 53.85 2.95 0.174 5888
 5890 3 -23.53 53.88 2.89 0.133 5889
 5891 3 -23.71 53.78 2.75 0.143 5890
 5892 3 -23.81 53.73 2.58 0.183 5891
 5893 3 -23.87 53.74 2.43 0.228 5892
 5894 3 -24.1 53.7 2.22 0.177 5893
 5895 3 -24.19 53.63 2.1 0.127 5894
 5896 3 -24.28 53.56 1.98 0.153 5895
 5897 3 -24.33 53.55 1.88 0.179 5896
 5898 3 -24.39 53.37 1.76 0.197 5897
 5899 3 -24.4 53.3 1.62 0.204 5898
 5900 3 -24.48 53.19 1.52 0.188 5899
 5901 3 -24.55 53.1 1.38 0.159 5900
 5902 3 -24.6 52.99 1.28 0.162 5901
 5903 3 -24.69 52.91 1.1 0.15 5902
 5904 3 -24.74 52.85 0.93 0.153 5903
 5905 3 -24.78 52.84 0.73 0.137 5904
 5906 3 -24.83 52.76 0.61 0.146 5905
 5907 3 -24.85 52.71 0.48 0.128 5906
 5908 3 -24.99 52.67 0.3 0.123 5907
 5909 3 -25.01 52.62 0.19 0.142 5908
 5910 3 -25.05 52.58 0.01 0.163 5909
 5911 3 -25.01 52.51 -0.13 0.162 5910
 5912 3 -25.01 52.48 -0.31 0.152 5911
 5913 3 -24.99 52.41 -0.45 0.195 5912
 5914 3 -25.01 52.38 -0.64 0.253 5913
 5915 3 -25.03 52.37 -0.8 0.241 5914
 5916 3 -25.12 52.33 -1.05 0.23 5915
 5917 3 -25.21 52.34 -1.22 0.232 5916
 5918 3 -25.33 52.24 -1.38 0.254 5917
 5919 3 -25.4 52.14 -1.51 0.317 5918
 5920 3 -25.55 52.13 -1.59 0.369 5919
 5921 3 -25.65 52.13 -1.68 0.405 5920
 5922 3 -25.8 52.2 -1.8 0.418 5921
 5923 3 -25.85 52.23 -1.91 0.456 5922
 5924 3 -25.83 52.17 -2.07 0.157 5923
 5925 3 -25.85 52.21 -2.34 0.114 5924
 5926 3 -25.92 52.28 -2.47 0.101 5925
 5927 3 -26.01 52.55 -1.94 0.192 5923
 5928 3 -26.26 52.98 -2.07 0.172 5927
 5929 3 -26.37 53.03 -2.24 0.132 5928
 5930 3 -26.49 53.13 -2.34 0.172 5929
 5931 3 -26.58 53.21 -2.4 0.199 5930
 5932 3 -26.76 53.31 -2.49 0.198 5931
 5933 3 -26.9 53.39 -2.57 0.205 5932
 5934 3 -27.05 53.49 -2.67 0.248 5933
 5935 3 -27.17 53.53 -2.76 0.294 5934
 5936 3 -27.46 53.59 -2.9 0.233 5935
 5937 3 -27.28 54.03 -2.78 0.037 5936
 5938 3 -27.19 54.14 -2.74 0.074 5937
 5939 3 -27.12 54.21 -2.86 0.061 5938
 5940 3 -27.15 54.27 -2.94 0.057 5939
 5941 3 -27.65 53.52 -3.03 0.194 5936
 5942 3 -27.74 53.37 -3.15 0.187 5941
 5943 3 -27.8 53.33 -3.28 0.183 5942
 5944 3 -27.92 53.24 -3.4 0.128 5943
 5945 3 -27.99 53.24 -3.55 0.133 5944
 5946 3 -28.1 53.16 -3.72 0.159 5945
 5947 3 -28.19 53.12 -3.86 0.168 5946
 5948 3 -28.26 53.06 -3.97 0.153 5947
 5949 3 -28.49 52.99 -4.13 0.172 5948
 5950 3 -28.56 52.96 -4.22 0.176 5949
 5951 3 -28.71 53.01 -4.37 0.201 5950
 5952 3 -28.8 53.06 -4.5 0.231 5951
 5953 3 -28.92 53.19 -4.62 0.219 5952
 5954 3 -28.96 53.3 -4.71 0.233 5953
 5955 3 -28.96 53.39 -4.8 0.25 5954
 5956 3 -29.08 53.51 -4.88 0.276 5955
 5957 3 -29.1 53.66 -4.92 0.304 5956
 5958 3 -29.15 53.77 -4.97 0.367 5957
 5959 3 -29.28 53.88 -5.01 0.4 5958
 5960 3 -29.23 54.05 -5.08 0.376 5959
 5961 3 -29.3 54.19 -5.12 0.327 5960
 5962 3 -29.28 54.39 -5.14 0.306 5961
 5963 3 -29.37 54.53 -5.26 0.302 5962
 5964 3 -29.39 54.66 -5.34 0.253 5963
 5965 3 -29.53 54.74 -5.45 0.299 5964
 5966 3 -29.58 54.94 -5.47 0.338 5965
 5967 3 -29.69 54.98 -5.59 0.365 5966
 5968 3 -29.78 55.03 -5.62 0.364 5967
 5969 3 -29.85 55.13 -5.63 0.324 5968
 5970 3 -29.96 55.16 -5.68 0.327 5969
 5971 3 -30.12 55.14 -5.8 0.279 5970
 5972 3 -30.21 55.2 -5.83 0.217 5971
 5973 3 -30.42 55.2 -5.98 0.203 5972
 5974 3 -30.58 55.16 -6.14 0.242 5973
 5975 3 -30.74 55.16 -6.29 0.121 5974
 5976 3 -30.85 55.08 -6.48 0.162 5975
 5977 3 -30.94 55.1 -6.55 0.176 5976
 5978 3 -30.99 55.19 -6.62 0.161 5977
 5979 3 -31.1 55.27 -6.63 0.129 5978
 5980 3 -31.12 55.27 -6.75 0.187 5979
 5981 3 -31.21 55.31 -6.84 0.207 5980
 5982 3 -31.31 55.33 -6.91 0.274 5981
 5983 3 -31.39 55.38 -6.95 0.31 5982
 5984 3 -31.4 55.45 -7.09 0.375 5983
 5985 3 -31.19 56.06 -6.87 0.105 5984
 5986 3 -31.15 56.28 -6.81 0.132 5985
 5987 3 -31.14 56.46 -6.8 0.1 5986
 5988 3 -31.1 56.66 -6.76 0.105 5987
 5989 3 -31.05 56.78 -6.76 0.118 5988
 5990 3 -30.96 56.88 -6.8 0.134 5989
 5991 3 -30.87 57.01 -6.8 0.171 5990
 5992 3 -30.8 57.08 -6.87 0.229 5991
 5993 3 -30.83 57.49 -6.75 0.168 5992
 5994 3 -30.8 57.73 -6.75 0.161 5993
 5995 3 -30.67 57.87 -6.73 0.162 5994
 5996 3 -30.67 57.98 -6.75 0.19 5995
 5997 3 -30.58 58.13 -6.76 0.193 5996
 5998 3 -30.51 58.24 -6.85 0.197 5997
 5999 3 -30.49 58.35 -6.8 0.21 5998
 6000 3 -30.37 58.44 -6.8 0.269 5999
 6001 3 -30.26 58.56 -6.84 0.279 6000
 6002 3 -30.19 58.74 -6.68 0.238 6001
 6003 3 -30.14 58.91 -6.58 0.266 6002
 6004 3 -30.08 59.01 -6.6 0.232 6003
 6005 3 -30.01 59.09 -6.68 0.211 6004
 6006 3 -30.19 59.41 -6.71 0.161 6005
 6007 3 -30.31 59.59 -6.72 0.132 6006
 6008 3 -30.35 59.74 -6.72 0.148 6007
 6009 3 -30.6 59.81 -6.51 0.075 6008
 6010 3 -30.69 59.84 -6.42 0.067 6009
 6011 3 -30.78 59.88 -6.38 0.05 6010
 6012 3 -30.3 59.94 -6.92 0.082 6008
 6013 3 -30.3 60.06 -7.01 0.107 6012
 6014 3 -30.3 60.21 -7.06 0.098 6013
 6015 3 -30.33 60.27 -7.17 0.132 6014
 6016 3 -30.4 60.38 -7.29 0.115 6015
 6017 3 -30.42 60.58 -7.29 0.145 6016
 6018 3 -30.15 60.74 -7.39 0.081 6017
 6019 3 -30.08 60.88 -7.51 0.079 6018
 6020 3 -30.46 60.7 -7.34 0.147 6017
 6021 3 -30.53 60.78 -7.42 0.161 6020
 6022 3 -30.71 60.83 -7.56 0.163 6021
 6023 3 -30.87 60.91 -7.66 0.168 6022
 6024 3 -31.01 60.96 -7.75 0.203 6023
 6025 3 -31.24 60.81 -7.71 0.124 6024
 6026 3 -31.31 60.94 -7.67 0.118 6025
 6027 3 -31.05 61.19 -7.81 0.129 6024
 6028 3 -31.17 61.35 -7.88 0.14 6027
 6029 3 -31.3 61.53 -7.92 0.115 6028
 6030 3 -31.37 61.67 -8 0.111 6029
 6031 3 -31.42 61.81 -7.98 0.109 6030
 6032 3 -31.49 61.89 -8.1 0.139 6031
 6033 3 -31.58 61.98 -8.21 0.137 6032
 6034 3 -31.69 62.06 -8.41 0.142 6033
 6035 3 -31.78 62.08 -8.54 0.165 6034
 6036 3 -31.83 62.06 -8.75 0.166 6035
 6037 3 -31.94 62.13 -8.93 0.162 6036
 6038 3 -32.05 62.19 -8.99 0.115 6037
 6039 3 -32.23 62.2 -9.1 0.09 6038
 6040 3 -32.32 62.23 -9.21 0.153 6039
 6041 3 -32.41 62.26 -9.29 0.188 6040
 6042 3 -32.55 62.27 -9.33 0.235 6041
 6043 3 -32.69 62.24 -9.45 0.246 6042
 6044 3 -32.87 62.3 -9.62 0.195 6043
 6045 3 -33.05 62.33 -9.72 0.164 6044
 6046 3 -33.19 62.28 -9.73 0.185 6045
 6047 3 -33.33 62.34 -9.82 0.212 6046
 6048 3 -33.38 62.27 -9.89 0.267 6047
 6049 3 -33.47 62.3 -10.07 0.242 6048
 6050 3 -33.5 62.31 -10.21 0.285 6049
 6051 3 -33.51 62.34 -10.36 0.326 6050
 6052 3 -33.58 62.39 -10.52 0.337 6051
 6053 3 -33.65 62.45 -10.65 0.255 6052
 6054 3 -33.62 62.71 -10.78 0.207 6053
 6055 3 -33.62 62.95 -10.8 0.133 6054
 6056 3 -33.7 63.09 -10.83 0.122 6055
 6057 3 -33.76 63.28 -10.87 0.095 6056
 6058 3 -33.83 63.48 -10.97 0.117 6057
 6059 3 -33.88 63.56 -11.06 0.142 6058
 6060 3 -33.98 63.49 -11.28 0.103 6059
 6061 3 -34.12 63.35 -11.38 0.089 6060
 6062 3 -34.13 63.3 -11.49 0.203 6061
 6063 3 -34.08 63.24 -11.58 0.254 6062
 6064 3 -34.19 63.16 -11.58 0.259 6063
 6065 3 -34.22 63.09 -11.75 0.125 6064
 6066 3 -34.26 62.92 -11.88 0.096 6065
 6067 3 -34.23 62.83 -11.94 0.039 6066
 6068 3 -34.13 62.73 -11.9 0.062 6067
 6069 3 -33.98 62.69 -11.9 0.067 6068
 6070 3 -33.9 62.59 -11.94 0.000125 6069
 6071 3 -33.9 63.8 -10.94 0.108 6059
 6072 3 -33.94 64 -10.89 0.044 6071
 6073 3 -33.94 64.17 -10.88 0.1 6072
 6074 3 -33.9 64.36 -10.8 0.065 6073
 6075 3 -33.84 64.45 -10.77 0.069 6074
 6076 3 -33.87 64.64 -10.69 0.064 6075
 6077 3 -33.86 64.74 -10.66 0.072 6076
 6078 3 -33.47 62.52 -9.62 0.042 6048
 6079 3 -33.55 62.63 -9.53 0.085 6078
 6080 3 -33.59 62.73 -9.48 0.000125 6079
 6081 3 -30.94 58.16 -6.38 0.077 5996
 6082 3 -30.96 58.34 -6.37 0.122 6081
 6083 3 -31.1 58.41 -6.39 0.106 6082
 6084 3 -31.31 58.37 -6.48 0.114 6083
 6085 3 -31.44 58.34 -6.56 0.149 6084
 6086 3 -31.53 58.58 -6.43 0.083 6085
 6087 3 -31.58 58.76 -6.37 0.084 6086
 6088 3 -31.65 58.84 -6.34 0.075 6087
 6089 3 -31.71 58.95 -6.31 0.085 6088
 6090 3 -31.76 59.06 -6.31 0.133 6089
 6091 3 -31.83 59.16 -6.3 0.169 6090
 6092 3 -31.81 59.24 -6.59 0.134 6091
 6093 3 -31.69 59.33 -6.63 0.098 6092
 6094 3 -31.6 59.48 -6.62 0.068 6093
 6095 3 -31.58 59.58 -6.62 0.061 6094
 6096 3 -31.51 59.7 -6.6 0.087 6095
 6097 3 -31.4 59.8 -6.55 0.096 6096
 6098 3 -31.28 59.87 -6.51 0.134 6097
 6099 3 -31.15 60.02 -6.46 0.085 6098
 6100 3 -32.07 59.24 -6.01 0.115 6091
 6101 3 -32.15 59.33 -5.93 0.078 6100
 6102 3 -32.25 59.46 -5.93 0.092 6101
 6103 3 -32.4 59.59 -5.97 0.104 6102
 6104 3 -32.45 59.74 -5.92 0.139 6103
 6105 3 -32.48 59.88 -5.89 0.173 6104
 6106 3 -32.62 60.12 -5.7 0.102 6105
 6107 3 -32.76 60.28 -5.62 0.116 6106
 6108 3 -32.83 60.46 -5.54 0.144 6107
 6109 3 -32.91 60.59 -5.58 0.106 6108
 6110 3 -33.07 60.69 -5.67 0.127 6109
 6111 3 -33.19 60.77 -5.75 0.123 6110
 6112 3 -33.29 60.73 -5.97 0.124 6111
 6113 3 -33.44 60.64 -6.09 0.236 6112
 6114 3 -33.3 60.38 -6.25 0.000125 6113
 6115 3 -32.3 59.94 -6.06 0.089 6105
 6116 3 -32.19 60.06 -6.18 0.092 6115
 6117 3 -32.12 60.02 -6.34 0.096 6116
 6118 3 -32.05 60.09 -6.56 0.106 6117
 6119 3 -32.08 60.14 -6.72 0.09 6118
 6120 3 -32.07 60.12 -6.85 0.073 6119
 6121 3 -32.13 60.09 -7 0.063 6120
 6122 3 -32.25 60.08 -7.05 0.097 6121
 6123 3 -32.33 60.02 -7.12 0.089 6122
 6124 3 -31.49 58.2 -6.84 0.13 6085
 6125 3 -31.46 58.12 -7.05 0.098 6124
 6126 3 -31.49 58.08 -7.22 0.102 6125
 6127 3 -31.48 58.13 -7.35 0.139 6126
 6128 3 -31.49 58.31 -7.48 0.11 6127
 6129 3 -31.51 58.46 -7.54 0.119 6128
 6130 3 -31.46 58.63 -7.51 0.116 6129
 6131 3 -31.35 58.74 -7.48 0.064 6130
 6132 3 -30.65 56.91 -7.09 0.095 5992
 6133 3 -30.53 57.06 -7.16 0.000125 6132
 6134 3 -31.67 55.37 -7.29 0.288 5984
 6135 3 -31.87 55.31 -7.41 0.25 6134
 6136 3 -32.08 55.24 -7.51 0.258 6135
 6137 3 -32.32 55.08 -7.67 0.225 6136
 6138 3 -32.48 55.12 -7.68 0.226 6137
 6139 3 -32.62 55.08 -7.73 0.251 6138
 6140 3 -32.77 55.02 -7.77 0.293 6139
 6141 3 -32.83 55.2 -7.8 0.339 6140
 6142 3 -32.95 55.2 -7.8 0.365 6141
 6143 3 -33.09 55.19 -7.83 0.388 6142
 6144 3 -33.23 55.2 -7.84 0.379 6143
 6145 3 -33.4 55.27 -7.68 0.338 6144
 6146 3 -33.58 55.3 -7.62 0.323 6145
 6147 3 -33.65 55.77 -7.84 0.09 6146
 6148 3 -33.73 55.91 -7.8 0.11 6147
 6149 3 -33.83 56.05 -7.73 0.069 6148
 6150 3 -33.91 56.2 -7.7 0.1 6149
 6151 3 -33.98 56.31 -7.72 0.084 6150
 6152 3 -33.87 55.2 -7.41 0.151 6146
 6153 3 -34.01 55.3 -7.35 0.136 6152
 6154 3 -34.23 55.37 -7.34 0.124 6153
 6155 3 -34.34 55.41 -7.33 0.192 6154
 6156 3 -34.4 55.56 -7.22 0.194 6155
 6157 3 -34.58 55.62 -7.22 0.136 6156
 6158 3 -34.7 55.59 -7.16 0.147 6157
 6159 3 -34.87 55.66 -7.23 0.156 6158
 6160 3 -35.01 55.77 -7.22 0.177 6159
 6161 3 -35.13 55.84 -7.23 0.173 6160
 6162 3 -35.26 55.91 -7.3 0.173 6161
 6163 3 -35.37 55.95 -7.34 0.2 6162
 6164 3 -35.58 55.85 -7.29 0.185 6163
 6165 3 -35.76 55.94 -7.3 0.149 6164
 6166 3 -35.95 56.02 -7.37 0.183 6165
 6167 3 -36.09 55.89 -7.47 0.145 6166
 6168 3 -36.22 55.8 -7.63 0.157 6167
 6169 3 -36.32 55.63 -7.71 0.195 6168
 6170 3 -36.4 55.53 -7.77 0.19 6169
 6171 3 -36.44 55.44 -7.96 0.186 6170
 6172 3 -36.51 55.38 -8.1 0.193 6171
 6173 3 -36.37 55.27 -8.28 0.096 6172
 6174 3 -36.3 55.14 -8.36 0.1 6173
 6175 3 -36.32 55.14 -8.5 0.124 6174
 6176 3 -36.2 55.19 -8.68 0.107 6175
 6177 3 -36.11 55.09 -8.81 0.121 6176
 6178 3 -36 55.02 -8.91 0.121 6177
 6179 3 -35.9 54.84 -9.08 0.12 6178
 6180 3 -35.79 54.73 -9.19 0.109 6179
 6181 3 -35.69 54.6 -9.22 0.117 6180
 6182 3 -35.59 54.49 -9.25 0.135 6181
 6183 3 -35.61 54.38 -9.23 0.213 6182
 6184 3 -35.3 54.33 -9.22 0.135 6183
 6185 3 -35.16 54.21 -9.28 0.134 6184
 6186 3 -35.04 54.06 -9.35 0.142 6185
 6187 3 -34.97 53.91 -9.47 0.169 6186
 6188 3 -34.94 53.78 -9.53 0.185 6187
 6189 3 -34.73 53.71 -9.65 0.155 6188
 6190 3 -34.62 53.63 -9.72 0.151 6189
 6191 3 -34.51 53.53 -9.8 0.204 6190
 6192 3 -34.26 53.73 -9.85 0.126 6191
 6193 3 -34.04 53.7 -9.88 0.104 6192
 6194 3 -33.91 53.7 -9.93 0.067 6193
 6195 3 -33.76 53.66 -9.94 0.098 6194
 6196 3 -33.65 53.66 -9.94 0.08 6195
 6197 3 -33.52 53.62 -10.02 0.082 6196
 6198 3 -33.48 53.53 -10.08 0.109 6197
 6199 3 -33.32 53.51 -10.2 0.122 6198
 6200 3 -33.19 53.46 -10.33 0.1 6199
 6201 3 -33.05 53.39 -10.41 0.097 6200
 6202 3 -32.93 53.34 -10.47 0.097 6201
 6203 3 -32.76 53.34 -10.5 0.155 6202
 6204 3 -32.66 53.34 -10.57 0.204 6203
 6205 3 -32.65 53.67 -10.47 0.07 6204
 6206 3 -32.62 53.81 -10.41 0.135 6205
 6207 3 -32.58 53.91 -10.43 0.172 6206
 6208 3 -32.55 54.06 -10.3 0.072 6207
 6209 3 -32.58 54.12 -10.15 0.096 6208
 6210 3 -32.55 54.23 -10.07 0.107 6209
 6211 3 -32.5 54.38 -10.05 0.059 6210
 6212 3 -32.44 54.51 -9.99 0.085 6211
 6213 3 -32.47 54.64 -9.96 0.067 6212
 6214 3 -32.45 54.77 -9.88 0.13 6213
 6215 3 -32.69 55.06 -9.88 0.079 6214
 6216 3 -32.76 55.17 -9.79 0.087 6215
 6217 3 -32.83 55.33 -9.7 0.068 6216
 6218 3 -32.93 55.48 -9.55 0.129 6217
 6219 3 -33 55.63 -9.47 0.101 6218
 6220 3 -33.07 55.74 -9.38 0.069 6219
 6221 3 -33.05 55.84 -9.24 0.065 6220
 6222 3 -33.04 55.94 -9.16 0.066 6221
 6223 3 -33.05 56.1 -9.11 0.062 6222
 6224 3 -33.05 56.3 -9.04 0.082 6223
 6225 3 -33.05 56.48 -8.96 0.017 6224
 6226 3 -32.98 56.59 -8.82 0.113 6225
 6227 3 -32.93 56.73 -8.77 0.143 6226
 6228 3 -32.94 56.8 -8.69 0.101 6227
 6229 3 -32.44 53.88 -10.64 0.081 6207
 6230 3 -32.45 53.92 -10.75 0.098 6229
 6231 3 -32.34 53.84 -10.88 0.088 6230
 6232 3 -32.26 53.92 -10.98 0.099 6231
 6233 3 -32.19 54.1 -11.1 0.096 6232
 6234 3 -32.12 54.2 -11.21 0.097 6233
 6235 3 -32.04 54.28 -11.23 0.114 6234
 6236 3 -34.5 53.24 -9.93 0.176 6191
 6237 3 -34.5 53.09 -10.18 0.147 6236
 6238 3 -34.69 52.94 -10.21 0.075 6237
 6239 3 -34.83 52.85 -10.21 0.092 6238
 6240 3 -34.98 52.76 -10.22 0.105 6239
 6241 3 -35.09 52.64 -10.22 0.152 6240
 6242 3 -35.09 52.52 -10.23 0.161 6241
 6243 3 -35.34 52.52 -10.15 0.089 6242
 6244 3 -35.47 52.39 -10.16 0.105 6243
 6245 3 -35.57 52.3 -10.15 0.087 6244
 6246 3 -35.65 52.17 -10.15 0.135 6245
 6247 3 -35.7 52.08 -10.19 0.153 6246
 6248 3 -35.79 51.99 -10.05 0.118 6247
 6249 3 -35.91 52.06 -9.82 0.1 6248
 6250 3 -36.05 52.12 -9.77 0.076 6249
 6251 3 -36.19 52.06 -9.72 0.076 6250
 6252 3 -36.41 52.21 -9.73 0.097 6251
 6253 3 -36.48 52.3 -9.63 0.098 6252
 6254 3 -35.8 51.84 -10.07 0.117 6248
 6255 3 -35.87 51.74 -10.12 0.082 6254
 6256 3 -35.87 51.58 -10.14 0.106 6255
 6257 3 -35.9 51.41 -10.14 0.13 6256
 6258 3 -35.87 51.38 -10.37 0.101 6257
 6259 3 -36.01 51.34 -9.96 0.15 6257
 6260 3 -36.09 51.21 -9.88 0.129 6259
 6261 3 -36.15 51.01 -9.78 0.144 6260
 6262 3 -36.11 50.87 -9.7 0.164 6261
 6263 3 -36.23 50.7 -9.61 0.162 6262
 6264 3 -36.33 50.56 -9.55 0.158 6263
 6265 3 -36.32 50.31 -9.56 0.101 6264
 6266 3 -36.34 50.19 -9.53 0.144 6265
 6267 3 -36.37 50.08 -9.48 0.174 6266
 6268 3 -36.43 49.95 -9.46 0.137 6267
 6269 3 -36.55 49.91 -9.36 0.166 6268
 6270 3 -36.73 50.2 -9.24 0.093 6269
 6271 3 -36.76 50.35 -9.2 0.139 6270
 6272 3 -36.9 50.46 -9.11 0.137 6271
 6273 3 -36.9 50.53 -9.01 0.156 6272
 6274 3 -36.94 50.63 -8.92 0.159 6273
 6275 3 -37.19 50.74 -8.94 0.119 6274
 6276 3 -37.3 50.84 -8.9 0.15 6275
 6277 3 -37.36 50.95 -8.69 0.114 6276
 6278 3 -37.44 51.08 -8.49 0.103 6277
 6279 3 -37.44 51.02 -8.37 0.111 6278
 6280 3 -37.5 50.98 -8.26 0.083 6279
 6281 3 -37.55 50.91 -8.14 0.073 6280
 6282 3 -37.65 50.89 -8.17 0.073 6281
 6283 3 -36.73 50.53 -8.86 0.099 6274
 6284 3 -36.69 50.53 -8.75 0.172 6283
 6285 3 -36.65 50.63 -8.7 0.22 6284
 6286 3 -36.63 50.94 -8.69 0.155 6285
 6287 3 -36.57 51.08 -8.62 0.298 6286
 6288 3 -36.68 51.06 -8.35 0.264 6287
 6289 3 -36.93 51.12 -8.21 0.234 6288
 6290 3 -37.25 51.34 -8.16 0.122 6289
 6291 3 -37.22 51.45 -8.04 0.082 6290
 6292 3 -36.7 51.31 -8.88 0.157 6287
 6293 3 -36.8 51.34 -9.12 0.164 6292
 6294 3 -36.62 51.67 -8.95 0.113 6293
 6295 3 -36.61 51.34 -9.36 0.246 6294
 6296 3 -36.47 51.49 -9.36 0.265 6295
 6297 3 -36.45 49.67 -9.33 0.143 6269
 6298 3 -36.37 49.48 -9.34 0.117 6297
 6299 3 -36.2 49.31 -9.29 0.107 6298
 6300 3 -36.08 49.2 -9.31 0.109 6299
 6301 3 -35.97 49.14 -9.39 0.144 6300
 6302 3 -35.84 49.1 -9.45 0.149 6301
 6303 3 -35.73 48.91 -9.62 0.159 6302
 6304 3 -35.65 48.67 -9.79 0.104 6303
 6305 3 -35.57 48.49 -9.99 0.121 6304
 6306 3 -35.54 48.38 -10.08 0.173 6305
 6307 3 -35.54 48.33 -10.17 0.219 6306
 6308 3 -35.48 48.28 -10.31 0.316 6307
 6309 3 -35.4 48.21 -10.39 0.364 6308
 6310 3 -34.88 48.03 -10.23 0.109 6309
 6311 3 -34.75 47.98 -10.22 0.111 6310
 6312 3 -34.58 47.81 -10.24 0.121 6311
 6313 3 -34.55 47.59 -10.24 0.127 6312
 6314 3 -34.57 47.49 -10.2 0.116 6313
 6315 3 -34.34 47.52 -10.04 0.083 6314
 6316 3 -34.44 47.53 -9.89 0.056 6315
 6317 3 -34.68 47.27 -10.17 0.13 6314
 6318 3 -34.69 47.01 -10.14 0.141 6317
 6319 3 -34.65 46.84 -10.12 0.134 6318
 6320 3 -34.52 46.74 -10.09 0.12 6319
 6321 3 -34.4 46.59 -10.16 0.083 6320
 6322 3 -34.27 46.52 -10.2 0.093 6321
 6323 3 -34.18 46.45 -10.28 0.082 6322
 6324 3 -35.55 48.2 -10.55 0.374 6309
 6325 3 -35.52 48.09 -10.66 0.407 6324
 6326 3 -35.33 48.06 -10.81 0.362 6325
 6327 3 -35.25 47.98 -10.94 0.316 6326
 6328 3 -35.23 47.84 -11.05 0.23 6327
 6329 3 -35.02 47.77 -11.26 0.156 6328
 6330 3 -34.91 47.83 -11.38 0.1 6329
 6331 3 -34.73 47.84 -11.39 0.089 6330
 6332 3 -34.58 47.73 -11.45 0.11 6331
 6333 3 -34.48 47.6 -11.54 0.122 6332
 6334 3 -34.36 47.53 -11.63 0.095 6333
 6335 3 -34.29 47.41 -11.71 0.092 6334
 6336 3 -34.23 47.26 -11.82 0.104 6335
 6337 3 -34.2 47.09 -11.88 0.151 6336
 6338 3 -34.08 47.03 -12.05 0.117 6337
 6339 3 -34.04 46.99 -12.14 0.102 6338
 6340 3 -33.9 46.87 -12.16 0.086 6339
 6341 3 -33.76 46.8 -12.23 0.095 6340
 6342 3 -33.58 46.81 -12.19 0.135 6341
 6343 3 -33.44 46.87 -12.16 0.187 6342
 6344 3 -33.33 46.84 -12.16 0.248 6343
 6345 3 -33.23 46.91 -12.22 0.31 6344
 6346 3 -33.15 46.92 -12.33 0.39 6345
 6347 3 -33.07 46.91 -12.41 0.446 6346
 6348 3 -32.95 46.8 -12.52 0.394 6347
 6349 3 -32.8 46.76 -12.6 0.129 6348
 6350 3 -32.69 46.7 -12.78 0.204 6349
 6351 3 -32.73 46.67 -12.91 0.214 6350
 6352 3 -32.77 46.66 -13.06 0.151 6351
 6353 3 -32.73 46.81 -12.43 0.221 6348
 6354 3 -32.37 46.89 -12.41 0.219 6353
 6355 3 -32.16 46.96 -12.43 0.182 6354
 6356 3 -32.01 46.88 -12.53 0.119 6355
 6357 3 -31.92 46.76 -12.63 0.06 6356
 6358 3 -32.63 46.84 -12.38 0.221 6353
 6359 3 -32.94 46.37 -12.68 0.108 6358
 6360 3 -32.79 46.26 -12.75 0.101 6359
 6361 3 -32.65 46.19 -12.81 0.093 6360
 6362 3 -32.55 46.17 -12.87 0.051 6361
 6363 3 -32.43 46.19 -12.94 0.063 6362
 6364 3 -32.27 46.16 -12.94 0.082 6363
 6365 3 -32.12 46.16 -12.95 0.097 6364
 6366 3 -31.96 46.12 -12.89 0.086 6365
 6367 3 -31.81 46.05 -12.87 0.097 6366
 6368 3 -31.67 46.03 -12.86 0.067 6367
 6369 3 -31.51 46.05 -12.86 0.092 6368
 6370 3 -31.37 46.01 -12.85 0.077 6369
 6371 3 -31.12 46.01 -12.9 0.094 6370
 6372 3 -30.96 45.99 -12.83 0.064 6371
 6373 3 -30.74 46.02 -12.79 0.077 6372
 6374 3 -30.65 45.95 -12.79 0.089 6373
 6375 3 -30.51 45.84 -12.79 0.076 6374
 6376 3 -30.39 45.81 -12.82 0.085 6375
 6377 3 -30.28 45.74 -12.85 0.08 6376
 6378 3 -30.12 45.8 -12.91 0.09 6377
 6379 3 -30.05 45.85 -13 0.149 6378
 6380 3 -30.03 45.88 -13.11 0.184 6379
 6381 3 -29.85 45.63 -13.29 0.071 6380
 6382 3 -29.78 45.56 -13.38 0.121 6381
 6383 3 -29.62 45.52 -13.37 0.143 6382
 6384 3 -29.44 45.49 -13.25 0.121 6383
 6385 3 -29.39 45.41 -13.3 0.092 6384
 6386 3 -33.25 47.24 -12.69 0.109 6347
 6387 3 -33.11 47.31 -12.75 0.09 6386
 6388 3 -33 47.42 -12.69 0.131 6387
 6389 3 -32.9 47.52 -12.61 0.134 6388
 6390 3 -32.83 47.76 -12.73 0.118 6389
 6391 3 -32.83 47.87 -12.75 0.112 6390
 6392 3 -32.83 47.98 -12.86 0.12 6391
 6393 3 -32.88 48.12 -12.91 0.155 6392
 6394 3 -32.8 48.23 -12.98 0.112 6393
 6395 3 -36.02 47.8 -10.64 0.07 6325
 6396 3 -36.09 47.69 -10.7 0.093 6395
 6397 3 -36.15 47.52 -10.7 0.06 6396
 6398 3 -36.5 50.71 -9.48 0.089 6264
 6399 3 -36.62 50.74 -9.45 0.07 6398
 6400 3 -36.8 50.77 -9.44 0.075 6399
 6401 3 -36.98 50.81 -9.49 0.1 6400
 6402 3 -37.09 50.91 -9.51 0.094 6401
 6403 3 -37.29 50.91 -9.39 0.09 6402
 6404 3 -37.43 50.99 -9.33 0.086 6403
 6405 3 -37.45 51.09 -9.25 0.087 6404
 6406 3 -37.65 51.27 -9.24 0.088 6405
 6407 3 -37.79 51.34 -9.22 0.097 6406
 6408 3 -37.94 51.38 -9.19 0.093 6407
 6409 3 -38.15 51.34 -9.15 0.087 6408
 6410 3 -38.32 51.41 -9.22 0.095 6409
 6411 3 -38.43 51.53 -9.23 0.079 6410
 6412 3 -38.52 51.7 -9.14 0.09 6411
 6413 3 -38.57 51.88 -9.13 0.061 6412
 6414 3 -38.44 52.08 -9.06 0.096 6413
 6415 3 -38.34 52.12 -9.13 0.115 6414
 6416 3 -38.22 52.19 -9.21 0.063 6415
 6417 3 -35.87 52.08 -10.41 0.018 6247
 6418 3 -34.3 53.09 -10.15 0.111 6237
 6419 3 -34.15 53.2 -10.13 0.07 6418
 6420 3 -34 53.3 -10.11 0.099 6419
 6421 3 -33.83 53.34 -10.11 0.098 6420
 6422 3 -33.65 53.31 -10.08 0.114 6421
 6423 3 -33.44 53.2 -10.12 0.087 6422
 6424 3 -33.32 53.24 -10.08 0.073 6423
 6425 3 -33.19 53.16 -10.14 0.066 6424
 6426 3 -33.08 53.1 -10.19 0.105 6425
 6427 3 -32.94 53.14 -10.3 0.083 6426
 6428 3 -36.01 54.28 -9.36 0.14 6183
 6429 3 -36.16 54.26 -9.45 0.14 6428
 6430 3 -36.73 55.52 -7.95 0.17 6172
 6431 3 -36.83 55.44 -7.84 0.149 6430
 6432 3 -36.88 55.24 -7.79 0.116 6431
 6433 3 -36.93 55.05 -7.81 0.107 6432
 6434 3 -36.9 54.92 -7.84 0.043 6433
 6435 3 -36.79 54.73 -7.92 0.054 6434
 6436 3 -36.72 54.59 -7.87 0.062 6435
 6437 3 -36.63 54.52 -7.8 0.091 6436
 6438 3 -36.68 54.49 -7.7 0.107 6437
 6439 3 -36.63 54.45 -7.62 0.062 6438
 6440 3 -36.62 54.37 -7.56 0.064 6439
 6441 3 -36.51 54.37 -7.5 0.000125 6440
 6442 3 -36.38 55.28 -7.66 0.06 6170
 6443 3 -36.37 55.09 -7.63 0.083 6442
 6444 3 -36.3 54.95 -7.66 0.044 6443
 6445 3 -36.36 54.74 -7.77 0.06 6444
 6446 3 -36.38 54.52 -7.72 0.137 6445
 6447 3 -36.41 54.44 -7.66 0.1 6446
 6448 3 -35.33 56.31 -7.42 0.062 6163
 6449 3 -35.38 56.46 -7.41 0.093 6448
 6450 3 -34.9 55.63 -7.51 0.092 6159
 6451 3 -34.9 55.69 -7.66 0.107 6450
 6452 3 -34.84 55.7 -7.75 0.000125 6451
 6453 3 -33.23 54.81 -8.41 0.108 6144
 6454 3 -33.36 54.8 -8.43 0.149 6453
 6455 3 -33.5 54.85 -8.44 0.054 6454
 6456 3 -30.33 55.21 -5.68 0.051 5972
 6457 3 -29.53 55.24 -5.22 0.042 5966
 6458 3 -29.55 55.37 -5.13 0.133 6457
 6459 3 -29.6 55.49 -5.06 0.152 6458
 6460 3 -29.71 55.64 -4.97 0.085 6459
 6461 3 -29.71 55.88 -4.93 0.133 6460
 6462 3 -29.74 56.02 -4.88 0.111 6461
 6463 3 -29.69 56.2 -4.77 0.101 6462
 6464 3 -29.69 56.41 -4.7 0.18 6463
 6465 3 -29.4 56.38 -4.66 0.077 6464
 6466 3 -29.26 56.45 -4.64 0.054 6465
 6467 3 -29.17 56.56 -4.63 0.058 6466
 6468 3 -29.12 56.63 -4.76 0.074 6467
 6469 3 -29.06 56.7 -4.88 0.095 6468
 6470 3 -29.01 56.73 -5.02 0.106 6469
 6471 3 -29.08 56.83 -5.05 0.000125 6470
 6472 3 -29.78 56.64 -4.59 0.222 6464
 6473 3 -29.87 56.95 -4.5 0.084 6472
 6474 3 -29.83 57.08 -4.41 0.073 6473
 6475 3 -29.78 57.2 -4.35 0.103 6474
 6476 3 -29.71 57.53 -4.22 0.115 6475
 6477 3 -29.69 57.74 -4.22 0.08 6476
 6478 3 -29.62 57.85 -4.31 0.127 6477
 6479 3 -29.42 57.74 -4.42 0.11 6478
 6480 3 -29.3 57.73 -4.54 0.139 6479
 6481 3 -29.12 57.74 -4.67 0.132 6480
 6482 3 -28.96 57.77 -4.72 0.145 6481
 6483 3 -28.8 57.88 -4.72 0.12 6482
 6484 3 -28.65 57.91 -4.62 0.102 6483
 6485 3 -28.51 57.94 -4.55 0.033 6484
 6486 3 -28.4 57.95 -4.55 0.103 6485
 6487 3 -28.31 58.02 -4.52 0.1 6486
 6488 3 -28.26 58.2 -4.56 0.000125 6487
 6489 3 -26.08 52.7 -1.97 0.192 5927
 6490 3 -25.35 51.78 -2.26 0.107 6489
 6491 3 -25.37 51.7 -2.4 0.13 6490
 6492 3 -25.37 51.59 -2.49 0.107 6491
 6493 3 -25.3 51.52 -2.57 0.089 6492
 6494 3 -25.19 51.44 -2.72 0.163 6493
 6495 3 -25.1 51.31 -2.96 0.175 6494
 6496 3 -25.1 51.26 -3.15 0.201 6495
 6497 3 -25.05 51.23 -3.42 0.184 6496
 6498 3 -25.08 51.19 -3.63 0.172 6497
 6499 3 -25.08 51.16 -3.82 0.158 6498
 6500 3 -25.08 51.01 -3.88 0.131 6499
 6501 3 -25.05 50.81 -4.05 0.107 6500
 6502 3 -25.1 50.78 -4.16 0.097 6501
 6503 3 -25.08 50.73 -4.26 0.088 6502
 6504 3 -25.1 50.67 -4.41 0.117 6503
 6505 3 -25.08 50.62 -4.54 0.129 6504
 6506 3 -25.15 50.52 -4.7 0.121 6505
 6507 3 -25.23 50.42 -4.85 0.134 6506
 6508 3 -25.3 50.41 -4.98 0.153 6507
 6509 3 -25.44 50.33 -5.13 0.117 6508
 6510 3 -25.6 50.24 -5.26 0.127 6509
 6511 3 -25.73 50.13 -5.37 0.152 6510
 6512 3 -25.81 50.09 -5.46 0.181 6511
 6513 3 -25.92 50.06 -5.58 0.175 6512
 6514 3 -26.05 50.05 -5.63 0.212 6513
 6515 3 -25.87 49.91 -5.88 0.101 6514
 6516 3 -25.94 49.88 -6.02 0.107 6515
 6517 3 -25.99 49.84 -6.16 0.113 6516
 6518 3 -26.01 49.81 -6.26 0.132 6517
 6519 3 -26.08 49.77 -6.39 0.111 6518
 6520 3 -26.21 49.8 -6.58 0.069 6519
 6521 3 -26.26 49.91 -6.67 0.081 6520
 6522 3 -26.26 49.88 -6.8 0.117 6521
 6523 3 -26.21 49.87 -6.95 0.134 6522
 6524 3 -26.15 49.83 -7.08 0.144 6523
 6525 3 -26.05 49.77 -7.14 0.191 6524
 6526 3 -25.98 49.74 -7.26 0.142 6525
 6527 3 -25.89 49.67 -7.31 0.111 6526
 6528 3 -25.8 49.53 -7.42 0.121 6527
 6529 3 -25.78 49.41 -7.55 0.13 6528
 6530 3 -25.74 49.3 -7.6 0.136 6529
 6531 3 -25.6 49.16 -7.75 0.148 6530
 6532 3 -25.46 49.1 -7.89 0.135 6531
 6533 3 -25.28 48.99 -8 0.081 6532
 6534 3 -25.21 48.89 -7.97 0.159 6533
 6535 3 -25.06 48.74 -7.99 0.158 6534
 6536 3 -24.96 48.66 -8.1 0.169 6535
 6537 3 -24.94 48.62 -8.22 0.183 6536
 6538 3 -25.01 48.53 -8.4 0.134 6537
 6539 3 -24.96 48.38 -8.55 0.118 6538
 6540 3 -24.87 48.34 -8.72 0.171 6539
 6541 3 -24.78 48.26 -8.8 0.237 6540
 6542 3 -24.74 48.27 -8.95 0.246 6541
 6543 3 -24.67 47.95 -9.05 0.167 6542
 6544 3 -24.64 47.74 -9.14 0.156 6543
 6545 3 -24.62 47.6 -9.23 0.141 6544
 6546 3 -24.65 47.49 -9.39 0.13 6545
 6547 3 -24.73 47.41 -9.56 0.135 6546
 6548 3 -24.74 47.31 -9.7 0.151 6547
 6549 3 -24.8 47.27 -9.82 0.115 6548
 6550 3 -24.85 47.17 -9.88 0.116 6549
 6551 3 -24.9 47.06 -10 0.127 6550
 6552 3 -24.94 46.98 -10.11 0.162 6551
 6553 3 -25.03 46.84 -10.12 0.188 6552
 6554 3 -25.14 46.76 -10.12 0.262 6553
 6555 3 -25.05 46.49 -10.35 0.214 6554
 6556 3 -24.94 46.27 -10.47 0.214 6555
 6557 3 -24.83 45.99 -10.55 0.208 6556
 6558 3 -24.76 45.83 -10.61 0.165 6557
 6559 3 -24.58 45.76 -10.78 0.091 6558
 6560 3 -24.49 45.59 -10.85 0.072 6559
 6561 3 -24.4 45.46 -10.93 0.096 6560
 6562 3 -24.37 45.33 -11.05 0.077 6561
 6563 3 -24.31 45.17 -11.11 0.095 6562
 6564 3 -24.33 45.03 -11.21 0.119 6563
 6565 3 -24.17 44.92 -11.23 0.146 6564
 6566 3 -24.03 44.74 -11.21 0.161 6565
 6567 3 -23.96 44.52 -11.28 0.109 6566
 6568 3 -23.92 44.27 -11.43 0.13 6567
 6569 3 -23.89 44.1 -11.5 0.098 6568
 6570 3 -23.8 43.99 -11.61 0.106 6569
 6571 3 -23.71 43.88 -11.71 0.113 6570
 6572 3 -23.74 43.76 -11.83 0.14 6571
 6573 3 -23.71 43.66 -11.91 0.092 6572
 6574 3 -26.35 50.1 -5.52 0.116 6514
 6575 3 -26.55 50.17 -5.55 0.091 6574
 6576 3 -26.74 50.2 -5.55 0.103 6575
 6577 3 -25.12 51.37 -4.05 0.08 6499
 6578 3 -25.17 51.48 -4.09 0.086 6577
 6579 3 -25.28 51.56 -4.17 0.1 6578
 6580 3 -25.37 51.62 -4.27 0.093 6579
 6581 3 -25.49 51.71 -4.3 0.073 6580
 6582 3 -25.55 51.81 -4.23 0.088 6581
 6583 3 -25.58 51.91 -4.18 0.157 6582
 6584 3 -25.55 51.98 -4.01 0.171 6583
 6585 3 -25.4 52.1 -3.82 0.124 6584
 6586 3 -25.4 52.17 -3.71 0.064 6585
 6587 3 -25.74 52.03 -4.37 0.062 6583
 6588 3 -25.83 52.1 -4.47 0.000125 6587
 6589 3 -22.65 54.46 3.35 0.075 5883
 6590 3 -22.71 54.62 3.31 0.071 6589
 6591 3 -22.69 54.69 3.22 0.064 6590
 6592 3 -22.69 54.84 3.12 0.058 6591
 6593 3 -22.69 54.94 3.08 0.04 6592
 6594 3 -22.76 55.06 3.02 0.089 6593
 6595 3 -22.81 55.16 2.93 0.094 6594
 6596 3 -22.94 55.24 2.83 0.068 6595
 6597 3 -22.83 55.34 2.7 0.106 6596
 6598 3 -22.78 55.33 2.52 0.081 6597
 6599 3 -22.81 55.35 2.35 0.101 6598
 6600 3 -22.85 55.37 2.18 0.094 6599
 6601 3 -22.81 55.38 2.02 0.09 6600
 6602 3 -22.69 55.34 1.95 0.061 6601
 6603 3 -22.58 55.24 1.91 0.11 6602
 6604 3 -22.46 55.3 1.87 0.095 6603
 6605 3 -22.49 55.55 1.79 0.064 6604
 6606 3 -22.46 55.66 1.66 0.09 6605
 6607 3 -22.4 55.84 1.63 0.127 6606
 6608 3 -22.3 55.91 1.6 0.000125 6607
 6609 3 -21.24 54.06 5.13 0.603 5878
 6610 3 -21.3 53.91 5.38 0.597 6609
 6611 3 -21.44 53.84 5.38 0.597 6610
 6612 3 -21.51 53.74 5.61 0.576 6611
 6613 3 -21.65 53.66 5.71 0.589 6612
 6614 3 -21.74 53.77 5.71 0.621 6613
 6615 3 -21.87 53.76 5.76 0.626 6614
 6616 3 -22.03 53.78 5.83 0.638 6615
 6617 3 -22.15 53.77 5.95 0.659 6616
 6618 3 -22.3 53.63 6.07 0.667 6617
 6619 3 -22.4 53.53 6.15 0.592 6618
 6620 3 -22.46 53.66 6.23 0.69 6619
 6621 3 -22.55 53.69 6.54 0.73 6620
 6622 3 -22.65 53.71 6.67 0.712 6621
 6623 3 -22.78 53.74 6.71 0.686 6622
 6624 3 -22.87 53.74 6.84 0.681 6623
 6625 3 -23.01 53.73 6.99 0.668 6624
 6626 3 -23.15 53.73 7.08 0.645 6625
 6627 3 -23.58 53.19 8.31 1.185 6626
 6628 3 -23.83 52.58 9.36 0.507 6627
 6629 3 -23.89 52.45 9.51 0.492 6628
 6630 3 -23.87 52.42 9.77 0.551 6629
 6631 3 -23.85 52.3 9.75 0.552 6630
 6632 3 -23.76 52.25 9.98 0.475 6631
 6633 3 -23.9 52.15 10.21 0.534 6632
 6634 3 -23.87 52.08 10.42 0.55 6633
 6635 3 -23.8 52.05 10.59 0.596 6634
 6636 3 -23.74 51.98 10.69 0.66 6635
 6637 3 -23.8 51.87 10.85 0.702 6636
 6638 3 -23.65 51.82 10.97 0.739 6637
 6639 3 -23.76 51.77 11.09 0.81 6638
 6640 3 -23.76 51.68 11.18 0.889 6639
 6641 3 -23.69 51.58 11.31 0.853 6640
 6642 3 -23.67 51.44 11.4 0.895 6641
 6643 3 -23.69 51.44 11.58 0.826 6642
 6644 3 -23.65 51.36 11.66 0.765 6643
 6645 3 -23.6 51.33 11.8 0.698 6644
 6646 3 -23.58 51.37 12.16 0.499 6645
 6647 3 -23.62 51.32 12.35 0.441 6646
 6648 3 -23.51 51.23 12.52 0.435 6647
 6649 3 -23.48 50.98 12.52 0.448 6648
 6650 3 -23.44 50.77 12.58 0.454 6649
 6651 3 -23.31 50.69 12.67 0.461 6650
 6652 3 -23.26 50.57 12.75 0.473 6651
 6653 3 -23.26 50.44 12.83 0.465 6652
 6654 3 -23.19 50.3 12.93 0.469 6653
 6655 3 -23.17 50.07 13.05 0.458 6654
 6656 3 -23.05 50.02 13.18 0.475 6655
 6657 3 -23.05 49.86 13.32 0.453 6656
 6658 3 -23.1 49.68 13.43 0.437 6657
 6659 3 -23.1 49.58 13.53 0.414 6658
 6660 3 -23.08 49.51 13.75 0.406 6659
 6661 3 -23.08 49.33 13.8 0.415 6660
 6662 3 -23.06 49.23 13.9 0.442 6661
 6663 3 -23.02 49.09 13.99 0.438 6662
 6664 3 -23.02 48.93 14.08 0.452 6663
 6665 3 -23.06 48.8 14.17 0.445 6664
 6666 3 -23.07 48.58 14.26 0.446 6665
 6667 3 -22.99 48.44 14.39 0.432 6666
 6668 3 -22.97 48.27 14.47 0.442 6667
 6669 3 -22.91 48.15 14.59 0.402 6668
 6670 3 -22.93 48 14.67 0.395 6669
 6671 3 -22.86 47.87 14.78 0.387 6670
 6672 3 -22.82 47.7 14.85 0.399 6671
 6673 3 -22.81 47.62 14.97 0.377 6672
 6674 3 -22.77 47.51 15.09 0.378 6673
 6675 3 -22.72 47.45 15.25 0.378 6674
 6676 3 -22.7 47.37 15.38 0.39 6675
 6677 3 -22.63 47.32 15.53 0.411 6676
 6678 3 -22.56 47.2 15.63 0.415 6677
 6679 3 -22.5 47.08 15.72 0.406 6678
 6680 3 -22.47 46.94 15.86 0.419 6679
 6681 3 -22.47 46.77 15.96 0.431 6680
 6682 3 -22.52 46.61 16.05 0.424 6681
 6683 3 -22.52 46.44 16.14 0.425 6682
 6684 3 -22.63 46.3 16.26 0.439 6683
 6685 3 -22.68 46.09 16.32 0.479 6684
 6686 3 -22.65 45.98 16.46 0.485 6685
 6687 3 -22.68 45.8 16.57 0.455 6686
 6688 3 -22.74 45.69 16.73 0.451 6687
 6689 3 -22.77 45.58 16.89 0.446 6688
 6690 3 -22.74 45.48 17.08 0.446 6689
 6691 3 -22.66 45.38 17.19 0.467 6690
 6692 3 -22.66 45.3 17.33 0.46 6691
 6693 3 -22.63 45.22 17.5 0.432 6692
 6694 3 -22.56 45.16 17.69 0.445 6693
 6695 3 -22.47 45.08 17.8 0.445 6694
 6696 3 -22.41 44.98 18.01 0.438 6695
 6697 3 -22.38 44.9 18.14 0.437 6696
 6698 3 -22.41 44.8 18.35 0.439 6697
 6699 3 -22.38 44.63 18.44 0.432 6698
 6700 3 -22.49 44.55 18.62 0.404 6699
 6701 3 -22.41 44.47 18.62 0.418 6700
 6702 3 -22.41 44.4 18.73 0.398 6701
 6703 3 -22.27 44.37 18.91 0.457 6702
 6704 3 -22.31 44.08 18.89 0.472 6703
 6705 3 -22.29 44.09 19.05 0.55 6704
 6706 3 -22.29 43.88 19.19 0.599 6705
 6707 3 -22.65 43.8 19.26 0.676 6706
 6708 3 -22.86 43.69 19.35 0.678 6707
 6709 3 -22.95 43.62 19.42 0.729 6708
 6710 3 -22.97 43.58 19.58 0.752 6709
 6711 3 -23.11 43.57 19.67 0.766 6710
 6712 3 -23.04 43.52 19.87 0.783 6711
 6713 3 -23 43.44 19.94 0.786 6712
 6714 3 -22.77 43.4 20.14 0.716 6713
 6715 3 -22.59 43.23 20.32 0.568 6714
 6716 3 -22.41 43.13 20.5 0.462 6715
 6717 3 -22.34 43.01 20.62 0.438 6716
 6718 3 -22.31 42.94 20.75 0.417 6717
 6719 3 -22.25 42.84 20.87 0.4 6718
 6720 3 -22.29 42.77 20.94 0.387 6719
 6721 3 -22.22 42.69 21.07 0.405 6720
 6722 3 -22.2 42.52 21.07 0.421 6721
 6723 3 -22.13 42.44 21.19 0.462 6722
 6724 3 -21.93 42.38 21.39 0.453 6723
 6725 3 -21.84 42.25 21.51 0.447 6724
 6726 3 -21.86 42.15 21.62 0.416 6725
 6727 3 -21.77 42.07 21.76 0.41 6726
 6728 3 -21.65 41.94 21.89 0.392 6727
 6729 3 -21.59 41.8 22 0.385 6728
 6730 3 -21.49 41.7 22.19 0.375 6729
 6731 3 -21.38 41.57 22.28 0.381 6730
 6732 3 -21.31 41.48 22.41 0.406 6731
 6733 3 -21.29 41.43 22.55 0.418 6732
 6734 3 -21.24 41.3 22.67 0.417 6733
 6735 3 -21.18 41.22 22.8 0.401 6734
 6736 3 -21.2 41.12 22.92 0.416 6735
 6737 3 -21.13 41.05 23.03 0.425 6736
 6738 3 -21.07 40.93 23.17 0.443 6737
 6739 3 -21.07 40.8 23.3 0.456 6738
 6740 3 -20.95 40.66 23.46 0.499 6739
 6741 3 -20.9 40.58 23.57 0.515 6740
 6742 3 -20.88 40.48 23.67 0.55 6741
 6743 3 -20.74 40.36 23.8 0.598 6742
 6744 3 -20.65 40.26 23.91 0.622 6743
 6745 3 -20.6 40.19 24.03 0.691 6744
 6746 3 -20.53 40.05 24.14 0.778 6745
 6747 3 -20.44 39.94 24.21 0.838 6746
 6748 3 -20.48 39.87 24.3 0.874 6747
 6749 3 -20.48 39.77 24.37 0.903 6748
 6750 3 -20.24 39.7 24.57 0.84 6749
 6751 3 -20.17 39.58 24.69 0.798 6750
 6752 3 -20.12 39.48 24.83 0.701 6751
 6753 3 -20.12 39.37 24.96 0.632 6752
 6754 3 -20.01 39.27 25.12 0.586 6753
 6755 3 -19.98 39.16 25.28 0.517 6754
 6756 3 -19.83 39.16 25.46 0.479 6755
 6757 3 -19.69 39.12 25.6 0.421 6756
 6758 3 -19.58 39.07 25.75 0.373 6757
 6759 3 -19.51 39 25.91 0.36 6758
 6760 3 -19.28 38.87 26.07 0.358 6759
 6761 3 -19.24 38.73 26.19 0.391 6760
 6762 3 -19.15 38.73 26.3 0.387 6761
 6763 3 -19.12 38.52 26.37 0.419 6762
 6764 3 -19.1 38.41 26.5 0.466 6763
 6765 3 -18.98 38.43 26.69 0.475 6764
 6766 3 -18.96 38.3 26.78 0.532 6765
 6767 3 -18.92 38.19 26.92 0.544 6766
 6768 3 -18.9 38.05 27.03 0.547 6767
 6769 3 -18.87 37.93 27.14 0.559 6768
 6770 3 -18.9 37.72 27.25 0.515 6769
 6771 3 -18.74 37.7 27.39 0.477 6770
 6772 3 -18.64 37.62 27.53 0.413 6771
 6773 3 -18.46 37.65 27.67 0.392 6772
 6774 3 -18.35 37.62 27.82 0.364 6773
 6775 3 -18.3 37.44 27.94 0.372 6774
 6776 3 -18.26 37.37 28.12 0.378 6775
 6777 3 -18.24 37.37 28.3 0.413 6776
 6778 3 -18.19 37.29 28.42 0.428 6777
 6779 3 -18.19 37.16 28.62 0.442 6778
 6780 3 -18.12 37.08 28.73 0.446 6779
 6781 3 -18.14 37.01 28.91 0.462 6780
 6782 3 -18.17 36.97 29.1 0.477 6781
 6783 3 -18.14 36.95 29.23 0.512 6782
 6784 3 -18.05 36.98 29.41 0.514 6783
 6785 3 -17.9 37.02 29.55 0.517 6784
 6786 3 -17.83 37.12 29.69 0.553 6785
 6787 3 -17.6 37.11 29.76 0.521 6786
 6788 3 -17.44 36.95 29.82 0.533 6787
 6789 3 -17.35 36.9 29.89 0.517 6788
 6790 3 -17.3 36.72 29.94 0.479 6789
 6791 3 -17.24 36.57 30.01 0.412 6790
 6792 3 -17.17 36.38 30.07 0.417 6791
 6793 3 -17.1 36.27 30.17 0.438 6792
 6794 3 -16.99 36.2 30.26 0.483 6793
 6795 3 -16.87 36.23 30.37 0.569 6794
 6796 3 -16.71 36.33 30.48 0.626 6795
 6797 3 -16.65 36.33 30.58 0.648 6796
 6798 3 -16.55 36.37 30.76 0.649 6797
 6799 3 -16.44 36.43 30.89 0.623 6798
 6800 3 -16.4 36.45 31.05 0.551 6799
 6801 3 -16.33 36.43 31.17 0.49 6800
 6802 3 -16.37 36.34 31.33 0.424 6801
 6803 3 -16.31 36.23 31.46 0.386 6802
 6804 3 -16.15 36.15 31.55 0.355 6803
 6805 3 -16.05 36.11 31.66 0.366 6804
 6806 3 -15.94 35.97 31.73 0.373 6805
 6807 3 -15.73 35.86 31.85 0.39 6806
 6808 3 -15.57 35.77 31.89 0.445 6807
 6809 3 -15.41 35.69 32 0.498 6808
 6810 3 -15.22 35.65 32.1 0.546 6809
 6811 3 -15.2 35.54 32.21 0.582 6810
 6812 3 -15.07 35.38 32.28 0.58 6811
 6813 3 -14.97 35.3 32.38 0.574 6812
 6814 3 -14.87 35.32 32.54 0.557 6813
 6815 3 -14.73 35.32 32.74 0.476 6814
 6816 3 -14.56 35.22 32.82 0.394 6815
 6817 3 -14.41 35.15 32.96 0.342 6816
 6818 3 -14.31 35.04 33.03 0.28 6817
 6819 3 -14.19 34.9 33.03 0.275 6818
 6820 3 -14.07 34.82 33.1 0.297 6819
 6821 3 -13.95 34.72 33.22 0.288 6820
 6822 3 -13.81 34.66 33.38 0.298 6821
 6823 3 -13.66 34.65 33.5 0.302 6822
 6824 3 -13.54 34.58 33.57 0.32 6823
 6825 3 -13.42 34.51 33.64 0.335 6824
 6826 3 -13.28 34.48 33.78 0.344 6825
 6827 3 -13.21 34.38 33.89 0.357 6826
 6828 3 -13.06 34.29 33.95 0.333 6827
 6829 3 -13.04 34.09 34.03 0.316 6828
 6830 3 -12.99 33.94 34.09 0.355 6829
 6831 3 -12.84 33.82 34.18 0.351 6830
 6832 3 -12.72 33.75 34.31 0.309 6831
 6833 3 -12.56 33.69 34.43 0.306 6832
 6834 3 -12.29 33.61 34.54 0.227 6833
 6835 3 -12.15 33.66 34.7 0.24 6834
 6836 3 -12.03 33.62 34.82 0.259 6835
 6837 3 -11.91 33.55 34.9 0.259 6836
 6838 3 -11.79 33.55 35.03 0.274 6837
 6839 3 -11.65 33.52 35.17 0.288 6838
 6840 3 -11.53 33.44 35.28 0.288 6839
 6841 3 -11.41 33.4 35.46 0.282 6840
 6842 3 -11.33 33.32 35.64 0.286 6841
 6843 3 -11.22 33.25 35.72 0.339 6842
 6844 3 -11.22 33.15 35.93 0.385 6843
 6845 3 -11.05 33.23 36.1 0.486 6844
 6846 3 -10.89 33.16 36.17 0.536 6845
 6847 3 -10.73 33.23 36.25 0.573 6846
 6848 3 -10.58 33.18 36.38 0.593 6847
 6849 3 -10.49 33.25 36.49 0.568 6848
 6850 3 -10.31 33.18 36.52 0.551 6849
 6851 3 -10.22 33.11 36.63 0.488 6850
 6852 3 -10.16 33.19 36.74 0.444 6851
 6853 3 -10.69 33.09 37.17 0.154 6852
 6854 3 -10.77 33.04 37.28 0.206 6853
 6855 3 -10.74 33.05 37.42 0.175 6854
 6856 3 -10.87 33.02 37.6 0.173 6855
 6857 3 -10.93 33.01 37.71 0.222 6856
 6858 3 -10.96 33.05 37.82 0.282 6857
 6859 3 -11.21 33.2 37.84 0.209 6858
 6860 3 -11.31 33.08 37.89 0.201 6859
 6861 3 -11.22 33.19 38.1 0.153 6860
 6862 3 -11.28 33.33 38.28 0.22 6861
 6863 3 -11.3 33.37 38.45 0.217 6862
 6864 3 -11.35 33.5 38.56 0.212 6863
 6865 3 -11.33 33.55 38.78 0.201 6864
 6866 3 -11.32 33.62 38.86 0.203 6865
 6867 3 -11.3 33.62 39 0.21 6866
 6868 3 -11.25 33.62 39.17 0.197 6867
 6869 3 -11.16 33.69 39.29 0.18 6868
 6870 3 -11.08 33.66 39.46 0.177 6869
 6871 3 -11.07 33.62 39.64 0.178 6870
 6872 3 -11.1 33.58 39.88 0.177 6871
 6873 3 -11.11 33.57 40.03 0.21 6872
 6874 3 -11.14 33.55 40.21 0.212 6873
 6875 3 -11.1 33.69 40.38 0.195 6874
 6876 3 -11.11 33.7 40.53 0.307 6875
 6877 3 -11.2 33.76 40.59 0.327 6876
 6878 3 -11.81 33.9 40.47 0.094 6877
 6879 3 -11.94 33.94 40.49 0.083 6878
 6880 3 -12.08 34.04 40.49 0.104 6879
 6881 3 -12.29 34.13 40.46 0.148 6880
 6882 3 -12.4 34.23 40.4 0.121 6881
 6883 3 -12.58 34.37 40.28 0.116 6882
 6884 3 -12.62 34.48 40.21 0.148 6883
 6885 3 -12.75 34.58 40.07 0.117 6884
 6886 3 -12.82 34.69 40 0.121 6885
 6887 3 -12.97 34.76 39.88 0.115 6886
 6888 3 -13.07 34.82 39.75 0.122 6887
 6889 3 -13.18 34.93 39.64 0.094 6888
 6890 3 -13.37 35.01 39.5 0.107 6889
 6891 3 -13.5 35.12 39.45 0.106 6890
 6892 3 -13.57 35.3 39.47 0.079 6891
 6893 3 -13.64 35.4 39.42 0.082 6892
 6894 3 -13.7 35.54 39.4 0.049 6893
 6895 3 -13.72 35.66 39.38 0.107 6894
 6896 3 -13.8 35.84 39.39 0.115 6895
 6897 3 -13.81 36.05 39.46 0.136 6896
 6898 3 -13.85 36.2 39.45 0.1 6897
 6899 3 -13.91 36.29 39.45 0.079 6898
 6900 3 -13.97 36.4 39.42 0.076 6899
 6901 3 -14.05 36.41 39.34 0.063 6900
 6902 3 -11.13 33.87 40.63 0.177 6877
 6903 3 -10.9 34.16 40.75 0.119 6902
 6904 3 -10.72 34.23 40.84 0.125 6903
 6905 3 -10.53 34.3 40.89 0.138 6904
 6906 3 -10.38 34.36 40.99 0.158 6905
 6907 3 -10.3 34.37 41.09 0.188 6906
 6908 3 -10.2 34.51 41.2 0.168 6907
 6909 3 -10.07 34.52 41.34 0.186 6908
 6910 3 -9.97 34.55 41.51 0.227 6909
 6911 3 -9.86 34.55 41.66 0.238 6910
 6912 3 -9.8 34.5 41.81 0.223 6911
 6913 3 -9.69 34.48 41.92 0.262 6912
 6914 3 -9.65 34.5 42.02 0.352 6913
 6915 3 -9.55 34.48 42.23 0.49 6914
 6916 3 -9.48 34.4 42.39 0.503 6915
 6917 3 -9.4 34.33 42.51 0.499 6916
 6918 3 -9.44 34.48 42.7 0.387 6917
 6919 3 -9.44 34.62 42.81 0.309 6918
 6920 3 -9.43 34.75 42.95 0.274 6919
 6921 3 -9.35 35 43.13 0.227 6920
 6922 3 -9.41 35.15 43.2 0.223 6921
 6923 3 -9.47 35.29 43.35 0.237 6922
 6924 3 -9.49 35.38 43.49 0.28 6923
 6925 3 -9.5 35.51 43.67 0.264 6924
 6926 3 -9.4 35.58 43.83 0.292 6925
 6927 3 -9.33 35.65 43.94 0.318 6926
 6928 3 -9.25 35.7 44.09 0.284 6927
 6929 3 -9.16 35.87 44.16 0.276 6928
 6930 3 -9.07 35.94 44.27 0.251 6929
 6931 3 -9.06 36.16 44.35 0.196 6930
 6932 3 -9 36.34 44.41 0.146 6931
 6933 3 -9.11 36.47 44.49 0.163 6932
 6934 3 -9.07 36.58 44.56 0.148 6933
 6935 3 -9.02 36.75 44.7 0.184 6934
 6936 3 -8.97 36.77 44.81 0.2 6935
 6937 3 -9.05 36.48 44.87 0.058 6936
 6938 3 -8.91 36.91 44.84 0.198 6936
 6939 3 -8.81 37.02 44.81 0.185 6938
 6940 3 -8.8 37.19 44.87 0.232 6939
 6941 3 -8.83 37.32 44.91 0.267 6940
 6942 3 -8.73 37.5 44.91 0.286 6941
 6943 3 -8.66 37.62 44.92 0.291 6942
 6944 3 -8.78 37.95 45.01 0.248 6943
 6945 3 -8.87 38.19 45.03 0.234 6944
 6946 3 -8.97 38.41 45.09 0.231 6945
 6947 3 -9.05 38.77 45.19 0.215 6946
 6948 3 -9.05 38.94 45.26 0.176 6947
 6949 3 -9.07 39.15 45.33 0.166 6948
 6950 3 -9.03 39.3 45.41 0.185 6949
 6951 3 -9.07 39.48 45.46 0.199 6950
 6952 3 -9.08 39.65 45.49 0.206 6951
 6953 3 -9.15 39.79 45.56 0.278 6952
 6954 3 -9.18 39.94 45.69 0.254 6953
 6955 3 -9.23 40.07 45.77 0.229 6954
 6956 3 -9.3 40.23 45.91 0.224 6955
 6957 3 -9.38 40.37 45.98 0.204 6956
 6958 3 -9.39 40.5 46.05 0.177 6957
 6959 3 -9.47 40.69 46.12 0.182 6958
 6960 3 -9.55 40.82 46.17 0.2 6959
 6961 3 -9.62 40.91 46.24 0.2 6960
 6962 3 -9.63 41.12 46.3 0.191 6961
 6963 3 -9.75 41.27 46.38 0.199 6962
 6964 3 -9.85 41.36 46.44 0.207 6963
 6965 3 -9.98 41.5 46.55 0.179 6964
 6966 3 -10.05 41.62 46.71 0.173 6965
 6967 3 -10.1 41.77 46.77 0.177 6966
 6968 3 -10.19 41.87 46.85 0.206 6967
 6969 3 -10.25 41.98 46.95 0.243 6968
 6970 3 -10.36 42.05 46.99 0.276 6969
 6971 3 -10.39 42.26 47.02 0.296 6970
 6972 3 -10.47 42.4 47.02 0.346 6971
 6973 3 -10.54 42.57 47.05 0.386 6972
 6974 3 -10.52 42.84 47.09 0.363 6973
 6975 3 -10.41 43.2 47.2 0.259 6974
 6976 3 -10.4 43.41 47.27 0.225 6975
 6977 3 -10.3 43.65 47.34 0.184 6976
 6978 3 -10.28 43.84 47.38 0.194 6977
 6979 3 -10.28 44.05 47.46 0.187 6978
 6980 3 -10.25 44.19 47.49 0.177 6979
 6981 3 -10.28 44.37 47.52 0.189 6980
 6982 3 -10.36 44.59 47.56 0.136 6981
 6983 3 -10.18 44.65 47.67 0.147 6982
 6984 3 -10.27 44.91 47.77 0.202 6983
 6985 3 -10.29 45.12 47.88 0.196 6984
 6986 3 -10.33 45.29 47.98 0.173 6985
 6987 3 -10.32 45.51 48.02 0.163 6986
 6988 3 -10.29 45.66 48.12 0.194 6987
 6989 3 -10.3 45.84 48.17 0.202 6988
 6990 3 -10.35 46.08 48.21 0.205 6989
 6991 3 -10.38 46.26 48.27 0.216 6990
 6992 3 -10.41 46.44 48.34 0.221 6991
 6993 3 -10.48 46.61 48.38 0.26 6992
 6994 3 -10.55 46.73 48.44 0.298 6993
 6995 3 -10.62 46.87 48.49 0.357 6994
 6996 3 -10.69 47.01 48.58 0.364 6995
 6997 3 -10.74 47.11 48.66 0.374 6996
 6998 3 -10.82 47.3 48.59 0.342 6997
 6999 3 -10.89 47.41 48.59 0.336 6998
 7000 3 -10.98 47.58 48.7 0.3 6999
 7001 3 -11.02 47.68 48.7 0.292 7000
 7002 3 -11.07 47.79 48.77 0.267 7001
 7003 3 -11.16 47.98 48.64 0.2 7002
 7004 3 -11.28 48.18 48.59 0.189 7003
 7005 3 -11.37 48.29 48.56 0.162 7004
 7006 3 -11.4 48.4 48.53 0.187 7005
 7007 3 -11.49 48.48 48.56 0.185 7006
 7008 3 -11.63 48.62 48.52 0.168 7007
 7009 3 -11.72 48.76 48.52 0.181 7008
 7010 3 -11.85 48.9 48.55 0.169 7009
 7011 3 -11.99 49.02 48.56 0.159 7010
 7012 3 -12.14 49.15 48.62 0.167 7011
 7013 3 -12.23 49.3 48.66 0.183 7012
 7014 3 -12.3 49.44 48.74 0.219 7013
 7015 3 -12.33 49.58 48.84 0.268 7014
 7016 3 -12.4 49.7 48.88 0.267 7015
 7017 3 -12.48 49.84 48.91 0.249 7016
 7018 3 -12.53 49.98 48.98 0.223 7017
 7019 3 -12.55 50.15 48.99 0.229 7018
 7020 3 -12.49 50.32 49.01 0.229 7019
 7021 3 -12.65 50.54 49.05 0.223 7020
 7022 3 -12.68 50.73 49.01 0.197 7021
 7023 3 -12.65 50.88 49.03 0.238 7022
 7024 3 -12.71 51.05 49.02 0.213 7023
 7025 3 -12.69 51.29 48.98 0.202 7024
 7026 3 -12.8 51.4 49.09 0.182 7025
 7027 3 -12.73 51.57 49.19 0.224 7026
 7028 3 -12.73 51.7 49.2 0.288 7027
 7029 3 -12.65 51.87 49.27 0.341 7028
 7030 3 -12.6 52 49.31 0.436 7029
 7031 3 -12.54 52.11 49.38 0.511 7030
 7032 3 -12.54 52.26 49.42 0.582 7031
 7033 3 -12.49 52.38 49.48 0.612 7032
 7034 3 -12.49 52.51 49.45 0.654 7033
 7035 3 -12.73 52.76 49.37 0.562 7034
 7036 3 -12.75 52.88 49.42 0.526 7035
 7037 3 -12.88 53.04 49.42 0.473 7036
 7038 3 -12.98 53.2 49.48 0.399 7037
 7039 3 -12.99 53.36 49.52 0.361 7038
 7040 3 -12.96 53.51 49.58 0.358 7039
 7041 3 -12.96 53.65 49.67 0.35 7040
 7042 3 -13.03 53.82 49.76 0.347 7041
 7043 3 -13.03 53.97 49.83 0.396 7042
 7044 3 -13.1 54.08 49.91 0.435 7043
 7045 3 -13.2 54.18 49.91 0.455 7044
 7046 3 -13.21 54.4 49.84 0.406 7045
 7047 3 -13.3 54.52 49.77 0.351 7046
 7048 3 -13.3 54.72 49.63 0.298 7047
 7049 3 -13.45 54.95 49.53 0.272 7048
 7050 3 -13.66 55.22 49.49 0.128 7049
 7051 3 -13.73 55.4 49.53 0.121 7050
 7052 3 -13.85 55.55 49.59 0.14 7051
 7053 3 -13.98 55.7 49.58 0.179 7052
 7054 3 -14.1 55.82 49.59 0.211 7053
 7055 3 -14.3 55.94 49.58 0.204 7054
 7056 3 -14.38 56.13 49.6 0.157 7055
 7057 3 -14.41 56.3 49.66 0.157 7056
 7058 3 -14.4 56.45 49.67 0.151 7057
 7059 3 -14.43 56.62 49.7 0.132 7058
 7060 3 -14.52 56.75 49.74 0.118 7059
 7061 3 -14.63 56.91 49.78 0.134 7060
 7062 3 -14.68 57.12 49.81 0.171 7061
 7063 3 -14.66 57.33 49.87 0.13 7062
 7064 3 -14.77 57.45 49.83 0.132 7063
 7065 3 -14.83 57.57 49.88 0.13 7064
 7066 3 -14.97 57.69 49.88 0.129 7065
 7067 3 -15.08 57.8 49.87 0.134 7066
 7068 3 -15.37 57.87 49.88 0.084 7067
 7069 3 -15.49 58.02 49.89 0.134 7068
 7070 3 -15.58 58.12 49.91 0.168 7069
 7071 3 -15.69 58.26 49.85 0.128 7070
 7072 3 -15.74 58.52 49.88 0.168 7071
 7073 3 -15.8 58.72 49.88 0.166 7072
 7074 3 -15.88 58.98 49.91 0.18 7073
 7075 3 -15.98 59.12 49.95 0.195 7074
 7076 3 -16.11 59.3 49.92 0.173 7075
 7077 3 -16.25 59.45 49.92 0.204 7076
 7078 3 -16.3 59.61 49.95 0.216 7077
 7079 3 -16.45 59.84 49.94 0.162 7078
 7080 3 -16.54 59.94 49.95 0.141 7079
 7081 3 -16.66 60.08 49.91 0.169 7080
 7082 3 -16.75 60.2 49.91 0.219 7081
 7083 3 -16.88 60.29 49.95 0.227 7082
 7084 3 -16.98 60.44 49.99 0.199 7083
 7085 3 -17.07 60.58 50.03 0.195 7084
 7086 3 -17.13 60.73 50.09 0.204 7085
 7087 3 -17.18 60.88 50.16 0.189 7086
 7088 3 -17.3 61.01 50.27 0.18 7087
 7089 3 -17.34 61.15 50.31 0.202 7088
 7090 3 -17.52 61.23 50.3 0.199 7089
 7091 3 -17.7 61.33 50.31 0.211 7090
 7092 3 -17.84 61.48 50.31 0.189 7091
 7093 3 -18 61.63 50.31 0.19 7092
 7094 3 -18.18 61.73 50.38 0.2 7093
 7095 3 -18.34 61.87 50.45 0.192 7094
 7096 3 -18.41 62 50.51 0.199 7095
 7097 3 -18.57 62.13 50.53 0.193 7096
 7098 3 -18.68 62.25 50.56 0.19 7097
 7099 3 -18.8 62.36 50.56 0.18 7098
 7100 3 -18.98 62.5 50.51 0.156 7099
 7101 3 -19.16 62.63 50.49 0.179 7100
 7102 3 -19.25 62.76 50.52 0.194 7101
 7103 3 -19.41 62.87 50.52 0.184 7102
 7104 3 -19.52 62.98 50.55 0.166 7103
 7105 3 -19.57 63.09 50.58 0.149 7104
 7106 3 -19.64 63.26 50.64 0.126 7105
 7107 3 -19.72 63.43 50.63 0.175 7106
 7108 3 -19.73 63.59 50.66 0.193 7107
 7109 3 -19.75 63.76 50.7 0.21 7108
 7110 3 -19.84 63.91 50.76 0.222 7109
 7111 3 -19.86 64.1 50.74 0.204 7110
 7112 3 -19.86 64.35 50.76 0.203 7111
 7113 3 -19.86 64.6 50.8 0.189 7112
 7114 3 -19.93 64.82 50.77 0.213 7113
 7115 3 -20 65.01 50.81 0.208 7114
 7116 3 -20.05 65.16 50.81 0.24 7115
 7117 3 -20.09 65.32 50.83 0.207 7116
 7118 3 -20.14 65.52 50.89 0.167 7117
 7119 3 -20.2 65.65 50.95 0.186 7118
 7120 3 -20.18 65.8 50.99 0.178 7119
 7121 3 -20.2 66.02 50.99 0.238 7120
 7122 3 -20.29 66.27 51.02 0.212 7121
 7123 3 -20.38 66.49 51.09 0.189 7122
 7124 3 -20.41 66.6 51.13 0.199 7123
 7125 3 -20.5 66.74 51.12 0.185 7124
 7126 3 -20.59 66.88 51.12 0.168 7125
 7127 3 -20.63 67.05 51.09 0.166 7126
 7128 3 -20.7 67.21 51.09 0.181 7127
 7129 3 -20.79 67.33 51.03 0.205 7128
 7130 3 -20.93 67.49 51.01 0.239 7129
 7131 3 -20.98 67.63 50.98 0.22 7130
 7132 3 -21.09 67.77 50.94 0.2 7131
 7133 3 -21.16 67.99 50.91 0.224 7132
 7134 3 -21.23 68.15 50.91 0.296 7133
 7135 3 -21.22 68.33 50.92 0.346 7134
 7136 3 -21.18 68.48 50.95 0.367 7135
 7137 3 -21.23 68.63 50.92 0.417 7136
 7138 3 -21.2 68.79 50.91 0.484 7137
 7139 3 -21.14 68.93 50.96 0.53 7138
 7140 3 -21.16 69.08 50.98 0.544 7139
 7141 3 -21.34 69.26 50.91 0.454 7140
 7142 3 -21.57 69.49 50.55 0.243 7141
 7143 3 -21.68 69.63 50.39 0.225 7142
 7144 3 -21.7 69.74 50.23 0.217 7143
 7145 3 -21.75 69.88 50.14 0.224 7144
 7146 3 -21.82 70.01 50.05 0.215 7145
 7147 3 -21.84 70.07 49.92 0.215 7146
 7148 3 -21.89 70.15 49.8 0.222 7147
 7149 3 -21.95 70.13 49.63 0.252 7148
 7150 3 -22.02 70.27 49.58 0.243 7149
 7151 3 -22.18 70.38 49.57 0.202 7150
 7152 3 -22.27 70.43 49.46 0.193 7151
 7153 3 -22.43 70.54 49.35 0.16 7152
 7154 3 -22.59 70.63 49.27 0.172 7153
 7155 3 -22.72 70.71 49.17 0.197 7154
 7156 3 -22.86 70.79 49.07 0.226 7155
 7157 3 -22.98 70.87 48.96 0.255 7156
 7158 3 -23.09 70.93 48.93 0.266 7157
 7159 3 -23.29 71.12 48.96 0.222 7158
 7160 3 -23.47 71.27 48.92 0.222 7159
 7161 3 -23.59 71.43 48.85 0.188 7160
 7162 3 -23.75 71.63 48.86 0.159 7161
 7163 3 -23.84 71.77 48.84 0.156 7162
 7164 3 -23.95 71.87 48.79 0.121 7163
 7165 3 -24.05 71.96 48.74 0.155 7164
 7166 3 -24.23 72.01 48.75 0.144 7165
 7167 3 -24.39 72.12 48.7 0.134 7166
 7168 3 -24.43 72.21 48.67 0.186 7167
 7169 3 -24.54 72.37 48.56 0.154 7168
 7170 3 -24.64 72.41 48.47 0.166 7169
 7171 3 -24.73 72.51 48.4 0.196 7170
 7172 3 -24.86 72.66 48.29 0.27 7171
 7173 3 -25.11 72.94 48.22 0.228 7172
 7174 3 -25.22 73.04 48.17 0.233 7173
 7175 3 -25.27 73.21 48.1 0.239 7174
 7176 3 -25.47 73.24 48.04 0.24 7175
 7177 3 -25.63 73.37 47.97 0.215 7176
 7178 3 -25.75 73.46 47.88 0.219 7177
 7179 3 -25.98 73.57 47.81 0.233 7178
 7180 3 -26.09 73.66 47.71 0.301 7179
 7181 3 -26.23 73.69 47.67 0.383 7180
 7182 3 -26.29 73.74 47.57 0.41 7181
 7183 3 -26.32 73.82 47.46 0.459 7182
 7184 3 -26.39 73.96 47.42 0.472 7183
 7185 3 -26.52 73.99 47.31 0.493 7184
 7186 3 -26.61 74.04 47.22 0.535 7185
 7187 3 -26.73 74.23 47.28 0.556 7186
 7188 3 -26.82 74.43 47.27 0.496 7187
 7189 3 -26.95 74.62 47.28 0.437 7188
 7190 3 -27.02 74.83 47.28 0.396 7189
 7191 3 -27.04 75.1 47.36 0.332 7190
 7192 3 -27.25 75.18 47.28 0.297 7191
 7193 3 -27.38 75.35 47.27 0.223 7192
 7194 3 -27.48 75.55 47.25 0.196 7193
 7195 3 -27.57 75.68 47.21 0.195 7194
 7196 3 -27.61 75.77 47.11 0.177 7195
 7197 3 -27.72 75.85 46.95 0.149 7196
 7198 3 -27.82 75.9 46.82 0.144 7197
 7199 3 -27.86 75.98 46.71 0.139 7198
 7200 3 -27.95 76.02 46.59 0.126 7199
 7201 3 -28.02 76.1 46.49 0.143 7200
 7202 3 -28.14 76.13 46.42 0.147 7201
 7203 3 -28.22 76.21 46.34 0.162 7202
 7204 3 -28.32 76.29 46.2 0.163 7203
 7205 3 -28.48 76.38 46.1 0.19 7204
 7206 3 -28.61 76.48 45.99 0.167 7205
 7207 3 -28.75 76.57 45.96 0.148 7206
 7208 3 -28.89 76.6 45.89 0.163 7207
 7209 3 -28.95 76.69 45.82 0.166 7208
 7210 3 -29.04 76.82 45.77 0.167 7209
 7211 3 -29.2 76.9 45.71 0.16 7210
 7212 3 -29.32 77.01 45.65 0.182 7211
 7213 3 -29.45 77.12 45.6 0.152 7212
 7214 3 -29.59 77.27 45.49 0.17 7213
 7215 3 -29.76 77.35 45.34 0.196 7214
 7216 3 -29.92 77.38 45.25 0.18 7215
 7217 3 -30.08 77.41 45.14 0.197 7216
 7218 3 -30.24 77.41 45 0.188 7217
 7219 3 -30.26 77.4 44.88 0.198 7218
 7220 3 -30.4 77.38 44.77 0.253 7219
 7221 3 -30.51 77.4 44.63 0.293 7220
 7222 3 -30.67 77.41 44.52 0.33 7221
 7223 3 -30.76 77.43 44.38 0.361 7222
 7224 3 -30.85 77.44 44.22 0.382 7223
 7225 3 -30.96 77.43 44.07 0.355 7224
 7226 3 -31.05 77.46 43.93 0.285 7225
 7227 3 -31.28 77.57 43.85 0.239 7226
 7228 3 -31.4 77.62 43.74 0.224 7227
 7229 3 -31.53 77.79 43.67 0.192 7228
 7230 3 -31.73 77.87 43.6 0.165 7229
 7231 3 -31.9 77.93 43.53 0.16 7230
 7232 3 -32.08 77.98 43.47 0.198 7231
 7233 3 -32.3 78.07 43.36 0.193 7232
 7234 3 -32.45 78.07 43.25 0.185 7233
 7235 3 -32.62 78.01 43.21 0.221 7234
 7236 3 -32.82 78.15 43.2 0.189 7235
 7237 3 -33.05 78.32 43.17 0.172 7236
 7238 3 -33.27 78.43 43.11 0.169 7237
 7239 3 -33.41 78.51 43.07 0.163 7238
 7240 3 -33.61 78.65 43.07 0.202 7239
 7241 3 -33.77 78.76 43.07 0.184 7240
 7242 3 -33.97 78.82 43 0.184 7241
 7243 3 -34.12 78.93 42.97 0.167 7242
 7244 3 -34.33 79.07 42.96 0.17 7243
 7245 3 -34.44 79.1 42.97 0.148 7244
 7246 3 -34.61 79.18 42.99 0.152 7245
 7247 3 -34.79 79.27 42.96 0.184 7246
 7248 3 -34.94 79.33 42.95 0.217 7247
 7249 3 -35.15 79.4 42.88 0.208 7248
 7250 3 -35.33 79.43 42.78 0.225 7249
 7251 3 -35.44 79.48 42.74 0.237 7250
 7252 3 -35.57 79.6 42.71 0.276 7251
 7253 3 -35.48 79.9 42.99 0.121 7252
 7254 3 -35.55 80.07 43.09 0.107 7253
 7255 3 -35.55 80.27 43.2 0.074 7254
 7256 3 -35.59 80.38 43.14 0.063 7255
 7257 3 -35.69 80.49 43.22 0.09 7256
 7258 3 -35.8 80.58 43.35 0.074 7257
 7259 3 -35.87 80.73 43.42 0.114 7258
 7260 3 -35.8 79.57 42.43 0.204 7252
 7261 3 -36 79.63 42.29 0.187 7260
 7262 3 -36.15 79.68 42.17 0.175 7261
 7263 3 -36.3 79.73 42.03 0.181 7262
 7264 3 -36.48 79.73 41.89 0.192 7263
 7265 3 -36.68 79.79 41.84 0.214 7264
 7266 3 -36.86 79.82 41.75 0.177 7265
 7267 3 -37.05 79.91 41.67 0.146 7266
 7268 3 -37.25 79.91 41.64 0.162 7267
 7269 3 -37.4 79.99 41.64 0.179 7268
 7270 3 -37.58 80.07 41.61 0.138 7269
 7271 3 -37.7 80.1 41.5 0.171 7270
 7272 3 -37.8 80.19 41.45 0.173 7271
 7273 3 -37.97 80.24 41.4 0.142 7272
 7274 3 -38.05 80.27 41.31 0.152 7273
 7275 3 -38.19 80.32 41.25 0.178 7274
 7276 3 -38.34 80.37 41.11 0.185 7275
 7277 3 -38.54 80.44 41.06 0.201 7276
 7278 3 -38.72 80.48 40.93 0.199 7277
 7279 3 -38.84 80.55 40.86 0.183 7278
 7280 3 -39.01 80.63 40.79 0.132 7279
 7281 3 -39.16 80.68 40.71 0.091 7280
 7282 3 -39.32 80.71 40.63 0.097 7281
 7283 3 -39.41 80.71 40.5 0.132 7282
 7284 3 -39.61 80.68 40.4 0.161 7283
 7285 3 -39.75 80.74 40.32 0.144 7284
 7286 3 -39.9 80.79 40.25 0.169 7285
 7287 3 -40.05 80.85 40.14 0.163 7286
 7288 3 -40.19 80.88 40.09 0.168 7287
 7289 3 -40.36 81.04 40.02 0.173 7288
 7290 3 -40.4 81.16 39.89 0.158 7289
 7291 3 -40.43 81.27 39.78 0.172 7290
 7292 3 -40.52 81.41 39.75 0.191 7291
 7293 3 -40.59 81.66 39.75 0.325 7292
 7294 3 -40.65 81.77 39.71 0.342 7293
 7295 3 -40.73 81.91 39.72 0.396 7294
 7296 3 -40.76 82.08 39.78 0.421 7295
 7297 3 -40.88 82.21 39.65 0.451 7296
 7298 3 -41.04 82.32 39.57 0.421 7297
 7299 3 -41.27 82.32 39.27 0.319 7298
 7300 3 -41.44 82.37 39.06 0.292 7299
 7301 3 -41.61 82.46 38.92 0.282 7300
 7302 3 -41.69 82.52 38.82 0.269 7301
 7303 3 -41.8 82.66 38.72 0.245 7302
 7304 3 -41.9 82.76 38.6 0.22 7303
 7305 3 -42.01 82.91 38.52 0.19 7304
 7306 3 -42.09 83.01 38.4 0.182 7305
 7307 3 -42.15 83.15 38.27 0.153 7306
 7308 3 -42.29 83.29 38.17 0.133 7307
 7309 3 -42.32 83.35 38.02 0.172 7308
 7310 3 -42.38 83.44 37.88 0.156 7309
 7311 3 -42.43 83.52 37.77 0.152 7310
 7312 3 -42.52 83.63 37.64 0.143 7311
 7313 3 -42.57 83.63 37.53 0.139 7312
 7314 3 -42.63 83.68 37.42 0.144 7313
 7315 3 -42.7 83.79 37.31 0.166 7314
 7316 3 -42.83 83.77 37.14 0.124 7315
 7317 3 -42.94 83.79 37.03 0.129 7316
 7318 3 -43.07 83.85 36.92 0.143 7317
 7319 3 -43.19 83.9 36.84 0.183 7318
 7320 3 -43.29 83.9 36.75 0.208 7319
 7321 3 -43.45 83.93 36.63 0.272 7320
 7322 3 -43.55 83.98 36.56 0.305 7321
 7323 3 -43.66 84.3 36.42 0.219 7322
 7324 3 -43.65 84.51 36.32 0.191 7323
 7325 3 -43.61 84.68 36.21 0.174 7324
 7326 3 -43.55 84.83 36.2 0.177 7325
 7327 3 -43.69 84.98 36 0.164 7326
 7328 3 -43.8 85.05 35.88 0.179 7327
 7329 3 -43.94 85.21 35.75 0.19 7328
 7330 3 -44.01 85.29 35.65 0.191 7329
 7331 3 -44.11 85.35 35.52 0.207 7330
 7332 3 -44.12 85.57 35.5 0.164 7331
 7333 3 -44.18 85.74 35.46 0.155 7332
 7334 3 -44.19 85.88 35.35 0.145 7333
 7335 3 -44.25 86.02 35.25 0.146 7334
 7336 3 -44.33 86.16 35.21 0.173 7335
 7337 3 -44.45 86.29 35.13 0.209 7336
 7338 3 -44.62 86.4 35.06 0.24 7337
 7339 3 -44.75 86.49 34.99 0.269 7338
 7340 3 -44.87 86.63 34.92 0.305 7339
 7341 3 -45.02 86.69 34.85 0.31 7340
 7342 3 -45.19 86.74 34.82 0.311 7341
 7343 3 -45.3 86.79 34.78 0.323 7342
 7344 3 -45.79 86.6 34.92 0.177 7343
 7345 3 -46.01 86.49 34.97 0.159 7344
 7346 3 -46.19 86.46 35.07 0.197 7345
 7347 3 -46.37 86.41 35.1 0.158 7346
 7348 3 -46.58 86.33 35.17 0.159 7347
 7349 3 -46.72 86.35 35.25 0.188 7348
 7350 3 -46.83 86.48 35.22 0.254 7349
 7351 3 -46.9 86.27 35.54 0.112 7350
 7352 3 -46.97 86.21 35.65 0.121 7351
 7353 3 -47.01 86.19 35.77 0.106 7352
 7354 3 -47.12 86.18 35.95 0.1 7353
 7355 3 -47.19 86.16 36.03 0.083 7354
 7356 3 -47.27 86.19 36.13 0.093 7355
 7357 3 -47.38 86.21 36.25 0.128 7356
 7358 3 -47.47 86.24 36.31 0.15 7357
 7359 3 -47.57 86.24 36.36 0.159 7358
 7360 3 -47.68 86.29 36.43 0.173 7359
 7361 3 -47.54 86.66 36.53 0.079 7360
 7362 3 -47.52 86.85 36.57 0.059 7361
 7363 3 -47.44 87.16 36.67 0.045 7362
 7364 3 -47.38 87.29 36.71 0.054 7363
 7365 3 -47.8 86.27 36.49 0.139 7360
 7366 3 -47.87 86.29 36.61 0.128 7365
 7367 3 -47.91 86.27 36.75 0.069 7366
 7368 3 -48.05 86.21 36.82 0.121 7367
 7369 3 -48.15 86.15 36.92 0.139 7368
 7370 3 -48.23 86.1 37.1 0.127 7369
 7371 3 -48.23 86.04 37.29 0.104 7370
 7372 3 -48.29 85.8 37.46 0.145 7371
 7373 3 -48.33 85.63 37.61 0.09 7372
 7374 3 -48.43 85.51 37.79 0.183 7373
 7375 3 -48.44 85.38 37.96 0.161 7374
 7376 3 -48.47 85.43 38.24 0.109 7375
 7377 3 -48.55 85.33 38.31 0.106 7376
 7378 3 -48.68 85.23 38.34 0.109 7377
 7379 3 -48.75 85.35 38.47 0.131 7378
 7380 3 -48.87 85.29 38.53 0.122 7379
 7381 3 -49.01 85.24 38.63 0.11 7380
 7382 3 -49.13 85.21 38.67 0.128 7381
 7383 3 -49.26 85.21 38.77 0.094 7382
 7384 3 -49.4 85.24 38.81 0.129 7383
 7385 3 -49.54 85.18 38.85 0.117 7384
 7386 3 -49.66 85.1 38.93 0.093 7385
 7387 3 -49.72 85.08 39.02 0.178 7386
 7388 3 -49.76 85.04 39.14 0.209 7387
 7389 3 -49.94 85.05 39.2 0.168 7388
 7390 3 -50.12 85.15 39.24 0.137 7389
 7391 3 -50.3 85.24 39.31 0.145 7390
 7392 3 -50.45 85.29 39.35 0.113 7391
 7393 3 -50.65 85.18 39.36 0.101 7392
 7394 3 -50.75 85.1 39.39 0.179 7393
 7395 3 -50.87 85.02 39.25 0.28 7394
 7396 3 -51.01 85.27 39.03 0.158 7395
 7397 3 -51.12 85.38 38.82 0.127 7396
 7398 3 -51.2 85.43 38.75 0.132 7397
 7399 3 -51.36 85.55 38.6 0.096 7398
 7400 3 -51.52 85.63 38.5 0.12 7399
 7401 3 -51.65 85.74 38.45 0.153 7400
 7402 3 -51.8 85.77 38.35 0.192 7401
 7403 3 -51.9 85.85 38.34 0.233 7402
 7404 3 -51.97 85.88 38.14 0.24 7403
 7405 3 -52.01 85.96 38.03 0.259 7404
 7406 3 -52.04 86.07 37.95 0.342 7405
 7407 3 -52.04 86.27 38 0.322 7406
 7408 3 -52.16 86.29 37.88 0.398 7407
 7409 3 -52.12 86.38 37.79 0.465 7408
 7410 3 -52.3 86.41 37.75 0.496 7409
 7411 3 -52.44 86.46 37.6 0.439 7410
 7412 3 -52.26 86.63 37.52 0.419 7411
 7413 3 -52.34 86.62 37.42 0.339 7412
 7414 3 -52.23 86.79 37.42 0.225 7413
 7415 3 -50.95 84.74 39.56 0.128 7395
 7416 3 -51.01 84.63 39.67 0.146 7415
 7417 3 -50.9 84.58 39.85 0.103 7416
 7418 3 -50.87 84.54 40.02 0.097 7417
 7419 3 -50.77 84.49 40.11 0.091 7418
 7420 3 -50.76 84.43 40.2 0.132 7419
 7421 3 -50.73 84.32 40.2 0.181 7420
 7422 3 -50.62 84.27 40.31 0.23 7421
 7423 3 -50.51 83.99 40.25 0.196 7422
 7424 3 -50.32 83.74 40.1 0.08 7423
 7425 3 -50.23 83.63 40.14 0.084 7424
 7426 3 -50.12 83.55 40.25 0.079 7425
 7427 3 -49.98 83.51 40.24 0.113 7426
 7428 3 -49.86 83.38 40.27 0.164 7427
 7429 3 -49.62 83.32 40.43 0.098 7428
 7430 3 -49.51 83.24 40.46 0.111 7429
 7431 3 -49.47 83.01 40.4 0.109 7430
 7432 3 -49.43 82.83 40.38 0.065 7431
 7433 3 -49.36 82.82 40.5 0.053 7432
 7434 3 -49.23 82.74 40.57 0.09 7433
 7435 3 -49.08 82.74 40.71 0.074 7434
 7436 3 -48.97 82.65 40.85 0.085 7435
 7437 3 -48.87 82.58 40.96 0.098 7436
 7438 3 -48.8 82.57 41.07 0.073 7437
 7439 3 -48.65 82.49 41.14 0.089 7438
 7440 3 -48.55 82.35 41.14 0.098 7439
 7441 3 -48.47 82.21 41.14 0.08 7440
 7442 3 -48.37 82.08 41.2 0.091 7441
 7443 3 -48.33 81.96 41.27 0.126 7442
 7444 3 -48.15 81.82 41.39 0.125 7443
 7445 3 -47.94 81.85 41.42 0.124 7444
 7446 3 -47.8 81.91 41.42 0.137 7445
 7447 3 -47.7 82.01 41.46 0.113 7446
 7448 3 -47.52 81.99 41.52 0.122 7447
 7449 3 -47.37 81.93 41.38 0.125 7448
 7450 3 -50.45 84.52 40.59 0.118 7422
 7451 3 -50.55 84.55 40.81 0.095 7450
 7452 3 -50.5 84.52 41 0.057 7451
 7453 3 -50.48 84.44 41.14 0.121 7452
 7454 3 -50.48 84.33 41.32 0.144 7453
 7455 3 -50.55 84.24 41.47 0.124 7454
 7456 3 -50.58 84.16 41.59 0.105 7455
 7457 3 -50.66 84.04 41.71 0.075 7456
 7458 3 -50.68 83.93 41.85 0.074 7457
 7459 3 -50.7 83.85 42 0.093 7458
 7460 3 -50.69 83.8 42.17 0.092 7459
 7461 3 -50.66 83.79 42.35 0.157 7460
 7462 3 -50.72 83.8 42.46 0.192 7461
 7463 3 -50.95 83.6 42.5 0.101 7462
 7464 3 -51.05 83.55 42.53 0.122 7463
 7465 3 -51.07 83.51 42.67 0.073 7464
 7466 3 -51.08 83.54 42.79 0.054 7465
 7467 3 -51.13 83.44 42.89 0.095 7466
 7468 3 -51.16 83.29 42.96 0.106 7467
 7469 3 -51.12 83.16 42.96 0.067 7468
 7470 3 -50.55 83.96 42.65 0.076 7462
 7471 3 -50.51 84.07 42.77 0.103 7470
 7472 3 -50.48 84.23 42.79 0.089 7471
 7473 3 -50.41 84.41 42.79 0.081 7472
 7474 3 -50.38 84.6 42.71 0.109 7473
 7475 3 -50.33 84.68 42.6 0.093 7474
 7476 3 -46.11 86.69 35.28 0.102 7346
 7477 3 -46.01 86.8 35.42 0.073 7476
 7478 3 -45.94 86.88 35.5 0.064 7477
 7479 3 -45.23 87.04 34.39 0.16 7343
 7480 3 -45.37 87.1 34.32 0.158 7479
 7481 3 -45.48 87.13 34.2 0.175 7480
 7482 3 -45.57 87.21 34.07 0.168 7481
 7483 3 -45.7 87.32 34 0.158 7482
 7484 3 -45.8 87.43 33.95 0.147 7483
 7485 3 -45.9 87.63 33.84 0.126 7484
 7486 3 -46 87.68 33.74 0.183 7485
 7487 3 -46.09 87.74 33.67 0.175 7486
 7488 3 -46.2 87.88 33.6 0.16 7487
 7489 3 -46.33 87.93 33.53 0.178 7488
 7490 3 -46.43 88.18 33.43 0.112 7489
 7491 3 -46.55 88.3 33.31 0.116 7490
 7492 3 -46.69 88.49 33.28 0.172 7491
 7493 3 -46.8 88.6 33.24 0.138 7492
 7494 3 -46.83 88.77 33.17 0.139 7493
 7495 3 -46.97 88.85 33.07 0.13 7494
 7496 3 -47.08 88.93 32.97 0.138 7495
 7497 3 -47.12 89.04 32.89 0.161 7496
 7498 3 -47.23 89.23 32.85 0.155 7497
 7499 3 -47.27 89.33 32.74 0.192 7498
 7500 3 -47.41 89.49 32.65 0.2 7499
 7501 3 -47.62 89.58 32.52 0.107 7500
 7502 3 -47.69 89.76 32.42 0.12 7501
 7503 3 -47.72 89.82 32.34 0.134 7502
 7504 3 -47.84 89.87 32.2 0.162 7503
 7505 3 -47.94 89.99 32.14 0.173 7504
 7506 3 -48.01 90.13 32.04 0.183 7505
 7507 3 -48.08 90.3 31.96 0.172 7506
 7508 3 -48.15 90.46 31.87 0.15 7507
 7509 3 -48.27 90.6 31.83 0.141 7508
 7510 3 -48.37 90.74 31.8 0.171 7509
 7511 3 -48.54 90.85 31.78 0.133 7510
 7512 3 -48.65 90.96 31.85 0.156 7511
 7513 3 -48.83 91.1 31.82 0.178 7512
 7514 3 -48.95 91.16 31.82 0.136 7513
 7515 3 -49.11 91.19 31.82 0.171 7514
 7516 3 -49.26 91.26 31.85 0.166 7515
 7517 3 -49.36 91.37 31.87 0.158 7516
 7518 3 -49.51 91.43 31.92 0.134 7517
 7519 3 -49.65 91.52 31.94 0.136 7518
 7520 3 -49.82 91.63 31.98 0.14 7519
 7521 3 -49.97 91.71 31.94 0.147 7520
 7522 3 -50.12 91.82 31.94 0.138 7521
 7523 3 -50.3 91.85 32.02 0.142 7522
 7524 3 -50.36 91.99 32.09 0.145 7523
 7525 3 -50.51 92.04 32.07 0.109 7524
 7526 3 -50.65 92.12 32.1 0.129 7525
 7527 3 -50.83 92.18 32.06 0.106 7526
 7528 3 -51.01 92.3 32.03 0.165 7527
 7529 3 -51.08 92.37 32 0.18 7528
 7530 3 -51.18 92.38 31.94 0.169 7529
 7531 3 -51.33 92.54 32 0.112 7530
 7532 3 -51.38 92.62 31.94 0.148 7531
 7533 3 -51.59 92.6 32.09 0.132 7532
 7534 3 -51.72 92.6 31.96 0.143 7533
 7535 3 -51.83 92.68 31.85 0.165 7534
 7536 3 -51.94 92.73 31.73 0.186 7535
 7537 3 -52.09 92.8 31.58 0.155 7536
 7538 3 -52.2 92.83 31.44 0.119 7537
 7539 3 -52.41 92.83 31.28 0.147 7538
 7540 3 -52.55 92.88 31.12 0.173 7539
 7541 3 -52.69 92.91 30.89 0.184 7540
 7542 3 -52.8 92.91 30.8 0.16 7541
 7543 3 -52.9 92.99 30.55 0.163 7542
 7544 3 -52.9 92.93 30.44 0.165 7543
 7545 3 -52.94 92.94 30.23 0.139 7544
 7546 3 -52.97 92.94 30.08 0.154 7545
 7547 3 -53.05 92.94 29.94 0.152 7546
 7548 3 -53.18 93.05 29.75 0.204 7547
 7549 3 -53.23 93.16 29.55 0.183 7548
 7550 3 -53.26 93.27 29.37 0.193 7549
 7551 3 -53.3 93.37 29.23 0.22 7550
 7552 3 -53.33 93.44 29.05 0.241 7551
 7553 3 -53.37 93.49 28.92 0.277 7552
 7554 3 -53.38 93.65 28.8 0.305 7553
 7555 3 -53.43 93.69 28.64 0.347 7554
 7556 3 -53.43 93.77 28.55 0.421 7555
 7557 3 -53.43 93.93 28.42 0.422 7556
 7558 3 -53.51 93.74 28.17 0.398 7557
 7559 3 -53.55 93.82 28.03 0.355 7558
 7560 3 -53.62 93.87 27.89 0.314 7559
 7561 3 -53.61 93.88 27.75 0.225 7560
 7562 3 -53.58 93.91 27.62 0.181 7561
 7563 3 -53.47 94.1 27.41 0.107 7562
 7564 3 -53.51 94.13 27.3 0.124 7563
 7565 3 -53.55 94.29 27.19 0.122 7564
 7566 3 -53.58 94.32 26.98 0.089 7565
 7567 3 -53.63 94.41 26.87 0.078 7566
 7568 3 -53.64 94.51 26.76 0.128 7567
 7569 3 -53.68 94.6 26.62 0.118 7568
 7570 3 -53.69 94.79 26.53 0.126 7569
 7571 3 -53.68 94.96 26.46 0.106 7570
 7572 3 -53.68 95.15 26.42 0.103 7571
 7573 3 -53.75 95.33 26.33 0.1 7572
 7574 3 -53.78 95.44 26.23 0.08 7573
 7575 3 -53.92 95.63 26.16 0.077 7574
 7576 3 -54.01 95.8 26.05 0.114 7575
 7577 3 -54.11 95.91 25.96 0.104 7576
 7578 3 -54.18 96.08 25.92 0.133 7577
 7579 3 -54.25 96.18 25.85 0.144 7578
 7580 3 -54.36 96.27 25.73 0.117 7579
 7581 3 -54.46 96.38 25.64 0.123 7580
 7582 3 -54.61 96.41 25.53 0.163 7581
 7583 3 -54.68 96.52 25.48 0.181 7582
 7584 3 -54.71 96.63 25.39 0.107 7583
 7585 3 -54.81 96.77 25.28 0.086 7584
 7586 3 -54.82 96.99 25.19 0.087 7585
 7587 3 -54.83 97.1 25.12 0.096 7586
 7588 3 -54.86 97.26 24.98 0.096 7587
 7589 3 -54.86 97.46 24.92 0.092 7588
 7590 3 -54.89 97.58 24.85 0.085 7589
 7591 3 -54.93 97.71 24.76 0.087 7590
 7592 3 -55.01 97.83 24.71 0.082 7591
 7593 3 -55.04 97.96 24.58 0.118 7592
 7594 3 -55.18 98.07 24.48 0.113 7593
 7595 3 -55.29 98.23 24.39 0.112 7594
 7596 3 -55.32 98.37 24.35 0.099 7595
 7597 3 -55.33 98.52 24.3 0.133 7596
 7598 3 -55.42 98.68 24.21 0.101 7597
 7599 3 -55.43 98.9 24.19 0.117 7598
 7600 3 -55.47 98.99 24.14 0.093 7599
 7601 3 -55.51 99.1 24.05 0.095 7600
 7602 3 -55.53 99.29 24.05 0.097 7601
 7603 3 -55.6 99.43 24 0.114 7602
 7604 3 -55.68 99.57 23.96 0.105 7603
 7605 3 -55.76 99.71 23.78 0.114 7604
 7606 3 -55.82 99.91 23.67 0.109 7605
 7607 3 -55.82 100.12 23.57 0.132 7606
 7608 3 -55.81 100.32 23.55 0.149 7607
 7609 3 -55.75 100.41 23.53 0.165 7608
 7610 3 -55.54 100.52 23.33 0.151 7609
 7611 3 -55.5 100.52 23.12 0.077 7610
 7612 3 -55.36 100.62 23.17 0.111 7611
 7613 3 -55.32 100.71 23.19 0.176 7612
 7614 3 -55.44 100.91 23.23 0.058 7613
 7615 3 -55.4 101.12 23.35 0.092 7614
 7616 3 -55.36 101.21 23.39 0.107 7615
 7617 3 -55.36 101.41 23.32 0.077 7616
 7618 3 -55.42 101.62 23.25 0.097 7617
 7619 3 -55.49 101.71 23.19 0.103 7618
 7620 3 -55.42 101.91 23.14 0.1 7619
 7621 3 -55.33 102.02 23.14 0.111 7620
 7622 3 -55 102.12 23.17 0.14 7621
 7623 3 -54.82 102.23 23.16 0.104 7622
 7624 3 -54.75 102.43 23.19 0.074 7623
 7625 3 -54.68 102.52 23.21 0.074 7624
 7626 3 -54.61 102.63 23.3 0.098 7625
 7627 3 -54.53 102.73 23.26 0.097 7626
 7628 3 -54.43 102.82 23.32 0.122 7627
 7629 3 -54.42 103.02 23.3 0.109 7628
 7630 3 -54.25 103.13 23.23 0.075 7629
 7631 3 -54.14 103.23 23.19 0.074 7630
 7632 3 -53.99 103.23 23.1 0.085 7631
 7633 3 -53.89 103.43 23.03 0.067 7632
 7634 3 -53.86 103.52 22.92 0.132 7633
 7635 3 -53.83 103.73 22.85 0.134 7634
 7636 3 -53.72 103.82 22.83 0.174 7635
 7637 3 -53.6 104.02 22.8 0.125 7636
 7638 3 -53.54 104.23 22.83 0.127 7637
 7639 3 -53.5 104.43 22.87 0.086 7638
 7640 3 -53.54 104.52 22.89 0.067 7639
 7641 3 -53.53 104.73 22.87 0.072 7640
 7642 3 -53.51 105.02 22.82 0.093 7641
 7643 3 -53.49 105.13 22.82 0.083 7642
 7644 3 -53.39 105.32 22.8 0.129 7643
 7645 3 -53.39 105.43 22.78 0.087 7644
 7646 3 -53.43 105.63 22.8 0.092 7645
 7647 3 -53.5 105.82 22.8 0.073 7646
 7648 3 -53.46 105.93 22.73 0.083 7647
 7649 3 -53.43 106.13 22.73 0.089 7648
 7650 3 -53.4 106.32 22.69 0.087 7649
 7651 3 -53.36 106.43 22.57 0.054 7650
 7652 3 -53.31 106.63 22.48 0.066 7651
 7653 3 -53.28 106.73 22.42 0.113 7652
 7654 3 -53.26 106.82 22.35 0.109 7653
 7655 3 -53.32 107.02 22.3 0.072 7654
 7656 3 -53.32 107.13 22.26 0.106 7655
 7657 3 -53.29 107.32 22.19 0.117 7656
 7658 3 -53.26 107.52 22.32 0.094 7657
 7659 3 -53.24 107.73 22.37 0.09 7658
 7660 3 -53.18 107.82 22.39 0.085 7659
 7661 3 -53.15 108.02 22.41 0.08 7660
 7662 3 -53.14 108.13 22.5 0.117 7661
 7663 3 -53.18 108.23 22.57 0.158 7662
 7664 3 -53.29 108.23 22.87 0.145 7663
 7665 3 -53.31 108.43 22.92 0.168 7664
 7666 3 -53.31 108.52 22.98 0.096 7665
 7667 3 -55.47 101.21 23.46 0.105 7616
 7668 3 -53.32 94.6 28.73 0.098 7557
 7669 3 -53.33 94.77 28.76 0.132 7668
 7670 3 -53.3 94.99 28.8 0.15 7669
 7671 3 -53.29 95.24 28.78 0.11 7670
 7672 3 -53.3 95.46 28.73 0.093 7671
 7673 3 -53.33 95.57 28.67 0.118 7672
 7674 3 -53.44 95.63 28.6 0.125 7673
 7675 3 -53.76 95.54 28.57 0.113 7674
 7676 3 -53.87 95.54 28.48 0.07 7675
 7677 3 -53.5 95.96 28.53 0.115 7674
 7678 3 -53.41 96.15 28.55 0.116 7677
 7679 3 -53.38 96.3 28.57 0.125 7678
 7680 3 -53.44 96.48 28.55 0.113 7679
 7681 3 -53.48 96.6 28.53 0.11 7680
 7682 3 -53.58 96.73 28.46 0.106 7681
 7683 3 -53.65 96.87 28.44 0.145 7682
 7684 3 -53.69 97.05 28.44 0.142 7683
 7685 3 -53.69 97.18 28.55 0.143 7684
 7686 3 -53.69 97.38 28.55 0.147 7685
 7687 3 -53.77 97.54 28.53 0.133 7686
 7688 3 -53.8 97.71 28.5 0.167 7687
 7689 3 -53.86 97.85 28.53 0.159 7688
 7690 3 -53.94 97.93 28.82 0.076 7689
 7691 3 -53.9 98.07 28.89 0.075 7690
 7692 3 -53.9 98.15 29.07 0.098 7691
 7693 3 -53.8 98.04 28.26 0.167 7689
 7694 3 -53.77 98.24 28.17 0.107 7693
 7695 3 -53.75 98.38 28.12 0.124 7694
 7696 3 -53.76 98.54 27.98 0.103 7695
 7697 3 -53.78 98.74 27.94 0.126 7696
 7698 3 -53.86 98.88 27.91 0.144 7697
 7699 3 -53.89 99.16 27.92 0.141 7698
 7700 3 -53.94 99.32 27.91 0.146 7699
 7701 3 -53.97 99.48 27.87 0.17 7700
 7702 3 -53.97 99.73 27.76 0.103 7701
 7703 3 -53.96 99.82 27.71 0.114 7702
 7704 3 -53.89 100.02 27.73 0.146 7703
 7705 3 -53.97 100.13 27.69 0.12 7704
 7706 3 -54 100.32 27.69 0.15 7705
 7707 3 -54.03 100.43 27.69 0.123 7706
 7708 3 -54.04 100.63 27.64 0.128 7707
 7709 3 -54.04 100.82 27.78 0.106 7708
 7710 3 -54.04 101.02 27.87 0.101 7709
 7711 3 -54.01 101.13 27.89 0.092 7710
 7712 3 -54.04 101.43 28.03 0.081 7711
 7713 3 -54.11 100.63 27.46 0.092 7708
 7714 3 -54.18 100.73 27.33 0.058 7713
 7715 3 -54.25 100.82 27.17 0.077 7714
 7716 3 -54.25 100.93 27.1 0.096 7715
 7717 3 -54.28 101.02 27.01 0.091 7716
 7718 3 -54.32 101.13 26.96 0.052 7717
 7719 3 -54.36 101.32 26.82 0.073 7718
 7720 3 -44.3 85.12 35.35 0.09 7331
 7721 3 -21.22 69.26 51.27 0.201 7141
 7722 3 -21.27 69.43 51.45 0.171 7721
 7723 3 -21.16 69.51 51.67 0.135 7722
 7724 3 -21.07 69.54 51.81 0.135 7723
 7725 3 -21 69.52 51.95 0.157 7724
 7726 3 -21.05 69.71 51.99 0.124 7725
 7727 3 -21.11 69.98 52.03 0.109 7726
 7728 3 -21.13 70.16 52.05 0.121 7727
 7729 3 -21.09 70.37 52.13 0.166 7728
 7730 3 -21.14 70.57 52.23 0.173 7729
 7731 3 -21.23 70.74 52.27 0.158 7730
 7732 3 -21.32 70.91 52.27 0.167 7731
 7733 3 -21.43 71.07 52.31 0.151 7732
 7734 3 -21.48 71.21 52.53 0.106 7733
 7735 3 -21.61 71.26 52.63 0.201 7734
 7736 3 -21.48 71.46 52.78 0.159 7735
 7737 3 -21.47 71.49 53.01 0.152 7736
 7738 3 -21.36 71.54 53.16 0.184 7737
 7739 3 -21.36 71.57 53.33 0.151 7738
 7740 3 -21.27 71.58 53.41 0.171 7739
 7741 3 -21.16 71.57 53.56 0.142 7740
 7742 3 -21.25 71.66 53.73 0.191 7741
 7743 3 -21.16 71.73 53.84 0.24 7742
 7744 3 -21.25 71.8 53.98 0.293 7743
 7745 3 -21.61 71.74 54.09 0.075 7744
 7746 3 -21.75 71.73 54.13 0.073 7745
 7747 3 -21.89 71.73 54.19 0.145 7746
 7748 3 -22 71.71 54.21 0.093 7747
 7749 3 -21.04 71.73 54.03 0.355 7744
 7750 3 -20.98 71.8 54.13 0.428 7749
 7751 3 -20.91 71.82 54.23 0.483 7750
 7752 3 -20.7 71.58 54.38 0.361 7751
 7753 3 -20.59 71.66 54.45 0.413 7752
 7754 3 -20.52 71.6 54.59 0.35 7753
 7755 3 -20.43 71.54 54.7 0.32 7754
 7756 3 -20.27 71.49 54.78 0.279 7755
 7757 3 -20.14 71.48 54.92 0.232 7756
 7758 3 -20.07 71.37 54.99 0.147 7757
 7759 3 -19.93 71.32 55.09 0.115 7758
 7760 3 -19.89 71.27 55.19 0.107 7759
 7761 3 -19.73 71.1 55.37 0.123 7760
 7762 3 -19.63 70.99 55.49 0.076 7761
 7763 3 -19.54 70.94 55.58 0.095 7762
 7764 3 -19.34 70.77 55.76 0.108 7763
 7765 3 -19.32 70.68 55.87 0.107 7764
 7766 3 -19.43 70.74 56.02 0.071 7765
 7767 3 -21.18 72.46 53.99 0.105 7751
 7768 3 -21.25 72.57 54.02 0.085 7767
 7769 3 -21.29 72.69 54.02 0.12 7768
 7770 3 -21.3 72.83 54.02 0.153 7769
 7771 3 -21.41 72.91 53.95 0.134 7770
 7772 3 -21.54 72.99 54.02 0.079 7771
 7773 3 -21.73 73.12 54.06 0.098 7772
 7774 3 -21.84 73.19 54.09 0.098 7773
 7775 3 -21.95 73.35 54.12 0.08 7774
 7776 3 -22 73.46 54.2 0.066 7775
 7777 3 -21.95 73.6 54.3 0.098 7776
 7778 3 -22 73.68 54.37 0.098 7777
 7779 3 -22.09 73.79 54.42 0.062 7778
 7780 3 -22.09 73.88 54.48 0.091 7779
 7781 3 -22.25 73.96 54.49 0.108 7780
 7782 3 -22.45 74.02 54.46 0.1 7781
 7783 3 -22.63 74.07 54.39 0.149 7782
 7784 3 -22.75 74.12 54.52 0.197 7783
 7785 3 -22.88 74.35 54.26 0.084 7784
 7786 3 -22.45 73.93 54.91 0.069 7784
 7787 3 -22.41 73.96 55.02 0.11 7786
 7788 3 -22.25 73.99 55.13 0.173 7787
 7789 3 -22.11 73.96 55.19 0.187 7788
 7790 3 -21.89 73.99 55.34 0.126 7789
 7791 3 -21.75 73.99 55.38 0.113 7790
 7792 3 -21.55 73.93 55.49 0.115 7791
 7793 3 -21.45 73.93 55.69 0.087 7792
 7794 3 -21.45 73.98 55.85 0.061 7793
 7795 3 -21.38 73.88 55.99 0.053 7794
 7796 3 -21.34 73.91 56.13 0.057 7795
 7797 3 -21.32 73.98 56.27 0.06 7796
 7798 3 -21.2 74.02 56.44 0.074 7797
 7799 3 -21.09 74.05 56.55 0.097 7798
 7800 3 -20.93 74.1 56.67 0.132 7799
 7801 3 -20.8 74.16 56.71 0.163 7800
 7802 3 -20.64 74.13 56.71 0.147 7801
 7803 3 -20.57 74.18 56.83 0.134 7802
 7804 3 -20.47 74.27 56.85 0.079 7803
 7805 3 -20.32 74.33 56.87 0.061 7804
 7806 3 -20.18 74.33 56.91 0.000125 7805
 7807 3 -20.07 74.21 57.09 0.068 7806
 7808 3 -19.86 74.12 57.09 0.132 7807
 7809 3 -19.64 74.02 57.14 0.106 7808
 7810 3 -19.45 73.93 57.2 0.102 7809
 7811 3 -19.32 73.93 57.27 0.165 7810
 7812 3 -19.18 73.94 57.38 0.191 7811
 7813 3 -19.02 73.99 57.59 0.091 7812
 7814 3 -18.79 73.91 57.7 0.143 7813
 7815 3 -18.57 73.82 57.81 0.09 7814
 7816 3 -18.41 73.77 57.87 0.114 7815
 7817 3 -18.27 73.68 57.94 0.116 7816
 7818 3 -18.13 73.58 58.02 0.122 7817
 7819 3 -18.16 73.43 58.19 0.106 7818
 7820 3 -18.16 73.3 58.28 0.103 7819
 7821 3 -18.18 73.12 58.34 0.089 7820
 7822 3 -21.89 71.12 52.6 0.088 7735
 7823 3 -21.98 71.05 52.71 0.132 7822
 7824 3 -13.07 53.93 50.51 0.144 7045
 7825 3 -12.99 53.98 50.63 0.11 7824
 7826 3 -12.86 53.94 50.74 0.111 7825
 7827 3 -12.75 53.94 50.95 0.133 7826
 7828 3 -12.75 53.95 51.09 0.088 7827
 7829 3 -12.72 53.98 51.21 0.084 7828
 7830 3 -12.71 54.09 51.31 0.119 7829
 7831 3 -12.61 54.16 51.41 0.143 7830
 7832 3 -12.55 54.29 51.52 0.132 7831
 7833 3 -12.53 54.41 51.66 0.131 7832
 7834 3 -12.49 54.55 51.83 0.119 7833
 7835 3 -12.53 54.66 52.01 0.142 7834
 7836 3 -12.45 54.75 52.16 0.146 7835
 7837 3 -12.44 54.76 52.3 0.12 7836
 7838 3 -12.43 54.83 52.45 0.13 7837
 7839 3 -12.38 54.82 52.6 0.131 7838
 7840 3 -12.33 54.73 52.81 0.11 7839
 7841 3 -12.4 54.62 52.99 0.108 7840
 7842 3 -12.41 54.54 53.1 0.07 7841
 7843 3 -12.52 54.57 53.24 0.098 7842
 7844 3 -12.46 54.54 53.34 0.097 7843
 7845 3 -12.4 54.57 53.42 0.078 7844
 7846 3 -12.38 54.59 53.59 0.092 7845
 7847 3 -12.33 54.61 53.76 0.14 7846
 7848 3 -12.3 54.7 53.83 0.166 7847
 7849 3 -12.38 54.66 54.1 0.16 7848
 7850 3 -12.4 54.69 54.27 0.161 7849
 7851 3 -12.48 54.65 54.39 0.172 7850
 7852 3 -12.5 54.69 54.56 0.124 7851
 7853 3 -12.49 54.54 54.67 0.16 7852
 7854 3 -12.52 54.44 54.76 0.216 7853
 7855 3 -12.45 54.69 55.02 0.112 7854
 7856 3 -12.46 54.83 55.09 0.118 7855
 7857 3 -12.39 54.88 55.23 0.106 7856
 7858 3 -12.36 55.01 55.34 0.076 7857
 7859 3 -12.27 55.12 55.39 0.125 7858
 7860 3 -12.18 55.2 55.37 0.14 7859
 7861 3 -12.1 55.36 55.31 0.14 7860
 7862 3 -12 55.47 55.23 0.165 7861
 7863 3 -11.88 55.48 55.23 0.185 7862
 7864 3 -11.95 55.8 55.31 0.079 7863
 7865 3 -11.91 55.91 55.3 0.102 7864
 7866 3 -11.88 56.11 55.24 0.167 7865
 7867 3 -11.77 56.34 55.13 0.109 7866
 7868 3 -11.6 56.5 55.19 0.1 7867
 7869 3 -11.49 56.59 55.27 0.104 7868
 7870 3 -11.44 56.69 55.33 0.152 7869
 7871 3 -11.38 56.77 55.41 0.174 7870
 7872 3 -11.37 56.88 55.52 0.179 7871
 7873 3 -11.46 57.04 55.81 0.122 7872
 7874 3 -11.44 57.15 55.91 0.141 7873
 7875 3 -11.45 56.84 56.12 0.105 7874
 7876 3 -11.44 56.69 56.19 0.092 7875
 7877 3 -11.38 56.48 56.27 0.099 7876
 7878 3 -11.31 56.3 56.33 0.132 7877
 7879 3 -11.23 56.19 56.34 0.11 7878
 7880 3 -11.15 56.09 56.41 0.068 7879
 7881 3 -11.18 55.94 56.44 0.106 7880
 7882 3 -11.12 55.8 56.41 0.114 7881
 7883 3 -11.05 55.61 56.35 0.065 7882
 7884 3 -11.03 55.5 56.35 0.096 7883
 7885 3 -10.93 55.43 56.35 0.094 7884
 7886 3 -10.81 55.37 56.31 0.088 7885
 7887 3 -10.72 55.26 56.28 0.103 7886
 7888 3 -10.6 55.19 56.27 0.116 7887
 7889 3 -10.49 55.15 56.38 0.084 7888
 7890 3 -10.46 55.01 56.42 0.058 7889
 7891 3 -10.44 54.9 56.49 0.073 7890
 7892 3 -10.46 54.73 56.52 0.105 7891
 7893 3 -10.45 54.58 56.56 0.091 7892
 7894 3 -10.46 54.44 56.52 0.098 7893
 7895 3 -10.41 54.3 56.56 0.082 7894
 7896 3 -10.29 54.2 56.58 0.076 7895
 7897 3 -10.19 54.05 56.58 0.081 7896
 7898 3 -10.21 53.91 56.56 0.105 7897
 7899 3 -10.16 53.68 56.56 0.125 7898
 7900 3 -10.13 53.52 56.52 0.074 7899
 7901 3 -10.03 53.38 56.42 0.076 7900
 7902 3 -9.98 53.19 56.48 0.031 7901
 7903 3 -11.71 55.18 55.17 0.132 7863
 7904 3 -11.63 55.13 55.21 0.103 7903
 7905 3 -11.56 55.02 55.34 0.086 7904
 7906 3 -11.39 54.98 55.44 0.098 7905
 7907 3 -11.19 54.87 55.46 0.057 7906
 7908 3 -11.07 54.77 55.41 0.085 7907
 7909 3 -10.94 54.65 55.38 0.083 7908
 7910 3 -10.8 54.52 55.34 0.092 7909
 7911 3 -10.78 54.37 55.31 0.089 7910
 7912 3 -10.71 54.29 55.34 0.073 7911
 7913 3 -10.63 54.15 55.37 0.07 7912
 7914 3 -10.6 54.05 55.35 0.101 7913
 7915 3 -10.55 53.87 55.34 0.112 7914
 7916 3 -10.56 53.7 55.34 0.081 7915
 7917 3 -10.62 53.58 55.27 0.000125 7916
 7918 3 -12.68 52.38 50.02 0.08 7033
 7919 3 -12.81 52.34 49.99 0.118 7918
 7920 3 -12.88 52.32 50.1 0.101 7919
 7921 3 -12.8 52.32 50.24 0.1 7920
 7922 3 -12.77 52.29 50.42 0.093 7921
 7923 3 -12.8 52.33 50.52 0.102 7922
 7924 3 -12.9 52.4 50.69 0.101 7923
 7925 3 -9.77 33.73 42.34 0.13 6917
 7926 3 -9.83 33.62 42.34 0.099 7925
 7927 3 -9.82 33.48 42.3 0.151 7926
 7928 3 -9.68 33.34 42.49 0.112 7927
 7929 3 -9.61 33.23 42.45 0.074 7928
 7930 3 -9.58 33.08 42.44 0.065 7929
 7931 3 -9.66 33.04 42.39 0.082 7930
 7932 3 -9.71 32.93 42.35 0.146 7931
 7933 3 -9.65 32.69 42.31 0.087 7932
 7934 3 -9.71 32.58 42.33 0.095 7933
 7935 3 -9.83 32.45 42.39 0.109 7934
 7936 3 -9.99 32.32 42.41 0.1 7935
 7937 3 -10.11 32.2 42.41 0.109 7936
 7938 3 -10.1 32.05 42.4 0.099 7937
 7939 3 -10.05 31.92 42.43 0.074 7938
 7940 3 -9.94 31.8 42.55 0.061 7939
 7941 3 -9.95 31.69 42.62 0.076 7940
 7942 3 -9.89 31.6 42.58 0.076 7941
 7943 3 -9.87 31.49 42.59 0.112 7942
 7944 3 -9.75 31.37 42.53 0.122 7943
 7945 3 -9.8 31.19 42.52 0.079 7944
 7946 3 -9.78 31.08 42.56 0.067 7945
 7947 3 -9.8 30.89 42.57 0.111 7946
 7948 3 -9.83 30.71 42.59 0.118 7947
 7949 3 -11.47 33.19 40.71 0.093 6902
 7950 3 -11.61 33.11 40.71 0.103 7949
 7951 3 -11.72 33.05 40.84 0.093 7950
 7952 3 -11.83 32.94 40.89 0.076 7951
 7953 3 -11.9 32.76 40.96 0.115 7952
 7954 3 -11.94 32.66 41.09 0.1 7953
 7955 3 -11.95 32.55 41.2 0.113 7954
 7956 3 -11.98 32.47 41.28 0.193 7955
 7957 3 -12.29 32.34 41.1 0.114 7956
 7958 3 -12.47 32.18 41.09 0.069 7957
 7959 3 -12.6 32.15 41.09 0.099 7958
 7960 3 -12.75 32.23 41.11 0.061 7959
 7961 3 -12.93 32.22 41.21 0.072 7960
 7962 3 -13.13 32.13 41.13 0.119 7961
 7963 3 -13.22 32.05 41.14 0.151 7962
 7964 3 -13.37 31.94 41.07 0.143 7963
 7965 3 -13.33 31.78 41.14 0.138 7964
 7966 3 -13.37 31.65 41.07 0.157 7965
 7967 3 -13.38 31.55 40.99 0.156 7966
 7968 3 -13.54 31.49 40.78 0.068 7967
 7969 3 -13.5 31.35 40.68 0.096 7968
 7970 3 -13.52 31.23 40.64 0.117 7969
 7971 3 -13.54 31.1 40.65 0.169 7970
 7972 3 -13.37 31.06 40.77 0.106 7971
 7973 3 -13.22 31.08 40.97 0.11 7972
 7974 3 -13.15 31.24 41.02 0.108 7973
 7975 3 -13.12 31.24 41.17 0.055 7974
 7976 3 -13.04 31.3 41.38 0.054 7975
 7977 3 -12.96 31.4 41.46 0.074 7976
 7978 3 -12.9 31.42 41.64 0.056 7977
 7979 3 -12.93 31.4 41.77 0.065 7978
 7980 3 -12.95 31.28 41.85 0.101 7979
 7981 3 -12.98 31.19 41.81 0.071 7980
 7982 3 -13.77 31.06 40.56 0.102 7971
 7983 3 -13.85 31.05 40.49 0.11 7982
 7984 3 -13.96 31.03 40.42 0.059 7983
 7985 3 -14.07 30.94 40.21 0.071 7984
 7986 3 -14.18 30.94 40.1 0.088 7985
 7987 3 -14.22 30.81 39.99 0.077 7986
 7988 3 -14.28 30.69 39.89 0.084 7987
 7989 3 -14.43 30.55 39.82 0.124 7988
 7990 3 -14.57 30.51 39.71 0.054 7989
 7991 3 -14.69 30.46 39.7 0.091 7990
 7992 3 -14.81 30.33 39.72 0.21 7991
 7993 3 -14.63 30.08 39.78 0.114 7992
 7994 3 -14.55 29.92 39.64 0.086 7993
 7995 3 -14.63 29.83 39.64 0.124 7994
 7996 3 -14.72 29.71 39.72 0.126 7995
 7997 3 -14.73 29.67 39.82 0.046 7996
 7998 3 -15.08 30.49 39.53 0.059 7992
 7999 3 -15.18 30.46 39.42 0.071 7998
 8000 3 -15.29 30.58 39.28 0.07 7999
 8001 3 -15.36 30.69 39.28 0.08 8000
 8002 3 -15.52 30.69 39.15 0.081 8001
 8003 3 -15.63 30.67 39.1 0.000125 8002
 8004 3 -10.04 33.19 36.77 0.332 6852
 8005 3 -9.94 33.16 36.84 0.254 8004
 8006 3 -9.83 33.08 36.91 0.245 8005
 8007 3 -9.63 32.98 37.14 0.18 8006
 8008 3 -9.49 32.87 37.33 0.251 8007
 8009 3 -9.37 32.87 37.49 0.274 8008
 8010 3 -9.22 32.8 37.56 0.332 8009
 8011 3 -9.07 32.75 37.6 0.375 8010
 8012 3 -8.97 32.62 37.63 0.396 8011
 8013 3 -8.86 32.57 37.76 0.436 8012
 8014 3 -8.7 32.48 37.74 0.422 8013
 8015 3 -8.6 32.38 37.84 0.5 8014
 8016 3 -8.44 32.4 37.94 0.532 8015
 8017 3 -8.3 32.36 38.03 0.501 8016
 8018 3 -8.07 32.33 38.09 0.487 8017
 8019 3 -7.92 32.3 38.2 0.485 8018
 8020 3 -7.8 32.29 38.31 0.49 8019
 8021 3 -7.64 32.26 38.42 0.507 8020
 8022 3 -7.51 32.19 38.52 0.491 8021
 8023 3 -7.46 32.15 38.66 0.447 8022
 8024 3 -7.34 32.15 38.73 0.461 8023
 8025 3 -7.77 31.46 38.66 0.117 8024
 8026 3 -7.63 31.4 38.71 0.1 8025
 8027 3 -7.47 31.39 38.8 0.125 8026
 8028 3 -7.27 31.3 38.84 0.055 8027
 8029 3 -7.05 31.21 38.91 0.088 8028
 8030 3 -7 31.08 38.95 0.158 8029
 8031 3 -6.89 30.92 38.98 0.175 8030
 8032 3 -6.8 30.78 39.01 0.141 8031
 8033 3 -7.13 32.25 38.84 0.401 8024
 8034 3 -6.88 32.3 38.89 0.327 8033
 8035 3 -6.81 32.29 39.06 0.301 8034
 8036 3 -6.6 32.29 39.09 0.288 8035
 8037 3 -6.42 32.32 39.16 0.255 8036
 8038 3 -6.34 32.29 39.26 0.215 8037
 8039 3 -6.18 32.27 39.3 0.217 8038
 8040 3 -6.06 32.25 39.39 0.218 8039
 8041 3 -5.84 32.23 39.49 0.223 8040
 8042 3 -5.76 32.18 39.56 0.262 8041
 8043 3 -5.64 32.13 39.64 0.31 8042
 8044 3 -5.46 32.12 39.71 0.311 8043
 8045 3 -5.35 32.11 39.81 0.296 8044
 8046 3 -5.22 32.05 39.88 0.356 8045
 8047 3 -5.01 32.11 39.96 0.339 8046
 8048 3 -4.88 32.13 40.08 0.361 8047
 8049 3 -4.75 32.13 40.27 0.36 8048
 8050 3 -4.67 32.18 40.44 0.353 8049
 8051 3 -4.59 32.19 40.52 0.413 8050
 8052 3 -4.5 32.2 40.69 0.405 8051
 8053 3 -4.45 32.18 40.87 0.397 8052
 8054 3 -4.35 32.19 40.91 0.374 8053
 8055 3 -4.34 32.12 41.23 0.342 8054
 8056 3 -4.26 32.12 41.37 0.373 8055
 8057 3 -4.18 32.12 41.49 0.395 8056
 8058 3 -4.06 32.15 41.62 0.425 8057
 8059 3 -4.02 32.07 41.8 0.415 8058
 8060 3 -3.84 32.09 41.83 0.42 8059
 8061 3 -3.67 32.16 41.96 0.447 8060
 8062 3 -3.53 32.13 41.99 0.419 8061
 8063 3 -3.42 32.12 42.1 0.376 8062
 8064 3 -3.24 32.19 42.19 0.361 8063
 8065 3 -3.07 32.18 42.24 0.347 8064
 8066 3 -2.92 32.15 42.38 0.312 8065
 8067 3 -2.8 32.12 42.51 0.303 8066
 8068 3 -2.61 32.22 42.64 0.339 8067
 8069 3 -2.44 32.37 42.73 0.32 8068
 8070 3 -2.32 32.51 42.98 0.279 8069
 8071 3 -2.24 32.57 43.12 0.437 8070
 8072 3 -2.26 32.61 43.26 0.506 8071
 8073 3 -2.11 32.69 43.41 0.627 8072
 8074 3 -2.11 32.75 43.55 0.629 8073
 8075 3 -1.92 32.73 43.66 0.559 8074
 8076 3 -1.78 32.73 43.76 0.48 8075
 8077 3 -1.61 32.76 43.77 0.411 8076
 8078 3 -1.39 32.9 43.78 0.204 8077
 8079 3 -20.05 38.43 24.96 0.078 6755
 8080 3 -20.08 38.25 24.96 0.096 8079
 8081 3 -20.15 38.08 24.94 0.116 8080
 8082 3 -20.21 37.9 24.91 0.092 8081
 8083 3 -20.21 37.76 24.89 0.091 8082
 8084 3 -20.21 37.63 24.82 0.119 8083
 8085 3 -20.28 37.48 24.89 0.105 8084
 8086 3 -20.31 37.4 24.8 0.085 8085
 8087 3 -20.33 37.26 24.8 0.097 8086
 8088 3 -20.39 37.12 24.83 0.103 8087
 8089 3 -20.39 36.95 24.85 0.151 8088
 8090 3 -20.44 36.84 24.89 0.197 8089
 8091 3 -20.42 36.75 24.98 0.224 8090
 8092 3 -20.37 36.62 25.05 0.201 8091
 8093 3 -20.21 36.38 25.12 0.115 8092
 8094 3 -23.93 43.79 19.67 0.127 6714
 8095 3 -23.93 43.82 19.85 0.076 8094
 8096 3 -23.97 43.86 20 0.082 8095
 8097 3 -23.97 43.97 20.05 0.117 8096
 8098 3 -23.95 44.05 20.14 0.181 8097
 8099 3 -24.2 44.26 20.05 0.071 8098
 8100 3 -24.32 44.29 20.07 0.093 8099
 8101 3 -24.41 44.23 20.16 0.101 8100
 8102 3 -24.57 44.26 20.21 0.073 8101
 8103 3 -24.75 44.26 20.21 0.085 8102
 8104 3 -23.86 43.94 20.37 0.082 8098
 8105 3 -23.86 43.84 20.48 0.066 8104
 8106 3 -23.79 43.82 20.6 0.073 8105
 8107 3 -23.79 43.65 20.64 0.075 8106
 8108 3 -23.79 43.57 20.71 0.063 8107
 8109 3 -23.74 43.51 20.82 0.119 8108
 8110 3 -23.65 43.48 20.89 0.115 8109
 8111 3 -23.45 43.36 20.92 0.093 8110
 8112 3 -23.65 53.27 8.32 1.105 6627
 8113 3 -23.71 53.34 8.24 1.038 8112
 8114 3 -23.81 53.41 8.1 0.998 8113
 8115 3 -23.92 53.51 8.07 0.953 8114
 8116 3 -24.03 53.6 8.06 0.944 8115
 8117 3 -24.14 53.67 8.13 0.896 8116
 8118 3 -24.26 53.77 8.07 0.831 8117
 8119 3 -24.37 53.83 8.05 0.775 8118
 8120 3 -24.53 53.88 7.98 0.67 8119
 8121 3 -24.65 53.95 7.99 0.596 8120
 8122 3 -24.83 54.02 7.91 0.532 8121
 8123 3 -24.94 54.1 7.83 0.492 8122
 8124 3 -25.17 54.09 7.75 0.449 8123
 8125 3 -25.3 54.16 7.7 0.438 8124
 8126 3 -25.42 54.26 7.71 0.442 8125
 8127 3 -25.58 54.28 7.76 0.421 8126
 8128 3 -25.73 54.33 7.79 0.403 8127
 8129 3 -25.87 54.44 7.76 0.393 8128
 8130 3 -26.03 54.41 7.7 0.376 8129
 8131 3 -26.19 54.55 7.75 0.383 8130
 8132 3 -26.35 54.66 7.74 0.386 8131
 8133 3 -26.55 54.66 7.71 0.433 8132
 8134 3 -26.74 54.78 7.73 0.444 8133
 8135 3 -26.92 54.89 7.69 0.461 8134
 8136 3 -27.08 55.06 7.73 0.423 8135
 8137 3 -27.3 55.12 7.62 0.414 8136
 8138 3 -27.4 55.16 7.45 0.435 8137
 8139 3 -27.55 55.24 7.37 0.417 8138
 8140 3 -27.71 55.34 7.26 0.4 8139
 8141 3 -27.83 55.41 7.12 0.373 8140
 8142 3 -27.99 55.45 7 0.375 8141
 8143 3 -28.17 55.42 6.84 0.368 8142
 8144 3 -28.24 55.45 6.69 0.364 8143
 8145 3 -28.37 55.52 6.54 0.376 8144
 8146 3 -28.55 55.52 6.37 0.407 8145
 8147 3 -28.71 55.51 6.21 0.406 8146
 8148 3 -28.81 55.49 6.08 0.391 8147
 8149 3 -28.94 55.49 5.92 0.391 8148
 8150 3 -29.06 55.46 5.79 0.371 8149
 8151 3 -29.19 55.44 5.62 0.361 8150
 8152 3 -29.37 55.44 5.54 0.372 8151
 8153 3 -29.44 55.45 5.4 0.399 8152
 8154 3 -29.53 55.45 5.25 0.418 8153
 8155 3 -29.62 55.46 5.09 0.433 8154
 8156 3 -29.78 55.41 5 0.423 8155
 8157 3 -29.92 55.38 4.83 0.419 8156
 8158 3 -30.01 55.44 4.71 0.402 8157
 8159 3 -30.19 55.49 4.58 0.407 8158
 8160 3 -30.31 55.49 4.44 0.405 8159
 8161 3 -30.44 55.55 4.3 0.406 8160
 8162 3 -30.6 55.51 4.2 0.422 8161
 8163 3 -30.73 55.53 4.08 0.417 8162
 8164 3 -30.83 55.51 4 0.403 8163
 8165 3 -30.96 55.45 3.79 0.409 8164
 8166 3 -31.15 55.45 3.62 0.455 8165
 8167 3 -31.26 55.41 3.49 0.449 8166
 8168 3 -31.4 55.34 3.29 0.452 8167
 8169 3 -31.46 55.28 3.16 0.428 8168
 8170 3 -31.62 55.26 3.06 0.446 8169
 8171 3 -31.78 55.17 2.99 0.444 8170
 8172 3 -31.92 55.12 2.89 0.459 8171
 8173 3 -32.08 55.13 2.83 0.489 8172
 8174 3 -32.32 55.01 2.75 0.486 8173
 8175 3 -32.48 55.09 2.68 0.518 8174
 8176 3 -32.7 55.02 2.72 0.541 8175
 8177 3 -32.87 54.96 2.75 0.555 8176
 8178 3 -33.22 54.96 3 0.689 8177
 8179 3 -33.65 54.91 3.24 0.795 8178
 8180 3 -33.76 54.95 3.2 0.758 8179
 8181 3 -33.87 55.01 3.16 0.75 8180
 8182 3 -33.95 55.06 3.08 0.752 8181
 8183 3 -34.16 54.94 2.91 0.707 8182
 8184 3 -34.26 55.05 2.95 0.703 8183
 8185 3 -34.48 55.08 2.97 0.616 8184
 8186 3 -34.43 55.27 2.85 0.652 8185
 8187 3 -34.54 55.39 2.89 0.58 8186
 8188 3 -34.62 55.56 2.87 0.507 8187
 8189 3 -34.62 55.63 2.72 0.394 8188
 8190 3 -34.8 55.59 2.68 0.416 8189
 8191 3 -34.94 55.66 2.6 0.384 8190
 8192 3 -35.12 55.7 2.47 0.375 8191
 8193 3 -35.3 55.7 2.25 0.415 8192
 8194 3 -35.38 55.74 2.16 0.396 8193
 8195 3 -35.5 55.94 1.92 0.332 8194
 8196 3 -35.59 55.99 1.82 0.351 8195
 8197 3 -35.63 56.09 1.71 0.358 8196
 8198 3 -35.7 56.26 1.64 0.372 8197
 8199 3 -35.82 56.34 1.62 0.389 8198
 8200 3 -35.87 56.41 1.48 0.376 8199
 8201 3 -35.91 56.63 1.44 0.333 8200
 8202 3 -35.97 56.81 1.43 0.284 8201
 8203 3 -36.05 56.84 1.29 0.314 8202
 8204 3 -36.11 56.99 1.27 0.32 8203
 8205 3 -36.23 57.21 1.32 0.355 8204
 8206 3 -36.33 57.31 1.26 0.384 8205
 8207 3 -36.44 57.45 1.27 0.402 8206
 8208 3 -36.58 57.56 1.21 0.352 8207
 8209 3 -36.68 57.66 1.13 0.329 8208
 8210 3 -36.65 57.88 1.03 0.35 8209
 8211 3 -36.73 57.94 0.96 0.378 8210
 8212 3 -36.91 58.02 0.91 0.414 8211
 8213 3 -37.01 58.16 0.83 0.431 8212
 8214 3 -37.02 58.38 0.86 0.461 8213
 8215 3 -37.12 58.51 0.79 0.476 8214
 8216 3 -37.23 58.7 0.8 0.428 8215
 8217 3 -37.38 58.63 0.79 0.066 8216
 8218 3 -37.37 58.81 0.78 0.374 8216
 8219 3 -37.48 58.89 0.76 0.441 8218
 8220 3 -37.58 59.02 0.72 0.334 8219
 8221 3 -37.62 59.27 0.81 0.357 8220
 8222 3 -37.63 59.45 0.85 0.347 8221
 8223 3 -37.69 59.6 0.89 0.352 8222
 8224 3 -37.77 59.7 0.88 0.35 8223
 8225 3 -37.82 59.77 0.95 0.044 8224
 8226 3 -37.9 59.88 0.89 0.337 8224
 8227 3 -37.91 60.06 0.95 0.37 8226
 8228 3 -37.94 60.23 1.01 0.352 8227
 8229 3 -38.04 60.38 1.01 0.349 8228
 8230 3 -38.16 60.46 0.98 0.377 8229
 8231 3 -38.33 60.55 0.94 0.375 8230
 8232 3 -38.33 60.71 1.01 0.38 8231
 8233 3 -38.45 60.81 0.97 0.391 8232
 8234 3 -38.61 60.96 0.96 0.373 8233
 8235 3 -38.77 61.16 0.98 0.375 8234
 8236 3 -38.87 61.27 0.98 0.419 8235
 8237 3 -38.95 61.45 0.98 0.412 8236
 8238 3 -39.12 61.44 0.93 0.423 8237
 8239 3 -39.26 61.59 0.94 0.411 8238
 8240 3 -39.37 61.66 0.9 0.419 8239
 8241 3 -39.52 61.83 0.86 0.417 8240
 8242 3 -39.68 61.92 0.84 0.392 8241
 8243 3 -39.8 62.09 0.81 0.366 8242
 8244 3 -39.88 62.16 0.76 0.348 8243
 8245 3 -40.01 62.31 0.76 0.328 8244
 8246 3 -40.15 62.46 0.71 0.329 8245
 8247 3 -39.73 62.39 0.28 0.078 8246
 8248 3 -39.69 62.45 0.1 0.139 8247
 8249 3 -39.65 62.48 0 0.132 8248
 8250 3 -39.69 62.53 -0.19 0.089 8249
 8251 3 -39.69 62.59 -0.33 0.075 8250
 8252 3 -39.7 62.63 -0.45 0.115 8251
 8253 3 -39.8 62.46 -0.53 0.074 8252
 8254 3 -39.93 62.44 -0.53 0.116 8253
 8255 3 -40.26 62.63 0.71 0.308 8246
 8256 3 -40.25 62.77 0.78 0.254 8255
 8257 3 -40.34 62.8 0.68 0.284 8256
 8258 3 -40.43 63.13 0.71 0.365 8257
 8259 3 -40.48 63.33 0.81 0.347 8258
 8260 3 -40.55 63.48 0.81 0.411 8259
 8261 3 -40.62 63.66 0.84 0.413 8260
 8262 3 -40.79 63.87 0.84 0.367 8261
 8263 3 -40.94 64.08 0.76 0.406 8262
 8264 3 -40.95 64.19 0.73 0.403 8263
 8265 3 -41.29 64.3 0.65 0.391 8264
 8266 3 -41.4 64.38 0.6 0.382 8265
 8267 3 -41.4 64.47 0.52 0.41 8266
 8268 3 -41.52 64.56 0.41 0.393 8267
 8269 3 -41.65 64.67 0.33 0.366 8268
 8270 3 -41.69 64.8 0.22 0.376 8269
 8271 3 -41.76 64.92 0.14 0.359 8270
 8272 3 -41.76 65.08 0.04 0.377 8271
 8273 3 -41.73 65.28 0 0.35 8272
 8274 3 -41.82 65.42 -0.02 0.344 8273
 8275 3 -41.82 65.53 -0.13 0.343 8274
 8276 3 -41.84 65.67 -0.23 0.352 8275
 8277 3 -41.9 65.91 -0.31 0.443 8276
 8278 3 -42.01 65.94 -0.42 0.423 8277
 8279 3 -42.12 66.03 -0.53 0.398 8278
 8280 3 -42.23 66.13 -0.66 0.447 8279
 8281 3 -42.51 66.34 -0.78 0.572 8280
 8282 3 -43.41 66.83 -0.78 0.159 8281
 8283 3 -43.51 66.92 -0.74 0.176 8282
 8284 3 -43.7 66.95 -0.78 0.155 8283
 8285 3 -43.83 67.02 -0.75 0.153 8284
 8286 3 -43.94 67.13 -0.78 0.138 8285
 8287 3 -44.12 67.14 -0.86 0.177 8286
 8288 3 -44.47 66.95 -0.88 0.122 8287
 8289 3 -44.62 66.91 -0.9 0.13 8288
 8290 3 -44.73 66.84 -0.9 0.163 8289
 8291 3 -44.88 66.77 -0.94 0.185 8290
 8292 3 -45.02 66.75 -0.99 0.135 8291
 8293 3 -45.19 66.78 -1 0.127 8292
 8294 3 -45.36 66.8 -0.97 0.17 8293
 8295 3 -45.51 66.8 -0.92 0.19 8294
 8296 3 -45.65 66.84 -0.8 0.206 8295
 8297 3 -45.87 66.69 -0.89 0.183 8296
 8298 3 -46.04 66.69 -0.92 0.2 8297
 8299 3 -46.27 66.58 -0.94 0.16 8298
 8300 3 -46.41 66.56 -1.02 0.153 8299
 8301 3 -46.58 66.58 -1.08 0.185 8300
 8302 3 -46.76 66.55 -1.13 0.183 8301
 8303 3 -47.04 66.58 -1.06 0.179 8302
 8304 3 -47.18 66.67 -0.9 0.178 8303
 8305 3 -47.44 66.63 -0.86 0.239 8304
 8306 3 -47.48 66.58 -0.74 0.313 8305
 8307 3 -47.57 66.45 -0.65 0.381 8306
 8308 3 -47.63 66.39 -0.53 0.375 8307
 8309 3 -47.8 66 -0.44 0.331 8308
 8310 3 -47.83 65.81 -0.44 0.322 8309
 8311 3 -47.95 65.52 -0.5 0.245 8310
 8312 3 -48.08 65.34 -0.5 0.199 8311
 8313 3 -48.25 65.11 -0.69 0.126 8312
 8314 3 -48.34 65.02 -0.79 0.116 8313
 8315 3 -48.44 64.91 -0.95 0.13 8314
 8316 3 -48.58 64.83 -0.96 0.13 8315
 8317 3 -48.73 64.81 -0.98 0.126 8316
 8318 3 -48.84 64.8 -1.04 0.144 8317
 8319 3 -48.98 64.8 -1.1 0.111 8318
 8320 3 -49.12 64.69 -1.1 0.153 8319
 8321 3 -49.19 64.59 -1.1 0.167 8320
 8322 3 -49.4 64.53 -1.1 0.134 8321
 8323 3 -49.58 64.52 -1.1 0.146 8322
 8324 3 -49.73 64.44 -1 0.174 8323
 8325 3 -49.8 64.33 -0.98 0.161 8324
 8326 3 -49.9 64.16 -1.07 0.137 8325
 8327 3 -50.01 64.02 -1.09 0.14 8326
 8328 3 -50.12 63.87 -1.1 0.13 8327
 8329 3 -50.26 63.67 -1.2 0.139 8328
 8330 3 -50.37 63.59 -1.25 0.144 8329
 8331 3 -50.5 63.49 -1.31 0.113 8330
 8332 3 -50.55 63.39 -1.38 0.14 8331
 8333 3 -50.7 63.34 -1.43 0.173 8332
 8334 3 -50.83 63.24 -1.51 0.218 8333
 8335 3 -50.98 63.03 -1.44 0.143 8334
 8336 3 -51.08 62.91 -1.52 0.152 8335
 8337 3 -51.16 62.81 -1.56 0.129 8336
 8338 3 -51.33 62.71 -1.64 0.134 8337
 8339 3 -51.45 62.63 -1.65 0.136 8338
 8340 3 -51.51 62.49 -1.7 0.131 8339
 8341 3 -51.55 62.31 -1.81 0.124 8340
 8342 3 -51.51 62.16 -1.88 0.155 8341
 8343 3 -51.54 61.98 -1.95 0.138 8342
 8344 3 -51.52 61.84 -2.06 0.157 8343
 8345 3 -51.45 61.67 -2.08 0.224 8344
 8346 3 -51.44 61.45 -2.12 0.212 8345
 8347 3 -51.44 61.27 -2.06 0.21 8346
 8348 3 -51.47 61.02 -1.89 0.126 8347
 8349 3 -51.41 60.85 -1.85 0.15 8348
 8350 3 -51.4 60.63 -1.78 0.146 8349
 8351 3 -51.33 60.51 -1.71 0.168 8350
 8352 3 -51.29 60.38 -1.6 0.15 8351
 8353 3 -51.27 60.27 -1.49 0.105 8352
 8354 3 -51.34 60.16 -1.44 0.115 8353
 8355 3 -51.33 60.06 -1.37 0.153 8354
 8356 3 -51.3 59.91 -1.35 0.154 8355
 8357 3 -51.26 59.8 -1.34 0.135 8356
 8358 3 -51.26 59.56 -1.29 0.164 8357
 8359 3 -51.26 59.34 -1.36 0.119 8358
 8360 3 -51.33 59.13 -1.38 0.142 8359
 8361 3 -51.18 58.95 -1.39 0.107 8360
 8362 3 -51.09 58.85 -1.35 0.083 8361
 8363 3 -51.02 58.76 -1.3 0.116 8362
 8364 3 -50.98 58.67 -1.2 0.117 8363
 8365 3 -50.86 58.59 -1.14 0.173 8364
 8366 3 -50.84 58.48 -1.01 0.179 8365
 8367 3 -50.83 58.38 -0.83 0.155 8366
 8368 3 -50.77 58.24 -0.69 0.099 8367
 8369 3 -50.76 58.14 -0.57 0.132 8368
 8370 3 -50.73 58.1 -0.46 0.141 8369
 8371 3 -50.66 58.09 -0.3 0.157 8370
 8372 3 -50.57 58.01 -0.15 0.191 8371
 8373 3 -50.55 57.91 0 0.171 8372
 8374 3 -50.69 57.77 0.19 0.135 8373
 8375 3 -50.68 57.69 0.27 0.115 8374
 8376 3 -50.63 57.58 0.39 0.134 8375
 8377 3 -50.58 57.45 0.53 0.168 8376
 8378 3 -50.47 57.35 0.64 0.162 8377
 8379 3 -50.37 57.26 0.79 0.16 8378
 8380 3 -50.25 57.13 0.89 0.158 8379
 8381 3 -50.22 56.91 1.03 0.126 8380
 8382 3 -50.16 56.76 1.11 0.137 8381
 8383 3 -50.12 56.63 1.14 0.154 8382
 8384 3 -50.13 56.51 1.19 0.222 8383
 8385 3 -50.12 56.39 1.35 0.206 8384
 8386 3 -49.9 56.16 1.37 0.168 8385
 8387 3 -49.76 55.98 1.45 0.178 8386
 8388 3 -49.73 55.87 1.46 0.171 8387
 8389 3 -49.65 55.7 1.5 0.151 8388
 8390 3 -49.73 55.55 1.63 0.167 8389
 8391 3 -49.79 55.41 1.7 0.144 8390
 8392 3 -49.9 55.27 1.64 0.13 8391
 8393 3 -49.98 55.13 1.61 0.179 8392
 8394 3 -50.11 55.16 1.76 0.155 8393
 8395 3 -50.16 54.91 1.68 0.1 8394
 8396 3 -50.3 54.84 1.64 0.121 8395
 8397 3 -50.36 54.71 1.6 0.136 8396
 8398 3 -50.38 54.56 1.55 0.111 8397
 8399 3 -50.44 54.39 1.46 0.137 8398
 8400 3 -50.48 54.26 1.36 0.137 8399
 8401 3 -50.58 54.34 1.25 0.069 8400
 8402 3 -50.72 54.24 1.19 0.052 8401
 8403 3 -50.54 54.08 1.36 0.139 8400
 8404 3 -50.52 53.91 1.22 0.129 8403
 8405 3 -50.54 53.81 1.11 0.142 8404
 8406 3 -50.55 53.78 0.97 0.183 8405
 8407 3 -50.51 53.7 0.82 0.205 8406
 8408 3 -50.51 53.51 0.68 0.129 8407
 8409 3 -50.48 53.41 0.54 0.109 8408
 8410 3 -50.52 53.27 0.43 0.121 8409
 8411 3 -50.55 53.16 0.31 0.178 8410
 8412 3 -50.59 53.05 0.24 0.212 8411
 8413 3 -50.8 52.81 0.19 0.157 8412
 8414 3 -50.94 52.6 0.16 0.103 8413
 8415 3 -51.05 52.45 0.19 0.114 8414
 8416 3 -51.18 52.34 0.16 0.168 8415
 8417 3 -51.27 52.24 0.15 0.224 8416
 8418 3 -51.05 51.89 0.22 0.146 8417
 8419 3 -50.94 51.7 0.13 0.108 8418
 8420 3 -50.88 51.53 0 0.129 8419
 8421 3 -50.87 51.38 -0.12 0.084 8420
 8422 3 -50.9 51.31 -0.26 0.077 8421
 8423 3 -51.01 51.14 -0.4 0.151 8422
 8424 3 -51.11 51.01 -0.53 0.125 8423
 8425 3 -51.27 50.98 -0.51 0.088 8424
 8426 3 -51.37 50.99 -0.55 0.081 8425
 8427 3 -51.44 50.91 -0.61 0.092 8426
 8428 3 -51.51 50.8 -0.64 0.122 8427
 8429 3 -51.62 50.62 -0.69 0.151 8428
 8430 3 -51.79 50.45 -0.75 0.133 8429
 8431 3 -51.08 50.8 -0.61 0.097 8424
 8432 3 -51.02 50.69 -0.59 0.135 8431
 8433 3 -50.98 50.56 -0.58 0.117 8432
 8434 3 -50.76 50.51 -0.54 0.047 8433
 8435 3 -50.59 50.49 -0.49 0.061 8434
 8436 3 -50.51 50.38 -0.61 0.074 8435
 8437 3 -50.48 50.31 -0.78 0.115 8436
 8438 3 -51.55 52.38 -0.02 0.11 8417
 8439 3 -51.73 52.45 -0.05 0.132 8438
 8440 3 -51.86 52.53 -0.11 0.195 8439
 8441 3 -51.97 52.59 -0.15 0.215 8440
 8442 3 -52.09 52.64 -0.21 0.186 8441
 8443 3 -52.43 52.38 -0.15 0.089 8442
 8444 3 -52.51 52.38 -0.3 0.101 8443
 8445 3 -52.52 52.37 -0.5 0.093 8444
 8446 3 -52.58 52.34 -0.58 0.102 8445
 8447 3 -52.63 52.34 -0.7 0.112 8446
 8448 3 -52.2 52.8 -0.18 0.131 8442
 8449 3 -52.33 53.09 -0.05 0.113 8448
 8450 3 -52.52 53.21 0 0.155 8449
 8451 3 -52.65 53.26 -0.06 0.12 8450
 8452 3 -52.77 53.41 0.01 0.129 8451
 8453 3 -53.02 53.63 0.16 0.115 8452
 8454 3 -53.19 53.7 0.22 0.139 8453
 8455 3 -53.33 53.7 0.25 0.168 8454
 8456 3 -53.51 53.83 0.21 0.143 8455
 8457 3 -53.65 53.84 0.19 0.169 8456
 8458 3 -53.79 53.88 0.13 0.12 8457
 8459 3 -53.94 53.95 0.06 0.088 8458
 8460 3 -54.09 53.87 0.03 0.16 8459
 8461 3 -53.98 53.55 0.1 0.091 8460
 8462 3 -53.93 53.41 0.07 0.091 8461
 8463 3 -53.98 53.27 0.01 0.054 8462
 8464 3 -54.01 53.16 0.04 0.049 8463
 8465 3 -54.09 53.09 0.07 0.067 8464
 8466 3 -54.12 52.99 0.18 0.07 8465
 8467 3 -54.08 52.85 0.12 0.141 8466
 8468 3 -53.98 52.74 -0.02 0.084 8467
 8469 3 -53.93 52.52 -0.11 0.065 8468
 8470 3 -53.93 52.37 -0.15 0.084 8469
 8471 3 -53.95 52.23 -0.15 0.093 8470
 8472 3 -53.9 52.06 -0.18 0.105 8471
 8473 3 -53.82 51.81 -0.21 0.123 8472
 8474 3 -53.76 51.7 -0.24 0.172 8473
 8475 3 -53.54 51.88 -0.37 0.113 8474
 8476 3 -53.44 51.96 -0.34 0.16 8475
 8477 3 -53.32 51.96 -0.48 0.113 8476
 8478 3 -53.18 51.94 -0.54 0.14 8477
 8479 3 -53.08 52.06 -0.56 0.14 8478
 8480 3 -53.08 52.16 -0.7 0.029 8479
 8481 3 -53 52.2 -0.79 0.062 8480
 8482 3 -53.97 51.39 -0.24 0.117 8474
 8483 3 -54.08 51.24 -0.23 0.094 8482
 8484 3 -54.26 54.02 0.13 0.106 8460
 8485 3 -54.4 54.13 0.09 0.134 8484
 8486 3 -54.52 54.37 0.1 0.132 8485
 8487 3 -54.63 54.52 0.13 0.148 8486
 8488 3 -54.73 54.69 0.16 0.135 8487
 8489 3 -54.82 54.83 0.18 0.143 8488
 8490 3 -54.98 54.95 0.26 0.095 8489
 8491 3 -55.12 55.01 0.26 0.172 8490
 8492 3 -55.19 55.12 0.28 0.252 8491
 8493 3 -55.32 55.27 0.39 0.403 8492
 8494 3 -55.37 55.44 0.28 0.503 8493
 8495 3 -55.37 55.56 0.39 0.525 8494
 8496 3 -55.44 55.66 0.45 0.526 8495
 8497 3 -55.48 55.81 0.46 0.532 8496
 8498 3 -54.98 56.12 0.87 0.215 8497
 8499 3 -55.08 56.39 0.78 0.142 8498
 8500 3 -55.02 56.66 0.67 0.138 8499
 8501 3 -55 56.95 0.59 0.127 8500
 8502 3 -55.01 57.13 0.41 0.059 8501
 8503 3 -55.05 57.31 0.29 0.092 8502
 8504 3 -55.01 57.37 0.13 0.087 8503
 8505 3 -55.01 57.41 0 0.11 8504
 8506 3 -55.01 57.48 -0.15 0.101 8505
 8507 3 -54.98 57.63 -0.18 0.109 8506
 8508 3 -55 57.77 -0.17 0.147 8507
 8509 3 -55.05 57.88 -0.12 0.000125 8508
 8510 3 -55.61 55.81 0.5 0.315 8497
 8511 3 -55.95 55.77 0.91 0.116 8510
 8512 3 -56.12 55.98 0.96 0.118 8511
 8513 3 -56.22 56.06 1.02 0.131 8512
 8514 3 -56.3 56.27 1.18 0.103 8513
 8515 3 -56.32 56.35 1.34 0.092 8514
 8516 3 -55.8 55.73 -0.14 0.087 8510
 8517 3 -55.87 55.84 -0.15 0.078 8516
 8518 3 -55.87 55.89 -0.28 0.103 8517
 8519 3 -55.98 56.01 -0.33 0.066 8518
 8520 3 -56.09 55.99 -0.38 0.098 8519
 8521 3 -56.22 56.06 -0.4 0.102 8520
 8522 3 -56.36 55.95 -0.43 0.098 8521
 8523 3 -56.48 55.95 -0.36 0.13 8522
 8524 3 -56.63 56.1 -0.25 0.134 8523
 8525 3 -56.73 56.24 -0.15 0.143 8524
 8526 3 -56.83 56.41 -0.06 0.141 8525
 8527 3 -56.97 56.64 -0.08 0.095 8526
 8528 3 -57.05 56.76 -0.06 0.105 8527
 8529 3 -57.2 56.88 -0.12 0.08 8528
 8530 3 -57.3 57.02 -0.12 0.078 8529
 8531 3 -57.44 57.09 -0.17 0.098 8530
 8532 3 -57.54 57.2 -0.18 0.083 8531
 8533 3 -57.68 57.34 -0.23 0.103 8532
 8534 3 -57.76 57.45 -0.2 0.066 8533
 8535 3 -57.86 57.49 -0.15 0.078 8534
 8536 3 -58.12 57.53 -0.24 0.101 8535
 8537 3 -56.68 55.89 -0.23 0.082 8525
 8538 3 -56.69 55.8 -0.12 0.121 8537
 8539 3 -56.76 55.71 -0.06 0.000125 8538
 8540 3 -55.43 54.67 0.64 0.101 8493
 8541 3 -55.4 54.52 0.67 0.118 8540
 8542 3 -55.4 54.42 0.74 0.077 8541
 8543 3 -53.27 53.44 0.31 0.098 8455
 8544 3 -53.27 53.3 0.22 0.000125 8543
 8545 3 -52.01 52.95 -0.52 0.107 8448
 8546 3 -51.9 53.09 -0.62 0.083 8545
 8547 3 -51.75 53.17 -0.66 0.086 8546
 8548 3 -51.63 53.34 -0.73 0.12 8547
 8549 3 -51.57 53.42 -0.86 0.109 8548
 8550 3 -51.47 53.49 -0.94 0.137 8549
 8551 3 -51.43 53.59 -1.09 0.088 8550
 8552 3 -51.2 53.66 -1.04 0.134 8551
 8553 3 -51.07 53.66 -1.1 0.102 8552
 8554 3 -50.94 53.7 -1.18 0.064 8553
 8555 3 -50.77 53.77 -1.24 0.093 8554
 8556 3 -50.61 53.77 -1.26 0.096 8555
 8557 3 -50.5 53.77 -1.33 0.076 8556
 8558 3 -50.37 53.74 -1.43 0.094 8557
 8559 3 -50.33 53.67 -1.58 0.114 8558
 8560 3 -50.44 53.34 0.1 0.129 8412
 8561 3 -50.38 53.41 -0.03 0.057 8560
 8562 3 -50.4 53.46 -0.12 0.097 8561
 8563 3 -50.4 53.49 -0.23 0.162 8562
 8564 3 -50.37 53.48 -0.36 0.142 8563
 8565 3 -50.4 53.59 -0.5 0.078 8564
 8566 3 -50.5 53.62 -0.44 0.09 8565
 8567 3 -50.48 54.1 0.77 0.066 8407
 8568 3 -50.51 54.21 0.75 0.098 8567
 8569 3 -50.55 54.34 0.8 0.129 8568
 8570 3 -50.69 54.42 0.67 0.126 8569
 8571 3 -50.72 54.49 0.57 0.099 8570
 8572 3 -50.73 54.6 0.52 0.059 8571
 8573 3 -50.83 54.71 0.51 0.124 8572
 8574 3 -51.05 54.74 0.6 0.063 8573
 8575 3 -51.4 54.85 0.58 0.089 8574
 8576 3 -51.48 54.96 0.62 0.122 8575
 8577 3 -51.59 55.16 0.59 0.104 8576
 8578 3 -49.76 54.95 1.47 0.109 8393
 8579 3 -49.58 54.91 1.49 0.089 8578
 8580 3 -49.51 54.74 1.4 0.073 8579
 8581 3 -49.5 54.63 1.29 0.091 8580
 8582 3 -49.51 54.52 1.13 0.1 8581
 8583 3 -49.62 54.46 1 0.103 8582
 8584 3 -49.72 54.48 0.9 0.07 8583
 8585 3 -50.33 56.45 1.61 0.115 8385
 8586 3 -50.41 56.48 1.77 0.145 8585
 8587 3 -50.52 56.27 1.81 0.088 8586
 8588 3 -50.55 56.12 1.67 0.091 8587
 8589 3 -50.54 56.03 1.51 0.113 8588
 8590 3 -50.55 55.99 1.39 0.127 8589
 8591 3 -50.62 55.89 1.26 0.154 8590
 8592 3 -50.8 55.84 1.14 0.096 8591
 8593 3 -50.97 55.77 1.07 0.044 8592
 8594 3 -50.98 55.7 0.92 0.095 8593
 8595 3 -51.05 55.64 0.74 0.108 8594
 8596 3 -51.15 55.69 0.55 0.109 8595
 8597 3 -51.23 55.74 0.33 0.096 8596
 8598 3 -51.3 55.81 0.16 0.118 8597
 8599 3 -51.33 55.87 0 0.1 8598
 8600 3 -51.33 55.81 -0.06 0.095 8599
 8601 3 -51.32 55.63 -0.15 0.083 8600
 8602 3 -51.27 55.53 -0.32 0.101 8601
 8603 3 -51.16 55.55 -0.43 0.097 8602
 8604 3 -51.01 55.58 -0.42 0.098 8603
 8605 3 -50.87 55.59 -0.38 0.000125 8604
 8606 3 -50.12 56.31 0.84 0.125 8384
 8607 3 -50 56.17 0.89 0.108 8606
 8608 3 -49.97 56.06 0.8 0.083 8607
 8609 3 -49.93 55.91 0.69 0.097 8608
 8610 3 -49.98 55.83 0.57 0.068 8609
 8611 3 -49.97 55.7 0.47 0.081 8610
 8612 3 -49.84 55.56 0.46 0.108 8611
 8613 3 -49.72 55.45 0.45 0.088 8612
 8614 3 -49.58 55.38 0.35 0.06 8613
 8615 3 -50.25 56.21 0.69 0.118 8606
 8616 3 -50.23 56.16 0.56 0.125 8615
 8617 3 -50.23 56.16 0.39 0.097 8616
 8618 3 -50.25 56.19 0.22 0.086 8617
 8619 3 -50.23 56.19 0.07 0.098 8618
 8620 3 -50.07 56.13 0 0.077 8619
 8621 3 -50.01 56.02 -0.12 0.068 8620
 8622 3 -49.88 55.99 -0.18 0.063 8621
 8623 3 -49.8 55.84 -0.28 0.161 8622
 8624 3 -48.04 65.2 -0.3 0.106 8312
 8625 3 -48.04 65.05 -0.17 0.119 8624
 8626 3 -48.01 64.81 -0.15 0.147 8625
 8627 3 -48.01 64.63 -0.08 0.141 8626
 8628 3 -48.02 64.5 0 0.174 8627
 8629 3 -48.05 64.31 0.07 0.259 8628
 8630 3 -48.11 64.5 0.51 0.215 8629
 8631 3 -48.13 64.49 0.66 0.244 8630
 8632 3 -48.29 64.63 0.94 0.147 8631
 8633 3 -48.33 64.78 1.11 0.112 8632
 8634 3 -48.32 64.74 1.27 0.105 8633
 8635 3 -48.34 64.83 1.45 0.131 8634
 8636 3 -48.44 64.92 1.46 0.172 8635
 8637 3 -48.5 65 1.52 0.255 8636
 8638 3 -48.5 65.14 1.52 0.338 8637
 8639 3 -48.59 65.3 1.43 0.375 8638
 8640 3 -48.58 65.47 1.41 0.474 8639
 8641 3 -48.61 65.56 1.45 0.483 8640
 8642 3 -48.44 65.69 1.62 0.35 8641
 8643 3 -48.44 65.8 1.69 0.295 8642
 8644 3 -48.4 65.94 1.69 0.184 8643
 8645 3 -48.33 66.16 1.77 0.151 8644
 8646 3 -48.22 66.34 1.78 0.118 8645
 8647 3 -48.75 65.61 0.68 0.094 8641
 8648 3 -48.65 65.74 0.53 0.086 8647
 8649 3 -48.65 65.86 0.5 0.109 8648
 8650 3 -48.63 65.95 0.44 0.105 8649
 8651 3 -48.62 66.05 0.27 0.075 8650
 8652 3 -48.58 66.14 0.29 0.000125 8651
 8653 3 -48.3 65.14 1.86 0.129 8638
 8654 3 -48.37 65.33 2.01 0.148 8653
 8655 3 -48.37 65.38 2.13 0.179 8654
 8656 3 -48.33 65.39 2.23 0.205 8655
 8657 3 -48.23 65.22 2.44 0.146 8656
 8658 3 -48.29 65.17 2.57 0.117 8657
 8659 3 -48.27 65.03 2.67 0.089 8658
 8660 3 -48.33 64.86 2.73 0.114 8659
 8661 3 -48.36 64.72 2.8 0.114 8660
 8662 3 -48.38 64.58 2.9 0.134 8661
 8663 3 -48.48 64.52 2.94 0.12 8662
 8664 3 -48.55 64.42 3.01 0.132 8663
 8665 3 -48.69 64.33 3.17 0.145 8664
 8666 3 -48.76 64.22 3.28 0.115 8665
 8667 3 -48.88 64.06 3.32 0.122 8666
 8668 3 -49.01 63.95 3.21 0.074 8667
 8669 3 -47.83 64.27 0.62 0.075 8631
 8670 3 -47.75 64.11 0.59 0.079 8669
 8671 3 -47.62 64 0.58 0.085 8670
 8672 3 -47.52 63.89 0.58 0.054 8671
 8673 3 -48.01 64.02 0.04 0.264 8629
 8674 3 -47.83 63.7 0 0.117 8673
 8675 3 -47.77 63.62 0 0.121 8674
 8676 3 -47.73 63.42 0 0.078 8675
 8677 3 -47.73 63.26 0 0.122 8676
 8678 3 -47.7 63.12 0 0.137 8677
 8679 3 -47.69 63.02 0.04 0.11 8678
 8680 3 -47.69 62.81 0.16 0.124 8679
 8681 3 -47.69 62.67 0.26 0.123 8680
 8682 3 -47.73 62.52 0.35 0.083 8681
 8683 3 -47.5 62.38 0.44 0.028 8682
 8684 3 -47.36 62.38 0.43 0.086 8683
 8685 3 -44.12 67.27 -0.88 0.173 8287
 8686 3 -44.08 67.47 -1.06 0.000125 8685
 8687 3 -42.48 66.49 -0.82 0.583 8281
 8688 3 -42.37 66.61 -0.92 0.553 8687
 8689 3 -42.34 66.61 -1.08 0.536 8688
 8690 3 -42.38 66.72 -1.14 0.502 8689
 8691 3 -42.37 67.05 -1.09 0.492 8690
 8692 3 -42.4 67.22 -1.14 0.415 8691
 8693 3 -42.41 67.25 -1.33 0.427 8692
 8694 3 -42.11 67.45 -1.66 0.123 8693
 8695 3 -42.08 67.61 -1.74 0.137 8694
 8696 3 -42.01 67.67 -1.8 0.148 8695
 8697 3 -41.97 67.72 -1.93 0.177 8696
 8698 3 -41.91 67.75 -2.15 0.217 8697
 8699 3 -41.91 67.74 -2.34 0.231 8698
 8700 3 -42.09 67.86 -2.28 0.034 8699
 8701 3 -42.16 67.94 -2.36 0.068 8700
 8702 3 -42.3 67.97 -2.34 0.078 8701
 8703 3 -42.37 67.94 -2.42 0.063 8702
 8704 3 -41.82 67.55 -2.57 0.174 8699
 8705 3 -41.65 67.22 -2.99 0.107 8704
 8706 3 -41.63 67.11 -3.15 0.122 8705
 8707 3 -41.61 67.03 -3.34 0.126 8706
 8708 3 -41.57 67.05 -3.49 0.129 8707
 8709 3 -41.48 67.08 -3.65 0.163 8708
 8710 3 -41.58 67.14 -3.78 0.136 8709
 8711 3 -41.59 67.28 -3.9 0.131 8710
 8712 3 -41.55 67.38 -4.01 0.135 8711
 8713 3 -41.57 67.47 -4.1 0.142 8712
 8714 3 -41.48 67.55 -4.26 0.159 8713
 8715 3 -41.45 67.58 -4.38 0.146 8714
 8716 3 -41.34 67.44 -4.58 0.158 8715
 8717 3 -41.23 67.3 -4.76 0.144 8716
 8718 3 -41.18 67.17 -4.89 0.201 8717
 8719 3 -41.07 67.11 -4.92 0.187 8718
 8720 3 -41 67.03 -5.13 0.167 8719
 8721 3 -40.9 66.97 -5.3 0.182 8720
 8722 3 -40.8 66.92 -5.52 0.2 8721
 8723 3 -40.73 66.86 -5.72 0.211 8722
 8724 3 -40.62 66.8 -5.84 0.187 8723
 8725 3 -40.58 66.86 -5.97 0.228 8724
 8726 3 -40.66 66.92 -6.16 0.291 8725
 8727 3 -40.7 66.88 -6.34 0.345 8726
 8728 3 -40.73 66.81 -6.52 0.403 8727
 8729 3 -40.77 66.8 -6.67 0.479 8728
 8730 3 -40.72 66.84 -6.83 0.424 8729
 8731 3 -40.72 66.81 -6.98 0.155 8730
 8732 3 -40.79 66.86 -7.16 0.117 8731
 8733 3 -40.84 66.94 -7.33 0.09 8732
 8734 3 -40.9 67.03 -7.41 0.113 8733
 8735 3 -40.94 67.16 -7.51 0.16 8734
 8736 3 -40.93 67.33 -7.62 0.217 8735
 8737 3 -40.91 67.42 -7.67 0.264 8736
 8738 3 -40.98 67.45 -7.8 0.262 8737
 8739 3 -41.08 67.5 -7.96 0.292 8738
 8740 3 -41.3 67.59 -8.07 0.237 8739
 8741 3 -41.37 67.75 -8.1 0.303 8740
 8742 3 -41.37 67.97 -8.12 0.346 8741
 8743 3 -41.44 68.08 -8.2 0.395 8742
 8744 3 -41.38 68.17 -8.32 0.386 8743
 8745 3 -40.87 68.14 -8.57 0.09 8744
 8746 3 -40.7 68.13 -8.6 0.087 8745
 8747 3 -40.62 68.19 -8.62 0.133 8746
 8748 3 -40.59 68.38 -8.7 0.154 8747
 8749 3 -40.62 68.39 -8.82 0.236 8748
 8750 3 -40.94 68.47 -9.14 0.112 8749
 8751 3 -40.97 68.36 -9.31 0.138 8750
 8752 3 -40.9 68.22 -9.47 0.126 8751
 8753 3 -40.79 68.06 -9.64 0.091 8752
 8754 3 -40.68 68.08 -9.79 0.104 8753
 8755 3 -40.55 68.14 -9.87 0.102 8754
 8756 3 -40.55 68.13 -9.99 0.134 8755
 8757 3 -40.58 68.09 -10.13 0.119 8756
 8758 3 -40.7 68.11 -10.29 0.038 8757
 8759 3 -40.75 68.11 -10.4 0.1 8758
 8760 3 -40.7 68.28 -10.44 0.128 8759
 8761 3 -40.62 68.45 -10.41 0.113 8760
 8762 3 -40.61 68.58 -10.47 0.058 8761
 8763 3 -40.55 68.69 -10.57 0.074 8762
 8764 3 -41.57 68.28 -8.31 0.365 8744
 8765 3 -41.36 68.55 -8.38 0.273 8764
 8766 3 -41.19 69 -8.28 0.158 8765
 8767 3 -41.18 69.25 -8.23 0.115 8766
 8768 3 -41.19 69.36 -8.22 0.095 8767
 8769 3 -41.09 69.39 -8.23 0.093 8768
 8770 3 -41.2 69.49 -8.22 0.159 8769
 8771 3 -41.4 69.69 -8.18 0.163 8770
 8772 3 -41.48 69.91 -8.19 0.138 8771
 8773 3 -41.48 70.14 -8.2 0.111 8772
 8774 3 -41.54 70.34 -8.3 0.126 8773
 8775 3 -41.58 70.5 -8.35 0.098 8774
 8776 3 -41.66 70.69 -8.41 0.095 8775
 8777 3 -41.72 70.78 -8.47 0.105 8776
 8778 3 -41.76 71.03 -8.52 0.135 8777
 8779 3 -41.73 71.17 -8.52 0.139 8778
 8780 3 -41.87 71.36 -8.63 0.136 8779
 8781 3 -41.82 71.56 -8.63 0.093 8780
 8782 3 -41.76 71.7 -8.62 0.107 8781
 8783 3 -41.73 71.86 -8.58 0.081 8782
 8784 3 -41.73 72 -8.73 0.092 8783
 8785 3 -41.65 71.97 -8.95 0.091 8784
 8786 3 -41.61 72 -9.12 0.1 8785
 8787 3 -41.54 72.05 -9.21 0.092 8786
 8788 3 -41.47 72.17 -9.23 0.101 8787
 8789 3 -41.4 72.28 -9.31 0.105 8788
 8790 3 -41.41 72.33 -9.44 0.091 8789
 8791 3 -41.41 72.47 -9.52 0.099 8790
 8792 3 -41.5 72.59 -9.65 0.118 8791
 8793 3 -41.51 72.69 -9.71 0.072 8792
 8794 3 -41.48 72.83 -9.8 0.103 8793
 8795 3 -41.5 72.89 -9.97 0.13 8794
 8796 3 -41.55 72.83 -10.2 0.129 8795
 8797 3 -41.58 72.78 -10.36 0.085 8796
 8798 3 -41.59 72.78 -10.52 0.092 8797
 8799 3 -41.61 72.78 -10.64 0.11 8798
 8800 3 -41.76 72.86 -10.73 0.084 8799
 8801 3 -41.95 72.92 -10.75 0.11 8800
 8802 3 -42.15 72.92 -10.88 0.113 8801
 8803 3 -42.26 73.03 -10.95 0.077 8802
 8804 3 -42.37 73.06 -11.03 0.063 8803
 8805 3 -42.48 73.14 -11.08 0.068 8804
 8806 3 -42.59 73.22 -11.08 0.128 8805
 8807 3 -42.73 73.33 -11.14 0.111 8806
 8808 3 -42.86 73.47 -11.22 0.117 8807
 8809 3 -42.86 73.69 -11.21 0.087 8808
 8810 3 -43.05 73.41 -11.23 0.094 8808
 8811 3 -43.18 73.55 -11.15 0.109 8810
 8812 3 -43.33 73.58 -11.08 0.141 8811
 8813 3 -43.61 73.58 -11.11 0.108 8812
 8814 3 -43.79 73.61 -11.14 0.142 8813
 8815 3 -44.01 73.72 -11.13 0.084 8814
 8816 3 -44.16 73.77 -11.08 0.052 8815
 8817 3 -44.27 73.8 -11.07 0.067 8816
 8818 3 -44.48 73.86 -10.97 0.077 8817
 8819 3 -44.55 73.99 -10.94 0.07 8818
 8820 3 -44.62 74.08 -10.95 0.084 8819
 8821 3 -41.8 72.19 -8.69 0.11 8784
 8822 3 -41.91 72.36 -8.69 0.074 8821
 8823 3 -41.94 72.47 -8.72 0.107 8822
 8824 3 -41.98 72.66 -8.82 0.08 8823
 8825 3 -42.05 72.86 -8.94 0.089 8824
 8826 3 -42.02 73 -9 0.081 8825
 8827 3 -41.91 73.03 -8.97 0.000125 8826
 8828 3 -41.9 71.11 -8.73 0.068 8780
 8829 3 -41.84 71 -8.87 0.071 8828
 8830 3 -41.94 70.94 -8.95 0.048 8829
 8831 3 -41.93 68.19 -8.24 0.11 8764
 8832 3 -42.05 68.36 -8.19 0.103 8831
 8833 3 -42.27 68.5 -8.15 0.076 8832
 8834 3 -42.4 68.55 -8.16 0.112 8833
 8835 3 -42.55 68.58 -8.13 0.098 8834
 8836 3 -42.65 68.58 -8.05 0.072 8835
 8837 3 -42.8 68.64 -8.02 0.124 8836
 8838 3 -42.94 68.64 -8.04 0.111 8837
 8839 3 -43.01 68.67 -8.13 0.136 8838
 8840 3 -43.05 68.74 -8.24 0.138 8839
 8841 3 -43.05 68.91 -8.28 0.12 8840
 8842 3 -43.12 69.05 -8.36 0.145 8841
 8843 3 -43.12 69.17 -8.36 0.064 8842
 8844 3 -43.12 69.34 -8.4 0.111 8843
 8845 3 -43.18 69.55 -8.48 0.09 8844
 8846 3 -43.26 69.66 -8.54 0.072 8845
 8847 3 -40.57 67.63 -7.64 0.076 8739
 8848 3 -40.41 67.67 -7.59 0.068 8847
 8849 3 -40.82 66.16 -6.81 0.069 8729
 8850 3 -41.01 65.97 -6.76 0.074 8849
 8851 3 -41.07 65.83 -6.76 0.076 8850
 8852 3 -41.15 65.72 -6.76 0.093 8851
 8853 3 -41.26 65.61 -6.73 0.08 8852
 8854 3 -41.27 65.47 -6.67 0.088 8853
 8855 3 -41.4 65.39 -6.59 0.084 8854
 8856 3 -41.37 65.19 -6.59 0.066 8855
 8857 3 -41.4 65.03 -6.58 0.096 8856
 8858 3 -41.48 64.89 -6.56 0.115 8857
 8859 3 -41.55 64.8 -6.55 0.204 8858
 8860 3 -41.33 64.77 -6.37 0.066 8859
 8861 3 -41.33 64.53 -6.38 0.102 8860
 8862 3 -41.4 64.31 -6.35 0.07 8861
 8863 3 -41.44 64.19 -6.37 0.076 8862
 8864 3 -41.51 64.05 -6.37 0.103 8863
 8865 3 -41.57 63.94 -6.38 0.075 8864
 8866 3 -41.68 64.8 -6.55 0.265 8859
 8867 3 -41.58 64.36 -6.72 0.085 8866
 8868 3 -41.59 64.2 -6.73 0.149 8867
 8869 3 -41.68 64.14 -6.8 0.188 8868
 8870 3 -41.77 64.08 -7 0.145 8869
 8871 3 -41.73 63.94 -7.22 0.182 8870
 8872 3 -41.65 63.77 -7.38 0.153 8871
 8873 3 -41.55 63.55 -7.48 0.147 8872
 8874 3 -41.37 63.73 -7.26 0.119 8873
 8875 3 -41.61 63.31 -7.68 0.128 8873
 8876 3 -41.68 63.17 -7.83 0.064 8875
 8877 3 -41.68 63.06 -7.88 0.102 8876
 8878 3 -41.69 62.95 -7.96 0.098 8877
 8879 3 -41.73 62.74 -7.97 0.155 8878
 8880 3 -41.76 62.59 -8.02 0.157 8879
 8881 3 -41.77 62.41 -8.23 0.093 8880
 8882 3 -41.83 62.31 -8.31 0.065 8881
 8883 3 -41.87 65.28 -6.42 0.084 8866
 8884 3 -41.95 65.45 -6.47 0.086 8883
 8885 3 -42.01 65.55 -6.52 0.089 8884
 8886 3 -42.12 65.66 -6.51 0.076 8885
 8887 3 -40.87 67.05 -4.75 0.112 8719
 8888 3 -40.75 67.02 -4.67 0.078 8887
 8889 3 -40.66 66.95 -4.59 0.122 8888
 8890 3 -40.55 66.92 -4.5 0.145 8889
 8891 3 -40.45 66.8 -4.48 0.097 8890
 8892 3 -41.76 67.44 -2.69 0.174 8704
 8893 3 -41.9 67.83 -2.26 0.091 8892
 8894 3 -41.86 68.03 -2.3 0.083 8893
 8895 3 -41.83 68.09 -2.22 0.000125 8894
 8896 3 -42.5 67.33 -1.37 0.411 8693
 8897 3 -42.59 67.36 -1.55 0.421 8896
 8898 3 -42.69 67.44 -1.59 0.379 8897
 8899 3 -42.9 67.52 -1.8 0.319 8898
 8900 3 -43.01 67.53 -1.91 0.331 8899
 8901 3 -43.2 67.58 -2.05 0.29 8900
 8902 3 -43.37 67.69 -2.17 0.265 8901
 8903 3 -43.45 67.77 -2.19 0.307 8902
 8904 3 -43.52 67.86 -2.22 0.348 8903
 8905 3 -43.44 68.22 -2.24 0.415 8904
 8906 3 -43.55 68.31 -2.3 0.427 8905
 8907 3 -43.55 68.69 -2.34 0.495 8906
 8908 3 -43.58 68.92 -2.44 0.517 8907
 8909 3 -43.97 69.78 -2.69 0.829 8908
 8910 3 -44.23 70.38 -2.76 0.606 8909
 8911 3 -44.51 70.49 -2.74 0.56 8910
 8912 3 -44.94 70.55 -2.63 0.491 8911
 8913 3 -45.05 70.69 -2.63 0.529 8912
 8914 3 -45.11 70.88 -2.71 0.529 8913
 8915 3 -45.18 71.05 -2.74 0.465 8914
 8916 3 -45.29 71.14 -2.8 0.466 8915
 8917 3 -45.38 71.2 -3.15 0.394 8916
 8918 3 -45.51 71.3 -3.26 0.443 8917
 8919 3 -45.62 71.45 -3.22 0.463 8918
 8920 3 -45.77 71.5 -3.17 0.456 8919
 8921 3 -45.9 71.47 -3.15 0.448 8920
 8922 3 -46.04 71.53 -3.07 0.444 8921
 8923 3 -46.08 72.03 -3.07 0.272 8922
 8924 3 -46.2 72.16 -3.07 0.292 8923
 8925 3 -46.3 72.3 -3.05 0.308 8924
 8926 3 -46.41 72.42 -3.09 0.313 8925
 8927 3 -46.55 72.55 -3.11 0.288 8926
 8928 3 -46.66 72.69 -3.11 0.283 8927
 8929 3 -46.76 72.95 -3.11 0.331 8928
 8930 3 -46.82 73.14 -3.13 0.388 8929
 8931 3 -46.87 73.39 -3.15 0.372 8930
 8932 3 -47.04 73.39 -3.11 0.368 8931
 8933 3 -47.12 73.53 -3.01 0.369 8932
 8934 3 -47.23 73.75 -2.88 0.375 8933
 8935 3 -47.32 73.91 -2.74 0.355 8934
 8936 3 -47.4 74.16 -2.72 0.34 8935
 8937 3 -47.51 74.3 -2.78 0.319 8936
 8938 3 -47.58 74.47 -2.9 0.308 8937
 8939 3 -47.65 74.7 -2.96 0.255 8938
 8940 3 -47.66 74.89 -2.97 0.246 8939
 8941 3 -47.73 75.05 -2.92 0.234 8940
 8942 3 -47.8 75.2 -2.9 0.245 8941
 8943 3 -47.87 75.3 -2.88 0.317 8942
 8944 3 -47.94 75.5 -2.84 0.301 8943
 8945 3 -48.05 75.63 -2.78 0.318 8944
 8946 3 -48.26 75.75 -2.63 0.281 8945
 8947 3 -48.37 75.89 -2.59 0.302 8946
 8948 3 -48.47 76.09 -2.51 0.306 8947
 8949 3 -48.58 76.25 -2.51 0.3 8948
 8950 3 -48.59 76.47 -2.57 0.251 8949
 8951 3 -48.7 76.63 -2.57 0.274 8950
 8952 3 -48.72 76.8 -2.59 0.303 8951
 8953 3 -48.83 76.86 -2.63 0.337 8952
 8954 3 -48.9 77 -2.61 0.358 8953
 8955 3 -49.05 77.05 -2.61 0.357 8954
 8956 3 -49.2 77.14 -2.63 0.32 8955
 8957 3 -49.44 77.14 -2.61 0.283 8956
 8958 3 -49.57 77.2 -2.55 0.288 8957
 8959 3 -49.77 77.14 -2.44 0.261 8958
 8960 3 -49.87 77.25 -2.38 0.278 8959
 8961 3 -50.02 77.3 -2.32 0.269 8960
 8962 3 -50.08 77.11 -2.11 0.058 8961
 8963 3 -50.15 77.09 -2.03 0.113 8962
 8964 3 -50.3 77.03 -1.95 0.000125 8963
 8965 3 -50.08 77.49 -2.4 0.275 8961
 8966 3 -50.19 77.59 -2.47 0.307 8965
 8967 3 -50.44 77.66 -2.51 0.348 8966
 8968 3 -50.57 77.75 -2.61 0.387 8967
 8969 3 -50.73 77.75 -2.63 0.399 8968
 8970 3 -50.87 77.8 -2.71 0.423 8969
 8971 3 -51.08 77.83 -2.55 0.392 8970
 8972 3 -51.33 77.81 -2.51 0.377 8971
 8973 3 -51.57 77.75 -2.44 0.342 8972
 8974 3 -51.79 77.75 -2.4 0.286 8973
 8975 3 -52.07 77.64 -2.36 0.264 8974
 8976 3 -52.23 77.61 -2.38 0.22 8975
 8977 3 -52.23 77.78 -2.42 0.267 8976
 8978 3 -52.29 77.97 -2.4 0.199 8977
 8979 3 -52.38 77.95 -2.44 0.287 8978
 8980 3 -52.48 78.16 -2.47 0.279 8979
 8981 3 -52.62 78.19 -2.53 0.274 8980
 8982 3 -52.72 78.38 -2.55 0.257 8981
 8983 3 -52.77 78.53 -2.53 0.24 8982
 8984 3 -52.9 78.63 -2.49 0.266 8983
 8985 3 -52.95 78.83 -2.38 0.347 8984
 8986 3 -53.04 78.97 -2.34 0.387 8985
 8987 3 -53.15 79.06 -2.3 0.445 8986
 8988 3 -53.29 79.14 -2.32 0.483 8987
 8989 3 -53.43 79.19 -2.34 0.482 8988
 8990 3 -53.54 79.33 -2.36 0.453 8989
 8991 3 -53.65 79.47 -2.44 0.379 8990
 8992 3 -53.75 79.55 -2.51 0.296 8991
 8993 3 -53.87 79.64 -2.51 0.262 8992
 8994 3 -54.01 79.69 -2.57 0.238 8993
 8995 3 -54.12 79.83 -2.57 0.256 8994
 8996 3 -54.26 79.89 -2.55 0.269 8995
 8997 3 -54.43 79.94 -2.55 0.263 8996
 8998 3 -54.55 80.05 -2.55 0.267 8997
 8999 3 -54.69 80.17 -2.53 0.252 8998
 9000 3 -54.83 80.25 -2.53 0.237 8999
 9001 3 -54.98 80.28 -2.47 0.267 9000
 9002 3 -55.15 80.33 -2.53 0.261 9001
 9003 3 -55.33 80.34 -2.53 0.243 9002
 9004 3 -55.5 80.36 -2.53 0.218 9003
 9005 3 -55.69 80.31 -2.53 0.253 9004
 9006 3 -55.87 80.38 -2.49 0.29 9005
 9007 3 -56.05 80.44 -2.49 0.314 9006
 9008 3 -56.19 80.63 -2.49 0.36 9007
 9009 3 -56.15 80.99 -2.88 0.114 9008
 9010 3 -56.16 81.08 -2.99 0.077 9009
 9011 3 -56.12 81.11 -3.11 0.096 9010
 9012 3 -56.12 81.19 -3.26 0.092 9011
 9013 3 -56.09 81.33 -3.32 0.089 9012
 9014 3 -56.08 81.5 -3.32 0.141 9013
 9015 3 -56.07 81.64 -3.4 0.161 9014
 9016 3 -55.94 81.83 -3.36 0.117 9015
 9017 3 -55.9 82.03 -3.4 0.137 9016
 9018 3 -55.94 82.17 -3.44 0.095 9017
 9019 3 -55.94 82.36 -3.53 0.126 9018
 9020 3 -55.94 82.49 -3.65 0.144 9019
 9021 3 -55.82 82.61 -3.74 0.112 9020
 9022 3 -55.72 82.69 -3.82 0.095 9021
 9023 3 -55.69 82.78 -3.88 0.126 9022
 9024 3 -55.73 82.83 -4.01 0.111 9023
 9025 3 -55.73 82.83 -4.17 0.162 9024
 9026 3 -55.73 82.94 -4.25 0.2 9025
 9027 3 -55.75 82.95 -4.35 0.258 9026
 9028 3 -55.4 83.03 -4.29 0.089 9027
 9029 3 -55.33 83.17 -4.3 0.104 9028
 9030 3 -55.3 83.3 -4.37 0.116 9029
 9031 3 -55.16 83.36 -4.42 0.13 9030
 9032 3 -55.04 83.42 -4.46 0.204 9031
 9033 3 -55.32 83.27 -4.83 0.128 9032
 9034 3 -55.47 83.16 -4.98 0.119 9033
 9035 3 -55.55 83.03 -5.01 0.16 9034
 9036 3 -55.62 83.03 -5.22 0.102 9035
 9037 3 -55.73 83.06 -5.31 0.000125 9036
 9038 3 -55.54 82.78 -4.84 0.113 9035
 9039 3 -55.55 82.66 -4.88 0.075 9038
 9040 3 -55.61 82.49 -4.92 0.085 9039
 9041 3 -55.66 82.39 -4.95 0.113 9040
 9042 3 -55.82 82.39 -5.08 0.122 9041
 9043 3 -55.83 82.28 -5.25 0.094 9042
 9044 3 -55.9 82.2 -5.37 0.127 9043
 9045 3 -55.83 82.05 -5.47 0.115 9044
 9046 3 -55.83 81.95 -5.6 0.094 9045
 9047 3 -55.86 81.94 -5.72 0.065 9046
 9048 3 -54.69 83.42 -4.33 0.232 9032
 9049 3 -54.61 83.41 -4.26 0.28 9048
 9050 3 -54.37 84 -4.27 0.109 9049
 9051 3 -54.29 84.14 -4.21 0.099 9050
 9052 3 -54.22 84.25 -4.17 0.123 9051
 9053 3 -54.12 84.31 -4.06 0.097 9052
 9054 3 -53.98 84.3 -3.97 0.134 9053
 9055 3 -53.82 84.44 -3.92 0.12 9054
 9056 3 -53.73 84.64 -3.88 0.122 9055
 9057 3 -53.62 84.77 -3.72 0.121 9056
 9058 3 -53.63 84.94 -3.63 0.094 9057
 9059 3 -53.62 85.03 -3.53 0.1 9058
 9060 3 -53.48 85.11 -3.44 0.125 9059
 9061 3 -53.36 85.17 -3.4 0.142 9060
 9062 3 -53.15 85.19 -3.36 0.161 9061
 9063 3 -53.01 85.28 -3.42 0.155 9062
 9064 3 -53.01 85.55 -3.4 0.22 9063
 9065 3 -53.01 85.8 -3.47 0.249 9064
 9066 3 -53.02 86.05 -3.44 0.241 9065
 9067 3 -53.13 86.3 -3.44 0.194 9066
 9068 3 -53.15 86.42 -3.36 0.186 9067
 9069 3 -53.26 86.58 -3.36 0.166 9068
 9070 3 -53.37 86.72 -3.34 0.174 9069
 9071 3 -53.44 86.84 -3.34 0.22 9070
 9072 3 -53.55 86.91 -3.34 0.266 9071
 9073 3 -53.62 87 -3.32 0.286 9072
 9074 3 -53.79 87.13 -3.42 0.239 9073
 9075 3 -53.94 87.33 -3.42 0.151 9074
 9076 3 -54.15 87.33 -3.53 0.145 9075
 9077 3 -54.33 87.3 -3.47 0.143 9076
 9078 3 -54.55 87.17 -3.53 0.14 9077
 9079 3 -54.7 87.17 -3.51 0.136 9078
 9080 3 -54.8 87.22 -3.47 0.184 9079
 9081 3 -54.91 87.16 -3.76 0.141 9080
 9082 3 -55.07 87.14 -3.82 0.136 9081
 9083 3 -55.23 87.13 -3.86 0.101 9082
 9084 3 -55.33 87.03 -3.92 0.095 9083
 9085 3 -55.44 86.95 -4.04 0.092 9084
 9086 3 -55.61 87.03 -4.05 0.095 9085
 9087 3 -55.69 87.05 -3.98 0.144 9086
 9088 3 -55.98 87.05 -3.9 0.126 9087
 9089 3 -56.22 87.08 -3.97 0.159 9088
 9090 3 -56.44 87.05 -4.08 0.136 9089
 9091 3 -56.58 87 -4.14 0.122 9090
 9092 3 -56.73 87.03 -4.22 0.109 9091
 9093 3 -56.98 87.03 -4.34 0.153 9092
 9094 3 -57.15 86.99 -4.37 0.177 9093
 9095 3 -57.37 87.11 -4.42 0.116 9094
 9096 3 -57.58 87.19 -4.52 0.134 9095
 9097 3 -57.73 87.22 -4.51 0.114 9096
 9098 3 -57.9 87.25 -4.48 0.117 9097
 9099 3 -57.98 87.09 -4.47 0.109 9098
 9100 3 -58.05 86.89 -4.48 0.125 9099
 9101 3 -58.12 86.8 -4.51 0.136 9100
 9102 3 -58.29 86.81 -4.43 0.141 9101
 9103 3 -58.43 86.83 -4.26 0.131 9102
 9104 3 -58.54 86.92 -4.2 0.175 9103
 9105 3 -58.65 87.16 -4.17 0.193 9104
 9106 3 -58.69 87.34 -4.17 0.218 9105
 9107 3 -58.55 87.66 -3.98 0.178 9106
 9108 3 -58.59 87.83 -3.92 0.148 9107
 9109 3 -58.59 88.08 -3.84 0.11 9108
 9110 3 -58.57 88.22 -3.86 0.193 9109
 9111 3 -58.88 88.39 -3.61 0.092 9110
 9112 3 -58.97 88.49 -3.55 0.084 9111
 9113 3 -59.15 88.56 -3.51 0.092 9112
 9114 3 -59.16 88.67 -3.44 0.062 9113
 9115 3 -59.19 88.8 -3.24 0.145 9114
 9116 3 -59.29 88.92 -3.03 0.132 9115
 9117 3 -59.3 89.02 -2.86 0.084 9116
 9118 3 -59.19 89.11 -2.72 0.052 9117
 9119 3 -59.18 89.25 -2.67 0.062 9118
 9120 3 -59.13 89.36 -2.59 0.099 9119
 9121 3 -59.05 89.44 -2.49 0.109 9120
 9122 3 -58.94 89.53 -2.36 0.087 9121
 9123 3 -58.87 89.67 -2.22 0.09 9122
 9124 3 -58.9 89.83 -2.09 0.096 9123
 9125 3 -58.91 90.03 -1.95 0.095 9124
 9126 3 -58.9 90.03 -1.84 0.000125 9125
 9127 3 -58.38 88.39 -3.84 0.325 9110
 9128 3 -58.3 88.5 -3.82 0.381 9127
 9129 3 -58.16 88.59 -3.86 0.435 9128
 9130 3 -58.07 88.67 -3.96 0.509 9129
 9131 3 -58.04 88.89 -4.02 0.516 9130
 9132 3 -57.9 88.95 -3.96 0.489 9131
 9133 3 -57.76 89.02 -3.88 0.411 9132
 9134 3 -57.7 89.31 -3.28 0.147 9133
 9135 3 -57.77 89.42 -3.05 0.138 9134
 9136 3 -57.76 89.49 -2.94 0.164 9135
 9137 3 -57.76 89.55 -2.8 0.145 9136
 9138 3 -57.8 89.72 -2.55 0.153 9137
 9139 3 -57.66 89.83 -2.4 0.179 9138
 9140 3 -57.61 89.95 -2.34 0.125 9139
 9141 3 -59.08 87.17 -4.31 0.12 9106
 9142 3 -59.26 87.13 -4.39 0.106 9141
 9143 3 -59.37 87.09 -4.56 0.15 9142
 9144 3 -59.51 86.97 -4.62 0.129 9143
 9145 3 -59.69 86.95 -4.67 0.11 9144
 9146 3 -59.76 87.09 -4.71 0.102 9145
 9147 3 -59.86 87.19 -4.7 0.107 9146
 9148 3 -59.94 87.28 -4.76 0.095 9147
 9149 3 -60.07 87.31 -4.87 0.058 9148
 9150 3 -60.3 87.33 -4.95 0.122 9149
 9151 3 -60.4 87.31 -5.16 0.076 9150
 9152 3 -60.48 87.31 -5.3 0.175 9151
 9153 3 -60.58 87.33 -5.42 0.211 9152
 9154 3 -60.7 87.42 -5.47 0.2 9153
 9155 3 -60.87 87.44 -5.55 0.137 9154
 9156 3 -61.05 87.52 -5.6 0.126 9155
 9157 3 -61.12 87.64 -5.7 0.073 9156
 9158 3 -61.26 87.69 -5.77 0.136 9157
 9159 3 -54.68 87.25 -3.15 0.07 9080
 9160 3 -54.77 87.28 -2.99 0.102 9159
 9161 3 -54.95 87.25 -2.84 0.091 9160
 9162 3 -55.07 87.2 -2.78 0.052 9161
 9163 3 -55.13 87.3 -2.71 0.069 9162
 9164 3 -55.19 87.47 -2.65 0.074 9163
 9165 3 -55.22 87.61 -2.67 0.096 9164
 9166 3 -55.23 87.75 -2.61 0.105 9165
 9167 3 -55.18 87.83 -2.53 0.000125 9166
 9168 3 -54.65 83.33 -4.02 0.139 9049
 9169 3 -54.55 83.25 -3.74 0.093 9168
 9170 3 -54.55 82.94 -4.18 0.113 9168
 9171 3 -54.51 82.92 -4.08 0.08 9170
 9172 3 -56.05 82.81 -4.63 0.097 9027
 9173 3 -56.08 82.72 -4.83 0.104 9172
 9174 3 -56.16 82.72 -4.98 0.095 9173
 9175 3 -56.34 82.7 -5.13 0.089 9174
 9176 3 -56.43 82.63 -5.21 0.111 9175
 9177 3 -56.48 82.38 -5.2 0.095 9176
 9178 3 -56.5 82.24 -5.21 0.11 9177
 9179 3 -56.52 82.14 -5.14 0.092 9178
 9180 3 -56.55 81.99 -5.21 0.051 9179
 9181 3 -56.55 81.81 -5.17 0.094 9180
 9182 3 -56.68 81.72 -5.09 0.036 9181
 9183 3 -56.38 82.14 -5.46 0.172 9178
 9184 3 -56.34 82.11 -5.63 0.124 9183
 9185 3 -56.4 80.56 -2.38 0.255 9008
 9186 3 -56.59 80.75 -2.46 0.189 9185
 9187 3 -56.7 80.75 -2.47 0.219 9186
 9188 3 -56.82 80.83 -2.44 0.186 9187
 9189 3 -57 80.86 -2.44 0.19 9188
 9190 3 -57.15 80.95 -2.46 0.213 9189
 9191 3 -57.27 80.97 -2.42 0.202 9190
 9192 3 -57.52 80.95 -2.44 0.239 9191
 9193 3 -57.68 80.95 -2.42 0.267 9192
 9194 3 -57.79 80.94 -2.46 0.281 9193
 9195 3 -58.07 81.09 -2.44 0.279 9194
 9196 3 -58.25 81.14 -2.47 0.261 9195
 9197 3 -58.38 81.17 -2.47 0.261 9196
 9198 3 -58.55 81.19 -2.5 0.267 9197
 9199 3 -58.72 81.2 -2.5 0.215 9198
 9200 3 -58.87 81.25 -2.54 0.196 9199
 9201 3 -58.98 81.25 -2.6 0.192 9200
 9202 3 -59.12 81.31 -2.64 0.182 9201
 9203 3 -59.25 81.28 -2.66 0.184 9202
 9204 3 -59.38 81.28 -2.68 0.192 9203
 9205 3 -59.51 81.34 -2.68 0.213 9204
 9206 3 -59.65 81.41 -2.68 0.27 9205
 9207 3 -59.83 81.47 -2.62 0.349 9206
 9208 3 -59.94 81.56 -2.7 0.393 9207
 9209 3 -60.05 81.67 -2.7 0.364 9208
 9210 3 -60.05 81.83 -2.68 0.325 9209
 9211 3 -60 82.02 -2.47 0.121 9210
 9212 3 -60.04 82.14 -2.47 0.086 9211
 9213 3 -60.02 82.22 -2.58 0.000125 9212
 9214 3 -60.2 81.86 -2.95 0.211 9210
 9215 3 -60.34 81.94 -2.89 0.212 9214
 9216 3 -60.44 82.08 -2.91 0.229 9215
 9217 3 -60.55 82.24 -2.87 0.246 9216
 9218 3 -60.65 82.33 -2.79 0.25 9217
 9219 3 -60.82 82.36 -2.77 0.218 9218
 9220 3 -61.08 82.45 -2.79 0.228 9219
 9221 3 -61.25 82.55 -2.75 0.258 9220
 9222 3 -61.44 82.58 -2.73 0.275 9221
 9223 3 -61.58 82.61 -2.75 0.251 9222
 9224 3 -61.76 82.64 -2.79 0.228 9223
 9225 3 -61.86 82.74 -2.85 0.241 9224
 9226 3 -62.02 82.77 -2.87 0.354 9225
 9227 3 -62.16 82.83 -2.87 0.408 9226
 9228 3 -62.32 82.86 -2.91 0.454 9227
 9229 3 -62.34 83.24 -2.75 0.365 9228
 9230 3 -62.38 83.39 -2.77 0.334 9229
 9231 3 -62.45 83.5 -2.87 0.329 9230
 9232 3 -62.48 83.63 -2.87 0.303 9231
 9233 3 -62.61 83.75 -2.79 0.26 9232
 9234 3 -62.33 83.86 -2.33 0.119 9233
 9235 3 -62.36 83.89 -2.2 0.148 9234
 9236 3 -62.3 83.89 -2.08 0.106 9235
 9237 3 -62.83 83.84 -2.93 0.217 9233
 9238 3 -62.98 83.92 -2.89 0.24 9237
 9239 3 -63.11 84.02 -2.97 0.252 9238
 9240 3 -63.25 84.14 -2.95 0.244 9239
 9241 3 -63.4 84.19 -3 0.244 9240
 9242 3 -63.54 84.27 -3.04 0.239 9241
 9243 3 -63.69 84.3 -3.06 0.227 9242
 9244 3 -63.83 84.36 -3.06 0.209 9243
 9245 3 -64.02 84.34 -3.08 0.22 9244
 9246 3 -64.19 84.34 -3.14 0.241 9245
 9247 3 -64.38 84.36 -3.12 0.261 9246
 9248 3 -64.49 84.42 -3.12 0.226 9247
 9249 3 -64.74 84.55 -3.12 0.195 9248
 9250 3 -64.88 84.55 -3.08 0.179 9249
 9251 3 -65.02 84.67 -3.14 0.191 9250
 9252 3 -65.12 84.74 -3.14 0.222 9251
 9253 3 -65.27 84.78 -3.14 0.258 9252
 9254 3 -65.4 84.8 -3.06 0.248 9253
 9255 3 -65.49 84.83 -3.02 0.265 9254
 9256 3 -65.63 85 -2.98 0.311 9255
 9257 3 -65.74 85.09 -2.98 0.346 9256
 9258 3 -65.83 85.05 -3 0.278 9257
 9259 3 -65.91 85.2 -2.98 0.226 9258
 9260 3 -66.04 85.42 -2.91 0.218 9259
 9261 3 -66.18 85.47 -2.83 0.252 9260
 9262 3 -66.29 85.56 -2.81 0.272 9261
 9263 3 -66.46 85.67 -2.81 0.31 9262
 9264 3 -66.6 85.78 -2.83 0.311 9263
 9265 3 -66.74 85.89 -2.83 0.32 9264
 9266 3 -66.98 85.99 -2.72 0.258 9265
 9267 3 -67.13 86.09 -2.66 0.244 9266
 9268 3 -67.24 86.14 -2.58 0.25 9267
 9269 3 -67.37 86.19 -2.52 0.218 9268
 9270 3 -67.51 86.28 -2.43 0.18 9269
 9271 3 -67.63 86.44 -2.29 0.212 9270
 9272 3 -67.77 86.53 -2.31 0.234 9271
 9273 3 -67.88 86.67 -2.2 0.26 9272
 9274 3 -67.96 86.66 -2.12 0.305 9273
 9275 3 -68.27 86.55 -2.16 0.256 9274
 9276 3 -68.41 86.56 -2.1 0.319 9275
 9277 3 -68.52 86.55 -2 0.372 9276
 9278 3 -68.68 86.64 -2 0.415 9277
 9279 3 -68.82 86.67 -2.02 0.459 9278
 9280 3 -68.94 86.8 -2 0.497 9279
 9281 3 -69.07 86.83 -2 0.558 9280
 9282 3 -69.24 86.81 -2 0.638 9281
 9283 3 -69.43 86.8 -1.95 0.661 9282
 9284 3 -69.62 86.83 -1.9 0.654 9283
 9285 3 -69.74 86.86 -1.89 0.664 9284
 9286 3 -69.93 86.78 -1.74 0.652 9285
 9287 3 -70.1 86.84 -1.63 0.615 9286
 9288 3 -70.27 86.8 -1.59 0.556 9287
 9289 3 -70.43 86.99 -1.45 0.5 9288
 9290 3 -70.46 87.34 -1.74 0.231 9289
 9291 3 -70.63 87.33 -1.74 0.206 9290
 9292 3 -70.77 87.3 -1.74 0.145 9291
 9293 3 -70.91 87.28 -1.79 0.119 9292
 9294 3 -71.02 87.28 -1.73 0.087 9293
 9295 3 -70.58 86.94 -1.33 0.423 9289
 9296 3 -70.77 87.14 -1.21 0.373 9295
 9297 3 -70.8 87.74 -1.36 0.056 9296
 9298 3 -71.01 87.95 -1.21 0.074 9297
 9299 3 -71.07 88.03 -1.18 0.078 9298
 9300 3 -71.13 88.25 -1.13 0.082 9299
 9301 3 -71.29 88.33 -1.1 0.12 9300
 9302 3 -71.33 88.45 -1.09 0.069 9301
 9303 3 -71.46 88.49 -1.06 0.074 9302
 9304 3 -71.57 88.58 -0.99 0.103 9303
 9305 3 -71.68 88.64 -0.87 0.079 9304
 9306 3 -71.63 88.77 -0.78 0.145 9305
 9307 3 -71.63 88.94 -0.76 0.144 9306
 9308 3 -71.69 89.19 -0.91 0.072 9307
 9309 3 -71.68 89.3 -1.06 0.079 9308
 9310 3 -71.68 89.39 -1.17 0.114 9309
 9311 3 -71.68 89.44 -1.3 0.106 9310
 9312 3 -71.77 89.58 -1.44 0.103 9311
 9313 3 -71.98 89.63 -1.55 0.045 9312
 9314 3 -72.02 89.75 -1.59 0.086 9313
 9315 3 -71.99 89.92 -1.64 0.117 9314
 9316 3 -71.96 90.03 -1.64 0.126 9315
 9317 3 -71.88 90.2 -1.6 0.116 9316
 9318 3 -71.9 90.34 -1.57 0.099 9317
 9319 3 -70.91 87 -1.03 0.317 9296
 9320 3 -71.04 87.03 -0.98 0.292 9319
 9321 3 -71.24 87.05 -0.91 0.253 9320
 9322 3 -71.38 87.08 -0.81 0.217 9321
 9323 3 -71.54 87.03 -0.69 0.232 9322
 9324 3 -71.66 87.08 -0.63 0.235 9323
 9325 3 -71.8 87.09 -0.56 0.205 9324
 9326 3 -71.96 87.09 -0.48 0.19 9325
 9327 3 -72.15 87.16 -0.39 0.21 9326
 9328 3 -72.29 87.17 -0.34 0.265 9327
 9329 3 -72.18 87.49 -0.06 0.102 9328
 9330 3 -72.21 87.63 0 0.109 9329
 9331 3 -72.21 87.75 0 0.099 9330
 9332 3 -72.16 87.89 0.04 0.09 9331
 9333 3 -72.44 87.08 -0.48 0.263 9328
 9334 3 -72.55 87.05 -0.57 0.255 9333
 9335 3 -72.13 86.8 -1 0.141 9334
 9336 3 -72.08 86.7 -1.1 0.127 9335
 9337 3 -72.79 87.05 -0.28 0.167 9334
 9338 3 -72.91 87.03 -0.34 0.209 9337
 9339 3 -73.07 87 -0.37 0.214 9338
 9340 3 -73.21 86.99 -0.38 0.2 9339
 9341 3 -73.38 86.94 -0.4 0.169 9340
 9342 3 -73.52 86.94 -0.44 0.196 9341
 9343 3 -73.66 86.89 -0.38 0.19 9342
 9344 3 -73.74 86.83 -0.28 0.268 9343
 9345 3 -73.74 87.16 0.04 0.127 9344
 9346 3 -73.85 87.28 0.1 0.1 9345
 9347 3 -73.96 87.36 0.19 0.087 9346
 9348 3 -73.94 87.44 0.26 0.128 9347
 9349 3 -73.82 87.5 0.27 0.068 9348
 9350 3 -73.96 86.69 -0.31 0.274 9344
 9351 3 -74.07 86.58 -0.26 0.296 9350
 9352 3 -74.18 86.5 -0.23 0.289 9351
 9353 3 -74.38 86.53 -0.15 0.251 9352
 9354 3 -74.54 86.59 -0.03 0.217 9353
 9355 3 -74.71 86.61 0.06 0.218 9354
 9356 3 -74.83 86.61 0.13 0.233 9355
 9357 3 -74.93 86.63 0.28 0.25 9356
 9358 3 -75.01 86.28 0.45 0.202 9357
 9359 3 -75.02 86.31 0.55 0.304 9358
 9360 3 -75.04 86.25 0.69 0.528 9359
 9361 3 -75.1 86.11 0.74 0.599 9360
 9362 3 -75.24 86.03 0.8 0.603 9361
 9363 3 -75.35 85.99 0.92 0.58 9362
 9364 3 -75.46 85.89 0.94 0.587 9363
 9365 3 -75.55 85.92 1.09 0.536 9364
 9366 3 -75.71 85.78 1.12 0.469 9365
 9367 3 -75.85 85.61 1.14 0.474 9366
 9368 3 -76.01 85.45 1.11 0.47 9367
 9369 3 -76.15 85.36 1.18 0.451 9368
 9370 3 -76.24 85.33 1.26 0.491 9369
 9371 3 -76.82 85.02 0.8 0.151 9370
 9372 3 -76.99 84.95 0.81 0.155 9371
 9373 3 -77.18 84.92 0.93 0.15 9372
 9374 3 -77.4 84.91 1.1 0.164 9373
 9375 3 -77.55 84.83 1.18 0.171 9374
 9376 3 -77.8 84.83 1.34 0.141 9375
 9377 3 -77.93 84.78 1.48 0.133 9376
 9378 3 -78.05 84.83 1.58 0.135 9377
 9379 3 -78.18 84.86 1.62 0.166 9378
 9380 3 -78.3 84.75 1.67 0.205 9379
 9381 3 -78.41 84.72 1.79 0.228 9380
 9382 3 -78.66 84.84 1.79 0.146 9381
 9383 3 -78.82 84.78 1.86 0.146 9382
 9384 3 -78.99 84.74 1.89 0.173 9383
 9385 3 -79.19 84.7 1.93 0.157 9384
 9386 3 -79.33 84.61 1.93 0.148 9385
 9387 3 -79.52 84.53 2 0.152 9386
 9388 3 -79.69 84.53 2.04 0.142 9387
 9389 3 -79.87 84.45 2.08 0.125 9388
 9390 3 -79.98 84.41 2.14 0.155 9389
 9391 3 -80.1 84.42 2.22 0.183 9390
 9392 3 -80.18 84.61 2.31 0.129 9391
 9393 3 -80.37 84.67 2.33 0.103 9392
 9394 3 -80.52 84.75 2.39 0.085 9393
 9395 3 -80.66 84.75 2.45 0.093 9394
 9396 3 -80.77 84.75 2.47 0.075 9395
 9397 3 -80.88 84.72 2.52 0.101 9396
 9398 3 -80.99 84.72 2.56 0.081 9397
 9399 3 -81.16 84.7 2.7 0.099 9398
 9400 3 -81.24 84.64 2.77 0.068 9399
 9401 3 -80.43 84.86 2.31 0.049 9394
 9402 3 -80.44 84.89 2.18 0.098 9401
 9403 3 -80.41 85.02 2.12 0.094 9402
 9404 3 -80.3 85.11 2.06 0.052 9403
 9405 3 -80.32 85.16 1.95 0.09 9404
 9406 3 -80.32 85.2 1.85 0.127 9405
 9407 3 -80.33 85.22 1.72 0.083 9406
 9408 3 -80.24 84.17 2.27 0.131 9391
 9409 3 -80.38 84.05 2.33 0.13 9408
 9410 3 -80.51 84.03 2.35 0.174 9409
 9411 3 -80.54 84.05 2.12 0.156 9410
 9412 3 -80.6 83.95 2.04 0.037 9411
 9413 3 -80.54 83.92 2.52 0.122 9410
 9414 3 -80.66 83.75 2.62 0.125 9413
 9415 3 -80.79 83.61 2.75 0.144 9414
 9416 3 -80.94 83.47 2.81 0.17 9415
 9417 3 -81.02 83.31 2.93 0.163 9416
 9418 3 -81.16 83.14 2.97 0.113 9417
 9419 3 -81.24 83.02 3 0.105 9418
 9420 3 -81.38 82.81 3.02 0.139 9419
 9421 3 -81.51 82.69 3.02 0.155 9420
 9422 3 -81.62 82.55 3.08 0.173 9421
 9423 3 -81.8 82.55 3.08 0.093 9422
 9424 3 -81.93 82.49 3.08 0.103 9423
 9425 3 -82.07 82.42 3.12 0.066 9424
 9426 3 -82.21 82.41 3.04 0.175 9425
 9427 3 -82.41 82.33 2.93 0.262 9426
 9428 3 -82.63 82.42 2.91 0.275 9427
 9429 3 -82.8 82.31 2.87 0.266 9428
 9430 3 -82.93 82.24 2.95 0.227 9429
 9431 3 -83.08 82.22 2.89 0.233 9430
 9432 3 -83.24 82.08 2.89 0.228 9431
 9433 3 -83.43 82.03 2.87 0.195 9432
 9434 3 -83.6 81.99 2.83 0.183 9433
 9435 3 -83.71 81.89 2.83 0.217 9434
 9436 3 -83.83 81.75 2.81 0.225 9435
 9437 3 -83.87 81.58 2.85 0.24 9436
 9438 3 -84.01 81.42 2.85 0.255 9437
 9439 3 -84.05 81.28 2.89 0.235 9438
 9440 3 -84.08 81.14 2.91 0.214 9439
 9441 3 -84.16 80.94 2.93 0.212 9440
 9442 3 -84.27 80.74 2.97 0.192 9441
 9443 3 -84.41 80.58 3.02 0.155 9442
 9444 3 -84.55 80.44 3.08 0.12 9443
 9445 3 -84.65 80.31 3.1 0.149 9444
 9446 3 -84.82 80.22 3.1 0.167 9445
 9447 3 -84.93 80.09 3.08 0.169 9446
 9448 3 -85.05 79.92 3.16 0.146 9447
 9449 3 -85.16 79.8 3.18 0.123 9448
 9450 3 -85.38 79.72 3.18 0.096 9449
 9451 3 -85.52 79.63 3.12 0.109 9450
 9452 3 -85.63 79.56 3.12 0.156 9451
 9453 3 -85.87 79.66 3.14 0.077 9452
 9454 3 -86.01 79.64 3.18 0.083 9453
 9455 3 -86.07 79.53 3.18 0.094 9454
 9456 3 -86.19 79.52 3.18 0.103 9455
 9457 3 -86.41 79.53 3.16 0.134 9456
 9458 3 -86.52 79.41 3.12 0.166 9457
 9459 3 -86.65 79.28 3.04 0.144 9458
 9460 3 -86.79 79.2 3 0.151 9459
 9461 3 -87.04 79.16 2.96 0.155 9460
 9462 3 -87.23 79.08 2.88 0.14 9461
 9463 3 -87.35 79 2.78 0.084 9462
 9464 3 -87.43 78.89 2.73 0.128 9463
 9465 3 -87.52 78.83 2.63 0.157 9464
 9466 3 -87.66 78.74 2.48 0.173 9465
 9467 3 -87.79 78.66 2.34 0.202 9466
 9468 3 -87.85 78.55 2.25 0.287 9467
 9469 3 -88.07 78.2 2.21 0.164 9468
 9470 3 -88.18 78.16 2.11 0.218 9469
 9471 3 -88.29 78.14 1.97 0.264 9470
 9472 3 -88.3 78 1.91 0.278 9471
 9473 3 -88.32 77.52 1.8 0.121 9472
 9474 3 -88.41 77.38 1.7 0.165 9473
 9475 3 -88.48 77.14 1.73 0.219 9474
 9476 3 -88.58 76.89 1.67 0.246 9475
 9477 3 -88.63 76.75 1.7 0.273 9476
 9478 3 -88.43 76.3 2.13 0.101 9477
 9479 3 -88.46 76.2 2.32 0.078 9478
 9480 3 -88.41 76.09 2.42 0.104 9479
 9481 3 -88.32 76.02 2.59 0.11 9480
 9482 3 -88.18 75.97 2.71 0.1 9481
 9483 3 -88.05 75.84 2.82 0.087 9482
 9484 3 -88.01 75.52 2.82 0.089 9483
 9485 3 -88.04 75.3 2.86 0.081 9484
 9486 3 -88.04 75.11 2.88 0.038 9485
 9487 3 -88.08 74.88 2.92 0.102 9486
 9488 3 -88.16 74.78 2.92 0.086 9487
 9489 3 -88.21 74.64 2.98 0.05 9488
 9490 3 -88.87 76.69 1.58 0.199 9477
 9491 3 -88.15 76.44 2.01 0.104 9490
 9492 3 -88.05 76.36 2.05 0.109 9491
 9493 3 -87.99 76.19 2.13 0.000125 9492
 9494 3 -89.02 76.64 1.47 0.225 9490
 9495 3 -89.26 76.47 1.38 0.2 9494
 9496 3 -89.35 76.44 1.26 0.192 9495
 9497 3 -89.41 76.3 1.27 0.201 9496
 9498 3 -89.51 76.19 1.15 0.229 9497
 9499 3 -89.49 76.05 1.12 0.179 9498
 9500 3 -89.57 75.97 1.11 0.187 9499
 9501 3 -89.6 75.66 1.04 0.216 9500
 9502 3 -89.68 75.52 0.93 0.189 9501
 9503 3 -89.71 75.28 0.83 0.198 9502
 9504 3 -89.77 75.16 0.76 0.228 9503
 9505 3 -89.79 74.99 0.73 0.238 9504
 9506 3 -89.8 74.89 0.69 0.256 9505
 9507 3 -89.48 75.02 0.35 0.081 9506
 9508 3 -89.4 74.99 0.11 0.101 9507
 9509 3 -89.32 75.03 0.01 0.135 9508
 9510 3 -89.18 75.09 0 0.064 9509
 9511 3 -89.04 75.09 0.01 0.049 9510
 9512 3 -89.38 74.89 -0.1 0.077 9509
 9513 3 -89.43 74.72 -0.13 0.09 9512
 9514 3 -89.41 74.5 -0.13 0.103 9513
 9515 3 -89.38 74.31 -0.16 0.114 9514
 9516 3 -89.38 74.17 -0.16 0.112 9515
 9517 3 -89.91 74.67 0.8 0.165 9506
 9518 3 -89.93 74.45 0.8 0.103 9517
 9519 3 -89.93 74.25 0.8 0.133 9518
 9520 3 -89.91 74.05 0.74 0.141 9519
 9521 3 -89.87 73.89 0.66 0.15 9520
 9522 3 -89.83 73.78 0.51 0.131 9521
 9523 3 -89.79 73.63 0.39 0.181 9522
 9524 3 -89.79 73.33 0.36 0.14 9523
 9525 3 -89.85 73.19 0.31 0.176 9524
 9526 3 -89.85 72.97 0.27 0.164 9525
 9527 3 -89.83 72.74 0.24 0.13 9526
 9528 3 -89.9 72.56 0.2 0.117 9527
 9529 3 -89.91 72.42 0.21 0.117 9528
 9530 3 -89.9 72.25 0.24 0.125 9529
 9531 3 -89.82 72.11 0.23 0.121 9530
 9532 3 -89.82 71.97 0.24 0.129 9531
 9533 3 -89.83 71.8 0.29 0.091 9532
 9534 3 -89.85 71.59 0.23 0.075 9533
 9535 3 -89.8 71.49 0.24 0.114 9534
 9536 3 -89.85 71.33 0.17 0.144 9535
 9537 3 -89.93 71.16 0.02 0.087 9536
 9538 3 -89.96 71 -0.01 0.092 9537
 9539 3 -90.01 70.89 -0.03 0.092 9538
 9540 3 -90.07 70.8 -0.01 0.086 9539
 9541 3 -90.18 70.72 -0.04 0.076 9540
 9542 3 -90.27 70.59 -0.07 0.09 9541
 9543 3 -90.35 70.53 -0.13 0.172 9542
 9544 3 -90.43 70.44 -0.19 0.211 9543
 9545 3 -90.63 70.22 -0.19 0.134 9544
 9546 3 -90.69 70.11 -0.22 0.099 9545
 9547 3 -90.79 70.03 -0.26 0.079 9546
 9548 3 -90.82 69.86 -0.32 0.126 9547
 9549 3 -90.82 69.67 -0.38 0.131 9548
 9550 3 -90.88 69.55 -0.46 0.138 9549
 9551 3 -90.99 69.49 -0.48 0.13 9550
 9552 3 -91.12 69.3 -0.42 0.093 9551
 9553 3 -91.21 69.17 -0.41 0.091 9552
 9554 3 -91.32 69.05 -0.38 0.084 9553
 9555 3 -91.37 68.92 -0.36 0.089 9554
 9556 3 -91.41 68.72 -0.34 0.102 9555
 9557 3 -91.46 68.53 -0.31 0.111 9556
 9558 3 -91.68 68.38 -0.3 0.138 9557
 9559 3 -91.74 68.3 -0.31 0.131 9558
 9560 3 -91.85 68.53 -0.16 0.05 9559
 9561 3 -92.02 68.69 -0.19 0.101 9560
 9562 3 -92.16 68.8 -0.29 0.114 9561
 9563 3 -92.27 68.97 -0.37 0.113 9562
 9564 3 -92.35 69.09 -0.43 0.093 9563
 9565 3 -92.35 69.22 -0.52 0.078 9564
 9566 3 -92.32 69.39 -0.64 0.11 9565
 9567 3 -92.32 69.47 -0.74 0.121 9566
 9568 3 -92.32 69.63 -0.77 0.113 9567
 9569 3 -92.23 69.86 -0.66 0.088 9568
 9570 3 -92.18 70 -0.66 0.079 9569
 9571 3 -92.07 70.09 -0.64 0.074 9570
 9572 3 -91.96 70.16 -0.64 0.094 9571
 9573 3 -91.88 70.31 -0.63 0.102 9572
 9574 3 -91.87 70.5 -0.68 0.139 9573
 9575 3 -91.83 70.58 -0.76 0.000125 9574
 9576 3 -91.79 68.05 -0.29 0.147 9559
 9577 3 -91.76 67.86 -0.31 0.156 9576
 9578 3 -91.71 67.72 -0.32 0.143 9577
 9579 3 -91.79 67.55 -0.24 0.09 9578
 9580 3 -91.82 67.42 -0.28 0.12 9579
 9581 3 -91.82 67.17 -0.26 0.161 9580
 9582 3 -91.74 67.05 -0.24 0.093 9581
 9583 3 -91.62 66.86 -0.24 0.168 9582
 9584 3 -91.49 66.61 -0.32 0.158 9583
 9585 3 -91.4 66.42 -0.35 0.145 9584
 9586 3 -91.29 66.28 -0.42 0.09 9585
 9587 3 -91.21 66.05 -0.5 0.128 9586
 9588 3 -91.16 65.78 -0.52 0.086 9587
 9589 3 -91.12 65.61 -0.52 0.094 9588
 9590 3 -91.12 65.49 -0.56 0.117 9589
 9591 3 -91.13 65.33 -0.56 0.088 9590
 9592 3 -91.1 65.19 -0.52 0.097 9591
 9593 3 -91.15 65.05 -0.55 0.112 9592
 9594 3 -91.18 64.91 -0.52 0.122 9593
 9595 3 -91.23 64.75 -0.43 0.122 9594
 9596 3 -91.15 64.56 -0.4 0.116 9595
 9597 3 -91.08 64.39 -0.4 0.123 9596
 9598 3 -91.02 64.22 -0.36 0.132 9597
 9599 3 -91.05 64.05 -0.36 0.095 9598
 9600 3 -91.05 63.91 -0.41 0.095 9599
 9601 3 -91.02 63.74 -0.46 0.118 9600
 9602 3 -90.96 63.53 -0.49 0.117 9601
 9603 3 -90.79 63.46 -0.5 0.119 9602
 9604 3 -90.65 63.38 -0.52 0.144 9603
 9605 3 -90.52 63.27 -0.6 0.171 9604
 9606 3 -90.43 63.21 -0.65 0.207 9605
 9607 3 -90.35 63.06 -0.59 0.264 9606
 9608 3 -90.23 63.55 -0.67 0.094 9607
 9609 3 -90.1 63.56 -0.65 0.146 9608
 9610 3 -90.1 63.95 -0.77 0.184 9609
 9611 3 -90.04 64.14 -0.77 0.148 9610
 9612 3 -90.33 62.62 -0.53 0.117 9607
 9613 3 -90.32 62.39 -0.56 0.124 9612
 9614 3 -90.29 62.19 -0.55 0.163 9613
 9615 3 -90.23 62.02 -0.55 0.131 9614
 9616 3 -90.21 61.83 -0.47 0.098 9615
 9617 3 -90.15 61.73 -0.42 0.091 9616
 9618 3 -90.07 61.6 -0.4 0.107 9617
 9619 3 -90.02 61.49 -0.36 0.121 9618
 9620 3 -89.99 61.37 -0.41 0.097 9619
 9621 3 -89.99 61.2 -0.41 0.098 9620
 9622 3 -89.94 61.02 -0.38 0.124 9621
 9623 3 -89.9 60.91 -0.37 0.142 9622
 9624 3 -89.87 60.71 -0.4 0.101 9623
 9625 3 -89.82 60.59 -0.41 0.083 9624
 9626 3 -89.74 60.49 -0.49 0.074 9625
 9627 3 -89.71 60.38 -0.49 0.107 9626
 9628 3 -89.74 60.26 -0.5 0.099 9627
 9629 3 -89.83 60.17 -0.48 0.129 9628
 9630 3 -89.91 60.1 -0.52 0.123 9629
 9631 3 -89.96 59.92 -0.52 0.143 9630
 9632 3 -89.96 59.78 -0.56 0.101 9631
 9633 3 -89.91 59.56 -0.53 0.121 9632
 9634 3 -89.88 59.39 -0.53 0.093 9633
 9635 3 -89.88 59.2 -0.52 0.109 9634
 9636 3 -89.99 59.1 -0.53 0.099 9635
 9637 3 -90.07 58.95 -0.46 0.098 9636
 9638 3 -90.08 58.84 -0.46 0.138 9637
 9639 3 -90.38 58.89 -0.48 0.088 9638
 9640 3 -90.52 58.91 -0.51 0.099 9639
 9641 3 -89.94 58.69 -0.43 0.104 9638
 9642 3 -89.96 58.49 -0.42 0.124 9641
 9643 3 -89.88 58.34 -0.48 0.105 9642
 9644 3 -89.82 58.03 -0.52 0.142 9643
 9645 3 -89.8 57.81 -0.53 0.149 9644
 9646 3 -89.76 57.6 -0.51 0.145 9645
 9647 3 -89.77 57.34 -0.5 0.146 9646
 9648 3 -89.73 57.16 -0.43 0.133 9647
 9649 3 -89.68 56.96 -0.37 0.119 9648
 9650 3 -89.63 56.85 -0.3 0.113 9649
 9651 3 -89.63 56.63 -0.28 0.149 9650
 9652 3 -89.63 56.39 -0.23 0.123 9651
 9653 3 -89.63 56.19 -0.26 0.122 9652
 9654 3 -89.58 55.99 -0.22 0.136 9653
 9655 3 -89.58 55.83 -0.19 0.165 9654
 9656 3 -89.49 55.69 -0.18 0.249 9655
 9657 3 -89.43 55.53 -0.15 0.332 9656
 9658 3 -89.1 55.83 0.14 0.106 9657
 9659 3 -89.12 55.89 0.23 0.057 9658
 9660 3 -89.54 55.27 -0.28 0.274 9657
 9661 3 -89.57 55.02 -0.31 0.27 9660
 9662 3 -89.57 54.88 -0.35 0.288 9661
 9663 3 -89.6 54.74 -0.23 0.237 9662
 9664 3 -89.55 54.63 -0.35 0.144 9663
 9665 3 -89.6 54.45 -0.47 0.108 9664
 9666 3 -89.63 54.35 -0.55 0.143 9665
 9667 3 -89.63 54.2 -0.52 0.149 9666
 9668 3 -89.66 53.94 -0.54 0.135 9667
 9669 3 -89.66 53.71 -0.52 0.118 9668
 9670 3 -89.69 53.53 -0.52 0.114 9669
 9671 3 -89.82 53.41 -0.54 0.118 9670
 9672 3 -89.91 53.28 -0.52 0.14 9671
 9673 3 -90.04 53.1 -0.64 0.121 9672
 9674 3 -90.08 52.98 -0.6 0.081 9673
 9675 3 -90.21 52.83 -0.53 0.081 9674
 9676 3 -90.27 52.7 -0.52 0.143 9675
 9677 3 -90.37 52.56 -0.46 0.193 9676
 9678 3 -90.43 52.39 -0.44 0.221 9677
 9679 3 -90.55 52.16 -0.6 0.129 9678
 9680 3 -90.6 51.99 -0.68 0.097 9679
 9681 3 -90.63 51.84 -0.72 0.139 9680
 9682 3 -90.66 51.76 -0.79 0.152 9681
 9683 3 -90.66 51.7 -0.89 0.227 9682
 9684 3 -90.79 51.41 -0.68 0.146 9683
 9685 3 -90.85 51.27 -0.57 0.162 9684
 9686 3 -90.88 51.06 -0.43 0.135 9685
 9687 3 -90.93 50.94 -0.34 0.123 9686
 9688 3 -90.96 50.77 -0.3 0.151 9687
 9689 3 -90.98 50.56 -0.24 0.198 9688
 9690 3 -90.99 50.41 -0.19 0.276 9689
 9691 3 -90.83 50.53 -0.55 0.117 9690
 9692 3 -90.74 50.42 -0.54 0.115 9691
 9693 3 -91.16 50.27 0.03 0.178 9690
 9694 3 -91.32 50.19 0.12 0.2 9693
 9695 3 -91.41 50.13 0.21 0.176 9694
 9696 3 -91.43 49.99 0.39 0.22 9695
 9697 3 -91.55 49.96 0.41 0.228 9696
 9698 3 -91.15 49.7 0.29 0.062 9697
 9699 3 -91.02 49.71 0.28 0.055 9698
 9700 3 -91.65 49.94 0.48 0.218 9697
 9701 3 -91.82 49.87 0.48 0.152 9700
 9702 3 -91.98 49.81 0.47 0.188 9701
 9703 3 -92.18 49.8 0.59 0.19 9702
 9704 3 -92.27 49.7 0.69 0.191 9703
 9705 3 -92.43 49.66 0.76 0.17 9704
 9706 3 -92.44 49.62 0.91 0.138 9705
 9707 3 -92.46 49.46 1.01 0.167 9706
 9708 3 -92.44 49.34 1.09 0.168 9707
 9709 3 -92.44 49.13 1.14 0.152 9708
 9710 3 -92.46 49.01 1.23 0.199 9709
 9711 3 -92.41 48.91 1.35 0.256 9710
 9712 3 -92.85 48.63 1.27 0.114 9711
 9713 3 -92.94 48.49 1.28 0.128 9712
 9714 3 -93.02 48.31 1.27 0.134 9713
 9715 3 -93.01 48.16 1.27 0.105 9714
 9716 3 -93.02 47.94 1.31 0.123 9715
 9717 3 -93.02 47.78 1.36 0.117 9716
 9718 3 -93.1 47.63 1.45 0.133 9717
 9719 3 -93.18 47.49 1.63 0.103 9718
 9720 3 -93.24 47.34 1.67 0.122 9719
 9721 3 -93.29 47.24 1.68 0.147 9720
 9722 3 -93.35 47.13 1.66 0.135 9721
 9723 3 -93.52 47.09 1.7 0.116 9722
 9724 3 -93.71 46.99 1.69 0.105 9723
 9725 3 -93.79 46.84 1.69 0.14 9724
 9726 3 -93.85 46.7 1.76 0.149 9725
 9727 3 -93.87 46.55 1.79 0.251 9726
 9728 3 -93.77 46.46 1.96 0.223 9727
 9729 3 -93.85 46.41 2.07 0.232 9728
 9730 3 -93.88 46.27 2.19 0.24 9729
 9731 3 -93.96 46.14 2.26 0.222 9730
 9732 3 -94.04 45.94 2.28 0.135 9731
 9733 3 -94.04 45.83 2.3 0.059 9732
 9734 3 -94.26 46.56 1.53 0.121 9727
 9735 3 -94.43 46.63 1.44 0.124 9734
 9736 3 -94.55 46.7 1.33 0.115 9735
 9737 3 -94.76 46.63 1.19 0.126 9736
 9738 3 -94.9 46.55 1.12 0.066 9737
 9739 3 -94.91 46.39 1.13 0.083 9738
 9740 3 -94.83 46.27 1.08 0.064 9739
 9741 3 -92.16 48.94 1.51 0.088 9711
 9742 3 -92.16 48.84 1.55 0.091 9741
 9743 3 -92.18 48.78 1.64 0.097 9742
 9744 3 -92.07 48.66 1.69 0.112 9743
 9745 3 -91.99 48.55 1.67 0.116 9744
 9746 3 -91.9 48.52 1.78 0.118 9745
 9747 3 -91.77 48.44 1.87 0.174 9746
 9748 3 -91.68 48.37 1.93 0.247 9747
 9749 3 -91.54 48.35 1.98 0.36 9748
 9750 3 -91.35 48.37 1.9 0.395 9749
 9751 3 -91.19 48.2 1.96 0.398 9750
 9752 3 -91.02 48.05 1.99 0.36 9751
 9753 3 -90.93 47.91 1.94 0.332 9752
 9754 3 -90.76 47.84 1.99 0.254 9753
 9755 3 -90.66 47.78 1.88 0.224 9754
 9756 3 -90.51 47.81 1.73 0.202 9755
 9757 3 -90.13 47.88 1.7 0.107 9756
 9758 3 -90.02 47.78 1.81 0.077 9757
 9759 3 -89.93 47.67 1.84 0.066 9758
 9760 3 -89.82 47.59 1.79 0.084 9759
 9761 3 -90.68 51.96 -1.26 0.103 9683
 9762 3 -90.77 52.09 -1.38 0.119 9761
 9763 3 -90.85 52.24 -1.43 0.062 9762
 9764 3 -90.96 52.35 -1.47 0.078 9763
 9765 3 -91.05 52.44 -1.49 0.079 9764
 9766 3 -91.23 52.49 -1.49 0.082 9765
 9767 3 -91.32 52.56 -1.47 0.112 9766
 9768 3 -90.24 52.52 -0.13 0.091 9678
 9769 3 -89.62 54.77 0.15 0.075 9663
 9770 3 -89.65 54.84 0.24 0.14 9769
 9771 3 -89.66 54.95 0.3 0.086 9770
 9772 3 -92.07 66.88 -0.29 0.108 9581
 9773 3 -92.18 66.78 -0.37 0.088 9772
 9774 3 -89.79 73.92 0.29 0.075 9523
 9775 3 -89.83 73.97 0.21 0.069 9774
 9776 3 -87.76 79.03 2.19 0.056 9468
 9777 3 -87.77 79.14 2.19 0.081 9776
 9778 3 -87.79 79.24 2.19 0.09 9777
 9779 3 -87.73 79.36 1.97 0.062 9778
 9780 3 -87.77 79.5 1.91 0.044 9779
 9781 3 -87.77 79.61 1.88 0.055 9780
 9782 3 -87.76 79.69 1.81 0.124 9781
 9783 3 -87.94 79.67 1.73 0.083 9782
 9784 3 -88.07 79.61 1.74 0.122 9783
 9785 3 -88.21 79.69 1.71 0.13 9784
 9786 3 -88.41 79.78 1.7 0.064 9785
 9787 3 -88.57 79.8 1.63 0.097 9786
 9788 3 -88.66 79.74 1.52 0.07 9787
 9789 3 -88.85 79.66 1.41 0.118 9788
 9790 3 -89.02 79.66 1.38 0.123 9789
 9791 3 -89.13 79.58 1.2 0.11 9790
 9792 3 -89.21 79.47 1.07 0.1 9791
 9793 3 -89.27 79.38 0.95 0.103 9792
 9794 3 -87.66 79.92 1.71 0.184 9782
 9795 3 -87.66 80.28 1.69 0.096 9794
 9796 3 -87.71 80.41 1.67 0.113 9795
 9797 3 -87.63 80.63 1.68 0.049 9796
 9798 3 -87.66 80.7 1.77 0.047 9797
 9799 3 -87.83 80.42 1.76 0.087 9796
 9800 3 -85.6 79.16 2.79 0.183 9452
 9801 3 -85.49 78.89 2.81 0.079 9800
 9802 3 -81.6 82.2 3.02 0.087 9422
 9803 3 -81.6 82.03 3.02 0.118 9802
 9804 3 -81.6 81.83 3.08 0.113 9803
 9805 3 -81.62 81.67 3.18 0.163 9804
 9806 3 -81.63 81.55 3.29 0.141 9805
 9807 3 -81.48 81.34 3.54 0.1 9806
 9808 3 -81.38 81.16 3.66 0.16 9807
 9809 3 -81.37 80.89 3.7 0.215 9808
 9810 3 -81.49 80.52 3.64 0.133 9809
 9811 3 -81.6 80.39 3.64 0.13 9810
 9812 3 -81.85 80.25 3.62 0.133 9811
 9813 3 -82.08 80.11 3.66 0.107 9812
 9814 3 -82.16 79.95 3.7 0.101 9813
 9815 3 -82.24 79.8 3.68 0.089 9814
 9816 3 -82.33 79.69 3.66 0.052 9815
 9817 3 -82.41 79.61 3.64 0.043 9816
 9818 3 -82.48 79.49 3.64 0.067 9817
 9819 3 -82.65 79.33 3.6 0.089 9818
 9820 3 -82.76 79.11 3.54 0.116 9819
 9821 3 -82.82 79 3.56 0.099 9820
 9822 3 -82.93 78.81 3.47 0.116 9821
 9823 3 -83.07 78.67 3.41 0.102 9822
 9824 3 -83.16 78.55 3.35 0.134 9823
 9825 3 -83.32 78.42 3.35 0.124 9824
 9826 3 -83.43 78.3 3.35 0.095 9825
 9827 3 -78.29 84.47 2.18 0.132 9381
 9828 3 -78.37 84.41 2.35 0.141 9827
 9829 3 -78.46 84.33 2.52 0.147 9828
 9830 3 -78.57 84.17 2.58 0.11 9829
 9831 3 -78.68 84.08 2.6 0.113 9830
 9832 3 -78.69 84 2.7 0.077 9831
 9833 3 -78.74 83.89 2.83 0.078 9832
 9834 3 -78.79 83.83 2.93 0.125 9833
 9835 3 -78.71 83.7 3.04 0.119 9834
 9836 3 -78.63 83.61 3.12 0.11 9835
 9837 3 -78.6 83.42 3.29 0.069 9836
 9838 3 -78.52 83.38 3.35 0.098 9837
 9839 3 -78.57 83.36 3.5 0.086 9838
 9840 3 -78.57 83.38 3.66 0.088 9839
 9841 3 -78.6 83.25 3.75 0.046 9840
 9842 3 -78.66 83.22 3.87 0.105 9841
 9843 3 -78.79 83.3 4 0.111 9842
 9844 3 -79.08 83.19 4.19 0.103 9843
 9845 3 -79.24 83.03 4.33 0.141 9844
 9846 3 -79.3 82.89 4.41 0.127 9845
 9847 3 -79.41 82.81 4.44 0.132 9846
 9848 3 -79.58 82.66 4.53 0.14 9847
 9849 3 -79.62 82.5 4.59 0.183 9848
 9850 3 -79.82 82.44 4.49 0.064 9849
 9851 3 -79.9 82.34 4.54 0.11 9850
 9852 3 -79.58 82.33 4.76 0.127 9849
 9853 3 -79.6 82.55 4.83 0.082 9852
 9854 3 -79.62 82.56 5.08 0.079 9853
 9855 3 -76.12 85.36 1.54 0.196 9370
 9856 3 -76.16 85.3 1.9 0.11 9855
 9857 3 -76.29 85.16 1.99 0.123 9856
 9858 3 -76.49 85.05 2.17 0.092 9857
 9859 3 -76.62 85.02 2.19 0.097 9858
 9860 3 -76.79 85 2.18 0.1 9859
 9861 3 -77.05 85 2.2 0.099 9860
 9862 3 -77.18 85 2.18 0.116 9861
 9863 3 -77.32 84.89 2.14 0.125 9862
 9864 3 -77.43 84.78 2.18 0.095 9863
 9865 3 -77.57 84.72 2.25 0.047 9864
 9866 3 -77.66 84.64 2.25 0.045 9865
 9867 3 -77.77 84.53 2.22 0.065 9866
 9868 3 -77.85 84.44 2.24 0.073 9867
 9869 3 -77.98 84.39 2.27 0.12 9868
 9870 3 -78.04 84.47 2.33 0.178 9869
 9871 3 -78.18 84.38 2.37 0.177 9870
 9872 3 -78.27 84.19 2.47 0.115 9871
 9873 3 -78.29 84.08 2.52 0.000125 9872
 9874 3 -76.05 85.39 1.66 0.196 9855
 9875 3 -76.57 85.53 1.3 0.076 9874
 9876 3 -76.63 85.58 1.42 0.029 9875
 9877 3 -75.07 86.92 0.29 0.184 9357
 9878 3 -75.18 87.09 0.33 0.184 9877
 9879 3 -75.27 87.36 0.33 0.165 9878
 9880 3 -75.43 87.39 0.37 0.204 9879
 9881 3 -75.57 87.42 0.37 0.244 9880
 9882 3 -75.79 87.45 0.33 0.304 9881
 9883 3 -75.87 87.55 0.39 0.31 9882
 9884 3 -75.96 87.64 0.47 0.235 9883
 9885 3 -76.12 87.72 0.51 0.22 9884
 9886 3 -76.24 87.75 0.56 0.257 9885
 9887 3 -76.4 87.72 0.55 0.299 9886
 9888 3 -76.52 87.75 0.63 0.274 9887
 9889 3 -76.68 87.83 0.67 0.221 9888
 9890 3 -76.91 87.81 0.66 0.236 9889
 9891 3 -77.1 87.81 0.68 0.211 9890
 9892 3 -77.27 87.8 0.74 0.188 9891
 9893 3 -77.44 87.67 0.81 0.187 9892
 9894 3 -77.65 87.61 0.91 0.216 9893
 9895 3 -77.74 87.5 0.93 0.223 9894
 9896 3 -77.85 87.5 1.11 0.153 9895
 9897 3 -78.02 87.49 1.2 0.14 9896
 9898 3 -78.15 87.47 1.25 0.166 9897
 9899 3 -78.27 87.47 1.31 0.201 9898
 9900 3 -78.46 87.44 1.34 0.197 9899
 9901 3 -78.6 87.34 1.39 0.207 9900
 9902 3 -78.77 87.31 1.46 0.229 9901
 9903 3 -78.88 87.16 1.29 0.206 9902
 9904 3 -79.04 87.08 1.25 0.217 9903
 9905 3 -79.19 87.03 1.17 0.24 9904
 9906 3 -79.32 86.92 1.08 0.271 9905
 9907 3 -78.85 86.86 0.83 0.147 9906
 9908 3 -78.71 87.08 0.92 0.086 9907
 9909 3 -78.69 87.19 0.95 0.13 9908
 9910 3 -78.69 87.3 1.07 0.078 9909
 9911 3 -79.68 86.89 1.15 0.248 9906
 9912 3 -79.85 86.94 1.23 0.247 9911
 9913 3 -80.05 86.86 1.32 0.274 9912
 9914 3 -80.21 86.83 1.46 0.235 9913
 9915 3 -80.38 86.78 1.62 0.2 9914
 9916 3 -80.52 86.78 1.67 0.184 9915
 9917 3 -80.68 86.63 1.71 0.179 9916
 9918 3 -80.82 86.49 1.76 0.219 9917
 9919 3 -80.93 86.3 1.73 0.216 9918
 9920 3 -80.99 86.11 1.68 0.267 9919
 9921 3 -81.12 85.95 1.72 0.25 9920
 9922 3 -81.26 85.81 1.82 0.216 9921
 9923 3 -81.38 85.77 1.86 0.223 9922
 9924 3 -81.52 85.64 1.94 0.192 9923
 9925 3 -81.68 85.5 2.04 0.205 9924
 9926 3 -81.77 85.44 2.14 0.197 9925
 9927 3 -81.85 85.42 2.27 0.175 9926
 9928 3 -82.02 85.36 2.45 0.192 9927
 9929 3 -82.1 85.3 2.58 0.202 9928
 9930 3 -82.24 85.22 2.68 0.184 9929
 9931 3 -82.27 85.17 2.83 0.181 9930
 9932 3 -82.38 85.14 2.91 0.192 9931
 9933 3 -82.49 85.02 3.02 0.177 9932
 9934 3 -82.58 84.89 3.18 0.171 9933
 9935 3 -82.63 84.89 3.29 0.174 9934
 9936 3 -82.69 84.84 3.41 0.189 9935
 9937 3 -82.82 84.81 3.56 0.147 9936
 9938 3 -82.91 84.78 3.64 0.137 9937
 9939 3 -83.02 84.74 3.72 0.168 9938
 9940 3 -83.23 84.69 3.81 0.175 9939
 9941 3 -83.51 84.63 3.93 0.199 9940
 9942 3 -83.73 84.61 3.85 0.2 9941
 9943 3 -83.96 84.55 3.81 0.292 9942
 9944 3 -84.13 84.58 3.85 0.353 9943
 9945 3 -84.24 84.5 3.87 0.432 9944
 9946 3 -84.35 84.33 3.87 0.447 9945
 9947 3 -84.54 84.42 3.95 0.397 9946
 9948 3 -84.77 84.44 3.93 0.273 9947
 9949 3 -84.96 84.42 3.95 0.227 9948
 9950 3 -85.12 84.42 4.03 0.272 9949
 9951 3 -85.29 84.47 4.19 0.277 9950
 9952 3 -85.41 84.45 4.29 0.306 9951
 9953 3 -85.52 84.44 4.33 0.305 9952
 9954 3 -85.69 84.53 4.34 0.32 9953
 9955 3 -85.48 84.47 4.71 0.08 9954
 9956 3 -85.54 84.42 4.84 0.000125 9955
 9957 3 -85.9 84.61 4.29 0.264 9954
 9958 3 -86.02 84.74 4.36 0.277 9957
 9959 3 -86.32 84.8 4.23 0.272 9958
 9960 3 -86.57 84.78 4.3 0.199 9959
 9961 3 -86.66 84.84 4.26 0.25 9960
 9962 3 -86.82 84.86 4.3 0.24 9961
 9963 3 -86.94 84.89 4.26 0.219 9962
 9964 3 -87.04 84.94 4.29 0.208 9963
 9965 3 -87.23 84.94 4.39 0.257 9964
 9966 3 -87.38 84.95 4.43 0.278 9965
 9967 3 -87.52 85.03 4.51 0.271 9966
 9968 3 -87.65 85.06 4.56 0.263 9967
 9969 3 -87.79 85.17 4.63 0.296 9968
 9970 3 -87.91 85.2 4.67 0.332 9969
 9971 3 -88.08 85.27 4.72 0.385 9970
 9972 3 -88.19 85.34 4.76 0.365 9971
 9973 3 -88.33 85.44 4.75 0.362 9972
 9974 3 -88.46 85.67 4.8 0.34 9973
 9975 3 -88.57 85.92 4.77 0.356 9974
 9976 3 -88.66 86.03 4.76 0.339 9975
 9977 3 -88.96 85.88 4.21 0.11 9976
 9978 3 -89.07 85.88 4.14 0.112 9977
 9979 3 -89.15 85.84 3.96 0.072 9978
 9980 3 -89.18 85.83 3.8 0.094 9979
 9981 3 -89.07 85.83 3.67 0.063 9980
 9982 3 -89.12 85.74 3.53 0.064 9981
 9983 3 -89.15 85.72 3.34 0.111 9982
 9984 3 -89.13 85.63 3.19 0.138 9983
 9985 3 -89.15 85.34 3.19 0.122 9984
 9986 3 -89.15 85.19 3.26 0.043 9985
 9987 3 -89.23 85.78 4.22 0.116 9978
 9988 3 -89.38 85.78 4.29 0.108 9987
 9989 3 -89.52 85.86 4.33 0.053 9988
 9990 3 -89.68 85.94 4.27 0.051 9989
 9991 3 -89.82 85.95 4.24 0.094 9990
 9992 3 -89.93 85.86 4.14 0.072 9991
 9993 3 -90.05 85.99 4.13 0.107 9992
 9994 3 -90.02 86.11 4.24 0.074 9993
 9995 3 -89.96 86.17 4.3 0.069 9994
 9996 3 -88.68 86.3 4.89 0.266 9976
 9997 3 -88.71 86.47 4.95 0.274 9996
 9998 3 -88.74 86.58 5.01 0.273 9997
 9999 3 -88.76 86.58 5.42 0.119 9998
 10000 3 -88.91 86.63 5.43 0.103 9999
 10001 3 -89.05 86.69 5.5 0.116 10000
 10002 3 -89.18 86.64 5.46 0.121 10001
 10003 3 -89.3 86.66 5.46 0.103 10002
 10004 3 -89.51 86.74 5.52 0.094 10003
 10005 3 -89.63 86.8 5.56 0.125 10004
 10006 3 -89.77 86.94 5.56 0.139 10005
 10007 3 -89.9 87.05 5.56 0.187 10006
 10008 3 -89.91 87.42 5.67 0.126 10007
 10009 3 -89.96 87.59 5.71 0.118 10008
 10010 3 -90.05 87.77 5.76 0.151 10009
 10011 3 -90.05 88.03 5.81 0.119 10010
 10012 3 -90.08 88.27 5.97 0.154 10011
 10013 3 -90.07 88.33 6.17 0.157 10012
 10014 3 -90.07 88.59 6.26 0.087 10013
 10015 3 -90.16 88.72 6.42 0.095 10014
 10016 3 -90.19 88.75 6.52 0.155 10015
 10017 3 -90.27 88.8 6.63 0.141 10016
 10018 3 -90.46 88.89 6.76 0.124 10017
 10019 3 -90.55 88.97 6.87 0.137 10018
 10020 3 -90.65 89.03 6.97 0.15 10019
 10021 3 -90.82 89.05 7.09 0.112 10020
 10022 3 -90.94 89.14 7.18 0.108 10021
 10023 3 -91.02 89.14 7.38 0.091 10022
 10024 3 -91.1 89.3 7.51 0.115 10023
 10025 3 -91.18 89.39 7.63 0.12 10024
 10026 3 -91.23 89.55 7.74 0.093 10025
 10027 3 -91.32 89.67 7.89 0.153 10026
 10028 3 -91.41 89.8 8.12 0.139 10027
 10029 3 -91.52 89.88 8.29 0.111 10028
 10030 3 -91.52 89.97 8.42 0.122 10029
 10031 3 -91.55 90 8.53 0.145 10030
 10032 3 -91.46 90.17 8.67 0.123 10031
 10033 3 -91.38 90.24 8.79 0.136 10032
 10034 3 -91.32 90.28 9 0.108 10033
 10035 3 -91.26 90.39 9.17 0.148 10034
 10036 3 -91.34 90.5 9.26 0.216 10035
 10037 3 -91.34 90.58 9.35 0.278 10036
 10038 3 -91.43 90.67 9.42 0.318 10037
 10039 3 -91.31 90.61 9.69 0.261 10038
 10040 3 -91.29 90.52 9.86 0.145 10039
 10041 3 -91.23 90.42 10.01 0.115 10040
 10042 3 -91.26 90.39 10.14 0.147 10041
 10043 3 -91.26 90.33 10.27 0.205 10042
 10044 3 -91.31 90.3 10.42 0.213 10043
 10045 3 -91.28 90.16 10.66 0.094 10044
 10046 3 -91.2 90.16 10.82 0.152 10045
 10047 3 -91.17 90.05 10.97 0.155 10046
 10048 3 -91.03 89.83 10.98 0.154 10047
 10049 3 -90.92 89.72 10.95 0.149 10048
 10050 3 -90.78 89.53 10.99 0.173 10049
 10051 3 -90.7 89.42 10.97 0.194 10050
 10052 3 -90.61 89.24 11.1 0.122 10051
 10053 3 -90.53 89.09 11.15 0.112 10052
 10054 3 -90.42 88.95 11.31 0.095 10053
 10055 3 -90.32 88.83 11.4 0.089 10054
 10056 3 -90.36 88.78 11.53 0.11 10055
 10057 3 -90.37 88.81 11.7 0.137 10056
 10058 3 -90.51 88.86 11.91 0.161 10057
 10059 3 -90.56 88.86 12.04 0.13 10058
 10060 3 -90.76 88.97 12.23 0.049 10059
 10061 3 -90.87 89.16 12.23 0.064 10060
 10062 3 -90.89 89.39 12.24 0.092 10061
 10063 3 -90.95 89.75 12.35 0.229 10062
 10064 3 -91.06 89.97 12.37 0.208 10063
 10065 3 -91.03 90.25 12.42 0.166 10064
 10066 3 -91.03 90.5 12.56 0.153 10065
 10067 3 -91.06 90.63 12.64 0.108 10066
 10068 3 -90.64 89.47 10.69 0.074 10051
 10069 3 -90.57 89.34 10.64 0.099 10068
 10070 3 -90.5 89.24 10.59 0.108 10069
 10071 3 -90.42 89.13 10.51 0.105 10070
 10072 3 -90.28 88.99 10.51 0.077 10071
 10073 3 -90.26 88.86 10.5 0.088 10072
 10074 3 -90.09 88.78 10.59 0.07 10073
 10075 3 -89.9 88.75 10.64 0.113 10074
 10076 3 -89.73 88.74 10.69 0.097 10075
 10077 3 -89.62 88.61 10.59 0.062 10076
 10078 3 -91.15 90.42 10.91 0.099 10046
 10079 3 -91.12 90.53 10.92 0.072 10078
 10080 3 -91.32 90.66 10.52 0.092 10044
 10081 3 -91.26 90.78 10.62 0.072 10080
 10082 3 -91.03 90.17 10.11 0.079 10043
 10083 3 -90.92 90.05 10 0.097 10082
 10084 3 -90.9 89.92 9.86 0.102 10083
 10085 3 -90.93 89.75 9.84 0.073 10084
 10086 3 -90.95 89.55 9.74 0.079 10085
 10087 3 -90.98 89.39 9.65 0.105 10086
 10088 3 -90.98 89.2 9.74 0.096 10087
 10089 3 -90.84 89.09 9.76 0.101 10088
 10090 3 -90.67 89.03 9.81 0.079 10089
 10091 3 -90.56 89.06 9.89 0.077 10090
 10092 3 -91.75 90.86 9.31 0.153 10038
 10093 3 -91.9 91.03 9.31 0.202 10092
 10094 3 -92.03 91.08 9.31 0.27 10093
 10095 3 -92.18 91.2 9.34 0.322 10094
 10096 3 -92.39 91.05 9.08 0.199 10095
 10097 3 -92.5 91.08 9.01 0.262 10096
 10098 3 -92.67 90.86 8.92 0.159 10097
 10099 3 -92.2 91.49 9.59 0.177 10095
 10100 3 -92.2 91.67 9.68 0.164 10099
 10101 3 -92.28 91.8 9.74 0.146 10100
 10102 3 -92.31 91.97 9.91 0.068 10101
 10103 3 -92.28 92.19 10.01 0.093 10102
 10104 3 -92.22 92.28 10.04 0.048 10103
 10105 3 -91.71 89.84 8.65 0.096 10031
 10106 3 -91.82 89.77 8.73 0.075 10105
 10107 3 -90.08 86.72 5.39 0.107 10007
 10108 3 -90.02 86.59 5.31 0.071 10107
 10109 3 -88.88 86.78 4.84 0.179 9998
 10110 3 -88.98 86.97 4.81 0.129 10109
 10111 3 -89.05 87.14 4.87 0.153 10110
 10112 3 -89.07 87.31 4.84 0.174 10111
 10113 3 -89.12 87.45 4.84 0.165 10112
 10114 3 -89.16 87.58 4.87 0.177 10113
 10115 3 -89.26 87.66 4.97 0.15 10114
 10116 3 -89.3 87.78 5 0.143 10115
 10117 3 -89.37 87.83 5.08 0.162 10116
 10118 3 -89.48 87.92 5.13 0.157 10117
 10119 3 -89.68 88 5.16 0.164 10118
 10120 3 -89.77 88.08 5.22 0.175 10119
 10121 3 -89.96 88.24 5.25 0.15 10120
 10122 3 -90.13 88.27 5.3 0.165 10121
 10123 3 -90.27 88.39 5.3 0.165 10122
 10124 3 -90.38 88.5 5.31 0.187 10123
 10125 3 -90.52 88.67 5.29 0.171 10124
 10126 3 -90.6 88.81 5.29 0.191 10125
 10127 3 -90.74 88.92 5.3 0.221 10126
 10128 3 -90.85 89.08 5.37 0.223 10127
 10129 3 -91.02 89.27 5.41 0.217 10128
 10130 3 -91.12 89.38 5.51 0.25 10129
 10131 3 -91.21 89.5 5.58 0.203 10130
 10132 3 -91.35 89.5 5.64 0.214 10131
 10133 3 -91.46 89.58 5.68 0.222 10132
 10134 3 -91.49 89.75 5.84 0.233 10133
 10135 3 -91.55 89.92 5.88 0.291 10134
 10136 3 -91.68 90.03 5.97 0.297 10135
 10137 3 -91.85 90.17 6.04 0.301 10136
 10138 3 -91.93 90.33 6.01 0.309 10137
 10139 3 -91.99 90.53 6.04 0.291 10138
 10140 3 -92.1 90.64 6.12 0.286 10139
 10141 3 -92.18 90.78 6.16 0.283 10140
 10142 3 -92.16 90.97 6.22 0.277 10141
 10143 3 -92.15 91.16 6.27 0.282 10142
 10144 3 -92.21 91.39 6.33 0.249 10143
 10145 3 -92.24 91.56 6.33 0.282 10144
 10146 3 -92.24 91.72 6.38 0.317 10145
 10147 3 -92.29 91.92 6.46 0.356 10146
 10148 3 -92.33 92.05 6.43 0.368 10147
 10149 3 -92.57 92.17 6.5 0.285 10148
 10150 3 -92.79 92.27 6.51 0.25 10149
 10151 3 -93.16 92.22 6.56 0.089 10150
 10152 3 -93.32 92.27 6.71 0.131 10151
 10153 3 -93.41 92.36 6.88 0.114 10152
 10154 3 -93.48 92.28 7.05 0.147 10153
 10155 3 -93.52 92.28 7.21 0.147 10154
 10156 3 -93.6 92.33 7.3 0.249 10155
 10157 3 -93.63 92.3 7.45 0.292 10156
 10158 3 -93.91 92.42 7.6 0.164 10157
 10159 3 -94.05 92.56 7.67 0.143 10158
 10160 3 -94.18 92.58 7.76 0.174 10159
 10161 3 -94.32 92.59 7.85 0.169 10160
 10162 3 -94.44 92.56 7.85 0.08 10161
 10163 3 -94.57 92.36 7.81 0.139 10162
 10164 3 -94.74 92.36 7.76 0.123 10163
 10165 3 -95.02 92.25 7.68 0.183 10164
 10166 3 -95.18 92.17 7.62 0.178 10165
 10167 3 -95.35 92.16 7.55 0.176 10166
 10168 3 -95.52 91.92 7.63 0.084 10167
 10169 3 -95.6 91.78 7.67 0.124 10168
 10170 3 -95.88 91.69 7.58 0.239 10169
 10171 3 -96.04 91.83 7.26 0.123 10170
 10172 3 -96.1 91.99 7.17 0.123 10171
 10173 3 -96.16 92.08 7.01 0.136 10172
 10174 3 -96.29 92.19 6.97 0.155 10173
 10175 3 -96.37 92.25 6.89 0.231 10174
 10176 3 -96.41 92.42 6.77 0.364 10175
 10177 3 -96.49 91.89 6.46 0.042 10176
 10178 3 -96.52 91.83 6.3 0.103 10177
 10179 3 -96.49 91.74 6.14 0.124 10178
 10180 3 -96.46 91.67 5.96 0.105 10179
 10181 3 -96.51 91.61 5.81 0.102 10180
 10182 3 -96.49 91.58 5.67 0.083 10181
 10183 3 -96.41 91.47 5.58 0.076 10182
 10184 3 -96.33 91.28 5.47 0.119 10183
 10185 3 -96.21 91.25 5.46 0.15 10184
 10186 3 -96.05 91.45 5.34 0.114 10185
 10187 3 -96.01 91.25 5.25 0.071 10186
 10188 3 -96.46 92.61 6.79 0.407 10176
 10189 3 -96.68 92.58 6.67 0.477 10188
 10190 3 -96.71 92.74 6.58 0.497 10189
 10191 3 -96.85 92.77 6.42 0.478 10190
 10192 3 -96.91 92.86 6.3 0.406 10191
 10193 3 -97.02 92.92 6.26 0.319 10192
 10194 3 -97.04 92.97 6.16 0.259 10193
 10195 3 -95.91 91.52 7.67 0.16 10170
 10196 3 -95.93 91.25 7.68 0.115 10195
 10197 3 -95.99 91.13 7.67 0.115 10196
 10198 3 -96.01 90.94 7.64 0.102 10197
 10199 3 -95.99 90.78 7.68 0.1 10198
 10200 3 -96.02 90.56 7.67 0.134 10199
 10201 3 -96.04 90.36 7.66 0.142 10200
 10202 3 -96.04 90.13 7.67 0.111 10201
 10203 3 -96.07 89.94 7.71 0.134 10202
 10204 3 -96.05 89.84 7.8 0.161 10203
 10205 3 -96.21 89.88 8.01 0.131 10204
 10206 3 -96.27 89.86 8.17 0.151 10205
 10207 3 -96.43 89.83 8.31 0.137 10206
 10208 3 -96.55 89.89 8.42 0.112 10207
 10209 3 -96.68 89.89 8.52 0.144 10208
 10210 3 -96.88 89.83 8.59 0.159 10209
 10211 3 -97.19 89.86 8.62 0.254 10210
 10212 3 -97.21 89.53 8.57 0.118 10211
 10213 3 -97.29 89.39 8.52 0.063 10212
 10214 3 -97.48 90.14 8.66 0.155 10211
 10215 3 -97.68 90.2 8.62 0.147 10214
 10216 3 -97.9 90.36 8.66 0.138 10215
 10217 3 -98.02 90.45 8.75 0.098 10216
 10218 3 -98.12 90.55 8.82 0.099 10217
 10219 3 -98.24 90.64 8.92 0.09 10218
 10220 3 -98.28 90.81 9.06 0.101 10219
 10221 3 -98.29 90.99 9.12 0.077 10220
 10222 3 -98.31 91.13 9.16 0.124 10221
 10223 3 -98.31 91.28 9.18 0.14 10222
 10224 3 -98.36 91.39 9.24 0.156 10223
 10225 3 -98.37 91.58 9.26 0.18 10224
 10226 3 -98.34 91.72 9.27 0.192 10225
 10227 3 -98.48 91.81 9.26 0.189 10226
 10228 3 -98.81 91.75 9.12 0.101 10227
 10229 3 -98.98 91.8 9.09 0.095 10228
 10230 3 -99.11 91.95 9.08 0.092 10229
 10231 3 -99.23 92.08 9.08 0.102 10230
 10232 3 -99.4 92.19 9.03 0.099 10231
 10233 3 -99.56 92.14 9.06 0.069 10232
 10234 3 -99.78 92.11 9.02 0.101 10233
 10235 3 -99.87 92.08 8.98 0.123 10234
 10236 3 -99.98 92 8.89 0.093 10235
 10237 3 -100.07 91.91 8.73 0.131 10236
 10238 3 -100.37 92.02 8.87 0.438 10237
 10239 3 -100.57 91.52 8.6 0.143 10238
 10240 3 -100.28 92.31 9.03 0.368 10238
 10241 3 -100.48 92.09 9.29 0.151 10240
 10242 3 -100.57 91.97 9.28 0.154 10241
 10243 3 -100.57 91.86 9.45 0.112 10242
 10244 3 -100.67 91.78 9.51 0.088 10243
 10245 3 -99.87 92.77 9.08 0.132 10240
 10246 3 -99.87 92.95 9.02 0.16 10245
 10247 3 -99.98 93.11 9.17 0.118 10246
 10248 3 -99.87 93.3 9.17 0.072 10247
 10249 3 -99.87 93.39 9.12 0.097 10248
 10250 3 -99.87 93.5 9.09 0.074 10249
 10251 3 -98.51 91.97 9.32 0.15 10227
 10252 3 -98.53 92.16 9.36 0.117 10251
 10253 3 -98.62 92.36 9.42 0.133 10252
 10254 3 -98.65 92.5 9.51 0.199 10253
 10255 3 -98.62 92.59 9.58 0.235 10254
 10256 3 -98.72 92.83 9.61 0.144 10255
 10257 3 -98.92 92.99 9.67 0.081 10256
 10258 3 -99 93.13 9.68 0.136 10257
 10259 3 -99.03 93.28 9.67 0.128 10258
 10260 3 -99.01 93.47 9.78 0.125 10259
 10261 3 -99.15 93.61 9.84 0.182 10260
 10262 3 -99.37 93.7 9.92 0.18 10261
 10263 3 -99.57 93.81 9.94 0.152 10262
 10264 3 -99.78 93.92 10.01 0.13 10263
 10265 3 -99.87 94.02 10.02 0.197 10264
 10266 3 -99.87 94.11 10.16 0.211 10265
 10267 3 -99.78 94.25 10.28 0.171 10266
 10268 3 -99.78 94.42 10.41 0.138 10267
 10269 3 -99.67 94.61 10.51 0.117 10268
 10270 3 -99.57 94.67 10.64 0.194 10269
 10271 3 -99.51 94.77 10.7 0.223 10270
 10272 3 -99.48 94.91 10.85 0.218 10271
 10273 3 -99.45 95.03 10.97 0.258 10272
 10274 3 -99.45 95.08 11.07 0.275 10273
 10275 3 -99.42 95.16 11.18 0.345 10274
 10276 3 -99.39 95.25 11.28 0.428 10275
 10277 3 -99.32 95.36 11.36 0.495 10276
 10278 3 -99.2 95.38 11.4 0.578 10277
 10279 3 -99.14 95.45 11.49 0.575 10278
 10280 3 -98.89 95.72 10.87 0.125 10279
 10281 3 -98.7 95.75 10.84 0.127 10280
 10282 3 -98.53 95.75 10.83 0.101 10281
 10283 3 -98.43 95.78 10.83 0.159 10282
 10284 3 -98.32 95.86 10.85 0.125 10283
 10285 3 -98.17 95.92 10.78 0.1 10284
 10286 3 -98.11 96 10.7 0.111 10285
 10287 3 -98.06 96.11 10.73 0.000125 10286
 10288 3 -99.12 95.64 11.61 0.503 10279
 10289 3 -99.31 96.13 11.66 0.343 10288
 10290 3 -99.31 96.42 11.62 0.325 10289
 10291 3 -99.28 96.56 11.68 0.284 10290
 10292 3 -99.09 96.67 11.4 0.141 10291
 10293 3 -98.98 96.88 11.39 0.000125 10292
 10294 3 -99.39 96.77 11.84 0.24 10291
 10295 3 -99.42 96.95 11.92 0.182 10294
 10296 3 -99.43 97.05 11.99 0.057 10295
 10297 3 -98.26 92.36 9.58 0.109 10255
 10298 3 -98.11 92.49 9.59 0.096 10297
 10299 3 -98.06 92.61 9.6 0.097 10298
 10300 3 -97.95 92.75 9.62 0.109 10299
 10301 3 -97.82 92.86 9.59 0.075 10300
 10302 3 -97.81 93 9.62 0.059 10301
 10303 3 -97.78 93.11 9.65 0.083 10302
 10304 3 -97.81 93.2 9.7 0.111 10303
 10305 3 -97.73 93.3 9.73 0.063 10304
 10306 3 -96.88 89.52 8.61 0.075 10210
 10307 3 -96.91 89.38 8.65 0.104 10306
 10308 3 -96.98 89.11 8.77 0.085 10307
 10309 3 -96.96 88.91 8.84 0.073 10308
 10310 3 -96.88 88.77 8.85 0.056 10309
 10311 3 -96.82 88.64 8.86 0.114 10310
 10312 3 -96.68 88.42 8.93 0.141 10311
 10313 3 -96.54 88.28 9 0.119 10312
 10314 3 -96.46 88.05 9.09 0.087 10313
 10315 3 -96.51 87.91 9.16 0.075 10314
 10316 3 -96.57 87.78 9.1 0.082 10315
 10317 3 -96.57 87.67 9.04 0.116 10316
 10318 3 -96.55 87.55 8.98 0.153 10317
 10319 3 -96.66 87.42 8.97 0.1 10318
 10320 3 -96.76 87.3 9.04 0.096 10319
 10321 3 -96.88 87.13 9.06 0.131 10320
 10322 3 -96.93 86.99 9.09 0.062 10321
 10323 3 -96.27 87.58 8.84 0.084 10318
 10324 3 -96.18 87.38 8.77 0.097 10323
 10325 3 -96.04 87.39 8.73 0.075 10324
 10326 3 -95.9 87.44 8.76 0.000125 10325
 10327 3 -94.49 92.14 7.84 0.087 10163
 10328 3 -94.52 92 7.91 0.082 10327
 10329 3 -91.79 92.19 6.38 0.141 10148
 10330 3 -91.76 92.41 6.38 0.126 10329
 10331 3 -91.71 92.5 6.37 0.103 10330
 10332 3 -91.63 92.61 6.42 0.133 10331
 10333 3 -91.57 92.75 6.39 0.143 10332
 10334 3 -91.52 92.97 6.41 0.178 10333
 10335 3 -91.43 93.09 6.42 0.203 10334
 10336 3 -91.18 93.14 6.54 0.075 10335
 10337 3 -91.04 93.11 6.5 0.087 10336
 10338 3 -90.93 93.17 6.49 0.059 10337
 10339 3 -91.57 93.28 6.47 0.199 10335
 10340 3 -91.55 93.52 6.42 0.211 10339
 10341 3 -91.58 93.72 6.49 0.227 10340
 10342 3 -91.63 93.89 6.49 0.268 10341
 10343 3 -91.63 94.05 6.45 0.26 10342
 10344 3 -91.83 94.36 6.54 0.215 10343
 10345 3 -91.88 94.5 6.6 0.201 10344
 10346 3 -92.04 94.61 6.67 0.197 10345
 10347 3 -92.19 94.69 6.68 0.212 10346
 10348 3 -92.27 94.81 6.75 0.2 10347
 10349 3 -92.38 94.94 6.84 0.223 10348
 10350 3 -92.46 95.09 6.92 0.29 10349
 10351 3 -92.59 95.19 7 0.327 10350
 10352 3 -92.67 95.36 7.05 0.352 10351
 10353 3 -92.7 95.52 7.13 0.333 10352
 10354 3 -92.7 95.67 7.34 0.318 10353
 10355 3 -92.68 95.78 7.45 0.323 10354
 10356 3 -93.15 95.69 6.84 0.086 10355
 10357 3 -93.26 95.69 6.79 0.099 10356
 10358 3 -92.32 96.02 7.76 0.129 10355
 10359 3 -92.29 96.16 7.84 0.166 10358
 10360 3 -92.22 96.28 7.93 0.176 10359
 10361 3 -92.09 96.44 7.93 0.196 10360
 10362 3 -92.01 96.58 7.96 0.214 10361
 10363 3 -91.92 96.66 7.93 0.263 10362
 10364 3 -91.7 96.5 7.58 0.09 10363
 10365 3 -91.57 96.41 7.43 0.113 10364
 10366 3 -91.45 96.36 7.22 0.101 10365
 10367 3 -91.97 96.92 8.18 0.14 10363
 10368 3 -92 97.09 8.26 0.149 10367
 10369 3 -91.98 97.28 8.32 0.146 10368
 10370 3 -91.95 97.45 8.41 0.114 10369
 10371 3 -91.98 97.58 8.48 0.134 10370
 10372 3 -92.06 97.8 8.5 0.127 10371
 10373 3 -92.06 97.89 8.56 0.142 10372
 10374 3 -92.01 98.05 8.7 0.089 10373
 10375 3 -92.04 98.22 8.84 0.15 10374
 10376 3 -92.06 98.44 8.9 0.125 10375
 10377 3 -92.01 98.56 9.01 0.135 10376
 10378 3 -91.93 98.69 9.08 0.105 10377
 10379 3 -91.9 98.95 9.18 0.12 10378
 10380 3 -91.82 99.05 9.32 0.162 10379
 10381 3 -91.81 99.17 9.41 0.177 10380
 10382 3 -91.75 99.25 9.52 0.165 10381
 10383 3 -91.62 99.34 9.7 0.127 10382
 10384 3 -91.56 99.49 9.79 0.098 10383
 10385 3 -91.54 99.56 9.9 0.106 10384
 10386 3 -91.53 99.67 10 0.121 10385
 10387 3 -91.56 99.86 10.09 0.164 10386
 10388 3 -91.61 99.97 10.19 0.152 10387
 10389 3 -91.67 100.17 10.26 0.165 10388
 10390 3 -91.7 100.27 10.27 0.208 10389
 10391 3 -91.87 100.17 10.51 0.067 10390
 10392 3 -91.97 100.17 10.6 0.138 10391
 10393 3 -92.06 100.06 10.72 0.194 10392
 10394 3 -92.18 100.17 10.83 0.215 10393
 10395 3 -92.32 100.17 10.94 0.178 10394
 10396 3 -92.45 100.06 11.06 0.186 10395
 10397 3 -92.51 100.06 11.17 0.206 10396
 10398 3 -92.51 100.06 11.36 0.211 10397
 10399 3 -92.7 100.17 11.43 0.181 10398
 10400 3 -92.73 100.27 11.56 0.152 10399
 10401 3 -92.76 100.36 11.67 0.196 10400
 10402 3 -92.79 100.47 11.84 0.206 10401
 10403 3 -92.86 100.56 12.04 0.218 10402
 10404 3 -92.92 100.77 12.16 0.221 10403
 10405 3 -92.98 100.86 12.24 0.223 10404
 10406 3 -93.03 101.06 12.32 0.226 10405
 10407 3 -93.14 101.27 12.43 0.191 10406
 10408 3 -93.23 101.47 12.47 0.149 10407
 10409 3 -93.23 101.67 12.5 0.129 10408
 10410 3 -93.28 101.86 12.53 0.115 10409
 10411 3 -93.26 102.06 12.54 0.159 10410
 10412 3 -93.25 102.36 12.59 0.098 10411
 10413 3 -93.31 102.47 12.57 0.12 10412
 10414 3 -93.25 102.67 12.72 0.127 10413
 10415 3 -93.25 102.77 12.79 0.108 10414
 10416 3 -93.28 102.97 12.9 0.122 10415
 10417 3 -93.26 103.17 12.93 0.102 10416
 10418 3 -93.28 103.27 13.02 0.122 10417
 10419 3 -93.29 103.36 13.09 0.158 10418
 10420 3 -93.43 103.56 13.26 0.103 10419
 10421 3 -93.48 103.67 13.27 0.147 10420
 10422 3 -93.48 103.86 13.33 0.137 10421
 10423 3 -93.5 104.06 13.44 0.127 10422
 10424 3 -93.51 104.17 13.53 0.105 10423
 10425 3 -93.62 104.36 13.57 0.105 10424
 10426 3 -93.68 104.47 13.61 0.125 10425
 10427 3 -93.75 104.67 13.69 0.206 10426
 10428 3 -93.79 105.06 13.74 0.13 10427
 10429 3 -93.78 105.27 13.81 0.108 10428
 10430 3 -93.81 105.67 13.9 0.114 10429
 10431 3 -93.82 105.77 13.98 0.148 10430
 10432 3 -93.86 106.06 13.97 0.192 10431
 10433 3 -93.98 106.17 13.92 0.255 10432
 10434 3 -94.09 106.27 14.02 0.29 10433
 10435 3 -94.23 106.47 14.02 0.242 10434
 10436 3 -94.25 106.56 13.97 0.27 10435
 10437 3 -94.22 107.06 13.98 0.104 10436
 10438 3 -94.36 107.27 14 0.153 10437
 10439 3 -94.42 107.36 13.99 0.182 10438
 10440 3 -94.4 107.56 13.78 0.098 10439
 10441 3 -94.51 107.77 13.76 0.098 10440
 10442 3 -94.59 107.86 13.75 0.104 10441
 10443 3 -94.62 107.97 13.74 0.098 10442
 10444 3 -94.73 108.17 13.77 0.048 10443
 10445 3 -94.76 108.27 13.76 0.086 10444
 10446 3 -94.81 108.36 13.69 0.125 10445
 10447 3 -94.81 108.56 13.86 0.114 10446
 10448 3 -94.81 108.67 13.95 0.08 10447
 10449 3 -94.59 107.47 14.11 0.249 10439
 10450 3 -94.87 107.17 13.94 0.121 10449
 10451 3 -95.01 107.06 13.85 0.085 10450
 10452 3 -95.07 106.86 13.76 0.099 10451
 10453 3 -95.22 106.86 13.65 0.08 10452
 10454 3 -95.34 106.86 13.49 0.071 10453
 10455 3 -95.45 106.77 13.37 0.101 10454
 10456 3 -95.65 106.77 13.31 0.129 10455
 10457 3 -95.82 106.56 13.14 0.094 10456
 10458 3 -95.87 106.47 13.04 0.078 10457
 10459 3 -96.01 106.27 12.98 0.099 10458
 10460 3 -94.48 107.77 14.33 0.093 10449
 10461 3 -94.51 107.86 14.42 0.09 10460
 10462 3 -94.48 108.06 14.5 0.11 10461
 10463 3 -94.56 108.27 14.64 0.071 10462
 10464 3 -94.78 108.17 14.48 0.112 10463
 10465 3 -94.89 108.17 14.42 0.132 10464
 10466 3 -94.98 108.06 14.27 0.103 10465
 10467 3 -95.01 107.97 14.2 0.06 10466
 10468 3 -94.56 108.47 14.81 0.126 10463
 10469 3 -94.51 108.67 14.85 0.1 10468
 10470 3 -94.45 108.86 14.9 0.087 10469
 10471 3 -91.7 100.56 10.11 0.129 10390
 10472 3 -91.65 100.77 10.14 0.154 10471
 10473 3 -91.65 100.97 10.17 0.135 10472
 10474 3 -91.7 101.17 10.17 0.155 10473
 10475 3 -91.72 101.36 10.2 0.149 10474
 10476 3 -91.81 101.67 10.27 0.125 10475
 10477 3 -91.84 101.86 10.27 0.11 10476
 10478 3 -91.82 101.97 10.2 0.075 10477
 10479 3 -91.86 102.06 10.17 0.101 10478
 10480 3 -91.93 102.27 10.11 0.098 10479
 10481 3 -91.98 102.47 10.1 0.127 10480
 10482 3 -91.98 102.67 10.11 0.085 10481
 10483 3 -92.04 102.77 10.02 0.1 10482
 10484 3 -92.11 102.86 9.92 0.144 10483
 10485 3 -92.12 103.06 9.92 0.14 10484
 10486 3 -92.17 103.27 9.91 0.089 10485
 10487 3 -92.25 103.67 9.87 0.157 10486
 10488 3 -92.22 103.86 9.86 0.081 10487
 10489 3 -92.15 104.06 9.85 0.104 10488
 10490 3 -92.17 104.36 9.81 0.137 10489
 10491 3 -92.2 104.47 9.84 0.127 10490
 10492 3 -92.26 104.67 9.93 0.126 10491
 10493 3 -92.23 104.86 10.04 0.129 10492
 10494 3 -92.23 105.17 10.11 0.147 10493
 10495 3 -92.28 105.36 10.17 0.126 10494
 10496 3 -92.31 105.67 10.25 0.139 10495
 10497 3 -92.31 105.86 10.28 0.162 10496
 10498 3 -92.23 106.06 10.26 0.132 10497
 10499 3 -92.12 106.27 10.19 0.079 10498
 10500 3 -92.04 106.36 10.24 0.123 10499
 10501 3 -91.9 106.36 10.26 0.102 10500
 10502 3 -91.87 106.47 10.39 0.045 10501
 10503 3 -91.76 106.56 10.54 0.085 10502
 10504 3 -91.76 106.77 10.58 0.029 10503
 10505 3 -91.59 106.86 10.68 0.097 10504
 10506 3 -91.5 106.97 10.81 0.119 10505
 10507 3 -91.45 107.06 10.92 0.087 10506
 10508 3 -91.42 107.27 10.93 0.148 10507
 10509 3 -91.43 107.47 10.92 0.148 10508
 10510 3 -91.39 107.67 10.84 0.08 10509
 10511 3 -91.34 107.77 10.76 0.077 10510
 10512 3 -91.37 107.86 10.7 0.07 10511
 10513 3 -91.42 108.06 10.64 0.11 10512
 10514 3 -91.53 108.17 10.59 0.101 10513
 10515 3 -91.61 108.36 10.58 0.129 10514
 10516 3 -91.68 108.47 10.54 0.158 10515
 10517 3 -91.7 108.67 10.66 0.088 10516
 10518 3 -91.76 108.86 10.67 0.124 10517
 10519 3 -91.62 109.17 10.67 0.14 10518
 10520 3 -91.54 109.36 10.67 0.107 10519
 10521 3 -91.59 109.47 10.6 0.1 10520
 10522 3 -91.61 109.56 10.54 0.117 10521
 10523 3 -91.67 109.77 10.52 0.097 10522
 10524 3 -91.78 109.77 10.41 0.074 10523
 10525 3 -91.81 109.86 10.34 0.11 10524
 10526 3 -91.87 110.06 10.34 0.085 10525
 10527 3 -91.97 110.17 10.34 0.086 10526
 10528 3 -92.03 110.27 10.34 0.122 10527
 10529 3 -92.12 110.47 10.39 0.156 10528
 10530 3 -92.17 110.47 10.51 0.08 10529
 10531 3 -91.67 109.86 10.61 0.106 10523
 10532 3 -91.76 109.97 10.64 0.2 10531
 10533 3 -91.5 109.97 10.91 0.084 10532
 10534 3 -91.51 110.17 10.97 0.104 10533
 10535 3 -91.54 110.27 10.82 0.000125 10534
 10536 3 -91.81 108.47 10.42 0.055 10516
 10537 3 -91.93 108.56 10.37 0.118 10536
 10538 3 -91.92 108.77 10.34 0.041 10537
 10539 3 -91.95 101.97 10.4 0.068 10477
 10540 3 -91.93 102.06 10.45 0.109 10539
 10541 3 -92 102.17 10.61 0.111 10540
 10542 3 -85.79 84.84 4.7 0.04 9958
 10543 3 -78.91 87.34 1.86 0.163 9902
 10544 3 -79.07 87.3 1.92 0.138 10543
 10545 3 -79.26 87.22 1.97 0.122 10544
 10546 3 -79.43 87.14 1.96 0.089 10545
 10547 3 -79.58 87.11 1.92 0.083 10546
 10548 3 -79.77 87.14 1.88 0.147 10547
 10549 3 -79.9 87.22 1.89 0.14 10548
 10550 3 -79.99 87.36 1.86 0.209 10549
 10551 3 -79.85 87.5 1.55 0.124 10550
 10552 3 -79.79 87.55 1.4 0.091 10551
 10553 3 -80.07 87.42 2.02 0.206 10550
 10554 3 -80.21 87.64 2.06 0.12 10553
 10555 3 -80.24 87.74 2.08 0.17 10554
 10556 3 -80.38 87.7 2.2 0.157 10555
 10557 3 -80.74 87.56 2.27 0.152 10556
 10558 3 -80.91 87.5 2.35 0.121 10557
 10559 3 -81.01 87.45 2.45 0.148 10558
 10560 3 -81.13 87.53 2.54 0.13 10559
 10561 3 -81.24 87.63 2.66 0.13 10560
 10562 3 -81.35 87.61 2.66 0.199 10561
 10563 3 -81.54 87.59 2.7 0.293 10562
 10564 3 -81.74 87.61 2.81 0.327 10563
 10565 3 -81.99 87.67 2.95 0.339 10564
 10566 3 -82.21 87.74 2.97 0.327 10565
 10567 3 -82.4 87.78 2.97 0.289 10566
 10568 3 -82.63 87.78 2.95 0.267 10567
 10569 3 -82.82 87.78 2.91 0.274 10568
 10570 3 -82.99 87.83 2.95 0.263 10569
 10571 3 -83.18 87.8 2.93 0.215 10570
 10572 3 -83.38 87.81 3.02 0.157 10571
 10573 3 -83.52 87.95 3.04 0.141 10572
 10574 3 -83.74 87.94 3.12 0.146 10573
 10575 3 -83.88 87.94 3.31 0.155 10574
 10576 3 -83.99 87.89 3.45 0.154 10575
 10577 3 -84.18 87.91 3.54 0.1 10576
 10578 3 -84.3 87.83 3.7 0.138 10577
 10579 3 -84.44 87.75 3.81 0.147 10578
 10580 3 -84.63 87.75 3.87 0.137 10579
 10581 3 -84.79 87.77 3.89 0.139 10580
 10582 3 -84.96 87.75 3.91 0.128 10581
 10583 3 -85.1 87.72 3.93 0.12 10582
 10584 3 -85.33 87.72 4.04 0.125 10583
 10585 3 -85.46 87.77 4.09 0.128 10584
 10586 3 -85.62 87.83 4.24 0.119 10585
 10587 3 -85.74 87.88 4.28 0.127 10586
 10588 3 -85.85 88 4.32 0.132 10587
 10589 3 -85.99 88.14 4.32 0.143 10588
 10590 3 -86.16 88.22 4.29 0.183 10589
 10591 3 -86.19 87.94 4.08 0.091 10590
 10592 3 -86.19 87.83 4 0.063 10591
 10593 3 -86.16 88.44 4.37 0.136 10590
 10594 3 -86.21 88.61 4.45 0.102 10593
 10595 3 -86.27 88.7 4.49 0.108 10594
 10596 3 -86.32 88.83 4.56 0.145 10595
 10597 3 -86.41 88.94 4.64 0.144 10596
 10598 3 -86.52 89.11 4.71 0.114 10597
 10599 3 -86.57 89.24 4.67 0.118 10598
 10600 3 -86.65 89.36 4.59 0.106 10599
 10601 3 -86.69 89.47 4.51 0.101 10600
 10602 3 -86.74 89.66 4.47 0.14 10601
 10603 3 -86.8 89.77 4.43 0.159 10602
 10604 3 -86.71 89.91 4.33 0.103 10603
 10605 3 -86.68 89.99 4.09 0.103 10604
 10606 3 -86.68 90.08 3.98 0.127 10605
 10607 3 -86.68 90.31 3.9 0.102 10606
 10608 3 -86.68 90.49 3.9 0.089 10607
 10609 3 -86.57 90.52 3.92 0.129 10608
 10610 3 -86.54 90.72 3.88 0.313 10609
 10611 3 -86.4 90.74 3.84 0.32 10610
 10612 3 -87.04 91.09 3.9 0.122 10611
 10613 3 -87.07 91.16 3.82 0.213 10612
 10614 3 -87.12 90.97 3.51 0.063 10613
 10615 3 -87.13 90.94 3.38 0.078 10614
 10616 3 -87.27 90.97 3.28 0.055 10615
 10617 3 -87.44 91.06 3.19 0.117 10616
 10618 3 -87.52 91.08 3.03 0.116 10617
 10619 3 -87.63 91.13 2.82 0.119 10618
 10620 3 -87.8 91.06 2.73 0.088 10619
 10621 3 -87.88 90.99 2.63 0.09 10620
 10622 3 -88.04 90.97 2.51 0.087 10621
 10623 3 -88.21 90.97 2.4 0.076 10622
 10624 3 -88.41 90.97 2.38 0.099 10623
 10625 3 -88.51 91.03 2.48 0.113 10624
 10626 3 -88.63 91.03 2.46 0.082 10625
 10627 3 -87.9 91.03 2.9 0.113 10620
 10628 3 -88.01 91.06 2.92 0.122 10627
 10629 3 -88.12 91.03 2.88 0.000125 10628
 10630 3 -87.16 91.3 3.86 0.142 10613
 10631 3 -87.26 91.55 3.94 0.134 10630
 10632 3 -87.43 91.69 3.94 0.074 10631
 10633 3 -87.49 91.83 4.08 0.111 10632
 10634 3 -87.58 91.99 4.13 0.142 10633
 10635 3 -87.54 92.14 4.26 0.189 10634
 10636 3 -87.52 92.24 4.35 0.241 10635
 10637 3 -87.46 92.3 4.46 0.238 10636
 10638 3 -87.41 92.47 4.49 0.229 10637
 10639 3 -87.27 92.55 4.54 0.247 10638
 10640 3 -87.21 92.69 4.58 0.301 10639
 10641 3 -87.13 92.78 4.68 0.346 10640
 10642 3 -87.13 92.91 4.8 0.313 10641
 10643 3 -87.1 93.03 4.92 0.299 10642
 10644 3 -87.24 93.3 5 0.241 10643
 10645 3 -87.29 93.63 5.13 0.134 10644
 10646 3 -87.24 93.7 5.25 0.152 10645
 10647 3 -87.18 93.81 5.51 0.117 10646
 10648 3 -87.16 93.99 5.71 0.144 10647
 10649 3 -87.18 93.99 5.87 0.176 10648
 10650 3 -87.18 93.97 5.99 0.203 10649
 10651 3 -87.13 94.09 6.1 0.204 10650
 10652 3 -87.08 94.17 6.34 0.115 10651
 10653 3 -87.12 94.17 6.5 0.077 10652
 10654 3 -87.1 94.22 6.6 0.069 10653
 10655 3 -87.12 94.31 6.71 0.125 10654
 10656 3 -87.05 94.3 6.84 0.07 10655
 10657 3 -87.02 94.28 6.97 0.099 10656
 10658 3 -87.04 94.41 7.02 0.106 10657
 10659 3 -86.96 94.39 7.17 0.135 10658
 10660 3 -86.92 94.5 7.37 0.101 10659
 10661 3 -86.92 94.56 7.5 0.13 10660
 10662 3 -87.22 94.72 7.6 0.096 10661
 10663 3 -87.28 94.83 7.71 0.084 10662
 10664 3 -87.25 94.92 7.77 0.075 10663
 10665 3 -87.23 95.09 7.85 0.12 10664
 10666 3 -87.29 95.28 7.99 0.09 10665
 10667 3 -87.4 95.45 8.08 0.137 10666
 10668 3 -87.47 95.58 8.25 0.157 10667
 10669 3 -87.54 95.7 8.37 0.104 10668
 10670 3 -87.7 95.69 8.48 0.082 10669
 10671 3 -87.84 95.69 8.52 0.121 10670
 10672 3 -88.01 95.8 8.58 0.057 10671
 10673 3 -88.07 95.94 8.65 0.097 10672
 10674 3 -88.15 96.03 8.66 0.000125 10673
 10675 3 -86.73 94.34 7.76 0.087 10661
 10676 3 -86.76 94.47 7.93 0.106 10675
 10677 3 -86.84 94.49 8.03 0.149 10676
 10678 3 -86.9 94.66 8.22 0.087 10677
 10679 3 -86.87 94.75 8.28 0.044 10678
 10680 3 -86.82 92.72 5.06 0.112 10643
 10681 3 -86.73 92.64 5.18 0.115 10680
 10682 3 -86.62 92.66 5.34 0.119 10681
 10683 3 -86.52 92.69 5.46 0.114 10682
 10684 3 -86.4 92.8 5.59 0.092 10683
 10685 3 -86.24 92.86 5.64 0.123 10684
 10686 3 -86.18 92.84 5.76 0.087 10685
 10687 3 -86.1 92.84 5.96 0.098 10686
 10688 3 -85.98 92.84 6.08 0.094 10687
 10689 3 -87.24 91.44 3.88 0.142 10688
 10690 3 -86.94 91.16 3.57 0.069 10630
 10691 3 -86.94 91.11 3.44 0.081 10690
 10692 3 -86.43 90.94 3.82 0.281 10611
 10693 3 -86.35 91.05 3.67 0.155 10692
 10694 3 -86.37 91.2 3.4 0.091 10693
 10695 3 -86.33 91.27 3.3 0.145 10694
 10696 3 -86.29 91.14 3.13 0.061 10695
 10697 3 -86.18 91.06 3.07 0.071 10696
 10698 3 -83.49 87.89 2.72 0.109 10573
 10699 3 -83.46 88 2.58 0.108 10698
 10700 3 -83.43 88.14 2.56 0.109 10699
 10701 3 -83.35 88.31 2.58 0.087 10700
 10702 3 -83.24 88.39 2.62 0.096 10701
 10703 3 -83.16 88.53 2.58 0.114 10702
 10704 3 -83.13 88.7 2.58 0.133 10703
 10705 3 -83.16 88.83 2.54 0.221 10704
 10706 3 -83.49 88.86 2.41 0.104 10705
 10707 3 -83.68 88.97 2.47 0.105 10706
 10708 3 -82.85 88.97 2.7 0.126 10705
 10709 3 -82.68 89.14 2.79 0.114 10708
 10710 3 -82.63 89.25 2.89 0.128 10709
 10711 3 -82.57 89.34 2.99 0.16 10710
 10712 3 -82.43 89.3 3.2 0.163 10711
 10713 3 -82.18 89.44 3.1 0.073 10712
 10714 3 -81.99 89.44 3.08 0.141 10713
 10715 3 -81.88 89.42 3.08 0.101 10714
 10716 3 -82.46 89.33 3.37 0.137 10712
 10717 3 -82.48 89.44 3.56 0.088 10716
 10718 3 -82.52 89.61 3.58 0.112 10717
 10719 3 -82.6 89.75 3.47 0.095 10718
 10720 3 -80.18 87.3 2.27 0.097 10553
 10721 3 -80.16 87.3 2.45 0.09 10720
 10722 3 -80.1 87.39 2.6 0.147 10721
 10723 3 -80.16 87.42 2.75 0.151 10722
 10724 3 -79.96 87.45 2.89 0.084 10723
 10725 3 -79.91 87.56 2.99 0.062 10724
 10726 3 -79.85 87.63 3.16 0.085 10725
 10727 3 -79.71 87.64 3.22 0.128 10726
 10728 3 -79.71 87.69 3.35 0.143 10727
 10729 3 -79.79 87.72 3.52 0.103 10728
 10730 3 -79.94 87.72 3.54 0.056 10729
 10731 3 -78.26 87.78 1.05 0.071 9899
 10732 3 -78.27 87.86 0.95 0.081 10731
 10733 3 -78.29 88 0.83 0.095 10732
 10734 3 -77.6 87.2 0.72 0.101 9895
 10735 3 -77.6 87.08 0.63 0.086 10734
 10736 3 -77.62 86.92 0.54 0.078 10735
 10737 3 -77.58 86.8 0.4 0.111 10736
 10738 3 -77.27 86.95 0.29 0.085 10737
 10739 3 -77.18 87.03 0.27 0.036 10738
 10740 3 -77.82 86.47 0.47 0.127 10737
 10741 3 -77.88 86.36 0.45 0.095 10740
 10742 3 -77.98 86.25 0.44 0.078 10741
 10743 3 -78.1 86.19 0.44 0.091 10742
 10744 3 -78.24 86.13 0.41 0.094 10743
 10745 3 -78.38 86 0.42 0.055 10744
 10746 3 -78.43 85.91 0.4 0.084 10745
 10747 3 -78.49 85.8 0.35 0.137 10746
 10748 3 -78.51 85.66 0.23 0.131 10747
 10749 3 -78.52 85.64 0.1 0.000125 10748
 10750 3 -78.76 85.77 0.33 0.069 10747
 10751 3 -78.91 85.67 0.28 0.133 10750
 10752 3 -79.1 85.61 0.26 0.103 10751
 10753 3 -79.29 85.69 0.16 0.124 10752
 10754 3 -79.49 85.69 0.2 0.136 10753
 10755 3 -79.68 85.61 0.3 0.116 10754
 10756 3 -79.9 85.53 0.4 0.09 10755
 10757 3 -80.04 85.45 0.45 0.085 10756
 10758 3 -80.16 85.34 0.56 0.073 10757
 10759 3 -80.35 85.22 0.69 0.113 10758
 10760 3 -80.38 85.13 0.81 0.079 10759
 10761 3 -80.49 85.08 0.82 0.072 10760
 10762 3 -80.52 84.97 0.94 0.077 10761
 10763 3 -80.65 84.89 0.96 0.113 10762
 10764 3 -80.82 84.77 0.93 0.106 10763
 10765 3 -80.98 84.67 0.89 0.074 10764
 10766 3 -81.07 84.58 0.97 0.122 10765
 10767 3 -81.16 84.52 1.13 0.112 10766
 10768 3 -81.32 84.47 1.36 0.102 10767
 10769 3 -81.43 84.44 1.51 0.061 10768
 10770 3 -81.57 84.41 1.54 0.073 10769
 10771 3 -81.74 84.47 1.4 0.091 10770
 10772 3 -75.08 86.99 0.5 0.112 9878
 10773 3 -75.07 87.03 0.62 0.000125 10772
 10774 3 -69.19 86.91 -2.83 0.149 9283
 10775 3 -69.07 87.03 -2.97 0.164 10774
 10776 3 -68.8 87.03 -3.12 0.033 10775
 10777 3 -68.35 86.05 -2.06 0.071 9277
 10778 3 -68.21 86.05 -2.14 0.084 10777
 10779 3 -67.6 86.88 -1.77 0.106 9274
 10780 3 -67.46 86.88 -1.67 0.079 10779
 10781 3 -67.41 86.94 -1.59 0.111 10780
 10782 3 -67.35 87.03 -1.56 0.158 10781
 10783 3 -67.35 87.05 -1.32 0.082 10782
 10784 3 -67.29 87.14 -1.2 0.1 10783
 10785 3 -67.29 87.19 -1.04 0.074 10784
 10786 3 -67.24 87.2 -0.92 0.096 10785
 10787 3 -67.13 87.25 -0.75 0.074 10786
 10788 3 -67.35 87.2 -1.83 0.094 10782
 10789 3 -67.3 87.19 -2 0.000125 10788
 10790 3 -62.44 82.33 -3.39 0.134 9228
 10791 3 -62.58 82.24 -3.48 0.144 10790
 10792 3 -62.69 82.19 -3.54 0.177 10791
 10793 3 -62.83 82.11 -3.66 0.195 10792
 10794 3 -62.98 82.11 -3.77 0.185 10793
 10795 3 -63.13 82.16 -3.87 0.182 10794
 10796 3 -63.23 82.11 -3.95 0.178 10795
 10797 3 -63.47 82.05 -4.1 0.156 10796
 10798 3 -63.59 81.97 -4.15 0.18 10797
 10799 3 -63.68 81.89 -4.26 0.215 10798
 10800 3 -63.86 81.83 -4.28 0.249 10799
 10801 3 -63.95 81.72 -4.31 0.267 10800
 10802 3 -64.08 81.63 -4.46 0.285 10801
 10803 3 -64.29 81.64 -4.57 0.237 10802
 10804 3 -64.4 81.45 -4.64 0.252 10803
 10805 3 -64.52 81.33 -4.72 0.241 10804
 10806 3 -64.68 81.28 -4.86 0.235 10805
 10807 3 -64.71 81.11 -4.93 0.208 10806
 10808 3 -64.68 81 -5.06 0.21 10807
 10809 3 -64.71 80.94 -5.17 0.222 10808
 10810 3 -64.79 80.88 -5.32 0.192 10809
 10811 3 -64.82 80.75 -5.48 0.128 10810
 10812 3 -64.83 80.67 -5.57 0.106 10811
 10813 3 -64.82 80.5 -5.72 0.168 10812
 10814 3 -64.91 80.42 -5.8 0.149 10813
 10815 3 -64.9 80.33 -5.9 0.159 10814
 10816 3 -64.79 80.17 -6.02 0.146 10815
 10817 3 -64.77 80.03 -6.17 0.151 10816
 10818 3 -64.68 79.97 -6.28 0.166 10817
 10819 3 -64.68 79.75 -6.39 0.242 10818
 10820 3 -64.68 79.53 -6.55 0.262 10819
 10821 3 -64.65 79.38 -6.65 0.253 10820
 10822 3 -64.54 79.17 -6.81 0.252 10821
 10823 3 -64.6 79 -6.96 0.215 10822
 10824 3 -64.68 78.84 -7.13 0.185 10823
 10825 3 -64.73 78.78 -7.27 0.209 10824
 10826 3 -64.77 78.53 -7.39 0.154 10825
 10827 3 -64.77 78.39 -7.48 0.168 10826
 10828 3 -64.79 78.2 -7.56 0.151 10827
 10829 3 -64.79 78.02 -7.56 0.148 10828
 10830 3 -64.83 77.89 -7.64 0.151 10829
 10831 3 -64.9 77.67 -7.64 0.173 10830
 10832 3 -64.99 77.5 -7.69 0.166 10831
 10833 3 -65.1 77.28 -7.71 0.133 10832
 10834 3 -65.21 77.19 -7.73 0.181 10833
 10835 3 -65.46 77.42 -7.73 0.092 10834
 10836 3 -65.57 77.53 -7.68 0.125 10835
 10837 3 -65.69 77.61 -7.56 0.089 10836
 10838 3 -65.83 77.77 -7.52 0.138 10837
 10839 3 -66.02 77.84 -7.52 0.089 10838
 10840 3 -66.15 77.78 -7.56 0.059 10839
 10841 3 -66.24 77.8 -7.6 0.074 10840
 10842 3 -66.55 77.78 -7.61 0.133 10841
 10843 3 -66.58 78.06 -7.55 0.119 10842
 10844 3 -66.69 78.13 -7.56 0.159 10843
 10845 3 -66.68 78.3 -7.44 0.043 10844
 10846 3 -66.79 78.3 -7.48 0.119 10845
 10847 3 -66.82 78.41 -7.46 0.103 10846
 10848 3 -66.88 78.47 -7.38 0.065 10847
 10849 3 -66.96 78.56 -7.34 0.117 10848
 10850 3 -67.04 78.67 -7.31 0.079 10849
 10851 3 -67.08 78.84 -7.28 0.092 10850
 10852 3 -67.1 78.97 -7.3 0.105 10851
 10853 3 -67.26 79.03 -7.35 0.128 10852
 10854 3 -67.38 79.16 -7.36 0.09 10853
 10855 3 -66.18 77.67 -7.76 0.125 10841
 10856 3 -66.07 77.77 -7.85 0.097 10855
 10857 3 -65.24 77 -7.81 0.193 10834
 10858 3 -65.27 76.84 -7.89 0.197 10857
 10859 3 -65.21 76.59 -7.88 0.185 10858
 10860 3 -65.21 76.38 -7.88 0.142 10859
 10861 3 -65.21 76.24 -7.86 0.106 10860
 10862 3 -65.27 76.08 -7.89 0.11 10861
 10863 3 -65.29 75.94 -7.93 0.151 10862
 10864 3 -65.33 75.8 -7.94 0.152 10863
 10865 3 -65.38 75.67 -8.01 0.152 10864
 10866 3 -65.48 75.53 -8.06 0.161 10865
 10867 3 -65.49 75.39 -8.08 0.168 10866
 10868 3 -65.54 75.28 -8.12 0.212 10867
 10869 3 -65.63 74.97 -8.04 0.173 10868
 10870 3 -65.66 74.81 -8.07 0.218 10869
 10871 3 -65.82 74.67 -7.98 0.186 10870
 10872 3 -65.88 74.53 -7.98 0.17 10871
 10873 3 -65.91 74.39 -7.96 0.143 10872
 10874 3 -66.02 74.25 -7.93 0.154 10873
 10875 3 -66.04 74.03 -7.96 0.163 10874
 10876 3 -66.07 73.86 -7.98 0.156 10875
 10877 3 -66.08 73.63 -8.01 0.169 10876
 10878 3 -66.13 73.5 -8.04 0.205 10877
 10879 3 -66.18 73.25 -8.06 0.275 10878
 10880 3 -66.18 73 -8.06 0.331 10879
 10881 3 -66.23 72.77 -8.05 0.376 10880
 10882 3 -66.29 72.64 -8.14 0.425 10881
 10883 3 -66.26 72.49 -8.34 0.47 10882
 10884 3 -66.29 72.33 -8.42 0.502 10883
 10885 3 -66.33 72.22 -8.55 0.514 10884
 10886 3 -66.38 72.08 -8.58 0.579 10885
 10887 3 -66.43 72.08 -8.74 0.552 10886
 10888 3 -66.55 71.8 -8.64 0.366 10887
 10889 3 -66.63 71.55 -8.62 0.299 10888
 10890 3 -66.71 71.36 -8.55 0.279 10889
 10891 3 -66.9 71.3 -8.7 0.108 10890
 10892 3 -66.91 71.33 -8.81 0.056 10891
 10893 3 -66.71 71.05 -8.38 0.194 10890
 10894 3 -66.91 70.72 -8.24 0.197 10893
 10895 3 -66.49 70.7 -8.12 0.114 10894
 10896 3 -66.38 70.69 -8.06 0.126 10895
 10897 3 -67.16 70.44 -8.31 0.164 10894
 10898 3 -67.27 70.3 -8.31 0.137 10897
 10899 3 -67.32 70.16 -8.23 0.157 10898
 10900 3 -67.35 70.11 -8.14 0.175 10899
 10901 3 -67.43 69.92 -8.14 0.177 10900
 10902 3 -67.38 69.75 -7.9 0.123 10901
 10903 3 -67.29 69.67 -7.85 0.046 10902
 10904 3 -67.69 69.92 -8.14 0.112 10901
 10905 3 -67.77 69.77 -8.13 0.088 10904
 10906 3 -67.82 69.66 -8.11 0.13 10905
 10907 3 -67.91 69.53 -8.14 0.084 10906
 10908 3 -68.02 69.42 -8.14 0.122 10907
 10909 3 -68.12 69.28 -8.19 0.11 10908
 10910 3 -68.18 69.14 -8.25 0.142 10909
 10911 3 -67.93 69.27 -8.51 0.091 10910
 10912 3 -68.43 68.86 -8.25 0.092 10910
 10913 3 -68.49 68.75 -8.26 0.097 10912
 10914 3 -68.54 68.58 -8.23 0.126 10913
 10915 3 -68.57 68.44 -8.24 0.157 10914
 10916 3 -68.66 68.27 -8.32 0.165 10915
 10917 3 -68.79 68.17 -8.37 0.154 10916
 10918 3 -68.91 68.08 -8.4 0.11 10917
 10919 3 -69.01 67.94 -8.31 0.095 10918
 10920 3 -69.1 67.86 -8.39 0.131 10919
 10921 3 -69.21 67.69 -8.38 0.133 10920
 10922 3 -69.32 67.58 -8.45 0.119 10921
 10923 3 -69.44 67.44 -8.45 0.104 10922
 10924 3 -69.52 67.31 -8.41 0.133 10923
 10925 3 -69.63 67.25 -8.41 0.171 10924
 10926 3 -69.74 67.19 -8.39 0.208 10925
 10927 3 -69.85 67 -8.32 0.179 10926
 10928 3 -69.94 66.89 -8.31 0.182 10927
 10929 3 -70.13 66.63 -8.28 0.09 10928
 10930 3 -70.19 66.53 -8.2 0.112 10929
 10931 3 -70.35 66.42 -8.23 0.128 10930
 10932 3 -70.52 66.33 -8.21 0.128 10931
 10933 3 -70.6 66.19 -8.25 0.131 10932
 10934 3 -70.68 66.03 -8.25 0.101 10933
 10935 3 -70.74 65.88 -8.25 0.092 10934
 10936 3 -70.77 65.72 -8.23 0.085 10935
 10937 3 -70.77 65.47 -8.35 0.127 10936
 10938 3 -70.82 65.22 -8.29 0.116 10937
 10939 3 -70.82 65.08 -8.23 0.131 10938
 10940 3 -70.82 64.97 -8.14 0.108 10939
 10941 3 -66.88 70.11 -8.36 0.065 10900
 10942 3 -66.66 70.24 -8.29 0.124 10941
 10943 3 -66.54 70.33 -8.34 0.071 10942
 10944 3 -66.44 70.52 -8.36 0.139 10943
 10945 3 -66.21 70.74 -8.49 0.134 10944
 10946 3 -66.07 70.92 -8.54 0.122 10945
 10947 3 -66.21 72.66 -9.4 0.124 10887
 10948 3 -66.3 72.69 -9.51 0.097 10947
 10949 3 -66.27 71.52 -8.05 0.136 10886
 10950 3 -66.27 71.41 -8.01 0.114 10949
 10951 3 -66.13 71.39 -7.9 0.104 10950
 10952 3 -66.1 71.24 -7.81 0.074 10951
 10953 3 -66.1 71.13 -7.77 0.000125 10952
 10954 3 -64.96 79.09 -7.28 0.082 10825
 10955 3 -63.86 81.33 -4.55 0.056 10802
 10956 3 -63.82 81.17 -4.56 0.111 10955
 10957 3 -63.82 80.95 -4.69 0.109 10956
 10958 3 -63.75 80.83 -4.76 0.117 10957
 10959 3 -63.72 80.67 -4.93 0.074 10958
 10960 3 -63.58 80.55 -5.07 0.088 10959
 10961 3 -63.44 80.58 -5.14 0.101 10960
 10962 3 -63.33 80.63 -5.31 0.048 10961
 10963 3 -63.29 80.78 -5.32 0.075 10962
 10964 3 -63.19 80.99 -5.42 0.121 10963
 10965 3 -63.08 81.08 -5.43 0.076 10964
 10966 3 -62.97 81.17 -5.42 0.107 10965
 10967 3 -50.57 78.11 -3.28 0.075 8970
 10968 3 -50.52 78.22 -3.28 0.074 10967
 10969 3 -50.44 78.3 -3.32 0.118 10968
 10970 3 -50.37 78.42 -3.36 0.149 10969
 10971 3 -50.3 78.53 -3.38 0.152 10970
 10972 3 -50.23 78.63 -3.34 0.2 10971
 10973 3 -50.07 78.7 -3.47 0.11 10972
 10974 3 -49.98 78.89 -3.49 0.138 10973
 10975 3 -49.9 79 -3.49 0.227 10974
 10976 3 -49.94 79.11 -3.53 0.282 10975
 10977 3 -49.97 79.22 -3.57 0.349 10976
 10978 3 -50.02 79.36 -3.61 0.427 10977
 10979 3 -50.08 79.53 -3.59 0.49 10978
 10980 3 -50.15 79.67 -3.55 0.543 10979
 10981 3 -50.19 79.8 -3.57 0.583 10980
 10982 3 -49.33 80 -3.8 0.09 10981
 10983 3 -50.26 79.94 -3.57 0.525 10981
 10984 3 -50.29 80.11 -3.63 0.518 10983
 10985 3 -49.62 80.42 -3.67 0.254 10984
 10986 3 -49.47 80.42 -4.06 0.157 10985
 10987 3 -49.48 80.52 -4.21 0.132 10986
 10988 3 -49.41 80.72 -4.27 0.112 10987
 10989 3 -49.36 80.89 -4.34 0.11 10988
 10990 3 -49.33 81 -4.43 0.093 10989
 10991 3 -49.26 81.16 -4.39 0.11 10990
 10992 3 -49.66 80.63 -3.42 0.137 10985
 10993 3 -49.69 80.78 -3.32 0.112 10992
 10994 3 -49.55 80.97 -3.26 0.146 10993
 10995 3 -49.43 81.14 -3.19 0.175 10994
 10996 3 -49.4 81.28 -3.09 0.198 10995
 10997 3 -49.32 81.47 -3.01 0.198 10996
 10998 3 -49.19 81.69 -2.94 0.134 10997
 10999 3 -49.13 81.83 -2.88 0.122 10998
 11000 3 -49.12 81.94 -2.9 0.102 10999
 11001 3 -49.12 82.05 -2.92 0.101 11000
 11002 3 -49.07 82.19 -2.92 0.127 11001
 11003 3 -48.95 82.31 -2.94 0.116 11002
 11004 3 -48.83 82.44 -2.99 0.06 11003
 11005 3 -48.79 82.55 -2.97 0.056 11004
 11006 3 -48.66 82.67 -2.97 0.109 11005
 11007 3 -48.58 82.81 -2.94 0.139 11006
 11008 3 -48.48 82.97 -2.9 0.109 11007
 11009 3 -48.36 83.05 -2.88 0.118 11008
 11010 3 -48.27 83.42 -2.92 0.152 11009
 11011 3 -48.23 83.66 -2.92 0.143 11010
 11012 3 -48.12 83.86 -2.88 0.138 11011
 11013 3 -48.04 84.05 -2.8 0.13 11012
 11014 3 -47.98 84.2 -2.76 0.149 11013
 11015 3 -47.9 84.39 -2.74 0.129 11014
 11016 3 -47.8 84.58 -2.61 0.117 11015
 11017 3 -47.73 84.74 -2.51 0.112 11016
 11018 3 -47.69 84.86 -2.49 0.143 11017
 11019 3 -47.7 85 -2.44 0.128 11018
 11020 3 -47.73 85.17 -2.36 0.164 11019
 11021 3 -47.95 85.3 -2.3 0.09 11020
 11022 3 -48.07 85.45 -2.3 0.1 11021
 11023 3 -48.15 85.58 -2.17 0.123 11022
 11024 3 -48.26 85.66 -2.11 0.166 11023
 11025 3 -48.38 85.67 -2.11 0.205 11024
 11026 3 -48.52 85.69 -2.11 0.147 11025
 11027 3 -48.61 85.8 -2.01 0.131 11026
 11028 3 -48.62 85.95 -1.89 0.185 11027
 11029 3 -48.57 86.14 -1.88 0.157 11028
 11030 3 -47.52 85.3 -2.34 0.125 11020
 11031 3 -47.43 85.47 -2.28 0.145 11030
 11032 3 -47.23 85.64 -2.21 0.114 11031
 11033 3 -47.19 85.8 -2.19 0.128 11032
 11034 3 -47.02 85.99 -2.17 0.069 11033
 11035 3 -46.95 86.14 -2.15 0.11 11034
 11036 3 -46.94 86.33 -2.15 0.178 11035
 11037 3 -46.94 86.49 -2.07 0.179 11036
 11038 3 -47.01 86.64 -2.05 0.112 11037
 11039 3 -47.18 86.72 -1.86 0.121 11038
 11040 3 -47.33 86.75 -1.7 0.112 11039
 11041 3 -47.57 86.88 -1.65 0.092 11040
 11042 3 -47.65 86.94 -1.58 0.102 11041
 11043 3 -48.32 82.67 -3.09 0.118 11009
 11044 3 -48.2 82.55 -3.26 0.072 11043
 11045 3 -48.15 82.41 -3.28 0.078 11044
 11046 3 -48.13 82.28 -3.34 0.082 11045
 11047 3 -48.19 82.17 -3.36 0.045 11046
 11048 3 -48.27 82 -3.44 0.068 11047
 11049 3 -50.69 80.16 -3.57 0.336 10984
 11050 3 -50.73 80.28 -3.51 0.347 11049
 11051 3 -50.33 80.44 -3.19 0.154 11050
 11052 3 -50.33 80.06 -3.15 0.052 11051
 11053 3 -50.27 79.97 -3.13 0.046 11052
 11054 3 -46.55 73.47 -3.42 0.149 8931
 11055 3 -46.63 73.25 -3.72 0.11 11054
 11056 3 -46.58 73.27 -3.86 0.099 11055
 11057 3 -46.54 73.33 -3.97 0.06 11056
 11058 3 -46.23 70.92 -2.96 0.264 8922
 11059 3 -46.37 70.92 -2.96 0.257 11058
 11060 3 -43.98 69.67 -2.92 0.712 8909
 11061 3 -44 69.47 -3.03 0.495 11060
 11062 3 -44.02 69.49 -3.15 0.394 11061
 11063 3 -44.11 69.45 -3.22 0.288 11062
 11064 3 -44.12 69.31 -3.34 0.231 11063
 11065 3 -44.26 69.25 -3.46 0.168 11064
 11066 3 -44.37 69.14 -3.63 0.211 11065
 11067 3 -44.48 69.11 -3.74 0.227 11066
 11068 3 -44.62 69.09 -3.84 0.238 11067
 11069 3 -44.73 69.08 -3.96 0.251 11068
 11070 3 -44.82 69.14 -4.05 0.197 11069
 11071 3 -44.9 69.27 -4.05 0.201 11070
 11072 3 -45 69.49 -4.04 0.206 11071
 11073 3 -45.09 69.55 -4.06 0.214 11072
 11074 3 -45.19 69.67 -4.12 0.221 11073
 11075 3 -45.27 69.83 -4.14 0.225 11074
 11076 3 -45.36 69.92 -4.22 0.211 11075
 11077 3 -45.44 70.02 -4.26 0.227 11076
 11078 3 -45.52 70.14 -4.37 0.198 11077
 11079 3 -45.63 70.27 -4.48 0.226 11078
 11080 3 -45.75 70.3 -4.6 0.213 11079
 11081 3 -45.83 70.47 -4.67 0.203 11080
 11082 3 -45.95 70.58 -4.68 0.209 11081
 11083 3 -46.09 70.69 -4.71 0.198 11082
 11084 3 -46.16 70.83 -4.75 0.168 11083
 11085 3 -46.37 70.97 -4.79 0.238 11084
 11086 3 -46.34 71.08 -4.88 0.225 11085
 11087 3 -46.4 71.3 -4.92 0.236 11086
 11088 3 -46.45 71.44 -4.97 0.231 11087
 11089 3 -46.51 71.64 -5.02 0.21 11088
 11090 3 -46.54 71.7 -5.14 0.211 11089
 11091 3 -46.58 71.83 -5.26 0.182 11090
 11092 3 -46.62 71.97 -5.33 0.19 11091
 11093 3 -46.69 72.11 -5.39 0.169 11092
 11094 3 -46.73 72.25 -5.45 0.168 11093
 11095 3 -46.76 72.36 -5.47 0.159 11094
 11096 3 -46.83 72.49 -5.59 0.187 11095
 11097 3 -46.87 72.67 -5.6 0.21 11096
 11098 3 -46.98 72.8 -5.73 0.221 11097
 11099 3 -47.05 72.97 -5.8 0.222 11098
 11100 3 -47.12 73.13 -5.85 0.204 11099
 11101 3 -47.26 73.19 -5.85 0.175 11100
 11102 3 -47.33 73.3 -5.85 0.178 11101
 11103 3 -47.55 73.41 -5.75 0.237 11102
 11104 3 -47.86 73.16 -5.63 0.085 11103
 11105 3 -47.97 73.02 -5.66 0.104 11104
 11106 3 -48.12 73 -5.64 0.099 11105
 11107 3 -48.25 73 -5.54 0.125 11106
 11108 3 -48.37 73.05 -5.45 0.175 11107
 11109 3 -48.54 72.83 -5.5 0.183 11108
 11110 3 -48.69 73.09 -5.52 0.09 11109
 11111 3 -48.95 73.22 -5.62 0.095 11110
 11112 3 -49.15 73.25 -5.72 0.108 11111
 11113 3 -49.33 73.22 -5.6 0.092 11112
 11114 3 -49.45 73.25 -5.62 0.08 11113
 11115 3 -49.12 73.28 -5.91 0.084 11112
 11116 3 -49.26 73.3 -5.96 0.111 11115
 11117 3 -49.38 73.36 -6.04 0.071 11116
 11118 3 -49.54 73.36 -5.98 0.099 11117
 11119 3 -49.65 73.38 -6 0.149 11118
 11120 3 -48.57 72.52 -5.55 0.154 11109
 11121 3 -48.57 72.31 -5.71 0.143 11120
 11122 3 -48.57 72.08 -5.93 0.08 11121
 11123 3 -48.62 71.92 -6.04 0.085 11122
 11124 3 -48.57 71.83 -6.12 0.11 11123
 11125 3 -48.51 71.78 -6.26 0.076 11124
 11126 3 -48.51 71.78 -6.39 0.000125 11125
 11127 3 -48.3 73.22 -5.22 0.083 11108
 11128 3 -48.4 73.16 -5.18 0.084 11127
 11129 3 -48.51 73.02 -5.12 0.112 11128
 11130 3 -48.61 72.86 -5.13 0.093 11129
 11131 3 -48.58 72.67 -5.13 0.082 11130
 11132 3 -48.57 72.52 -5.05 0.053 11131
 11133 3 -48.51 72.33 -5.09 0.116 11132
 11134 3 -48.65 72.33 -4.95 0.126 11133
 11135 3 -48.83 72.44 -4.87 0.128 11134
 11136 3 -49 72.5 -4.79 0.083 11135
 11137 3 -49.16 72.5 -4.76 0.041 11136
 11138 3 -49.33 72.5 -4.8 0.067 11137
 11139 3 -49.55 72.53 -4.89 0.076 11138
 11140 3 -49.68 72.67 -5 0.12 11139
 11141 3 -49.8 72.77 -5.01 0.094 11140
 11142 3 -48.7 73.03 -4.85 0.07 11129
 11143 3 -48.83 73.11 -4.79 0.044 11142
 11144 3 -48.87 73.22 -4.75 0.108 11143
 11145 3 -48.95 73.22 -4.67 0.088 11144
 11146 3 -49.07 73.25 -4.59 0.076 11145
 11147 3 -49.18 73.24 -4.5 0.091 11146
 11148 3 -49.26 73.16 -4.51 0.137 11147
 11149 3 -49.37 73.13 -4.59 0.106 11148
 11150 3 -49.48 73.14 -4.63 0.07 11149
 11151 3 -49.16 73.14 -4.26 0.087 11148
 11152 3 -48.97 73.05 -4.21 0.061 11151
 11153 3 -48.9 72.97 -4.17 0.091 11152
 11154 3 -48.9 72.83 -4.09 0.054 11153
 11155 3 -48.87 72.77 -4 0.06 11154
 11156 3 -48.82 72.66 -3.98 0.078 11155
 11157 3 -48.79 72.53 -4.01 0.099 11156
 11158 3 -48.69 72.55 -3.88 0.094 11157
 11159 3 -48.72 72.58 -3.78 0.049 11158
 11160 3 -47.58 73.55 -5.75 0.213 11103
 11161 3 -47.68 73.69 -5.77 0.224 11160
 11162 3 -47.8 73.75 -5.8 0.196 11161
 11163 3 -47.84 73.89 -5.79 0.206 11162
 11164 3 -47.98 74 -5.8 0.219 11163
 11165 3 -48.11 74.08 -5.8 0.253 11164
 11166 3 -48.23 74.22 -5.84 0.246 11165
 11167 3 -48.4 74.58 -6.58 0.542 11166
 11168 3 -48.19 74.67 -7.12 0.251 11167
 11169 3 -48.13 74.59 -7.06 0.064 11168
 11170 3 -48.48 74.69 -6.64 0.554 11167
 11171 3 -48.58 74.78 -6.64 0.567 11170
 11172 3 -48.72 74.89 -6.63 0.612 11171
 11173 3 -48.87 74.97 -6.51 0.598 11172
 11174 3 -48.9 75.11 -6.38 0.587 11173
 11175 3 -49.05 75.17 -6.34 0.531 11174
 11176 3 -49.08 75.31 -6.16 0.465 11175
 11177 3 -49.2 75.42 -6.13 0.418 11176
 11178 3 -49.43 75.53 -6.06 0.353 11177
 11179 3 -49.41 75.63 -6.13 0.295 11178
 11180 3 -49.45 75.74 -6.2 0.258 11179
 11181 3 -49.45 75.88 -6.26 0.233 11180
 11182 3 -49.55 76.03 -6.25 0.214 11181
 11183 3 -49.65 76.2 -6.23 0.208 11182
 11184 3 -49.69 76.38 -6.29 0.238 11183
 11185 3 -49.79 76.53 -6.33 0.263 11184
 11186 3 -49.87 76.59 -6.38 0.251 11185
 11187 3 -50.01 76.75 -6.41 0.231 11186
 11188 3 -50.26 76.78 -6.45 0.263 11187
 11189 3 -50.5 76.61 -6.55 0.083 11188
 11190 3 -50.58 76.5 -6.59 0.076 11189
 11191 3 -50.69 76.44 -6.56 0.054 11190
 11192 3 -50.79 76.33 -6.6 0.055 11191
 11193 3 -50.26 76.92 -6.46 0.23 11188
 11194 3 -50.27 77.06 -6.51 0.209 11193
 11195 3 -50.32 77.22 -6.59 0.194 11194
 11196 3 -50.36 77.33 -6.73 0.174 11195
 11197 3 -50.4 77.44 -6.76 0.218 11196
 11198 3 -50.38 77.72 -6.83 0.236 11197
 11199 3 -50.36 77.89 -6.96 0.207 11198
 11200 3 -50.37 78.08 -6.97 0.199 11199
 11201 3 -50.48 78.08 -7.04 0.24 11200
 11202 3 -50.57 78.27 -7.1 0.247 11201
 11203 3 -51.2 78.78 -7.27 0.509 11202
 11204 3 -51.94 78.89 -7.51 0.189 11203
 11205 3 -52.15 78.92 -7.6 0.187 11204
 11206 3 -52.26 78.94 -7.68 0.205 11205
 11207 3 -52.44 79.05 -7.7 0.225 11206
 11208 3 -52.62 79.19 -7.73 0.219 11207
 11209 3 -52.8 79.27 -7.77 0.219 11208
 11210 3 -52.94 79.39 -7.83 0.223 11209
 11211 3 -53.09 79.47 -7.88 0.241 11210
 11212 3 -53.3 79.53 -7.97 0.234 11211
 11213 3 -53.44 79.55 -8.05 0.241 11212
 11214 3 -53.62 79.56 -8.13 0.26 11213
 11215 3 -53.4 79.83 -8.2 0.06 11214
 11216 3 -53.4 79.97 -8.3 0.107 11215
 11217 3 -53.44 80.02 -8.47 0.076 11216
 11218 3 -53.83 79.53 -8.21 0.234 11214
 11219 3 -54.04 79.41 -8.18 0.205 11218
 11220 3 -54.23 79.3 -8.22 0.202 11219
 11221 3 -54.37 79.17 -8.3 0.194 11220
 11222 3 -54.52 79.11 -8.3 0.18 11221
 11223 3 -54.62 79.03 -8.3 0.2 11222
 11224 3 -54.75 79.03 -8.33 0.221 11223
 11225 3 -54.94 79.05 -8.47 0.227 11224
 11226 3 -55.07 78.97 -8.55 0.216 11225
 11227 3 -55.23 78.92 -8.65 0.214 11226
 11228 3 -55.36 78.88 -8.73 0.224 11227
 11229 3 -55.54 78.83 -8.82 0.212 11228
 11230 3 -55.68 78.83 -8.91 0.21 11229
 11231 3 -55.9 78.78 -8.97 0.193 11230
 11232 3 -56.09 78.69 -9.04 0.22 11231
 11233 3 -56.26 78.61 -9.08 0.217 11232
 11234 3 -56.54 78.58 -9.17 0.196 11233
 11235 3 -56.79 78.53 -9.17 0.225 11234
 11236 3 -56.94 78.52 -9.26 0.22 11235
 11237 3 -57.08 78.49 -9.33 0.227 11236
 11238 3 -57.23 78.42 -9.34 0.206 11237
 11239 3 -57.4 78.44 -9.42 0.182 11238
 11240 3 -57.62 78.38 -9.48 0.156 11239
 11241 3 -57.72 78.3 -9.5 0.163 11240
 11242 3 -57.84 78.24 -9.51 0.158 11241
 11243 3 -58.05 78.19 -9.55 0.165 11242
 11244 3 -58.12 78.03 -9.48 0.186 11243
 11245 3 -58.22 77.95 -9.47 0.197 11244
 11246 3 -58.32 77.83 -9.44 0.163 11245
 11247 3 -58.44 77.75 -9.39 0.191 11246
 11248 3 -58.52 77.63 -9.32 0.23 11247
 11249 3 -58.63 77.55 -9.26 0.263 11248
 11250 3 -58.75 77.45 -9.2 0.293 11249
 11251 3 -58.68 77.64 -8.81 0.051 11250
 11252 3 -58.65 77.55 -8.73 0.03 11251
 11253 3 -58.62 77.47 -8.64 0.062 11252
 11254 3 -58.61 77.44 -8.54 0.089 11253
 11255 3 -58.57 77.47 -8.42 0.097 11254
 11256 3 -58.48 77.53 -8.32 0.084 11255
 11257 3 -58.47 77.47 -8.2 0.079 11256
 11258 3 -58.36 77.49 -8.06 0.066 11257
 11259 3 -58.82 77.3 -9.23 0.283 11250
 11260 3 -58.94 77.16 -9.33 0.348 11259
 11261 3 -59.07 77.03 -9.41 0.414 11260
 11262 3 -59.18 76.92 -9.39 0.417 11261
 11263 3 -59.27 76.8 -9.39 0.381 11262
 11264 3 -59.4 76.67 -9.56 0.37 11263
 11265 3 -59.4 76.53 -9.65 0.333 11264
 11266 3 -59.48 76.41 -9.79 0.264 11265
 11267 3 -59.55 76.28 -9.87 0.199 11266
 11268 3 -59.66 76.16 -9.98 0.176 11267
 11269 3 -59.76 76 -10.06 0.158 11268
 11270 3 -59.79 75.88 -10.07 0.163 11269
 11271 3 -59.83 75.75 -10.11 0.18 11270
 11272 3 -59.91 75.66 -10.09 0.225 11271
 11273 3 -60.19 75.64 -10.01 0.16 11272
 11274 3 -60.3 75.49 -9.98 0.162 11273
 11275 3 -60.41 75.38 -9.97 0.161 11274
 11276 3 -60.51 75.28 -10 0.17 11275
 11277 3 -60.62 75.14 -9.95 0.155 11276
 11278 3 -60.73 75.02 -9.9 0.165 11277
 11279 3 -60.76 74.88 -9.94 0.167 11278
 11280 3 -60.9 74.77 -9.9 0.186 11279
 11281 3 -60.95 74.64 -9.95 0.187 11280
 11282 3 -61.09 74.49 -9.98 0.198 11281
 11283 3 -61.23 74.39 -10.04 0.228 11282
 11284 3 -61.43 74.33 -10.12 0.203 11283
 11285 3 -61.58 74.27 -10.23 0.159 11284
 11286 3 -61.7 74.25 -10.33 0.155 11285
 11287 3 -61.82 74.24 -10.38 0.168 11286
 11288 3 -61.95 74.17 -10.42 0.16 11287
 11289 3 -62.09 74.11 -10.48 0.176 11288
 11290 3 -62.2 74.09 -10.54 0.21 11289
 11291 3 -62.32 73.99 -10.69 0.246 11290
 11292 3 -62.43 73.88 -10.76 0.266 11291
 11293 3 -62.55 73.72 -10.83 0.308 11292
 11294 3 -62.62 73.55 -10.91 0.291 11293
 11295 3 -62.63 73.41 -10.98 0.288 11294
 11296 3 -62.68 73.19 -10.99 0.28 11295
 11297 3 -62.84 73 -11.04 0.285 11296
 11298 3 -62.94 72.81 -11.06 0.294 11297
 11299 3 -62.94 72.55 -11.03 0.301 11298
 11300 3 -63.08 72.36 -11.06 0.329 11299
 11301 3 -63.2 72.14 -11.06 0.364 11300
 11302 3 -63.26 71.97 -11.16 0.396 11301
 11303 3 -63.27 71.78 -11.22 0.443 11302
 11304 3 -63.3 71.59 -11.23 0.415 11303
 11305 3 -63.4 71.42 -11.28 0.323 11304
 11306 3 -63.48 71.03 -11.3 0.181 11305
 11307 3 -63.54 70.88 -11.33 0.227 11306
 11308 3 -63.48 70.77 -11.48 0.217 11307
 11309 3 -63.43 70.67 -11.57 0.266 11308
 11310 3 -63.7 70.58 -11.28 0.159 11309
 11311 3 -63.83 70.42 -11.28 0.305 11310
 11312 3 -63.86 70.25 -11.21 0.352 11311
 11313 3 -63.94 70.08 -11.14 0.341 11312
 11314 3 -63.99 69.92 -11.11 0.326 11313
 11315 3 -64.08 69.8 -11.07 0.316 11314
 11316 3 -64.21 69.64 -11.05 0.287 11315
 11317 3 -64.32 69.47 -11.04 0.271 11316
 11318 3 -64.48 69.2 -11.23 0.189 11317
 11319 3 -64.57 69.06 -11.31 0.218 11318
 11320 3 -64.68 69.03 -11.07 0.128 11319
 11321 3 -64.79 68.88 -11.09 0.144 11320
 11322 3 -64.85 68.72 -11.06 0.133 11321
 11323 3 -64.87 68.59 -10.98 0.172 11322
 11324 3 -65.02 68.42 -10.89 0.15 11323
 11325 3 -65.07 68.22 -10.81 0.151 11324
 11326 3 -65.04 68.08 -10.69 0.124 11325
 11327 3 -65.04 67.94 -10.66 0.158 11326
 11328 3 -65.24 67.69 -10.45 0.094 11327
 11329 3 -65.32 67.59 -10.42 0.11 11328
 11330 3 -65.43 67.47 -10.36 0.092 11329
 11331 3 -65.52 67.39 -10.34 0.089 11330
 11332 3 -65.57 67.3 -10.34 0.123 11331
 11333 3 -65.63 67.19 -10.26 0.132 11332
 11334 3 -65.73 67.11 -10.23 0.141 11333
 11335 3 -65.91 67.08 -10.17 0.109 11334
 11336 3 -66.04 67.02 -10.08 0.1 11335
 11337 3 -66.18 66.92 -10.04 0.133 11336
 11338 3 -66.18 66.75 -10.03 0.082 11337
 11339 3 -66.32 66.66 -9.86 0.092 11338
 11340 3 -66.54 66.88 -9.69 0.078 11339
 11341 3 -66.71 66.92 -9.73 0.052 11340
 11342 3 -66.79 66.97 -9.63 0.068 11341
 11343 3 -66.43 66.36 -9.96 0.113 11339
 11344 3 -66.52 66.19 -9.97 0.123 11343
 11345 3 -66.58 66.05 -9.89 0.126 11344
 11346 3 -66.68 65.83 -9.87 0.14 11345
 11347 3 -66.79 65.74 -9.83 0.191 11346
 11348 3 -66.88 65.61 -9.8 0.257 11347
 11349 3 -66.85 65.39 -9.53 0.222 11348
 11350 3 -66.87 65.3 -9.39 0.234 11349
 11351 3 -66.85 65.17 -9.36 0.281 11350
 11352 3 -66.99 65.06 -9.38 0.317 11351
 11353 3 -66.96 64.92 -9.37 0.328 11352
 11354 3 -67.13 64.97 -9.28 0.328 11353
 11355 3 -67.13 64.75 -9.15 0.279 11354
 11356 3 -67.21 64.63 -9.04 0.206 11355
 11357 3 -67.18 64.42 -8.97 0.148 11356
 11358 3 -67.23 64.17 -8.87 0.158 11357
 11359 3 -67.24 64.06 -8.76 0.194 11358
 11360 3 -67.37 64.39 -8.61 0.084 11359
 11361 3 -67.48 64.33 -8.58 0.094 11360
 11362 3 -67.54 64.22 -8.56 0.000125 11361
 11363 3 -67.32 63.8 -8.72 0.124 11359
 11364 3 -67.4 63.64 -8.66 0.117 11363
 11365 3 -67.43 63.55 -8.57 0.093 11364
 11366 3 -67.44 63.41 -8.49 0.079 11365
 11367 3 -67.48 63.28 -8.44 0.131 11366
 11368 3 -67.49 63.02 -8.31 0.125 11367
 11369 3 -67.52 62.84 -8.25 0.127 11368
 11370 3 -67.57 62.63 -8.23 0.123 11369
 11371 3 -67.66 62.45 -8.2 0.139 11370
 11372 3 -67.74 62.33 -8.17 0.122 11371
 11373 3 -67.83 62.21 -8.11 0.102 11372
 11374 3 -67.93 62.09 -8.13 0.133 11373
 11375 3 -68.02 61.99 -8.11 0.167 11374
 11376 3 -68.07 61.81 -8.05 0.205 11375
 11377 3 -68.13 61.66 -7.97 0.244 11376
 11378 3 -68.16 61.52 -7.89 0.27 11377
 11379 3 -68.18 61.31 -7.68 0.255 11378
 11380 3 -68.24 61.2 -7.64 0.277 11379
 11381 3 -68.33 61.06 -7.78 0.199 11380
 11382 3 -68.43 60.95 -7.9 0.148 11381
 11383 3 -68.54 60.94 -8.03 0.087 11382
 11384 3 -68.68 60.96 -8.14 0.106 11383
 11385 3 -68.76 61.08 -8.14 0.118 11384
 11386 3 -68.77 61.19 -8.16 0.084 11385
 11387 3 -67.15 65.75 -10.07 0.12 11348
 11388 3 -67.27 65.88 -10.19 0.141 11387
 11389 3 -67.33 65.91 -10.33 0.136 11388
 11390 3 -67.35 65.72 -10.48 0.101 11389
 11391 3 -67.43 65.69 -10.55 0.113 11390
 11392 3 -67.48 65.66 -10.69 0.097 11391
 11393 3 -67.57 65.58 -10.78 0.11 11392
 11394 3 -67.63 65.53 -10.86 0.158 11393
 11395 3 -67.69 65.56 -11.08 0.128 11394
 11396 3 -67.77 65.5 -11.28 0.094 11395
 11397 3 -67.85 65.44 -11.34 0.11 11396
 11398 3 -67.96 65.39 -11.48 0.106 11397
 11399 3 -68.04 65.38 -11.59 0.108 11398
 11400 3 -68.18 65.28 -11.67 0.111 11399
 11401 3 -68.27 65.17 -11.71 0.109 11400
 11402 3 -68.37 65.03 -11.74 0.15 11401
 11403 3 -68.46 64.94 -11.67 0.165 11402
 11404 3 -68.52 64.8 -11.75 0.185 11403
 11405 3 -68.63 64.74 -11.84 0.208 11404
 11406 3 -68.68 64.61 -11.91 0.203 11405
 11407 3 -68.79 64.5 -12.03 0.18 11406
 11408 3 -68.85 64.36 -12.04 0.183 11407
 11409 3 -68.91 64.28 -12.06 0.224 11408
 11410 3 -68.98 64.17 -12.07 0.221 11409
 11411 3 -69.05 64.02 -12.15 0.201 11410
 11412 3 -69.13 63.8 -12.34 0.18 11411
 11413 3 -69.21 63.66 -12.45 0.189 11412
 11414 3 -69.41 63.58 -12.47 0.229 11413
 11415 3 -69.51 63.52 -12.51 0.271 11414
 11416 3 -69.54 63.34 -12.56 0.257 11415
 11417 3 -69.6 63.13 -12.54 0.197 11416
 11418 3 -69.69 63.02 -12.62 0.119 11417
 11419 3 -69.83 62.84 -12.6 0.089 11418
 11420 3 -69.85 62.71 -12.63 0.106 11419
 11421 3 -69.93 62.55 -12.62 0.101 11420
 11422 3 -70.04 62.38 -12.58 0.139 11421
 11423 3 -70.13 62.17 -12.55 0.156 11422
 11424 3 -70.27 62.06 -12.53 0.14 11423
 11425 3 -70.41 61.94 -12.52 0.095 11424
 11426 3 -70.52 61.8 -12.52 0.058 11425
 11427 3 -70.6 61.71 -12.5 0.077 11426
 11428 3 -70.74 61.53 -12.48 0.08 11427
 11429 3 -70.82 61.38 -12.45 0.076 11428
 11430 3 -70.94 61.42 -12.47 0.102 11429
 11431 3 -71.1 61.45 -12.52 0.165 11430
 11432 3 -71.21 61.51 -12.49 0.206 11431
 11433 3 -71.35 61.71 -12.38 0.125 11432
 11434 3 -71.43 61.63 -12.27 0.046 11433
 11435 3 -71.35 61.84 -12.19 0.067 11433
 11436 3 -71.43 62.06 -12.13 0.121 11435
 11437 3 -71.57 62.24 -12.12 0.103 11436
 11438 3 -71.65 62.39 -12.1 0.059 11437
 11439 3 -71.71 62.46 -12.02 0.118 11438
 11440 3 -71.77 62.55 -11.95 0.108 11439
 11441 3 -71.93 62.7 -12.03 0.1 11440
 11442 3 -72.07 62.81 -12.08 0.135 11441
 11443 3 -72.18 62.84 -12.12 0.113 11442
 11444 3 -67.66 65.33 -10.74 0.07 11394
 11445 3 -67.69 65.2 -10.81 0.089 11444
 11446 3 -67.73 65.05 -10.76 0.049 11445
 11447 3 -67.82 64.97 -10.57 0.168 11446
 11448 3 -67.79 64.8 -10.49 0.14 11447
 11449 3 -67.76 64.53 -10.56 0.103 11448
 11450 3 -67.69 64.44 -10.47 0.122 11449
 11451 3 -67.62 64.33 -10.39 0.108 11450
 11452 3 -67.55 64.19 -10.37 0.113 11451
 11453 3 -67.57 64.09 -10.36 0.102 11452
 11454 3 -67.69 64.03 -10.3 0.088 11453
 11455 3 -67.71 63.96 -10.19 0.142 11454
 11456 3 -67.77 63.87 -10.21 0.181 11455
 11457 3 -67.82 63.78 -10.14 0.125 11456
 11458 3 -67.85 63.74 -10.04 0.137 11457
 11459 3 -67.85 63.63 -9.97 0.161 11458
 11460 3 -67.88 63.56 -9.87 0.176 11459
 11461 3 -67.87 63.38 -9.78 0.138 11460
 11462 3 -67.91 63.3 -9.65 0.164 11461
 11463 3 -67.96 63.2 -9.62 0.233 11462
 11464 3 -67.94 63.06 -9.57 0.314 11463
 11465 3 -67.93 62.87 -9.51 0.334 11464
 11466 3 -67.98 62.7 -9.58 0.368 11465
 11467 3 -67.93 62.49 -9.64 0.399 11466
 11468 3 -67.96 62.33 -9.65 0.421 11467
 11469 3 -68.18 62.6 -9.14 0.15 11468
 11470 3 -68.18 62.52 -9.04 0.136 11469
 11471 3 -68.13 62.31 -8.99 0.169 11470
 11472 3 -68.1 62.3 -8.89 0.171 11471
 11473 3 -68.18 62.2 -8.82 0.149 11472
 11474 3 -68.02 62.13 -8.66 0.123 11473
 11475 3 -68.01 62.09 -8.5 0.073 11474
 11476 3 -67.96 61.96 -8.47 0.139 11475
 11477 3 -67.96 61.84 -8.44 0.164 11476
 11478 3 -67.98 61.73 -8.34 0.13 11477
 11479 3 -68.12 61.7 -8.3 0.109 11478
 11480 3 -68.21 61.59 -8.22 0.116 11479
 11481 3 -68.32 61.52 -8.13 0.101 11480
 11482 3 -67.77 61.71 -9.39 0.102 11468
 11483 3 -67.68 63.74 -10.58 0.104 11456
 11484 3 -67.66 63.64 -10.67 0.073 11483
 11485 3 -67.68 63.56 -10.73 0.000125 11484
 11486 3 -67.52 64.08 -10.12 0.134 11455
 11487 3 -67.57 64.16 -10.07 0.162 11486
 11488 3 -67.51 64.36 -10.16 0.112 11487
 11489 3 -64.66 67.86 -10.84 0.113 11327
 11490 3 -64.54 67.78 -10.89 0.095 11489
 11491 3 -64.49 67.59 -10.94 0.107 11490
 11492 3 -64.48 67.41 -10.92 0.117 11491
 11493 3 -64.4 67.28 -10.94 0.102 11492
 11494 3 -64.37 67.19 -11 0.057 11493
 11495 3 -64.26 67.11 -10.95 0.075 11494
 11496 3 -64.05 67.09 -10.81 0.078 11495
 11497 3 -63.95 67.03 -10.73 0.07 11496
 11498 3 -63.8 66.99 -10.7 0.1 11497
 11499 3 -63.68 66.97 -10.66 0.152 11498
 11500 3 -63.54 66.95 -10.72 0.154 11499
 11501 3 -63.37 67.14 -10.7 0.085 11500
 11502 3 -63.29 67.22 -10.67 0.093 11501
 11503 3 -63.13 66.78 -10.79 0.144 11502
 11504 3 -63.13 66.63 -10.67 0.073 11503
 11505 3 -63.05 66.36 -10.64 0.083 11504
 11506 3 -62.94 66.24 -10.63 0.095 11505
 11507 3 -62.9 66.09 -10.57 0.094 11506
 11508 3 -62.87 65.99 -10.48 0.105 11507
 11509 3 -62.95 65.88 -10.39 0.151 11508
 11510 3 -63.01 65.7 -10.34 0.105 11509
 11511 3 -63.09 65.5 -10.34 0.09 11510
 11512 3 -63.01 65.39 -10.32 0.103 11511
 11513 3 -62.98 65.2 -10.36 0.071 11512
 11514 3 -62.98 65.05 -10.46 0.097 11513
 11515 3 -63.07 64.92 -10.55 0.055 11514
 11516 3 -64.63 68.97 -11.5 0.177 11319
 11517 3 -64.46 68.75 -11.7 0.13 11516
 11518 3 -64.4 68.61 -11.74 0.148 11517
 11519 3 -64.4 68.47 -11.84 0.116 11518
 11520 3 -64.41 68.3 -11.88 0.15 11519
 11521 3 -64.44 68.11 -11.91 0.135 11520
 11522 3 -64.46 67.92 -11.92 0.129 11521
 11523 3 -64.46 67.69 -11.89 0.089 11522
 11524 3 -64.44 67.59 -11.84 0.079 11523
 11525 3 -64.38 67.49 -11.8 0.092 11524
 11526 3 -64.33 67.39 -11.81 0.065 11525
 11527 3 -64.24 67.22 -11.78 0.042 11526
 11528 3 -63.15 70.69 -11.83 0.152 11309
 11529 3 -63.08 70.63 -12.06 0.142 11528
 11530 3 -62.98 70.64 -12.26 0.16 11529
 11531 3 -62.86 70.7 -12.45 0.181 11530
 11532 3 -62.83 70.75 -12.7 0.145 11531
 11533 3 -62.8 70.74 -12.82 0.154 11532
 11534 3 -62.84 70.77 -13.03 0.136 11533
 11535 3 -62.75 70.88 -13.09 0.129 11534
 11536 3 -62.72 70.91 -13.23 0.127 11535
 11537 3 -62.65 70.97 -13.37 0.103 11536
 11538 3 -62.51 71.02 -13.54 0.159 11537
 11539 3 -62.48 71.09 -13.64 0.17 11538
 11540 3 -62.48 71.11 -13.74 0.207 11539
 11541 3 -62.54 71.53 -13.56 0.133 11540
 11542 3 -62.62 71.66 -13.59 0.077 11541
 11543 3 -62.72 71.8 -13.73 0.115 11542
 11544 3 -62.8 71.86 -13.79 0.102 11543
 11545 3 -62.86 71.94 -13.83 0.000125 11544
 11546 3 -62.44 70.95 -13.98 0.088 11540
 11547 3 -62.44 70.94 -14.11 0.117 11546
 11548 3 -62.43 70.83 -14.23 0.093 11547
 11549 3 -62.43 70.69 -14.32 0.104 11548
 11550 3 -62.43 70.69 -14.46 0.104 11549
 11551 3 -62.59 70.55 -14.62 0.211 11550
 11552 3 -62.84 70.44 -14.41 0.078 11551
 11553 3 -62.97 70.41 -14.42 0.091 11552
 11554 3 -63.02 70.28 -14.38 0.086 11553
 11555 3 -62.98 70.19 -14.3 0.074 11554
 11556 3 -62.87 70.11 -14.29 0.076 11555
 11557 3 -62.93 69.95 -14.23 0.067 11556
 11558 3 -62.9 69.86 -14.15 0.087 11557
 11559 3 -62.54 70.59 -14.83 0.167 11551
 11560 3 -62.51 70.53 -15.06 0.168 11559
 11561 3 -62.51 70.44 -15.19 0.163 11560
 11562 3 -62.59 70.34 -15.3 0.131 11561
 11563 3 -62.7 70.33 -15.49 0.143 11562
 11564 3 -62.8 70.28 -15.59 0.162 11563
 11565 3 -62.94 70.2 -15.7 0.178 11564
 11566 3 -62.93 70.44 -15.92 0.113 11565
 11567 3 -63.16 70.58 -16.01 0.132 11566
 11568 3 -63.33 70.72 -16.1 0.115 11567
 11569 3 -63.41 70.8 -16.21 0.115 11568
 11570 3 -63.51 70.92 -16.35 0.145 11569
 11571 3 -63.68 70.86 -16.44 0.154 11570
 11572 3 -63.07 69.92 -15.67 0.137 11565
 11573 3 -63.12 69.77 -15.76 0.139 11572
 11574 3 -63.01 69.55 -15.81 0.12 11573
 11575 3 -62.97 69.42 -15.81 0.184 11574
 11576 3 -63.11 69.31 -15.98 0.175 11575
 11577 3 -62.98 69 -15.98 0.138 11576
 11578 3 -63.04 68.81 -16.05 0.113 11577
 11579 3 -63.08 68.72 -16.17 0.11 11578
 11580 3 -63.08 68.64 -16.28 0.079 11579
 11581 3 -63.05 68.47 -16.42 0.101 11580
 11582 3 -63.13 68.34 -16.51 0.126 11581
 11583 3 -63.16 68.24 -16.56 0.16 11582
 11584 3 -63.15 68.11 -16.73 0.114 11583
 11585 3 -63.18 67.95 -16.74 0.086 11584
 11586 3 -63.18 67.64 -16.78 0.154 11585
 11587 3 -63.12 67.44 -16.81 0.25 11586
 11588 3 -63.04 67.3 -16.85 0.289 11587
 11589 3 -62.9 67.19 -16.89 0.324 11588
 11590 3 -62.9 66.97 -16.98 0.301 11589
 11591 3 -63.07 66.72 -17.3 0.182 11590
 11592 3 -62.87 66.89 -17.4 0.12 11591
 11593 3 -62.8 66.94 -17.51 0.115 11592
 11594 3 -62.72 67.05 -17.6 0.122 11593
 11595 3 -62.61 67.11 -17.69 0.148 11594
 11596 3 -62.62 66.92 -17.81 0.132 11595
 11597 3 -62.54 66.81 -17.9 0.088 11596
 11598 3 -62.51 66.69 -17.94 0.086 11597
 11599 3 -62.32 66.58 -17.99 0.081 11598
 11600 3 -62.15 66.56 -17.98 0.089 11599
 11601 3 -62.02 66.47 -17.98 0.109 11600
 11602 3 -61.83 66.45 -17.94 0.136 11601
 11603 3 -61.76 66.36 -17.83 0.000125 11602
 11604 3 -62.52 67.3 -17.58 0.079 11595
 11605 3 -62.52 67.44 -17.6 0.138 11604
 11606 3 -62.44 67.55 -17.53 0.16 11605
 11607 3 -62.16 67.74 -17.26 0.152 11606
 11608 3 -62.01 67.66 -17.1 0.138 11607
 11609 3 -61.91 67.61 -17.01 0.144 11608
 11610 3 -61.82 67.61 -16.96 0.186 11609
 11611 3 -61.7 67.44 -16.87 0.158 11610
 11612 3 -61.68 67.22 -16.78 0.126 11611
 11613 3 -61.68 67.08 -16.76 0.155 11612
 11614 3 -61.65 66.97 -16.81 0.143 11613
 11615 3 -61.44 66.86 -16.76 0.117 11614
 11616 3 -61.3 66.83 -16.73 0.166 11615
 11617 3 -61.18 66.74 -16.67 0.144 11616
 11618 3 -60.98 66.61 -16.6 0.087 11617
 11619 3 -60.83 66.64 -16.49 0.099 11618
 11620 3 -60.65 66.53 -16.4 0.133 11619
 11621 3 -60.52 66.45 -16.37 0.12 11620
 11622 3 -60.4 66.38 -16.3 0.125 11621
 11623 3 -60.19 66.3 -16.26 0.111 11622
 11624 3 -60.09 66.17 -16.28 0.109 11623
 11625 3 -59.94 66.11 -16.24 0.106 11624
 11626 3 -59.86 66.03 -16.17 0.118 11625
 11627 3 -59.76 65.92 -16.12 0.109 11626
 11628 3 -59.65 65.88 -16.15 0.132 11627
 11629 3 -59.44 65.89 -16.17 0.101 11628
 11630 3 -59.3 65.89 -16.14 0.13 11629
 11631 3 -59.22 65.83 -16.17 0.144 11630
 11632 3 -59.08 65.83 -16.08 0.124 11631
 11633 3 -58.95 65.92 -16.01 0.135 11632
 11634 3 -58.87 65.97 -15.95 0.204 11633
 11635 3 -58.77 65.94 -16.03 0.3 11634
 11636 3 -58.69 66.02 -16.08 0.325 11635
 11637 3 -58.68 66.03 -16.24 0.43 11636
 11638 3 -58.61 66.05 -16.33 0.477 11637
 11639 3 -58.73 66.14 -16.55 0.515 11638
 11640 3 -58.82 66.11 -16.73 0.515 11639
 11641 3 -58.83 66.22 -16.78 0.532 11640
 11642 3 -58.76 66.3 -17.03 0.366 11641
 11643 3 -58.76 66.3 -17.17 0.311 11642
 11644 3 -58.58 66.24 -17.23 0.269 11643
 11645 3 -58.55 66.16 -17.4 0.277 11644
 11646 3 -58.73 66.11 -17.62 0.251 11645
 11647 3 -58.87 66.08 -17.78 0.224 11646
 11648 3 -58.98 66.05 -17.89 0.177 11647
 11649 3 -59.02 65.83 -18.03 0.145 11648
 11650 3 -59.08 65.8 -18.17 0.119 11649
 11651 3 -59.2 65.8 -18.3 0.122 11650
 11652 3 -59.29 65.69 -18.46 0.117 11651
 11653 3 -59.19 65.55 -18.56 0.167 11652
 11654 3 -59.37 65.55 -18.71 0.078 11653
 11655 3 -59.47 65.44 -18.83 0.096 11654
 11656 3 -59.52 65.38 -18.9 0.047 11655
 11657 3 -58.19 66.25 -17.37 0.136 11645
 11658 3 -58.16 66.38 -17.35 0.000125 11657
 11659 3 -59.11 66.67 -16.3 0.144 11641
 11660 3 -59.04 66.72 -16.19 0.143 11659
 11661 3 -58.52 65.61 -15.87 0.087 11635
 11662 3 -58.41 65.63 -15.86 0.107 11661
 11663 3 -58.26 65.61 -15.75 0.088 11662
 11664 3 -58.19 65.58 -15.64 0.087 11663
 11665 3 -58.11 65.58 -15.47 0.132 11664
 11666 3 -58.08 65.58 -15.34 0.102 11665
 11667 3 -57.95 65.53 -15.24 0.091 11666
 11668 3 -57.83 65.5 -15.19 0.139 11667
 11669 3 -57.69 65.5 -15.04 0.135 11668
 11670 3 -57.61 65.53 -14.89 0.101 11669
 11671 3 -57.48 65.47 -14.8 0.081 11670
 11672 3 -57.32 65.42 -14.72 0.114 11671
 11673 3 -57.13 65.44 -14.64 0.095 11672
 11674 3 -56.97 65.49 -14.5 0.086 11673
 11675 3 -56.87 65.53 -14.36 0.082 11674
 11676 3 -56.77 65.47 -14.32 0.07 11675
 11677 3 -56.65 65.53 -14.3 0.086 11676
 11678 3 -56.54 65.47 -14.15 0.083 11677
 11679 3 -56.55 65.39 -14.05 0.103 11678
 11680 3 -56.54 65.31 -13.9 0.103 11679
 11681 3 -56.5 65.22 -13.81 0.106 11680
 11682 3 -56.51 65.11 -13.71 0.142 11681
 11683 3 -56.45 65.03 -13.56 0.108 11682
 11684 3 -56.37 65.14 -13.39 0.088 11683
 11685 3 -56.37 65.28 -13.31 0.1 11684
 11686 3 -56.36 65.41 -13.32 0.105 11685
 11687 3 -56.3 65.55 -13.32 0.095 11686
 11688 3 -61.76 67.81 -17.19 0.09 11610
 11689 3 -61.69 67.75 -17.39 0.043 11688
 11690 3 -62.37 67.49 -17.87 0.148 11606
 11691 3 -62.26 67.42 -17.94 0.202 11690
 11692 3 -62.02 67.56 -17.92 0.135 11691
 11693 3 -62 67.55 -18.12 0.13 11692
 11694 3 -62.04 67.64 -18.33 0.132 11693
 11695 3 -62.04 67.53 -18.42 0.212 11694
 11696 3 -62.12 67.64 -18.65 0.1 11695
 11697 3 -62.25 67.61 -18.78 0.028 11696
 11698 3 -62.3 67.53 -18.85 0.061 11697
 11699 3 -62.3 67.42 -18.94 0.09 11698
 11700 3 -62.4 67.39 -19.05 0.099 11699
 11701 3 -62.44 67.41 -19.21 0.071 11700
 11702 3 -62.44 67.41 -19.35 0.081 11701
 11703 3 -62.4 67.36 -19.55 0.134 11702
 11704 3 -62.37 67.28 -19.73 0.121 11703
 11705 3 -62.37 67.17 -19.89 0.106 11704
 11706 3 -62.29 67.25 -20.06 0.138 11705
 11707 3 -62.22 67.11 -20.28 0.114 11706
 11708 3 -62.26 67.08 -20.42 0.105 11707
 11709 3 -62.22 67 -20.6 0.11 11708
 11710 3 -62.13 67 -20.76 0.116 11709
 11711 3 -62.18 66.89 -20.87 0.124 11710
 11712 3 -62.22 66.81 -20.96 0.068 11711
 11713 3 -62.13 67.2 -18.42 0.086 11695
 11714 3 -62.26 67.08 -18.39 0.104 11713
 11715 3 -62.48 67.05 -18.37 0.074 11714
 11716 3 -63.09 66.52 -17.3 0.176 11591
 11717 3 -63.26 66.33 -17.26 0.084 11716
 11718 3 -63.4 66.22 -17.24 0.049 11717
 11719 3 -63.55 66.22 -17.21 0.102 11718
 11720 3 -63.68 66.25 -17.24 0.104 11719
 11721 3 -63.79 66.33 -17.15 0.061 11720
 11722 3 -62.3 70.89 -14.79 0.053 11559
 11723 3 -62.29 71.11 -14.83 0.07 11722
 11724 3 -62.37 71.17 -14.92 0.095 11723
 11725 3 -62.5 71.17 -14.88 0.044 11724
 11726 3 -62.47 71.25 -14.76 0.058 11725
 11727 3 -62.43 71.31 -14.69 0.055 11726
 11728 3 -62.48 71.39 -14.56 0.06 11727
 11729 3 -62.65 71.34 -14.57 0.08 11728
 11730 3 -62.55 70.8 -12.23 0.127 11531
 11731 3 -62.44 70.83 -12.2 0.081 11730
 11732 3 -62.75 71.47 -10.88 0.101 11304
 11733 3 -62.69 71.28 -10.86 0.119 11732
 11734 3 -62.61 71.17 -10.89 0.112 11733
 11735 3 -51.3 78.58 -7.26 0.362 11203
 11736 3 -51.41 78.5 -7.29 0.235 11735
 11737 3 -51.52 78.36 -7.3 0.153 11736
 11738 3 -51.54 78.25 -7.26 0.11 11737
 11739 3 -51.54 78.17 -7.16 0.103 11738
 11740 3 -51.54 78.08 -7.06 0.09 11739
 11741 3 -51.48 77.97 -6.92 0.108 11740
 11742 3 -51.51 77.84 -6.88 0.103 11741
 11743 3 -51.58 77.5 -6.88 0.21 11742
 11744 3 -51.68 77.55 -6.89 0.098 11743
 11745 3 -51.87 77.58 -6.88 0.097 11744
 11746 3 -52.04 77.59 -6.77 0.107 11745
 11747 3 -52.2 77.56 -6.83 0.106 11746
 11748 3 -52.45 77.5 -6.83 0.096 11747
 11749 3 -52.52 77.39 -6.84 0.108 11748
 11750 3 -52.62 77.3 -6.85 0.077 11749
 11751 3 -52.73 77.22 -6.85 0.048 11750
 11752 3 -52.86 77.19 -6.87 0.1 11751
 11753 3 -52.97 77.03 -6.81 0.079 11752
 11754 3 -53.05 76.92 -6.79 0.099 11753
 11755 3 -53.05 76.75 -6.72 0.064 11754
 11756 3 -53.02 76.66 -6.62 0.102 11755
 11757 3 -53.02 76.56 -6.46 0.103 11756
 11758 3 -53.09 76.39 -6.42 0.103 11757
 11759 3 -53.12 76.14 -6.47 0.119 11758
 11760 3 -53.19 76.03 -6.35 0.1 11759
 11761 3 -53.2 76.08 -6.25 0.075 11760
 11762 3 -53.3 76.14 -6.17 0.096 11761
 11763 3 -53.4 76.19 -6.14 0.000125 11762
 11764 3 -51.61 77.11 -6.89 0.095 11743
 11765 3 -51.63 76.99 -6.88 0.12 11764
 11766 3 -51.34 77.14 -6.76 0.085 11765
 11767 3 -51.23 77.17 -6.8 0.11 11766
 11768 3 -51.15 77.19 -6.91 0.036 11767
 11769 3 -49.82 75.56 -5.73 0.056 11178
 11770 3 -49.9 75.42 -5.58 0.163 11769
 11771 3 -49.87 75.44 -5.34 0.096 11770
 11772 3 -49.9 75.55 -5.23 0.083 11771
 11773 3 -49.86 75.59 -5.14 0.08 11772
 11774 3 -47.9 74.97 -6.59 0.09 11170
 11775 3 -46.8 70.83 -4.84 0.098 11085
 11776 3 -46.98 70.86 -4.73 0.1 11775
 11777 3 -47.11 70.91 -4.7 0.067 11776
 11778 3 -41.73 66.5 -0.11 0.167 8277
 11779 3 -41.65 66.66 -0.04 0.117 11778
 11780 3 -41.65 66.83 0.01 0.111 11779
 11781 3 -41.63 66.94 0.05 0.11 11780
 11782 3 -41.66 67.17 0.13 0.085 11781
 11783 3 -41.63 67.3 0.19 0.103 11782
 11784 3 -41.69 67.42 0.23 0.107 11783
 11785 3 -41.73 67.63 0.32 0.141 11784
 11786 3 -41.73 67.83 0.4 0.129 11785
 11787 3 -41.8 68.05 0.5 0.135 11786
 11788 3 -41.83 68.25 0.58 0.128 11787
 11789 3 -41.84 68.56 0.68 0.076 11788
 11790 3 -41.84 68.75 0.72 0.089 11789
 11791 3 -41.86 68.95 0.79 0.115 11790
 11792 3 -41.9 69.13 0.83 0.148 11791
 11793 3 -41.94 69.39 0.94 0.207 11792
 11794 3 -41.97 69.78 1.03 0.171 11793
 11795 3 -42.05 70 1.07 0.207 11794
 11796 3 -42.05 70.17 1.07 0.214 11795
 11797 3 -42.09 70.34 1.07 0.237 11796
 11798 3 -42.05 70.55 1.04 0.256 11797
 11799 3 -42.01 70.77 1.04 0.303 11798
 11800 3 -41.9 70.94 1.11 0.319 11799
 11801 3 -41.83 71.05 1.18 0.337 11800
 11802 3 -41.65 71.11 1.01 0.209 11801
 11803 3 -41.38 70.95 0.97 0.103 11802
 11804 3 -41.3 70.83 0.93 0.078 11803
 11805 3 -41.19 70.8 0.95 0.11 11804
 11806 3 -41.12 70.5 0.91 0.073 11805
 11807 3 -41.08 70.25 0.83 0.121 11806
 11808 3 -41.07 70.08 0.78 0.098 11807
 11809 3 -41.04 69.94 0.68 0.102 11808
 11810 3 -41.01 69.8 0.68 0.139 11809
 11811 3 -40.94 69.72 0.68 0.108 11810
 11812 3 -40.83 69.63 0.61 0.045 11811
 11813 3 -40.69 69.53 0.54 0.122 11812
 11814 3 -40.58 69.42 0.46 0.116 11813
 11815 3 -40.47 69.31 0.3 0.111 11814
 11816 3 -40.34 69.19 0.17 0.112 11815
 11817 3 -40.25 69.14 0.1 0.167 11816
 11818 3 -40.05 69.3 0.34 0.08 11817
 11819 3 -40.04 69.39 0.45 0.104 11818
 11820 3 -39.94 69.47 0.55 0.103 11819
 11821 3 -39.82 69.47 0.66 0.088 11820
 11822 3 -39.75 69.58 0.78 0.061 11821
 11823 3 -39.72 69.69 0.88 0.026 11822
 11824 3 -39.69 69.78 0.93 0.104 11823
 11825 3 -39.72 69.89 0.94 0.087 11824
 11826 3 -39.65 70.08 0.91 0.1 11825
 11827 3 -39.68 70.22 0.92 0.106 11826
 11828 3 -39.69 70.3 1.04 0.109 11827
 11829 3 -39.75 70.33 1.18 0.098 11828
 11830 3 -39.77 70.19 1.32 0.082 11829
 11831 3 -42.08 71.33 1.66 0.133 11801
 11832 3 -42.15 71.58 1.75 0.111 11831
 11833 3 -42.19 71.78 1.82 0.119 11832
 11834 3 -42.25 71.95 1.87 0.127 11833
 11835 3 -42.32 72.09 1.93 0.108 11834
 11836 3 -42.37 72.28 2.02 0.122 11835
 11837 3 -42.44 72.41 2.1 0.129 11836
 11838 3 -42.51 72.56 2.14 0.141 11837
 11839 3 -42.65 72.78 2.2 0.106 11838
 11840 3 -42.7 72.94 2.12 0.131 11839
 11841 3 -42.75 73.09 2.08 0.124 11840
 11842 3 -42.76 73.28 2.06 0.108 11841
 11843 3 -42.76 73.39 2.06 0.107 11842
 11844 3 -42.79 73.55 2.02 0.14 11843
 11845 3 -42.83 73.69 2.02 0.128 11844
 11846 3 -42.87 73.97 2.06 0.093 11845
 11847 3 -42.83 74.13 2.06 0.1 11846
 11848 3 -42.8 74.3 2.02 0.122 11847
 11849 3 -42.82 74.5 2 0.148 11848
 11850 3 -42.76 74.74 2.04 0.158 11849
 11851 3 -42.73 74.92 2.04 0.159 11850
 11852 3 -42.69 75.22 2.12 0.108 11851
 11853 3 -42.65 75.38 2.12 0.115 11852
 11854 3 -42.58 75.52 2.18 0.119 11853
 11855 3 -42.59 75.7 2.14 0.075 11854
 11856 3 -42.61 75.83 2.14 0.118 11855
 11857 3 -42.61 75.97 2.14 0.133 11856
 11858 3 -42.62 76.2 2.14 0.175 11857
 11859 3 -42.58 76.44 2.22 0.225 11858
 11860 3 -42.55 76.61 2.27 0.205 11859
 11861 3 -42.66 76.94 2.45 0.133 11860
 11862 3 -42.72 77.05 2.6 0.097 11861
 11863 3 -42.73 77.22 2.74 0.15 11862
 11864 3 -42.73 77.39 2.83 0.168 11863
 11865 3 -42.73 77.56 2.93 0.148 11864
 11866 3 -42.7 77.7 3.12 0.146 11865
 11867 3 -42.55 77.75 2.89 0.082 11866
 11868 3 -42.38 77.75 2.85 0.076 11867
 11869 3 -42.15 77.8 2.83 0.106 11868
 11870 3 -41.95 77.8 2.81 0.136 11869
 11871 3 -41.76 77.74 2.85 0.123 11870
 11872 3 -41.62 77.44 2.95 0.088 11871
 11873 3 -41.51 77.39 3.02 0.101 11872
 11874 3 -41.4 77.38 3.12 0.091 11873
 11875 3 -41.34 77.47 3.18 0.085 11874
 11876 3 -41.33 77.58 3.33 0.098 11875
 11877 3 -41.29 77.72 3.39 0.121 11876
 11878 3 -41.2 77.91 3.39 0.171 11877
 11879 3 -41.16 78.05 3.43 0.176 11878
 11880 3 -41.12 78.25 3.66 0.092 11879
 11881 3 -41.68 77.97 2.66 0.074 11871
 11882 3 -41.61 78 2.56 0.101 11881
 11883 3 -41.62 78.11 2.5 0.165 11882
 11884 3 -41.37 78.09 2.62 0.094 11883
 11885 3 -41.26 78.14 2.64 0.117 11884
 11886 3 -41.77 78.31 2.39 0.134 11883
 11887 3 -41.91 78.53 2.37 0.067 11886
 11888 3 -41.98 78.61 2.37 0.079 11887
 11889 3 -42.02 78.72 2.35 0.074 11888
 11890 3 -42.01 78.84 2.24 0.096 11889
 11891 3 -42.19 79.08 2.25 0.124 11890
 11892 3 -42.29 79.05 2.22 0.117 11891
 11893 3 -42.7 77.78 3.31 0.131 11866
 11894 3 -42.65 77.92 3.47 0.102 11893
 11895 3 -42.65 78.03 3.64 0.128 11894
 11896 3 -42.69 78.14 3.83 0.119 11895
 11897 3 -42.69 78.25 3.99 0.099 11896
 11898 3 -42.76 78.39 4.16 0.098 11897
 11899 3 -42.76 78.55 4.28 0.105 11898
 11900 3 -42.8 78.64 4.41 0.105 11899
 11901 3 -42.93 78.78 4.49 0.075 11900
 11902 3 -43.08 78.8 4.55 0.095 11901
 11903 3 -43.23 78.86 4.62 0.106 11902
 11904 3 -43.33 79.05 4.75 0.142 11903
 11905 3 -43.4 79.17 4.88 0.14 11904
 11906 3 -43.51 79.33 5 0.108 11905
 11907 3 -43.54 79.44 5.09 0.133 11906
 11908 3 -43.63 79.58 5.21 0.117 11907
 11909 3 -43.75 79.77 5.28 0.118 11908
 11910 3 -43.83 79.99 5.37 0.11 11909
 11911 3 -43.88 80.14 5.44 0.099 11910
 11912 3 -43.94 80.3 5.5 0.121 11911
 11913 3 -43.95 80.47 5.58 0.081 11912
 11914 3 -43.98 80.69 5.57 0.198 11913
 11915 3 -44.08 80.91 5.58 0.205 11914
 11916 3 -44.19 81.08 5.57 0.209 11915
 11917 3 -44.27 81.25 5.67 0.232 11916
 11918 3 -44.38 81.34 5.62 0.247 11917
 11919 3 -44.4 81.53 5.66 0.174 11918
 11920 3 -44.44 81.66 5.7 0.149 11919
 11921 3 -44.47 81.75 5.75 0.138 11920
 11922 3 -44.51 82 5.84 0.142 11921
 11923 3 -44.52 82.16 5.87 0.148 11922
 11924 3 -44.52 82.3 5.96 0.096 11923
 11925 3 -44.54 82.42 6.08 0.132 11924
 11926 3 -44.58 82.58 6.23 0.146 11925
 11927 3 -44.62 82.81 6.33 0.112 11926
 11928 3 -44.65 82.94 6.37 0.101 11927
 11929 3 -44.62 83.19 6.5 0.106 11928
 11930 3 -44.66 83.39 6.61 0.149 11929
 11931 3 -44.69 83.58 6.75 0.098 11930
 11932 3 -44.69 83.69 6.86 0.105 11931
 11933 3 -37.97 60.27 1.05 0.018 8227
 11934 3 -34.8 54.64 3.93 0.277 8179
 11935 3 -34.93 54.67 4.08 0.264 11934
 11936 3 -35.04 54.62 4.16 0.259 11935
 11937 3 -35.12 54.52 4.25 0.241 11936
 11938 3 -35.19 54.49 4.34 0.241 11937
 11939 3 -35.26 54.44 4.45 0.251 11938
 11940 3 -35.32 54.35 4.57 0.268 11939
 11941 3 -35.37 54.27 4.65 0.281 11940
 11942 3 -35.47 54.2 4.71 0.308 11941
 11943 3 -35.44 54.08 4.79 0.273 11942
 11944 3 -35.51 54.06 4.92 0.254 11943
 11945 3 -35.52 53.95 5 0.264 11944
 11946 3 -35.59 53.88 5.16 0.266 11945
 11947 3 -35.63 53.73 5.25 0.232 11946
 11948 3 -35.76 53.66 5.33 0.257 11947
 11949 3 -35.88 53.59 5.41 0.296 11948
 11950 3 -35.97 53.45 5.54 0.307 11949
 11951 3 -36.07 53.48 5.75 0.283 11950
 11952 3 -36.12 53.39 5.84 0.313 11951
 11953 3 -36.23 53.33 5.92 0.28 11952
 11954 3 -36.34 53.26 5.98 0.279 11953
 11955 3 -36.47 53.16 6 0.259 11954
 11956 3 -36.57 53.03 6.13 0.32 11955
 11957 3 -36.63 52.98 6.2 0.344 11956
 11958 3 -36.72 52.84 6.32 0.342 11957
 11959 3 -36.83 52.74 6.44 0.32 11958
 11960 3 -36.94 52.56 6.5 0.333 11959
 11961 3 -37.04 52.49 6.65 0.33 11960
 11962 3 -37.15 52.3 6.71 0.305 11961
 11963 3 -37.29 52.24 6.78 0.313 11962
 11964 3 -37.41 52.28 6.9 0.298 11963
 11965 3 -37.54 52.2 7.01 0.296 11964
 11966 3 -37.69 52.14 7.03 0.284 11965
 11967 3 -37.8 52.16 7.15 0.29 11966
 11968 3 -37.94 52.16 7.19 0.291 11967
 11969 3 -38.11 52.21 7.24 0.268 11968
 11970 3 -38.23 52.2 7.27 0.28 11969
 11971 3 -38.4 52.2 7.36 0.299 11970
 11972 3 -38.57 52.2 7.33 0.319 11971
 11973 3 -38.7 52.26 7.37 0.32 11972
 11974 3 -38.9 52.2 7.39 0.341 11973
 11975 3 -39.09 52.17 7.4 0.312 11974
 11976 3 -39.23 52.27 7.44 0.321 11975
 11977 3 -39.4 52.28 7.47 0.33 11976
 11978 3 -39.55 52.28 7.52 0.346 11977
 11979 3 -39.69 52.28 7.57 0.331 11978
 11980 3 -39.87 52.3 7.54 0.334 11979
 11981 3 -40.08 52.34 7.56 0.319 11980
 11982 3 -40.23 52.28 7.58 0.313 11981
 11983 3 -40.41 52.38 7.61 0.272 11982
 11984 3 -40.55 52.41 7.62 0.279 11983
 11985 3 -40.72 52.44 7.72 0.27 11984
 11986 3 -40.94 52.41 7.78 0.27 11985
 11987 3 -41.15 52.41 7.85 0.321 11986
 11988 3 -41.3 52.33 7.89 0.306 11987
 11989 3 -41.47 52.34 7.95 0.298 11988
 11990 3 -41.65 52.33 8 0.32 11989
 11991 3 -41.83 52.31 8 0.275 11990
 11992 3 -42 52.37 8.06 0.278 11991
 11993 3 -42.16 52.41 8.07 0.285 11992
 11994 3 -42.34 52.35 7.99 0.306 11993
 11995 3 -42.51 52.39 8.08 0.306 11994
 11996 3 -42.65 52.42 8.14 0.322 11995
 11997 3 -42.82 52.42 8.21 0.319 11996
 11998 3 -42.98 52.46 8.26 0.301 11997
 11999 3 -43.08 52.55 8.33 0.319 11998
 12000 3 -43.22 52.52 8.4 0.295 11999
 12001 3 -43.3 52.63 8.45 0.297 12000
 12002 3 -43.52 52.74 8.57 0.298 12001
 12003 3 -43.62 52.78 8.73 0.307 12002
 12004 3 -43.76 52.84 8.85 0.314 12003
 12005 3 -43.94 52.77 8.9 0.337 12004
 12006 3 -44.07 52.85 8.96 0.305 12005
 12007 3 -44.2 52.88 9.01 0.329 12006
 12008 3 -44.36 52.88 9.04 0.345 12007
 12009 3 -44.47 52.94 9.05 0.359 12008
 12010 3 -44.58 53.01 9.13 0.343 12009
 12011 3 -44.73 53.01 9.17 0.323 12010
 12012 3 -44.88 52.99 9.2 0.321 12011
 12013 3 -45.01 53.06 9.2 0.325 12012
 12014 3 -45.11 53.1 9.14 0.353 12013
 12015 3 -45.23 53.16 9.07 0.423 12014
 12016 3 -45.3 53.3 9.08 0.497 12015
 12017 3 -45.4 53.35 9.08 0.574 12016
 12018 3 -45.51 53.45 9.15 0.646 12017
 12019 3 -45.3 54.16 9.51 0.1 12018
 12020 3 -45.41 54.27 9.57 0.081 12019
 12021 3 -45.69 53.33 8.93 0.618 12018
 12022 3 -45.79 53.33 8.81 0.617 12021
 12023 3 -45.95 53.49 8.83 0.659 12022
 12024 3 -46.12 53.55 8.9 0.664 12023
 12025 3 -46.25 53.56 8.93 0.657 12024
 12026 3 -46.4 53.64 8.98 0.611 12025
 12027 3 -46.51 53.67 9.04 0.586 12026
 12028 3 -46.65 53.81 9.18 0.564 12027
 12029 3 -46.86 53.81 9.49 0.483 12028
 12030 3 -47.08 53.96 9.63 0.408 12029
 12031 3 -47.23 54.06 9.57 0.446 12030
 12032 3 -47.4 54.13 9.43 0.431 12031
 12033 3 -47.45 54.24 9.49 0.445 12032
 12034 3 -47.61 54.31 9.49 0.39 12033
 12035 3 -47.77 54.34 9.45 0.379 12034
 12036 3 -47.98 54.38 9.37 0.353 12035
 12037 3 -48.16 54.42 9.23 0.387 12036
 12038 3 -48.36 54.45 9.12 0.351 12037
 12039 3 -48.48 54.48 9.01 0.333 12038
 12040 3 -48.62 54.58 8.91 0.32 12039
 12041 3 -48.72 54.69 8.85 0.327 12040
 12042 3 -48.83 54.83 8.82 0.343 12041
 12043 3 -48.95 54.98 8.77 0.325 12042
 12044 3 -49.08 55.09 8.76 0.317 12043
 12045 3 -49.19 55.2 8.79 0.342 12044
 12046 3 -49.22 55.34 8.79 0.37 12045
 12047 3 -48.73 55.66 8.92 0.124 12046
 12048 3 -48.8 55.74 9.02 0.051 12047
 12049 3 -48.73 55.85 9.14 0.093 12048
 12050 3 -48.76 55.91 9.24 0.078 12049
 12051 3 -48.62 55.83 8.84 0.124 12047
 12052 3 -48.69 56.02 8.81 0.11 12051
 12053 3 -48.73 56.17 8.72 0.097 12052
 12054 3 -48.79 56.19 8.58 0.07 12053
 12055 3 -48.83 56.2 8.48 0.139 12054
 12056 3 -48.83 56.21 8.35 0.167 12055
 12057 3 -48.73 56.08 8.08 0.096 12056
 12058 3 -48.63 56.16 8 0.12 12057
 12059 3 -48.59 56.16 7.83 0.133 12058
 12060 3 -48.61 56.16 7.66 0.121 12059
 12061 3 -48.65 56.21 7.56 0.088 12060
 12062 3 -48.59 56.33 7.36 0.092 12061
 12063 3 -48.59 56.41 7.24 0.113 12062
 12064 3 -48.61 56.45 7.11 0.076 12063
 12065 3 -48.62 56.45 6.95 0.103 12064
 12066 3 -48.65 56.45 6.82 0.056 12065
 12067 3 -48.69 56.51 6.74 0.089 12066
 12068 3 -48.72 56.45 6.61 0.139 12067
 12069 3 -48.69 56.24 6.44 0.122 12068
 12070 3 -48.65 56.08 6.39 0.094 12069
 12071 3 -48.48 56.05 6.24 0.11 12070
 12072 3 -48.34 56.02 6.11 0.101 12071
 12073 3 -48.19 56.21 6.03 0.07 12072
 12074 3 -48.2 56.24 5.93 0.000125 12073
 12075 3 -49.43 55.41 8.79 0.298 12046
 12076 3 -49.48 55.56 8.9 0.274 12075
 12077 3 -49.62 55.67 8.99 0.287 12076
 12078 3 -49.79 55.77 9.15 0.279 12077
 12079 3 -49.95 55.81 9.25 0.268 12078
 12080 3 -50.05 55.84 9.33 0.276 12079
 12081 3 -50.19 55.91 9.41 0.277 12080
 12082 3 -50.4 55.88 9.51 0.277 12081
 12083 3 -50.54 55.95 9.57 0.279 12082
 12084 3 -50.65 55.99 9.64 0.292 12083
 12085 3 -50.8 55.99 9.7 0.314 12084
 12086 3 -50.98 55.95 9.65 0.325 12085
 12087 3 -51.12 56.03 9.66 0.333 12086
 12088 3 -51.23 56.16 9.63 0.367 12087
 12089 3 -51.19 56.31 9.07 0.102 12088
 12090 3 -51.23 56.31 8.91 0.146 12089
 12091 3 -51.23 56.2 8.82 0.186 12090
 12092 3 -51.3 56.01 8.7 0.174 12091
 12093 3 -51.58 55.81 8.65 0.075 12092
 12094 3 -51.73 55.71 8.62 0.065 12093
 12095 3 -51.87 55.69 8.58 0.088 12094
 12096 3 -52.02 55.64 8.58 0.092 12095
 12097 3 -51.26 56.02 8.4 0.097 12092
 12098 3 -51.33 55.96 8.26 0.107 12097
 12099 3 -51.47 55.81 8.21 0.114 12098
 12100 3 -51.57 55.7 8.13 0.125 12099
 12101 3 -51.65 55.59 8.05 0.089 12100
 12102 3 -51.68 55.64 7.86 0.11 12101
 12103 3 -51.73 55.74 7.74 0.074 12102
 12104 3 -51.79 55.84 7.65 0.088 12103
 12105 3 -51.9 55.85 7.6 0.08 12104
 12106 3 -52.05 55.92 7.57 0.083 12105
 12107 3 -52.08 56.02 7.53 0.1 12106
 12108 3 -52.04 56.17 7.39 0.124 12107
 12109 3 -52.11 56.3 7.33 0.111 12108
 12110 3 -51.9 56.35 7.24 0.108 12109
 12111 3 -51.83 56.39 7.14 0.165 12110
 12112 3 -51.75 56.41 7.03 0.034 12111
 12113 3 -51.62 56.49 6.95 0.1 12112
 12114 3 -52.37 56.41 7.19 0.128 12109
 12115 3 -52.47 56.51 7.07 0.101 12114
 12116 3 -52.57 56.6 6.97 0.108 12115
 12117 3 -52.66 56.67 6.95 0.045 12116
 12118 3 -51.07 56.48 8.79 0.082 12091
 12119 3 -51.11 56.52 8.65 0.125 12118
 12120 3 -51.07 56.69 8.59 0.142 12119
 12121 3 -51.05 56.84 8.63 0.077 12120
 12122 3 -51.34 56.2 9.79 0.387 12088
 12123 3 -51.47 56.31 9.84 0.444 12122
 12124 3 -51.62 56.37 9.81 0.437 12123
 12125 3 -51.83 56.34 9.82 0.424 12124
 12126 3 -52.05 56.31 9.89 0.391 12125
 12127 3 -52.09 56.27 10 0.351 12126
 12128 3 -52.37 56.12 9.95 0.362 12127
 12129 3 -52.51 56.21 9.97 0.376 12128
 12130 3 -52.66 56.34 9.98 0.313 12129
 12131 3 -52.8 56.23 10.04 0.318 12130
 12132 3 -52.91 56.27 10.13 0.334 12131
 12133 3 -53.02 56.24 10.2 0.315 12132
 12134 3 -53.19 56.33 10.21 0.315 12133
 12135 3 -53.3 56.45 10.23 0.321 12134
 12136 3 -53.45 56.56 10.29 0.312 12135
 12137 3 -53.61 56.7 10.32 0.305 12136
 12138 3 -53.73 56.87 10.35 0.278 12137
 12139 3 -53.84 56.99 10.42 0.278 12138
 12140 3 -53.97 57.14 10.41 0.288 12139
 12141 3 -54.05 57.27 10.45 0.288 12140
 12142 3 -54.18 57.35 10.42 0.297 12141
 12143 3 -54.32 57.41 10.47 0.33 12142
 12144 3 -54.54 57.35 10.37 0.368 12143
 12145 3 -54.73 57.39 10.3 0.363 12144
 12146 3 -54.87 57.39 10.27 0.382 12145
 12147 3 -55.02 57.41 10.24 0.418 12146
 12148 3 -55.23 57.31 10.2 0.467 12147
 12149 3 -55.37 57.31 10.21 0.52 12148
 12150 3 -55.51 57.34 10.09 0.537 12149
 12151 3 -55.68 57.31 10.12 0.512 12150
 12152 3 -55.84 57.3 10.02 0.503 12151
 12153 3 -55.98 57.27 10 0.522 12152
 12154 3 -56.12 57.2 9.99 0.485 12153
 12155 3 -56.26 57.12 10.06 0.552 12154
 12156 3 -56.43 57.42 10.24 0.361 12155
 12157 3 -56.58 57.56 10.26 0.309 12156
 12158 3 -56.76 57.77 10.32 0.286 12157
 12159 3 -56.9 57.84 10.32 0.297 12158
 12160 3 -57.04 57.85 10.2 0.273 12159
 12161 3 -57.13 57.91 10.24 0.28 12160
 12162 3 -57.2 57.81 10.27 0.273 12161
 12163 3 -57.37 57.87 10.29 0.288 12162
 12164 3 -57.55 57.92 10.24 0.307 12163
 12165 3 -57.73 58.03 10.27 0.309 12164
 12166 3 -57.88 58.06 10.27 0.308 12165
 12167 3 -58.05 58.17 10.26 0.329 12166
 12168 3 -58.19 58.2 10.33 0.374 12167
 12169 3 -58.38 58.34 10.35 0.389 12168
 12170 3 -58.54 58.41 10.37 0.352 12169
 12171 3 -58.68 58.41 10.38 0.353 12170
 12172 3 -58.87 58.49 10.37 0.375 12171
 12173 3 -59.04 58.53 10.41 0.39 12172
 12174 3 -59.19 58.53 10.42 0.427 12173
 12175 3 -59.33 58.63 10.48 0.474 12174
 12176 3 -59.57 58.31 10.34 0.354 12175
 12177 3 -59.75 58.16 10.31 0.302 12176
 12178 3 -59.95 58.24 10.32 0.272 12177
 12179 3 -60.16 58.26 10.37 0.28 12178
 12180 3 -60.29 58.31 10.33 0.256 12179
 12181 3 -60.43 58.34 10.3 0.252 12180
 12182 3 -60.62 58.35 10.26 0.248 12181
 12183 3 -60.79 58.31 10.23 0.234 12182
 12184 3 -60.9 58.45 10.21 0.233 12183
 12185 3 -61.05 58.41 10.15 0.272 12184
 12186 3 -61.23 58.42 10.06 0.297 12185
 12187 3 -61.37 58.38 10 0.285 12186
 12188 3 -61.51 58.42 10 0.259 12187
 12189 3 -61.7 58.44 10.01 0.252 12188
 12190 3 -61.83 58.37 10.02 0.284 12189
 12191 3 -61.97 58.34 10 0.309 12190
 12192 3 -62.12 58.34 10.06 0.321 12191
 12193 3 -62.26 58.26 10.13 0.35 12192
 12194 3 -62.48 58.09 9.93 0.317 12193
 12195 3 -62.62 58.03 9.83 0.337 12194
 12196 3 -62.27 58.3 9.49 0.084 12195
 12197 3 -62.27 58.42 9.48 0.102 12196
 12198 3 -62.48 58.51 9.49 0.038 12197
 12199 3 -62.82 57.81 9.76 0.319 12195
 12200 3 -62.94 57.62 9.73 0.311 12199
 12201 3 -63.07 57.45 9.79 0.262 12200
 12202 3 -63.09 57.24 9.71 0.264 12201
 12203 3 -63.15 57.12 9.73 0.25 12202
 12204 3 -63.23 56.89 9.67 0.253 12203
 12205 3 -63.33 56.74 9.71 0.275 12204
 12206 3 -63.44 56.55 9.65 0.278 12205
 12207 3 -63.61 56.44 9.68 0.297 12206
 12208 3 -63.73 56.31 9.65 0.31 12207
 12209 3 -63.9 56.24 9.72 0.328 12208
 12210 3 -64.07 56.24 9.72 0.369 12209
 12211 3 -64.21 56.19 9.7 0.364 12210
 12212 3 -64.37 56.1 9.7 0.395 12211
 12213 3 -64.52 56.02 9.7 0.436 12212
 12214 3 -64.63 55.88 9.75 0.507 12213
 12215 3 -64.82 55.89 9.81 0.524 12214
 12216 3 -64.96 55.84 9.88 0.539 12215
 12217 3 -65.1 55.8 9.96 0.538 12216
 12218 3 -65.18 55.92 10.12 0.498 12217
 12219 3 -64.85 56.19 10.76 0.119 12218
 12220 3 -64.77 56.27 10.85 0.12 12219
 12221 3 -64.71 56.33 11.01 0.122 12220
 12222 3 -64.66 56.38 11.17 0.126 12221
 12223 3 -64.66 56.46 11.26 0.125 12222
 12224 3 -64.57 56.52 11.38 0.106 12223
 12225 3 -64.52 56.64 11.48 0.114 12224
 12226 3 -64.48 56.7 11.58 0.119 12225
 12227 3 -64.43 56.69 11.76 0.12 12226
 12228 3 -64.37 56.76 11.87 0.104 12227
 12229 3 -64.38 56.87 12.01 0.144 12228
 12230 3 -64.43 56.99 12.13 0.17 12229
 12231 3 -64.24 57.06 12.24 0.144 12230
 12232 3 -64.19 57.1 12.33 0.163 12231
 12233 3 -64.16 57.24 12.46 0.139 12232
 12234 3 -64.13 57.28 12.59 0.135 12233
 12235 3 -64.12 57.37 12.77 0.159 12234
 12236 3 -64.07 57.46 12.92 0.192 12235
 12237 3 -64.04 57.55 13.01 0.208 12236
 12238 3 -63.75 57.34 12.98 0.083 12237
 12239 3 -63.62 57.31 12.99 0.107 12238
 12240 3 -63.61 57.26 13.16 0.079 12239
 12241 3 -63.52 57.19 13.3 0.084 12240
 12242 3 -63.48 57.12 13.49 0.128 12241
 12243 3 -63.4 56.99 13.55 0.085 12242
 12244 3 -63.3 56.88 13.54 0.1 12243
 12245 3 -63.15 56.78 13.5 0.095 12244
 12246 3 -63.01 56.69 13.56 0.123 12245
 12247 3 -62.9 56.56 13.62 0.141 12246
 12248 3 -62.73 56.49 13.74 0.099 12247
 12249 3 -62.5 56.52 13.84 0.103 12248
 12250 3 -62.37 56.56 13.99 0.139 12249
 12251 3 -62.34 56.59 14.14 0.145 12250
 12252 3 -62.26 56.85 14.29 0.126 12251
 12253 3 -62.18 56.98 14.4 0.108 12252
 12254 3 -62.15 56.95 14.51 0.215 12253
 12255 3 -61.94 57.24 14.62 0.135 12254
 12256 3 -61.91 57.33 14.7 0.173 12255
 12257 3 -61.94 57.49 14.87 0.13 12256
 12258 3 -61.94 57.59 14.98 0.12 12257
 12259 3 -61.79 57.66 14.9 0.1 12258
 12260 3 -61.58 57.76 14.95 0.11 12259
 12261 3 -62.01 57.63 15.17 0.035 12258
 12262 3 -62.05 57.63 15.32 0.067 12261
 12263 3 -61.98 57.7 15.46 0.082 12262
 12264 3 -61.94 57.77 15.55 0.084 12263
 12265 3 -61.83 57.85 15.66 0.098 12264
 12266 3 -61.65 57.89 15.76 0.127 12265
 12267 3 -61.48 57.85 15.65 0.097 12266
 12268 3 -61.4 57.81 15.59 0.093 12267
 12269 3 -61.62 57.99 16 0.077 12266
 12270 3 -61.58 58.03 16.11 0.115 12269
 12271 3 -61.47 57.99 16.15 0.088 12270
 12272 3 -61.32 57.96 16.2 0.09 12271
 12273 3 -61.05 57.88 16.27 0.087 12272
 12274 3 -60.9 57.99 16.36 0.028 12273
 12275 3 -62.19 56.64 14.6 0.118 12254
 12276 3 -62.12 56.6 14.77 0.083 12275
 12277 3 -62.02 56.49 14.87 0.097 12276
 12278 3 -62.01 56.38 14.85 0.073 12277
 12279 3 -64.18 57.78 13.17 0.207 12237
 12280 3 -64.24 57.81 13.3 0.319 12279
 12281 3 -64.33 57.95 13.34 0.513 12280
 12282 3 -64.32 58.09 13.4 0.538 12281
 12283 3 -64.33 58.17 13.55 0.514 12282
 12284 3 -64.12 58.38 13.54 0.522 12283
 12285 3 -63.99 58.46 13.74 0.513 12284
 12286 3 -64.02 58.59 13.82 0.481 12285
 12287 3 -64.07 58.88 13.2 0.086 12286
 12288 3 -63.97 58.96 13.15 0.159 12287
 12289 3 -63.79 59.13 13.13 0.237 12288
 12290 3 -63.72 59.33 13.21 0.169 12289
 12291 3 -63.66 59.49 13.35 0.047 12290
 12292 3 -64.07 58.7 13.96 0.433 12286
 12293 3 -64.65 58.63 13.7 0.079 12292
 12294 3 -64.74 58.51 13.57 0.092 12293
 12295 3 -63.99 58.74 14.02 0.377 12294
 12296 3 -63.5 58.7 14.32 0.181 12295
 12297 3 -63.47 58.84 14.49 0.149 12296
 12298 3 -63.33 58.94 14.68 0.165 12297
 12299 3 -63.19 58.95 14.79 0.113 12298
 12300 3 -63.05 59.01 14.84 0.098 12299
 12301 3 -62.95 59.08 14.81 0.087 12300
 12302 3 -64.57 58.95 14.13 0.092 12295
 12303 3 -64.66 58.98 14.25 0.084 12302
 12304 3 -64.63 59.06 14.35 0.103 12303
 12305 3 -64.65 59.19 14.42 0.066 12304
 12306 3 -64.07 58.98 14.25 0.277 12292
 12307 3 -63.99 59.06 14.57 0.179 12306
 12308 3 -63.97 59.19 14.63 0.141 12307
 12309 3 -63.97 59.31 14.74 0.147 12308
 12310 3 -64.05 59.38 14.96 0.136 12309
 12311 3 -63.99 59.45 15.02 0.082 12310
 12312 3 -63.95 59.56 15.06 0.083 12311
 12313 3 -63.94 59.7 15.1 0.107 12312
 12314 3 -63.93 59.8 15.21 0.107 12313
 12315 3 -63.95 59.89 15.35 0.099 12314
 12316 3 -64.29 59.17 14.3 0.128 12306
 12317 3 -64.29 59.24 14.45 0.122 12316
 12318 3 -64.32 59.34 14.49 0.09 12317
 12319 3 -64.38 59.44 14.46 0.107 12318
 12320 3 -64.46 59.52 14.49 0.134 12319
 12321 3 -64.43 59.63 14.4 0.149 12320
 12322 3 -64.27 59.7 14.29 0.098 12321
 12323 3 -65.4 55.92 10.07 0.365 12218
 12324 3 -65.6 55.91 10.01 0.325 12323
 12325 3 -65.79 55.95 10.02 0.299 12324
 12326 3 -65.88 55.91 10.05 0.315 12325
 12327 3 -66.16 55.95 10.01 0.308 12326
 12328 3 -66.3 55.98 10.01 0.315 12327
 12329 3 -66.48 55.96 10.02 0.323 12328
 12330 3 -66.66 55.99 9.91 0.301 12329
 12331 3 -66.82 56.05 9.84 0.31 12330
 12332 3 -66.99 56.06 9.88 0.315 12331
 12333 3 -67.19 56.09 9.82 0.37 12332
 12334 3 -67.33 55.98 9.77 0.385 12333
 12335 3 -67.52 55.95 9.68 0.392 12334
 12336 3 -67.71 55.92 9.69 0.416 12335
 12337 3 -67.87 55.92 9.67 0.437 12336
 12338 3 -68.07 55.81 9.66 0.411 12337
 12339 3 -68.24 55.74 9.66 0.397 12338
 12340 3 -68.35 55.77 9.66 0.444 12339
 12341 3 -68.49 55.74 9.51 0.438 12340
 12342 3 -68.54 55.55 9.05 0.227 12341
 12343 3 -68.6 55.35 9.33 0.11 12342
 12344 3 -68.57 55.16 9.27 0.094 12343
 12345 3 -68.58 55.08 9.16 0.082 12344
 12346 3 -68.54 55.6 8.77 0.146 12342
 12347 3 -68.62 55.69 8.63 0.154 12346
 12348 3 -68.71 55.66 8.52 0.153 12347
 12349 3 -68.77 55.76 8.39 0.147 12348
 12350 3 -68.85 55.74 8.27 0.137 12349
 12351 3 -68.91 55.73 8.09 0.121 12350
 12352 3 -69.07 55.71 7.91 0.109 12351
 12353 3 -69.13 55.63 7.76 0.122 12352
 12354 3 -69.18 55.66 7.59 0.148 12353
 12355 3 -69.23 55.63 7.41 0.137 12354
 12356 3 -69.3 55.66 7.25 0.13 12355
 12357 3 -69.3 55.63 7.08 0.125 12356
 12358 3 -69.32 55.63 6.91 0.119 12357
 12359 3 -69.27 55.56 6.74 0.127 12358
 12360 3 -69.21 55.56 6.59 0.157 12359
 12361 3 -69.12 55.56 6.48 0.18 12360
 12362 3 -69.05 55.56 6.3 0.172 12361
 12363 3 -68.98 55.52 6.04 0.196 12362
 12364 3 -68.88 55.49 5.88 0.184 12363
 12365 3 -68.79 55.28 5.71 0.162 12364
 12366 3 -68.76 55.23 5.59 0.189 12365
 12367 3 -68.65 55.23 5.54 0.134 12366
 12368 3 -68.49 55.2 5.4 0.128 12367
 12369 3 -68.43 55.17 5.24 0.146 12368
 12370 3 -68.38 55.14 5.11 0.151 12369
 12371 3 -68.33 55.16 5.01 0.24 12370
 12372 3 -68.04 55.44 5.16 0.133 12371
 12373 3 -68.01 55.55 5.12 0.115 12372
 12374 3 -67.77 55.74 5.03 0.142 12373
 12375 3 -67.76 55.96 4.95 0.152 12374
 12376 3 -67.79 56.09 4.82 0.1 12375
 12377 3 -67.87 56.16 4.66 0.094 12376
 12378 3 -67.93 56.16 4.54 0.000125 12377
 12379 3 -68.46 54.99 4.83 0.195 12371
 12380 3 -68.79 55.1 4.8 0.104 12379
 12381 3 -68.98 55.14 4.75 0.074 12380
 12382 3 -69.04 55.2 4.69 0.047 12381
 12383 3 -69.1 55.24 4.61 0.09 12382
 12384 3 -69.24 55.27 4.54 0.073 12383
 12385 3 -69.35 55.31 4.44 0.098 12384
 12386 3 -69.41 55.38 4.4 0.067 12385
 12387 3 -68.29 54.83 4.69 0.195 12379
 12388 3 -68.23 54.76 4.57 0.23 12387
 12389 3 -68.07 54.66 4.48 0.226 12388
 12390 3 -67.94 54.55 4.49 0.243 12389
 12391 3 -67.88 54.44 4.51 0.255 12390
 12392 3 -67.76 54.33 4.62 0.259 12391
 12393 3 -67.65 54.2 4.69 0.245 12392
 12394 3 -67.52 54.12 4.78 0.255 12393
 12395 3 -67.38 54.09 4.8 0.289 12394
 12396 3 -67.21 54.06 4.94 0.259 12395
 12397 3 -67.05 54.09 5.11 0.236 12396
 12398 3 -66.91 54.09 5.18 0.231 12397
 12399 3 -66.71 54.17 5.31 0.158 12398
 12400 3 -66.58 54.16 5.37 0.161 12399
 12401 3 -66.4 54.24 5.45 0.14 12400
 12402 3 -66.32 54.14 5.5 0.141 12401
 12403 3 -66.29 54.03 5.56 0.146 12402
 12404 3 -66.1 53.96 5.6 0.102 12403
 12405 3 -65.99 53.91 5.66 0.134 12404
 12406 3 -65.94 53.7 5.65 0.137 12405
 12407 3 -65.9 53.56 5.69 0.158 12406
 12408 3 -65.8 53.45 5.7 0.16 12407
 12409 3 -65.74 53.28 5.65 0.197 12408
 12410 3 -65.69 53.03 5.53 0.151 12409
 12411 3 -65.58 52.85 5.52 0.146 12410
 12412 3 -65.52 52.7 5.53 0.134 12411
 12413 3 -65.44 52.63 5.53 0.153 12412
 12414 3 -65.32 52.58 5.47 0.14 12413
 12415 3 -65.16 52.52 5.41 0.144 12414
 12416 3 -65.04 52.37 5.4 0.126 12415
 12417 3 -64.94 52.3 5.39 0.134 12416
 12418 3 -64.8 52.23 5.44 0.124 12417
 12419 3 -64.71 52.17 5.47 0.141 12418
 12420 3 -64.6 52.06 5.39 0.116 12419
 12421 3 -64.52 51.98 5.41 0.109 12420
 12422 3 -64.41 51.92 5.45 0.107 12421
 12423 3 -64.29 51.83 5.47 0.102 12422
 12424 3 -64.18 51.76 5.43 0.125 12423
 12425 3 -64.05 51.7 5.39 0.141 12424
 12426 3 -63.93 51.62 5.32 0.149 12425
 12427 3 -63.82 51.46 5.25 0.181 12426
 12428 3 -63.75 51.35 5.23 0.236 12427
 12429 3 -63.69 51.06 5.04 0.119 12428
 12430 3 -63.61 50.95 5.06 0.127 12429
 12431 3 -63.55 50.77 5.03 0.13 12430
 12432 3 -63.47 50.59 5 0.178 12431
 12433 3 -63.41 50.38 4.97 0.143 12432
 12434 3 -63.44 50.24 4.94 0.161 12433
 12435 3 -63.4 50.08 4.9 0.115 12434
 12436 3 -63.38 49.85 4.85 0.135 12435
 12437 3 -63.43 49.7 4.75 0.172 12436
 12438 3 -63.2 49.37 4.9 0.147 12437
 12439 3 -63.2 49.24 4.91 0.158 12438
 12440 3 -63.15 49.12 4.91 0.176 12439
 12441 3 -63.12 48.92 4.98 0.185 12440
 12442 3 -63.04 48.71 4.99 0.16 12441
 12443 3 -62.98 48.58 5.1 0.108 12442
 12444 3 -62.87 48.53 5.12 0.116 12443
 12445 3 -62.84 48.48 5.25 0.126 12444
 12446 3 -62.72 48.45 5.32 0.119 12445
 12447 3 -62.65 48.41 5.41 0.149 12446
 12448 3 -62.59 48.24 5.52 0.19 12447
 12449 3 -62.57 48.19 5.61 0.194 12448
 12450 3 -62.48 48.13 5.68 0.232 12449
 12451 3 -62.51 48.01 5.74 0.278 12450
 12452 3 -62.52 47.95 5.82 0.372 12451
 12453 3 -62.62 48.01 5.99 0.389 12452
 12454 3 -62.86 48.26 6.33 0.091 12453
 12455 3 -62.95 48.24 6.4 0.088 12454
 12456 3 -62.94 48.35 6.56 0.063 12455
 12457 3 -62.98 48.38 6.69 0.111 12456
 12458 3 -62.75 48.49 6.94 0.076 12457
 12459 3 -62.65 48.52 6.99 0.093 12458
 12460 3 -62.52 48.64 7.08 0.125 12459
 12461 3 -62.48 48.71 7.18 0.121 12460
 12462 3 -62.61 48.84 7.47 0.138 12461
 12463 3 -62.73 49.09 7.49 0.115 12462
 12464 3 -62.87 49.13 7.54 0.148 12463
 12465 3 -62.94 49.16 7.62 0.196 12464
 12466 3 -63.11 48.96 7.44 0.083 12465
 12467 3 -63.22 48.74 7.4 0.107 12466
 12468 3 -63.34 48.51 7.37 0.079 12467
 12469 3 -63.5 48.42 7.29 0.116 12468
 12470 3 -63.63 48.34 7.24 0.102 12469
 12471 3 -63.7 48.24 7.2 0.07 12470
 12472 3 -62.82 49.21 7.81 0.168 12465
 12473 3 -62.62 48.99 7.75 0.08 12472
 12474 3 -62.48 48.88 7.69 0.09 12473
 12475 3 -62.4 48.71 7.61 0.113 12474
 12476 3 -62.33 48.7 7.48 0.098 12475
 12477 3 -62.3 48.66 7.33 0.113 12476
 12478 3 -62.29 48.77 7.2 0.123 12477
 12479 3 -62.22 48.81 7.11 0.151 12478
 12480 3 -62.09 48.92 7.07 0.085 12479
 12481 3 -62.01 49.02 6.93 0.141 12480
 12482 3 -62.07 49.14 6.91 0.124 12481
 12483 3 -62.97 49.34 8.02 0.099 12472
 12484 3 -63.08 49.49 8.17 0.095 12483
 12485 3 -63.16 49.6 8.29 0.087 12484
 12486 3 -63.26 49.64 8.34 0.09 12485
 12487 3 -63.43 49.56 8.41 0.108 12486
 12488 3 -63.52 49.62 8.41 0.000125 12487
 12489 3 -62.4 47.67 5.95 0.392 12453
 12490 3 -62.41 47.58 6.03 0.456 12489
 12491 3 -62.44 47.48 6.08 0.508 12490
 12492 3 -62.26 47.31 6.03 0.548 12491
 12493 3 -61.93 47.26 5.39 0.127 12492
 12494 3 -61.87 47.34 5.31 0.057 12493
 12495 3 -62.3 47.27 6.28 0.465 12492
 12496 3 -62.32 47.27 6.45 0.399 12495
 12497 3 -62.76 46.95 6.73 0.125 12496
 12498 3 -62.76 46.73 6.83 0.123 12497
 12499 3 -62.76 46.58 6.94 0.122 12498
 12500 3 -62.77 46.39 6.99 0.153 12499
 12501 3 -62.88 46.3 7.14 0.099 12500
 12502 3 -62.97 46.21 7.19 0.133 12501
 12503 3 -63.05 46.1 7.2 0.101 12502
 12504 3 -63.13 46.01 7.28 0.118 12503
 12505 3 -63.02 47.49 6.25 0.081 12491
 12506 3 -63.13 47.49 6.27 0.072 12505
 12507 3 -62.3 47.67 5.41 0.102 12452
 12508 3 -62.3 47.63 5.28 0.074 12507
 12509 3 -62.44 48.74 5.54 0.145 12447
 12510 3 -62.38 48.74 5.64 0.102 12509
 12511 3 -69.04 55.73 5.88 0.132 12364
 12512 3 -69.13 55.69 5.75 0.076 12511
 12513 3 -68.49 55.31 8.8 0.064 12346
 12514 3 -68.54 55.16 8.78 0.081 12513
 12515 3 -68.55 55.05 8.72 0.074 12514
 12516 3 -68.48 54.91 8.61 0.126 12515
 12517 3 -68.43 54.76 8.57 0.182 12516
 12518 3 -68.43 54.58 8.48 0.159 12517
 12519 3 -68.58 54.31 8.33 0.11 12518
 12520 3 -68.66 54.16 8.23 0.085 12519
 12521 3 -68.66 54.02 8.19 0.091 12520
 12522 3 -68.55 53.84 8.26 0.131 12521
 12523 3 -68.43 53.71 8.38 0.089 12522
 12524 3 -68.3 53.56 8.43 0.082 12523
 12525 3 -68.13 53.49 8.5 0.18 12524
 12526 3 -68.05 53.39 8.51 0.192 12525
 12527 3 -68.08 53.27 8.51 0.159 12526
 12528 3 -68.01 53.01 8.48 0.067 12527
 12529 3 -67.96 52.88 8.52 0.068 12528
 12530 3 -67.91 52.74 8.58 0.106 12529
 12531 3 -67.79 52.63 8.66 0.136 12530
 12532 3 -67.68 52.55 8.76 0.133 12531
 12533 3 -67.51 52.59 8.71 0.062 12532
 12534 3 -67.35 52.56 8.77 0.047 12533
 12535 3 -67.32 52.45 8.81 0.078 12534
 12536 3 -67.3 52.33 8.83 0.109 12535
 12537 3 -67.21 52.21 8.83 0.077 12536
 12538 3 -67.07 52.24 8.93 0.079 12537
 12539 3 -66.99 52.27 9.05 0.076 12538
 12540 3 -66.9 52.34 9.08 0.101 12539
 12541 3 -66.69 52.38 9.14 0.11 12540
 12542 3 -66.55 52.38 9.16 0.155 12541
 12543 3 -66.43 52.66 9.15 0.081 12542
 12544 3 -66.46 52.83 9.09 0.087 12543
 12545 3 -66.52 53.02 9.08 0.137 12544
 12546 3 -66.54 53.08 9.17 0.101 12545
 12547 3 -66.52 52.19 9.25 0.141 12542
 12548 3 -68.19 54.7 8.5 0.057 12518
 12549 3 -68.1 54.63 8.35 0.084 12548
 12550 3 -68.05 54.51 8.33 0.061 12549
 12551 3 -67.99 54.24 8.23 0.15 12550
 12552 3 -67.93 54.06 8.17 0.088 12551
 12553 3 -68.71 55.81 9.58 0.281 12341
 12554 3 -68.68 56.24 9.74 0.119 12553
 12555 3 -68.71 56.39 9.77 0.116 12554
 12556 3 -68.77 56.49 9.91 0.085 12555
 12557 3 -68.79 56.59 10 0.163 12556
 12558 3 -68.8 56.74 10.06 0.251 12557
 12559 3 -68.8 56.84 10.09 0.311 12558
 12560 3 -68.87 56.69 10.4 0.115 12559
 12561 3 -68.82 56.69 10.53 0.137 12560
 12562 3 -68.79 56.76 10.66 0.156 12561
 12563 3 -68.82 56.89 10.85 0.14 12562
 12564 3 -68.88 56.94 11.02 0.136 12563
 12565 3 -68.94 57.06 11.14 0.093 12564
 12566 3 -68.99 57.16 11.28 0.095 12565
 12567 3 -69.26 57.35 11.36 0.107 12566
 12568 3 -69.43 57.56 11.39 0.125 12567
 12569 3 -69.52 57.66 11.41 0.131 12568
 12570 3 -69.74 57.91 11.4 0.096 12569
 12571 3 -69.85 57.99 11.47 0.117 12570
 12572 3 -69.99 58.14 11.55 0.246 12571
 12573 3 -69.66 58.31 11.74 0.107 12572
 12574 3 -69.54 58.35 11.85 0.111 12573
 12575 3 -69.48 58.42 11.96 0.101 12574
 12576 3 -69.29 58.46 12.08 0.104 12575
 12577 3 -69.27 58.56 12.14 0.108 12576
 12578 3 -69.26 58.76 12.22 0.077 12577
 12579 3 -70.26 58.17 11.41 0.175 12572
 12580 3 -70.49 58.13 11.43 0.174 12579
 12581 3 -70.66 58.16 11.42 0.162 12580
 12582 3 -70.76 58.23 11.48 0.151 12581
 12583 3 -70.88 58.28 11.49 0.135 12582
 12584 3 -70.99 58.38 11.48 0.118 12583
 12585 3 -71.12 58.42 11.49 0.115 12584
 12586 3 -71.19 58.58 11.59 0.135 12585
 12587 3 -71.29 58.64 11.77 0.149 12586
 12588 3 -71.44 58.66 11.88 0.154 12587
 12589 3 -71.46 58.81 12.08 0.106 12588
 12590 3 -71.52 58.94 12.19 0.088 12589
 12591 3 -71.57 59.06 12.31 0.136 12590
 12592 3 -71.63 59.21 12.36 0.143 12591
 12593 3 -71.79 59.34 12.17 0.111 12592
 12594 3 -71.8 59.51 12.16 0.116 12593
 12595 3 -71.83 59.66 12.17 0.119 12594
 12596 3 -71.91 59.78 12.16 0.101 12595
 12597 3 -71.9 59.88 12.19 0.000125 12596
 12598 3 -71.6 59.33 12.55 0.179 12592
 12599 3 -71.58 59.41 12.74 0.165 12598
 12600 3 -71.6 59.49 12.94 0.175 12599
 12601 3 -71.62 59.63 13.15 0.176 12600
 12602 3 -71.68 59.78 13.3 0.159 12601
 12603 3 -71.73 59.91 13.39 0.171 12602
 12604 3 -71.79 59.99 13.47 0.262 12603
 12605 3 -71.63 60.06 13.65 0.293 12604
 12606 3 -71.6 60.2 13.68 0.317 12605
 12607 3 -71.63 60.21 13.82 0.367 12606
 12608 3 -71.43 60.24 14.02 0.36 12607
 12609 3 -71.37 60.39 13.99 0.37 12608
 12610 3 -71.35 60.56 14.03 0.358 12609
 12611 3 -71.35 60.77 14.07 0.462 12610
 12612 3 -71.98 60.62 13.67 0.087 12611
 12613 3 -71.21 60.77 14.25 0.38 12611
 12614 3 -70.96 60.91 14.49 0.362 12613
 12615 3 -70.88 61.05 14.49 0.36 12614
 12616 3 -70.82 61.02 14.66 0.337 12615
 12617 3 -70.85 61.16 14.76 0.143 12616
 12618 3 -71.13 60.8 14.33 0.38 12613
 12619 3 -71.52 61.08 13.94 0.13 12618
 12620 3 -71.65 61.14 13.97 0.204 12619
 12621 3 -71.66 61.3 13.94 0.209 12620
 12622 3 -71.71 61.49 13.97 0.103 12621
 12623 3 -68.96 57.41 10.06 0.095 12559
 12624 3 -68.99 57.63 10.16 0.118 12623
 12625 3 -69.04 57.81 10.23 0.13 12624
 12626 3 -69.13 57.91 10.26 0.2 12625
 12627 3 -69.24 57.99 10.32 0.229 12626
 12628 3 -69.18 58.24 10.14 0.1 12627
 12629 3 -69.24 58.42 10.19 0.079 12628
 12630 3 -69.32 58.52 10.25 0.088 12629
 12631 3 -69.41 58.62 10.22 0.128 12630
 12632 3 -69.51 58.71 10.16 0.148 12631
 12633 3 -69.48 58.56 9.85 0.058 12632
 12634 3 -69.51 58.6 9.73 0.095 12633
 12635 3 -69.57 58.6 9.61 0.074 12634
 12636 3 -69.66 58.71 9.53 0.106 12635
 12637 3 -69.77 58.83 9.5 0.085 12636
 12638 3 -69.8 58.96 9.49 0.083 12637
 12639 3 -69.82 59.13 9.46 0.082 12638
 12640 3 -69.8 59.27 9.47 0.065 12639
 12641 3 -69.79 59.44 9.38 0.127 12640
 12642 3 -69.82 59.59 9.31 0.115 12641
 12643 3 -69.91 59.69 9.19 0.059 12642
 12644 3 -70.02 59.77 9.23 0.116 12643
 12645 3 -69.99 59.85 9.31 0.165 12644
 12646 3 -69.68 59.89 9.38 0.083 12645
 12647 3 -69.68 60.02 9.33 0.063 12646
 12648 3 -69.71 60.16 9.25 0.115 12647
 12649 3 -70.13 60.02 9.15 0.078 12645
 12650 3 -70.21 60.16 9.16 0.088 12649
 12651 3 -70.23 60.3 9.14 0.1 12650
 12652 3 -70.23 60.45 9.08 0.083 12651
 12653 3 -70.21 60.58 9.05 0.093 12652
 12654 3 -70.27 60.67 8.99 0.068 12653
 12655 3 -70.29 60.71 8.88 0.075 12654
 12656 3 -70.37 60.77 8.78 0.078 12655
 12657 3 -70.41 60.96 8.86 0.094 12656
 12658 3 -70.41 61.12 8.99 0.108 12657
 12659 3 -70.41 61.26 9.1 0.098 12658
 12660 3 -70.41 61.37 9.22 0.107 12659
 12661 3 -70.48 61.46 9.25 0.108 12660
 12662 3 -70.69 61.58 9.38 0.114 12661
 12663 3 -70.8 61.67 9.49 0.083 12662
 12664 3 -70.88 61.8 9.59 0.099 12663
 12665 3 -70.99 61.81 9.61 0.051 12664
 12666 3 -71.07 61.94 9.67 0.081 12665
 12667 3 -71.24 61.98 9.68 0.077 12666
 12668 3 -71.37 61.95 9.61 0.101 12667
 12669 3 -71.54 61.88 9.56 0.11 12668
 12670 3 -71.73 61.81 9.49 0.089 12669
 12671 3 -71.93 61.71 9.46 0.124 12670
 12672 3 -72.13 61.59 9.44 0.099 12671
 12673 3 -72.29 61.44 9.39 0.102 12672
 12674 3 -72.35 61.38 9.28 0.139 12673
 12675 3 -72.38 61.53 9.14 0.166 12674
 12676 3 -72.37 61.59 9 0.129 12675
 12677 3 -72.43 61.66 8.94 0.048 12676
 12678 3 -72.43 61.24 9.22 0.066 12674
 12679 3 -69.54 58.91 10.07 0.091 12632
 12680 3 -69.57 59.06 10.08 0.117 12679
 12681 3 -69.6 59.28 10.09 0.14 12680
 12682 3 -69.55 59.48 10.05 0.131 12681
 12683 3 -69.46 59.63 10 0.113 12682
 12684 3 -69.33 59.77 10.1 0.109 12683
 12685 3 -69.29 60.01 10.13 0.17 12684
 12686 3 -69.26 60.16 10.16 0.15 12685
 12687 3 -69.21 60.28 10.16 0.195 12686
 12688 3 -69.08 60.51 10.07 0.125 12687
 12689 3 -69.02 60.6 10.01 0.149 12688
 12690 3 -68.82 60.63 10.06 0.15 12689
 12691 3 -68.71 60.73 10.01 0.15 12690
 12692 3 -68.65 60.88 9.96 0.16 12691
 12693 3 -68.63 61.13 9.91 0.101 12692
 12694 3 -68.63 61.3 9.9 0.11 12693
 12695 3 -68.63 61.46 9.91 0.099 12694
 12696 3 -68.6 61.71 9.91 0.137 12695
 12697 3 -68.51 61.88 9.9 0.139 12696
 12698 3 -68.43 62.01 9.9 0.132 12697
 12699 3 -68.37 62.1 9.81 0.124 12698
 12700 3 -68.35 62.27 9.74 0.139 12699
 12701 3 -68.3 62.42 9.74 0.149 12700
 12702 3 -68.35 62.63 9.71 0.156 12701
 12703 3 -68.38 62.74 9.66 0.193 12702
 12704 3 -68.37 62.88 9.63 0.236 12703
 12705 3 -68.44 63.01 9.65 0.281 12704
 12706 3 -68.49 63.14 9.66 0.27 12705
 12707 3 -68.49 63.37 9.67 0.285 12706
 12708 3 -68.71 63.38 9.65 0.214 12707
 12709 3 -68.98 63.37 9.52 0.081 12708
 12710 3 -68.18 63.74 9.58 0.138 12707
 12711 3 -68.21 63.92 9.54 0.142 12710
 12712 3 -68.24 64 9.48 0.154 12711
 12713 3 -68.26 64.08 9.33 0.131 12712
 12714 3 -68.27 64.22 9.26 0.107 12713
 12715 3 -68.32 64.45 9.26 0.128 12714
 12716 3 -68.27 64.64 9.3 0.145 12715
 12717 3 -68.19 64.78 9.29 0.147 12716
 12718 3 -68.13 64.97 9.23 0.149 12717
 12719 3 -68.16 65.14 9.07 0.149 12718
 12720 3 -68.23 65.22 9.07 0.136 12719
 12721 3 -68.63 60.7 10.23 0.063 12691
 12722 3 -68.57 60.76 10.3 0.000125 12721
 12723 3 -68.88 55.71 9.51 0.219 12553
 12724 3 -69.05 55.74 9.44 0.196 12723
 12725 3 -69.21 55.76 9.35 0.215 12724
 12726 3 -69.41 55.76 9.27 0.23 12725
 12727 3 -69.57 55.83 9.25 0.26 12726
 12728 3 -69.74 55.84 9.14 0.274 12727
 12729 3 -69.88 55.84 9.15 0.245 12728
 12730 3 -70.08 55.81 9.15 0.283 12729
 12731 3 -70.24 55.73 9.14 0.342 12730
 12732 3 -70.35 55.66 9.08 0.424 12731
 12733 3 -70.52 55.55 9 0.448 12732
 12734 3 -70.74 55.69 8.92 0.435 12733
 12735 3 -70.83 55.67 8.83 0.463 12734
 12736 3 -71.02 55.7 8.82 0.513 12735
 12737 3 -71.21 55.7 8.74 0.504 12736
 12738 3 -71.38 55.73 8.69 0.462 12737
 12739 3 -71.57 55.74 8.72 0.434 12738
 12740 3 -71.74 55.85 8.71 0.334 12739
 12741 3 -71.88 55.84 8.67 0.342 12740
 12742 3 -72.04 55.91 8.72 0.283 12741
 12743 3 -72.16 55.92 8.69 0.289 12742
 12744 3 -72.38 55.78 8.66 0.198 12743
 12745 3 -72.51 55.74 8.66 0.239 12744
 12746 3 -72.63 55.63 8.61 0.24 12745
 12747 3 -72.82 55.62 8.53 0.261 12746
 12748 3 -72.99 55.63 8.5 0.3 12747
 12749 3 -73.13 55.69 8.41 0.305 12748
 12750 3 -73.24 55.66 8.4 0.279 12749
 12751 3 -73.4 55.73 8.31 0.296 12750
 12752 3 -73.57 55.77 8.23 0.289 12751
 12753 3 -73.79 55.81 8.14 0.297 12752
 12754 3 -73.98 55.83 8.07 0.317 12753
 12755 3 -74.08 55.89 8.1 0.329 12754
 12756 3 -74.21 55.95 8.08 0.371 12755
 12757 3 -74.35 55.99 8.09 0.378 12756
 12758 3 -74.51 55.92 7.95 0.352 12757
 12759 3 -74.66 55.91 7.87 0.374 12758
 12760 3 -74.85 55.88 7.79 0.343 12759
 12761 3 -75.02 55.99 7.71 0.351 12760
 12762 3 -75.18 56.06 7.66 0.353 12761
 12763 3 -75.37 55.95 7.57 0.266 12762
 12764 3 -75.43 56.21 7.62 0.28 12763
 12765 3 -75.68 56.2 7.58 0.297 12764
 12766 3 -75.85 56.31 7.59 0.32 12765
 12767 3 -75.94 56.35 7.55 0.334 12766
 12768 3 -76.08 56.59 7.95 0.184 12767
 12769 3 -76.05 56.7 8.15 0.162 12768
 12770 3 -76.07 56.77 8.25 0.156 12769
 12771 3 -76.1 56.84 8.39 0.169 12770
 12772 3 -76.1 56.88 8.51 0.151 12771
 12773 3 -75.88 56.81 8.61 0.057 12772
 12774 3 -75.76 56.94 8.71 0.000125 12773
 12775 3 -76.18 57.01 8.64 0.14 12772
 12776 3 -76.21 57.06 8.73 0.149 12775
 12777 3 -76.27 57.09 8.9 0.151 12776
 12778 3 -76.35 57.19 9.01 0.154 12777
 12779 3 -76.43 57.27 9.09 0.144 12778
 12780 3 -76.49 57.34 9.28 0.185 12779
 12781 3 -76.57 57.37 9.36 0.228 12780
 12782 3 -76.63 56.91 9.31 0.12 12781
 12783 3 -76.74 56.78 9.27 0.051 12782
 12784 3 -76.68 57.52 9.61 0.149 12781
 12785 3 -76.6 57.58 9.78 0.134 12784
 12786 3 -76.52 57.62 9.89 0.142 12785
 12787 3 -76.51 57.74 10.01 0.182 12786
 12788 3 -76.87 57.99 9.98 0.143 12787
 12789 3 -76.91 58.13 10.08 0.165 12788
 12790 3 -76.98 58.27 10.11 0.161 12789
 12791 3 -77.04 58.38 10.09 0.165 12790
 12792 3 -77.13 58.52 10.11 0.148 12791
 12793 3 -77.23 58.64 10.11 0.18 12792
 12794 3 -77.21 58.89 10.15 0.146 12793
 12795 3 -77.3 59.09 10.16 0.167 12794
 12796 3 -77.35 59.19 10.17 0.184 12795
 12797 3 -77.52 59.31 10.25 0.19 12796
 12798 3 -77.57 59.41 10.34 0.21 12797
 12799 3 -77.49 59.55 10.49 0.225 12798
 12800 3 -77.63 59.64 10.47 0.222 12799
 12801 3 -77.82 59.74 10.55 0.151 12800
 12802 3 -77.9 59.88 10.61 0.136 12801
 12803 3 -77.93 59.99 10.68 0.107 12802
 12804 3 -77.88 60.13 10.76 0.126 12803
 12805 3 -77.82 60.19 10.83 0.176 12804
 12806 3 -77.8 60.41 10.96 0.302 12805
 12807 3 -77.82 60.59 11.06 0.321 12806
 12808 3 -77.85 60.74 11.11 0.334 12807
 12809 3 -77.99 61.02 11.13 0.232 12808
 12810 3 -77.91 61.31 11.17 0.155 12809
 12811 3 -77.82 61.45 11.21 0.154 12810
 12812 3 -77.69 61.63 11.16 0.141 12811
 12813 3 -77.66 61.84 11.16 0.136 12812
 12814 3 -77.6 61.96 11.23 0.161 12813
 12815 3 -77.51 62.05 11.34 0.222 12814
 12816 3 -77.69 62.31 11.24 0.154 12815
 12817 3 -77.76 62.45 11.09 0.144 12816
 12818 3 -77.82 62.55 11.02 0.211 12817
 12819 3 -77.88 62.56 10.93 0.242 12818
 12820 3 -78.02 62.81 10.94 0.133 12819
 12821 3 -78.05 62.94 10.86 0.128 12820
 12822 3 -78.08 63.08 10.8 0.14 12821
 12823 3 -78.13 63.17 10.71 0.153 12822
 12824 3 -78.1 63.35 10.59 0.117 12823
 12825 3 -78.05 63.44 10.43 0.167 12824
 12826 3 -78.02 63.52 10.3 0.2 12825
 12827 3 -77.91 63.73 10.26 0.207 12826
 12828 3 -77.82 63.89 10.25 0.19 12827
 12829 3 -77.71 64 10.25 0.192 12828
 12830 3 -77.38 64.14 10.24 0.159 12829
 12831 3 -77.3 64.22 10.19 0.186 12830
 12832 3 -77.15 64.39 10.21 0.188 12831
 12833 3 -76.96 64.53 10.25 0.191 12832
 12834 3 -76.79 64.67 10.41 0.137 12833
 12835 3 -76.76 64.78 10.41 0.147 12834
 12836 3 -76.71 64.92 10.49 0.112 12835
 12837 3 -76.54 65.08 10.57 0.16 12836
 12838 3 -76.46 65.16 10.66 0.151 12837
 12839 3 -76.4 65.28 10.75 0.155 12838
 12840 3 -76.26 65.41 10.85 0.134 12839
 12841 3 -76.13 65.52 10.91 0.195 12840
 12842 3 -75.9 65.58 11 0.206 12841
 12843 3 -75.73 65.58 11.06 0.25 12842
 12844 3 -75.6 65.94 11.07 0.201 12843
 12845 3 -75.46 66.17 11.05 0.228 12844
 12846 3 -75.32 66.25 11.05 0.259 12845
 12847 3 -75.3 66.03 11.39 0.147 12846
 12848 3 -75.27 65.83 11.56 0.087 12847
 12849 3 -75.18 65.69 11.6 0.128 12848
 12850 3 -75.1 65.52 11.61 0.123 12849
 12851 3 -75.01 65.36 11.6 0.087 12850
 12852 3 -74.94 65.27 11.55 0.118 12851
 12853 3 -75.01 65.17 11.52 0.139 12852
 12854 3 -74.73 65.17 11.58 0.074 12853
 12855 3 -74.6 65.11 11.59 0.103 12854
 12856 3 -74.49 65.11 11.66 0.09 12855
 12857 3 -74.41 65.17 11.82 0.082 12856
 12858 3 -74.4 65.25 11.94 0.116 12857
 12859 3 -74.29 65.3 12.05 0.105 12858
 12860 3 -74.29 65.36 12.16 0.123 12859
 12861 3 -74.29 65.52 12.33 0.127 12860
 12862 3 -74.23 65.58 12.41 0.216 12861
 12863 3 -73.85 65.64 12.3 0.114 12862
 12864 3 -73.63 65.63 12.25 0.08 12863
 12865 3 -73.51 65.63 12.17 0.103 12864
 12866 3 -73.43 65.63 12.1 0.117 12865
 12867 3 -73.29 65.52 12.02 0.119 12866
 12868 3 -73.12 65.42 11.92 0.061 12867
 12869 3 -72.99 65.38 11.85 0.112 12868
 12870 3 -72.96 65.3 11.76 0.101 12869
 12871 3 -72.91 65.19 11.66 0.062 12870
 12872 3 -72.79 65.09 11.61 0.105 12871
 12873 3 -72.69 65.08 11.53 0.084 12872
 12874 3 -72.6 65.03 11.42 0.099 12873
 12875 3 -72.46 65 11.38 0.133 12874
 12876 3 -72.29 65.08 11.31 0.085 12875
 12877 3 -72.18 65.08 11.18 0.061 12876
 12878 3 -72.05 64.94 11.13 0.101 12877
 12879 3 -74.37 65.58 12.67 0.084 12862
 12880 3 -74.33 65.61 12.81 0.087 12879
 12881 3 -74.18 65.66 12.89 0.079 12880
 12882 3 -74.15 65.64 12.99 0.135 12881
 12883 3 -74.18 65.66 13.1 0.166 12882
 12884 3 -74.04 65.75 13.24 0.067 12883
 12885 3 -73.94 65.78 13.36 0.107 12884
 12886 3 -74.23 65.72 13.17 0.137 12883
 12887 3 -74.23 65.89 13.38 0.078 12886
 12888 3 -74.18 65.94 13.5 0.094 12887
 12889 3 -74.16 66.02 13.63 0.112 12888
 12890 3 -74.12 66.17 13.66 0.069 12889
 12891 3 -73.96 66.27 13.68 0.101 12890
 12892 3 -73.79 66.28 13.73 0.135 12891
 12893 3 -73.66 66.3 13.78 0.167 12892
 12894 3 -73.71 66.5 13.89 0.087 12893
 12895 3 -73.63 66.61 14.01 0.081 12894
 12896 3 -73.65 66.78 14.11 0.094 12895
 12897 3 -73.63 66.88 14.26 0.093 12896
 12898 3 -73.6 66.94 14.36 0.111 12897
 12899 3 -74.24 65.84 13.74 0.104 12889
 12900 3 -74.41 65.69 13.69 0.132 12899
 12901 3 -74.52 65.59 13.72 0.093 12900
 12902 3 -73.94 65.5 13.07 0.066 12886
 12903 3 -73.8 65.45 13.1 0.07 12902
 12904 3 -75.29 66.39 10.9 0.3 12846
 12905 3 -74.88 66 10.96 0.064 12904
 12906 3 -74.73 65.99 10.96 0.07 12905
 12907 3 -74.63 65.89 10.91 0.104 12906
 12908 3 -74.52 65.88 10.74 0.117 12907
 12909 3 -74.4 65.97 10.69 0.102 12908
 12910 3 -74.29 65.97 10.75 0.066 12909
 12911 3 -75.41 66.56 10.71 0.335 12904
 12912 3 -75.52 66.67 10.65 0.339 12911
 12913 3 -75.48 66.92 10.65 0.316 12912
 12914 3 -75.43 67.05 10.64 0.354 12913
 12915 3 -75.38 67.17 10.65 0.449 12914
 12916 3 -75.27 67.22 10.68 0.549 12915
 12917 3 -75.27 67.42 10.66 0.586 12916
 12918 3 -75.21 67.56 10.72 0.663 12917
 12919 3 -74.83 67.22 11.24 0.224 12918
 12920 3 -74.65 67.2 11.4 0.187 12919
 12921 3 -74.52 67.2 11.41 0.102 12920
 12922 3 -75.18 67.67 10.52 0.702 12918
 12923 3 -75.4 68.03 10.52 0.538 12922
 12924 3 -75.43 68.14 10.42 0.514 12923
 12925 3 -76.08 68.55 10.15 0.14 12924
 12926 3 -76.16 68.66 10.08 0.143 12925
 12927 3 -76.21 68.78 10 0.15 12926
 12928 3 -76.35 68.83 9.86 0.155 12927
 12929 3 -76.43 68.99 9.91 0.12 12928
 12930 3 -76.48 69.17 9.92 0.12 12929
 12931 3 -76.49 69.34 9.9 0.132 12930
 12932 3 -76.46 69.45 9.91 0.141 12931
 12933 3 -76.49 69.72 9.89 0.000125 12932
 12934 3 -76.35 68.77 9.61 0.112 12928
 12935 3 -74.43 67.63 10.35 0.124 12924
 12936 3 -74.24 67.53 10.41 0.096 12935
 12937 3 -74.15 67.36 10.35 0.088 12936
 12938 3 -74.18 67.19 10.38 0.109 12937
 12939 3 -74.07 67.08 10.33 0.102 12938
 12940 3 -73.93 66.99 10.32 0.091 12939
 12941 3 -73.79 66.92 10.33 0.095 12940
 12942 3 -73.57 66.92 10.31 0.078 12941
 12943 3 -73.46 66.88 10.25 0.091 12942
 12944 3 -73.37 66.83 10.25 0.053 12943
 12945 3 -73.27 66.84 10.27 0.154 12944
 12946 3 -75.57 65.17 11.16 0.111 12843
 12947 3 -75.38 65.19 11.26 0.094 12946
 12948 3 -75.35 65.2 11.39 0.000125 12947
 12949 3 -77.87 64.11 10.16 0.088 12829
 12950 3 -77.91 64.24 10.16 0.083 12949
 12951 3 -77.96 64.36 10.1 0.056 12950
 12952 3 -78.12 64.56 10.11 0.084 12951
 12953 3 -78.29 64.66 10.13 0.091 12952
 12954 3 -78.4 64.67 10.02 0.083 12953
 12955 3 -78.58 64.8 9.96 0.119 12954
 12956 3 -78.79 64.84 9.89 0.119 12955
 12957 3 -78.88 64.94 9.82 0.051 12956
 12958 3 -77.33 62.09 11.5 0.128 12815
 12959 3 -77.32 62.27 11.56 0.114 12958
 12960 3 -77.29 62.42 11.66 0.063 12959
 12961 3 -77.26 62.6 11.68 0.064 12960
 12962 3 -77.21 62.69 11.73 0.067 12961
 12963 3 -77.29 59.76 10.46 0.064 12800
 12964 3 -77.18 59.84 10.44 0.053 12963
 12965 3 -77.05 59.6 10.68 0.124 12799
 12966 3 -76.91 59.6 10.72 0.131 12965
 12967 3 -76.82 59.58 10.84 0.079 12966
 12968 3 -76.71 59.58 10.89 0.155 12967
 12969 3 -76.46 59.66 11.08 0.084 12968
 12970 3 -76.49 59.59 11.24 0.104 12969
 12971 3 -76.38 59.63 11.38 0.054 12970
 12972 3 -76.3 59.74 11.51 0.086 12971
 12973 3 -76.1 59.81 11.6 0.118 12972
 12974 3 -77.43 58.6 9.93 0.083 12793
 12975 3 -76.29 57.73 10.11 0.169 12787
 12976 3 -76.08 57.77 10.25 0.088 12975
 12977 3 -76.02 57.78 10.36 0.104 12976
 12978 3 -75.85 57.73 10.53 0.158 12977
 12979 3 -75.69 57.69 10.71 0.135 12978
 12980 3 -75.57 57.59 10.81 0.205 12979
 12981 3 -75.32 57.74 10.94 0.151 12980
 12982 3 -75.18 57.84 11.07 0.18 12981
 12983 3 -75.1 57.91 11.23 0.2 12982
 12984 3 -74.96 57.91 11.35 0.227 12983
 12985 3 -74.68 57.84 11.55 0.113 12984
 12986 3 -74.51 57.84 11.63 0.165 12985
 12987 3 -74.43 57.77 11.69 0.209 12986
 12988 3 -74.21 57.81 11.77 0.121 12987
 12989 3 -74.1 57.83 11.9 0.088 12988
 12990 3 -74.04 57.77 11.98 0.09 12989
 12991 3 -73.96 57.7 12.08 0.121 12990
 12992 3 -73.94 57.73 12.23 0.138 12991
 12993 3 -73.91 57.69 12.41 0.179 12992
 12994 3 -73.9 57.74 12.58 0.175 12993
 12995 3 -73.69 57.74 12.73 0.125 12994
 12996 3 -73.66 57.76 12.91 0.145 12995
 12997 3 -73.62 57.71 13.05 0.196 12996
 12998 3 -73.6 57.56 13.25 0.129 12997
 12999 3 -73.6 57.53 13.42 0.127 12998
 13000 3 -73.55 57.42 13.5 0.193 12999
 13001 3 -73.6 57.34 13.75 0.206 13000
 13002 3 -73.6 57.08 13.65 0.082 13001
 13003 3 -73.6 56.94 13.64 0.093 13002
 13004 3 -73.63 56.83 13.63 0.13 13003
 13005 3 -73.49 56.56 13.65 0.115 13004
 13006 3 -73.44 56.41 13.67 0.109 13005
 13007 3 -73.37 56.31 13.72 0.108 13006
 13008 3 -73.32 56.27 13.91 0.082 13007
 13009 3 -73.23 56.24 13.97 0.1 13008
 13010 3 -73.07 56.31 14 0.101 13009
 13011 3 -72.93 56.37 14.06 0.097 13010
 13012 3 -72.77 56.45 14.13 0.02 13011
 13013 3 -72.63 56.51 14.23 0.06 13012
 13014 3 -72.79 56.34 14.08 0.079 13011
 13015 3 -72.6 56.34 14.15 0.081 13014
 13016 3 -72.44 56.27 14.18 0.091 13015
 13017 3 -73.6 57.45 14 0.142 13001
 13018 3 -73.73 57.49 14.08 0.145 13017
 13019 3 -73.85 57.51 14.13 0.143 13018
 13020 3 -73.93 57.63 14.16 0.168 13019
 13021 3 -73.96 57.71 14.25 0.265 13020
 13022 3 -73.94 57.66 14.36 0.374 13021
 13023 3 -73.96 57.64 14.48 0.446 13022
 13024 3 -73.98 57.64 14.6 0.499 13023
 13025 3 -73.96 57.71 14.74 0.518 13024
 13026 3 -74.01 57.77 14.88 0.517 13025
 13027 3 -74.07 57.77 15.06 0.486 13026
 13028 3 -74.07 57.76 15.21 0.427 13027
 13029 3 -74.24 57.7 15.35 0.391 13028
 13030 3 -74.21 57.74 15.5 0.308 13029
 13031 3 -74.23 57.71 15.65 0.216 13030
 13032 3 -74.32 57.77 15.81 0.206 13031
 13033 3 -74.38 57.84 16 0.249 13032
 13034 3 -74.65 57.88 15.89 0.107 13033
 13035 3 -74.79 57.83 15.99 0.1 13034
 13036 3 -74.74 57.83 16.16 0.104 13035
 13037 3 -74.66 57.91 16.19 0.125 13036
 13038 3 -74.55 57.91 16.21 0.084 13037
 13039 3 -74.56 58.02 16.3 0.066 13038
 13040 3 -73.38 58.02 13.15 0.108 12997
 13041 3 -73.26 58.05 13.19 0.105 13040
 13042 3 -73.13 58.1 13.25 0.115 13041
 13043 3 -73.13 58.24 13.3 0.114 13042
 13044 3 -73.12 58.41 13.41 0.08 13043
 13045 3 -73.13 58.46 13.51 0.098 13044
 13046 3 -73.08 58.41 13.66 0.106 13045
 13047 3 -72.93 58.37 13.71 0.126 13046
 13048 3 -72.76 58.26 13.83 0.09 13047
 13049 3 -72.51 58.24 13.93 0.086 13048
 13050 3 -72.33 58.34 14 0.000125 13049
 13051 3 -74.77 57.51 11.68 0.069 12987
 13052 3 -74.91 57.35 11.64 0.095 13051
 13053 3 -75.01 57.21 11.57 0.159 13052
 13054 3 -75.04 57.13 11.49 0.15 13053
 13055 3 -75.18 56.85 11.47 0.051 13054
 13056 3 -75.29 56.73 11.5 0.17 13055
 13057 3 -75.02 56.64 11.73 0.072 13056
 13058 3 -74.94 56.46 11.83 0.083 13057
 13059 3 -75.01 56.38 11.89 0.134 13058
 13060 3 -75.21 56.21 12.06 0.152 13059
 13061 3 -75.1 56.16 12.23 0.083 13060
 13062 3 -75.08 56.09 12.32 0.047 13061
 13063 3 -75.04 56.1 12.44 0.091 13062
 13064 3 -74.96 56.14 12.61 0.077 13063
 13065 3 -74.96 56.27 12.71 0.082 13064
 13066 3 -74.99 56.44 12.82 0.072 13065
 13067 3 -74.98 56.59 12.94 0.077 13066
 13068 3 -74.99 56.74 13.06 0.103 13067
 13069 3 -74.99 56.6 13.32 0.108 13068
 13070 3 -75.24 56.56 13.46 0.112 13069
 13071 3 -75.32 56.56 13.58 0.105 13070
 13072 3 -75.05 57.01 13.07 0.1 13068
 13073 3 -75.08 57.24 13.06 0.113 13072
 13074 3 -75.21 57.31 13.07 0.165 13073
 13075 3 -75.4 57.33 13.06 0.131 13074
 13076 3 -75.54 57.31 13.08 0.077 13075
 13077 3 -75.69 57.24 13.07 0.105 13076
 13078 3 -75.82 57.13 13.07 0.077 13077
 13079 3 -75.93 57.01 13.11 0.085 13078
 13080 3 -75.99 56.91 13.16 0.1 13079
 13081 3 -76.07 56.8 13.21 0.034 13080
 13082 3 -76.08 56.63 13.25 0.08 13081
 13083 3 -76.04 56.55 13.3 0.083 13082
 13084 3 -76.04 56.45 13.38 0.087 13083
 13085 3 -76.05 56.34 13.35 0.000125 13084
 13086 3 -75.41 56.16 12 0.113 13060
 13087 3 -75.57 56.2 12.08 0.161 13086
 13088 3 -75.73 56.38 12.22 0.09 13087
 13089 3 -75.88 56.38 12.28 0.122 13088
 13090 3 -75.94 56.35 12.38 0.129 13089
 13091 3 -76.02 56.49 12.46 0.126 13090
 13092 3 -76.04 56.64 12.61 0.1 13091
 13093 3 -75.4 56.63 11.34 0.141 13056
 13094 3 -75.38 56.59 11.09 0.115 13093
 13095 3 -75.35 56.62 10.83 0.077 13094
 13096 3 -75.46 56.67 10.67 0.06 13095
 13097 3 -75.44 56.63 10.57 0.07 13096
 13098 3 -75.49 56.59 10.47 0.068 13097
 13099 3 -75.62 56.55 10.36 0.071 13098
 13100 3 -75.18 57.06 11.33 0.066 13054
 13101 3 -75.33 57.06 11.23 0.109 13100
 13102 3 -75.46 57.05 11.25 0.095 13101
 13103 3 -75.1 58.24 11.31 0.076 12984
 13104 3 -75.08 58.37 11.33 0.067 13103
 13105 3 -75.15 58.49 11.38 0.118 13104
 13106 3 -75.15 58.69 11.38 0.102 13105
 13107 3 -75.19 58.85 11.39 0.077 13106
 13108 3 -75.77 57.34 10.8 0.133 12980
 13109 3 -75.88 57.17 10.75 0.113 13108
 13110 3 -75.99 57.05 10.6 0.1 13109
 13111 3 -76.1 56.95 10.57 0.101 13110
 13112 3 -76.18 56.81 10.5 0.111 13111
 13113 3 -76.13 56.66 10.39 0.083 13112
 13114 3 -76.12 56.53 10.26 0.104 13113
 13115 3 -76.15 56.34 10.18 0.118 13114
 13116 3 -76.23 56.16 10.21 0.052 13115
 13117 3 -76.3 56.06 10.16 0.077 13116
 13118 3 -76.41 55.92 10.09 0.085 13117
 13119 3 -76.04 56.38 7.4 0.227 12767
 13120 3 -76.19 56.31 7.33 0.214 13119
 13121 3 -76.33 56.27 7.25 0.22 13120
 13122 3 -76.43 56.2 7.12 0.261 13121
 13123 3 -76.27 55.91 6.98 0.107 13122
 13124 3 -76.33 55.81 6.91 0.125 13123
 13125 3 -76.46 55.63 6.87 0.078 13124
 13126 3 -76.52 55.48 6.79 0.053 13125
 13127 3 -76.58 56.24 7.08 0.248 13122
 13128 3 -76.71 56.2 7 0.268 13127
 13129 3 -76.99 56.14 6.83 0.303 13128
 13130 3 -77.16 56.13 6.75 0.297 13129
 13131 3 -77.32 56.1 6.66 0.291 13130
 13132 3 -77.41 56.05 6.58 0.292 13131
 13133 3 -77.54 55.94 6.32 0.221 13132
 13134 3 -77.63 55.91 6.2 0.237 13133
 13135 3 -77.74 55.91 6.12 0.217 13134
 13136 3 -77.83 55.83 5.92 0.207 13135
 13137 3 -77.93 55.8 5.7 0.242 13136
 13138 3 -78.04 55.81 5.5 0.217 13137
 13139 3 -78.23 55.8 5.44 0.216 13138
 13140 3 -78.32 55.74 5.34 0.245 13139
 13141 3 -78.57 56.13 5.87 0.136 13140
 13142 3 -78.6 56.24 5.95 0.109 13141
 13143 3 -78.51 56.28 6 0.000125 13142
 13144 3 -78.54 55.85 5.26 0.208 13140
 13145 3 -78.1 55.63 4.8 0.185 13144
 13146 3 -78.12 55.58 4.67 0.183 13145
 13147 3 -78.12 55.51 4.51 0.21 13146
 13148 3 -78.07 55.49 4.41 0.197 13147
 13149 3 -78.04 55.46 4.29 0.221 13148
 13150 3 -77.9 55.45 4.2 0.283 13149
 13151 3 -77.74 55.35 4.12 0.308 13150
 13152 3 -77.29 55.13 4.5 0.129 13151
 13153 3 -77.21 55.06 4.37 0.1 13152
 13154 3 -77.12 54.96 4.29 0.131 13153
 13155 3 -76.99 54.88 4.16 0.144 13154
 13156 3 -76.87 54.85 4 0.152 13155
 13157 3 -76.73 54.85 3.87 0.157 13156
 13158 3 -76.57 54.88 3.66 0.098 13157
 13159 3 -76.51 54.83 3.54 0.101 13158
 13160 3 -76.46 54.84 3.41 0.183 13159
 13161 3 -76.24 55.02 3.45 0.176 13160
 13162 3 -76.13 55.02 3.37 0.166 13161
 13163 3 -75.98 54.99 3.29 0.092 13162
 13164 3 -75.88 54.99 3.24 0.081 13163
 13165 3 -75.79 54.94 3.14 0.108 13164
 13166 3 -75.73 54.92 3.04 0.164 13165
 13167 3 -75.6 54.95 3 0.198 13166
 13168 3 -75.32 54.99 3.18 0.127 13167
 13169 3 -75.21 54.98 3.22 0.17 13168
 13170 3 -75.07 55.02 3.33 0.183 13169
 13171 3 -74.93 55.06 3.2 0.145 13170
 13172 3 -74.79 55.09 3.04 0.156 13171
 13173 3 -74.63 55.27 3.16 0.112 13172
 13174 3 -74.46 55.3 3.16 0.1 13173
 13175 3 -74.32 55.3 3.2 0.101 13174
 13176 3 -74.21 55.27 3.2 0.109 13175
 13177 3 -74.07 55.24 3.2 0.139 13176
 13178 3 -73.96 55.19 3.25 0.132 13177
 13179 3 -73.82 55.14 3.25 0.118 13178
 13180 3 -73.68 55.12 3.35 0.101 13179
 13181 3 -73.62 54.99 3.41 0.141 13180
 13182 3 -73.41 54.94 3.35 0.113 13181
 13183 3 -73.16 54.95 3.22 0.114 13182
 13184 3 -73.02 54.96 3.24 0.128 13183
 13185 3 -72.82 54.99 3.16 0.13 13184
 13186 3 -72.66 54.95 3.16 0.163 13185
 13187 3 -72.4 54.84 3.18 0.169 13186
 13188 3 -72.16 54.83 3.16 0.124 13187
 13189 3 -71.96 54.78 3.2 0.135 13188
 13190 3 -71.77 54.69 3.22 0.131 13189
 13191 3 -71.65 54.64 3.29 0.139 13190
 13192 3 -71.57 54.59 3.37 0.256 13191
 13193 3 -71.43 54.27 3.2 0.122 13192
 13194 3 -71.33 54.17 3.16 0.157 13193
 13195 3 -71.27 54.06 3.1 0.126 13194
 13196 3 -71.21 53.88 3.08 0.158 13195
 13197 3 -71.15 53.62 3.06 0.143 13196
 13198 3 -71.02 53.49 3.04 0.128 13197
 13199 3 -70.93 53.41 2.99 0.129 13198
 13200 3 -70.71 53.35 2.97 0.133 13199
 13201 3 -70.58 53.27 2.91 0.134 13200
 13202 3 -70.38 53.24 2.87 0.132 13201
 13203 3 -70.21 53.27 2.77 0.126 13202
 13204 3 -69.94 53.21 2.75 0.108 13203
 13205 3 -69.79 53.14 2.72 0.119 13204
 13206 3 -69.79 52.91 2.72 0.143 13205
 13207 3 -69.71 52.84 2.75 0.167 13206
 13208 3 -69.6 52.7 2.87 0.142 13207
 13209 3 -69.43 52.7 3.02 0.156 13208
 13210 3 -69.26 52.59 3.08 0.2 13209
 13211 3 -69.1 52.51 3.18 0.247 13210
 13212 3 -68.93 52.39 3.18 0.299 13211
 13213 3 -68.74 52.26 3.22 0.353 13212
 13214 3 -68.68 52.17 3.31 0.387 13213
 13215 3 -68.6 52.06 3.39 0.358 13214
 13216 3 -68.73 51.74 3.39 0.265 13215
 13217 3 -68.74 51.59 3.41 0.209 13216
 13218 3 -68.85 51.46 3.54 0.114 13217
 13219 3 -68.79 51.34 3.79 0.105 13218
 13220 3 -68.68 51.21 3.87 0.126 13219
 13221 3 -68.54 51.13 3.99 0.16 13220
 13222 3 -68.51 50.8 3.95 0.106 13221
 13223 3 -68.49 50.63 3.93 0.09 13222
 13224 3 -68.66 50.58 3.89 0.095 13223
 13225 3 -68.8 50.52 3.89 0.181 13224
 13226 3 -68.85 50.44 3.77 0.236 13225
 13227 3 -69.01 50.35 3.77 0.203 13226
 13228 3 -69.18 50.34 3.74 0.144 13227
 13229 3 -69.29 50.27 3.68 0.087 13228
 13230 3 -69.37 50.17 3.58 0.101 13229
 13231 3 -69.49 50.12 3.62 0.056 13230
 13232 3 -71.63 54.87 3.66 0.107 13192
 13233 3 -71.69 54.88 3.77 0.132 13232
 13234 3 -71.83 54.94 3.93 0.064 13233
 13235 3 -71.91 54.99 4.03 0.084 13234
 13236 3 -71.88 55.14 4.08 0.034 13235
 13237 3 -71.91 55.27 4.16 0.075 13236
 13238 3 -71.93 55.37 4.28 0.052 13237
 13239 3 -72.02 55.42 4.38 0.097 13238
 13240 3 -74.9 54.92 2.89 0.108 13172
 13241 3 -74.91 54.83 2.81 0.103 13240
 13242 3 -75.02 54.84 2.64 0.107 13241
 13243 3 -74.93 55.01 2.56 0.078 13242
 13244 3 -74.79 55.05 2.47 0.077 13243
 13245 3 -74.73 55.02 2.31 0.105 13244
 13246 3 -74.66 55.06 2.18 0.079 13245
 13247 3 -75.1 54.74 2.56 0.102 13242
 13248 3 -75.23 54.69 2.52 0.129 13247
 13249 3 -75.26 54.56 2.5 0.131 13248
 13250 3 -75.37 54.42 2.45 0.121 13249
 13251 3 -75.43 54.26 2.39 0.107 13250
 13252 3 -75.49 54.1 2.31 0.101 13251
 13253 3 -75.55 53.96 2.29 0.105 13252
 13254 3 -75.62 53.84 2.35 0.121 13253
 13255 3 -75.63 53.69 2.29 0.084 13254
 13256 3 -75.71 53.52 2.2 0.121 13255
 13257 3 -75.77 53.41 2.1 0.132 13256
 13258 3 -75.8 53.21 2.06 0.126 13257
 13259 3 -75.82 53.08 1.94 0.128 13258
 13260 3 -75.77 53.02 1.82 0.162 13259
 13261 3 -75.83 52.89 1.76 0.153 13260
 13262 3 -75.82 52.59 1.76 0.126 13261
 13263 3 -75.82 52.39 1.73 0.113 13262
 13264 3 -75.83 52.2 1.77 0.085 13263
 13265 3 -75.87 52.06 1.76 0.118 13264
 13266 3 -75.85 51.91 1.77 0.173 13265
 13267 3 -75.77 51.81 1.72 0.26 13266
 13268 3 -75.73 51.67 1.67 0.262 13267
 13269 3 -75.71 51.55 1.63 0.215 13268
 13270 3 -75.91 51.3 1.79 0.12 13269
 13271 3 -75.96 51.19 1.78 0.166 13270
 13272 3 -75.85 50.95 1.87 0.134 13271
 13273 3 -75.66 50.67 1.86 0.14 13272
 13274 3 -75.55 50.52 1.84 0.133 13273
 13275 3 -75.49 50.31 1.86 0.112 13274
 13276 3 -75.55 50.13 1.8 0.102 13275
 13277 3 -75.54 49.99 1.78 0.114 13276
 13278 3 -75.68 49.85 1.79 0.105 13277
 13279 3 -75.82 49.81 1.78 0.142 13278
 13280 3 -75.85 49.55 1.78 0.21 13279
 13281 3 -75.85 49.37 1.75 0.186 13280
 13282 3 -75.77 49.06 1.68 0.111 13281
 13283 3 -75.68 48.92 1.63 0.1 13282
 13284 3 -75.65 48.77 1.62 0.14 13283
 13285 3 -75.62 48.62 1.64 0.137 13284
 13286 3 -75.62 48.45 1.75 0.107 13285
 13287 3 -75.52 48.35 1.9 0.152 13286
 13288 3 -75.46 48.28 2.04 0.148 13287
 13289 3 -75.43 48.17 2.2 0.118 13288
 13290 3 -75.43 48.09 2.33 0.155 13289
 13291 3 -75.4 47.99 2.47 0.182 13290
 13292 3 -75.35 47.92 2.72 0.123 13291
 13293 3 -75.33 47.89 2.85 0.127 13292
 13294 3 -75.32 47.95 2.95 0.087 13293
 13295 3 -75.32 48.06 3.02 0.076 13294
 13296 3 -75.3 48.21 3.06 0.1 13295
 13297 3 -75.27 48.34 3.1 0.141 13296
 13298 3 -75.18 48.46 3.18 0.096 13297
 13299 3 -75.08 48.56 3.31 0.109 13298
 13300 3 -75.04 48.66 3.39 0.091 13299
 13301 3 -74.98 48.74 3.5 0.123 13300
 13302 3 -74.96 48.77 3.66 0.112 13301
 13303 3 -75.02 48.8 3.83 0.09 13302
 13304 3 -75.04 48.89 3.97 0.106 13303
 13305 3 -75.02 48.94 4.08 0.149 13304
 13306 3 -74.99 48.91 4.23 0.193 13305
 13307 3 -74.94 48.81 4.4 0.21 13306
 13308 3 -74.91 48.81 4.53 0.231 13307
 13309 3 -74.96 48.73 4.62 0.2 13308
 13310 3 -75.21 48.41 4.71 0.112 13309
 13311 3 -75.29 48.46 4.8 0.122 13310
 13312 3 -75.43 48.56 4.87 0.092 13311
 13313 3 -75.58 48.56 4.95 0.127 13312
 13314 3 -75.71 48.6 5.04 0.195 13313
 13315 3 -75.85 48.63 5.09 0.274 13314
 13316 3 -75.99 48.56 5.09 0.338 13315
 13317 3 -76.02 48.63 5.19 0.406 13316
 13318 3 -75.99 48.23 5.5 0.086 13317
 13319 3 -75.96 48.16 5.61 0.102 13318
 13320 3 -75.8 48.09 5.69 0.083 13319
 13321 3 -75.71 47.96 5.75 0.094 13320
 13322 3 -75.6 47.91 5.76 0.095 13321
 13323 3 -75.54 47.88 5.87 0.000125 13322
 13324 3 -76.04 48.63 5.19 0.338 13323
 13325 3 -76.32 48.48 5 0.159 13324
 13326 3 -76.35 48.52 4.9 0.000125 13325
 13327 3 -76.12 48.59 5.19 0.338 13326
 13328 3 -75.85 48.63 5.66 0.102 13327
 13329 3 -75.8 48.73 5.7 0.000125 13328
 13330 3 -75.74 49.2 5.15 0.145 13324
 13331 3 -75.69 49.31 5.15 0.174 13330
 13332 3 -75.71 49.41 5.16 0.107 13331
 13333 3 -76.32 48.88 5.54 0.167 13317
 13334 3 -76.32 49.08 5.58 0.095 13333
 13335 3 -76.41 49.13 5.7 0.078 13334
 13336 3 -76.44 49.26 5.91 0.127 13335
 13337 3 -75.85 50.05 1.84 0.087 13279
 13338 3 -75.94 50.13 1.88 0.081 13337
 13339 3 -76.66 54.71 3.25 0.113 13160
 13340 3 -76.71 54.6 3.18 0.11 13339
 13341 3 -76.9 54.39 3.02 0.057 13340
 13342 3 -77.18 55.16 4.69 0.08 13152
 13343 3 -77.13 55.08 4.76 0.073 13342
 13344 3 -77.94 55.28 3.75 0.258 13151
 13345 3 -77.96 55.28 3.6 0.228 13344
 13346 3 -77.91 55.27 3.39 0.271 13345
 13347 3 -77.93 55.2 3.16 0.327 13346
 13348 3 -77.88 55.13 3.02 0.369 13347
 13349 3 -77.83 55.01 2.89 0.381 13348
 13350 3 -77.71 55.06 2.62 0.262 13349
 13351 3 -77.69 55.02 2.52 0.262 13350
 13352 3 -77.6 55.02 2.39 0.206 13351
 13353 3 -77.54 55.02 2.25 0.188 13352
 13354 3 -77.52 55.14 2 0.139 13353
 13355 3 -77.44 55.24 1.88 0.118 13354
 13356 3 -77.4 55.31 1.72 0.137 13355
 13357 3 -77.41 55.34 1.62 0.161 13356
 13358 3 -77.51 55.34 1.52 0.196 13357
 13359 3 -77.43 55.51 1.43 0.191 13358
 13360 3 -77.49 55.52 1.14 0.115 13359
 13361 3 -77.58 55.62 0.98 0.159 13360
 13362 3 -77.65 55.62 0.84 0.183 13361
 13363 3 -77.88 55.67 0.72 0.168 13362
 13364 3 -77.93 55.76 0.64 0.171 13363
 13365 3 -78.07 55.89 0.53 0.171 13364
 13366 3 -78.15 56.06 0.44 0.159 13365
 13367 3 -78.23 56.14 0.34 0.176 13366
 13368 3 -78.24 56.24 0.23 0.172 13367
 13369 3 -78.27 56.2 0.08 0.235 13368
 13370 3 -78.48 56.45 0.11 0.177 13369
 13371 3 -78.55 56.56 0 0.182 13370
 13372 3 -78.66 56.59 -0.05 0.191 13371
 13373 3 -78.79 56.7 -0.13 0.133 13372
 13374 3 -78.88 56.8 -0.25 0.128 13373
 13375 3 -78.99 56.78 -0.31 0.141 13374
 13376 3 -79.12 56.77 -0.48 0.11 13375
 13377 3 -79.26 56.77 -0.58 0.138 13376
 13378 3 -79.38 56.83 -0.67 0.157 13377
 13379 3 -79.51 56.81 -0.77 0.185 13378
 13380 3 -79.57 56.95 -0.88 0.131 13379
 13381 3 -79.77 57.03 -0.9 0.116 13380
 13382 3 -79.91 57.14 -0.97 0.178 13381
 13383 3 -79.93 57.28 -1.01 0.156 13382
 13384 3 -80.01 57.34 -1.05 0.172 13383
 13385 3 -80.04 57.76 -1.15 0.148 13384
 13386 3 -79.96 57.91 -1.23 0.204 13385
 13387 3 -79.74 58.09 -0.98 0.114 13386
 13388 3 -79.74 58.16 -0.88 0.075 13387
 13389 3 -79.71 58.28 -0.8 0.09 13388
 13390 3 -79.76 58.38 -0.74 0.08 13389
 13391 3 -79.83 58.44 -0.65 0.11 13390
 13392 3 -79.88 58.66 -0.86 0.073 13391
 13393 3 -79.93 58.49 -0.57 0.083 13391
 13394 3 -80.1 58.48 -0.52 0.102 13393
 13395 3 -80.23 58.52 -0.45 0.132 13394
 13396 3 -80.32 58.41 -0.43 0.144 13395
 13397 3 -80.46 58.23 -0.47 0.126 13396
 13398 3 -80.58 58.17 -0.48 0.092 13397
 13399 3 -80.68 58.03 -0.43 0.093 13398
 13400 3 -80.74 57.91 -0.45 0.088 13399
 13401 3 -80.77 57.71 -0.5 0.102 13400
 13402 3 -80.8 57.52 -0.58 0.141 13401
 13403 3 -80.87 57.38 -0.66 0.124 13402
 13404 3 -80.88 57.2 -0.76 0.097 13403
 13405 3 -80.94 57.06 -0.85 0.131 13404
 13406 3 -81.07 56.91 -0.98 0.084 13405
 13407 3 -81.1 56.84 -1.08 0.1 13406
 13408 3 -81.12 56.84 -1.19 0.077 13407
 13409 3 -81.12 56.74 -1.3 0.093 13408
 13410 3 -81.05 56.62 -1.41 0.102 13409
 13411 3 -81.01 56.58 -1.55 0.118 13410
 13412 3 -81.07 56.45 -1.67 0.094 13411
 13413 3 -81.07 56.31 -1.78 0.088 13412
 13414 3 -81.05 56.24 -1.9 0.099 13413
 13415 3 -81.01 56.1 -2.07 0.113 13414
 13416 3 -80.93 56.06 -2.13 0.151 13415
 13417 3 -80.88 56.02 -2.22 0.22 13416
 13418 3 -80.98 55.83 -2.38 0.123 13417
 13419 3 -80.96 55.74 -2.53 0.097 13418
 13420 3 -80.99 55.6 -2.65 0.163 13419
 13421 3 -80.98 55.46 -2.78 0.11 13420
 13422 3 -80.94 55.31 -2.88 0.104 13421
 13423 3 -80.99 55.17 -3.01 0.105 13422
 13424 3 -81.02 55.06 -3.19 0.093 13423
 13425 3 -81.04 54.98 -3.26 0.085 13424
 13426 3 -81.04 54.89 -3.38 0.117 13425
 13427 3 -80.98 54.77 -3.44 0.138 13426
 13428 3 -80.96 54.69 -3.55 0.13 13427
 13429 3 -80.96 54.56 -3.63 0.1 13428
 13430 3 -80.99 54.41 -3.72 0.109 13429
 13431 3 -81.02 54.31 -3.84 0.098 13430
 13432 3 -81.1 54.23 -3.92 0.127 13431
 13433 3 -81.1 54.17 -4.12 0.135 13432
 13434 3 -81.04 54.14 -4.3 0.128 13433
 13435 3 -81.01 54.09 -4.46 0.105 13434
 13436 3 -81.02 54.08 -4.63 0.108 13435
 13437 3 -81.02 54.01 -4.73 0.135 13436
 13438 3 -81.16 54.01 -4.95 0.098 13437
 13439 3 -81.23 53.95 -5.06 0.113 13438
 13440 3 -81.29 53.87 -5.18 0.123 13439
 13441 3 -81.27 53.84 -5.37 0.1 13440
 13442 3 -81.24 53.81 -5.56 0.09 13441
 13443 3 -81.26 53.77 -5.67 0.105 13442
 13444 3 -81.37 53.74 -5.87 0.146 13443
 13445 3 -81.52 53.78 -5.97 0.137 13444
 13446 3 -81.68 53.74 -6.22 0.079 13445
 13447 3 -81.74 53.7 -6.35 0.109 13446
 13448 3 -81.76 53.74 -6.47 0.117 13447
 13449 3 -81.49 53.58 -6.37 0.081 13448
 13450 3 -81.33 53.51 -6.26 0.092 13449
 13451 3 -81.85 53.7 -6.73 0.109 13448
 13452 3 -81.9 53.66 -6.84 0.116 13451
 13453 3 -81.82 53.59 -7.05 0.134 13452
 13454 3 -81.82 53.53 -7.22 0.124 13453
 13455 3 -81.8 53.48 -7.37 0.13 13454
 13456 3 -81.82 53.37 -7.48 0.134 13455
 13457 3 -81.82 53.27 -7.56 0.103 13456
 13458 3 -81.88 53.2 -7.66 0.121 13457
 13459 3 -81.98 53.16 -7.76 0.164 13458
 13460 3 -81.99 53.14 -7.91 0.158 13459
 13461 3 -81.94 53.13 -8.05 0.182 13460
 13462 3 -81.99 53.16 -8.21 0.189 13461
 13463 3 -81.99 53.24 -8.32 0.231 13462
 13464 3 -81.93 53.34 -8.41 0.263 13463
 13465 3 -81.49 53.37 -8.33 0.089 13464
 13466 3 -81.43 53.49 -8.36 0.096 13465
 13467 3 -81.29 53.56 -8.4 0.092 13466
 13468 3 -81.18 53.7 -8.47 0.101 13467
 13469 3 -81.07 53.74 -8.47 0.098 13468
 13470 3 -80.91 53.81 -8.57 0.061 13469
 13471 3 -80.79 53.94 -8.61 0.08 13470
 13472 3 -80.66 54.02 -8.63 0.117 13471
 13473 3 -80.54 54.02 -8.74 0.111 13472
 13474 3 -80.38 54.06 -8.87 0.118 13473
 13475 3 -80.29 54.08 -9 0.071 13474
 13476 3 -80.21 54.09 -9.11 0.000125 13475
 13477 3 -82.1 53.44 -8.56 0.184 13464
 13478 3 -82.18 53.55 -8.63 0.166 13477
 13479 3 -82.18 53.59 -8.73 0.131 13478
 13480 3 -82.38 53.85 -9.11 0.146 13479
 13481 3 -82.4 53.78 -9.39 0.22 13480
 13482 3 -82.4 53.88 -9.63 0.219 13481
 13483 3 -82.35 53.96 -9.79 0.247 13482
 13484 3 -82.32 54.06 -9.97 0.276 13483
 13485 3 -82.18 54.1 -10.1 0.269 13484
 13486 3 -81.99 54.02 -10.12 0.199 13485
 13487 3 -81.87 54.1 -10.22 0.183 13486
 13488 3 -81.69 54.13 -10.29 0.213 13487
 13489 3 -81.57 54.2 -10.36 0.209 13488
 13490 3 -81.49 54.34 -10.47 0.2 13489
 13491 3 -81.35 54.45 -10.54 0.201 13490
 13492 3 -81.3 54.45 -10.63 0.16 13491
 13493 3 -81.23 54.35 -10.72 0.087 13492
 13494 3 -81.12 54.37 -10.78 0.105 13493
 13495 3 -81.04 54.38 -10.91 0.109 13494
 13496 3 -81.01 54.31 -11.08 0.14 13495
 13497 3 -81.01 54.2 -11.25 0.137 13496
 13498 3 -80.96 54.13 -11.47 0.132 13497
 13499 3 -81.01 54.1 -11.61 0.164 13498
 13500 3 -80.76 53.94 -11.72 0.152 13499
 13501 3 -80.71 53.84 -11.95 0.142 13500
 13502 3 -80.68 53.78 -12.08 0.142 13501
 13503 3 -80.49 53.81 -12.22 0.109 13502
 13504 3 -80.41 53.95 -12.24 0.127 13503
 13505 3 -81.68 53.45 -6.27 0.077 13447
 13506 3 -81.65 53.31 -6.21 0.032 13505
 13507 3 -80.07 58.01 -1.4 0.3 13386
 13508 3 -80.13 58.19 -1.53 0.253 13507
 13509 3 -80.15 58.37 -1.59 0.264 13508
 13510 3 -80.21 58.45 -1.64 0.293 13509
 13511 3 -80.48 58.64 -1.34 0.122 13510
 13512 3 -80.24 58.53 -1.81 0.281 13510
 13513 3 -80.3 58.63 -1.91 0.268 13512
 13514 3 -80.35 58.8 -1.97 0.254 13513
 13515 3 -80.37 58.92 -2.01 0.218 13514
 13516 3 -80.43 59.24 -1.94 0.145 13515
 13517 3 -80.46 59.39 -1.94 0.164 13516
 13518 3 -80.66 59.56 -1.92 0.1 13517
 13519 3 -80.76 59.66 -1.92 0.121 13518
 13520 3 -80.82 59.78 -1.9 0.119 13519
 13521 3 -80.98 59.85 -1.93 0.14 13520
 13522 3 -81.12 59.98 -1.92 0.161 13521
 13523 3 -81.29 60.06 -1.9 0.133 13522
 13524 3 -81.43 60.12 -1.9 0.107 13523
 13525 3 -81.52 60.2 -1.88 0.169 13524
 13526 3 -81.74 60.23 -1.99 0.103 13525
 13527 3 -81.94 60.31 -2.09 0.116 13526
 13528 3 -82.05 60.44 -2.07 0.123 13527
 13529 3 -82.21 60.56 -2.07 0.125 13528
 13530 3 -82.3 60.69 -2.11 0.138 13529
 13531 3 -82.43 60.77 -2.21 0.147 13530
 13532 3 -82.63 60.84 -2.26 0.138 13531
 13533 3 -82.83 60.91 -2.32 0.146 13532
 13534 3 -82.94 60.99 -2.46 0.124 13533
 13535 3 -83.07 61.08 -2.51 0.129 13534
 13536 3 -83.21 61.21 -2.42 0.127 13535
 13537 3 -83.33 61.31 -2.46 0.123 13536
 13538 3 -83.46 61.39 -2.44 0.132 13537
 13539 3 -83.62 61.49 -2.42 0.089 13538
 13540 3 -83.77 61.6 -2.44 0.126 13539
 13541 3 -83.91 61.7 -2.44 0.108 13540
 13542 3 -84.02 61.76 -2.42 0.137 13541
 13543 3 -84.21 61.88 -2.47 0.122 13542
 13544 3 -84.32 61.96 -2.51 0.105 13543
 13545 3 -84.48 62.02 -2.55 0.147 13544
 13546 3 -84.6 62.09 -2.63 0.198 13545
 13547 3 -84.74 62.2 -2.69 0.247 13546
 13548 3 -84.79 62.23 -2.82 0.298 13547
 13549 3 -84.74 62.12 -3.15 0.249 13548
 13550 3 -84.74 62.02 -3.38 0.202 13549
 13551 3 -84.71 61.91 -3.59 0.22 13550
 13552 3 -84.63 61.8 -3.71 0.195 13551
 13553 3 -84.54 61.71 -3.8 0.184 13552
 13554 3 -84.32 61.69 -3.96 0.183 13553
 13555 3 -84.27 61.56 -4.16 0.183 13554
 13556 3 -84.35 61.51 -4.31 0.182 13555
 13557 3 -84.33 61.49 -4.47 0.182 13556
 13558 3 -84.38 61.52 -4.62 0.211 13557
 13559 3 -84.44 61.45 -4.71 0.235 13558
 13560 3 -84.13 61.28 -4.91 0.159 13559
 13561 3 -84.04 61.27 -5.04 0.149 13560
 13562 3 -83.85 61.23 -5.13 0.157 13561
 13563 3 -83.76 61.17 -5.22 0.172 13562
 13564 3 -83.63 61.12 -5.34 0.173 13563
 13565 3 -83.52 60.99 -5.51 0.163 13564
 13566 3 -83.46 60.94 -5.76 0.133 13565
 13567 3 -83.38 60.91 -6.06 0.165 13566
 13568 3 -83.29 60.84 -6.23 0.102 13567
 13569 3 -83.26 60.88 -6.38 0.077 13568
 13570 3 -83.29 60.83 -6.51 0.098 13569
 13571 3 -83.29 60.81 -6.63 0.095 13570
 13572 3 -83.3 60.92 -6.7 0.097 13571
 13573 3 -83.32 60.96 -6.84 0.148 13572
 13574 3 -83.43 60.99 -6.92 0.191 13573
 13575 3 -83.23 61.03 -7.13 0.151 13574
 13576 3 -83.04 61.03 -7.29 0.153 13575
 13577 3 -82.9 61.02 -7.42 0.188 13576
 13578 3 -82.79 60.91 -7.51 0.221 13577
 13579 3 -82.65 60.81 -7.51 0.298 13578
 13580 3 -82.52 60.66 -7.51 0.337 13579
 13581 3 -82.38 60.6 -7.62 0.4 13580
 13582 3 -82.3 60.49 -7.63 0.431 13581
 13583 3 -82.46 59.96 -7.71 0.096 13582
 13584 3 -82.21 60.59 -7.79 0.374 13582
 13585 3 -82.05 60.77 -8.11 0.362 13584
 13586 3 -81.96 60.88 -8.21 0.287 13585
 13587 3 -82.55 60.14 -7 0.147 13584
 13588 3 -82.57 60.09 -6.89 0.103 13587
 13589 3 -84.96 62.45 -2.51 0.158 13548
 13590 3 -85.02 62.53 -2.47 0.125 13589
 13591 3 -85.18 62.7 -2.49 0.178 13590
 13592 3 -85.29 62.77 -2.44 0.213 13591
 13593 3 -85.37 62.91 -2.4 0.26 13592
 13594 3 -85.43 63.06 -2.3 0.317 13593
 13595 3 -85.46 63.19 -2.24 0.387 13594
 13596 3 -85.73 63.31 -2.32 0.334 13595
 13597 3 -85.79 63.44 -2.26 0.276 13596
 13598 3 -86.1 63.45 -2.4 0.139 13597
 13599 3 -86.21 63.58 -2.4 0.126 13598
 13600 3 -86.35 63.59 -2.26 0.14 13599
 13601 3 -86.52 63.59 -2.19 0.149 13600
 13602 3 -86.68 63.66 -2.24 0.143 13601
 13603 3 -86.9 63.81 -2.34 0.157 13602
 13604 3 -86.99 63.89 -2.42 0.147 13603
 13605 3 -86.91 63.87 -2.65 0.114 13604
 13606 3 -86.94 63.77 -2.74 0.118 13605
 13607 3 -86.88 63.55 -2.92 0.079 13606
 13608 3 -86.91 63.48 -3.07 0.078 13607
 13609 3 -86.9 63.27 -3.22 0.109 13608
 13610 3 -86.79 63.31 -3.3 0.000125 13609
 13611 3 -87.16 63.96 -2.38 0.15 13604
 13612 3 -87.33 63.99 -2.38 0.09 13611
 13613 3 -87.49 63.92 -2.4 0.082 13612
 13614 3 -87.68 63.95 -2.46 0.104 13613
 13615 3 -87.85 63.92 -2.52 0.136 13614
 13616 3 -87.96 63.92 -2.81 0.056 13615
 13617 3 -87.87 63.95 -2.93 0.071 13616
 13618 3 -87.77 63.88 -2.91 0.056 13617
 13619 3 -88.02 63.98 -2.54 0.125 13615
 13620 3 -88.15 64 -2.6 0.178 13619
 13621 3 -88.07 64.28 -2.77 0.071 13620
 13622 3 -88.1 64.52 -2.77 0.082 13621
 13623 3 -88.16 64.69 -2.73 0.103 13622
 13624 3 -88.19 64.8 -2.66 0.085 13623
 13625 3 -88.21 65 -2.6 0.103 13624
 13626 3 -88.29 65.09 -2.58 0.122 13625
 13627 3 -88.29 65.39 -2.54 0.147 13626
 13628 3 -88.33 65.52 -2.56 0.08 13627
 13629 3 -88.32 63.91 -2.52 0.109 13620
 13630 3 -88.46 63.88 -2.43 0.112 13629
 13631 3 -88.63 63.95 -2.41 0.107 13630
 13632 3 -88.77 63.95 -2.35 0.112 13631
 13633 3 -88.93 64.13 -2.35 0.117 13632
 13634 3 -89.1 64.22 -2.35 0.165 13633
 13635 3 -89.27 64.28 -2.33 0.163 13634
 13636 3 -89.41 64.36 -2.29 0.22 13635
 13637 3 -89.6 64.25 -2.29 0.126 13636
 13638 3 -89.79 64.3 -2.27 0.178 13637
 13639 3 -90.1 64.39 -2.39 0.157 13638
 13640 3 -90.32 64.5 -2.41 0.122 13639
 13641 3 -90.52 64.5 -2.39 0.153 13640
 13642 3 -90.69 64.58 -2.33 0.162 13641
 13643 3 -90.85 64.55 -2.31 0.11 13642
 13644 3 -91.01 64.61 -2.21 0.143 13643
 13645 3 -91.32 64.61 -2.27 0.095 13644
 13646 3 -91.52 64.55 -2.27 0.097 13645
 13647 3 -91.68 64.61 -2.35 0.144 13646
 13648 3 -91.88 64.66 -2.39 0.161 13647
 13649 3 -92.02 64.72 -2.39 0.145 13648
 13650 3 -91.68 64.89 -2.08 0.106 13649
 13651 3 -91.63 64.99 -2.1 0.097 13650
 13652 3 -91.63 65.13 -2 0.108 13651
 13653 3 -91.63 65.3 -1.82 0.098 13652
 13654 3 -91.71 65.47 -1.77 0.12 13653
 13655 3 -91.88 65.58 -1.77 0.083 13654
 13656 3 -92.04 65.64 -1.82 0.114 13655
 13657 3 -92.27 65.58 -1.85 0.077 13656
 13658 3 -92.43 65.55 -1.84 0.062 13657
 13659 3 -92.33 64.83 -2.5 0.07 13649
 13660 3 -92.57 64.97 -2.46 0.098 13659
 13661 3 -92.68 65.11 -2.45 0.118 13660
 13662 3 -92.82 65.17 -2.46 0.106 13661
 13663 3 -80.13 57.45 -1.52 0.087 13507
 13664 3 -80.13 57.37 -1.38 0.083 13663
 13665 3 -80.05 57.33 -1.24 0.126 13664
 13666 3 -80.07 57.21 -1.16 0.057 13665
 13667 3 -78.26 55.94 -0.02 0.116 13369
 13668 3 -78.33 55.94 -0.11 0.111 13667
 13669 3 -78.3 55.96 -0.25 0.173 13668
 13670 3 -78.32 55.96 -0.37 0.265 13669
 13671 3 -78.16 56.06 -0.53 0.271 13670
 13672 3 -78.08 56.09 -0.62 0.274 13671
 13673 3 -78.01 56.13 -0.75 0.185 13672
 13674 3 -77.8 56.27 -0.74 0.055 13673
 13675 3 -77.71 56.37 -0.75 0.066 13674
 13676 3 -77.6 55.81 1.69 0.111 13359
 13677 3 -77.54 55.88 1.84 0.074 13676
 13678 3 -77.46 55.95 1.93 0.000125 13677
 13679 3 -78.02 54.76 2.56 0.117 13351
 13680 3 -78.07 54.63 2.54 0.072 13679
 13681 3 -77.99 54.52 3.14 0.122 13349
 13682 3 -77.94 54.34 3.14 0.105 13681
 13683 3 -77.91 54.21 3.14 0.118 13682
 13684 3 -77.91 54.08 3.18 0.114 13683
 13685 3 -77.85 53.98 3.24 0.12 13684
 13686 3 -77.79 53.83 3.25 0.125 13685
 13687 3 -77.77 53.7 3.27 0.098 13686
 13688 3 -77.71 53.49 3.31 0.098 13687
 13689 3 -77.66 53.31 3.29 0.127 13688
 13690 3 -77.58 53.17 3.31 0.127 13689
 13691 3 -77.43 53.12 3.31 0.153 13690
 13692 3 -77.35 53.02 3.27 0.206 13691
 13693 3 -77.26 53.06 3.06 0.13 13692
 13694 3 -77.21 52.84 3.02 0.056 13693
 13695 3 -77.26 52.91 3.45 0.207 13692
 13696 3 -77.12 52.78 3.49 0.244 13695
 13697 3 -77.02 52.66 3.6 0.257 13696
 13698 3 -76.91 52.59 3.7 0.274 13697
 13699 3 -76.85 52.52 3.79 0.266 13698
 13700 3 -76.58 52.81 3.56 0.094 13699
 13701 3 -76.79 52.44 3.89 0.213 13699
 13702 3 -76.63 52.38 3.99 0.164 13701
 13703 3 -76.55 52.41 4.13 0.206 13702
 13704 3 -76.48 52.45 4.23 0.241 13703
 13705 3 -76.32 52.27 4.26 0.197 13704
 13706 3 -76.24 52.13 4.33 0.176 13705
 13707 3 -76.13 52.1 4.49 0.208 13706
 13708 3 -76.1 52.08 4.69 0.192 13707
 13709 3 -76.08 52.02 4.79 0.209 13708
 13710 3 -75.99 51.98 4.91 0.198 13709
 13711 3 -75.93 51.95 5.03 0.244 13710
 13712 3 -75.88 52.16 5.3 0.151 13711
 13713 3 -75.77 52.17 5.46 0.164 13712
 13714 3 -75.73 52.17 5.58 0.144 13713
 13715 3 -75.65 52.16 5.76 0.106 13714
 13716 3 -75.57 52.09 5.94 0.122 13715
 13717 3 -75.49 52.05 6.04 0.116 13716
 13718 3 -75.38 52.02 6.19 0.131 13717
 13719 3 -75.32 51.99 6.33 0.157 13718
 13720 3 -75.29 51.95 6.44 0.171 13719
 13721 3 -75.4 51.84 6.58 0.134 13720
 13722 3 -75.43 51.84 6.79 0.144 13721
 13723 3 -75.43 51.81 6.91 0.157 13722
 13724 3 -75.48 51.71 7.08 0.107 13723
 13725 3 -75.49 51.71 7.24 0.11 13724
 13726 3 -75.46 51.7 7.37 0.161 13725
 13727 3 -75.48 51.62 7.54 0.139 13726
 13728 3 -75.46 51.52 7.66 0.143 13727
 13729 3 -75.52 51.45 7.88 0.152 13728
 13730 3 -75.55 51.38 8.06 0.11 13729
 13731 3 -75.55 51.28 8.08 0.149 13730
 13732 3 -75.57 51.12 8.18 0.156 13731
 13733 3 -75.68 50.99 8.34 0.14 13732
 13734 3 -75.82 50.74 8.61 0.159 13733
 13735 3 -75.82 50.64 8.67 0.211 13734
 13736 3 -75.88 50.37 8.81 0.134 13735
 13737 3 -75.9 50.28 8.99 0.191 13736
 13738 3 -75.96 50.41 9.16 0.123 13737
 13739 3 -75.82 50.52 9.36 0.162 13738
 13740 3 -75.77 50.62 9.52 0.202 13739
 13741 3 -75.79 50.66 9.68 0.244 13740
 13742 3 -75.74 50.78 9.83 0.294 13741
 13743 3 -75.66 50.85 9.92 0.293 13742
 13744 3 -75.62 50.91 10.08 0.262 13743
 13745 3 -75.62 51.09 10.23 0.288 13744
 13746 3 -75.65 51.19 10.42 0.253 13745
 13747 3 -75.57 51.31 10.53 0.242 13746
 13748 3 -75.71 51.41 10.65 0.235 13747
 13749 3 -75.99 51.52 10.78 0.148 13748
 13750 3 -76.07 51.59 10.91 0.136 13749
 13751 3 -76.16 51.56 11.03 0.124 13750
 13752 3 -76.29 51.48 11.13 0.106 13751
 13753 3 -76.33 51.56 11.25 0.079 13752
 13754 3 -76.35 51.58 11.38 0.146 13753
 13755 3 -76.27 51.67 11.61 0.161 13754
 13756 3 -76.29 51.84 11.84 0.14 13755
 13757 3 -76.33 52.06 12 0.117 13756
 13758 3 -76.35 52.13 12.13 0.09 13757
 13759 3 -76.38 52.09 12.26 0.131 13758
 13760 3 -76.43 52.08 12.39 0.108 13759
 13761 3 -76.43 52.12 12.51 0.087 13760
 13762 3 -76.46 52.24 12.67 0.127 13761
 13763 3 -76.44 52.37 12.84 0.16 13762
 13764 3 -76.54 52.42 13 0.159 13763
 13765 3 -76.63 52.53 13.26 0.18 13764
 13766 3 -76.66 52.63 13.46 0.158 13765
 13767 3 -76.74 52.64 13.68 0.145 13766
 13768 3 -76.85 52.69 13.93 0.14 13767
 13769 3 -76.96 52.66 14.08 0.135 13768
 13770 3 -77.04 52.69 14.24 0.126 13769
 13771 3 -77.15 52.7 14.41 0.114 13770
 13772 3 -77.19 52.74 14.53 0.147 13771
 13773 3 -77.18 53.02 14.66 0.148 13772
 13774 3 -77.02 53.2 14.74 0.091 13773
 13775 3 -76.9 53.24 14.83 0.112 13774
 13776 3 -76.83 53.33 14.91 0.109 13775
 13777 3 -76.86 53.42 15.02 0.099 13776
 13778 3 -76.77 53.49 15.16 0.071 13777
 13779 3 -76.74 53.59 15.3 0.087 13778
 13780 3 -76.69 53.66 15.57 0.158 13779
 13781 3 -76.78 53.59 15.67 0.183 13780
 13782 3 -77.03 53.42 15.67 0.134 13781
 13783 3 -77.11 53.46 15.73 0.068 13782
 13784 3 -76.35 51.13 11.28 0.077 13754
 13785 3 -76.27 51.06 11.21 0.063 13784
 13786 3 -76.21 50.94 11.08 0.097 13785
 13787 3 -76.19 50.83 11.05 0.058 13786
 13788 3 -76.41 51.31 11.07 0.086 13752
 13789 3 -76.52 51.2 11.07 0.097 13788
 13790 3 -76.55 51.06 11.06 0.097 13789
 13791 3 -76.62 51.01 10.94 0.097 13790
 13792 3 -76.66 50.95 10.8 0.082 13791
 13793 3 -76.6 50.89 10.66 0.091 13792
 13794 3 -76.55 50.84 10.53 0.109 13793
 13795 3 -76.54 50.92 10.41 0.099 13794
 13796 3 -76.55 51.01 10.25 0.109 13795
 13797 3 -76.43 50.99 10.18 0.075 13796
 13798 3 -75.6 50.91 8.66 0.118 13735
 13799 3 -75.6 50.66 8.52 0.092 13798
 13800 3 -75.52 50.51 8.44 0.111 13799
 13801 3 -75.51 50.38 8.35 0.042 13800
 13802 3 -75.77 51.59 4.71 0.107 13711
 13803 3 -75.66 51.51 4.8 0.094 13802
 13804 3 -75.68 51.34 4.9 0.102 13803
 13805 3 -75.55 51.19 5.07 0.114 13804
 13806 3 -75.63 51.06 5.12 0.118 13805
 13807 3 -75.52 50.84 5.08 0.084 13806
 13808 3 -75.43 50.81 5.13 0.076 13807
 13809 3 -75.41 50.7 5.25 0.085 13808
 13810 3 -76.66 52.76 4.44 0.087 13704
 13811 3 -76.74 52.7 4.61 0.112 13810
 13812 3 -76.69 52.73 4.7 0.115 13811
 13813 3 -76.68 52.95 4.59 0.091 13812
 13814 3 -76.62 53.03 4.61 0.124 13813
 13815 3 -76.52 53.05 4.51 0.000125 13814
 13816 3 -76.58 52.66 4.88 0.098 13812
 13817 3 -76.63 52.63 5 0.105 13816
 13818 3 -76.68 52.56 5.2 0.087 13817
 13819 3 -76.66 52.59 5.34 0.072 13818
 13820 3 -76.71 52.66 5.5 0.08 13819
 13821 3 -76.87 52.67 5.58 0.07 13820
 13822 3 -76.99 52.59 5.65 0.097 13821
 13823 3 -77.02 52.59 5.76 0.054 13822
 13824 3 -78.65 55.94 5.29 0.274 13144
 13825 3 -78.77 56.02 5.33 0.286 13824
 13826 3 -78.9 56.09 5.33 0.337 13825
 13827 3 -79.02 56.19 5.3 0.387 13826
 13828 3 -79.27 56.39 5.25 0.364 13827
 13829 3 -79.43 56.45 5.24 0.316 13828
 13830 3 -79.58 56.59 5.41 0.228 13829
 13831 3 -79.69 56.76 5.59 0.183 13830
 13832 3 -79.82 56.87 5.63 0.166 13831
 13833 3 -79.93 57.01 5.69 0.186 13832
 13834 3 -79.96 57.16 5.73 0.192 13833
 13835 3 -80.05 57.34 5.7 0.196 13834
 13836 3 -80.16 57.52 5.58 0.162 13835
 13837 3 -80.29 57.63 5.54 0.165 13836
 13838 3 -80.43 57.8 5.49 0.141 13837
 13839 3 -80.54 57.96 5.51 0.159 13838
 13840 3 -80.62 58.09 5.58 0.153 13839
 13841 3 -80.66 58.2 5.66 0.177 13840
 13842 3 -80.71 58.35 5.74 0.228 13841
 13843 3 -80.69 58.49 5.83 0.265 13842
 13844 3 -80.66 58.73 5.84 0.287 13843
 13845 3 -80.6 58.89 5.86 0.297 13844
 13846 3 -80.52 59.02 5.82 0.307 13845
 13847 3 -80.05 58.85 5.83 0.086 13846
 13848 3 -80.02 58.88 5.96 0.000125 13847
 13849 3 -80.71 59.23 5.78 0.282 13846
 13850 3 -80.82 59.33 5.78 0.28 13849
 13851 3 -81.04 59.46 5.67 0.249 13850
 13852 3 -81.1 59.59 5.54 0.227 13851
 13853 3 -81.15 59.76 5.44 0.204 13852
 13854 3 -81.1 59.99 5.44 0.199 13853
 13855 3 -81.18 60.13 5.51 0.194 13854
 13856 3 -81.26 60.31 5.58 0.155 13855
 13857 3 -81.29 60.45 5.67 0.184 13856
 13858 3 -81.41 60.58 5.76 0.211 13857
 13859 3 -81.58 60.64 5.82 0.185 13858
 13860 3 -81.54 60.64 6.16 0.099 13859
 13861 3 -81.52 60.7 6.29 0.074 13860
 13862 3 -81.43 60.77 6.37 0.092 13861
 13863 3 -81.4 60.74 6.53 0.162 13862
 13864 3 -81.4 60.49 6.61 0.186 13863
 13865 3 -81.77 60.27 6.61 0.128 13864
 13866 3 -81.91 60.16 6.66 0.136 13865
 13867 3 -82.07 60.2 6.74 0.099 13866
 13868 3 -82.19 60.31 6.7 0.1 13867
 13869 3 -82.29 60.35 6.79 0.155 13868
 13870 3 -82.33 60.45 6.87 0.184 13869
 13871 3 -82.52 60.28 7.03 0.081 13870
 13872 3 -82.66 60.26 7.08 0.091 13871
 13873 3 -81.18 60.74 6.71 0.059 13864
 13874 3 -81.02 60.77 6.91 0.068 13873
 13875 3 -80.99 60.74 7.01 0.087 13874
 13876 3 -80.93 60.7 7.16 0.093 13875
 13877 3 -80.85 60.66 7.3 0.086 13876
 13878 3 -80.73 60.6 7.36 0.076 13877
 13879 3 -80.62 60.42 7.4 0.145 13878
 13880 3 -80.49 60.39 7.44 0.233 13879
 13881 3 -80.3 60.62 7.67 0.071 13880
 13882 3 -80.19 60.71 7.84 0.099 13881
 13883 3 -80.1 60.83 8.01 0.088 13882
 13884 3 -80.04 60.89 8.13 0.097 13883
 13885 3 -79.85 60.91 8.21 0.061 13884
 13886 3 -79.77 60.84 8.3 0.103 13885
 13887 3 -79.76 60.81 8.4 0.1 13886
 13888 3 -81.77 60.76 5.7 0.146 13859
 13889 3 -81.9 60.77 5.63 0.165 13888
 13890 3 -81.96 60.91 5.63 0.144 13889
 13891 3 -82.21 60.96 5.57 0.186 13890
 13892 3 -81.99 61.02 5.32 0.018 13891
 13893 3 -82.29 61.06 5.57 0.2 13891
 13894 3 -82.33 61.2 5.55 0.143 13893
 13895 3 -82.35 61.38 5.62 0.175 13894
 13896 3 -82.38 61.55 5.69 0.24 13895
 13897 3 -82.52 61.78 5.66 0.185 13896
 13898 3 -82.66 61.96 5.63 0.143 13897
 13899 3 -82.82 62.1 5.66 0.172 13898
 13900 3 -82.96 62.26 5.58 0.179 13899
 13901 3 -83.05 62.37 5.59 0.165 13900
 13902 3 -83.18 62.45 5.66 0.143 13901
 13903 3 -83.32 62.45 5.75 0.155 13902
 13904 3 -83.44 62.56 5.87 0.225 13903
 13905 3 -83.44 62.76 5.91 0.278 13904
 13906 3 -83.48 62.96 5.94 0.299 13905
 13907 3 -83.44 63.14 5.95 0.336 13906
 13908 3 -83.21 63.46 5.84 0.276 13907
 13909 3 -83.21 63.7 5.62 0.179 13908
 13910 3 -83.29 63.83 5.54 0.146 13909
 13911 3 -83.37 64 5.5 0.123 13910
 13912 3 -83.37 64.16 5.53 0.141 13911
 13913 3 -83.4 64.3 5.58 0.167 13912
 13914 3 -83.48 64.5 5.58 0.141 13913
 13915 3 -83.51 64.67 5.66 0.154 13914
 13916 3 -83.58 64.89 5.65 0.188 13915
 13917 3 -83.71 65.11 5.7 0.174 13916
 13918 3 -83.79 65.25 5.75 0.185 13917
 13919 3 -83.88 65.42 5.82 0.163 13918
 13920 3 -84.04 65.53 5.86 0.155 13919
 13921 3 -84.24 65.67 5.91 0.173 13920
 13922 3 -84.29 65.78 6.05 0.182 13921
 13923 3 -84.41 65.92 6.16 0.126 13922
 13924 3 -84.51 65.99 6.26 0.146 13923
 13925 3 -84.52 66.05 6.37 0.234 13924
 13926 3 -84.65 66.09 6.41 0.331 13925
 13927 3 -84.71 66.22 6.5 0.415 13926
 13928 3 -84.79 66.24 6.66 0.455 13927
 13929 3 -84.87 66.3 6.74 0.48 13928
 13930 3 -84.98 66.44 6.79 0.467 13929
 13931 3 -85.38 65.72 7.04 0.119 13930
 13932 3 -85.52 65.72 7.03 0.143 13931
 13933 3 -85.71 65.61 6.94 0.103 13932
 13934 3 -85.85 65.55 6.8 0.13 13933
 13935 3 -85.99 65.44 6.94 0.095 13934
 13936 3 -86.07 65.38 6.98 0.061 13935
 13937 3 -86.21 65.22 7.04 0.056 13936
 13938 3 -86.3 65.16 7.05 0.064 13937
 13939 3 -86.41 65.06 7.04 0.108 13938
 13940 3 -86.44 64.97 7.09 0.046 13939
 13941 3 -86.51 64.8 7.19 0.12 13940
 13942 3 -86.6 64.69 7.26 0.082 13941
 13943 3 -86.66 64.74 7.33 0.000125 13942
 13944 3 -84.94 66.75 6.83 0.295 13930
 13945 3 -85.01 66.88 6.92 0.243 13944
 13946 3 -85.18 67.08 6.91 0.224 13945
 13947 3 -85.35 67.22 6.95 0.186 13946
 13948 3 -85.52 67.34 7 0.142 13947
 13949 3 -85.8 67.49 6.95 0.188 13948
 13950 3 -85.94 67.64 6.94 0.117 13949
 13951 3 -86.05 67.67 6.98 0.197 13950
 13952 3 -86.18 67.83 7.08 0.22 13951
 13953 3 -86.33 67.94 7.12 0.195 13952
 13954 3 -86.54 68.08 7.07 0.151 13953
 13955 3 -86.74 68.09 7.05 0.128 13954
 13956 3 -86.88 68.11 6.99 0.14 13955
 13957 3 -86.99 68.11 6.98 0.17 13956
 13958 3 -87.12 68.09 6.95 0.214 13957
 13959 3 -87.24 68.09 6.87 0.28 13958
 13960 3 -87.32 68.14 6.76 0.29 13959
 13961 3 -87.46 68.16 6.77 0.327 13960
 13962 3 -87.58 68.27 6.77 0.349 13961
 13963 3 -87.66 68.47 6.71 0.329 13962
 13964 3 -87.71 68.66 6.71 0.376 13963
 13965 3 -88.08 68.25 6.84 0.113 13964
 13966 3 -88.21 68.31 6.84 0.116 13965
 13967 3 -88.35 68.39 6.87 0.112 13966
 13968 3 -88.57 68.41 6.84 0.187 13967
 13969 3 -88.66 68.5 6.84 0.24 13968
 13970 3 -88.77 68.61 6.91 0.204 13969
 13971 3 -88.82 68.8 6.68 0.125 13970
 13972 3 -88.9 69 6.59 0.083 13971
 13973 3 -89.02 69.14 6.6 0.093 13972
 13974 3 -89.1 69.25 6.66 0.07 13973
 13975 3 -88.85 68.59 7.17 0.147 13970
 13976 3 -88.9 68.67 7.34 0.183 13975
 13977 3 -88.82 68.86 7.56 0.117 13976
 13978 3 -88.71 69.03 7.76 0.129 13977
 13979 3 -88.57 69.2 7.88 0.137 13978
 13980 3 -88.38 69.34 7.97 0.084 13979
 13981 3 -88.19 69.47 8.03 0.079 13980
 13982 3 -88.1 69.55 8.01 0.122 13981
 13983 3 -88.04 69.72 8.07 0.119 13982
 13984 3 -87.91 69.77 8.12 0.14 13983
 13985 3 -87.98 69.88 8.39 0.141 13984
 13986 3 -88.07 70 8.59 0.126 13985
 13987 3 -88.04 70.22 8.76 0.048 13986
 13988 3 -88.02 70.3 8.92 0.103 13987
 13989 3 -88.07 70.3 9.09 0.066 13988
 13990 3 -88.18 70.28 9.32 0.067 13989
 13991 3 -88.29 70.31 9.4 0.096 13990
 13992 3 -88.37 70.41 9.47 0.14 13991
 13993 3 -88.44 70.42 9.56 0.121 13992
 13994 3 -88.46 70.44 9.77 0.087 13993
 13995 3 -88.46 70.47 9.87 0.116 13994
 13996 3 -88.38 70.53 10.01 0.114 13995
 13997 3 -88.41 70.61 10.16 0.049 13996
 13998 3 -88.41 70.72 10.25 0.066 13997
 13999 3 -88.37 70.75 10.36 0.084 13998
 14000 3 -88.26 70.63 10.49 0.089 13999
 14001 3 -88.16 70.5 10.58 0.112 14000
 14002 3 -87.98 70.45 10.69 0.076 14001
 14003 3 -87.8 70.56 10.73 0.095 14002
 14004 3 -87.68 70.55 10.69 0.082 14003
 14005 3 -87.51 70.39 10.66 0.082 14004
 14006 3 -89.1 68.5 7.22 0.071 13976
 14007 3 -89.24 68.5 7.24 0.072 14006
 14008 3 -89.37 68.53 7.21 0.131 14007
 14009 3 -89.52 68.52 7.21 0.094 14008
 14010 3 -89.66 68.49 7.21 0.121 14009
 14011 3 -89.77 68.5 7.2 0.187 14010
 14012 3 -89.9 68.47 7.18 0.282 14011
 14013 3 -89.99 68.55 7.13 0.319 14012
 14014 3 -90.18 68.56 7.18 0.318 14013
 14015 3 -90.18 68.7 7.64 0.063 14014
 14016 3 -90.26 68.7 7.8 0.142 14015
 14017 3 -90.27 68.8 7.88 0.144 14016
 14018 3 -90.29 68.89 7.97 0.055 14017
 14019 3 -90.35 68.53 7.1 0.271 14014
 14020 3 -90.54 68.66 7.09 0.184 14019
 14021 3 -90.68 68.8 7.09 0.097 14020
 14022 3 -90.88 68.84 7.13 0.079 14021
 14023 3 -91.04 68.89 7.13 0.104 14022
 14024 3 -91.23 68.92 7.08 0.093 14023
 14025 3 -91.35 68.99 7.01 0.088 14024
 14026 3 -91.48 69.03 6.95 0.11 14025
 14027 3 -91.63 69.05 6.93 0.169 14026
 14028 3 -91.71 69.22 7.01 0.241 14027
 14029 3 -91.99 68.95 7.05 0.085 14028
 14030 3 -92.16 68.88 7.1 0.125 14029
 14031 3 -92.29 68.91 7.13 0.111 14030
 14032 3 -92.48 68.92 7.05 0.076 14031
 14033 3 -92.63 68.86 7 0.092 14032
 14034 3 -92.74 68.94 7.05 0.116 14033
 14035 3 -92.91 69.03 7.05 0.152 14034
 14036 3 -93.04 69.05 6.96 0.13 14035
 14037 3 -93.16 69.08 6.83 0.107 14036
 14038 3 -93.35 69.05 6.67 0.148 14037
 14039 3 -93.54 69.03 6.58 0.096 14038
 14040 3 -93.71 69.03 6.6 0.106 14039
 14041 3 -93.88 69 6.63 0.088 14040
 14042 3 -94.02 68.94 6.63 0.145 14041
 14043 3 -94.18 68.94 6.63 0.181 14042
 14044 3 -94.29 68.8 6.67 0.1 14043
 14045 3 -94.4 68.7 6.81 0.107 14044
 14046 3 -94.43 68.75 6.99 0.15 14045
 14047 3 -94.48 68.66 7.12 0.165 14046
 14048 3 -94.68 68.44 7.09 0.127 14047
 14049 3 -94.82 68.42 7.04 0.075 14048
 14050 3 -95.04 68.44 7.02 0.105 14049
 14051 3 -95.32 68.34 7.02 0.119 14050
 14052 3 -95.49 68.34 7.05 0.075 14051
 14053 3 -95.63 68.3 7.12 0.082 14052
 14054 3 -95.69 68.3 7.22 0.084 14053
 14055 3 -95.8 68.28 7.27 0.122 14054
 14056 3 -95.91 68.27 7.29 0.189 14055
 14057 3 -95.94 68.03 7.55 0.071 14056
 14058 3 -96.04 67.97 7.6 0.091 14057
 14059 3 -96.18 67.89 7.68 0.078 14058
 14060 3 -96.32 67.8 7.77 0.084 14059
 14061 3 -96.46 67.78 7.79 0.129 14060
 14062 3 -96.65 67.8 7.92 0.069 14061
 14063 3 -96.79 67.72 7.89 0.087 14062
 14064 3 -96.96 67.67 7.91 0.081 14063
 14065 3 -97.07 67.59 7.85 0.096 14064
 14066 3 -97.19 67.53 7.88 0.105 14065
 14067 3 -97.3 67.38 7.8 0.047 14066
 14068 3 -97.41 67.25 7.72 0.074 14067
 14069 3 -97.52 67.09 7.67 0.117 14068
 14070 3 -97.66 67.19 7.66 0.094 14069
 14071 3 -97.79 67.2 7.63 0.076 14070
 14072 3 -97.96 67.19 7.63 0.06 14071
 14073 3 -96.02 68.28 7.05 0.084 14056
 14074 3 -96.02 68.17 6.92 0.095 14073
 14075 3 -91.71 69.77 7.17 0.145 14028
 14076 3 -91.71 69.94 7.17 0.087 14075
 14077 3 -91.71 70.05 7.2 0.11 14076
 14078 3 -91.69 70.16 7.3 0.158 14077
 14079 3 -91.88 70.06 7.56 0.09 14078
 14080 3 -92.01 69.99 7.63 0.106 14079
 14081 3 -92.13 69.86 7.8 0.09 14080
 14082 3 -92.23 69.8 7.88 0.066 14081
 14083 3 -92.32 69.72 7.97 0.086 14082
 14084 3 -92.46 69.67 8.03 0.1 14083
 14085 3 -92.52 69.61 8.11 0.161 14084
 14086 3 -92.66 69.61 8.16 0.129 14085
 14087 3 -92.76 69.69 8.25 0.121 14086
 14088 3 -92.8 69.72 8.41 0.125 14087
 14089 3 -92.77 69.64 8.56 0.088 14088
 14090 3 -92.82 69.55 8.67 0.113 14089
 14091 3 -92.79 69.47 8.78 0.061 14090
 14092 3 -91.74 70.44 7.33 0.17 14078
 14093 3 -91.88 70.66 7.18 0.119 14092
 14094 3 -91.94 70.81 7.12 0.136 14093
 14095 3 -92.02 70.97 6.99 0.122 14094
 14096 3 -92.08 71.11 6.91 0.125 14095
 14097 3 -92.12 71.24 6.83 0.143 14096
 14098 3 -92.13 71.47 6.88 0.122 14097
 14099 3 -92.16 71.67 6.97 0.115 14098
 14100 3 -92.29 71.7 7.05 0.201 14099
 14101 3 -92.38 71.77 7.17 0.319 14100
 14102 3 -92.52 71.92 7.25 0.335 14101
 14103 3 -92.6 72.02 7.37 0.266 14102
 14104 3 -92.13 71.14 6.62 0.089 14097
 14105 3 -92.16 71.06 6.51 0.089 14104
 14106 3 -92.23 70.95 6.38 0.116 14105
 14107 3 -92.13 70.83 6.24 0.078 14106
 14108 3 -92.01 70.77 6.17 0.103 14107
 14109 3 -91.96 70.72 6.04 0.121 14108
 14110 3 -91.85 70.66 5.92 0.075 14109
 14111 3 -91.76 70.58 5.8 0.101 14110
 14112 3 -91.68 70.47 5.74 0.085 14111
 14113 3 -91.62 70.38 5.63 0.1 14112
 14114 3 -90.46 68.16 7.37 0.081 14019
 14115 3 -90.54 68.17 7.46 0.082 14114
 14116 3 -90.65 68.2 7.45 0.074 14115
 14117 3 -90.79 68.14 7.42 0.093 14116
 14118 3 -90.82 68 7.45 0.089 14117
 14119 3 -90.9 67.83 7.42 0.08 14118
 14120 3 -90.91 67.67 7.41 0.081 14119
 14121 3 -90.93 67.49 7.38 0.14 14120
 14122 3 -90.74 67.39 7.43 0.118 14121
 14123 3 -90.77 67.25 7.39 0.065 14122
 14124 3 -91.04 67.3 7.42 0.105 14121
 14125 3 -91.13 67.16 7.41 0.102 14124
 14126 3 -91.29 67.08 7.38 0.078 14125
 14127 3 -91.41 66.97 7.42 0.064 14126
 14128 3 -91.49 66.89 7.49 0.109 14127
 14129 3 -91.63 66.81 7.42 0.162 14128
 14130 3 -91.82 66.78 7.45 0.123 14129
 14131 3 -91.93 66.78 7.51 0.199 14130
 14132 3 -91.98 66.83 7.8 0.082 14131
 14133 3 -91.99 66.63 7.74 0.098 14132
 14134 3 -92.15 66.53 7.71 0.031 14133
 14135 3 -92.24 66.42 7.71 0.106 14134
 14136 3 -92.38 66.39 7.79 0.15 14135
 14137 3 -92.49 66.38 7.8 0.114 14136
 14138 3 -92.57 66.33 7.84 0.066 14137
 14139 3 -91.49 66.72 7.22 0.065 14129
 14140 3 -91.41 66.58 7.16 0.106 14139
 14141 3 -91.32 66.44 7.14 0.094 14140
 14142 3 -87.57 69.05 6.72 0.299 13964
 14143 3 -87.52 69.36 6.7 0.215 14142
 14144 3 -87.57 69.56 6.63 0.252 14143
 14145 3 -87.63 69.77 6.6 0.237 14144
 14146 3 -87.66 69.89 6.51 0.26 14145
 14147 3 -87.71 70.05 6.43 0.246 14146
 14148 3 -87.74 70.2 6.34 0.228 14147
 14149 3 -87.73 70.52 6.21 0.213 14148
 14150 3 -87.85 70.66 6.12 0.218 14149
 14151 3 -88.02 70.83 6.01 0.19 14150
 14152 3 -88.12 71.13 6 0.15 14151
 14153 3 -88.18 71.24 6.01 0.139 14152
 14154 3 -88.32 71.36 5.97 0.122 14153
 14155 3 -88.38 71.55 6 0.16 14154
 14156 3 -88.46 71.67 5.96 0.206 14155
 14157 3 -88.68 71.83 5.88 0.11 14156
 14158 3 -88.77 71.92 5.85 0.112 14157
 14159 3 -88.91 72.05 5.85 0.141 14158
 14160 3 -89.08 72.11 5.88 0.149 14159
 14161 3 -89.24 72.16 5.89 0.138 14160
 14162 3 -89.38 72.28 5.96 0.135 14161
 14163 3 -89.52 72.42 5.97 0.108 14162
 14164 3 -89.55 72.59 6.05 0.142 14163
 14165 3 -89.63 72.75 6.16 0.168 14164
 14166 3 -89.71 72.92 6.22 0.17 14165
 14167 3 -89.77 73.11 6.33 0.154 14166
 14168 3 -89.9 73.25 6.42 0.16 14167
 14169 3 -89.99 73.36 6.46 0.144 14168
 14170 3 -90.08 73.58 6.55 0.134 14169
 14171 3 -90.18 73.67 6.6 0.146 14170
 14172 3 -90.26 73.83 6.67 0.1 14171
 14173 3 -90.35 73.94 6.71 0.091 14172
 14174 3 -90.43 74.06 6.75 0.116 14173
 14175 3 -90.54 74.11 6.79 0.155 14174
 14176 3 -90.6 74.19 6.89 0.161 14175
 14177 3 -90.66 74.38 7 0.106 14176
 14178 3 -90.77 74.38 7.05 0.101 14177
 14179 3 -90.82 74.49 7.16 0.122 14178
 14180 3 -90.83 74.61 7.29 0.147 14179
 14181 3 -90.88 74.75 7.38 0.161 14180
 14182 3 -90.9 74.88 7.49 0.143 14181
 14183 3 -90.83 75.05 7.59 0.124 14182
 14184 3 -90.8 75.14 7.67 0.101 14183
 14185 3 -90.74 75.22 7.77 0.115 14184
 14186 3 -90.68 75.33 7.85 0.09 14185
 14187 3 -90.6 75.44 7.92 0.118 14186
 14188 3 -90.62 75.5 8.04 0.157 14187
 14189 3 -90.6 75.67 8.25 0.093 14188
 14190 3 -90.65 75.78 8.4 0.145 14189
 14191 3 -90.66 75.84 8.6 0.136 14190
 14192 3 -90.68 75.97 8.81 0.166 14191
 14193 3 -90.71 76.02 8.91 0.145 14192
 14194 3 -90.74 76.11 9.08 0.131 14193
 14195 3 -90.82 76.14 9.26 0.124 14194
 14196 3 -90.91 76.19 9.43 0.122 14195
 14197 3 -91.04 76.24 9.58 0.124 14196
 14198 3 -91.16 76.3 9.64 0.143 14197
 14199 3 -91.27 76.44 9.67 0.123 14198
 14200 3 -91.32 76.59 9.62 0.199 14199
 14201 3 -91.38 76.69 9.64 0.268 14200
 14202 3 -91.43 76.83 9.65 0.318 14201
 14203 3 -91.46 76.95 9.72 0.368 14202
 14204 3 -91.57 77.08 9.76 0.388 14203
 14205 3 -91.6 77.19 9.82 0.375 14204
 14206 3 -91.4 77.31 10.35 0.152 14205
 14207 3 -91.38 77.52 10.49 0.129 14206
 14208 3 -91.37 77.64 10.59 0.152 14207
 14209 3 -91.4 77.78 10.69 0.116 14208
 14210 3 -91.38 77.89 10.78 0.12 14209
 14211 3 -91.43 77.95 10.92 0.14 14210
 14212 3 -91.52 78.08 11.01 0.147 14211
 14213 3 -91.63 78.16 11.08 0.177 14212
 14214 3 -91.69 78.25 11.15 0.232 14213
 14215 3 -92.04 78.14 11.09 0.156 14214
 14216 3 -92.24 78.03 11.1 0.107 14215
 14217 3 -92.49 77.97 11.17 0.154 14216
 14218 3 -92.68 77.94 11.15 0.158 14217
 14219 3 -92.85 77.95 11.11 0.189 14218
 14220 3 -93.05 77.78 11.08 0.155 14219
 14221 3 -93.13 77.58 11.06 0.13 14220
 14222 3 -93.16 77.36 10.97 0.144 14221
 14223 3 -93.23 77.25 10.89 0.119 14222
 14224 3 -93.27 77.17 10.79 0.108 14223
 14225 3 -91.35 78.53 11.26 0.116 14214
 14226 3 -91.24 78.69 11.26 0.065 14225
 14227 3 -91.16 78.83 11.22 0.083 14226
 14228 3 -91.1 78.94 11.24 0.085 14227
 14229 3 -91.01 79.08 11.25 0.126 14228
 14230 3 -90.99 79.24 11.34 0.141 14229
 14231 3 -90.96 79.42 11.4 0.121 14230
 14232 3 -90.88 79.56 11.44 0.103 14231
 14233 3 -91.63 77.33 9.73 0.283 14205
 14234 3 -91.57 77.53 9.84 0.257 14233
 14235 3 -91.44 77.78 9.93 0.245 14234
 14236 3 -91.66 77.86 9.95 0.094 14235
 14237 3 -91.77 77.99 10 0.108 14236
 14238 3 -91.9 78.03 9.95 0.095 14237
 14239 3 -91.96 78.17 9.95 0.092 14238
 14240 3 -92.1 78.28 10 0.083 14239
 14241 3 -92.26 78.38 9.95 0.105 14240
 14242 3 -92.41 78.5 9.92 0.111 14241
 14243 3 -92.49 78.67 9.83 0.143 14242
 14244 3 -92.6 78.88 9.81 0.099 14243
 14245 3 -92.66 79.06 9.84 0.124 14244
 14246 3 -92.74 79.17 9.83 0.143 14245
 14247 3 -92.79 79.44 9.81 0.142 14246
 14248 3 -92.82 79.67 9.77 0.142 14247
 14249 3 -92.88 79.94 9.78 0.105 14248
 14250 3 -92.9 80.05 9.73 0.153 14249
 14251 3 -92.68 80.03 9.67 0.081 14250
 14252 3 -92.57 79.95 9.67 0.097 14251
 14253 3 -92.44 79.94 9.64 0.101 14252
 14254 3 -92.35 79.94 9.59 0.000125 14253
 14255 3 -93.15 80.17 9.73 0.155 14250
 14256 3 -93.41 80.25 9.69 0.144 14255
 14257 3 -93.62 80.28 9.74 0.119 14256
 14258 3 -93.74 80.25 9.73 0.095 14257
 14259 3 -93.87 80.25 9.73 0.127 14258
 14260 3 -93.99 80.24 9.74 0.147 14259
 14261 3 -94.13 80.19 9.75 0.215 14260
 14262 3 -94.29 80.11 9.76 0.251 14261
 14263 3 -94.43 80.08 9.72 0.243 14262
 14264 3 -94.66 80.3 9.79 0.121 14263
 14265 3 -94.79 80.28 9.84 0.101 14264
 14266 3 -94.9 80.2 9.89 0.108 14265
 14267 3 -95.05 80.16 9.98 0.108 14266
 14268 3 -95.26 80.08 9.98 0.101 14267
 14269 3 -95.4 80.11 10.03 0.121 14268
 14270 3 -95.62 80.06 9.99 0.122 14269
 14271 3 -95.77 79.97 9.97 0.095 14270
 14272 3 -95.88 79.83 9.94 0.107 14271
 14273 3 -96.1 79.66 9.94 0.132 14272
 14274 3 -96.24 79.55 10 0.12 14273
 14275 3 -96.35 79.44 10.03 0.096 14274
 14276 3 -96.46 79.36 10.04 0.135 14275
 14277 3 -96.65 79.36 10.1 0.112 14276
 14278 3 -96.79 79.28 10.2 0.117 14277
 14279 3 -96.96 79.25 10.27 0.115 14278
 14280 3 -97.04 79.36 10.32 0.108 14279
 14281 3 -97.16 79.42 10.34 0.146 14280
 14282 3 -97.27 79.39 10.42 0.146 14281
 14283 3 -97.43 79.31 10.53 0.124 14282
 14284 3 -97.57 79.36 10.62 0.148 14283
 14285 3 -97.66 79.42 10.68 0.179 14284
 14286 3 -97.79 79.36 10.79 0.177 14285
 14287 3 -97.88 79.38 10.92 0.127 14286
 14288 3 -98.02 79.42 10.97 0.121 14287
 14289 3 -98.21 79.44 11.03 0.127 14288
 14290 3 -98.32 79.39 11.07 0.115 14289
 14291 3 -98.43 79.34 11.14 0.168 14290
 14292 3 -98.52 79.33 11.07 0.215 14291
 14293 3 -98.62 79.3 10.83 0.104 14292
 14294 3 -98.73 79.19 10.91 0.108 14293
 14295 3 -98.74 79.03 10.92 0.041 14294
 14296 3 -98.82 78.92 10.9 0.082 14295
 14297 3 -98.93 78.77 10.9 0.102 14296
 14298 3 -99.04 78.66 10.82 0.106 14297
 14299 3 -99.04 78.49 10.72 0.114 14298
 14300 3 -98.98 78.41 10.67 0.000125 14299
 14301 3 -98.71 79.42 11.26 0.168 14292
 14302 3 -98.83 79.56 11.4 0.099 14301
 14303 3 -98.94 79.63 11.48 0.131 14302
 14304 3 -99.08 79.67 11.47 0.158 14303
 14305 3 -99.24 79.69 11.45 0.252 14304
 14306 3 -99.35 79.72 11.48 0.283 14305
 14307 3 -99.41 79.84 11.6 0.248 14306
 14308 3 -99.54 80 11.79 0.27 14307
 14309 3 -99.57 80.03 11.97 0.282 14308
 14310 3 -99.66 79.99 12.2 0.243 14309
 14311 3 -100.07 79.8 12.17 0.109 14310
 14312 3 -100.27 79.75 12.19 0.131 14311
 14313 3 -100.37 79.67 12.18 0.13 14312
 14314 3 -100.46 79.59 12.18 0.13 14313
 14315 3 -100.66 79.55 12.19 0.124 14314
 14316 3 -100.77 79.47 12.23 0.15 14315
 14317 3 -100.77 79.36 12.17 0.115 14316
 14318 3 -100.87 79.27 12.14 0.154 14317
 14319 3 -100.96 79.16 12.14 0.13 14318
 14320 3 -101.16 79.02 12.16 0.072 14319
 14321 3 -101.27 78.94 12.14 0.125 14320
 14322 3 -101.46 78.83 12.15 0.144 14321
 14323 3 -101.57 78.75 12.2 0.191 14322
 14324 3 -101.46 78.64 12.43 0.117 14323
 14325 3 -101.66 78.69 12.59 0.127 14324
 14326 3 -101.77 78.84 12.67 0.068 14325
 14327 3 -101.77 78.94 12.78 0.104 14326
 14328 3 -101.77 78.69 11.92 0.134 14323
 14329 3 -101.87 78.59 11.72 0.083 14328
 14330 3 -101.96 78.44 11.6 0.118 14329
 14331 3 -101.96 78.39 11.49 0.118 14330
 14332 3 -102.07 78.28 11.37 0.119 14331
 14333 3 -102.16 78.19 11.26 0.124 14332
 14334 3 -102.27 78.11 11.17 0.128 14333
 14335 3 -102.37 78.02 11.09 0.144 14334
 14336 3 -102.46 78.06 10.9 0.075 14335
 14337 3 -102.57 78.11 10.87 0.1 14336
 14338 3 -102.66 78.06 10.83 0.153 14337
 14339 3 -102.77 78.3 10.82 0.121 14338
 14340 3 -102.87 78.47 10.82 0.124 14339
 14341 3 -102.96 78.67 10.94 0.105 14340
 14342 3 -102.96 78.8 11 0.1 14341
 14343 3 -103.07 78.93 11.08 0.075 14342
 14344 3 -103.16 79.06 11.18 0.106 14343
 14345 3 -103.16 79.18 11.18 0.084 14344
 14346 3 -103.37 79.32 11.25 0.124 14345
 14347 3 -103.37 79.48 11.28 0.093 14346
 14348 3 -103.37 79.62 11.34 0.068 14347
 14349 3 -103.46 79.81 11.35 0.116 14348
 14350 3 -103.57 79.95 11.41 0.082 14349
 14351 3 -100.77 79.55 12.49 0.068 14316
 14352 3 -100.77 79.58 12.67 0.061 14351
 14353 3 -100.66 79.64 12.78 0.109 14352
 14354 3 -100.77 79.61 12.94 0.132 14353
 14355 3 -100.87 79.5 13 0.145 14354
 14356 3 -100.87 79.24 12.98 0.142 14355
 14357 3 -101.16 79.38 13.09 0.14 14356
 14358 3 -101.27 79.45 13.11 0.074 14357
 14359 3 -100.57 79.17 12.91 0.089 14355
 14360 3 -100.46 79.14 13.01 0.083 14359
 14361 3 -100.37 79.14 13.12 0.054 14360
 14362 3 -100.27 79.14 13.23 0.000125 14361
 14363 3 -99.43 80.02 12.51 0.126 14310
 14364 3 -99.49 79.72 12.5 0.079 14363
 14365 3 -99.55 79.58 12.54 0.094 14364
 14366 3 -99.77 79.5 12.51 0.097 14365
 14367 3 -90.99 78.03 9.98 0.089 14235
 14368 3 -90.85 78.13 10.02 0.102 14367
 14369 3 -90.74 78.25 10.04 0.079 14368
 14370 3 -90.66 78.36 10.06 0.076 14369
 14371 3 -90.52 78.42 10.01 0.122 14370
 14372 3 -90.49 78.64 10.04 0.126 14371
 14373 3 -90.43 78.81 10.09 0.105 14372
 14374 3 -90.51 78.97 10.16 0.07 14373
 14375 3 -90.43 79.06 10.15 0.081 14374
 14376 3 -83.19 63.51 5.99 0.104 13908
 14377 3 -83.18 63.66 6.04 0.077 14376
 14378 3 -82.32 61.41 6.01 0.139 13896
 14379 3 -82.18 61.52 6.05 0.000125 14378
 14380 3 -62.16 58.28 10.58 0.1 12193
 14381 3 -62.09 58.06 10.62 0.133 14380
 14382 3 -62.01 57.84 10.65 0.096 14381
 14383 3 -61.98 57.85 10.82 0.121 14382
 14384 3 -59.29 59.33 10.77 0.147 12175
 14385 3 -59.34 59.49 10.91 0.134 14384
 14386 3 -59.52 59.63 10.98 0.115 14385
 14387 3 -59.63 59.76 11.01 0.078 14386
 14388 3 -59.73 59.84 11.06 0.107 14387
 14389 3 -59.86 59.99 11.09 0.099 14388
 14390 3 -59.91 60.13 11.14 0.127 14389
 14391 3 -60.01 60.34 11.27 0.116 14390
 14392 3 -56.19 56.19 9.83 0.11 12155
 14393 3 -56.23 55.96 9.82 0.137 14392
 14394 3 -56.33 55.84 9.87 0.119 14393
 14395 3 -56.4 55.71 9.87 0.119 14394
 14396 3 -56.48 55.59 9.89 0.115 14395
 14397 3 -56.59 55.49 9.91 0.099 14396
 14398 3 -56.72 55.42 9.9 0.131 14397
 14399 3 -56.86 55.46 9.82 0.189 14398
 14400 3 -56.94 55.27 9.67 0.117 14399
 14401 3 -56.98 55.16 9.56 0.126 14400
 14402 3 -57.08 55.09 9.48 0.152 14401
 14403 3 -57.18 54.98 9.4 0.175 14402
 14404 3 -57.26 54.91 9.33 0.21 14403
 14405 3 -57.12 54.77 9.16 0.127 14404
 14406 3 -57.08 54.62 9.07 0.101 14405
 14407 3 -57.07 54.56 8.99 0.096 14406
 14408 3 -57.08 54.46 8.89 0.085 14407
 14409 3 -57.02 54.38 8.81 0.152 14408
 14410 3 -56.98 54.27 8.7 0.21 14409
 14411 3 -56.94 54.17 8.54 0.256 14410
 14412 3 -56.88 54.1 8.4 0.281 14411
 14413 3 -56.82 54.02 8.27 0.279 14412
 14414 3 -56.82 53.91 8.13 0.227 14413
 14415 3 -56.86 53.85 7.89 0.212 14414
 14416 3 -56.73 53.74 7.7 0.199 14415
 14417 3 -56.72 53.74 7.53 0.198 14416
 14418 3 -56.62 53.66 7.48 0.238 14417
 14419 3 -56.54 53.53 7.4 0.265 14418
 14420 3 -56.51 53.56 7.24 0.324 14419
 14421 3 -56.43 53.56 7.03 0.34 14420
 14422 3 -56.36 53.49 6.93 0.293 14421
 14423 3 -56.52 53.02 6.57 0.118 14422
 14424 3 -56.51 52.83 6.48 0.113 14423
 14425 3 -56.62 52.73 6.44 0.128 14424
 14426 3 -56.73 52.69 6.28 0.144 14425
 14427 3 -56.75 52.6 6.16 0.164 14426
 14428 3 -56.98 52.59 6.1 0.136 14427
 14429 3 -57.08 52.49 6.03 0.145 14428
 14430 3 -57.26 52.49 5.99 0.156 14429
 14431 3 -57.41 52.63 5.99 0.13 14430
 14432 3 -57.57 52.71 5.94 0.107 14431
 14433 3 -57.61 52.85 5.94 0.096 14432
 14434 3 -57.76 52.99 5.89 0.113 14433
 14435 3 -57.8 53.09 5.9 0.126 14434
 14436 3 -57.58 53.3 5.98 0.072 14435
 14437 3 -57.63 53.46 5.98 0.094 14436
 14438 3 -57.69 53.62 5.99 0.102 14437
 14439 3 -57.73 53.71 5.94 0.053 14438
 14440 3 -58.01 53.06 5.94 0.104 14435
 14441 3 -58.18 53.09 6.18 0.076 14440
 14442 3 -58.12 53.13 6.29 0.122 14441
 14443 3 -58.09 53.12 6.43 0.109 14442
 14444 3 -58.01 53.09 6.58 0.083 14443
 14445 3 -57.94 53.09 6.74 0.064 14444
 14446 3 -57.95 53.12 6.9 0.083 14445
 14447 3 -57.9 53.16 7.03 0.024 14446
 14448 3 -57.84 53.16 7.14 0.08 14447
 14449 3 -58.23 52.84 5.89 0.13 14440
 14450 3 -58.32 52.7 5.85 0.092 14449
 14451 3 -58.43 52.59 5.83 0.101 14450
 14452 3 -58.54 52.56 5.75 0.114 14451
 14453 3 -58.62 52.49 5.61 0.085 14452
 14454 3 -58.73 52.41 5.54 0.062 14453
 14455 3 -58.87 52.39 5.57 0.133 14454
 14456 3 -59 52.34 5.58 0.176 14455
 14457 3 -59.12 52.26 5.57 0.222 14456
 14458 3 -59.15 52.09 5.28 0.113 14457
 14459 3 -59.22 51.94 5.15 0.12 14458
 14460 3 -59.23 51.78 5.03 0.122 14459
 14461 3 -59.33 51.7 4.9 0.103 14460
 14462 3 -59.38 51.59 4.82 0.107 14461
 14463 3 -59.43 51.52 4.74 0.1 14462
 14464 3 -59.48 51.45 4.65 0.102 14463
 14465 3 -59.55 51.37 4.6 0.107 14464
 14466 3 -59.65 51.16 4.56 0.111 14465
 14467 3 -59.62 51.02 4.45 0.079 14466
 14468 3 -59.69 50.91 4.33 0.119 14467
 14469 3 -59.68 50.78 4.25 0.116 14468
 14470 3 -59.77 50.63 4.16 0.114 14469
 14471 3 -59.83 50.49 4.06 0.108 14470
 14472 3 -59.9 50.38 3.96 0.116 14471
 14473 3 -60 50.26 3.8 0.117 14472
 14474 3 -60.05 50.16 3.74 0.149 14473
 14475 3 -60 50.03 3.63 0.168 14474
 14476 3 -59.86 49.95 3.44 0.156 14475
 14477 3 -59.75 49.91 3.4 0.156 14476
 14478 3 -59.66 49.89 3.3 0.229 14477
 14479 3 -59.65 49.91 3.19 0.282 14478
 14480 3 -59.62 50.12 2.96 0.23 14479
 14481 3 -59.62 50.24 2.9 0.267 14480
 14482 3 -59.59 50.31 2.8 0.324 14481
 14483 3 -59.62 50.39 2.65 0.361 14482
 14484 3 -59.61 50.55 2.57 0.293 14483
 14485 3 -59.44 50.69 2.55 0.234 14484
 14486 3 -59.58 50.7 2.24 0.059 14485
 14487 3 -59.59 50.66 2.11 0.081 14486
 14488 3 -59.55 50.63 2.01 0.081 14487
 14489 3 -59.55 50.77 1.89 0.064 14488
 14490 3 -59.5 50.91 1.75 0.067 14489
 14491 3 -59.45 51.06 1.7 0.052 14490
 14492 3 -59.54 51.16 1.72 0.087 14491
 14493 3 -59.55 51.27 1.69 0.000125 14492
 14494 3 -59.13 50.59 2.73 0.102 14485
 14495 3 -59.05 50.55 2.8 0.162 14494
 14496 3 -58.91 50.46 2.86 0.181 14495
 14497 3 -58.76 50.56 2.84 0.181 14496
 14498 3 -58.61 50.83 2.73 0.103 14497
 14499 3 -58.51 50.88 2.71 0.11 14498
 14500 3 -58.37 50.94 2.63 0.134 14499
 14501 3 -58.23 50.96 2.49 0.205 14500
 14502 3 -58.13 50.88 2.4 0.271 14501
 14503 3 -58.07 50.74 2.38 0.331 14502
 14504 3 -57.86 50.67 2.46 0.222 14503
 14505 3 -57.83 50.52 2.34 0.085 14504
 14506 3 -58.58 50.56 2.11 0.199 14503
 14507 3 -58.77 50.58 2.09 0.192 14506
 14508 3 -58.87 50.49 2.03 0.131 14507
 14509 3 -59.95 50.41 2.44 0.124 14484
 14510 3 -60.01 50.27 2.36 0.083 14509
 14511 3 -60.11 50.13 2.28 0.097 14510
 14512 3 -60.41 50.01 2.19 0.11 14511
 14513 3 -60.62 50.01 2.17 0.082 14512
 14514 3 -60.68 50.03 2.03 0.053 14513
 14515 3 -60.77 50.06 1.96 0.098 14514
 14516 3 -60.76 50.21 1.86 0.099 14515
 14517 3 -60.73 50.34 1.8 0.052 14516
 14518 3 -60.62 50.42 1.77 0.102 14517
 14519 3 -60.61 50.59 1.72 0.104 14518
 14520 3 -60.62 50.63 1.61 0.096 14519
 14521 3 -60.65 50.52 1.43 0.132 14520
 14522 3 -60.55 50.59 1.32 0.135 14521
 14523 3 -60.51 50.8 1.17 0.102 14522
 14524 3 -56.12 53.52 6.98 0.211 14422
 14525 3 -55.97 53.55 6.93 0.121 14524
 14526 3 -55.79 53.49 6.87 0.103 14525
 14527 3 -55.63 53.48 6.73 0.114 14526
 14528 3 -55.55 53.48 6.65 0.113 14527
 14529 3 -55.43 53.52 6.49 0.094 14528
 14530 3 -55.33 53.59 6.4 0.115 14529
 14531 3 -55.27 53.66 6.36 0.123 14530
 14532 3 -55.16 53.67 6.24 0.157 14531
 14533 3 -55.08 53.63 6.11 0.174 14532
 14534 3 -55.02 53.52 5.95 0.182 14533
 14535 3 -55.01 53.34 5.74 0.114 14534
 14536 3 -54.94 53.24 5.65 0.122 14535
 14537 3 -54.84 53.08 5.54 0.111 14536
 14538 3 -54.86 52.96 5.45 0.129 14537
 14539 3 -54.86 52.84 5.36 0.131 14538
 14540 3 -54.82 52.69 5.36 0.127 14539
 14541 3 -54.75 52.49 5.33 0.108 14540
 14542 3 -54.69 52.28 5.29 0.115 14541
 14543 3 -54.61 52.16 5.28 0.097 14542
 14544 3 -54.43 52.03 5.27 0.118 14543
 14545 3 -54.38 51.92 5.27 0.085 14544
 14546 3 -54.3 51.84 5.25 0.111 14545
 14547 3 -54.23 51.71 5.24 0.085 14546
 14548 3 -54.16 51.53 5.27 0.095 14547
 14549 3 -54.16 51.35 5.28 0.136 14548
 14550 3 -54.19 51.26 5.24 0.154 14549
 14551 3 -54.11 51.24 5.07 0.139 14550
 14552 3 -54.05 51.1 5.07 0.121 14551
 14553 3 -53.83 51.08 5.11 0.108 14552
 14554 3 -53.69 51.06 5.11 0.151 14553
 14555 3 -53.57 50.94 5.11 0.142 14554
 14556 3 -53.48 50.88 5.24 0.178 14555
 14557 3 -53.38 50.88 5.28 0.232 14556
 14558 3 -53.34 50.99 5.58 0.148 14557
 14559 3 -53.37 51.05 5.82 0.122 14558
 14560 3 -53.45 51.06 5.95 0.098 14559
 14561 3 -53.48 51.08 6.08 0.084 14560
 14562 3 -53.19 50.7 5.08 0.139 14557
 14563 3 -53.08 50.63 5.07 0.145 14562
 14564 3 -53.01 50.42 5.08 0.177 14563
 14565 3 -53.01 50.2 5.15 0.146 14564
 14566 3 -52.9 50.06 5.24 0.129 14565
 14567 3 -52.82 49.96 5.33 0.145 14566
 14568 3 -52.73 49.83 5.47 0.144 14567
 14569 3 -52.7 49.73 5.49 0.134 14568
 14570 3 -52.76 49.66 5.62 0.167 14569
 14571 3 -52.61 49.48 5.77 0.104 14570
 14572 3 -52.63 49.37 5.85 0.153 14571
 14573 3 -52.38 49.24 5.78 0.105 14572
 14574 3 -52.27 49.16 5.73 0.115 14573
 14575 3 -52.18 49.02 5.73 0.14 14574
 14576 3 -52.12 48.91 5.68 0.147 14575
 14577 3 -52.19 48.85 5.53 0.146 14576
 14578 3 -52.13 48.89 5.39 0.141 14577
 14579 3 -52.05 48.99 5.27 0.134 14578
 14580 3 -52.01 49.02 5.07 0.116 14579
 14581 3 -51.98 49.05 4.94 0.128 14580
 14582 3 -51.87 49.13 4.86 0.114 14581
 14583 3 -51.73 49.1 4.69 0.205 14582
 14584 3 -51.58 49.06 4.62 0.32 14583
 14585 3 -51.54 49.09 4.5 0.368 14584
 14586 3 -52.04 49.3 4.49 0.096 14585
 14587 3 -52.05 49.38 4.41 0.081 14586
 14588 3 -52.15 49.35 4.36 0.086 14587
 14589 3 -52.2 49.2 4.39 0.074 14588
 14590 3 -52.26 49.1 4.37 0.106 14589
 14591 3 -52.23 48.98 4.44 0.134 14590
 14592 3 -52.2 48.84 4.56 0.093 14591
 14593 3 -51.32 49.1 4.41 0.382 14585
 14594 3 -51.15 49.09 4.32 0.431 14593
 14595 3 -51.02 49.08 4.19 0.449 14594
 14596 3 -50.91 49.09 4.15 0.447 14595
 14597 3 -50.8 49.16 4.11 0.417 14596
 14598 3 -50.66 49.12 4.1 0.407 14597
 14599 3 -50.54 49.14 4.07 0.357 14598
 14600 3 -50.43 49.21 4.04 0.289 14599
 14601 3 -50.44 49.74 3.88 0.089 14600
 14602 3 -50.3 49.89 3.9 0.082 14601
 14603 3 -50.2 49.98 3.92 0.153 14602
 14604 3 -50.12 50.19 3.84 0.118 14603
 14605 3 -50.02 50.27 3.78 0.085 14604
 14606 3 -53.01 49.49 5.47 0.051 14570
 14607 3 -53.05 49.33 5.44 0.091 14606
 14608 3 -53.01 49.2 5.36 0.162 14607
 14609 3 -53.02 49.08 5.32 0.147 14608
 14610 3 -53.16 48.95 5.23 0.000125 14609
 14611 3 -57.57 55.02 9.41 0.101 14404
 14612 3 -57.76 55.12 9.34 0.148 14611
 14613 3 -57.98 55.19 9.29 0.131 14612
 14614 3 -58.15 55.23 9.3 0.101 14613
 14615 3 -58.33 55.27 9.35 0.114 14614
 14616 3 -58.44 55.33 9.42 0.135 14615
 14617 3 -58.58 55.46 9.48 0.154 14616
 14618 3 -58.68 55.51 9.57 0.118 14617
 14619 3 -58.83 55.52 9.67 0.093 14618
 14620 3 -58.95 55.59 9.9 0.104 14619
 14621 3 -59.13 55.66 10.01 0.104 14620
 14622 3 -59.23 55.64 10.15 0.103 14621
 14623 3 -59.41 55.62 10.23 0.109 14622
 14624 3 -59.58 55.64 10.22 0.113 14623
 14625 3 -59.68 55.59 10.22 0.138 14624
 14626 3 -59.91 55.53 10.29 0.11 14625
 14627 3 -60.04 55.52 10.33 0.148 14626
 14628 3 -60.07 55.41 10.46 0.163 14627
 14629 3 -59.91 55.3 10.57 0.125 14628
 14630 3 -59.82 55.23 10.66 0.13 14629
 14631 3 -59.69 55.2 10.74 0.173 14630
 14632 3 -59.63 55.31 10.91 0.135 14631
 14633 3 -59.54 55.28 11.07 0.098 14632
 14634 3 -59.52 55.24 11.21 0.135 14633
 14635 3 -59.52 55.21 11.34 0.131 14634
 14636 3 -59.51 55.33 11.43 0.104 14635
 14637 3 -59.4 55.45 11.58 0.108 14636
 14638 3 -59.32 55.59 11.75 0.118 14637
 14639 3 -59.27 55.63 11.88 0.122 14638
 14640 3 -59.25 55.7 12.06 0.105 14639
 14641 3 -59.12 55.69 12.22 0.133 14640
 14642 3 -59.05 55.67 12.33 0.137 14641
 14643 3 -58.93 55.6 12.49 0.135 14642
 14644 3 -58.83 55.55 12.51 0.21 14643
 14645 3 -58.87 55.33 12.18 0.102 14644
 14646 3 -58.91 55.26 11.98 0.075 14645
 14647 3 -58.98 55.2 11.82 0.073 14646
 14648 3 -59.05 55.09 11.7 0.107 14647
 14649 3 -58.97 54.98 11.59 0.043 14648
 14650 3 -58.72 55.48 12.65 0.157 14644
 14651 3 -58.68 55.44 12.8 0.086 14650
 14652 3 -59.62 54.95 10.73 0.089 14631
 14653 3 -59.55 54.77 10.74 0.102 14652
 14654 3 -59.51 54.59 10.76 0.096 14653
 14655 3 -59.55 54.49 10.74 0.097 14654
 14656 3 -56.88 55.7 9.89 0.125 14399
 14657 3 -57.01 55.77 10.07 0.074 14656
 14658 3 -57.07 55.81 10.18 0.088 14657
 14659 3 -57.12 55.76 10.27 0.019 14658
 14660 3 -56.87 55.88 9.96 0.158 14656
 14661 3 -56.8 56.31 9.96 0.088 14660
 14662 3 -56.76 56.49 9.99 0.086 14661
 14663 3 -46.51 53.89 10.07 0.093 12029
 14664 3 -46.44 54.06 10.1 0.117 14663
 14665 3 -46.33 54.24 10.22 0.034 14664
 14666 3 -32.47 55.52 2.16 0.08 8175
 14667 3 -32.41 55.56 2.06 0.125 14666
 14668 3 -32.37 55.62 1.98 0.124 14667
 14669 3 -32.3 55.74 2.04 0.219 14668
 14670 3 -32.54 55.38 1.83 0.065 14669
 14671 3 -32.51 55.3 1.67 0.096 14670
 14672 3 -32.51 55.17 1.54 0.072 14671
 14673 3 -32.51 55.06 1.41 0.086 14672
 14674 3 -32.5 54.95 1.29 0.095 14673
 14675 3 -32.5 54.91 1.13 0.125 14674
 14676 3 -32.41 54.95 1 0.161 14675
 14677 3 -32.29 55.24 1.05 0.094 14676
 14678 3 -32.19 55.34 1.1 0.071 14677
 14679 3 -32.12 55.55 1.08 0.111 14678
 14680 3 -32.07 55.66 1.12 0.075 14679
 14681 3 -32.54 54.77 0.85 0.111 14676
 14682 3 -32.63 54.69 0.71 0.11 14681
 14683 3 -32.66 54.52 0.59 0.127 14682
 14684 3 -32.73 54.45 0.47 0.13 14683
 14685 3 -32.76 54.24 0.35 0.071 14684
 14686 3 -32.8 54.16 0.26 0.084 14685
 14687 3 -32.8 54.03 0.17 0.107 14686
 14688 3 -32.8 53.88 0.08 0.127 14687
 14689 3 -32.76 53.69 0.07 0.092 14688
 14690 3 -32.69 53.52 0.05 0.081 14689
 14691 3 -32.69 53.27 0 0.107 14690
 14692 3 -32.69 53.1 0 0.127 14691
 14693 3 -32.76 52.81 0 0.178 14692
 14694 3 -32.76 52.6 0 0.182 14693
 14695 3 -32.73 52.38 0 0.174 14694
 14696 3 -32.62 52.16 0 0.111 14695
 14697 3 -32.54 52.05 0.02 0.101 14696
 14698 3 -32.48 51.88 0.02 0.094 14697
 14699 3 -32.38 51.74 0.01 0.076 14698
 14700 3 -32.37 51.59 0 0.117 14699
 14701 3 -32.43 51.45 0 0.084 14700
 14702 3 -32.48 51.3 0 0.081 14701
 14703 3 -32.5 51.06 -0.05 0.119 14702
 14704 3 -32.48 50.77 -0.1 0.152 14703
 14705 3 -32.47 50.51 -0.08 0.141 14704
 14706 3 -32.37 50.34 -0.05 0.116 14705
 14707 3 -32.23 50.21 -0.05 0.117 14706
 14708 3 -32.2 50.08 -0.05 0.127 14707
 14709 3 -32.13 49.95 0 0.109 14708
 14710 3 -32.11 49.77 0 0.122 14709
 14711 3 -32.12 49.63 -0.01 0.128 14710
 14712 3 -32.08 49.45 -0.04 0.126 14711
 14713 3 -32.05 49.31 -0.04 0.091 14712
 14714 3 -32.07 49.1 -0.05 0.137 14713
 14715 3 -32.01 49.01 -0.11 0.145 14714
 14716 3 -31.9 48.91 -0.25 0.151 14715
 14717 3 -31.81 48.81 -0.36 0.168 14716
 14718 3 -31.83 48.69 -0.43 0.189 14717
 14719 3 -32.05 48.49 -0.48 0.117 14718
 14720 3 -32.19 48.35 -0.44 0.13 14719
 14721 3 -32.3 48.24 -0.43 0.128 14720
 14722 3 -32.44 48.09 -0.39 0.152 14721
 14723 3 -32.58 47.91 -0.41 0.162 14722
 14724 3 -32.65 47.77 -0.44 0.199 14723
 14725 3 -32.75 47.63 -0.51 0.136 14724
 14726 3 -32.8 47.38 -0.73 0.09 14725
 14727 3 -32.73 47.23 -0.85 0.092 14726
 14728 3 -32.8 47.06 -0.92 0.094 14727
 14729 3 -32.86 46.99 -1.01 0.11 14728
 14730 3 -32.87 46.84 -1.09 0.094 14729
 14731 3 -32.87 46.76 -1.18 0.114 14730
 14732 3 -32.76 46.59 -1.29 0.132 14731
 14733 3 -32.59 46.52 -1.65 0.111 14732
 14734 3 -32.54 46.42 -1.79 0.118 14733
 14735 3 -32.48 46.34 -1.92 0.134 14734
 14736 3 -32.43 46.13 -2.05 0.142 14735
 14737 3 -32.36 45.89 -2.17 0.134 14736
 14738 3 -32.32 45.71 -2.24 0.138 14737
 14739 3 -32.23 45.56 -2.24 0.107 14738
 14740 3 -32.23 45.44 -2.26 0.166 14739
 14741 3 -32.19 45.27 -2.3 0.151 14740
 14742 3 -32.18 44.91 -2.46 0.08 14741
 14743 3 -32.15 44.7 -2.49 0.108 14742
 14744 3 -32.18 44.49 -2.64 0.087 14743
 14745 3 -32.22 44.45 -2.81 0.096 14744
 14746 3 -32.19 44.33 -2.91 0.121 14745
 14747 3 -32.18 44.21 -2.95 0.167 14746
 14748 3 -32.15 44.06 -3.02 0.212 14747
 14749 3 -32.19 43.88 -3.18 0.167 14748
 14750 3 -32.12 43.63 -3.27 0.084 14749
 14751 3 -32.08 43.37 -3.33 0.152 14750
 14752 3 -32.09 43.09 -3.41 0.16 14751
 14753 3 -32.11 42.84 -3.37 0.153 14752
 14754 3 -32.12 42.63 -3.37 0.097 14753
 14755 3 -32.23 42.46 -3.35 0.099 14754
 14756 3 -32.23 42.27 -3.31 0.115 14755
 14757 3 -32.25 42.06 -3.31 0.126 14756
 14758 3 -32.23 41.77 -3.33 0.207 14757
 14759 3 -32.3 41.53 -3.37 0.214 14758
 14760 3 -32.2 41.2 -3.27 0.151 14759
 14761 3 -32.08 41.02 -3.2 0.107 14760
 14762 3 -32.01 40.87 -3.16 0.113 14761
 14763 3 -31.87 40.76 -3.14 0.121 14762
 14764 3 -31.76 40.7 -3.14 0.087 14763
 14765 3 -31.58 40.59 -3.18 0.065 14764
 14766 3 -31.51 40.45 -3.16 0.103 14765
 14767 3 -31.44 40.3 -3.08 0.124 14766
 14768 3 -31.35 40.21 -2.93 0.075 14767
 14769 3 -31.26 40.02 -2.91 0.101 14768
 14770 3 -31.15 39.88 -2.95 0.175 14769
 14771 3 -31.17 39.71 -3.08 0.217 14770
 14772 3 -31.19 39.63 -3.02 0.228 14771
 14773 3 -31.05 39.59 -3 0.301 14772
 14774 3 -30.89 39.52 -2.91 0.287 14773
 14775 3 -30.85 39.39 -2.89 0.284 14774
 14776 3 -30.8 39.27 -2.89 0.219 14775
 14777 3 -30.71 39.14 -2.83 0.139 14776
 14778 3 -30.62 38.99 -2.75 0.124 14777
 14779 3 -30.51 38.88 -2.64 0.143 14778
 14780 3 -30.39 38.78 -2.56 0.147 14779
 14781 3 -30.28 38.62 -2.43 0.122 14780
 14782 3 -30.19 38.45 -2.33 0.185 14781
 14783 3 -30.17 38.24 -2.23 0.111 14782
 14784 3 -30.12 38.16 -2.18 0.084 14783
 14785 3 -30.1 38.06 -2.22 0.094 14784
 14786 3 -30.05 37.88 -2.25 0.12 14785
 14787 3 -29.96 37.73 -2.27 0.136 14786
 14788 3 -29.9 37.56 -2.27 0.149 14787
 14789 3 -29.85 37.38 -2.33 0.1 14788
 14790 3 -29.78 37.26 -2.37 0.113 14789
 14791 3 -29.73 37.05 -2.54 0.127 14790
 14792 3 -29.65 36.87 -2.56 0.132 14791
 14793 3 -29.64 36.62 -2.54 0.092 14792
 14794 3 -29.62 36.52 -2.5 0.096 14793
 14795 3 -29.6 36.39 -2.48 0.111 14794
 14796 3 -29.55 36.27 -2.47 0.103 14795
 14797 3 -29.51 36.02 -2.39 0.138 14796
 14798 3 -29.46 35.77 -2.41 0.096 14797
 14799 3 -29.35 35.64 -2.41 0.146 14798
 14800 3 -29.28 35.52 -2.41 0.159 14799
 14801 3 -29.21 35.41 -2.41 0.158 14800
 14802 3 -29.21 35.34 -2.08 0.077 14801
 14803 3 -29.24 35.34 -1.98 0.087 14802
 14804 3 -29.19 35.39 -1.85 0.059 14803
 14805 3 -29.14 35.37 -1.71 0.076 14804
 14806 3 -29.05 35.3 -1.64 0.073 14805
 14807 3 -29.06 35.38 -2.54 0.085 14801
 14808 3 -28.9 35.3 -2.45 0.17 14807
 14809 3 -28.71 35.08 -2.35 0.147 14808
 14810 3 -28.6 34.91 -2.35 0.161 14809
 14811 3 -28.48 34.69 -2.27 0.166 14810
 14812 3 -28.33 34.56 -2.14 0.158 14811
 14813 3 -28.19 34.48 -2.08 0.2 14812
 14814 3 -28.15 34.38 -2.37 0.143 14813
 14815 3 -28.19 34.26 -2.52 0.069 14814
 14816 3 -28.26 34.05 -2.64 0.093 14815
 14817 3 -28.26 33.88 -2.7 0.093 14816
 14818 3 -28.3 33.66 -2.85 0.064 14817
 14819 3 -28.1 34.34 -1.84 0.17 14813
 14820 3 -28.03 34.14 -1.64 0.178 14819
 14821 3 -27.99 34.13 -1.51 0.162 14820
 14822 3 -28.08 34.13 -1.39 0.157 14821
 14823 3 -28.14 34.02 -1.26 0.119 14822
 14824 3 -28.24 33.99 -1.14 0.113 14823
 14825 3 -28.3 33.89 -1.05 0.155 14824
 14826 3 -28.37 33.77 -0.92 0.125 14825
 14827 3 -28.39 33.67 -0.79 0.087 14826
 14828 3 -28.37 33.56 -0.55 0.185 14827
 14829 3 -28.4 33.52 -0.43 0.187 14828
 14830 3 -28.42 33.56 -0.21 0.214 14829
 14831 3 -28.44 33.56 -0.09 0.207 14830
 14832 3 -28.56 33.56 0 0.158 14831
 14833 3 -28.67 33.67 0.16 0.193 14832
 14834 3 -28.71 33.78 0.27 0.227 14833
 14835 3 -28.74 33.84 0.37 0.273 14834
 14836 3 -28.81 33.89 0.43 0.314 14835
 14837 3 -28.92 33.98 0.49 0.339 14836
 14838 3 -29.05 33.91 0.53 0.352 14837
 14839 3 -29.17 33.91 0.71 0.276 14838
 14840 3 -29.33 34.31 0.58 0.127 14839
 14841 3 -29.42 34.52 0.55 0.099 14840
 14842 3 -29.51 34.64 0.57 0.096 14841
 14843 3 -29.58 34.7 0.65 0.128 14842
 14844 3 -29.62 34.84 0.65 0.165 14843
 14845 3 -29.71 34.91 0.66 0.136 14844
 14846 3 -29.15 33.64 1.11 0.109 14839
 14847 3 -29.1 33.63 1.22 0.083 14846
 14848 3 -32.54 41.63 -3.45 0.099 14759
 14849 3 -32.65 41.7 -3.45 0.07 14848
 14850 3 -32.16 56.02 2.18 0.088 14669
 14851 3 -32.11 56.17 2.25 0.108 14850
 14852 3 -32.04 56.31 2.31 0.098 14851
 14853 3 -32.02 56.51 2.35 0.112 14852
 14854 3 -32 56.63 2.39 0.117 14853
 14855 3 -31.89 57.01 2.37 0.13 14854
 14856 3 -31.87 57.23 2.41 0.143 14855
 14857 3 -31.94 57.56 2.35 0.169 14856
 14858 3 -31.96 57.89 2.39 0.1 14857
 14859 3 -31.87 58.05 2.45 0.076 14858
 14860 3 -31.85 58.26 2.52 0.125 14859
 14861 3 -31.87 58.38 2.58 0.141 14860
 14862 3 -31.85 58.64 2.66 0.09 14861
 14863 3 -31.83 58.78 2.72 0.065 14862
 14864 3 -31.89 59.05 2.75 0.133 14863
 14865 3 -31.94 59.26 2.79 0.087 14864
 14866 3 -31.92 59.44 2.83 0.05 14865
 14867 3 -31.87 59.58 2.87 0.111 14866
 14868 3 -31.8 59.76 2.93 0.068 14867
 14869 3 -22.31 53.23 6.41 0.046 6618
 14870 3 -18.05 52.2 3.68 0.232 5850
 14871 3 -18.12 52.02 3.6 0.231 14870
 14872 3 -18.19 51.91 3.5 0.242 14871
 14873 3 -18.26 51.77 3.41 0.266 14872
 14874 3 -18.3 51.66 3.31 0.256 14873
 14875 3 -18.37 51.45 3.22 0.244 14874
 14876 3 -18.3 51.38 3.12 0.277 14875
 14877 3 -18.33 51.24 3.02 0.287 14876
 14878 3 -18.37 51.12 2.91 0.28 14877
 14879 3 -18.4 50.91 2.87 0.312 14878
 14880 3 -18.4 50.81 2.72 0.319 14879
 14881 3 -18.42 50.67 2.56 0.269 14880
 14882 3 -18.49 50.58 2.39 0.246 14881
 14883 3 -18.55 50.41 2.25 0.211 14882
 14884 3 -18.58 50.31 2.18 0.228 14883
 14885 3 -18.64 50.2 2.1 0.228 14884
 14886 3 -18.74 50.13 2 0.231 14885
 14887 3 -18.83 50.05 1.87 0.272 14886
 14888 3 -18.9 49.99 1.76 0.298 14887
 14889 3 -18.98 49.87 1.64 0.316 14888
 14890 3 -19.05 49.81 1.55 0.34 14889
 14891 3 -19.17 49.8 1.41 0.35 14890
 14892 3 -19.1 49.34 1.41 0.238 14891
 14893 3 -19.17 49.24 1.3 0.235 14892
 14894 3 -19.17 49.06 1.27 0.229 14893
 14895 3 -19.24 48.89 1.21 0.256 14894
 14896 3 -19.21 48.7 1.13 0.244 14895
 14897 3 -19.23 48.48 1.09 0.267 14896
 14898 3 -19.21 48.27 1.01 0.31 14897
 14899 3 -19.19 48.08 0.93 0.346 14898
 14900 3 -19.17 47.89 0.81 0.37 14899
 14901 3 -19.19 47.77 0.73 0.42 14900
 14902 3 -19.21 47.77 0.63 0.489 14901
 14903 3 -19.78 47.81 0.34 0.106 14902
 14904 3 -19.89 47.77 0.28 0.088 14903
 14905 3 -20.01 47.7 0.17 0.07 14904
 14906 3 -20.17 47.67 0.13 0.117 14905
 14907 3 -20.35 47.59 0.08 0.097 14906
 14908 3 -20.53 47.6 0.02 0.093 14907
 14909 3 -20.69 47.63 -0.04 0.095 14908
 14910 3 -20.8 47.63 -0.11 0.158 14909
 14911 3 -21.01 47.69 -0.02 0.105 14910
 14912 3 -21.15 47.71 -0.11 0.096 14911
 14913 3 -21.35 47.83 -0.13 0.08 14912
 14914 3 -21.48 47.87 -0.14 0.091 14913
 14915 3 -21.67 47.88 -0.24 0.095 14914
 14916 3 -21.87 47.87 -0.29 0.127 14915
 14917 3 -22.1 47.76 -0.36 0.173 14916
 14918 3 -22.24 47.52 -0.5 0.177 14917
 14919 3 -22.15 47.3 -0.54 0.134 14918
 14920 3 -22.01 47.1 -0.5 0.112 14919
 14921 3 -21.92 47.01 -0.42 0.068 14920
 14922 3 -21.89 46.88 -0.47 0.000125 14921
 14923 3 -22.14 47.91 -0.38 0.13 14917
 14924 3 -22.37 47.95 -0.43 0.099 14923
 14925 3 -22.53 47.98 -0.43 0.075 14924
 14926 3 -22.74 47.91 -0.39 0.081 14925
 14927 3 -22.85 47.8 -0.35 0.092 14926
 14928 3 -23.17 47.92 -0.6 0.077 14927
 14929 3 -23.26 47.98 -0.75 0.096 14928
 14930 3 -23.35 48.06 -0.87 0.072 14929
 14931 3 -23.46 48.16 -0.92 0.063 14930
 14932 3 -23.51 48.27 -1 0.076 14931
 14933 3 -23.6 48.37 -1.12 0.072 14932
 14934 3 -23.69 48.34 -1.22 0.132 14933
 14935 3 -23.8 48.34 -1.23 0.114 14934
 14936 3 -22.81 47.64 -0.14 0.229 14927
 14937 3 -22.85 47.41 -0.23 0.172 14936
 14938 3 -20.83 47.51 -0.37 0.113 14910
 14939 3 -20.9 47.41 -0.53 0.102 14938
 14940 3 -20.89 47.38 -0.63 0.064 14939
 14941 3 -20.94 47.27 -0.76 0.108 14940
 14942 3 -20.98 47.16 -0.86 0.069 14941
 14943 3 -21.01 47.01 -0.91 0.088 14942
 14944 3 -21.05 46.89 -0.93 0.1 14943
 14945 3 -21.12 46.77 -0.92 0.143 14944
 14946 3 -21.26 46.63 -1.08 0.135 14945
 14947 3 -21.4 46.52 -1.17 0.102 14946
 14948 3 -21.53 46.46 -1.15 0.055 14947
 14949 3 -21.69 46.49 -1.15 0.105 14948
 14950 3 -21.78 46.48 -1.2 0.042 14949
 14951 3 -21.51 46.52 -1.31 0.044 14947
 14952 3 -21.67 46.45 -1.41 0.114 14951
 14953 3 -21.74 46.38 -1.51 0.13 14952
 14954 3 -21.83 46.3 -1.61 0.103 14953
 14955 3 -21.87 46.19 -1.75 0.085 14954
 14956 3 -21.94 46.08 -1.78 0.101 14955
 14957 3 -22.01 45.91 -1.78 0.115 14956
 14958 3 -22.08 45.8 -1.82 0.077 14957
 14959 3 -22.24 45.66 -1.82 0.068 14958
 14960 3 -22.35 45.59 -1.75 0.094 14959
 14961 3 -22.28 45.42 -1.81 0.063 14960
 14962 3 -22.21 45.34 -1.84 0.072 14961
 14963 3 -22.19 45.23 -1.83 0.095 14962
 14964 3 -22.23 45.09 -1.84 0.000125 14963
 14965 3 -19.1 47.7 0.56 0.512 14902
 14966 3 -18.98 47.56 0.53 0.559 14965
 14967 3 -19.67 48.42 0.14 0.091 14966
 14968 3 -19.73 48.53 0.05 0.104 14967
 14969 3 -19.71 48.59 -0.02 0.051 14968
 14970 3 -19.74 48.63 -0.16 0.095 14969
 14971 3 -19.85 48.73 -0.24 0.083 14970
 14972 3 -19.98 48.83 -0.31 0.096 14971
 14973 3 -20.1 48.94 -0.43 0.06 14972
 14974 3 -20.19 49.02 -0.53 0.073 14973
 14975 3 -20.28 49.16 -0.56 0.068 14974
 14976 3 -20.33 49.24 -0.66 0.121 14975
 14977 3 -20.33 49.35 -0.65 0.093 14976
 14978 3 -20.28 49.59 -0.7 0.105 14977
 14979 3 -20.21 49.71 -0.77 0.109 14978
 14980 3 -20.08 49.81 -0.85 0.099 14979
 14981 3 -19.99 49.91 -0.93 0.121 14980
 14982 3 -18.69 47.14 0.63 0.431 14966
 14983 3 -18.58 46.98 0.57 0.423 14982
 14984 3 -18.53 46.78 0.61 0.421 14983
 14985 3 -18.44 46.64 0.56 0.441 14984
 14986 3 -18.39 46.51 0.53 0.427 14985
 14987 3 -18.28 46.34 0.52 0.421 14986
 14988 3 -18.21 46.12 0.52 0.39 14987
 14989 3 -18.15 45.85 0.58 0.348 14988
 14990 3 -18.17 45.74 0.57 0.339 14989
 14991 3 -18.08 45.49 0.57 0.257 14990
 14992 3 -17.99 45.28 0.58 0.256 14991
 14993 3 -17.94 45.1 0.57 0.235 14992
 14994 3 -17.9 44.96 0.56 0.236 14993
 14995 3 -17.87 44.83 0.6 0.245 14994
 14996 3 -17.81 44.66 0.59 0.285 14995
 14997 3 -17.78 44.52 0.58 0.302 14996
 14998 3 -17.73 44.38 0.54 0.379 14997
 14999 3 -17.64 44.26 0.51 0.432 14998
 15000 3 -17.6 44.12 0.41 0.405 14999
 15001 3 -18.15 44.09 0.68 0.1 15000
 15002 3 -18.28 44.03 0.76 0.115 15001
 15003 3 -18.37 43.98 0.83 0.081 15002
 15004 3 -18.46 43.91 0.91 0.1 15003
 15005 3 -18.53 43.84 1.01 0.103 15004
 15006 3 -18.58 43.81 1.12 0.134 15005
 15007 3 -18.65 43.85 1.21 0.157 15006
 15008 3 -18.85 43.96 1.37 0.111 15007
 15009 3 -19.03 43.95 1.42 0.168 15008
 15010 3 -19.19 43.96 1.82 0.087 15009
 15011 3 -19.17 43.99 1.95 0.1 15010
 15012 3 -19.15 44.01 2.1 0.091 15011
 15013 3 -19.24 44.06 2.25 0.072 15012
 15014 3 -19.24 44.13 2.37 0.105 15013
 15015 3 -19.21 44.21 2.45 0.156 15014
 15016 3 -19.21 44.38 2.5 0.077 15015
 15017 3 -19.3 44.02 1.26 0.099 15009
 15018 3 -19.49 44.03 1.23 0.086 15017
 15019 3 -19.67 44.02 1.26 0.06 15018
 15020 3 -19.78 43.96 1.33 0.089 15019
 15021 3 -19.99 44.05 1.3 0.157 15020
 15022 3 -20.19 44.1 1.22 0.193 15021
 15023 3 -20.3 44.14 1.19 0.206 15022
 15024 3 -20.08 44.56 1.21 0.067 15023
 15025 3 -20.05 44.74 1.28 0.114 15024
 15026 3 -20.05 44.84 1.32 0.083 15025
 15027 3 -20.44 44.24 0.9 0.136 15023
 15028 3 -20.37 44.31 0.67 0.059 15027
 15029 3 -20.28 44.45 0.59 0.083 15028
 15030 3 -20.26 44.55 0.48 0.084 15029
 15031 3 -20.42 44.66 0.4 0.111 15030
 15032 3 -20.55 44.7 0.26 0.103 15031
 15033 3 -20.55 44.52 0.13 0.085 15032
 15034 3 -20.67 44.45 0.02 0.093 15033
 15035 3 -20.78 44.39 -0.07 0.092 15034
 15036 3 -20.87 44.44 -0.23 0.052 15035
 15037 3 -20.94 44.45 -0.31 0.081 15036
 15038 3 -21.03 44.48 -0.43 0.102 15037
 15039 3 -21.15 44.59 -0.5 0.089 15038
 15040 3 -21.3 44.62 -0.55 0.082 15039
 15041 3 -21.42 44.64 -0.65 0.069 15040
 15042 3 -21.46 44.77 -0.65 0.095 15041
 15043 3 -21.65 44.88 -0.7 0.085 15042
 15044 3 -21.83 44.96 -0.75 0.086 15043
 15045 3 -21.87 45.13 -0.82 0.109 15044
 15046 3 -21.83 45.2 -0.9 0.188 15045
 15047 3 -21.8 44.98 -1.1 0.13 15046
 15048 3 -21.87 44.89 -1.25 0.057 15047
 15049 3 -17.44 43.99 0.34 0.355 15000
 15050 3 -17.42 43.87 0.3 0.386 15049
 15051 3 -17.74 43.64 0.27 0.328 15050
 15052 3 -17.85 43.49 0.2 0.303 15051
 15053 3 -17.9 43.33 0.11 0.276 15052
 15054 3 -17.99 43.21 0 0.205 15053
 15055 3 -18.08 43.12 -0.05 0.243 15054
 15056 3 -18.17 43.02 -0.13 0.273 15055
 15057 3 -18.33 42.91 -0.2 0.236 15056
 15058 3 -18.37 42.8 -0.23 0.21 15057
 15059 3 -18.48 42.7 -0.31 0.239 15058
 15060 3 -18.62 42.63 -0.39 0.234 15059
 15061 3 -18.71 42.58 -0.5 0.216 15060
 15062 3 -18.8 42.48 -0.56 0.196 15061
 15063 3 -18.85 42.35 -0.64 0.199 15062
 15064 3 -18.92 42.26 -0.73 0.179 15063
 15065 3 -18.94 42.13 -0.79 0.196 15064
 15066 3 -18.99 42.01 -0.89 0.198 15065
 15067 3 -19.01 41.87 -1 0.164 15066
 15068 3 -19.01 41.73 -1.12 0.191 15067
 15069 3 -19.08 41.6 -1.2 0.23 15068
 15070 3 -19.14 41.56 -1.35 0.238 15069
 15071 3 -19.1 41.34 -1.38 0.239 15070
 15072 3 -19.14 41.21 -1.53 0.21 15071
 15073 3 -19.19 41.09 -1.64 0.209 15072
 15074 3 -19.19 41.05 -1.8 0.227 15073
 15075 3 -19.28 40.98 -1.91 0.211 15074
 15076 3 -19.28 40.89 -2.03 0.177 15075
 15077 3 -19.37 40.84 -2.26 0.185 15076
 15078 3 -19.42 40.81 -2.38 0.164 15077
 15079 3 -19.44 40.67 -2.42 0.19 15078
 15080 3 -19.48 40.58 -2.53 0.212 15079
 15081 3 -19.55 40.45 -2.67 0.2 15080
 15082 3 -19.6 40.34 -2.82 0.175 15081
 15083 3 -19.6 40.21 -2.94 0.176 15082
 15084 3 -19.69 40.12 -3.11 0.186 15083
 15085 3 -19.78 39.99 -3.19 0.225 15084
 15086 3 -19.8 39.84 -3.28 0.296 15085
 15087 3 -19.9 39.73 -3.32 0.308 15086
 15088 3 -19.94 39.62 -3.47 0.306 15087
 15089 3 -20.01 39.52 -3.63 0.307 15088
 15090 3 -20.03 39.44 -3.76 0.347 15089
 15091 3 -20.03 39.27 -3.84 0.314 15090
 15092 3 -20.05 39.12 -3.92 0.31 15091
 15093 3 -20.1 39.01 -4.05 0.252 15092
 15094 3 -20.19 38.92 -4.13 0.211 15093
 15095 3 -20.17 38.76 -4.17 0.238 15094
 15096 3 -20.17 38.58 -4.23 0.224 15095
 15097 3 -20.21 38.41 -4.42 0.222 15096
 15098 3 -20.26 38.31 -4.52 0.211 15097
 15099 3 -20.31 38.2 -4.6 0.23 15098
 15100 3 -20.35 38.06 -4.71 0.247 15099
 15101 3 -20.23 37.76 -4.38 0.097 15100
 15102 3 -20.19 37.63 -4.23 0.123 15101
 15103 3 -20.1 37.59 -4.02 0.098 15102
 15104 3 -20.08 37.46 -3.92 0.084 15103
 15105 3 -20.42 37.94 -4.92 0.22 15100
 15106 3 -20.49 37.78 -5.05 0.232 15105
 15107 3 -20.53 37.64 -5.22 0.23 15106
 15108 3 -20.58 37.49 -5.34 0.237 15107
 15109 3 -20.6 37.39 -5.51 0.218 15108
 15110 3 -20.62 37.26 -5.6 0.227 15109
 15111 3 -20.67 37.16 -5.72 0.195 15110
 15112 3 -20.71 37.06 -5.87 0.199 15111
 15113 3 -20.73 37.02 -6.02 0.211 15112
 15114 3 -20.78 36.95 -6.16 0.237 15113
 15115 3 -20.8 36.88 -6.3 0.264 15114
 15116 3 -20.87 36.94 -6.54 0.195 15115
 15117 3 -20.94 36.89 -6.66 0.182 15116
 15118 3 -20.96 36.85 -6.87 0.182 15117
 15119 3 -20.89 36.89 -7.05 0.138 15118
 15120 3 -20.89 36.92 -7.29 0.131 15119
 15121 3 -20.85 36.96 -7.45 0.155 15120
 15122 3 -20.83 36.99 -7.62 0.169 15121
 15123 3 -20.9 37.05 -7.76 0.181 15122
 15124 3 -20.92 37.02 -7.97 0.16 15123
 15125 3 -20.9 37.06 -8.13 0.181 15124
 15126 3 -20.9 37.13 -8.28 0.201 15125
 15127 3 -20.87 37.16 -8.46 0.199 15126
 15128 3 -20.87 37.21 -8.56 0.178 15127
 15129 3 -20.87 37.24 -8.72 0.173 15128
 15130 3 -20.89 37.19 -8.89 0.156 15129
 15131 3 -20.9 37.09 -8.99 0.168 15130
 15132 3 -20.92 36.99 -9.11 0.186 15131
 15133 3 -20.9 36.88 -9.28 0.212 15132
 15134 3 -20.9 36.7 -9.43 0.195 15133
 15135 3 -20.89 36.59 -9.49 0.205 15134
 15136 3 -20.89 36.41 -9.56 0.242 15135
 15137 3 -20.81 36.27 -9.63 0.23 15136
 15138 3 -20.8 36.13 -9.64 0.216 15137
 15139 3 -20.74 35.98 -9.71 0.177 15138
 15140 3 -20.74 35.88 -9.75 0.187 15139
 15141 3 -20.76 35.69 -9.8 0.216 15140
 15142 3 -20.73 35.45 -9.8 0.225 15141
 15143 3 -20.65 35.16 -9.83 0.24 15142
 15144 3 -20.56 35.05 -9.78 0.277 15143
 15145 3 -20.55 34.78 -9.83 0.229 15144
 15146 3 -20.44 34.62 -9.83 0.2 15145
 15147 3 -20.42 34.46 -9.81 0.2 15146
 15148 3 -20.28 34.27 -9.93 0.182 15147
 15149 3 -20.19 34.13 -9.99 0.215 15148
 15150 3 -20.12 34.01 -10.06 0.233 15149
 15151 3 -20.01 33.88 -9.97 0.211 15150
 15152 3 -19.92 33.73 -10.08 0.211 15151
 15153 3 -19.85 33.53 -10.16 0.228 15152
 15154 3 -19.76 33.39 -10.22 0.218 15153
 15155 3 -19.67 33.27 -10.35 0.204 15154
 15156 3 -19.6 33.09 -10.38 0.165 15155
 15157 3 -19.53 32.94 -10.47 0.155 15156
 15158 3 -19.44 32.8 -10.52 0.155 15157
 15159 3 -19.37 32.66 -10.57 0.174 15158
 15160 3 -19.33 32.56 -10.69 0.165 15159
 15161 3 -19.26 32.39 -10.77 0.18 15160
 15162 3 -19.21 32.27 -10.83 0.176 15161
 15163 3 -19.12 32.16 -10.85 0.169 15162
 15164 3 -19.05 31.97 -10.85 0.168 15163
 15165 3 -19.01 31.75 -10.8 0.166 15164
 15166 3 -18.98 31.63 -10.77 0.19 15165
 15167 3 -18.92 31.5 -10.69 0.21 15166
 15168 3 -18.87 31.29 -10.63 0.219 15167
 15169 3 -18.76 31.13 -10.6 0.192 15168
 15170 3 -18.69 30.95 -10.57 0.182 15169
 15171 3 -18.6 30.77 -10.54 0.185 15170
 15172 3 -18.49 30.66 -10.47 0.181 15171
 15173 3 -18.37 30.47 -10.43 0.202 15172
 15174 3 -18.24 30.27 -10.43 0.176 15173
 15175 3 -18.15 30.11 -10.39 0.172 15174
 15176 3 -18.01 30.06 -10.38 0.202 15175
 15177 3 -17.9 29.93 -10.38 0.233 15176
 15178 3 -17.78 29.84 -10.39 0.242 15177
 15179 3 -17.69 29.68 -10.38 0.238 15178
 15180 3 -17.53 29.54 -10.31 0.239 15179
 15181 3 -17.4 29.36 -10.3 0.23 15180
 15182 3 -17.31 29.24 -10.38 0.231 15181
 15183 3 -17.17 29.15 -10.35 0.222 15182
 15184 3 -17.06 29.04 -10.31 0.187 15183
 15185 3 -16.99 28.88 -10.3 0.163 15184
 15186 3 -16.9 28.75 -10.33 0.164 15185
 15187 3 -16.78 28.68 -10.36 0.15 15186
 15188 3 -16.69 28.54 -10.43 0.159 15187
 15189 3 -16.64 28.41 -10.46 0.138 15188
 15190 3 -16.53 28.36 -10.45 0.163 15189
 15191 3 -16.42 28.34 -10.46 0.178 15190
 15192 3 -16.3 28.34 -10.47 0.153 15191
 15193 3 -16.23 28.13 -10.49 0.18 15192
 15194 3 -16.1 28.02 -10.44 0.211 15193
 15195 3 -15.95 28.27 -10.62 0.08 15194
 15196 3 -15.94 28.41 -10.63 0.078 15195
 15197 3 -15.87 28.57 -10.64 0.106 15196
 15198 3 -15.79 28.79 -10.7 0.1 15197
 15199 3 -15.78 29.04 -10.79 0.102 15198
 15200 3 -15.73 29.13 -10.85 0.146 15199
 15201 3 -15.69 29.18 -10.93 0.231 15200
 15202 3 -15.91 29.5 -11 0.08 15201
 15203 3 -16.08 29.61 -11.02 0.151 15202
 15204 3 -16.06 29.75 -11 0.122 15203
 15205 3 -16.06 29.86 -10.94 0.044 15204
 15206 3 -15.99 29.91 -10.74 0.06 15205
 15207 3 -15.94 29.93 -10.63 0.098 15206
 15208 3 -15.83 29.99 -10.54 0.158 15207
 15209 3 -15.86 30.09 -10.44 0.211 15208
 15210 3 -15.98 30.07 -10.18 0.056 15209
 15211 3 -15.9 30.24 -10.08 0.095 15210
 15212 3 -15.87 30.32 -9.97 0.098 15211
 15213 3 -15.76 30.41 -9.85 0.096 15212
 15214 3 -15.67 30.54 -9.82 0.096 15213
 15215 3 -15.49 30.09 -10.55 0.054 15209
 15216 3 -15.37 30.15 -10.61 0.083 15215
 15217 3 -15.26 30.18 -10.56 0.102 15216
 15218 3 -15.12 30.25 -10.53 0.082 15217
 15219 3 -15.01 30.36 -10.54 0.042 15218
 15220 3 -14.98 30.43 -10.47 0.087 15219
 15221 3 -14.98 30.56 -10.46 0.13 15220
 15222 3 -14.94 30.74 -10.36 0.072 15221
 15223 3 -15.48 29.11 -11.05 0.079 15201
 15224 3 -15.42 29.2 -11.11 0.077 15223
 15225 3 -15.33 29.31 -11.15 0.079 15224
 15226 3 -15.21 29.41 -11.12 0.062 15225
 15227 3 -15.12 29.49 -11.08 0.084 15226
 15228 3 -15.03 29.59 -11.19 0.088 15227
 15229 3 -15.01 29.74 -11.25 0.141 15228
 15230 3 -15 29.95 -11.37 0.108 15229
 15231 3 -14.96 30.13 -11.53 0.101 15230
 15232 3 -14.96 30.29 -11.55 0.088 15231
 15233 3 -14.96 30.38 -11.66 0.054 15232
 15234 3 -14.92 30.49 -11.74 0.113 15233
 15235 3 -14.87 30.65 -11.78 0.119 15234
 15236 3 -15.96 27.91 -10.47 0.241 15194
 15237 3 -15.83 27.68 -10.69 0.216 15236
 15238 3 -15.83 27.47 -10.82 0.212 15237
 15239 3 -15.81 27.32 -10.95 0.187 15238
 15240 3 -15.79 27.18 -10.98 0.159 15239
 15241 3 -15.83 27.02 -11.03 0.211 15240
 15242 3 -15.96 26.88 -11.14 0.227 15241
 15243 3 -15.99 26.74 -11.14 0.253 15242
 15244 3 -16.03 26.63 -11.21 0.253 15243
 15245 3 -16.01 26.47 -11.3 0.244 15244
 15246 3 -15.99 26.34 -11.3 0.298 15245
 15247 3 -16.1 26.11 -11.41 0.401 15246
 15248 3 -16.14 26.02 -11.45 0.498 15247
 15249 3 -16.17 25.91 -11.48 0.573 15248
 15250 3 -16.3 25.77 -11.55 0.616 15249
 15251 3 -16.42 25.68 -11.6 0.67 15250
 15252 3 -16.34 25.5 -11.61 0.681 15251
 15253 3 -16.38 25.31 -11.65 0.623 15252
 15254 3 -16.52 25.18 -11.69 0.544 15253
 15255 3 -16.59 25.07 -11.78 0.459 15254
 15256 3 -16.66 24.93 -11.82 0.366 15255
 15257 3 -16.66 24.7 -11.77 0.289 15256
 15258 3 -16.61 24.49 -11.72 0.224 15257
 15259 3 -16.56 24.31 -11.71 0.194 15258
 15260 3 -16.56 24.15 -11.69 0.224 15259
 15261 3 -16.59 24 -11.68 0.202 15260
 15262 3 -16.38 23.88 -11.63 0.161 15261
 15263 3 -16.31 23.75 -11.65 0.183 15262
 15264 3 -16.25 23.63 -11.68 0.211 15263
 15265 3 -16.09 23.54 -11.74 0.222 15264
 15266 3 -15.99 23.47 -11.8 0.252 15265
 15267 3 -15.87 23.38 -11.81 0.263 15266
 15268 3 -15.64 23.41 -11.9 0.194 15267
 15269 3 -15.49 23.4 -11.97 0.204 15268
 15270 3 -15.3 23.43 -12.07 0.224 15269
 15271 3 -15.09 23.5 -12.13 0.237 15270
 15272 3 -14.93 23.65 -12.22 0.234 15271
 15273 3 -14.83 23.72 -12.35 0.21 15272
 15274 3 -14.73 23.77 -12.45 0.249 15273
 15275 3 -14.62 23.84 -12.57 0.207 15274
 15276 3 -14.51 23.93 -12.68 0.237 15275
 15277 3 -14.42 24.02 -12.77 0.293 15276
 15278 3 -14.15 24 -13.13 0.207 15277
 15279 3 -13.99 23.97 -13.3 0.222 15278
 15280 3 -13.99 24.07 -13.4 0.268 15279
 15281 3 -14.51 24.24 -13.65 0.103 15280
 15282 3 -14.71 24.29 -13.72 0.1 15281
 15283 3 -14.82 24.4 -13.71 0.12 15282
 15284 3 -14.99 24.49 -13.72 0.096 15283
 15285 3 -15.12 24.52 -13.69 0.115 15284
 15286 3 -15.23 24.59 -13.72 0.122 15285
 15287 3 -15.37 24.66 -13.75 0.104 15286
 15288 3 -15.45 24.7 -13.68 0.106 15287
 15289 3 -15.52 24.66 -13.52 0.111 15288
 15290 3 -15.64 24.7 -13.48 0.141 15289
 15291 3 -15.83 24.84 -13.52 0.101 15290
 15292 3 -16 24.88 -13.61 0.126 15291
 15293 3 -16.2 24.9 -13.69 0.125 15292
 15294 3 -16.34 24.88 -13.79 0.086 15293
 15295 3 -16.54 24.88 -13.8 0.076 15294
 15296 3 -16.7 24.86 -13.82 0.12 15295
 15297 3 -16.86 24.91 -13.82 0.099 15296
 15298 3 -17 24.82 -13.88 0.133 15297
 15299 3 -17.11 24.74 -13.94 0.151 15298
 15300 3 -17.25 24.61 -14.05 0.154 15299
 15301 3 -17.4 24.61 -14.22 0.13 15300
 15302 3 -17.56 24.63 -14.44 0.093 15301
 15303 3 -17.7 24.59 -14.52 0.102 15302
 15304 3 -17.75 24.61 -14.69 0.092 15303
 15305 3 -17.86 24.63 -14.75 0.16 15304
 15306 3 -17.93 24.66 -14.84 0.222 15305
 15307 3 -17.95 24.5 -15.06 0.184 15306
 15308 3 -17.95 24.29 -15.26 0.182 15307
 15309 3 -17.97 24.25 -15.44 0.155 15308
 15310 3 -17.95 24.11 -15.7 0.17 15309
 15311 3 -17.95 24.16 -15.81 0.188 15310
 15312 3 -17.9 24 -15.99 0.133 15311
 15313 3 -17.93 23.97 -16.15 0.126 15312
 15314 3 -17.97 23.97 -16.28 0.123 15313
 15315 3 -18.04 23.79 -16.44 0.111 15314
 15316 3 -18.07 23.72 -16.53 0.117 15315
 15317 3 -18.11 23.63 -16.67 0.12 15316
 15318 3 -18.09 23.52 -16.76 0.101 15317
 15319 3 -18.11 23.38 -16.87 0.104 15318
 15320 3 -18.18 23.27 -17.05 0.122 15319
 15321 3 -18.18 23.27 -17.17 0.123 15320
 15322 3 -18.25 23.09 -17.35 0.099 15321
 15323 3 -18.24 23.04 -17.46 0.15 15322
 15324 3 -18.31 22.97 -17.6 0.17 15323
 15325 3 -18.27 23 -17.76 0.179 15324
 15326 3 -18.31 22.91 -17.83 0.232 15325
 15327 3 -18.25 23.06 -17.96 0.175 15326
 15328 3 -18.18 23.22 -18.17 0.128 15327
 15329 3 -18.07 23.36 -18.28 0.132 15328
 15330 3 -17.99 23.47 -18.42 0.198 15329
 15331 3 -17.88 23.5 -18.44 0.271 15330
 15332 3 -17.81 23.72 -18.42 0.236 15331
 15333 3 -17.61 23.74 -18.35 0.228 15332
 15334 3 -17.34 23.45 -18.35 0.101 15333
 15335 3 -17.31 23.34 -18.44 0.105 15334
 15336 3 -17.27 23.24 -18.49 0.000125 15335
 15337 3 -18.41 22.45 -17.67 0.176 15326
 15338 3 -18.4 22.29 -17.51 0.119 15337
 15339 3 -18.43 22.18 -17.53 0.148 15338
 15340 3 -18.43 22.02 -17.67 0.08 15339
 15341 3 -18.38 21.88 -17.65 0.093 15340
 15342 3 -18.45 22.29 -17.8 0.097 15337
 15343 3 -18.52 22.18 -17.92 0.101 15342
 15344 3 -18.57 22.09 -18.05 0.116 15343
 15345 3 -18 24.41 -15.78 0.145 15311
 15346 3 -18.06 24.52 -15.87 0.154 15345
 15347 3 -18.18 24.61 -15.97 0.132 15346
 15348 3 -18.36 24.56 -16.1 0.046 15347
 15349 3 -18.47 24.56 -16.21 0.075 15348
 15350 3 -18.66 24.54 -16.17 0.068 15349
 15351 3 -18.75 24.52 -16.12 0.000125 15350
 15352 3 -13.62 23.95 -13.47 0.197 15280
 15353 3 -13.37 23.88 -13.47 0.178 15352
 15354 3 -13.22 23.93 -13.47 0.179 15353
 15355 3 -13.1 23.93 -13.5 0.17 15354
 15356 3 -12.92 23.82 -13.5 0.143 15355
 15357 3 -12.76 23.86 -13.55 0.186 15356
 15358 3 -12.63 23.91 -13.56 0.175 15357
 15359 3 -12.54 23.97 -13.66 0.219 15358
 15360 3 -12.46 24.02 -13.78 0.233 15359
 15361 3 -12.32 24.06 -13.85 0.206 15360
 15362 3 -12.29 24.13 -13.96 0.199 15361
 15363 3 -12.23 24.16 -14.06 0.169 15362
 15364 3 -12.21 24.25 -14.18 0.207 15363
 15365 3 -12.12 24.32 -14.22 0.245 15364
 15366 3 -12.14 24.41 -14.47 0.342 15365
 15367 3 -12.14 24.57 -14.54 0.401 15366
 15368 3 -12.07 24.63 -14.65 0.414 15367
 15369 3 -11.99 24.63 -14.78 0.397 15368
 15370 3 -11.95 24.79 -14.72 0.419 15369
 15371 3 -11.96 24.95 -14.72 0.329 15370
 15372 3 -11.84 24.93 -14.88 0.356 15371
 15373 3 -11.64 25.04 -14.95 0.342 15372
 15374 3 -11.43 25.02 -15.04 0.327 15373
 15375 3 -11.35 25.04 -15.19 0.327 15374
 15376 3 -11.18 25.15 -15.27 0.332 15375
 15377 3 -11.21 25.27 -15.36 0.297 15376
 15378 3 -11.18 25.32 -15.48 0.28 15377
 15379 3 -11.12 25.45 -15.54 0.294 15378
 15380 3 -11.07 25.72 -15.49 0.187 15379
 15381 3 -11 25.86 -15.48 0.182 15380
 15382 3 -10.89 26.04 -15.5 0.158 15381
 15383 3 -10.9 26.18 -15.47 0.197 15382
 15384 3 -11 26.31 -15.29 0.118 15383
 15385 3 -11.05 26.41 -15.12 0.103 15384
 15386 3 -11.22 26.47 -15.02 0.092 15385
 15387 3 -11.35 26.56 -14.98 0.118 15386
 15388 3 -10.65 26.24 -15.56 0.227 15383
 15389 3 -10.56 26.31 -15.61 0.265 15388
 15390 3 -10.39 26.49 -15.74 0.228 15389
 15391 3 -10.26 26.6 -15.77 0.222 15390
 15392 3 -10.07 26.76 -15.88 0.193 15391
 15393 3 -9.9 26.9 -16 0.183 15392
 15394 3 -9.79 26.99 -16.09 0.196 15393
 15395 3 -9.68 27.08 -16.18 0.242 15394
 15396 3 -9.63 27.23 -16.41 0.273 15395
 15397 3 -9.26 27.37 -16.27 0.126 15396
 15398 3 -9.1 27.46 -16.27 0.128 15397
 15399 3 -8.99 27.53 -16.27 0.117 15398
 15400 3 -8.87 27.65 -16.29 0.124 15399
 15401 3 -8.67 27.69 -16.34 0.103 15400
 15402 3 -8.5 27.81 -16.39 0.137 15401
 15403 3 -8.35 27.94 -16.4 0.118 15402
 15404 3 -8.24 28.01 -16.44 0.139 15403
 15405 3 -8.1 28.21 -16.49 0.132 15404
 15406 3 -7.99 28.37 -16.51 0.123 15405
 15407 3 -7.86 28.46 -16.51 0.147 15406
 15408 3 -7.65 28.49 -16.51 0.154 15407
 15409 3 -7.53 28.62 -16.53 0.149 15408
 15410 3 -7.48 28.74 -16.6 0.099 15409
 15411 3 -7.33 28.78 -16.58 0.111 15410
 15412 3 -7.24 28.89 -16.62 0.125 15411
 15413 3 -7.14 28.92 -16.67 0.149 15412
 15414 3 -7 29.19 -16.67 0.152 15413
 15415 3 -6.87 29.28 -16.65 0.137 15414
 15416 3 -6.69 29.35 -16.74 0.141 15415
 15417 3 -6.52 29.49 -16.76 0.111 15416
 15418 3 -6.43 29.53 -16.74 0.094 15417
 15419 3 -6.37 29.69 -16.85 0.096 15418
 15420 3 -6.29 29.73 -16.92 0.106 15419
 15421 3 -6.24 29.85 -16.94 0.13 15420
 15422 3 -5.94 29.89 -16.89 0.15 15421
 15423 3 -5.7 30.01 -16.8 0.133 15422
 15424 3 -5.5 30.06 -16.74 0.136 15423
 15425 3 -5.32 30.17 -16.67 0.16 15424
 15426 3 -5.11 30.3 -16.65 0.121 15425
 15427 3 -4.93 30.4 -16.62 0.105 15426
 15428 3 -4.83 30.51 -16.6 0.101 15427
 15429 3 -4.74 30.62 -16.62 0.12 15428
 15430 3 -4.6 30.76 -16.6 0.096 15429
 15431 3 -4.53 30.83 -16.73 0.098 15430
 15432 3 -4.41 30.85 -16.78 0.135 15431
 15433 3 -4.32 31.01 -16.87 0.149 15432
 15434 3 -4.19 31.05 -16.89 0.104 15433
 15435 3 -3.94 31.15 -16.81 0.158 15434
 15436 3 -3.71 31.26 -16.8 0.175 15435
 15437 3 -3.53 31.37 -16.8 0.15 15436
 15438 3 -3.4 31.44 -16.76 0.149 15437
 15439 3 -3.4 31.31 -17.12 0.102 15438
 15440 3 -3.32 31.28 -17.19 0.117 15439
 15441 3 -3.19 31.24 -17.19 0.104 15440
 15442 3 -3.26 31.51 -16.76 0.137 15438
 15443 3 -3.15 31.53 -16.67 0.094 15442
 15444 3 -3.09 31.71 -16.74 0.041 15443
 15445 3 -2.99 31.51 -16.6 0.000125 15443
 15446 3 -2.88 31.73 -16.65 0.116 15445
 15447 3 -2.78 31.89 -16.65 0.125 15446
 15448 3 -2.71 32.15 -16.56 0.181 15447
 15449 3 -2.74 32.3 -16.35 0.147 15448
 15450 3 -2.57 32.44 -16.17 0.092 15449
 15451 3 -2.53 32.47 -16.05 0.114 15450
 15452 3 -2.53 32.63 -15.92 0.115 15451
 15453 3 -2.53 32.82 -15.88 0.121 15452
 15454 3 -2.55 33 -15.8 0.132 15453
 15455 3 -2.55 33.29 -15.74 0.131 15454
 15456 3 -2.59 33.47 -15.72 0.099 15455
 15457 3 -2.71 33.65 -15.65 0.122 15456
 15458 3 -2.74 33.8 -15.59 0.108 15457
 15459 3 -2.78 33.94 -15.48 0.097 15458
 15460 3 -2.61 32.2 -16.65 0.173 15448
 15461 3 -2.55 32.26 -16.76 0.129 15460
 15462 3 -2.46 32.36 -16.81 0.098 15461
 15463 3 -2.36 32.48 -16.92 0.137 15462
 15464 3 -2.3 32.75 -17.05 0.116 15463
 15465 3 -2.24 32.87 -17.06 0.121 15464
 15466 3 -2.07 32.95 -17.1 0.161 15465
 15467 3 -1.99 33.07 -17.14 0.146 15466
 15468 3 -1.89 33.18 -17.19 0.064 15467
 15469 3 -1.82 33.32 -17.21 0.112 15468
 15470 3 -1.71 33.36 -17.3 0.149 15469
 15471 3 -1.61 33.41 -17.37 0.113 15470
 15472 3 -1.36 33.7 -17.49 0.244 15471
 15473 3 -1.26 33.58 -17.53 0.000125 15472
 15474 3 -1.19 33.96 -17.58 0.192 15472
 15475 3 -1.12 34.12 -17.6 0.218 15474
 15476 3 -1.12 34.24 -17.71 0.239 15475
 15477 3 -1.08 34.48 -17.76 0.235 15476
 15478 3 -1.09 34.67 -17.96 0.182 15477
 15479 3 -1.06 34.84 -18.01 0.221 15478
 15480 3 -1.03 34.99 -18.1 0.243 15479
 15481 3 -0.92 35.09 -18.23 0.27 15480
 15482 3 -0.84 35.13 -18.44 0.351 15481
 15483 3 -0.81 35.2 -18.53 0.397 15482
 15484 3 -0.8 35.31 -18.6 0.416 15483
 15485 3 -0.81 35.16 -18.71 0.499 15484
 15486 3 -0.74 34.58 -18.98 0.027 15485
 15487 3 -0.62 34.55 -18.94 0.069 15486
 15488 3 -0.92 35.06 -18.9 0.195 15485
 15489 3 -1.16 34.92 -19.24 0.13 15488
 15490 3 -1.24 34.85 -19.37 0.088 15489
 15491 3 -1.25 34.76 -19.46 0.16 15490
 15492 3 -1.26 34.71 -19.58 0.139 15491
 15493 3 -1.26 34.64 -19.71 0.144 15492
 15494 3 -1.53 34.6 -19.64 0.063 15493
 15495 3 -1.27 34.63 -19.92 0.128 15493
 15496 3 -1.31 34.74 -20.1 0.072 15495
 15497 3 -1.3 34.84 -20.21 0.082 15496
 15498 3 -1.34 34.84 -20.37 0.137 15497
 15499 3 -1.36 34.95 -20.49 0.182 15498
 15500 3 -1.3 35.09 -20.46 0.000125 15499
 15501 3 -1 35.01 -18.99 0.195 15488
 15502 3 -0.66 35.66 -17.94 0.124 15501
 15503 3 -0.62 35.74 -17.78 0.126 15502
 15504 3 -0.66 35.85 -17.6 0.079 15503
 15505 3 -0.68 35.95 -17.49 0.125 15504
 15506 3 -0.71 36.09 -17.35 0.094 15505
 15507 3 -6.36 29.3 -16.76 0.088 15418
 15508 3 -6.39 29.12 -16.73 0.103 15507
 15509 3 -7.08 28.71 -16.8 0.166 15413
 15510 3 -7.06 28.62 -16.92 0.15 15509
 15511 3 -7.15 28.46 -17.01 0.087 15510
 15512 3 -7.19 28.37 -17.19 0.099 15511
 15513 3 -7.19 28.21 -17.23 0.1 15512
 15514 3 -7.15 28.08 -17.21 0.102 15513
 15515 3 -7.11 27.92 -17.26 0.132 15514
 15516 3 -7.12 27.8 -17.35 0.121 15515
 15517 3 -7.2 27.65 -17.39 0.13 15516
 15518 3 -7.37 27.51 -17.17 0.155 15517
 15519 3 -7.41 27.48 -16.99 0.052 15518
 15520 3 -7.5 27.46 -16.85 0.114 15519
 15521 3 -7.57 27.4 -16.73 0.122 15520
 15522 3 -7.73 27.35 -16.67 0.000125 15521
 15523 3 -7.2 27.53 -17.64 0.161 15517
 15524 3 -7.43 27.55 -17.78 0.106 15523
 15525 3 -7.49 27.58 -17.94 0.089 15524
 15526 3 -7.41 27.62 -18.12 0.109 15525
 15527 3 -7.36 27.6 -18.28 0.136 15526
 15528 3 -7.44 27.64 -18.51 0.122 15527
 15529 3 -7.39 27.65 -18.65 0.125 15528
 15530 3 -7.29 27.58 -18.85 0.091 15529
 15531 3 -7.14 27.48 -19.05 0.086 15530
 15532 3 -6.98 27.42 -19.12 0.101 15531
 15533 3 -6.85 27.33 -19.19 0.118 15532
 15534 3 -6.7 27.15 -19.3 0.078 15533
 15535 3 -6.69 26.99 -19.31 0.062 15534
 15536 3 -6.64 26.87 -19.4 0.095 15535
 15537 3 -6.61 26.76 -19.44 0.141 15536
 15538 3 -6.56 26.69 -19.58 0.108 15537
 15539 3 -6.5 26.8 -19.78 0.092 15538
 15540 3 -6.56 27.01 -19.78 0.13 15539
 15541 3 -6.49 27.26 -19.85 0.086 15540
 15542 3 -6.44 27.4 -19.99 0.13 15541
 15543 3 -6.33 27.53 -20.14 0.103 15542
 15544 3 -6.29 27.71 -20.24 0.107 15543
 15545 3 -6.4 27.83 -20.33 0.071 15544
 15546 3 -6.99 27.35 -17.69 0.111 15523
 15547 3 -6.87 27.23 -17.73 0.096 15546
 15548 3 -6.74 27.15 -17.69 0.141 15547
 15549 3 -6.65 27.14 -17.62 0.075 15548
 15550 3 -9.75 27.26 -16.64 0.16 15396
 15551 3 -9.75 27.33 -16.86 0.177 15550
 15552 3 -9.8 27.35 -16.98 0.198 15551
 15553 3 -9.76 27.28 -17.18 0.192 15552
 15554 3 -9.66 27.26 -17.36 0.222 15553
 15555 3 -9.57 27.28 -17.48 0.218 15554
 15556 3 -9.32 27.24 -17.63 0.176 15555
 15557 3 -9.23 27.26 -17.73 0.157 15556
 15558 3 -9.15 27.31 -17.89 0.132 15557
 15559 3 -9.07 27.28 -18.02 0.138 15558
 15560 3 -8.96 27.39 -18.13 0.156 15559
 15561 3 -8.92 27.48 -18.29 0.163 15560
 15562 3 -8.95 27.6 -18.48 0.18 15561
 15563 3 -9.07 27.65 -18.73 0.124 15562
 15564 3 -9.16 27.67 -18.86 0.157 15563
 15565 3 -9.24 27.69 -19 0.195 15564
 15566 3 -9.23 27.81 -19.23 0.15 15565
 15567 3 -9.26 27.87 -19.38 0.118 15566
 15568 3 -9.27 27.92 -19.52 0.143 15567
 15569 3 -9.24 27.94 -19.66 0.17 15568
 15570 3 -9.15 28.03 -19.79 0.182 15569
 15571 3 -9.05 27.99 -19.91 0.216 15570
 15572 3 -8.7 27.87 -19.67 0.082 15571
 15573 3 -8.57 27.89 -19.73 0.124 15572
 15574 3 -8.41 27.96 -19.73 0.096 15573
 15575 3 -8.32 28.06 -19.58 0.097 15574
 15576 3 -8.33 28.19 -19.46 0.095 15575
 15577 3 -8.26 28.01 -19.76 0.072 15574
 15578 3 -8.12 28.08 -19.78 0.073 15577
 15579 3 -7.98 28.1 -19.74 0.133 15578
 15580 3 -7.85 28.12 -19.85 0.142 15579
 15581 3 -7.72 28.15 -19.94 0.127 15580
 15582 3 -7.68 28.37 -19.81 0.13 15581
 15583 3 -7.7 28.53 -19.69 0.131 15582
 15584 3 -7.77 28.65 -19.65 0.081 15583
 15585 3 -7.65 27.94 -20.06 0.093 15581
 15586 3 -7.52 27.89 -20.08 0.102 15585
 15587 3 -7.49 27.67 -19.99 0.119 15586
 15588 3 -7.47 27.56 -19.85 0.104 15587
 15589 3 -9.08 28.03 -20.23 0.182 15571
 15590 3 -9.02 28.01 -20.45 0.168 15589
 15591 3 -9.05 28.03 -20.57 0.137 15590
 15592 3 -8.97 28.01 -20.7 0.177 15591
 15593 3 -8.9 28.03 -20.89 0.358 15592
 15594 3 -8.83 28.14 -21 0.394 15593
 15595 3 -8.73 28.17 -21.1 0.386 15594
 15596 3 -8.82 28.31 -21.26 0.363 15595
 15597 3 -8.88 28.46 -21.35 0.297 15596
 15598 3 -9.08 28.81 -21.39 0.159 15597
 15599 3 -9.05 28.99 -21.48 0.176 15598
 15600 3 -9.02 29.15 -21.56 0.166 15599
 15601 3 -9.02 29.28 -21.6 0.134 15600
 15602 3 -9.04 29.37 -21.65 0.142 15601
 15603 3 -9.04 29.51 -21.67 0.148 15602
 15604 3 -9.06 29.67 -21.74 0.111 15603
 15605 3 -9.08 29.8 -21.83 0.103 15604
 15606 3 -9.05 29.9 -21.87 0.142 15605
 15607 3 -9.12 30.01 -21.99 0.165 15606
 15608 3 -9.13 30.08 -22.14 0.138 15607
 15609 3 -9.15 30.12 -22.28 0.125 15608
 15610 3 -9.2 30.12 -22.44 0.119 15609
 15611 3 -9.24 30.1 -22.6 0.132 15610
 15612 3 -9.27 30.15 -22.76 0.136 15611
 15613 3 -9.32 30.15 -22.94 0.118 15612
 15614 3 -9.35 30.19 -23.08 0.134 15613
 15615 3 -9.32 30.14 -23.26 0.168 15614
 15616 3 -9.32 30.15 -23.4 0.154 15615
 15617 3 -9.33 30.17 -23.55 0.154 15616
 15618 3 -9.32 30.1 -23.71 0.17 15617
 15619 3 -9.33 30.15 -23.85 0.21 15618
 15620 3 -9.31 30.08 -24.05 0.154 15619
 15621 3 -9.31 30.14 -24.21 0.127 15620
 15622 3 -9.24 30.17 -24.4 0.132 15621
 15623 3 -9.12 30.08 -24.55 0.098 15622
 15624 3 -9.16 30.12 -24.69 0.144 15623
 15625 3 -9.17 30.14 -24.85 0.146 15624
 15626 3 -9.16 30.1 -24.99 0.138 15625
 15627 3 -9.24 30.15 -25.17 0.203 15626
 15628 3 -9.35 30.17 -25.33 0.148 15627
 15629 3 -9.52 30.21 -25.52 0.131 15628
 15630 3 -9.65 30.21 -25.63 0.168 15629
 15631 3 -9.73 30.3 -25.72 0.188 15630
 15632 3 -9.84 30.55 -25.68 0.046 15631
 15633 3 -9.88 30.73 -25.7 0.103 15632
 15634 3 -9.81 30.94 -25.68 0.103 15633
 15635 3 -9.72 31.08 -25.54 0.115 15634
 15636 3 -9.68 31.19 -25.46 0.138 15635
 15637 3 -9.57 31.3 -25.35 0.129 15636
 15638 3 -9.48 31.49 -25.3 0.083 15637
 15639 3 -9.37 31.55 -25.17 0.093 15638
 15640 3 -9.24 31.69 -25.15 0.164 15639
 15641 3 -9.39 31.4 -25.08 0.087 15639
 15642 3 -9.54 31.33 -25.19 0.082 15641
 15643 3 -9.75 30.21 -25.93 0.154 15631
 15644 3 -9.81 30.15 -26.07 0.142 15643
 15645 3 -9.88 30.08 -26.2 0.139 15644
 15646 3 -9.91 29.99 -26.36 0.127 15645
 15647 3 -9.96 29.99 -26.54 0.123 15646
 15648 3 -10.09 29.99 -26.73 0.078 15647
 15649 3 -10.17 29.94 -26.86 0.088 15648
 15650 3 -10.32 29.92 -26.98 0.089 15649
 15651 3 -10.43 29.92 -27.07 0.114 15650
 15652 3 -10.5 29.96 -27.2 0.096 15651
 15653 3 -10.6 30.08 -27.34 0.097 15652
 15654 3 -10.73 30.15 -27.48 0.103 15653
 15655 3 -10.88 30.12 -27.63 0.039 15654
 15656 3 -11.01 30.1 -27.72 0.079 15655
 15657 3 -11.14 30.1 -27.82 0.058 15656
 15658 3 -11.24 30.14 -27.89 0.107 15657
 15659 3 -11.31 30.08 -27.98 0.132 15658
 15660 3 -11.32 30.05 -28.11 0.146 15659
 15661 3 -11.43 30.06 -28.18 0.000125 15660
 15662 3 -9.77 29.85 -26.66 0.097 15647
 15663 3 -9.74 29.74 -26.82 0.112 15662
 15664 3 -9.71 29.64 -26.91 0.089 15663
 15665 3 -9.77 29.51 -27.04 0.083 15664
 15666 3 -9.83 29.37 -27.18 0.113 15665
 15667 3 -9.9 29.26 -27.32 0.099 15666
 15668 3 -9.82 29.17 -27.39 0.111 15667
 15669 3 -9.67 29.08 -27.38 0.066 15668
 15670 3 -9.93 29.1 -27.54 0.094 15668
 15671 3 -9.92 29.05 -27.68 0.09 15670
 15672 3 -9.89 29.1 -27.79 0.083 15671
 15673 3 -9.79 29.06 -27.93 0.143 15672
 15674 3 -9.65 29.03 -27.95 0.164 15673
 15675 3 -9.33 28.94 -27.73 0.103 15674
 15676 3 -9.25 28.78 -27.68 0.118 15675
 15677 3 -9.24 28.6 -27.75 0.046 15676
 15678 3 -9.24 28.53 -27.84 0.053 15677
 15679 3 -9.24 28.44 -27.89 0.071 15678
 15680 3 -9.26 28.28 -27.88 0.116 15679
 15681 3 -9.17 28.17 -27.84 0.087 15680
 15682 3 -9.55 30.3 -23.82 0.104 15619
 15683 3 -9.64 30.33 -23.73 0.103 15682
 15684 3 -9.72 30.37 -23.66 0.000125 15683
 15685 3 -11.06 25.11 -15.86 0.124 15379
 15686 3 -11.02 25.08 -15.98 0.177 15685
 15687 3 -11.02 25.05 -16.16 0.213 15686
 15688 3 -11.1 25.1 -16.29 0.212 15687
 15689 3 -11.17 25.14 -16.43 0.23 15688
 15690 3 -11.24 25.17 -16.57 0.293 15689
 15691 3 -11.31 25.26 -16.66 0.342 15690
 15692 3 -11.35 25.37 -16.79 0.365 15691
 15693 3 -11.43 25.4 -16.93 0.381 15692
 15694 3 -11.5 25.46 -17.11 0.357 15693
 15695 3 -11.06 24.99 -17.3 0.092 15694
 15696 3 -10.99 24.9 -17.34 0.104 15695
 15697 3 -11.51 25.49 -17.23 0.366 15694
 15698 3 -11.23 25.4 -17.48 0.144 15697
 15699 3 -11.26 25.42 -17.63 0.136 15698
 15700 3 -11.22 25.37 -17.75 0.164 15699
 15701 3 -11.25 25.37 -17.93 0.151 15700
 15702 3 -11.24 25.35 -18.04 0.166 15701
 15703 3 -11.32 25.39 -18.18 0.136 15702
 15704 3 -11.42 25.37 -18.32 0.187 15703
 15705 3 -11.51 25.39 -18.43 0.274 15704
 15706 3 -11.57 25.37 -18.54 0.348 15705
 15707 3 -11.73 25.48 -18.66 0.423 15706
 15708 3 -11.85 25.51 -18.7 0.422 15707
 15709 3 -11.89 25.55 -18.84 0.486 15708
 15710 3 -12.17 25.98 -18.25 0.243 15709
 15711 3 -12.25 26.08 -18.2 0.262 15710
 15712 3 -12.26 26.24 -18.09 0.211 15711
 15713 3 -12.23 26.4 -18 0.183 15712
 15714 3 -12.23 26.56 -17.93 0.175 15713
 15715 3 -12.13 26.78 -17.95 0.119 15714
 15716 3 -12.09 26.92 -17.86 0.126 15715
 15717 3 -11.98 26.92 -17.77 0.093 15716
 15718 3 -11.9 27.01 -17.66 0.079 15717
 15719 3 -11.84 27.1 -17.59 0.127 15718
 15720 3 -11.74 27.14 -17.43 0.135 15719
 15721 3 -11.63 27.24 -17.29 0.113 15720
 15722 3 -11.64 27.42 -17.18 0.124 15721
 15723 3 -11.64 27.55 -17.11 0.116 15722
 15724 3 -11.63 27.65 -17.02 0.131 15723
 15725 3 -11.68 27.81 -16.93 0.159 15724
 15726 3 -11.76 27.61 -16.79 0.088 15725
 15727 3 -11.65 27.89 -16.84 0.139 15726
 15728 3 -11.68 28.05 -17.11 0.082 15727
 15729 3 -11.74 28.21 -17.18 0.142 15728
 15730 3 -11.84 28.33 -17.2 0.134 15729
 15731 3 -11.93 28.55 -17.27 0.095 15730
 15732 3 -12.05 28.71 -17.43 0.107 15731
 15733 3 -12.15 28.78 -17.5 0.096 15732
 15734 3 -12.34 28.9 -17.64 0.092 15733
 15735 3 -12.55 28.93 -17.64 0.091 15734
 15736 3 -12.73 28.97 -17.68 0.113 15735
 15737 3 -12.9 29.09 -17.77 0.17 15736
 15738 3 -12.87 29.27 -18.07 0.133 15737
 15739 3 -12.9 29.43 -18.18 0.102 15738
 15740 3 -12.96 29.54 -18.25 0.069 15739
 15741 3 -13.01 29.68 -18.32 0.066 15740
 15742 3 -13.12 29.75 -18.45 0.087 15741
 15743 3 -13.22 29.77 -18.55 0.097 15742
 15744 3 -13.35 29.9 -18.63 0.082 15743
 15745 3 -13.47 30 -18.73 0.078 15744
 15746 3 -13.49 30.09 -18.79 0.067 15745
 15747 3 -13.57 30.2 -18.86 0.102 15746
 15748 3 -11.63 28.03 -16.73 0.123 15725
 15749 3 -11.51 28.17 -16.66 0.151 15748
 15750 3 -11.5 28.35 -16.54 0.148 15749
 15751 3 -11.49 28.54 -16.39 0.169 15750
 15752 3 -11.46 28.66 -16.27 0.191 15751
 15753 3 -11.49 28.81 -16.29 0.232 15752
 15754 3 -11.38 28.99 -16.07 0.197 15753
 15755 3 -11.34 29.06 -15.89 0.133 15754
 15756 3 -11.41 29.24 -15.78 0.121 15755
 15757 3 -11.42 29.41 -15.71 0.139 15756
 15758 3 -11.55 29.56 -15.7 0.155 15757
 15759 3 -11.59 29.66 -15.73 0.225 15758
 15760 3 -11.66 29.7 -15.33 0.146 15759
 15761 3 -11.65 29.72 -15.18 0.153 15760
 15762 3 -11.65 29.75 -14.98 0.142 15761
 15763 3 -11.58 29.79 -14.79 0.134 15762
 15764 3 -11.42 29.77 -14.68 0.122 15763
 15765 3 -11.29 29.84 -14.55 0.112 15764
 15766 3 -11.18 29.84 -14.4 0.137 15765
 15767 3 -11.17 29.93 -14.35 0.091 15766
 15768 3 -11.08 29.99 -14.16 0.12 15767
 15769 3 -11.1 30.15 -14.08 0.161 15768
 15770 3 -11.12 30.27 -13.95 0.157 15769
 15771 3 -11.1 30.24 -13.77 0.111 15770
 15772 3 -11.14 30.36 -13.65 0.133 15771
 15773 3 -11.06 30.43 -13.52 0.107 15772
 15774 3 -11.01 30.5 -13.36 0.119 15773
 15775 3 -10.96 30.5 -13.22 0.13 15774
 15776 3 -10.95 30.61 -13.05 0.134 15775
 15777 3 -10.9 30.77 -12.94 0.174 15776
 15778 3 -10.96 30.88 -12.88 0.178 15777
 15779 3 -10.94 31 -12.82 0.234 15778
 15780 3 -10.56 31.07 -12.58 0.104 15779
 15781 3 -10.5 31.2 -12.45 0.054 15780
 15782 3 -10.55 31.29 -12.37 0.06 15781
 15783 3 -10.56 31.27 -12.27 0.079 15782
 15784 3 -10.5 31.32 -12.13 0.057 15783
 15785 3 -10.44 31.29 -11.97 0.096 15784
 15786 3 -10.25 31.36 -11.86 0.075 15785
 15787 3 -10.17 31.36 -11.71 0.095 15786
 15788 3 -10.03 31.4 -11.63 0.089 15787
 15789 3 -9.82 31.47 -11.56 0.094 15788
 15790 3 -9.81 31.61 -11.47 0.046 15789
 15791 3 -9.78 31.72 -11.39 0.079 15790
 15792 3 -9.83 31.75 -11.25 0.081 15791
 15793 3 -9.71 31.84 -11.22 0.09 15792
 15794 3 -9.58 31.99 -11.21 0.11 15793
 15795 3 -9.4 32.03 -11.12 0.103 15794
 15796 3 -9.3 32.06 -11.03 0.077 15795
 15797 3 -9.15 32.13 -10.94 0.062 15796
 15798 3 -9.06 32.23 -10.88 0.133 15797
 15799 3 -8.95 32.21 -10.86 0.136 15798
 15800 3 -9.08 32.56 -10.74 0.084 15799
 15801 3 -9.05 32.69 -10.79 0.069 15800
 15802 3 -9.06 32.83 -10.8 0.075 15801
 15803 3 -9.08 32.98 -10.81 0.109 15802
 15804 3 -9.14 33.06 -10.82 0.11 15803
 15805 3 -8.81 32.13 -10.81 0.151 15799
 15806 3 -8.86 31.95 -10.71 0.142 15805
 15807 3 -8.96 31.86 -10.66 0.087 15806
 15808 3 -8.89 31.72 -10.51 0.093 15807
 15809 3 -8.78 31.7 -10.44 0.133 15808
 15810 3 -8.67 31.68 -10.41 0.18 15809
 15811 3 -8.5 31.49 -10.56 0.112 15810
 15812 3 -8.34 31.56 -10.62 0.139 15811
 15813 3 -8.25 31.61 -10.64 0.211 15812
 15814 3 -8.04 31.4 -10.63 0.085 15813
 15815 3 -7.98 31.34 -10.72 0.041 15814
 15816 3 -8.39 31.86 -10.82 0.094 15813
 15817 3 -8.39 31.91 -10.97 0.102 15816
 15818 3 -8.4 32.02 -11.08 0.059 15817
 15819 3 -8.48 32.09 -11.22 0.086 15818
 15820 3 -8.51 32.14 -11.31 0.066 15819
 15821 3 -8.73 31.84 -10.23 0.19 15810
 15822 3 -8.7 32.09 -10.06 0.147 15821
 15823 3 -8.59 32.12 -9.91 0.18 15822
 15824 3 -8.48 32.13 -9.8 0.162 15823
 15825 3 -8.28 32.09 -9.72 0.098 15824
 15826 3 -8.13 32.02 -9.65 0.086 15825
 15827 3 -8.01 31.91 -9.56 0.108 15826
 15828 3 -7.85 31.99 -9.49 0.122 15827
 15829 3 -7.77 32.19 -9.34 0.128 15828
 15830 3 -7.77 32.35 -9.19 0.104 15829
 15831 3 -7.74 32.52 -9.08 0.11 15830
 15832 3 -7.71 32.67 -9 0.143 15831
 15833 3 -7.71 32.78 -8.9 0.124 15832
 15834 3 -7.48 32.81 -8.76 0.128 15833
 15835 3 -7.21 33.01 -8.73 0.143 15834
 15836 3 -7.05 33.09 -8.81 0.11 15835
 15837 3 -6.93 33.12 -8.86 0.082 15836
 15838 3 -6.73 33.05 -8.81 0.117 15837
 15839 3 -6.57 33.1 -8.88 0.122 15838
 15840 3 -6.56 33.2 -8.96 0.164 15839
 15841 3 -6.61 33.28 -9.03 0.228 15840
 15842 3 -6.99 33.28 -9.15 0.097 15841
 15843 3 -7.06 33.31 -9.3 0.112 15842
 15844 3 -7.14 33.33 -9.45 0.131 15843
 15845 3 -7.24 33.38 -9.49 0.000125 15844
 15846 3 -7.73 32.67 -8.54 0.138 15834
 15847 3 -7.92 32.63 -8.39 0.113 15846
 15848 3 -8.09 32.59 -8.29 0.093 15847
 15849 3 -8.17 32.52 -8.23 0.085 15848
 15850 3 -8.23 32.45 -8.08 0.08 15849
 15851 3 -8.31 32.51 -7.98 0.103 15850
 15852 3 -8.42 32.49 -7.86 0.086 15851
 15853 3 -8.56 32.42 -7.78 0.108 15852
 15854 3 -8.69 32.34 -7.72 0.032 15853
 15855 3 -8.76 32.41 -7.64 0.041 15854
 15856 3 -8.8 32.52 -7.56 0.072 15855
 15857 3 -8.83 32.51 -7.43 0.058 15856
 15858 3 -8.9 32.63 -7.27 0.098 15857
 15859 3 -8.9 32.7 -7.18 0.142 15858
 15860 3 -8.95 32.78 -7.03 0.099 15859
 15861 3 -9.07 32.73 -6.92 0.065 15860
 15862 3 -9.05 32.66 -6.8 0.101 15861
 15863 3 -8.99 32.59 -6.73 0.118 15862
 15864 3 -9.14 32.63 -6.59 0.126 15863
 15865 3 -9.25 32.53 -6.52 0.153 15864
 15866 3 -9.39 32.34 -6.52 0.126 15865
 15867 3 -9.46 32.26 -6.44 0.000125 15866
 15868 3 -11.21 31.13 -12.9 0.129 15779
 15869 3 -11.17 31.29 -12.99 0.069 15868
 15870 3 -11.08 31.38 -13 0.103 15869
 15871 3 -10.96 31.5 -13 0.113 15870
 15872 3 -10.82 31.56 -13.11 0.091 15871
 15873 3 -10.73 31.66 -13.18 0.094 15872
 15874 3 -10.78 31.84 -13.22 0.109 15873
 15875 3 -10.7 31.95 -13.44 0.119 15874
 15876 3 -10.55 31.9 -13.66 0.128 15875
 15877 3 -10.55 31.82 -13.83 0.086 15876
 15878 3 -10.69 31.88 -13.98 0.094 15877
 15879 3 -10.82 31.91 -14.12 0.088 15878
 15880 3 -10.94 32.08 -14.13 0.068 15879
 15881 3 -11.01 32.24 -14.2 0.142 15880
 15882 3 -11.09 32.37 -14.23 0.137 15881
 15883 3 -11.23 32.53 -14.36 0.103 15882
 15884 3 -11.31 32.63 -14.44 0.085 15883
 15885 3 -11.39 31.2 -12.89 0.1 15868
 15886 3 -11.53 31.29 -12.9 0.101 15885
 15887 3 -11.7 31.32 -12.93 0.126 15886
 15888 3 -11.8 31.41 -12.95 0.106 15887
 15889 3 -11.81 31.61 -12.88 0.102 15888
 15890 3 -11.92 31.75 -12.83 0.145 15889
 15891 3 -12.03 31.74 -12.78 0.132 15890
 15892 3 -11.99 32.09 -12.96 0.111 15891
 15893 3 -12.08 32.28 -13 0.131 15892
 15894 3 -12.13 32.52 -13.04 0.144 15893
 15895 3 -12.09 32.76 -13.05 0.149 15894
 15896 3 -12.16 32.95 -13.02 0.161 15895
 15897 3 -12.24 33.09 -13.05 0.18 15896
 15898 3 -12.23 33.27 -13 0.259 15897
 15899 3 -12.39 33.49 -12.74 0.131 15898
 15900 3 -12.39 33.62 -12.74 0.17 15899
 15901 3 -12.16 33.49 -12.98 0.129 15900
 15902 3 -12.14 33.46 -13.1 0.056 15901
 15903 3 -12.56 33.77 -12.72 0.118 15900
 15904 3 -12.64 33.92 -12.72 0.1 15903
 15905 3 -12.73 34.02 -12.7 0.112 15904
 15906 3 -12.79 34.16 -12.71 0.097 15905
 15907 3 -12.82 34.31 -12.65 0.129 15906
 15908 3 -12.87 34.49 -12.63 0.174 15907
 15909 3 -12.95 34.69 -12.6 0.172 15908
 15910 3 -12.99 34.85 -12.6 0.203 15909
 15911 3 -12.99 34.98 -12.52 0.321 15910
 15912 3 -12.95 35.06 -12.36 0.362 15911
 15913 3 -12.87 35.12 -12.22 0.379 15912
 15914 3 -12.81 35.26 -12.18 0.438 15913
 15915 3 -12.81 35.38 -12.11 0.431 15914
 15916 3 -12.81 35.45 -11.96 0.378 15915
 15917 3 -12.81 35.59 -11.86 0.327 15916
 15918 3 -12.76 35.76 -11.72 0.312 15917
 15919 3 -12.9 35.51 -11.24 0.098 15918
 15920 3 -12.83 35.53 -11.13 0.106 15919
 15921 3 -12.78 35.59 -11.04 0.154 15920
 15922 3 -12.66 35.63 -10.9 0.185 15921
 15923 3 -12.65 35.56 -10.8 0.181 15922
 15924 3 -12.81 35.48 -10.53 0.157 15923
 15925 3 -12.72 35.46 -10.37 0.171 15924
 15926 3 -12.64 35.55 -10.15 0.066 15925
 15927 3 -12.74 35.95 -11.71 0.215 15918
 15928 3 -12.8 36.13 -11.74 0.199 15927
 15929 3 -12.73 36.23 -11.72 0.178 15928
 15930 3 -12.9 36.52 -11.89 0.195 15929
 15931 3 -13 36.73 -11.95 0.127 15930
 15932 3 -13.05 36.81 -11.9 0.154 15931
 15933 3 -13.06 37.03 -12.02 0.109 15932
 15934 3 -13.14 37.23 -12.11 0.107 15933
 15935 3 -13.2 37.41 -12.16 0.098 15934
 15936 3 -13.26 37.55 -12.14 0.118 15935
 15937 3 -13.45 37.77 -12.33 0.097 15936
 15938 3 -13.48 37.95 -12.3 0.107 15937
 15939 3 -13.53 38.09 -12.22 0.115 15938
 15940 3 -13.69 38.14 -12.21 0.151 15939
 15941 3 -13.89 38.23 -12.25 0.132 15940
 15942 3 -14.05 38.31 -12.31 0.127 15941
 15943 3 -14.15 38.35 -12.3 0.102 15942
 15944 3 -14.2 38.24 -12.19 0.06 15943
 15945 3 -12.13 33.27 -13.33 0.099 15898
 15946 3 -11.99 33.34 -13.39 0.155 15945
 15947 3 -12 33.55 -13.45 0.107 15946
 15948 3 -11.97 33.64 -13.5 0.081 15947
 15949 3 -11.92 33.76 -13.6 0.091 15948
 15950 3 -11.84 33.89 -13.58 0.108 15949
 15951 3 -11.81 34.06 -13.63 0.113 15950
 15952 3 -11.74 34.27 -13.66 0.075 15951
 15953 3 -11.78 33.23 -13.36 0.065 15946
 15954 3 -11.66 29.81 -16.04 0.12 15759
 15955 3 -11.74 29.86 -16.14 0.123 15954
 15956 3 -11.82 29.9 -16.27 0.133 15955
 15957 3 -11.72 30.06 -16.32 0.098 15956
 15958 3 -11.65 30.11 -16.23 0.076 15957
 15959 3 -12.27 27.05 -17.91 0.068 15716
 15960 3 -12.32 27.23 -17.93 0.075 15959
 15961 3 -12.4 27.46 -17.91 0.117 15960
 15962 3 -12.52 27.61 -17.86 0.111 15961
 15963 3 -12.66 27.79 -17.84 0.102 15962
 15964 3 -12.74 27.86 -17.82 0.068 15963
 15965 3 -12.83 27.93 -17.73 0.11 15964
 15966 3 -12.9 28 -17.68 0.126 15965
 15967 3 -11.73 25.35 -19.32 0.281 15709
 15968 3 -11.76 25.33 -19.45 0.275 15967
 15969 3 -11.82 25.3 -19.64 0.259 15968
 15970 3 -11.87 25.3 -19.79 0.228 15969
 15971 3 -11.9 25.35 -19.98 0.165 15970
 15972 3 -11.92 25.4 -20.14 0.156 15971
 15973 3 -11.95 25.39 -20.25 0.169 15972
 15974 3 -11.93 25.49 -20.43 0.186 15973
 15975 3 -11.82 25.51 -20.54 0.221 15974
 15976 3 -11.48 25.58 -20.41 0.121 15975
 15977 3 -11.42 25.6 -20.57 0.052 15976
 15978 3 -11.3 25.56 -20.59 0.075 15977
 15979 3 -11.24 25.48 -20.66 0.086 15978
 15980 3 -11.33 25.71 -20.27 0.103 15976
 15981 3 -11.32 25.87 -20.27 0.042 15980
 15982 3 -11.29 25.99 -20.25 0.073 15981
 15983 3 -11.06 26.03 -20.07 0.071 15982
 15984 3 -10.92 26.06 -19.95 0.057 15983
 15985 3 -10.9 26.03 -19.82 0.103 15984
 15986 3 -10.8 25.99 -19.68 0.1 15985
 15987 3 -11.99 25.46 -20.84 0.131 15975
 15988 3 -11.98 25.53 -20.98 0.143 15987
 15989 3 -11.99 25.51 -21.16 0.135 15988
 15990 3 -11.99 25.58 -21.34 0.139 15989
 15991 3 -11.92 25.65 -21.47 0.17 15990
 15992 3 -11.88 25.6 -21.57 0.185 15991
 15993 3 -12.23 25.31 -21.75 0.082 15992
 15994 3 -12.42 25.26 -21.86 0.089 15993
 15995 3 -12.52 25.14 -21.91 0.118 15994
 15996 3 -12.65 25.01 -22.02 0.1 15995
 15997 3 -12.74 24.9 -22.07 0.113 15996
 15998 3 -12.77 24.81 -22.11 0.115 15997
 15999 3 -12.91 24.6 -22.25 0.069 15998
 16000 3 -12.99 24.48 -22.25 0.101 15999
 16001 3 -13.07 24.28 -22.2 0.113 16000
 16002 3 -13.16 24.24 -22.11 0.125 16001
 16003 3 -13.21 24.24 -21.93 0.118 16002
 16004 3 -13.18 24.23 -21.8 0.053 16003
 16005 3 -11.6 25.64 -21.75 0.205 15992
 16006 3 -11.43 25.71 -21.82 0.198 16005
 16007 3 -11.26 25.8 -21.93 0.176 16006
 16008 3 -11.22 25.85 -22.04 0.203 16007
 16009 3 -11.2 25.99 -22.16 0.169 16008
 16010 3 -11.15 26.1 -22.27 0.168 16009
 16011 3 -11.07 26.19 -22.41 0.163 16010
 16012 3 -11.07 26.33 -22.54 0.183 16011
 16013 3 -11.14 26.44 -22.73 0.172 16012
 16014 3 -11.15 26.44 -22.88 0.149 16013
 16015 3 -11.22 26.4 -23.07 0.156 16014
 16016 3 -11.27 26.42 -23.23 0.124 16015
 16017 3 -11.34 26.42 -23.36 0.143 16016
 16018 3 -11.43 26.42 -23.54 0.185 16017
 16019 3 -11.49 26.4 -23.79 0.191 16018
 16020 3 -11.57 26.39 -23.97 0.197 16019
 16021 3 -11.67 26.49 -24.2 0.142 16020
 16022 3 -11.76 26.53 -24.39 0.15 16021
 16023 3 -11.83 26.58 -24.52 0.16 16022
 16024 3 -11.88 26.6 -24.68 0.155 16023
 16025 3 -11.89 26.58 -24.89 0.145 16024
 16026 3 -11.9 26.51 -25.07 0.142 16025
 16027 3 -11.95 26.53 -25.23 0.169 16026
 16028 3 -11.96 26.51 -25.38 0.14 16027
 16029 3 -11.99 26.51 -25.52 0.142 16028
 16030 3 -12.04 26.48 -25.72 0.162 16029
 16031 3 -12.05 26.42 -25.95 0.173 16030
 16032 3 -12.14 26.4 -26.11 0.168 16031
 16033 3 -12.16 26.37 -26.23 0.162 16032
 16034 3 -12.17 26.39 -26.41 0.133 16033
 16035 3 -12.26 26.39 -26.54 0.116 16034
 16036 3 -12.32 26.35 -26.68 0.153 16035
 16037 3 -12.34 26.37 -26.82 0.115 16036
 16038 3 -12.37 26.35 -27 0.109 16037
 16039 3 -12.4 26.26 -27.16 0.113 16038
 16040 3 -12.46 26.21 -27.29 0.128 16039
 16041 3 -12.56 26.19 -27.48 0.117 16040
 16042 3 -12.62 26.17 -27.59 0.12 16041
 16043 3 -12.67 26.17 -27.73 0.117 16042
 16044 3 -12.74 26.15 -27.84 0.13 16043
 16045 3 -12.74 26.06 -27.98 0.191 16044
 16046 3 -12.82 26.03 -28.09 0.231 16045
 16047 3 -12.82 25.9 -28.2 0.261 16046
 16048 3 -12.87 25.83 -28.32 0.28 16047
 16049 3 -12.9 25.76 -28.43 0.282 16048
 16050 3 -12.96 25.87 -28.68 0.216 16049
 16051 3 -12.95 25.92 -28.88 0.227 16050
 16052 3 -12.91 25.96 -29.04 0.231 16051
 16053 3 -12.89 25.98 -29.2 0.22 16052
 16054 3 -12.8 25.99 -29.41 0.207 16053
 16055 3 -12.74 25.99 -29.54 0.231 16054
 16056 3 -12.67 26.01 -29.73 0.247 16055
 16057 3 -12.6 26.03 -29.88 0.303 16056
 16058 3 -12.49 26.03 -30.05 0.37 16057
 16059 3 -12.39 25.99 -30.16 0.433 16058
 16060 3 -12.23 25.87 -30.25 0.462 16059
 16061 3 -12.16 25.78 -30.41 0.442 16060
 16062 3 -12.25 25.53 -30.68 0.284 16061
 16063 3 -12.5 25.26 -30.93 0.018 16062
 16064 3 -12.5 25.15 -31 0.099 16063
 16065 3 -12.6 24.96 -31.23 0.096 16064
 16066 3 -12.63 24.9 -31.41 0.114 16065
 16067 3 -12.66 24.85 -31.59 0.129 16066
 16068 3 -12.64 24.71 -31.82 0.113 16067
 16069 3 -12.65 24.58 -31.95 0.092 16068
 16070 3 -12.71 24.44 -31.97 0.042 16069
 16071 3 -12.75 24.3 -32.08 0.092 16070
 16072 3 -12.82 24.19 -32.07 0.072 16071
 16073 3 -12.83 24.05 -32.03 0.094 16072
 16074 3 -12.88 23.85 -31.95 0.097 16073
 16075 3 -12.88 23.71 -31.89 0.1 16074
 16076 3 -12.97 23.55 -31.91 0.109 16075
 16077 3 -12.74 23.55 -31.88 0.122 16076
 16078 3 -12.71 23.51 -31.68 0.159 16077
 16079 3 -12.67 23.65 -31.57 0.000125 16078
 16080 3 -12.09 25.17 -30.79 0.187 16062
 16081 3 -12.05 24.99 -30.91 0.166 16080
 16082 3 -11.96 24.78 -31.02 0.13 16081
 16083 3 -11.96 24.67 -31.18 0.162 16082
 16084 3 -11.9 24.49 -31.25 0.171 16083
 16085 3 -11.82 24.33 -31.39 0.168 16084
 16086 3 -11.75 24.24 -31.54 0.163 16085
 16087 3 -11.65 24.08 -31.68 0.173 16086
 16088 3 -11.56 23.94 -31.89 0.176 16087
 16089 3 -11.48 23.96 -32.1 0.155 16088
 16090 3 -11.4 24.03 -32.22 0.174 16089
 16091 3 -11.15 24.15 -32.07 0.078 16090
 16092 3 -11.06 24.1 -32.07 0.084 16091
 16093 3 -11.47 23.94 -32.42 0.141 16090
 16094 3 -11.49 23.89 -32.6 0.138 16093
 16095 3 -11.49 23.87 -32.74 0.155 16094
 16096 3 -11.48 23.76 -32.87 0.137 16095
 16097 3 -11.48 23.71 -33.06 0.114 16096
 16098 3 -11.43 23.62 -33.19 0.132 16097
 16099 3 -11.39 23.55 -33.36 0.155 16098
 16100 3 -11.49 23.51 -33.49 0.171 16099
 16101 3 -11.58 23.44 -33.68 0.168 16100
 16102 3 -11.63 23.37 -33.86 0.189 16101
 16103 3 -11.64 23.28 -34.03 0.252 16102
 16104 3 -11.37 23.56 -33.86 0.093 16103
 16105 3 -11.24 23.69 -33.93 0.098 16104
 16106 3 -11.15 23.71 -34.11 0.059 16105
 16107 3 -11.08 23.78 -34.17 0.088 16106
 16108 3 -11.04 23.83 -34.29 0.111 16107
 16109 3 -10.89 23.9 -34.32 0.073 16108
 16110 3 -10.75 23.96 -34.32 0.124 16109
 16111 3 -10.68 23.89 -34.29 0.085 16110
 16112 3 -10.6 23.74 -34.19 0.094 16111
 16113 3 -10.67 23.58 -34.29 0.062 16112
 16114 3 -10.67 23.46 -34.39 0.073 16113
 16115 3 -10.7 23.35 -34.46 0.000125 16114
 16116 3 -11.74 23.08 -34.14 0.187 16103
 16117 3 -11.84 22.87 -34.28 0.142 16116
 16118 3 -11.96 22.69 -34.39 0.15 16117
 16119 3 -12.08 22.56 -34.5 0.095 16118
 16120 3 -12.15 22.46 -34.57 0.143 16119
 16121 3 -12.23 22.33 -34.64 0.123 16120
 16122 3 -12.25 22.21 -34.61 0.157 16121
 16123 3 -12.24 22.08 -34.67 0.18 16122
 16124 3 -12.2 22.08 -34.33 0.075 16123
 16125 3 -12.24 22.21 -34.19 0.092 16124
 16126 3 -12.21 22.19 -34.01 0.000125 16125
 16127 3 -12.26 22.01 -34.82 0.15 16123
 16128 3 -12.3 21.9 -34.97 0.143 16127
 16129 3 -12.34 21.8 -35.1 0.145 16128
 16130 3 -12.37 21.69 -35.25 0.132 16129
 16131 3 -12.39 21.6 -35.39 0.137 16130
 16132 3 -12.42 21.51 -35.57 0.125 16131
 16133 3 -12.43 21.46 -35.74 0.115 16132
 16134 3 -12.43 21.44 -35.87 0.156 16133
 16135 3 -12.48 21.35 -36.04 0.147 16134
 16136 3 -12.59 21.3 -36.28 0.13 16135
 16137 3 -12.64 21.28 -36.42 0.151 16136
 16138 3 -12.74 21.3 -36.61 0.13 16137
 16139 3 -12.8 21.3 -36.79 0.122 16138
 16140 3 -12.87 21.24 -36.94 0.15 16139
 16141 3 -12.96 21.19 -37.12 0.132 16140
 16142 3 -12.97 21.14 -37.28 0.147 16141
 16143 3 -13.05 21.03 -37.43 0.167 16142
 16144 3 -13.31 21.03 -37.72 0.163 16143
 16145 3 -13.48 21.01 -37.81 0.194 16144
 16146 3 -13.62 20.98 -37.83 0.18 16145
 16147 3 -13.82 20.92 -37.9 0.144 16146
 16148 3 -13.95 20.96 -38.04 0.128 16147
 16149 3 -13.99 20.94 -38.18 0.168 16148
 16150 3 -14.08 20.92 -38.28 0.18 16149
 16151 3 -14.23 20.87 -38.37 0.177 16150
 16152 3 -14.32 20.87 -38.47 0.192 16151
 16153 3 -14.57 21.01 -38.56 0.171 16152
 16154 3 -14.68 21.03 -38.64 0.189 16153
 16155 3 -14.68 21.01 -38.76 0.134 16154
 16156 3 -14.72 21.01 -38.93 0.122 16155
 16157 3 -14.79 21.01 -39.07 0.172 16156
 16158 3 -14.85 21.08 -39.18 0.168 16157
 16159 3 -15.01 21.1 -39.37 0.141 16158
 16160 3 -15.1 21.1 -39.54 0.174 16159
 16161 3 -15.2 21.08 -39.7 0.178 16160
 16162 3 -15.32 20.99 -39.87 0.157 16161
 16163 3 -15.45 20.85 -39.94 0.102 16162
 16164 3 -15.54 20.83 -40 0.143 16163
 16165 3 -15.63 20.83 -40.08 0.144 16164
 16166 3 -15.74 20.76 -40.22 0.117 16165
 16167 3 -15.83 20.69 -40.27 0.109 16166
 16168 3 -16 20.6 -40.4 0.142 16167
 16169 3 -16.13 20.65 -40.51 0.131 16168
 16170 3 -16.18 20.6 -40.65 0.137 16169
 16171 3 -16.22 20.53 -40.75 0.188 16170
 16172 3 -16.29 20.6 -40.95 0.17 16171
 16173 3 -16.34 20.67 -41.13 0.129 16172
 16174 3 -16.38 20.69 -41.27 0.138 16173
 16175 3 -16.45 20.69 -41.44 0.14 16174
 16176 3 -16.47 20.71 -41.57 0.162 16175
 16177 3 -16.65 20.87 -41.69 0.155 16176
 16178 3 -16.7 21.01 -41.77 0.151 16177
 16179 3 -16.81 21.05 -41.83 0.18 16178
 16180 3 -16.9 21.08 -41.91 0.217 16179
 16181 3 -17 21.12 -41.91 0.23 16180
 16182 3 -17.09 21.17 -41.98 0.225 16181
 16183 3 -17.11 21.21 -42.15 0.199 16182
 16184 3 -17.29 21.24 -42.15 0.249 16183
 16185 3 -17.4 21.24 -42.19 0.266 16184
 16186 3 -17.56 21.28 -42.22 0.32 16185
 16187 3 -17.72 21.3 -42.22 0.328 16186
 16188 3 -17.77 21.35 -42.38 0.33 16187
 16189 3 -17.84 21.46 -42.44 0.359 16188
 16190 3 -17.97 21.78 -42.37 0.249 16189
 16191 3 -18 21.92 -42.69 0.138 16190
 16192 3 -18.11 22.01 -42.72 0.163 16191
 16193 3 -18.2 22.01 -42.83 0.138 16192
 16194 3 -18.27 22.1 -42.98 0.134 16193
 16195 3 -18.36 22.1 -43.08 0.136 16194
 16196 3 -18.43 22.08 -43.23 0.138 16195
 16197 3 -18.52 22.15 -43.36 0.13 16196
 16198 3 -18.54 22.15 -43.47 0.174 16197
 16199 3 -18.72 22.17 -43.59 0.173 16198
 16200 3 -18.82 22.28 -43.72 0.195 16199
 16201 3 -18.95 22.35 -43.8 0.18 16200
 16202 3 -19.11 22.49 -43.88 0.156 16201
 16203 3 -19.22 22.58 -44 0.128 16202
 16204 3 -19.27 22.69 -44.12 0.149 16203
 16205 3 -19.41 22.69 -44.23 0.162 16204
 16206 3 -19.52 22.71 -44.36 0.181 16205
 16207 3 -19.59 22.76 -44.51 0.252 16206
 16208 3 -19.72 22.78 -44.62 0.27 16207
 16209 3 -19.95 22.74 -44.7 0.286 16208
 16210 3 -20.13 22.76 -44.77 0.281 16209
 16211 3 -19.82 22.83 -45.05 0.136 16210
 16212 3 -19.88 22.73 -45.19 0.101 16211
 16213 3 -19.93 22.76 -45.3 0.072 16212
 16214 3 -20.45 22.67 -44.72 0.22 16210
 16215 3 -20.61 22.69 -44.72 0.278 16214
 16216 3 -20.75 22.74 -44.68 0.314 16215
 16217 3 -20.93 22.74 -44.62 0.333 16216
 16218 3 -21.02 22.94 -44.51 0.318 16217
 16219 3 -21.06 23.15 -44.44 0.27 16218
 16220 3 -21.15 23.28 -44.44 0.295 16219
 16221 3 -21.29 23.35 -44.94 0.105 16220
 16222 3 -21.36 23.46 -45.08 0.12 16221
 16223 3 -21.41 23.55 -45.23 0.105 16222
 16224 3 -21.47 23.6 -45.37 0.134 16223
 16225 3 -21.47 23.71 -45.52 0.136 16224
 16226 3 -21.5 23.78 -45.66 0.165 16225
 16227 3 -21.5 23.87 -45.77 0.15 16226
 16228 3 -21.61 23.83 -45.9 0.07 16227
 16229 3 -21.7 23.83 -46 0.097 16228
 16230 3 -21.84 23.74 -46.08 0.101 16229
 16231 3 -21.93 23.71 -46.19 0.1 16230
 16232 3 -22.02 23.6 -46.36 0.094 16231
 16233 3 -22.06 23.53 -46.48 0.121 16232
 16234 3 -22.04 23.42 -46.57 0.141 16233
 16235 3 -22.06 23.55 -46.84 0.107 16234
 16236 3 -22.04 23.58 -47 0.113 16235
 16237 3 -22.07 23.65 -47.13 0.129 16236
 16238 3 -22.16 23.87 -47.2 0.059 16237
 16239 3 -22.24 23.96 -47.33 0.09 16238
 16240 3 -22.24 24.12 -47.44 0.063 16239
 16241 3 -22.27 24.21 -47.54 0.071 16240
 16242 3 -22.32 24.3 -47.62 0.106 16241
 16243 3 -22.41 24.33 -47.76 0.082 16242
 16244 3 -22.47 24.44 -47.84 0.094 16243
 16245 3 -22.52 24.51 -47.93 0.098 16244
 16246 3 -22.63 24.53 -48.16 0.093 16245
 16247 3 -22.7 24.62 -48.25 0.095 16246
 16248 3 -22.79 24.69 -48.3 0.1 16247
 16249 3 -22.86 24.67 -48.44 0.061 16248
 16250 3 -23.02 24.65 -48.58 0.093 16249
 16251 3 -23.11 24.71 -48.63 0.112 16250
 16252 3 -23.25 24.83 -48.72 0.112 16251
 16253 3 -23.29 25.1 -48.62 0.107 16252
 16254 3 -23.36 25.23 -48.51 0.106 16253
 16255 3 -23.43 25.24 -48.29 0.08 16254
 16256 3 -23.5 25.26 -48.12 0.081 16255
 16257 3 -23.72 25.23 -48.09 0.066 16256
 16258 3 -23.86 25.15 -48.19 0.1 16257
 16259 3 -20.97 23.3 -43.91 0.096 16220
 16260 3 -20.97 23.37 -43.8 0.074 16259
 16261 3 -20.97 23.42 -43.69 0.078 16260
 16262 3 -20.91 23.51 -43.58 0.049 16261
 16263 3 -20.88 23.58 -43.47 0.086 16262
 16264 3 -20.84 23.69 -43.41 0.114 16263
 16265 3 -20.7 23.69 -43.26 0.086 16264
 16266 3 -20.59 23.74 -43.12 0.086 16265
 16267 3 -20.5 23.78 -42.97 0.124 16266
 16268 3 -20.5 23.83 -42.83 0.117 16267
 16269 3 -20.43 23.94 -42.69 0.082 16268
 16270 3 -20.38 24.08 -42.61 0.073 16269
 16271 3 -20.32 24.17 -42.48 0.118 16270
 16272 3 -20.34 24.28 -42.37 0.08 16271
 16273 3 -20.38 24.33 -42.23 0.114 16272
 16274 3 -20.36 24.4 -42.12 0.19 16273
 16275 3 -20.4 24.37 -42.01 0.293 16274
 16276 3 -20.38 24.94 -42.18 0.107 16275
 16277 3 -20.36 25.05 -42.2 0.088 16276
 16278 3 -20.31 25.15 -42.18 0.077 16277
 16279 3 -20.2 25.26 -42.12 0.107 16278
 16280 3 -20.07 25.4 -42.09 0.107 16279
 16281 3 -20 25.51 -42.09 0.065 16280
 16282 3 -20.47 24.05 -41.77 0.096 16275
 16283 3 -20.54 24.05 -41.68 0.2 16282
 16284 3 -20.49 24.01 -41.45 0.253 16283
 16285 3 -20.47 23.99 -41.33 0.246 16284
 16286 3 -20.47 23.99 -41.15 0.225 16285
 16287 3 -20.63 23.73 -41.18 0.139 16286
 16288 3 -20.81 23.71 -41.2 0.142 16287
 16289 3 -21 23.74 -41.23 0.151 16288
 16290 3 -21.16 23.8 -41.23 0.161 16289
 16291 3 -21.29 23.78 -41.22 0.128 16290
 16292 3 -21.5 23.73 -41.25 0.093 16291
 16293 3 -21.63 23.69 -41.22 0.074 16292
 16294 3 -21.81 23.56 -41.19 0.127 16293
 16295 3 -21.97 23.53 -41.18 0.103 16294
 16296 3 -20.5 24.21 -40.98 0.152 16286
 16297 3 -20.52 24.35 -40.77 0.098 16296
 16298 3 -20.56 24.31 -40.63 0.073 16297
 16299 3 -20.66 24.3 -40.57 0.068 16298
 16300 3 -20.88 23.87 -43.37 0.115 16264
 16301 3 -11.6 26.01 -29.84 0.139 16061
 16302 3 -11.48 26.17 -29.8 0.102 16301
 16303 3 -11.47 26.35 -29.86 0.134 16302
 16304 3 -11.43 26.56 -29.89 0.094 16303
 16305 3 -11.39 26.67 -29.82 0.052 16304
 16306 3 -12.14 25.5 -17.2 0.097 15697
 16307 3 -12.25 25.38 -17.16 0.112 16306
 16308 3 -12.47 25.34 -17.11 0.097 16307
 16309 3 -12.65 25.18 -17.14 0.108 16308
 16310 3 -12.82 25.09 -17.23 0.075 16309
 16311 3 -12.98 25 -17.22 0.074 16310
 16312 3 -13.02 24.91 -17.16 0.102 16311
 16313 3 -13.14 24.81 -17.14 0.103 16312
 16314 3 -13.08 24.56 -17.09 0.112 16313
 16315 3 -13.05 24.4 -17.18 0.147 16314
 16316 3 -13.17 24.27 -17.23 0.174 16315
 16317 3 -13.34 24.13 -17.14 0.089 16316
 16318 3 -13.49 24.07 -17.11 0.107 16317
 16319 3 -13.67 24.07 -17.11 0.093 16318
 16320 3 -13.87 24.11 -17.11 0.105 16319
 16321 3 -14.12 24.18 -17.2 0.07 16320
 16322 3 -14.23 24.13 -17.25 0.11 16321
 16323 3 -14.32 24.04 -17.29 0.112 16322
 16324 3 -14.49 23.93 -17.39 0.049 16323
 16325 3 -14.62 23.86 -17.48 0.113 16324
 16326 3 -14.77 23.95 -17.79 0.148 16325
 16327 3 -14.77 24 -17.91 0.164 16326
 16328 3 -14.83 23.77 -17.97 0.07 16327
 16329 3 -14.99 23.72 -17.91 0.035 16328
 16330 3 -14.74 24.32 -17.93 0.09 16327
 16331 3 -14.73 24.47 -18.02 0.12 16330
 16332 3 -14.73 24.59 -18.22 0.12 16331
 16333 3 -14.7 24.66 -18.36 0.112 16332
 16334 3 -14.63 24.72 -18.52 0.094 16333
 16335 3 -14.59 24.82 -18.68 0.088 16334
 16336 3 -12.5 25.06 -14.86 0.036 15369
 16337 3 -16.02 22.97 -11.74 0.118 15267
 16338 3 -15.96 22.84 -11.73 0.059 16337
 16339 3 -15.89 22.72 -11.75 0.1 16338
 16340 3 -15.93 22.5 -11.7 0.089 16339
 16341 3 -15.92 22.45 -11.58 0.000125 16340
 16342 3 -16.88 23.88 -11.65 0.125 15261
 16343 3 -17.06 23.77 -11.72 0.099 16342
 16344 3 -17.07 23.59 -11.87 0.061 16343
 16345 3 -17.15 23.5 -11.98 0.055 16344
 16346 3 -16.34 25.38 -12.38 0.12 15253
 16347 3 -16.29 25.34 -12.5 0.183 16346
 16348 3 -16.38 25.13 -12.55 0.113 16347
 16349 3 -16.08 27.79 -10.06 0.07 15236
 16350 3 -15.95 27.63 -10.03 0.097 16349
 16351 3 -15.81 27.54 -10.16 0.095 16350
 16352 3 -15.72 27.43 -10.19 0.119 16351
 16353 3 -15.71 27.34 -10.36 0.117 16352
 16354 3 -15.72 27.31 -10.46 0.093 16353
 16355 3 -15.49 27.29 -10.41 0.068 16354
 16356 3 -15.48 27.22 -10.29 0.067 16355
 16357 3 -20.78 36.45 -6.22 0.112 15115
 16358 3 -20.87 36.2 -6.25 0.135 16357
 16359 3 -20.92 36.01 -6.31 0.073 16358
 16360 3 -20.87 35.81 -6.34 0.093 16359
 16361 3 -20.83 35.58 -6.33 0.069 16360
 16362 3 -20.85 35.44 -6.27 0.062 16361
 16363 3 -20.83 35.33 -6.14 0.094 16362
 16364 3 -20.83 35.13 -6.13 0.101 16363
 16365 3 -20.94 34.98 -6.14 0.078 16364
 16366 3 -20.92 34.81 -6.13 0.085 16365
 16367 3 -20.96 34.64 -6.13 0.095 16366
 16368 3 -20.99 34.45 -6.13 0.089 16367
 16369 3 -20.9 34.3 -6.09 0.132 16368
 16370 3 -20.83 34.13 -6.01 0.14 16369
 16371 3 -19.12 41.76 -1.65 0.099 15070
 16372 3 -19.08 41.81 -1.76 0.116 16371
 16373 3 -19.05 41.95 -1.79 0.067 16372
 16374 3 -19.08 42.1 -1.78 0.06 16373
 16375 3 -19.15 42.28 -1.79 0.111 16374
 16376 3 -19.24 42.51 -1.76 0.106 16375
 16377 3 -19.33 42.69 -1.82 0.113 16376
 16378 3 -19.3 42.81 -1.89 0.123 16377
 16379 3 -19.21 42.92 -1.99 0.086 16378
 16380 3 -19.3 43.13 -1.99 0.157 16379
 16381 3 -19.44 43.27 -2.11 0.085 16380
 16382 3 -19.4 43.34 -2.34 0.104 16381
 16383 3 -19.33 43.41 -2.51 0.079 16382
 16384 3 -16.81 43.99 0.11 0.209 15050
 16385 3 -16.65 44.02 0.04 0.177 16384
 16386 3 -16.44 44.06 0 0.139 16385
 16387 3 -16.3 44.06 0 0.152 16386
 16388 3 -16.15 44.01 -0.01 0.178 16387
 16389 3 -16.01 43.95 -0.02 0.175 16388
 16390 3 -15.88 43.99 -0.1 0.158 16389
 16391 3 -15.72 44.06 -0.14 0.169 16390
 16392 3 -15.57 44.13 -0.2 0.193 16391
 16393 3 -15.45 44.21 -0.25 0.219 16392
 16394 3 -15.36 44.33 -0.37 0.205 16393
 16395 3 -15.23 44.44 -0.53 0.213 16394
 16396 3 -15.13 44.49 -0.66 0.184 16395
 16397 3 -15.06 44.56 -0.82 0.191 16396
 16398 3 -14.98 44.59 -0.99 0.199 16397
 16399 3 -14.95 44.64 -1.1 0.21 16398
 16400 3 -15.04 44.91 -1.02 0.107 16399
 16401 3 -14.98 45.05 -1.09 0.117 16400
 16402 3 -14.98 45.24 -1.15 0.08 16401
 16403 3 -15.05 45.33 -1.18 0.1 16402
 16404 3 -15.21 45.44 -1.13 0.08 16403
 16405 3 -15.31 45.51 -1.14 0.101 16404
 16406 3 -15.45 45.58 -1.14 0.068 16405
 16407 3 -15.56 45.74 -1.02 0.072 16406
 16408 3 -15.67 45.78 -0.9 0.115 16407
 16409 3 -15.8 45.91 -0.93 0.084 16408
 16410 3 -15.9 45.99 -0.99 0.084 16409
 16411 3 -16.05 46.09 -1.04 0.113 16410
 16412 3 -16.17 46.19 -1.11 0.123 16411
 16413 3 -16.28 46.31 -1.25 0.1 16412
 16414 3 -16.26 46.45 -1.32 0.09 16413
 16415 3 -16.12 46.56 -1.36 0.108 16414
 16416 3 -14.92 44.6 -1.31 0.193 16399
 16417 3 -14.95 44.49 -1.52 0.184 16416
 16418 3 -14.98 44.45 -1.68 0.214 16417
 16419 3 -15.11 44.38 -1.83 0.196 16418
 16420 3 -15.14 44.24 -1.97 0.182 16419
 16421 3 -15.15 44.13 -2.05 0.212 16420
 16422 3 -15.24 44.12 -2.24 0.204 16421
 16423 3 -15.36 44.21 -2.42 0.145 16422
 16424 3 -15.45 44.2 -2.57 0.136 16423
 16425 3 -15.49 44.2 -2.71 0.148 16424
 16426 3 -15.51 44.24 -2.88 0.198 16425
 16427 3 -15.47 44.34 -3.01 0.174 16426
 16428 3 -15.48 44.37 -3.13 0.161 16427
 16429 3 -15.47 44.44 -3.24 0.179 16428
 16430 3 -15.49 44.51 -3.36 0.163 16429
 16431 3 -15.42 44.62 -3.47 0.127 16430
 16432 3 -15.37 44.7 -3.59 0.175 16431
 16433 3 -15.31 44.84 -3.71 0.165 16432
 16434 3 -15.26 45.01 -3.82 0.179 16433
 16435 3 -15.23 45.17 -3.88 0.212 16434
 16436 3 -15.26 45.34 -4.01 0.218 16435
 16437 3 -15.26 45.46 -4.13 0.247 16436
 16438 3 -15.26 45.66 -4.2 0.254 16437
 16439 3 -15.32 45.88 -4.29 0.242 16438
 16440 3 -15.32 46.03 -4.43 0.23 16439
 16441 3 -15.31 46.16 -4.47 0.213 16440
 16442 3 -15.39 46.27 -4.63 0.213 16441
 16443 3 -15.34 46.38 -4.76 0.174 16442
 16444 3 -15.31 46.49 -4.84 0.178 16443
 16445 3 -15.32 46.64 -4.92 0.19 16444
 16446 3 -15.36 46.81 -5.01 0.217 16445
 16447 3 -15.31 46.94 -5.08 0.259 16446
 16448 3 -15.34 47.1 -5.16 0.275 16447
 16449 3 -15.34 47.27 -5.25 0.322 16448
 16450 3 -15.31 47.31 -5.34 0.395 16449
 16451 3 -15.21 47.34 -5.41 0.487 16450
 16452 3 -15.06 47.45 -5.42 0.547 16451
 16453 3 -14.91 47.55 -5.46 0.57 16452
 16454 3 -14.8 47.59 -5.56 0.569 16453
 16455 3 -14.69 47.66 -5.67 0.511 16454
 16456 3 -14.63 47.62 -5.81 0.407 16455
 16457 3 -14.56 47.69 -5.89 0.332 16456
 16458 3 -14.54 48.02 -5.78 0.206 16457
 16459 3 -14.39 48.13 -5.73 0.186 16458
 16460 3 -14.26 48.31 -5.69 0.159 16459
 16461 3 -14.19 48.45 -5.77 0.128 16460
 16462 3 -14.09 48.56 -5.8 0.171 16461
 16463 3 -13.97 48.66 -5.86 0.188 16462
 16464 3 -13.89 48.77 -5.89 0.15 16463
 16465 3 -13.84 48.91 -5.93 0.154 16464
 16466 3 -13.78 49.08 -5.96 0.174 16465
 16467 3 -13.74 49.26 -6.06 0.152 16466
 16468 3 -13.67 49.41 -6.11 0.122 16467
 16469 3 -13.5 49.52 -6.19 0.096 16468
 16470 3 -13.4 49.55 -6.26 0.104 16469
 16471 3 -13.3 49.59 -6.35 0.119 16470
 16472 3 -13.25 49.71 -6.52 0.136 16471
 16473 3 -13.36 49.88 -6.61 0.112 16472
 16474 3 -13.45 49.99 -6.64 0.148 16473
 16475 3 -13.57 50.09 -6.71 0.137 16474
 16476 3 -13.71 50.2 -6.77 0.122 16475
 16477 3 -13.71 50.34 -6.82 0.119 16476
 16478 3 -13.73 50.46 -6.92 0.148 16477
 16479 3 -13.84 50.53 -7.01 0.18 16478
 16480 3 -13.82 50.62 -7.06 0.243 16479
 16481 3 -14.16 50.77 -6.93 0.057 16480
 16482 3 -14.26 50.84 -6.94 0.098 16481
 16483 3 -14.31 50.96 -6.98 0.088 16482
 16484 3 -14.32 51.1 -7.01 0.084 16483
 16485 3 -14.45 51.24 -7.03 0.103 16484
 16486 3 -14.57 51.34 -7.06 0.075 16485
 16487 3 -14.66 51.49 -7.02 0.067 16486
 16488 3 -14.79 51.58 -7.06 0.093 16487
 16489 3 -14.89 51.66 -7.07 0.062 16488
 16490 3 -14.99 51.69 -7.05 0.088 16489
 16491 3 -15.12 51.66 -6.97 0.132 16490
 16492 3 -15.17 51.74 -6.89 0.137 16491
 16493 3 -15.3 51.89 -6.86 0.079 16492
 16494 3 -15.46 51.96 -6.89 0.092 16493
 16495 3 -15.67 52.05 -6.94 0.128 16494
 16496 3 -15.79 52.06 -6.93 0.149 16495
 16497 3 -15.99 51.88 -7.02 0.114 16496
 16498 3 -16.15 51.87 -7.09 0.112 16497
 16499 3 -16.26 51.78 -7.09 0.093 16498
 16500 3 -16.37 51.66 -7.05 0.064 16499
 16501 3 -16.49 51.59 -7.06 0.055 16500
 16502 3 -13.64 50.67 -7.26 0.132 16480
 16503 3 -13.58 50.8 -7.3 0.107 16502
 16504 3 -13.55 50.98 -7.43 0.134 16503
 16505 3 -13.5 51.16 -7.52 0.134 16504
 16506 3 -13.48 51.35 -7.53 0.117 16505
 16507 3 -13.55 51.55 -7.76 0.135 16506
 16508 3 -13.57 51.7 -7.88 0.196 16507
 16509 3 -13.65 51.88 -7.92 0.183 16508
 16510 3 -13.73 52.05 -7.93 0.14 16509
 16511 3 -13.73 52.2 -7.97 0.149 16510
 16512 3 -13.73 52.38 -7.98 0.179 16511
 16513 3 -13.72 52.56 -8.05 0.222 16512
 16514 3 -13.75 52.7 -8.12 0.282 16513
 16515 3 -13.83 52.81 -8.15 0.339 16514
 16516 3 -13.91 52.91 -8.17 0.366 16515
 16517 3 -14.12 53.13 -7.77 0.105 16516
 16518 3 -14.19 53.26 -7.73 0.073 16517
 16519 3 -14.19 53.48 -7.68 0.069 16518
 16520 3 -14 53.56 -7.61 0.093 16519
 16521 3 -13.81 53.58 -7.61 0.079 16520
 16522 3 -13.71 53.64 -7.6 0.119 16521
 16523 3 -13.61 53.67 -7.52 0.155 16522
 16524 3 -13.62 53.99 -7.55 0.119 16523
 16525 3 -13.56 54.19 -7.56 0.089 16524
 16526 3 -13.53 54.35 -7.6 0.053 16525
 16527 3 -13.38 54.39 -7.64 0.125 16526
 16528 3 -13.31 54.49 -7.68 0.104 16527
 16529 3 -13.55 53.66 -7.35 0.169 16523
 16530 3 -13.67 53.77 -7.14 0.098 16529
 16531 3 -13.76 53.59 -7.13 0.106 16530
 16532 3 -13.8 53.52 -7.03 0.082 16531
 16533 3 -13.26 53.48 -7.48 0.055 16529
 16534 3 -13.14 53.41 -7.49 0.125 16533
 16535 3 -13.05 53.39 -7.55 0.147 16534
 16536 3 -12.97 53.06 -7.52 0.097 16535
 16537 3 -12.89 52.91 -7.43 0.109 16536
 16538 3 -12.94 52.77 -7.39 0.093 16537
 16539 3 -12.92 52.66 -7.39 0.074 16538
 16540 3 -13.8 52.95 -8.37 0.323 16516
 16541 3 -13.56 53.06 -8.71 0.29 16540
 16542 3 -13.48 53.21 -8.73 0.264 16541
 16543 3 -13.36 53.38 -8.78 0.262 16542
 16544 3 -13.25 53.52 -8.89 0.29 16543
 16545 3 -13.25 53.66 -8.95 0.312 16544
 16546 3 -13.3 53.77 -9.06 0.333 16545
 16547 3 -13.26 53.95 -9.09 0.32 16546
 16548 3 -13.44 53.96 -9.48 0.102 16547
 16549 3 -13.5 54.08 -9.56 0.121 16548
 16550 3 -13.69 54.2 -9.65 0.123 16549
 16551 3 -13.81 54.27 -9.71 0.138 16550
 16552 3 -13.87 54.35 -9.82 0.154 16551
 16553 3 -14.03 54.42 -9.88 0.151 16552
 16554 3 -14.19 54.45 -9.95 0.123 16553
 16555 3 -14.22 54.52 -10.06 0.118 16554
 16556 3 -14.31 54.56 -10.24 0.128 16555
 16557 3 -14.39 54.55 -10.33 0.165 16556
 16558 3 -14.45 54.74 -10.53 0.105 16557
 16559 3 -14.48 54.74 -10.65 0.114 16558
 16560 3 -14.48 54.81 -10.79 0.131 16559
 16561 3 -14.53 54.89 -10.97 0.157 16560
 16562 3 -14.66 54.99 -11.15 0.158 16561
 16563 3 -14.81 55.06 -11.31 0.156 16562
 16564 3 -14.75 55.27 -11.25 0.061 16563
 16565 3 -14.84 55.34 -11.31 0.101 16564
 16566 3 -14.9 55.46 -11.33 0.126 16565
 16567 3 -14.88 55.63 -11.38 0.088 16566
 16568 3 -14.8 55.74 -11.48 0.055 16567
 16569 3 -15.06 54.98 -11.41 0.159 16563
 16570 3 -15.17 54.92 -11.49 0.2 16569
 16571 3 -15.25 54.95 -11.73 0.173 16570
 16572 3 -15.42 54.88 -11.88 0.173 16571
 16573 3 -15.33 54.7 -12.06 0.103 16572
 16574 3 -15.33 54.62 -12.14 0.082 16573
 16575 3 -15.65 54.78 -11.95 0.122 16572
 16576 3 -15.79 54.77 -11.99 0.104 16575
 16577 3 -15.96 54.74 -12.12 0.1 16576
 16578 3 -16.15 54.8 -12.22 0.126 16577
 16579 3 -16.3 54.85 -12.23 0.185 16578
 16580 3 -16.42 54.91 -12.25 0.226 16579
 16581 3 -16.53 55.01 -12.26 0.247 16580
 16582 3 -16.73 54.94 -12.33 0.22 16581
 16583 3 -16.89 54.99 -12.31 0.254 16582
 16584 3 -17.01 54.98 -12.26 0.303 16583
 16585 3 -17.12 55.06 -12.17 0.346 16584
 16586 3 -17.03 55.48 -11.78 0.086 16585
 16587 3 -17.03 55.52 -11.64 0.073 16586
 16588 3 -17.08 55.77 -11.61 0.116 16587
 16589 3 -17.14 55.89 -11.63 0.143 16588
 16590 3 -17.15 56.1 -11.63 0.102 16589
 16591 3 -17.24 56.21 -11.65 0.000125 16590
 16592 3 -17.33 54.91 -12.48 0.277 16585
 16593 3 -17.51 54.87 -12.55 0.275 16592
 16594 3 -17.65 54.83 -12.58 0.234 16593
 16595 3 -17.8 54.81 -12.68 0.264 16594
 16596 3 -17.96 54.63 -12.82 0.249 16595
 16597 3 -18.08 54.66 -12.97 0.259 16596
 16598 3 -18.28 55.09 -12.8 0.16 16597
 16599 3 -18.33 55.24 -12.62 0.195 16598
 16600 3 -18.37 55.42 -12.61 0.175 16599
 16601 3 -18.49 55.63 -12.57 0.142 16600
 16602 3 -18.62 55.85 -12.52 0.093 16601
 16603 3 -18.65 56.01 -12.43 0.118 16602
 16604 3 -18.67 56.16 -12.35 0.05 16603
 16605 3 -18.8 56.31 -12.38 0.132 16604
 16606 3 -18.83 56.39 -12.28 0.109 16605
 16607 3 -18.85 56.56 -12.14 0.095 16606
 16608 3 -18.9 56.76 -12.03 0.105 16607
 16609 3 -18.96 56.99 -11.97 0.117 16608
 16610 3 -18.94 57.23 -11.89 0.107 16609
 16611 3 -18.87 57.38 -11.86 0.128 16610
 16612 3 -18.78 57.62 -11.89 0.086 16611
 16613 3 -18.69 57.77 -11.88 0.113 16612
 16614 3 -18.6 57.85 -11.8 0.116 16613
 16615 3 -18.44 57.88 -11.58 0.069 16614
 16616 3 -18.33 57.91 -11.54 0.097 16615
 16617 3 -18.17 58.02 -11.53 0.088 16616
 16618 3 -18.14 58.14 -11.57 0.056 16617
 16619 3 -18.01 58.24 -11.53 0.077 16618
 16620 3 -17.94 58.39 -11.49 0.123 16619
 16621 3 -17.96 58.51 -11.37 0.102 16620
 16622 3 -17.98 58.52 -11.19 0.078 16621
 16623 3 -17.98 58.56 -11.06 0.112 16622
 16624 3 -17.87 58.59 -10.95 0.125 16623
 16625 3 -17.78 58.7 -10.81 0.09 16624
 16626 3 -17.69 58.63 -10.74 0.095 16625
 16627 3 -17.58 58.56 -10.64 0.15 16626
 16628 3 -17.42 58.45 -10.57 0.104 16627
 16629 3 -17.24 58.38 -10.46 0.103 16628
 16630 3 -18.12 54.41 -13.31 0.146 16597
 16631 3 -18.26 54.26 -13.47 0.125 16630
 16632 3 -18.26 54.23 -13.65 0.103 16631
 16633 3 -18.33 54.21 -13.82 0.084 16632
 16634 3 -18.44 54.2 -13.99 0.108 16633
 16635 3 -18.49 54.17 -14.13 0.118 16634
 16636 3 -18.55 54.09 -14.29 0.101 16635
 16637 3 -18.58 53.95 -14.38 0.148 16636
 16638 3 -18.64 53.85 -14.46 0.173 16637
 16639 3 -18.76 53.81 -14.63 0.12 16638
 16640 3 -18.94 53.74 -14.8 0.131 16639
 16641 3 -19.03 53.62 -14.91 0.102 16640
 16642 3 -19.12 53.51 -15.04 0.134 16641
 16643 3 -19.33 53.38 -15.24 0.164 16642
 16644 3 -19.37 53.26 -15.25 0.165 16643
 16645 3 -19.51 53.13 -15.38 0.162 16644
 16646 3 -19.64 52.95 -15.53 0.12 16645
 16647 3 -19.67 52.77 -15.45 0.139 16646
 16648 3 -19.62 52.66 -15.4 0.203 16647
 16649 3 -19.64 52.53 -15.38 0.194 16648
 16650 3 -19.87 52.55 -15.13 0.161 16649
 16651 3 -19.81 52.76 -14.94 0.109 16650
 16652 3 -19.69 52.81 -14.88 0.087 16651
 16653 3 -19.46 52.27 -15.3 0.116 16649
 16654 3 -19.76 52.37 -15.47 0.051 16653
 16655 3 -19.94 52.35 -15.58 0.093 16654
 16656 3 -19.28 51.89 -15.13 0.133 16653
 16657 3 -19.24 51.62 -15.21 0.135 16656
 16658 3 -19.21 51.41 -15.35 0.095 16657
 16659 3 -19.19 51.21 -15.47 0.104 16658
 16660 3 -19.21 51.09 -15.58 0.16 16659
 16661 3 -19.19 50.91 -15.64 0.147 16660
 16662 3 -19.42 50.92 -15.55 0.084 16661
 16663 3 -19.58 50.92 -15.54 0.12 16662
 16664 3 -19.69 50.88 -15.47 0.112 16663
 16665 3 -19.78 50.77 -15.45 0.078 16664
 16666 3 -19.87 50.7 -15.41 0.071 16665
 16667 3 -20.01 50.7 -15.4 0.083 16666
 16668 3 -20.17 50.8 -15.49 0.06 16667
 16669 3 -20.31 50.98 -15.47 0.075 16668
 16670 3 -19.1 50.67 -15.72 0.092 16661
 16671 3 -19.1 50.49 -15.74 0.083 16670
 16672 3 -19.15 50.3 -15.79 0.125 16671
 16673 3 -19.19 50.13 -15.88 0.118 16672
 16674 3 -19.12 49.94 -15.98 0.125 16673
 16675 3 -19.05 49.84 -16.07 0.171 16674
 16676 3 -19.26 49.83 -16.27 0.1 16675
 16677 3 -19.35 49.74 -16.39 0.086 16676
 16678 3 -19.51 49.7 -16.43 0.085 16677
 16679 3 -19.58 49.62 -16.54 0.094 16678
 16680 3 -19.65 49.49 -16.7 0.115 16679
 16681 3 -19.78 49.46 -16.84 0.082 16680
 16682 3 -19.9 49.49 -16.95 0.065 16681
 16683 3 -20.03 49.55 -17.02 0.077 16682
 16684 3 -20.19 49.58 -17.07 0.085 16683
 16685 3 -20.3 49.64 -17.14 0.06 16684
 16686 3 -20.4 49.73 -17.23 0.088 16685
 16687 3 -20.51 49.81 -17.29 0.088 16686
 16688 3 -20.58 49.88 -17.39 0.056 16687
 16689 3 -20.71 49.94 -17.54 0.092 16688
 16690 3 -20.87 49.95 -17.66 0.079 16689
 16691 3 -21.01 49.99 -17.75 0.051 16690
 16692 3 -21.12 50.12 -17.84 0.12 16691
 16693 3 -21.26 50.13 -17.93 0.071 16692
 16694 3 -21.42 50.12 -18.04 0.086 16693
 16695 3 -21.58 50.17 -18.11 0.097 16694
 16696 3 -21.69 50.21 -18.23 0.073 16695
 16697 3 -21.96 50.17 -18.36 0.08 16696
 16698 3 -22.08 50.13 -18.43 0.046 16697
 16699 3 -22.15 50.06 -18.52 0.042 16698
 16700 3 -22.24 50.01 -18.54 0.094 16699
 16701 3 -22.3 49.99 -18.64 0.119 16700
 16702 3 -22.44 49.88 -18.75 0.097 16701
 16703 3 -22.58 49.78 -18.89 0.144 16702
 16704 3 -22.65 49.71 -19 0.141 16703
 16705 3 -22.71 49.59 -19.2 0.116 16704
 16706 3 -22.83 49.51 -19.25 0.049 16705
 16707 3 -22.9 49.44 -19.34 0.101 16706
 16708 3 -23.06 49.31 -19.41 0.084 16707
 16709 3 -23.21 49.24 -19.52 0.084 16708
 16710 3 -23.31 49.2 -19.48 0.102 16709
 16711 3 -23.42 49.16 -19.5 0.058 16710
 16712 3 -18.94 49.69 -16.11 0.161 16675
 16713 3 -18.94 49.59 -16.18 0.084 16712
 16714 3 -18.9 49.49 -16.34 0.068 16713
 16715 3 -18.8 49.37 -16.39 0.079 16714
 16716 3 -18.69 49.2 -16.39 0.099 16715
 16717 3 -18.4 53.7 -14.28 0.104 16638
 16718 3 -18.3 53.59 -14.24 0.165 16717
 16719 3 -18.26 53.31 -14.24 0.125 16718
 16720 3 -18.1 53.12 -14.22 0.109 16719
 16721 3 -18.01 53.02 -14.13 0.137 16720
 16722 3 -17.92 52.94 -14.21 0.161 16721
 16723 3 -17.78 52.88 -14.07 0.092 16722
 16724 3 -17.6 52.81 -14.05 0.115 16723
 16725 3 -17.44 52.74 -13.97 0.081 16724
 16726 3 -17.28 52.7 -13.91 0.094 16725
 16727 3 -17.24 52.45 -14.04 0.169 16726
 16728 3 -17.23 52.27 -14.08 0.155 16727
 16729 3 -17.15 52.08 -14.06 0.098 16728
 16730 3 -17.05 51.92 -14.08 0.099 16729
 16731 3 -16.96 51.76 -14.3 0.087 16730
 16732 3 -16.87 51.58 -14.22 0.075 16731
 16733 3 -16.73 51.52 -14.25 0.097 16732
 16734 3 -16.58 51.56 -14.2 0.111 16733
 16735 3 -16.42 51.63 -14.1 0.068 16734
 16736 3 -16.28 51.52 -14.04 0.074 16735
 16737 3 -16.17 51.44 -13.99 0.083 16736
 16738 3 -16.05 51.44 -13.95 0.074 16737
 16739 3 -17.94 52.99 -14.39 0.14 16722
 16740 3 -17.96 52.99 -14.55 0.125 16739
 16741 3 -17.94 52.96 -14.75 0.134 16740
 16742 3 -16.35 55.38 -12.21 0.113 16581
 16743 3 -16.21 55.49 -12.16 0.128 16742
 16744 3 -15.99 55.56 -12.05 0.073 16743
 16745 3 -15.89 55.64 -12.07 0.102 16744
 16746 3 -15.82 55.81 -12.06 0.1 16745
 16747 3 -15.72 55.91 -11.99 0.094 16746
 16748 3 -15.61 56.02 -11.96 0.105 16747
 16749 3 -15.5 56.02 -11.89 0.000125 16748
 16750 3 -15.28 54.74 -11.26 0.093 16570
 16751 3 -15.34 54.66 -11.23 0.038 16750
 16752 3 -14.38 54.21 -10.31 0.098 16557
 16753 3 -14.33 54.05 -10.31 0.076 16752
 16754 3 -14.29 53.88 -10.26 0.096 16753
 16755 3 -14.21 53.76 -10.23 0.102 16754
 16756 3 -14.12 53.69 -10.12 0.109 16755
 16757 3 -13.74 52.95 -8.46 0.323 16540
 16758 3 -14.37 53.06 -7.9 0.098 16757
 16759 3 -14.48 53.2 -7.88 0.074 16758
 16760 3 -14.49 53.31 -7.89 0.091 16759
 16761 3 -14.56 53.51 -7.88 0.058 16760
 16762 3 -14.55 53.63 -7.9 0.076 16761
 16763 3 -14.42 53.73 -7.82 0.055 16762
 16764 3 -14.34 53.77 -7.73 0.096 16763
 16765 3 -14.33 54.01 -7.71 0.088 16764
 16766 3 -14.39 54.2 -7.71 0.043 16765
 16767 3 -14.56 54.3 -7.71 0.092 16766
 16768 3 -14.67 54.41 -7.72 0.084 16767
 16769 3 -14.66 54.59 -7.78 0.059 16768
 16770 3 -14.73 54.74 -7.78 0.096 16769
 16771 3 -14.89 54.66 -7.81 0.086 16770
 16772 3 -14.98 54.71 -7.78 0.059 16771
 16773 3 -15.07 54.77 -7.73 0.057 16772
 16774 3 -15.21 54.84 -7.67 0.075 16773
 16775 3 -14.49 47.21 -6.14 0.173 16457
 16776 3 -14.38 47.14 -6.18 0.148 16775
 16777 3 -14.26 46.99 -6.19 0.187 16776
 16778 3 -14.03 46.84 -6.11 0.12 16777
 16779 3 -13.97 46.7 -6.14 0.11 16778
 16780 3 -13.88 46.55 -6.13 0.135 16779
 16781 3 -13.73 46.38 -6.07 0.163 16780
 16782 3 -13.63 46.23 -6.02 0.139 16781
 16783 3 -13.62 46.05 -5.99 0.145 16782
 16784 3 -13.46 46.01 -5.98 0.132 16783
 16785 3 -13.36 45.84 -5.98 0.147 16784
 16786 3 -13.33 45.7 -5.93 0.145 16785
 16787 3 -13.23 45.56 -5.92 0.106 16786
 16788 3 -13.14 45.48 -5.89 0.115 16787
 16789 3 -13.09 45.34 -5.93 0.123 16788
 16790 3 -13.11 45.2 -5.94 0.112 16789
 16791 3 -13.16 45.14 -6.01 0.161 16790
 16792 3 -13.2 45.03 -6.03 0.255 16791
 16793 3 -12.92 44.78 -6.18 0.15 16792
 16794 3 -12.76 44.63 -6.21 0.107 16793
 16795 3 -12.67 44.49 -6.22 0.132 16794
 16796 3 -12.57 44.37 -6.24 0.145 16795
 16797 3 -12.48 44.23 -6.26 0.135 16796
 16798 3 -12.39 44.12 -6.3 0.138 16797
 16799 3 -12.3 44.03 -6.34 0.146 16798
 16800 3 -12.13 43.92 -6.35 0.134 16799
 16801 3 -12.05 43.74 -6.39 0.16 16800
 16802 3 -11.99 43.55 -6.42 0.18 16801
 16803 3 -11.98 43.38 -6.39 0.231 16802
 16804 3 -12.33 43.13 -6.28 0.074 16803
 16805 3 -12.5 43.06 -6.23 0.075 16804
 16806 3 -12.58 42.99 -6.23 0.081 16805
 16807 3 -12.66 42.83 -6.24 0.116 16806
 16808 3 -12.73 42.7 -6.26 0.066 16807
 16809 3 -11.78 43.41 -6.35 0.197 16803
 16810 3 -11.59 43.33 -6.4 0.215 16809
 16811 3 -11.48 43.2 -6.43 0.266 16810
 16812 3 -11.39 43.14 -6.39 0.265 16811
 16813 3 -11.3 43.02 -6.4 0.303 16812
 16814 3 -11.11 43.01 -6.47 0.287 16813
 16815 3 -10.97 42.95 -6.48 0.223 16814
 16816 3 -10.81 42.94 -6.43 0.23 16815
 16817 3 -10.57 42.98 -6.47 0.214 16816
 16818 3 -10.29 43.02 -6.46 0.196 16817
 16819 3 -10.11 43.02 -6.44 0.131 16818
 16820 3 -9.91 43.05 -6.51 0.098 16819
 16821 3 -9.86 42.95 -6.57 0.122 16820
 16822 3 -9.7 42.92 -6.59 0.12 16821
 16823 3 -9.56 42.87 -6.61 0.114 16822
 16824 3 -9.41 42.84 -6.72 0.129 16823
 16825 3 -9.23 42.84 -6.77 0.143 16824
 16826 3 -9.14 42.81 -6.88 0.154 16825
 16827 3 -8.97 42.74 -6.98 0.179 16826
 16828 3 -8.88 42.76 -7.1 0.203 16827
 16829 3 -8.75 42.81 -7.19 0.193 16828
 16830 3 -8.66 42.92 -7.31 0.196 16829
 16831 3 -8.49 42.95 -7.35 0.139 16830
 16832 3 -8.34 43.03 -7.4 0.11 16831
 16833 3 -8.23 43.09 -7.52 0.127 16832
 16834 3 -8.09 43.09 -7.61 0.121 16833
 16835 3 -8.04 43.09 -7.71 0.098 16834
 16836 3 -7.89 43.16 -7.85 0.148 16835
 16837 3 -7.82 43.16 -7.98 0.18 16836
 16838 3 -7.78 43.09 -8.12 0.224 16837
 16839 3 -7.76 42.56 -7.94 0.109 16838
 16840 3 -7.82 42.41 -7.85 0.045 16839
 16841 3 -8.01 42.35 -7.85 0.057 16840
 16842 3 -8.12 42.35 -7.89 0.000125 16841
 16843 3 -7.8 43.17 -8.48 0.192 16838
 16844 3 -7.72 43.19 -8.63 0.209 16843
 16845 3 -7.65 43.26 -8.79 0.239 16844
 16846 3 -7.63 43.31 -8.96 0.271 16845
 16847 3 -7.59 43.38 -9.06 0.272 16846
 16848 3 -7.6 43.38 -9.19 0.301 16847
 16849 3 -7.6 43.45 -9.28 0.303 16848
 16850 3 -7.65 43.46 -9.4 0.299 16849
 16851 3 -7.74 43.37 -9.58 0.304 16850
 16852 3 -7.35 43.27 -9.63 0.148 16851
 16853 3 -7.14 43.23 -9.56 0.161 16852
 16854 3 -6.98 43.17 -9.56 0.171 16853
 16855 3 -6.85 43.28 -9.67 0.121 16854
 16856 3 -6.71 43.36 -9.78 0.049 16855
 16857 3 -6.56 43.51 -9.9 0.11 16856
 16858 3 -6.39 43.76 -10 0.142 16857
 16859 3 -6.27 43.88 -10.06 0.119 16858
 16860 3 -6.14 44.08 -10.14 0.09 16859
 16861 3 -6.09 44.19 -10.24 0.086 16860
 16862 3 -6.02 44.38 -10.37 0.103 16861
 16863 3 -7.93 43.46 -9.67 0.311 16851
 16864 3 -7.98 43.45 -9.84 0.362 16863
 16865 3 -8.14 43.53 -9.95 0.402 16864
 16866 3 -8.15 43.64 -10.06 0.441 16865
 16867 3 -8.23 43.63 -10.23 0.415 16866
 16868 3 -8.31 43.7 -10.33 0.358 16867
 16869 3 -8.26 43.58 -10.48 0.327 16868
 16870 3 -8.47 43.06 -10.75 0.173 16869
 16871 3 -8.48 42.98 -10.84 0.206 16870
 16872 3 -8.44 42.85 -10.87 0.259 16871
 16873 3 -8.73 42.91 -11.11 0.153 16872
 16874 3 -8.58 42.91 -11.28 0.151 16873
 16875 3 -8.73 42.81 -11.4 0.12 16874
 16876 3 -8.81 42.74 -11.5 0.081 16875
 16877 3 -8.82 42.6 -11.62 0.09 16876
 16878 3 -8.88 42.52 -11.69 0.12 16877
 16879 3 -9.11 42.62 -11.84 0.106 16878
 16880 3 -9.23 42.62 -11.92 0.127 16879
 16881 3 -9.48 42.62 -11.99 0.126 16880
 16882 3 -9.64 42.59 -12.07 0.146 16881
 16883 3 -9.73 42.56 -12.14 0.153 16882
 16884 3 -9.76 42.38 -12.29 0.123 16883
 16885 3 -9.83 42.2 -12.39 0.107 16884
 16886 3 -9.97 42.06 -12.46 0.142 16885
 16887 3 -10.06 41.99 -12.56 0.129 16886
 16888 3 -10.06 42.01 -12.72 0.177 16887
 16889 3 -10.49 41.92 -12.98 0.119 16888
 16890 3 -10.72 41.84 -13.13 0.122 16889
 16891 3 -10.89 41.76 -13.24 0.172 16890
 16892 3 -11.01 41.63 -13.34 0.158 16891
 16893 3 -11.15 41.63 -13.45 0.223 16892
 16894 3 -11.3 41.63 -13.56 0.237 16893
 16895 3 -11.39 41.37 -13.76 0.152 16894
 16896 3 -11.56 41.26 -13.97 0.077 16895
 16897 3 -11.67 41.2 -14.05 0.116 16896
 16898 3 -11.81 41.16 -14.11 0.19 16897
 16899 3 -11.91 41.09 -14.13 0.241 16898
 16900 3 -11.98 40.94 -14.08 0.313 16899
 16901 3 -12.06 40.84 -14.01 0.312 16900
 16902 3 -12.17 40.76 -14.03 0.269 16901
 16903 3 -12.15 40.45 -13.94 0.16 16902
 16904 3 -12.26 40.41 -13.98 0.117 16903
 16905 3 -12.44 40.31 -14.09 0.095 16904
 16906 3 -12.63 40.27 -14.13 0.125 16905
 16907 3 -12.76 40.16 -14.19 0.08 16906
 16908 3 -12.89 40.08 -14.23 0.11 16907
 16909 3 -13.06 39.91 -14.23 0.112 16908
 16910 3 -13.16 39.87 -14.3 0.151 16909
 16911 3 -13.2 39.64 -14.44 0.095 16910
 16912 3 -13.17 39.48 -14.6 0.147 16911
 16913 3 -13.26 39.41 -14.75 0.164 16912
 16914 3 -13.37 39.39 -14.9 0.104 16913
 16915 3 -11.49 42.06 -13.46 0.099 16894
 16916 3 -11.62 42.16 -13.51 0.06 16915
 16917 3 -11.73 42.28 -13.57 0.109 16916
 16918 3 -11.94 42.31 -13.57 0.129 16917
 16919 3 -12.11 42.45 -13.57 0.096 16918
 16920 3 -9.59 42.1 -12.63 0.172 16888
 16921 3 -9.39 42.05 -12.56 0.114 16920
 16922 3 -9.24 42.03 -12.55 0.132 16921
 16923 3 -9.09 41.98 -12.59 0.146 16922
 16924 3 -8.95 41.94 -12.62 0.106 16923
 16925 3 -8.82 41.9 -12.63 0.083 16924
 16926 3 -8.69 41.93 -12.67 0.072 16925
 16927 3 -8.56 41.87 -12.66 0.092 16926
 16928 3 -8.45 41.83 -12.7 0.104 16927
 16929 3 -8.34 41.82 -12.71 0.09 16928
 16930 3 -8.26 41.76 -12.74 0.115 16929
 16931 3 -8.01 41.68 -12.79 0.137 16930
 16932 3 -7.8 41.58 -12.79 0.097 16931
 16933 3 -7.65 41.55 -12.79 0.104 16932
 16934 3 -7.48 41.58 -12.69 0.138 16933
 16935 3 -7.27 41.62 -12.66 0.161 16934
 16936 3 -7.27 41.26 -12.62 0.132 16935
 16937 3 -7.14 41.13 -12.57 0.108 16936
 16938 3 -7.09 41.01 -12.62 0.11 16937
 16939 3 -7.01 40.9 -12.66 0.146 16938
 16940 3 -6.81 40.82 -12.66 0.148 16939
 16941 3 -6.51 40.79 -12.64 0.122 16940
 16942 3 -6.3 40.8 -12.64 0.133 16941
 16943 3 -6.15 40.83 -12.62 0.148 16942
 16944 3 -6.02 40.77 -12.57 0.158 16943
 16945 3 -5.93 40.61 -12.56 0.125 16944
 16946 3 -5.81 40.51 -12.58 0.115 16945
 16947 3 -5.65 40.41 -12.56 0.12 16946
 16948 3 -5.47 40.38 -12.57 0.105 16947
 16949 3 -5.38 40.38 -12.71 0.165 16948
 16950 3 -5.3 40.2 -12.83 0.157 16949
 16951 3 -5.35 40.05 -12.97 0.144 16950
 16952 3 -5.36 39.87 -12.9 0.047 16951
 16953 3 -5.47 39.72 -12.92 0.096 16952
 16954 3 -5.38 40.05 -13.13 0.132 16951
 16955 3 -5.44 40 -13.31 0.116 16954
 16956 3 -5.52 39.94 -13.47 0.204 16955
 16957 3 -5.56 40.01 -13.54 0.269 16956
 16958 3 -5.39 40.19 -13.66 0.269 16957
 16959 3 -5.44 40.33 -13.78 0.285 16958
 16960 3 -5.36 40.43 -13.87 0.329 16959
 16961 3 -5.36 40.54 -13.97 0.305 16960
 16962 3 -5.43 40.65 -13.98 0.303 16961
 16963 3 -5.52 41.15 -13.84 0.107 16962
 16964 3 -5.63 41.29 -13.84 0.118 16963
 16965 3 -5.74 41.44 -13.86 0.144 16964
 16966 3 -5.64 41.66 -13.82 0.152 16965
 16967 3 -5.47 41.83 -13.81 0.164 16966
 16968 3 -5.31 42.05 -13.79 0.154 16967
 16969 3 -5.36 42.25 -13.82 0.13 16968
 16970 3 -5.48 42.33 -13.9 0.151 16969
 16971 3 -5.61 42.36 -13.98 0.171 16970
 16972 3 -5.84 42.25 -14.06 0.132 16971
 16973 3 -6.1 42.2 -14.09 0.16 16972
 16974 3 -6.34 42.19 -14.15 0.124 16973
 16975 3 -6.48 42.23 -14.16 0.095 16974
 16976 3 -6.74 42.23 -14.15 0.12 16975
 16977 3 -6.9 42.23 -14.17 0.167 16976
 16978 3 -7.23 42.23 -14.16 0.128 16977
 16979 3 -7.46 42.23 -14.19 0.158 16978
 16980 3 -7.65 42.16 -14.23 0.13 16979
 16981 3 -7.89 42.15 -14.25 0.168 16980
 16982 3 -8.04 42.11 -14.24 0.176 16981
 16983 3 -8.19 42.33 -14.11 0.125 16982
 16984 3 -8.38 42.44 -14.13 0.165 16983
 16985 3 -8.47 42.48 -14.01 0.13 16984
 16986 3 -8.53 42.62 -13.95 0.122 16985
 16987 3 -8.58 42.73 -13.89 0.117 16986
 16988 3 -8.67 42.8 -13.79 0.101 16987
 16989 3 -8.73 42.9 -13.72 0.09 16988
 16990 3 -8.82 43 -13.69 0.107 16989
 16991 3 -8.96 43.09 -13.66 0.12 16990
 16992 3 -9.09 43.2 -13.73 0.104 16991
 16993 3 -9.2 43.33 -13.73 0.088 16992
 16994 3 -9.24 43.45 -13.67 0.102 16993
 16995 3 -9.38 43.57 -13.69 0.131 16994
 16996 3 -9.42 43.69 -13.69 0.14 16995
 16997 3 -9.47 43.93 -13.64 0.139 16996
 16998 3 -9.56 44.15 -13.65 0.128 16997
 16999 3 -9.62 44.3 -13.7 0.141 16998
 17000 3 -9.64 44.4 -13.73 0.165 16999
 17001 3 -9.49 44.5 -13.99 0.061 17000
 17002 3 -9.38 44.55 -14.09 0.087 17001
 17003 3 -9.23 44.63 -14.22 0.09 17002
 17004 3 -9.12 44.72 -14.31 0.053 17003
 17005 3 -9.04 44.77 -14.36 0.077 17004
 17006 3 -8.98 44.86 -14.5 0.114 17005
 17007 3 -8.83 44.8 -14.54 0.071 17006
 17008 3 -9.86 44.46 -13.56 0.115 17000
 17009 3 -9.94 44.59 -13.44 0.115 17008
 17010 3 -9.92 44.71 -13.37 0.088 17009
 17011 3 -10.01 44.88 -13.33 0.156 17010
 17012 3 -10.14 45.02 -13.3 0.157 17011
 17013 3 -10.14 45.14 -13.21 0.175 17012
 17014 3 -10.19 45.31 -13.14 0.112 17013
 17015 3 -10.16 45.46 -13.16 0.145 17014
 17016 3 -10.2 45.6 -13.23 0.21 17015
 17017 3 -10.21 45.74 -13.22 0.248 17016
 17018 3 -9.87 45.8 -13.37 0.145 17017
 17019 3 -9.66 45.83 -13.37 0.109 17018
 17020 3 -9.45 45.81 -13.38 0.08 17019
 17021 3 -9.33 45.86 -13.46 0.000125 17020
 17022 3 -10.58 45.83 -13.21 0.136 17017
 17023 3 -10.82 45.94 -13.16 0.189 17022
 17024 3 -10.91 45.99 -13.08 0.228 17023
 17025 3 -10.91 46.05 -12.99 0.329 17024
 17026 3 -11.49 46.03 -13.06 0.101 17025
 17027 3 -11.63 46.02 -12.99 0.11 17026
 17028 3 -11.79 46.02 -12.95 0.156 17027
 17029 3 -11.96 46.02 -12.94 0.173 17028
 17030 3 -12.16 45.95 -12.89 0.226 17029
 17031 3 -12.39 45.95 -12.9 0.238 17030
 17032 3 -12.56 45.92 -12.92 0.218 17031
 17033 3 -12.72 45.95 -12.97 0.197 17032
 17034 3 -12.95 46.02 -13.04 0.163 17033
 17035 3 -13.17 46.05 -13.06 0.148 17034
 17036 3 -13.42 46.09 -13.13 0.137 17035
 17037 3 -13.64 46.13 -13.2 0.127 17036
 17038 3 -13.87 46.16 -13.28 0.136 17037
 17039 3 -14.06 46.23 -13.37 0.114 17038
 17040 3 -14.25 46.2 -13.4 0.128 17039
 17041 3 -14.48 46.21 -13.47 0.141 17040
 17042 3 -14.78 46.2 -13.54 0.117 17041
 17043 3 -14.98 46.16 -13.58 0.161 17042
 17044 3 -15.21 46.16 -13.62 0.163 17043
 17045 3 -15.38 46.19 -13.64 0.136 17044
 17046 3 -15.55 46.16 -13.63 0.11 17045
 17047 3 -15.81 46.16 -13.71 0.104 17046
 17048 3 -15.94 46.19 -13.77 0.121 17047
 17049 3 -16.14 46.2 -13.82 0.11 17048
 17050 3 -16.37 46.21 -13.89 0.149 17049
 17051 3 -16.69 46.23 -13.97 0.14 17050
 17052 3 -16.92 46.13 -14.08 0.152 17051
 17053 3 -17.1 46.16 -14.2 0.191 17052
 17054 3 -17.3 46.13 -14.32 0.168 17053
 17055 3 -17.46 46.17 -14.3 0.161 17054
 17056 3 -17.69 46.16 -14.31 0.124 17055
 17057 3 -17.94 46.24 -14.35 0.127 17056
 17058 3 -18.15 46.2 -14.43 0.135 17057
 17059 3 -18.35 46.17 -14.45 0.111 17058
 17060 3 -18.51 46.16 -14.52 0.112 17059
 17061 3 -18.65 46.09 -14.6 0.152 17060
 17062 3 -18.81 46.08 -14.69 0.224 17061
 17063 3 -18.94 46.05 -14.71 0.26 17062
 17064 3 -19.1 45.99 -14.8 0.303 17063
 17065 3 -19.24 46.02 -14.87 0.283 17064
 17066 3 -19.37 45.98 -14.93 0.291 17065
 17067 3 -19.51 45.96 -15.02 0.292 17066
 17068 3 -19.62 45.99 -15.11 0.209 17067
 17069 3 -19.76 46.13 -15.44 0.087 17068
 17070 3 -19.83 46.06 -15.49 0.093 17069
 17071 3 -19.94 45.96 -15.61 0.101 17070
 17072 3 -20.08 46.01 -15.64 0.106 17071
 17073 3 -20.26 46.02 -15.65 0.071 17072
 17074 3 -20.49 46.02 -15.62 0.107 17073
 17075 3 -20.65 46.06 -15.6 0.091 17074
 17076 3 -20.9 45.99 -15.64 0.099 17075
 17077 3 -21.08 45.98 -15.7 0.113 17076
 17078 3 -21.3 45.94 -15.79 0.117 17077
 17079 3 -21.53 45.88 -15.88 0.072 17078
 17080 3 -21.69 45.81 -15.88 0.128 17079
 17081 3 -21.9 45.84 -15.88 0.09 17080
 17082 3 -22.01 45.99 -15.85 0.11 17081
 17083 3 -22.17 46.06 -15.86 0.117 17082
 17084 3 -22.3 46.06 -15.85 0.087 17083
 17085 3 -22.42 45.96 -15.77 0.067 17084
 17086 3 -22.49 46.03 -15.69 0.076 17085
 17087 3 -22.64 46.06 -15.69 0.104 17086
 17088 3 -22.76 46.03 -15.63 0.113 17087
 17089 3 -22.96 46.02 -15.57 0.069 17088
 17090 3 -23.12 45.99 -15.54 0.115 17089
 17091 3 -23.26 45.95 -15.61 0.078 17090
 17092 3 -23.33 45.91 -15.52 0.071 17091
 17093 3 -8.67 42.47 -14.29 0.053 16984
 17094 3 -8.84 42.5 -14.33 0.098 17093
 17095 3 -8.9 42.63 -14.39 0.031 17094
 17096 3 -8.97 42.76 -14.39 0.076 17095
 17097 3 -9.01 42.87 -14.36 0.056 17096
 17098 3 -9 43.05 -14.39 0.047 17097
 17099 3 -9.05 43.18 -14.37 0.079 17098
 17100 3 -5.3 40.27 -14.31 0.121 16962
 17101 3 -5.27 40.22 -14.48 0.088 17100
 17102 3 -5.27 40.22 -14.61 0.111 17101
 17103 3 -5.18 40.02 -14.56 0.12 17102
 17104 3 -5.15 39.87 -14.51 0.115 17103
 17105 3 -5.02 39.76 -14.51 0.069 17104
 17106 3 -4.89 39.61 -14.48 0.093 17105
 17107 3 -4.78 39.48 -14.41 0.103 17106
 17108 3 -4.6 39.3 -14.36 0.062 17107
 17109 3 -4.73 39 -14.36 0.099 17108
 17110 3 -4.6 38.87 -14.32 0.145 17109
 17111 3 -4.38 39.08 -14.4 0.142 17108
 17112 3 -4.32 38.98 -14.55 0.071 17111
 17113 3 -5.19 40.38 -14.65 0.156 17102
 17114 3 -5.17 40.5 -14.7 0.197 17113
 17115 3 -5.88 39.55 -13.48 0.099 16957
 17116 3 -6.01 39.43 -13.48 0.1 17115
 17117 3 -6.1 39.32 -13.45 0.075 17116
 17118 3 -6.19 39.12 -13.46 0.122 17117
 17119 3 -7.02 41.94 -12.54 0.106 16935
 17120 3 -6.81 42.05 -12.47 0.111 17119
 17121 3 -6.64 42.12 -12.34 0.136 17120
 17122 3 -6.64 42.34 -12.25 0.114 17121
 17123 3 -6.48 42.57 -12.19 0.144 17122
 17124 3 -6.28 42.69 -12.16 0.135 17123
 17125 3 -6.09 42.87 -12.16 0.086 17124
 17126 3 -6.02 43 -12.09 0.073 17125
 17127 3 -5.89 43.04 -11.96 0.066 17126
 17128 3 -5.81 43.13 -11.88 0.086 17127
 17129 3 -5.73 43.23 -11.86 0.07 17128
 17130 3 -5.65 43.36 -11.84 0.099 17129
 17131 3 -5.65 43.48 -11.81 0.063 17130
 17132 3 -9.96 42.83 -12.06 0.105 16883
 17133 3 -10.07 42.91 -12.05 0.107 17132
 17134 3 -10.19 43.08 -11.94 0.122 17133
 17135 3 -10.33 43.24 -11.89 0.091 17134
 17136 3 -10.47 43.37 -11.91 0.115 17135
 17137 3 -10.65 43.41 -11.95 0.155 17136
 17138 3 -10.84 43.33 -11.99 0.16 17137
 17139 3 -11.03 43.12 -11.99 0.086 17138
 17140 3 -11.28 43.06 -11.98 0.134 17139
 17141 3 -11.48 42.99 -11.96 0.12 17140
 17142 3 -11.62 42.92 -11.91 0.141 17141
 17143 3 -11.76 42.91 -11.87 0.084 17142
 17144 3 -11.89 42.8 -11.83 0.113 17143
 17145 3 -11.94 42.69 -11.74 0.143 17144
 17146 3 -12.11 42.66 -11.59 0.121 17145
 17147 3 -12.21 42.62 -11.56 0.12 17146
 17148 3 -12.45 42.69 -11.51 0.081 17147
 17149 3 -12.57 42.74 -11.48 0.095 17148
 17150 3 -12.64 42.71 -11.37 0.105 17149
 17151 3 -12.76 42.66 -11.3 0.095 17150
 17152 3 -12.86 42.56 -11.3 0.097 17151
 17153 3 -12.88 42.49 -11.17 0.104 17152
 17154 3 -12.94 42.31 -11.12 0.099 17153
 17155 3 -13 42.21 -11.08 0.072 17154
 17156 3 -13.08 42.16 -10.98 0.114 17155
 17157 3 -13.14 42.16 -10.89 0.174 17156
 17158 3 -13.2 42.24 -10.8 0.211 17157
 17159 3 -12.81 42.38 -10.7 0.075 17158
 17160 3 -12.65 42.44 -10.72 0.093 17159
 17161 3 -12.42 42.45 -10.65 0.117 17160
 17162 3 -12.31 42.48 -10.62 0.000125 17161
 17163 3 -13.34 42.24 -10.8 0.139 17158
 17164 3 -13.7 42.27 -10.77 0.079 17163
 17165 3 -13.87 42.31 -10.73 0.097 17164
 17166 3 -13.95 42.45 -10.63 0.15 17165
 17167 3 -14.04 42.52 -10.53 0.084 17166
 17168 3 -14.13 42.49 -10.41 0.07 17167
 17169 3 -14.24 42.52 -10.3 0.067 17168
 17170 3 -14.38 42.63 -10.23 0.078 17169
 17171 3 -14.51 42.7 -10.19 0.077 17170
 17172 3 -14.64 42.74 -10.16 0.085 17171
 17173 3 -14.75 42.83 -10.14 0.088 17172
 17174 3 -14.9 42.88 -10.15 0.105 17173
 17175 3 -15.05 42.89 -10.18 0.129 17174
 17176 3 -15.21 42.92 -10.18 0.165 17175
 17177 3 -15.31 42.83 -10.28 0.229 17176
 17178 3 -15.65 42.92 -10.11 0.069 17177
 17179 3 -15.82 43.01 -10.15 0.064 17178
 17180 3 -15.97 43.06 -10.22 0.085 17179
 17181 3 -16.08 43.01 -10.4 0.09 17180
 17182 3 -16.19 42.99 -10.55 0.08 17181
 17183 3 -16.4 42.99 -10.56 0.08 17182
 17184 3 -16.62 43.08 -10.57 0.074 17183
 17185 3 -16.74 43.12 -10.61 0.087 17184
 17186 3 -16.89 43.1 -10.55 0.088 17185
 17187 3 -16.96 43.03 -10.47 0.07 17186
 17188 3 -17.1 43.02 -10.56 0.078 17187
 17189 3 -17.26 43.06 -10.68 0.107 17188
 17190 3 -17.49 43.1 -10.8 0.104 17189
 17191 3 -17.64 43.16 -10.85 0.064 17190
 17192 3 -17.8 43.19 -10.95 0.071 17191
 17193 3 -17.9 43.24 -10.89 0.066 17192
 17194 3 -17.96 43.37 -10.96 0.056 17193
 17195 3 -18.08 43.48 -11.12 0.098 17194
 17196 3 -18.24 43.52 -11.16 0.065 17195
 17197 3 -18.33 43.66 -11.16 0.091 17196
 17198 3 -18.46 43.8 -11.18 0.087 17197
 17199 3 -18.55 44.02 -11.14 0.119 17198
 17200 3 -18.58 44.21 -11.06 0.121 17199
 17201 3 -15.31 42.74 -10.47 0.138 17177
 17202 3 -13.48 42.24 -10.81 0.139 17201
 17203 3 -13.09 42.13 -10.61 0.126 17163
 17204 3 -13.12 42.03 -10.48 0.126 17203
 17205 3 -13.23 42.06 -10.24 0.102 17204
 17206 3 -13.34 42.13 -10.19 0.072 17205
 17207 3 -13.49 42.28 -10.05 0.12 17206
 17208 3 -13.56 42.38 -9.88 0.069 17207
 17209 3 -8.07 42.74 -10.64 0.077 16872
 17210 3 -7.89 42.77 -10.55 0.102 17209
 17211 3 -7.76 42.74 -10.57 0.138 17210
 17212 3 -7.57 42.66 -10.55 0.14 17211
 17213 3 -7.42 42.58 -10.56 0.168 17212
 17214 3 -7.31 42.58 -10.64 0.11 17213
 17215 3 -7.17 42.63 -10.62 0.000125 17214
 17216 3 -13.63 45.19 -5.89 0.08 16792
 17217 3 -13.71 45.12 -5.81 0.084 17216
 17218 3 -14.59 46.84 -6.39 0.05 16777
 17219 3 -14.73 46.81 -6.43 0.085 17218
 17220 3 -14.88 46.73 -6.5 0.063 17219
 17221 3 -14.99 46.63 -6.55 0.092 17220
 17222 3 -15.06 46.51 -6.55 0.075 17221
 17223 3 -15.13 46.38 -6.59 0.114 17222
 17224 3 -15.08 46.2 -6.7 0.103 17223
 17225 3 -15.01 46.05 -6.8 0.118 17224
 17226 3 -14.86 45.94 -6.87 0.101 17225
 17227 3 -15.14 45.77 -6.87 0.1 17226
 17228 3 -14.66 45.98 -7.04 0.142 17226
 17229 3 -14.67 46.2 -7.09 0.115 17228
 17230 3 -14.73 46.16 -7.22 0.122 17229
 17231 3 -14.75 46.19 -7.34 0.08 17230
 17232 3 -14.76 46.23 -7.5 0.117 17231
 17233 3 -14.81 46.27 -7.63 0.119 17232
 17234 3 -14.76 46.34 -7.84 0.075 17233
 17235 3 -14.79 46.31 -8 0.092 17234
 17236 3 -14.73 46.31 -8.13 0.087 17235
 17237 3 -14.67 46.24 -8.27 0.104 17236
 17238 3 -14.48 46.12 -8.22 0.137 17237
 17239 3 -14.47 46.05 -8 0.103 17238
 17240 3 -14.37 46.02 -7.93 0.117 17239
 17241 3 -14.28 45.96 -7.89 0.079 17240
 17242 3 -14.41 46.16 -8.48 0.068 17238
 17243 3 -14.33 46.2 -8.64 0.126 17242
 17244 3 -14.23 46.33 -8.73 0.117 17243
 17245 3 -14.06 46.35 -8.86 0.114 17244
 17246 3 -13.98 46.45 -9.03 0.082 17245
 17247 3 -13.98 46.52 -9.11 0.073 17246
 17248 3 -13.78 46.59 -9.14 0.065 17247
 17249 3 -13.69 46.59 -9.2 0.093 17248
 17250 3 -13.58 46.69 -9.29 0.122 17249
 17251 3 -14.91 46.24 -8.49 0.097 17237
 17252 3 -15.13 46.38 -8.54 0.079 17251
 17253 3 -15.89 47.63 -5.38 0.094 16451
 17254 3 -15.98 47.81 -5.46 0.182 17253
 17255 3 -16.05 47.92 -5.54 0.202 17254
 17256 3 -16.24 47.95 -5.59 0.234 17255
 17257 3 -16.15 48.16 -5.67 0.12 17256
 17258 3 -16.14 48.26 -5.75 0.151 17257
 17259 3 -16.12 48.45 -5.73 0.222 17258
 17260 3 -16.17 48.49 -5.83 0.278 17259
 17261 3 -16.15 48.56 -5.92 0.363 17260
 17262 3 -16.1 48.2 -6.33 0.147 17261
 17263 3 -16.1 47.98 -6.37 0.147 17262
 17264 3 -16.3 47.87 -6.42 0.073 17263
 17265 3 -16.12 48.91 -5.67 0.272 17261
 17266 3 -16.15 49.09 -5.67 0.271 17265
 17267 3 -16.15 49.26 -5.72 0.304 17266
 17268 3 -16.21 49.42 -5.79 0.326 17267
 17269 3 -16.33 49.58 -5.81 0.328 17268
 17270 3 -16.53 49.67 -5.92 0.321 17269
 17271 3 -16.28 49.44 -6.26 0.103 17270
 17272 3 -16.21 49.27 -6.34 0.132 17271
 17273 3 -16.24 49.14 -6.38 0.106 17272
 17274 3 -16.69 49.84 -5.81 0.253 17270
 17275 3 -16.87 49.91 -5.88 0.233 17274
 17276 3 -17.12 49.98 -5.84 0.232 17275
 17277 3 -17.26 50.06 -5.84 0.206 17276
 17278 3 -17.58 50.06 -6.05 0.184 17277
 17279 3 -17.85 50.01 -6.22 0.131 17278
 17280 3 -17.87 50.05 -6.42 0.109 17279
 17281 3 -17.87 50.02 -6.54 0.151 17280
 17282 3 -18.06 50.03 -6.22 0.086 17279
 17283 3 -18.21 50.09 -6.26 0.128 17282
 17284 3 -18.4 50.09 -6.29 0.145 17283
 17285 3 -18.42 50.03 -6.38 0.217 17284
 17286 3 -18.58 50.31 -6.31 0.167 17285
 17287 3 -18.71 50.52 -6.27 0.139 17286
 17288 3 -18.87 50.73 -6.31 0.127 17287
 17289 3 -18.9 50.95 -6.38 0.126 17288
 17290 3 -18.94 51.16 -6.45 0.092 17289
 17291 3 -18.96 51.24 -6.55 0.093 17290
 17292 3 -19.06 51.3 -6.71 0.103 17291
 17293 3 -19.23 51.39 -6.77 0.14 17292
 17294 3 -19.37 51.46 -6.77 0.081 17293
 17295 3 -19.51 51.52 -6.84 0.086 17294
 17296 3 -19.67 51.62 -6.81 0.105 17295
 17297 3 -19.71 51.77 -6.71 0.155 17296
 17298 3 -19.74 52.06 -6.67 0.148 17297
 17299 3 -19.78 52.26 -6.68 0.139 17298
 17300 3 -19.76 52.46 -6.71 0.133 17299
 17301 3 -19.81 52.7 -6.75 0.106 17300
 17302 3 -19.87 52.81 -6.77 0.135 17301
 17303 3 -19.87 52.91 -6.8 0.152 17302
 17304 3 -19.69 53.12 -6.84 0.13 17303
 17305 3 -19.74 53.37 -6.88 0.128 17304
 17306 3 -19.76 53.71 -6.85 0.1 17305
 17307 3 -19.78 53.87 -6.76 0.152 17306
 17308 3 -19.85 54.02 -6.76 0.127 17307
 17309 3 -19.78 54.2 -6.83 0.066 17308
 17310 3 -19.73 54.45 -6.76 0.109 17309
 17311 3 -19.71 54.63 -6.76 0.132 17310
 17312 3 -19.78 54.87 -6.8 0.121 17311
 17313 3 -19.87 55.09 -6.8 0.089 17312
 17314 3 -19.92 55.21 -6.83 0.081 17313
 17315 3 -19.99 55.42 -6.81 0.139 17314
 17316 3 -20.05 55.64 -6.76 0.143 17315
 17317 3 -20.15 55.81 -6.79 0.09 17316
 17318 3 -20.14 56.02 -6.8 0.087 17317
 17319 3 -20.14 56.14 -6.84 0.04 17318
 17320 3 -20.19 52.98 -6.76 0.083 17303
 17321 3 -20.37 52.99 -6.8 0.071 17320
 17322 3 -20.48 53.12 -6.8 0.1 17321
 17323 3 -20.6 53.13 -6.81 0.121 17322
 17324 3 -20.85 53.09 -6.92 0.122 17323
 17325 3 -21.03 53.1 -6.98 0.106 17324
 17326 3 -21.14 53.17 -7.1 0.139 17325
 17327 3 -21.05 53.14 -7.26 0.098 17326
 17328 3 -19.87 51.67 -6.71 0.14 17297
 17329 3 -19.98 51.76 -6.67 0.139 17328
 17330 3 -20.12 51.81 -6.63 0.116 17329
 17331 3 -20.24 51.83 -6.59 0.084 17330
 17332 3 -16.56 47.73 -5.54 0.094 17256
 17333 3 -16.69 47.64 -5.55 0.111 17332
 17334 3 -16.65 47.45 -5.47 0.079 17333
 17335 3 -16.71 47.24 -5.47 0.088 17334
 17336 3 -16.71 47.1 -5.47 0.091 17335
 17337 3 -16.69 46.99 -5.47 0.082 17336
 17338 3 -16.65 46.85 -5.47 0.054 17337
 17339 3 -16.58 46.73 -5.5 0.07 17338
 17340 3 -16.51 46.6 -5.5 0.074 17339
 17341 3 -16.44 46.52 -5.46 0.077 17340
 17342 3 -16.4 46.41 -5.47 0.113 17341
 17343 3 -16.4 46.27 -5.43 0.099 17342
 17344 3 -16.51 46.09 -5.42 0.083 17343
 17345 3 -16.67 46.02 -5.45 0.129 17344
 17346 3 -16.87 45.99 -5.41 0.123 17345
 17347 3 -17.03 45.87 -5.42 0.143 17346
 17348 3 -17.14 45.8 -5.41 0.152 17347
 17349 3 -17.08 45.51 -5.41 0.085 17348
 17350 3 -17.19 45.52 -5.43 0.069 17349
 17351 3 -17.33 45.59 -5.5 0.11 17350
 17352 3 -17.46 45.66 -5.47 0.141 17351
 17353 3 -17.65 45.8 -5.58 0.064 17352
 17354 3 -17.71 45.91 -5.63 0.044 17353
 17355 3 -17.74 46.02 -5.64 0.063 17354
 17356 3 -17.8 46.21 -5.63 0.098 17355
 17357 3 -17.8 46.35 -5.54 0.107 17356
 17358 3 -17.8 46.52 -5.45 0.069 17357
 17359 3 -17.9 46.62 -5.38 0.089 17358
 17360 3 -18.01 46.63 -5.34 0.124 17359
 17361 3 -18.14 46.46 -5.31 0.127 17360
 17362 3 -18.23 46.27 -5.35 0.111 17361
 17363 3 -18.23 46.12 -5.43 0.085 17362
 17364 3 -18.15 45.99 -5.47 0.113 17363
 17365 3 -18.05 45.95 -5.38 0.159 17364
 17366 3 -17.96 45.96 -5.26 0.067 17365
 17367 3 -19.49 50.27 1.13 0.114 14891
 17368 3 -19.55 50.35 1 0.137 17367
 17369 3 -19.56 50.45 0.86 0.125 17368
 17370 3 -19.62 50.56 0.71 0.133 17369
 17371 3 -19.65 50.66 0.59 0.12 17370
 17372 3 -19.67 50.74 0.48 0.136 17371
 17373 3 -19.67 50.83 0.33 0.157 17372
 17374 3 -19.69 50.91 0.22 0.152 17373
 17375 3 -19.74 51.02 0.14 0.175 17374
 17376 3 -19.78 51.2 0.01 0.166 17375
 17377 3 -19.83 51.34 0 0.196 17376
 17378 3 -19.96 51.49 -0.01 0.197 17377
 17379 3 -20.01 51.53 -0.24 0.086 17378
 17380 3 -20.19 51.59 -0.37 0.151 17379
 17381 3 -20.26 51.67 -0.45 0.164 17380
 17382 3 -20.33 51.78 -0.52 0.129 17381
 17383 3 -20.42 51.91 -0.53 0.13 17382
 17384 3 -20.51 52.06 -0.61 0.147 17383
 17385 3 -20.6 52.23 -0.65 0.168 17384
 17386 3 -20.65 52.41 -0.68 0.157 17385
 17387 3 -20.69 52.71 -0.5 0.117 17386
 17388 3 -20.67 52.88 -0.43 0.123 17387
 17389 3 -20.67 53.02 -0.26 0.094 17388
 17390 3 -20.69 53.16 -0.1 0.065 17389
 17391 3 -20.76 53.31 0 0.073 17390
 17392 3 -20.87 53.41 0.07 0.079 17391
 17393 3 -20.9 53.41 0.19 0.115 17392
 17394 3 -21.19 53.52 0.27 0.1 17393
 17395 3 -21.3 53.55 0.28 0.062 17394
 17396 3 -21.48 53.55 0.33 0.066 17395
 17397 3 -21.6 53.56 0.46 0.162 17396
 17398 3 -21.74 53.78 0.29 0.099 17397
 17399 3 -21.87 53.78 0.2 0.097 17398
 17400 3 -22.01 53.84 0.02 0.075 17399
 17401 3 -22.12 53.85 -0.05 0.116 17400
 17402 3 -22.17 53.84 -0.17 0.16 17401
 17403 3 -22.3 53.88 -0.26 0.177 17402
 17404 3 -22.37 54.13 -0.17 0.094 17403
 17405 3 -22.39 54.31 -0.08 0.063 17404
 17406 3 -22.4 54.45 -0.17 0.113 17405
 17407 3 -22.42 54.59 -0.22 0.126 17406
 17408 3 -22.4 54.8 -0.31 0.123 17407
 17409 3 -22.31 54.92 -0.43 0.093 17408
 17410 3 -22.26 55.06 -0.5 0.083 17409
 17411 3 -22.17 55.21 -0.5 0.075 17410
 17412 3 -22.21 55.41 -0.49 0.095 17411
 17413 3 -22.23 55.52 -0.44 0.138 17412
 17414 3 -22.17 55.62 -0.37 0.125 17413
 17415 3 -22.05 55.76 -0.25 0.125 17414
 17416 3 -21.94 55.84 -0.24 0.132 17415
 17417 3 -21.69 55.85 -0.27 0.113 17416
 17418 3 -21.55 55.88 -0.3 0.092 17417
 17419 3 -21.35 56.01 -0.33 0.121 17418
 17420 3 -21.28 56.13 -0.36 0.084 17419
 17421 3 -22.31 53.81 -0.44 0.073 17403
 17422 3 -22.37 53.84 -0.53 0.074 17421
 17423 3 -22.51 53.91 -0.63 0.092 17422
 17424 3 -22.69 53.95 -0.73 0.083 17423
 17425 3 -22.85 53.88 -0.82 0.105 17424
 17426 3 -22.92 53.74 -0.9 0.072 17425
 17427 3 -23.01 53.66 -1.06 0.072 17426
 17428 3 -23.1 53.52 -1.11 0.091 17427
 17429 3 -23.14 53.41 -1.08 0.114 17428
 17430 3 -23.21 53.28 -1.04 0.000125 17429
 17431 3 -20.67 52.53 -0.85 0.116 17386
 17432 3 -20.67 52.66 -0.92 0.13 17431
 17433 3 -20.74 52.81 -0.97 0.148 17432
 17434 3 -20.76 52.92 -1.05 0.161 17433
 17435 3 -20.78 52.88 -1.26 0.142 17434
 17436 3 -20.81 52.91 -1.44 0.163 17435
 17437 3 -20.92 53.03 -1.62 0.147 17436
 17438 3 -20.92 53.19 -1.79 0.192 17437
 17439 3 -21.01 53.27 -2.03 0.213 17438
 17440 3 -21.12 53.27 -2.26 0.244 17439
 17441 3 -21.24 53.26 -2.4 0.234 17440
 17442 3 -21.46 53.26 -2.57 0.153 17441
 17443 3 -21.62 53.28 -2.76 0.103 17442
 17444 3 -21.73 53.31 -2.9 0.111 17443
 17445 3 -21.78 53.39 -2.99 0.101 17444
 17446 3 -21.83 53.56 -3.09 0.114 17445
 17447 3 -21.87 53.74 -3.09 0.072 17446
 17448 3 -21.87 53.88 -3.11 0.136 17447
 17449 3 -21.89 53.98 -3.22 0.18 17448
 17450 3 -21.87 54.12 -3.32 0.176 17449
 17451 3 -21.92 54.38 -3.3 0.118 17450
 17452 3 -22.01 54.45 -3.3 0.166 17451
 17453 3 -22.05 54.56 -3.38 0.124 17452
 17454 3 -22.01 54.73 -3.42 0.111 17453
 17455 3 -22.03 54.87 -3.49 0.111 17454
 17456 3 -22.01 54.91 -3.65 0.068 17455
 17457 3 -21.99 54.98 -3.78 0.117 17456
 17458 3 -22.01 55.02 -3.96 0.152 17457
 17459 3 -22.01 55.03 -4.13 0.195 17458
 17460 3 -22.03 55.09 -4.26 0.173 17459
 17461 3 -22.01 55.1 -4.43 0.226 17460
 17462 3 -22.08 55.21 -4.56 0.266 17461
 17463 3 -22.1 55.27 -4.72 0.224 17462
 17464 3 -22.1 55.27 -4.85 0.228 17463
 17465 3 -22.05 55.3 -5.04 0.234 17464
 17466 3 -21.96 55.41 -5.13 0.283 17465
 17467 3 -21.94 55.56 -5.22 0.357 17466
 17468 3 -21.83 55.6 -5.3 0.441 17467
 17469 3 -21.78 55.74 -5.34 0.456 17468
 17470 3 -22.35 56.13 -5.55 0.103 17469
 17471 3 -22.48 56.16 -5.73 0.172 17470
 17472 3 -22.65 55.84 -5.97 0.15 17471
 17473 3 -22.69 55.63 -6 0.165 17472
 17474 3 -22.76 55.51 -5.98 0.167 17473
 17475 3 -22.83 55.41 -6.05 0.171 17474
 17476 3 -23.03 55.45 -6.18 0.126 17475
 17477 3 -23.19 55.55 -6.31 0.117 17476
 17478 3 -23.37 55.49 -6.46 0.117 17477
 17479 3 -23.49 55.44 -6.58 0.144 17478
 17480 3 -23.51 55.24 -6.7 0.114 17479
 17481 3 -23.51 55.1 -6.76 0.103 17480
 17482 3 -23.49 54.98 -6.84 0.112 17481
 17483 3 -23.49 54.87 -6.92 0.137 17482
 17484 3 -23.58 54.81 -6.97 0.173 17483
 17485 3 -23.55 54.55 -7.13 0.115 17484
 17486 3 -23.51 54.48 -7.22 0.14 17485
 17487 3 -23.65 54.33 -7.27 0.098 17486
 17488 3 -23.6 54.16 -7.34 0.17 17487
 17489 3 -23.62 53.94 -7.45 0.211 17488
 17490 3 -23.62 53.74 -7.42 0.185 17489
 17491 3 -23.62 53.58 -7.39 0.158 17490
 17492 3 -23.42 53.35 -7.43 0.098 17491
 17493 3 -23.33 53.3 -7.42 0.083 17492
 17494 3 -23.78 53.49 -7.33 0.133 17491
 17495 3 -23.99 53.41 -7.38 0.151 17494
 17496 3 -24.12 53.33 -7.54 0.108 17495
 17497 3 -24.28 53.26 -7.66 0.129 17496
 17498 3 -24.42 53.24 -7.79 0.101 17497
 17499 3 -24.49 53.31 -7.88 0.116 17498
 17500 3 -24.67 53.45 -7.93 0.139 17499
 17501 3 -24.89 53.52 -8 0.155 17500
 17502 3 -25.05 53.56 -8.1 0.158 17501
 17503 3 -24.9 53.91 -8.05 0.08 17502
 17504 3 -24.83 53.99 -8.04 0.084 17503
 17505 3 -24.87 54.16 -8.02 0.077 17504
 17506 3 -24.89 54.24 -7.91 0.106 17505
 17507 3 -24.89 54.34 -7.79 0.06 17506
 17508 3 -24.87 54.51 -7.67 0.097 17507
 17509 3 -24.92 54.69 -7.71 0.099 17508
 17510 3 -24.96 54.88 -7.72 0.162 17509
 17511 3 -25.01 55.19 -7.58 0.076 17510
 17512 3 -25.08 55.2 -7.47 0.083 17511
 17513 3 -25.03 55.19 -7.22 0.056 17512
 17514 3 -24.94 55.17 -7.06 0.064 17513
 17515 3 -24.83 55.12 -7.02 0.089 17514
 17516 3 -24.69 55.14 -7.09 0.031 17515
 17517 3 -25.24 53.56 -8.11 0.113 17502
 17518 3 -25.42 53.6 -7.97 0.111 17517
 17519 3 -25.53 53.63 -7.87 0.117 17518
 17520 3 -25.67 53.62 -7.84 0.129 17519
 17521 3 -25.71 53.81 -7.87 0.087 17520
 17522 3 -25.8 53.87 -7.84 0.08 17521
 17523 3 -25.92 53.49 -7.95 0.106 17520
 17524 3 -26.08 53.39 -8 0.172 17523
 17525 3 -26.19 53.27 -8.06 0.2 17524
 17526 3 -26.21 53.06 -8.1 0.194 17525
 17527 3 -26.28 52.91 -8.15 0.178 17526
 17528 3 -26.46 52.85 -8.16 0.096 17527
 17529 3 -26.62 52.77 -8.22 0.092 17528
 17530 3 -26.76 52.67 -8.33 0.085 17529
 17531 3 -26.9 52.64 -8.38 0.125 17530
 17532 3 -27.01 52.7 -8.48 0.13 17531
 17533 3 -26.96 52.88 -8.58 0.093 17532
 17534 3 -26.89 53.03 -8.64 0.071 17533
 17535 3 -27.26 52.59 -8.56 0.085 17532
 17536 3 -27.46 52.7 -8.43 0.096 17535
 17537 3 -27.6 52.63 -8.38 0.068 17536
 17538 3 -27.74 52.49 -8.36 0.089 17537
 17539 3 -27.89 52.45 -8.3 0.069 17538
 17540 3 -27.99 52.34 -8.3 0.078 17539
 17541 3 -28.05 52.19 -8.25 0.072 17540
 17542 3 -28.08 52.06 -8.3 0.091 17541
 17543 3 -27.96 51.96 -8.31 0.029 17542
 17544 3 -27.89 51.81 -8.35 0.074 17543
 17545 3 -27.76 51.7 -8.35 0.102 17544
 17546 3 -27.65 51.62 -8.29 0.134 17545
 17547 3 -27.56 51.49 -8.31 0.11 17546
 17548 3 -26.33 53.59 -8.11 0.074 17525
 17549 3 -26.44 53.74 -8.13 0.088 17548
 17550 3 -26.51 53.91 -8.18 0.044 17549
 17551 3 -26.6 53.96 -8.24 0.061 17550
 17552 3 -26.73 54.02 -8.33 0.076 17551
 17553 3 -26.9 54.01 -8.37 0.066 17552
 17554 3 -26.98 53.94 -8.38 0.043 17553
 17555 3 -23.28 54.52 -7.26 0.087 17486
 17556 3 -22.49 56.37 -5.73 0.142 17471
 17557 3 -22.56 56.52 -5.85 0.08 17556
 17558 3 -22.74 56.56 -5.97 0.15 17557
 17559 3 -22.85 56.63 -6.05 0.139 17558
 17560 3 -23.01 56.7 -6.17 0.175 17559
 17561 3 -23.17 56.77 -6.34 0.155 17560
 17562 3 -23.31 56.77 -6.47 0.189 17561
 17563 3 -23.4 56.37 -6.72 0.067 17562
 17564 3 -23.42 57.19 -6.33 0.131 17562
 17565 3 -23.53 57.38 -6.22 0.167 17564
 17566 3 -23.62 57.52 -6.1 0.165 17565
 17567 3 -23.74 57.66 -6 0.091 17566
 17568 3 -23.83 57.78 -5.97 0.139 17567
 17569 3 -23.94 57.91 -5.98 0.138 17568
 17570 3 -24.08 58.08 -6.05 0.138 17569
 17571 3 -24.24 58.2 -6.09 0.115 17570
 17572 3 -24.35 58.33 -6.18 0.107 17571
 17573 3 -24.42 58.35 -6.3 0.165 17572
 17574 3 -24.35 58.38 -6.59 0.077 17573
 17575 3 -24.37 58.38 -6.79 0.073 17574
 17576 3 -24.4 58.24 -6.92 0.135 17575
 17577 3 -24.48 58.24 -7.06 0.128 17576
 17578 3 -24.51 58.33 -7.3 0.106 17577
 17579 3 -24.48 58.34 -7.42 0.141 17578
 17580 3 -24.51 58.28 -7.55 0.085 17579
 17581 3 -24.58 58.41 -7.64 0.119 17580
 17582 3 -24.74 58.59 -7.76 0.1 17581
 17583 3 -24.87 58.67 -7.81 0.139 17582
 17584 3 -24.94 58.73 -7.89 0.182 17583
 17585 3 -25.06 58.74 -8.02 0.151 17584
 17586 3 -25.19 58.85 -8.04 0.171 17585
 17587 3 -25.37 59.03 -8.06 0.181 17586
 17588 3 -25.62 59.1 -8.14 0.16 17587
 17589 3 -25.83 59.16 -8.27 0.098 17588
 17590 3 -25.92 59.2 -8.36 0.113 17589
 17591 3 -26.05 59.21 -8.46 0.113 17590
 17592 3 -26.23 59.24 -8.54 0.116 17591
 17593 3 -26.35 59.21 -8.58 0.134 17592
 17594 3 -26.49 59.14 -8.62 0.158 17593
 17595 3 -26.6 59.14 -8.66 0.184 17594
 17596 3 -26.78 59.13 -8.72 0.182 17595
 17597 3 -26.94 59.17 -8.75 0.185 17596
 17598 3 -27.12 59.33 -8.77 0.173 17597
 17599 3 -27.23 59.56 -8.8 0.105 17598
 17600 3 -27.31 59.58 -8.96 0.097 17599
 17601 3 -27.42 59.7 -9.05 0.085 17600
 17602 3 -27.49 59.81 -9.13 0.136 17601
 17603 3 -27.71 59.85 -9.3 0.132 17602
 17604 3 -27.74 59.98 -9.41 0.124 17603
 17605 3 -27.8 60.1 -9.47 0.085 17604
 17606 3 -28.05 60.23 -9.54 0.11 17605
 17607 3 -28.19 60.34 -9.56 0.095 17606
 17608 3 -28.28 60.48 -9.5 0.069 17607
 17609 3 -28.37 60.56 -9.47 0.067 17608
 17610 3 -28.46 60.66 -9.46 0.092 17609
 17611 3 -28.56 60.84 -9.38 0.11 17610
 17612 3 -28.67 61.02 -9.37 0.093 17611
 17613 3 -28.78 61.16 -9.32 0.077 17612
 17614 3 -28.85 61.27 -9.24 0.064 17613
 17615 3 -28.85 61.38 -9.19 0.072 17614
 17616 3 -28.87 61.52 -9.16 0.09 17615
 17617 3 -28.8 61.63 -9.12 0.11 17616
 17618 3 -28.87 61.77 -9.14 0.114 17617
 17619 3 -28.96 61.84 -9.22 0.083 17618
 17620 3 -29.12 61.87 -9.24 0.101 17619
 17621 3 -29.26 61.94 -9.19 0.048 17620
 17622 3 -29.35 61.88 -9.05 0.094 17621
 17623 3 -29.46 61.95 -8.95 0.092 17622
 17624 3 -29.6 62.09 -8.85 0.058 17623
 17625 3 -29.69 62.12 -8.8 0.088 17624
 17626 3 -29.8 62.23 -8.82 0.088 17625
 17627 3 -29.9 62.38 -8.69 0.087 17626
 17628 3 -29.89 62.52 -8.55 0.054 17627
 17629 3 -29.96 62.63 -8.57 0.069 17628
 17630 3 -30.06 62.77 -8.55 0.103 17629
 17631 3 -30.12 62.91 -8.55 0.000125 17630
 17632 3 -24.55 58.2 -6.17 0.129 17573
 17633 3 -24.62 58.09 -6.21 0.097 17632
 17634 3 -21.49 55.62 -5.34 0.315 17469
 17635 3 -21.19 55.49 -5.25 0.214 17634
 17636 3 -21.03 55.48 -5.25 0.143 17635
 17637 3 -21.1 55.6 -5.3 0.000125 17636
 17638 3 -20.08 51.73 0.17 0.083 17378
 17639 3 -20.03 51.74 0.4 0.098 17638
 17640 3 0.59 29.73 0.92 0.142 231
 17641 3 0.55 29.66 1.03 0.158 17640
 17642 3 0.47 29.56 1.14 0.125 17641
 17643 3 0.34 29.36 1.19 0.09 17642
 17644 3 0.22 29.25 1.17 0.161 17643
 17645 3 0.04 29.11 1.11 0.165 17644
 17646 3 -0.03 28.92 1.01 0.142 17645
 17647 3 -0.11 28.74 0.93 0.139 17646
 17648 3 -0.2 28.58 1 0.115 17647
 17649 3 -0.28 28.39 0.96 0.158 17648
 17650 3 -0.39 28.3 0.93 0.163 17649
 17651 3 -0.51 28.12 0.92 0.144 17650
 17652 3 -0.65 28.03 0.92 0.136 17651
 17653 3 -0.84 28.1 0.87 0.091 17652
 17654 3 -0.98 28.05 0.76 0.065 17653
 17655 3 -0.94 27.87 0.72 0.088 17654
 17656 3 -0.91 27.65 0.67 0.121 17655
 17657 3 -0.86 27.55 0.62 0.079 17656
 17658 3 -0.91 27.32 0.55 0.129 17657
 17659 3 -1 27.18 0.45 0.158 17658
 17660 3 -1.1 27.12 0.34 0.146 17659
 17661 3 -1.14 27 0.27 0.165 17660
 17662 3 -1.26 26.95 0.21 0.177 17661
 17663 3 -1.3 26.84 0.24 0.146 17662
 17664 3 -1.39 26.61 0.33 0.111 17663
 17665 3 -1.56 26.43 0.38 0.104 17664
 17666 3 -1.61 26.29 0.39 0.13 17665
 17667 3 -1.71 26.16 0.35 0.169 17666
 17668 3 -1.82 26.11 0.41 0.167 17667
 17669 3 -1.79 26.25 0.18 0.06 17668
 17670 3 -1.69 26.18 0.13 0.08 17669
 17671 3 -1.85 25.9 0.62 0.164 17668
 17672 3 -1.92 25.61 0.54 0.072 17671
 17673 3 -2.04 25.5 0.51 0.103 17672
 17674 3 -2.2 25.41 0.5 0.145 17673
 17675 3 -2.31 25.29 0.5 0.183 17674
 17676 3 -2.45 25.18 0.4 0.148 17675
 17677 3 -2.54 25.06 0.41 0.129 17676
 17678 3 -2.68 24.86 0.33 0.07 17677
 17679 3 -2.77 24.65 0.31 0.08 17678
 17680 3 -2.83 24.56 0.28 0.113 17679
 17681 3 -2.89 24.45 0.26 0.083 17680
 17682 3 -2.87 24.32 0.24 0.077 17681
 17683 3 -2.85 24.09 0.16 0.062 17682
```
