## Supplementary material for "Automated Proofreading of Digitally Reconstructed Neural Morphology Enhances Accuracy, Scalability, and Standardization": Standardization and accuracy results: 720575940617496925.CNG.swc

```
# SWC to SWC conversion from L-Measure. Sridevi Polavaram: spolavar@gmu.edu
# Original fileName:Z://nmo_swc//out_Final//Source_Temp1//720575940617496925.CNG.swc
#
# SWC to SWC conversion from L-Measure. Sridevi Polavaram: spolavar@gmu.edu

# Original fileName:Z://nmo_swc//nmo_user_Final//Source_Temp1//720575940617496925.CNG.swc

#

# SWC to SWC conversion from L-Measure. Sridevi Polavaram: spolavar@gmu.edu


# Original fileName:Z://nmo_swc//Autoswc//720575940617496925.CNG.swc.swc.CNG.swc


#


# Original file /nmo_swc/Temp_LMeasure/720575940617496925.CNG.swc.swc edited using StdSwc version 1.31 on 3/7/26.


# Irregularities and fixes documented in /nmo_swc/Temp_LMeasure/720575940617496925.CNG.swc.swc.std.  See StdSwc1.31.doc for more information.


#


# SWC to SWC conversion from L-Measure. Sridevi Polavaram: spolavar@gmu.edu


# Original fileName:Z://nmo_swc//Source_Temp1//720575940617496925.CNG.swc


#


# SWC to SWC conversion from L-Measure. Sridevi Polavaram: spolavar@gmu.edu


 1 1 0 0 0 3.484 -1
 2 1 0.27 0.05 0 3.44 1
 3 1 0.28 0.1 0.09 3.423 2
 4 1 0.44 0.14 0.06 3.359 3
 5 1 0.58 0.3 0.03 3.373 4
 6 1 0.81 0.37 0.14 3.383 5
 7 1 0.42 0.05 0.54 3.203 6
 8 1 0.35 0.22 0.61 3.131 7
 9 1 0.49 0.23 0.39 3.072 8
 10 1 1.38 0.83 -0.03 3.313 9
 11 1 1.69 0.63 0.15 3.193 10
 12 1 1.86 0.75 0.18 3.142 11
 13 1 2.09 0.99 0 3.045 12
 14 1 2.01 1.16 0.11 2.963 13
 15 1 2.17 1.69 1.91 0.354 14
 16 3 1.87 1.91 1.91 0.286 15
 17 3 1.66 2 1.88 0.272 16
 18 3 1.39 2.1 1.98 0.223 17
 19 3 1.25 2.27 2.04 0.228 18
 20 3 1.13 2.45 2.14 0.248 19
 21 3 1.05 2.62 2.23 0.246 20
 22 3 0.95 2.81 2.25 0.251 21
 23 3 0.8 2.89 2.31 0.251 22
 24 3 0.7 3.03 2.37 0.284 23
 25 3 0.51 3.18 2.37 0.324 24
 26 3 0.35 3.3 2.37 0.33 25
 27 3 0.22 3.46 2.37 0.318 26
 28 3 0.09 3.67 2.45 0.308 27
 29 3 -0.18 3.68 2.33 0.262 28
 30 3 -0.18 3.83 2.35 0.248 29
 31 3 -0.31 3.91 2.35 0.291 30
 32 3 -0.49 4.01 2.33 0.318 31
 33 3 -0.71 4.08 2.29 0.304 32
 34 3 -1.08 4.03 2.16 0.208 33
 35 3 -1.17 4.07 2.21 0.228 34
 36 3 -1.36 4.12 2.24 0.246 35
 37 3 -1.53 4.16 2.28 0.246 36
 38 3 -1.73 4.15 2.21 0.258 37
 39 3 -1.88 4.16 2.2 0.258 38
 40 3 -2.02 4.25 2.2 0.276 39
 41 3 -2.2 4.32 2.29 0.316 40
 42 3 -2.37 4.4 2.25 0.315 41
 43 3 -2.58 4.57 2.22 0.311 42
 44 3 -2.72 4.68 2.25 0.329 43
 45 3 -2.83 4.74 2.23 0.355 44
 46 3 -2.95 4.82 2.25 0.346 45
 47 3 -3.12 4.87 2.29 0.332 46
 48 3 -3.27 5.03 2.31 0.337 47
 49 3 -3.43 5.03 2.37 0.346 48
 50 3 -3.56 5 2.41 0.324 49
 51 3 -3.72 5.08 2.47 0.255 50
 52 3 -3.79 5.04 2.41 0.306 51
 53 3 -3.97 4.9 2.39 0.303 52
 54 3 -4.11 4.83 2.33 0.321 53
 55 3 -4.27 4.81 2.23 0.303 54
 56 3 -4.46 4.74 2.23 0.301 55
 57 3 -4.59 4.78 2.2 0.296 56
 58 3 -4.78 4.78 2.18 0.281 57
 59 3 -4.98 4.81 2.23 0.286 58
 60 3 -5.18 4.82 2.22 0.281 59
 61 3 -5.32 4.97 2.2 0.262 60
 62 3 -5.55 5.02 2.14 0.25 61
 63 3 -5.71 5.07 2.16 0.234 62
 64 3 -5.9 5.15 2.14 0.233 63
 65 3 -6.09 5.15 2.1 0.218 64
 66 3 -6.23 5.22 2.1 0.216 65
 67 3 -6.43 5.28 2.04 0.246 66
 68 3 -6.67 5.37 2.04 0.248 67
 69 3 -6.86 5.37 2.1 0.248 68
 70 3 -7.06 5.44 2.14 0.286 69
 71 3 -7.18 5.43 2.06 0.292 70
 72 3 -7.3 5.43 2.12 0.298 71
 73 3 -7.46 5.36 2.16 0.277 72
 74 3 -7.6 5.27 2.27 0.335 73
 75 3 -7.74 5.18 2.31 0.33 74
 76 3 -7.88 5.08 2.37 0.311 75
 77 3 -8.03 4.99 2.39 0.349 76
 78 3 -8.2 4.98 2.47 0.366 77
 79 3 -8.36 4.99 2.43 0.409 78
 80 3 -8.54 4.91 2.47 0.464 79
 81 3 -8.76 4.98 2.47 0.467 80
 82 3 -8.92 4.97 2.45 0.471 81
 83 3 -9.24 5.36 2.37 0.291 82
 84 3 -9.44 5.47 2.37 0.234 83
 85 3 -9.61 5.57 2.41 0.248 84
 86 3 -9.78 5.64 2.5 0.256 85
 87 3 -9.96 5.65 2.62 0.265 86
 88 3 -10.12 5.68 2.7 0.274 87
 89 3 -10.31 5.78 2.81 0.292 88
 90 3 -10.48 5.86 2.95 0.346 89
 91 3 -10.67 5.82 3.06 0.359 90
 92 3 -10.87 5.89 3.12 0.347 91
 93 3 -11 5.91 3.25 0.328 92
 94 3 -11.14 5.95 3.31 0.31 93
 95 3 -11.36 6.03 3.39 0.273 94
 96 3 -11.54 6.02 3.48 0.265 95
 97 3 -11.81 6.07 3.56 0.243 96
 98 3 -11.99 6.11 3.66 0.244 97
 99 3 -12.22 6.14 3.73 0.253 98
 100 3 -12.39 6.18 3.79 0.274 99
 101 3 -12.56 6.24 3.85 0.296 100
 102 3 -12.79 6.37 3.91 0.309 101
 103 3 -12.98 6.48 3.95 0.302 102
 104 3 -13.2 6.49 4.05 0.303 103
 105 3 -13.32 6.44 4.18 0.306 104
 106 3 -13.47 6.47 4.27 0.27 105
 107 3 -13.62 6.57 4.42 0.262 106
 108 3 -13.74 6.57 4.53 0.285 107
 109 3 -13.91 6.56 4.63 0.298 108
 110 3 -14.05 6.57 4.76 0.242 109
 111 3 -14.12 6.57 4.88 0.211 110
 112 3 -14.28 6.57 4.9 0.209 111
 113 3 -14.38 6.6 5.1 0.223 112
 114 3 -14.5 6.58 5.22 0.222 113
 115 3 -14.62 6.65 5.32 0.233 114
 116 3 -14.74 6.65 5.43 0.205 115
 117 3 -14.81 6.69 5.57 0.182 116
 118 3 -14.89 6.7 5.68 0.207 117
 119 3 -14.97 6.81 5.78 0.18 118
 120 3 -15.05 6.7 5.89 0.2 119
 121 3 -15.24 6.74 5.99 0.201 120
 122 3 -15.38 6.73 6.06 0.194 121
 123 3 -15.57 6.72 6.09 0.245 122
 124 3 -15.79 6.71 6.15 0.277 123
 125 3 -15.92 6.69 6.28 0.322 124
 126 3 -16.03 6.71 6.32 0.385 125
 127 3 -16.17 6.64 6.38 0.455 126
 128 3 -16.26 6.72 6.49 0.509 127
 129 3 -16.44 6.69 6.52 0.558 128
 130 3 -16.51 6.61 6.6 0.535 129
 131 3 -16.65 6.61 6.65 0.514 130
 132 3 -16.85 6.82 6.68 0.503 131
 133 3 -17.08 7.14 6.85 0.424 132
 134 3 -17.24 7.22 7.05 0.31 133
 135 3 -17.37 7.27 7.13 0.288 134
 136 3 -17.49 7.36 7.26 0.267 135
 137 3 -17.62 7.43 7.35 0.217 136
 138 3 -17.83 7.52 7.6 0.232 137
 139 3 -17.99 7.61 7.72 0.202 138
 140 3 -18.15 7.64 7.78 0.205 139
 141 3 -18.35 7.69 7.81 0.243 140
 142 3 -18.53 7.8 7.9 0.256 141
 143 3 -18.67 7.86 7.99 0.252 142
 144 3 -18.8 7.9 8.08 0.235 143
 145 3 -18.92 8.03 8.19 0.231 144
 146 3 -19.03 8.05 8.28 0.232 145
 147 3 -19.12 8.16 8.38 0.179 146
 148 3 -19.19 8.17 8.46 0.159 147
 149 3 -19.35 8.24 8.53 0.192 148
 150 3 -19.46 8.31 8.64 0.194 149
 151 3 -19.6 8.39 8.7 0.18 150
 152 3 -19.78 8.42 8.74 0.193 151
 153 3 -19.96 8.44 8.75 0.19 152
 154 3 -20.12 8.44 8.76 0.219 153
 155 3 -20.28 8.4 8.75 0.226 154
 156 3 -20.46 8.39 8.82 0.258 155
 157 3 -20.65 8.44 8.78 0.267 156
 158 3 -20.85 8.39 8.73 0.301 157
 159 3 -21.12 8.57 8.66 0.31 158
 160 3 -21.33 8.67 8.67 0.316 159
 161 3 -21.55 8.81 8.7 0.329 160
 162 3 -21.74 8.97 8.78 0.377 161
 163 3 -21.99 9.07 8.82 0.334 162
 164 3 -22.17 9.14 8.88 0.327 163
 165 3 -22.49 9.25 8.98 0.27 164
 166 3 -22.8 9.37 9.05 0.217 165
 167 3 -23.05 9.47 9.06 0.218 166
 168 3 -23.21 9.62 9.06 0.258 167
 169 3 -23.51 9.67 9.08 0.289 168
 170 3 -23.71 9.79 9.07 0.272 169
 171 3 -23.96 9.82 9.03 0.238 170
 172 3 -24.15 9.84 9.01 0.212 171
 173 3 -24.31 9.87 9.01 0.21 172
 174 3 -24.49 9.89 8.99 0.202 173
 175 3 -24.65 9.9 9 0.244 174
 176 3 -24.85 9.89 9.04 0.253 175
 177 3 -25.08 9.97 9 0.29 176
 178 3 -25.26 10.04 8.91 0.311 177
 179 3 -25.4 10.08 8.86 0.33 178
 180 3 -25.53 10.19 8.78 0.318 179
 181 3 -25.67 10.25 8.72 0.287 180
 182 3 -25.8 10.44 8.72 0.256 181
 183 3 -26.01 10.58 8.66 0.24 182
 184 3 -26.21 10.69 8.64 0.251 183
 185 3 -26.46 10.67 8.54 0.246 184
 186 3 -26.55 10.69 8.44 0.241 185
 187 3 -26.67 10.76 8.28 0.233 186
 188 3 -26.78 10.89 8.09 0.222 187
 189 3 -26.87 10.94 7.97 0.275 188
 190 3 -27.01 10.95 7.84 0.339 189
 191 3 -27.15 11.01 7.71 0.397 190
 192 3 -27.26 11.01 7.61 0.424 191
 193 3 -27.48 11.06 7.53 0.425 192
 194 3 -27.74 11.15 7.57 0.362 193
 195 3 -28.01 11.3 7.69 0.286 194
 196 3 -28.21 11.4 7.68 0.282 195
 197 3 -28.4 11.58 7.73 0.232 196
 198 3 -28.55 11.71 7.67 0.234 197
 199 3 -28.76 11.73 7.68 0.159 198
 200 3 -28.74 11.86 7.56 0.152 199
 201 3 -28.87 11.88 7.6 0.216 200
 202 3 -29.1 11.86 7.55 0.208 201
 203 3 -29.28 11.88 7.48 0.209 202
 204 3 -29.49 11.94 7.46 0.185 203
 205 3 -29.67 11.95 7.44 0.167 204
 206 3 -29.9 11.97 7.48 0.178 205
 207 3 -30.1 12.05 7.48 0.221 206
 208 3 -30.26 12.06 7.48 0.291 207
 209 3 -30.49 12.11 7.43 0.331 208
 210 3 -30.74 12.19 7.39 0.356 209
 211 3 -30.87 12.22 7.43 0.376 210
 212 3 -31.06 12.29 7.46 0.391 211
 213 3 -31.26 12.39 7.35 0.382 212
 214 3 -31.24 12.18 7.67 0.196 213
 215 3 -31.42 12.73 6.99 0.245 213
 216 3 -31.6 12.8 6.93 0.255 215
 217 3 -31.81 12.87 6.82 0.214 216
 218 3 -31.98 12.88 6.69 0.231 217
 219 3 -32.2 12.88 6.64 0.229 218
 220 3 -32.4 12.93 6.6 0.278 219
 221 3 -32.63 12.96 6.48 0.3 220
 222 3 -32.87 12.97 6.52 0.358 221
 223 3 -33.07 12.97 6.48 0.358 222
 224 3 -33.26 12.99 6.43 0.368 223
 225 3 -33.48 13.08 6.43 0.327 224
 226 3 -33.65 13.07 6.4 0.303 225
 227 3 -34.01 13.3 6.32 0.21 226
 228 3 -34.24 13.38 6.31 0.227 227
 229 3 -34.45 13.45 6.28 0.266 228
 230 3 -34.66 13.53 6.21 0.273 229
 231 3 -34.87 13.62 6.23 0.281 230
 232 3 -35.03 13.66 6.23 0.307 231
 233 3 -35.27 13.8 6.18 0.332 232
 234 3 -35.46 13.83 6.19 0.321 233
 235 3 -35.63 13.98 6.15 0.293 234
 236 3 -35.91 14.15 6.14 0.313 235
 237 3 -36.16 14.3 6.15 0.334 236
 238 3 -36.41 14.52 6.13 0.307 237
 239 3 -36.6 14.62 6.1 0.282 238
 240 3 -36.77 14.69 6.03 0.282 239
 241 3 -36.98 14.86 5.98 0.258 240
 242 3 -37.12 14.96 5.89 0.289 241
 243 3 -37.28 15.04 5.8 0.282 242
 244 3 -37.46 15.12 5.72 0.267 243
 245 3 -37.6 15.22 5.64 0.288 244
 246 3 -37.81 15.3 5.6 0.288 245
 247 3 -37.92 15.43 5.57 0.291 246
 248 3 -38.05 15.57 5.48 0.286 247
 249 3 -38.1 15.72 5.39 0.239 248
 250 3 -38.26 15.79 5.34 0.232 249
 251 3 -38.34 16 5.43 0.204 250
 252 3 -38.45 16.07 5.35 0.23 251
 253 3 -38.56 16.14 5.3 0.243 252
 254 3 -38.63 16.23 5.32 0.235 253
 255 3 -38.71 16.41 5.27 0.3 254
 256 3 -38.85 16.57 5.15 0.303 255
 257 3 -38.94 16.75 5.11 0.303 256
 258 3 -39.13 16.88 5.03 0.335 257
 259 3 -39.17 17.04 4.98 0.324 258
 260 3 -39.26 17.2 4.96 0.309 259
 261 3 -39.34 17.41 4.92 0.284 260
 262 3 -39.48 17.57 4.89 0.259 261
 263 3 -39.59 17.79 4.85 0.244 262
 264 3 -39.69 17.95 4.77 0.225 263
 265 3 -39.84 18.09 4.76 0.227 264
 266 3 -39.92 18.23 4.71 0.216 265
 267 3 -40.06 18.34 4.65 0.235 266
 268 3 -40.17 18.43 4.57 0.248 267
 269 3 -40.38 18.54 4.55 0.261 268
 270 3 -40.52 18.64 4.48 0.284 269
 271 3 -40.7 18.72 4.44 0.292 270
 272 3 -40.91 18.86 4.46 0.298 271
 273 3 -41.09 18.95 4.52 0.31 272
 274 3 -41.24 19.02 4.59 0.359 273
 275 3 -41.34 19.16 4.64 0.436 274
 276 3 -41.59 19.19 4.64 0.422 275
 277 3 -41.64 19.28 4.73 0.536 276
 278 3 -41.66 19.38 4.64 0.613 277
 279 3 -41.91 19.28 4.68 0.642 278
 280 3 -42.02 19.53 4.53 0.693 279
 281 3 -42.16 19.69 4.42 0.681 280
 282 3 -42.31 19.78 4.56 0.665 281
 283 3 -42.38 20.03 4.38 0.603 282
 284 3 -42.34 20.19 4.23 0.563 283
 285 3 -42.28 20.42 3.98 0.406 284
 286 3 -42.28 20.63 3.64 0.316 285
 287 3 -42.35 20.72 3.54 0.271 286
 288 3 -42.41 20.83 3.41 0.251 287
 289 3 -42.52 20.9 3.31 0.221 288
 290 3 -42.63 21.01 3.25 0.217 289
 291 3 -42.74 21.13 3.23 0.228 290
 292 3 -42.91 21.24 3.18 0.202 291
 293 3 -43.05 21.38 3.12 0.221 292
 294 3 -43.2 21.53 3.08 0.206 293
 295 3 -43.34 21.67 3.02 0.174 294
 296 3 -43.42 21.76 3.02 0.166 295
 297 3 -43.6 21.88 2.93 0.157 296
 298 3 -43.66 22.04 2.89 0.186 297
 299 3 -43.78 22.17 2.81 0.19 298
 300 3 -43.91 22.29 2.68 0.191 299
 301 3 -43.98 22.4 2.6 0.206 300
 302 3 -44.03 22.51 2.5 0.234 301
 303 3 -44.17 22.62 2.39 0.267 302
 304 3 -44.24 22.71 2.27 0.279 303
 305 3 -44.2 22.78 2.08 0.305 304
 306 3 -44.34 22.83 1.9 0.311 305
 307 3 -44.38 22.92 1.79 0.333 306
 308 3 -44.44 22.94 1.63 0.379 307
 309 3 -44.52 22.99 1.51 0.434 308
 310 3 -44.6 22.99 1.39 0.5 309
 311 3 -44.71 23.03 1.31 0.531 310
 312 3 -44.92 23.17 1.27 0.538 311
 313 3 -45.13 23.28 1.25 0.489 312
 314 3 -45.37 23.44 1.26 0.473 313
 315 3 -45.56 23.63 1.3 0.412 314
 316 3 -45.7 23.83 1.31 0.327 315
 317 3 -45.78 24.03 1.33 0.281 316
 318 3 -45.87 24.19 1.26 0.258 317
 319 3 -45.92 24.33 1.18 0.262 318
 320 3 -45.95 24.47 1.09 0.257 319
 321 3 -45.95 24.65 1.01 0.214 320
 322 3 -45.94 24.88 0.93 0.192 321
 323 3 -46.01 25.03 0.88 0.234 322
 324 3 -46.13 25.15 0.79 0.266 323
 325 3 -46.34 25.28 0.64 0.304 324
 326 3 -46.45 25.42 0.56 0.293 325
 327 3 -46.64 25.56 0.5 0.276 326
 328 3 -46.76 25.74 0.45 0.238 327
 329 3 -46.87 25.85 0.39 0.228 328
 330 3 -46.96 25.97 0.37 0.255 329
 331 3 -47.06 26.1 0.32 0.26 330
 332 3 -47.16 26.24 0.27 0.295 331
 333 3 -47.24 26.4 0.26 0.294 332
 334 3 -47.42 26.51 0.21 0.339 333
 335 3 -47.53 26.67 0.15 0.347 334
 336 3 -47.65 26.83 0.17 0.302 335
 337 3 -47.78 26.99 0.21 0.341 336
 338 3 -47.96 27.15 0.21 0.324 337
 339 3 -48.1 27.29 0.26 0.422 338
 340 3 -48.15 27.44 0.32 0.405 339
 341 3 -48.28 27.62 0.3 0.431 340
 342 3 -48.32 27.72 0.27 0.416 341
 343 3 -48.39 27.88 0.21 0.383 342
 344 3 -48.52 28.01 0.14 0.327 343
 345 3 -48.52 28.22 0.02 0.269 344
 346 3 -48.42 28.31 -0.04 0.277 345
 347 3 -48.39 28.47 -0.13 0.251 346
 348 3 -48.35 28.6 -0.25 0.248 347
 349 3 -48.32 28.76 -0.39 0.248 348
 350 3 -48.27 28.87 -0.47 0.245 349
 351 3 -48.21 29.01 -0.55 0.246 350
 352 3 -48.21 29.13 -0.64 0.271 351
 353 3 -48.22 29.22 -0.82 0.278 352
 354 3 -48.18 29.31 -0.92 0.273 353
 355 3 -48.14 29.38 -1.02 0.328 354
 356 3 -48.1 29.49 -1.11 0.439 355
 357 3 -48.14 29.51 -1.24 0.554 356
 358 3 -48 29.63 -1.28 0.626 357
 359 3 -47.89 29.81 -1.35 0.626 358
 360 3 -47.81 29.88 -1.47 0.59 359
 361 3 -47.82 29.92 -1.62 0.534 360
 362 3 -47.79 29.96 -1.77 0.45 361
 363 3 -47.64 30.15 -1.76 0.392 362
 364 3 -47.56 30.28 -1.78 0.361 363
 365 3 -47.47 30.47 -1.82 0.326 364
 366 3 -47.53 30.69 -1.89 0.318 365
 367 3 -47.6 30.92 -1.95 0.324 366
 368 3 -47.64 31.08 -2.01 0.306 367
 369 3 -47.72 31.33 -2.03 0.285 368
 370 3 -47.81 31.51 -2.01 0.316 369
 371 3 -47.92 31.67 -2.01 0.33 370
 372 3 -48.07 31.83 -2.01 0.357 371
 373 3 -48.21 32.03 -1.94 0.351 372
 374 3 -48.42 32.24 -1.91 0.333 373
 375 3 -48.4 32.42 -1.86 0.368 374
 376 3 -48.39 32.63 -1.83 0.356 375
 377 3 -48.35 32.85 -1.76 0.312 376
 378 3 -48.32 33.06 -1.78 0.286 377
 379 3 -48.32 33.27 -1.83 0.271 378
 380 3 -48.28 33.42 -1.96 0.249 379
 381 3 -48.32 33.59 -1.96 0.267 380
 382 3 -48.38 33.68 -2.13 0.288 381
 383 3 -48.5 33.75 -2.28 0.296 382
 384 3 -48.67 33.81 -2.4 0.323 383
 385 3 -48.84 33.92 -2.51 0.328 384
 386 3 -48.89 34.06 -2.55 0.316 385
 387 3 -48.92 34.31 -2.67 0.046 386
 388 3 -49.02 34.48 -2.78 0.232 387
 389 3 -48.92 34.6 -2.97 0.307 388
 390 3 -48.71 35.23 -3.18 0.555 389
 391 3 -48.79 35.18 -3.27 0.464 390
 392 3 -48.86 35.06 -3.39 0.359 391
 393 3 -48.57 35.74 -3.14 0.367 390
 394 3 -48.68 36.21 -3.2 0.258 393
 395 3 -48.86 36.42 -3.22 0.214 394
 396 3 -48.89 36.56 -3.16 0.219 395
 397 3 -48.92 36.68 -3.14 0.268 396
 398 3 -49.04 36.88 -3.18 0.357 397
 399 3 -49.24 37.05 -3.16 0.384 398
 400 3 -49.32 37.2 -3.18 0.419 399
 401 3 -49.39 37.35 -3.18 0.425 400
 402 3 -49.45 37.5 -3.2 0.425 401
 403 3 -49.4 37.67 -3.27 0.426 402
 404 3 -49.59 37.84 -3.33 0.383 403
 405 3 -49.56 37.99 -3.35 0.363 404
 406 3 -49.5 38.13 -3.37 0.299 405
 407 3 -49.53 38.31 -3.47 0.274 406
 408 3 -49.53 38.56 -3.62 0.238 407
 409 3 -49.59 38.82 -3.7 0.241 408
 410 3 -49.6 39.28 -3.85 0.245 409
 411 3 -49.5 39.34 -3.95 0.231 410
 412 3 -49.58 39.53 -4.01 0.246 411
 413 3 -49.58 39.67 -4.07 0.221 412
 414 3 -49.58 39.85 -4.05 0.207 413
 415 3 -49.57 39.95 -4.04 0.184 414
 416 3 -49.58 40.1 -4.04 0.198 415
 417 3 -49.61 40.25 -4.11 0.196 416
 418 3 -49.61 40.42 -4.08 0.229 417
 419 3 -49.66 40.6 -4.08 0.228 418
 420 3 -49.64 40.8 -3.95 0.238 419
 421 3 -49.64 41 -3.91 0.248 420
 422 3 -49.61 41.13 -3.89 0.258 421
 423 3 -49.51 41.36 -3.87 0.288 422
 424 3 -49.53 41.53 -3.95 0.298 423
 425 3 -49.4 41.71 -4.08 0.291 424
 426 3 -49.41 41.91 -4.19 0.275 425
 427 3 -49.47 41.98 -4.33 0.246 426
 428 3 -49.46 42.07 -4.48 0.206 427
 429 3 -49.53 42.1 -4.69 0.222 428
 430 3 -49.53 42.06 -4.95 0.219 429
 431 3 -49.55 42.02 -5.2 0.277 430
 432 3 -49.61 42.03 -5.38 0.312 431
 433 3 -49.64 42.1 -5.54 0.262 432
 434 3 -49.54 42.17 -5.65 0.242 433
 435 3 -49.53 42.25 -5.71 0.231 434
 436 3 -49.54 42.43 -5.79 0.231 435
 437 3 -49.51 42.49 -5.87 0.248 436
 438 3 -49.54 42.63 -5.95 0.227 437
 439 3 -49.53 42.71 -6.07 0.217 438
 440 3 -49.51 42.85 -6.17 0.242 439
 441 3 -49.55 43.06 -6.3 0.272 440
 442 3 -49.48 43.2 -6.37 0.258 441
 443 3 -49.43 43.3 -6.41 0.234 442
 444 3 -49.4 43.43 -6.5 0.236 443
 445 3 -49.33 43.61 -6.58 0.237 444
 446 3 -49.36 43.78 -6.71 0.264 445
 447 3 -49.28 43.82 -6.87 0.31 446
 448 3 -49.21 43.92 -6.98 0.322 447
 449 3 -49.22 44.05 -7.16 0.335 448
 450 3 -49.26 44.17 -7.33 0.329 449
 451 3 -49.25 44.18 -7.49 0.32 450
 452 3 -49.23 44.21 -7.66 0.276 451
 453 3 -49.36 44.25 -7.9 0.343 452
 454 3 -49.43 44.33 -8.08 0.374 453
 455 3 -49.4 44.37 -8.19 0.396 454
 456 3 -49.19 44.39 -8.27 0.479 455
 457 3 -49.08 44.45 -8.42 0.547 456
 458 3 -49.05 44.52 -8.53 0.574 457
 459 3 -49.05 44.55 -8.77 0.588 458
 460 3 -49.05 44.7 -8.84 0.619 459
 461 3 -49.04 44.83 -8.94 0.616 460
 462 3 -48.94 44.98 -8.94 0.602 461
 463 3 -48.94 45.06 -9.08 0.577 462
 464 3 -49 45.23 -9.16 0.516 463
 465 3 -48.89 45.35 -9.22 0.463 464
 466 3 -48.97 45.49 -9.3 0.391 465
 467 3 -48.86 45.55 -9.33 0.368 466
 468 3 -48.86 45.69 -9.38 0.344 467
 469 3 -48.9 45.8 -9.46 0.305 468
 470 3 -48.91 45.91 -9.58 0.287 469
 471 3 -48.86 46.02 -9.63 0.284 470
 472 3 -48.83 46.12 -9.69 0.279 471
 473 3 -48.83 46.26 -9.75 0.296 472
 474 3 -48.75 46.42 -9.75 0.295 473
 475 3 -48.8 46.55 -9.9 0.285 474
 476 3 -48.8 46.65 -9.98 0.279 475
 477 3 -48.71 46.8 -10.05 0.272 476
 478 3 -48.71 46.98 -10.15 0.248 477
 479 3 -48.65 47.16 -10.16 0.246 478
 480 3 -48.61 47.34 -10.19 0.208 479
 481 3 -48.54 47.52 -10.24 0.201 480
 482 3 -48.44 47.67 -10.25 0.224 481
 483 3 -48.37 47.84 -10.35 0.253 482
 484 3 -48.25 47.99 -10.39 0.246 483
 485 3 -48.19 48.13 -10.43 0.244 484
 486 3 -48.11 48.28 -10.49 0.255 485
 487 3 -47.98 48.45 -10.56 0.243 486
 488 3 -47.89 48.56 -10.68 0.228 487
 489 3 -47.82 48.71 -10.76 0.227 488
 490 3 -47.71 48.85 -10.83 0.228 489
 491 3 -47.68 48.96 -10.96 0.216 490
 492 3 -47.57 49.03 -11.08 0.216 491
 493 3 -47.47 49.18 -11.19 0.229 492
 494 3 -47.36 49.27 -11.27 0.233 493
 495 3 -47.29 49.35 -11.36 0.241 494
 496 3 -47.18 49.39 -11.46 0.257 495
 497 3 -46.98 49.42 -11.65 0.293 496
 498 3 -46.86 49.45 -11.77 0.311 497
 499 3 -46.79 49.5 -11.99 0.321 498
 500 3 -46.72 49.6 -12.13 0.318 499
 501 3 -46.71 49.66 -12.27 0.312 500
 502 3 -46.65 49.78 -12.34 0.295 501
 503 3 -46.55 49.88 -12.49 0.296 502
 504 3 -46.51 49.93 -12.58 0.262 503
 505 3 -46.47 50.05 -12.66 0.255 504
 506 3 -46.4 50.24 -12.77 0.271 505
 507 3 -46.4 50.34 -12.89 0.281 506
 508 3 -46.32 50.36 -13.01 0.25 507
 509 3 -46.25 50.46 -13.18 0.27 508
 510 3 -46.16 50.57 -13.28 0.267 509
 511 3 -46.05 50.73 -13.33 0.302 510
 512 3 -45.97 50.85 -13.41 0.318 511
 513 3 -45.93 51 -13.52 0.368 512
 514 3 -45.93 51.16 -13.73 0.405 513
 515 3 -45.98 51.38 -13.91 0.474 514
 516 3 -46.01 51.67 -13.93 0.502 515
 517 3 -46.45 52.34 -14.14 0.116 516
 518 3 -46.77 52.49 -14.15 0.09 517
 519 3 -46.91 52.55 -14.15 0.076 518
 520 3 -47.05 52.69 -14.1 0.085 519
 521 3 -47.09 52.84 -14.08 0.076 520
 522 3 -47.19 53.04 -14.13 0.083 521
 523 3 -45.9 51.77 -13.99 0.477 516
 524 3 -45.79 51.92 -14.01 0.427 523
 525 3 -45.69 52.03 -13.99 0.396 524
 526 3 -45.58 52.17 -13.97 0.358 525
 527 3 -45.45 52.3 -14 0.343 526
 528 3 -45.34 52.39 -14.07 0.29 527
 529 3 -45.27 52.6 -14.15 0.244 528
 530 3 -45.15 52.74 -14.18 0.253 529
 531 3 -45.06 52.88 -14.21 0.265 530
 532 3 -44.99 53.06 -14.31 0.228 531
 533 3 -44.91 53.17 -14.3 0.227 532
 534 3 -44.83 53.28 -14.27 0.249 533
 535 3 -44.76 53.48 -14.35 0.271 534
 536 3 -44.66 53.66 -14.46 0.257 535
 537 3 -44.65 53.8 -14.52 0.254 536
 538 3 -44.55 53.95 -14.59 0.227 537
 539 3 -44.48 54.1 -14.66 0.211 538
 540 3 -44.37 54.23 -14.78 0.241 539
 541 3 -44.26 54.28 -14.97 0.243 540
 542 3 -44.23 54.41 -15.06 0.242 541
 543 3 -44.12 54.46 -15.25 0.264 542
 544 3 -43.98 54.52 -15.33 0.245 543
 545 3 -43.92 54.6 -15.51 0.26 544
 546 3 -43.84 54.71 -15.74 0.281 545
 547 3 -43.74 54.81 -15.83 0.282 546
 548 3 -43.69 54.91 -15.99 0.279 547
 549 3 -43.59 54.96 -16.12 0.28 548
 550 3 -43.44 55.03 -16.19 0.243 549
 551 3 -43.3 55.06 -16.53 0.303 550
 552 3 -43.24 55.14 -16.6 0.291 551
 553 3 -43.12 55.25 -16.76 0.3 552
 554 3 -42.95 55.35 -16.98 0.254 553
 555 3 -42.8 55.45 -17.17 0.287 554
 556 3 -42.63 55.55 -17.42 0.274 555
 557 3 -42.66 55.64 -17.55 0.265 556
 558 3 -42.62 55.74 -17.71 0.228 557
 559 3 -42.62 55.81 -17.89 0.232 558
 560 3 -42.61 55.88 -18.03 0.227 559
 561 3 -42.56 55.98 -18.21 0.277 560
 562 3 -42.55 56.1 -18.46 0.28 561
 563 3 -42.48 56.25 -18.6 0.324 562
 564 3 -42.47 56.34 -18.83 0.308 563
 565 3 -42.38 56.43 -18.94 0.335 564
 566 3 -42.27 56.48 -19.12 0.335 565
 567 3 -42.2 56.57 -19.28 0.332 566
 568 3 -42.11 56.6 -19.51 0.382 567
 569 3 -41.98 56.67 -19.69 0.413 568
 570 3 -41.84 56.7 -19.8 0.404 569
 571 3 -41.72 56.78 -19.87 0.372 570
 572 3 -41.55 56.89 -19.98 0.375 571
 573 3 -41.36 56.96 -20.05 0.339 572
 574 3 -41.16 56.99 -20.1 0.316 573
 575 3 -41.04 57.06 -20.19 0.297 574
 576 3 -40.91 57.11 -20.23 0.271 575
 577 3 -40.74 57.17 -20.26 0.274 576
 578 3 -40.65 57.27 -20.32 0.269 577
 579 3 -40.56 57.36 -20.44 0.256 578
 580 3 -40.55 57.56 -20.5 0.3 579
 581 3 -40.45 57.74 -20.53 0.355 580
 582 3 -40.44 57.95 -20.75 0.394 581
 583 3 -40.42 58.14 -20.91 0.405 582
 584 3 -40.41 58.35 -21.21 0.461 583
 585 3 -40.3 58.41 -21.3 0.429 584
 586 3 -40.23 58.46 -21.37 0.415 585
 587 3 -40.11 58.55 -21.5 0.376 586
 588 3 -39.98 58.59 -21.62 0.348 587
 589 3 -39.87 58.73 -21.67 0.329 588
 590 3 -39.74 58.77 -21.76 0.29 589
 591 3 -39.59 58.88 -21.85 0.293 590
 592 3 -39.48 59.02 -21.96 0.276 591
 593 3 -39.36 59.11 -22.03 0.282 592
 594 3 -39.27 59.2 -22.21 0.287 593
 595 3 -39.16 59.28 -22.3 0.261 594
 596 3 -39.09 59.41 -22.39 0.27 595
 597 3 -39.04 59.59 -22.69 0.317 596
 598 3 -38.99 59.81 -22.85 0.388 597
 599 3 -38.94 60.06 -22.98 0.428 598
 600 3 -38.91 60.18 -23.1 0.459 599
 601 3 -38.83 60.14 -23.26 0.444 600
 602 3 -38.81 60.17 -23.37 0.395 601
 603 3 -38.8 60.07 -23.5 0.294 602
 604 3 -38.79 60.03 -23.64 0.259 603
 605 3 -38.76 60.03 -23.83 0.249 604
 606 3 -38.77 60.06 -24 0.244 605
 607 3 -38.73 60.06 -24.14 0.274 606
 608 3 -38.65 60.07 -24.3 0.308 607
 609 3 -38.61 60.05 -24.44 0.377 608
 610 3 -38.52 60.03 -24.6 0.466 609
 611 3 -38.47 60.03 -24.73 0.478 610
 612 3 -38.47 60.06 -24.89 0.529 611
 613 3 -38.41 60.03 -25.05 0.57 612
 614 3 -38.3 60.05 -25.19 0.579 613
 615 3 -38.34 60.13 -25.37 0.574 614
 616 3 -38.31 60.2 -25.53 0.532 615
 617 3 -38.24 60.17 -25.69 0.465 616
 618 3 -38.23 60.11 -25.82 0.406 617
 619 3 -38.2 60.05 -25.98 0.372 618
 620 3 -38.22 60.09 -26.12 0.335 619
 621 3 -38.15 60.03 -26.26 0.309 620
 622 3 -38.01 59.95 -26.46 0.308 621
 623 3 -37.92 59.86 -26.62 0.331 622
 624 3 -37.8 59.71 -26.78 0.342 623
 625 3 -37.74 59.64 -26.89 0.307 624
 626 3 -37.77 59.52 -27.03 0.309 625
 627 3 -37.77 59.45 -27.17 0.257 626
 628 3 -37.73 59.39 -27.3 0.212 627
 629 3 -37.66 59.28 -27.41 0.236 628
 630 3 -37.52 59.13 -27.53 0.266 629
 631 3 -37.37 58.95 -27.67 0.3 630
 632 3 -37.24 58.85 -27.76 0.308 631
 633 3 -37.05 58.78 -27.89 0.295 632
 634 3 -36.83 58.74 -28.01 0.283 633
 635 3 -36.66 58.63 -28.16 0.307 634
 636 3 -36.34 58.49 -28.46 0.433 635
 637 3 -36.16 58.34 -28.71 0.399 636
 638 3 -36.06 58.17 -28.8 0.408 637
 639 3 -35.98 58.06 -29 0.419 638
 640 3 -35.95 57.89 -29.12 0.46 639
 641 3 -35.91 57.73 -29.21 0.508 640
 642 3 -35.98 57.56 -29.28 0.544 641
 643 3 -36.05 57.42 -29.37 0.572 642
 644 3 -36.02 57.2 -29.28 0.582 643
 645 3 -36.04 57.03 -29.28 0.596 644
 646 3 -36.12 56.92 -29.28 0.557 645
 647 3 -36.19 56.81 -29.32 0.52 646
 648 3 -36.22 56.64 -29.32 0.503 647
 649 3 -36.23 56.5 -29.35 0.487 648
 650 3 -36.27 56.35 -29.39 0.429 649
 651 3 -36.31 56.23 -29.46 0.373 650
 652 3 -36.42 56.1 -29.51 0.349 651
 653 3 -36.51 55.93 -29.57 0.325 652
 654 3 -36.52 55.77 -29.64 0.317 653
 655 3 -36.55 55.61 -29.64 0.312 654
 656 3 -36.58 55.48 -29.64 0.293 655
 657 3 -36.59 55.21 -29.8 0.253 656
 658 3 -36.59 55.06 -29.8 0.235 657
 659 3 -36.59 54.92 -29.76 0.269 658
 660 3 -36.56 54.77 -29.73 0.306 659
 661 3 -36.62 54.63 -29.67 0.316 660
 662 3 -36.55 54.49 -29.67 0.262 661
 663 3 -36.58 54.42 -29.76 0.29 662
 664 3 -36.65 54.16 -30.14 0.397 663
 665 3 -36.61 54 -30.21 0.397 664
 666 3 -36.59 53.86 -30.44 0.449 665
 667 3 -36.48 53.71 -30.51 0.457 666
 668 3 -36.47 53.53 -30.6 0.465 667
 669 3 -36.44 53.38 -30.69 0.47 668
 670 3 -36.34 53.23 -30.8 0.489 669
 671 3 -36.27 53.1 -30.85 0.474 670
 672 3 -36.23 52.89 -30.91 0.438 671
 673 3 -36.11 52.82 -30.96 0.378 672
 674 3 -36.02 52.74 -31.03 0.324 673
 675 3 -35.94 52.66 -31.08 0.244 674
 676 3 -35.87 52.55 -31.16 0.199 675
 677 3 -35.77 52.42 -31.28 0.171 676
 678 3 -35.69 52.28 -31.39 0.215 677
 679 3 -35.65 52.17 -31.55 0.277 678
 680 3 -35.69 51.91 -31.75 0.323 679
 681 3 -35.73 51.77 -31.92 0.37 680
 682 3 -35.73 51.67 -32.1 0.335 681
 683 3 -35.76 51.59 -32.28 0.289 682
 684 3 -35.78 51.46 -32.42 0.248 683
 685 3 -35.83 51.36 -32.6 0.231 684
 686 3 -35.79 51.27 -32.75 0.218 685
 687 3 -35.76 51.13 -32.93 0.212 686
 688 3 -35.75 50.85 -33.15 0.247 687
 689 3 -35.8 50.74 -33.29 0.255 688
 690 3 -35.83 50.53 -33.53 0.301 689
 691 3 -35.83 50.31 -33.78 0.293 690
 692 3 -35.73 50.17 -33.93 0.288 691
 693 3 -35.72 50.06 -34.1 0.294 692
 694 3 -35.65 49.96 -34.24 0.273 693
 695 3 -35.62 49.8 -34.45 0.255 694
 696 3 -35.55 49.71 -34.6 0.223 695
 697 3 -35.54 49.66 -34.74 0.237 696
 698 3 -35.47 49.66 -34.89 0.238 697
 699 3 -35.43 49.53 -35.02 0.217 698
 700 3 -35.35 49.53 -35.1 0.211 699
 701 3 -35.3 49.36 -35.31 0.225 700
 702 3 -35.25 49.28 -35.53 0.232 701
 703 3 -35.18 49.23 -35.71 0.222 702
 704 3 -35.05 49.17 -35.82 0.231 703
 705 3 -35 49.16 -36.07 0.238 704
 706 3 -34.9 49.07 -36.2 0.21 705
 707 3 -34.79 49.03 -36.32 0.217 706
 708 3 -34.71 48.95 -36.45 0.216 707
 709 3 -34.55 48.95 -36.53 0.24 708
 710 3 -34.43 48.91 -36.64 0.206 709
 711 3 -34.32 48.85 -36.74 0.218 710
 712 3 -34.11 48.78 -36.81 0.235 711
 713 3 -33.9 48.74 -36.86 0.247 712
 714 3 -33.72 48.64 -36.96 0.242 713
 715 3 -33.61 48.56 -37 0.251 714
 716 3 -33.36 48.48 -37.07 0.239 715
 717 3 -33.25 48.38 -37.14 0.235 716
 718 3 -33.15 48.38 -37.22 0.234 717
 719 3 -33.04 48.36 -37.28 0.226 718
 720 3 -32.83 48.25 -37.32 0.25 719
 721 3 -32.68 48.24 -37.45 0.267 720
 722 3 -32.58 48.27 -37.53 0.278 721
 723 3 -32.37 48.18 -37.6 0.276 722
 724 3 -32.26 48.16 -37.68 0.29 723
 725 3 -32.04 48.17 -37.72 0.307 724
 726 3 -31.83 48.17 -37.81 0.336 725
 727 3 -30.22 47.74 -38.46 0.883 726
 728 3 -29.84 47.53 -38.36 0.517 727
 729 3 -29.65 47.59 -38.46 0.218 728
 730 3 -29.58 47.59 -38.56 0.087 729
 731 3 -30.29 47.84 -38.36 0.941 727
 732 3 -30.01 47.88 -38.63 0.926 731
 733 3 -29.9 47.98 -38.59 0.955 732
 734 3 -29.9 48.14 -38.59 0.979 733
 735 3 -29.9 48.21 -38.68 0.965 734
 736 3 -29.86 48.31 -38.64 0.909 735
 737 3 -29.83 48.42 -38.74 0.87 736
 738 3 -29.86 48.49 -38.84 0.821 737
 739 3 -29.95 48.6 -38.78 0.761 738
 740 3 -29.9 48.74 -38.75 0.685 739
 741 3 -29.86 48.85 -38.71 0.613 740
 742 3 -29.74 48.88 -39 0.534 741
 743 3 -29.86 49.06 -38.85 0.457 742
 744 3 -29.88 49.21 -38.77 0.366 743
 745 3 -29.97 49.35 -38.65 0.327 744
 746 3 -29.97 49.48 -38.67 0.273 745
 747 3 -30.04 49.64 -38.6 0.266 746
 748 3 -30.06 49.78 -38.59 0.271 747
 749 3 -29.95 50.03 -38.5 0.317 748
 750 3 -29.95 50.17 -38.46 0.313 749
 751 3 -29.99 50.34 -38.4 0.313 750
 752 3 -30.08 50.49 -38.28 0.283 751
 753 3 -30.09 50.71 -38.18 0.267 752
 754 3 -30.13 50.92 -38.09 0.266 753
 755 3 -30.13 51.06 -37.92 0.274 754
 756 3 -30.09 51.21 -37.88 0.31 755
 757 3 -30.11 51.38 -37.78 0.299 756
 758 3 -30.15 51.56 -37.7 0.322 757
 759 3 -30.12 51.73 -37.6 0.325 758
 760 3 -30.09 51.92 -37.5 0.307 759
 761 3 -30.03 52.1 -37.38 0.368 760
 762 3 -29.98 52.36 -37.21 0.398 761
 763 3 -29.93 52.59 -37.14 0.402 762
 764 3 -29.82 52.78 -37.06 0.362 763
 765 3 -29.82 52.92 -37.06 0.367 764
 766 3 -29.71 53.17 -36.96 0.344 765
 767 3 -29.55 53.28 -37.02 0.312 766
 768 3 -29.5 53.48 -37.02 0.299 767
 769 3 -29.35 53.66 -37.1 0.315 768
 770 3 -29.32 53.85 -37.09 0.32 769
 771 3 -29.23 54.06 -37.14 0.394 770
 772 3 -29.19 54.23 -37.14 0.447 771
 773 3 -29.07 54.41 -37.21 0.501 772
 774 3 -29 54.55 -37.25 0.518 773
 775 3 -28.91 54.67 -37.24 0.517 774
 776 3 -28.89 54.81 -37.14 0.486 775
 777 3 -28.75 54.93 -37.14 0.495 776
 778 3 -28.68 55.05 -37.09 0.474 777
 779 3 -28.64 55.17 -37.04 0.415 778
 780 3 -28.69 55.34 -36.86 0.367 779
 781 3 -28.59 55.49 -36.84 0.305 780
 782 3 -28.44 55.7 -36.84 0.358 781
 783 3 -28.37 55.89 -36.82 0.325 782
 784 3 -28.41 56.06 -36.75 0.327 783
 785 3 -28.34 56.21 -36.82 0.321 784
 786 3 -28.34 56.38 -36.78 0.339 785
 787 3 -28.28 56.55 -36.85 0.338 786
 788 3 -28.3 56.7 -36.81 0.393 787
 789 3 -28.23 56.85 -36.85 0.446 788
 790 3 -28.37 57.14 -36.72 0.501 789
 791 3 -28.32 57.18 -36.6 0.416 790
 792 3 -28.37 57.42 -36.65 0.479 791
 793 3 -28.19 57.46 -36.68 0.452 792
 794 3 -28.12 57.6 -36.75 0.442 793
 795 3 -28.07 57.74 -36.78 0.42 794
 796 3 -27.98 57.89 -36.6 0.455 795
 797 3 -27.89 58.02 -36.53 0.421 796
 798 3 -27.94 58.18 -36.57 0.381 797
 799 3 -27.8 58.32 -36.63 0.355 798
 800 3 -27.69 58.46 -36.57 0.338 799
 801 3 -27.64 58.64 -36.57 0.298 800
 802 3 -27.48 58.85 -36.57 0.283 801
 803 3 -27.44 59.02 -36.57 0.265 802
 804 3 -27.37 59.21 -36.56 0.244 803
 805 3 -27.34 59.41 -36.53 0.252 804
 806 3 -27.32 59.6 -36.47 0.27 805
 807 3 -27.35 59.81 -36.39 0.294 806
 808 3 -27.34 60 -36.35 0.331 807
 809 3 -27.28 60.23 -36.32 0.359 808
 810 3 -27.16 60.39 -36.35 0.381 809
 811 3 -27 60.6 -36.42 0.374 810
 812 3 -26.89 60.8 -36.46 0.386 811
 813 3 -26.78 61.02 -36.46 0.356 812
 814 3 -26.75 61.23 -36.42 0.349 813
 815 3 -26.66 61.42 -36.39 0.367 814
 816 3 -26.53 61.57 -36.43 0.355 815
 817 3 -26.53 61.77 -36.38 0.376 816
 818 3 -26.53 61.96 -36.36 0.344 817
 819 3 -26.46 62.13 -36.32 0.377 818
 820 3 -26.46 62.31 -36.31 0.398 819
 821 3 -26.39 62.53 -36.29 0.406 820
 822 3 -26.37 62.71 -36.25 0.438 821
 823 3 -26.32 62.91 -36.21 0.467 822
 824 3 -26.32 63.09 -36.14 0.503 823
 825 3 -26.25 63.28 -36.03 0.537 824
 826 3 -26.16 63.48 -35.95 0.548 825
 827 3 -26.21 63.71 -35.92 0.569 826
 828 3 -26.09 63.85 -35.88 0.551 827
 829 3 -26.07 64.02 -35.84 0.536 828
 830 3 -26.05 64.16 -35.69 0.501 829
 831 3 -26.1 64.41 -35.57 0.48 830
 832 3 -26.07 64.56 -35.5 0.429 831
 833 3 -25.98 64.71 -35.46 0.369 832
 834 3 -25.9 64.88 -35.46 0.346 833
 835 3 -25.81 64.99 -35.45 0.378 834
 836 3 -25.67 65.14 -35.4 0.381 835
 837 3 -25.58 65.25 -35.24 0.4 836
 838 3 -25.54 65.44 -35.13 0.402 837
 839 3 -25.47 65.56 -35.03 0.427 838
 840 3 -25.29 65.63 -35 0.376 839
 841 3 -25.26 65.77 -34.82 0.419 840
 842 3 -25.06 65.89 -34.79 0.464 841
 843 3 -24.9 65.97 -34.79 0.444 842
 844 3 -24.74 66.04 -34.68 0.465 843
 845 3 -24.58 66.12 -34.65 0.45 844
 846 3 -24.33 66.15 -34.63 0.447 845
 847 3 -24.17 66.26 -34.57 0.363 846
 848 3 -24.06 66.4 -34.46 0.324 847
 849 3 -23.99 66.51 -34.39 0.323 848
 850 3 -23.92 66.64 -34.25 0.301 849
 851 3 -23.69 66.81 -33.99 0.406 850
 852 3 -23.63 66.92 -33.79 0.42 851
 853 3 -23.58 67.01 -33.59 0.424 852
 854 3 -23.54 67.12 -33.45 0.355 853
 855 3 -23.54 67.81 -33.07 0.534 854
 856 3 -23.54 67.93 -32.99 0.129 855
 857 3 -23.58 67.9 -32.97 0.603 855
 858 3 -23.7 68.76 -33.03 0.118 857
 859 3 -23.72 68.86 -33.21 0.169 858
 860 3 -23.74 68.89 -33.31 0.222 859
 861 3 -23.99 69.17 -33.42 0.05 860
 862 3 -24.08 69.34 -33.56 0.083 861
 863 3 -24.11 69.47 -33.65 0.098 862
 864 3 -24.22 69.62 -33.71 0.081 863
 865 3 -24.31 69.79 -33.68 0.11 864
 866 3 -24.47 69.98 -33.71 0.121 865
 867 3 -24.54 70.12 -33.64 0.149 866
 868 3 -24.51 70.34 -33.63 0.155 867
 869 3 -24.38 70.59 -33.71 0.093 868
 870 3 -24.26 70.75 -33.75 0.105 869
 871 3 -24.24 70.95 -33.81 0.123 870
 872 3 -24.24 71.12 -33.79 0.122 871
 873 3 -24.19 71.26 -33.77 0.11 872
 874 3 -24.04 71.4 -33.79 0.074 873
 875 3 -23.99 71.59 -33.82 0.081 874
 876 3 -23.94 71.68 -33.82 0.101 875
 877 3 -23.92 71.87 -33.89 0.124 876
 878 3 -23.81 72.01 -33.95 0.108 877
 879 3 -23.7 72.12 -33.96 0.084 878
 880 3 -23.61 72.23 -33.92 0.081 879
 881 3 -23.56 72.42 -33.9 0.091 880
 882 3 -23.53 72.59 -33.89 0.098 881
 883 3 -23.45 68.62 -33.38 0.126 860
 884 3 -23.33 68.5 -33.46 0.133 883
 885 3 -23.13 68.28 -33.47 0.079 884
 886 3 -23.06 68.12 -33.42 0.08 885
 887 3 -22.9 67.93 -33.45 0.113 886
 888 3 -22.79 67.76 -33.5 0.12 887
 889 3 -22.67 67.54 -33.59 0.085 888
 890 3 -22.6 67.39 -33.7 0.103 889
 891 3 -22.56 67.26 -33.77 0.099 890
 892 3 -22.58 67.07 -33.82 0.115 891
 893 3 -22.61 66.97 -33.89 0.132 892
 894 3 -22.76 66.82 -33.89 0.078 893
 895 3 -22.86 66.76 -33.85 0.099 894
 896 3 -22.92 66.65 -33.82 0.16 895
 897 3 -23.01 66.54 -33.82 0.149 896
 898 3 -23.06 66.4 -33.77 0.142 897
 899 3 -23.15 66.23 -33.79 0.094 898
 900 3 -23.22 66.09 -33.82 0.107 899
 901 3 -23.29 65.95 -33.86 0.115 900
 902 3 -23.31 65.84 -33.89 0.13 901
 903 3 -23.51 65.93 -33.92 0.000125 902
 904 3 -23.61 67.98 -32.89 0.603 857
 905 3 -23.79 68.2 -32.6 0.573 904
 906 3 -23.79 68.29 -32.42 0.523 905
 907 3 -23.83 68.29 -32.28 0.518 906
 908 3 -23.6 69 -32.18 0.092 907
 909 3 -23.49 69.17 -32.25 0.092 908
 910 3 -23.38 69.26 -32.34 0.075 909
 911 3 -23.35 69.4 -32.39 0.101 910
 912 3 -23.26 69.53 -32.45 0.096 911
 913 3 -23.17 69.64 -32.57 0.116 912
 914 3 -23.08 69.68 -32.68 0.11 913
 915 3 -23.01 69.81 -32.82 0.091 914
 916 3 -22.99 69.95 -32.92 0.109 915
 917 3 -22.83 70.09 -32.96 0.086 916
 918 3 -22.7 70.15 -33.1 0.133 917
 919 3 -22.58 70.22 -33.24 0.169 918
 920 3 -22.42 70.26 -33.45 0.176 919
 921 3 -22.33 70.32 -33.63 0.155 920
 922 3 -22.33 70.47 -33.79 0.139 921
 923 3 -23.81 68.28 -32.15 0.447 907
 924 3 -23.86 68.26 -31.96 0.326 923
 925 3 -23.81 68.31 -31.76 0.254 924
 926 3 -23.74 68.31 -31.62 0.206 925
 927 3 -23.67 68.37 -31.5 0.196 926
 928 3 -23.65 68.37 -31.37 0.221 927
 929 3 -23.65 68.4 -31.21 0.232 928
 930 3 -23.6 68.4 -31.05 0.255 929
 931 3 -23.56 68.42 -30.87 0.26 930
 932 3 -23.45 68.47 -30.73 0.284 931
 933 3 -23.4 68.53 -30.53 0.313 932
 934 3 -23.26 68.57 -30.39 0.309 933
 935 3 -23.19 68.62 -30.26 0.392 934
 936 3 -23.1 68.51 -30.07 0.542 935
 937 3 -22.81 67.7 -29.96 0.132 936
 938 3 -22.95 67.48 -29.92 0.128 937
 939 3 -23.03 67.39 -29.96 0.107 938
 940 3 -23.33 68.65 -29.73 0.701 936
 941 3 -23.88 69.04 -29.35 0.245 940
 942 3 -24.04 69.06 -29.26 0.000125 941
 943 3 -23.51 68.72 -29.46 0.769 940
 944 3 -23.51 68.67 -29.28 0.83 943
 945 3 -23.58 68.62 -29.07 0.849 944
 946 3 -23.63 68.65 -28.82 0.878 945
 947 3 -23.51 68.78 -28.6 0.878 946
 948 3 -23.45 68.64 -28.53 0.877 947
 949 3 -23.28 68.7 -28.39 0.84 948
 950 3 -23.38 68.59 -28.19 0.863 949
 951 3 -23.36 68.57 -28 0.82 950
 952 3 -23.31 68.47 -27.92 0.839 951
 953 3 -23.42 68.37 -27.69 0.837 952
 954 3 -23.47 68.29 -27.53 0.804 953
 955 3 -23.36 68.15 -27.44 0.804 954
 956 3 -23.33 68.09 -27.35 0.78 955
 957 3 -23.15 68.15 -27.23 0.765 956
 958 3 -23.13 68.03 -27.1 0.722 957
 959 3 -23.22 67.92 -26.94 0.676 958
 960 3 -23.24 67.84 -26.82 0.657 959
 961 3 -23.06 68.01 -26.64 0.683 960
 962 3 -23.01 67.93 -26.5 0.667 961
 963 3 -22.9 68 -26.33 0.662 962
 964 3 -22.72 68.01 -26.23 0.649 963
 965 3 -22.61 68.06 -25.96 0.636 964
 966 3 -22.58 68.01 -25.83 0.622 965
 967 3 -22.42 68.07 -25.67 0.595 966
 968 3 -22.35 67.98 -25.55 0.589 967
 969 3 -22.26 67.93 -25.42 0.542 968
 970 3 -22.03 67.97 -25.32 0.514 969
 971 3 -21.9 67.92 -25.21 0.476 970
 972 3 -21.72 67.87 -25.05 0.455 971
 973 3 -21.6 67.79 -24.91 0.423 972
 974 3 -21.53 67.76 -24.78 0.411 973
 975 3 -21.33 67.76 -24.67 0.369 974
 976 3 -21.11 67.76 -24.55 0.352 975
 977 3 -20.94 67.7 -24.44 0.359 976
 978 3 -20.74 67.73 -24.26 0.386 977
 979 3 -20.58 67.7 -24.12 0.376 978
 980 3 -20.33 67.76 -23.96 0.356 979
 981 3 -20.2 67.84 -23.67 0.396 980
 982 3 -20.13 67.84 -23.5 0.431 981
 983 3 -19.94 67.9 -23.39 0.496 982
 984 3 -19.85 67.84 -23.28 0.493 983
 985 3 -19.74 67.68 -23.19 0.498 984
 986 3 -19.6 67.65 -23.07 0.493 985
 987 3 -19.44 67.61 -23.03 0.447 986
 988 3 -19.28 67.59 -22.91 0.426 987
 989 3 -19.08 67.54 -22.85 0.381 988
 990 3 -18.83 67.5 -22.72 0.346 989
 991 3 -18.72 67.42 -22.63 0.336 990
 992 3 -18.56 67.32 -22.52 0.289 991
 993 3 -18.38 67.26 -22.38 0.272 992
 994 3 -18.2 67.23 -22.26 0.275 993
 995 3 -17.99 67.2 -22.18 0.295 994
 996 3 -17.79 67.18 -22.04 0.297 995
 997 3 -17.67 67.06 -21.95 0.304 996
 998 3 -17.54 67.03 -21.81 0.289 997
 999 3 -17.33 66.93 -21.76 0.284 998
 1000 3 -17.15 66.85 -21.65 0.281 999
 1001 3 -17.03 66.77 -21.52 0.263 1000
 1002 3 -16.9 66.66 -21.42 0.266 1001
 1003 3 -16.81 66.55 -21.4 0.271 1002
 1004 3 -16.74 66.44 -21.33 0.306 1003
 1005 3 -16.58 66.38 -21.22 0.33 1004
 1006 3 -16.4 66.27 -21.17 0.356 1005
 1007 3 -16.26 66.18 -21.06 0.37 1006
 1008 3 -16.06 66.1 -21.02 0.378 1007
 1009 3 -15.88 65.96 -20.93 0.374 1008
 1010 3 -15.7 65.87 -20.9 0.343 1009
 1011 3 -15.53 65.79 -20.77 0.328 1010
 1012 3 -15.43 65.74 -20.76 0.344 1011
 1013 3 -15.28 65.6 -20.72 0.306 1012
 1014 3 -15.14 65.52 -20.63 0.264 1013
 1015 3 -15.02 65.43 -20.43 0.29 1014
 1016 3 -14.79 65.4 -20.51 0.316 1015
 1017 3 -14.61 65.35 -20.47 0.321 1016
 1018 3 -14.37 65.27 -20.4 0.311 1017
 1019 3 -14.24 65.18 -20.36 0.298 1018
 1020 3 -14.03 65.16 -20.33 0.289 1019
 1021 3 -13.83 65.07 -20.27 0.295 1020
 1022 3 -13.67 64.96 -20.18 0.32 1021
 1023 3 -13.42 64.76 -20.11 0.366 1022
 1024 3 -13.17 64.63 -20.13 0.423 1023
 1025 3 -12.83 64.46 -20.15 0.487 1024
 1026 3 -12.57 64.38 -20.18 0.51 1025
 1027 3 -12.24 64.26 -20.15 0.534 1026
 1028 3 -11.98 64.21 -20.13 0.552 1027
 1029 3 -11.79 64.18 -20.13 0.535 1028
 1030 3 -11.55 64.12 -20.11 0.53 1029
 1031 3 -11.34 64.08 -20.02 0.533 1030
 1032 3 -11.16 64.02 -19.97 0.53 1031
 1033 3 -11 63.99 -19.92 0.537 1032
 1034 3 -10.85 63.88 -19.86 0.556 1033
 1035 3 -10.6 63.86 -19.81 0.548 1034
 1036 3 -10.42 63.76 -19.77 0.561 1035
 1037 3 -10.27 63.65 -19.76 0.555 1036
 1038 3 -10.1 63.58 -19.7 0.544 1037
 1039 3 -9.95 63.54 -19.68 0.504 1038
 1040 3 -9.84 63.48 -19.61 0.457 1039
 1041 3 -9.68 63.47 -19.56 0.422 1040
 1042 3 -9.6 63.33 -19.47 0.38 1041
 1043 3 -9.43 63.3 -19.52 0.31 1042
 1044 3 -9.26 63.34 -19.47 0.28 1043
 1045 3 -9.1 63.33 -19.38 0.264 1044
 1046 3 -8.95 63.29 -19.29 0.279 1045
 1047 3 -8.84 63.25 -19.2 0.266 1046
 1048 3 -8.75 63.18 -19.05 0.258 1047
 1049 3 -8.63 63.01 -18.98 0.255 1048
 1050 3 -8.5 62.97 -18.91 0.247 1049
 1051 3 -8.43 62.91 -18.76 0.253 1050
 1052 3 -8.32 62.87 -18.69 0.253 1051
 1053 3 -8.2 62.88 -18.6 0.242 1052
 1054 3 -8.05 62.83 -18.51 0.237 1053
 1055 3 -7.9 62.75 -18.42 0.239 1054
 1056 3 -7.68 62.7 -18.28 0.259 1055
 1057 3 -7.52 62.68 -18.19 0.253 1056
 1058 3 -7.31 62.66 -18.16 0.294 1057
 1059 3 -7.1 62.7 -18.07 0.324 1058
 1060 3 -6.89 62.73 -18.12 0.369 1059
 1061 3 -6.73 62.69 -18.19 0.411 1060
 1062 3 -6.52 62.65 -18.12 0.423 1061
 1063 3 -6.35 62.58 -18.14 0.348 1062
 1064 3 -5.96 62.48 -17.89 0.467 1063
 1065 3 -5.68 62.39 -17.23 0.098 1064
 1066 3 -5.9 62.49 -17.16 0.126 1065
 1067 3 -6.06 62.58 -17.12 0.137 1066
 1068 3 -6.06 62.75 -17.16 0.072 1067
 1069 3 -6.06 62.93 -17.17 0.127 1068
 1070 3 -6 63.04 -17.18 0.125 1069
 1071 3 -5.9 63.16 -17.27 0.134 1070
 1072 3 -5.9 63.3 -17.34 0.19 1071
 1073 3 -5.85 63.45 -17.4 0.118 1072
 1074 3 -5.81 63.67 -17.4 0.098 1073
 1075 3 -5.85 63.77 -17.42 0.164 1074
 1076 3 -5.97 63.86 -17.52 0.132 1075
 1077 3 -6.1 63.87 -17.68 0.073 1076
 1078 3 -6.14 63.75 -17.68 0.121 1077
 1079 3 -6.32 63.7 -17.61 0.124 1078
 1080 3 -6.46 63.73 -17.56 0.146 1079
 1081 3 -6.35 63.82 -17.33 0.057 1080
 1082 3 -5.89 62.48 -18.05 0.404 1064
 1083 3 -5.76 62.43 -18.1 0.354 1082
 1084 3 -5.6 62.36 -18.12 0.289 1083
 1085 3 -5.43 62.3 -18.12 0.276 1084
 1086 3 -5.21 62.19 -18.17 0.311 1085
 1087 3 -4.97 61.99 -18.28 0.391 1086
 1088 3 -4.77 61.84 -18.3 0.47 1087
 1089 3 -4.55 61.74 -18.32 0.533 1088
 1090 3 -4.38 61.67 -18.23 0.572 1089
 1091 3 -4.18 61.58 -18.12 0.562 1090
 1092 3 -3.97 61.55 -18.05 0.587 1091
 1093 3 -3.35 61.08 -18.01 0.882 1092
 1094 3 -3.37 61.3 -17.94 0.785 1093
 1095 3 -3.29 61.44 -17.94 0.736 1094
 1096 3 -3.22 61.55 -17.91 0.672 1095
 1097 3 -3.08 61.57 -17.87 0.619 1096
 1098 3 -2.99 61.63 -17.85 0.557 1097
 1099 3 -2.89 61.7 -17.85 0.437 1098
 1100 3 -2.72 61.76 -17.76 0.384 1099
 1101 3 -2.56 61.8 -17.73 0.352 1100
 1102 3 -2.35 61.86 -17.73 0.347 1101
 1103 3 -2.22 61.98 -17.67 0.36 1102
 1104 3 -2.1 62.12 -17.48 0.346 1103
 1105 3 -2.02 62.12 -17.37 0.307 1104
 1106 3 -1.93 62.2 -17.23 0.352 1105
 1107 3 -1.73 62.15 -17.23 0.385 1106
 1108 3 -1.6 62.19 -17.21 0.395 1107
 1109 3 -1.44 62.16 -17.01 0.373 1108
 1110 3 -1.3 62.16 -17.01 0.347 1109
 1111 3 -1.09 62.12 -16.94 0.302 1110
 1112 3 -0.88 62.12 -16.92 0.322 1111
 1113 3 -0.67 62.12 -16.89 0.348 1112
 1114 3 -0.47 62.2 -16.8 0.427 1113
 1115 3 -0.31 62.27 -16.85 0.473 1114
 1116 3 -0.19 62.23 -16.87 0.485 1115
 1117 3 -0.02 62.27 -16.87 0.479 1116
 1118 3 0.08 62.22 -16.82 0.448 1117
 1119 3 0.24 62.19 -16.8 0.384 1118
 1120 3 0.4 62.08 -16.85 0.323 1119
 1121 3 0.5 62.08 -16.82 0.268 1120
 1122 3 0.66 62.19 -16.64 0.286 1121
 1123 3 0.79 62.29 -16.62 0.252 1122
 1124 3 0.9 62.36 -16.37 0.352 1123
 1125 3 1.03 62.37 -16.46 0.385 1124
 1126 3 1.17 62.47 -16.3 0.412 1125
 1127 3 1.38 62.43 -16.46 0.466 1126
 1128 3 1.56 62.43 -16.48 0.452 1127
 1129 3 1.71 62.46 -16.3 0.412 1128
 1130 3 2.61 62.07 -16.01 0.784 1129
 1131 3 2.53 62.29 -15.76 0.811 1130
 1132 3 2.59 62.58 -15.43 0.893 1131
 1133 3 2.82 62.89 -14.41 0.086 1132
 1134 3 2.74 62.75 -14.39 0.108 1133
 1135 3 2.65 62.6 -14.29 0.112 1134
 1136 3 2.7 62.37 -14.21 0.108 1135
 1137 3 2.74 62.24 -14.16 0.111 1136
 1138 3 2.84 62.07 -14.15 0.106 1137
 1139 3 2.84 61.89 -14.13 0.071 1138
 1140 3 2.92 61.81 -14.16 0.081 1139
 1141 3 3.03 61.71 -14.15 0.034 1140
 1142 3 3.11 61.67 -14.1 0.106 1141
 1143 3 3.22 61.61 -14.07 0.161 1142
 1144 3 3.4 61.54 -14.02 0.122 1143
 1145 3 3.49 61.43 -14.08 0.062 1144
 1146 3 2.49 62.92 -15.33 0.916 1132
 1147 3 2.63 62.87 -15.45 0.837 1146
 1148 3 2.72 62.99 -15.51 0.818 1147
 1149 3 2.82 63.03 -15.64 0.721 1148
 1150 3 2.95 63.11 -15.68 0.657 1149
 1151 3 3.05 63.22 -15.59 0.622 1150
 1152 3 3.13 63.35 -15.62 0.598 1151
 1153 3 3.24 63.47 -15.53 0.529 1152
 1154 3 3.4 63.61 -15.48 0.476 1153
 1155 3 3.47 63.75 -15.52 0.473 1154
 1156 3 3.53 63.85 -15.67 0.468 1155
 1157 3 3.65 63.97 -15.67 0.466 1156
 1158 3 3.8 64.03 -15.82 0.464 1157
 1159 3 3.9 64.17 -15.89 0.494 1158
 1160 3 3.96 64.26 -16.04 0.495 1159
 1161 3 4.06 64.34 -16.2 0.481 1160
 1162 3 4.19 64.42 -16.31 0.444 1161
 1163 3 4.37 64.5 -16.38 0.425 1162
 1164 3 4.56 64.62 -16.47 0.432 1163
 1165 3 4.71 64.7 -16.52 0.419 1164
 1166 3 4.93 64.78 -16.61 0.42 1165
 1167 3 5.07 64.87 -16.54 0.441 1166
 1168 3 5.15 64.95 -16.49 0.464 1167
 1169 3 5.27 65.09 -16.33 0.474 1168
 1170 3 5.5 65.18 -16.24 0.499 1169
 1171 3 5.49 65.37 -16.15 0.501 1170
 1172 3 5.39 65.57 -16.06 0.504 1171
 1173 3 5.35 65.78 -15.94 0.509 1172
 1174 3 5.32 65.95 -15.92 0.509 1173
 1175 3 5.35 66.11 -15.89 0.519 1174
 1176 3 5.44 66.23 -15.83 0.464 1175
 1177 3 5.48 66.37 -15.85 0.462 1176
 1178 3 5.61 66.45 -15.84 0.448 1177
 1179 3 5.74 66.59 -15.77 0.441 1178
 1180 3 5.85 66.67 -15.73 0.445 1179
 1181 3 5.98 66.81 -15.67 0.438 1180
 1182 3 6.14 66.92 -15.64 0.447 1181
 1183 3 6.3 67.01 -15.59 0.467 1182
 1184 3 6.38 67.12 -15.5 0.452 1183
 1185 3 6.49 67.32 -15.5 0.431 1184
 1186 3 6.57 67.44 -15.42 0.402 1185
 1187 3 6.64 67.62 -15.32 0.374 1186
 1188 3 6.68 67.74 -15.26 0.357 1187
 1189 3 6.6 67.93 -15.22 0.363 1188
 1190 3 6.63 68.05 -15.16 0.357 1189
 1191 3 6.51 68.23 -15.14 0.346 1190
 1192 3 6.53 68.38 -15.07 0.402 1191
 1193 3 6.59 68.54 -15.02 0.435 1192
 1194 3 6.57 68.71 -15.03 0.406 1193
 1195 3 6.64 68.88 -14.94 0.456 1194
 1196 3 6.74 68.99 -14.83 0.483 1195
 1197 3 6.84 69.16 -14.72 0.51 1196
 1198 3 6.9 69.3 -14.61 0.494 1197
 1199 3 6.73 69.71 -14.35 0.607 1198
 1200 3 6.74 69.9 -14.31 0.589 1199
 1201 3 6.72 70.16 -14.26 0.53 1200
 1202 3 6.84 70.23 -14.29 0.594 1201
 1203 3 6.85 70.37 -14.29 0.594 1202
 1204 3 6.89 70.55 -14.36 0.524 1203
 1205 3 7.02 70.76 -14.26 0.515 1204
 1206 3 7.13 70.88 -14.11 0.515 1205
 1207 3 7.26 70.98 -14.09 0.491 1206
 1208 3 7.35 71.05 -13.99 0.471 1207
 1209 3 7.44 71.18 -13.89 0.448 1208
 1210 3 7.53 71.37 -13.74 0.352 1209
 1211 3 7.68 71.3 -13.76 0.373 1210
 1212 3 7.85 71.35 -13.69 0.378 1211
 1213 3 7.94 71.46 -13.57 0.381 1212
 1214 3 8.11 71.52 -13.6 0.393 1213
 1215 3 8.28 71.62 -13.65 0.45 1214
 1216 3 8.37 71.77 -13.68 0.446 1215
 1217 3 8.37 71.94 -13.59 0.468 1216
 1218 3 8.32 72.19 -13.51 0.431 1217
 1219 3 8.29 72.35 -13.4 0.409 1218
 1220 3 8.35 72.48 -13.29 0.397 1219
 1221 3 8.38 72.69 -13.4 0.377 1220
 1222 3 8.44 72.88 -13.4 0.376 1221
 1223 3 8.47 73.02 -13.32 0.4 1222
 1224 3 8.54 73.16 -13.34 0.419 1223
 1225 3 8.65 73.29 -13.34 0.48 1224
 1226 3 8.8 73.38 -13.4 0.538 1225
 1227 3 8.93 73.44 -13.34 0.565 1226
 1228 3 9 73.54 -13.18 0.538 1227
 1229 3 9.1 73.6 -13.08 0.523 1228
 1230 3 9.12 73.71 -12.93 0.495 1229
 1231 3 9.15 73.85 -12.98 0.458 1230
 1232 3 9.03 74.04 -12.79 0.443 1231
 1233 3 9.05 74.16 -12.89 0.468 1232
 1234 3 9.09 74.29 -12.91 0.458 1233
 1235 3 9.05 74.4 -12.89 0.468 1234
 1236 3 9.01 74.6 -12.95 0.46 1235
 1237 3 8.97 74.77 -13.01 0.373 1236
 1238 3 9.07 74.82 -12.99 0.369 1237
 1239 3 9.12 74.93 -12.86 0.368 1238
 1240 3 9.28 75.02 -12.83 0.347 1239
 1241 3 9.51 75.1 -12.73 0.347 1240
 1242 3 9.63 75.21 -12.67 0.316 1241
 1243 3 9.72 75.37 -12.6 0.309 1242
 1244 3 9.85 75.54 -12.62 0.287 1243
 1245 3 9.88 75.68 -12.62 0.343 1244
 1246 3 9.94 75.82 -12.61 0.332 1245
 1247 3 10.04 75.99 -12.65 0.407 1246
 1248 3 10.08 76.16 -12.64 0.464 1247
 1249 3 10.03 76.32 -12.57 0.526 1248
 1250 3 9.93 76.49 -12.44 0.603 1249
 1251 3 9.9 76.6 -12.32 0.627 1250
 1252 3 9.84 76.77 -12.22 0.607 1251
 1253 3 9.91 76.87 -12.1 0.584 1252
 1254 3 9.85 77.08 -12.04 0.558 1253
 1255 3 9.91 77.19 -12.01 0.541 1254
 1256 3 10.02 77.38 -12.04 0.478 1255
 1257 3 10.04 77.54 -12.01 0.496 1256
 1258 3 10.1 77.65 -11.92 0.477 1257
 1259 3 10.18 77.83 -11.9 0.483 1258
 1260 3 10.19 78.01 -11.81 0.488 1259
 1261 3 10.25 78.15 -11.72 0.507 1260
 1262 3 10.21 78.27 -11.52 0.526 1261
 1263 3 10.26 78.41 -11.39 0.493 1262
 1264 3 10.21 78.58 -11.27 0.478 1263
 1265 3 10.11 78.76 -11.17 0.483 1264
 1266 3 10.1 78.96 -11.12 0.473 1265
 1267 3 10.1 79.15 -11.12 0.468 1266
 1268 3 10.11 79.33 -11.23 0.506 1267
 1269 3 10.16 79.48 -11.27 0.545 1268
 1270 3 10.11 79.63 -11.43 0.537 1269
 1271 3 10.08 79.8 -11.42 0.541 1270
 1272 3 10.01 79.98 -11.4 0.548 1271
 1273 3 10.01 80.18 -11.44 0.509 1272
 1274 3 10.03 80.38 -11.42 0.495 1273
 1275 3 10 80.54 -11.37 0.476 1274
 1276 3 10.03 80.68 -11.26 0.465 1275
 1277 3 10.1 80.85 -11.17 0.449 1276
 1278 3 10.26 81.04 -11.08 0.433 1277
 1279 3 10.34 81.3 -11.09 0.399 1278
 1280 3 10.35 81.49 -11.02 0.381 1279
 1281 3 10.4 81.66 -11.01 0.386 1280
 1282 3 10.51 81.68 -10.94 0.385 1281
 1283 3 10.36 81.91 -10.77 0.468 1282
 1284 3 10.26 82.05 -10.74 0.506 1283
 1285 3 10.01 82.27 -10.68 0.542 1284
 1286 3 10.11 82.38 -10.57 0.612 1285
 1287 3 9.93 82.57 -10.51 0.617 1286
 1288 3 9.94 82.73 -10.39 0.583 1287
 1289 3 9.79 82.91 -10.33 0.556 1288
 1290 3 9.83 83.02 -10.26 0.428 1289
 1291 3 9.98 83.04 -10.31 0.439 1290
 1292 3 10 83.19 -10.39 0.435 1291
 1293 3 10.08 83.32 -10.42 0.413 1292
 1294 3 10.19 83.44 -10.34 0.448 1293
 1295 3 10.32 83.57 -10.31 0.489 1294
 1296 3 10.35 83.71 -10.25 0.45 1295
 1297 3 10.24 83.96 -10.26 0.453 1296
 1298 3 10.28 84.12 -10.18 0.467 1297
 1299 3 10.19 84.35 -10.02 0.524 1298
 1300 3 10.26 84.48 -10 0.506 1299
 1301 3 10.17 84.77 -9.89 0.528 1300
 1302 3 10.16 84.99 -9.74 0.495 1301
 1303 3 10.19 85.13 -9.62 0.494 1302
 1304 3 10.31 85.3 -9.6 0.469 1303
 1305 3 10.43 85.46 -9.65 0.443 1304
 1306 3 10.57 85.6 -9.68 0.395 1305
 1307 3 10.65 85.88 -9.67 0.414 1306
 1308 3 10.73 86.02 -9.64 0.444 1307
 1309 3 10.86 86.1 -9.57 0.47 1308
 1310 3 11.02 86.16 -9.64 0.459 1309
 1311 3 11.18 86.33 -9.52 0.462 1310
 1312 3 11.34 86.43 -9.58 0.483 1311
 1313 3 11.51 86.54 -9.54 0.452 1312
 1314 3 11.59 86.65 -9.44 0.438 1313
 1315 3 11.7 86.85 -9.31 0.418 1314
 1316 3 11.85 86.91 -9.19 0.422 1315
 1317 3 12.01 87.02 -9.09 0.405 1316
 1318 3 12.15 87.16 -9.01 0.402 1317
 1319 3 12.27 87.24 -8.92 0.395 1318
 1320 3 12.4 87.38 -8.82 0.39 1319
 1321 3 12.5 87.54 -8.75 0.404 1320
 1322 3 12.59 87.63 -8.64 0.453 1321
 1323 3 12.75 87.71 -8.54 0.532 1322
 1324 3 12.84 87.83 -8.42 0.555 1323
 1325 3 12.87 88.04 -8.22 0.556 1324
 1326 3 12.92 88.29 -8.1 0.467 1325
 1327 3 13.01 88.41 -8.1 0.39 1326
 1328 3 13.09 88.58 -8.1 0.36 1327
 1329 3 13.29 88.63 -8.17 0.351 1328
 1330 3 13.46 88.71 -8.16 0.353 1329
 1331 3 13.61 88.83 -8.09 0.329 1330
 1332 3 13.76 88.91 -8.09 0.358 1331
 1333 3 13.93 88.96 -8.09 0.334 1332
 1334 3 14.06 89.07 -8.03 0.353 1333
 1335 3 14.26 89.13 -8 0.362 1334
 1336 3 14.44 89.24 -8.06 0.377 1335
 1337 3 14.53 89.44 -8.09 0.4 1336
 1338 3 14.68 89.52 -8.03 0.424 1337
 1339 3 14.71 89.66 -8.02 0.45 1338
 1340 3 14.84 89.83 -8.03 0.414 1339
 1341 3 14.83 89.96 -7.96 0.369 1340
 1342 3 14.89 90.13 -7.76 0.306 1341
 1343 3 14.98 90.21 -7.8 0.348 1342
 1344 3 14.91 90.41 -7.76 0.342 1343
 1345 3 15.01 90.48 -7.63 0.364 1344
 1346 3 15.33 90.54 -7.43 0.328 1345
 1347 3 15.35 90.68 -7.34 0.336 1346
 1348 3 15.49 90.83 -7.22 0.33 1347
 1349 3 15.52 91.01 -7.14 0.338 1348
 1350 3 15.74 91.1 -7.09 0.319 1349
 1351 3 15.81 91.24 -7.01 0.343 1350
 1352 3 15.9 91.41 -6.93 0.322 1351
 1353 3 15.96 91.55 -6.87 0.324 1352
 1354 3 15.96 91.83 -6.62 0.403 1353
 1355 3 16.03 91.91 -6.66 0.402 1354
 1356 3 16.16 92 -6.63 0.417 1355
 1357 3 16.15 92.19 -6.62 0.416 1356
 1358 3 16.22 92.36 -6.58 0.41 1357
 1359 3 16.25 92.53 -6.5 0.39 1358
 1360 3 16.33 92.67 -6.49 0.349 1359
 1361 3 16.4 92.84 -6.52 0.34 1360
 1362 3 16.49 92.97 -6.47 0.318 1361
 1363 3 16.61 93.11 -6.43 0.28 1362
 1364 3 16.7 93.3 -6.42 0.285 1363
 1365 3 16.77 93.49 -6.42 0.309 1364
 1366 3 16.84 93.64 -6.31 0.292 1365
 1367 3 16.84 93.8 -6.22 0.275 1366
 1368 3 16.95 93.97 -6.21 0.292 1367
 1369 3 16.97 94.2 -6.19 0.278 1368
 1370 3 17.04 94.41 -6.18 0.279 1369
 1371 3 17.02 94.63 -6.11 0.27 1370
 1372 3 17.06 94.81 -6.11 0.255 1371
 1373 3 17.06 94.95 -6.13 0.257 1372
 1374 3 17.13 95.11 -6.1 0.279 1373
 1375 3 17.13 95.31 -6.1 0.264 1374
 1376 3 17.2 95.47 -6.06 0.259 1375
 1377 3 17.2 95.64 -6.09 0.269 1376
 1378 3 17.22 95.89 -6.06 0.314 1377
 1379 3 17.27 96.05 -6.1 0.311 1378
 1380 3 17.22 96.24 -6.1 0.296 1379
 1381 3 17.15 96.41 -6.06 0.338 1380
 1382 3 17.15 96.58 -6.07 0.373 1381
 1383 3 17.13 96.74 -6.03 0.426 1382
 1384 3 17.13 96.89 -5.98 0.468 1383
 1385 3 17.04 97.08 -5.93 0.462 1384
 1386 3 17.08 97.22 -5.93 0.417 1385
 1387 3 16.99 97.39 -5.96 0.37 1386
 1388 3 16.95 97.59 -5.81 0.301 1387
 1389 3 16.79 97.72 -5.73 0.296 1388
 1390 3 16.74 97.92 -5.71 0.298 1389
 1391 3 16.58 98.11 -5.52 0.295 1390
 1392 3 16.56 98.28 -5.47 0.291 1391
 1393 3 16.54 98.53 -5.44 0.259 1392
 1394 3 16.54 98.95 -5.38 0.304 1393
 1395 3 16.49 99.22 -5.27 0.376 1394
 1396 3 16.47 99.47 -5.22 0.389 1395
 1397 3 16.47 99.72 -5.18 0.401 1396
 1398 3 16.4 99.88 -5.06 0.361 1397
 1399 3 16.33 100.05 -5 0.33 1398
 1400 3 16.29 100.2 -5 0.333 1399
 1401 3 16.34 100.5 -5.1 0.391 1400
 1402 3 16.38 100.61 -5.1 0.412 1401
 1403 3 16.5 100.8 -5.1 0.458 1402
 1404 3 16.65 100.8 -4.93 0.467 1403
 1405 3 16.63 100.8 -4.77 0.404 1404
 1406 3 16.59 101 -4.72 0.324 1405
 1407 3 16.56 101.11 -4.63 0.328 1406
 1408 3 16.47 101.41 -4.67 0.34 1407
 1409 3 16.38 101.61 -4.69 0.361 1408
 1410 3 16.31 101.8 -4.75 0.378 1409
 1411 3 16.24 102 -4.76 0.338 1410
 1412 3 16.24 102.2 -4.68 0.324 1411
 1413 3 16.22 102.41 -4.56 0.333 1412
 1414 3 16.15 102.61 -4.5 0.354 1413
 1415 3 16.11 102.7 -4.48 0.366 1414
 1416 3 15.99 103 -4.59 0.356 1415
 1417 3 15.97 103.2 -4.56 0.314 1416
 1418 3 15.86 103.41 -4.56 0.301 1417
 1419 3 15.75 103.5 -4.47 0.295 1418
 1420 3 15.67 103.61 -4.38 0.272 1419
 1421 3 15.6 103.8 -4.18 0.327 1420
 1422 3 15.58 104 -4.02 0.339 1421
 1423 3 15.56 104.2 -3.85 0.357 1422
 1424 3 15.5 104.41 -3.77 0.32 1423
 1425 3 15.38 104.61 -3.76 0.326 1424
 1426 3 15.24 104.7 -3.76 0.351 1425
 1427 3 15.02 104.91 -3.77 0.364 1426
 1428 3 14.91 105 -3.7 0.366 1427
 1429 3 14.66 105.19 -3.68 0.369 1428
 1430 3 14.41 105.19 -3.68 0.296 1429
 1431 3 14.35 105.29 -3.45 0.277 1430
 1432 3 14.37 105.4 -3.43 0.272 1431
 1433 3 14.41 105.6 -3.27 0.276 1432
 1434 3 14.33 105.69 -3.2 0.303 1433
 1435 3 14.35 105.79 -3.06 0.308 1434
 1436 3 14.34 105.99 -2.99 0.338 1435
 1437 3 14.39 106.2 -2.93 0.344 1436
 1438 3 14.39 106.41 -2.87 0.343 1437
 1439 3 14.24 106.6 -2.83 0.356 1438
 1440 3 14.12 106.69 -2.81 0.322 1439
 1441 3 13.68 106.9 -2.62 0.41 1440
 1442 3 13.5 107.1 -2.6 0.514 1441
 1443 3 13.41 107.4 -2.68 0.561 1442
 1444 3 13.42 107.6 -2.64 0.551 1443
 1445 3 13.49 107.69 -2.66 0.506 1444
 1446 3 13.42 107.9 -2.66 0.449 1445
 1447 3 13.51 108.1 -2.7 0.412 1446
 1448 3 13.66 108.29 -2.77 0.374 1447
 1449 3 13.67 108.4 -2.77 0.354 1448
 1450 3 13.74 108.6 -2.76 0.335 1449
 1451 3 13.79 108.79 -2.72 0.316 1450
 1452 3 13.73 108.9 -2.77 0.319 1451
 1453 3 13.65 109.1 -2.81 0.302 1452
 1454 3 13.6 109.19 -2.83 0.298 1453
 1455 3 13.54 109.4 -2.91 0.288 1454
 1456 3 13.44 109.6 -2.95 0.285 1455
 1457 3 13.32 109.69 -2.97 0.296 1456
 1458 3 13.21 109.9 -3.02 0.296 1457
 1459 3 13.15 110.1 -3.01 0.311 1458
 1460 3 13.12 110.29 -3.08 0.297 1459
 1461 3 13.1 110.4 -3.16 0.298 1460
 1462 3 13.12 110.6 -3.29 0.285 1461
 1463 3 13.12 110.79 -3.37 0.278 1462
 1464 3 13.09 110.9 -3.51 0.283 1463
 1465 3 13.05 111.1 -3.6 0.299 1464
 1466 3 13 111.29 -3.72 0.303 1465
 1467 3 12.93 111.49 -3.91 0.344 1466
 1468 3 12.77 111.69 -3.87 0.344 1467
 1469 3 12.65 111.9 -3.81 0.348 1468
 1470 3 12.52 112.1 -3.79 0.355 1469
 1471 3 12.41 112.29 -3.91 0.361 1470
 1472 3 12.35 112.49 -3.97 0.361 1471
 1473 3 12.3 112.69 -4.05 0.374 1472
 1474 3 12.26 112.79 -4.19 0.377 1473
 1475 3 12.26 112.9 -4.36 0.411 1474
 1476 3 12.32 113.1 -4.39 0.462 1475
 1477 3 12.35 113.29 -4.56 0.496 1476
 1478 3 12.41 113.4 -4.61 0.506 1477
 1479 3 12.54 113.4 -4.73 0.462 1478
 1480 3 12.41 113.69 -4.68 0.523 1479
 1481 3 12.43 113.79 -4.6 0.491 1480
 1482 3 12.47 113.9 -4.8 0.508 1481
 1483 3 12.54 114.1 -4.8 0.493 1482
 1484 3 12.54 114.29 -4.84 0.439 1483
 1485 3 12.51 114.4 -4.85 0.395 1484
 1486 3 12.51 114.6 -4.89 0.364 1485
 1487 3 12.44 114.79 -4.97 0.361 1486
 1488 3 12.43 114.99 -5.06 0.326 1487
 1489 3 12.38 115.1 -5.18 0.303 1488
 1490 3 12.33 115.19 -5.31 0.285 1489
 1491 3 12.32 115.29 -5.48 0.276 1490
 1492 3 12.26 115.4 -5.64 0.278 1491
 1493 3 12.26 115.49 -5.77 0.274 1492
 1494 3 12.24 115.6 -5.94 0.251 1493
 1495 3 12.24 115.69 -6.13 0.24 1494
 1496 3 12.29 115.9 -6.31 0.263 1495
 1497 3 12.26 115.99 -6.47 0.278 1496
 1498 3 12.29 116.1 -6.63 0.321 1497
 1499 3 12.33 116.29 -6.89 0.371 1498
 1500 3 12.4 116.49 -7.01 0.388 1499
 1501 3 12.37 116.69 -7.1 0.411 1500
 1502 3 12.33 116.79 -7.14 0.425 1501
 1503 3 12.27 116.99 -7.1 0.454 1502
 1504 3 12.16 117.1 -7.06 0.498 1503
 1505 3 12.08 117.29 -7.06 0.518 1504
 1506 3 11.99 117.4 -7.03 0.535 1505
 1507 3 11.94 117.6 -6.97 0.524 1506
 1508 3 11.82 117.79 -6.98 0.508 1507
 1509 3 11.68 117.9 -6.97 0.465 1508
 1510 3 11.67 118.1 -7.05 0.416 1509
 1511 3 11.6 118.29 -7.09 0.381 1510
 1512 3 11.61 118.49 -7.13 0.371 1511
 1513 3 11.59 118.6 -7.18 0.362 1512
 1514 3 11.59 118.79 -7.26 0.333 1513
 1515 3 11.54 118.99 -7.27 0.328 1514
 1516 3 11.49 119.19 -7.31 0.302 1515
 1517 3 11.46 119.29 -7.22 0.318 1516
 1518 3 11.45 119.49 -7.18 0.313 1517
 1519 3 11.41 119.69 -7.21 0.34 1518
 1520 3 11.41 119.79 -7.09 0.333 1519
 1521 3 11.4 119.99 -7.06 0.344 1520
 1522 3 11.38 120.19 -7 0.369 1521
 1523 3 11.24 120.4 -6.88 0.426 1522
 1524 3 11.15 120.6 -6.92 0.513 1523
 1525 3 11.2 120.69 -6.81 0.584 1524
 1526 3 11.18 120.79 -6.84 0.635 1525
 1527 3 11.15 120.99 -6.96 0.68 1526
 1528 3 11.11 121.19 -6.89 0.667 1527
 1529 3 11.26 121.29 -7.05 0.649 1528
 1530 3 11.3 121.4 -7.02 0.564 1529
 1531 3 11.14 121.6 -6.96 0.543 1530
 1532 3 11.21 121.79 -7.05 0.414 1531
 1533 3 11.09 121.9 -6.97 0.36 1532
 1534 3 11.21 121.99 -6.86 0.349 1533
 1535 3 11.41 122.1 -6.8 0.328 1534
 1536 3 11.45 122.29 -6.78 0.343 1535
 1537 3 11.56 122.4 -6.72 0.334 1536
 1538 3 11.59 122.6 -6.68 0.33 1537
 1539 3 11.67 122.79 -6.72 0.34 1538
 1540 3 11.71 122.9 -6.68 0.33 1539
 1541 3 11.74 123.19 -6.82 0.352 1540
 1542 3 11.81 123.29 -6.85 0.322 1541
 1543 3 11.88 123.49 -6.84 0.324 1542
 1544 3 11.92 123.79 -6.89 0.323 1543
 1545 3 11.95 123.9 -6.85 0.328 1544
 1546 3 12 124.19 -6.84 0.304 1545
 1547 3 12.06 124.4 -6.83 0.295 1546
 1548 3 12.09 124.6 -6.66 0.271 1547
 1549 3 12.11 124.79 -6.65 0.289 1548
 1550 3 12.15 124.9 -6.61 0.284 1549
 1551 3 12.15 125.1 -6.57 0.278 1550
 1552 3 12.23 125.29 -6.61 0.295 1551
 1553 3 12.37 125.49 -6.73 0.338 1552
 1554 3 12.4 125.6 -6.74 0.32 1553
 1555 3 12.84 125.9 -7.15 0.469 1554
 1556 3 13.05 126.19 -7.26 0.501 1555
 1557 3 13.06 126.4 -7.22 0.554 1556
 1558 3 12.96 126.49 -7.32 0.583 1557
 1559 3 12.84 126.69 -7.2 0.639 1558
 1560 3 12.75 126.79 -7.37 0.656 1559
 1561 3 12.65 126.99 -7.32 0.619 1560
 1562 3 12.54 127.19 -7.28 0.587 1561
 1563 3 12.46 127.29 -7.27 0.5 1562
 1564 3 12.42 127.6 -7.18 0.416 1563
 1565 3 12.45 127.69 -7.22 0.436 1564
 1566 3 12.53 127.9 -7.32 0.444 1565
 1567 3 12.53 128.1 -7.39 0.416 1566
 1568 3 12.41 128.19 -7.48 0.419 1567
 1569 3 12.38 128.39 -7.57 0.372 1568
 1570 3 12.33 128.5 -7.68 0.33 1569
 1571 3 12.23 128.6 -7.74 0.297 1570
 1572 3 12.16 128.69 -7.85 0.272 1571
 1573 3 11.98 128.89 -8.03 0.295 1572
 1574 3 12 129 -8.12 0.33 1573
 1575 3 12 129.19 -8.21 0.343 1574
 1576 3 11.99 129.39 -8.34 0.421 1575
 1577 3 12 129.6 -8.5 0.459 1576
 1578 3 11.91 129.79 -8.56 0.541 1577
 1579 3 11.97 129.89 -8.55 0.577 1578
 1580 3 11.8 130.1 -8.53 0.637 1579
 1581 3 11.73 130.1 -8.39 0.681 1580
 1582 3 11.67 130.19 -8.27 0.719 1581
 1583 3 11.7 130.29 -8.18 0.708 1582
 1584 3 11.63 130.39 -8.06 0.68 1583
 1585 3 11.54 130.5 -8.01 0.614 1584
 1586 3 11.45 130.69 -7.86 0.527 1585
 1587 3 11.42 130.69 -7.74 0.447 1586
 1588 3 11.34 130.79 -7.57 0.367 1587
 1589 3 11.45 130.79 -7.37 0.39 1588
 1590 3 11.45 130.89 -7.15 0.411 1589
 1591 3 11.49 130.89 -6.87 0.423 1590
 1592 3 11.48 131.1 -6.73 0.438 1591
 1593 3 11.54 131.19 -6.61 0.455 1592
 1594 3 11.61 131.39 -6.49 0.42 1593
 1595 3 11.67 131.5 -6.41 0.413 1594
 1596 3 11.65 131.79 -6.35 0.449 1595
 1597 3 11.7 131.89 -6.41 0.485 1596
 1598 3 11.73 132.1 -6.43 0.504 1597
 1599 3 11.79 132.29 -6.4 0.495 1598
 1600 3 11.8 132.5 -6.33 0.505 1599
 1601 3 11.83 132.69 -6.35 0.508 1600
 1602 3 11.9 132.79 -6.32 0.487 1601
 1603 3 12.04 133 -6.28 0.482 1602
 1604 3 12.16 133.1 -6.14 0.454 1603
 1605 3 12.36 133.19 -6.16 0.434 1604
 1606 3 12.47 133.39 -6.19 0.393 1605
 1607 3 12.55 133.5 -6.32 0.402 1606
 1608 3 12.62 133.69 -6.4 0.398 1607
 1609 3 12.77 133.79 -6.53 0.414 1608
 1610 3 12.82 134 -6.78 0.432 1609
 1611 3 12.89 134.1 -6.76 0.414 1610
 1612 3 12.96 134.29 -6.86 0.396 1611
 1613 3 13.07 134.39 -6.9 0.39 1612
 1614 3 13.19 134.5 -6.9 0.381 1613
 1615 3 13.39 134.6 -6.77 0.398 1614
 1616 3 13.5 134.6 -6.66 0.399 1615
 1617 3 13.65 134.69 -6.57 0.402 1616
 1618 3 13.83 134.69 -6.53 0.401 1617
 1619 3 14.07 134.79 -6.43 0.411 1618
 1620 3 14.21 134.89 -6.35 0.396 1619
 1621 3 14.29 135 -6.26 0.386 1620
 1622 3 14.39 135.1 -6.2 0.35 1621
 1623 3 14.45 135.19 -6.11 0.369 1622
 1624 3 14.55 135.29 -6.07 0.401 1623
 1625 3 14.56 135.39 -6.06 0.372 1624
 1626 3 14.71 135.6 -6.04 0.387 1625
 1627 3 14.7 135.69 -5.98 0.413 1626
 1628 3 14.8 135.79 -5.9 0.473 1627
 1629 3 14.91 135.89 -5.81 0.538 1628
 1630 3 14.9 136.1 -5.65 0.642 1629
 1631 3 15.04 136.19 -5.57 0.746 1630
 1632 3 15.14 136.39 -5.48 0.782 1631
 1633 3 15.12 136.5 -5.44 0.821 1632
 1634 3 15.14 136.69 -5.44 0.814 1633
 1635 3 15.1 136.89 -5.41 0.771 1634
 1636 3 15.14 137 -5.36 0.715 1635
 1637 3 15.21 137.19 -5.36 0.645 1636
 1638 3 15.3 137.29 -5.29 0.58 1637
 1639 3 15.47 137.4 -5.32 0.532 1638
 1640 3 15.47 137.51 -5.31 0.458 1639
 1641 3 15.67 137.61 -5.43 0.379 1640
 1642 3 15.92 137.61 -5.49 0.383 1641
 1643 3 15.99 137.7 -5.47 0.36 1642
 1644 3 16.08 137.7 -5.4 0.364 1643
 1645 3 16.35 137.7 -5.36 0.294 1644
 1646 3 16.37 137.9 -5.48 0.328 1645
 1647 3 16.51 138.01 -5.48 0.358 1646
 1648 3 16.6 138.2 -5.49 0.352 1647
 1649 3 16.65 138.3 -5.48 0.369 1648
 1650 3 16.69 138.4 -5.45 0.368 1649
 1651 3 16.67 138.61 -5.45 0.388 1650
 1652 3 16.76 138.8 -5.44 0.375 1651
 1653 3 16.81 139.01 -5.44 0.384 1652
 1654 3 16.94 139.11 -5.41 0.392 1653
 1655 3 17.05 139.3 -5.44 0.394 1654
 1656 3 17.19 139.4 -5.45 0.379 1655
 1657 3 17.44 139.4 -5.47 0.427 1656
 1658 3 17.65 139.4 -5.44 0.427 1657
 1659 3 17.85 139.51 -5.57 0.426 1658
 1660 3 17.97 139.61 -5.53 0.437 1659
 1661 3 18.17 139.61 -5.54 0.449 1660
 1662 3 18.31 139.8 -5.57 0.417 1661
 1663 3 18.44 139.9 -5.65 0.417 1662
 1664 3 18.56 139.9 -5.65 0.426 1663
 1665 3 18.6 140.11 -5.74 0.43 1664
 1666 3 18.67 140.3 -5.79 0.42 1665
 1667 3 18.8 140.51 -5.85 0.419 1666
 1668 3 18.83 140.61 -5.85 0.396 1667
 1669 3 18.96 140.8 -5.9 0.418 1668
 1670 3 19.19 140.9 -5.9 0.457 1669
 1671 3 19.4 141.01 -5.89 0.458 1670
 1672 3 19.44 141.2 -5.91 0.505 1671
 1673 3 19.49 141.3 -6.03 0.496 1672
 1674 3 19.53 141.4 -5.95 0.518 1673
 1675 3 19.58 141.61 -6.04 0.5 1674
 1676 3 19.64 141.7 -6.03 0.514 1675
 1677 3 19.56 141.8 -6.04 0.538 1676
 1678 3 19.42 142.01 -6.14 0.458 1677
 1679 3 19.56 142.11 -6.06 0.567 1678
 1680 3 19.55 142.3 -5.94 0.576 1679
 1681 3 19.44 142.4 -5.93 0.564 1680
 1682 3 19.37 142.7 -5.89 0.573 1681
 1683 3 19.32 142.9 -5.83 0.544 1682
 1684 3 19.22 143.01 -5.77 0.509 1683
 1685 3 19.2 143.2 -5.61 0.458 1684
 1686 3 19.27 143.3 -5.51 0.466 1685
 1687 3 19.25 143.4 -5.31 0.448 1686
 1688 3 19.34 143.51 -5.22 0.424 1687
 1689 3 19.47 143.7 -5.12 0.399 1688
 1690 3 19.54 143.8 -5.1 0.382 1689
 1691 3 19.61 144.01 -5.03 0.366 1690
 1692 3 19.61 144.2 -4.97 0.383 1691
 1693 3 19.61 144.4 -4.91 0.433 1692
 1694 3 19.61 144.61 -4.86 0.451 1693
 1695 3 19.65 144.7 -4.76 0.424 1694
 1696 3 19.64 145.01 -4.7 0.392 1695
 1697 3 19.65 145.2 -4.58 0.426 1696
 1698 3 19.69 145.3 -4.51 0.395 1697
 1699 3 19.67 145.51 -4.33 0.424 1698
 1700 3 19.71 145.9 -4.19 0.518 1699
 1701 3 19.78 146.01 -4.14 0.489 1700
 1702 3 19.87 146.2 -4 0.504 1701
 1703 3 19.94 146.4 -3.9 0.548 1702
 1704 3 20.06 146.4 -3.84 0.568 1703
 1705 3 20.14 146.61 -3.73 0.567 1704
 1706 3 20.28 146.7 -3.61 0.6 1705
 1707 3 20.46 146.8 -3.57 0.587 1706
 1708 3 20.58 146.9 -3.48 0.593 1707
 1709 3 20.74 147.01 -3.44 0.577 1708
 1710 3 20.94 147.01 -3.34 0.535 1709
 1711 3 21.08 147.11 -3.32 0.517 1710
 1712 3 21.17 147.2 -3.25 0.478 1711
 1713 3 21.3 147.3 -3.23 0.454 1712
 1714 3 21.44 147.3 -3.27 0.436 1713
 1715 3 21.56 147.51 -3.21 0.418 1714
 1716 3 21.69 147.61 -3.21 0.414 1715
 1717 3 21.85 147.7 -3.19 0.38 1716
 1718 3 22.01 147.8 -3.23 0.375 1717
 1719 3 22.17 147.9 -3.28 0.376 1718
 1720 3 22.37 148.01 -3.36 0.362 1719
 1721 3 22.51 148.11 -3.34 0.366 1720
 1722 3 22.69 148.2 -3.36 0.38 1721
 1723 3 22.89 148.2 -3.32 0.384 1722
 1724 3 23.03 148.3 -3.27 0.41 1723
 1725 3 23.3 148.3 -3.25 0.447 1724
 1726 3 23.44 148.4 -3.21 0.423 1725
 1727 3 23.64 148.51 -3.19 0.445 1726
 1728 3 23.85 148.51 -3.15 0.429 1727
 1729 3 24.17 148.61 -3.03 0.466 1728
 1730 3 24.42 148.7 -3.03 0.466 1729
 1731 3 24.58 148.8 -3.05 0.423 1730
 1732 3 24.78 149.01 -3 0.412 1731
 1733 3 24.83 149.2 -3.03 0.391 1732
 1734 3 24.87 149.3 -3.02 0.412 1733
 1735 3 24.92 149.51 -3.05 0.421 1734
 1736 3 24.97 149.7 -3.11 0.43 1735
 1737 3 25.1 149.9 -3.17 0.449 1736
 1738 3 25.14 150.01 -3.23 0.458 1737
 1739 3 25.17 150.2 -3.27 0.432 1738
 1740 3 25.3 150.4 -3.28 0.417 1739
 1741 3 25.46 150.4 -3.32 0.379 1740
 1742 3 25.58 150.51 -3.36 0.377 1741
 1743 3 25.65 150.61 -3.44 0.353 1742
 1744 3 25.81 150.8 -3.53 0.349 1743
 1745 3 25.94 150.9 -3.61 0.377 1744
 1746 3 25.96 151.01 -3.63 0.43 1745
 1747 3 25.99 151.2 -3.71 0.466 1746
 1748 3 26.1 151.4 -3.78 0.461 1747
 1749 3 26.1 151.51 -3.78 0.485 1748
 1750 3 26.12 151.7 -3.78 0.486 1749
 1751 3 26.17 151.9 -3.8 0.46 1750
 1752 3 26.15 152.01 -3.86 0.427 1751
 1753 3 26.17 152.2 -3.82 0.402 1752
 1754 3 26.15 152.3 -3.78 0.374 1753
 1755 3 26.17 152.51 -3.86 0.373 1754
 1756 3 26.21 152.7 -3.78 0.387 1755
 1757 3 26.28 152.9 -3.57 0.452 1756
 1758 3 26.28 153.01 -3.55 0.488 1757
 1759 3 26.33 153.2 -3.38 0.535 1758
 1760 3 26.31 153.3 -3.34 0.569 1759
 1761 3 26.4 153.51 -3.11 0.613 1760
 1762 3 26.51 153.7 -3.07 0.595 1761
 1763 3 26.49 153.9 -3.05 0.558 1762
 1764 3 26.56 154.11 -2.88 0.541 1763
 1765 3 26.55 154.2 -2.82 0.476 1764
 1766 3 26.62 154.4 -2.77 0.447 1765
 1767 3 26.65 154.61 -2.71 0.434 1766
 1768 3 26.76 154.8 -2.66 0.404 1767
 1769 3 26.83 154.9 -2.7 0.37 1768
 1770 3 26.94 155.11 -2.64 0.397 1769
 1771 3 27.06 155.2 -2.56 0.416 1770
 1772 3 27.19 155.4 -2.43 0.449 1771
 1773 3 27.24 155.61 -2.41 0.456 1772
 1774 3 27.33 155.81 -2.33 0.48 1773
 1775 3 27.28 155.9 -2.37 0.491 1774
 1776 3 27.35 156.12 -2.35 0.552 1775
 1777 3 27.42 156.41 -2.26 0.579 1776
 1778 3 27.44 156.62 -2.1 0.518 1777
 1779 3 27.46 156.71 -2.26 0.565 1778
 1780 3 27.49 156.91 -2.2 0.491 1779
 1781 3 27.51 157.12 -2.26 0.454 1780
 1782 3 27.56 157.21 -2.31 0.441 1781
 1783 3 27.58 157.41 -2.29 0.403 1782
 1784 3 27.46 157.62 -2.2 0.395 1783
 1785 3 27.49 157.81 -2.26 0.417 1784
 1786 3 27.46 157.91 -2.41 0.346 1785
 1787 3 27.39 158.12 -2.45 0.332 1786
 1788 3 27.34 158.31 -2.47 0.363 1787
 1789 3 27.32 158.62 -2.41 0.392 1788
 1790 3 27.3 158.9 -2.54 0.447 1789
 1791 3 27.32 159.2 -2.56 0.469 1790
 1792 3 27.23 159.4 -2.66 0.447 1791
 1793 3 27.2 159.61 -2.78 0.418 1792
 1794 3 27.23 159.7 -2.91 0.405 1793
 1795 3 27.13 159.9 -2.93 0.398 1794
 1796 3 27.04 160.11 -3.01 0.376 1795
 1797 3 27.05 160.3 -3.14 0.348 1796
 1798 3 27.02 160.51 -3.26 0.346 1797
 1799 3 26.93 160.7 -3.31 0.349 1798
 1800 3 26.95 160.9 -3.28 0.308 1799
 1801 3 26.79 160.9 -3.35 0.346 1800
 1802 3 26.63 161.11 -3.35 0.315 1801
 1803 3 26.57 161.3 -3.51 0.362 1802
 1804 3 26.55 161.51 -3.56 0.383 1803
 1805 3 26.54 161.61 -3.68 0.377 1804
 1806 3 26.39 161.8 -3.7 0.412 1805
 1807 3 26.29 162.01 -3.78 0.402 1806
 1808 3 26.14 162.11 -3.81 0.388 1807
 1809 3 25.98 162.2 -3.91 0.375 1808
 1810 3 25.86 162.4 -4.01 0.357 1809
 1811 3 25.73 162.51 -4.08 0.359 1810
 1812 3 25.61 162.7 -4.11 0.345 1811
 1813 3 25.5 162.9 -4.17 0.373 1812
 1814 3 25.5 163.11 -4.17 0.409 1813
 1815 3 25.39 163.3 -4.2 0.408 1814
 1816 3 25.43 163.4 -4.29 0.416 1815
 1817 3 25.39 163.61 -4.33 0.439 1816
 1818 3 25.43 163.9 -4.34 0.502 1817
 1819 3 25.36 164.11 -4.38 0.523 1818
 1820 3 25.04 164.61 -4.37 0.79 1819
 1821 3 25.18 164.61 -4.37 0.771 1820
 1822 3 25.2 164.8 -4.41 0.695 1821
 1823 3 25.27 164.9 -4.52 0.667 1822
 1824 3 25.41 164.9 -4.58 0.614 1823
 1825 3 25.5 165.01 -4.69 0.561 1824
 1826 3 25.64 165.2 -4.77 0.536 1825
 1827 3 25.63 165.3 -4.74 0.495 1826
 1828 3 25.7 165.51 -4.79 0.473 1827
 1829 3 25.77 165.61 -4.88 0.423 1828
 1830 3 25.84 165.8 -4.88 0.389 1829
 1831 3 25.98 166.01 -4.9 0.385 1830
 1832 3 26 166.11 -4.94 0.386 1831
 1833 3 26.02 166.3 -4.87 0.426 1832
 1834 3 26.05 166.51 -4.92 0.416 1833
 1835 3 25.96 166.7 -4.99 0.395 1834
 1836 3 26.05 166.8 -4.95 0.389 1835
 1837 3 26.04 167.01 -4.91 0.373 1836
 1838 3 26.05 167.2 -4.88 0.348 1837
 1839 3 26.11 167.4 -4.95 0.316 1838
 1840 3 26.25 167.61 -4.91 0.274 1839
 1841 3 26.34 167.7 -4.86 0.273 1840
 1842 3 26.48 167.9 -4.91 0.294 1841
 1843 3 26.5 168.01 -4.95 0.271 1842
 1844 3 26.54 168.2 -5 0.278 1843
 1845 3 26.61 168.3 -5.11 0.295 1844
 1846 3 26.64 168.51 -5.16 0.286 1845
 1847 3 26.64 168.7 -5.36 0.306 1846
 1848 3 26.63 168.9 -5.49 0.279 1847
 1849 3 26.61 169.11 -5.5 0.297 1848
 1850 3 26.61 169.3 -5.5 0.327 1849
 1851 3 26.71 169.51 -5.55 0.41 1850
 1852 3 26.73 169.61 -5.46 0.432 1851
 1853 3 26.7 169.8 -5.45 0.479 1852
 1854 3 26.77 169.9 -5.4 0.523 1853
 1855 3 26.77 170.11 -5.37 0.512 1854
 1856 3 26.75 170.3 -5.34 0.483 1855
 1857 3 26.71 170.51 -5.32 0.461 1856
 1858 3 26.77 170.7 -5.33 0.441 1857
 1859 3 26.8 170.8 -5.29 0.416 1858
 1860 3 26.86 170.9 -5.3 0.397 1859
 1861 3 26.87 171.11 -5.32 0.378 1860
 1862 3 26.92 171.4 -5.28 0.351 1861
 1863 3 26.92 171.51 -5.33 0.34 1862
 1864 3 26.92 171.7 -5.33 0.341 1863
 1865 3 26.88 171.9 -5.3 0.33 1864
 1866 3 26.87 172.01 -5.28 0.375 1865
 1867 3 26.81 172.3 -5.29 0.369 1866
 1868 3 26.81 172.4 -5.25 0.359 1867
 1869 3 26.87 172.61 -5.21 0.364 1868
 1870 3 26.92 172.9 -5.33 0.363 1869
 1871 3 26.95 173.11 -5.34 0.367 1870
 1872 3 27.04 173.3 -5.42 0.368 1871
 1873 3 27.19 173.4 -5.52 0.383 1872
 1874 3 27.26 173.51 -5.54 0.368 1873
 1875 3 27.38 173.7 -5.55 0.359 1874
 1876 3 27.51 173.8 -5.55 0.389 1875
 1877 3 27.62 173.9 -5.61 0.411 1876
 1878 3 27.67 174.01 -5.62 0.426 1877
 1879 3 27.76 174.2 -5.62 0.412 1878
 1880 3 27.76 174.3 -5.59 0.363 1879
 1881 3 27.85 174.4 -5.61 0.363 1880
 1882 3 27.94 174.61 -5.65 0.353 1881
 1883 3 28.01 174.8 -5.65 0.35 1882
 1884 3 27.97 175.01 -5.55 0.361 1883
 1885 3 28.08 175.11 -5.55 0.391 1884
 1886 3 28.1 175.3 -5.58 0.375 1885
 1887 3 28.17 175.51 -5.49 0.36 1886
 1888 3 28.13 175.7 -5.45 0.381 1887
 1889 3 28.19 175.8 -5.41 0.351 1888
 1890 3 28.26 176.01 -5.4 0.348 1889
 1891 3 28.31 176.2 -5.42 0.364 1890
 1892 3 28.33 176.4 -5.4 0.376 1891
 1893 3 28.35 176.61 -5.41 0.385 1892
 1894 3 28.42 176.8 -5.38 0.398 1893
 1895 3 28.44 176.9 -5.49 0.427 1894
 1896 3 28.56 177.21 -5.42 0.452 1895
 1897 3 28.54 177.31 -5.37 0.489 1896
 1898 3 28.58 177.52 -5.34 0.506 1897
 1899 3 28.56 177.71 -5.37 0.492 1898
 1900 3 28.63 177.81 -5.36 0.462 1899
 1901 3 28.63 178.02 -5.37 0.434 1900
 1902 3 28.74 178.21 -5.36 0.394 1901
 1903 3 28.81 178.31 -5.33 0.372 1902
 1904 3 28.92 178.52 -5.37 0.363 1903
 1905 3 29.01 178.62 -5.41 0.325 1904
 1906 3 29.08 178.81 -5.44 0.318 1905
 1907 3 29.1 178.91 -5.41 0.345 1906
 1908 3 29.29 179.12 -5.44 0.331 1907
 1909 3 29.4 179.31 -5.49 0.335 1908
 1910 3 29.44 179.41 -5.52 0.323 1909
 1911 3 29.51 179.62 -5.57 0.339 1910
 1912 3 29.63 179.81 -5.58 0.343 1911
 1913 3 29.69 180.02 -5.67 0.342 1912
 1914 3 29.69 180.21 -5.7 0.34 1913
 1915 3 29.83 180.31 -5.73 0.329 1914
 1916 3 29.9 180.52 -5.8 0.346 1915
 1917 3 30.01 180.62 -5.79 0.346 1916
 1918 3 29.97 180.91 -5.75 0.36 1917
 1919 3 29.97 181.02 -5.65 0.318 1918
 1920 3 30.13 181.21 -5.71 0.364 1919
 1921 3 30.17 181.41 -5.69 0.369 1920
 1922 3 30.22 181.52 -5.67 0.379 1921
 1923 3 30.28 181.71 -5.75 0.377 1922
 1924 3 30.31 181.81 -5.8 0.343 1923
 1925 3 30.4 182.02 -5.79 0.447 1924
 1926 3 30.47 182.12 -5.73 0.455 1925
 1927 3 30.56 182.31 -5.83 0.472 1926
 1928 3 30.62 182.52 -5.74 0.51 1927
 1929 3 30.67 182.62 -5.74 0.511 1928
 1930 3 30.63 182.71 -5.7 0.5 1929
 1931 3 30.72 182.91 -5.82 0.393 1930
 1932 3 30.63 183.02 -5.82 0.384 1931
 1933 3 30.62 183.12 -5.71 0.405 1932
 1934 3 30.65 183.21 -5.57 0.421 1933
 1935 3 30.67 183.41 -5.45 0.414 1934
 1936 3 30.63 183.52 -5.46 0.447 1935
 1937 3 30.69 183.71 -5.36 0.434 1936
 1938 3 30.65 183.81 -5.34 0.453 1937
 1939 3 30.65 183.91 -5.29 0.426 1938
 1940 3 30.72 184.02 -5.4 0.5 1939
 1941 3 30.87 184.21 -5.45 0.484 1940
 1942 3 30.89 184.41 -5.37 0.475 1941
 1943 3 30.91 184.62 -5.33 0.514 1942
 1944 3 30.98 184.81 -5.46 0.523 1943
 1945 3 31.05 185.02 -5.54 0.495 1944
 1946 3 31.09 185.21 -5.58 0.535 1945
 1947 3 31.11 185.31 -5.63 0.577 1946
 1948 3 31.12 185.52 -5.7 0.618 1947
 1949 3 31.18 185.71 -5.79 0.63 1948
 1950 3 31.14 185.81 -5.95 0.631 1949
 1951 3 31.11 186.02 -5.95 0.626 1950
 1952 3 31.11 186.12 -5.97 0.568 1951
 1953 3 31.12 186.31 -6.04 0.52 1952
 1954 3 30.98 186.41 -6.06 0.463 1953
 1955 3 30.93 186.62 -6.12 0.422 1954
 1956 3 30.84 186.71 -6.09 0.398 1955
 1957 3 30.78 186.91 -6.05 0.385 1956
 1958 3 30.71 187.12 -5.97 0.362 1957
 1959 3 30.68 187.31 -5.95 0.35 1958
 1960 3 30.53 187.41 -5.96 0.349 1959
 1961 3 30.46 187.62 -5.87 0.37 1960
 1962 3 30.37 187.81 -5.81 0.363 1961
 1963 3 30.36 188.02 -5.75 0.366 1962
 1964 3 30.27 188.12 -5.75 0.375 1963
 1965 3 30.27 188.41 -5.64 0.391 1964
 1966 3 30.25 188.71 -5.67 0.353 1965
 1967 3 30.14 188.91 -5.67 0.453 1966
 1968 3 30.03 189.12 -5.68 0.488 1967
 1969 3 30.03 189.81 -5.58 0.751 1968
 1970 3 30.64 190.62 -5.84 0.112 1969
 1971 3 30.62 190.62 -6 0.108 1970
 1972 3 30.66 190.52 -6.12 0.117 1971
 1973 3 30.73 190.41 -6.25 0.115 1972
 1974 3 30.71 190.41 -6.41 0.107 1973
 1975 3 30.78 190.31 -6.55 0.112 1974
 1976 3 30.8 190.21 -6.78 0.104 1975
 1977 3 30.82 190.21 -6.92 0.097 1976
 1978 3 30.89 190.02 -7.05 0.129 1977
 1979 3 30.89 189.91 -7.21 0.131 1978
 1980 3 30.89 189.81 -7.46 0.144 1979
 1981 3 30.93 189.71 -7.6 0.15 1980
 1982 3 30.98 189.62 -7.76 0.15 1981
 1983 3 31.09 189.52 -7.92 0.137 1982
 1984 3 31.18 189.41 -8.08 0.085 1983
 1985 3 31.25 189.31 -8.2 0.089 1984
 1986 3 31.37 189.21 -8.38 0.106 1985
 1987 3 31.48 189.12 -8.49 0.11 1986
 1988 3 31.59 189.02 -8.58 0.117 1987
 1989 3 31.71 188.91 -8.71 0.109 1988
 1990 3 31.86 188.91 -8.83 0.129 1989
 1991 3 31.96 188.81 -8.96 0.127 1990
 1992 3 32.11 188.71 -9.07 0.142 1991
 1993 3 32.21 188.71 -9.24 0.108 1992
 1994 3 32.28 188.71 -9.35 0.116 1993
 1995 3 32.36 188.62 -9.44 0.154 1994
 1996 3 32.5 188.62 -9.51 0.225 1995
 1997 3 32.58 188.62 -9.63 0.256 1996
 1998 3 32.7 188.62 -9.71 0.279 1997
 1999 3 32.82 188.52 -9.86 0.287 1998
 2000 3 32.9 188.41 -10.05 0.303 1999
 2001 3 33.03 188.41 -10.13 0.306 2000
 2002 3 33.15 188.31 -10.24 0.338 2001
 2003 3 33.29 188.21 -10.26 0.412 2002
 2004 3 33.39 188.12 -10.29 0.424 2003
 2005 3 33.64 188.12 -10.28 0.336 2004
 2006 3 33.56 188.02 -10.41 0.332 2005
 2007 3 33.6 188.02 -10.64 0.331 2006
 2008 3 33.71 188.02 -10.6 0.376 2007
 2009 3 33.85 187.91 -10.58 0.339 2008
 2010 3 33.93 187.81 -10.63 0.221 2009
 2011 3 34.18 187.81 -10.61 0.094 2010
 2012 3 30 189.91 -5.55 0.778 1969
 2013 3 29.89 190.41 -5.53 0.297 2012
 2014 3 29.66 190.41 -5.46 0.045 2013
 2015 3 29.62 190.31 -5.35 0.1 2014
 2016 3 29.59 190.41 -5.2 0.092 2015
 2017 3 29.91 190.21 -5.38 0.869 2016
 2018 3 29.84 190.31 -5.25 0.898 2017
 2019 3 29.75 190.62 -4.97 0.875 2018
 2020 3 29.84 190.71 -4.75 0.843 2019
 2021 3 30.52 191.12 -4.31 0.076 2020
 2022 3 30.57 191.02 -4.17 0.128 2021
 2023 3 30.66 191.02 -4.05 0.131 2022
 2024 3 30.75 190.91 -3.96 0.076 2023
 2025 3 29.73 190.71 -4.64 0.766 2020
 2026 3 29.73 190.71 -4.49 0.719 2025
 2027 3 29.66 190.91 -4.37 0.673 2026
 2028 3 29.68 190.91 -4.17 0.635 2027
 2029 3 29.62 190.91 -4.02 0.596 2028
 2030 3 29.57 191.12 -3.9 0.535 2029
 2031 3 29.59 191.21 -3.69 0.5 2030
 2032 3 29.55 191.31 -3.52 0.447 2031
 2033 3 29.55 191.52 -3.4 0.448 2032
 2034 3 29.53 191.62 -3.25 0.412 2033
 2035 3 29.46 191.71 -3.17 0.426 2034
 2036 3 29.37 191.81 -3.05 0.437 2035
 2037 3 29.3 191.91 -2.88 0.386 2036
 2038 3 29.18 192.12 -2.82 0.412 2037
 2039 3 29.14 192.21 -2.65 0.412 2038
 2040 3 29.07 192.31 -2.54 0.433 2039
 2041 3 28.98 192.41 -2.44 0.429 2040
 2042 3 28.84 192.52 -2.36 0.408 2041
 2043 3 28.78 192.62 -2.19 0.392 2042
 2044 3 28.68 192.81 -2.09 0.415 2043
 2045 3 28.59 192.91 -1.98 0.42 2044
 2046 3 28.48 193.02 -1.86 0.42 2045
 2047 3 28.37 193.21 -1.82 0.438 2046
 2048 3 28.23 193.41 -1.78 0.453 2047
 2049 3 28.16 193.62 -1.7 0.505 2048
 2050 3 28.02 193.81 -1.67 0.504 2049
 2051 3 27.89 194.02 -1.62 0.515 2050
 2052 3 27.86 194.41 -1.71 0.555 2051
 2053 3 27.89 194.62 -1.72 0.615 2052
 2054 3 27.77 194.62 -1.64 0.59 2053
 2055 3 27.62 194.71 -1.45 0.58 2054
 2056 3 27.41 194.81 -1.45 0.557 2055
 2057 3 27.18 194.81 -1.42 0.532 2056
 2058 3 27.05 194.91 -1.37 0.499 2057
 2059 3 26.86 195.02 -1.39 0.461 2058
 2060 3 26.64 195.11 -1.27 0.431 2059
 2061 3 26.55 195.3 -1.2 0.397 2060
 2062 3 26.46 195.4 -1.2 0.329 2061
 2063 3 26.37 195.61 -1.15 0.297 2062
 2064 3 26.32 195.8 -1.14 0.319 2063
 2065 3 26.23 195.9 -1.13 0.354 2064
 2066 3 26.18 196.11 -1.07 0.377 2065
 2067 3 26.05 196.3 -1.02 0.386 2066
 2068 3 25.91 196.7 -0.83 0.5 2067
 2069 3 25.8 196.9 -0.73 0.543 2068
 2070 3 25.71 197.01 -0.77 0.577 2069
 2071 3 25.57 197.11 -0.8 0.589 2070
 2072 3 25.46 197.2 -0.8 0.571 2071
 2073 3 25.32 197.3 -0.86 0.54 2072
 2074 3 25.18 197.51 -0.86 0.491 2073
 2075 3 25.11 197.61 -1.01 0.471 2074
 2076 3 24.95 197.8 -1 0.44 2075
 2077 3 24.86 197.9 -1.07 0.464 2076
 2078 3 24.74 198.2 -1.08 0.422 2077
 2079 3 24.61 198.2 -1.06 0.393 2078
 2080 3 24.54 198.3 -1.16 0.419 2079
 2081 3 24.45 198.3 -1.11 0.425 2080
 2082 3 24.33 198.8 -1.22 0.653 2081
 2083 3 24.33 199.3 -1.2 0.679 2082
 2084 3 24.17 199.3 -1.26 0.703 2083
 2085 3 23.77 199.51 -2.27 0.137 2084
 2086 3 23.74 199.51 -2.42 0.113 2085
 2087 3 23.79 199.4 -2.57 0.12 2086
 2088 3 23.77 199.4 -2.73 0.092 2087
 2089 3 23.86 199.3 -2.9 0.123 2088
 2090 3 23.81 199.3 -3.07 0.153 2089
 2091 3 23.83 199.3 -3.23 0.113 2090
 2092 3 23.88 199.2 -3.44 0.146 2091
 2093 3 23.9 199.11 -3.61 0.166 2092
 2094 3 23.92 199.11 -3.75 0.145 2093
 2095 3 23.97 199.11 -3.9 0.137 2094
 2096 3 24.1 199.11 -4.05 0.157 2095
 2097 3 24.17 199.01 -4.13 0.128 2096
 2098 3 24.27 199.01 -4.25 0.13 2097
 2099 3 24.42 198.9 -4.38 0.087 2098
 2100 3 24.49 198.9 -4.51 0.074 2099
 2101 3 24.58 198.8 -4.55 0.102 2100
 2102 3 24.67 198.8 -4.66 0.093 2101
 2103 3 24.77 198.7 -4.8 0.096 2102
 2104 3 24.83 198.7 -4.95 0.114 2103
 2105 3 24.9 198.61 -5.08 0.15 2104
 2106 3 25.04 198.61 -5.25 0.149 2105
 2107 3 25.18 198.61 -5.42 0.234 2106
 2108 3 25.33 198.51 -5.58 0.271 2107
 2109 3 25.63 198.51 -5.89 0.096 2108
 2110 3 25.77 198.51 -6.05 0.107 2109
 2111 3 25.83 198.61 -6.2 0.149 2110
 2112 3 25.86 198.7 -6.34 0.192 2111
 2113 3 25.9 198.8 -6.43 0.233 2112
 2114 3 25.9 198.8 -6.55 0.312 2113
 2115 3 25.85 199.01 -6.63 0.396 2114
 2116 3 25.92 199.01 -6.71 0.505 2115
 2117 3 26.02 199.11 -6.75 0.571 2116
 2118 3 26.04 199.2 -6.84 0.604 2117
 2119 3 26.13 199.4 -6.81 0.649 2118
 2120 3 26.31 199.51 -6.8 0.647 2119
 2121 3 26.42 199.51 -6.93 0.591 2120
 2122 3 26.42 199.61 -6.97 0.545 2121
 2123 3 26.72 198.8 -7.38 0.066 2122
 2124 3 26.74 198.8 -7.49 0.142 2123
 2125 3 26.79 198.7 -7.56 0.000125 2124
 2126 3 26.51 199.7 -7.1 0.394 2122
 2127 3 26.72 199.61 -7.33 0.199 2126
 2128 3 26.86 199.61 -7.45 0.127 2127
 2129 3 26.99 199.61 -7.42 0.082 2128
 2130 3 26.38 199.8 -6.97 0.144 2126
 2131 3 24.06 199.4 -1.19 0.733 2084
 2132 3 23.95 199.4 -1.23 0.685 2131
 2133 3 23.83 199.51 -1.17 0.645 2132
 2134 3 23.76 199.61 -1.03 0.578 2133
 2135 3 23.58 199.7 -1.03 0.498 2134
 2136 3 23.42 199.7 -0.97 0.478 2135
 2137 3 23.36 199.8 -0.75 0.461 2136
 2138 3 23.22 199.9 -0.66 0.386 2137
 2139 3 23.08 199.9 -0.57 0.38 2138
 2140 3 22.95 200.01 -0.45 0.352 2139
 2141 3 22.77 200.01 -0.35 0.35 2140
 2142 3 22.61 200.01 -0.25 0.308 2141
 2143 3 22.47 200.11 -0.22 0.295 2142
 2144 3 22.33 200.2 -0.22 0.306 2143
 2145 3 22.22 200.3 -0.09 0.297 2144
 2146 3 22.02 200.51 0.06 0.301 2145
 2147 3 21.86 200.51 0.18 0.37 2146
 2148 3 21.65 200.7 0.32 0.427 2147
 2149 3 21.4 200.9 0.45 0.45 2148
 2150 3 21.29 200.7 0.98 0.1 2149
 2151 3 21.18 200.61 1.06 0.000125 2150
 2152 3 20.7 201.61 0.67 0.995 2149
 2153 3 19.95 202.61 1.21 0.397 2152
 2154 3 20.02 202.8 1.35 0.413 2153
 2155 3 20.04 202.9 1.47 0.414 2154
 2156 3 19.99 203.01 1.68 0.431 2155
 2157 3 20.06 203.11 1.76 0.487 2156
 2158 3 20.08 203.2 1.82 0.535 2157
 2159 3 20.13 203.4 1.86 0.545 2158
 2160 3 20.08 203.51 1.98 0.538 2159
 2161 3 20.06 203.7 1.96 0.515 2160
 2162 3 20.02 203.9 2 0.446 2161
 2163 3 20.08 204.01 2 0.362 2162
 2164 3 20.15 204.2 2 0.301 2163
 2165 3 20.27 204.3 2.06 0.325 2164
 2166 3 20.4 204.4 2.17 0.362 2165
 2167 3 20.45 204.51 2.23 0.38 2166
 2168 3 20.67 204.7 1.94 0.194 2167
 2169 3 20.72 204.8 1.98 0.183 2168
 2170 3 20.72 205.01 2.02 0.178 2169
 2171 3 20.72 205.2 1.96 0.217 2170
 2172 3 20.79 205.3 1.92 0.306 2171
 2173 3 20.88 205.4 1.92 0.326 2172
 2174 3 20.85 205.51 1.89 0.358 2173
 2175 3 21.42 205.51 2.21 0.366 2174
 2176 3 21.92 205.4 2.39 0.22 2175
 2177 3 22.11 205.4 2.52 0.248 2176
 2178 3 22.33 205.4 2.71 0.176 2177
 2179 3 22.54 205.4 2.73 0.207 2178
 2180 3 22.74 205.3 2.83 0.223 2179
 2181 3 22.95 205.3 2.91 0.149 2180
 2182 3 23.08 205.2 3 0.163 2181
 2183 3 23.27 205.2 3.02 0.124 2182
 2184 3 23.38 205.2 3.08 0.135 2183
 2185 3 23.61 205.11 3.04 0.142 2184
 2186 3 23.83 205.11 3.06 0.16 2185
 2187 3 24.02 205.01 3.02 0.16 2186
 2188 3 24.18 205.01 2.98 0.166 2187
 2189 3 24.33 205.01 2.96 0.145 2188
 2190 3 24.51 204.9 2.94 0.155 2189
 2191 3 24.63 205.01 2.91 0.148 2190
 2192 3 24.81 205.01 2.85 0.169 2191
 2193 3 24.92 205.01 2.77 0.221 2192
 2194 3 25.06 205.01 2.69 0.248 2193
 2195 3 25.24 205.02 2.64 0.289 2194
 2196 3 25.4 205.12 2.6 0.31 2195
 2197 3 25.61 205.12 2.62 0.33 2196
 2198 3 25.79 205.12 2.6 0.316 2197
 2199 3 25.97 205.12 2.54 0.287 2198
 2200 3 26.18 205.12 2.52 0.201 2199
 2201 3 26.29 205.12 2.5 0.202 2200
 2202 3 26.56 205.21 2.58 0.206 2201
 2203 3 26.79 205.31 2.67 0.177 2202
 2204 3 26.97 205.41 2.73 0.179 2203
 2205 3 27.15 205.41 2.79 0.175 2204
 2206 3 27.29 205.52 2.85 0.185 2205
 2207 3 27.47 205.62 2.89 0.175 2206
 2208 3 27.63 205.71 2.89 0.183 2207
 2209 3 27.77 205.81 2.89 0.196 2208
 2210 3 27.88 205.91 2.91 0.206 2209
 2211 3 28.02 206.02 2.98 0.204 2210
 2212 3 28.15 206.12 3.08 0.207 2211
 2213 3 28.17 206.21 3.25 0.23 2212
 2214 3 28.27 206.21 3.27 0.214 2213
 2215 3 28.52 206.41 3.25 0.191 2214
 2216 3 28.63 206.62 3.27 0.181 2215
 2217 3 28.72 206.81 3.31 0.161 2216
 2218 3 28.81 206.91 3.37 0.172 2217
 2219 3 28.92 207.02 3.46 0.191 2218
 2220 3 28.97 207.21 3.56 0.192 2219
 2221 3 29.04 207.31 3.67 0.162 2220
 2222 3 29.11 207.41 3.73 0.135 2221
 2223 3 29.11 207.62 3.87 0.17 2222
 2224 3 29.18 207.81 3.89 0.17 2223
 2225 3 29.2 207.91 3.96 0.204 2224
 2226 3 29.27 208.02 4.05 0.193 2225
 2227 3 29.33 208.21 4.18 0.182 2226
 2228 3 29.31 208.31 4.36 0.158 2227
 2229 3 29.36 208.41 4.46 0.189 2228
 2230 3 29.4 208.52 4.65 0.19 2229
 2231 3 29.42 208.71 4.83 0.205 2230
 2232 3 29.47 208.81 5 0.198 2231
 2233 3 29.45 208.91 5.18 0.181 2232
 2234 3 29.51 209.02 5.29 0.183 2233
 2235 3 29.54 209.12 5.45 0.184 2234
 2236 3 29.56 209.21 5.58 0.208 2235
 2237 3 29.49 209.31 5.67 0.273 2236
 2238 3 29.45 209.41 5.75 0.277 2237
 2239 3 29.4 209.52 5.87 0.354 2238
 2240 3 29.47 209.21 6.42 0.176 2239
 2241 3 29.47 209.31 6.7 0.132 2240
 2242 3 29.47 209.31 6.83 0.119 2241
 2243 3 29.47 209.31 7 0.125 2242
 2244 3 29.47 209.31 7.21 0.127 2243
 2245 3 29.4 209.41 7.37 0.123 2244
 2246 3 29.31 209.41 7.53 0.121 2245
 2247 3 29.26 209.52 7.66 0.108 2246
 2248 3 29.18 209.52 7.75 0.1 2247
 2249 3 29.13 209.52 7.94 0.102 2248
 2250 3 29.02 209.62 8.07 0.113 2249
 2251 3 28.97 209.71 8.24 0.138 2250
 2252 3 28.92 209.71 8.4 0.134 2251
 2253 3 28.9 209.81 8.53 0.13 2252
 2254 3 28.88 209.81 8.69 0.122 2253
 2255 3 28.83 209.91 8.83 0.143 2254
 2256 3 28.77 210.02 8.93 0.106 2255
 2257 3 28.7 210.02 9.03 0.131 2256
 2258 3 28.63 210.12 9.18 0.115 2257
 2259 3 28.56 210.21 9.28 0.113 2258
 2260 3 28.49 210.21 9.4 0.121 2259
 2261 3 28.43 210.31 9.5 0.108 2260
 2262 3 28.36 210.41 9.6 0.104 2261
 2263 3 28.29 210.52 9.75 0.121 2262
 2264 3 28.27 210.52 9.89 0.107 2263
 2265 3 28.15 210.52 9.93 0.097 2264
 2266 3 28.1 210.71 10.15 0.11 2265
 2267 3 27.99 210.71 10.23 0.115 2266
 2268 3 27.92 210.91 10.42 0.141 2267
 2269 3 27.83 211.02 10.6 0.132 2268
 2270 3 27.71 211.12 10.76 0.12 2269
 2271 3 27.64 211.21 10.89 0.139 2270
 2272 3 27.55 211.31 11 0.158 2271
 2273 3 27.44 211.41 11.13 0.168 2272
 2274 3 27.3 211.41 11.24 0.135 2273
 2275 3 27.23 211.52 11.36 0.117 2274
 2276 3 27.16 211.62 11.5 0.123 2275
 2277 3 27.07 211.71 11.74 0.116 2276
 2278 3 26.98 211.91 11.84 0.153 2277
 2279 3 26.84 212.02 11.95 0.215 2278
 2280 3 26.69 212.12 12.02 0.262 2279
 2281 3 26.57 212.12 12.14 0.289 2280
 2282 3 26.53 212.12 12.3 0.315 2281
 2283 3 26.37 212.12 12.38 0.362 2282
 2284 3 26.23 212.12 12.48 0.415 2283
 2285 3 26.09 212.12 12.58 0.456 2284
 2286 3 25.98 212.21 12.66 0.523 2285
 2287 3 25.91 212.21 12.82 0.559 2286
 2288 3 25.8 212.21 12.92 0.579 2287
 2289 3 25.71 212.31 13.06 0.588 2288
 2290 3 25.64 212.31 13.23 0.569 2289
 2291 3 25.55 212.41 13.33 0.56 2290
 2292 3 25.46 212.41 13.5 0.545 2291
 2293 3 25.28 212.41 13.66 0.54 2292
 2294 3 25.17 212.41 13.83 0.498 2293
 2295 3 25.14 212.52 13.95 0.382 2294
 2296 3 25.07 212.52 14.13 0.272 2295
 2297 3 25.05 212.52 14.23 0.157 2296
 2298 3 29.11 209.91 5.49 0.143 2239
 2299 3 28.81 210.02 5.5 0.118 2298
 2300 3 28.68 210.12 5.5 0.127 2299
 2301 3 28.63 210.21 5.53 0.17 2300
 2302 3 28.52 210.41 5.49 0.387 2301
 2303 3 28.43 210.52 5.47 0.486 2302
 2304 3 28.29 210.52 5.37 0.568 2303
 2305 3 28.2 210.71 5.46 0.764 2304
 2306 3 28.26 211.02 5.51 0.762 2305
 2307 3 28.23 211.21 5.5 0.778 2306
 2308 3 28.12 211.31 5.38 0.733 2307
 2309 3 28.1 211.52 5.62 0.705 2308
 2310 3 28.03 211.62 5.71 0.642 2309
 2311 3 28.42 212.12 6.43 0.188 2310
 2312 3 28.39 212.21 6.54 0.166 2311
 2313 3 28.41 212.52 6.62 0.176 2312
 2314 3 28.44 212.71 6.67 0.162 2313
 2315 3 28.44 212.91 6.75 0.125 2314
 2316 3 28.44 213.12 6.84 0.144 2315
 2317 3 28.39 213.31 6.9 0.144 2316
 2318 3 28.48 213.41 6.96 0.157 2317
 2319 3 28.57 213.62 6.96 0.144 2318
 2320 3 28.62 213.81 6.99 0.147 2319
 2321 3 28.66 214.02 7.05 0.144 2320
 2322 3 28.67 214.12 7.11 0.145 2321
 2323 3 28.73 214.31 7.13 0.14 2322
 2324 3 28.85 214.52 7.2 0.119 2323
 2325 3 28.94 214.62 7.25 0.126 2324
 2326 3 29.05 214.81 7.3 0.116 2325
 2327 3 29.17 215.02 7.32 0.081 2326
 2328 3 29.28 215.12 7.37 0.131 2327
 2329 3 29.37 215.31 7.37 0.167 2328
 2330 3 29.55 215.31 7.41 0.175 2329
 2331 3 29.69 215.52 7.41 0.135 2330
 2332 3 29.82 215.62 7.46 0.128 2331
 2333 3 29.98 215.81 7.47 0.142 2332
 2334 3 30.1 216.02 7.49 0.103 2333
 2335 3 30.16 216.21 7.54 0.145 2334
 2336 3 30.32 216.31 7.57 0.137 2335
 2337 3 30.39 216.52 7.62 0.138 2336
 2338 3 30.57 216.71 7.63 0.159 2337
 2339 3 30.66 216.81 7.68 0.167 2338
 2340 3 30.84 217.02 7.83 0.144 2339
 2341 3 30.96 217.12 7.89 0.131 2340
 2342 3 31.05 217.31 7.91 0.152 2341
 2343 3 31.12 217.41 7.97 0.17 2342
 2344 3 31.19 217.52 8.02 0.165 2343
 2345 3 31.3 217.71 8.07 0.165 2344
 2346 3 31.41 217.81 8.17 0.149 2345
 2347 3 31.48 218.02 8.25 0.133 2346
 2348 3 31.57 218.02 8.37 0.108 2347
 2349 3 31.62 218.12 8.41 0.112 2348
 2350 3 31.73 218.21 8.51 0.129 2349
 2351 3 31.84 218.31 8.56 0.124 2350
 2352 3 31.94 218.41 8.59 0.105 2351
 2353 3 32.01 218.62 8.64 0.104 2352
 2354 3 32.08 218.71 8.66 0.123 2353
 2355 3 32.22 218.91 8.68 0.119 2354
 2356 3 32.27 219.02 8.66 0.114 2355
 2357 3 32.37 219.12 8.73 0.129 2356
 2358 3 32.44 219.31 8.74 0.152 2357
 2359 3 32.51 219.41 8.74 0.138 2358
 2360 3 32.55 219.62 8.82 0.116 2359
 2361 3 32.63 219.81 8.84 0.136 2360
 2362 3 32.73 220.02 8.87 0.165 2361
 2363 3 32.87 220.31 8.85 0.13 2362
 2364 3 32.87 220.52 8.88 0.118 2363
 2365 3 32.91 220.81 8.84 0.146 2364
 2366 3 32.94 220.91 8.87 0.134 2365
 2367 3 32.93 221.12 8.81 0.114 2366
 2368 3 32.93 221.31 8.77 0.103 2367
 2369 3 32.93 221.41 8.8 0.109 2368
 2370 3 32.94 221.52 8.8 0.123 2369
 2371 3 32.99 221.71 8.8 0.113 2370
 2372 3 32.99 221.91 8.81 0.11 2371
 2373 3 33.01 222.02 8.77 0.12 2372
 2374 3 33.05 222.21 8.74 0.125 2373
 2375 3 32.97 222.31 8.69 0.134 2374
 2376 3 32.95 222.41 8.63 0.148 2375
 2377 3 33.01 222.62 8.5 0.137 2376
 2378 3 33.01 222.71 8.42 0.14 2377
 2379 3 32.98 222.91 8.34 0.149 2378
 2380 3 32.94 223.02 8.37 0.137 2379
 2381 3 32.9 223.12 8.4 0.108 2380
 2382 3 32.72 223.41 8.27 0.089 2381
 2383 3 32.66 223.52 8.22 0.128 2382
 2384 3 32.58 223.71 8.16 0.158 2383
 2385 3 32.48 223.91 8.07 0.159 2384
 2386 3 32.34 224.02 7.96 0.191 2385
 2387 3 32.19 224.21 7.86 0.21 2386
 2388 3 32.04 224.41 7.71 0.188 2387
 2389 3 31.93 224.62 7.57 0.134 2388
 2390 3 31.83 224.71 7.53 0.104 2389
 2391 3 31.77 224.91 7.42 0.108 2390
 2392 3 31.7 225.12 7.27 0.119 2391
 2393 3 31.7 225.21 7.14 0.137 2392
 2394 3 31.65 225.41 6.92 0.121 2393
 2395 3 31.61 225.62 6.77 0.173 2394
 2396 3 31.52 225.81 6.67 0.157 2395
 2397 3 31.45 225.91 6.66 0.214 2396
 2398 3 31.38 226.02 6.69 0.28 2397
 2399 3 31.27 226.12 6.62 0.356 2398
 2400 3 31.13 226.21 6.7 0.399 2399
 2401 3 30.99 226.21 6.73 0.439 2400
 2402 3 30.86 226.21 6.85 0.473 2401
 2403 3 30.72 226.21 6.91 0.532 2402
 2404 3 30.56 226.21 6.95 0.561 2403
 2405 3 30.41 226.21 7.11 0.592 2404
 2406 3 30.27 226.21 7.2 0.606 2405
 2407 3 30.09 226.21 7.24 0.641 2406
 2408 3 29.9 226.21 7.31 0.637 2407
 2409 3 29.7 226.21 7.4 0.609 2408
 2410 3 29.56 226.21 7.41 0.611 2409
 2411 3 29.72 225.91 8.32 0.11 2410
 2412 3 29.77 225.81 8.49 0.099 2411
 2413 3 29.61 225.81 8.68 0.000125 2412
 2414 3 29.27 226.41 6.94 0.413 2410
 2415 3 29.08 226.31 6.86 0.362 2414
 2416 3 28.9 226.31 7 0.321 2415
 2417 3 28.72 226.31 7.07 0.325 2416
 2418 3 28.61 226.31 7.11 0.331 2417
 2419 3 28.45 226.31 7.15 0.341 2418
 2420 3 28.25 226.52 7.08 0.214 2419
 2421 3 28.08 226.52 7.1 0.165 2420
 2422 3 27.93 226.62 7.04 0.126 2421
 2423 3 27.7 226.71 7.1 0.107 2422
 2424 3 27.52 226.71 7.03 0.126 2423
 2425 3 27.34 226.71 7 0.094 2424
 2426 3 27.2 226.62 6.98 0.112 2425
 2427 3 27.11 226.52 6.98 0.15 2426
 2428 3 27 226.52 6.99 0.133 2427
 2429 3 26.84 226.52 6.95 0.132 2428
 2430 3 26.75 226.52 6.87 0.068 2429
 2431 3 26.65 226.52 6.79 0.065 2430
 2432 3 26.54 226.52 6.69 0.088 2431
 2433 3 26.47 226.41 6.52 0.083 2432
 2434 3 26.52 226.41 6.41 0.092 2433
 2435 3 27.99 206.21 3.67 0.092 2214
 2436 3 20.26 205.9 1.62 0.166 2174
 2437 3 20.08 206.01 1.5 0.171 2436
 2438 3 19.86 206.11 1.46 0.18 2437
 2439 3 19.72 206.2 1.43 0.191 2438
 2440 3 19.45 206.3 1.3 0.148 2439
 2441 3 19.31 206.3 1.21 0.12 2440
 2442 3 19.13 206.4 1.08 0.137 2441
 2443 3 18.95 206.51 1.02 0.156 2442
 2444 3 18.74 206.51 0.93 0.152 2443
 2445 3 18.54 206.61 0.94 0.138 2444
 2446 3 18.38 206.61 0.84 0.132 2445
 2447 3 18.26 206.7 0.72 0.149 2446
 2448 3 18.11 206.8 0.63 0.166 2447
 2449 3 17.93 206.9 0.67 0.156 2448
 2450 3 17.79 207.01 0.53 0.152 2449
 2451 3 17.58 207.2 0.38 0.151 2450
 2452 3 17.51 207.3 0.34 0.177 2451
 2453 3 17.38 207.4 0.3 0.173 2452
 2454 3 17.29 207.51 0.22 0.156 2453
 2455 3 17.15 207.7 0.18 0.155 2454
 2456 3 16.99 207.8 0.15 0.15 2455
 2457 3 16.83 208.01 0.15 0.158 2456
 2458 3 16.7 208.11 0.08 0.166 2457
 2459 3 16.52 208.2 0.05 0.14 2458
 2460 3 16.4 208.4 0 0.161 2459
 2461 3 16.31 208.51 -0.03 0.18 2460
 2462 3 16.26 208.7 -0.12 0.132 2461
 2463 3 16.15 208.8 -0.12 0.143 2462
 2464 3 16.04 208.9 -0.18 0.141 2463
 2465 3 15.95 209.01 -0.25 0.156 2464
 2466 3 15.88 209.2 -0.27 0.184 2465
 2467 3 15.79 209.3 -0.21 0.166 2466
 2468 3 15.61 209.51 -0.19 0.153 2467
 2469 3 15.52 209.61 -0.12 0.162 2468
 2470 3 15.43 209.8 -0.05 0.151 2469
 2471 3 15.29 209.9 0 0.143 2470
 2472 3 15.24 210.01 0.03 0.128 2471
 2473 3 15.13 210.2 0.11 0.164 2472
 2474 3 15.04 210.3 0.18 0.162 2473
 2475 3 15 210.4 0.11 0.165 2474
 2476 3 14.95 210.61 0.12 0.18 2475
 2477 3 14.92 210.8 0.15 0.169 2476
 2478 3 14.82 211.01 0.15 0.208 2477
 2479 3 14.75 211.11 0.14 0.218 2478
 2480 3 14.67 211.4 0.11 0.201 2479
 2481 3 14.5 211.51 0.05 0.13 2480
 2482 3 14.42 211.7 0 0.136 2481
 2483 3 14.35 211.9 -0.03 0.114 2482
 2484 3 14.31 212.01 -0.03 0.124 2483
 2485 3 14.42 212.2 -0.05 0.152 2484
 2486 3 14.41 212.3 -0.03 0.184 2485
 2487 3 14.45 212.61 -0.04 0.165 2486
 2488 3 14.5 212.8 -0.05 0.162 2487
 2489 3 14.52 213.01 0 0.113 2488
 2490 3 14.56 213.2 0.03 0.113 2489
 2491 3 14.61 213.4 0.06 0.103 2490
 2492 3 14.67 213.7 0.11 0.173 2491
 2493 3 14.75 213.8 0.18 0.192 2492
 2494 3 14.81 213.9 0.26 0.234 2493
 2495 3 14.84 214.2 0.38 0.263 2494
 2496 3 14.87 214.3 0.46 0.324 2495
 2497 3 14.59 214.3 0.94 0.121 2496
 2498 3 14.49 214.3 1.04 0.162 2497
 2499 3 14.37 214.3 1.12 0.183 2498
 2500 3 14.28 214.3 1.26 0.182 2499
 2501 3 14.19 214.3 1.38 0.224 2500
 2502 3 14.08 214.3 1.5 0.32 2501
 2503 3 13.98 214.3 1.58 0.419 2502
 2504 3 13.93 214.4 1.68 0.507 2503
 2505 3 13.85 214.4 1.77 0.577 2504
 2506 3 13.77 214.51 1.88 0.636 2505
 2507 3 13.67 214.7 2 0.698 2506
 2508 3 13.67 214.7 2.14 0.732 2507
 2509 3 13.64 214.8 2.27 0.761 2508
 2510 3 13.67 215.01 2.44 0.721 2509
 2511 3 13.64 215.01 2.58 0.671 2510
 2512 3 13.75 215.3 2.67 0.514 2511
 2513 3 15.5 214.4 0.24 0.162 2496
 2514 3 15.75 214.4 0.26 0.027 2513
 2515 3 20.47 204.61 2.77 0.266 2167
 2516 3 20.49 204.61 2.92 0.306 2515
 2517 3 20.43 204.7 3.06 0.351 2516
 2518 3 20.47 204.7 3.21 0.419 2517
 2519 3 20.61 204.8 3.35 0.54 2518
 2520 3 20.67 204.8 3.44 0.62 2519
 2521 3 20.61 204.9 3.52 0.664 2520
 2522 3 21.26 204.7 2.81 0.075 2521
 2523 3 21.35 204.61 2.75 0.079 2522
 2524 3 21.4 204.61 2.64 0.082 2523
 2525 3 20.45 205.01 3.77 0.713 2521
 2526 3 20.49 205.01 3.93 0.802 2525
 2527 3 20.43 205.11 4.05 0.829 2526
 2528 3 20.52 205.11 4.21 0.845 2527
 2529 3 20.72 205.11 4.4 0.83 2528
 2530 3 20.99 205.11 4.5 0.801 2529
 2531 3 21.22 205.11 4.62 0.763 2530
 2532 3 21.26 205.11 4.79 0.78 2531
 2533 3 21.35 205.2 4.97 0.789 2532
 2534 3 21.36 205.2 5.15 0.79 2533
 2535 3 21.35 205.11 5.33 0.788 2534
 2536 3 21.45 205.2 5.47 0.823 2535
 2537 3 21.54 205.2 5.62 0.833 2536
 2538 3 21.49 205.2 5.79 0.79 2537
 2539 3 21.61 205.2 5.96 0.726 2538
 2540 3 21.97 205.11 6.07 0.543 2539
 2541 3 21.76 205.2 6.17 0.238 2540
 2542 3 21.63 205.3 6.3 0.000125 2541
 2543 3 22.67 204.9 6.08 0.267 2540
 2544 3 22.77 204.9 6.21 0.273 2543
 2545 3 22.97 204.8 6.34 0.247 2544
 2546 3 23.11 204.9 6.49 0.264 2545
 2547 3 23.17 204.9 6.59 0.29 2546
 2548 3 23.26 204.9 6.71 0.317 2547
 2549 3 23.29 204.9 6.92 0.34 2548
 2550 3 23.42 204.91 6.97 0.343 2549
 2551 3 23.45 204.91 7.09 0.335 2550
 2552 3 23.56 204.81 7.18 0.328 2551
 2553 3 23.61 204.81 7.3 0.349 2552
 2554 3 23.74 204.91 7.49 0.425 2553
 2555 3 23.9 204.81 7.61 0.406 2554
 2556 3 24.01 204.71 7.76 0.386 2555
 2557 3 24.08 204.71 7.9 0.372 2556
 2558 3 24.22 204.62 8 0.404 2557
 2559 3 24.29 204.62 8.16 0.474 2558
 2560 3 24.4 204.52 8.17 0.52 2559
 2561 3 24.85 204.02 7.51 0.136 2560
 2562 3 24.97 203.91 7.42 0.187 2561
 2563 3 25.11 203.81 7.33 0.204 2562
 2564 3 25.35 203.62 7.26 0.232 2563
 2565 3 25.58 203.41 7.28 0.227 2564
 2566 3 25.72 203.31 7.29 0.197 2565
 2567 3 25.97 203.21 7.41 0.15 2566
 2568 3 26.15 203.12 7.5 0.139 2567
 2569 3 26.29 203.02 7.58 0.117 2568
 2570 3 26.45 202.91 7.65 0.136 2569
 2571 3 26.6 202.91 7.65 0.142 2570
 2572 3 26.79 202.81 7.67 0.17 2571
 2573 3 27.01 202.71 7.65 0.169 2572
 2574 3 27.15 202.52 7.67 0.164 2573
 2575 3 27.31 202.41 7.71 0.17 2574
 2576 3 27.45 202.31 7.75 0.171 2575
 2577 3 27.63 202.21 7.79 0.144 2576
 2578 3 27.79 202.12 7.79 0.144 2577
 2579 3 27.97 202.02 7.83 0.138 2578
 2580 3 28.11 201.91 7.83 0.158 2579
 2581 3 28.27 201.81 7.86 0.149 2580
 2582 3 28.4 201.71 7.86 0.129 2581
 2583 3 28.51 201.62 7.97 0.142 2582
 2584 3 28.6 201.52 7.99 0.149 2583
 2585 3 28.68 201.41 8.08 0.158 2584
 2586 3 28.74 201.21 8.15 0.145 2585
 2587 3 28.86 201.12 8.13 0.129 2586
 2588 3 28.95 201.02 8.17 0.149 2587
 2589 3 29.06 200.91 8.13 0.171 2588
 2590 3 29.18 200.71 8.09 0.231 2589
 2591 3 29.29 200.62 8.08 0.3 2590
 2592 3 29.43 200.41 7.97 0.298 2591
 2593 3 29.47 200.31 7.93 0.241 2592
 2594 3 29.49 200.12 7.86 0.199 2593
 2595 3 29.45 200.02 7.71 0.172 2594
 2596 3 29.38 199.81 7.65 0.163 2595
 2597 3 29.4 199.71 7.63 0.162 2596
 2598 3 29.35 199.52 7.54 0.175 2597
 2599 3 29.31 199.31 7.43 0.152 2598
 2600 3 29.26 199.31 7.33 0.117 2599
 2601 3 29.35 199.21 7.32 0.116 2600
 2602 3 29.29 199.02 7.21 0.125 2601
 2603 3 29.27 198.91 7.13 0.141 2602
 2604 3 29.27 198.81 7.03 0.147 2603
 2605 3 29.24 198.52 6.92 0.174 2604
 2606 3 29.15 198.41 6.87 0.148 2605
 2607 3 29.1 198.31 6.82 0.166 2606
 2608 3 29.1 198.12 6.75 0.187 2607
 2609 3 29.04 197.91 6.78 0.203 2608
 2610 3 29.03 197.71 6.71 0.241 2609
 2611 3 29.09 197.62 6.59 0.226 2610
 2612 3 29.18 197.41 6.54 0.179 2611
 2613 3 29.27 197.21 6.53 0.171 2612
 2614 3 29.32 197.02 6.43 0.189 2613
 2615 3 29.39 196.81 6.33 0.168 2614
 2616 3 29.52 196.52 6.26 0.145 2615
 2617 3 29.57 196.41 6.16 0.136 2616
 2618 3 29.68 196.21 6.08 0.142 2617
 2619 3 29.73 196.02 5.97 0.161 2618
 2620 3 29.82 195.81 5.87 0.143 2619
 2621 3 29.89 195.71 5.83 0.147 2620
 2622 3 29.91 195.52 5.76 0.195 2621
 2623 3 29.98 195.31 5.68 0.308 2622
 2624 3 30.05 195.21 5.72 0.41 2623
 2625 3 30.05 195.02 5.67 0.484 2624
 2626 3 30.18 194.91 5.63 0.551 2625
 2627 3 30.09 194.71 5.61 0.5 2626
 2628 3 30.28 194.52 5.54 0.488 2627
 2629 3 30.34 194.31 5.41 0.46 2628
 2630 3 30.53 194.21 5.5 0.44 2629
 2631 3 30.41 194.12 5.57 0.411 2630
 2632 3 30.48 193.91 5.58 0.351 2631
 2633 3 30.52 193.81 5.57 0.272 2632
 2634 3 30.57 193.62 5.61 0.204 2633
 2635 3 30.69 193.41 5.49 0.17 2634
 2636 3 30.78 193.31 5.43 0.123 2635
 2637 3 30.84 193.12 5.41 0.119 2636
 2638 3 30.89 193.02 5.46 0.118 2637
 2639 3 30.8 192.91 5.57 0.117 2638
 2640 3 30.8 192.71 5.59 0.141 2639
 2641 3 30.82 192.62 5.66 0.139 2640
 2642 3 30.8 192.41 5.76 0.147 2641
 2643 3 30.86 192.21 5.75 0.137 2642
 2644 3 30.87 192.02 5.79 0.133 2643
 2645 3 30.94 191.91 5.79 0.142 2644
 2646 3 30.98 191.71 5.76 0.155 2645
 2647 3 31.05 191.62 5.75 0.174 2646
 2648 3 31.09 191.41 5.75 0.161 2647
 2649 3 31.14 191.21 5.79 0.169 2648
 2650 3 31.18 191.12 5.83 0.161 2649
 2651 3 31.3 190.91 5.82 0.162 2650
 2652 3 31.32 190.71 5.86 0.198 2651
 2653 3 31.39 190.52 5.87 0.184 2652
 2654 3 31.46 190.31 5.88 0.152 2653
 2655 3 31.48 190.02 5.92 0.152 2654
 2656 3 31.5 189.91 5.95 0.163 2655
 2657 3 31.52 189.71 6.04 0.165 2656
 2658 3 31.59 189.52 6.07 0.129 2657
 2659 3 31.64 189.41 6.15 0.161 2658
 2660 3 31.71 189.21 6.2 0.176 2659
 2661 3 31.75 189.02 6.25 0.158 2660
 2662 3 31.88 188.81 6.22 0.118 2661
 2663 3 31.93 188.71 6.25 0.135 2662
 2664 3 32.03 188.52 6.22 0.145 2663
 2665 3 32.11 188.41 6.28 0.112 2664
 2666 3 32.18 188.31 6.25 0.142 2665
 2667 3 32.22 188.12 6.29 0.129 2666
 2668 3 32.29 188.02 6.25 0.143 2667
 2669 3 32.36 187.91 6.2 0.167 2668
 2670 3 32.46 187.71 6.15 0.142 2669
 2671 3 32.53 187.52 6.11 0.109 2670
 2672 3 32.57 187.31 6.12 0.185 2671
 2673 3 32.63 187.21 6.17 0.164 2672
 2674 3 32.75 186.91 6.21 0.155 2673
 2675 3 32.82 186.71 6.21 0.157 2674
 2676 3 32.93 186.52 6.21 0.117 2675
 2677 3 33 186.41 6.26 0.142 2676
 2678 3 33.11 186.31 6.28 0.141 2677
 2679 3 33.21 186.12 6.3 0.111 2678
 2680 3 33.39 186.02 6.29 0.149 2679
 2681 3 33.53 185.81 6.3 0.146 2680
 2682 3 33.64 185.71 6.32 0.151 2681
 2683 3 33.75 185.52 6.31 0.141 2682
 2684 3 33.82 185.31 6.41 0.153 2683
 2685 3 33.86 185.21 6.44 0.169 2684
 2686 3 33.9 185.02 6.46 0.186 2685
 2687 3 33.95 184.91 6.55 0.228 2686
 2688 3 34.07 184.81 6.6 0.253 2687
 2689 3 34.14 184.71 6.58 0.275 2688
 2690 3 34.12 184.52 6.66 0.317 2689
 2691 3 34.15 184.41 6.77 0.319 2690
 2692 3 34.18 184.31 6.79 0.315 2691
 2693 3 34.29 184.21 6.76 0.263 2692
 2694 3 34.37 184.02 6.84 0.195 2693
 2695 3 34.43 183.91 6.93 0.188 2694
 2696 3 34.46 183.62 7.04 0.153 2695
 2697 3 34.52 183.52 7.13 0.159 2696
 2698 3 34.61 183.31 7.22 0.129 2697
 2699 3 34.69 183.21 7.26 0.161 2698
 2700 3 34.79 183.02 7.34 0.152 2699
 2701 3 34.9 182.81 7.42 0.122 2700
 2702 3 35.01 182.62 7.48 0.177 2701
 2703 3 35.12 182.52 7.55 0.201 2702
 2704 3 35.22 182.41 7.6 0.224 2703
 2705 3 35.34 182.31 7.66 0.24 2704
 2706 3 35.5 182.21 7.68 0.258 2705
 2707 3 35.62 182.12 7.73 0.31 2706
 2708 3 35.79 182.02 7.73 0.339 2707
 2709 3 35.87 181.91 7.77 0.387 2708
 2710 3 36.04 181.81 7.76 0.442 2709
 2711 3 36.19 181.72 7.83 0.458 2710
 2712 3 36.4 181.63 7.8 0.5 2711
 2713 3 36.55 181.42 7.81 0.487 2712
 2714 3 36.62 181.32 7.89 0.546 2713
 2715 3 36.46 180.63 8.07 0.182 2714
 2716 3 36.58 180.42 8.16 0.191 2715
 2717 3 36.69 180.22 8.21 0.216 2716
 2718 3 36.82 180.03 8.28 0.178 2717
 2719 3 36.9 179.82 8.36 0.137 2718
 2720 3 36.94 179.72 8.48 0.147 2719
 2721 3 36.96 179.53 8.59 0.122 2720
 2722 3 37.01 179.32 8.68 0.124 2721
 2723 3 37.09 179.22 8.79 0.146 2722
 2724 3 37.16 179.03 8.92 0.186 2723
 2725 3 37.26 178.92 9.01 0.2 2724
 2726 3 37.36 178.92 9.09 0.238 2725
 2727 3 37.5 178.72 9.1 0.3 2726
 2728 3 37.62 178.63 9.26 0.361 2727
 2729 3 37.65 178.53 9.29 0.402 2728
 2730 3 37.71 178.42 9.44 0.424 2729
 2731 3 37.87 178.22 9.54 0.452 2730
 2732 3 37.84 178.03 9.6 0.459 2731
 2733 3 37.96 178.03 9.71 0.467 2732
 2734 3 38.11 177.92 9.86 0.441 2733
 2735 3 38.19 177.72 9.93 0.422 2734
 2736 3 38.26 177.63 10.07 0.412 2735
 2737 3 38.3 177.42 10.18 0.394 2736
 2738 3 38.39 177.22 10.28 0.367 2737
 2739 3 38.44 177.13 10.34 0.386 2738
 2740 3 38.59 176.92 10.43 0.42 2739
 2741 3 38.58 176.82 10.51 0.431 2740
 2742 3 38.65 176.63 10.58 0.437 2741
 2743 3 38.71 176.53 10.67 0.431 2742
 2744 3 38.68 176.32 10.68 0.412 2743
 2745 3 38.76 176.22 10.77 0.391 2744
 2746 3 38.89 176.03 10.86 0.374 2745
 2747 3 38.69 176.03 10.89 0.229 2746
 2748 3 38.72 175.82 10.93 0.208 2747
 2749 3 38.8 175.63 11.02 0.145 2748
 2750 3 38.83 175.53 11.06 0.139 2749
 2751 3 38.87 175.42 11.23 0.142 2750
 2752 3 39 175.22 11.36 0.172 2751
 2753 3 39.04 175.03 11.46 0.141 2752
 2754 3 39.08 174.82 11.6 0.152 2753
 2755 3 39.14 174.53 11.76 0.179 2754
 2756 3 39.18 174.32 11.86 0.156 2755
 2757 3 39.22 174.13 11.99 0.205 2756
 2758 3 39.27 173.92 12.06 0.166 2757
 2759 3 39.36 173.82 12.14 0.16 2758
 2760 3 39.4 173.63 12.18 0.161 2759
 2761 3 39.47 173.42 12.28 0.168 2760
 2762 3 39.54 173.32 12.41 0.18 2761
 2763 3 39.59 173.13 12.44 0.187 2762
 2764 3 39.72 172.92 12.5 0.174 2763
 2765 3 39.84 172.72 12.59 0.115 2764
 2766 3 39.9 172.63 12.68 0.098 2765
 2767 3 39.94 172.53 12.78 0.125 2766
 2768 3 40.01 172.42 12.84 0.127 2767
 2769 3 40.08 172.22 13 0.152 2768
 2770 3 40.15 172.03 13.09 0.147 2769
 2771 3 40.21 171.92 13.19 0.173 2770
 2772 3 40.41 171.82 13.26 0.167 2771
 2773 3 40.65 171.72 13.34 0.154 2772
 2774 3 40.83 171.72 13.48 0.134 2773
 2775 3 40.97 171.63 13.54 0.134 2774
 2776 3 41.09 171.42 13.62 0.192 2775
 2777 3 41.1 171.32 13.62 0.181 2776
 2778 3 41.23 171.22 13.6 0.165 2777
 2779 3 41.28 171.03 13.59 0.171 2778
 2780 3 41.45 170.92 13.57 0.178 2779
 2781 3 41.55 170.72 13.56 0.158 2780
 2782 3 41.76 170.53 13.61 0.112 2781
 2783 3 41.88 170.42 13.69 0.106 2782
 2784 3 42.01 170.32 13.71 0.118 2783
 2785 3 42.16 170.22 13.76 0.138 2784
 2786 3 42.26 170.13 13.79 0.127 2785
 2787 3 42.41 169.92 13.76 0.12 2786
 2788 3 42.55 169.82 13.73 0.13 2787
 2789 3 42.73 169.72 13.69 0.119 2788
 2790 3 42.91 169.63 13.71 0.072 2789
 2791 3 43.05 169.63 13.73 0.111 2790
 2792 3 43.16 169.53 13.76 0.121 2791
 2793 3 43.34 169.42 13.75 0.109 2792
 2794 3 43.47 169.32 13.76 0.119 2793
 2795 3 43.6 169.22 13.76 0.1 2794
 2796 3 43.66 169.13 13.87 0.168 2795
 2797 3 43.84 168.92 13.96 0.144 2796
 2798 3 43.94 168.72 14.09 0.137 2797
 2799 3 44.05 168.63 14.24 0.096 2798
 2800 3 44.13 168.42 14.34 0.133 2799
 2801 3 44.2 168.32 14.36 0.143 2800
 2802 3 44.23 168.13 14.43 0.128 2801
 2803 3 44.31 168.03 14.5 0.117 2802
 2804 3 44.4 167.82 14.57 0.124 2803
 2805 3 44.42 167.63 14.59 0.102 2804
 2806 3 44.45 167.42 14.65 0.121 2805
 2807 3 44.52 167.32 14.71 0.157 2806
 2808 3 44.59 167.03 14.79 0.183 2807
 2809 3 44.73 166.82 14.84 0.149 2808
 2810 3 44.83 166.63 14.93 0.156 2809
 2811 3 44.91 166.42 15 0.129 2810
 2812 3 44.9 166.32 15.09 0.154 2811
 2813 3 44.91 166.13 15.15 0.209 2812
 2814 3 44.92 166.03 15.25 0.252 2813
 2815 3 44.98 165.82 15.37 0.239 2814
 2816 3 44.99 165.72 15.49 0.198 2815
 2817 3 45.26 165.53 15.56 0.129 2816
 2818 3 45.37 165.42 15.52 0.114 2817
 2819 3 45.48 165.22 15.51 0.107 2818
 2820 3 45.55 165.13 15.51 0.105 2819
 2821 3 45.73 164.92 15.48 0.117 2820
 2822 3 45.77 164.82 15.51 0.098 2821
 2823 3 45.88 164.72 15.53 0.142 2822
 2824 3 45.98 164.53 15.6 0.161 2823
 2825 3 46.09 164.33 15.62 0.179 2824
 2826 3 46.23 164.14 15.69 0.134 2825
 2827 3 46.33 163.93 15.78 0.141 2826
 2828 3 46.48 163.83 15.84 0.16 2827
 2829 3 46.62 163.73 15.91 0.125 2828
 2830 3 46.73 163.54 15.94 0.135 2829
 2831 3 46.77 163.43 16 0.137 2830
 2832 3 46.88 163.33 16.01 0.096 2831
 2833 3 46.92 163.14 16.01 0.129 2832
 2834 3 46.99 163.04 16.05 0.131 2833
 2835 3 47.08 162.93 16.07 0.116 2834
 2836 3 47.17 162.73 16.12 0.121 2835
 2837 3 47.26 162.64 16.16 0.124 2836
 2838 3 47.34 162.43 16.21 0.133 2837
 2839 3 47.44 162.33 16.28 0.134 2838
 2840 3 47.52 162.23 16.37 0.087 2839
 2841 3 47.65 162.14 16.44 0.103 2840
 2842 3 47.77 161.93 16.5 0.134 2841
 2843 3 47.81 161.83 16.6 0.145 2842
 2844 3 47.88 161.64 16.71 0.111 2843
 2845 3 47.88 161.54 16.76 0.113 2844
 2846 3 47.95 161.43 16.8 0.116 2845
 2847 3 48.01 161.23 16.85 0.146 2846
 2848 3 48.03 161.04 16.96 0.14 2847
 2849 3 48.05 160.83 17.05 0.198 2848
 2850 3 48.06 160.64 17.12 0.242 2849
 2851 3 48.06 160.54 17.19 0.272 2850
 2852 3 48.08 160.33 17.3 0.312 2851
 2853 3 48.15 160.14 17.26 0.346 2852
 2854 3 48.26 159.93 17.28 0.394 2853
 2855 3 48.34 159.83 17.44 0.4 2854
 2856 3 48.44 159.73 17.55 0.38 2855
 2857 3 48.49 159.64 17.64 0.383 2856
 2858 3 48.59 159.43 17.71 0.386 2857
 2859 3 48.69 159.33 17.76 0.404 2858
 2860 3 48.74 159.23 17.78 0.396 2859
 2861 3 48.78 159.04 17.8 0.403 2860
 2862 3 48.87 158.93 17.89 0.369 2861
 2863 3 48.95 158.83 17.98 0.342 2862
 2864 3 49.06 158.64 18.01 0.328 2863
 2865 3 49.2 158.54 18.1 0.264 2864
 2866 3 49.29 158.33 18.12 0.269 2865
 2867 3 49.39 158.14 18.19 0.262 2866
 2868 3 49.42 157.93 18.28 0.222 2867
 2869 3 49.54 157.64 18.44 0.152 2868
 2870 3 49.64 157.54 18.46 0.164 2869
 2871 3 49.68 157.33 18.53 0.168 2870
 2872 3 49.74 157.23 18.64 0.15 2871
 2873 3 49.77 157.14 18.68 0.136 2872
 2874 3 49.85 156.93 18.75 0.164 2873
 2875 3 49.89 156.83 18.84 0.213 2874
 2876 3 49.91 156.64 18.96 0.263 2875
 2877 3 49.95 156.54 18.96 0.321 2876
 2878 3 49.99 156.33 19.07 0.337 2877
 2879 3 50.03 156.23 19.14 0.377 2878
 2880 3 50.1 156.04 19.21 0.356 2879
 2881 3 50.06 155.93 19.41 0.365 2880
 2882 3 50.04 155.83 19.5 0.351 2881
 2883 3 50.14 155.64 19.62 0.341 2882
 2884 3 50.24 155.54 19.66 0.35 2883
 2885 3 50.25 155.33 19.8 0.332 2884
 2886 3 50.32 155.14 19.91 0.291 2885
 2887 3 50.43 154.93 19.96 0.273 2886
 2888 3 50.5 154.73 20.07 0.208 2887
 2889 3 50.46 154.43 20.07 0.1 2888
 2890 3 50.54 154.23 20.12 0.114 2889
 2891 3 50.6 154.04 20.1 0.085 2890
 2892 3 50.71 153.93 20.03 0.111 2891
 2893 3 50.81 153.83 20.03 0.111 2892
 2894 3 39.51 176.03 10.93 0.073 2746
 2895 3 36.91 181.53 7.72 0.378 2714
 2896 3 37.04 181.42 7.68 0.265 2895
 2897 3 37.16 181.53 7.68 0.134 2896
 2898 3 24.38 204.81 8.68 0.258 2560
 2899 3 24.4 204.81 8.84 0.279 2898
 2900 3 24.54 204.81 9.05 0.289 2899
 2901 3 24.72 204.71 9.19 0.303 2900
 2902 3 24.86 204.71 9.35 0.312 2901
 2903 3 24.99 204.71 9.48 0.343 2902
 2904 3 25.15 204.71 9.58 0.398 2903
 2905 3 25.29 204.81 9.68 0.472 2904
 2906 3 25.4 204.81 9.77 0.526 2905
 2907 3 25.49 204.81 9.91 0.579 2906
 2908 3 25.56 204.91 10.08 0.654 2907
 2909 3 25.7 204.81 10.19 0.704 2908
 2910 3 25.83 204.81 10.33 0.726 2909
 2911 3 25.83 204.91 10.5 0.777 2910
 2912 3 26.1 205.02 10.59 0.823 2911
 2913 3 26.13 205.12 10.67 0.867 2912
 2914 3 26.33 205.21 10.75 0.881 2913
 2915 3 26.38 205.31 10.92 0.901 2914
 2916 3 26.51 205.41 10.91 0.89 2915
 2917 3 26.26 205.52 11.33 0.714 2916
 2918 3 25.99 206.21 11.08 0.115 2917
 2919 3 25.85 206.31 10.92 0.11 2918
 2920 3 25.74 206.31 10.93 0.098 2919
 2921 3 26.54 205.52 11.67 0.515 2920
 2922 3 26.7 205.52 11.77 0.501 2921
 2923 3 26.99 205.71 12.01 0.437 2922
 2924 3 27.29 205.91 12.3 0.298 2923
 2925 3 27.45 206.02 12.48 0.321 2924
 2926 3 27.65 206.21 12.64 0.283 2925
 2927 3 27.83 206.41 12.83 0.32 2926
 2928 3 27.95 206.52 12.99 0.311 2927
 2929 3 28.04 206.62 13.11 0.309 2928
 2930 3 28.11 206.71 13.2 0.338 2929
 2931 3 28.24 206.91 13.39 0.343 2930
 2932 3 28.38 207.02 13.6 0.363 2931
 2933 3 28.43 207.21 13.74 0.421 2932
 2934 3 28.56 207.31 13.83 0.389 2933
 2935 3 28.67 207.52 14.05 0.417 2934
 2936 3 28.79 207.71 14.18 0.403 2935
 2937 3 28.88 207.91 14.25 0.371 2936
 2938 3 29.04 208.02 14.38 0.342 2937
 2939 3 29.18 208.12 14.49 0.302 2938
 2940 3 29.38 208.21 14.66 0.296 2939
 2941 3 29.58 208.21 14.75 0.281 2940
 2942 3 29.67 208.31 14.95 0.288 2941
 2943 3 29.85 208.31 15.11 0.265 2942
 2944 3 29.99 208.41 15.25 0.276 2943
 2945 3 30.08 208.52 15.38 0.304 2944
 2946 3 30.15 208.62 15.48 0.335 2945
 2947 3 30.22 208.62 15.56 0.38 2946
 2948 3 30.38 208.71 15.6 0.42 2947
 2949 3 30.52 208.81 15.64 0.518 2948
 2950 3 30.61 208.91 15.67 0.598 2949
 2951 3 30.76 208.91 15.66 0.707 2950
 2952 3 30.83 209.02 15.7 0.784 2951
 2953 3 30.97 209.12 15.7 0.856 2952
 2954 3 31.13 209.21 15.65 0.88 2953
 2955 3 30.83 210.02 15.18 0.106 2954
 2956 3 30.92 210.02 15.03 0.043 2955
 2957 3 31.33 209.21 15.69 0.842 2954
 2958 3 31.42 209.31 15.86 0.858 2957
 2959 3 31.49 209.31 16.13 0.858 2958
 2960 3 31.63 209.41 16.2 0.835 2959
 2961 3 31.63 209.62 16.42 0.777 2960
 2962 3 31.77 209.71 16.4 0.773 2961
 2963 3 31.88 209.71 16.49 0.735 2962
 2964 3 31.99 209.81 16.68 0.692 2963
 2965 3 32.06 209.91 16.81 0.66 2964
 2966 3 32.25 209.91 16.83 0.638 2965
 2967 3 32.46 209.92 16.86 0.62 2966
 2968 3 32.69 209.82 17.06 0.577 2967
 2969 3 32.84 209.82 17.17 0.55 2968
 2970 3 33.02 209.72 17.24 0.467 2969
 2971 3 33.27 209.63 17.31 0.419 2970
 2972 3 33.31 209.72 17.38 0.399 2971
 2973 3 33.49 209.63 17.43 0.358 2972
 2974 3 33.6 209.63 17.68 0.347 2973
 2975 3 33.69 209.63 17.83 0.357 2974
 2976 3 33.77 209.53 18.11 0.303 2975
 2977 3 33.88 209.63 18.33 0.355 2976
 2978 3 33.96 209.72 18.47 0.426 2977
 2979 3 34.07 209.72 18.54 0.551 2978
 2980 3 34.16 209.82 18.59 0.652 2979
 2981 3 34.21 209.82 18.7 0.734 2980
 2982 3 34.19 209.92 18.75 0.823 2981
 2983 3 34.3 209.92 18.79 0.917 2982
 2984 3 34.32 210.03 18.86 1.016 2983
 2985 3 34.52 210.03 18.88 1.07 2984
 2986 3 35.57 210.03 18.09 0.213 2985
 2987 3 35.71 210.03 18.04 0.17 2986
 2988 3 35.77 210.03 17.95 0.148 2987
 2989 3 36 210.03 18 0.155 2988
 2990 3 36.23 209.92 17.92 0.162 2989
 2991 3 36.42 209.82 17.88 0.166 2990
 2992 3 36.6 209.82 17.79 0.186 2991
 2993 3 36.78 209.82 17.68 0.175 2992
 2994 3 36.95 209.92 17.52 0.135 2993
 2995 3 37.07 209.82 17.38 0.135 2994
 2996 3 37.19 209.82 17.18 0.122 2995
 2997 3 37.28 209.82 17.02 0.102 2996
 2998 3 37.38 209.82 16.84 0.109 2997
 2999 3 37.46 209.82 16.77 0.108 2998
 3000 3 37.57 209.82 16.59 0.126 2999
 3001 3 37.69 209.92 16.43 0.11 3000
 3002 3 37.8 209.92 16.29 0.133 3001
 3003 3 37.95 209.92 16.13 0.137 3002
 3004 3 38.07 209.92 16.04 0.14 3003
 3005 3 38.17 209.92 15.93 0.106 3004
 3006 3 38.27 209.82 15.81 0.126 3005
 3007 3 38.38 209.82 15.65 0.107 3006
 3008 3 38.48 209.82 15.57 0.124 3007
 3009 3 38.6 209.82 15.45 0.137 3008
 3010 3 38.69 209.92 15.25 0.118 3009
 3011 3 38.78 209.92 15.14 0.116 3010
 3012 3 38.88 210.03 14.94 0.128 3011
 3013 3 38.95 210.03 14.81 0.129 3012
 3014 3 39 210.03 14.59 0.137 3013
 3015 3 39.09 210.13 14.45 0.126 3014
 3016 3 39.17 210.13 14.31 0.102 3015
 3017 3 39.24 210.13 14.13 0.145 3016
 3018 3 39.28 210.13 13.93 0.196 3017
 3019 3 39.24 210.03 13.75 0.196 3018
 3020 3 39.31 210.03 13.57 0.216 3019
 3021 3 38.95 210.13 13.55 0.065 3020
 3022 3 38.77 210.03 13.59 0.078 3021
 3023 3 38.63 210.03 13.43 0.156 3022
 3024 3 38.46 210.03 13.33 0.111 3023
 3025 3 38.24 210.13 13.19 0.068 3024
 3026 3 39.45 210.03 13.44 0.175 3020
 3027 3 39.52 210.03 13.32 0.127 3026
 3028 3 39.71 210.03 13.25 0.133 3027
 3029 3 39.74 210.13 13.08 0.128 3028
 3030 3 39.7 210.13 12.93 0.000125 3029
 3031 3 39.85 210.03 13.06 0.109 3029
 3032 3 39.92 210.03 12.93 0.109 3031
 3033 3 40.02 210.03 12.89 0.111 3032
 3034 3 40.1 210.03 12.7 0.106 3033
 3035 3 40.19 210.13 12.6 0.116 3034
 3036 3 40.28 210.13 12.42 0.157 3035
 3037 3 40.41 210.22 12.22 0.156 3036
 3038 3 40.53 210.32 12.08 0.15 3037
 3039 3 40.63 210.42 11.94 0.185 3038
 3040 3 40.7 210.42 11.84 0.198 3039
 3041 3 40.87 210.63 11.68 0.224 3040
 3042 3 40.94 210.72 11.66 0.208 3041
 3043 3 41.05 210.82 11.57 0.227 3042
 3044 3 41.05 210.92 11.56 0.317 3043
 3045 3 41.17 211.03 11.47 0.413 3044
 3046 3 41.3 211.03 11.36 0.489 3045
 3047 3 41.37 211.13 11.27 0.571 3046
 3048 3 41.29 211.32 11.23 0.614 3047
 3049 3 41.38 211.42 11.13 0.64 3048
 3050 3 41.48 211.53 11.02 0.641 3049
 3051 3 41.48 211.72 10.94 0.583 3050
 3052 3 41.56 211.92 10.92 0.595 3051
 3053 3 41.62 212.03 10.82 0.554 3052
 3054 3 41.73 211.92 10.68 0.541 3053
 3055 3 41.84 211.92 10.51 0.536 3054
 3056 3 41.94 212.03 10.47 0.455 3055
 3057 3 42.18 211.22 10.08 0.177 3056
 3058 3 42.34 211.03 10.03 0.139 3057
 3059 3 42.42 210.82 10 0.143 3058
 3060 3 42.53 210.72 9.97 0.154 3059
 3061 3 42.67 210.63 9.92 0.195 3060
 3062 3 42.74 210.53 9.85 0.168 3061
 3063 3 42.95 210.53 9.85 0.157 3062
 3064 3 43.06 210.53 9.78 0.156 3063
 3065 3 43.2 210.53 9.73 0.165 3064
 3066 3 43.35 210.53 9.72 0.159 3065
 3067 3 43.53 210.63 9.67 0.138 3066
 3068 3 43.71 210.53 9.55 0.143 3067
 3069 3 43.82 210.53 9.49 0.154 3068
 3070 3 43.88 210.42 9.41 0.18 3069
 3071 3 43.94 210.42 9.22 0.307 3070
 3072 3 43.96 210.32 9.22 0.348 3071
 3073 3 44.02 210.53 9.16 0.38 3072
 3074 3 44.14 210.32 9.1 0.242 3073
 3075 3 44.07 210.13 9.15 0.000125 3074
 3076 3 43.76 211.03 9.09 0.207 3073
 3077 3 43.69 211.13 9.15 0.179 3076
 3078 3 43.66 211.22 9.09 0.195 3077
 3079 3 43.65 211.42 9.03 0.21 3078
 3080 3 43.91 211.53 8.91 0.156 3079
 3081 3 44.01 211.72 9.09 0.074 3080
 3082 3 44.02 211.82 9.01 0.063 3081
 3083 3 43.52 211.53 9.07 0.154 3079
 3084 3 43.55 211.72 8.98 0.129 3083
 3085 3 43.51 211.82 8.99 0.159 3084
 3086 3 43.48 212.03 8.89 0.186 3085
 3087 3 43.56 212.13 8.82 0.149 3086
 3088 3 43.7 212.22 8.7 0.19 3087
 3089 3 43.76 212.42 8.63 0.191 3088
 3090 3 43.7 212.63 8.67 0.119 3089
 3091 3 43.73 212.82 8.63 0.162 3090
 3092 3 43.7 212.92 8.64 0.137 3091
 3093 3 43.69 213.03 8.65 0.121 3092
 3094 3 39.25 209.92 13.41 0.017 3026
 3095 3 34.3 210.22 19.02 1.141 2985
 3096 3 34.14 210.32 19.09 1.195 3095
 3097 3 34.64 210.22 19.08 1.033 3096
 3098 3 35.85 209.53 18.99 0.292 3097
 3099 3 35.99 209.53 18.93 0.356 3098
 3100 3 36.09 209.63 18.99 0.407 3099
 3101 3 36.23 209.82 19.54 0.208 3100
 3102 3 36.3 209.92 19.7 0.183 3101
 3103 3 36.32 210.03 19.9 0.177 3102
 3104 3 36.39 210.13 20.08 0.206 3103
 3105 3 36.38 210.32 20.27 0.201 3104
 3106 3 36.35 210.42 20.33 0.161 3105
 3107 3 36.49 210.63 20.38 0.222 3106
 3108 3 36.55 210.72 20.34 0.212 3107
 3109 3 36.62 210.82 20.45 0.284 3108
 3110 3 36.66 210.92 20.63 0.193 3109
 3111 3 36.67 211.03 20.75 0.18 3110
 3112 3 36.77 211.22 20.92 0.226 3111
 3113 3 36.85 211.32 21.02 0.253 3112
 3114 3 36.9 211.42 21.04 0.263 3113
 3115 3 36.98 211.53 21.09 0.344 3114
 3116 3 37.09 211.63 20.54 0.057 3115
 3117 3 37.16 211.63 20.43 0.066 3116
 3118 3 37.19 211.72 20.34 0.046 3117
 3119 3 37.3 211.72 20.18 0.073 3118
 3120 3 37.36 211.72 20.09 0.102 3119
 3121 3 37.33 211.82 19.95 0.089 3120
 3122 3 37.34 211.82 19.83 0.027 3121
 3123 3 37.05 211.63 21.45 0.307 3115
 3124 3 37.15 211.63 21.72 0.227 3123
 3125 3 37.23 211.72 21.9 0.175 3124
 3126 3 37.3 211.72 22.06 0.172 3125
 3127 3 37.41 211.72 22.13 0.166 3126
 3128 3 37.44 211.82 22.24 0.189 3127
 3129 3 37.49 211.82 22.36 0.21 3128
 3130 3 37.49 211.92 22.47 0.255 3129
 3131 3 37.49 212.03 22.61 0.324 3130
 3132 3 37.51 212.03 22.77 0.372 3131
 3133 3 37.56 212.03 22.93 0.398 3132
 3134 3 37.66 212.13 23.15 0.412 3133
 3135 3 36.94 212.63 22.88 0.057 3134
 3136 3 37.76 212.22 23.24 0.323 3134
 3137 3 37.91 212.22 23.38 0.254 3136
 3138 3 38.08 212.22 23.54 0.186 3137
 3139 3 38.19 212.32 23.7 0.146 3138
 3140 3 38.34 212.22 23.84 0.205 3139
 3141 3 38.58 212.22 24.04 0.178 3140
 3142 3 38.69 212.22 24.17 0.17 3141
 3143 3 38.88 212.32 24.34 0.157 3142
 3144 3 39.02 212.32 24.45 0.167 3143
 3145 3 39.16 212.32 24.58 0.178 3144
 3146 3 39.24 212.32 24.67 0.162 3145
 3147 3 39.34 212.32 24.81 0.155 3146
 3148 3 39.44 212.32 24.93 0.187 3147
 3149 3 39.51 212.32 25.09 0.201 3148
 3150 3 39.62 212.32 25.29 0.188 3149
 3151 3 39.7 212.42 25.47 0.187 3150
 3152 3 39.8 212.42 25.63 0.174 3151
 3153 3 39.91 212.53 25.83 0.161 3152
 3154 3 40.05 212.53 25.97 0.193 3153
 3155 3 40.23 212.63 26.11 0.183 3154
 3156 3 40.26 212.63 26.22 0.264 3155
 3157 3 40.38 212.82 26.33 0.298 3156
 3158 3 40.36 212.92 26.43 0.363 3157
 3159 3 40.37 213.03 26.52 0.454 3158
 3160 3 40.73 213.03 26.56 0.338 3159
 3161 3 40.94 213.22 26.56 0.312 3160
 3162 3 41.23 213.32 26.45 0.233 3161
 3163 3 41.44 213.42 26.4 0.227 3162
 3164 3 41.59 213.54 26.33 0.255 3163
 3165 3 41.72 213.64 26.2 0.224 3164
 3166 3 41.8 213.73 26.06 0.215 3165
 3167 3 41.94 213.73 25.9 0.2 3166
 3168 3 42.04 213.83 25.75 0.191 3167
 3169 3 42.05 213.93 25.52 0.15 3168
 3170 3 42.09 214.04 25.38 0.155 3169
 3171 3 42.15 214.14 25.2 0.165 3170
 3172 3 42.19 214.14 25.06 0.152 3171
 3173 3 42.19 214.23 24.84 0.148 3172
 3174 3 42.19 214.33 24.74 0.21 3173
 3175 3 42.26 214.33 24.61 0.252 3174
 3176 3 42.31 214.32 24.4 0.218 3175
 3177 3 42.34 214.32 24.24 0.225 3176
 3178 3 42.31 214.32 24.09 0.255 3177
 3179 3 42.38 214.22 23.81 0.271 3178
 3180 3 42.48 214.22 23.65 0.316 3179
 3181 3 42.51 214.22 23.47 0.383 3180
 3182 3 42.55 214.13 23.34 0.445 3181
 3183 3 42.69 214.13 23.24 0.479 3182
 3184 3 42.7 214.03 23.06 0.528 3183
 3185 3 42.77 214.03 22.86 0.602 3184
 3186 3 42.83 214.13 22.72 0.671 3185
 3187 3 42.87 214.13 22.54 0.69 3186
 3188 3 43.18 214.14 22.42 0.599 3187
 3189 3 43.38 214.14 22.27 0.571 3188
 3190 3 43.58 214.14 22.18 0.562 3189
 3191 3 43.68 214.14 22.04 0.57 3190
 3192 3 43.73 214.14 21.9 0.518 3191
 3193 3 43.76 214.14 21.79 0.51 3192
 3194 3 43.23 213.92 21.4 0.136 3193
 3195 3 43.13 213.72 21.2 0.093 3194
 3196 3 43.16 213.63 21.04 0.062 3195
 3197 3 43.87 214.14 21.74 0.215 3193
 3198 3 44.12 214.04 21.54 0.1 3197
 3199 3 43.63 214.73 21.79 0.171 3197
 3200 3 43.58 214.93 21.92 0.203 3199
 3201 3 43.52 215.04 21.97 0.223 3200
 3202 3 43.44 215.23 21.99 0.128 3201
 3203 3 43.38 215.43 21.9 0.106 3202
 3204 3 43.47 215.43 21.75 0.000125 3203
 3205 3 41.77 214.32 22.24 0.17 3187
 3206 3 41.61 214.32 22.15 0.124 3205
 3207 3 41.48 214.42 21.99 0.138 3206
 3208 3 41.41 214.42 21.81 0.105 3207
 3209 3 41.3 214.53 21.67 0.129 3208
 3210 3 41.22 214.53 21.56 0.136 3209
 3211 3 41.12 214.63 21.43 0.134 3210
 3212 3 41.01 214.63 21.34 0.118 3211
 3213 3 40.94 214.72 21.22 0.123 3212
 3214 3 40.84 214.82 21.11 0.132 3213
 3215 3 40.76 214.92 20.95 0.112 3214
 3216 3 40.59 214.92 20.88 0.151 3215
 3217 3 40.48 215.03 20.75 0.129 3216
 3218 3 40.34 215.03 20.65 0.152 3217
 3219 3 40.2 215.13 20.59 0.198 3218
 3220 3 40.09 215.13 20.54 0.201 3219
 3221 3 39.8 215.32 20.63 0.153 3220
 3222 3 39.83 215.42 20.4 0.119 3221
 3223 3 39.79 215.42 20.27 0.091 3222
 3224 3 39.69 215.53 20.2 0.097 3223
 3225 3 39.66 215.63 20.11 0.135 3224
 3226 3 39.47 215.72 20.09 0.168 3225
 3227 3 39.31 215.72 19.99 0.158 3226
 3228 3 39.12 215.82 19.93 0.128 3227
 3229 3 38.97 215.92 19.9 0.132 3228
 3230 3 38.87 216.03 19.9 0.152 3229
 3231 3 38.74 216.03 19.84 0.148 3230
 3232 3 38.55 216.03 19.86 0.171 3231
 3233 3 38.34 216.03 19.9 0.159 3232
 3234 3 38.15 216.13 19.88 0.198 3233
 3235 3 37.91 216.13 19.81 0.164 3234
 3236 3 37.7 216.03 19.75 0.161 3235
 3237 3 37.62 216.13 19.65 0.18 3236
 3238 3 37.43 216.13 19.65 0.265 3237
 3239 3 37.26 216.22 19.7 0.329 3238
 3240 3 37.08 216.22 19.58 0.408 3239
 3241 3 37.01 216.32 19.45 0.484 3240
 3242 3 36.87 216.42 19.36 0.529 3241
 3243 3 36.7 216.53 19.36 0.62 3242
 3244 3 36.55 216.53 19.29 0.692 3243
 3245 3 36.34 216.72 19.44 0.672 3244
 3246 3 36.19 216.82 19.57 0.717 3245
 3247 3 36.37 217.32 18.91 0.131 3246
 3248 3 36.22 217.53 19.01 0.069 3247
 3249 3 36.16 217.63 19.14 0.085 3248
 3250 3 36.16 217.82 19.12 0.101 3249
 3251 3 36.15 217.92 19.19 0.064 3250
 3252 3 36.01 218.03 19.33 0.112 3251
 3253 3 35.95 218.03 19.44 0.085 3252
 3254 3 36.01 216.72 19.79 0.703 3246
 3255 3 35.91 216.82 19.98 0.664 3254
 3256 3 35.74 216.82 20.08 0.566 3255
 3257 3 35.61 216.82 20.1 0.491 3256
 3258 3 35.44 216.82 20.16 0.437 3257
 3259 3 35.41 217.42 20.16 0.136 3258
 3260 3 35.3 217.42 20.24 0.115 3259
 3261 3 35.22 217.53 20.32 0.113 3260
 3262 3 35.12 217.53 20.35 0.136 3261
 3263 3 34.94 217.53 20.42 0.153 3262
 3264 3 34.8 217.63 20.51 0.132 3263
 3265 3 34.66 217.72 20.58 0.169 3264
 3266 3 34.48 217.82 20.71 0.22 3265
 3267 3 34.15 217.92 20.67 0.131 3266
 3268 3 34.01 218.03 20.73 0.155 3267
 3269 3 33.87 218.03 20.89 0.108 3268
 3270 3 34.62 217.82 20.89 0.11 3266
 3271 3 34.56 217.92 21.08 0.076 3270
 3272 3 34.51 217.92 21.21 0.065 3271
 3273 3 35.15 216.32 20.29 0.076 3258
 3274 3 35.02 216.32 20.4 0.089 3273
 3275 3 34.88 216.32 20.52 0.132 3274
 3276 3 34.73 216.32 20.58 0.162 3275
 3277 3 34.62 216.32 20.72 0.133 3276
 3278 3 34.58 216.42 20.79 0.083 3277
 3279 3 37.09 216.32 18.54 0.183 3244
 3280 3 37.34 216.22 18.43 0.13 3279
 3281 3 37.44 216.13 18.27 0.108 3280
 3282 3 37.51 216.13 18.18 0.139 3281
 3283 3 37.69 216.03 18.17 0.183 3282
 3284 3 37.81 215.92 18.08 0.18 3283
 3285 3 37.95 215.82 17.95 0.101 3284
 3286 3 38.08 215.72 17.83 0.106 3285
 3287 3 38.13 215.63 17.7 0.113 3286
 3288 3 38.23 215.53 17.58 0.069 3287
 3289 3 39.73 213.03 26.56 0.177 3159
 3290 3 39.51 213.13 26.59 0.144 3289
 3291 3 39.34 213.22 26.67 0.09 3290
 3292 3 39.12 213.32 26.74 0.107 3291
 3293 3 38.98 213.42 26.81 0.136 3292
 3294 3 38.77 213.53 26.88 0.093 3293
 3295 3 38.63 213.53 26.93 0.121 3294
 3296 3 38.48 213.63 26.97 0.148 3295
 3297 3 38.27 213.82 26.99 0.178 3296
 3298 3 38.15 213.92 26.97 0.201 3297
 3299 3 37.8 214.03 27.02 0.197 3298
 3300 3 37.56 214.22 27.04 0.235 3299
 3301 3 37.4 214.32 27.11 0.229 3300
 3302 3 37.23 214.42 27.18 0.259 3301
 3303 3 37.13 214.53 27.25 0.355 3302
 3304 3 37.04 214.63 27.24 0.433 3303
 3305 3 36.98 214.72 27.31 0.523 3304
 3306 3 36.91 214.82 27.25 0.592 3305
 3307 3 36.77 214.82 27.22 0.699 3306
 3308 3 36.51 214.92 27.24 0.73 3307
 3309 3 36.36 214.92 27.18 0.745 3308
 3310 3 36.02 214.72 26.29 0.119 3309
 3311 3 36.31 215.13 27.22 0.724 3309
 3312 3 36.19 215.22 27.15 0.691 3311
 3313 3 36.2 215.42 27.11 0.645 3312
 3314 3 36.23 215.53 27.02 0.609 3313
 3315 3 36.05 215.63 26.99 0.404 3314
 3316 3 36.09 215.82 26.86 0.254 3315
 3317 3 36.09 216.03 26.47 0.139 3316
 3318 3 36.05 216.13 26.47 0.147 3317
 3319 3 35.93 216.32 26.54 0.143 3318
 3320 3 35.91 216.53 26.61 0.117 3319
 3321 3 35.93 216.63 26.68 0.079 3320
 3322 3 35.94 216.72 26.77 0.111 3321
 3323 3 35.9 216.82 26.74 0.1 3322
 3324 3 35.88 217.03 26.67 0.079 3323
 3325 3 35.91 217.03 26.55 0.076 3324
 3326 3 35.91 217.22 26.44 0.131 3325
 3327 3 35.73 217.32 26.37 0.000125 3326
 3328 3 36.95 211.22 21.56 0.05 3114
 3329 3 36.99 211.22 21.67 0.000125 3328
 3330 3 36.07 209.32 18.36 0.161 3100
 3331 3 36.13 209.32 18.22 0.178 3330
 3332 3 36.19 209.32 18.08 0.166 3331
 3333 3 36.24 209.22 17.9 0.148 3332
 3334 3 36.34 209.13 17.79 0.156 3333
 3335 3 36.42 209.03 17.65 0.173 3334
 3336 3 36.49 209.03 17.49 0.176 3335
 3337 3 36.53 208.92 17.29 0.168 3336
 3338 3 36.59 208.82 17.13 0.222 3337
 3339 3 36.6 208.82 16.97 0.278 3338
 3340 3 36.64 208.82 16.84 0.341 3339
 3341 3 36.63 208.72 16.65 0.404 3340
 3342 3 36.62 208.82 16.49 0.446 3341
 3343 3 36.63 208.82 16.33 0.495 3342
 3344 3 36.66 208.63 16.18 0.519 3343
 3345 3 36.56 208.63 16.08 0.492 3344
 3346 3 36.66 208.72 15.92 0.601 3345
 3347 3 36.8 208.72 15.74 0.668 3346
 3348 3 36.75 208.82 15.63 0.641 3347
 3349 3 36.19 209.53 15.55 0.168 3348
 3350 3 36.24 209.53 15.41 0.158 3349
 3351 3 36.44 209.63 15.25 0.064 3350
 3352 3 36.56 209.72 15.18 0.117 3351
 3353 3 36.67 209.72 15.17 0.097 3352
 3354 3 36.71 209.82 15.1 0.052 3353
 3355 3 37.03 208.53 15.52 0.423 3348
 3356 3 37.17 208.42 15.38 0.471 3355
 3357 3 37.42 208.22 15.16 0.355 3356
 3358 3 37.62 208.03 15.05 0.239 3357
 3359 3 37.81 207.92 14.89 0.207 3358
 3360 3 37.88 207.92 14.74 0.214 3359
 3361 3 37.92 207.82 14.6 0.215 3360
 3362 3 38.07 207.82 14.44 0.19 3361
 3363 3 38.24 207.72 14.3 0.154 3362
 3364 3 38.37 207.72 14.17 0.145 3363
 3365 3 38.49 207.63 14.07 0.125 3364
 3366 3 38.57 207.63 13.94 0.142 3365
 3367 3 38.71 207.53 13.84 0.172 3366
 3368 3 38.85 207.53 13.7 0.187 3367
 3369 3 39.05 207.42 13.5 0.168 3368
 3370 3 39.16 207.32 13.33 0.109 3369
 3371 3 39.25 207.32 13.23 0.11 3370
 3372 3 39.38 207.22 13.1 0.134 3371
 3373 3 39.49 207.22 12.99 0.13 3372
 3374 3 39.6 207.22 12.84 0.115 3373
 3375 3 39.69 207.22 12.7 0.118 3374
 3376 3 39.81 207.22 12.58 0.137 3375
 3377 3 39.95 207.22 12.43 0.159 3376
 3378 3 40.12 207.22 12.32 0.162 3377
 3379 3 40.35 207.22 12.05 0.25 3378
 3380 3 40.49 207.22 11.86 0.27 3379
 3381 3 40.56 207.22 11.7 0.268 3380
 3382 3 40.82 207.22 11.44 0.201 3381
 3383 3 40.92 207.22 11.25 0.183 3382
 3384 3 41.09 207.22 11.07 0.121 3383
 3385 3 41.2 207.22 10.97 0.131 3384
 3386 3 41.28 207.22 10.83 0.147 3385
 3387 3 41.38 207.22 10.67 0.139 3386
 3388 3 41.55 207.22 10.48 0.151 3387
 3389 3 41.7 207.22 10.33 0.197 3388
 3390 3 41.85 207.32 10.25 0.178 3389
 3391 3 42.07 207.42 10.18 0.179 3390
 3392 3 42.27 207.53 10.16 0.164 3391
 3393 3 42.42 207.53 10.08 0.148 3392
 3394 3 42.53 207.63 10.13 0.15 3393
 3395 3 42.69 207.72 10.11 0.168 3394
 3396 3 42.82 207.92 10.08 0.158 3395
 3397 3 42.95 208.13 10.08 0.185 3396
 3398 3 43.07 208.22 10.09 0.212 3397
 3399 3 43.2 208.42 10.08 0.198 3398
 3400 3 43.38 208.63 10.1 0.142 3399
 3401 3 43.48 208.72 10.07 0.144 3400
 3402 3 43.59 208.92 10.08 0.164 3401
 3403 3 43.77 209.13 10.1 0.148 3402
 3404 3 43.82 209.32 10.17 0.181 3403
 3405 3 43.88 209.42 10.24 0.193 3404
 3406 3 43.94 209.63 10.25 0.22 3405
 3407 3 44.06 209.72 10.38 0.269 3406
 3408 3 44.06 209.92 10.42 0.286 3407
 3409 3 44.03 210.03 10.47 0.288 3408
 3410 3 44.09 210.03 10.58 0.321 3409
 3411 3 44.28 210.22 10.65 0.301 3410
 3412 3 44.45 210.32 10.66 0.276 3411
 3413 3 44.55 210.42 10.73 0.267 3412
 3414 3 44.63 210.53 10.77 0.241 3413
 3415 3 44.7 210.63 10.81 0.216 3414
 3416 3 44.8 210.82 10.89 0.183 3415
 3417 3 44.87 211.03 10.94 0.166 3416
 3418 3 44.94 211.13 11.01 0.152 3417
 3419 3 44.97 211.32 11.08 0.133 3418
 3420 3 44.95 211.42 11.13 0.118 3419
 3421 3 44.99 211.53 11.19 0.134 3420
 3422 3 44.98 211.72 11.26 0.131 3421
 3423 3 45.01 211.92 11.34 0.153 3422
 3424 3 45.02 212.03 11.4 0.171 3423
 3425 3 45.09 212.22 11.43 0.171 3424
 3426 3 45.09 212.42 11.45 0.14 3425
 3427 3 45.19 212.53 11.5 0.138 3426
 3428 3 45.31 212.63 11.52 0.157 3427
 3429 3 45.43 212.72 11.55 0.156 3428
 3430 3 45.59 212.82 11.61 0.185 3429
 3431 3 45.69 212.92 11.69 0.186 3430
 3432 3 45.83 212.92 11.77 0.217 3431
 3433 3 45.95 213.03 11.84 0.252 3432
 3434 3 46.12 213.13 11.91 0.268 3433
 3435 3 46.26 213.22 11.98 0.339 3434
 3436 3 46.4 213.32 12.06 0.392 3435
 3437 3 46.54 213.53 12.07 0.421 3436
 3438 3 46.65 213.63 12.17 0.417 3437
 3439 3 46.79 213.72 12.22 0.359 3438
 3440 3 46.87 213.82 12.38 0.295 3439
 3441 3 47.05 213.82 12.5 0.243 3440
 3442 3 47.23 213.92 12.58 0.239 3441
 3443 3 47.52 213.93 12.69 0.163 3442
 3444 3 47.73 214.04 12.78 0.19 3443
 3445 3 47.95 214.14 12.89 0.183 3444
 3446 3 48.18 214.23 12.97 0.205 3445
 3447 3 48.33 214.33 13.01 0.228 3446
 3448 3 48.44 214.43 13.06 0.189 3447
 3449 3 48.63 214.54 13.13 0.204 3448
 3450 3 48.79 214.54 13.18 0.175 3449
 3451 3 48.94 214.54 13.25 0.164 3450
 3452 3 49.09 214.54 13.33 0.184 3451
 3453 3 49.29 214.73 13.39 0.193 3452
 3454 3 49.51 214.73 13.44 0.198 3453
 3455 3 49.66 214.93 13.55 0.196 3454
 3456 3 49.84 215.04 13.63 0.159 3455
 3457 3 49.94 215.14 13.66 0.158 3456
 3458 3 50.11 215.23 13.72 0.188 3457
 3459 3 50.16 215.33 13.74 0.196 3458
 3460 3 50.2 215.43 13.83 0.218 3459
 3461 3 50.36 215.64 13.93 0.202 3460
 3462 3 50.44 215.73 14.06 0.212 3461
 3463 3 50.47 215.93 14.14 0.245 3462
 3464 3 50.54 216.04 14.24 0.289 3463
 3465 3 50.61 216.14 14.43 0.551 3464
 3466 3 50.63 216.23 14.49 0.645 3465
 3467 3 50.66 216.14 14.75 0.707 3466
 3468 3 50.49 216.23 14.91 0.696 3467
 3469 3 50.44 216.33 15.05 0.694 3468
 3470 3 50.13 216.43 15.15 0.625 3469
 3471 3 50.05 216.54 15.17 0.581 3470
 3472 3 49.84 216.73 15.17 0.543 3471
 3473 3 49.55 216.93 15.22 0.429 3472
 3474 3 49.41 217.04 15.29 0.356 3473
 3475 3 49.01 217.04 15.3 0.107 3474
 3476 3 48.93 217.23 15.16 0.081 3475
 3477 3 51.41 215.43 14.72 0.117 3467
 3478 3 51.4 215.33 14.69 0.075 3477
 3479 3 51.41 215.14 14.69 0.079 3478
 3480 3 51.45 214.93 14.68 0.084 3479
 3481 3 51.49 214.83 14.68 0.115 3480
 3482 3 51.52 214.64 14.68 0.129 3481
 3483 3 51.55 214.43 14.66 0.141 3482
 3484 3 51.55 214.33 14.64 0.162 3483
 3485 3 51.45 214.04 14.66 0.193 3484
 3486 3 51.43 213.93 14.68 0.217 3485
 3487 3 51.43 213.73 14.72 0.276 3486
 3488 3 51.44 213.54 14.81 0.369 3487
 3489 3 51.49 213.43 14.82 0.442 3488
 3490 3 51.51 213.23 14.85 0.501 3489
 3491 3 51.55 213.14 14.76 0.56 3490
 3492 3 51.66 213.04 14.78 0.595 3491
 3493 3 51.73 212.93 14.75 0.63 3492
 3494 3 51.8 212.83 14.67 0.652 3493
 3495 3 51.87 212.64 14.66 0.656 3494
 3496 3 51.98 212.54 14.55 0.672 3495
 3497 3 52.01 212.33 14.63 0.621 3496
 3498 3 51.84 211.93 14.84 0.452 3497
 3499 3 51.87 211.73 14.83 0.382 3498
 3500 3 51.97 211.54 14.86 0.411 3499
 3501 3 52.08 211.54 14.85 0.421 3500
 3502 3 52.16 211.43 14.86 0.402 3501
 3503 3 52.7 211.73 14.75 0.138 3502
 3504 3 52.84 211.73 14.74 0.104 3503
 3505 3 52.94 211.64 14.68 0.062 3504
 3506 3 52.93 211.54 14.72 0.065 3505
 3507 3 52.91 211.33 14.74 0.113 3506
 3508 3 53.05 211.43 14.78 0.093 3507
 3509 3 51.84 210.93 14.95 0.273 3502
 3510 3 51.7 210.64 15 0.198 3509
 3511 3 51.73 210.33 15.1 0.11 3510
 3512 3 51.74 210.23 15.14 0.122 3511
 3513 3 51.71 210.14 15.22 0.126 3512
 3514 3 51.74 209.93 15.26 0.137 3513
 3515 3 51.8 209.83 15.28 0.127 3514
 3516 3 51.84 209.73 15.36 0.11 3515
 3517 3 51.92 209.54 15.47 0.119 3516
 3518 3 51.99 209.43 15.49 0.151 3517
 3519 3 52.09 209.33 15.55 0.142 3518
 3520 3 52.09 209.14 15.66 0.209 3519
 3521 3 52.09 209.04 15.83 0.271 3520
 3522 3 51.99 208.93 15.85 0.391 3521
 3523 3 52.02 208.83 15.95 0.417 3522
 3524 3 52.05 208.73 16.06 0.401 3523
 3525 3 52.13 208.64 16.2 0.4 3524
 3526 3 52.24 208.54 16.18 0.478 3525
 3527 3 52.55 208.43 16.2 0.474 3526
 3528 3 52.71 208.33 16.22 0.443 3527
 3529 3 52.84 208.14 16.24 0.376 3528
 3530 3 52.91 208.04 16.25 0.384 3529
 3531 3 52.39 207.93 16.02 0.108 3530
 3532 3 52.17 207.93 15.89 0.079 3531
 3533 3 51.99 207.93 15.78 0.108 3532
 3534 3 51.91 207.83 15.72 0.15 3533
 3535 3 51.81 207.73 15.68 0.185 3534
 3536 3 51.85 207.64 15.55 0.228 3535
 3537 3 51.67 207.64 15.52 0.078 3536
 3538 3 51.53 207.54 15.65 0.084 3537
 3539 3 51.49 207.43 15.69 0.081 3538
 3540 3 51.38 207.43 15.75 0.109 3539
 3541 3 51.27 207.43 15.88 0.115 3540
 3542 3 53.12 207.93 16.42 0.301 3530
 3543 3 53.21 207.93 16.61 0.228 3542
 3544 3 53.27 207.83 16.77 0.163 3543
 3545 3 53.42 207.73 16.9 0.124 3544
 3546 3 53.63 207.64 16.99 0.095 3545
 3547 3 53.78 207.64 17.09 0.081 3546
 3548 3 53.87 207.54 17.24 0.163 3547
 3549 3 53.94 207.54 17.38 0.188 3548
 3550 3 54 207.43 17.65 0.194 3549
 3551 3 54.06 207.33 17.77 0.158 3550
 3552 3 54.07 207.23 17.95 0.134 3551
 3553 3 54.17 207.23 18.11 0.073 3552
 3554 3 54.21 207.04 18.22 0.11 3553
 3555 3 54.3 206.93 18.31 0.165 3554
 3556 3 54.41 206.93 18.34 0.155 3555
 3557 3 54.6 206.83 18.31 0.13 3556
 3558 3 54.82 206.73 18.22 0.128 3557
 3559 3 54.92 206.64 18.13 0.083 3558
 3560 3 54.19 207.64 17.06 0.136 3549
 3561 3 54.34 207.73 17.25 0.057 3560
 3562 3 50.51 216.83 13.91 0.186 3466
 3563 3 50.48 217.04 13.75 0.121 3562
 3564 3 50.52 217.14 13.66 0.162 3563
 3565 3 50.49 217.33 13.66 0.161 3564
 3566 3 50.45 217.43 13.65 0.164 3565
 3567 3 50.34 217.64 13.66 0.118 3566
 3568 3 50.24 217.73 13.73 0.118 3567
 3569 3 50.01 217.93 13.73 0.098 3568
 3570 3 49.87 217.93 13.79 0.147 3569
 3571 3 49.73 217.93 13.88 0.15 3570
 3572 3 49.58 218.04 13.94 0.146 3571
 3573 3 49.43 218.04 14.08 0.118 3572
 3574 3 49.37 218.14 14.14 0.122 3573
 3575 3 49.3 218.23 14.17 0.172 3574
 3576 3 49.12 218.33 14.21 0.158 3575
 3577 3 48.98 218.43 14.26 0.174 3576
 3578 3 48.88 218.54 14.32 0.123 3577
 3579 3 48.77 218.64 14.42 0.122 3578
 3580 3 48.62 218.64 14.52 0.146 3579
 3581 3 48.54 218.64 14.65 0.184 3580
 3582 3 48.41 218.64 14.8 0.167 3581
 3583 3 48.24 218.83 14.85 0.127 3582
 3584 3 48.12 218.93 14.93 0.143 3583
 3585 3 48.06 219.14 14.96 0.161 3584
 3586 3 47.99 219.23 14.94 0.203 3585
 3587 3 47.93 219.43 14.91 0.196 3586
 3588 3 47.86 219.54 15 0.216 3587
 3589 3 47.74 219.73 15.05 0.177 3588
 3590 3 47.65 219.93 15.07 0.151 3589
 3591 3 47.52 220.04 15.07 0.149 3590
 3592 3 47.43 220.14 15.09 0.164 3591
 3593 3 47.33 220.33 15.12 0.187 3592
 3594 3 47.26 220.43 15.15 0.209 3593
 3595 3 47.16 220.54 15.22 0.263 3594
 3596 3 47.02 220.64 15.52 0.159 3595
 3597 3 46.91 220.93 15.64 0.194 3596
 3598 3 46.76 221.14 15.77 0.173 3597
 3599 3 46.66 221.33 15.9 0.197 3598
 3600 3 46.56 221.54 16.1 0.169 3599
 3601 3 46.51 221.64 16.26 0.184 3600
 3602 3 46.44 221.73 16.48 0.183 3601
 3603 3 46.37 221.73 16.67 0.22 3602
 3604 3 46.27 221.83 16.78 0.2 3603
 3605 3 46.22 221.83 16.96 0.167 3604
 3606 3 46.16 221.93 17.12 0.14 3605
 3607 3 46.11 221.93 17.23 0.138 3606
 3608 3 46.04 221.93 17.33 0.129 3607
 3609 3 45.94 222.04 17.42 0.141 3608
 3610 3 45.81 222.04 17.55 0.124 3609
 3611 3 45.72 222.23 17.76 0.168 3610
 3612 3 45.59 222.23 17.89 0.172 3611
 3613 3 45.38 222.23 17.96 0.185 3612
 3614 3 45.23 222.33 18.03 0.174 3613
 3615 3 45.08 222.43 18.14 0.234 3614
 3616 3 44.94 222.43 18.23 0.266 3615
 3617 3 44.81 222.53 18.28 0.362 3616
 3618 3 44.77 222.63 18.26 0.49 3617
 3619 3 44.68 222.72 18.33 0.567 3618
 3620 3 44.51 222.82 18.35 0.604 3619
 3621 3 44.43 222.92 18.28 0.635 3620
 3622 3 44.44 223.13 18.17 0.696 3621
 3623 3 44.43 223.03 18.3 0.804 3622
 3624 3 44.29 223.03 18.64 0.668 3623
 3625 3 44.22 223.13 18.73 0.58 3624
 3626 3 43.94 222.42 19.39 0.171 3625
 3627 3 43.98 222.22 19.42 0.16 3626
 3628 3 43.87 222.13 19.48 0.208 3627
 3629 3 43.51 221.92 19.73 0.171 3628
 3630 3 43.31 221.82 19.89 0.183 3629
 3631 3 43.19 221.63 19.96 0.208 3630
 3632 3 43.09 221.53 20.01 0.236 3631
 3633 3 42.98 221.42 20.05 0.278 3632
 3634 3 42.88 221.32 20.12 0.326 3633
 3635 3 42.62 221.13 20.1 0.384 3634
 3636 3 42.48 221.03 20.07 0.422 3635
 3637 3 42.49 220.92 20.08 0.534 3636
 3638 3 42.49 220.72 20.12 0.594 3637
 3639 3 42.37 220.63 20.14 0.624 3638
 3640 3 42.44 220.32 20.21 0.614 3639
 3641 3 42.31 220.22 20.21 0.611 3640
 3642 3 42.05 220.13 20.23 0.705 3641
 3643 3 41.77 220.03 20.19 0.719 3642
 3644 3 41.66 219.82 20.21 0.708 3643
 3645 3 41.41 219.72 20.03 0.627 3644
 3646 3 41.3 219.63 20.03 0.551 3645
 3647 3 41.2 219.53 20.12 0.497 3646
 3648 3 41.04 219.42 20.23 0.445 3647
 3649 3 41.12 219.13 20.33 0.343 3648
 3650 3 41.11 219.03 20.37 0.248 3649
 3651 3 40.51 219.92 20.14 0.124 3648
 3652 3 40.23 220.03 20.14 0.14 3651
 3653 3 40.15 220.13 20.1 0.193 3652
 3654 3 40.01 220.22 20.08 0.232 3653
 3655 3 39.84 220.22 20.03 0.193 3654
 3656 3 39.44 220.13 19.92 0.161 3655
 3657 3 39.16 220.03 19.89 0.179 3656
 3658 3 38.98 219.92 19.87 0.183 3657
 3659 3 38.79 219.82 19.96 0.143 3658
 3660 3 38.62 219.82 19.98 0.121 3659
 3661 3 38.43 219.72 20.01 0.09 3660
 3662 3 38.29 219.72 19.98 0.085 3661
 3663 3 38.16 219.82 19.92 0.119 3662
 3664 3 42.13 219.72 20.67 0.119 3644
 3665 3 47.02 220.64 14.91 0.107 3595
 3666 3 46.83 220.73 14.91 0.12 3665
 3667 3 46.65 220.73 14.88 0.11 3666
 3668 3 34.16 210.72 19.09 0.893 3097
 3669 3 33.95 211.22 18.92 0.632 3668
 3670 3 33.8 211.72 17.95 0.102 3669
 3671 3 33.73 211.82 17.84 0.083 3670
 3672 3 33.61 212.03 17.86 0.134 3671
 3673 3 33.69 212.13 17.83 0.238 3672
 3674 3 33.73 212.22 17.67 0.368 3673
 3675 3 33.79 212.32 17.52 0.372 3674
 3676 3 33.81 212.32 17.4 0.273 3675
 3677 3 33.8 212.42 17.2 0.13 3676
 3678 3 33.66 212.53 17.24 0.078 3677
 3679 3 33.99 211.22 19.11 0.296 3669
 3680 3 33.91 211.32 18.97 0.000125 3679
 3681 3 32.7 210.92 19.29 0.361 3096
 3682 3 32.67 211.03 19.27 0.355 3681
 3683 3 32.74 210.92 18.81 0.253 3682
 3684 3 32.55 210.92 18.58 0.155 3683
 3685 3 32.56 210.92 18.42 0.195 3684
 3686 3 32.52 210.92 18.29 0.231 3685
 3687 3 32.45 210.92 18.2 0.242 3686
 3688 3 32.38 211.03 18.13 0.241 3687
 3689 3 32.28 211.03 18.02 0.134 3688
 3690 3 32.28 211.03 17.84 0.121 3689
 3691 3 32.21 211.03 17.68 0.115 3690
 3692 3 32.24 211.13 17.52 0.118 3691
 3693 3 32.2 211.13 17.36 0.112 3692
 3694 3 33.02 211.03 19.06 0.175 3683
 3695 3 33.16 211.03 19.27 0.083 3694
 3696 3 32.7 211.22 19.52 0.25 3682
 3697 3 32.7 211.42 19.63 0.175 3696
 3698 3 32.4 211.63 19.86 0.159 3697
 3699 3 32.24 211.82 20.13 0.224 3698
 3700 3 32.15 212.13 20.4 0.077 3699
 3701 3 32.12 212.22 20.56 0.066 3700
 3702 3 32.08 212.32 20.68 0.097 3701
 3703 3 31.99 212.53 20.81 0.065 3702
 3704 3 25.04 205.81 11.49 0.096 2917
 3705 3 24.99 205.91 11.53 0.096 3704
 3706 3 24.83 206.02 11.58 0.139 3705
 3707 3 24.72 206.21 11.64 0.157 3706
 3708 3 24.52 206.41 11.67 0.204 3707
 3709 3 24.42 206.52 11.73 0.243 3708
 3710 3 24.36 206.71 11.75 0.269 3709
 3711 3 24.22 206.91 11.83 0.183 3710
 3712 3 24.06 207.02 11.95 0.16 3711
 3713 3 23.95 207.21 12.07 0.126 3712
 3714 3 24.9 205.52 10.26 0.109 2911
 3715 3 24.79 205.62 10.28 0.116 3714
 3716 3 24.67 205.62 10.16 0.112 3715
 3717 3 24.58 205.71 10.09 0.135 3716
 3718 3 24.45 205.81 10.17 0.133 3717
 3719 3 24.33 205.91 10 0.093 3718
 3720 3 24.27 206.02 9.99 0.159 3719
 3721 3 24.08 206.02 9.99 0.161 3720
 3722 3 23.95 206.02 9.97 0.151 3721
 3723 3 23.85 206.12 10 0.136 3722
 3724 3 23.72 206.21 9.99 0.212 3723
 3725 3 23.58 206.31 9.99 0.328 3724
 3726 3 23.43 206.21 10.03 0.369 3725
 3727 3 23.31 206.31 10.13 0.372 3726
 3728 3 23.15 206.41 10.2 0.346 3727
 3729 3 23.04 206.52 10.28 0.297 3728
 3730 3 22.93 206.62 10.33 0.31 3729
 3731 3 22.51 207.21 10.52 0.138 3730
 3732 3 22.31 207.31 10.6 0.075 3731
 3733 3 22.08 207.41 10.67 0.149 3732
 3734 3 21.92 207.62 10.74 0.151 3733
 3735 3 21.77 207.71 10.77 0.135 3734
 3736 3 21.74 207.81 10.78 0.18 3735
 3737 3 21.61 208.01 10.78 0.205 3736
 3738 3 21.54 208.11 10.83 0.197 3737
 3739 3 21.36 208.2 10.9 0.113 3738
 3740 3 21.2 208.4 10.99 0.11 3739
 3741 3 21.17 208.51 10.92 0.136 3740
 3742 3 21.06 208.61 10.85 0.059 3741
 3743 3 21.04 208.51 11.01 0.074 3741
 3744 3 21.33 208.51 10.78 0.066 3743
 3745 3 21.36 208.4 10.68 0.043 3744
 3746 3 20.92 208.61 11.09 0.094 3743
 3747 3 20.83 208.61 11.22 0.146 3746
 3748 3 20.93 208.61 11.43 0.079 3747
 3749 3 21.06 208.61 11.38 0.052 3748
 3750 3 20.61 208.7 11.34 0.11 3747
 3751 3 20.47 208.8 11.34 0.086 3750
 3752 3 20.4 209.01 11.34 0.129 3751
 3753 3 20.42 209.2 11.33 0.265 3752
 3754 3 20.38 209.3 11.32 0.255 3753
 3755 3 20.24 209.4 11.33 0.165 3754
 3756 3 20.58 201.61 0.63 0.914 2152
 3757 3 20.49 201.61 0.55 0.814 3756
 3758 3 20.45 201.51 0.49 0.774 3757
 3759 3 19.95 201.4 0.21 0.832 3758
 3760 3 19.97 201.3 0.38 0.691 3759
 3761 3 19.86 201.3 0.6 0.51 3760
 3762 3 19.74 201.3 0.69 0.271 3761
 3763 3 19.7 201.4 0.61 0.000125 3762
 3764 3 19.02 201.2 -0.33 0.38 3759
 3765 3 18.85 201.2 -0.46 0.43 3764
 3766 3 18.74 201.11 -0.57 0.427 3765
 3767 3 18.72 201.11 -0.88 0.387 3766
 3768 3 18.65 201.11 -1.02 0.466 3767
 3769 3 18.95 201.01 -1.44 0.231 3768
 3770 3 18.99 201.01 -1.6 0.198 3769
 3771 3 19.02 201.01 -1.73 0.198 3770
 3772 3 19.02 201.01 -1.95 0.246 3771
 3773 3 19.02 201.01 -2.13 0.243 3772
 3774 3 19.08 201.01 -2.3 0.222 3773
 3775 3 19.01 201.01 -2.48 0.214 3774
 3776 3 18.97 201.01 -2.69 0.233 3775
 3777 3 18.99 201.11 -2.88 0.233 3776
 3778 3 19.04 201.2 -3.09 0.247 3777
 3779 3 19.15 201.2 -3.27 0.273 3778
 3780 3 19.15 201.3 -3.44 0.275 3779
 3781 3 19.18 201.4 -3.61 0.277 3780
 3782 3 19.15 201.51 -3.75 0.329 3781
 3783 3 19.15 201.61 -3.84 0.381 3782
 3784 3 18.58 201.61 -4.14 0.171 3783
 3785 3 18.47 201.61 -4.22 0.172 3784
 3786 3 18.29 201.51 -4.38 0.195 3785
 3787 3 18.18 201.51 -4.53 0.215 3786
 3788 3 18.06 201.51 -4.71 0.254 3787
 3789 3 17.97 201.4 -4.84 0.3 3788
 3790 3 17.61 201.51 -4.92 0.231 3789
 3791 3 17.31 201.61 -4.95 0.196 3790
 3792 3 17.17 201.61 -5.05 0.251 3791
 3793 3 17.06 201.7 -5.21 0.239 3792
 3794 3 17.02 201.7 -5.5 0.13 3793
 3795 3 16.97 201.7 -5.7 0.165 3794
 3796 3 16.93 201.7 -5.84 0.151 3795
 3797 3 16.9 201.61 -5.95 0.117 3796
 3798 3 16.79 201.7 -5.93 0.116 3797
 3799 3 16.79 201.7 -6.05 0.16 3798
 3800 3 16.65 201.7 -6.14 0.172 3799
 3801 3 16.56 201.7 -6.21 0.19 3800
 3802 3 16.45 201.7 -6.28 0.217 3801
 3803 3 16.36 201.7 -6.37 0.223 3802
 3804 3 16.26 201.7 -6.49 0.208 3803
 3805 3 16.08 201.9 -6.64 0.203 3804
 3806 3 16.02 201.8 -6.8 0.233 3805
 3807 3 15.99 201.89 -6.96 0.227 3806
 3808 3 15.95 201.89 -7.13 0.224 3807
 3809 3 15.85 202 -7.21 0.22 3808
 3810 3 15.71 202.1 -7.3 0.242 3809
 3811 3 15.56 202.1 -7.39 0.247 3810
 3812 3 15.45 202.19 -7.6 0.241 3811
 3813 3 15.32 202.19 -7.75 0.273 3812
 3814 3 15.15 202.19 -8.01 0.205 3813
 3815 3 15.02 202.19 -8.13 0.22 3814
 3816 3 14.92 202.19 -8.23 0.21 3815
 3817 3 14.78 202.19 -8.38 0.243 3816
 3818 3 14.66 202.19 -8.49 0.233 3817
 3819 3 14.54 202.29 -8.61 0.29 3818
 3820 3 14.41 202.29 -8.78 0.324 3819
 3821 3 14.33 202.29 -8.91 0.39 3820
 3822 3 14.28 202.39 -9.05 0.444 3821
 3823 3 14.16 202.39 -9.08 0.488 3822
 3824 3 13.98 202.5 -9.14 0.536 3823
 3825 3 13.85 202.5 -9.27 0.592 3824
 3826 3 13.62 202.6 -9.29 0.602 3825
 3827 3 13.53 202.6 -9.46 0.589 3826
 3828 3 13.43 202.6 -9.56 0.574 3827
 3829 3 13.37 202.69 -9.74 0.492 3828
 3830 3 13.32 202.79 -9.95 0.441 3829
 3831 3 13.2 202.79 -10.07 0.441 3830
 3832 3 13.13 202.89 -10.18 0.428 3831
 3833 3 13.1 203 -10.31 0.435 3832
 3834 3 13.09 203 -10.47 0.433 3833
 3835 3 13.16 203.29 -10.63 0.407 3834
 3836 3 13.37 203.5 -10.81 0.364 3835
 3837 3 13.6 203.69 -10.99 0.221 3836
 3838 3 13.69 203.89 -11.06 0.188 3837
 3839 3 13.73 204 -11.14 0.185 3838
 3840 3 13.76 204.1 -11.21 0.199 3839
 3841 3 13.85 204.19 -11.35 0.265 3840
 3842 3 13.9 204.29 -11.4 0.323 3841
 3843 3 13.93 204.39 -11.49 0.418 3842
 3844 3 14 204.5 -11.61 0.493 3843
 3845 3 14.01 204.6 -11.71 0.579 3844
 3846 3 14.08 204.6 -11.8 0.651 3845
 3847 3 14.07 204.69 -11.88 0.748 3846
 3848 3 14.16 204.89 -11.96 0.818 3847
 3849 3 14.23 205 -12.06 0.833 3848
 3850 3 14.27 205.1 -12.13 0.864 3849
 3851 3 14.38 205.29 -12.24 0.788 3850
 3852 3 14.37 205.39 -12.36 0.766 3851
 3853 3 14.31 205.5 -12.48 0.783 3852
 3854 3 14.21 205.69 -12.57 0.647 3853
 3855 3 14.1 205.89 -12.65 0.562 3854
 3856 3 14.07 206 -12.71 0.535 3855
 3857 3 14.29 206.5 -12.51 0.221 3856
 3858 3 14.32 206.79 -12.46 0.15 3857
 3859 3 14.35 206.89 -12.46 0.137 3858
 3860 3 14.36 207 -12.56 0.135 3859
 3861 3 14.38 207.19 -12.63 0.165 3860
 3862 3 14.41 207.39 -12.63 0.172 3861
 3863 3 14.45 207.5 -12.69 0.188 3862
 3864 3 14.49 207.69 -12.87 0.176 3863
 3865 3 14.51 208 -13.02 0.164 3864
 3866 3 14.53 208.1 -13.11 0.132 3865
 3867 3 14.59 208.29 -13.23 0.159 3866
 3868 3 14.63 208.39 -13.33 0.172 3867
 3869 3 14.73 208.5 -13.44 0.191 3868
 3870 3 14.74 208.69 -13.55 0.214 3869
 3871 3 14.85 208.89 -13.72 0.225 3870
 3872 3 14.85 209 -13.87 0.221 3871
 3873 3 14.96 209.19 -14.19 0.172 3872
 3874 3 15.09 209.29 -14.35 0.107 3873
 3875 3 15.17 209.5 -14.46 0.127 3874
 3876 3 15.27 209.6 -14.53 0.123 3875
 3877 3 15.41 209.69 -14.54 0.149 3876
 3878 3 15.54 209.79 -14.61 0.191 3877
 3879 3 15.66 209.89 -14.63 0.193 3878
 3880 3 15.76 210 -14.65 0.15 3879
 3881 3 15.86 210.19 -14.63 0.132 3880
 3882 3 16.1 210.19 -14.63 0.127 3881
 3883 3 16.17 210.29 -14.63 0.164 3882
 3884 3 16.33 210.29 -14.65 0.206 3883
 3885 3 16.51 210.39 -14.71 0.247 3884
 3886 3 16.62 210.39 -14.77 0.339 3885
 3887 3 16.8 210.39 -14.79 0.423 3886
 3888 3 16.89 210.5 -14.77 0.448 3887
 3889 3 16.73 210.69 -13.99 0.063 3888
 3890 3 16.76 210.69 -13.83 0.097 3889
 3891 3 16.76 210.79 -13.7 0.088 3890
 3892 3 16.78 210.89 -13.56 0.133 3891
 3893 3 16.76 210.79 -13.43 0.114 3892
 3894 3 17.2 209.79 -15.21 0.112 3893
 3895 3 17.27 209.69 -15.21 0.092 3894
 3896 3 17.36 209.6 -15.24 0.073 3895
 3897 3 17.49 209.5 -15.28 0.094 3896
 3898 3 17.47 209.29 -15.35 0.158 3897
 3899 3 17.54 209.1 -15.4 0.135 3898
 3900 3 17.67 208.89 -15.47 0.11 3899
 3901 3 17.72 208.79 -15.57 0.147 3900
 3902 3 17.72 208.6 -15.64 0.179 3901
 3903 3 17.7 208.5 -15.71 0.188 3902
 3904 3 17.95 208.6 -15.88 0.118 3903
 3905 3 18.08 208.69 -15.94 0.000125 3904
 3906 3 17.54 208.29 -15.71 0.085 3903
 3907 3 17.45 208.19 -15.61 0.114 3906
 3908 3 17.42 208.1 -15.47 0.097 3907
 3909 3 17.51 208 -15.41 0.101 3908
 3910 3 17.56 207.79 -15.36 0.087 3909
 3911 3 17.68 207.69 -15.3 0.106 3910
 3912 3 17.19 210.79 -14.95 0.262 3888
 3913 3 17.3 210.89 -14.88 0.163 3912
 3914 3 17.41 211 -14.85 0.125 3913
 3915 3 17.55 211.1 -14.79 0.121 3914
 3916 3 17.67 211.1 -14.73 0.119 3915
 3917 3 17.78 211.19 -14.71 0.114 3916
 3918 3 17.92 211.29 -14.68 0.15 3917
 3919 3 18.05 211.29 -14.7 0.148 3918
 3920 3 18.14 211.39 -14.7 0.152 3919
 3921 3 18.32 211.39 -14.71 0.159 3920
 3922 3 18.48 211.5 -14.76 0.138 3921
 3923 3 18.69 211.5 -14.8 0.15 3922
 3924 3 18.85 211.5 -14.88 0.163 3923
 3925 3 18.96 211.5 -14.91 0.178 3924
 3926 3 19.09 211.5 -14.97 0.237 3925
 3927 3 19.25 211.5 -15.01 0.308 3926
 3928 3 19.34 211.5 -15.12 0.357 3927
 3929 3 19.41 211.5 -15.3 0.435 3928
 3930 3 19.48 211.39 -15.38 0.527 3929
 3931 3 19.57 211.39 -15.45 0.626 3930
 3932 3 19.62 211.29 -15.72 0.638 3931
 3933 3 19.69 211.19 -15.87 0.657 3932
 3934 3 19.76 211.1 -16.03 0.663 3933
 3935 3 19.85 211 -16.1 0.665 3934
 3936 3 20.05 211.11 -16.19 0.582 3935
 3937 3 20.14 211.11 -16.3 0.512 3936
 3938 3 20.26 211.01 -16.42 0.421 3937
 3939 3 20.19 210.4 -16.81 0.138 3938
 3940 3 20.14 210.29 -16.94 0.165 3939
 3941 3 20.22 210.19 -17.08 0.145 3940
 3942 3 20.22 210 -17.28 0.159 3941
 3943 3 20.29 209.89 -17.46 0.139 3942
 3944 3 20.38 209.6 -17.67 0.133 3943
 3945 3 20.45 209.5 -17.78 0.123 3944
 3946 3 20.54 209.39 -17.87 0.171 3945
 3947 3 20.61 209.29 -17.96 0.211 3946
 3948 3 20.56 209.1 -18.19 0.169 3947
 3949 3 20.67 209 -18.3 0.000125 3948
 3950 3 20.97 209.3 -17.9 0.093 3947
 3951 3 21.06 209.2 -17.87 0.000125 3950
 3952 3 20.44 211.01 -16.4 0.258 3938
 3953 3 20.55 211.01 -16.38 0.188 3952
 3954 3 19.32 211.19 -16.26 0.158 3935
 3955 3 19.89 211.4 -14.65 0.119 3931
 3956 3 20.03 211.51 -14.54 0.118 3955
 3957 3 20.14 211.4 -14.41 0.112 3956
 3958 3 20.28 211.51 -14.26 0.15 3957
 3959 3 20.37 211.51 -14.12 0.178 3958
 3960 3 20.46 211.51 -14.02 0.212 3959
 3961 3 20.69 211.51 -14.3 0.056 3960
 3962 3 20.85 211.51 -14.45 0.093 3961
 3963 3 20.96 211.51 -14.46 0.076 3962
 3964 3 20.51 211.51 -13.81 0.191 3960
 3965 3 20.57 211.51 -13.71 0.217 3964
 3966 3 20.8 211.2 -14.02 0.133 3965
 3967 3 20.51 211.61 -13.46 0.19 3965
 3968 3 20.5 211.7 -13.26 0.148 3967
 3969 3 20.53 211.8 -13.12 0.168 3968
 3970 3 20.53 211.9 -12.93 0.16 3969
 3971 3 20.55 212.01 -12.73 0.147 3970
 3972 3 20.55 212.01 -12.55 0.172 3971
 3973 3 20.59 212.11 -12.45 0.181 3972
 3974 3 20.46 212.11 -12.22 0.167 3973
 3975 3 20.44 212.01 -12.08 0.261 3974
 3976 3 20.35 212.01 -11.98 0.352 3975
 3977 3 20.37 211.8 -12.01 0.463 3976
 3978 3 20.32 211.8 -11.88 0.546 3977
 3979 3 20.28 211.61 -11.9 0.576 3978
 3980 3 20.28 211.4 -11.94 0.621 3979
 3981 3 20.19 211.3 -11.95 0.614 3980
 3982 3 20.87 210.8 -12.29 0.04 3981
 3983 3 21.05 210.7 -12.31 0.072 3982
 3984 3 21.12 210.61 -12.29 0.091 3983
 3985 3 21.23 210.51 -12.26 0.116 3984
 3986 3 21.3 210.4 -12.21 0.1 3985
 3987 3 21.41 210.4 -12.14 0.062 3986
 3988 3 21.51 210.4 -12.19 0.085 3987
 3989 3 20.17 211.11 -11.83 0.615 3981
 3990 3 20.1 210.9 -11.78 0.614 3989
 3991 3 19.94 210.8 -11.76 0.599 3990
 3992 3 19.89 210.61 -11.76 0.572 3991
 3993 3 19.84 210.61 -11.66 0.528 3992
 3994 3 19.94 210.51 -11.35 0.307 3993
 3995 3 19.98 210.51 -11.22 0.215 3994
 3996 3 20.28 212.51 -11.41 0.161 3978
 3997 3 20.21 212.7 -11.32 0.178 3996
 3998 3 20.14 212.8 -11.24 0.26 3997
 3999 3 20.05 212.9 -11.18 0.327 3998
 4000 3 20.03 213.01 -11.12 0.4 3999
 4001 3 20.01 213.11 -11.02 0.49 4000
 4002 3 19.96 213.2 -10.9 0.504 4001
 4003 3 19.91 213.3 -10.87 0.574 4002
 4004 3 19.48 213.3 -10.6 0.419 4003
 4005 3 19.39 213.4 -10.41 0.379 4004
 4006 3 19.21 213.4 -10.31 0.288 4005
 4007 3 19.14 213.51 -10.26 0.205 4006
 4008 3 19.09 213.8 -10.3 0.075 4007
 4009 3 19.05 214.01 -10.38 0.122 4008
 4010 3 19.05 214.11 -10.46 0.099 4009
 4011 3 20.82 213.4 -11.21 0.201 4003
 4012 3 20.78 213.61 -11.23 0.183 4011
 4013 3 20.89 213.8 -11.47 0.149 4012
 4014 3 20.96 214.01 -11.61 0.238 4013
 4015 3 21.01 214.11 -11.58 0.311 4014
 4016 3 20.98 214.3 -11.58 0.363 4015
 4017 3 21.1 214.4 -11.63 0.464 4016
 4018 3 21.12 214.51 -11.64 0.502 4017
 4019 3 21.16 214.61 -11.86 0.522 4018
 4020 3 21.25 214.8 -11.96 0.536 4019
 4021 3 21.34 214.9 -12.07 0.507 4020
 4022 3 21.53 215.01 -12.13 0.437 4021
 4023 3 21.66 215.01 -12.28 0.384 4022
 4024 3 21.82 215.11 -12.35 0.3 4023
 4025 3 21.94 215.11 -12.45 0.248 4024
 4026 3 22.23 215.2 -12.74 0.172 4025
 4027 3 22.39 215.2 -12.73 0.133 4026
 4028 3 20.82 213.7 -11.04 0.099 4012
 4029 3 20.92 213.7 -10.95 0.000125 4028
 4030 3 20.96 212.11 -12.46 0.105 3973
 4031 3 21.17 212.11 -12.37 0.084 4030
 4032 3 21.34 212.11 -12.32 0.125 4031
 4033 3 21.46 212.01 -12.3 0.123 4032
 4034 3 13.58 205.69 -12.99 0.288 3856
 4035 3 13.35 205.5 -13.22 0.085 4034
 4036 3 13.26 205.39 -13.28 0.062 4035
 4037 3 14.18 205.1 -12.89 0.082 3854
 4038 3 14.1 204.89 -12.9 0.07 4037
 4039 3 14.04 204.69 -12.9 0.061 4038
 4040 3 15.36 204.89 -12.82 0.125 3853
 4041 3 15.44 204.79 -12.93 0.121 4040
 4042 3 15.51 204.79 -13.05 0.119 4041
 4043 3 15.62 204.69 -13.21 0.142 4042
 4044 3 15.67 204.69 -13.3 0.233 4043
 4045 3 15.76 204.6 -13.43 0.294 4044
 4046 3 15.79 204.6 -13.53 0.291 4045
 4047 3 15.92 204.69 -13.64 0.167 4046
 4048 3 16.08 204.79 -13.71 0.144 4047
 4049 3 16.15 204.79 -13.83 0.153 4048
 4050 3 16.29 204.79 -14.01 0.13 4049
 4051 3 16.45 204.79 -14.14 0.162 4050
 4052 3 16.56 204.89 -14.29 0.131 4051
 4053 3 16.63 204.89 -14.41 0.158 4052
 4054 3 16.68 204.79 -14.63 0.163 4053
 4055 3 16.72 204.89 -14.83 0.151 4054
 4056 3 16.76 204.89 -14.99 0.139 4055
 4057 3 16.77 204.89 -15.19 0.123 4056
 4058 3 16.72 204.89 -15.3 0.157 4057
 4059 3 16.7 204.89 -15.44 0.186 4058
 4060 3 16.67 204.79 -15.57 0.21 4059
 4061 3 16.63 204.79 -15.68 0.262 4060
 4062 3 16.45 204.5 -15.9 0.139 4061
 4063 3 16.4 204.39 -16.06 0.157 4062
 4064 3 16.42 204.29 -16.17 0.118 4063
 4065 3 16.49 204.19 -16.24 0.16 4064
 4066 3 16.47 204.1 -16.31 0.185 4065
 4067 3 16.49 204 -16.33 0.208 4066
 4068 3 16.49 203.89 -16.44 0.294 4067
 4069 3 16.42 203.79 -16.49 0.347 4068
 4070 3 16.45 203.69 -16.56 0.439 4069
 4071 3 16.52 203.6 -16.71 0.514 4070
 4072 3 16.47 203.5 -16.81 0.551 4071
 4073 3 16.56 203.39 -16.99 0.513 4072
 4074 3 16.63 203.29 -17.12 0.501 4073
 4075 3 16.74 203.19 -17.22 0.484 4074
 4076 3 16.85 203 -17.42 0.458 4075
 4077 3 16.85 202.89 -17.53 0.42 4076
 4078 3 16.27 203.5 -17.67 0.065 4077
 4079 3 15.82 204 -13.45 0.131 4046
 4080 3 15.85 203.89 -13.43 0.159 4079
 4081 3 15.85 203.69 -13.45 0.223 4080
 4082 3 15.92 203.6 -13.46 0.289 4081
 4083 3 15.9 203.39 -13.33 0.328 4082
 4084 3 15.9 203.29 -13.29 0.328 4083
 4085 3 15.86 203.1 -13.21 0.302 4084
 4086 3 15.85 202.89 -13.14 0.237 4085
 4087 3 15.83 202.5 -13.07 0.142 4086
 4088 3 15.92 202.29 -13.06 0.143 4087
 4089 3 16.02 202.29 -12.99 0.188 4088
 4090 3 16.11 201.89 -13.04 0.105 4089
 4091 3 16.1 201.79 -13.05 0.124 4090
 4092 3 16.11 201.5 -12.99 0.147 4091
 4093 3 16.1 201.39 -12.99 0.189 4092
 4094 3 16.06 201.19 -12.99 0.169 4093
 4095 3 16.06 200.89 -12.96 0.096 4094
 4096 3 16.15 200.69 -12.93 0.153 4095
 4097 3 16.15 200.39 -12.94 0.319 4096
 4098 3 16.11 200.29 -12.93 0.36 4097
 4099 3 15.85 200.29 -12.9 0.345 4098
 4100 3 15.73 200.19 -12.87 0.358 4099
 4101 3 15.62 200 -12.97 0.348 4100
 4102 3 15.51 199.89 -12.93 0.288 4101
 4103 3 15.36 199.89 -12.88 0.206 4102
 4104 3 12.87 202.29 -10.62 0.114 3834
 4105 3 12.76 202.19 -10.77 0.158 4104
 4106 3 12.6 202.1 -10.89 0.112 4105
 4107 3 12.38 202.1 -10.96 0.098 4106
 4108 3 12.29 202 -11.05 0.143 4107
 4109 3 12.18 202 -11.2 0.129 4108
 4110 3 12.01 201.79 -11.3 0.116 4109
 4111 3 11.92 201.79 -11.37 0.225 4110
 4112 3 11.85 201.6 -11.54 0.386 4111
 4113 3 11.9 201.5 -11.66 0.39 4112
 4114 3 11.92 201.39 -11.78 0.304 4113
 4115 3 11.98 201.29 -11.83 0.192 4114
 4116 3 19.36 201.7 -4 0.294 3783
 4117 3 19.36 201.8 -4.05 0.239 4116
 4118 3 19.29 201.9 -4.14 0.256 4117
 4119 3 19.15 202.11 -4.16 0.256 4118
 4120 3 19.08 202.2 -4.28 0.282 4119
 4121 3 19.06 202.3 -4.33 0.329 4120
 4122 3 18.99 202.3 -4.49 0.406 4121
 4123 3 18.81 202.61 -4.09 0.176 4122
 4124 3 18.7 202.7 -4.05 0.204 4123
 4125 3 18.63 202.9 -3.98 0.253 4124
 4126 3 18.58 203.11 -3.9 0.254 4125
 4127 3 18.47 203.2 -3.92 0.274 4126
 4128 3 18.27 203.4 -4 0.22 4127
 4129 3 18.13 203.51 -3.98 0.205 4128
 4130 3 17.99 203.61 -3.94 0.266 4129
 4131 3 17.86 203.7 -3.84 0.303 4130
 4132 3 17.74 203.8 -3.88 0.327 4131
 4133 3 17.58 203.9 -3.94 0.293 4132
 4134 3 17.43 204.11 -4.05 0.255 4133
 4135 3 17.45 204.3 -4.3 0.227 4134
 4136 3 17.52 204.4 -4.42 0.269 4135
 4137 3 17.54 204.61 -4.5 0.334 4136
 4138 3 17.58 204.8 -4.47 0.415 4137
 4139 3 17.7 204.9 -4.54 0.461 4138
 4140 3 17.7 205.01 -4.42 0.553 4139
 4141 3 17.74 205.11 -4.49 0.626 4140
 4142 3 17.85 205.3 -5.25 0.134 4141
 4143 3 17.86 205.4 -5.49 0.104 4142
 4144 3 17.76 205.4 -5.64 0.137 4143
 4145 3 17.72 205.4 -5.76 0.129 4144
 4146 3 17.7 205.4 -5.96 0.14 4145
 4147 3 17.67 205.4 -6.09 0.245 4146
 4148 3 17.72 205.51 -6.21 0.328 4147
 4149 3 17.7 205.51 -6.31 0.381 4148
 4150 3 17.72 205.4 -6.46 0.35 4149
 4151 3 17.81 205.51 -6.54 0.281 4150
 4152 3 17.88 205.3 -6.55 0.000125 4151
 4153 3 17.7 205.2 -4.31 0.66 4141
 4154 3 17.61 205.4 -4.3 0.693 4153
 4155 3 17.54 205.61 -4.18 0.686 4154
 4156 3 17.38 205.7 -4.08 0.701 4155
 4157 3 17.42 205.9 -3.98 0.709 4156
 4158 3 16.9 205.8 -3.27 0.15 4157
 4159 3 17.56 206.01 -4.05 0.721 4157
 4160 3 17.56 206.2 -4.05 0.717 4159
 4161 3 17.7 206.3 -4.05 0.729 4160
 4162 3 17.79 206.4 -4 0.737 4161
 4163 3 17.83 206.61 -3.98 0.682 4162
 4164 3 17.85 206.7 -3.94 0.624 4163
 4165 3 17.97 206.8 -3.82 0.555 4164
 4166 3 18.04 207.01 -3.77 0.478 4165
 4167 3 18.31 207.2 -3.82 0.423 4166
 4168 3 18.58 207.3 -3.82 0.412 4167
 4169 3 19.13 207.61 -3.77 0.215 4168
 4170 3 19.27 207.8 -3.73 0.236 4169
 4171 3 19.38 207.9 -3.71 0.265 4170
 4172 3 19.61 208.11 -3.71 0.24 4171
 4173 3 19.7 208.2 -3.67 0.235 4172
 4174 3 19.86 208.4 -3.63 0.246 4173
 4175 3 19.93 208.51 -3.61 0.261 4174
 4176 3 20.06 208.7 -3.55 0.25 4175
 4177 3 20.13 208.9 -3.5 0.261 4176
 4178 3 20.31 209.11 -3.46 0.207 4177
 4179 3 20.42 209.3 -3.4 0.165 4178
 4180 3 20.54 209.51 -3.36 0.199 4179
 4181 3 20.58 209.61 -3.34 0.188 4180
 4182 3 20.65 209.7 -3.32 0.199 4181
 4183 3 20.72 209.9 -3.23 0.213 4182
 4184 3 20.79 210.11 -3.21 0.201 4183
 4185 3 20.86 210.3 -3.15 0.186 4184
 4186 3 20.92 210.51 -3.11 0.183 4185
 4187 3 21.02 210.61 -3.11 0.17 4186
 4188 3 21.19 210.8 -3.09 0.22 4187
 4189 3 21.3 210.9 -3.09 0.2 4188
 4190 3 21.42 211.11 -3.07 0.188 4189
 4191 3 21.59 211.2 -3.07 0.191 4190
 4192 3 21.75 211.3 -3.11 0.221 4191
 4193 3 21.87 211.51 -3.13 0.23 4192
 4194 3 22.01 211.61 -3.15 0.272 4193
 4195 3 22.1 211.7 -3.13 0.356 4194
 4196 3 22.17 211.8 -3.19 0.442 4195
 4197 3 22.26 211.9 -3.23 0.509 4196
 4198 3 22.34 212.01 -3.21 0.53 4197
 4199 3 22.39 212.11 -3.32 0.62 4198
 4200 3 22.51 212.2 -3.36 0.672 4199
 4201 3 22.66 212.4 -3.36 0.665 4200
 4202 3 22.78 212.51 -3.32 0.657 4201
 4203 3 22.91 212.51 -3.32 0.63 4202
 4204 3 23.01 212.61 -3.27 0.642 4203
 4205 3 23.14 212.4 -4.25 0.145 4204
 4206 3 23.16 212.4 -4.42 0.158 4205
 4207 3 22.96 212.51 -4.6 0.139 4206
 4208 3 22.87 212.51 -4.71 0.149 4207
 4209 3 22.85 212.61 -4.84 0.136 4208
 4210 3 22.78 212.61 -5 0.157 4209
 4211 3 22.71 212.61 -5.26 0.316 4210
 4212 3 22.71 212.7 -5.38 0.368 4211
 4213 3 22.62 212.7 -5.53 0.379 4212
 4214 3 22.53 212.7 -5.68 0.389 4213
 4215 3 22.51 212.8 -5.83 0.362 4214
 4216 3 22.46 212.9 -5.96 0.344 4215
 4217 3 22.53 213.51 -6.01 0.101 4216
 4218 3 22.62 213.61 -6.09 0.081 4217
 4219 3 22.8 213.9 -6.17 0.146 4218
 4220 3 22.98 214.01 -6.17 0.162 4219
 4221 3 23.09 214.01 -6.3 0.212 4220
 4222 3 23.3 214.01 -6.38 0.245 4221
 4223 3 23.42 214.01 -6.51 0.194 4222
 4224 3 23.57 214.01 -6.51 0.09 4223
 4225 3 23.69 213.9 -6.54 0.082 4224
 4226 3 23.84 213.9 -6.55 0.084 4225
 4227 3 24.03 213.9 -6.49 0.116 4226
 4228 3 24.17 213.8 -6.53 0.108 4227
 4229 3 24.32 213.7 -6.51 0.073 4228
 4230 3 24.39 213.61 -6.51 0.074 4229
 4231 3 24.46 213.61 -6.43 0.064 4230
 4232 3 24.62 213.51 -6.42 0.031 4231
 4233 3 24.78 213.4 -6.46 0.073 4232
 4234 3 24.87 213.3 -6.5 0.132 4233
 4235 3 24.98 213.2 -6.55 0.156 4234
 4236 3 25.1 213.2 -6.64 0.142 4235
 4237 3 25.12 213.01 -6.68 0.116 4236
 4238 3 25.3 213.11 -6.75 0.000125 4237
 4239 3 23.37 214.2 -6.71 0.067 4223
 4240 3 23.55 214.2 -6.83 0.092 4239
 4241 3 23.64 214.4 -6.88 0.07 4240
 4242 3 23.71 214.51 -6.92 0.106 4241
 4243 3 23.85 214.61 -6.92 0.069 4242
 4244 3 24 214.61 -6.92 0.081 4243
 4245 3 24.14 214.61 -7.04 0.072 4244
 4246 3 23.12 212.7 -3.25 0.631 4204
 4247 3 22.85 212.61 -2.98 0.186 4246
 4248 3 22.98 212.61 -3.04 0.141 4247
 4249 3 23.07 212.7 -3 0.082 4248
 4250 3 23.23 212.8 -3.23 0.644 4246
 4251 3 23.55 212.9 -3.25 0.62 4250
 4252 3 23.67 213.01 -3.25 0.611 4251
 4253 3 23.78 213.11 -3.21 0.61 4252
 4254 3 23.91 213.3 -3.19 0.634 4253
 4255 3 24.05 213.4 -3.21 0.653 4254
 4256 3 24.17 213.51 -3.27 0.688 4255
 4257 3 24.53 213.3 -3.25 0.397 4256
 4258 3 24.84 213.2 -3.25 0.251 4257
 4259 3 25.1 213.2 -3.32 0.18 4258
 4260 3 25.23 213.2 -3.34 0.152 4259
 4261 3 25.41 213.11 -3.42 0.14 4260
 4262 3 25.57 213.2 -3.55 0.192 4261
 4263 3 25.76 213.2 -3.63 0.228 4262
 4264 3 25.96 213.11 -3.71 0.237 4263
 4265 3 26.16 213.11 -3.8 0.255 4264
 4266 3 26.39 213.4 -3.77 0.179 4265
 4267 3 26.6 213.51 -3.9 0.192 4266
 4268 3 26.82 213.61 -3.96 0.146 4267
 4269 3 26.96 213.7 -4.13 0.185 4268
 4270 3 27.23 213.7 -4.09 0.141 4269
 4271 3 27.41 213.8 -4.17 0.115 4270
 4272 3 27.57 213.8 -4.3 0.158 4271
 4273 3 27.71 213.9 -4.47 0.157 4272
 4274 3 27.87 214.01 -4.54 0.141 4273
 4275 3 28.01 214.01 -4.59 0.126 4274
 4276 3 28.19 214.11 -4.71 0.129 4275
 4277 3 28.34 214.21 -4.88 0.134 4276
 4278 3 28.51 214.31 -5.01 0.108 4277
 4279 3 28.66 214.41 -5.09 0.108 4278
 4280 3 28.78 214.52 -5.17 0.121 4279
 4281 3 28.92 214.52 -5.22 0.126 4280
 4282 3 29.12 214.71 -5.25 0.129 4281
 4283 3 29.26 214.71 -5.25 0.123 4282
 4284 3 29.34 214.91 -5.25 0.117 4283
 4285 3 29.57 215.02 -5.31 0.143 4284
 4286 3 29.62 215.12 -5.37 0.111 4285
 4287 3 29.73 215.31 -5.45 0.116 4286
 4288 3 29.91 215.31 -5.54 0.119 4287
 4289 3 30 215.41 -5.58 0.118 4288
 4290 3 30.03 215.52 -5.63 0.184 4289
 4291 3 30.28 215.41 -5.51 0.119 4290
 4292 3 30.41 215.52 -5.6 0.14 4291
 4293 3 30.62 215.52 -5.62 0.127 4292
 4294 3 30.69 215.62 -5.59 0.122 4293
 4295 3 30.87 215.71 -5.66 0.1 4294
 4296 3 31.01 215.81 -5.7 0.103 4295
 4297 3 31.16 215.81 -5.72 0.115 4296
 4298 3 31.34 215.91 -5.78 0.156 4297
 4299 3 31.51 215.91 -5.81 0.174 4298
 4300 3 31.71 215.81 -5.87 0.261 4299
 4301 3 31.8 215.81 -5.96 0.339 4300
 4302 3 31.93 215.81 -6.04 0.432 4301
 4303 3 32.02 215.81 -6.1 0.45 4302
 4304 3 32.16 215.81 -6.25 0.496 4303
 4305 3 32.31 215.81 -6.35 0.478 4304
 4306 3 32.41 215.81 -6.42 0.468 4305
 4307 3 32.68 215.62 -6.25 0.334 4306
 4308 3 32.94 215.52 -6.05 0.216 4307
 4309 3 33.23 215.52 -5.95 0.12 4308
 4310 3 33.34 215.52 -5.96 0.102 4309
 4311 3 33.48 215.41 -5.92 0.125 4310
 4312 3 33.54 215.31 -5.89 0.149 4311
 4313 3 33.66 215.21 -5.88 0.182 4312
 4314 3 33.65 215.02 -5.81 0.159 4313
 4315 3 33.58 214.91 -5.75 0.115 4314
 4316 3 33.4 214.91 -5.84 0.223 4315
 4317 3 33.44 214.52 -5.62 0.141 4316
 4318 3 33.29 214.41 -5.59 0.018 4317
 4319 3 26.21 212.8 -4.02 0.159 4265
 4320 3 26.26 212.7 -4.17 0.163 4319
 4321 3 26.28 212.7 -4.34 0.131 4320
 4322 3 26.3 212.7 -4.51 0.134 4321
 4323 3 26.32 212.61 -4.66 0.143 4322
 4324 3 26.32 212.61 -4.79 0.2 4323
 4325 3 26.32 212.51 -4.88 0.261 4324
 4326 3 26.35 212.51 -5.01 0.285 4325
 4327 3 26.3 212.4 -5 0.435 4326
 4328 3 26.44 212.4 -5.05 0.496 4327
 4329 3 26.55 212.3 -5.08 0.597 4328
 4330 3 26.46 212.2 -5.2 0.646 4329
 4331 3 26.78 212.2 -5.43 0.538 4330
 4332 3 26.89 212.11 -5.58 0.463 4331
 4333 3 27.12 212.01 -5.59 0.337 4332
 4334 3 27.21 212.11 -5.72 0.258 4333
 4335 3 27.3 212.2 -5.92 0.142 4334
 4336 3 27.5 212.3 -6.03 0.114 4335
 4337 3 27.64 212.3 -6.05 0.124 4336
 4338 3 27.78 212.3 -6.05 0.155 4337
 4339 3 27.94 212.2 -6.28 0.13 4338
 4340 3 28.1 212.11 -6.25 0.133 4339
 4341 3 28.26 212.01 -6.2 0.067 4340
 4342 3 25.94 211.61 -5.05 0.175 4330
 4343 3 25.91 211.4 -5.1 0.196 4342
 4344 3 25.87 211.3 -5.22 0.28 4343
 4345 3 25.91 211.11 -5.21 0.371 4344
 4346 3 25.94 211.01 -5.2 0.516 4345
 4347 3 25.96 210.9 -5.3 0.614 4346
 4348 3 26.01 210.7 -5.35 0.682 4347
 4349 3 26.04 210.51 -5.34 0.72 4348
 4350 3 26.04 210.4 -5.38 0.774 4349
 4351 3 26.2 210.3 -5.3 0.666 4350
 4352 3 26.36 210.11 -5.46 0.496 4351
 4353 3 26.45 210.01 -5.49 0.354 4352
 4354 3 23.53 214.51 -3.61 0.139 4256
 4355 3 23.51 214.7 -3.71 0.139 4354
 4356 3 23.41 214.9 -3.75 0.18 4355
 4357 3 23.32 215.11 -3.82 0.213 4356
 4358 3 23.23 215.3 -3.92 0.162 4357
 4359 3 23.12 215.4 -4.08 0.097 4358
 4360 3 23.1 215.51 -4.14 0.132 4359
 4361 3 23.03 215.7 -4.26 0.172 4360
 4362 3 22.94 215.9 -4.35 0.144 4361
 4363 3 22.87 216.01 -4.46 0.183 4362
 4364 3 22.82 216.11 -4.62 0.172 4363
 4365 3 22.82 216.2 -4.8 0.156 4364
 4366 3 22.8 216.3 -4.89 0.173 4365
 4367 3 22.78 216.51 -5.04 0.181 4366
 4368 3 22.78 216.7 -5.18 0.161 4367
 4369 3 22.8 216.8 -5.3 0.167 4368
 4370 3 22.8 217.01 -5.39 0.191 4369
 4371 3 22.76 217.2 -5.45 0.198 4370
 4372 3 22.78 217.3 -5.5 0.206 4371
 4373 3 22.8 217.51 -5.54 0.306 4372
 4374 3 22.69 217.51 -5.59 0.404 4373
 4375 3 22.62 217.61 -5.7 0.51 4374
 4376 3 22.51 217.61 -5.72 0.555 4375
 4377 3 22.46 217.7 -5.8 0.6 4376
 4378 3 22.39 217.9 -5.81 0.642 4377
 4379 3 22.41 218.11 -5.85 0.717 4378
 4380 3 22.39 218.11 -5.97 0.768 4379
 4381 3 22.32 218.2 -6.06 0.796 4380
 4382 3 22.46 218.3 -6.19 0.831 4381
 4383 3 22.8 218.51 -6.65 0.71 4382
 4384 3 22.69 218.61 -6.75 0.705 4383
 4385 3 22.71 218.7 -6.88 0.719 4384
 4386 3 22.8 218.7 -7.07 0.689 4385
 4387 3 22.91 218.7 -7.26 0.614 4386
 4388 3 22.89 218.7 -7.42 0.514 4387
 4389 3 23.66 218.51 -7.75 0.128 4388
 4390 3 23.82 218.51 -7.89 0.107 4389
 4391 3 23.96 218.4 -8.01 0.145 4390
 4392 3 24.07 218.4 -8.15 0.158 4391
 4393 3 24.19 218.3 -8.31 0.175 4392
 4394 3 24.3 218.2 -8.47 0.155 4393
 4395 3 24.46 218.11 -8.56 0.119 4394
 4396 3 24.6 218.11 -8.65 0.104 4395
 4397 3 24.71 218.3 -8.79 0.095 4396
 4398 3 24.82 218.2 -8.77 0.168 4397
 4399 3 25.01 218.11 -8.9 0.162 4398
 4400 3 25.26 217.9 -9.39 0.344 4399
 4401 3 25.26 217.9 -9.65 0.228 4400
 4402 3 25.37 218.01 -9.89 0.081 4401
 4403 3 25.35 218.11 -9.92 0.046 4402
 4404 3 25.32 217.8 -9.3 0.316 4400
 4405 3 25.44 217.8 -9.22 0.297 4404
 4406 3 25.53 217.61 -9.25 0.241 4405
 4407 3 25.57 217.4 -9.22 0.223 4406
 4408 3 25.66 217.2 -9.3 0.239 4407
 4409 3 25.75 217.01 -9.45 0.266 4408
 4410 3 26.07 216.61 -9.79 0.455 4409
 4411 3 25.92 216.61 -9.87 0.362 4410
 4412 3 25.85 216.7 -9.96 0.000125 4411
 4413 3 26.41 216.4 -9.81 0.24 4410
 4414 3 26.55 216.4 -9.77 0.131 4413
 4415 3 26.39 216.01 -9.6 0.000125 4414
 4416 3 26.32 216.11 -9.46 0.259 4415
 4417 3 26.16 216.2 -9.49 0.45 4416
 4418 3 25.91 216.4 -9.32 0.561 4417
 4419 3 25.64 216.3 -9.53 0.629 4418
 4420 3 25.44 216.3 -9.58 0.567 4419
 4421 3 25.3 216.3 -9.51 0.522 4420
 4422 3 25.12 216.3 -9.44 0.445 4421
 4423 3 25.03 216.3 -9.35 0.368 4422
 4424 3 24.89 216.2 -9.27 0.307 4423
 4425 3 24.69 216.2 -9.2 0.315 4424
 4426 3 24.6 215.9 -9.13 0.329 4425
 4427 3 24.57 215.3 -8.94 0.106 4426
 4428 3 24.55 215.11 -8.88 0.093 4427
 4429 3 24.55 215.01 -8.85 0.147 4428
 4430 3 24.57 214.9 -8.77 0.169 4429
 4431 3 24.64 214.8 -8.65 0.127 4430
 4432 3 24.71 214.7 -8.52 0.064 4431
 4433 3 24.8 214.7 -8.45 0.074 4432
 4434 3 24.82 214.61 -8.32 0.059 4433
 4435 3 24.51 215.9 -9.19 0.289 4426
 4436 3 24.39 215.9 -9.21 0.171 4435
 4437 3 24.26 215.8 -9.38 0.185 4436
 4438 3 24.16 215.8 -9.38 0.144 4437
 4439 3 26.69 216.4 -9.79 0.1 4414
 4440 3 26.76 216.51 -9.8 0.074 4439
 4441 3 22.73 218.7 -7.56 0.43 4388
 4442 3 22.71 218.11 -8.06 0.151 4441
 4443 3 19.17 202.11 -5.01 0.111 4122
 4444 3 19.27 202.11 -5.13 0.11 4443
 4445 3 19.38 202.01 -5.22 0.087 4444
 4446 3 19.43 202.01 -5.31 0.098 4445
 4447 3 19.54 202.01 -5.5 0.141 4446
 4448 3 19.58 201.9 -5.6 0.131 4447
 4449 3 19.74 201.9 -5.78 0.135 4448
 4450 3 19.83 201.9 -5.88 0.107 4449
 4451 3 19.93 201.8 -5.97 0.119 4450
 4452 3 20.04 201.7 -6.06 0.113 4451
 4453 3 20.2 201.7 -6.18 0.106 4452
 4454 3 20.33 201.7 -6.33 0.1 4453
 4455 3 20.45 201.7 -6.39 0.1 4454
 4456 3 20.58 201.8 -6.5 0.103 4455
 4457 3 20.67 201.8 -6.62 0.136 4456
 4458 3 20.77 201.7 -6.75 0.113 4457
 4459 3 20.77 201.8 -6.89 0.136 4458
 4460 3 20.86 201.8 -7.01 0.139 4459
 4461 3 20.99 201.9 -7.1 0.179 4460
 4462 3 21.11 201.9 -7.26 0.197 4461
 4463 3 21.22 201.9 -7.47 0.203 4462
 4464 3 21.29 202.01 -7.71 0.134 4463
 4465 3 21.36 202.2 -7.8 0.132 4464
 4466 3 21.45 202.3 -7.89 0.098 4465
 4467 3 21.52 202.3 -8 0.144 4466
 4468 3 21.63 202.4 -8.07 0.163 4467
 4469 3 21.76 202.4 -8.16 0.138 4468
 4470 3 21.85 202.51 -8.21 0.168 4469
 4471 3 21.97 202.7 -8.28 0.116 4470
 4472 3 22.08 202.8 -8.37 0.123 4471
 4473 3 22.24 202.9 -8.44 0.138 4472
 4474 3 22.33 202.9 -8.51 0.094 4473
 4475 3 22.51 203.01 -8.58 0.126 4474
 4476 3 22.63 203.11 -8.72 0.15 4475
 4477 3 22.83 203.2 -8.8 0.176 4476
 4478 3 22.97 203.2 -8.88 0.273 4477
 4479 3 23.04 203.2 -8.96 0.332 4478
 4480 3 23.29 203.51 -8.97 0.25 4479
 4481 3 23.54 203.7 -8.97 0.193 4480
 4482 3 23.74 203.8 -8.97 0.166 4481
 4483 3 23.95 203.9 -9.04 0.114 4482
 4484 3 24.11 204.11 -9.05 0.147 4483
 4485 3 24.33 204.3 -9.07 0.127 4484
 4486 3 24.47 204.4 -9.12 0.1 4485
 4487 3 24.6 204.51 -9.16 0.166 4486
 4488 3 24.7 204.61 -9.2 0.193 4487
 4489 3 24.85 204.61 -9.24 0.309 4488
 4490 3 25.04 204.61 -9.24 0.413 4489
 4491 3 25.17 204.61 -9.27 0.497 4490
 4492 3 25.31 204.61 -9.24 0.552 4491
 4493 3 25.42 204.7 -9.27 0.551 4492
 4494 3 25.17 205.4 -9.44 0.143 4493
 4495 3 25.06 205.51 -9.53 0.096 4494
 4496 3 24.99 205.7 -9.57 0.099 4495
 4497 3 24.99 205.9 -9.63 0.092 4496
 4498 3 24.95 206.01 -9.78 0.101 4497
 4499 3 25.65 204.4 -9.19 0.507 4493
 4500 3 25.81 204.3 -9.12 0.453 4499
 4501 3 25.97 204.2 -9.08 0.355 4500
 4502 3 26.13 204.2 -9.15 0.203 4501
 4503 3 17.97 201.01 -0.97 0.17 3768
 4504 3 17.88 201.01 -1.14 0.141 4503
 4505 3 17.7 201.01 -1.23 0.14 4504
 4506 3 17.6 200.9 -1.34 0.13 4505
 4507 3 17.52 200.9 -1.46 0.157 4506
 4508 3 17.33 200.8 -1.49 0.179 4507
 4509 3 17.2 200.7 -1.55 0.127 4508
 4510 3 17.08 200.7 -1.63 0.126 4509
 4511 3 16.97 200.7 -1.73 0.126 4510
 4512 3 16.86 200.61 -1.78 0.137 4511
 4513 3 16.77 200.4 -1.84 0.163 4512
 4514 3 16.63 200.3 -1.98 0.213 4513
 4515 3 16.61 200.11 -2.15 0.183 4514
 4516 3 16.61 200.01 -2.3 0.175 4515
 4517 3 16.65 199.9 -2.46 0.201 4516
 4518 3 16.65 199.8 -2.55 0.251 4517
 4519 3 16.63 199.8 -2.67 0.315 4518
 4520 3 16.54 199.8 -2.84 0.341 4519
 4521 3 16.42 199.8 -3 0.441 4520
 4522 3 16.36 199.8 -3.11 0.48 4521
 4523 3 16.31 199.7 -3.25 0.589 4522
 4524 3 16.2 199.7 -3.34 0.69 4523
 4525 3 16.15 199.7 -3.44 0.748 4524
 4526 3 16.15 199.61 -3.59 0.828 4525
 4527 3 16.02 199.61 -3.8 0.775 4526
 4528 3 15.99 199.4 -3.79 0.775 4527
 4529 3 15.95 199.3 -3.77 0.791 4528
 4530 3 16.24 198.61 -3.61 0.111 4529
 4531 3 16.31 198.51 -3.63 0.15 4530
 4532 3 16.29 198.51 -3.46 0.04 4531
 4533 3 16.42 198.3 -3.75 0.166 4531
 4534 3 16.47 198.2 -3.82 0.199 4533
 4535 3 16.52 198.01 -3.71 0.168 4534
 4536 3 16.58 197.9 -3.73 0.208 4535
 4537 3 16.65 197.8 -3.75 0.304 4536
 4538 3 16.67 197.61 -3.77 0.365 4537
 4539 3 16.77 197.51 -3.92 0.401 4538
 4540 3 16.89 197.4 -3.92 0.378 4539
 4541 3 16.93 197.2 -4.04 0.443 4540
 4542 3 16.91 197.01 -4.08 0.442 4541
 4543 3 16.84 196.9 -4.06 0.419 4542
 4544 3 16.66 196.9 -4.2 0.372 4543
 4545 3 16.16 196.9 -4.33 0.097 4544
 4546 3 16.04 199.51 -3.98 0.972 4529
 4547 3 15.92 199.51 -4.02 1.001 4546
 4548 3 15.13 199.7 -3.59 0.164 4547
 4549 3 15.26 199.7 -3.63 0.07 4548
 4550 3 16.26 199.3 -4.2 0.628 4547
 4551 3 16.54 199.2 -4.47 0.514 4550
 4552 3 16.88 199.01 -4.67 0.206 4551
 4553 3 17.04 198.8 -4.72 0.158 4552
 4554 3 17.01 198.7 -4.83 0.167 4553
 4555 3 17.2 198.61 -4.89 0.092 4554
 4556 3 15.82 199.4 -4.43 0.24 4551
 4557 3 15.7 199.4 -4.49 0.185 4556
 4558 3 16.4 199.3 -4.28 0.628 4550
 4559 3 14.57 199.8 -3.29 0.114 4558
 4560 3 14.45 199.89 -3.27 0.147 4559
 4561 3 14.32 199.89 -3.3 0.155 4560
 4562 3 14.26 199.89 -3.48 0.218 4561
 4563 3 14.12 199.89 -3.59 0.277 4562
 4564 3 13.98 199.89 -3.61 0.278 4563
 4565 3 13.58 199.89 -3.48 0.192 4564
 4566 3 13.44 199.89 -3.4 0.196 4565
 4567 3 13.24 199.89 -3.42 0.173 4566
 4568 3 12.98 199.89 -3.46 0.171 4567
 4569 3 12.81 199.89 -3.46 0.203 4568
 4570 3 12.6 199.89 -3.52 0.275 4569
 4571 3 12.46 199.89 -3.61 0.35 4570
 4572 3 12.31 199.89 -3.75 0.384 4571
 4573 3 12.18 199.89 -3.9 0.382 4572
 4574 3 11.99 199.89 -3.94 0.33 4573
 4575 3 11.78 200 -4.02 0.337 4574
 4576 3 11.59 200.1 -4.1 0.285 4575
 4577 3 11.52 200.1 -4.28 0.26 4576
 4578 3 11.41 200.19 -4.42 0.264 4577
 4579 3 11.26 200.19 -4.56 0.293 4578
 4580 3 11.02 200.19 -4.67 0.364 4579
 4581 3 10.85 200.19 -4.74 0.416 4580
 4582 3 10.74 200.19 -4.84 0.478 4581
 4583 3 10.6 200.19 -4.92 0.518 4582
 4584 3 10.51 200.19 -5.14 0.529 4583
 4585 3 10.43 200.29 -5.31 0.55 4584
 4586 3 10.27 200.29 -5.41 0.537 4585
 4587 3 10.16 200.29 -5.55 0.498 4586
 4588 3 10 200.39 -5.63 0.478 4587
 4589 3 9.91 200.29 -5.76 0.455 4588
 4590 3 9.76 200.39 -5.84 0.473 4589
 4591 3 9.6 200.39 -5.83 0.48 4590
 4592 3 9.23 200.69 -5.33 0.117 4591
 4593 3 9.06 200.79 -5.21 0.057 4592
 4594 3 9.6 200.39 -6.12 0.477 4591
 4595 3 9.6 200.29 -6.33 0.428 4594
 4596 3 9.6 200.19 -6.47 0.371 4595
 4597 3 9.42 200.39 -6.59 0.279 4596
 4598 3 9.35 200.39 -6.68 0.239 4597
 4599 3 9.4 200.39 -6.88 0.102 4598
 4600 3 14.09 200 -4.05 0.151 4564
 4601 3 14.04 200 -4.21 0.172 4600
 4602 3 13.99 200.1 -4.38 0.145 4601
 4603 3 13.93 200.1 -4.56 0.145 4602
 4604 3 13.78 200.1 -4.75 0.167 4603
 4605 3 13.68 200.1 -4.85 0.156 4604
 4606 3 13.58 200.19 -4.96 0.137 4605
 4607 3 13.48 200.19 -5.06 0.125 4606
 4608 3 13.31 200.19 -5.16 0.166 4607
 4609 3 13.15 200.19 -5.28 0.12 4608
 4610 3 13.02 200.29 -5.46 0.131 4609
 4611 3 12.94 200.19 -5.67 0.139 4610
 4612 3 12.85 200.19 -5.78 0.125 4611
 4613 3 12.76 200.29 -5.88 0.14 4612
 4614 3 12.75 200.19 -6 0.181 4613
 4615 3 12.7 200.29 -6.17 0.201 4614
 4616 3 12.57 200.29 -6.31 0.157 4615
 4617 3 12.45 200.29 -6.51 0.146 4616
 4618 3 12.35 200.29 -6.71 0.132 4617
 4619 3 12.26 200.19 -6.89 0.134 4618
 4620 3 12.15 200.19 -7.08 0.174 4619
 4621 3 12.07 200.19 -7.24 0.147 4620
 4622 3 11.85 200.29 -7.42 0.119 4621
 4623 3 11.78 200.29 -7.5 0.166 4622
 4624 3 11.7 200.29 -7.68 0.124 4623
 4625 3 11.69 200.29 -7.85 0.104 4624
 4626 3 11.67 200.19 -8 0.192 4625
 4627 3 11.68 200.1 -8.15 0.275 4626
 4628 3 11.7 200.1 -8.31 0.317 4627
 4629 3 11.71 200 -8.44 0.353 4628
 4630 3 11.74 200 -8.6 0.362 4629
 4631 3 11.68 200 -8.76 0.36 4630
 4632 3 11.65 199.89 -8.96 0.331 4631
 4633 3 11.59 199.89 -9.12 0.29 4632
 4634 3 11.61 199.69 -9.3 0.209 4633
 4635 3 11.54 199.69 -9.46 0.19 4634
 4636 3 11.5 199.6 -9.64 0.129 4635
 4637 3 11.51 199.6 -9.86 0.099 4636
 4638 3 11.5 199.5 -10.01 0.123 4637
 4639 3 11.51 199.5 -10.19 0.09 4638
 4640 3 11.44 199.39 -10.32 0.102 4639
 4641 3 11.43 199.29 -10.47 0.107 4640
 4642 3 11.43 199.19 -10.62 0.11 4641
 4643 3 11.31 199.1 -10.88 0.145 4642
 4644 3 11.4 199 -11.01 0.176 4643
 4645 3 11.49 198.89 -11.06 0.191 4644
 4646 3 11.42 198.69 -11.19 0.19 4645
 4647 3 11.48 198.5 -11.35 0.12 4646
 4648 3 11.58 198.39 -11.45 0.097 4647
 4649 3 11.74 198.29 -11.55 0.086 4648
 4650 3 11.84 198.19 -11.62 0.126 4649
 4651 3 11.98 198.1 -11.7 0.158 4650
 4652 3 12.1 198 -11.71 0.155 4651
 4653 3 12.21 197.89 -11.63 0.051 4652
 4654 3 24.83 200.2 -0.9 0.256 2083
 4655 3 24.95 200.3 -0.86 0.264 4654
 4656 3 25.1 200.4 -0.81 0.229 4655
 4657 3 25.26 200.4 -0.75 0.228 4656
 4658 3 25.38 200.51 -0.66 0.226 4657
 4659 3 25.52 200.51 -0.53 0.229 4658
 4660 3 25.61 200.7 -0.39 0.224 4659
 4661 3 25.74 200.8 -0.3 0.226 4660
 4662 3 25.88 200.8 -0.22 0.249 4661
 4663 3 25.99 200.9 -0.19 0.289 4662
 4664 3 26.13 200.9 -0.1 0.34 4663
 4665 3 26.27 200.8 -0.15 0.348 4664
 4666 3 26.38 200.91 -0.15 0.396 4665
 4667 3 26.52 200.91 -0.03 0.408 4666
 4668 3 26.63 201.02 0.12 0.45 4667
 4669 3 26.74 201.02 0.2 0.426 4668
 4670 3 26.88 201.12 0.24 0.49 4669
 4671 3 26.63 201.41 0.92 0.228 4670
 4672 3 26.63 201.52 1.1 0.196 4671
 4673 3 26.67 201.62 1.24 0.226 4672
 4674 3 26.7 201.71 1.42 0.243 4673
 4675 3 26.76 201.71 1.6 0.255 4674
 4676 3 26.79 201.91 1.72 0.288 4675
 4677 3 26.79 202.02 1.92 0.327 4676
 4678 3 26.86 202.02 2.06 0.341 4677
 4679 3 26.9 202.12 2.17 0.352 4678
 4680 3 26.97 202.21 2.35 0.396 4679
 4681 3 27.08 202.21 2.48 0.428 4680
 4682 3 27.2 202.21 2.64 0.456 4681
 4683 3 27.27 202.31 2.73 0.472 4682
 4684 3 27.22 201.81 3.04 0.055 4683
 4685 3 27.2 201.81 3.14 0.037 4684
 4686 3 27.31 202.41 2.87 0.513 4683
 4687 3 27.27 202.52 3.04 0.556 4686
 4688 3 27.27 202.52 3.23 0.542 4687
 4689 3 27.38 202.62 3.41 0.533 4688
 4690 3 27.58 202.71 3.52 0.529 4689
 4691 3 27.77 202.62 3.6 0.49 4690
 4692 3 27.86 202.62 3.71 0.469 4691
 4693 3 27.99 202.71 3.83 0.458 4692
 4694 3 28.29 202.71 3.89 0.309 4693
 4695 3 28.61 202.81 4.01 0.219 4694
 4696 3 29.01 202.81 3.99 0.273 4695
 4697 3 29.17 202.81 4.04 0.308 4696
 4698 3 29.33 202.81 4.09 0.311 4697
 4699 3 29.56 202.81 4.08 0.338 4698
 4700 3 29.72 202.91 4 0.325 4699
 4701 3 30.06 202.91 3.85 0.258 4700
 4702 3 30.22 203.12 3.83 0.253 4701
 4703 3 30.33 203.21 3.75 0.255 4702
 4704 3 30.45 203.21 3.81 0.235 4703
 4705 3 30.58 203.31 3.69 0.274 4704
 4706 3 30.68 203.21 3.6 0.343 4705
 4707 3 30.88 203.21 3.54 0.354 4706
 4708 3 30.99 203.21 3.39 0.401 4707
 4709 3 30.79 203.02 2.77 0.101 4708
 4710 3 30.76 203.02 2.56 0.11 4709
 4711 3 30.74 202.91 2.39 0.115 4710
 4712 3 30.72 202.91 2.27 0.119 4711
 4713 3 30.77 202.91 2.14 0.12 4712
 4714 3 30.63 202.91 1.98 0.138 4713
 4715 3 30.47 202.91 1.9 0.157 4714
 4716 3 30.35 203.02 1.73 0.182 4715
 4717 3 30.17 203.12 1.62 0.157 4716
 4718 3 30.04 203.12 1.54 0.169 4717
 4719 3 29.93 203.12 1.37 0.127 4718
 4720 3 29.97 203.21 1.23 0.13 4719
 4721 3 29.99 203.31 1.06 0.161 4720
 4722 3 29.99 203.52 0.96 0.215 4721
 4723 3 29.93 203.52 0.87 0.278 4722
 4724 3 29.95 203.71 0.76 0.325 4723
 4725 3 29.9 203.81 0.67 0.39 4724
 4726 3 29.88 203.91 0.62 0.44 4725
 4727 3 29.79 204.02 0.65 0.466 4726
 4728 3 30.36 204.31 0.21 0.182 4727
 4729 3 30.56 204.52 0.06 0.142 4728
 4730 3 30.65 204.62 -0.03 0.131 4729
 4731 3 30.7 204.71 -0.1 0.157 4730
 4732 3 30.83 204.91 -0.13 0.125 4731
 4733 3 30.86 205.12 -0.22 0.136 4732
 4734 3 30.9 205.31 -0.3 0.13 4733
 4735 3 31.04 205.52 -0.38 0.136 4734
 4736 3 31.22 205.52 -0.46 0.147 4735
 4737 3 31.35 205.71 -0.51 0.167 4736
 4738 3 31.47 205.91 -0.52 0.165 4737
 4739 3 31.58 206.02 -0.55 0.144 4738
 4740 3 31.74 206.02 -0.59 0.151 4739
 4741 3 31.83 206.21 -0.69 0.143 4740
 4742 3 31.95 206.21 -0.66 0.21 4741
 4743 3 32.07 206.21 -0.66 0.226 4742
 4744 3 32.25 206.41 -0.55 0.15 4743
 4745 3 32.48 206.41 -0.49 0.121 4744
 4746 3 32.62 206.52 -0.45 0.138 4745
 4747 3 32.74 206.62 -0.43 0.172 4746
 4748 3 32.87 206.71 -0.39 0.2 4747
 4749 3 32.91 206.91 -0.31 0.247 4748
 4750 3 32.99 207.02 -0.19 0.304 4749
 4751 3 33.03 207.12 -0.19 0.365 4750
 4752 3 33.06 207.31 -0.27 0.411 4751
 4753 3 33.03 207.41 -0.27 0.434 4752
 4754 3 33.19 207.52 -0.16 0.538 4753
 4755 3 33.24 207.62 -0.13 0.6 4754
 4756 3 33.37 207.81 -0.1 0.636 4755
 4757 3 33.38 208.02 -0.05 0.663 4756
 4758 3 33.5 208.21 -0.06 0.658 4757
 4759 3 33.49 208.41 -0.07 0.625 4758
 4760 3 33.6 208.62 -0.09 0.577 4759
 4761 3 33.59 208.91 -0.07 0.496 4760
 4762 3 33.7 209.12 -0.09 0.449 4761
 4763 3 33.2 209.52 -0.03 0.09 4762
 4764 3 33.88 209.12 -0.06 0.357 4762
 4765 3 34 209.12 -0.05 0.291 4764
 4766 3 34.14 209.21 -0.03 0.066 4765
 4767 3 31.99 206.02 -1.01 0.117 4743
 4768 3 32.06 206.02 -1.14 0.149 4767
 4769 3 32.03 206.02 -1.24 0.156 4768
 4770 3 31.95 205.91 -1.35 0.13 4769
 4771 3 31.89 206.02 -1.43 0.215 4770
 4772 3 31.83 206.21 -1.61 0.248 4771
 4773 3 31.85 206.52 -1.78 0.229 4772
 4774 3 31.81 206.71 -1.94 0.158 4773
 4775 3 31.74 206.91 -2.09 0.147 4774
 4776 3 31.74 207.02 -2.19 0.167 4775
 4777 3 31.79 207.21 -2.3 0.156 4776
 4778 3 31.76 207.21 -2.46 0.135 4777
 4779 3 31.7 207.31 -2.59 0.143 4778
 4780 3 31.67 207.41 -2.73 0.131 4779
 4781 3 31.67 207.52 -2.8 0.146 4780
 4782 3 31.61 207.52 -2.96 0.197 4781
 4783 3 31.67 207.52 -3.09 0.203 4782
 4784 3 31.74 207.52 -3.23 0.204 4783
 4785 3 31.7 207.62 -3.32 0.292 4784
 4786 3 31.65 207.62 -3.54 0.513 4785
 4787 3 31.61 207.62 -3.65 0.598 4786
 4788 3 31.72 207.71 -3.79 0.717 4787
 4789 3 31.67 207.81 -3.88 0.724 4788
 4790 3 31.81 208.02 -4.02 0.701 4789
 4791 3 31.79 208.21 -4.12 0.657 4790
 4792 3 31.79 208.31 -4.24 0.573 4791
 4793 3 31.76 208.12 -4.38 0.456 4792
 4794 3 31.95 208.31 -4.53 0.343 4793
 4795 3 32.02 208.41 -4.63 0.3 4794
 4796 3 32.38 208.52 -4.92 0.171 4795
 4797 3 32.45 208.62 -5.13 0.15 4796
 4798 3 32.53 208.62 -5.3 0.156 4797
 4799 3 32.57 208.71 -5.47 0.177 4798
 4800 3 32.6 208.71 -5.64 0.156 4799
 4801 3 32.67 208.62 -5.81 0.114 4800
 4802 3 32.74 208.71 -5.89 0.115 4801
 4803 3 32.82 208.62 -5.96 0.183 4802
 4804 3 32.88 208.62 -6.05 0.166 4803
 4805 3 32.99 208.71 -6.13 0.185 4804
 4806 3 33.09 208.62 -6.22 0.153 4805
 4807 3 33.17 208.52 -6.35 0.123 4806
 4808 3 33.28 208.41 -6.47 0.092 4807
 4809 3 33.41 208.31 -6.55 0.124 4808
 4810 3 33.53 208.21 -6.67 0.148 4809
 4811 3 33.67 208.12 -6.8 0.166 4810
 4812 3 33.77 208.02 -6.93 0.184 4811
 4813 3 33.88 207.91 -7.08 0.188 4812
 4814 3 33.96 207.91 -7.17 0.23 4813
 4815 3 33.63 207.81 -7.5 0.051 4814
 4816 3 33.55 207.71 -7.66 0.085 4815
 4817 3 33.5 207.81 -7.75 0.127 4816
 4818 3 33.55 207.71 -7.93 0.105 4817
 4819 3 33.56 207.62 -8.06 0.067 4818
 4820 3 33.53 207.52 -8.22 0.114 4819
 4821 3 33.44 207.41 -8.33 0.115 4820
 4822 3 33.31 207.41 -8.46 0.128 4821
 4823 3 33.17 207.31 -8.6 0.124 4822
 4824 3 33.05 207.31 -8.79 0.113 4823
 4825 3 32.92 207.21 -8.95 0.103 4824
 4826 3 32.88 207.12 -9.12 0.086 4825
 4827 3 32.77 207.12 -9.28 0.07 4826
 4828 3 32.7 207.12 -9.43 0.082 4827
 4829 3 32.5 207.12 -9.54 0.129 4828
 4830 3 32.25 207.12 -9.62 0.093 4829
 4831 3 32.07 207.12 -9.63 0.143 4830
 4832 3 31.98 207.21 -9.65 0.158 4831
 4833 3 31.87 207.31 -9.86 0.088 4832
 4834 3 31.76 207.21 -9.95 0.092 4833
 4835 3 31.68 207.21 -10.07 0.052 4834
 4836 3 31.56 207.21 -10.18 0.098 4835
 4837 3 31.42 207.31 -10.32 0.122 4836
 4838 3 31.42 207.41 -10.43 0.133 4837
 4839 3 31.42 207.52 -10.52 0.187 4838
 4840 3 31.29 207.62 -10.71 0.145 4839
 4841 3 31.06 207.62 -10.88 0.104 4840
 4842 3 30.95 207.62 -10.96 0.057 4841
 4843 3 30.86 207.7 -11.05 0.073 4842
 4844 3 30.74 207.61 -11.27 0.068 4843
 4845 3 30.61 207.7 -11.33 0.106 4844
 4846 3 30.49 207.7 -11.46 0.074 4845
 4847 3 30.36 207.7 -11.61 0.118 4846
 4848 3 30.17 207.7 -11.65 0.123 4847
 4849 3 30.13 207.51 -11.73 0.17 4848
 4850 3 30.08 207.4 -11.88 0.136 4849
 4851 3 34.35 207.81 -7.14 0.16 4814
 4852 3 34.48 207.81 -7.2 0.241 4851
 4853 3 34.55 207.81 -7.31 0.312 4852
 4854 3 34.67 207.71 -7.39 0.342 4853
 4855 3 34.78 207.71 -7.47 0.395 4854
 4856 3 34.99 207.81 -7.47 0.443 4855
 4857 3 35.1 207.62 -7.71 0.453 4856
 4858 3 35.21 207.52 -7.8 0.472 4857
 4859 3 35.32 207.52 -7.88 0.466 4858
 4860 3 35.49 207.41 -7.96 0.464 4859
 4861 3 35.62 207.41 -8.05 0.408 4860
 4862 3 35.74 207.41 -8.05 0.302 4861
 4863 3 31.17 203.31 3.41 0.272 4708
 4864 3 31.38 203.21 3.42 0.261 4863
 4865 3 31.51 203.31 3.41 0.29 4864
 4866 3 31.67 203.31 3.37 0.25 4865
 4867 3 31.88 203.21 3.35 0.24 4866
 4868 3 32.14 203.21 3.42 0.204 4867
 4869 3 32.38 203.21 3.48 0.225 4868
 4870 3 32.57 203.21 3.56 0.202 4869
 4871 3 32.74 203.31 3.6 0.241 4870
 4872 3 32.87 203.31 3.69 0.277 4871
 4873 3 33.06 203.31 3.79 0.303 4872
 4874 3 33.25 203.31 3.75 0.264 4873
 4875 3 33.44 203.31 3.77 0.239 4874
 4876 3 33.63 203.31 3.77 0.247 4875
 4877 3 33.81 203.31 3.79 0.247 4876
 4878 3 34.02 203.31 3.81 0.257 4877
 4879 3 34.28 203.41 3.79 0.231 4878
 4880 3 34.48 203.41 3.77 0.241 4879
 4881 3 34.74 203.41 3.73 0.251 4880
 4882 3 34.92 203.41 3.69 0.264 4881
 4883 3 35.1 203.52 3.67 0.272 4882
 4884 3 35.27 203.52 3.62 0.312 4883
 4885 3 35.42 203.52 3.6 0.362 4884
 4886 3 35.6 203.71 3.58 0.367 4885
 4887 3 35.81 203.62 3.5 0.354 4886
 4888 3 35.95 203.71 3.39 0.342 4887
 4889 3 36.16 203.71 3.41 0.292 4888
 4890 3 36.32 203.81 3.33 0.25 4889
 4891 3 36.52 203.81 3.31 0.235 4890
 4892 3 36.69 203.81 3.29 0.206 4891
 4893 3 36.85 203.91 3.25 0.214 4892
 4894 3 36.99 204.02 3.25 0.23 4893
 4895 3 37.13 204.02 3.25 0.192 4894
 4896 3 37.25 204.02 3.27 0.195 4895
 4897 3 37.41 204.12 3.23 0.221 4896
 4898 3 37.57 204.21 3.25 0.241 4897
 4899 3 37.74 204.31 3.25 0.238 4898
 4900 3 37.91 204.31 3.25 0.237 4899
 4901 3 38.09 204.42 3.23 0.215 4900
 4902 3 38.25 204.53 3.23 0.222 4901
 4903 3 38.41 204.72 3.14 0.223 4902
 4904 3 38.57 204.82 3.14 0.24 4903
 4905 3 38.74 204.92 3.14 0.243 4904
 4906 3 38.88 205.03 3.12 0.282 4905
 4907 3 39 205.22 3.06 0.325 4906
 4908 3 39.13 205.32 3.02 0.357 4907
 4909 3 39.28 205.42 2.98 0.404 4908
 4910 3 39.41 205.63 2.92 0.412 4909
 4911 3 39.53 205.82 2.89 0.45 4910
 4912 3 39.74 205.82 2.94 0.484 4911
 4913 3 39.91 205.92 2.92 0.518 4912
 4914 3 40.07 206.03 2.92 0.562 4913
 4915 3 40.21 206.22 2.89 0.589 4914
 4916 3 40.37 206.22 2.85 0.638 4915
 4917 3 40.52 206.13 2.81 0.699 4916
 4918 3 40.64 206.32 2.75 0.756 4917
 4919 3 40.81 206.53 2.75 0.742 4918
 4920 3 40.95 206.63 2.75 0.808 4919
 4921 3 41.06 206.72 2.73 0.845 4920
 4922 3 41.16 206.22 2.75 0.487 4921
 4923 3 41.2 206.42 2.73 0.151 4922
 4924 3 41.16 207.82 2.56 0.362 4921
 4925 3 41.24 208.22 2.46 0.258 4924
 4926 3 41.28 208.42 2.35 0.219 4925
 4927 3 41.38 208.63 2.27 0.242 4926
 4928 3 41.45 208.82 2.12 0.214 4927
 4929 3 41.55 209.03 1.96 0.238 4928
 4930 3 41.64 209.22 1.84 0.231 4929
 4931 3 41.75 209.32 1.71 0.25 4930
 4932 3 41.77 209.53 1.62 0.289 4931
 4933 3 41.84 209.72 1.47 0.283 4932
 4934 3 41.88 209.82 1.27 0.243 4933
 4935 3 41.92 210.03 1.08 0.231 4934
 4936 3 41.96 210.03 0.94 0.216 4935
 4937 3 41.99 210.03 0.75 0.217 4936
 4938 3 42.02 210.13 0.6 0.206 4937
 4939 3 42.1 210.32 0.47 0.17 4938
 4940 3 42 210.32 0.39 0.189 4939
 4941 3 42.03 210.42 0.3 0.222 4940
 4942 3 42.07 210.42 0 0.217 4941
 4943 3 42.09 210.42 -0.13 0.208 4942
 4944 3 42.2 210.53 -0.25 0.2 4943
 4945 3 42.32 210.63 -0.39 0.188 4944
 4946 3 42.37 210.72 -0.41 0.289 4945
 4947 3 42.41 210.82 -0.38 0.349 4946
 4948 3 42.45 210.92 -0.33 0.558 4947
 4949 3 42.52 211.13 -0.27 0.748 4948
 4950 3 42.66 211.13 -0.3 0.831 4949
 4951 3 42.62 211.22 -0.12 0.935 4950
 4952 3 42.7 211.22 0.15 0.938 4951
 4953 3 41.86 211.72 0.47 0.193 4952
 4954 3 41.84 211.92 0.24 0.153 4953
 4955 3 41.77 212.03 0.06 0.149 4954
 4956 3 41.79 212.13 -0.06 0.188 4955
 4957 3 41.74 212.22 -0.27 0.197 4956
 4958 3 41.73 212.22 -0.44 0.234 4957
 4959 3 41.69 212.32 -0.63 0.376 4958
 4960 3 41.9 212.72 -0.64 0.212 4959
 4961 3 42.01 213.03 -0.72 0.164 4960
 4962 3 42.05 213.22 -0.8 0.173 4961
 4963 3 42.09 213.32 -0.95 0.214 4962
 4964 3 42.19 213.53 -1.1 0.179 4963
 4965 3 42.24 213.72 -1.23 0.185 4964
 4966 3 42.3 213.82 -1.35 0.192 4965
 4967 3 42.34 214.03 -1.47 0.222 4966
 4968 3 42.34 214.22 -1.53 0.286 4967
 4969 3 42.41 214.32 -1.63 0.354 4968
 4970 3 42.48 214.53 -1.67 0.429 4969
 4971 3 42.41 214.63 -1.71 0.532 4970
 4972 3 42.37 214.72 -1.8 0.571 4971
 4973 3 42.33 214.82 -1.87 0.594 4972
 4974 3 42.34 215.03 -1.97 0.632 4973
 4975 3 42.34 215.13 -2.11 0.642 4974
 4976 3 41.84 214.63 -2.82 0.165 4975
 4977 3 41.76 214.63 -3.05 0.155 4976
 4978 3 41.66 214.63 -3.21 0.148 4977
 4979 3 41.52 214.63 -3.36 0.163 4978
 4980 3 41.38 214.63 -3.5 0.17 4979
 4981 3 41.3 214.63 -3.61 0.132 4980
 4982 3 41.41 214.63 -3.77 0.088 4981
 4983 3 41.3 214.53 -3.94 0.15 4982
 4984 3 41.26 214.63 -4.05 0.129 4983
 4985 3 41.08 214.52 -4.17 0.182 4984
 4986 3 41.02 214.62 -4.29 0.171 4985
 4987 3 40.97 214.71 -4.37 0.119 4986
 4988 3 40.88 214.71 -4.47 0.129 4987
 4989 3 40.79 214.81 -4.56 0.147 4988
 4990 3 40.7 214.91 -4.71 0.134 4989
 4991 3 40.73 214.91 -4.89 0.169 4990
 4992 3 40.76 215.02 -5.08 0.173 4991
 4993 3 40.69 215.21 -5.3 0.216 4992
 4994 3 40.16 215.81 -5.67 0.708 4993
 4995 3 40.16 215.91 -5.79 0.716 4994
 4996 3 40.3 216.91 -5.6 0.081 4995
 4997 3 40.18 216.91 -5.51 0.154 4996
 4998 3 40.13 217.02 -5.4 0.194 4997
 4999 3 40.16 217.12 -5.3 0.191 4998
 5000 3 40.05 217.21 -5.22 0.188 4999
 5001 3 39.98 217.41 -5.21 0.107 5000
 5002 3 39.87 217.52 -5.07 0.089 5001
 5003 3 39.8 217.52 -4.82 0.071 5002
 5004 3 39.73 217.52 -4.73 0.163 5003
 5005 3 39.62 217.52 -4.68 0.209 5004
 5006 3 39.54 217.52 -4.54 0.218 5005
 5007 3 39.48 217.62 -4.46 0.145 5006
 5008 3 39.55 217.62 -4.38 0.042 5007
 5009 3 40.33 215.71 -5.88 0.753 4995
 5010 3 40.34 215.71 -6.01 0.726 5009
 5011 3 40.44 215.62 -6.13 0.751 5010
 5012 3 40.48 215.71 -6.25 0.726 5011
 5013 3 40.54 215.71 -6.38 0.669 5012
 5014 3 40.59 215.71 -6.5 0.55 5013
 5015 3 40.66 215.71 -6.58 0.487 5014
 5016 3 40.76 215.81 -6.67 0.424 5015
 5017 3 40.87 215.81 -6.81 0.356 5016
 5018 3 40.98 215.81 -6.85 0.31 5017
 5019 3 41.16 215.81 -7 0.167 5018
 5020 3 41.29 215.81 -7.09 0.174 5019
 5021 3 41.43 215.71 -7.25 0.125 5020
 5022 3 41.56 215.62 -7.38 0.155 5021
 5023 3 41.62 215.71 -7.5 0.154 5022
 5024 3 41.8 215.81 -7.6 0.121 5023
 5025 3 41.84 215.81 -7.71 0.118 5024
 5026 3 41.98 215.91 -7.84 0.153 5025
 5027 3 42.05 216.02 -8 0.179 5026
 5028 3 42.23 216.12 -8.11 0.161 5027
 5029 3 42.38 216.21 -8.24 0.173 5028
 5030 3 42.55 216.21 -8.35 0.134 5029
 5031 3 42.69 216.21 -8.46 0.114 5030
 5032 3 42.76 216.31 -8.56 0.105 5031
 5033 3 42.87 216.21 -8.69 0.118 5032
 5034 3 42.93 216.21 -8.83 0.133 5033
 5035 3 42.95 216.21 -8.97 0.14 5034
 5036 3 42.99 216.12 -9.08 0.122 5035
 5037 3 42.98 216.02 -9.27 0.154 5036
 5038 3 43.01 216.02 -9.39 0.146 5037
 5039 3 43.13 216.02 -10.28 0.612 5038
 5040 3 43.09 215.91 -10.57 0.586 5039
 5041 3 43.09 215.81 -10.69 0.618 5040
 5042 3 43.05 215.62 -10.76 0.661 5041
 5043 3 43.02 215.52 -10.82 0.67 5042
 5044 3 43.12 215.41 -10.95 0.701 5043
 5045 3 42.13 216.02 -11.1 0.198 5044
 5046 3 41.97 216.02 -11.22 0.37 5045
 5047 3 41.87 215.91 -11.28 0.415 5046
 5048 3 41.62 216.12 -11.38 0.494 5047
 5049 3 41.55 216.31 -11.46 0.481 5048
 5050 3 41.38 216.41 -11.47 0.461 5049
 5051 3 41.24 216.41 -11.46 0.381 5050
 5052 3 41.2 216.52 -11.47 0.259 5051
 5053 3 40.98 217.02 -11.54 0.149 5052
 5054 3 40.76 217.12 -11.56 0.113 5053
 5055 3 40.66 217.12 -11.56 0.121 5054
 5056 3 40.55 217.21 -11.55 0.115 5055
 5057 3 40.34 217.31 -11.55 0.082 5056
 5058 3 40.24 217.52 -11.56 0.093 5057
 5059 3 40.12 217.52 -11.56 0.105 5058
 5060 3 39.87 217.62 -11.61 0.132 5059
 5061 3 39.69 217.71 -11.63 0.122 5060
 5062 3 39.54 217.71 -11.67 0.124 5061
 5063 3 39.27 217.81 -11.69 0.154 5062
 5064 3 39.16 217.81 -11.72 0.24 5063
 5065 3 39.04 217.81 -11.73 0.31 5064
 5066 3 38.9 217.81 -11.72 0.355 5065
 5067 3 38.79 217.91 -11.74 0.396 5066
 5068 3 38.59 218.02 -11.74 0.426 5067
 5069 3 38.44 218.02 -11.64 0.402 5068
 5070 3 38.23 218.12 -11.58 0.384 5069
 5071 3 38.11 218.12 -11.63 0.348 5070
 5072 3 37.7 218.41 -11.62 0.201 5071
 5073 3 37.49 218.41 -11.58 0.171 5072
 5074 3 37.3 218.41 -11.62 0.157 5073
 5075 3 37.09 218.52 -11.63 0.114 5074
 5076 3 36.9 218.41 -11.61 0.09 5075
 5077 3 36.8 218.41 -11.61 0.099 5076
 5078 3 36.66 218.41 -11.56 0.12 5077
 5079 3 36.48 218.41 -11.55 0.144 5078
 5080 3 36.34 218.31 -11.54 0.121 5079
 5081 3 36.23 218.31 -11.52 0.108 5080
 5082 3 36.05 218.21 -11.45 0.226 5081
 5083 3 35.93 218.21 -11.41 0.304 5082
 5084 3 35.83 218.12 -11.34 0.384 5083
 5085 3 35.69 218.02 -11.33 0.468 5084
 5086 3 35.63 217.91 -11.32 0.455 5085
 5087 3 35.47 217.81 -11.32 0.494 5086
 5088 3 35.26 217.91 -11.34 0.564 5087
 5089 3 35.08 217.91 -11.3 0.576 5088
 5090 3 34.93 217.81 -11.23 0.546 5089
 5091 3 34.76 217.71 -11.21 0.534 5090
 5092 3 34.68 217.62 -11.15 0.476 5091
 5093 3 35.06 216.71 -11.15 0.078 5092
 5094 3 35.27 216.62 -11.21 0.05 5093
 5095 3 35.36 216.52 -11.19 0.053 5094
 5096 3 35.48 216.41 -11.19 0.107 5095
 5097 3 35.59 216.41 -11.1 0.082 5096
 5098 3 35.7 216.31 -11.05 0.000125 5097
 5099 3 34.26 218.31 -10.78 0.066 5092
 5100 3 34.18 218.41 -10.71 0.101 5099
 5101 3 34.04 218.41 -10.64 0.11 5100
 5102 3 33.94 218.41 -10.59 0.115 5101
 5103 3 33.84 218.52 -10.52 0.084 5102
 5104 3 33.73 218.62 -10.42 0.085 5103
 5105 3 33.66 218.71 -10.33 0.078 5104
 5106 3 33.48 218.71 -10.19 0.061 5105
 5107 3 33.45 218.62 -10.07 0.062 5106
 5108 3 33.36 218.52 -10.02 0.052 5107
 5109 3 33.26 218.41 -9.97 0.073 5108
 5110 3 33.26 218.31 -9.83 0.114 5109
 5111 3 33.24 218.31 -9.64 0.125 5110
 5112 3 33.22 218.41 -9.5 0.134 5111
 5113 3 43.23 215.31 -11.04 0.588 5044
 5114 3 43.56 215.21 -11.28 0.5 5113
 5115 3 43.8 215.02 -11.24 0.477 5114
 5116 3 44.19 215.02 -11.33 0.372 5115
 5117 3 44.41 215.13 -11.43 0.329 5116
 5118 3 44.54 215.13 -11.47 0.314 5117
 5119 3 44.66 215.03 -11.45 0.271 5118
 5120 3 44.8 214.92 -11.38 0.202 5119
 5121 3 44.91 215.03 -11.37 0.212 5120
 5122 3 45.02 215.03 -11.39 0.212 5121
 5123 3 45.11 215.22 -11.38 0.089 5122
 5124 3 45.19 215.53 -11.41 0.081 5123
 5125 3 45.26 215.63 -11.48 0.078 5124
 5126 3 45.31 215.72 -11.57 0.107 5125
 5127 3 45.41 215.82 -11.68 0.149 5126
 5128 3 45.48 215.92 -11.73 0.135 5127
 5129 3 45.58 215.92 -11.82 0.079 5128
 5130 3 43.69 215.21 -10.96 0.077 5113
 5131 3 43.69 215.31 -11.07 0.05 5130
 5132 3 43.18 216.21 -10.23 0.409 5039
 5133 3 43.18 216.31 -10.31 0.15 5132
 5134 3 39.91 215.62 -5.71 0.315 4994
 5135 3 39.93 215.52 -5.6 0.000125 5134
 5136 3 42.33 215.22 -2.17 0.469 4975
 5137 3 42.23 215.32 -2.23 0.323 5136
 5138 3 42.34 215.42 -2.23 0.000125 5137
 5139 3 43.48 215.82 -1.44 0.081 5138
 5140 3 43.62 215.82 -1.42 0.122 5139
 5141 3 43.72 215.92 -1.38 0.092 5140
 5142 3 43.84 216.03 -1.38 0.121 5141
 5143 3 43.94 216.22 -1.34 0.143 5142
 5144 3 43.98 216.32 -1.33 0.116 5143
 5145 3 44.05 216.53 -1.35 0.122 5144
 5146 3 44.12 216.63 -1.36 0.14 5145
 5147 3 44.16 216.82 -1.24 0.16 5146
 5148 3 44.19 217.03 -1.25 0.18 5147
 5149 3 44.15 217.13 -1.19 0.173 5148
 5150 3 44.15 217.32 -1.22 0.155 5149
 5151 3 44.12 217.53 -1.21 0.13 5150
 5152 3 44.11 217.63 -1.19 0.127 5151
 5153 3 44.09 217.82 -1.24 0.112 5152
 5154 3 44.15 218.03 -1.28 0.137 5153
 5155 3 44.22 218.13 -1.27 0.131 5154
 5156 3 44.26 218.32 -1.33 0.125 5155
 5157 3 44.29 218.53 -1.36 0.1 5156
 5158 3 44.29 218.63 -1.42 0.083 5157
 5159 3 44.26 218.82 -1.4 0.082 5158
 5160 3 44.24 219.03 -1.44 0.14 5159
 5161 3 44.22 219.22 -1.39 0.141 5160
 5162 3 44.16 219.42 -1.28 0.163 5161
 5163 3 43.99 219.53 -1.19 0.169 5162
 5164 3 43.88 219.72 -1.11 0.185 5163
 5165 3 43.83 219.82 -1.01 0.144 5164
 5166 3 43.83 220.03 -0.98 0.109 5165
 5167 3 43.76 220.22 -0.87 0.162 5166
 5168 3 43.74 220.42 -0.65 0.16 5167
 5169 3 43.7 220.53 -0.52 0.146 5168
 5170 3 43.7 220.53 -0.34 0.154 5169
 5171 3 43.66 220.53 -0.13 0.12 5170
 5172 3 43.68 220.53 0 0.125 5171
 5173 3 43.73 220.63 0.1 0.125 5172
 5174 3 43.73 220.63 0.63 0.358 5173
 5175 3 43.73 220.53 0.99 0.445 5174
 5176 3 43.77 220.42 1.02 0.556 5175
 5177 3 43.4 219.92 1.03 0.817 5176
 5178 3 42.62 219.32 1.21 0.272 5177
 5179 3 42.43 219.32 1.28 0.185 5178
 5180 3 43.48 219.82 1.07 0.757 5177
 5181 3 43.63 219.72 1.02 0.706 5180
 5182 3 43.69 219.72 0.88 0.668 5181
 5183 3 43.76 219.63 0.84 0.586 5182
 5184 3 43.8 219.42 0.81 0.367 5183
 5185 3 42.98 219.42 0.61 0.072 5182
 5186 3 42.83 219.42 0.55 0.082 5185
 5187 3 43.41 220.53 1.62 0.069 5175
 5188 3 43.31 220.42 1.74 0.062 5187
 5189 3 43.29 220.42 1.88 0.133 5188
 5190 3 43.27 220.42 2.03 0.172 5189
 5191 3 43.27 220.32 2.13 0.124 5190
 5192 3 43.27 220.22 2.24 0.116 5191
 5193 3 41.23 211.82 -0.75 0.142 4959
 5194 3 41.11 211.82 -0.82 0.203 5193
 5195 3 40.98 211.72 -0.85 0.269 5194
 5196 3 40.87 211.63 -0.89 0.34 5195
 5197 3 40.81 211.53 -1.02 0.418 5196
 5198 3 40.77 211.42 -1.11 0.49 5197
 5199 3 40.68 211.42 -1.21 0.516 5198
 5200 3 40.63 211.32 -1.35 0.545 5199
 5201 3 40.51 211.22 -1.42 0.546 5200
 5202 3 40.48 211.13 -1.56 0.562 5201
 5203 3 40.41 211.03 -1.69 0.557 5202
 5204 3 40.36 211.03 -1.8 0.505 5203
 5205 3 40.27 210.92 -1.81 0.459 5204
 5206 3 40.32 210.22 -1.61 0.099 5205
 5207 3 40.31 210.03 -1.61 0.125 5206
 5208 3 40.24 209.92 -1.68 0.112 5207
 5209 3 40.17 209.82 -1.69 0.117 5208
 5210 3 40.1 209.62 -1.74 0.123 5209
 5211 3 40.1 209.52 -1.84 0.085 5210
 5212 3 40.06 209.41 -1.91 0.123 5211
 5213 3 40.06 209.31 -1.92 0.121 5212
 5214 3 40.06 209.12 -1.96 0.129 5213
 5215 3 40.05 209.02 -1.99 0.124 5214
 5216 3 40.02 208.81 -1.99 0.139 5215
 5217 3 39.95 208.62 -2.07 0.164 5216
 5218 3 39.92 208.52 -2.09 0.141 5217
 5219 3 39.94 208.31 -2.13 0.149 5218
 5220 3 39.95 208.12 -2.19 0.133 5219
 5221 3 39.91 208.02 -2.19 0.129 5220
 5222 3 39.87 207.81 -2.19 0.134 5221
 5223 3 39.85 207.62 -2.21 0.128 5222
 5224 3 39.84 207.41 -2.23 0.146 5223
 5225 3 39.78 207.31 -2.3 0.11 5224
 5226 3 39.77 207.12 -2.34 0.124 5225
 5227 3 39.77 206.91 -2.4 0.12 5226
 5228 3 39.8 206.81 -2.5 0.15 5227
 5229 3 39.77 206.62 -2.52 0.126 5228
 5230 3 39.75 206.41 -2.59 0.136 5229
 5231 3 39.77 206.31 -2.65 0.194 5230
 5232 3 39.77 206.12 -2.65 0.286 5231
 5233 3 39.77 205.91 -2.69 0.337 5232
 5234 3 39.75 205.71 -2.71 0.374 5233
 5235 3 39.74 205.52 -2.71 0.368 5234
 5236 3 39.63 205.41 -2.77 0.333 5235
 5237 3 39.64 205.21 -2.79 0.326 5236
 5238 3 39.59 205.12 -2.82 0.291 5237
 5239 3 39.63 205.02 -2.77 0.281 5238
 5240 3 39.63 204.91 -2.84 0.295 5239
 5241 3 39.62 204.71 -2.8 0.319 5240
 5242 3 39.42 204.62 -2.98 0.401 5241
 5243 3 39.45 205.02 -3.46 0.069 5242
 5244 3 39.38 205.21 -3.5 0.052 5243
 5245 3 39.34 205.31 -3.61 0.095 5244
 5246 3 39.38 205.41 -3.79 0.142 5245
 5247 3 39.48 205.52 -4 0.061 5246
 5248 3 39.37 204.41 -2.84 0.383 5242
 5249 3 39.31 204.21 -2.8 0.382 5248
 5250 3 39.39 204.02 -2.73 0.355 5249
 5251 3 39.38 203.91 -2.73 0.35 5250
 5252 3 39.23 203.81 -2.79 0.325 5251
 5253 3 39.38 203.91 -2.88 0.106 5252
 5254 3 39.45 203.71 -2.77 0.134 5253
 5255 3 39.1 203.62 -2.75 0.327 5252
 5256 3 38.94 203.41 -2.79 0.299 5255
 5257 3 38.92 203.21 -2.73 0.268 5256
 5258 3 38.78 203.02 -2.67 0.126 5257
 5259 3 38.64 202.81 -2.65 0.11 5258
 5260 3 38.52 202.71 -2.67 0.111 5259
 5261 3 38.37 202.52 -2.71 0.068 5260
 5262 3 38.24 202.41 -2.77 0.11 5261
 5263 3 38.1 202.31 -2.8 0.041 5262
 5264 3 42.8 211.13 0.26 0.933 4952
 5265 3 42.84 211.13 0.43 0.907 5264
 5266 3 42.99 211.13 0.48 0.843 5265
 5267 3 42.69 210.82 1.08 0.458 5266
 5268 3 42.62 210.82 1.26 0.395 5267
 5269 3 42.51 210.82 1.44 0.34 5268
 5270 3 42.51 210.82 1.55 0.35 5269
 5271 3 42.27 210.53 1.92 0.253 5270
 5272 3 42.24 210.32 2.02 0.259 5271
 5273 3 42.23 210.22 2.17 0.255 5272
 5274 3 42.16 210.03 2.29 0.22 5273
 5275 3 42.14 209.92 2.42 0.204 5274
 5276 3 42.16 209.72 2.56 0.198 5275
 5277 3 42.09 209.63 2.69 0.229 5276
 5278 3 42.12 209.53 2.77 0.234 5277
 5279 3 42.06 209.42 2.96 0.251 5278
 5280 3 42.05 209.22 3.04 0.251 5279
 5281 3 42.02 209.13 3.19 0.248 5280
 5282 3 41.99 209.03 3.33 0.215 5281
 5283 3 41.92 208.82 3.46 0.187 5282
 5284 3 41.85 208.72 3.58 0.187 5283
 5285 3 41.8 208.63 3.71 0.215 5284
 5286 3 41.69 208.53 3.87 0.221 5285
 5287 3 41.63 208.42 3.95 0.223 5286
 5288 3 41.6 208.32 4.05 0.238 5287
 5289 3 41.59 208.22 4.17 0.233 5288
 5290 3 41.5 208.13 4.25 0.21 5289
 5291 3 41.31 208.03 4.42 0.177 5290
 5292 3 41.24 207.92 4.54 0.182 5291
 5293 3 41.17 207.82 4.68 0.172 5292
 5294 3 41.09 207.72 4.83 0.189 5293
 5295 3 40.99 207.72 4.95 0.224 5294
 5296 3 40.91 207.72 5.11 0.2 5295
 5297 3 40.88 207.82 5.3 0.221 5296
 5298 3 40.85 207.92 5.45 0.26 5297
 5299 3 40.85 208.03 5.61 0.243 5298
 5300 3 40.92 208.22 5.75 0.172 5299
 5301 3 41.02 208.42 5.87 0.141 5300
 5302 3 41.09 208.63 5.91 0.186 5301
 5303 3 41.16 208.72 5.96 0.231 5302
 5304 3 41.24 208.72 6.04 0.31 5303
 5305 3 41.21 208.82 6.16 0.39 5304
 5306 3 41.25 208.92 6.26 0.468 5305
 5307 3 41.3 209.03 6.37 0.541 5306
 5308 3 41.42 209.22 6.42 0.532 5307
 5309 3 41.52 209.53 6.46 0.473 5308
 5310 3 41.59 209.63 6.51 0.451 5309
 5311 3 41.69 209.92 6.55 0.351 5310
 5312 3 41.67 210.13 6.71 0.235 5311
 5313 3 41.69 210.32 6.79 0.214 5312
 5314 3 41.74 210.53 6.86 0.16 5313
 5315 3 41.8 210.72 6.91 0.179 5314
 5316 3 41.88 210.82 7 0.221 5315
 5317 3 41.99 211.03 7.08 0.194 5316
 5318 3 42.05 211.13 7.18 0.21 5317
 5319 3 42.16 211.32 7.22 0.215 5318
 5320 3 42.2 211.53 7.33 0.233 5319
 5321 3 42.26 211.53 7.42 0.284 5320
 5322 3 42.34 211.63 7.51 0.314 5321
 5323 3 42.4 211.72 7.63 0.279 5322
 5324 3 42.37 212.03 7.71 0.26 5323
 5325 3 42.41 212.22 7.76 0.219 5324
 5326 3 42.48 212.42 7.87 0.199 5325
 5327 3 42.56 212.72 7.98 0.156 5326
 5328 3 42.62 212.82 8 0.162 5327
 5329 3 42.7 213.03 7.98 0.166 5328
 5330 3 42.73 213.22 8.02 0.193 5329
 5331 3 42.76 213.32 8.03 0.187 5330
 5332 3 42.84 213.42 8.08 0.204 5331
 5333 3 42.86 213.53 8.16 0.219 5332
 5334 3 42.9 213.72 8.25 0.244 5333
 5335 3 42.91 213.82 8.39 0.258 5334
 5336 3 42.94 213.82 8.55 0.106 5335
 5337 3 42.91 213.92 8.64 0.172 5336
 5338 3 42.74 213.82 8.7 0.018 5337
 5339 3 42.87 214.03 8.85 0.179 5337
 5340 3 42.97 214.13 9.1 0.121 5339
 5341 3 43.08 214.13 9.24 0.144 5340
 5342 3 43.05 214.13 9.36 0.159 5341
 5343 3 43.15 214.13 9.51 0.204 5342
 5344 3 43.19 214.22 9.65 0.246 5343
 5345 3 43.26 214.32 9.73 0.358 5344
 5346 3 43.31 214.32 9.85 0.438 5345
 5347 3 43.43 214.32 9.99 0.527 5346
 5348 3 43.51 214.32 10.08 0.598 5347
 5349 3 43.49 214.53 10.2 0.616 5348
 5350 3 43.44 214.63 10.36 0.64 5349
 5351 3 43.41 214.63 10.48 0.685 5350
 5352 3 43.56 214.82 10.56 0.692 5351
 5353 3 43.55 215.03 10.67 0.67 5352
 5354 3 43.58 215.03 10.77 0.633 5353
 5355 3 43.59 215.13 10.92 0.53 5354
 5356 3 43.55 215.13 11.05 0.469 5355
 5357 3 43.65 215.13 11.16 0.417 5356
 5358 3 44.16 214.92 11.28 0.103 5357
 5359 3 44.26 214.92 11.32 0.17 5358
 5360 3 44.37 214.82 11.4 0.119 5359
 5361 3 44.48 214.82 11.53 0.091 5360
 5362 3 44.49 214.72 11.61 0.099 5361
 5363 3 44.48 214.53 11.77 0.118 5362
 5364 3 44.54 214.42 11.86 0.143 5363
 5365 3 44.56 214.32 11.92 0.199 5364
 5366 3 44.56 214.13 11.92 0.143 5365
 5367 3 43.43 215.32 11.32 0.223 5357
 5368 3 43.36 215.53 11.49 0.179 5367
 5369 3 43.41 215.53 11.65 0.087 5368
 5370 3 43.37 215.53 11.75 0.102 5369
 5371 3 43.51 215.53 11.88 0.135 5370
 5372 3 43.68 215.53 12.02 0.087 5371
 5373 3 43.76 215.63 12.14 0.1 5372
 5374 3 43.91 215.72 12.18 0.106 5373
 5375 3 43.98 215.72 12.35 0.123 5374
 5376 3 43.99 215.82 12.38 0.039 5375
 5377 3 42.84 214.03 8.09 0.177 5335
 5378 3 42.8 214.22 8.08 0.19 5377
 5379 3 42.76 214.42 8.07 0.186 5378
 5380 3 42.74 214.53 8.17 0.164 5379
 5381 3 42.69 214.72 8.15 0.205 5380
 5382 3 42.61 214.82 8.19 0.155 5381
 5383 3 42.62 214.92 8.34 0.206 5382
 5384 3 42.59 215.03 8.41 0.24 5383
 5385 3 42.58 215.22 8.45 0.309 5384
 5386 3 42.49 215.32 8.55 0.359 5385
 5387 3 42.77 215.72 8.44 0.124 5386
 5388 3 42.8 215.82 8.44 0.127 5387
 5389 3 42.84 216.03 8.35 0.153 5388
 5390 3 42.98 216.22 8.34 0.155 5389
 5391 3 42.99 216.42 8.3 0.171 5390
 5392 3 43.04 216.63 8.32 0.172 5391
 5393 3 43.09 216.72 8.32 0.134 5392
 5394 3 43.15 216.92 8.34 0.163 5393
 5395 3 43.22 217.03 8.35 0.182 5394
 5396 3 43.26 217.22 8.26 0.206 5395
 5397 3 43.22 217.42 8.41 0.319 5396
 5398 3 43.23 217.53 8.44 0.296 5397
 5399 3 43.24 217.63 8.52 0.235 5398
 5400 3 43.09 217.82 8.66 0.201 5399
 5401 3 43.09 217.92 8.73 0.161 5400
 5402 3 43.09 218.03 8.89 0.159 5401
 5403 3 43.01 218.13 9.19 0.153 5402
 5404 3 42.98 218.13 9.32 0.122 5403
 5405 3 42.94 218.32 9.48 0.133 5404
 5406 3 42.9 218.32 9.6 0.148 5405
 5407 3 42.84 218.42 9.73 0.168 5406
 5408 3 42.93 218.53 9.89 0.181 5407
 5409 3 43.01 218.63 10.05 0.21 5408
 5410 3 43.05 218.63 10.24 0.166 5409
 5411 3 43.06 218.63 10.38 0.182 5410
 5412 3 43.05 218.63 10.59 0.165 5411
 5413 3 43.15 218.63 10.77 0.143 5412
 5414 3 43.2 218.72 10.91 0.149 5413
 5415 3 43.16 218.82 11.02 0.212 5414
 5416 3 43.12 218.82 11.13 0.279 5415
 5417 3 43.48 218.82 11.38 0.156 5416
 5418 3 43.55 218.72 11.57 0.21 5417
 5419 3 43.62 218.72 11.67 0.264 5418
 5420 3 43.83 218.82 11.58 0.174 5419
 5421 3 43.87 218.92 11.63 0.126 5420
 5422 3 44.01 218.92 11.67 0.096 5421
 5423 3 43.44 218.53 12.05 0.111 5419
 5424 3 43.44 218.42 12.24 0.114 5423
 5425 3 43.45 218.32 12.38 0.104 5424
 5426 3 43.47 218.22 12.49 0.119 5425
 5427 3 43.55 218.22 12.58 0.161 5426
 5428 3 43.59 218.13 12.71 0.166 5427
 5429 3 43.69 218.03 12.82 0.113 5428
 5430 3 43.77 218.03 12.98 0.072 5429
 5431 3 43.8 217.92 13.07 0.053 5430
 5432 3 43.87 217.82 13.14 0.114 5431
 5433 3 44.11 217.92 13.26 0.214 5432
 5434 3 44.2 217.92 13.35 0.265 5433
 5435 3 44.33 217.92 13.42 0.273 5434
 5436 3 44.05 217.72 13.67 0.166 5435
 5437 3 44.04 217.53 13.76 0.193 5436
 5438 3 43.79 217.42 13.9 0.093 5437
 5439 3 43.63 217.32 13.97 0.091 5438
 5440 3 43.48 217.22 14 0.101 5439
 5441 3 43.23 217.22 14.04 0.117 5440
 5442 3 43.12 217.32 13.99 0.084 5441
 5443 3 42.99 217.32 13.99 0.08 5442
 5444 3 42.87 217.32 13.97 0.055 5443
 5445 3 42.66 218.82 11.07 0.195 5416
 5446 3 42.49 218.92 11.04 0.235 5445
 5447 3 42.33 218.92 10.99 0.293 5446
 5448 3 42.19 219.03 10.98 0.354 5447
 5449 3 42.02 219.13 10.91 0.526 5448
 5450 3 41.95 219.13 10.76 0.605 5449
 5451 3 42.09 219.32 10.49 0.657 5450
 5452 3 42.12 219.53 10.41 0.624 5451
 5453 3 42.04 219.63 10.32 0.688 5452
 5454 3 41.91 219.63 10.24 0.721 5453
 5455 3 41.86 219.72 10.13 0.746 5454
 5456 3 41.66 219.92 10.23 0.743 5455
 5457 3 41.62 220.03 10.19 0.706 5456
 5458 3 41.55 220.22 10.21 0.662 5457
 5459 3 41.47 220.32 10.16 0.523 5458
 5460 3 41.41 220.22 9.99 0.47 5459
 5461 3 41.34 220.53 10.23 0.134 5460
 5462 3 42.19 215.03 8.73 0.259 5386
 5463 3 41.99 215.13 8.8 0.241 5462
 5464 3 41.8 215.13 8.92 0.247 5463
 5465 3 41.66 215.03 9.01 0.246 5464
 5466 3 41.48 215.03 9.15 0.258 5465
 5467 3 41.22 215.03 9.28 0.205 5466
 5468 3 41.01 214.92 9.47 0.175 5467
 5469 3 40.81 214.92 9.58 0.173 5468
 5470 3 40.63 214.92 9.64 0.215 5469
 5471 3 40.44 214.92 9.7 0.225 5470
 5472 3 40.26 215.03 9.75 0.227 5471
 5473 3 40.16 214.92 9.72 0.197 5472
 5474 3 39.93 214.92 9.72 0.23 5473
 5475 3 39.81 214.82 9.77 0.251 5474
 5476 3 39.68 214.82 9.83 0.238 5475
 5477 3 39.49 214.82 9.92 0.167 5476
 5478 3 39.36 214.63 9.97 0.22 5477
 5479 3 39.12 214.53 10.05 0.212 5478
 5480 3 38.9 214.42 10.09 0.189 5479
 5481 3 38.73 214.32 10.17 0.181 5480
 5482 3 38.59 214.22 10.22 0.164 5481
 5483 3 38.44 214.03 10.25 0.153 5482
 5484 3 38.31 213.82 10.33 0.165 5483
 5485 3 38.16 213.63 10.41 0.166 5484
 5486 3 37.98 213.53 10.44 0.158 5485
 5487 3 37.83 213.32 10.51 0.12 5486
 5488 3 37.69 213.13 10.57 0.135 5487
 5489 3 37.56 213.03 10.65 0.165 5488
 5490 3 37.47 213.03 10.7 0.198 5489
 5491 3 37.37 212.92 10.8 0.179 5490
 5492 3 37.3 212.82 10.89 0.207 5491
 5493 3 37.12 212.72 11 0.196 5492
 5494 3 36.91 212.72 11.06 0.188 5493
 5495 3 36.7 212.63 11.1 0.164 5494
 5496 3 36.54 212.53 11.23 0.161 5495
 5497 3 36.41 212.53 11.35 0.159 5496
 5498 3 36.24 212.53 11.38 0.105 5497
 5499 3 36.19 212.42 11.45 0.129 5498
 5500 3 36.09 212.42 11.5 0.107 5499
 5501 3 35.87 212.42 11.6 0.171 5500
 5502 3 35.73 212.32 11.78 0.195 5501
 5503 3 35.51 212.32 11.99 0.178 5502
 5504 3 35.4 212.32 12.13 0.195 5503
 5505 3 35.19 212.22 12.26 0.169 5504
 5506 3 35.05 212.22 12.41 0.138 5505
 5507 3 34.93 212.22 12.51 0.131 5506
 5508 3 34.91 212.32 12.65 0.128 5507
 5509 3 34.8 212.22 12.75 0.123 5508
 5510 3 34.7 212.32 12.85 0.128 5509
 5511 3 34.59 212.32 13 0.139 5510
 5512 3 34.55 212.32 13.16 0.185 5511
 5513 3 34.43 212.42 13.28 0.213 5512
 5514 3 34.34 212.53 13.42 0.255 5513
 5515 3 34.23 212.53 13.56 0.271 5514
 5516 3 34.08 212.63 13.66 0.242 5515
 5517 3 33.97 212.53 13.75 0.213 5516
 5518 3 33.72 212.82 13.77 0.181 5517
 5519 3 33.59 212.81 13.86 0.183 5518
 5520 3 33.43 212.91 13.92 0.172 5519
 5521 3 33.26 213.02 13.94 0.176 5520
 5522 3 33.09 213.02 14.07 0.144 5521
 5523 3 32.94 213.12 14.15 0.118 5522
 5524 3 32.76 213.12 14.23 0.129 5523
 5525 3 32.59 213.21 14.33 0.131 5524
 5526 3 32.41 213.41 14.49 0.15 5525
 5527 3 32.29 213.52 14.59 0.203 5526
 5528 3 32.23 213.62 14.66 0.26 5527
 5529 3 32.12 213.71 14.66 0.332 5528
 5530 3 32.04 213.71 14.75 0.408 5529
 5531 3 32.12 213.91 14.86 0.427 5530
 5532 3 32.12 213.91 15 0.487 5531
 5533 3 31.93 214.02 14.97 0.632 5532
 5534 3 31.8 214.12 15.01 0.697 5533
 5535 3 31.69 214.31 15 0.756 5534
 5536 3 31.57 214.31 15.08 0.827 5535
 5537 3 31.51 214.41 15.09 0.867 5536
 5538 3 31.37 214.52 15.17 0.886 5537
 5539 3 31.32 214.71 15.25 0.868 5538
 5540 3 31.37 214.91 15.14 0.849 5539
 5541 3 31.41 215.02 15.14 0.853 5540
 5542 3 30.8 214.31 16.34 0.084 5541
 5543 3 30.69 214.41 16.52 0.064 5542
 5544 3 30.67 214.52 16.67 0.097 5543
 5545 3 30.66 214.52 16.86 0.154 5544
 5546 3 30.66 214.52 16.99 0.208 5545
 5547 3 30.53 214.71 17.17 0.098 5546
 5548 3 30.46 214.81 17.24 0.083 5547
 5549 3 30.66 214.41 17.11 0.202 5546
 5550 3 30.55 214.52 17.38 0.098 5549
 5551 3 30.59 214.52 17.52 0.176 5550
 5552 3 30.6 214.52 17.67 0.214 5551
 5553 3 30.51 214.62 17.79 0.233 5552
 5554 3 30.51 214.62 17.9 0.302 5553
 5555 3 30.51 215.02 17.81 0.203 5554
 5556 3 30.51 215.12 17.68 0.192 5555
 5557 3 30.59 215.21 17.54 0.144 5556
 5558 3 30.71 215.21 17.25 0.137 5557
 5559 3 30.76 215.21 17.15 0.136 5558
 5560 3 30.87 215.21 17.06 0.129 5559
 5561 3 30.98 215.21 16.9 0.086 5560
 5562 3 30.6 214.41 18.15 0.238 5554
 5563 3 30.64 214.31 18.29 0.278 5562
 5564 3 30.71 214.21 18.45 0.317 5563
 5565 3 30.8 214.12 18.52 0.37 5564
 5566 3 30.91 214.02 18.61 0.457 5565
 5567 3 30.84 214.12 18.84 0.45 5566
 5568 3 30.62 214.81 18.93 0.191 5567
 5569 3 30.6 214.91 18.95 0.219 5568
 5570 3 30.59 215.12 19 0.233 5569
 5571 3 30.6 215.21 19.15 0.322 5570
 5572 3 30.66 215.31 19.2 0.368 5571
 5573 3 30.73 215.41 19.27 0.387 5572
 5574 3 30.92 215.41 18.88 0.107 5573
 5575 3 30.67 215.52 19.49 0.146 5573
 5576 3 30.19 215.62 19.04 0.102 5575
 5577 3 30.07 215.71 18.75 0.189 5576
 5578 3 30.05 215.81 18.61 0.141 5577
 5579 3 30.69 215.62 19.7 0.151 5575
 5580 3 30.71 215.71 19.81 0.229 5579
 5581 3 30.71 215.81 19.86 0.311 5580
 5582 3 30.91 215.91 19.9 0.208 5581
 5583 3 31.12 215.82 20.02 0.000125 5582
 5584 3 31.01 213.62 18.81 0.309 5567
 5585 3 31.07 213.41 18.81 0.304 5584
 5586 3 31.1 213.21 18.77 0.285 5585
 5587 3 31.17 213.12 18.68 0.188 5586
 5588 3 31.26 213.02 18.52 0.188 5587
 5589 3 31.35 213.02 18.43 0.242 5588
 5590 3 31.41 212.81 18.54 0.104 5589
 5591 3 31.59 212.62 18.47 0.167 5590
 5592 3 31.73 212.53 18.43 0.163 5591
 5593 3 31.84 212.42 18.29 0.13 5592
 5594 3 31.98 212.42 18.13 0.106 5593
 5595 3 32.09 212.32 18.02 0.086 5594
 5596 3 32.26 212.32 17.95 0.123 5595
 5597 3 32.37 212.32 17.84 0.125 5596
 5598 3 32.49 212.32 17.75 0.115 5597
 5599 3 31.44 213.02 18.15 0.156 5589
 5600 3 31.44 213.12 17.95 0.097 5599
 5601 3 31.48 213.21 17.84 0.091 5600
 5602 3 31.55 213.21 17.7 0.109 5601
 5603 3 31.66 213.12 17.61 0.124 5602
 5604 3 31.8 213.12 17.56 0.151 5603
 5605 3 31.97 213.02 17.47 0.12 5604
 5606 3 32.05 212.91 17.38 0.106 5605
 5607 3 32.22 212.82 17.31 0.088 5606
 5608 3 32.33 212.82 17.29 0.112 5607
 5609 3 32.44 212.72 17.24 0.134 5608
 5610 3 32.55 212.72 17.11 0.112 5609
 5611 3 32.63 212.72 16.97 0.084 5610
 5612 3 31.28 215.12 15.17 0.79 5541
 5613 3 32.26 215.81 14.34 0.178 5612
 5614 3 32.37 215.91 14.24 0.165 5613
 5615 3 32.44 216.12 14.11 0.144 5614
 5616 3 32.48 216.21 14.03 0.122 5615
 5617 3 32.55 216.31 13.94 0.14 5616
 5618 3 32.62 216.52 13.86 0.2 5617
 5619 3 32.7 216.71 13.84 0.186 5618
 5620 3 32.83 217.02 13.82 0.131 5619
 5621 3 32.98 217.21 13.76 0.151 5620
 5622 3 33.12 217.41 13.73 0.171 5621
 5623 3 33.23 217.62 13.75 0.224 5622
 5624 3 33.43 217.81 13.72 0.223 5623
 5625 3 33.54 217.91 13.66 0.232 5624
 5626 3 33.55 218.21 13.82 0.116 5625
 5627 3 33.62 218.42 13.85 0.133 5626
 5628 3 33.66 218.53 13.87 0.127 5627
 5629 3 33.74 218.63 13.89 0.129 5628
 5630 3 33.8 218.82 13.91 0.157 5629
 5631 3 33.87 219.03 13.91 0.179 5630
 5632 3 33.94 219.13 13.93 0.193 5631
 5633 3 33.94 219.53 13.81 0.125 5632
 5634 3 34.04 219.63 13.75 0.132 5633
 5635 3 34.19 219.82 13.67 0.122 5634
 5636 3 34.31 219.92 13.57 0.151 5635
 5637 3 34.41 220.13 13.54 0.184 5636
 5638 3 34.49 220.22 13.41 0.15 5637
 5639 3 34.56 220.42 13.21 0.089 5638
 5640 3 34.66 220.53 13.16 0.117 5639
 5641 3 34.8 220.63 13.09 0.15 5640
 5642 3 34.93 220.72 13.06 0.144 5641
 5643 3 34.99 221.03 12.91 0.11 5642
 5644 3 35.06 221.13 12.85 0.118 5643
 5645 3 35.12 221.22 12.74 0.124 5644
 5646 3 35.16 221.42 12.66 0.134 5645
 5647 3 35.29 221.63 12.66 0.121 5646
 5648 3 35.43 221.82 12.57 0.139 5647
 5649 3 35.55 222.03 12.5 0.125 5648
 5650 3 35.66 222.22 12.46 0.126 5649
 5651 3 35.8 222.42 12.38 0.128 5650
 5652 3 35.87 222.53 12.38 0.177 5651
 5653 3 35.97 222.72 12.32 0.244 5652
 5654 3 36.06 222.82 12.24 0.321 5653
 5655 3 36.16 222.92 12.24 0.394 5654
 5656 3 36.23 223.03 12.12 0.48 5655
 5657 3 36.34 223.13 12.07 0.538 5656
 5658 3 36.41 223.22 11.92 0.58 5657
 5659 3 36.56 223.32 11.82 0.64 5658
 5660 3 36.61 223.42 11.68 0.663 5659
 5661 3 36.63 223.53 11.35 0.573 5660
 5662 3 36.79 223.53 11.38 0.591 5661
 5663 3 36.86 223.63 11.48 0.579 5662
 5664 3 37.05 223.63 11.43 0.49 5663
 5665 3 37.18 223.63 11.32 0.394 5664
 5666 3 36.97 223.72 10.54 0.112 5665
 5667 3 36.99 223.72 10.25 0.141 5666
 5668 3 36.98 223.72 10.01 0.127 5667
 5669 3 36.99 223.72 9.81 0.119 5668
 5670 3 37.01 223.72 9.62 0.152 5669
 5671 3 37.06 223.72 9.41 0.154 5670
 5672 3 37.16 223.63 9.24 0.208 5671
 5673 3 37.29 223.53 9.07 0.246 5672
 5674 3 37.41 223.63 8.93 0.314 5673
 5675 3 37.58 223.63 8.77 0.333 5674
 5676 3 37.73 223.63 8.69 0.395 5675
 5677 3 37.86 223.63 8.54 0.425 5676
 5678 3 37.97 223.63 8.37 0.44 5677
 5679 3 38.05 223.72 8.17 0.416 5678
 5680 3 38.12 223.72 8.02 0.399 5679
 5681 3 38.16 223.72 7.87 0.323 5680
 5682 3 38.19 223.63 7.73 0.229 5681
 5683 3 37.26 223.72 10.94 0.095 5665
 5684 3 36.91 223.63 11.67 0.118 5664
 5685 3 36.86 223.72 11.59 0.083 5684
 5686 3 34.23 219.13 14.29 0.144 5632
 5687 3 34.37 219.13 14.41 0.156 5686
 5688 3 34.49 219.22 14.44 0.195 5687
 5689 3 34.65 219.42 14.52 0.157 5688
 5690 3 34.77 219.53 14.57 0.14 5689
 5691 3 34.88 219.63 14.66 0.196 5690
 5692 3 34.95 219.72 14.74 0.308 5691
 5693 3 35.06 219.92 14.8 0.367 5692
 5694 3 35.26 220.03 14.79 0.433 5693
 5695 3 35.08 219.53 15.07 0.123 5694
 5696 3 34.98 219.42 15.09 0.000125 5695
 5697 3 35.31 220.22 14.74 0.464 5694
 5698 3 35.47 220.42 14.74 0.459 5697
 5699 3 35.63 220.53 14.73 0.425 5698
 5700 3 35.72 220.72 14.71 0.429 5699
 5701 3 35.74 220.92 14.66 0.447 5700
 5702 3 35.88 221.13 14.62 0.405 5701
 5703 3 36.36 220.82 14.27 0.093 5702
 5704 3 36.51 220.92 14.32 0.145 5703
 5705 3 36.69 221.03 14.25 0.13 5704
 5706 3 36.81 220.92 14.31 0.107 5705
 5707 3 36.94 220.92 14.32 0.057 5706
 5708 3 36.01 221.22 14.62 0.286 5702
 5709 3 36.16 221.22 14.66 0.000125 5708
 5710 3 31.01 215.02 15.36 0.47 5612
 5711 3 30.76 214.91 15.84 0.451 5710
 5712 3 30.55 215.02 15.92 0.435 5711
 5713 3 30.44 215.12 16.04 0.424 5712
 5714 3 30.32 215.21 16.08 0.294 5713
 5715 3 30.87 215.02 15.48 0.47 5710
 5716 3 32.02 215.91 14.92 0.081 5715
 5717 3 32.12 215.91 15.07 0.079 5716
 5718 3 32.15 215.91 15.19 0.143 5717
 5719 3 32.2 215.81 15.32 0.182 5718
 5720 3 32.41 215.71 15.31 0.158 5719
 5721 3 32.44 215.71 15.45 0.164 5720
 5722 3 32.18 216.12 15.43 0.084 5719
 5723 3 32.29 216.12 15.5 0.154 5722
 5724 3 32.37 216.12 15.61 0.155 5723
 5725 3 32.3 216.21 15.78 0.079 5724
 5726 3 39.62 215.22 9.51 0.165 5476
 5727 3 39.58 215.42 9.42 0.107 5726
 5728 3 39.62 215.53 9.39 0.114 5727
 5729 3 39.63 215.63 9.33 0.123 5728
 5730 3 39.74 215.72 9.26 0.153 5729
 5731 3 39.84 215.82 9.14 0.157 5730
 5732 3 39.87 215.82 8.98 0.142 5731
 5733 3 39.87 215.92 8.84 0.203 5732
 5734 3 39.81 215.92 8.57 0.28 5733
 5735 3 39.73 215.92 8.42 0.381 5734
 5736 3 39.68 215.92 8.28 0.458 5735
 5737 3 39.76 216.03 8.13 0.477 5736
 5738 3 39.81 216.03 7.98 0.483 5737
 5739 3 39.79 216.13 7.86 0.511 5738
 5740 3 39.81 216.13 7.71 0.538 5739
 5741 3 39.79 216.22 7.54 0.52 5740
 5742 3 39.88 216.22 7.38 0.481 5741
 5743 3 39.94 216.22 7.24 0.405 5742
 5744 3 39.98 216.13 7.12 0.351 5743
 5745 3 40.12 216.22 6.99 0.164 5744
 5746 3 42.19 211.53 -1.4 0.113 4951
 5747 3 42.16 211.42 -1.57 0.123 5746
 5748 3 42.19 211.42 -1.7 0.126 5747
 5749 3 42.16 211.42 -1.83 0.148 5748
 5750 3 42.22 211.42 -1.97 0.156 5749
 5751 3 42.23 211.42 -2.15 0.184 5750
 5752 3 42.26 211.32 -2.27 0.168 5751
 5753 3 42.36 211.22 -2.42 0.194 5752
 5754 3 42.4 211.22 -2.57 0.21 5753
 5755 3 42.45 211.13 -2.67 0.275 5754
 5756 3 42.56 210.72 -2.73 0.147 5755
 5757 3 42.56 210.53 -2.71 0.119 5756
 5758 3 42.42 210.42 -2.8 0.104 5757
 5759 3 42.45 210.53 -2.96 0.117 5758
 5760 3 42.44 210.53 -3.11 0.127 5759
 5761 3 42.35 210.53 -3.25 0.106 5760
 5762 3 42.42 210.53 -3.42 0.151 5761
 5763 3 42.44 210.53 -3.55 0.205 5762
 5764 3 42.39 210.53 -3.67 0.255 5763
 5765 3 42.38 210.53 -3.8 0.271 5764
 5766 3 42.39 210.53 -3.94 0.313 5765
 5767 3 42.42 210.63 -4.05 0.36 5766
 5768 3 42.48 210.63 -4.17 0.397 5767
 5769 3 42.56 210.63 -4.3 0.469 5768
 5770 3 42.69 210.72 -4.37 0.507 5769
 5771 3 42.73 210.63 -4.53 0.581 5770
 5772 3 42.76 210.72 -4.62 0.603 5771
 5773 3 42.84 210.72 -4.75 0.62 5772
 5774 3 42.91 210.53 -4.97 0.579 5773
 5775 3 43 210.32 -5.09 0.495 5774
 5776 3 43.1 210.32 -5.24 0.409 5775
 5777 3 43.25 210.42 -5.38 0.297 5776
 5778 3 43.31 210.32 -5.53 0.255 5777
 5779 3 43.49 210.22 -5.71 0.109 5778
 5780 3 43.57 210.32 -5.83 0.091 5779
 5781 3 43.64 210.22 -5.92 0.112 5780
 5782 3 43.71 210.32 -6.03 0.167 5781
 5783 3 43.84 210.42 -6.1 0.209 5782
 5784 3 43.95 210.53 -6.13 0.255 5783
 5785 3 44.14 210.32 -6.42 0.134 5784
 5786 3 44.24 210.32 -6.56 0.155 5785
 5787 3 44.27 210.13 -6.76 0.172 5786
 5788 3 44.23 209.92 -7.01 0.136 5787
 5789 3 44.21 209.72 -7.16 0.147 5788
 5790 3 44.2 209.72 -7.3 0.145 5789
 5791 3 44.24 209.72 -7.5 0.142 5790
 5792 3 44.32 209.72 -7.66 0.128 5791
 5793 3 44.39 209.63 -7.85 0.101 5792
 5794 3 44.45 209.53 -8 0.13 5793
 5795 3 44.59 209.42 -8.21 0.147 5794
 5796 3 44.74 209.53 -8.4 0.13 5795
 5797 3 44.85 209.53 -8.54 0.138 5796
 5798 3 44.92 209.42 -8.65 0.139 5797
 5799 3 44.99 209.42 -8.78 0.17 5798
 5800 3 45.02 209.32 -8.95 0.137 5799
 5801 3 45.17 209.32 -9.12 0.125 5800
 5802 3 45.2 209.22 -9.2 0.128 5801
 5803 3 45.25 209.13 -9.38 0.152 5802
 5804 3 45.41 209.03 -9.56 0.229 5803
 5805 3 45.49 208.92 -9.71 0.253 5804
 5806 3 45.6 208.82 -9.85 0.289 5805
 5807 3 45.71 208.32 -9.99 0.052 5806
 5808 3 45.74 208.13 -10.15 0.093 5807
 5809 3 45.77 209.13 -9.89 0.1 5806
 5810 3 45.92 209.13 -10.05 0.12 5809
 5811 3 46.02 209.13 -10.15 0.134 5810
 5812 3 46.1 209.13 -10.28 0.098 5811
 5813 3 46.21 209.13 -10.38 0.12 5812
 5814 3 46.28 209.03 -10.46 0.139 5813
 5815 3 46.38 209.03 -10.56 0.1 5814
 5816 3 46.5 208.92 -10.61 0.126 5815
 5817 3 46.64 208.82 -10.69 0.121 5816
 5818 3 46.77 208.82 -10.78 0.152 5817
 5819 3 46.91 208.82 -10.83 0.172 5818
 5820 3 47.02 208.72 -10.91 0.185 5819
 5821 3 47.06 208.53 -10.88 0.142 5820
 5822 3 42.55 211.53 -2.84 0.145 5755
 5823 3 42.66 211.72 -2.92 0.147 5822
 5824 3 42.68 211.82 -2.98 0.112 5823
 5825 3 42.73 212.03 -2.94 0.134 5824
 5826 3 42.69 212.13 -2.9 0.109 5825
 5827 3 42.73 212.32 -2.88 0.144 5826
 5828 3 42.73 212.53 -2.79 0.128 5827
 5829 3 42.77 212.72 -2.79 0.12 5828
 5830 3 42.84 212.82 -2.73 0.118 5829
 5831 3 42.93 213.03 -2.67 0.128 5830
 5832 3 43.02 213.22 -2.63 0.142 5831
 5833 3 43.15 213.42 -2.61 0.163 5832
 5834 3 43.27 213.63 -2.65 0.132 5833
 5835 3 43.4 213.72 -2.63 0.121 5834
 5836 3 43.48 213.92 -2.63 0.127 5835
 5837 3 43.54 214.13 -2.65 0.15 5836
 5838 3 43.66 214.42 -2.61 0.124 5837
 5839 3 43.73 214.53 -2.63 0.09 5838
 5840 3 43.87 214.63 -2.57 0.117 5839
 5841 3 43.94 214.82 -2.57 0.119 5840
 5842 3 44.01 214.92 -2.57 0.142 5841
 5843 3 44.12 214.92 -2.55 0.136 5842
 5844 3 44.29 215.13 -2.55 0.118 5843
 5845 3 44.37 215.32 -2.57 0.109 5844
 5846 3 44.51 215.53 -2.57 0.137 5845
 5847 3 44.59 215.72 -2.59 0.176 5846
 5848 3 44.73 215.82 -2.63 0.185 5847
 5849 3 44.87 215.92 -2.63 0.239 5848
 5850 3 45.02 215.92 -2.61 0.289 5849
 5851 3 44.87 216.13 -3.02 0.076 5850
 5852 3 44.95 216.22 -3.08 0.082 5851
 5853 3 45.3 215.92 -2.36 0.143 5850
 5854 3 45.48 215.92 -2.36 0.167 5853
 5855 3 45.59 215.92 -2.38 0.204 5854
 5856 3 45.73 216.03 -2.46 0.197 5855
 5857 3 45.81 216.13 -2.53 0.272 5856
 5858 3 45.87 215.63 -2.57 0.104 5857
 5859 3 45.94 215.42 -2.63 0.058 5858
 5860 3 45.98 215.22 -2.73 0.048 5859
 5861 3 46.01 215.03 -2.84 0.071 5860
 5862 3 46.05 214.82 -3 0.000125 5861
 5863 3 45.95 216.53 -2.53 0.161 5857
 5864 3 46.04 216.72 -2.51 0.139 5863
 5865 3 46.2 216.82 -2.56 0.149 5864
 5866 3 46.4 216.92 -2.53 0.146 5865
 5867 3 46.62 217.03 -2.58 0.13 5866
 5868 3 46.8 217.22 -2.66 0.132 5867
 5869 3 46.97 217.32 -2.76 0.175 5868
 5870 3 47.16 217.42 -2.81 0.175 5869
 5871 3 47.33 217.53 -2.93 0.117 5870
 5872 3 47.47 217.63 -3.03 0.162 5871
 5873 3 47.58 217.72 -3.05 0.209 5872
 5874 3 47.69 217.72 -3.14 0.234 5873
 5875 3 47.79 217.82 -3.28 0.23 5874
 5876 3 47.87 218.03 -3.56 0.16 5875
 5877 3 48.01 218.03 -3.76 0.154 5876
 5878 3 48.12 218.22 -3.91 0.154 5877
 5879 3 48.23 218.22 -4.14 0.109 5878
 5880 3 48.34 218.22 -4.26 0.111 5879
 5881 3 48.47 218.22 -4.42 0.11 5880
 5882 3 48.59 218.22 -4.55 0.118 5881
 5883 3 48.66 218.22 -4.68 0.108 5882
 5884 3 48.76 218.22 -4.82 0.116 5883
 5885 3 48.83 218.22 -4.93 0.137 5884
 5886 3 48.91 218.32 -5.11 0.12 5885
 5887 3 48.94 218.22 -5.23 0.125 5886
 5888 3 49.01 218.22 -5.34 0.113 5887
 5889 3 49.13 218.32 -5.52 0.099 5888
 5890 3 49.27 218.22 -5.67 0.104 5889
 5891 3 49.43 218.13 -5.8 0.126 5890
 5892 3 49.62 218.03 -5.84 0.147 5891
 5893 3 49.69 217.82 -5.85 0.105 5892
 5894 3 49.76 217.72 -5.81 0.105 5893
 5895 3 49.87 217.63 -5.81 0.097 5894
 5896 3 49.94 217.53 -5.82 0.132 5895
 5897 3 49.98 217.42 -5.76 0.177 5896
 5898 3 50.01 217.32 -5.71 0.254 5897
 5899 3 50.02 217.13 -5.68 0.358 5898
 5900 3 50.02 217.03 -5.65 0.465 5899
 5901 3 50.12 216.92 -5.65 0.514 5900
 5902 3 50.09 216.82 -5.47 0.533 5901
 5903 3 50.12 216.63 -5.47 0.542 5902
 5904 3 50.09 216.42 -5.4 0.515 5903
 5905 3 50.12 216.32 -5.25 0.441 5904
 5906 3 50.12 216.22 -5.06 0.399 5905
 5907 3 50.37 216.22 -5.18 0.236 5906
 5908 3 50.66 216.22 -5.07 0.117 5907
 5909 3 50.63 216.03 -5.06 0.087 5908
 5910 3 50.65 215.92 -5.09 0.08 5909
 5911 3 50.63 215.82 -5 0.076 5910
 5912 3 50.63 215.72 -4.83 0.123 5911
 5913 3 50.65 215.72 -4.68 0.151 5912
 5914 3 50.26 216.82 -6.26 0.108 5901
 5915 3 50.38 216.82 -6.43 0.136 5914
 5916 3 50.55 216.72 -6.52 0.134 5915
 5917 3 50.66 216.63 -6.65 0.128 5916
 5918 3 50.77 216.42 -6.81 0.118 5917
 5919 3 50.84 216.32 -6.88 0.139 5918
 5920 3 50.87 216.22 -7.01 0.12 5919
 5921 3 50.88 216.13 -7.14 0.133 5920
 5922 3 50.88 216.03 -7.31 0.116 5921
 5923 3 50.94 215.92 -7.51 0.115 5922
 5924 3 50.97 215.82 -7.69 0.168 5923
 5925 3 51.01 215.63 -7.8 0.135 5924
 5926 3 50.98 215.42 -7.96 0.19 5925
 5927 3 51.04 215.32 -8.03 0.265 5926
 5928 3 51.05 215.22 -8.13 0.307 5927
 5929 3 51.08 215.03 -8.2 0.302 5928
 5930 3 51.04 215.03 -8.38 0.267 5929
 5931 3 50.88 215.13 -8.68 0.081 5930
 5932 3 50.87 215.13 -8.8 0.095 5931
 5933 3 50.81 215.03 -8.96 0.128 5932
 5934 3 50.76 215.03 -9.08 0.196 5933
 5935 3 50.76 214.92 -9.21 0.244 5934
 5936 3 50.77 215.03 -9.3 0.339 5935
 5937 3 50.74 214.92 -9.46 0.441 5936
 5938 3 50.69 214.82 -9.61 0.482 5937
 5939 3 50.7 214.82 -9.76 0.533 5938
 5940 3 50.62 214.82 -9.89 0.526 5939
 5941 3 50.47 214.92 -10.01 0.46 5940
 5942 3 50.49 214.92 -10.13 0.347 5941
 5943 3 50.41 214.82 -10.18 0.164 5942
 5944 3 27.2 200.91 0.12 0.171 4670
 5945 3 27.36 200.81 0.15 0.105 5944
 5946 3 27.49 200.71 0.24 0.113 5945
 5947 3 27.52 200.62 0.42 0.284 5946
 5948 3 27.63 200.62 0.5 0.35 5947
 5949 3 27.43 200.52 0.77 0.253 5948
 5950 3 27.56 200.52 0.93 0.272 5949
 5951 3 27.76 200.62 1.08 0.201 5950
 5952 3 27.85 200.62 1.22 0.164 5951
 5953 3 28.02 200.71 1.29 0.067 5952
 5954 3 28.17 200.71 1.33 0.049 5953
 5955 3 28.06 200.62 0.48 0.122 5948
 5956 3 28.29 200.62 0.58 0.119 5955
 5957 3 28.47 200.62 0.72 0.143 5956
 5958 3 28.65 200.62 0.77 0.149 5957
 5959 3 28.9 200.52 0.93 0.17 5958
 5960 3 29.06 200.52 0.98 0.184 5959
 5961 3 29.31 200.41 1.01 0.158 5960
 5962 3 29.54 200.31 1.08 0.183 5961
 5963 3 29.77 200.21 1.1 0.216 5962
 5964 3 29.81 200.21 1.25 0.234 5963
 5965 3 29.93 200.21 1.39 0.189 5964
 5966 3 30.2 200.31 1.61 0.124 5965
 5967 3 30.33 200.31 1.76 0.15 5966
 5968 3 30.52 200.21 1.78 0.15 5967
 5969 3 30.74 200.21 1.79 0.146 5968
 5970 3 31.02 200.21 1.75 0.144 5969
 5971 3 31.22 200.21 1.82 0.144 5970
 5972 3 31.43 200.12 1.86 0.131 5971
 5973 3 31.65 200.21 1.92 0.14 5972
 5974 3 31.83 200.12 1.94 0.137 5973
 5975 3 32.06 200.12 2.02 0.147 5974
 5976 3 29.92 199.81 1.04 0.096 5963
 5977 3 29.97 199.62 0.92 0.108 5976
 5978 3 30.04 199.52 0.8 0.103 5977
 5979 3 29.93 199.41 0.77 0.129 5978
 5980 3 29.81 199.31 0.75 0.075 5979
 5981 3 25.9 197.7 -0.59 0.049 2069
 5982 3 26.13 197.9 -0.66 0.063 5981
 5983 3 26.24 197.9 -0.61 0.113 5982
 5984 3 26.29 198.01 -0.51 0.169 5983
 5985 3 26.51 198.01 -0.65 0.123 5984
 5986 3 26.61 198.12 -0.72 0.000125 5985
 5987 3 28.46 195.31 -2.34 0.15 2053
 5988 3 28.55 195.31 -2.54 0.18 5987
 5989 3 28.59 195.31 -2.69 0.189 5988
 5990 3 28.69 195.41 -2.92 0.146 5989
 5991 3 28.78 195.41 -3.07 0.135 5990
 5992 3 28.87 195.41 -3.21 0.148 5991
 5993 3 28.98 195.41 -3.3 0.159 5992
 5994 3 29.12 195.52 -3.44 0.176 5993
 5995 3 29.3 195.52 -3.61 0.196 5994
 5996 3 29.46 195.52 -3.67 0.207 5995
 5997 3 29.57 195.52 -3.75 0.239 5996
 5998 3 29.75 195.41 -3.86 0.255 5997
 5999 3 29.87 195.52 -4.02 0.275 5998
 6000 3 30 195.41 -4.17 0.298 5999
 6001 3 30.16 195.52 -4.24 0.344 6000
 6002 3 30.28 195.52 -4.3 0.37 6001
 6003 3 30.43 195.62 -4.28 0.446 6002
 6004 3 30.55 195.52 -4.38 0.499 6003
 6005 3 30.68 195.52 -4.55 0.552 6004
 6006 3 30.86 195.52 -4.63 0.567 6005
 6007 3 30.93 195.52 -4.81 0.586 6006
 6008 3 31.09 195.41 -4.88 0.582 6007
 6009 3 31.16 195.41 -5.03 0.601 6008
 6010 3 31.48 195.41 -4.55 0.458 6009
 6011 3 31.8 195.41 -4 0.142 6010
 6012 3 31.99 195.31 -3.86 0.084 6011
 6013 3 32.1 195.31 -3.65 0.129 6012
 6014 3 30.96 195.41 -5.75 0.251 6009
 6015 3 30.93 195.41 -5.97 0.184 6014
 6016 3 30.94 195.41 -6.1 0.161 6015
 6017 3 30.98 195.41 -6.26 0.153 6016
 6018 3 31 195.41 -6.43 0.153 6017
 6019 3 30.98 195.41 -6.59 0.16 6018
 6020 3 31 195.31 -6.71 0.159 6019
 6021 3 31.09 195.31 -6.8 0.184 6020
 6022 3 31.14 195.31 -6.95 0.193 6021
 6023 3 31.23 195.41 -7.05 0.224 6022
 6024 3 31.32 195.52 -7.16 0.259 6023
 6025 3 31.44 195.52 -7.3 0.296 6024
 6026 3 31.55 195.62 -7.49 0.328 6025
 6027 3 31.66 195.62 -7.63 0.287 6026
 6028 3 31.73 195.71 -7.75 0.255 6027
 6029 3 31.78 195.91 -7.93 0.195 6028
 6030 3 31.89 195.91 -8.08 0.139 6029
 6031 3 32.04 196.12 -8.19 0.149 6030
 6032 3 32.25 196.21 -8.22 0.169 6031
 6033 3 32.36 196.41 -8.27 0.174 6032
 6034 3 32.53 196.62 -8.3 0.161 6033
 6035 3 32.65 196.81 -8.36 0.17 6034
 6036 3 32.74 197.02 -8.41 0.182 6035
 6037 3 32.75 197.12 -8.4 0.188 6036
 6038 3 32.92 197.31 -8.41 0.206 6037
 6039 3 33.07 197.52 -8.43 0.17 6038
 6040 3 33.2 197.71 -8.52 0.2 6039
 6041 3 33.34 197.81 -8.63 0.259 6040
 6042 3 33.35 197.91 -8.63 0.321 6041
 6043 3 33.39 198.12 -8.72 0.377 6042
 6044 3 33.49 198.12 -8.82 0.433 6043
 6045 3 33.56 198.31 -8.87 0.495 6044
 6046 3 33.63 198.41 -8.96 0.572 6045
 6047 3 33.66 198.62 -8.98 0.609 6046
 6048 3 33.66 198.71 -9.12 0.654 6047
 6049 3 33.78 198.91 -9.15 0.703 6048
 6050 3 33.78 198.91 -9.27 0.748 6049
 6051 3 33.17 199.62 -8.96 0.14 6050
 6052 3 33.1 199.62 -8.81 0.155 6051
 6053 3 33.95 199.02 -9.37 0.731 6050
 6054 3 34.13 199.12 -9.46 0.643 6053
 6055 3 33.95 199.21 -9.48 0.4 6054
 6056 3 34.05 199.21 -9.54 0.237 6055
 6057 3 34.16 199.31 -9.6 0.000125 6056
 6058 3 35.1 198.91 -9.78 0.223 6054
 6059 3 35.32 198.91 -9.88 0.177 6058
 6060 3 35.42 199.02 -9.99 0.171 6059
 6061 3 35.42 199.02 -10.1 0.222 6060
 6062 3 35.42 199.02 -10.22 0.317 6061
 6063 3 35.74 199.41 -10.07 0.198 6062
 6064 3 35.95 199.52 -10.18 0.167 6063
 6065 3 36.06 199.62 -10.28 0.182 6064
 6066 3 36.17 199.71 -10.38 0.18 6065
 6067 3 36.27 199.71 -10.53 0.178 6066
 6068 3 36.45 199.81 -10.68 0.183 6067
 6069 3 36.53 199.91 -10.74 0.164 6068
 6070 3 36.63 200.02 -10.87 0.168 6069
 6071 3 36.8 200.12 -11.01 0.186 6070
 6072 3 36.88 200.31 -11.13 0.211 6071
 6073 3 37 200.31 -11.2 0.206 6072
 6074 3 37.13 200.41 -11.36 0.196 6073
 6075 3 37.21 200.62 -11.45 0.227 6074
 6076 3 37.31 200.81 -11.61 0.222 6075
 6077 3 37.45 200.81 -11.66 0.229 6076
 6078 3 37.56 200.91 -11.78 0.296 6077
 6079 3 37.63 201.12 -11.88 0.397 6078
 6080 3 37.74 201.21 -11.99 0.566 6079
 6081 3 37.85 201.31 -12.04 0.625 6080
 6082 3 37.99 201.41 -12.05 0.669 6081
 6083 3 38.06 201.52 -12.13 0.675 6082
 6084 3 38.09 201.71 -12.12 0.685 6083
 6085 3 38.13 201.81 -12.21 0.692 6084
 6086 3 38.28 201.81 -12.52 0.555 6085
 6087 3 38.03 201.91 -13.06 0.064 6086
 6088 3 38.09 202.02 -13.08 0.000125 6087
 6089 3 38.42 201.81 -12.55 0.417 6086
 6090 3 38.71 201.91 -12.63 0.358 6089
 6091 3 38.92 201.91 -12.72 0.263 6090
 6092 3 39.27 201.91 -12.86 0.177 6091
 6093 3 39.42 202.02 -12.96 0.201 6092
 6094 3 39.53 202.12 -13.05 0.214 6093
 6095 3 39.64 202.21 -13.13 0.182 6094
 6096 3 39.74 202.21 -13.33 0.159 6095
 6097 3 39.88 202.21 -13.44 0.184 6096
 6098 3 39.99 202.31 -13.49 0.206 6097
 6099 3 40 202.31 -13.63 0.219 6098
 6100 3 40.1 202.41 -13.78 0.186 6099
 6101 3 40.21 202.62 -13.95 0.187 6100
 6102 3 40.17 202.71 -14.03 0.247 6101
 6103 3 40.24 202.81 -14.13 0.291 6102
 6104 3 40.53 203.02 -14.35 0.185 6103
 6105 3 40.57 203.12 -14.46 0.168 6104
 6106 3 40.74 203.21 -14.63 0.16 6105
 6107 3 40.87 203.31 -14.7 0.192 6106
 6108 3 40.99 203.41 -14.79 0.191 6107
 6109 3 41.14 203.52 -14.91 0.22 6108
 6110 3 41.24 203.71 -15.02 0.267 6109
 6111 3 41.31 203.81 -15.1 0.222 6110
 6112 3 41.6 204.12 -15.15 0.13 6111
 6113 3 41.73 204.21 -15.18 0.161 6112
 6114 3 41.84 204.41 -15.21 0.175 6113
 6115 3 41.99 204.52 -15.32 0.207 6114
 6116 3 42.13 204.71 -15.46 0.188 6115
 6117 3 42.27 204.81 -15.62 0.186 6116
 6118 3 42.42 205.02 -15.73 0.168 6117
 6119 3 42.56 205.12 -15.88 0.161 6118
 6120 3 42.64 205.21 -15.99 0.194 6119
 6121 3 42.73 205.41 -16.19 0.213 6120
 6122 3 42.81 205.52 -16.33 0.235 6121
 6123 3 42.8 205.81 -16.44 0.174 6122
 6124 3 42.77 205.91 -16.53 0.211 6123
 6125 3 42.78 206.02 -16.65 0.236 6124
 6126 3 42.81 206.21 -16.72 0.278 6125
 6127 3 42.84 206.31 -16.78 0.331 6126
 6128 3 42.99 206.62 -16.78 0.391 6127
 6129 3 43.12 206.71 -16.83 0.452 6128
 6130 3 43.06 206.71 -16.94 0.568 6129
 6131 3 42.17 206.62 -17.15 0.164 6130
 6132 3 42.02 206.62 -17.24 0.158 6131
 6133 3 41.78 206.62 -17.33 0.16 6132
 6134 3 41.63 206.71 -17.35 0.18 6133
 6135 3 41.5 206.71 -17.42 0.267 6134
 6136 3 41.35 206.81 -17.58 0.501 6135
 6137 3 41.21 206.81 -17.62 0.578 6136
 6138 3 41.1 206.91 -17.72 0.636 6137
 6139 3 41.59 207.62 -18.06 0.164 6138
 6140 3 41.49 207.91 -18.1 0.197 6139
 6141 3 41.67 208.12 -18.03 0.143 6140
 6142 3 41.71 208.41 -18.03 0.151 6141
 6143 3 41.7 208.62 -18.1 0.094 6142
 6144 3 41.71 208.81 -18.22 0.06 6143
 6145 3 41.46 207.81 -18.26 0.089 6140
 6146 3 41.49 207.91 -18.33 0.105 6145
 6147 3 40.82 206.62 -17.62 0.572 6138
 6148 3 40.63 206.62 -17.58 0.569 6147
 6149 3 40.45 206.52 -17.55 0.537 6148
 6150 3 40.23 206.52 -17.49 0.495 6149
 6151 3 40.06 206.62 -17.51 0.437 6150
 6152 3 39.82 206.52 -17.4 0.374 6151
 6153 3 39.69 206.41 -17.38 0.334 6152
 6154 3 39.42 206.31 -17.28 0.322 6153
 6155 3 39.27 206.21 -17.26 0.292 6154
 6156 3 39.03 206.31 -17.17 0.224 6155
 6157 3 38.74 206.41 -17.08 0.128 6156
 6158 3 38.55 206.52 -17.03 0.087 6157
 6159 3 38.42 206.52 -16.99 0.121 6158
 6160 3 38.27 206.52 -16.99 0.169 6159
 6161 3 38.12 206.52 -16.99 0.203 6160
 6162 3 37.95 206.31 -16.76 0.096 6161
 6163 3 37.77 206.21 -16.62 0.129 6162
 6164 3 37.63 206.21 -16.51 0.105 6163
 6165 3 37.49 206.21 -16.4 0.087 6164
 6166 3 37.39 206.12 -16.31 0.092 6165
 6167 3 37.31 206.12 -16.22 0.075 6166
 6168 3 37.99 206.62 -17.24 0.103 6161
 6169 3 37.88 206.71 -17.28 0.097 6168
 6170 3 37.77 206.81 -17.38 0.089 6169
 6171 3 37.74 206.91 -17.38 0.051 6170
 6172 3 43.49 206.81 -16.97 0.513 6130
 6173 3 43.5 206.91 -17.08 0.565 6172
 6174 3 43.56 207.12 -17.17 0.576 6173
 6175 3 43.67 207.21 -17.22 0.589 6174
 6176 3 43.84 207.31 -17.28 0.592 6175
 6177 3 43.95 207.41 -17.35 0.594 6176
 6178 3 44.12 207.52 -17.42 0.613 6177
 6179 3 44.13 207.62 -17.51 0.618 6178
 6180 3 44.24 207.81 -17.58 0.589 6179
 6181 3 44.37 207.91 -17.65 0.576 6180
 6182 3 44.49 207.62 -17.67 0.162 6181
 6183 3 44.45 207.71 -17.56 0.147 6182
 6184 3 44.38 208.02 -17.62 0.593 6181
 6185 3 44.48 208.31 -17.56 0.562 6184
 6186 3 44.13 208.71 -17.22 0.091 6185
 6187 3 43.99 208.81 -17.21 0.119 6186
 6188 3 43.88 208.81 -17.13 0.121 6187
 6189 3 44.63 208.41 -17.53 0.486 6185
 6190 3 44.85 208.71 -16.94 0.138 6189
 6191 3 45.05 208.81 -16.85 0.127 6190
 6192 3 45.13 209.02 -16.83 0.129 6191
 6193 3 45.17 209.12 -16.74 0.149 6192
 6194 3 45.24 209.21 -16.74 0.14 6193
 6195 3 45.3 209.41 -16.65 0.146 6194
 6196 3 45.31 209.52 -16.53 0.116 6195
 6197 3 45.32 209.62 -16.51 0.116 6196
 6198 3 45.35 209.71 -16.47 0.101 6197
 6199 3 45.35 209.91 -16.44 0.126 6198
 6200 3 45.35 210.02 -16.44 0.128 6199
 6201 3 45.35 210.21 -16.37 0.167 6200
 6202 3 45.31 210.41 -16.31 0.188 6201
 6203 3 45.29 210.52 -16.28 0.18 6202
 6204 3 45.23 210.71 -16.28 0.201 6203
 6205 3 45.04 210.91 -16.24 0.178 6204
 6206 3 44.94 211.12 -16.19 0.137 6205
 6207 3 44.86 211.41 -16.21 0.153 6206
 6208 3 44.74 211.52 -16.17 0.147 6207
 6209 3 44.62 211.62 -16.12 0.182 6208
 6210 3 44.54 211.81 -16.1 0.266 6209
 6211 3 44.47 211.91 -16.06 0.322 6210
 6212 3 44.31 212.02 -16.03 0.402 6211
 6213 3 44.12 212.02 -15.96 0.418 6212
 6214 3 43.99 212.02 -15.83 0.481 6213
 6215 3 43.91 212.12 -15.76 0.496 6214
 6216 3 44.06 212.71 -15.27 0.213 6215
 6217 3 44.04 212.81 -15.12 0.191 6216
 6218 3 44.01 213.02 -15.04 0.186 6217
 6219 3 43.94 213.21 -14.95 0.16 6218
 6220 3 43.86 213.31 -14.86 0.14 6219
 6221 3 43.8 213.41 -14.77 0.142 6220
 6222 3 43.63 213.62 -14.64 0.175 6221
 6223 3 43.48 213.81 -14.47 0.162 6222
 6224 3 43.31 214.02 -14.37 0.138 6223
 6225 3 43.24 214.12 -14.29 0.127 6224
 6226 3 43.16 214.31 -14.27 0.154 6225
 6227 3 42.99 214.31 -14.13 0.148 6226
 6228 3 42.87 214.41 -13.96 0.158 6227
 6229 3 42.76 214.41 -13.81 0.189 6228
 6230 3 42.62 214.31 -13.74 0.2 6229
 6231 3 42.49 214.52 -13.76 0.107 6230
 6232 3 42.38 214.52 -13.77 0.129 6231
 6233 3 42.29 214.71 -13.76 0.123 6232
 6234 3 42.19 214.81 -13.73 0.115 6233
 6235 3 42.08 214.91 -13.72 0.159 6234
 6236 3 41.98 215.02 -13.64 0.152 6235
 6237 3 41.94 215.21 -13.58 0.179 6236
 6238 3 41.86 215.31 -13.58 0.154 6237
 6239 3 41.72 215.41 -13.58 0.137 6238
 6240 3 41.61 215.62 -13.55 0.161 6239
 6241 3 41.51 215.81 -13.49 0.208 6240
 6242 3 41.43 215.91 -13.39 0.208 6241
 6243 3 41.26 215.91 -13.4 0.182 6242
 6244 3 40.94 215.81 -13.52 0.147 6243
 6245 3 40.8 215.71 -13.54 0.153 6244
 6246 3 40.61 215.71 -13.58 0.15 6245
 6247 3 40.45 215.62 -13.52 0.139 6246
 6248 3 40.33 215.52 -13.55 0.128 6247
 6249 3 40.18 215.52 -13.53 0.112 6248
 6250 3 39.98 215.52 -13.48 0.134 6249
 6251 3 39.8 215.41 -13.43 0.17 6250
 6252 3 39.59 215.21 -13.31 0.156 6251
 6253 3 39.43 215.21 -13.28 0.139 6252
 6254 3 39.26 215.12 -13.26 0.101 6253
 6255 3 39.12 215.02 -13.3 0.172 6254
 6256 3 38.97 214.91 -13.32 0.156 6255
 6257 3 38.77 214.91 -13.39 0.106 6256
 6258 3 38.56 214.91 -13.44 0.116 6257
 6259 3 38.38 214.91 -13.53 0.379 6258
 6260 3 38.23 214.81 -13.66 0.568 6259
 6261 3 38.18 214.81 -13.77 0.627 6260
 6262 3 38.04 214.71 -13.79 0.692 6261
 6263 3 37.91 214.71 -13.81 0.739 6262
 6264 3 37.8 214.71 -13.89 0.764 6263
 6265 3 37.72 214.71 -14.07 0.75 6264
 6266 3 37.59 214.62 -14.13 0.714 6265
 6267 3 37.59 214.81 -14.38 0.624 6266
 6268 3 37.95 214.41 -15.13 0.108 6267
 6269 3 37.91 214.31 -15.24 0.111 6268
 6270 3 37.9 214.31 -15.41 0.136 6269
 6271 3 37.8 214.21 -15.61 0.138 6270
 6272 3 37.73 214.12 -15.76 0.13 6271
 6273 3 37.69 214.02 -15.89 0.16 6272
 6274 3 37.63 213.91 -16.02 0.216 6273
 6275 3 37.58 213.81 -16.1 0.239 6274
 6276 3 37.76 213.62 -16.35 0.141 6275
 6277 3 37.76 213.52 -16.42 0.178 6276
 6278 3 37.91 213.41 -16.56 0.124 6277
 6279 3 37.97 213.31 -16.67 0.132 6278
 6280 3 38.08 213.21 -16.81 0.133 6279
 6281 3 38.12 213.12 -16.9 0.101 6280
 6282 3 38.19 212.91 -16.94 0.091 6281
 6283 3 38.24 212.81 -16.92 0.13 6282
 6284 3 38.3 212.71 -16.99 0.154 6283
 6285 3 38.41 212.52 -17.15 0.15 6284
 6286 3 38.43 212.21 -17.33 0.144 6285
 6287 3 38.43 212.02 -17.42 0.162 6286
 6288 3 38.36 211.81 -17.53 0.165 6287
 6289 3 38.43 211.62 -17.58 0.101 6288
 6290 3 38.47 211.52 -17.65 0.109 6289
 6291 3 38.48 211.31 -17.76 0.126 6290
 6292 3 38.56 211.12 -17.97 0.101 6291
 6293 3 38.51 211.02 -18.1 0.123 6292
 6294 3 38.48 210.91 -18.17 0.136 6293
 6295 3 38.51 210.81 -18.26 0.125 6294
 6296 3 38.49 210.62 -18.38 0.096 6295
 6297 3 38.51 210.52 -18.47 0.143 6296
 6298 3 38.54 210.41 -18.62 0.195 6297
 6299 3 38.6 210.21 -18.72 0.224 6298
 6300 3 38.59 210.12 -18.81 0.229 6299
 6301 3 38.75 210.02 -18.99 0.202 6300
 6302 3 38.88 210.02 -19.1 0.157 6301
 6303 3 39.02 209.91 -19.26 0.071 6302
 6304 3 39.16 209.91 -19.38 0.098 6303
 6305 3 39.27 209.81 -19.49 0.106 6304
 6306 3 39.41 209.91 -19.6 0.121 6305
 6307 3 39.52 209.81 -19.76 0.095 6306
 6308 3 39.67 209.81 -19.85 0.062 6307
 6309 3 39.8 209.81 -19.94 0.085 6308
 6310 3 39.99 209.81 -20.01 0.088 6309
 6311 3 40.14 209.71 -20.12 0.084 6310
 6312 3 40.27 209.62 -20.22 0.087 6311
 6313 3 40.38 209.52 -20.28 0.103 6312
 6314 3 40.45 209.31 -20.42 0.061 6313
 6315 3 37.27 213.91 -15.99 0.116 6275
 6316 3 37.08 213.81 -16.06 0.119 6315
 6317 3 36.84 213.81 -16.1 0.106 6316
 6318 3 36.58 213.81 -16.17 0.132 6317
 6319 3 36.41 213.91 -16.17 0.111 6318
 6320 3 36.26 213.91 -16.21 0.124 6319
 6321 3 36.05 214.02 -16.24 0.131 6320
 6322 3 35.84 214.02 -16.28 0.138 6321
 6323 3 35.68 214.02 -16.33 0.165 6322
 6324 3 35.47 214.02 -16.37 0.198 6323
 6325 3 35.3 214.02 -16.35 0.212 6324
 6326 3 35.15 214.02 -16.3 0.237 6325
 6327 3 34.99 213.91 -16.37 0.251 6326
 6328 3 34.76 213.71 -16.46 0.174 6327
 6329 3 34.61 213.52 -16.37 0.139 6328
 6330 3 34.38 213.31 -16.26 0.09 6329
 6331 3 34.27 213.21 -16.13 0.096 6330
 6332 3 34.26 213.02 -16.04 0.123 6331
 6333 3 34.23 212.91 -15.95 0.113 6332
 6334 3 34.06 212.71 -15.93 0.105 6333
 6335 3 34.01 212.62 -15.93 0.127 6334
 6336 3 34.01 212.52 -15.91 0.13 6335
 6337 3 33.9 212.31 -15.88 0.137 6336
 6338 3 33.88 212.21 -15.82 0.076 6337
 6339 3 35.01 214.02 -16.83 0.068 6327
 6340 3 35.02 214.12 -16.94 0.087 6339
 6341 3 37.48 214.91 -14.37 0.501 6267
 6342 3 37.44 214.91 -14.48 0.395 6341
 6343 3 37.43 215.02 -14.68 0.204 6342
 6344 3 37.37 215.12 -14.82 0.115 6343
 6345 3 37.26 215.12 -14.93 0.115 6344
 6346 3 37.19 215.02 -14.98 0.000125 6345
 6347 3 37.63 213.71 -13.35 0.117 6264
 6348 3 37.61 213.62 -13.27 0.105 6347
 6349 3 37.55 213.41 -13.23 0.124 6348
 6350 3 37.56 213.31 -13.23 0.135 6349
 6351 3 37.55 213.12 -13.23 0.166 6350
 6352 3 37.58 213.02 -13.19 0.17 6351
 6353 3 37.51 212.81 -13.13 0.121 6352
 6354 3 37.45 212.62 -13.11 0.116 6353
 6355 3 37.41 212.41 -13.16 0.152 6354
 6356 3 37.37 212.21 -13.18 0.195 6355
 6357 3 37.34 212.02 -13.14 0.225 6356
 6358 3 37.16 211.81 -13.05 0.175 6357
 6359 3 36.97 211.62 -13.01 0.137 6358
 6360 3 36.87 211.52 -12.94 0.147 6359
 6361 3 36.83 211.31 -12.88 0.139 6360
 6362 3 36.73 211.12 -12.78 0.127 6361
 6363 3 36.62 211.02 -12.7 0.099 6362
 6364 3 36.48 210.81 -12.68 0.131 6363
 6365 3 36.48 210.71 -12.73 0.168 6364
 6366 3 36.44 210.52 -12.82 0.245 6365
 6367 3 36.44 210.41 -12.96 0.335 6366
 6368 3 36.41 210.21 -12.97 0.381 6367
 6369 3 36.38 210.12 -13.05 0.437 6368
 6370 3 36.25 210.02 -13.07 0.483 6369
 6371 3 36.23 209.81 -13.05 0.517 6370
 6372 3 36.23 209.62 -13.13 0.557 6371
 6373 3 36.2 209.52 -13.11 0.575 6372
 6374 3 36.06 209.31 -13.16 0.576 6373
 6375 3 36.02 209.21 -13.29 0.527 6374
 6376 3 35.95 209.02 -13.4 0.462 6375
 6377 3 35.95 208.81 -13.43 0.36 6376
 6378 3 36.09 208.71 -13.56 0.298 6377
 6379 3 36.03 208.62 -13.57 0.185 6378
 6380 3 41.22 215.81 -13.22 0.048 6243
 6381 3 42.61 214.02 -13.6 0.127 6230
 6382 3 42.73 213.91 -13.49 0.079 6381
 6383 3 42.76 213.81 -13.55 0.091 6382
 6384 3 43.65 211.71 -15.94 0.322 6215
 6385 3 43.73 211.21 -16.17 0.079 6384
 6386 3 43.62 211.02 -16.19 0.097 6385
 6387 3 43.52 211.81 -15.81 0.175 6384
 6388 3 43.44 211.71 -15.72 0.069 6387
 6389 3 44.48 207.41 -18.28 0.091 6184
 6390 3 44.64 207.41 -18.33 0.164 6389
 6391 3 44.7 207.31 -18.33 0.227 6390
 6392 3 44.81 207.21 -18.33 0.282 6391
 6393 3 45 207.31 -18.35 0.23 6392
 6394 3 45.05 207.31 -18.49 0.274 6393
 6395 3 45.13 207.41 -18.56 0.265 6394
 6396 3 45.25 207.81 -18.92 0.111 6395
 6397 3 45.24 208.02 -19.19 0.064 6396
 6398 3 45.27 208.12 -19.33 0.067 6397
 6399 3 45.3 208.12 -19.44 0.097 6398
 6400 3 45.44 208.12 -19.44 0.059 6399
 6401 3 45.56 208.21 -19.37 0.042 6400
 6402 3 39.62 202.71 -13.9 0.076 6103
 6403 3 37.77 201.81 -13.19 0.085 6089
 6404 3 37.57 201.71 -13.26 0.063 6403
 6405 3 37.38 201.62 -13.27 0.035 6404
 6406 3 37.2 202.31 -11.61 0.101 6085
 6407 3 37.16 202.31 -11.46 0.098 6406
 6408 3 37 202.41 -11.38 0.127 6407
 6409 3 36.92 202.52 -11.21 0.171 6408
 6410 3 36.87 202.62 -11.08 0.18 6409
 6411 3 36.71 202.91 -10.95 0.135 6410
 6412 3 36.69 203.02 -10.9 0.144 6411
 6413 3 36.67 203.21 -10.77 0.169 6412
 6414 3 36.63 203.31 -10.65 0.164 6413
 6415 3 36.64 203.52 -10.54 0.164 6414
 6416 3 36.66 203.62 -10.31 0.183 6415
 6417 3 36.7 203.81 -10.15 0.197 6416
 6418 3 36.74 203.91 -10.03 0.186 6417
 6419 3 36.81 204.12 -9.77 0.181 6418
 6420 3 36.87 204.21 -9.62 0.158 6419
 6421 3 36.92 204.41 -9.55 0.136 6420
 6422 3 36.95 204.52 -9.39 0.127 6421
 6423 3 36.98 204.71 -9.29 0.115 6422
 6424 3 37.07 204.81 -9.23 0.109 6423
 6425 3 37.17 204.91 -9.16 0.123 6424
 6426 3 37.23 205.12 -9.07 0.136 6425
 6427 3 37.28 205.31 -9.06 0.138 6426
 6428 3 37.28 205.41 -9.01 0.143 6427
 6429 3 37.35 205.62 -8.94 0.144 6428
 6430 3 37.38 205.81 -8.85 0.16 6429
 6431 3 37.45 205.91 -8.73 0.162 6430
 6432 3 37.49 206.02 -8.64 0.184 6431
 6433 3 37.73 206.21 -8.62 0.173 6432
 6434 3 37.92 206.31 -8.51 0.103 6433
 6435 3 38.02 206.41 -8.47 0.103 6434
 6436 3 38.13 206.41 -8.43 0.085 6435
 6437 3 38.28 206.41 -8.36 0.115 6436
 6438 3 38.44 206.52 -8.35 0.138 6437
 6439 3 38.52 206.62 -8.3 0.164 6438
 6440 3 38.66 206.71 -8.2 0.094 6439
 6441 3 38.85 206.81 -8.13 0.13 6440
 6442 3 39.03 206.81 -8.05 0.125 6441
 6443 3 39.23 206.81 -8 0.152 6442
 6444 3 39.35 206.81 -7.97 0.17 6443
 6445 3 39.49 206.91 -7.95 0.21 6444
 6446 3 39.6 206.91 -7.89 0.285 6445
 6447 3 39.6 207.21 -7.92 0.174 6446
 6448 3 39.75 207.41 -7.96 0.173 6447
 6449 3 39.89 207.52 -7.97 0.181 6448
 6450 3 40.02 207.71 -8.06 0.184 6449
 6451 3 40.14 207.81 -8.16 0.153 6450
 6452 3 40.2 207.91 -8.23 0.129 6451
 6453 3 40.24 208.12 -8.31 0.159 6452
 6454 3 40.34 208.31 -8.35 0.18 6453
 6455 3 40.46 208.41 -8.32 0.174 6454
 6456 3 40.62 208.62 -8.41 0.193 6455
 6457 3 40.74 208.71 -8.45 0.19 6456
 6458 3 40.85 208.81 -8.46 0.154 6457
 6459 3 40.99 209.02 -8.46 0.126 6458
 6460 3 41.07 209.12 -8.53 0.153 6459
 6461 3 41.2 209.21 -8.55 0.143 6460
 6462 3 41.34 209.31 -8.61 0.167 6461
 6463 3 41.45 209.41 -8.63 0.176 6462
 6464 3 41.6 209.52 -8.63 0.149 6463
 6465 3 41.74 209.52 -8.73 0.198 6464
 6466 3 41.81 209.62 -8.74 0.261 6465
 6467 3 41.89 209.81 -8.88 0.317 6466
 6468 3 42.07 209.91 -8.94 0.473 6467
 6469 3 42.19 210.02 -8.98 0.537 6468
 6470 3 42.27 210.12 -9.02 0.61 6469
 6471 3 42.41 210.21 -9.13 0.675 6470
 6472 3 42.52 210.21 -9.07 0.706 6471
 6473 3 42.66 210.31 -9.19 0.748 6472
 6474 3 42.69 210.52 -8.98 0.74 6473
 6475 3 42.86 210.52 -9.12 0.766 6474
 6476 3 43.14 209.62 -9.82 0.117 6475
 6477 3 43.21 209.41 -9.91 0.105 6476
 6478 3 43.38 209.21 -10.05 0.121 6477
 6479 3 43.44 209.02 -10.21 0.127 6478
 6480 3 43.49 208.91 -10.37 0.134 6479
 6481 3 43.55 208.71 -10.48 0.117 6480
 6482 3 43.56 208.62 -10.66 0.119 6481
 6483 3 43.63 208.52 -10.77 0.138 6482
 6484 3 43.71 208.41 -10.81 0.162 6483
 6485 3 43.74 208.31 -10.86 0.094 6484
 6486 3 42.95 210.71 -9.11 0.686 6475
 6487 3 42.98 210.91 -9.05 0.604 6486
 6488 3 43.11 210.91 -9.07 0.47 6487
 6489 3 43.24 211.02 -9.15 0.2 6488
 6490 3 43.4 210.92 -9.2 0.057 6489
 6491 3 39.88 206.71 -7.81 0.147 6446
 6492 3 39.91 206.62 -7.71 0.152 6491
 6493 3 40 206.52 -7.55 0.118 6492
 6494 3 40.12 206.41 -7.46 0.187 6493
 6495 3 40.27 206.31 -7.38 0.192 6494
 6496 3 40.49 206.21 -7.42 0.166 6495
 6497 3 40.6 206.02 -7.42 0.125 6496
 6498 3 40.78 205.91 -7.46 0.122 6497
 6499 3 40.98 205.71 -7.51 0.147 6498
 6500 3 41.07 205.62 -7.54 0.207 6499
 6501 3 41.2 205.52 -7.46 0.253 6500
 6502 3 41.31 205.41 -7.49 0.348 6501
 6503 3 41.42 205.31 -7.47 0.394 6502
 6504 3 41.57 205.31 -7.38 0.347 6503
 6505 3 41.7 205.21 -7.34 0.267 6504
 6506 3 41.77 205.02 -7.35 0.178 6505
 6507 3 41.87 204.91 -7.37 0.158 6506
 6508 3 42.02 204.81 -7.25 0.176 6507
 6509 3 42.1 204.71 -7.21 0.19 6508
 6510 3 41.98 204.52 -6.84 0.095 6509
 6511 3 41.98 204.41 -6.75 0.113 6510
 6512 3 42.06 204.21 -6.78 0.076 6511
 6513 3 41.24 204.91 -7.8 0.042 6503
 6514 3 41.31 204.81 -7.83 0.062 6513
 6515 3 41.34 204.71 -7.81 0.079 6514
 6516 3 35.21 198.71 -10.47 0.122 6062
 6517 3 35.2 198.62 -10.6 0.117 6516
 6518 3 35.21 198.41 -10.74 0.135 6517
 6519 3 35.27 198.31 -10.88 0.146 6518
 6520 3 35.37 198.21 -11.01 0.193 6519
 6521 3 35.53 198.12 -11.1 0.196 6520
 6522 3 35.75 198.12 -11.19 0.158 6521
 6523 3 35.89 198.02 -11.21 0.151 6522
 6524 3 36 198.02 -11.3 0.152 6523
 6525 3 36.2 198.02 -11.36 0.132 6524
 6526 3 36.28 197.91 -11.43 0.14 6525
 6527 3 36.38 197.81 -11.41 0.112 6526
 6528 3 36.57 197.71 -11.4 0.122 6527
 6529 3 36.78 197.71 -11.4 0.127 6528
 6530 3 36.95 197.71 -11.39 0.158 6529
 6531 3 37.14 197.71 -11.43 0.182 6530
 6532 3 37.31 197.62 -11.43 0.217 6531
 6533 3 37.39 197.81 -11.43 0.163 6532
 6534 3 37.46 197.91 -11.47 0.158 6533
 6535 3 37.62 198.02 -11.53 0.143 6534
 6536 3 37.78 198.21 -11.62 0.118 6535
 6537 3 37.91 198.31 -11.62 0.142 6536
 6538 3 38.03 198.41 -11.63 0.153 6537
 6539 3 38.13 198.41 -11.66 0.126 6538
 6540 3 38.24 198.41 -11.8 0.124 6539
 6541 3 38.34 198.62 -11.88 0.162 6540
 6542 3 38.46 198.71 -11.93 0.234 6541
 6543 3 38.52 198.91 -11.98 0.206 6542
 6544 3 38.62 199.02 -11.93 0.22 6543
 6545 3 38.67 199.21 -11.88 0.19 6544
 6546 3 38.84 199.41 -11.81 0.235 6545
 6547 3 38.99 199.41 -11.74 0.304 6546
 6548 3 39.06 199.52 -11.69 0.38 6547
 6549 3 39.19 199.52 -11.79 0.4 6548
 6550 3 39.31 199.52 -11.66 0.547 6549
 6551 3 39.49 199.41 -11.71 0.586 6550
 6552 3 39.64 199.52 -11.68 0.607 6551
 6553 3 39.73 199.52 -11.55 0.637 6552
 6554 3 39.82 199.62 -11.41 0.592 6553
 6555 3 39.92 199.71 -11.36 0.511 6554
 6556 3 40.06 199.81 -11.37 0.33 6555
 6557 3 40.16 199.81 -11.39 0.227 6556
 6558 3 40.31 200.12 -11.65 0.12 6557
 6559 3 40.38 200.21 -11.64 0.076 6558
 6560 3 37.47 197.21 -11.52 0.068 6532
 6561 3 37.1 197.52 -11.31 0.106 6531
 6562 3 37.13 197.31 -11.3 0.04 6561
 6563 3 29.91 191.31 -4.43 0.206 2027
 6564 3 29.96 191.21 -4.5 0.146 6563
 6565 3 30.03 191.21 -5.14 0.117 2019
 6566 3 29.98 191.21 -5 0.186 6565
 6567 3 29.87 191.12 -4.99 0.204 6566
 6568 3 29.77 191.02 -5.21 0.202 6567
 6569 3 29.8 190.41 -5.2 0.898 2018
 6570 3 29.89 190.41 -5.29 0.869 6569
 6571 3 24.14 165.4 -4.09 0.348 1820
 6572 3 24.02 165.7 -4.08 0.304 6571
 6573 3 23.93 166.01 -4.11 0.274 6572
 6574 3 23.86 166.2 -4.04 0.289 6573
 6575 3 23.75 166.4 -4.01 0.279 6574
 6576 3 23.66 166.61 -4.05 0.26 6575
 6577 3 23.66 166.8 -4.08 0.246 6576
 6578 3 23.59 166.9 -4.12 0.306 6577
 6579 3 23.54 167.11 -4.19 0.339 6578
 6580 3 23.52 167.2 -4.29 0.388 6579
 6581 3 23.48 167.4 -4.4 0.407 6580
 6582 3 23.46 167.61 -4.45 0.439 6581
 6583 3 23.55 167.7 -4.59 0.464 6582
 6584 3 23.54 167.9 -4.66 0.46 6583
 6585 3 23.63 168.11 -4.82 0.418 6584
 6586 3 23.55 168.3 -4.92 0.376 6585
 6587 3 23.5 168.4 -5.04 0.323 6586
 6588 3 23.5 168.61 -5.08 0.313 6587
 6589 3 23.45 168.9 -5.21 0.317 6588
 6590 3 23.45 169.11 -5.34 0.332 6589
 6591 3 23.43 169.3 -5.45 0.308 6590
 6592 3 23.39 169.4 -5.46 0.309 6591
 6593 3 23.39 169.61 -5.63 0.326 6592
 6594 3 23.36 169.8 -5.7 0.331 6593
 6595 3 23.32 170.01 -5.88 0.333 6594
 6596 3 23.36 170.11 -6 0.347 6595
 6597 3 23.3 170.3 -6.11 0.383 6596
 6598 3 23.32 170.4 -6.16 0.382 6597
 6599 3 23.25 170.51 -6.28 0.438 6598
 6600 3 23.13 170.61 -6.37 0.45 6599
 6601 3 23.05 170.7 -6.46 0.47 6600
 6602 3 23.02 170.8 -6.58 0.49 6601
 6603 3 23 170.9 -6.7 0.523 6602
 6604 3 23.02 171.01 -6.9 0.569 6603
 6605 3 22.97 171.11 -6.91 0.591 6604
 6606 3 23.01 171.3 -7.04 0.594 6605
 6607 3 23.06 171.4 -7.12 0.551 6606
 6608 3 23.1 171.61 -7.25 0.485 6607
 6609 3 23.1 171.7 -7.37 0.473 6608
 6610 3 23.15 171.8 -7.48 0.39 6609
 6611 3 23.26 171.9 -7.65 0.328 6610
 6612 3 23.35 172.11 -7.83 0.293 6611
 6613 3 23.44 172.3 -7.95 0.277 6612
 6614 3 23.42 172.4 -8.04 0.251 6613
 6615 3 23.38 172.4 -8.2 0.253 6614
 6616 3 23.31 172.61 -8.18 0.326 6615
 6617 3 23.35 172.61 -8.37 0.356 6616
 6618 3 23.33 172.7 -8.53 0.382 6617
 6619 3 23.2 172.9 -8.59 0.452 6618
 6620 3 23.13 173.01 -8.65 0.466 6619
 6621 3 23.01 173.11 -8.8 0.486 6620
 6622 3 22.97 173.2 -8.95 0.433 6621
 6623 3 23.06 173.2 -9.18 0.347 6622
 6624 3 23.04 173.3 -9.28 0.308 6623
 6625 3 23.04 173.4 -9.38 0.277 6624
 6626 3 22.99 173.51 -9.52 0.288 6625
 6627 3 23.08 173.61 -9.72 0.308 6626
 6628 3 23.01 173.7 -9.8 0.304 6627
 6629 3 22.97 173.9 -9.92 0.267 6628
 6630 3 22.92 174.01 -9.95 0.26 6629
 6631 3 22.88 174.2 -10.01 0.264 6630
 6632 3 22.79 174.4 -10.04 0.273 6631
 6633 3 22.76 174.51 -10.04 0.282 6632
 6634 3 22.76 174.7 -10.12 0.301 6633
 6635 3 22.79 174.9 -10.17 0.288 6634
 6636 3 22.9 175.11 -10.18 0.275 6635
 6637 3 22.94 175.3 -10.28 0.289 6636
 6638 3 22.99 175.4 -10.4 0.31 6637
 6639 3 22.99 175.51 -10.48 0.356 6638
 6640 3 22.88 175.61 -10.62 0.382 6639
 6641 3 22.81 175.7 -10.73 0.392 6640
 6642 3 22.78 175.8 -10.8 0.434 6641
 6643 3 22.65 175.9 -10.88 0.452 6642
 6644 3 22.62 176.11 -10.9 0.461 6643
 6645 3 22.54 176.2 -10.94 0.441 6644
 6646 3 22.51 176.4 -10.95 0.372 6645
 6647 3 22.44 176.51 -10.95 0.354 6646
 6648 3 22.42 176.7 -10.87 0.297 6647
 6649 3 22.4 176.9 -10.86 0.312 6648
 6650 3 22.38 177.11 -10.87 0.317 6649
 6651 3 22.38 177.3 -10.89 0.317 6650
 6652 3 22.31 177.4 -11.04 0.329 6651
 6653 3 22.24 177.51 -11.14 0.367 6652
 6654 3 22.17 177.61 -11.26 0.386 6653
 6655 3 22.17 177.61 -11.48 0.386 6654
 6656 3 22.13 177.7 -11.61 0.42 6655
 6657 3 22.1 177.7 -11.78 0.413 6656
 6658 3 22.13 177.9 -11.82 0.375 6657
 6659 3 22.29 178.01 -12 0.422 6658
 6660 3 22.35 178.11 -12.04 0.435 6659
 6661 3 22.35 178.3 -12.07 0.431 6660
 6662 3 22.29 178.4 -12.1 0.492 6661
 6663 3 22.35 178.61 -12.07 0.541 6662
 6664 3 22.38 178.8 -12.06 0.548 6663
 6665 3 22.38 179.01 -12.17 0.576 6664
 6666 3 22.37 179.2 -12.15 0.55 6665
 6667 3 22.4 179.3 -12.29 0.506 6666
 6668 3 22.31 179.4 -12.39 0.475 6667
 6669 3 22.31 179.61 -12.53 0.424 6668
 6670 3 22.31 179.8 -12.59 0.328 6669
 6671 3 22.4 179.9 -12.72 0.266 6670
 6672 3 22.44 180.11 -12.73 0.264 6671
 6673 3 22.49 180.3 -12.82 0.248 6672
 6674 3 22.58 180.4 -12.8 0.21 6673
 6675 3 22.45 180.51 -12.77 0.242 6674
 6676 3 22.4 180.7 -12.72 0.24 6675
 6677 3 22.35 180.8 -12.67 0.223 6676
 6678 3 22.38 180.9 -12.73 0.287 6677
 6679 3 22.51 181.11 -12.82 0.364 6678
 6680 3 22.54 181.3 -12.78 0.388 6679
 6681 3 22.6 181.4 -12.8 0.382 6680
 6682 3 22.56 181.51 -12.86 0.389 6681
 6683 3 22.49 181.8 -12.73 0.277 6682
 6684 3 22.42 182.11 -12.72 0.274 6683
 6685 3 22.33 182.3 -12.79 0.265 6684
 6686 3 22.29 182.4 -12.86 0.244 6685
 6687 3 22.22 182.61 -12.96 0.213 6686
 6688 3 22.12 182.8 -13.03 0.201 6687
 6689 3 22.06 182.9 -13.1 0.212 6688
 6690 3 21.97 183.11 -13.18 0.209 6689
 6691 3 21.9 183.2 -13.29 0.177 6690
 6692 3 21.85 183.3 -13.39 0.203 6691
 6693 3 21.85 183.4 -13.54 0.195 6692
 6694 3 21.83 183.61 -13.7 0.195 6693
 6695 3 21.79 183.7 -13.81 0.216 6694
 6696 3 21.76 183.8 -13.93 0.252 6695
 6697 3 21.67 183.9 -14.06 0.245 6696
 6698 3 21.64 184.11 -14.21 0.268 6697
 6699 3 21.57 184.2 -14.29 0.28 6698
 6700 3 21.5 184.3 -14.39 0.33 6699
 6701 3 21.41 184.4 -14.47 0.422 6700
 6702 3 21.25 184.51 -14.54 0.495 6701
 6703 3 21.19 184.61 -14.62 0.597 6702
 6704 3 21.03 184.61 -14.73 0.645 6703
 6705 3 20.98 184.7 -14.86 0.674 6704
 6706 3 20.93 184.7 -15.04 0.66 6705
 6707 3 20.87 184.8 -15.15 0.722 6706
 6708 3 20.84 184.8 -15.29 0.779 6707
 6709 3 21.62 185.2 -15.79 0.288 6708
 6710 3 21.71 185.3 -16.03 0.256 6709
 6711 3 21.84 185.4 -16.21 0.254 6710
 6712 3 21.89 185.4 -16.36 0.236 6711
 6713 3 21.96 185.51 -16.57 0.258 6712
 6714 3 22 185.61 -16.7 0.292 6713
 6715 3 21.52 185.8 -16.89 0.131 6714
 6716 3 21.43 185.8 -16.98 0.138 6715
 6717 3 22.23 185.51 -16.84 0.244 6714
 6718 3 22.39 185.51 -17.05 0.201 6717
 6719 3 22.5 185.51 -17.11 0.197 6718
 6720 3 22.59 185.4 -17.27 0.219 6719
 6721 3 22.75 185.4 -17.41 0.211 6720
 6722 3 22.8 185.4 -17.57 0.192 6721
 6723 3 22.89 185.51 -17.68 0.19 6722
 6724 3 23 185.4 -17.82 0.211 6723
 6725 3 23.11 185.51 -18.04 0.178 6724
 6726 3 23.18 185.4 -18.21 0.169 6725
 6727 3 23.16 185.4 -18.32 0.149 6726
 6728 3 23.3 185.51 -18.45 0.155 6727
 6729 3 23.37 185.51 -18.55 0.172 6728
 6730 3 23.46 185.51 -18.66 0.182 6729
 6731 3 23.46 185.61 -18.8 0.207 6730
 6732 3 23.48 185.51 -19.16 0.211 6731
 6733 3 23.52 185.51 -19.32 0.237 6732
 6734 3 23.52 185.61 -19.54 0.274 6733
 6735 3 23.5 185.61 -19.73 0.319 6734
 6736 3 23.53 185.61 -19.96 0.313 6735
 6737 3 23.59 185.61 -20.14 0.313 6736
 6738 3 23.53 185.61 -20.34 0.287 6737
 6739 3 23.57 185.7 -20.48 0.277 6738
 6740 3 23.64 185.7 -20.66 0.225 6739
 6741 3 23.87 185.8 -20.84 0.219 6740
 6742 3 24.05 185.8 -21 0.203 6741
 6743 3 24.25 185.9 -21.25 0.215 6742
 6744 3 24.41 185.9 -21.36 0.233 6743
 6745 3 24.57 186.01 -21.46 0.2 6744
 6746 3 24.66 186.11 -21.52 0.205 6745
 6747 3 24.77 186.2 -21.65 0.219 6746
 6748 3 24.93 186.3 -21.76 0.231 6747
 6749 3 25 186.51 -21.87 0.218 6748
 6750 3 25.11 186.7 -21.92 0.233 6749
 6751 3 25.23 186.9 -21.94 0.246 6750
 6752 3 25.28 187.01 -21.99 0.259 6751
 6753 3 25.3 187.2 -22.1 0.273 6752
 6754 3 25.28 187.4 -22.1 0.319 6753
 6755 3 25.39 187.51 -22.15 0.329 6754
 6756 3 25.41 187.61 -22.17 0.335 6755
 6757 3 25.46 187.8 -22.26 0.416 6756
 6758 3 25.48 187.9 -22.22 0.504 6757
 6759 3 25.57 188.01 -22.26 0.571 6758
 6760 3 25.62 188.11 -22.26 0.636 6759
 6761 3 25.57 188.3 -21.96 0.593 6760
 6762 3 25.73 188.4 -22.13 0.676 6761
 6763 3 25.78 188.51 -22.24 0.737 6762
 6764 3 25.57 188.7 -22.03 0.74 6763
 6765 3 25.62 188.8 -22.01 0.756 6764
 6766 3 25.55 188.9 -21.97 0.792 6765
 6767 3 25.55 189.11 -22.01 0.812 6766
 6768 3 25.71 189.11 -21.76 0.759 6767
 6769 3 25.78 189.2 -21.62 0.734 6768
 6770 3 25.87 189.3 -21.42 0.746 6769
 6771 3 25.89 189.4 -21.26 0.693 6770
 6772 3 26.05 189.4 -20.99 0.634 6771
 6773 3 26.12 189.51 -20.94 0.616 6772
 6774 3 25.68 190.51 -21.24 0.124 6773
 6775 3 25.73 190.7 -21.21 0.125 6774
 6776 3 25.78 190.9 -21.17 0.128 6775
 6777 3 25.8 191.11 -21.1 0.148 6776
 6778 3 25.82 191.3 -21.1 0.132 6777
 6779 3 25.78 191.51 -21.06 0.111 6778
 6780 3 25.78 191.61 -21.08 0.085 6779
 6781 3 25.8 191.8 -21.1 0.084 6780
 6782 3 25.78 192.01 -21.1 0.128 6781
 6783 3 25.78 192.11 -21.06 0.167 6782
 6784 3 25.82 192.3 -21.15 0.161 6783
 6785 3 25.82 192.4 -21.22 0.152 6784
 6786 3 25.78 192.51 -21.35 0.151 6785
 6787 3 25.84 192.7 -21.31 0.206 6786
 6788 3 25.84 192.8 -21.37 0.213 6787
 6789 3 25.68 192.9 -21.58 0.144 6788
 6790 3 25.48 193.2 -21.58 0.202 6789
 6791 3 25.34 193.3 -21.65 0.228 6790
 6792 3 25.14 193.4 -21.74 0.262 6791
 6793 3 25.12 193.4 -21.85 0.262 6792
 6794 3 25.12 193.8 -21.87 0.125 6793
 6795 3 25.09 194.01 -22.03 0.128 6794
 6796 3 25.14 194.11 -22.13 0.195 6795
 6797 3 25.11 194.4 -22.15 0.155 6796
 6798 3 25.05 194.7 -22.33 0.139 6797
 6799 3 24.96 194.9 -22.47 0.145 6798
 6800 3 24.91 195.01 -22.58 0.195 6799
 6801 3 24.75 195.11 -22.67 0.192 6800
 6802 3 24.71 195.2 -22.78 0.195 6801
 6803 3 24.77 195.4 -22.81 0.086 6802
 6804 3 24.75 195.51 -22.92 0.109 6803
 6805 3 24.75 195.7 -22.97 0.097 6804
 6806 3 24.77 195.9 -23.1 0.081 6805
 6807 3 24.73 196.01 -23.26 0.121 6806
 6808 3 24.71 196.11 -23.35 0.091 6807
 6809 3 24.66 196.3 -23.46 0.116 6808
 6810 3 24.64 196.4 -23.6 0.135 6809
 6811 3 24.57 196.51 -23.67 0.182 6810
 6812 3 24.41 196.7 -23.6 0.092 6811
 6813 3 24.34 196.8 -23.69 0.104 6812
 6814 3 24.27 196.9 -23.78 0.091 6813
 6815 3 24.2 197.01 -23.87 0.111 6814
 6816 3 24.06 197.2 -23.87 0.14 6815
 6817 3 23.9 197.2 -24.01 0.358 6816
 6818 3 23.83 197.2 -24.1 0.436 6817
 6819 3 23.72 197.2 -24.21 0.519 6818
 6820 3 23.56 197.3 -24.19 0.589 6819
 6821 3 23.45 197.4 -24.24 0.61 6820
 6822 3 23.15 197.5 -24.1 0.62 6821
 6823 3 22.92 197.5 -24.1 0.56 6822
 6824 3 22.72 197.29 -24.19 0.44 6823
 6825 3 22.65 197.6 -24.37 0.237 6824
 6826 3 22.63 198.39 -23.65 0.116 6823
 6827 3 22.43 198.5 -23.55 0.12 6826
 6828 3 22.31 198.69 -23.47 0.112 6827
 6829 3 22.15 198.79 -23.46 0.143 6828
 6830 3 22.01 198.79 -23.37 0.152 6829
 6831 3 21.88 198.89 -23.33 0.13 6830
 6832 3 21.77 199 -23.22 0.111 6831
 6833 3 21.68 199 -23.1 0.132 6832
 6834 3 21.6 199.1 -23.08 0.058 6833
 6835 3 23.68 196.51 -24.28 0.117 6820
 6836 3 23.62 196.4 -24.31 0.089 6835
 6837 3 23.52 196.3 -24.4 0.066 6836
 6838 3 23.5 196.2 -24.44 0.069 6837
 6839 3 23.55 196.11 -24.47 0.000125 6838
 6840 3 25.21 195.01 -22.65 0.111 6800
 6841 3 25.32 195.11 -22.74 0.075 6840
 6842 3 25.46 195.11 -22.81 0.102 6841
 6843 3 25.68 194.9 -22.92 0.123 6842
 6844 3 25.78 194.8 -22.9 0.097 6843
 6845 3 25.87 194.61 -22.9 0.077 6844
 6846 3 25.93 194.4 -22.94 0.119 6845
 6847 3 26.05 194.3 -23.01 0.12 6846
 6848 3 26.18 194.3 -23.15 0.1 6847
 6849 3 26.39 189.4 -20.72 0.279 6773
 6850 3 26.87 189.4 -20.28 0.247 6849
 6851 3 27.07 189.51 -20.1 0.255 6850
 6852 3 27.18 189.61 -19.97 0.285 6851
 6853 3 27.25 189.8 -19.85 0.291 6852
 6854 3 27.41 189.9 -19.78 0.283 6853
 6855 3 27.53 190.11 -19.69 0.296 6854
 6856 3 27.68 190.11 -19.56 0.313 6855
 6857 3 27.84 190.2 -19.51 0.37 6856
 6858 3 28.05 190.3 -19.47 0.412 6857
 6859 3 28.23 190.4 -19.38 0.435 6858
 6860 3 28.37 190.61 -19.4 0.477 6859
 6861 3 28.19 190.8 -19.24 0.416 6860
 6862 3 28.23 191.01 -19.06 0.377 6861
 6863 3 28.3 191.11 -18.9 0.318 6862
 6864 3 28.3 191.2 -18.74 0.291 6863
 6865 3 28.32 191.3 -18.6 0.27 6864
 6866 3 28.46 191.4 -18.53 0.286 6865
 6867 3 28.44 191.7 -18.47 0.274 6866
 6868 3 28.44 191.9 -18.33 0.274 6867
 6869 3 28.41 192.01 -18.19 0.33 6868
 6870 3 28.43 192.11 -18.08 0.369 6869
 6871 3 28.37 192.2 -17.94 0.445 6870
 6872 3 28.34 192.3 -17.78 0.495 6871
 6873 3 28.25 192.3 -17.65 0.608 6872
 6874 3 28.23 192.4 -17.56 0.669 6873
 6875 3 28.16 192.51 -17.46 0.705 6874
 6876 3 28.14 192.51 -17.3 0.732 6875
 6877 3 28.03 192.7 -17.24 0.751 6876
 6878 3 28.03 192.8 -17.12 0.724 6877
 6879 3 27.89 193.01 -17.12 0.725 6878
 6880 3 27.89 193.2 -17.08 0.644 6879
 6881 3 27.98 193.4 -16.97 0.612 6880
 6882 3 28.21 194.01 -16.97 0.352 6881
 6883 3 28.14 194.2 -16.85 0.344 6882
 6884 3 28.03 194.4 -16.71 0.293 6883
 6885 3 27.93 194.7 -16.67 0.263 6884
 6886 3 27.87 194.8 -16.58 0.23 6885
 6887 3 27.8 195.01 -16.53 0.256 6886
 6888 3 27.71 195.11 -16.47 0.27 6887
 6889 3 27.69 195.3 -16.42 0.273 6888
 6890 3 27.75 195.51 -16.35 0.264 6889
 6891 3 27.75 195.7 -16.28 0.26 6890
 6892 3 27.78 195.8 -16.22 0.254 6891
 6893 3 27.78 196.01 -16.24 0.29 6892
 6894 3 27.78 196.2 -16.19 0.278 6893
 6895 3 27.82 196.3 -16.21 0.293 6894
 6896 3 27.87 196.4 -15.94 0.235 6895
 6897 3 27.82 196.4 -15.79 0.265 6896
 6898 3 27.73 196.51 -15.63 0.353 6897
 6899 3 27.57 196.61 -15.49 0.402 6898
 6900 3 27.53 196.8 -15.35 0.667 6899
 6901 3 27.44 196.9 -15.23 0.845 6900
 6902 3 28.36 197.9 -15.57 0.23 6901
 6903 3 28.54 198.01 -15.77 0.177 6902
 6904 3 28.61 198.2 -15.83 0.194 6903
 6905 3 28.74 198.3 -15.93 0.215 6904
 6906 3 28.77 198.4 -16.05 0.227 6905
 6907 3 28.86 198.51 -16.08 0.235 6906
 6908 3 28.9 198.61 -16.15 0.25 6907
 6909 3 28.99 198.7 -16.21 0.325 6908
 6910 3 29.47 198.51 -16.06 0.139 6909
 6911 3 29.68 198.51 -16.02 0.125 6910
 6912 3 29.77 198.4 -15.95 0.143 6911
 6913 3 29.9 198.51 -15.85 0.18 6912
 6914 3 29.99 198.51 -15.74 0.233 6913
 6915 3 30.13 198.4 -15.7 0.227 6914
 6916 3 30.27 198.4 -15.69 0.262 6915
 6917 3 30.56 198.4 -15.82 0.212 6916
 6918 3 30.7 198.4 -15.81 0.265 6917
 6919 3 30.86 198.7 -15.98 0.205 6918
 6920 3 30.95 198.8 -16.1 0.25 6919
 6921 3 31.08 198.9 -16.13 0.266 6920
 6922 3 31.18 199.01 -16.26 0.322 6921
 6923 3 31.27 199.01 -16.47 0.305 6922
 6924 3 31.4 198.9 -16.58 0.349 6923
 6925 3 31.36 199.2 -16.49 0.375 6924
 6926 3 31.45 199.2 -16.72 0.419 6925
 6927 3 31.31 199.61 -16.71 0.19 6926
 6928 3 31.36 199.8 -16.76 0.165 6927
 6929 3 31.45 200.11 -16.9 0.146 6928
 6930 3 31.51 200.3 -17.06 0.109 6929
 6931 3 31.61 200.4 -17.1 0.123 6930
 6932 3 31.63 200.51 -17.17 0.146 6931
 6933 3 31.72 200.7 -17.19 0.145 6932
 6934 3 31.83 200.8 -17.24 0.147 6933
 6935 3 31.96 200.9 -17.28 0.154 6934
 6936 3 32.13 201.01 -17.31 0.134 6935
 6937 3 32.2 201.11 -17.4 0.161 6936
 6938 3 32.32 201.3 -17.51 0.108 6937
 6939 3 32.49 201.4 -17.65 0.129 6938
 6940 3 32.6 201.4 -17.78 0.163 6939
 6941 3 32.62 201.51 -17.88 0.199 6940
 6942 3 32.73 201.61 -17.99 0.256 6941
 6943 3 32.81 201.7 -18.05 0.331 6942
 6944 3 32.85 201.7 -18.15 0.398 6943
 6945 3 32.92 201.8 -18.19 0.449 6944
 6946 3 33.02 201.8 -18.31 0.522 6945
 6947 3 33.13 201.9 -18.42 0.577 6946
 6948 3 33.27 202.01 -18.47 0.638 6947
 6949 3 33.38 202.01 -18.6 0.651 6948
 6950 3 33.52 202.11 -18.67 0.651 6949
 6951 3 33.63 202.11 -18.78 0.613 6950
 6952 3 33.75 202.3 -18.83 0.553 6951
 6953 3 33.88 202.4 -18.9 0.495 6952
 6954 3 34.06 202.61 -18.92 0.319 6953
 6955 3 34.2 202.71 -18.85 0.266 6954
 6956 3 34.42 202.91 -18.78 0.115 6955
 6957 3 34.63 203.02 -18.8 0.127 6956
 6958 3 34.78 203.02 -18.83 0.129 6957
 6959 3 34.99 202.91 -18.71 0.139 6958
 6960 3 35.06 202.81 -18.67 0.16 6959
 6961 3 35.34 202.81 -18.69 0.155 6960
 6962 3 35.53 202.71 -18.6 0.125 6961
 6963 3 31.72 198.9 -17.08 0.202 6926
 6964 3 31.85 198.8 -17.28 0.14 6963
 6965 3 31.96 198.8 -17.31 0.166 6964
 6966 3 32.2 199.01 -17.35 0.137 6965
 6967 3 32.34 199.01 -17.38 0.139 6966
 6968 3 32.46 199.11 -17.42 0.138 6967
 6969 3 32.63 199.11 -17.46 0.17 6968
 6970 3 32.73 199.11 -17.53 0.178 6969
 6971 3 32.84 199.2 -17.6 0.256 6970
 6972 3 32.95 199.2 -17.74 0.308 6971
 6973 3 33.06 199.2 -17.85 0.346 6972
 6974 3 33.21 199.2 -17.83 0.388 6973
 6975 3 33.34 199.2 -17.9 0.363 6974
 6976 3 33.46 199.3 -17.97 0.344 6975
 6977 3 33.57 199.4 -18.1 0.313 6976
 6978 3 33.69 199.4 -18.24 0.262 6977
 6979 3 33.85 199.4 -18.28 0.217 6978
 6980 3 28.83 198.9 -16.35 0.27 6909
 6981 3 28.81 199.11 -16.42 0.346 6980
 6982 3 28.79 199.2 -16.49 0.401 6981
 6983 3 28.81 199.3 -16.56 0.462 6982
 6984 3 28.83 199.4 -16.69 0.538 6983
 6985 3 28.9 199.51 -16.9 0.588 6984
 6986 3 28.95 199.51 -17.01 0.582 6985
 6987 3 28.95 199.61 -17.05 0.603 6986
 6988 3 28.77 199.8 -17.08 0.608 6987
 6989 3 28.68 199.9 -17.21 0.555 6988
 6990 3 29.27 200.3 -16.85 0.115 6989
 6991 3 29.29 200.4 -16.9 0.089 6990
 6992 3 28.79 200.01 -17.47 0.497 6989
 6993 3 28.76 200.01 -17.69 0.367 6992
 6994 3 28.85 199.9 -18.15 0.279 6993
 6995 3 28.88 200.11 -18.38 0.252 6994
 6996 3 28.99 200.3 -18.74 0.193 6995
 6997 3 28.99 200.4 -18.9 0.197 6996
 6998 3 29.02 200.51 -18.99 0.195 6997
 6999 3 29.08 200.61 -19.13 0.158 6998
 7000 3 29.08 200.8 -19.35 0.159 6999
 7001 3 29.11 201.01 -19.53 0.174 7000
 7002 3 29.15 201.11 -19.65 0.157 7001
 7003 3 29.17 201.2 -19.81 0.19 7002
 7004 3 29.17 201.3 -19.92 0.243 7003
 7005 3 29.54 201.2 -19.97 0.105 7004
 7006 3 29.04 201.51 -19.96 0.208 7004
 7007 3 29.04 201.61 -20.06 0.204 7006
 7008 3 28.93 201.8 -20.22 0.225 7007
 7009 3 28.86 201.9 -20.33 0.206 7008
 7010 3 28.79 202.2 -20.51 0.207 7009
 7011 3 28.81 202.3 -20.6 0.217 7010
 7012 3 28.79 202.51 -20.71 0.218 7011
 7013 3 28.76 202.7 -20.81 0.185 7012
 7014 3 28.7 202.9 -20.94 0.16 7013
 7015 3 28.65 203.01 -21.03 0.134 7014
 7016 3 28.63 203.2 -21.13 0.133 7015
 7017 3 28.58 203.4 -21.3 0.158 7016
 7018 3 28.58 203.61 -21.42 0.184 7017
 7019 3 28.56 203.7 -21.65 0.179 7018
 7020 3 28.52 203.8 -21.65 0.19 7019
 7021 3 28.52 204.01 -21.71 0.177 7020
 7022 3 28.56 204.2 -21.99 0.269 7021
 7023 3 28.74 204.3 -22.65 0.522 7022
 7024 3 28.72 204.2 -23.12 0.344 7023
 7025 3 28.74 204.11 -23.17 0.323 7024
 7026 3 28.72 203.8 -23.31 0.315 7025
 7027 3 28.63 203.7 -23.37 0.35 7026
 7028 3 28.56 203.61 -23.42 0.396 7027
 7029 3 28.49 203.51 -23.55 0.395 7028
 7030 3 28.45 203.3 -23.47 0.433 7029
 7031 3 28.36 203.2 -23.4 0.443 7030
 7032 3 28.29 203.11 -23.38 0.403 7031
 7033 3 28.36 202.9 -23.15 0.246 7032
 7034 3 28.22 202.8 -23.06 0.224 7033
 7035 3 28.13 202.61 -22.92 0.141 7034
 7036 3 27.74 203.11 -23.92 0.089 7032
 7037 3 28.74 204.51 -22.67 0.538 7023
 7038 3 28.77 204.7 -22.76 0.579 7037
 7039 3 28.79 204.8 -22.65 0.577 7038
 7040 3 28.83 205.01 -22.65 0.592 7039
 7041 3 28.95 205.11 -22.65 0.574 7040
 7042 3 28.97 205.3 -22.69 0.568 7041
 7043 3 29.08 205.51 -22.62 0.589 7042
 7044 3 29.11 205.7 -22.67 0.557 7043
 7045 3 29.17 205.8 -22.69 0.52 7044
 7046 3 29.27 206.01 -22.67 0.489 7045
 7047 3 29.36 206.11 -22.6 0.433 7046
 7048 3 29.42 206.2 -22.58 0.325 7047
 7049 3 29.52 206.3 -22.47 0.235 7048
 7050 3 29.63 206.4 -22.49 0.188 7049
 7051 3 29.81 206.7 -22.38 0.253 7050
 7052 3 29.92 206.7 -22.38 0.171 7051
 7053 3 30.13 206.61 -22.35 0.149 7052
 7054 3 30.31 206.7 -22.31 0.132 7053
 7055 3 30.45 207.01 -22.3 0.154 7054
 7056 3 30.63 207.2 -22.26 0.111 7055
 7057 3 30.77 207.3 -22.26 0.114 7056
 7058 3 30.97 207.51 -22.26 0.132 7057
 7059 3 31.15 207.61 -22.24 0.154 7058
 7060 3 31.36 207.61 -22.22 0.165 7059
 7061 3 31.51 207.61 -22.15 0.144 7060
 7062 3 31.7 207.61 -22.06 0.143 7061
 7063 3 31.95 207.51 -21.96 0.197 7062
 7064 3 32.1 207.51 -22.01 0.2 7063
 7065 3 32.3 207.61 -21.94 0.189 7064
 7066 3 32.52 207.7 -21.99 0.209 7065
 7067 3 32.63 207.8 -21.94 0.178 7066
 7068 3 32.74 207.8 -21.85 0.168 7067
 7069 3 32.85 207.9 -21.81 0.137 7068
 7070 3 33.02 207.9 -21.74 0.103 7069
 7071 3 33.24 207.9 -21.69 0.116 7070
 7072 3 33.37 207.9 -21.69 0.125 7071
 7073 3 33.6 207.9 -21.69 0.16 7072
 7074 3 33.78 207.8 -21.72 0.146 7073
 7075 3 33.98 207.8 -21.72 0.123 7074
 7076 3 34.17 207.8 -21.74 0.118 7075
 7077 3 34.31 207.8 -21.78 0.113 7076
 7078 3 34.44 207.8 -21.76 0.121 7077
 7079 3 34.6 207.9 -21.74 0.132 7078
 7080 3 34.81 207.9 -21.76 0.165 7079
 7081 3 35.1 208.2 -21.62 0.189 7080
 7082 3 35.55 208.31 -21.56 0.416 7081
 7083 3 35.81 208.31 -21.56 0.476 7082
 7084 3 36.1 208.31 -21.78 0.685 7083
 7085 3 36.38 208.41 -21.99 0.722 7084
 7086 3 36.52 208.41 -22.22 0.64 7085
 7087 3 36.95 208.21 -23.05 0.11 7086
 7088 3 36.87 208.12 -23.15 0.153 7087
 7089 3 36.81 207.91 -23.35 0.169 7088
 7090 3 36.81 207.81 -23.53 0.211 7089
 7091 3 36.81 207.71 -23.56 0.221 7090
 7092 3 36.69 207.62 -23.47 0.22 7091
 7093 3 36.49 207.52 -23.31 0.072 7092
 7094 3 36.59 208.62 -22.24 0.708 7086
 7095 3 36.67 208.71 -22.38 0.652 7094
 7096 3 36.45 208.81 -22.4 0.557 7095
 7097 3 35.89 209.21 -22.33 0.147 7096
 7098 3 35.87 209.31 -22.33 0.187 7097
 7099 3 29.97 207.11 -22.26 0.11 7051
 7100 3 30.02 207.2 -22.15 0.128 7099
 7101 3 30.13 207.3 -22.03 0.121 7100
 7102 3 30.24 207.51 -21.85 0.114 7101
 7103 3 30.31 207.61 -21.69 0.134 7102
 7104 3 30.38 207.7 -21.56 0.093 7103
 7105 3 30.49 207.8 -21.51 0.103 7104
 7106 3 30.63 208.01 -21.37 0.114 7105
 7107 3 30.77 208.01 -21.26 0.141 7106
 7108 3 30.86 208.2 -21.15 0.089 7107
 7109 3 30.97 208.3 -21.03 0.113 7108
 7110 3 31.11 208.4 -20.88 0.102 7109
 7111 3 31.22 208.4 -20.78 0.082 7110
 7112 3 31.27 208.51 -20.65 0.136 7111
 7113 3 31.38 208.61 -20.56 0.166 7112
 7114 3 31.47 208.7 -20.4 0.199 7113
 7115 3 31.45 208.8 -20.21 0.191 7114
 7116 3 31.35 208.8 -19.97 0.176 7115
 7117 3 31.49 208.9 -19.87 0.13 7116
 7118 3 31.35 209.01 -19.71 0.121 7117
 7119 3 31.4 209.01 -19.62 0.145 7118
 7120 3 31.49 209.01 -19.42 0.091 7119
 7121 3 31.54 209.11 -19.28 0.126 7120
 7122 3 31.61 209.11 -19.08 0.128 7121
 7123 3 31.63 209.11 -18.87 0.158 7122
 7124 3 31.67 209.11 -18.69 0.166 7123
 7125 3 31.68 209.11 -18.51 0.203 7124
 7126 3 31.74 209.11 -18.37 0.237 7125
 7127 3 31.85 209.11 -18.28 0.319 7126
 7128 3 31.95 209.2 -18.17 0.385 7127
 7129 3 32.03 209.11 -18.12 0.514 7128
 7130 3 32.13 209.11 -18.08 0.578 7129
 7131 3 32.2 209.01 -17.97 0.628 7130
 7132 3 32.38 208.9 -17.92 0.662 7131
 7133 3 32.5 208.9 -17.83 0.599 7132
 7134 3 32.63 208.9 -17.8 0.553 7133
 7135 3 32.99 209.01 -17.97 0.447 7134
 7136 3 33.2 209.01 -17.97 0.396 7135
 7137 3 33.42 209.2 -17.99 0.35 7136
 7138 3 33.63 209.4 -17.99 0.306 7137
 7139 3 33.77 209.51 -17.92 0.267 7138
 7140 3 33.89 209.71 -17.94 0.209 7139
 7141 3 34.1 210.12 -18.01 0.128 7140
 7142 3 34.2 210.31 -18.03 0.082 7141
 7143 3 34.29 210.52 -18.03 0.089 7142
 7144 3 34.37 210.71 -18.01 0.097 7143
 7145 3 34.33 210.81 -18.01 0.116 7144
 7146 3 34.4 211.02 -17.99 0.076 7145
 7147 3 34.47 211.12 -17.94 0.112 7146
 7148 3 34.51 211.31 -17.9 0.12 7147
 7149 3 34.51 211.41 -17.83 0.111 7148
 7150 3 34.54 211.52 -17.83 0.105 7149
 7151 3 34.69 211.62 -17.87 0.045 7150
 7152 3 34.73 211.71 -17.94 0.148 7151
 7153 3 34.83 211.81 -17.94 0.183 7152
 7154 3 34.93 212.02 -17.83 0.216 7153
 7155 3 34.98 212.12 -17.83 0.253 7154
 7156 3 34.99 212.31 -17.78 0.251 7155
 7157 3 35.3 212.31 -17.85 0.108 7156
 7158 3 34.58 212.41 -17.72 0.078 7156
 7159 3 34.48 212.52 -17.8 0.000125 7158
 7160 3 32.17 208.61 -17.28 0.206 7134
 7161 3 32.09 208.3 -17.1 0.121 7160
 7162 3 32.03 208.2 -16.99 0.133 7161
 7163 3 31.92 208.11 -16.83 0.127 7162
 7164 3 31.72 208.01 -16.69 0.113 7163
 7165 3 31.61 207.8 -16.58 0.127 7164
 7166 3 31.49 207.8 -16.55 0.121 7165
 7167 3 31.38 207.7 -16.49 0.131 7166
 7168 3 31.33 207.61 -16.37 0.084 7167
 7169 3 31.24 207.61 -16.28 0.093 7168
 7170 3 31.13 207.51 -16.24 0.09 7169
 7171 3 29.02 205.4 -21.83 0.117 7043
 7172 3 29.04 205.51 -21.76 0.000125 7171
 7173 3 26.91 196.61 -14.91 0.799 6901
 7174 3 26.82 196.61 -14.81 0.806 7173
 7175 3 26.57 196.61 -14.7 0.798 7174
 7176 3 26.37 196.61 -14.63 0.811 7175
 7177 3 26.23 196.51 -14.54 0.823 7176
 7178 3 26.03 196.51 -14.54 0.854 7177
 7179 3 25.91 196.4 -14.48 0.895 7178
 7180 3 25.7 197.61 -14.53 0.281 7179
 7181 3 25.6 197.9 -14.52 0.211 7180
 7182 3 25.49 198.11 -14.55 0.204 7181
 7183 3 25.38 198.2 -14.55 0.222 7182
 7184 3 25.22 198.4 -14.58 0.237 7183
 7185 3 25.2 198.61 -14.63 0.244 7184
 7186 3 25.15 198.8 -14.69 0.257 7185
 7187 3 24.99 199.01 -14.74 0.337 7186
 7188 3 24.9 199.2 -14.79 0.349 7187
 7189 3 24.83 199.3 -14.8 0.354 7188
 7190 3 24.79 199.51 -14.82 0.33 7189
 7191 3 24.95 199.8 -15.05 0.199 7190
 7192 3 24.88 199.9 -15.11 0.21 7191
 7193 3 24.88 200.2 -15.2 0.2 7192
 7194 3 24.9 200.4 -15.23 0.217 7193
 7195 3 24.9 200.51 -15.27 0.2 7194
 7196 3 24.9 200.7 -15.37 0.233 7195
 7197 3 24.85 200.9 -15.48 0.243 7196
 7198 3 24.9 201.01 -15.51 0.289 7197
 7199 3 24.65 201.01 -15.88 0.161 7198
 7200 3 24.58 201.11 -15.98 0.169 7199
 7201 3 24.49 201.2 -16.1 0.154 7200
 7202 3 24.42 201.3 -16.19 0.142 7201
 7203 3 24.33 201.4 -16.28 0.143 7202
 7204 3 24.2 201.51 -16.35 0.116 7203
 7205 3 24.18 201.51 -16.46 0.161 7204
 7206 3 24.24 201.7 -16.51 0.159 7205
 7207 3 24.2 201.7 -16.69 0.145 7206
 7208 3 24.2 201.8 -16.72 0.146 7207
 7209 3 24.08 201.9 -16.81 0.159 7208
 7210 3 24.06 202.01 -16.94 0.18 7209
 7211 3 24.13 202.11 -17.06 0.139 7210
 7212 3 24.04 202.2 -17.12 0.134 7211
 7213 3 24.13 202.3 -17.17 0.175 7212
 7214 3 24.17 202.4 -17.22 0.176 7213
 7215 3 24.18 202.61 -17.3 0.241 7214
 7216 3 24.27 202.8 -17.35 0.313 7215
 7217 3 23.99 202.61 -17.74 0.108 7216
 7218 3 23.92 202.61 -17.87 0.099 7217
 7219 3 23.83 202.61 -17.97 0.136 7218
 7220 3 23.77 202.61 -18.08 0.105 7219
 7221 3 23.76 202.61 -18.28 0.115 7220
 7222 3 23.72 202.61 -18.44 0.137 7221
 7223 3 23.67 202.7 -18.51 0.195 7222
 7224 3 23.58 202.9 -18.6 0.275 7223
 7225 3 23.54 203.01 -18.67 0.367 7224
 7226 3 23.47 203.01 -18.76 0.436 7225
 7227 3 23.4 203.11 -18.88 0.471 7226
 7228 3 23.42 203.2 -19.03 0.496 7227
 7229 3 23.38 203.4 -19.12 0.503 7228
 7230 3 23.31 203.51 -19.19 0.487 7229
 7231 3 23.2 203.51 -19.3 0.459 7230
 7232 3 23.2 203.61 -19.38 0.38 7231
 7233 3 23.65 204.2 -19.51 0.125 7232
 7234 3 23.7 204.3 -19.55 0.159 7233
 7235 3 23.83 204.3 -19.74 0.111 7234
 7236 3 23.95 204.4 -19.8 0.155 7235
 7237 3 24.04 204.51 -19.87 0.106 7236
 7238 3 24.11 204.61 -19.92 0.086 7237
 7239 3 24.26 204.8 -19.81 0.169 7238
 7240 3 24.4 204.9 -19.87 0.294 7239
 7241 3 24.45 205.01 -19.85 0.363 7240
 7242 3 24.54 205.2 -19.87 0.419 7241
 7243 3 24.63 205.3 -19.88 0.442 7242
 7244 3 24.67 205.4 -19.9 0.472 7243
 7245 3 24.65 205.61 -19.94 0.489 7244
 7246 3 24.17 206.01 -20.01 0.203 7245
 7247 3 24.31 206.11 -20.1 0.124 7246
 7248 3 24.45 206.3 -20.17 0.085 7247
 7249 3 24.58 206.4 -20.26 0.069 7248
 7250 3 24.65 206.51 -20.24 0.136 7249
 7251 3 24.7 206.7 -20.22 0.16 7250
 7252 3 24.56 206.8 -20.19 0.000125 7251
 7253 3 24.95 205.61 -19.78 0.346 7245
 7254 3 25.22 205.61 -19.65 0.215 7253
 7255 3 25.4 205.61 -19.42 0.108 7254
 7256 3 25.45 205.61 -19.31 0.134 7255
 7257 3 25.61 205.51 -19.19 0.088 7256
 7258 3 25.72 205.61 -19.13 0.074 7257
 7259 3 25.27 205.7 -19.69 0.141 7254
 7260 3 25.36 205.8 -19.8 0.116 7259
 7261 3 25.42 205.9 -19.81 0.147 7260
 7262 3 25.31 206.11 -19.74 0.079 7261
 7263 3 25.31 206.4 -19.69 0.136 7262
 7264 3 25.27 206.51 -19.67 0.111 7263
 7265 3 25.17 206.61 -19.71 0.081 7264
 7266 3 25.6 206.01 -19.9 0.095 7261
 7267 3 25.7 206.11 -19.9 0.086 7266
 7268 3 25.83 206.2 -19.88 0.000125 7267
 7269 3 24.47 203.01 -17.17 0.207 7216
 7270 3 24.6 203.2 -16.94 0.229 7269
 7271 3 24.67 203.3 -16.88 0.218 7270
 7272 3 24.86 203.4 -16.83 0.2 7271
 7273 3 24.92 203.51 -16.76 0.246 7272
 7274 3 24.99 203.7 -16.71 0.342 7273
 7275 3 24.97 203.8 -16.58 0.413 7274
 7276 3 25.1 203.9 -16.56 0.49 7275
 7277 3 25.15 204.11 -16.62 0.512 7276
 7278 3 25.42 204.11 -16.67 0.49 7277
 7279 3 25.52 204.2 -16.65 0.518 7278
 7280 3 25.63 204.3 -16.63 0.513 7279
 7281 3 25.74 204.4 -16.69 0.519 7280
 7282 3 25.85 204.4 -16.67 0.425 7281
 7283 3 25.67 205.01 -15.96 0.167 7282
 7284 3 25.76 205.2 -15.97 0.162 7283
 7285 3 25.85 205.4 -15.96 0.142 7284
 7286 3 25.99 205.51 -15.87 0.119 7285
 7287 3 26.15 205.61 -15.83 0.126 7286
 7288 3 26.26 205.8 -15.88 0.163 7287
 7289 3 26.33 205.9 -15.81 0.228 7288
 7290 3 26.4 206.01 -15.81 0.27 7289
 7291 3 26.45 206.2 -15.88 0.314 7290
 7292 3 26.52 206.3 -15.71 0.408 7291
 7293 3 26.47 206.51 -15.63 0.442 7292
 7294 3 26.52 206.51 -15.47 0.478 7293
 7295 3 26.2 207.01 -16.08 0.163 7294
 7296 3 26.15 207.2 -16.19 0.134 7295
 7297 3 26.2 207.51 -16.26 0.154 7296
 7298 3 26.31 207.7 -16.31 0.172 7297
 7299 3 26.4 207.8 -16.33 0.154 7298
 7300 3 26.42 208.01 -16.37 0.177 7299
 7301 3 26.45 208.01 -16.51 0.157 7300
 7302 3 26.51 208.2 -16.6 0.189 7301
 7303 3 26.61 208.4 -16.72 0.188 7302
 7304 3 26.67 208.61 -16.85 0.158 7303
 7305 3 26.74 208.7 -16.97 0.147 7304
 7306 3 26.72 208.9 -16.92 0.114 7305
 7307 3 26.7 209.01 -17.01 0.000125 7306
 7308 3 26.65 209.2 -16.96 0.099 7307
 7309 3 26.68 209.4 -16.9 0.128 7308
 7310 3 26.72 209.7 -16.69 0.294 7309
 7311 3 26.58 209.8 -16.72 0.275 7310
 7312 3 26.51 210.01 -16.9 0.189 7311
 7313 3 26.42 210.11 -16.94 0.123 7312
 7314 3 26.35 210.3 -16.99 0.119 7313
 7315 3 26.21 210.4 -17.08 0.136 7314
 7316 3 26.23 210.61 -17.15 0.104 7315
 7317 3 26.12 210.7 -17.26 0.136 7316
 7318 3 26.09 210.9 -17.42 0.141 7317
 7319 3 26.03 211.01 -17.72 0.17 7318
 7320 3 26.05 211.11 -17.87 0.116 7319
 7321 3 26.03 211.3 -18.01 0.183 7320
 7322 3 26.17 211.51 -18.08 0.26 7321
 7323 3 27.07 211.51 -18.44 0.752 7322
 7324 3 27.17 211.2 -18.49 0.234 7323
 7325 3 27.23 211.4 -18.49 0.000125 7324
 7326 3 27.21 211.4 -18.6 0.716 7323
 7327 3 27.23 211.51 -18.67 0.8 7326
 7328 3 27.09 211.51 -18.74 0.843 7327
 7329 3 27.16 211.51 -18.87 0.837 7328
 7330 3 27.09 211.7 -19.01 0.652 7329
 7331 3 27.12 211.8 -19.15 0.35 7330
 7332 3 27.21 211.9 -19.19 0.072 7331
 7333 3 25.85 211.51 -18.08 0.096 7321
 7334 3 25.57 211.51 -18.01 0.096 7333
 7335 3 25.51 211.51 -17.92 0.112 7334
 7336 3 25.14 211.61 -17.92 0.098 7335
 7337 3 26.92 210.01 -16.42 0.179 7310
 7338 3 26.92 210.01 -16.28 0.244 7337
 7339 3 26.92 210.11 -16.19 0.308 7338
 7340 3 27.23 210.3 -16.28 0.128 7339
 7341 3 27.39 210.3 -16.1 0.097 7340
 7342 3 27.51 210.4 -16.08 0.098 7341
 7343 3 27.69 210.51 -16.04 0.145 7342
 7344 3 27.8 210.61 -15.94 0.179 7343
 7345 3 27.94 210.61 -15.87 0.224 7344
 7346 3 28.14 210.61 -15.8 0.224 7345
 7347 3 28.25 210.51 -15.69 0.321 7346
 7348 3 28.23 210.61 -15.55 0.407 7347
 7349 3 28.32 210.61 -15.43 0.499 7348
 7350 3 28.41 210.61 -15.32 0.566 7349
 7351 3 28.5 210.7 -15.21 0.559 7350
 7352 3 28.62 210.9 -15.18 0.547 7351
 7353 3 28.87 211.01 -15.26 0.536 7352
 7354 3 28.89 211.01 -15.15 0.504 7353
 7355 3 29.12 211.3 -15.21 0.414 7354
 7356 3 29.21 211.51 -15.19 0.356 7355
 7357 3 29.35 211.7 -15.13 0.278 7356
 7358 3 29.46 212.11 -14.96 0.134 7357
 7359 3 29.48 212.3 -14.96 0.128 7358
 7360 3 29.48 212.51 -14.85 0.151 7359
 7361 3 29.48 212.7 -14.78 0.159 7360
 7362 3 29.51 212.9 -14.8 0.138 7361
 7363 3 29.57 213.01 -14.77 0.108 7362
 7364 3 29.6 213.2 -14.72 0.089 7363
 7365 3 29.64 213.3 -14.71 0.097 7364
 7366 3 29.66 213.51 -14.7 0.108 7365
 7367 3 29.62 213.61 -14.57 0.251 7366
 7368 3 29.64 213.7 -14.52 0.35 7367
 7369 3 29.85 213.3 -14.3 0.082 7368
 7370 3 29.96 213.4 -14.22 0.109 7369
 7371 3 30.03 213.2 -14.26 0.09 7370
 7372 3 30.09 213.11 -14.24 0.089 7371
 7373 3 30.19 213.01 -14.21 0.068 7372
 7374 3 30.16 212.9 -14.15 0.076 7373
 7375 3 30.1 212.7 -14.13 0.092 7374
 7376 3 29.46 213.9 -14.49 0.412 7368
 7377 3 29.41 214.01 -14.46 0.499 7376
 7378 3 29.82 214.51 -14.37 0.335 7377
 7379 3 30.05 214.7 -14.22 0.244 7378
 7380 3 30.21 214.8 -14.06 0.31 7379
 7381 3 30.12 214.7 -13.71 0.106 7380
 7382 3 30.21 214.8 -13.52 0.109 7381
 7383 3 30.39 214.9 -13.41 0.098 7382
 7384 3 30.48 215.01 -13.29 0.105 7383
 7385 3 30.42 215.11 -13.12 0.11 7384
 7386 3 30.46 215.2 -12.99 0.129 7385
 7387 3 30.44 215.2 -12.87 0.121 7386
 7388 3 30.53 215.4 -12.79 0.125 7387
 7389 3 30.71 215.51 -12.65 0.079 7388
 7390 3 30.85 215.51 -12.62 0.092 7389
 7391 3 30.55 215.2 -14.3 0.153 7380
 7392 3 30.76 215.2 -14.3 0.132 7391
 7393 3 30.85 215.4 -14.27 0.145 7392
 7394 3 30.98 215.51 -14.26 0.173 7393
 7395 3 31.07 215.61 -14.28 0.194 7394
 7396 3 31.12 215.7 -14.23 0.217 7395
 7397 3 31.34 215.7 -14.3 0.178 7396
 7398 3 31.46 215.8 -14.33 0.161 7397
 7399 3 31.64 215.9 -14.38 0.161 7398
 7400 3 31.84 216.01 -14.45 0.159 7399
 7401 3 31.98 216.01 -14.46 0.189 7400
 7402 3 32.13 216.01 -14.48 0.24 7401
 7403 3 32.3 216.11 -14.55 0.242 7402
 7404 3 32.4 216.11 -14.63 0.266 7403
 7405 3 32.47 216.2 -14.79 0.288 7404
 7406 3 32.45 216.2 -14.96 0.323 7405
 7407 3 32.51 216.3 -15.01 0.418 7406
 7408 3 32.54 216.4 -15.11 0.49 7407
 7409 3 32.62 216.4 -15.22 0.555 7408
 7410 3 32.79 216.52 -15.2 0.613 7409
 7411 3 32.93 216.62 -15.24 0.629 7410
 7412 3 33.08 216.71 -15.36 0.62 7411
 7413 3 33.26 216.62 -15.46 0.582 7412
 7414 3 33.43 216.71 -15.49 0.558 7413
 7415 3 33.48 216.91 -15.57 0.492 7414
 7416 3 33.58 217.02 -15.61 0.397 7415
 7417 3 33.68 217.21 -15.61 0.3 7416
 7418 3 33.66 217.31 -15.58 0.172 7417
 7419 3 30.84 215.9 -14.04 0.097 7396
 7420 3 30.73 215.9 -13.96 0.073 7419
 7421 3 30.64 215.9 -13.91 0.083 7420
 7422 3 30.57 216.01 -13.9 0.099 7421
 7423 3 28.73 213.61 -14.54 0.339 7377
 7424 3 28.57 213.51 -14.56 0.375 7423
 7425 3 28.42 213.4 -14.57 0.383 7424
 7426 3 28.3 213.4 -14.49 0.35 7425
 7427 3 28.16 213.51 -14.54 0.336 7426
 7428 3 28.03 213.51 -14.52 0.215 7427
 7429 3 26.61 206.51 -15.24 0.352 7294
 7430 3 26.56 206.61 -15.21 0.356 7429
 7431 3 26.54 206.7 -15.16 0.304 7430
 7432 3 26.49 206.8 -14.97 0.338 7431
 7433 3 26.4 206.9 -14.76 0.282 7432
 7434 3 26.36 206.9 -14.58 0.194 7433
 7435 3 26.38 207.01 -14.39 0.18 7434
 7436 3 26.47 207.01 -14.26 0.153 7435
 7437 3 26.49 207.01 -14.13 0.132 7436
 7438 3 26.49 207.11 -13.96 0.13 7437
 7439 3 25.17 201.2 -15.16 0.144 7198
 7440 3 25.27 201.3 -14.96 0.097 7439
 7441 3 25.27 201.4 -14.81 0.138 7440
 7442 3 25.13 201.4 -14.77 0.133 7441
 7443 3 25.02 201.4 -14.65 0.113 7442
 7444 3 24.54 199.3 -14.58 0.15 7190
 7445 3 24.47 199.51 -14.58 0.047 7444
 7446 3 24.33 199.61 -14.56 0.086 7445
 7447 3 24.27 199.7 -14.46 0.143 7446
 7448 3 24.2 199.61 -14.31 0.237 7447
 7449 3 24.04 199.51 -14.23 0.212 7448
 7450 3 23.83 199.4 -14.18 0.208 7449
 7451 3 23.7 199.4 -14.14 0.18 7450
 7452 3 23.47 199.4 -14.12 0.095 7451
 7453 3 25.78 195.51 -14.45 0.49 7179
 7454 3 25.61 195.4 -14.41 0.48 7453
 7455 3 25.34 195.3 -14.48 0.489 7454
 7456 3 25.23 195.11 -14.45 0.463 7455
 7457 3 25.16 195.01 -14.38 0.384 7456
 7458 3 25.11 194.9 -14.35 0.277 7457
 7459 3 25.09 194.9 -14.21 0.171 7458
 7460 3 25 194.7 -14.13 0.135 7459
 7461 3 24.82 194.51 -14.13 0.125 7460
 7462 3 24.73 194.51 -14.21 0.037 7461
 7463 3 27.73 196.51 -16.6 0.164 6895
 7464 3 27.61 196.51 -16.8 0.139 7463
 7465 3 27.44 196.51 -16.92 0.123 7464
 7466 3 27.37 196.61 -17.06 0.142 7465
 7467 3 27.21 196.61 -17.17 0.151 7466
 7468 3 27.09 196.8 -17.28 0.155 7467
 7469 3 26.94 196.9 -17.42 0.151 7468
 7470 3 26.77 196.9 -17.58 0.153 7469
 7471 3 26.71 196.9 -17.69 0.143 7470
 7472 3 26.57 197.01 -17.81 0.119 7471
 7473 3 26.41 197.01 -17.88 0.134 7472
 7474 3 26.22 197.11 -17.88 0.193 7473
 7475 3 26.11 197.2 -17.92 0.196 7474
 7476 3 26.08 197.2 -18.08 0.183 7475
 7477 3 25.95 197.3 -18.19 0.152 7476
 7478 3 25.76 197.4 -18.26 0.148 7477
 7479 3 25.63 197.51 -18.31 0.153 7478
 7480 3 25.47 197.51 -18.38 0.15 7479
 7481 3 25.33 197.51 -18.42 0.149 7480
 7482 3 25.15 197.51 -18.49 0.139 7481
 7483 3 24.95 197.4 -18.53 0.147 7482
 7484 3 24.77 197.3 -18.55 0.151 7483
 7485 3 24.6 197.3 -18.65 0.137 7484
 7486 3 24.4 197.2 -18.81 0.121 7485
 7487 3 24.22 197.11 -18.97 0.176 7486
 7488 3 24.09 197.01 -19.06 0.212 7487
 7489 3 23.93 196.9 -19.12 0.168 7488
 7490 3 23.75 196.8 -19.12 0.175 7489
 7491 3 23.59 196.9 -19.17 0.234 7490
 7492 3 23.48 196.8 -19.21 0.246 7491
 7493 3 23.32 196.8 -19.21 0.285 7492
 7494 3 23.14 196.9 -19.28 0.297 7493
 7495 3 23 196.9 -19.33 0.335 7494
 7496 3 22.84 196.9 -19.4 0.39 7495
 7497 3 22.66 196.8 -19.42 0.451 7496
 7498 3 22.8 196.4 -19.58 0.1 7497
 7499 3 22.8 196.3 -19.67 0.000125 7498
 7500 3 22.48 196.9 -19.44 0.522 7497
 7501 3 22.36 197.01 -19.51 0.56 7500
 7502 3 22.21 197.01 -19.51 0.584 7501
 7503 3 22.13 197.2 -19.6 0.566 7502
 7504 3 22.04 197.2 -19.65 0.528 7503
 7505 3 22.08 197.61 -19.81 0.234 7504
 7506 3 21.55 196.51 -19.69 0.155 7504
 7507 3 21.39 196.6 -19.78 0.15 7506
 7508 3 21.37 196.79 -19.83 0.079 7507
 7509 3 28.96 190.4 -19.85 0.126 6860
 7510 3 29.11 190.51 -19.92 0.112 7509
 7511 3 29.23 190.61 -19.99 0.097 7510
 7512 3 29.48 190.7 -20.03 0.149 7511
 7513 3 29.61 190.8 -20.12 0.164 7512
 7514 3 29.75 190.9 -20.19 0.191 7513
 7515 3 29.89 191.11 -20.33 0.139 7514
 7516 3 29.96 191.2 -20.6 0.159 7515
 7517 3 30.11 191.11 -20.92 0.119 7516
 7518 3 30.14 191.11 -21.06 0.139 7517
 7519 3 30.12 191.01 -21.24 0.149 7518
 7520 3 30.18 191.11 -21.37 0.179 7519
 7521 3 30.14 191.01 -21.63 0.137 7520
 7522 3 30.14 191.2 -21.83 0.13 7521
 7523 3 30.11 191.2 -21.99 0.139 7522
 7524 3 30.07 191.3 -22.24 0.132 7523
 7525 3 30.12 191.4 -22.37 0.15 7524
 7526 3 30.07 191.4 -22.56 0.103 7525
 7527 3 30 191.51 -22.74 0.109 7526
 7528 3 29.94 191.51 -22.85 0.149 7527
 7529 3 29.91 191.51 -22.99 0.158 7528
 7530 3 29.86 191.61 -23.22 0.181 7529
 7531 3 29.84 191.7 -23.4 0.181 7530
 7532 3 29.98 191.8 -23.67 0.123 7531
 7533 3 29.98 191.9 -23.83 0.148 7532
 7534 3 29.96 191.9 -24.05 0.111 7533
 7535 3 29.98 192.01 -24.22 0.133 7534
 7536 3 29.98 192.11 -24.37 0.095 7535
 7537 3 29.93 192.2 -24.62 0.116 7536
 7538 3 29.89 192.3 -24.76 0.078 7537
 7539 3 29.84 192.3 -24.9 0.084 7538
 7540 3 29.8 192.4 -25.01 0.092 7539
 7541 3 29.8 192.51 -25.15 0.12 7540
 7542 3 29.77 192.7 -25.28 0.106 7541
 7543 3 29.69 192.8 -25.42 0.13 7542
 7544 3 29.71 192.9 -25.55 0.152 7543
 7545 3 29.73 193.01 -25.62 0.198 7544
 7546 3 29.78 193.11 -25.71 0.221 7545
 7547 3 29.68 193.2 -25.8 0.246 7546
 7548 3 29.46 193.3 -26.03 0.146 7547
 7549 3 29.44 193.4 -26.15 0.146 7548
 7550 3 29.43 193.51 -26.37 0.123 7549
 7551 3 29.41 193.61 -26.56 0.15 7550
 7552 3 29.43 193.7 -26.67 0.199 7551
 7553 3 29.41 193.9 -26.76 0.188 7552
 7554 3 29.44 194.01 -26.99 0.125 7553
 7555 3 29.41 194.2 -27.1 0.115 7554
 7556 3 29.3 194.3 -27.19 0.188 7555
 7557 3 29.19 194.4 -27.31 0.378 7556
 7558 3 29.14 194.51 -27.42 0.457 7557
 7559 3 28.96 194.61 -27.44 0.511 7558
 7560 3 28.87 194.4 -27.6 0.499 7559
 7561 3 28.75 194.51 -27.62 0.527 7560
 7562 3 28.75 194.7 -27.69 0.574 7561
 7563 3 28.64 194.8 -27.72 0.607 7562
 7564 3 28.46 194.8 -27.74 0.586 7563
 7565 3 28.52 194.9 -27.85 0.607 7564
 7566 3 28.41 194.8 -27.99 0.459 7565
 7567 3 28.3 194.8 -28.03 0.301 7566
 7568 3 27.87 194.61 -28.01 0.186 7567
 7569 3 27.69 194.61 -28.03 0.181 7568
 7570 3 27.5 194.51 -27.99 0.086 7569
 7571 3 27.34 194.4 -27.99 0.066 7570
 7572 3 27.25 194.3 -28.05 0.028 7571
 7573 3 27.07 194.2 -28.15 0.113 7572
 7574 3 26.89 194.2 -28.17 0.069 7573
 7575 3 26.8 194.2 -28.28 0.091 7574
 7576 3 26.66 194.11 -28.35 0.089 7575
 7577 3 26.5 194.2 -28.37 0.078 7576
 7578 3 26.25 194.2 -28.42 0.000125 7577
 7579 3 26.52 189.4 -20.6 0.279 6849
 7580 3 26.03 189.4 -21.05 0.178 7579
 7581 3 24.59 189.51 -22.87 0.156 6767
 7582 3 24.37 189.4 -23.01 0.143 7581
 7583 3 24.21 189.4 -23.01 0.17 7582
 7584 3 24.05 189.4 -23.05 0.208 7583
 7585 3 23.87 189.4 -23.06 0.273 7584
 7586 3 23.73 189.3 -23.12 0.318 7585
 7587 3 23.53 189.2 -23.15 0.373 7586
 7588 3 23.39 189.11 -23.22 0.447 7587
 7589 3 23.27 189.01 -23.26 0.49 7588
 7590 3 23.11 188.9 -23.3 0.498 7589
 7591 3 22.93 188.8 -23.33 0.524 7590
 7592 3 22.78 188.69 -23.42 0.521 7591
 7593 3 22.66 188.39 -23.3 0.484 7592
 7594 3 22.5 188.29 -23.26 0.463 7593
 7595 3 22.3 188.19 -23.21 0.45 7594
 7596 3 22.18 188 -23.28 0.445 7595
 7597 3 22.05 187.89 -23.24 0.503 7596
 7598 3 21.68 188.39 -22.88 0.199 7597
 7599 3 21.5 188.39 -22.88 0.177 7598
 7600 3 21.34 188.39 -22.83 0.173 7599
 7601 3 21.23 188.39 -22.76 0.164 7600
 7602 3 21.11 188.29 -22.67 0.141 7601
 7603 3 20.98 188.19 -22.56 0.13 7602
 7604 3 20.78 188.1 -22.56 0.07 7603
 7605 3 20.66 188 -22.53 0.109 7604
 7606 3 20.53 188 -22.47 0.098 7605
 7607 3 20.39 188 -22.38 0.083 7606
 7608 3 20.32 188 -22.28 0.111 7607
 7609 3 20.16 188 -22.19 0.141 7608
 7610 3 20.09 188 -22.05 0.101 7609
 7611 3 20.07 188 -21.88 0.091 7610
 7612 3 20 188 -21.78 0.049 7611
 7613 3 22.07 187.5 -23.33 0.343 7597
 7614 3 21.91 187.39 -23.24 0.092 7613
 7615 3 21.8 187.29 -23.22 0.058 7614
 7616 3 26.68 188.4 -22.87 0.184 6763
 7617 3 26.89 188.4 -22.96 0.172 7616
 7618 3 27.11 188.51 -23.03 0.167 7617
 7619 3 27.23 188.7 -23.06 0.111 7618
 7620 3 27.34 188.8 -23.15 0.124 7619
 7621 3 27.44 188.8 -23.24 0.132 7620
 7622 3 27.55 188.9 -23.37 0.125 7621
 7623 3 27.62 189.11 -23.47 0.12 7622
 7624 3 27.71 189.11 -23.4 0.152 7623
 7625 3 27.77 189.3 -23.51 0.136 7624
 7626 3 27.93 189.4 -23.58 0.141 7625
 7627 3 28.07 189.51 -23.65 0.154 7626
 7628 3 28.14 189.61 -23.72 0.179 7627
 7629 3 28.21 189.8 -23.85 0.194 7628
 7630 3 28.32 190.01 -23.97 0.175 7629
 7631 3 28.43 190.2 -24.12 0.127 7630
 7632 3 28.52 190.3 -24.3 0.174 7631
 7633 3 28.59 190.4 -24.42 0.186 7632
 7634 3 28.73 190.51 -24.56 0.179 7633
 7635 3 28.82 190.61 -24.71 0.19 7634
 7636 3 28.96 190.7 -24.85 0.17 7635
 7637 3 29.03 190.8 -25.01 0.133 7636
 7638 3 29.14 190.9 -25.1 0.163 7637
 7639 3 29.28 191.01 -25.3 0.164 7638
 7640 3 29.37 191.11 -25.51 0.155 7639
 7641 3 29.43 191.2 -25.51 0.126 7640
 7642 3 29.5 191.3 -25.49 0.143 7641
 7643 3 29.57 191.4 -25.65 0.16 7642
 7644 3 29.66 191.51 -25.76 0.142 7643
 7645 3 29.82 191.51 -25.87 0.144 7644
 7646 3 29.94 191.61 -25.94 0.16 7645
 7647 3 30.12 191.7 -26.06 0.132 7646
 7648 3 30.21 191.9 -26.15 0.136 7647
 7649 3 30.37 191.9 -26.24 0.13 7648
 7650 3 30.5 192.11 -26.35 0.127 7649
 7651 3 30.57 192.2 -26.46 0.147 7650
 7652 3 30.71 192.4 -26.56 0.151 7651
 7653 3 30.82 192.4 -26.65 0.179 7652
 7654 3 30.87 192.51 -26.72 0.199 7653
 7655 3 30.96 192.7 -26.83 0.279 7654
 7656 3 31.07 192.8 -26.9 0.354 7655
 7657 3 31.19 192.9 -26.97 0.398 7656
 7658 3 31.32 193.01 -27.08 0.408 7657
 7659 3 31.46 193.11 -27.15 0.405 7658
 7660 3 31.61 193.3 -27.12 0.409 7659
 7661 3 31.69 193.4 -27.1 0.361 7660
 7662 3 31.84 193.61 -27.13 0.3 7661
 7663 3 31.93 193.7 -27.24 0.225 7662
 7664 3 32.04 193.9 -27.26 0.173 7663
 7665 3 32.17 194.01 -27.22 0.139 7664
 7666 3 32.24 194.2 -27.3 0.106 7665
 7667 3 32.29 194.4 -27.37 0.139 7666
 7668 3 32.38 194.61 -27.42 0.139 7667
 7669 3 32.46 194.7 -27.49 0.136 7668
 7670 3 32.57 194.9 -27.58 0.164 7669
 7671 3 32.71 195.11 -27.65 0.155 7670
 7672 3 32.76 195.2 -27.69 0.154 7671
 7673 3 32.85 195.3 -27.69 0.112 7672
 7674 3 32.86 195.4 -27.83 0.000125 7673
 7675 3 33 195.51 -27.78 0.118 7674
 7676 3 33.14 195.61 -27.76 0.152 7675
 7677 3 33.36 195.61 -27.8 0.156 7676
 7678 3 33.46 195.8 -27.81 0.123 7677
 7679 3 33.64 195.8 -27.78 0.151 7678
 7680 3 33.76 195.9 -27.81 0.165 7679
 7681 3 33.93 195.9 -27.83 0.172 7680
 7682 3 34.08 196.01 -27.87 0.179 7681
 7683 3 34.22 196.01 -27.85 0.158 7682
 7684 3 34.36 196.11 -27.94 0.145 7683
 7685 3 34.53 196.3 -27.94 0.138 7684
 7686 3 34.67 196.4 -27.94 0.162 7685
 7687 3 35.14 197.01 -28.03 0.532 7686
 7688 3 35.55 197.7 -28.08 0.253 7687
 7689 3 35.55 197.8 -28.06 0.304 7688
 7690 3 35.6 198.01 -28.05 0.386 7689
 7691 3 35.56 198.11 -27.99 0.441 7690
 7692 3 35.66 198.3 -28.08 0.536 7691
 7693 3 35.6 198.4 -28.06 0.597 7692
 7694 3 35.59 198.51 -28.01 0.667 7693
 7695 3 35.7 198.7 -28.03 0.701 7694
 7696 3 35.63 198.9 -28.03 0.698 7695
 7697 3 35.75 199.11 -28.06 0.661 7696
 7698 3 36.03 199.3 -28.33 0.52 7697
 7699 3 36.17 199.4 -28.4 0.414 7698
 7700 3 36.46 199.7 -28.51 0.256 7699
 7701 3 36.7 199.9 -28.28 0.146 7700
 7702 3 36.75 200.01 -28.21 0.127 7701
 7703 3 36.85 200.2 -28.13 0.141 7702
 7704 3 36.96 200.3 -28.08 0.181 7703
 7705 3 36.78 200.4 -28.24 0.065 7704
 7706 3 36.71 200.61 -28.24 0.061 7705
 7707 3 36.6 200.8 -28.28 0.09 7706
 7708 3 36.59 201.01 -28.31 0.12 7707
 7709 3 36.55 201.11 -28.28 0.165 7708
 7710 3 36.5 201.2 -28.17 0.163 7709
 7711 3 36.39 201.2 -27.9 0.057 7710
 7712 3 36.34 201.3 -27.83 0.123 7711
 7713 3 36.34 201.4 -27.74 0.123 7712
 7714 3 37.17 200.4 -27.85 0.113 7704
 7715 3 37.31 200.4 -27.8 0.124 7714
 7716 3 37.44 200.4 -27.76 0.149 7715
 7717 3 37.57 200.51 -27.67 0.184 7716
 7718 3 37.69 200.61 -27.53 0.152 7717
 7719 3 37.77 200.7 -27.51 0.111 7718
 7720 3 37.87 200.81 -27.46 0.124 7719
 7721 3 37.95 200.91 -27.4 0.126 7720
 7722 3 38.07 200.91 -27.4 0.103 7721
 7723 3 38.2 201.12 -27.37 0.124 7722
 7724 3 38.31 201.31 -27.31 0.145 7723
 7725 3 38.39 201.41 -27.28 0.162 7724
 7726 3 38.48 201.71 -27.24 0.152 7725
 7727 3 38.48 201.91 -27.19 0.13 7726
 7728 3 38.42 202.12 -27.17 0.11 7727
 7729 3 38.38 202.31 -27.06 0.132 7728
 7730 3 38.35 202.52 -26.97 0.106 7729
 7731 3 38.27 202.71 -26.88 0.15 7730
 7732 3 38.14 202.81 -26.81 0.203 7731
 7733 3 38.1 203.02 -26.8 0.2 7732
 7734 3 38.16 203.21 -26.51 0.131 7733
 7735 3 38.13 203.31 -26.37 0.159 7734
 7736 3 38.14 203.41 -26.28 0.189 7735
 7737 3 37.85 203.21 -26.24 0.076 7736
 7738 3 37.7 203.12 -26.17 0.093 7737
 7739 3 37.59 203.21 -26.08 0.098 7738
 7740 3 37.42 203.21 -26.03 0.092 7739
 7741 3 37.27 203.12 -26.01 0.093 7740
 7742 3 37.13 203.01 -26.08 0.148 7741
 7743 3 37.02 203.01 -26.08 0.168 7742
 7744 3 36.92 202.9 -26.06 0.128 7743
 7745 3 38.42 203.52 -26.21 0.132 7736
 7746 3 38.56 203.71 -26.08 0.164 7745
 7747 3 38.71 203.81 -25.94 0.148 7746
 7748 3 38.81 204.02 -25.87 0.193 7747
 7749 3 38.95 204.12 -25.74 0.131 7748
 7750 3 39.02 204.31 -25.65 0.113 7749
 7751 3 39.1 204.41 -25.58 0.147 7750
 7752 3 39.17 204.52 -25.42 0.18 7751
 7753 3 39.23 204.52 -25.28 0.245 7752
 7754 3 39.3 204.62 -25.19 0.317 7753
 7755 3 39.38 204.71 -25.19 0.402 7754
 7756 3 39.45 204.81 -25.12 0.451 7755
 7757 3 39.56 204.91 -25.06 0.47 7756
 7758 3 39.67 205.02 -24.94 0.488 7757
 7759 3 39.74 205.12 -24.85 0.46 7758
 7760 3 39.94 205.12 -24.74 0.375 7759
 7761 3 40.05 205.12 -24.63 0.284 7760
 7762 3 40.16 205.02 -24.53 0.164 7761
 7763 3 40.3 205.02 -24.42 0.121 7762
 7764 3 40.46 204.91 -24.33 0.101 7763
 7765 3 40.57 204.81 -24.19 0.128 7764
 7766 3 40.69 204.81 -24.1 0.128 7765
 7767 3 40.82 204.91 -23.99 0.094 7766
 7768 3 41 204.91 -23.92 0.094 7767
 7769 3 41.16 204.91 -23.88 0.129 7768
 7770 3 41.35 204.91 -23.83 0.151 7769
 7771 3 41.52 204.91 -23.78 0.155 7770
 7772 3 41.7 204.71 -23.72 0.139 7771
 7773 3 41.82 204.62 -23.67 0.146 7772
 7774 3 41.95 204.52 -23.55 0.183 7773
 7775 3 42.06 204.41 -23.51 0.315 7774
 7776 3 42 204.21 -23.35 0.439 7775
 7777 3 42.07 204.02 -23.26 0.498 7776
 7778 3 41.95 203.81 -23.15 0.53 7777
 7779 3 41.98 203.71 -23.12 0.563 7778
 7780 3 42.02 203.52 -23.08 0.585 7779
 7781 3 41.88 203.41 -22.97 0.555 7780
 7782 3 41.92 203.31 -22.88 0.511 7781
 7783 3 42.06 203.21 -22.81 0.435 7782
 7784 3 41.95 203.12 -22.74 0.371 7783
 7785 3 41.88 202.81 -22.76 0.244 7784
 7786 3 35.14 199.11 -27.35 0.154 7697
 7787 3 35.17 199.3 -27.26 0.07 7786
 7788 3 35.21 196.9 -27.87 0.296 7687
 7789 3 35.34 196.9 -27.72 0.123 7788
 7790 3 35.44 196.9 -27.62 0.106 7789
 7791 3 35.62 197.01 -27.44 0.116 7790
 7792 3 35.74 197.01 -27.26 0.104 7791
 7793 3 35.95 197.11 -27.05 0.171 7792
 7794 3 36.07 197.11 -26.92 0.179 7793
 7795 3 36.23 197.01 -26.81 0.145 7794
 7796 3 36.52 197.01 -26.72 0.202 7795
 7797 3 36.85 197.11 -26.58 0.159 7796
 7798 3 37.02 197.01 -26.55 0.315 7797
 7799 3 37.24 197.2 -26.4 0.418 7798
 7800 3 37.25 197.2 -26.3 0.424 7799
 7801 3 37.38 197.12 -26.22 0.528 7800
 7802 3 37.52 197.02 -26.15 0.58 7801
 7803 3 37.77 197.02 -26.06 0.592 7802
 7804 3 37.94 197.12 -25.94 0.596 7803
 7805 3 38.06 197.02 -25.81 0.572 7804
 7806 3 38.2 197.02 -25.72 0.513 7805
 7807 3 38.31 197.12 -25.63 0.481 7806
 7808 3 38.39 197.21 -25.49 0.426 7807
 7809 3 38.44 197.31 -25.35 0.382 7808
 7810 3 38.45 197.41 -25.26 0.173 7809
 7811 3 38.44 197.52 -25.28 0.000125 7810
 7812 3 19.55 184.2 -14.94 0.23 6708
 7813 3 19.39 184.19 -15.03 0.191 7812
 7814 3 19.28 184.19 -15 0.204 7813
 7815 3 19.12 184.19 -14.95 0.2 7814
 7816 3 18.96 184.19 -14.89 0.224 7815
 7817 3 18.78 184.19 -14.81 0.264 7816
 7818 3 18.61 184.19 -14.76 0.238 7817
 7819 3 18.43 184.1 -14.61 0.282 7818
 7820 3 18.28 184.1 -14.53 0.292 7819
 7821 3 18.12 184.19 -14.48 0.315 7820
 7822 3 18.05 184 -14.4 0.413 7821
 7823 3 18.19 183.6 -14 0.182 7822
 7824 3 18.15 183.5 -13.86 0.187 7823
 7825 3 18.19 183.39 -13.54 0.196 7824
 7826 3 18.15 183.29 -13.43 0.218 7825
 7827 3 18.08 183.1 -13.47 0.229 7826
 7828 3 18.06 183 -13.22 0.4 7827
 7829 3 18.04 182.79 -13.1 0.427 7828
 7830 3 18.04 182.69 -12.95 0.396 7829
 7831 3 18.22 182.6 -12.84 0.405 7830
 7832 3 18.17 182.5 -12.73 0.374 7831
 7833 3 18.22 182.39 -12.7 0.326 7832
 7834 3 18.19 182.29 -12.42 0.267 7833
 7835 3 18.22 182.19 -12.29 0.224 7834
 7836 3 18.24 182.11 -12.2 0.24 7835
 7837 3 18.31 181.8 -12.1 0.217 7836
 7838 3 18.42 181.7 -12.03 0.218 7837
 7839 3 18.47 181.51 -11.98 0.213 7838
 7840 3 18.47 181.3 -11.89 0.231 7839
 7841 3 18.49 181.2 -11.86 0.228 7840
 7842 3 18.44 181.01 -11.77 0.239 7841
 7843 3 18.44 180.9 -11.69 0.248 7842
 7844 3 18.4 180.61 -11.62 0.271 7843
 7845 3 18.35 180.51 -11.61 0.265 7844
 7846 3 18.22 180.4 -11.61 0.246 7845
 7847 3 18.15 180.2 -11.65 0.22 7846
 7848 3 18.1 180.11 -11.55 0.254 7847
 7849 3 18.01 180.01 -11.52 0.24 7848
 7850 3 17.97 179.9 -11.43 0.207 7849
 7851 3 17.92 179.8 -11.37 0.208 7850
 7852 3 17.85 179.6 -11.36 0.225 7851
 7853 3 17.79 179.5 -11.32 0.24 7852
 7854 3 17.74 179.29 -11.3 0.251 7853
 7855 3 17.69 179.1 -11.3 0.245 7854
 7856 3 17.69 179 -11.17 0.293 7855
 7857 3 17.65 178.79 -11.2 0.355 7856
 7858 3 17.6 178.69 -11.13 0.418 7857
 7859 3 17.58 178.5 -11.22 0.435 7858
 7860 3 17.49 178.39 -11.25 0.374 7859
 7861 3 17.51 178.19 -11.19 0.333 7860
 7862 3 17.49 178 -11.18 0.299 7861
 7863 3 17.54 177.89 -11.25 0.263 7862
 7864 3 17.56 177.69 -11.18 0.269 7863
 7865 3 17.56 177.5 -11.2 0.316 7864
 7866 3 17.58 177.39 -11.22 0.389 7865
 7867 3 17.63 177.19 -11.3 0.394 7866
 7868 3 17.53 177 -11.29 0.416 7867
 7869 3 17.47 176.89 -11.32 0.439 7868
 7870 3 17.44 176.69 -11.31 0.43 7869
 7871 3 17.29 176.6 -11.36 0.401 7870
 7872 3 17.19 176.5 -11.36 0.358 7871
 7873 3 17.1 176.29 -11.28 0.307 7872
 7874 3 17.06 176.19 -11.12 0.244 7873
 7875 3 17.01 176 -10.95 0.276 7874
 7876 3 16.99 175.79 -10.87 0.317 7875
 7877 3 16.92 175.69 -10.71 0.302 7876
 7878 3 16.85 175.5 -10.64 0.281 7877
 7879 3 16.79 175.29 -10.57 0.271 7878
 7880 3 16.81 175.1 -10.48 0.258 7879
 7881 3 16.76 174.89 -10.48 0.261 7880
 7882 3 16.76 174.69 -10.42 0.226 7881
 7883 3 16.76 174.5 -10.38 0.227 7882
 7884 3 16.74 174.29 -10.36 0.226 7883
 7885 3 16.69 174.19 -10.34 0.21 7884
 7886 3 16.72 174 -10.27 0.218 7885
 7887 3 16.76 173.89 -10.26 0.224 7886
 7888 3 16.83 173.69 -10.2 0.259 7887
 7889 3 16.76 173.39 -10.12 0.272 7888
 7890 3 16.76 173.1 -10 0.273 7889
 7891 3 16.72 172.89 -9.94 0.255 7890
 7892 3 16.63 172.79 -9.87 0.221 7891
 7893 3 16.58 172.6 -9.82 0.269 7892
 7894 3 16.54 172.5 -9.78 0.317 7893
 7895 3 16.42 172.29 -9.79 0.313 7894
 7896 3 16.35 172.1 -9.77 0.314 7895
 7897 3 16.31 172 -9.7 0.326 7896
 7898 3 16.26 171.89 -9.68 0.298 7897
 7899 3 16.17 171.69 -9.7 0.306 7898
 7900 3 16.15 171.5 -9.69 0.344 7899
 7901 3 16.06 171.39 -9.64 0.411 7900
 7902 3 15.99 171.19 -9.57 0.459 7901
 7903 3 15.88 171.1 -9.47 0.49 7902
 7904 3 15.71 171.1 -9.45 0.527 7903
 7905 3 15.55 171 -9.52 0.55 7904
 7906 3 15.45 170.89 -9.48 0.565 7905
 7907 3 15.31 170.79 -9.43 0.537 7906
 7908 3 15.29 170.6 -9.32 0.504 7907
 7909 3 15.21 170.39 -9.27 0.489 7908
 7910 3 15.11 170.19 -9.32 0.485 7909
 7911 3 15.06 170.1 -9.32 0.481 7910
 7912 3 14.88 170.29 -8.75 0.23 7911
 7913 3 14.78 170.29 -8.52 0.166 7912
 7914 3 14.65 170.39 -8.36 0.185 7913
 7915 3 14.52 170.5 -8.17 0.181 7914
 7916 3 14.38 170.5 -8.04 0.129 7915
 7917 3 14.22 170.6 -7.92 0.126 7916
 7918 3 14.1 170.69 -7.82 0.149 7917
 7919 3 13.93 170.79 -7.7 0.116 7918
 7920 3 13.79 170.89 -7.61 0.175 7919
 7921 3 13.64 171.1 -7.58 0.181 7920
 7922 3 13.47 171.1 -7.5 0.192 7921
 7923 3 13.42 171.19 -7.44 0.261 7922
 7924 3 13.36 171.39 -7.41 0.239 7923
 7925 3 13.36 171.6 -7.34 0.236 7924
 7926 3 13.34 171.69 -7.19 0.217 7925
 7927 3 13.36 171.89 -7.03 0.206 7926
 7928 3 13.36 172 -6.9 0.185 7927
 7929 3 13.4 172.19 -6.77 0.15 7928
 7930 3 13.46 172.29 -6.69 0.196 7929
 7931 3 13.53 172.39 -6.66 0.209 7930
 7932 3 13.53 172.5 -6.59 0.19 7931
 7933 3 13.58 172.69 -6.54 0.207 7932
 7934 3 13.56 172.79 -6.49 0.203 7933
 7935 3 13.58 173 -6.41 0.232 7934
 7936 3 13.6 173 -6.29 0.227 7935
 7937 3 13.62 173.1 -6.21 0.226 7936
 7938 3 13.77 173.29 -5.98 0.194 7937
 7939 3 13.84 173.29 -5.87 0.179 7938
 7940 3 13.86 173.39 -5.75 0.142 7939
 7941 3 13.9 173.5 -5.66 0.155 7940
 7942 3 13.94 173.6 -5.54 0.147 7941
 7943 3 13.88 173.6 -5.38 0.214 7942
 7944 3 13.86 173.69 -5.24 0.211 7943
 7945 3 13.81 173.79 -5.15 0.184 7944
 7946 3 13.81 173.89 -5.02 0.161 7945
 7947 3 13.76 174 -4.91 0.14 7946
 7948 3 13.73 174.29 -4.77 0.156 7947
 7949 3 13.7 174.39 -4.7 0.169 7948
 7950 3 13.71 174.6 -4.58 0.192 7949
 7951 3 13.69 174.69 -4.41 0.214 7950
 7952 3 13.68 174.89 -4.29 0.183 7951
 7953 3 13.67 175 -4.08 0.194 7952
 7954 3 13.7 175.1 -3.93 0.205 7953
 7955 3 13.73 175.19 -3.79 0.193 7954
 7956 3 13.78 175.29 -3.64 0.193 7955
 7957 3 13.76 175.39 -3.47 0.199 7956
 7958 3 13.84 175.5 -3.41 0.18 7957
 7959 3 13.92 175.69 -3.24 0.205 7958
 7960 3 14 175.79 -3.16 0.184 7959
 7961 3 14.11 176 -2.97 0.188 7960
 7962 3 14.12 176.19 -2.79 0.191 7961
 7963 3 14.2 176.4 -2.58 0.209 7962
 7964 3 14.31 176.51 -2.49 0.177 7963
 7965 3 14.33 176.7 -2.33 0.193 7964
 7966 3 14.43 176.7 -2.12 0.215 7965
 7967 3 14.44 176.7 -2.02 0.266 7966
 7968 3 14.44 176.9 -1.94 0.292 7967
 7969 3 14.42 177.01 -1.72 0.422 7968
 7970 3 14.37 177.01 -1.59 0.501 7969
 7971 3 14.35 177.11 -1.47 0.589 7970
 7972 3 14.31 177.2 -1.34 0.627 7971
 7973 3 14.31 177.3 -1.32 0.662 7972
 7974 3 14.38 177.51 -1.29 0.676 7973
 7975 3 14.43 177.61 -1.17 0.691 7974
 7976 3 14.27 177.7 -1.13 0.675 7975
 7977 3 14.12 177.9 -1.16 0.594 7976
 7978 3 13.71 178.11 -1.35 0.478 7977
 7979 3 13.56 178.19 -1.39 0.414 7978
 7980 3 13.51 178.29 -1.41 0.391 7979
 7981 3 13.4 178.5 -1.41 0.39 7980
 7982 3 13.23 178.5 -0.99 0.264 7981
 7983 3 13.06 178.5 -0.72 0.231 7982
 7984 3 12.95 178.5 -0.5 0.217 7983
 7985 3 12.87 178.6 -0.36 0.188 7984
 7986 3 12.65 178.69 -0.23 0.169 7985
 7987 3 12.51 178.6 -0.11 0.158 7986
 7988 3 12.37 178.69 -0.04 0.153 7987
 7989 3 12.2 178.69 0 0.139 7988
 7990 3 12.09 178.69 0.07 0.145 7989
 7991 3 11.87 178.79 0.07 0.189 7990
 7992 3 11.81 178.69 0.16 0.214 7991
 7993 3 11.63 178.6 0.22 0.4 7992
 7994 3 11.53 178.6 0.35 0.474 7993
 7995 3 11.44 178.5 0.41 0.546 7994
 7996 3 11.28 178.5 0.35 0.66 7995
 7997 3 11.14 178.5 0.33 0.736 7996
 7998 3 11.63 177.6 0.37 0.075 7997
 7999 3 11.7 177.5 0.46 0.135 7998
 8000 3 11.77 177.39 0.48 0.178 7999
 8001 3 12.08 177.39 0.59 0.124 8000
 8002 3 12.19 177.39 0.72 0.135 8001
 8003 3 12.28 177.39 0.86 0.134 8002
 8004 3 12.35 177.19 0.96 0.092 8003
 8005 3 12.45 177.19 0.98 0.000125 8004
 8006 3 10.88 178.69 0.27 0.765 7997
 8007 3 10.79 178.5 0.35 0.771 8006
 8008 3 10.46 178.79 0.23 0.689 8007
 8009 3 10.18 179 0.07 0.577 8008
 8010 3 9.96 179.19 0.21 0.511 8009
 8011 3 9.87 178.79 0.21 0.22 8010
 8012 3 9.75 178.6 0.1 0.172 8011
 8013 3 9.61 178.5 0.04 0.119 8012
 8014 3 9.46 178.5 0 0.094 8013
 8015 3 9.34 178.6 -0.06 0.208 8014
 8016 3 9.15 178.5 -0.05 0.191 8015
 8017 3 9.01 178.29 -0.14 0.115 8016
 8018 3 8.88 178.19 -0.18 0.104 8017
 8019 3 8.79 178.1 -0.24 0.299 8018
 8020 3 8.7 178.1 -0.33 0.386 8019
 8021 3 8.65 178 -0.48 0.369 8020
 8022 3 8.62 178 -0.58 0.351 8021
 8023 3 8.62 177.89 -0.74 0.272 8022
 8024 3 9.7 180.1 0.43 0.133 8010
 8025 3 9.62 180.29 0.56 0.164 8024
 8026 3 9.53 180.5 0.57 0.174 8025
 8027 3 9.44 180.69 0.52 0.165 8026
 8028 3 9.37 180.89 0.59 0.184 8027
 8029 3 9.33 181 0.65 0.156 8028
 8030 3 9.23 181.19 0.68 0.153 8029
 8031 3 9.14 181.39 0.7 0.169 8030
 8032 3 9.09 181.5 0.71 0.174 8031
 8033 3 8.98 181.6 0.7 0.168 8032
 8034 3 8.93 181.79 0.71 0.179 8033
 8035 3 8.81 182 0.72 0.14 8034
 8036 3 8.68 182.1 0.7 0.163 8035
 8037 3 8.53 182.19 0.65 0.183 8036
 8038 3 8.44 182.39 0.65 0.191 8037
 8039 3 8.34 182.6 0.69 0.162 8038
 8040 3 8.28 182.79 0.69 0.148 8039
 8041 3 8.12 182.89 0.69 0.216 8040
 8042 3 8.03 183.1 0.72 0.235 8041
 8043 3 8.01 183.29 0.66 0.18 8042
 8044 3 7.92 183.39 0.61 0.19 8043
 8045 3 7.78 183.5 0.59 0.167 8044
 8046 3 7.67 183.6 0.63 0.17 8045
 8047 3 7.5 183.69 0.7 0.174 8046
 8048 3 7.35 183.79 0.74 0.162 8047
 8049 3 7.16 183.89 0.78 0.195 8048
 8050 3 7.02 184.1 0.82 0.219 8049
 8051 3 6.87 184.29 0.87 0.183 8050
 8052 3 6.73 184.39 0.91 0.18 8051
 8053 3 6.69 184.5 0.95 0.201 8052
 8054 3 6.64 184.6 1.02 0.33 8053
 8055 3 6.61 184.79 1.05 0.391 8054
 8056 3 6.55 184.89 1.18 0.455 8055
 8057 3 6.47 185.1 1.09 0.504 8056
 8058 3 6.4 185.29 1.1 0.544 8057
 8059 3 6.39 185.39 1.2 0.586 8058
 8060 3 6.44 185.6 1.29 0.648 8059
 8061 3 6.44 185.69 1.4 0.7 8060
 8062 3 6.4 185.79 1.53 0.704 8061
 8063 3 6.4 186 1.47 0.744 8062
 8064 3 6.28 186.19 1.45 0.72 8063
 8065 3 6.22 186.39 1.48 0.672 8064
 8066 3 6.11 186.5 1.41 0.625 8065
 8067 3 5.98 186.69 1.44 0.559 8066
 8068 3 5.9 186.79 1.52 0.536 8067
 8069 3 5.78 186.89 1.57 0.453 8068
 8070 3 5.81 187 1.66 0.438 8069
 8071 3 6.09 187.39 1.79 0.286 8070
 8072 3 5.9 187.69 1.76 0.215 8071
 8073 3 5.8 187.89 1.64 0.129 8072
 8074 3 5.77 188.1 1.7 0.157 8073
 8075 3 5.7 188.29 1.7 0.153 8074
 8076 3 5.7 188.39 1.68 0.146 8075
 8077 3 5.65 188.6 1.67 0.188 8076
 8078 3 5.55 188.79 1.64 0.165 8077
 8079 3 5.47 188.89 1.68 0.202 8078
 8080 3 5.35 189 1.75 0.227 8079
 8081 3 5.16 188.89 1.86 0.151 8080
 8082 3 5.16 189.1 1.96 0.159 8081
 8083 3 5.03 189.19 2.04 0.183 8082
 8084 3 4.87 189.39 2 0.144 8083
 8085 3 4.77 189.5 1.96 0.145 8084
 8086 3 4.69 189.6 1.92 0.16 8085
 8087 3 4.52 189.79 1.94 0.13 8086
 8088 3 4.36 189.89 1.9 0.086 8087
 8089 3 4.23 189.89 1.88 0.117 8088
 8090 3 4.12 190.1 1.88 0.124 8089
 8091 3 4.01 190.19 1.87 0.12 8090
 8092 3 3.91 190.29 1.81 0.117 8091
 8093 3 3.86 190.39 1.79 0.153 8092
 8094 3 3.69 190.5 1.76 0.116 8093
 8095 3 3.46 190.6 1.73 0.119 8094
 8096 3 3.29 190.69 1.74 0.133 8095
 8097 3 3.11 190.79 1.69 0.175 8096
 8098 3 2.94 191.1 1.73 0.139 8097
 8099 3 2.81 191.19 1.65 0.142 8098
 8100 3 2.67 191.29 1.67 0.183 8099
 8101 3 2.42 191.39 1.67 0.174 8100
 8102 3 2.27 191.5 1.67 0.159 8101
 8103 3 2.13 191.6 1.59 0.189 8102
 8104 3 2 191.69 1.54 0.181 8103
 8105 3 1.81 192.1 1.57 0.18 8104
 8106 3 1.74 192.19 1.56 0.179 8105
 8107 3 1.67 192.29 1.51 0.15 8106
 8108 3 1.51 192.39 1.47 0.138 8107
 8109 3 1.42 192.5 1.44 0.12 8108
 8110 3 1.34 192.6 1.4 0.147 8109
 8111 3 1.33 192.79 1.33 0.186 8110
 8112 3 1.24 192.89 1.23 0.213 8111
 8113 3 1.17 192.89 1.1 0.286 8112
 8114 3 1.04 192.89 1.04 0.39 8113
 8115 3 0.96 193 0.97 0.458 8114
 8116 3 0.9 193.1 0.87 0.511 8115
 8117 3 0.74 192.89 0.82 0.542 8116
 8118 3 0.64 192.89 0.63 0.545 8117
 8119 3 0.44 192.91 0.56 0.53 8118
 8120 3 0.4 192.91 0.43 0.512 8119
 8121 3 0.28 192.92 0.36 0.466 8120
 8122 3 0.18 193.01 0.25 0.365 8121
 8123 3 0.03 193.11 0.25 0.271 8122
 8124 3 -0.13 193.33 0.38 0.106 8123
 8125 3 -0.19 193.43 0.37 0.072 8124
 8126 3 5.37 189.29 1.73 0.164 8080
 8127 3 5.3 189.39 1.7 0.191 8126
 8128 3 5.27 189.5 1.7 0.212 8127
 8129 3 5.26 189.69 1.71 0.24 8128
 8130 3 5.23 189.89 1.73 0.288 8129
 8131 3 5.23 190 1.73 0.383 8130
 8132 3 5.19 190.19 1.68 0.459 8131
 8133 3 5.32 190.39 1.6 0.477 8132
 8134 3 5.31 190.5 1.48 0.507 8133
 8135 3 5.27 190.69 1.4 0.533 8134
 8136 3 5.19 190.89 1.38 0.531 8135
 8137 3 5.18 191 1.27 0.48 8136
 8138 3 5.23 191.19 1.18 0.411 8137
 8139 3 5.3 191.39 1.11 0.285 8138
 8140 3 13.44 178.79 -1.84 0.136 7981
 8141 3 13.37 178.89 -1.99 0.15 8140
 8142 3 13.31 179 -2.1 0.17 8141
 8143 3 13.27 179.19 -2.24 0.15 8142
 8144 3 13.21 179.19 -2.33 0.152 8143
 8145 3 13.19 179.39 -2.51 0.128 8144
 8146 3 13.2 179.6 -2.64 0.121 8145
 8147 3 13.26 179.69 -2.87 0.144 8146
 8148 3 13.28 179.89 -3.03 0.121 8147
 8149 3 13.34 180.1 -3.18 0.109 8148
 8150 3 13.35 180.19 -3.29 0.114 8149
 8151 3 13.37 180.19 -3.41 0.127 8150
 8152 3 13.4 180.39 -3.58 0.148 8151
 8153 3 13.44 180.6 -3.74 0.152 8152
 8154 3 13.45 180.69 -3.87 0.13 8153
 8155 3 13.47 180.89 -4.01 0.187 8154
 8156 3 13.47 181.1 -4.08 0.146 8155
 8157 3 13.42 181.29 -4.16 0.155 8156
 8158 3 13.38 181.39 -4.25 0.202 8157
 8159 3 13.39 181.6 -4.25 0.177 8158
 8160 3 13.39 181.69 -4.33 0.246 8159
 8161 3 13.38 181.79 -4.44 0.261 8160
 8162 3 13.23 181.89 -4.49 0.255 8161
 8163 3 13.14 181.89 -4.41 0.273 8162
 8164 3 13.28 182.19 -4.41 0.326 8163
 8165 3 13.02 182.19 -4.44 0.552 8164
 8166 3 12.85 182.29 -4.45 0.59 8165
 8167 3 12.73 182.39 -4.46 0.577 8166
 8168 3 12.58 182.39 -4.24 0.563 8167
 8169 3 12.4 182.39 -4.24 0.54 8168
 8170 3 12.28 182.5 -4.2 0.541 8169
 8171 3 12.04 182.39 -4.13 0.509 8170
 8172 3 11.94 182.5 -4.12 0.429 8171
 8173 3 11.79 182.69 -4.11 0.327 8172
 8174 3 11.73 182.89 -4.08 0.18 8173
 8175 3 15.09 169.69 -9.7 0.357 7911
 8176 3 15.11 169.29 -9.86 0.271 8175
 8177 3 15.13 169.1 -9.98 0.251 8176
 8178 3 15.04 168.89 -10.04 0.261 8177
 8179 3 15.01 168.69 -10.14 0.202 8178
 8180 3 14.95 168.6 -10.31 0.198 8179
 8181 3 14.88 168.39 -10.37 0.234 8180
 8182 3 14.77 168.29 -10.38 0.27 8181
 8183 3 14.71 168 -10.45 0.256 8182
 8184 3 14.56 167.89 -10.57 0.267 8183
 8185 3 14.44 167.79 -10.63 0.276 8184
 8186 3 14.39 167.6 -10.69 0.291 8185
 8187 3 14.26 167.5 -10.72 0.32 8186
 8188 3 14.21 167.39 -10.79 0.35 8187
 8189 3 14.27 167.19 -10.76 0.391 8188
 8190 3 14.24 167.1 -10.8 0.421 8189
 8191 3 14.28 166.89 -10.85 0.401 8190
 8192 3 14.4 166.69 -10.95 0.377 8191
 8193 3 14.41 166.6 -11.04 0.372 8192
 8194 3 14.37 166.39 -11.1 0.386 8193
 8195 3 14.32 166.29 -11.17 0.353 8194
 8196 3 14.32 166.19 -11.26 0.332 8195
 8197 3 14.53 166.19 -11.68 0.183 8196
 8198 3 14.52 166.29 -11.84 0.194 8197
 8199 3 14.54 166.29 -12.01 0.195 8198
 8200 3 14.56 166.29 -12.17 0.206 8199
 8201 3 14.61 166.39 -12.31 0.225 8200
 8202 3 14.64 166.29 -12.42 0.251 8201
 8203 3 14.71 166.29 -12.52 0.25 8202
 8204 3 14.85 166.19 -12.6 0.233 8203
 8205 3 14.96 166.19 -12.65 0.199 8204
 8206 3 15.03 166.1 -12.79 0.206 8205
 8207 3 15.12 166 -12.92 0.192 8206
 8208 3 15.21 166 -13.1 0.197 8207
 8209 3 15.32 165.89 -13.21 0.198 8208
 8210 3 15.44 165.89 -13.35 0.201 8209
 8211 3 15.46 165.89 -13.46 0.196 8210
 8212 3 15.52 165.79 -13.57 0.222 8211
 8213 3 15.54 165.89 -13.72 0.218 8212
 8214 3 15.6 165.79 -13.85 0.226 8213
 8215 3 15.72 165.89 -14.02 0.201 8214
 8216 3 15.79 165.79 -14.14 0.182 8215
 8217 3 15.91 165.69 -14.29 0.191 8216
 8218 3 16 165.6 -14.4 0.188 8217
 8219 3 16.11 165.6 -14.53 0.207 8218
 8220 3 16.25 165.5 -14.64 0.201 8219
 8221 3 16.38 165.5 -14.8 0.214 8220
 8222 3 16.55 165.39 -14.88 0.191 8221
 8223 3 16.7 165.29 -14.96 0.186 8222
 8224 3 16.8 165.29 -15.06 0.188 8223
 8225 3 16.93 165.29 -15.12 0.182 8224
 8226 3 17.07 165.19 -15.2 0.202 8225
 8227 3 17.34 165 -15.17 0.193 8226
 8228 3 17.48 165 -15.3 0.219 8227
 8229 3 17.84 164.89 -15.23 0.234 8228
 8230 3 18 164.89 -15.27 0.274 8229
 8231 3 18.14 164.79 -15.28 0.238 8230
 8232 3 18.36 164.69 -15.26 0.257 8231
 8233 3 18.59 164.6 -15.17 0.226 8232
 8234 3 18.75 164.6 -15.17 0.231 8233
 8235 3 18.95 164.5 -15.27 0.193 8234
 8236 3 19.14 164.39 -15.27 0.222 8235
 8237 3 19.29 164.29 -15.28 0.207 8236
 8238 3 19.52 164.29 -15.37 0.207 8237
 8239 3 19.66 164.3 -15.42 0.226 8238
 8240 3 19.89 164.11 -15.43 0.207 8239
 8241 3 20.02 164.01 -15.47 0.206 8240
 8242 3 20.18 164.01 -15.62 0.223 8241
 8243 3 20.3 163.9 -15.63 0.225 8242
 8244 3 20.48 163.8 -15.7 0.192 8243
 8245 3 20.63 163.7 -15.73 0.197 8244
 8246 3 20.77 163.61 -15.81 0.205 8245
 8247 3 20.95 163.61 -15.86 0.187 8246
 8248 3 21.09 163.51 -15.85 0.208 8247
 8249 3 21.27 163.3 -15.86 0.244 8248
 8250 3 21.39 163.2 -15.88 0.299 8249
 8251 3 21.48 163.11 -15.95 0.377 8250
 8252 3 21.52 162.9 -16.01 0.398 8251
 8253 3 21.66 162.8 -16.07 0.428 8252
 8254 3 21.77 162.7 -16.14 0.441 8253
 8255 3 21.52 162.8 -16.7 0.057 8254
 8256 3 21.54 162.9 -16.87 0.058 8255
 8257 3 21.54 162.9 -16.98 0.047 8256
 8258 3 21.57 163.01 -17.09 0.066 8257
 8259 3 21.95 162.51 -16.03 0.431 8254
 8260 3 22.18 162.4 -16 0.354 8259
 8261 3 22.43 162.2 -15.96 0.296 8260
 8262 3 22.61 162.11 -16.07 0.293 8261
 8263 3 22.86 162.01 -16.16 0.258 8262
 8264 3 23 162.01 -16.27 0.263 8263
 8265 3 23.2 161.9 -16.34 0.267 8264
 8266 3 23.36 161.8 -16.41 0.264 8265
 8267 3 23.54 161.7 -16.5 0.261 8266
 8268 3 23.68 161.61 -16.61 0.25 8267
 8269 3 23.8 161.51 -16.82 0.258 8268
 8270 3 23.95 161.51 -16.93 0.234 8269
 8271 3 24.07 161.3 -17.02 0.211 8270
 8272 3 24.18 161.3 -17.09 0.224 8271
 8273 3 24.3 161.2 -17.21 0.199 8272
 8274 3 24.41 161.11 -17.34 0.204 8273
 8275 3 24.54 161.01 -17.43 0.203 8274
 8276 3 24.63 160.9 -17.57 0.228 8275
 8277 3 24.7 160.9 -17.68 0.234 8276
 8278 3 24.75 160.8 -17.8 0.237 8277
 8279 3 24.8 160.7 -17.96 0.266 8278
 8280 3 24.86 160.51 -18.09 0.339 8279
 8281 3 24.93 160.51 -18.21 0.425 8280
 8282 3 25.04 160.4 -18.32 0.47 8281
 8283 3 25.13 160.4 -18.43 0.516 8282
 8284 3 25.13 160.3 -18.61 0.607 8283
 8285 3 25.2 160.3 -18.7 0.647 8284
 8286 3 26.02 160.3 -18.09 0.174 8285
 8287 3 26.21 160.3 -18.02 0.174 8286
 8288 3 26.36 160.3 -18 0.161 8287
 8289 3 26.61 160.3 -17.96 0.172 8288
 8290 3 26.8 160.2 -17.84 0.154 8289
 8291 3 26.98 160.2 -17.82 0.205 8290
 8292 3 27.2 160.2 -17.73 0.235 8291
 8293 3 27.57 160.11 -17.66 0.203 8292
 8294 3 27.75 160.11 -17.55 0.228 8293
 8295 3 27.98 160.2 -17.34 0.217 8294
 8296 3 28.21 160.2 -17.23 0.251 8295
 8297 3 28.38 160.11 -17.07 0.261 8296
 8298 3 28.54 160.11 -17 0.258 8297
 8299 3 28.77 159.9 -16.93 0.268 8298
 8300 3 28.93 159.8 -16.8 0.306 8299
 8301 3 29.09 159.7 -16.73 0.341 8300
 8302 3 29.21 159.61 -16.68 0.403 8301
 8303 3 29.32 159.51 -16.68 0.49 8302
 8304 3 29.43 159.51 -16.59 0.527 8303
 8305 3 29.5 159.4 -16.46 0.613 8304
 8306 3 29.66 159.3 -16.39 0.665 8305
 8307 3 29.75 159.2 -16.27 0.677 8306
 8308 3 29.86 159.11 -16.2 0.651 8307
 8309 3 30.05 159.11 -16.23 0.612 8308
 8310 3 30.27 159.01 -16.3 0.53 8309
 8311 3 30.38 159.01 -16.14 0.447 8310
 8312 3 30.43 158.9 -16.09 0.36 8311
 8313 3 30.64 158.8 -16.18 0.21 8312
 8314 3 30.84 158.8 -16.29 0.149 8313
 8315 3 31.07 158.61 -16.27 0.213 8314
 8316 3 31.18 158.51 -16.23 0.237 8315
 8317 3 31.43 158.4 -16.27 0.225 8316
 8318 3 31.59 158.3 -16.3 0.201 8317
 8319 3 31.73 158.01 -16.34 0.169 8318
 8320 3 31.82 157.9 -16.46 0.137 8319
 8321 3 31.95 157.9 -16.55 0.147 8320
 8322 3 32.06 157.8 -16.66 0.173 8321
 8323 3 32.23 157.61 -16.7 0.213 8322
 8324 3 32.39 157.4 -16.71 0.243 8323
 8325 3 32.6 157.3 -16.71 0.26 8324
 8326 3 32.77 157.11 -16.66 0.232 8325
 8327 3 32.99 156.9 -16.73 0.257 8326
 8328 3 33.28 156.7 -16.89 0.194 8327
 8329 3 33.45 156.62 -16.89 0.216 8328
 8330 3 33.57 156.41 -16.84 0.189 8329
 8331 3 33.81 156.31 -16.87 0.179 8330
 8332 3 33.89 156.12 -16.82 0.185 8331
 8333 3 34.09 156.02 -16.75 0.152 8332
 8334 3 34.24 155.81 -16.77 0.145 8333
 8335 3 34.36 155.71 -16.73 0.187 8334
 8336 3 34.49 155.62 -16.68 0.194 8335
 8337 3 34.63 155.52 -16.66 0.164 8336
 8338 3 34.75 155.41 -16.68 0.203 8337
 8339 3 34.85 155.31 -16.7 0.21 8338
 8340 3 34.99 155.12 -16.73 0.207 8339
 8341 3 35.09 155.02 -16.73 0.19 8340
 8342 3 35.24 154.81 -16.77 0.25 8341
 8343 3 35.36 154.81 -16.91 0.308 8342
 8344 3 35.39 154.52 -16.82 0.243 8343
 8345 3 35.59 154.21 -16.82 0.166 8344
 8346 3 35.73 154.02 -16.83 0.191 8345
 8347 3 35.81 153.91 -16.83 0.199 8346
 8348 3 35.92 153.81 -16.79 0.189 8347
 8349 3 36.03 153.71 -16.78 0.175 8348
 8350 3 36.17 153.52 -16.81 0.142 8349
 8351 3 36.28 153.41 -16.76 0.173 8350
 8352 3 36.39 153.21 -16.79 0.201 8351
 8353 3 36.52 153.12 -16.81 0.168 8352
 8354 3 36.67 152.91 -16.94 0.204 8353
 8355 3 36.74 152.71 -17.03 0.273 8354
 8356 3 36.84 152.52 -17.11 0.277 8355
 8357 3 36.91 152.52 -17.2 0.315 8356
 8358 3 37.31 152.71 -17.13 0.179 8357
 8359 3 37.43 152.71 -17.17 0.162 8358
 8360 3 37.67 152.81 -17.38 0.139 8359
 8361 3 37.78 152.81 -17.51 0.117 8360
 8362 3 37.91 152.81 -17.6 0.099 8361
 8363 3 38.06 152.81 -17.7 0.106 8362
 8364 3 38.17 152.81 -17.72 0.118 8363
 8365 3 38.31 152.71 -17.78 0.123 8364
 8366 3 38.43 152.62 -17.85 0.202 8365
 8367 3 38.56 152.52 -17.97 0.214 8366
 8368 3 38.74 152.41 -18.06 0.193 8367
 8369 3 38.96 152.31 -18.15 0.14 8368
 8370 3 39.2 152.21 -18.15 0.12 8369
 8371 3 39.38 152.12 -18.15 0.109 8370
 8372 3 39.49 152.12 -18.04 0.133 8371
 8373 3 39.6 152.02 -18.04 0.132 8372
 8374 3 39.74 151.91 -17.95 0.129 8373
 8375 3 39.91 151.81 -17.88 0.138 8374
 8376 3 40.1 151.81 -17.83 0.137 8375
 8377 3 40.21 151.71 -17.79 0.132 8376
 8378 3 40.38 151.62 -17.72 0.143 8377
 8379 3 40.54 151.62 -17.74 0.21 8378
 8380 3 40.68 151.62 -17.74 0.235 8379
 8381 3 40.64 151.41 -17.47 0.125 8380
 8382 3 40.61 151.31 -17.35 0.165 8381
 8383 3 40.59 151.21 -17.29 0.266 8382
 8384 3 40.6 151.02 -17.13 0.435 8383
 8385 3 40.74 150.91 -17.06 0.551 8384
 8386 3 40.81 150.81 -16.99 0.574 8385
 8387 3 40.84 150.71 -16.9 0.618 8386
 8388 3 40.89 150.62 -16.81 0.648 8387
 8389 3 40.96 150.52 -16.7 0.666 8388
 8390 3 41.11 150.41 -16.63 0.642 8389
 8391 3 41.17 150.31 -16.54 0.67 8390
 8392 3 41.28 150.21 -16.49 0.63 8391
 8393 3 41.28 150.02 -16.38 0.555 8392
 8394 3 41.63 149.91 -16.72 0.224 8393
 8395 3 40.91 151.91 -17.99 0.132 8380
 8396 3 41 152.02 -18.17 0.133 8395
 8397 3 41.1 152.12 -18.26 0.16 8396
 8398 3 41.25 152.21 -18.36 0.181 8397
 8399 3 41.39 152.31 -18.6 0.184 8398
 8400 3 41.46 152.52 -18.79 0.183 8399
 8401 3 41.54 152.71 -19.01 0.129 8400
 8402 3 41.68 152.91 -19.1 0.126 8401
 8403 3 41.75 153.02 -19.24 0.128 8402
 8404 3 41.85 153.21 -19.45 0.13 8403
 8405 3 41.91 153.21 -19.65 0.128 8404
 8406 3 42.03 153.31 -19.81 0.148 8405
 8407 3 42.13 153.41 -19.92 0.159 8406
 8408 3 42.29 153.52 -20.08 0.153 8407
 8409 3 42.35 153.52 -20.24 0.154 8408
 8410 3 42.42 153.71 -20.43 0.134 8409
 8411 3 42.49 153.81 -20.57 0.131 8410
 8412 3 42.6 153.91 -20.73 0.17 8411
 8413 3 42.46 154.02 -20.87 0.099 8412
 8414 3 42.48 154.12 -20.96 0.000125 8413
 8415 3 42.78 153.91 -20.91 0.131 8412
 8416 3 42.88 154.02 -21.07 0.17 8415
 8417 3 42.96 154.12 -21.21 0.177 8416
 8418 3 43.07 154.21 -21.34 0.154 8417
 8419 3 43.17 154.41 -21.48 0.123 8418
 8420 3 43.25 154.52 -21.59 0.136 8419
 8421 3 43.38 154.71 -21.64 0.165 8420
 8422 3 43.52 154.91 -21.71 0.163 8421
 8423 3 43.74 155.02 -21.73 0.143 8422
 8424 3 43.91 155.02 -21.75 0.156 8423
 8425 3 44.07 155.02 -21.77 0.165 8424
 8426 3 44.31 154.81 -21.73 0.087 8425
 8427 3 44.48 154.81 -21.7 0.159 8426
 8428 3 44.61 154.71 -21.71 0.169 8427
 8429 3 44.68 154.41 -21.75 0.123 8428
 8430 3 44.81 154.31 -21.68 0.121 8429
 8431 3 44.92 154.21 -21.66 0.19 8430
 8432 3 45 154.12 -21.57 0.257 8431
 8433 3 45.13 154.02 -21.57 0.334 8432
 8434 3 45.25 153.91 -21.57 0.415 8433
 8435 3 45.41 153.81 -21.68 0.484 8434
 8436 3 45.5 153.71 -21.66 0.541 8435
 8437 3 45.6 153.62 -21.8 0.582 8436
 8438 3 45.66 153.52 -21.86 0.62 8437
 8439 3 45.86 153.41 -21.56 0.583 8438
 8440 3 45.93 153.21 -21.42 0.569 8439
 8441 3 46.07 153.12 -21.42 0.562 8440
 8442 3 46.25 153.12 -21.56 0.525 8441
 8443 3 46.45 153.12 -21.72 0.369 8442
 8444 3 46.53 153.12 -21.81 0.086 8443
 8445 3 36.73 152.12 -17.44 0.326 8357
 8446 3 36.7 152.02 -17.49 0.39 8445
 8447 3 36.71 151.81 -17.6 0.434 8446
 8448 3 36.74 151.62 -17.6 0.494 8447
 8449 3 36.68 151.52 -17.6 0.565 8448
 8450 3 36.78 151.41 -17.63 0.644 8449
 8451 3 36.95 151.21 -17.63 0.694 8450
 8452 3 37.03 151.02 -17.76 0.774 8451
 8453 3 37.07 150.91 -17.81 0.799 8452
 8454 3 37.1 150.81 -17.99 0.774 8453
 8455 3 37.09 150.71 -18.01 0.725 8454
 8456 3 37.06 150.52 -18.13 0.663 8455
 8457 3 37.14 150.31 -18.03 0.464 8456
 8458 3 37.17 150.21 -18.01 0.349 8457
 8459 3 37.18 150.02 -17.95 0.187 8458
 8460 3 37.23 149.91 -17.83 0.000125 8459
 8461 3 25.05 160.2 -18.98 0.47 8285
 8462 3 24.95 160.11 -19.11 0.161 8461
 8463 3 24.89 160.01 -19.09 0.000125 8462
 8464 3 24.39 160.01 -19.3 0.186 8461
 8465 3 24.39 159.9 -19.43 0.197 8464
 8466 3 24.36 159.9 -19.61 0.2 8465
 8467 3 24.39 159.9 -19.75 0.207 8466
 8468 3 24.34 159.8 -19.89 0.209 8467
 8469 3 24.32 159.8 -20.02 0.229 8468
 8470 3 24.41 159.8 -20.25 0.19 8469
 8471 3 24.52 159.8 -20.48 0.179 8470
 8472 3 24.59 159.7 -20.73 0.198 8471
 8473 3 24.7 159.7 -20.91 0.224 8472
 8474 3 24.86 159.61 -21.09 0.225 8473
 8475 3 24.91 159.61 -21.25 0.195 8474
 8476 3 24.95 159.51 -21.39 0.147 8475
 8477 3 25.02 159.4 -21.46 0.163 8476
 8478 3 25.14 159.4 -21.54 0.211 8477
 8479 3 25.25 159.4 -21.61 0.19 8478
 8480 3 25.38 159.2 -21.64 0.226 8479
 8481 3 25.52 159.11 -21.73 0.314 8480
 8482 3 25.7 158.9 -21.57 0.222 8481
 8483 3 25.8 158.7 -21.52 0.238 8482
 8484 3 25.95 158.61 -21.54 0.246 8483
 8485 3 26.07 158.51 -21.62 0.247 8484
 8486 3 26.18 158.4 -21.52 0.232 8485
 8487 3 26.32 158.3 -21.54 0.225 8486
 8488 3 26.48 158.11 -21.54 0.216 8487
 8489 3 26.61 157.9 -21.5 0.177 8488
 8490 3 26.68 157.8 -21.46 0.185 8489
 8491 3 26.71 157.61 -21.36 0.172 8490
 8492 3 26.77 157.51 -21.27 0.199 8491
 8493 3 26.85 157.3 -21.18 0.215 8492
 8494 3 26.9 157.11 -21.09 0.237 8493
 8495 3 27.03 157.01 -21.05 0.241 8494
 8496 3 27.1 156.8 -20.91 0.215 8495
 8497 3 27.26 156.61 -20.89 0.184 8496
 8498 3 27.37 156.51 -20.86 0.204 8497
 8499 3 27.37 156.4 -20.73 0.196 8498
 8500 3 27.46 156.2 -20.68 0.202 8499
 8501 3 27.56 156.11 -20.61 0.171 8500
 8502 3 27.56 155.9 -20.5 0.156 8501
 8503 3 27.65 155.8 -20.43 0.164 8502
 8504 3 27.74 155.7 -20.32 0.16 8503
 8505 3 27.74 155.61 -20.23 0.145 8504
 8506 3 27.85 155.4 -20.25 0.192 8505
 8507 3 27.94 155.3 -20.21 0.198 8506
 8508 3 27.96 155.11 -20.25 0.168 8507
 8509 3 28.1 155.01 -20.27 0.178 8508
 8510 3 28.17 154.9 -20.32 0.165 8509
 8511 3 28.28 154.7 -20.3 0.174 8510
 8512 3 28.35 154.61 -20.35 0.172 8511
 8513 3 28.44 154.4 -20.33 0.188 8512
 8514 3 28.56 154.3 -20.38 0.213 8513
 8515 3 28.62 154.2 -20.31 0.215 8514
 8516 3 28.8 154.01 -20.44 0.283 8515
 8517 3 28.92 153.7 -20.56 0.282 8516
 8518 3 29.03 153.51 -20.56 0.27 8517
 8519 3 29.12 153.4 -20.6 0.303 8518
 8520 3 29.21 153.2 -20.61 0.295 8519
 8521 3 29.33 153.01 -20.58 0.319 8520
 8522 3 29.44 152.9 -20.51 0.308 8521
 8523 3 29.53 152.8 -20.56 0.29 8522
 8524 3 29.6 152.7 -20.49 0.305 8523
 8525 3 29.69 152.51 -20.49 0.29 8524
 8526 3 29.76 152.4 -20.51 0.255 8525
 8527 3 29.87 152.2 -20.49 0.237 8526
 8528 3 29.94 152.2 -20.31 0.059 8527
 8529 3 29.94 152.01 -20.26 0.07 8528
 8530 3 29.92 151.9 -20.6 0.202 8527
 8531 3 29.99 151.8 -20.65 0.204 8530
 8532 3 30.06 151.51 -20.65 0.215 8531
 8533 3 30.08 151.4 -20.76 0.197 8532
 8534 3 30.14 151.2 -20.79 0.165 8533
 8535 3 30.17 151.01 -20.76 0.163 8534
 8536 3 30.22 150.9 -20.83 0.168 8535
 8537 3 30.26 150.7 -20.83 0.168 8536
 8538 3 30.31 150.61 -20.86 0.186 8537
 8539 3 30.35 150.4 -20.88 0.182 8538
 8540 3 30.4 150.2 -20.92 0.187 8539
 8541 3 30.49 150.01 -20.92 0.202 8540
 8542 3 30.56 149.8 -20.99 0.24 8541
 8543 3 30.62 149.7 -21.01 0.27 8542
 8544 3 30.76 149.51 -21.04 0.286 8543
 8545 3 30.94 149.3 -21.06 0.292 8544
 8546 3 31.19 149.11 -21.11 0.341 8545
 8547 3 31.26 149.01 -21.11 0.378 8546
 8548 3 31.44 148.9 -21.06 0.394 8547
 8549 3 31.53 148.7 -21.1 0.431 8548
 8550 3 31.65 148.61 -21.17 0.472 8549
 8551 3 31.74 148.4 -21.2 0.503 8550
 8552 3 31.87 148.3 -21.24 0.571 8551
 8553 3 31.51 148.51 -21.99 0.086 8552
 8554 3 31.51 148.61 -22.13 0.129 8553
 8555 3 31.47 148.7 -22.22 0.12 8554
 8556 3 31.35 148.8 -22.26 0.000125 8555
 8557 3 32.09 148.2 -21.06 0.566 8552
 8558 3 32.21 148.11 -21.04 0.602 8557
 8559 3 32.35 147.9 -21.13 0.65 8558
 8560 3 32.56 147.7 -21.1 0.641 8559
 8561 3 32.71 147.7 -21.17 0.704 8560
 8562 3 32.82 147.61 -21.33 0.745 8561
 8563 3 32.99 147.51 -21.4 0.77 8562
 8564 3 33.1 147.4 -21.45 0.818 8563
 8565 3 33.17 147.4 -21.65 0.826 8564
 8566 3 33.31 147.51 -21.65 0.837 8565
 8567 3 33.48 147.4 -21.67 0.868 8566
 8568 3 33.57 148.51 -21.2 0.153 8567
 8569 3 33.74 148.51 -21.2 0.177 8568
 8570 3 33.77 148.7 -21.33 0.148 8569
 8571 3 33.85 148.7 -21.49 0.14 8570
 8572 3 33.96 148.4 -21.42 0.097 8571
 8573 3 33.89 148.9 -21.49 0.125 8571
 8574 3 33.78 149.01 -21.49 0.139 8573
 8575 3 33.78 149.11 -21.42 0.033 8574
 8576 3 33.99 148.2 -21.15 0.162 8569
 8577 3 33.71 148.2 -21.17 0.061 8576
 8578 3 33.6 148.11 -21.2 0.051 8577
 8579 3 33.67 147.2 -21.54 0.665 8567
 8580 3 34.11 147.01 -21.38 0.598 8579
 8581 3 34.35 146.7 -21.42 0.504 8580
 8582 3 34.49 146.61 -21.58 0.451 8581
 8583 3 34.59 146.51 -21.7 0.412 8582
 8584 3 34.71 146.51 -21.83 0.38 8583
 8585 3 34.88 146.2 -22.01 0.267 8584
 8586 3 35.02 146.11 -22.1 0.242 8585
 8587 3 35.1 146.01 -22.2 0.244 8586
 8588 3 35.21 145.9 -22.31 0.18 8587
 8589 3 35.28 145.8 -22.42 0.17 8588
 8590 3 35.43 145.7 -22.51 0.157 8589
 8591 3 35.6 145.7 -22.63 0.182 8590
 8592 3 35.71 145.61 -22.79 0.179 8591
 8593 3 35.81 145.7 -22.9 0.216 8592
 8594 3 35.75 146.11 -22.9 0.23 8593
 8595 3 35.89 146.11 -22.9 0.264 8594
 8596 3 36.11 145.91 -23.04 0.217 8595
 8597 3 36.31 145.81 -23.22 0.158 8596
 8598 3 36.42 145.81 -23.38 0.156 8597
 8599 3 36.49 145.81 -23.47 0.169 8598
 8600 3 36.57 145.71 -23.58 0.171 8599
 8601 3 36.67 145.71 -23.78 0.163 8600
 8602 3 36.71 145.62 -23.9 0.156 8601
 8603 3 36.84 145.52 -24.01 0.148 8602
 8604 3 36.96 145.52 -24.19 0.181 8603
 8605 3 37.11 145.41 -24.33 0.212 8604
 8606 3 37.2 145.41 -24.42 0.226 8605
 8607 3 37.35 145.41 -24.6 0.223 8606
 8608 3 37.46 145.41 -24.67 0.174 8607
 8609 3 37.46 145.31 -24.83 0.175 8608
 8610 3 37.6 145.21 -24.95 0.18 8609
 8611 3 37.84 145.21 -24.99 0.186 8610
 8612 3 37.98 145.21 -25.04 0.168 8611
 8613 3 38.21 145.21 -25.13 0.167 8612
 8614 3 38.42 145.21 -25.15 0.181 8613
 8615 3 38.6 145.12 -25.17 0.18 8614
 8616 3 38.71 145.12 -25.24 0.155 8615
 8617 3 38.89 145.12 -25.2 0.154 8616
 8618 3 39.03 145.02 -25.22 0.145 8617
 8619 3 39.2 145.02 -25.29 0.151 8618
 8620 3 39.31 145.02 -25.35 0.136 8619
 8621 3 39.49 145.02 -25.42 0.197 8620
 8622 3 39.6 145.02 -25.49 0.198 8621
 8623 3 39.81 144.91 -25.56 0.186 8622
 8624 3 40 145.02 -25.63 0.181 8623
 8625 3 40.16 144.91 -25.74 0.181 8624
 8626 3 40.29 145.02 -25.83 0.169 8625
 8627 3 40.46 144.91 -25.92 0.188 8626
 8628 3 40.64 144.91 -26.01 0.175 8627
 8629 3 40.81 144.91 -26.08 0.185 8628
 8630 3 40.96 144.91 -26.13 0.187 8629
 8631 3 41.14 144.91 -26.17 0.202 8630
 8632 3 41.31 144.81 -26.11 0.196 8631
 8633 3 41.48 144.81 -26.08 0.219 8632
 8634 3 41.67 144.71 -26.1 0.225 8633
 8635 3 41.88 144.71 -26.13 0.221 8634
 8636 3 42.11 144.71 -26.13 0.165 8635
 8637 3 42.29 144.71 -26.11 0.164 8636
 8638 3 42.48 144.71 -26.11 0.182 8637
 8639 3 42.67 144.71 -26.06 0.161 8638
 8640 3 42.85 144.71 -26.04 0.167 8639
 8641 3 42.99 144.71 -25.92 0.192 8640
 8642 3 43.14 144.71 -25.88 0.23 8641
 8643 3 43.28 144.71 -25.85 0.26 8642
 8644 3 43.41 144.71 -25.76 0.296 8643
 8645 3 43.53 144.71 -25.74 0.344 8644
 8646 3 43.68 144.71 -25.72 0.438 8645
 8647 3 43.78 144.62 -25.58 0.508 8646
 8648 3 43.49 144.21 -25.29 0.053 8647
 8649 3 43.35 144.41 -25.28 0.091 8648
 8650 3 43.25 144.41 -25.33 0.105 8649
 8651 3 43.17 144.41 -25.53 0.061 8650
 8652 3 43.93 144.71 -25.6 0.595 8647
 8653 3 44.1 144.71 -25.67 0.612 8652
 8654 3 44.25 144.71 -25.7 0.65 8653
 8655 3 44.42 144.81 -25.72 0.606 8654
 8656 3 44.56 144.81 -25.78 0.647 8655
 8657 3 44.78 144.81 -25.7 0.587 8656
 8658 3 44.98 144.91 -25.76 0.6 8657
 8659 3 45.13 144.91 -25.88 0.635 8658
 8660 3 45.31 144.91 -25.85 0.7 8659
 8661 3 45.46 144.91 -25.92 0.742 8660
 8662 3 45.64 145.02 -26.06 0.691 8661
 8663 3 45.77 145.21 -26.13 0.657 8662
 8664 3 45.92 145.21 -26.15 0.623 8663
 8665 3 45.98 145.91 -26.45 0.263 8664
 8666 3 46.03 146.12 -26.47 0.168 8665
 8667 3 46.21 146.31 -26.42 0.174 8666
 8668 3 46.31 146.41 -26.47 0.189 8667
 8669 3 46.48 146.52 -26.54 0.194 8668
 8670 3 46.64 146.62 -26.6 0.258 8669
 8671 3 46.73 146.62 -26.49 0.283 8670
 8672 3 46.82 146.71 -26.58 0.503 8671
 8673 3 46.95 146.71 -26.67 0.601 8672
 8674 3 46.92 146.81 -26.67 0.68 8673
 8675 3 47.03 146.91 -26.76 0.804 8674
 8676 3 47.07 147.02 -26.85 0.86 8675
 8677 3 47.17 147.12 -26.94 0.85 8676
 8678 3 47.49 147.12 -26.94 0.714 8677
 8679 3 47.81 147.02 -26.97 0.688 8678
 8680 3 47.99 147.02 -26.99 0.592 8679
 8681 3 48.11 147.02 -27.08 0.522 8680
 8682 3 48.31 147.02 -26.85 0.551 8681
 8683 3 48.46 147.12 -26.79 0.467 8682
 8684 3 48.66 147.21 -26.63 0.372 8683
 8685 3 48.79 147.31 -26.63 0.309 8684
 8686 3 48.95 147.52 -26.65 0.316 8685
 8687 3 49.04 147.62 -26.74 0.372 8686
 8688 3 49.17 147.71 -26.69 0.386 8687
 8689 3 49.16 147.81 -26.7 0.36 8688
 8690 3 49.1 148.31 -27.06 0.084 8689
 8691 3 49.24 148.41 -27.01 0.067 8690
 8692 3 49.23 147.91 -26.6 0.241 8689
 8693 3 49.31 147.91 -26.53 0.153 8692
 8694 3 49.43 148.02 -26.33 0.113 8693
 8695 3 49.54 148.12 -26.29 0.102 8694
 8696 3 49.64 148.21 -26.24 0.144 8695
 8697 3 49.77 148.21 -26.22 0.167 8696
 8698 3 49.86 148.31 -26.24 0.222 8697
 8699 3 49.99 148.31 -26.28 0.233 8698
 8700 3 50.03 148.52 -26.31 0.249 8699
 8701 3 50.16 148.52 -26.35 0.247 8700
 8702 3 50.34 148.52 -26.51 0.178 8701
 8703 3 50.39 148.52 -26.61 0.169 8702
 8704 3 50.46 148.62 -26.76 0.149 8703
 8705 3 46.31 147.71 -27.26 0.322 8677
 8706 3 46.13 147.81 -27.31 0.292 8705
 8707 3 45.88 147.91 -27.26 0.231 8706
 8708 3 45.78 148.02 -27.36 0.226 8707
 8709 3 45.64 148.21 -27.4 0.236 8708
 8710 3 45.49 148.21 -27.42 0.236 8709
 8711 3 45.35 148.31 -27.51 0.211 8710
 8712 3 45.2 148.41 -27.54 0.181 8711
 8713 3 45.09 148.52 -27.61 0.168 8712
 8714 3 44.99 148.62 -27.65 0.199 8713
 8715 3 44.95 148.71 -27.83 0.192 8714
 8716 3 44.93 148.81 -28.01 0.188 8715
 8717 3 45.03 148.91 -28.26 0.151 8716
 8718 3 45.14 149.02 -28.36 0.198 8717
 8719 3 44.93 149.31 -28.54 0.094 8718
 8720 3 44.96 149.41 -28.6 0.097 8719
 8721 3 46.21 147.71 -27.58 0.158 8706
 8722 3 46.13 147.81 -27.65 0.081 8721
 8723 3 36.03 145.52 -23.01 0.118 8593
 8724 3 36.14 145.41 -23.08 0.000125 8723
 8725 3 33.77 147.2 -21.47 0.665 8579
 8726 3 33.21 147.3 -22.13 0.3 8725
 8727 3 32.99 146.9 -22.78 0.187 8726
 8728 3 33.1 146.9 -22.88 0.19 8727
 8729 3 33.14 146.8 -23.1 0.149 8728
 8730 3 33.18 146.8 -23.22 0.154 8729
 8731 3 33.23 146.8 -23.35 0.145 8730
 8732 3 33.32 146.8 -23.53 0.144 8731
 8733 3 33.39 146.8 -23.69 0.176 8732
 8734 3 33.49 146.8 -23.88 0.163 8733
 8735 3 33.53 146.8 -24.04 0.149 8734
 8736 3 33.6 146.8 -24.15 0.137 8735
 8737 3 33.54 146.9 -24.31 0.165 8736
 8738 3 33.52 146.9 -24.47 0.161 8737
 8739 3 33.46 147.01 -24.58 0.154 8738
 8740 3 33.46 147.01 -24.74 0.128 8739
 8741 3 33.46 147.11 -24.88 0.152 8740
 8742 3 33.46 147.2 -25.13 0.199 8741
 8743 3 33.5 147.2 -25.33 0.193 8742
 8744 3 33.6 147.4 -25.51 0.151 8743
 8745 3 33.67 147.51 -25.63 0.157 8744
 8746 3 33.67 147.61 -25.79 0.147 8745
 8747 3 33.71 147.7 -25.92 0.209 8746
 8748 3 33.84 147.7 -26.01 0.298 8747
 8749 3 33.88 147.7 -26.13 0.385 8748
 8750 3 33.96 147.7 -26.24 0.501 8749
 8751 3 34.03 147.8 -26.35 0.544 8750
 8752 3 34.1 147.9 -26.49 0.556 8751
 8753 3 34.24 148.01 -26.6 0.547 8752
 8754 3 34.31 148.11 -26.72 0.536 8753
 8755 3 34.39 148.2 -26.83 0.494 8754
 8756 3 34.43 148.4 -26.94 0.419 8755
 8757 3 34.5 148.51 -27.06 0.367 8756
 8758 3 34.28 148.2 -27.15 0.129 8757
 8759 3 34.28 148.11 -27.2 0.000125 8758
 8760 3 34.89 149.01 -27.15 0.155 8757
 8761 3 34.98 149.11 -27.22 0.155 8760
 8762 3 35.17 149.2 -27.33 0.184 8761
 8763 3 35.36 149.3 -27.45 0.204 8762
 8764 3 35.52 149.51 -27.54 0.184 8763
 8765 3 35.64 149.8 -27.63 0.143 8764
 8766 3 35.82 149.9 -27.63 0.171 8765
 8767 3 35.89 150.01 -27.61 0.196 8766
 8768 3 35.88 150.2 -27.6 0.236 8767
 8769 3 35.95 150.3 -27.65 0.254 8768
 8770 3 35.99 150.51 -27.72 0.239 8769
 8771 3 36.14 150.7 -27.76 0.249 8770
 8772 3 36.24 150.8 -27.83 0.256 8771
 8773 3 36.38 150.9 -27.97 0.266 8772
 8774 3 36.42 151.01 -28.08 0.207 8773
 8775 3 36.49 151.11 -28.15 0.126 8774
 8776 3 33.06 147.2 -22.36 0.3 8726
 8777 3 33.64 148.2 -21.51 0.145 8776
 8778 3 33.75 148.3 -21.51 0.086 8777
 8779 3 33.63 148.4 -21.49 0.000125 8778
 8780 3 25.36 159.3 -22.16 0.182 8481
 8781 3 25.39 159.3 -22.34 0.136 8780
 8782 3 25.39 159.3 -22.54 0.13 8781
 8783 3 25.41 159.4 -22.71 0.147 8782
 8784 3 25.39 159.3 -22.86 0.19 8783
 8785 3 25.41 159.3 -22.98 0.274 8784
 8786 3 25.39 159.3 -23.12 0.392 8785
 8787 3 25.52 159.3 -23.27 0.448 8786
 8788 3 25.64 159.3 -23.46 0.479 8787
 8789 3 25.7 159.2 -23.61 0.476 8788
 8790 3 25.73 159.2 -23.77 0.5 8789
 8791 3 25.73 159.2 -23.93 0.553 8790
 8792 3 25.77 159.2 -24.07 0.566 8791
 8793 3 25.8 159.2 -24.21 0.549 8792
 8794 3 25.82 159.11 -24.34 0.566 8793
 8795 3 25.82 159.2 -24.5 0.588 8794
 8796 3 25.93 159.11 -24.61 0.622 8795
 8797 3 26.07 159.11 -24.71 0.615 8796
 8798 3 26.21 159.11 -24.84 0.573 8797
 8799 3 26.32 159.11 -24.96 0.481 8798
 8800 3 26.48 159.11 -25.02 0.396 8799
 8801 3 26.38 159.01 -25.3 0.254 8800
 8802 3 26.5 158.9 -25.45 0.191 8801
 8803 3 26.68 158.8 -25.55 0.16 8802
 8804 3 26.8 158.61 -25.66 0.147 8803
 8805 3 26.91 158.61 -25.75 0.147 8804
 8806 3 27.05 158.51 -25.89 0.16 8805
 8807 3 27.16 158.51 -26 0.145 8806
 8808 3 27.32 158.51 -26.14 0.116 8807
 8809 3 27.39 158.4 -26.27 0.116 8808
 8810 3 27.48 158.4 -26.34 0.111 8809
 8811 3 27.55 158.4 -26.48 0.089 8810
 8812 3 27.63 158.4 -26.59 0.098 8811
 8813 3 27.73 158.3 -26.73 0.144 8812
 8814 3 27.86 158.2 -26.86 0.142 8813
 8815 3 27.95 158.11 -27.02 0.14 8814
 8816 3 28.05 158.01 -27.14 0.108 8815
 8817 3 28.23 158.01 -27.27 0.126 8816
 8818 3 28.36 157.9 -27.36 0.115 8817
 8819 3 28.48 157.9 -27.48 0.147 8818
 8820 3 28.64 157.8 -27.59 0.152 8819
 8821 3 28.73 157.9 -27.61 0.212 8820
 8822 3 28.91 157.7 -27.79 0.102 8821
 8823 3 29.02 157.61 -27.86 0.103 8822
 8824 3 29.14 157.51 -27.98 0.131 8823
 8825 3 29.25 157.4 -28.07 0.138 8824
 8826 3 29.41 157.3 -28.18 0.153 8825
 8827 3 29.56 157.2 -28.36 0.145 8826
 8828 3 29.67 157.11 -28.43 0.183 8827
 8829 3 29.8 156.9 -28.45 0.229 8828
 8830 3 29.94 156.8 -28.54 0.245 8829
 8831 3 30.08 156.8 -28.55 0.256 8830
 8832 3 30.26 156.61 -28.82 0.176 8831
 8833 3 30.37 156.51 -28.96 0.162 8832
 8834 3 30.49 156.3 -28.98 0.169 8833
 8835 3 30.69 156.2 -29.07 0.171 8834
 8836 3 30.89 156.11 -29.16 0.166 8835
 8837 3 30.99 156.01 -29.23 0.162 8836
 8838 3 31.1 155.9 -29.21 0.155 8837
 8839 3 31.26 155.9 -29.29 0.146 8838
 8840 3 31.37 155.8 -29.36 0.218 8839
 8841 3 31.51 155.8 -29.43 0.312 8840
 8842 3 31.62 155.7 -29.46 0.398 8841
 8843 3 31.76 155.7 -29.52 0.444 8842
 8844 3 31.95 155.61 -29.64 0.459 8843
 8845 3 32.17 155.51 -29.71 0.419 8844
 8846 3 32.41 155.61 -29.84 0.351 8845
 8847 3 32.56 155.51 -29.91 0.247 8846
 8848 3 32.78 155.51 -29.93 0.146 8847
 8849 3 32.99 155.51 -30.07 0.075 8848
 8850 3 33.14 155.4 -30.16 0.101 8849
 8851 3 33.28 155.4 -30.21 0.14 8850
 8852 3 33.38 155.51 -30.25 0.121 8851
 8853 3 33.5 155.4 -30.21 0.086 8852
 8854 3 33.66 155.51 -30.29 0.071 8853
 8855 3 33.81 155.51 -30.36 0.047 8854
 8856 3 26.88 159.11 -24.14 0.122 8797
 8857 3 27 159.01 -24.18 0.169 8856
 8858 3 27.18 159.01 -24.04 0.102 8857
 8859 3 27.25 158.9 -23.95 0.082 8858
 8860 3 27.41 158.8 -23.95 0.077 8859
 8861 3 27.5 158.7 -23.98 0.074 8860
 8862 3 13.95 165.79 -10.93 0.115 8196
 8863 3 13.87 165.6 -10.94 0.162 8862
 8864 3 13.77 165.39 -10.86 0.148 8863
 8865 3 13.68 165.29 -10.79 0.165 8864
 8866 3 13.56 165.19 -10.76 0.141 8865
 8867 3 13.38 165 -10.69 0.131 8866
 8868 3 13.32 164.79 -10.56 0.127 8867
 8869 3 13.27 164.69 -10.42 0.174 8868
 8870 3 13.13 164.6 -10.36 0.19 8869
 8871 3 13.04 164.5 -10.25 0.201 8870
 8872 3 12.85 164.29 -10.23 0.17 8871
 8873 3 12.7 164.29 -10.29 0.18 8872
 8874 3 12.52 164.19 -10.32 0.199 8873
 8875 3 12.38 164.19 -10.38 0.223 8874
 8876 3 12.29 164.1 -10.34 0.232 8875
 8877 3 12.21 164.19 -10.04 0.11 8876
 8878 3 12.14 164.19 -9.92 0.127 8877
 8879 3 12.14 164.19 -9.77 0.156 8878
 8880 3 12.2 164.29 -9.57 0.221 8879
 8881 3 12.24 164.29 -9.42 0.309 8880
 8882 3 12.37 164.29 -9.2 0.476 8881
 8883 3 12.34 164.29 -9.07 0.538 8882
 8884 3 12.29 164.19 -8.94 0.555 8883
 8885 3 12.38 164.19 -8.82 0.592 8884
 8886 3 12.45 164.19 -8.68 0.594 8885
 8887 3 12.39 164.1 -8.53 0.604 8886
 8888 3 12.4 164 -8.38 0.582 8887
 8889 3 12.52 164 -8.22 0.466 8888
 8890 3 12.66 164 -8.14 0.367 8889
 8891 3 12.15 163.79 -10.59 0.147 8876
 8892 3 12.07 163.69 -10.68 0.187 8891
 8893 3 11.96 163.5 -10.68 0.124 8892
 8894 3 11.89 163.39 -10.75 0.155 8893
 8895 3 11.82 163.29 -10.84 0.165 8894
 8896 3 11.81 163.19 -10.86 0.182 8895
 8897 3 11.71 163 -10.82 0.167 8896
 8898 3 11.71 162.79 -10.81 0.106 8897
 8899 3 11.69 162.6 -10.87 0.127 8898
 8900 3 11.71 162.5 -10.94 0.133 8899
 8901 3 11.72 162.29 -11 0.103 8900
 8902 3 11.79 162.1 -11.03 0.154 8901
 8903 3 11.88 162 -11.04 0.168 8902
 8904 3 11.99 161.79 -10.88 0.13 8903
 8905 3 12.06 161.6 -10.84 0.135 8904
 8906 3 12.15 161.39 -10.82 0.095 8905
 8907 3 12.15 161.19 -10.87 0.098 8906
 8908 3 12.14 161 -10.82 0.078 8907
 8909 3 12.15 160.89 -10.81 0.12 8908
 8910 3 12.27 160.79 -10.86 0.122 8909
 8911 3 12.36 160.69 -10.95 0.152 8910
 8912 3 12.36 160.6 -11.04 0.198 8911
 8913 3 12.39 160.5 -11.12 0.261 8912
 8914 3 12.39 160.29 -11.12 0.308 8913
 8915 3 12.47 160.19 -11.19 0.304 8914
 8916 3 12.39 160 -11.09 0.373 8915
 8917 3 12.43 159.89 -11.06 0.46 8916
 8918 3 12.15 159.69 -11.22 0.351 8917
 8919 3 11.88 159.6 -11.34 0.212 8918
 8920 3 11.53 159.5 -11.46 0.131 8919
 8921 3 11.45 159.39 -11.61 0.137 8920
 8922 3 11.45 159.29 -11.85 0.13 8921
 8923 3 11.44 159.19 -12.02 0.126 8922
 8924 3 11.38 159.19 -12.12 0.149 8923
 8925 3 11.21 159.1 -12.19 0.2 8924
 8926 3 11.07 159 -12.22 0.254 8925
 8927 3 10.96 159.29 -12.67 0.119 8926
 8928 3 10.97 159.39 -12.79 0.097 8927
 8929 3 10.96 159.29 -12.88 0.131 8928
 8930 3 11.06 159.29 -13.06 0.093 8929
 8931 3 10.98 159.29 -13.21 0.114 8930
 8932 3 10.99 159.19 -13.3 0.105 8931
 8933 3 11.13 159.29 -13.43 0.117 8932
 8934 3 11.13 159.19 -13.59 0.104 8933
 8935 3 11.2 159.19 -13.73 0.118 8934
 8936 3 11.28 159.19 -13.94 0.233 8935
 8937 3 11.1 159 -14.07 0.228 8936
 8938 3 10.96 158.89 -14.19 0.158 8937
 8939 3 10.93 158.69 -14.29 0.13 8938
 8940 3 10.91 158.5 -14.46 0.146 8939
 8941 3 10.86 158.39 -14.56 0.13 8940
 8942 3 10.76 158.29 -14.69 0.136 8941
 8943 3 10.71 158.19 -14.82 0.16 8942
 8944 3 10.64 158 -14.95 0.15 8943
 8945 3 10.59 157.79 -15.11 0.134 8944
 8946 3 10.59 157.79 -15.26 0.138 8945
 8947 3 10.63 157.69 -15.43 0.151 8946
 8948 3 10.7 157.6 -15.52 0.235 8947
 8949 3 10.67 157.5 -15.48 0.281 8948
 8950 3 10.7 157.39 -15.42 0.3 8949
 8951 3 10.83 157.19 -15.55 0.502 8950
 8952 3 10.97 157 -15.62 0.598 8951
 8953 3 11.05 156.89 -15.7 0.539 8952
 8954 3 11.16 156.79 -15.68 0.467 8953
 8955 3 11.3 156.79 -15.6 0.394 8954
 8956 3 11.37 156.69 -15.59 0.163 8955
 8957 3 10.82 158.79 -11.84 0.115 8926
 8958 3 10.71 158.6 -11.72 0.111 8957
 8959 3 10.61 158.6 -11.69 0.136 8958
 8960 3 10.54 158.5 -11.77 0.124 8959
 8961 3 10.55 158.39 -11.89 0.127 8960
 8962 3 10.47 158.29 -12.11 0.197 8961
 8963 3 10.47 158.29 -12.32 0.176 8962
 8964 3 10.32 158.1 -12.45 0.157 8963
 8965 3 10.26 158 -12.53 0.147 8964
 8966 3 10.27 157.79 -12.61 0.135 8965
 8967 3 10.21 157.69 -12.68 0.146 8966
 8968 3 10.3 157.5 -12.76 0.128 8967
 8969 3 10.39 157.39 -12.82 0.15 8968
 8970 3 10.47 157.19 -12.92 0.099 8969
 8971 3 10.44 157 -12.94 0.117 8970
 8972 3 10.4 156.89 -12.95 0.138 8971
 8973 3 10.37 156.69 -12.93 0.147 8972
 8974 3 10.33 156.5 -12.95 0.165 8973
 8975 3 10.3 156.39 -13.11 0.146 8974
 8976 3 10.27 156.19 -13.12 0.147 8975
 8977 3 10.27 156 -13.22 0.126 8976
 8978 3 10.3 155.79 -13.24 0.136 8977
 8979 3 10.36 155.69 -13.21 0.128 8978
 8980 3 10.39 155.5 -13.17 0.151 8979
 8981 3 10.37 155.19 -13.19 0.147 8980
 8982 3 10.35 155 -13.14 0.156 8981
 8983 3 10.37 154.79 -13.11 0.159 8982
 8984 3 10.4 154.6 -13.12 0.126 8983
 8985 3 10.47 154.39 -13.1 0.132 8984
 8986 3 10.55 154.29 -13.14 0.121 8985
 8987 3 10.54 154.19 -13.06 0.131 8986
 8988 3 10.6 154.1 -13.11 0.149 8987
 8989 3 10.64 153.89 -13.06 0.124 8988
 8990 3 10.66 153.79 -13.04 0.123 8989
 8991 3 10.71 153.6 -12.99 0.119 8990
 8992 3 10.66 153.29 -12.95 0.099 8991
 8993 3 10.72 153.19 -12.91 0.11 8992
 8994 3 10.8 153 -12.86 0.137 8993
 8995 3 10.8 152.79 -12.84 0.118 8994
 8996 3 10.82 152.6 -12.84 0.104 8995
 8997 3 10.77 152.5 -12.8 0.177 8996
 8998 3 10.72 152.29 -12.76 0.196 8997
 8999 3 10.8 152.1 -12.61 0.176 8998
 9000 3 10.83 152 -12.54 0.278 8999
 9001 3 10.87 151.89 -12.53 0.387 9000
 9002 3 10.97 151.79 -12.46 0.494 9001
 9003 3 10.98 151.69 -12.37 0.56 9002
 9004 3 11.05 151.6 -12.28 0.584 9003
 9005 3 11.07 151.39 -12.2 0.626 9004
 9006 3 11.16 151.29 -12.19 0.641 9005
 9007 3 11.24 151.19 -12.11 0.637 9006
 9008 3 11.39 151 -12.11 0.626 9007
 9009 3 11.42 150.89 -11.97 0.607 9008
 9010 3 11.54 150.79 -11.93 0.535 9009
 9011 3 11.65 150.6 -11.96 0.471 9010
 9012 3 11.79 150.5 -11.94 0.39 9011
 9013 3 11.95 150.39 -11.81 0.333 9012
 9014 3 12.07 150.29 -11.77 0.27 9013
 9015 3 12.21 150.1 -11.7 0.209 9014
 9016 3 12.27 149.89 -11.56 0.165 9015
 9017 3 12.35 149.69 -11.45 0.152 9016
 9018 3 12.38 149.5 -11.33 0.172 9017
 9019 3 12.37 149.39 -11.29 0.217 9018
 9020 3 12.3 149.19 -11.24 0.293 9019
 9021 3 12.3 149 -11.17 0.37 9020
 9022 3 12.2 148.89 -11.16 0.455 9021
 9023 3 12.07 148.79 -11.17 0.554 9022
 9024 3 12.02 148.69 -11.21 0.616 9023
 9025 3 11.95 148.6 -11.19 0.667 9024
 9026 3 11.96 148.39 -11.19 0.672 9025
 9027 3 11.98 148.29 -11.2 0.659 9026
 9028 3 11.89 148.19 -11.21 0.695 9027
 9029 3 12 148 -11.27 0.638 9028
 9030 3 11.95 147.89 -11.33 0.548 9029
 9031 3 11.9 147.69 -11.34 0.493 9030
 9032 3 13.13 159.89 -10.7 0.177 8917
 9033 3 13.31 159.89 -10.67 0.187 9032
 9034 3 13.49 159.89 -10.54 0.17 9033
 9035 3 13.63 159.89 -10.37 0.149 9034
 9036 3 13.69 159.79 -10.12 0.114 9035
 9037 3 13.79 159.79 -10.03 0.112 9036
 9038 3 13.89 159.79 -9.89 0.125 9037
 9039 3 13.98 159.79 -9.79 0.135 9038
 9040 3 14.02 159.79 -9.67 0.13 9039
 9041 3 14.09 159.69 -9.57 0.129 9040
 9042 3 14.18 159.69 -9.47 0.133 9041
 9043 3 14.28 159.6 -9.35 0.106 9042
 9044 3 14.36 159.6 -9.26 0.122 9043
 9045 3 14.46 159.6 -9.12 0.126 9044
 9046 3 14.64 159.6 -9.02 0.129 9045
 9047 3 14.78 159.5 -8.98 0.091 9046
 9048 3 14.82 159.6 -8.89 0.095 9047
 9049 3 14.88 159.5 -8.79 0.09 9048
 9050 3 14.96 159.5 -8.73 0.126 9049
 9051 3 15.15 159.39 -8.71 0.12 9050
 9052 3 15.4 159.29 -8.65 0.099 9051
 9053 3 15.59 159.19 -8.57 0.087 9052
 9054 3 15.84 159.1 -8.55 0.137 9053
 9055 3 16.07 158.89 -8.6 0.129 9054
 9056 3 16.18 158.89 -8.62 0.198 9055
 9057 3 16.32 158.79 -8.63 0.237 9056
 9058 3 16.45 158.6 -8.68 0.219 9057
 9059 3 16.55 158.5 -8.57 0.18 9058
 9060 3 16.73 158.3 -8.43 0.111 9059
 9061 3 16.86 158.2 -8.44 0.148 9060
 9062 3 17.09 158.11 -8.46 0.303 9061
 9063 3 17.25 158.01 -8.45 0.369 9062
 9064 3 17.41 157.9 -8.44 0.425 9063
 9065 3 17.53 157.8 -8.4 0.435 9064
 9066 3 17.65 157.61 -8.44 0.432 9065
 9067 3 17.76 157.51 -8.46 0.409 9066
 9068 3 17.9 157.4 -8.54 0.341 9067
 9069 3 18.03 157.4 -8.6 0.274 9068
 9070 3 17.92 157.3 -8.71 0.093 9069
 9071 3 17.68 184.39 -14.71 0.3 7822
 9072 3 17.44 184.5 -14.76 0.286 9071
 9073 3 17.16 184.6 -14.8 0.271 9072
 9074 3 16.96 184.6 -14.8 0.249 9073
 9075 3 16.66 184.6 -14.84 0.179 9074
 9076 3 16.48 184.6 -14.82 0.186 9075
 9077 3 16.21 184.69 -14.88 0.174 9076
 9078 3 16.05 184.69 -14.9 0.201 9077
 9079 3 15.89 184.69 -14.94 0.206 9078
 9080 3 15.67 184.79 -15.03 0.166 9079
 9081 3 15.44 184.89 -15.15 0.178 9080
 9082 3 15.28 184.89 -15.26 0.187 9081
 9083 3 15.11 185 -15.38 0.187 9082
 9084 3 14.91 185 -15.52 0.182 9083
 9085 3 14.75 185 -15.62 0.217 9084
 9086 3 14.59 185.1 -15.72 0.253 9085
 9087 3 14.41 185.1 -15.71 0.277 9086
 9088 3 14.27 185.1 -15.78 0.299 9087
 9089 3 14.37 185.1 -16.25 0.103 9088
 9090 3 14.34 185.1 -16.37 0.13 9089
 9091 3 14.27 185.1 -16.59 0.111 9090
 9092 3 14.22 185.1 -16.8 0.099 9091
 9093 3 14.13 185.1 -16.93 0.125 9092
 9094 3 14.11 185.19 -17.14 0.106 9093
 9095 3 14.02 185.19 -17.3 0.101 9094
 9096 3 13.99 185.19 -17.5 0.12 9095
 9097 3 13.91 185.19 -17.62 0.151 9096
 9098 3 13.78 185.19 -17.73 0.164 9097
 9099 3 13.63 185.19 -17.82 0.155 9098
 9100 3 13.55 185.19 -17.96 0.155 9099
 9101 3 13.49 185.29 -18.12 0.18 9100
 9102 3 13.46 185.29 -18.34 0.23 9101
 9103 3 13.35 185.29 -18.45 0.304 9102
 9104 3 13.21 185.39 -18.52 0.346 9103
 9105 3 13.19 185.39 -18.62 0.389 9104
 9106 3 13.04 185.29 -18.8 0.437 9105
 9107 3 12.92 185.19 -18.93 0.502 9106
 9108 3 12.86 185.19 -19.05 0.577 9107
 9109 3 12.83 185.19 -19.23 0.521 9108
 9110 3 12.78 185.1 -19.43 0.537 9109
 9111 3 12.69 185 -19.64 0.529 9110
 9112 3 12.75 185 -19.86 0.573 9111
 9113 3 12.77 185 -20.12 0.571 9112
 9114 3 12.72 185 -20.25 0.557 9113
 9115 3 12.66 185.1 -20.37 0.447 9114
 9116 3 12.49 185.1 -20.59 0.359 9115
 9117 3 12.35 185.1 -20.75 0.278 9116
 9118 3 12.21 185 -21.18 0.116 9117
 9119 3 12.27 185 -21.32 0.085 9118
 9120 3 12.24 185 -21.46 0.097 9119
 9121 3 12.25 185 -21.61 0.087 9120
 9122 3 12.24 185 -21.75 0.067 9121
 9123 3 12.35 184.89 -21.89 0.113 9122
 9124 3 12.34 184.89 -22.04 0.116 9123
 9125 3 12.39 184.89 -22.18 0.114 9124
 9126 3 12.47 184.89 -22.36 0.115 9125
 9127 3 12.47 184.89 -22.55 0.144 9126
 9128 3 12.47 184.89 -22.68 0.124 9127
 9129 3 12.51 184.89 -22.87 0.1 9128
 9130 3 12.58 184.89 -23.04 0.118 9129
 9131 3 12.66 184.79 -23.2 0.135 9130
 9132 3 12.69 184.79 -23.34 0.122 9131
 9133 3 12.74 184.79 -23.5 0.12 9132
 9134 3 12.84 184.79 -23.59 0.119 9133
 9135 3 12.93 184.79 -23.73 0.12 9134
 9136 3 13.04 184.79 -23.89 0.138 9135
 9137 3 13.12 184.69 -24.02 0.149 9136
 9138 3 13.25 184.69 -24.21 0.152 9137
 9139 3 13.36 184.79 -24.39 0.101 9138
 9140 3 13.45 184.69 -24.52 0.106 9139
 9141 3 13.53 184.69 -24.68 0.114 9140
 9142 3 13.63 184.79 -24.84 0.122 9141
 9143 3 13.7 184.79 -25.07 0.116 9142
 9144 3 13.83 184.79 -25.25 0.145 9143
 9145 3 13.91 184.79 -25.46 0.151 9144
 9146 3 14.01 184.89 -25.59 0.125 9145
 9147 3 14.08 184.89 -25.77 0.108 9146
 9148 3 14.09 184.89 -26 0.141 9147
 9149 3 14.14 184.89 -26.16 0.148 9148
 9150 3 14.13 184.89 -26.39 0.127 9149
 9151 3 14.2 185 -26.5 0.149 9150
 9152 3 14.3 185 -26.66 0.153 9151
 9153 3 14.33 185.1 -26.8 0.177 9152
 9154 3 14.43 185.29 -26.95 0.188 9153
 9155 3 14.44 185.39 -27.02 0.227 9154
 9156 3 14.54 185.5 -27.11 0.294 9155
 9157 3 14.66 185.6 -27.2 0.351 9156
 9158 3 14.74 185.79 -27.21 0.399 9157
 9159 3 14.88 185.89 -27.23 0.451 9158
 9160 3 15.08 186 -27.2 0.471 9159
 9161 3 15.27 186.1 -26.68 0.165 9160
 9162 3 15.29 186.19 -26.59 0.2 9161
 9163 3 15.12 186.1 -26.34 0.139 9162
 9164 3 15.12 186.19 -26.2 0.149 9163
 9165 3 15.2 186.1 -26.05 0.103 9164
 9166 3 15.24 186.1 -25.89 0.059 9165
 9167 3 15.19 186.19 -27.27 0.467 9160
 9168 3 15.3 186.39 -27.27 0.485 9167
 9169 3 15.46 186.5 -27.25 0.522 9168
 9170 3 15.62 186.6 -27.21 0.511 9169
 9171 3 15.75 186.69 -27.2 0.479 9170
 9172 3 15.86 186.79 -27.22 0.453 9171
 9173 3 15.91 187 -27.17 0.396 9172
 9174 3 16.07 187 -27.4 0.227 9173
 9175 3 16.21 187 -27.47 0.184 9174
 9176 3 16.39 187.1 -27.53 0.153 9175
 9177 3 16.46 187.29 -27.55 0.183 9176
 9178 3 16.64 187.29 -27.58 0.215 9177
 9179 3 16.8 187.6 -27.62 0.201 9178
 9180 3 16.89 187.69 -27.58 0.19 9179
 9181 3 17.07 187.89 -27.53 0.144 9180
 9182 3 17.14 188.1 -27.53 0.111 9181
 9183 3 17.25 188.19 -27.53 0.103 9182
 9184 3 17.43 188.39 -27.53 0.165 9183
 9185 3 17.57 188.6 -27.53 0.147 9184
 9186 3 17.71 188.79 -27.53 0.119 9185
 9187 3 17.84 188.89 -27.55 0.142 9186
 9188 3 17.94 188.89 -27.6 0.145 9187
 9189 3 18.05 189.1 -27.49 0.11 9188
 9190 3 18.12 189.19 -27.46 0.121 9189
 9191 3 18.23 189.39 -27.42 0.15 9190
 9192 3 18.36 189.5 -27.46 0.182 9191
 9193 3 18.48 189.6 -27.37 0.144 9192
 9194 3 18.64 189.79 -27.31 0.119 9193
 9195 3 18.71 189.89 -27.26 0.138 9194
 9196 3 18.78 190 -27.24 0.135 9195
 9197 3 18.96 190.19 -27.22 0.142 9196
 9198 3 19.07 190.29 -27.22 0.155 9197
 9199 3 19.14 190.5 -27.19 0.175 9198
 9200 3 19.3 190.6 -27.22 0.185 9199
 9201 3 19.44 190.69 -27.33 0.172 9200
 9202 3 19.59 190.79 -27.42 0.169 9201
 9203 3 19.73 191 -27.56 0.15 9202
 9204 3 19.87 191.1 -27.62 0.131 9203
 9205 3 20 191.19 -27.72 0.144 9204
 9206 3 20.11 191.29 -27.74 0.239 9205
 9207 3 20.14 191.39 -27.81 0.285 9206
 9208 3 20.21 191.5 -27.92 0.359 9207
 9209 3 20.28 191.6 -27.97 0.412 9208
 9210 3 20.34 191.69 -27.99 0.498 9209
 9211 3 20.44 191.79 -28.08 0.538 9210
 9212 3 20.59 191.79 -28.1 0.579 9211
 9213 3 20.66 191.89 -28.26 0.632 9212
 9214 3 20.78 192 -28.37 0.658 9213
 9215 3 20.8 192 -28.67 0.635 9214
 9216 3 20.89 192.1 -28.67 0.64 9215
 9217 3 21.05 192.19 -28.67 0.662 9216
 9218 3 21.16 192.19 -28.72 0.591 9217
 9219 3 21.3 192.39 -28.6 0.501 9218
 9220 3 21.37 192.5 -28.53 0.404 9219
 9221 3 21.48 192.5 -28.37 0.196 9220
 9222 3 16.03 187.19 -26.67 0.139 9173
 9223 3 16.05 187.29 -26.58 0.076 9222
 9224 3 14.11 185.29 -15.57 0.214 9088
 9225 3 13.94 185.29 -15.48 0.201 9224
 9226 3 13.74 185.39 -15.31 0.161 9225
 9227 3 13.62 185.39 -15.28 0.143 9226
 9228 3 13.53 185.5 -15.15 0.172 9227
 9229 3 13.51 185.6 -15.07 0.241 9228
 9230 3 13.46 185.69 -15.02 0.434 9229
 9231 3 14.03 185.79 -14.92 0.138 9230
 9232 3 14.27 185.69 -14.93 0.153 9231
 9233 3 14.38 185.69 -14.78 0.178 9232
 9234 3 14.52 185.79 -14.73 0.111 9233
 9235 3 14.72 185.79 -14.73 0.115 9234
 9236 3 14.92 185.79 -14.68 0.115 9235
 9237 3 15.07 185.89 -14.68 0.118 9236
 9238 3 15.22 185.79 -14.6 0.162 9237
 9239 3 15.36 185.79 -14.48 0.239 9238
 9240 3 15.49 185.69 -14.3 0.433 9239
 9241 3 15.54 185.79 -14.19 0.434 9240
 9242 3 15.59 185.69 -13.96 0.541 9241
 9243 3 15.67 185.6 -13.87 0.487 9242
 9244 3 12.87 185.69 -15.11 0.378 9230
 9245 3 12.69 185.5 -15.25 0.4 9244
 9246 3 12.45 185.6 -15.14 0.359 9245
 9247 3 12.25 185.6 -15 0.276 9246
 9248 3 12.01 185.79 -14.95 0.2 9247
 9249 3 11.77 185.89 -14.93 0.222 9248
 9250 3 11.57 186 -14.89 0.261 9249
 9251 3 11.83 186.29 -14.75 0.069 9250
 9252 3 11.91 186.29 -14.62 0.034 9251
 9253 3 12 186.29 -14.48 0.07 9252
 9254 3 12.02 186.29 -14.38 0.083 9253
 9255 3 12.03 186.39 -14.26 0.04 9254
 9256 3 11.3 186.1 -14.92 0.286 9250
 9257 3 11.11 186.19 -14.87 0.29 9256
 9258 3 10.78 186.29 -14.87 0.212 9257
 9259 3 10.59 186.29 -14.89 0.196 9258
 9260 3 10.38 186.39 -14.92 0.222 9259
 9261 3 10.21 186.5 -15.02 0.198 9260
 9262 3 10.01 186.5 -14.97 0.199 9261
 9263 3 9.78 186.69 -14.88 0.169 9262
 9264 3 9.55 186.69 -14.86 0.182 9263
 9265 3 9.39 186.79 -14.85 0.176 9264
 9266 3 9.19 187 -14.8 0.163 9265
 9267 3 9.03 187 -14.7 0.166 9266
 9268 3 8.89 187.1 -14.62 0.185 9267
 9269 3 8.77 187.19 -14.59 0.194 9268
 9270 3 8.69 187.19 -14.48 0.276 9269
 9271 3 8.6 187.19 -14.42 0.313 9270
 9272 3 8.5 187.1 -14.45 0.345 9271
 9273 3 8.36 187.69 -14.28 0.181 9272
 9274 3 8.24 187.79 -14.18 0.164 9273
 9275 3 8.16 188 -14.19 0.189 9274
 9276 3 8.04 188.1 -14.16 0.182 9275
 9277 3 7.94 188.29 -14.08 0.19 9276
 9278 3 7.77 188.5 -13.99 0.223 9277
 9279 3 7.62 188.69 -14.01 0.323 9278
 9280 3 7.59 188.79 -13.97 0.398 9279
 9281 3 7.57 189 -13.95 0.484 9280
 9282 3 7.45 189.1 -13.87 0.543 9281
 9283 3 7.37 189.19 -13.82 0.599 9282
 9284 3 7.26 189.39 -13.82 0.668 9283
 9285 3 7.23 189.6 -13.95 0.707 9284
 9286 3 7.3 189.69 -13.89 0.744 9285
 9287 3 7.24 189.79 -13.96 0.808 9286
 9288 3 7.19 189.89 -13.95 0.834 9287
 9289 3 7.1 190.1 -13.96 0.831 9288
 9290 3 6.98 190.19 -14.04 0.821 9289
 9291 3 7.99 190.1 -13.13 0.123 9290
 9292 3 8.02 190.19 -13.01 0.166 9291
 9293 3 8.19 190.19 -12.9 0.194 9292
 9294 3 8.2 190.19 -12.76 0.197 9293
 9295 3 8.36 190.1 -12.61 0.177 9294
 9296 3 8.49 190.1 -12.52 0.113 9295
 9297 3 8.59 190.1 -12.46 0.051 9296
 9298 3 8.74 190.1 -12.31 0.086 9297
 9299 3 8.84 190.1 -12.21 0.065 9298
 9300 3 6.87 190.29 -14.1 0.756 9290
 9301 3 6.74 190.39 -14.23 0.737 9300
 9302 3 6.7 190.6 -14.26 0.704 9301
 9303 3 6.6 190.69 -14.3 0.656 9302
 9304 3 6.41 190.79 -14.32 0.602 9303
 9305 3 6.23 190.89 -14.45 0.528 9304
 9306 3 6.02 190.99 -14.55 0.458 9305
 9307 3 5.77 191.09 -14.65 0.385 9306
 9308 3 5.4 191.28 -14.98 0.238 9307
 9309 3 5.32 191.38 -15.06 0.304 9308
 9310 3 5.09 191.59 -14.95 0.259 9309
 9311 3 4.94 191.78 -14.89 0.27 9310
 9312 3 4.69 191.99 -14.9 0.24 9311
 9313 3 4.6 192.09 -14.86 0.239 9312
 9314 3 4.55 192.28 -14.83 0.231 9313
 9315 3 4.48 192.49 -14.8 0.256 9314
 9316 3 4.4 192.59 -14.73 0.293 9315
 9317 3 4.4 192.78 -14.7 0.369 9316
 9318 3 4.37 192.88 -14.68 0.418 9317
 9319 3 4.36 193.09 -14.74 0.478 9318
 9320 3 4.37 193.18 -14.79 0.502 9319
 9321 3 4.11 193.28 -14.96 0.431 9320
 9322 3 3.97 193.49 -15.2 0.409 9321
 9323 3 3.86 193.59 -15.45 0.393 9322
 9324 3 3.79 193.68 -15.69 0.375 9323
 9325 3 3.79 193.78 -16.02 0.289 9324
 9326 3 3.79 193.88 -16.12 0.314 9325
 9327 3 3.79 193.99 -16.28 0.287 9326
 9328 3 3.83 194.09 -16.46 0.258 9327
 9329 3 3.9 194.28 -16.6 0.274 9328
 9330 3 3.99 194.38 -16.81 0.27 9329
 9331 3 4.09 194.49 -16.92 0.286 9330
 9332 3 4.19 194.59 -16.97 0.379 9331
 9333 3 4.27 194.38 -17.4 0.209 9332
 9334 3 4.37 194.38 -17.62 0.209 9333
 9335 3 4.44 194.38 -17.88 0.14 9334
 9336 3 4.53 194.28 -18.06 0.134 9335
 9337 3 4.69 194.38 -18.1 0.174 9336
 9338 3 4.74 194.28 -18.21 0.239 9337
 9339 3 4.84 194.18 -18.55 0.131 9338
 9340 3 4.94 194.18 -18.69 0.104 9339
 9341 3 5.03 194.18 -18.83 0.1 9340
 9342 3 5.14 194.18 -18.99 0.113 9341
 9343 3 5.26 194.09 -19.17 0.139 9342
 9344 3 5.36 194.09 -19.42 0.148 9343
 9345 3 5.45 193.99 -19.58 0.152 9344
 9346 3 5.55 194.09 -19.78 0.179 9345
 9347 3 5.66 193.99 -19.87 0.23 9346
 9348 3 5.72 193.99 -20.06 0.24 9347
 9349 3 5.9 193.78 -19.85 0.051 9348
 9350 3 6.11 193.68 -19.94 0.052 9349
 9351 3 6.23 193.68 -20.03 0.058 9350
 9352 3 6.32 193.59 -20.13 0.064 9351
 9353 3 6.48 193.59 -20.13 0.069 9352
 9354 3 6.65 193.59 -20.19 0.124 9353
 9355 3 6.82 193.59 -20.26 0.117 9354
 9356 3 6.94 193.59 -20.33 0.107 9355
 9357 3 7.09 193.59 -20.4 0.000125 9356
 9358 3 5.74 193.88 -20.33 0.141 9348
 9359 3 5.84 193.99 -20.56 0.155 9358
 9360 3 5.91 193.99 -20.76 0.14 9359
 9361 3 6.01 193.99 -20.92 0.107 9360
 9362 3 6.07 193.99 -21.05 0.117 9361
 9363 3 6.15 193.99 -21.22 0.136 9362
 9364 3 6.23 193.99 -21.46 0.153 9363
 9365 3 6.31 193.99 -21.6 0.16 9364
 9366 3 6.45 194.09 -21.81 0.137 9365
 9367 3 6.57 194.09 -21.94 0.132 9366
 9368 3 6.74 194.18 -22.03 0.149 9367
 9369 3 6.91 194.28 -22.12 0.151 9368
 9370 3 7.03 194.28 -22.17 0.113 9369
 9371 3 7.16 194.38 -22.19 0.097 9370
 9372 3 7.28 194.49 -22.21 0.107 9371
 9373 3 7.41 194.49 -22.24 0.118 9372
 9374 3 7.53 194.59 -22.3 0.135 9373
 9375 3 7.66 194.78 -22.26 0.132 9374
 9376 3 7.8 194.88 -22.28 0.162 9375
 9377 3 7.92 194.99 -22.3 0.182 9376
 9378 3 8.09 194.99 -22.33 0.218 9377
 9379 3 8.21 195.09 -22.37 0.264 9378
 9380 3 8.28 194.99 -22.62 0.17 9379
 9381 3 8.41 194.88 -22.67 0.15 9380
 9382 3 8.53 194.88 -22.72 0.132 9381
 9383 3 8.69 194.78 -22.8 0.168 9382
 9384 3 8.86 194.88 -22.83 0.153 9383
 9385 3 9.02 194.78 -22.96 0.187 9384
 9386 3 9.12 194.59 -23.17 0.168 9385
 9387 3 9.19 194.59 -23.33 0.195 9386
 9388 3 9.25 194.68 -23.49 0.21 9387
 9389 3 9.29 194.68 -23.62 0.266 9388
 9390 3 9.36 194.78 -23.69 0.394 9389
 9391 3 9.44 194.78 -23.8 0.51 9390
 9392 3 9.51 194.88 -23.87 0.582 9391
 9393 3 9.59 194.88 -23.97 0.623 9392
 9394 3 9.61 194.88 -24.1 0.603 9393
 9395 3 9.62 194.78 -24.28 0.484 9394
 9396 3 9.75 194.68 -24.4 0.382 9395
 9397 3 9.87 194.68 -24.44 0.306 9396
 9398 3 8.33 195.28 -22.15 0.172 9379
 9399 3 8.5 195.38 -22.06 0.135 9398
 9400 3 8.63 195.49 -22.06 0.117 9399
 9401 3 8.74 195.59 -22.01 0.101 9400
 9402 3 8.85 195.68 -21.99 0.119 9401
 9403 3 9.01 195.78 -21.94 0.165 9402
 9404 3 9.14 195.89 -21.87 0.216 9403
 9405 3 9.25 196.1 -21.83 0.21 9404
 9406 3 9.36 196.19 -21.81 0.207 9405
 9407 3 9.44 196.39 -21.72 0.229 9406
 9408 3 9.59 196.5 -21.74 0.239 9407
 9409 3 9.7 196.6 -21.78 0.238 9408
 9410 3 9.76 196.69 -21.72 0.244 9409
 9411 3 9.88 196.89 -21.72 0.298 9410
 9412 3 10.09 196.89 -22.19 0.174 9411
 9413 3 10.19 196.79 -22.31 0.181 9412
 9414 3 10.27 196.69 -22.4 0.2 9413
 9415 3 10.37 196.69 -22.58 0.204 9414
 9416 3 10.41 196.69 -22.72 0.216 9415
 9417 3 10.52 196.69 -22.9 0.215 9416
 9418 3 10.61 196.6 -23.01 0.255 9417
 9419 3 11.08 196.69 -23.15 0.169 9418
 9420 3 11.29 196.69 -23.26 0.148 9419
 9421 3 11.46 196.79 -23.35 0.171 9420
 9422 3 11.59 196.79 -23.44 0.143 9421
 9423 3 11.77 196.89 -23.51 0.111 9422
 9424 3 11.97 196.89 -23.58 0.128 9423
 9425 3 12.17 196.89 -23.63 0.149 9424
 9426 3 12.32 196.89 -23.63 0.217 9425
 9427 3 12.46 196.89 -23.62 0.297 9426
 9428 3 12.62 197 -23.62 0.265 9427
 9429 3 12.78 197 -23.67 0.293 9428
 9430 3 12.9 197.1 -23.69 0.403 9429
 9431 3 13.14 196.69 -24.17 0.144 9430
 9432 3 13.21 196.6 -24.22 0.147 9431
 9433 3 13.37 196.5 -24.33 0.147 9432
 9434 3 13.55 196.5 -24.38 0.127 9433
 9435 3 13.7 196.39 -24.46 0.125 9434
 9436 3 13.86 196.5 -24.55 0.133 9435
 9437 3 13.97 196.5 -24.53 0.129 9436
 9438 3 14.17 196.6 -24.63 0.125 9437
 9439 3 14.32 196.6 -24.69 0.117 9438
 9440 3 14.45 196.6 -24.78 0.124 9439
 9441 3 14.66 196.6 -24.85 0.131 9440
 9442 3 14.78 196.5 -24.85 0.194 9441
 9443 3 14.85 196.39 -24.83 0.316 9442
 9444 3 14.95 196.29 -24.83 0.439 9443
 9445 3 15.1 196.29 -24.85 0.549 9444
 9446 3 15.24 196.29 -24.76 0.657 9445
 9447 3 15.3 196.19 -24.72 0.758 9446
 9448 3 15.44 196.19 -24.67 0.822 9447
 9449 3 15.59 196 -24.71 0.866 9448
 9450 3 15.77 196.1 -24.74 0.911 9449
 9451 3 15.89 196 -24.74 0.921 9450
 9452 3 15.94 195.79 -24.83 0.952 9451
 9453 3 15.27 194.5 -25.21 0.26 9452
 9454 3 15.47 194.5 -25.53 0.269 9453
 9455 3 15.47 194.39 -25.71 0.279 9454
 9456 3 15.53 194.39 -25.83 0.225 9455
 9457 3 15.46 194.39 -25.96 0.283 9456
 9458 3 15.1 194.1 -26.12 0.1 9457
 9459 3 15.04 194 -26.13 0.163 9458
 9460 3 15.1 193.79 -26.26 0.058 9459
 9461 3 15.11 193.6 -26.24 0.047 9460
 9462 3 15.67 194.6 -26.1 0.141 9457
 9463 3 16.09 196 -24.74 0.675 9452
 9464 3 16.5 196.6 -24.67 0.491 9463
 9465 3 16.62 196.79 -24.69 0.385 9464
 9466 3 16.92 197.29 -24.81 0.156 9465
 9467 3 17.06 197.39 -24.81 0.153 9466
 9468 3 17.22 197.5 -24.69 0.11 9467
 9469 3 17.29 197.6 -24.72 0.083 9468
 9470 3 17.52 197.79 -24.72 0.084 9469
 9471 3 17.63 197.89 -24.71 0.063 9470
 9472 3 17.77 198 -24.67 0.076 9471
 9473 3 17.9 198 -24.67 0.06 9472
 9474 3 18.02 198.1 -24.65 0.092 9473
 9475 3 18.15 198.1 -24.6 0.105 9474
 9476 3 16.16 196.1 -24.72 0.675 9463
 9477 3 16.66 196.39 -25.26 0.184 9476
 9478 3 16.75 196.29 -25.33 0.211 9477
 9479 3 16.8 196.19 -25.37 0.243 9478
 9480 3 12.94 197.5 -23.05 0.109 9430
 9481 3 13.01 197.69 -22.97 0.112 9480
 9482 3 13.07 197.89 -22.85 0.16 9481
 9483 3 13.1 198 -22.72 0.138 9482
 9484 3 13.15 198.19 -22.67 0.092 9483
 9485 3 13.24 198.29 -22.6 0.117 9484
 9486 3 13.31 198.39 -22.6 0.124 9485
 9487 3 13.43 198.6 -22.51 0.093 9486
 9488 3 13.51 198.69 -22.42 0.108 9487
 9489 3 13.68 198.79 -22.38 0.132 9488
 9490 3 13.78 198.89 -22.4 0.136 9489
 9491 3 13.91 199 -22.35 0.14 9490
 9492 3 14.06 199.19 -22.31 0.11 9491
 9493 3 14.19 199.19 -22.22 0.136 9492
 9494 3 14.25 199.29 -22.17 0.153 9493
 9495 3 14.32 199.39 -22.06 0.259 9494
 9496 3 14.4 199.5 -21.99 0.32 9495
 9497 3 14.63 199.6 -21.99 0.26 9496
 9498 3 14.78 199.89 -22.1 0.19 9497
 9499 3 14.86 200.1 -22.17 0.16 9498
 9500 3 14.95 200.19 -22.22 0.21 9499
 9501 3 15.01 200.29 -22.3 0.306 9500
 9502 3 15.07 200.39 -22.31 0.395 9501
 9503 3 15.09 200.5 -22.3 0.476 9502
 9504 3 15.08 200.69 -22.26 0.525 9503
 9505 3 15.04 200.79 -22.19 0.594 9504
 9506 3 15 201 -22.19 0.63 9505
 9507 3 15.16 201.1 -22.3 0.623 9506
 9508 3 15.34 201.19 -22.31 0.612 9507
 9509 3 15.41 201.29 -22.26 0.566 9508
 9510 3 15.43 201.5 -22.19 0.571 9509
 9511 3 15.52 201.6 -22.15 0.509 9510
 9512 3 15.41 201.79 -22.05 0.472 9511
 9513 3 15.48 201.89 -21.81 0.323 9512
 9514 3 15.54 202 -21.87 0.295 9513
 9515 3 15.49 202.19 -21.76 0.244 9514
 9516 3 15.51 202.39 -21.51 0.139 9515
 9517 3 15.57 202.6 -21.49 0.112 9516
 9518 3 15.58 202.69 -21.42 0.118 9517
 9519 3 15.74 202.69 -21.49 0.000125 9518
 9520 3 12.53 196.39 -23.67 0.076 9427
 9521 3 12.52 196.19 -23.62 0.101 9520
 9522 3 12.47 195.89 -23.6 0.119 9521
 9523 3 12.35 195.69 -23.58 0.13 9522
 9524 3 12.24 195.6 -23.62 0.155 9523
 9525 3 12.11 195.89 -23.74 0.101 9524
 9526 3 12.14 196 -23.74 0.073 9525
 9527 3 9.91 197 -21.51 0.216 9411
 9528 3 9.76 197.19 -21.19 0.164 9527
 9529 3 9.85 197.29 -21.17 0.123 9528
 9530 3 9.86 197.39 -21.08 0.135 9529
 9531 3 9.86 197.6 -20.94 0.091 9530
 9532 3 9.85 197.69 -20.81 0.148 9531
 9533 3 9.88 197.79 -20.74 0.222 9532
 9534 3 9.86 197.89 -20.67 0.303 9533
 9535 3 9.84 198 -20.58 0.408 9534
 9536 3 9.86 198.1 -20.42 0.469 9535
 9537 3 9.93 198.29 -20.31 0.517 9536
 9538 3 9.99 198.39 -20.19 0.563 9537
 9539 3 10.01 198.6 -20.08 0.594 9538
 9540 3 10.04 198.69 -19.99 0.623 9539
 9541 3 10.17 198.79 -19.9 0.612 9540
 9542 3 10.2 199 -19.81 0.551 9541
 9543 3 10.11 199.19 -19.65 0.432 9542
 9544 3 10.09 199.29 -19.56 0.38 9543
 9545 3 9.93 199.29 -19.35 0.381 9544
 9546 3 9.98 199.39 -19.31 0.403 9545
 9547 3 10.06 199.69 -19.19 0.391 9546
 9548 3 10.1 199.69 -18.99 0.289 9547
 9549 3 10.25 199.6 -18.87 0.243 9548
 9550 3 10.51 199.69 -18.78 0.246 9549
 9551 3 10.78 199.79 -18.74 0.164 9550
 9552 3 10.96 199.69 -18.58 0.131 9551
 9553 3 11.13 199.69 -18.4 0.076 9552
 9554 3 11.23 199.69 -18.28 0.064 9553
 9555 3 11.35 199.79 -18.19 0.086 9554
 9556 3 11.48 199.79 -18.12 0.092 9555
 9557 3 11.56 199.89 -18.03 0.075 9556
 9558 3 10.45 200.1 -19.44 0.083 9547
 9559 3 10.54 200.29 -19.42 0.053 9558
 9560 3 5.86 194.28 -19.76 0.099 9347
 9561 3 5.98 194.38 -19.72 0.127 9560
 9562 3 6.06 194.38 -19.8 0.127 9561
 9563 3 4.27 194.99 -16.58 0.202 9332
 9564 3 4.34 195.09 -16.42 0.267 9563
 9565 3 4.68 194.99 -16.83 0.163 9564
 9566 3 4.86 194.88 -17.01 0.145 9565
 9567 3 4.99 194.99 -17.1 0.177 9566
 9568 3 5.23 195.09 -17.24 0.174 9567
 9569 3 5.44 195.18 -17.28 0.146 9568
 9570 3 5.52 195.18 -17.44 0.14 9569
 9571 3 5.68 195.18 -17.47 0.12 9570
 9572 3 5.86 195.18 -17.53 0.125 9571
 9573 3 6.06 195.18 -17.49 0.118 9572
 9574 3 6.19 195.18 -17.49 0.088 9573
 9575 3 6.4 195.18 -17.56 0.173 9574
 9576 3 6.57 195.18 -17.69 0.22 9575
 9577 3 6.73 195.18 -17.71 0.281 9576
 9578 3 6.87 195.09 -17.72 0.342 9577
 9579 3 6.98 195.09 -17.74 0.451 9578
 9580 3 7.15 195.09 -17.83 0.52 9579
 9581 3 7.31 195.18 -17.87 0.53 9580
 9582 3 7.44 195.09 -17.99 0.548 9581
 9583 3 7.57 195.1 -18.01 0.526 9582
 9584 3 7.77 195.1 -18.01 0.508 9583
 9585 3 7.88 195.1 -18.15 0.457 9584
 9586 3 7.7 194.88 -18.56 0.18 9585
 9587 3 7.73 194.88 -18.69 0.08 9586
 9588 3 8.3 195.29 -17.53 0.196 9585
 9589 3 8.38 195.29 -17.22 0.092 9588
 9590 3 8.51 195.29 -17.06 0.126 9589
 9591 3 8.62 195.19 -17.01 0.155 9590
 9592 3 8.79 195.1 -16.97 0.191 9591
 9593 3 8.89 195.1 -16.94 0.208 9592
 9594 3 9.11 195 -16.72 0.102 9593
 9595 3 9.27 194.89 -16.65 0.117 9594
 9596 3 9.36 194.79 -16.53 0.12 9595
 9597 3 9.47 194.89 -16.4 0.108 9596
 9598 3 9.52 194.89 -16.31 0.094 9597
 9599 3 9.83 194.89 -16.15 0.14 9598
 9600 3 10.07 194.89 -16.1 0.158 9599
 9601 3 10.35 194.79 -16.04 0.14 9600
 9602 3 10.59 194.79 -15.95 0.164 9601
 9603 3 10.92 194.79 -15.86 0.127 9602
 9604 3 11.04 194.69 -15.79 0.039 9603
 9605 3 8.87 195.19 -17.38 0.079 9593
 9606 3 4.11 195.38 -16.06 0.129 9564
 9607 3 4.06 195.49 -15.88 0.14 9606
 9608 3 4.05 195.59 -15.74 0.112 9607
 9609 3 4.01 195.68 -15.57 0.1 9608
 9610 3 3.98 195.78 -15.38 0.104 9609
 9611 3 4.02 195.78 -15.26 0.103 9610
 9612 3 4.06 195.88 -15.12 0.1 9611
 9613 3 4.06 195.88 -14.91 0.106 9612
 9614 3 4.07 195.99 -14.71 0.13 9613
 9615 3 4.06 196.09 -14.55 0.137 9614
 9616 3 4.18 196.18 -14.38 0.122 9615
 9617 3 4.19 196.18 -14.19 0.154 9616
 9618 3 4.19 196.28 -14.01 0.11 9617
 9619 3 4.19 196.28 -13.86 0.111 9618
 9620 3 4.19 196.38 -13.71 0.114 9619
 9621 3 4.24 196.38 -13.62 0.173 9620
 9622 3 4.28 196.38 -13.49 0.233 9621
 9623 3 4.39 196.49 -13.4 0.315 9622
 9624 3 4.48 196.49 -13.32 0.399 9623
 9625 3 4.55 196.59 -13.24 0.468 9624
 9626 3 4.65 196.59 -13.13 0.514 9625
 9627 3 4.74 196.68 -13.03 0.541 9626
 9628 3 4.9 196.68 -12.89 0.536 9627
 9629 3 4.99 196.68 -12.74 0.526 9628
 9630 3 5.11 196.68 -12.61 0.492 9629
 9631 3 5.15 196.88 -12.46 0.424 9630
 9632 3 5.12 196.89 -12.28 0.366 9631
 9633 3 5.14 197 -12.06 0.276 9632
 9634 3 5.09 197 -11.88 0.25 9633
 9635 3 5.02 197.19 -11.6 0.172 9634
 9636 3 5.15 197.19 -11.43 0.105 9635
 9637 3 5.18 197.29 -11.24 0.091 9636
 9638 3 5.26 197.29 -11.08 0.113 9637
 9639 3 5.39 197.29 -10.9 0.09 9638
 9640 3 5.47 197.29 -10.81 0.063 9639
 9641 3 4.9 193.18 -14.16 0.141 9320
 9642 3 4.98 193.28 -13.95 0.136 9641
 9643 3 5.09 193.28 -13.78 0.151 9642
 9644 3 5.22 193.49 -13.54 0.131 9643
 9645 3 5.26 193.49 -13.43 0.137 9644
 9646 3 5.37 193.68 -13.36 0.177 9645
 9647 3 5.44 193.78 -13.23 0.217 9646
 9648 3 5.52 193.79 -13.13 0.213 9647
 9649 3 5.61 193.89 -12.99 0.315 9648
 9650 3 5.65 194 -12.87 0.375 9649
 9651 3 5.8 193.89 -12.65 0.394 9650
 9652 3 5.86 193.89 -12.53 0.469 9651
 9653 3 5.9 194 -12.39 0.506 9652
 9654 3 5.94 194.1 -12.23 0.521 9653
 9655 3 5.94 194.19 -12.08 0.548 9654
 9656 3 5.98 194.29 -11.96 0.576 9655
 9657 3 6.05 194.29 -11.81 0.622 9656
 9658 3 6.1 194.5 -11.68 0.631 9657
 9659 3 6.23 194.39 -11.53 0.648 9658
 9660 3 6.2 194.5 -11.36 0.636 9659
 9661 3 6.06 194.5 -11.19 0.569 9660
 9662 3 6.02 194.5 -11.06 0.462 9661
 9663 3 6.02 194.6 -11.01 0.277 9662
 9664 3 5.64 191.38 -15.52 0.141 9309
 9665 3 5.76 191.28 -15.71 0.137 9664
 9666 3 5.87 191.28 -15.9 0.118 9665
 9667 3 5.98 191.28 -15.96 0.117 9666
 9668 3 6.11 191.28 -16.08 0.132 9667
 9669 3 6.23 191.28 -16.22 0.166 9668
 9670 3 6.34 191.28 -16.4 0.144 9669
 9671 3 6.43 191.38 -16.55 0.136 9670
 9672 3 6.56 191.28 -16.69 0.126 9671
 9673 3 6.65 191.28 -16.85 0.095 9672
 9674 3 6.78 191.28 -16.99 0.102 9673
 9675 3 6.9 191.18 -17.17 0.119 9674
 9676 3 7.01 191.18 -17.33 0.121 9675
 9677 3 7.09 191.09 -17.44 0.141 9676
 9678 3 7.15 191.18 -17.53 0.198 9677
 9679 3 7.23 191.18 -17.63 0.205 9678
 9680 3 7.23 190.99 -17.83 0.136 9679
 9681 3 7.22 190.88 -17.97 0.096 9680
 9682 3 7.23 190.78 -18.1 0.092 9681
 9683 3 7.26 190.78 -18.28 0.1 9682
 9684 3 7.27 190.68 -18.49 0.129 9683
 9685 3 7.28 190.68 -18.65 0.137 9684
 9686 3 7.27 190.59 -18.78 0.108 9685
 9687 3 7.22 190.59 -18.97 0.11 9686
 9688 3 7.18 190.49 -19.1 0.121 9687
 9689 3 7.14 190.38 -19.26 0.148 9688
 9690 3 7.06 190.38 -19.37 0.16 9689
 9691 3 7.02 190.28 -19.49 0.204 9690
 9692 3 7.06 190.18 -19.55 0.273 9691
 9693 3 6.98 190.09 -19.6 0.362 9692
 9694 3 6.95 189.99 -19.71 0.448 9693
 9695 3 6.95 189.99 -19.94 0.497 9694
 9696 3 6.87 189.88 -19.99 0.52 9695
 9697 3 6.74 189.88 -20.06 0.529 9696
 9698 3 6.65 189.88 -20.28 0.485 9697
 9699 3 6.48 189.99 -20.37 0.485 9698
 9700 3 6.34 190.09 -20.49 0.49 9699
 9701 3 6.51 189.88 -20.69 0.282 9700
 9702 3 6.6 189.88 -20.99 0.174 9701
 9703 3 6.65 189.88 -21.24 0.108 9702
 9704 3 6.65 189.78 -21.35 0.106 9703
 9705 3 6.69 189.78 -21.51 0.109 9704
 9706 3 5.84 190.59 -20.19 0.2 9700
 9707 3 5.81 190.68 -20.26 0.178 9706
 9708 3 7.44 191.39 -17.47 0.112 9679
 9709 3 7.48 191.5 -17.33 0.214 9708
 9710 3 7.6 191.6 -17.37 0.309 9709
 9711 3 7.82 191.69 -17.53 0.433 9710
 9712 3 8.01 191.69 -17.49 0.455 9711
 9713 3 8.2 191.69 -17.56 0.491 9712
 9714 3 8.43 191.5 -18.01 0.345 9713
 9715 3 8.58 191.5 -18.17 0.355 9714
 9716 3 8.76 191.39 -18.24 0.345 9715
 9717 3 8.88 191.39 -18.35 0.358 9716
 9718 3 9.04 191.29 -18.47 0.366 9717
 9719 3 9.14 191.19 -18.65 0.365 9718
 9720 3 9.37 191.19 -18.63 0.321 9719
 9721 3 9.52 191.1 -18.74 0.306 9720
 9722 3 9.69 191.1 -18.72 0.29 9721
 9723 3 9.86 191 -18.83 0.173 9722
 9724 3 10.02 190.89 -18.85 0.161 9723
 9725 3 10.2 190.89 -18.87 0.145 9724
 9726 3 10.38 190.89 -18.9 0.151 9725
 9727 3 10.54 190.79 -18.99 0.132 9726
 9728 3 10.64 190.79 -19.12 0.135 9727
 9729 3 10.74 190.79 -19.31 0.084 9728
 9730 3 10.86 190.69 -19.49 0.078 9729
 9731 3 22.74 181.2 -13.54 0.072 6682
 9732 3 22.76 181.2 -13.71 0.101 9731
 9733 3 22.72 181.2 -13.86 0.131 9732
 9734 3 22.7 181.2 -14.07 0.15 9733
 9735 3 22.65 181.11 -14.12 0.18 9734
 9736 3 22.67 181.11 -14.39 0.107 9735
 9737 3 22.62 181.11 -14.56 0.132 9736
 9738 3 22.56 181.01 -14.81 0.15 9737
 9739 3 22.54 181.01 -14.96 0.082 9738
 9740 3 22.54 181.11 -15.06 0.097 9739
 9741 3 22.51 181.11 -15.2 0.158 9740
 9742 3 22.54 180.9 -15.38 0.188 9741
 9743 3 22.53 180.8 -15.55 0.177 9742
 9744 3 22.54 180.7 -15.73 0.149 9743
 9745 3 22.6 180.61 -15.92 0.13 9744
 9746 3 22.56 180.61 -16.07 0.161 9745
 9747 3 22.62 180.51 -16.23 0.171 9746
 9748 3 22.6 180.4 -16.36 0.138 9747
 9749 3 22.58 180.3 -16.55 0.143 9748
 9750 3 22.51 180.11 -16.66 0.157 9749
 9751 3 22.44 180.01 -16.86 0.198 9750
 9752 3 22.35 179.8 -17.02 0.224 9751
 9753 3 22.26 179.7 -17.18 0.205 9752
 9754 3 22.19 179.51 -17.34 0.232 9753
 9755 3 22.2 179.4 -17.39 0.217 9754
 9756 3 22.15 179.51 -17.64 0.116 9755
 9757 3 22.19 179.4 -17.82 0.137 9756
 9758 3 22.22 179.4 -17.98 0.137 9757
 9759 3 22.26 179.3 -18.07 0.178 9758
 9760 3 22.22 179.2 -18.16 0.178 9759
 9761 3 22.33 179.2 -18.36 0.15 9760
 9762 3 22.33 179.11 -18.5 0.159 9761
 9763 3 22.38 179.01 -18.62 0.172 9762
 9764 3 22.44 178.9 -18.77 0.188 9763
 9765 3 22.42 178.7 -18.89 0.182 9764
 9766 3 22.47 178.61 -19.09 0.152 9765
 9767 3 22.51 178.51 -19.27 0.164 9766
 9768 3 22.53 178.51 -19.46 0.18 9767
 9769 3 22.54 178.51 -19.61 0.182 9768
 9770 3 22.6 178.4 -19.77 0.123 9769
 9771 3 22.65 178.4 -19.95 0.135 9770
 9772 3 22.76 178.4 -20.18 0.182 9771
 9773 3 22.81 178.3 -20.36 0.18 9772
 9774 3 22.79 178.2 -20.48 0.172 9773
 9775 3 22.83 178.11 -20.64 0.16 9774
 9776 3 22.9 178.11 -20.84 0.111 9775
 9777 3 22.9 178.01 -20.98 0.123 9776
 9778 3 22.94 178.01 -21.16 0.098 9777
 9779 3 22.97 178.01 -21.32 0.121 9778
 9780 3 23.04 177.9 -21.55 0.123 9779
 9781 3 23.04 177.9 -21.73 0.103 9780
 9782 3 23.08 177.9 -21.91 0.147 9781
 9783 3 23.08 177.9 -22.07 0.171 9782
 9784 3 23.06 177.9 -22.25 0.169 9783
 9785 3 23.06 177.9 -22.43 0.159 9784
 9786 3 23.08 177.9 -22.61 0.155 9785
 9787 3 23.12 177.8 -22.8 0.15 9786
 9788 3 23.15 177.8 -23 0.149 9787
 9789 3 23.08 177.7 -23.14 0.161 9788
 9790 3 23.08 177.61 -23.32 0.159 9789
 9791 3 23.13 177.61 -23.48 0.16 9790
 9792 3 23.13 177.51 -23.64 0.115 9791
 9793 3 23.15 177.4 -23.77 0.127 9792
 9794 3 23.17 177.29 -23.98 0.133 9793
 9795 3 23.15 177.29 -24.11 0.154 9794
 9796 3 23.19 177.29 -24.29 0.137 9795
 9797 3 23.24 177.19 -24.39 0.139 9796
 9798 3 23.33 177.19 -24.55 0.145 9797
 9799 3 23.29 177.19 -24.71 0.153 9798
 9800 3 23.29 177.1 -24.86 0.161 9799
 9801 3 23.37 177 -25.04 0.174 9800
 9802 3 23.38 177 -25.21 0.186 9801
 9803 3 23.4 176.89 -25.37 0.199 9802
 9804 3 23.54 176.89 -25.43 0.15 9803
 9805 3 23.56 176.89 -25.57 0.173 9804
 9806 3 23.51 176.79 -25.7 0.199 9805
 9807 3 23.47 176.79 -25.86 0.22 9806
 9808 3 23.22 176.69 -25.91 0.198 9807
 9809 3 23.22 176.6 -26 0.2 9808
 9810 3 23.1 176.5 -26 0.306 9809
 9811 3 22.99 176.39 -26.09 0.405 9810
 9812 3 22.92 176.39 -26.21 0.45 9811
 9813 3 22.94 176.29 -26.45 0.451 9812
 9814 3 22.92 176.19 -26.61 0.448 9813
 9815 3 22.88 176.19 -26.82 0.402 9814
 9816 3 22.81 176.1 -26.95 0.31 9815
 9817 3 22.58 176 -26.93 0.194 9816
 9818 3 22.31 175.89 -27.05 0.153 9817
 9819 3 22.24 175.89 -27.16 0.167 9818
 9820 3 22.2 175.69 -27.3 0.142 9819
 9821 3 22.19 175.6 -27.41 0.151 9820
 9822 3 22.17 175.5 -27.57 0.164 9821
 9823 3 22.08 175.5 -27.77 0.175 9822
 9824 3 21.97 175.39 -27.93 0.192 9823
 9825 3 21.92 175.39 -28.09 0.191 9824
 9826 3 21.85 175.29 -28.29 0.213 9825
 9827 3 21.7 175.19 -28.5 0.223 9826
 9828 3 21.54 175 -28.66 0.217 9827
 9829 3 21.4 174.89 -28.73 0.203 9828
 9830 3 21.17 174.79 -28.71 0.157 9829
 9831 3 21.03 174.69 -28.64 0.196 9830
 9832 3 20.83 174.69 -28.55 0.158 9831
 9833 3 20.74 174.6 -28.57 0.207 9832
 9834 3 20.9 174.6 -28.23 0.114 9833
 9835 3 20.97 174.6 -28.12 0.125 9834
 9836 3 21.12 174.69 -28.07 0.12 9835
 9837 3 21.19 174.79 -28.07 0.097 9836
 9838 3 20.51 174.5 -28.75 0.111 9833
 9839 3 20.4 174.5 -28.71 0.095 9838
 9840 3 20.29 174.39 -28.82 0.165 9839
 9841 3 20.2 174.29 -28.86 0.167 9840
 9842 3 20.19 174.1 -29 0.152 9841
 9843 3 20.1 174 -29.21 0.12 9842
 9844 3 20.04 173.89 -29.32 0.125 9843
 9845 3 19.94 173.69 -29.45 0.171 9844
 9846 3 19.79 173.6 -29.57 0.162 9845
 9847 3 19.69 173.5 -29.71 0.171 9846
 9848 3 19.56 173.5 -29.84 0.216 9847
 9849 3 19.47 173.39 -29.87 0.29 9848
 9850 3 19.38 173.5 -29.98 0.337 9849
 9851 3 19.29 173.39 -30.18 0.41 9850
 9852 3 19.17 173.39 -30.32 0.461 9851
 9853 3 18.99 173.39 -30.45 0.5 9852
 9854 3 19.06 173.29 -30.75 0.491 9853
 9855 3 19.03 173.29 -30.91 0.473 9854
 9856 3 19.01 173.19 -31 0.482 9855
 9857 3 18.4 172.79 -30.68 0.138 9856
 9858 3 18.22 172.6 -30.84 0.133 9857
 9859 3 18.08 172.6 -30.84 0.152 9858
 9860 3 18.01 172.5 -30.91 0.169 9859
 9861 3 17.92 172.29 -31.07 0.233 9860
 9862 3 17.81 172.19 -31.16 0.258 9861
 9863 3 17.83 172.1 -31.46 0.167 9862
 9864 3 17.81 172 -31.66 0.139 9863
 9865 3 17.85 171.89 -31.82 0.108 9864
 9866 3 17.85 171.79 -31.95 0.113 9865
 9867 3 17.85 171.69 -32.07 0.147 9866
 9868 3 17.81 171.6 -32.22 0.227 9867
 9869 3 17.85 171.6 -32.32 0.286 9868
 9870 3 17.97 171.5 -32.5 0.318 9869
 9871 3 18.01 171.39 -32.67 0.348 9870
 9872 3 18.08 171.39 -32.82 0.389 9871
 9873 3 18.22 171.29 -32.92 0.429 9872
 9874 3 18.17 171.29 -33.06 0.472 9873
 9875 3 18.19 171.19 -33.14 0.469 9874
 9876 3 18.2 171.1 -33.26 0.46 9875
 9877 3 18.22 171.1 -33.43 0.496 9876
 9878 3 18.24 171 -33.58 0.515 9877
 9879 3 18.19 171 -33.75 0.506 9878
 9880 3 18.24 170.89 -33.89 0.49 9879
 9881 3 18.26 170.79 -34.04 0.47 9880
 9882 3 18.29 170.69 -34.21 0.445 9881
 9883 3 18.28 170.69 -34.36 0.393 9882
 9884 3 18.4 170.6 -34.47 0.375 9883
 9885 3 18.53 170.5 -34.6 0.314 9884
 9886 3 18.64 170.19 -34.51 0.188 9885
 9887 3 18.8 170 -34.65 0.151 9886
 9888 3 18.96 169.89 -34.79 0.143 9887
 9889 3 19.09 169.79 -34.89 0.116 9888
 9890 3 19.27 169.69 -35 0.113 9889
 9891 3 19.38 169.6 -35.1 0.109 9890
 9892 3 19.52 169.5 -35.21 0.118 9891
 9893 3 19.64 169.5 -35.33 0.152 9892
 9894 3 19.79 169.39 -35.43 0.142 9893
 9895 3 19.89 169.29 -35.49 0.128 9894
 9896 3 20.07 169.19 -35.57 0.119 9895
 9897 3 20.16 169.1 -35.65 0.084 9896
 9898 3 20.27 169 -35.78 0.143 9897
 9899 3 20.45 168.89 -35.86 0.189 9898
 9900 3 20.57 168.89 -35.96 0.249 9899
 9901 3 20.68 168.79 -36.04 0.264 9900
 9902 3 20.88 168.6 -36.04 0.18 9901
 9903 3 21.13 168.5 -36.13 0.103 9902
 9904 3 21.29 168.39 -36.24 0.068 9903
 9905 3 21.38 168.29 -36.32 0.09 9904
 9906 3 21.52 168.29 -36.39 0.129 9905
 9907 3 21.7 168.19 -36.44 0.174 9906
 9908 3 21.86 168.1 -36.63 0.198 9907
 9909 3 21.96 168 -36.75 0.279 9908
 9910 3 22.13 168 -36.83 0.295 9909
 9911 3 22.18 167.89 -36.96 0.311 9910
 9912 3 22.27 167.89 -37.11 0.309 9911
 9913 3 22.38 167.89 -37.25 0.264 9912
 9914 3 22.73 167.79 -37.36 0.138 9913
 9915 3 22.84 167.69 -37.51 0.127 9914
 9916 3 22.95 167.69 -37.64 0.104 9915
 9917 3 23.02 167.6 -37.74 0.099 9916
 9918 3 23.14 167.6 -37.96 0.122 9917
 9919 3 23.29 167.6 -38.14 0.121 9918
 9920 3 23.39 167.5 -38.32 0.127 9919
 9921 3 23.54 167.5 -38.43 0.163 9920
 9922 3 23.64 167.6 -38.57 0.188 9921
 9923 3 23.77 167.5 -38.71 0.185 9922
 9924 3 23.82 167.39 -38.79 0.123 9923
 9925 3 24.07 167.39 -38.85 0.000125 9924
 9926 3 24.23 167.39 -39.21 0.139 9925
 9927 3 24.41 167.5 -39.36 0.126 9926
 9928 3 24.66 167.5 -39.54 0.168 9927
 9929 3 24.96 167.5 -39.72 0.174 9928
 9930 3 25.14 167.5 -39.81 0.149 9929
 9931 3 25.32 167.6 -39.88 0.12 9930
 9932 3 25.52 167.69 -39.96 0.156 9931
 9933 3 25.66 167.69 -40.04 0.208 9932
 9934 3 25.86 167.79 -40.18 0.282 9933
 9935 3 25.93 167.89 -40.28 0.363 9934
 9936 3 26.09 168 -40.32 0.431 9935
 9937 3 26.23 168 -40.33 0.449 9936
 9938 3 26.41 168 -40.39 0.444 9937
 9939 3 26.57 168 -40.32 0.422 9938
 9940 3 26.73 168 -40.39 0.38 9939
 9941 3 26.88 168.1 -40.39 0.329 9940
 9942 3 27.04 168.29 -40.43 0.246 9941
 9943 3 27.2 168.39 -40.5 0.22 9942
 9944 3 27.39 168.39 -40.56 0.185 9943
 9945 3 27.64 168.6 -40.58 0.095 9944
 9946 3 27.82 168.69 -40.56 0.13 9945
 9947 3 28.02 168.69 -40.51 0.092 9946
 9948 3 28.14 168.79 -40.5 0.1 9947
 9949 3 28.34 168.89 -40.44 0.157 9948
 9950 3 28.55 169 -40.38 0.151 9949
 9951 3 28.77 169.1 -40.4 0.137 9950
 9952 3 28.91 169.19 -40.38 0.158 9951
 9953 3 29.07 169.29 -40.36 0.134 9952
 9954 3 29.32 169.39 -40.36 0.185 9953
 9955 3 29.5 169.6 -40.36 0.198 9954
 9956 3 29.66 169.79 -40.39 0.195 9955
 9957 3 29.84 169.89 -40.46 0.19 9956
 9958 3 30.02 169.89 -40.57 0.172 9957
 9959 3 30.13 170 -40.57 0.228 9958
 9960 3 30.27 170.01 -40.58 0.328 9959
 9961 3 30.38 170.2 -40.57 0.34 9960
 9962 3 30.51 170.3 -40.47 0.371 9961
 9963 3 30.56 170.4 -40.5 0.434 9962
 9964 3 30.67 170.61 -40.5 0.484 9963
 9965 3 30.83 170.61 -40.5 0.511 9964
 9966 3 30.9 170.7 -40.42 0.541 9965
 9967 3 31.06 170.9 -40.46 0.586 9966
 9968 3 31.15 171.01 -40.32 0.583 9967
 9969 3 31.33 171.01 -40.26 0.586 9968
 9970 3 31.45 171.11 -40.29 0.562 9969
 9971 3 31.58 171.3 -40.21 0.505 9970
 9972 3 31.72 171.4 -40.24 0.458 9971
 9973 3 31.83 171.4 -40.21 0.415 9972
 9974 3 31.91 171.61 -40.22 0.388 9973
 9975 3 32 171.7 -40.24 0.34 9974
 9976 3 32.08 171.9 -40.25 0.215 9975
 9977 3 32.08 172.3 -40.11 0.065 9976
 9978 3 18.58 170.89 -35.11 0.107 9885
 9979 3 18.67 170.89 -35.26 0.106 9978
 9980 3 18.79 170.89 -35.39 0.086 9979
 9981 3 18.94 170.89 -35.51 0.065 9980
 9982 3 19.04 170.89 -35.57 0.089 9981
 9983 3 19.13 170.89 -35.63 0.116 9982
 9984 3 19.22 171 -35.68 0.115 9983
 9985 3 19.38 171 -35.93 0.085 9984
 9986 3 19.54 171.1 -36.08 0.114 9985
 9987 3 19.67 171.1 -36.18 0.108 9986
 9988 3 19.83 171.1 -36.33 0.072 9987
 9989 3 19.94 171.1 -36.46 0.113 9988
 9990 3 20.01 171.1 -36.61 0.113 9989
 9991 3 20.17 171.19 -36.76 0.103 9990
 9992 3 20.31 171.19 -36.93 0.041 9991
 9993 3 23.74 177 -25.98 0.118 9807
 9994 3 23.97 177 -26.18 0.099 9993
 9995 3 24.04 177 -26.27 0.096 9994
 9996 3 24.15 177 -26.39 0.117 9995
 9997 3 24.29 177.01 -26.55 0.123 9996
 9998 3 24.38 177.01 -26.7 0.112 9997
 9999 3 24.47 176.9 -26.86 0.079 9998
 10000 3 24.65 176.9 -27.02 0.133 9999
 10001 3 24.74 176.8 -27.07 0.119 10000
 10002 3 24.85 176.7 -27.18 0.102 10001
 10003 3 24.97 176.7 -27.34 0.108 10002
 10004 3 25.04 176.61 -27.52 0.08 10003
 10005 3 25.13 176.51 -27.73 0.123 10004
 10006 3 25.28 176.51 -27.91 0.126 10005
 10007 3 25.35 176.51 -28.02 0.135 10006
 10008 3 25.4 176.4 -28.23 0.1 10007
 10009 3 25.42 176.4 -28.34 0.118 10008
 10010 3 25.44 176.3 -28.48 0.119 10009
 10011 3 25.44 176.4 -28.71 0.115 10010
 10012 3 25.47 176.3 -28.91 0.108 10011
 10013 3 25.54 176.2 -29.09 0.146 10012
 10014 3 25.69 176.2 -29.25 0.114 10013
 10015 3 25.72 176.2 -29.45 0.138 10014
 10016 3 25.85 176.2 -29.57 0.158 10015
 10017 3 25.9 176.2 -29.79 0.18 10016
 10018 3 25.97 176.2 -29.96 0.154 10017
 10019 3 26.03 176.3 -30.11 0.148 10018
 10020 3 26.1 176.3 -30.25 0.123 10019
 10021 3 26.15 176.4 -30.37 0.174 10020
 10022 3 26.33 176.51 -30.54 0.131 10021
 10023 3 26.38 176.61 -30.61 0.161 10022
 10024 3 26.45 176.7 -30.73 0.21 10023
 10025 3 26.49 176.8 -30.79 0.268 10024
 10026 3 26.56 176.9 -30.87 0.345 10025
 10027 3 26.58 177.01 -30.96 0.429 10026
 10028 3 26.65 177.11 -31.07 0.515 10027
 10029 3 26.72 177.2 -31.18 0.599 10028
 10030 3 26.79 177.3 -31.25 0.629 10029
 10031 3 26.74 177.51 -31.36 0.638 10030
 10032 3 26.9 177.7 -31.41 0.638 10031
 10033 3 27.06 177.8 -31.46 0.599 10032
 10034 3 27.08 177.9 -31.54 0.54 10033
 10035 3 27.08 178.01 -31.64 0.44 10034
 10036 3 27.2 178.11 -31.73 0.414 10035
 10037 3 27.38 178.01 -31.89 0.223 10036
 10038 3 27.49 178.01 -31.98 0.181 10037
 10039 3 27.79 178.11 -32.04 0.126 10038
 10040 3 27.92 178.2 -32.07 0.121 10039
 10041 3 28.03 178.4 -32.06 0.139 10040
 10042 3 28.15 178.4 -32.14 0.107 10041
 10043 3 28.35 178.51 -32.21 0.111 10042
 10044 3 28.51 178.7 -32.26 0.128 10043
 10045 3 28.65 178.8 -32.31 0.123 10044
 10046 3 28.78 178.9 -32.33 0.133 10045
 10047 3 28.85 178.9 -32.43 0.138 10046
 10048 3 29.01 179.01 -32.46 0.117 10047
 10049 3 29.15 179.11 -32.47 0.107 10048
 10050 3 29.29 179.2 -32.54 0.108 10049
 10051 3 29.42 179.2 -32.58 0.121 10050
 10052 3 29.54 179.2 -32.64 0.111 10051
 10053 3 29.67 179.3 -32.64 0.118 10052
 10054 3 29.88 179.3 -32.67 0.126 10053
 10055 3 29.99 179.4 -32.75 0.124 10054
 10056 3 30.13 179.4 -32.79 0.113 10055
 10057 3 30.24 179.4 -32.83 0.063 10056
 10058 3 30.33 179.4 -32.88 0.121 10057
 10059 3 30.56 179.4 -32.89 0.099 10058
 10060 3 30.7 179.4 -32.89 0.156 10059
 10061 3 30.83 179.4 -32.94 0.122 10060
 10062 3 30.99 179.51 -33 0.127 10061
 10063 3 31.1 179.61 -33.03 0.155 10062
 10064 3 31.26 179.61 -33.07 0.134 10063
 10065 3 31.4 179.7 -33.1 0.122 10064
 10066 3 31.54 179.7 -33.13 0.12 10065
 10067 3 31.69 179.8 -33.14 0.15 10066
 10068 3 31.87 179.8 -33.14 0.16 10067
 10069 3 32.08 179.8 -33.18 0.162 10068
 10070 3 32.27 179.8 -33.24 0.216 10069
 10071 3 32.44 179.8 -33.21 0.266 10070
 10072 3 32.62 179.8 -33.25 0.339 10071
 10073 3 32.76 179.8 -33.28 0.436 10072
 10074 3 32.89 179.8 -33.29 0.494 10073
 10075 3 33.01 179.8 -33.39 0.555 10074
 10076 3 33.19 179.8 -33.4 0.599 10075
 10077 3 33.36 179.7 -33.5 0.647 10076
 10078 3 33.51 179.7 -33.53 0.663 10077
 10079 3 33.65 179.7 -33.54 0.611 10078
 10080 3 33.73 179.8 -33.68 0.562 10079
 10081 3 22.29 179.2 -17.05 0.064 9755
 10082 3 22.31 179.11 -16.87 0.117 10081
 10083 3 22.31 179.01 -16.75 0.127 10082
 10084 3 2.11 63.79 -14.68 0.152 1146
 10085 3 2.01 63.79 -14.59 0.177 10084
 10086 3 1.88 64.03 -14.45 0.169 10085
 10087 3 1.75 64.09 -14.29 0.192 10086
 10088 3 1.62 64.28 -14.19 0.19 10087
 10089 3 1.56 64.36 -14.08 0.19 10088
 10090 3 1.49 64.42 -13.91 0.22 10089
 10091 3 1.43 64.47 -13.68 0.203 10090
 10092 3 1.35 64.54 -13.54 0.173 10091
 10093 3 1.24 64.65 -13.44 0.187 10092
 10094 3 1.12 64.68 -13.29 0.191 10093
 10095 3 1.12 64.79 -13.25 0.267 10094
 10096 3 0.93 64.87 -13.14 0.226 10095
 10097 3 0.77 64.88 -13.04 0.233 10096
 10098 3 0.6 65.04 -12.99 0.235 10097
 10099 3 0.45 65.18 -12.97 0.299 10098
 10100 3 0.35 65.32 -13.04 0.34 10099
 10101 3 0.24 65.41 -13.11 0.454 10100
 10102 3 0.17 65.49 -13.23 0.507 10101
 10103 3 0.11 65.58 -13.29 0.527 10102
 10104 3 0.08 65.82 -13.17 0.505 10103
 10105 3 -0.03 65.96 -12.99 0.498 10104
 10106 3 -0.17 65.98 -12.77 0.462 10105
 10107 3 -0.3 65.91 -12.42 0.399 10106
 10108 3 -0.35 65.94 -12.31 0.399 10107
 10109 3 -0.54 66.16 -11.92 0.247 10108
 10110 3 -0.62 66.33 -11.81 0.207 10109
 10111 3 -0.71 66.49 -11.76 0.241 10110
 10112 3 -0.87 66.66 -11.66 0.294 10111
 10113 3 -0.96 66.79 -11.68 0.311 10112
 10114 3 -0.97 66.91 -11.67 0.315 10113
 10115 3 -1.05 67.04 -11.7 0.333 10114
 10116 3 -1.14 67.23 -11.67 0.36 10115
 10117 3 -1.17 67.38 -11.59 0.399 10116
 10118 3 -1.18 67.52 -11.57 0.457 10117
 10119 3 -1.5 67.73 -11.85 0.31 10118
 10120 3 -1.67 67.9 -11.95 0.288 10119
 10121 3 -1.69 68.02 -12.02 0.295 10120
 10122 3 -1.74 68.15 -12.02 0.417 10121
 10123 3 -1.72 68.27 -12.07 0.509 10122
 10124 3 -1.75 68.38 -12.07 0.598 10123
 10125 3 -1.88 68.54 -11.9 0.632 10124
 10126 3 -2.05 68.66 -12 0.669 10125
 10127 3 -2.11 68.77 -11.87 0.749 10126
 10128 3 -0.92 68.91 -11.87 0.134 10127
 10129 3 -0.73 68.94 -11.84 0.132 10128
 10130 3 -0.59 68.93 -11.82 0.116 10129
 10131 3 -0.43 68.93 -11.81 0.129 10130
 10132 3 -0.19 68.93 -11.85 0.151 10131
 10133 3 -0.05 69.01 -11.84 0.176 10132
 10134 3 0.05 68.99 -11.92 0.147 10133
 10135 3 0.17 68.98 -11.89 0.125 10134
 10136 3 0.26 68.91 -11.95 0.132 10135
 10137 3 0.4 68.85 -12.01 0.122 10136
 10138 3 0.52 68.85 -12.07 0.191 10137
 10139 3 0.7 68.83 -12.17 0.259 10138
 10140 3 0.87 68.77 -12.15 0.314 10139
 10141 3 0.97 68.8 -12.12 0.382 10140
 10142 3 1.05 68.68 -12.06 0.495 10141
 10143 3 1.22 68.62 -12.2 0.607 10142
 10144 3 1.42 68.61 -12.25 0.535 10143
 10145 3 0.97 67.93 -11.99 0.086 10144
 10146 3 1.55 68.59 -12.29 0.45 10144
 10147 3 1.8 68.37 -12.2 0.327 10146
 10148 3 1.94 68.31 -12.43 0.202 10147
 10149 3 2.14 68.43 -12.52 0.123 10148
 10150 3 2.23 68.59 -12.59 0.07 10149
 10151 3 2.08 68.64 -12.34 0.064 10148
 10152 3 2.08 68.65 -12.19 0.094 10151
 10153 3 2.12 68.62 -12.1 0.000125 10152
 10154 3 1.9 68.09 -11.81 0.133 10147
 10155 3 2.04 68.01 -11.74 0.14 10154
 10156 3 2.12 67.9 -11.68 0.143 10155
 10157 3 2.21 67.76 -11.62 0.148 10156
 10158 3 2.39 67.59 -11.64 0.173 10157
 10159 3 2.48 67.45 -11.56 0.179 10158
 10160 3 2.64 67.26 -11.54 0.153 10159
 10161 3 2.75 67.15 -11.59 0.185 10160
 10162 3 2.85 67.11 -11.64 0.256 10161
 10163 3 2.94 66.98 -11.7 0.283 10162
 10164 3 2.6 66.76 -12.12 0.157 10163
 10165 3 2.41 66.79 -12.28 0.102 10164
 10166 3 3.21 67.03 -11.42 0.161 10163
 10167 3 3.33 66.72 -11.51 0.093 10166
 10168 3 3.48 66.59 -11.57 0.109 10167
 10169 3 3.56 66.53 -11.67 0.103 10168
 10170 3 3.6 66.53 -11.77 0.063 10169
 10171 3 3.37 67.17 -11.23 0.124 10166
 10172 3 3.39 67.26 -11.1 0.149 10171
 10173 3 3.44 67.28 -11 0.158 10172
 10174 3 3.5 67.4 -10.92 0.24 10173
 10175 3 3.5 67.53 -10.85 0.352 10174
 10176 3 3.48 67.54 -10.75 0.47 10175
 10177 3 3.58 67.56 -10.67 0.529 10176
 10178 3 3.69 67.54 -10.64 0.557 10177
 10179 3 3.58 67.61 -10.42 0.564 10178
 10180 3 3.56 67.56 -10.25 0.561 10179
 10181 3 3.66 67.48 -10.12 0.559 10180
 10182 3 3.75 67.36 -10 0.543 10181
 10183 3 3.68 67.56 -9.89 0.407 10182
 10184 3 3.68 67.65 -9.84 0.313 10183
 10185 3 3.79 67.87 -9.83 0.187 10184
 10186 3 4.06 67.97 -9.75 0.056 10185
 10187 3 4.35 67.48 -10.93 0.082 10178
 10188 3 4.51 67.51 -10.97 0.039 10187
 10189 3 1.3 69.01 -12.42 0.175 10146
 10190 3 1.22 69.07 -12.43 0.000125 10189
 10191 3 -2.4 68.91 -11.92 0.672 10127
 10192 3 -2.69 69.03 -11.76 0.544 10191
 10193 3 -2.73 69.28 -11.65 0.371 10192
 10194 3 -2.75 69.64 -11.51 0.315 10193
 10195 3 -2.84 69.86 -11.4 0.292 10194
 10196 3 -2.98 69.94 -11.32 0.34 10195
 10197 3 -3.11 70.02 -11.35 0.429 10196
 10198 3 -3.21 70.08 -11.28 0.488 10197
 10199 3 -3.28 70.19 -11.14 0.484 10198
 10200 3 -3.96 69.69 -10.91 0.176 10199
 10201 3 -4.16 69.64 -10.85 0.178 10200
 10202 3 -4.28 69.66 -10.81 0.179 10201
 10203 3 -4.36 69.64 -10.74 0.185 10202
 10204 3 -4.47 69.64 -10.69 0.215 10203
 10205 3 -4.57 69.69 -10.54 0.168 10204
 10206 3 -4.73 69.75 -10.45 0.141 10205
 10207 3 -4.82 69.78 -10.35 0.15 10206
 10208 3 -4.94 69.78 -10.33 0.132 10207
 10209 3 -5.12 69.86 -10.28 0.073 10208
 10210 3 -5.26 69.95 -10.23 0.116 10209
 10211 3 -5.4 70.02 -10.24 0.122 10210
 10212 3 -5.57 70.05 -10.22 0.145 10211
 10213 3 -5.68 70.14 -10.16 0.125 10212
 10214 3 -5.85 70.19 -10.17 0.123 10213
 10215 3 -5.98 70.19 -10.18 0.142 10214
 10216 3 -6.11 70.17 -10.28 0.169 10215
 10217 3 -6.28 70.09 -10.4 0.142 10216
 10218 3 -6.44 70.11 -10.36 0.14 10217
 10219 3 -6.54 70.05 -10.35 0.146 10218
 10220 3 -6.69 70 -10.34 0.091 10219
 10221 3 -6.85 70.02 -10.39 0.106 10220
 10222 3 -7.01 70.08 -10.42 0.117 10221
 10223 3 -7.16 70.08 -10.49 0.09 10222
 10224 3 -7.32 70.09 -10.62 0.136 10223
 10225 3 -7.45 70.14 -10.62 0.185 10224
 10226 3 -7.58 70.14 -10.74 0.187 10225
 10227 3 -7.78 70.06 -10.82 0.181 10226
 10228 3 -7.94 70.11 -10.79 0.181 10227
 10229 3 -8.1 70.11 -10.77 0.201 10228
 10230 3 -8.39 70.28 -10.87 0.189 10229
 10231 3 -8.58 70.5 -10.85 0.263 10230
 10232 3 -8.7 70.66 -10.76 0.263 10231
 10233 3 -8.79 70.8 -10.7 0.269 10232
 10234 3 -8.87 70.88 -10.67 0.298 10233
 10235 3 -9.22 70.76 -10.6 0.181 10234
 10236 3 -9.36 70.71 -10.51 0.184 10235
 10237 3 -9.29 70.54 -10.26 0.106 10236
 10238 3 -9.28 70.37 -10.08 0.109 10237
 10239 3 -9.38 70.29 -9.93 0.059 10238
 10240 3 -9.51 70.77 -10.67 0.105 10236
 10241 3 -9.63 70.77 -10.75 0.113 10240
 10242 3 -9.8 70.82 -10.81 0.111 10241
 10243 3 -9.95 70.77 -11.01 0.147 10242
 10244 3 -10.11 70.79 -10.89 0.243 10243
 10245 3 -10.28 70.88 -10.66 0.214 10244
 10246 3 -10.38 70.96 -10.52 0.191 10245
 10247 3 -10.51 70.99 -10.25 0.112 10246
 10248 3 -10.56 71.04 -10.16 0.119 10247
 10249 3 -10.61 71.07 -10.01 0.097 10248
 10250 3 -10.68 71.1 -9.89 0.126 10249
 10251 3 -10.68 71.18 -9.77 0.181 10250
 10252 3 -10.76 71.23 -9.66 0.184 10251
 10253 3 -10.84 71.29 -9.51 0.212 10252
 10254 3 -10.89 71.29 -9.35 0.241 10253
 10255 3 -10.8 71.4 -9.18 0.133 10254
 10256 3 -10.7 71.44 -9.04 0.125 10255
 10257 3 -10.67 71.46 -8.83 0.129 10256
 10258 3 -10.66 71.43 -8.67 0.142 10257
 10259 3 -10.62 71.4 -8.43 0.146 10258
 10260 3 -10.53 71.32 -8.37 0.187 10259
 10261 3 -10.44 71.26 -8.27 0.228 10260
 10262 3 -10.59 71.35 -7.92 0.182 10261
 10263 3 -10.56 71.41 -7.72 0.151 10262
 10264 3 -10.6 71.43 -7.59 0.176 10263
 10265 3 -10.69 71.43 -7.46 0.22 10264
 10266 3 -10.74 71.37 -7.31 0.276 10265
 10267 3 -10.79 71.44 -7.13 0.348 10266
 10268 3 -10.85 71.46 -7 0.404 10267
 10269 3 -10.89 71.49 -6.87 0.483 10268
 10270 3 -10.93 71.63 -6.75 0.546 10269
 10271 3 -10.96 71.6 -6.6 0.62 10270
 10272 3 -10.86 72.46 -6.63 0.215 10271
 10273 3 -10.89 72.65 -6.52 0.201 10272
 10274 3 -10.99 72.71 -6.5 0.283 10273
 10275 3 -11.09 72.52 -7 0.114 10274
 10276 3 -11.03 72.49 -7.14 0.119 10275
 10277 3 -11.04 72.55 -7.31 0.143 10276
 10278 3 -11.02 72.6 -7.46 0.091 10277
 10279 3 -10.95 72.77 -6.26 0.206 10274
 10280 3 -10.91 72.74 -5.96 0.122 10279
 10281 3 -10.93 72.79 -5.75 0.092 10280
 10282 3 -11.01 72.77 -5.56 0.122 10281
 10283 3 -10.99 72.77 -5.41 0.113 10282
 10284 3 -10.95 72.8 -5.26 0.163 10283
 10285 3 -10.92 72.83 -5.13 0.229 10284
 10286 3 -10.92 72.88 -5.02 0.251 10285
 10287 3 -10.88 72.92 -4.92 0.26 10286
 10288 3 -11 72.89 -4.8 0.18 10287
 10289 3 -11.09 72.89 -4.54 0.108 10288
 10290 3 -11.09 72.92 -4.39 0.144 10289
 10291 3 -11.12 72.99 -4.3 0.135 10290
 10292 3 -11.2 73.03 -4.2 0.145 10291
 10293 3 -11.28 73.06 -4.08 0.115 10292
 10294 3 -11.43 73.14 -3.98 0.122 10293
 10295 3 -11.34 73.14 -3.86 0.115 10294
 10296 3 -11.53 73.17 -3.71 0.114 10295
 10297 3 -11.53 73.19 -3.55 0.114 10296
 10298 3 -11.52 73.22 -3.4 0.145 10297
 10299 3 -11.45 73.28 -3.21 0.156 10298
 10300 3 -11.42 73.41 -3.05 0.119 10299
 10301 3 -11.36 73.39 -2.86 0.12 10300
 10302 3 -11.12 73.36 -2.76 0.152 10301
 10303 3 -10.97 73.3 -2.67 0.126 10302
 10304 3 -10.91 73.31 -2.48 0.108 10303
 10305 3 -10.85 73.33 -2.34 0.174 10304
 10306 3 -10.77 73.42 -2.17 0.212 10305
 10307 3 -10.77 73.42 -2.05 0.27 10306
 10308 3 -10.74 73.39 -1.94 0.333 10307
 10309 3 -10.77 73.41 -1.8 0.405 10308
 10310 3 -10.69 73.47 -1.7 0.431 10309
 10311 3 -11 74.05 -1.53 0.203 10310
 10312 3 -11.04 74.19 -1.54 0.202 10311
 10313 3 -11.17 74.41 -1.42 0.186 10312
 10314 3 -11.12 74.47 -1.24 0.189 10313
 10315 3 -11.13 74.66 -0.96 0.072 10314
 10316 3 -11.16 74.8 -0.91 0.092 10315
 10317 3 -11.06 74.88 -0.86 0.062 10316
 10318 3 -10.95 74.36 -1.13 0.053 10314
 10319 3 -10.88 74.39 -0.99 0.08 10318
 10320 3 -10.88 74.39 -0.78 0.102 10319
 10321 3 -10.85 74.42 -0.62 0.064 10320
 10322 3 -10.88 74.42 -0.4 0.066 10321
 10323 3 -10.96 74.34 -0.3 0.081 10322
 10324 3 -11.01 74.34 -0.15 0.117 10323
 10325 3 -10.87 74.33 -0.02 0.081 10324
 10326 3 -10.85 74.38 0.06 0.059 10325
 10327 3 -10.89 74.52 0.16 0.159 10326
 10328 3 -10.93 74.61 0.24 0.148 10327
 10329 3 -10.94 74.7 0.38 0.113 10328
 10330 3 -10.89 74.75 0.56 0.112 10329
 10331 3 -11.08 71.43 -6.43 0.562 10271
 10332 3 -11.11 71.44 -6.29 0.543 10331
 10333 3 -11.14 71.35 -6.14 0.488 10332
 10334 3 -11.12 71.13 -6.02 0.385 10333
 10335 3 -11.19 71.1 -5.91 0.292 10334
 10336 3 -11.22 71.05 -5.76 0.134 10335
 10337 3 -11.28 71.04 -5.63 0.148 10336
 10338 3 -11.36 71.04 -5.51 0.177 10337
 10339 3 -11.33 71.21 -5.3 0.069 10338
 10340 3 -11.39 71.24 -5.17 0.108 10339
 10341 3 -11.43 71.27 -5.04 0.091 10340
 10342 3 -11.44 71.26 -4.89 0.076 10341
 10343 3 -11.42 71.26 -4.68 0.093 10342
 10344 3 -11.44 71.35 -4.46 0.08 10343
 10345 3 -11.37 71.43 -4.3 0.118 10344
 10346 3 -11.19 71.42 -4.09 0.119 10345
 10347 3 -11.67 70.88 -5.88 0.156 10335
 10348 3 -11.76 70.94 -5.87 0.198 10347
 10349 3 -11.84 71.05 -5.7 0.151 10348
 10350 3 -11.76 71.32 -5.7 0.098 10349
 10351 3 -11.67 71.41 -5.51 0.11 10350
 10352 3 -10.38 71.12 -8.32 0.087 10261
 10353 3 -10.42 71.04 -8.24 0.000125 10352
 10354 3 -11.22 71.16 -9.32 0.147 10254
 10355 3 -11.31 71.04 -9.27 0.111 10354
 10356 3 -11.31 70.88 -9.22 0.097 10355
 10357 3 -11.19 70.77 -9.2 0.072 10356
 10358 3 -11.11 70.71 -9.12 0.125 10357
 10359 3 -10.97 70.49 -9.18 0.128 10358
 10360 3 -10.84 70.44 -9.26 0.138 10359
 10361 3 -10.67 70.41 -9.31 0.076 10360
 10362 3 -10.54 70.4 -9.43 0.103 10361
 10363 3 -10.44 70.35 -9.51 0.108 10362
 10364 3 -10.45 70.27 -9.61 0.081 10363
 10365 3 -10.29 70.21 -9.73 0.08 10364
 10366 3 -10.18 70.16 -9.76 0.076 10365
 10367 3 -10.14 70.01 -9.68 0.112 10366
 10368 3 -10.1 69.96 -9.59 0.107 10367
 10369 3 -9.92 69.96 -9.51 0.057 10368
 10370 3 -9.7 70.82 -11.23 0.17 10243
 10371 3 -9.59 70.85 -11.14 0.178 10370
 10372 3 -9.56 70.88 -10.99 0.111 10371
 10373 3 -9.6 70.94 -10.83 0.057 10372
 10374 3 -3.07 70.42 -10.97 0.231 10199
 10375 3 -3.57 70.08 -10.85 0.101 10374
 10376 3 -3.5 70.14 -10.77 0.116 10375
 10377 3 -3.5 70.28 -10.78 0.11 10376
 10378 3 -3.55 70.42 -10.83 0.098 10377
 10379 3 -3.61 70.58 -10.86 0.106 10378
 10380 3 -3.63 70.74 -10.92 0.117 10379
 10381 3 -3.69 70.83 -10.98 0.167 10380
 10382 3 -3.67 70.89 -11.15 0.138 10381
 10383 3 -3.71 71 -11.09 0.101 10382
 10384 3 -3 70.64 -10.82 0.268 10374
 10385 3 -2.96 71 -10.52 0.265 10384
 10386 3 -2.9 71.09 -10.37 0.253 10385
 10387 3 -2.88 71.28 -10.26 0.276 10386
 10388 3 -2.94 71.44 -10.12 0.318 10387
 10389 3 -2.77 71.78 -10 0.322 10388
 10390 3 -2.77 71.95 -9.86 0.304 10389
 10391 3 -2.63 72.13 -9.81 0.234 10390
 10392 3 -2.59 72.25 -9.78 0.23 10391
 10393 3 -2.59 72.42 -9.68 0.242 10392
 10394 3 -2.52 72.52 -9.67 0.24 10393
 10395 3 -2.48 72.69 -9.58 0.236 10394
 10396 3 -2.5 72.92 -9.49 0.214 10395
 10397 3 -2.42 73.08 -9.43 0.207 10396
 10398 3 -2.4 73.24 -9.35 0.202 10397
 10399 3 -2.36 73.36 -9.37 0.267 10398
 10400 3 -2.4 73.47 -9.34 0.36 10399
 10401 3 -2.13 73.33 -9.82 0.158 10400
 10402 3 -2.05 73.42 -9.9 0.221 10401
 10403 3 -1.9 73.49 -9.92 0.279 10402
 10404 3 -1.79 73.55 -9.93 0.336 10403
 10405 3 -1.71 73.6 -10.01 0.363 10404
 10406 3 -1.64 73.71 -10.06 0.375 10405
 10407 3 -1.44 73.63 -10.22 0.375 10406
 10408 3 -1.3 73.68 -10.23 0.413 10407
 10409 3 -1.19 73.66 -10.32 0.348 10408
 10410 3 -1.13 73.38 -10.49 0.296 10409
 10411 3 -0.99 73.32 -10.5 0.266 10410
 10412 3 -0.94 73.37 -10.76 0.102 10411
 10413 3 -0.85 73.24 -10.87 0.069 10412
 10414 3 -0.75 73.16 -10.91 0.106 10413
 10415 3 -0.59 73.13 -11.06 0.064 10414
 10416 3 -0.5 73.04 -11.17 0.118 10415
 10417 3 -0.45 73.01 -11.29 0.155 10416
 10418 3 -0.43 73.01 -11.49 0.169 10417
 10419 3 -0.37 73.1 -11.59 0.191 10418
 10420 3 -0.17 73.29 -11.59 0.168 10419
 10421 3 -0.04 73.35 -11.59 0.209 10420
 10422 3 0.05 73.41 -11.6 0.204 10421
 10423 3 0.13 73.48 -11.66 0.222 10422
 10424 3 0.42 73.41 -11.6 0.134 10423
 10425 3 0.66 73.41 -11.58 0.098 10424
 10426 3 0.78 73.33 -11.67 0.109 10425
 10427 3 0.89 73.29 -11.76 0.121 10426
 10428 3 1.02 73.23 -11.84 0.131 10427
 10429 3 -0.99 73.98 -10.29 0.107 10409
 10430 3 -0.87 73.93 -10.25 0.078 10429
 10431 3 -2.53 73.64 -9.06 0.365 10400
 10432 3 -2.5 73.74 -9 0.436 10431
 10433 3 -2.5 73.83 -8.86 0.451 10432
 10434 3 -3.05 73.95 -8.76 0.138 10433
 10435 3 -3.13 74.11 -8.73 0.119 10434
 10436 3 -3.27 74.19 -8.59 0.118 10435
 10437 3 -3.34 74.3 -8.43 0.113 10436
 10438 3 -3.44 74.44 -8.29 0.111 10437
 10439 3 -3.55 74.55 -8.17 0.134 10438
 10440 3 -3.71 74.59 -8.04 0.154 10439
 10441 3 -3.94 74.58 -7.96 0.133 10440
 10442 3 -4.11 74.61 -7.87 0.136 10441
 10443 3 -4.35 74.53 -7.63 0.111 10442
 10444 3 -4.45 74.56 -7.56 0.114 10443
 10445 3 -4.64 74.58 -7.5 0.175 10444
 10446 3 -4.73 74.69 -7.37 0.196 10445
 10447 3 -4.82 74.83 -7.29 0.23 10446
 10448 3 -5.08 74.83 -7.16 0.315 10447
 10449 3 -5.11 75.22 -7 0.148 10448
 10450 3 -5.15 75.47 -6.88 0.178 10449
 10451 3 -5.26 75.66 -6.76 0.188 10450
 10452 3 -5.33 75.86 -6.64 0.243 10451
 10453 3 -5.37 76.03 -6.51 0.262 10452
 10454 3 -5.02 76.27 -6.41 0.075 10453
 10455 3 -4.94 76.33 -6.3 0.107 10454
 10456 3 -4.81 76.41 -6.17 0.101 10455
 10457 3 -5.62 76.08 -6.46 0.125 10453
 10458 3 -5.86 76.11 -6.47 0.176 10457
 10459 3 -5.99 76.24 -6.38 0.162 10458
 10460 3 -6.11 76.41 -6.27 0.164 10459
 10461 3 -6.2 76.5 -6.27 0.151 10460
 10462 3 -6.31 76.63 -6.27 0.129 10461
 10463 3 -6.4 76.69 -6.26 0.138 10462
 10464 3 -6.49 76.83 -6.27 0.142 10463
 10465 3 -6.57 76.97 -6.24 0.177 10464
 10466 3 -6.65 77.06 -6.13 0.158 10465
 10467 3 -6.65 77.25 -6.04 0.117 10466
 10468 3 -6.68 77.42 -5.97 0.135 10467
 10469 3 -6.61 77.61 -5.88 0.176 10468
 10470 3 -6.57 77.8 -5.77 0.134 10469
 10471 3 -6.52 77.92 -5.72 0.136 10470
 10472 3 -6.56 78.03 -5.7 0.172 10471
 10473 3 -6.4 78.14 -5.62 0.185 10472
 10474 3 -6.33 78.27 -5.45 0.183 10473
 10475 3 -6.36 78.33 -5.63 0.103 10474
 10476 3 -6.28 78.44 -5.66 0.13 10475
 10477 3 -6.15 78.47 -5.67 0.179 10476
 10478 3 -6.15 78.59 -5.77 0.176 10477
 10479 3 -5.99 78.64 -5.96 0.08 10478
 10480 3 -5.93 78.42 -5.68 0.157 10477
 10481 3 -5.86 78.31 -5.77 0.172 10480
 10482 3 -5.82 78.11 -5.89 0.155 10481
 10483 3 -5.86 77.8 -5.88 0.083 10482
 10484 3 -5.83 77.64 -5.88 0.071 10483
 10485 3 -5.76 77.44 -5.97 0.087 10484
 10486 3 -5.68 77.17 -6.18 0.195 10485
 10487 3 -5.58 76.97 -6.42 0.165 10486
 10488 3 -5.51 76.84 -6.63 0.128 10487
 10489 3 -5.45 76.86 -6.84 0.1 10488
 10490 3 -5.51 76.97 -6.92 0.000125 10489
 10491 3 -5.7 78.14 -5.96 0.077 10482
 10492 3 -5.62 78.03 -5.99 0.000125 10491
 10493 3 -6.29 78.36 -5.26 0.113 10474
 10494 3 -6.19 78.49 -5.26 0.1 10493
 10495 3 -6.11 78.53 -5.21 0.069 10494
 10496 3 -6.01 78.58 -5.14 0.133 10495
 10497 3 -5.97 78.8 -4.83 0.017 10496
 10498 3 -6.82 78.06 -5.56 0.109 10472
 10499 3 -6.95 78.13 -5.49 0.109 10498
 10500 3 -7.14 78.16 -5.41 0.106 10499
 10501 3 -7.22 78.17 -5.34 0.108 10500
 10502 3 -7.31 78.17 -5.21 0.133 10501
 10503 3 -7.4 78.16 -5.16 0.14 10502
 10504 3 -7.49 78.16 -5.08 0.147 10503
 10505 3 -7.61 78.05 -4.99 0.117 10504
 10506 3 -7.73 78.05 -4.89 0.116 10505
 10507 3 -7.86 78.11 -4.8 0.14 10506
 10508 3 -8.01 78.31 -4.7 0.154 10507
 10509 3 -8.13 78.42 -4.64 0.141 10508
 10510 3 -8.36 78.59 -4.59 0.185 10509
 10511 3 -8.49 78.75 -4.55 0.221 10510
 10512 3 -8.67 78.91 -4.5 0.171 10511
 10513 3 -8.82 79.03 -4.51 0.142 10512
 10514 3 -8.93 79.25 -4.5 0.124 10513
 10515 3 -8.87 79.44 -4.5 0.118 10514
 10516 3 -8.89 79.59 -4.46 0.15 10515
 10517 3 -8.95 79.75 -4.37 0.134 10516
 10518 3 -8.87 79.92 -4.24 0.105 10517
 10519 3 -8.92 80.05 -4.17 0.101 10518
 10520 3 -8.98 80.22 -4.13 0.145 10519
 10521 3 -9.04 80.33 -4.14 0.209 10520
 10522 3 -9.17 80.44 -4.1 0.236 10521
 10523 3 -9.19 80.67 -3.76 0.114 10522
 10524 3 -9.29 80.83 -3.65 0.158 10523
 10525 3 -9.36 80.95 -3.55 0.12 10524
 10526 3 -9.44 81.14 -3.36 0.108 10525
 10527 3 -9.52 81.28 -3.21 0.248 10526
 10528 3 -9.48 81.42 -3.15 0.433 10527
 10529 3 -9.44 81.61 -3.03 0.525 10528
 10530 3 -9.85 81.8 -2.9 0.425 10529
 10531 3 -10.01 81.86 -2.73 0.427 10530
 10532 3 -10.13 81.92 -2.61 0.408 10531
 10533 3 -10.27 81.99 -2.51 0.405 10532
 10534 3 -10.45 82.05 -2.36 0.38 10533
 10535 3 -10.62 82.17 -2.26 0.357 10534
 10536 3 -10.72 82.22 -2.13 0.323 10535
 10537 3 -10.97 82.24 -1.92 0.233 10536
 10538 3 -11.27 82.28 -1.65 0.15 10537
 10539 3 -11.39 82.39 -1.61 0.157 10538
 10540 3 -11.52 82.5 -1.51 0.175 10539
 10541 3 -11.67 82.59 -1.41 0.151 10540
 10542 3 -11.78 82.69 -1.34 0.136 10541
 10543 3 -11.93 82.8 -1.29 0.21 10542
 10544 3 -12.05 82.88 -1.29 0.24 10543
 10545 3 -12.13 82.95 -1.28 0.292 10544
 10546 3 -12.4 82.69 -0.84 0.109 10545
 10547 3 -12.51 82.67 -0.67 0.146 10546
 10548 3 -12.69 82.75 -0.61 0.124 10547
 10549 3 -12.81 82.72 -0.49 0.1 10548
 10550 3 -13 82.8 -0.37 0.11 10549
 10551 3 -13.12 82.87 -0.24 0.169 10550
 10552 3 -13.2 82.85 -0.14 0.179 10551
 10553 3 -13.28 82.88 0 0.137 10552
 10554 3 -13.34 82.82 0.13 0.124 10553
 10555 3 -13.34 82.74 0.26 0.154 10554
 10556 3 -13.38 82.68 0.37 0.194 10555
 10557 3 -13.7 83.05 0.42 0.094 10556
 10558 3 -13.77 83.18 0.52 0.091 10557
 10559 3 -13.82 83.23 0.64 0.126 10558
 10560 3 -13.87 83.3 0.77 0.123 10559
 10561 3 -13.87 83.49 0.91 0.156 10560
 10562 3 -13.9 83.6 1.02 0.201 10561
 10563 3 -14.02 83.71 1.1 0.249 10562
 10564 3 -13.27 82.49 0.52 0.156 10556
 10565 3 -13.29 82.55 0.67 0.162 10564
 10566 3 -13.34 82.63 0.87 0.144 10565
 10567 3 -13.26 82.64 1.07 0.176 10566
 10568 3 -13.22 82.55 1.21 0.158 10567
 10569 3 -13.18 82.5 1.33 0.106 10568
 10570 3 -13.13 82.49 1.5 0.125 10569
 10571 3 -13.14 82.44 1.67 0.152 10570
 10572 3 -13.11 82.5 1.81 0.168 10571
 10573 3 -13.14 82.53 2 0.161 10572
 10574 3 -12.92 82.45 2.06 0.298 10573
 10575 3 -12.78 82.42 2.02 0.401 10574
 10576 3 -12.62 82.3 1.96 0.429 10575
 10577 3 -12.61 82.34 2.58 0.314 10576
 10578 3 -12.52 82.36 2.7 0.339 10577
 10579 3 -12.38 82.41 2.77 0.36 10578
 10580 3 -12.46 82.92 2.83 0.19 10579
 10581 3 -12.28 83.05 2.96 0.17 10580
 10582 3 -12.2 83.14 3.06 0.106 10581
 10583 3 -12.05 83.14 3.16 0.08 10582
 10584 3 -11.95 83.22 3.16 0.083 10583
 10585 3 -11.81 83.3 3.21 0.129 10584
 10586 3 -11.65 83.3 3.25 0.158 10585
 10587 3 -11.54 83.36 3.37 0.129 10586
 10588 3 -11.37 83.42 3.5 0.127 10587
 10589 3 -11.26 83.42 3.64 0.143 10588
 10590 3 -11.26 83.61 3.77 0.112 10589
 10591 3 -11.14 83.75 3.81 0.135 10590
 10592 3 -11.04 83.86 3.89 0.171 10591
 10593 3 -11.06 84 4.04 0.219 10592
 10594 3 -11.04 84.13 4.11 0.243 10593
 10595 3 -11.34 84.28 4.09 0.109 10594
 10596 3 -11.43 84.39 4.13 0.113 10595
 10597 3 -11.67 84.49 4.21 0.124 10596
 10598 3 -11.77 84.77 4.25 0.155 10597
 10599 3 -10.87 84.19 4.17 0.193 10594
 10600 3 -10.61 84.3 4.26 0.178 10599
 10601 3 -10.5 84.36 4.37 0.239 10600
 10602 3 -10.4 84.44 4.45 0.265 10601
 10603 3 -10.3 84.58 4.49 0.268 10602
 10604 3 -10.2 84.75 4.58 0.209 10603
 10605 3 -9.98 84.81 4.58 0.259 10604
 10606 3 -9.79 84.83 4.65 0.282 10605
 10607 3 -9.62 84.88 4.74 0.305 10606
 10608 3 -9.5 84.92 4.82 0.385 10607
 10609 3 -9.48 85.05 4.91 0.472 10608
 10610 3 -9.47 85.14 5.07 0.532 10609
 10611 3 -9.38 85.17 5.15 0.606 10610
 10612 3 -9.79 85.5 5.29 0.449 10611
 10613 3 -9.85 85.61 5.46 0.418 10612
 10614 3 -9.82 85.61 5.62 0.41 10613
 10615 3 -9.84 85.72 5.83 0.332 10614
 10616 3 -9.92 85.8 5.96 0.277 10615
 10617 3 -9.87 85.58 6.22 0.129 10616
 10618 3 -9.8 85.61 6.37 0.145 10617
 10619 3 -9.76 85.63 6.54 0.076 10618
 10620 3 -9.62 85.53 6.62 0.105 10619
 10621 3 -9.53 85.45 6.75 0.156 10620
 10622 3 -9.45 85.42 6.87 0.132 10621
 10623 3 -8.68 84.83 5.44 0.188 10611
 10624 3 -8.54 84.86 5.54 0.121 10623
 10625 3 -8.38 84.92 5.55 0.113 10624
 10626 3 -8.26 85 5.58 0.128 10625
 10627 3 -8.06 85.03 5.66 0.157 10626
 10628 3 -7.95 85.11 5.72 0.206 10627
 10629 3 -7.9 85.22 5.79 0.227 10628
 10630 3 -8.11 85.52 5.63 0.094 10629
 10631 3 -8.2 85.67 5.53 0.069 10630
 10632 3 -8.17 85.81 5.54 0.087 10631
 10633 3 -8.12 85.95 5.5 0.094 10632
 10634 3 -8.23 86.03 5.54 0.093 10633
 10635 3 -7.65 85.06 5.91 0.178 10629
 10636 3 -7.46 85.08 6.04 0.19 10635
 10637 3 -7.34 85.11 6.16 0.204 10636
 10638 3 -7.29 85.16 6.38 0.121 10637
 10639 3 -7.2 85.19 6.53 0.154 10638
 10640 3 -7.13 85.31 6.58 0.201 10639
 10641 3 -7.04 85.34 6.71 0.189 10640
 10642 3 -6.91 85.42 6.87 0.166 10641
 10643 3 -6.77 85.52 7.04 0.17 10642
 10644 3 -6.63 85.58 7.16 0.146 10643
 10645 3 -6.41 85.45 7.21 0.123 10644
 10646 3 -6.29 85.42 7.24 0.149 10645
 10647 3 -6.19 85.58 7.41 0.08 10646
 10648 3 -6.15 85.75 7.58 0.14 10647
 10649 3 -5.99 85.8 7.7 0.204 10648
 10650 3 -5.82 85.81 7.84 0.196 10649
 10651 3 -5.61 85.8 7.86 0.121 10650
 10652 3 -5.52 85.75 7.84 0.138 10651
 10653 3 -5.33 85.69 7.8 0.098 10652
 10654 3 -5.24 85.67 7.74 0.104 10653
 10655 3 -5.05 85.67 7.83 0.133 10654
 10656 3 -4.86 85.61 7.86 0.132 10655
 10657 3 -4.67 85.64 7.91 0.138 10656
 10658 3 -4.49 85.7 8.04 0.172 10657
 10659 3 -4.37 85.83 8.19 0.191 10658
 10660 3 -4.21 85.89 8.35 0.199 10659
 10661 3 -4.08 85.94 8.47 0.201 10660
 10662 3 -3.89 86.08 8.61 0.154 10661
 10663 3 -3.72 86.2 8.78 0.169 10662
 10664 3 -3.66 86.32 8.82 0.206 10663
 10665 3 -3.62 86.54 9.03 0.267 10664
 10666 3 -3.62 86.68 9.14 0.319 10665
 10667 3 -3.58 86.81 9.19 0.406 10666
 10668 3 -3.76 87.06 9.12 0.362 10667
 10669 3 -3.54 87.18 9.17 0.348 10668
 10670 3 -3.39 87.28 9.26 0.351 10669
 10671 3 -3.26 87.39 9.38 0.447 10670
 10672 3 -3.12 87.46 9.45 0.503 10671
 10673 3 -3.14 87.6 9.45 0.531 10672
 10674 3 -3.26 87.76 9.35 0.484 10673
 10675 3 -3.56 87.96 9.34 0.376 10674
 10676 3 -3.74 88.07 9.43 0.311 10675
 10677 3 -3.87 88.17 9.55 0.304 10676
 10678 3 -3.81 87.87 9.88 0.137 10677
 10679 3 -3.76 87.93 10.03 0.117 10678
 10680 3 -3.85 87.93 10.19 0.129 10679
 10681 3 -3.95 87.95 10.29 0.096 10680
 10682 3 -3.99 87.93 10.4 0.087 10681
 10683 3 -3.91 87.87 10.51 0.079 10682
 10684 3 -3.89 88.01 10.55 0.059 10683
 10685 3 -3.97 88.14 10.59 0.07 10684
 10686 3 -4.08 88.17 10.64 0.12 10685
 10687 3 -3.91 88.65 9.51 0.165 10677
 10688 3 -3.93 88.81 9.62 0.21 10687
 10689 3 -3.99 88.84 9.71 0.203 10688
 10690 3 -3.78 88.76 9.88 0.118 10689
 10691 3 -4.33 86.97 8.97 0.089 10668
 10692 3 -4.48 86.92 9.03 0.067 10691
 10693 3 -4.67 87 8.99 0.164 10692
 10694 3 -4.83 87.06 8.95 0.152 10693
 10695 3 -4.99 87.08 9.01 0.146 10694
 10696 3 -3.18 86.56 9.45 0.157 10667
 10697 3 -3.12 86.56 9.56 0.126 10696
 10698 3 -3.08 86.51 9.68 0.109 10697
 10699 3 -2.91 86.43 9.76 0.127 10698
 10700 3 -2.76 86.32 9.85 0.133 10699
 10701 3 -2.64 86.31 9.96 0.131 10700
 10702 3 -2.58 86.34 10.12 0.101 10701
 10703 3 -2.56 86.4 10.21 0.159 10702
 10704 3 -2.41 86.4 10.29 0.153 10703
 10705 3 -2.43 86.4 10.53 0.115 10704
 10706 3 -2.33 86.43 10.65 0.115 10705
 10707 3 -2.2 86.45 10.79 0.08 10706
 10708 3 -2.12 86.43 10.87 0.071 10707
 10709 3 -1.97 86.43 11.11 0.107 10708
 10710 3 -1.85 86.37 11.37 0.128 10709
 10711 3 -1.83 86.26 11.52 0.192 10710
 10712 3 -1.7 86.21 11.63 0.183 10711
 10713 3 -1.59 86.2 11.74 0.179 10712
 10714 3 -1.48 86.2 11.89 0.161 10713
 10715 3 -1.38 86.12 12.04 0.152 10714
 10716 3 -1.25 86.05 12.17 0.111 10715
 10717 3 -1.22 85.94 12.31 0.128 10716
 10718 3 -1.1 85.88 12.4 0.112 10717
 10719 3 -0.97 85.8 12.47 0.16 10718
 10720 3 -0.83 85.77 12.6 0.144 10719
 10721 3 -0.62 85.67 12.68 0.124 10720
 10722 3 -0.45 85.63 12.8 0.115 10721
 10723 3 -0.27 85.61 12.85 0.141 10722
 10724 3 -0.14 85.69 12.92 0.133 10723
 10725 3 -0.03 85.67 12.99 0.159 10724
 10726 3 0.09 85.61 13.13 0.163 10725
 10727 3 0.18 85.61 13.23 0.11 10726
 10728 3 0.28 85.56 13.29 0.111 10727
 10729 3 0.39 85.55 13.42 0.13 10728
 10730 3 0.46 85.5 13.53 0.111 10729
 10731 3 0.59 85.45 13.67 0.146 10730
 10732 3 0.73 85.42 13.73 0.177 10731
 10733 3 0.9 85.53 13.88 0.171 10732
 10734 3 1.04 85.5 14.01 0.184 10733
 10735 3 1.11 85.47 14.13 0.189 10734
 10736 3 1.35 85.53 14.3 0.144 10735
 10737 3 1.47 85.58 14.51 0.131 10736
 10738 3 1.55 85.61 14.68 0.137 10737
 10739 3 1.65 85.55 14.85 0.127 10738
 10740 3 1.72 85.58 14.97 0.123 10739
 10741 3 1.71 85.58 15.14 0.109 10740
 10742 3 1.74 85.61 15.28 0.124 10741
 10743 3 1.84 85.55 15.32 0.128 10742
 10744 3 1.95 85.55 15.44 0.162 10743
 10745 3 2.01 85.55 15.56 0.139 10744
 10746 3 2.18 85.56 15.77 0.158 10745
 10747 3 2.4 85.55 15.87 0.107 10746
 10748 3 2.59 85.55 15.97 0.09 10747
 10749 3 2.74 85.58 16.08 0.097 10748
 10750 3 2.88 85.61 16.15 0.103 10749
 10751 3 2.99 85.63 16.22 0.121 10750
 10752 3 3.15 85.61 16.29 0.128 10751
 10753 3 3.34 85.64 16.42 0.135 10752
 10754 3 3.45 85.59 16.51 0.185 10753
 10755 3 3.61 85.63 16.58 0.235 10754
 10756 3 3.76 85.67 16.71 0.188 10755
 10757 3 3.93 85.74 16.88 0.162 10756
 10758 3 4.09 85.77 16.97 0.197 10757
 10759 3 4.26 85.82 17.08 0.21 10758
 10760 3 4.38 85.87 17.15 0.208 10759
 10761 3 4.5 85.94 17.26 0.166 10760
 10762 3 4.76 85.99 17.38 0.112 10761
 10763 3 4.89 85.94 17.44 0.089 10762
 10764 3 4.93 85.96 17.58 0.104 10763
 10765 3 5.01 85.91 17.74 0.081 10764
 10766 3 5.08 85.93 17.85 0.113 10765
 10767 3 5.34 85.88 18.06 0.139 10766
 10768 3 5.51 85.86 18.24 0.123 10767
 10769 3 5.59 85.83 18.35 0.122 10768
 10770 3 5.68 85.86 18.51 0.148 10769
 10771 3 5.77 85.86 18.65 0.121 10770
 10772 3 5.81 85.78 18.81 0.122 10771
 10773 3 5.88 85.78 18.97 0.123 10772
 10774 3 5.94 85.74 19.1 0.121 10773
 10775 3 6.04 85.7 19.19 0.116 10774
 10776 3 6.14 85.67 19.37 0.131 10775
 10777 3 6.27 85.59 19.46 0.127 10776
 10778 3 6.38 85.58 19.6 0.12 10777
 10779 3 6.51 85.53 19.71 0.117 10778
 10780 3 6.55 85.58 19.79 0.1 10779
 10781 3 6.72 85.53 19.94 0.068 10780
 10782 3 6.84 85.55 20.08 0.142 10781
 10783 3 6.96 85.61 20.22 0.137 10782
 10784 3 7.09 85.59 20.33 0.129 10783
 10785 3 7.18 85.55 20.4 0.127 10784
 10786 3 7.31 85.58 20.58 0.133 10785
 10787 3 7.37 85.58 20.76 0.124 10786
 10788 3 7.43 85.64 20.94 0.148 10787
 10789 3 7.48 85.69 21.06 0.214 10788
 10790 3 7.56 85.75 21.17 0.271 10789
 10791 3 7.5 86.2 21.38 0.152 10790
 10792 3 7.39 86.27 21.47 0.2 10791
 10793 3 7.39 86.34 21.58 0.162 10792
 10794 3 7.47 86.61 21.67 0.117 10793
 10795 3 7.51 86.75 21.67 0.113 10794
 10796 3 7.59 86.86 21.65 0.139 10795
 10797 3 7.76 86.89 21.69 0.181 10796
 10798 3 7.52 87.03 21.42 0.068 10797
 10799 3 7.52 87.03 21.28 0.095 10798
 10800 3 7.59 87.05 21.19 0.000125 10799
 10801 3 7.88 86.8 21.9 0.18 10797
 10802 3 7.68 86.55 21.85 0.145 10801
 10803 3 7.43 86.5 21.83 0.103 10802
 10804 3 7.3 86.5 21.76 0.102 10803
 10805 3 7.33 86.34 21.78 0.139 10804
 10806 3 7.69 85.53 21.17 0.252 10790
 10807 3 7.84 85.47 21.24 0.247 10806
 10808 3 8 85.36 21.33 0.257 10807
 10809 3 8.16 85.33 21.35 0.231 10808
 10810 3 8.27 85.25 21.49 0.203 10809
 10811 3 8.36 85.27 21.72 0.213 10810
 10812 3 8.49 85.25 21.78 0.216 10811
 10813 3 8.62 85.24 21.83 0.178 10812
 10814 3 8.77 85.22 21.83 0.103 10813
 10815 3 8.98 85.17 21.79 0.113 10814
 10816 3 9.12 85.16 21.81 0.126 10815
 10817 3 9.28 85.14 21.87 0.128 10816
 10818 3 9.43 85.09 21.9 0.104 10817
 10819 3 9.53 85.08 21.96 0.139 10818
 10820 3 9.73 85 21.94 0.145 10819
 10821 3 9.87 84.95 22.03 0.15 10820
 10822 3 9.98 84.89 22.15 0.148 10821
 10823 3 10.06 84.84 22.28 0.146 10822
 10824 3 10.12 84.86 22.49 0.121 10823
 10825 3 10.17 84.84 22.72 0.088 10824
 10826 3 10.19 84.75 22.81 0.149 10825
 10827 3 10.18 84.63 22.74 0.177 10826
 10828 3 10.2 84.52 22.69 0.187 10827
 10829 3 10.09 84.49 22.33 0.126 10828
 10830 3 10.36 84.34 22.88 0.164 10828
 10831 3 10.5 84.25 22.9 0.162 10830
 10832 3 10.53 84.14 22.9 0.137 10831
 10833 3 10.51 83.97 23.12 0.111 10832
 10834 3 10.66 83.95 23.17 0.172 10833
 10835 3 10.83 83.92 23.26 0.208 10834
 10836 3 10.9 83.86 23.4 0.293 10835
 10837 3 11.01 83.84 23.47 0.325 10836
 10838 3 11.11 83.78 23.56 0.307 10837
 10839 3 11.42 83.58 23.56 0.183 10838
 10840 3 11.51 83.47 23.53 0.189 10839
 10841 3 11.68 83.44 23.63 0.167 10840
 10842 3 11.74 83.36 23.72 0.158 10841
 10843 3 11.89 83.27 23.92 0.101 10842
 10844 3 11.95 83.17 23.9 0.122 10843
 10845 3 11.99 83.06 23.88 0.14 10844
 10846 3 12.01 83.06 24.1 0.086 10845
 10847 3 12.07 82.92 24.26 0.091 10846
 10848 3 12.17 82.75 24.35 0.09 10847
 10849 3 12.19 82.64 24.35 0.133 10848
 10850 3 12.29 82.58 24.51 0.139 10849
 10851 3 12.42 82.47 24.62 0.124 10850
 10852 3 12.53 82.41 24.69 0.118 10851
 10853 3 12.77 82.33 24.69 0.12 10852
 10854 3 12.62 82.25 24.65 0.261 10853
 10855 3 13.03 82.11 24.79 0.138 10854
 10856 3 13.01 81.94 24.85 0.086 10855
 10857 3 13.09 81.81 24.85 0.087 10856
 10858 3 13.17 81.74 24.85 0.058 10857
 10859 3 10.91 83.55 23.21 0.093 10836
 10860 3 10.86 83.47 23.15 0.053 10859
 10861 3 10.82 83.36 23.12 0.105 10860
 10862 3 10.77 83.25 23.06 0.15 10861
 10863 3 10.77 83.14 23.03 0.102 10862
 10864 3 10.62 83.14 22.99 0.09 10863
 10865 3 10.49 83.2 23.01 0.067 10864
 10866 3 -2.18 86.45 10.27 0.142 10704
 10867 3 -1.92 86.51 10.23 0.09 10866
 10868 3 -1.75 86.59 10.18 0.088 10867
 10869 3 -12.19 82.28 2.75 0.278 10579
 10870 3 -12.04 82.3 2.73 0.214 10869
 10871 3 -11.93 82.3 2.71 0.077 10870
 10872 3 -12.2 83.09 -1.46 0.147 10545
 10873 3 -12.47 83.09 -1.52 0.159 10872
 10874 3 -12.56 83.16 -1.6 0.167 10873
 10875 3 -12.63 83.21 -1.7 0.175 10874
 10876 3 -12.75 83.26 -1.84 0.148 10875
 10877 3 -12.84 83.24 -1.96 0.187 10876
 10878 3 -12.98 83.26 -2.17 0.165 10877
 10879 3 -13.12 83.29 -2.28 0.166 10878
 10880 3 -13.29 83.43 -2.32 0.151 10879
 10881 3 -13.4 83.52 -2.36 0.154 10880
 10882 3 -13.54 83.62 -2.38 0.156 10881
 10883 3 -13.59 83.83 -2.51 0.094 10882
 10884 3 -13.7 83.93 -2.48 0.148 10883
 10885 3 -13.78 84.04 -2.53 0.157 10884
 10886 3 -13.63 84.24 -2.67 0.155 10885
 10887 3 -13.64 84.41 -2.65 0.137 10886
 10888 3 -13.64 84.58 -2.61 0.103 10887
 10889 3 -13.67 84.73 -2.65 0.186 10888
 10890 3 -13.77 84.91 -2.65 0.124 10889
 10891 3 -13.8 85.04 -2.59 0.109 10890
 10892 3 -13.8 85.18 -2.63 0.185 10891
 10893 3 -13.63 85.3 -2.71 0.22 10892
 10894 3 -13.57 85.41 -2.8 0.288 10893
 10895 3 -13.4 85.52 -2.75 0.459 10894
 10896 3 -13.27 85.57 -2.84 0.506 10895
 10897 3 -12.9 85.29 -2.46 0.125 10896
 10898 3 -12.79 85.18 -2.48 0.141 10897
 10899 3 -12.7 85.04 -2.53 0.145 10898
 10900 3 -12.55 85.02 -2.53 0.089 10899
 10901 3 -13.21 85.65 -3.03 0.531 10896
 10902 3 -13.02 85.99 -2.73 0.217 10901
 10903 3 -14.09 85.27 -2.57 0.08 10892
 10904 3 -14.14 85.35 -2.65 0.058 10903
 10905 3 -13.7 83.63 -2.38 0.155 10882
 10906 3 -13.86 83.69 -2.44 0.107 10905
 10907 3 -13.96 83.68 -2.51 0.079 10906
 10908 3 -14.05 83.66 -2.61 0.111 10907
 10909 3 -14.19 83.65 -2.63 0.177 10908
 10910 3 -14.28 83.58 -2.59 0.188 10909
 10911 3 -14.42 83.6 -2.59 0.268 10910
 10912 3 -14.19 83.35 -2.98 0.1 10911
 10913 3 -14.12 83.29 -3.13 0.139 10912
 10914 3 -14.05 83.21 -3.25 0.097 10913
 10915 3 -14.67 83.57 -2.59 0.288 10911
 10916 3 -14.81 83.54 -2.55 0.332 10915
 10917 3 -14.87 83.49 -2.48 0.317 10916
 10918 3 -14.94 83.41 -2.38 0.261 10917
 10919 3 -14.69 83.05 -2.36 0.084 10918
 10920 3 -14.7 82.93 -2.5 0.108 10919
 10921 3 -8.82 81.55 -3.03 0.291 10529
 10922 3 -8.98 81.5 -2.61 0.077 10921
 10923 3 -8.93 81.42 -2.55 0.068 10922
 10924 3 -8.7 81.53 -3.15 0.167 10921
 10925 3 -8.4 81.52 -3.28 0.081 10924
 10926 3 -8.29 81.53 -3.26 0.106 10925
 10927 3 -8.17 81.44 -3.28 0.092 10926
 10928 3 -8.05 81.38 -3.3 0.111 10927
 10929 3 -8 81.36 -3.46 0.086 10928
 10930 3 -7.96 81.3 -3.55 0.103 10929
 10931 3 -7.86 81.24 -3.67 0.000125 10930
 10932 3 -8.57 81.52 -3.26 0.167 10931
 10933 3 -8.7 81.58 -2.78 0.067 10924
 10934 3 -8.56 81.55 -2.76 0.067 10933
 10935 3 -5.11 74.31 -7.27 0.101 10448
 10936 3 -5.2 74.2 -7.25 0.098 10935
 10937 3 -5.28 74.03 -7.22 0.09 10936
 10938 3 -5.28 73.89 -7.08 0.065 10937
 10939 3 -5.27 73.83 -6.93 0.072 10938
 10940 3 -5.22 73.81 -6.77 0.191 10939
 10941 3 -5.1 74.08 -6.67 0.123 10940
 10942 3 -4.97 74.17 -6.59 0.000125 10941
 10943 3 -5.32 73.58 -6.77 0.128 10940
 10944 3 -5.32 73.42 -6.64 0.113 10943
 10945 3 -5.39 73.28 -6.51 0.125 10944
 10946 3 -5.45 73.19 -6.41 0.066 10945
 10947 3 -5.53 73.14 -6.26 0.087 10946
 10948 3 -5.54 73.14 -6.1 0.094 10947
 10949 3 -5.57 73.17 -5.93 0.116 10948
 10950 3 -5.57 73.17 -5.75 0.092 10949
 10951 3 -5.69 73.19 -5.67 0.088 10950
 10952 3 -5.73 73.28 -5.59 0.105 10951
 10953 3 -5.82 73.28 -5.51 0.086 10952
 10954 3 -5.82 73.38 -5.39 0.055 10953
 10955 3 -5.91 73.39 -5.33 0.086 10954
 10956 3 -6.06 73.47 -5.18 0.06 10955
 10957 3 -6.1 73.55 -5.05 0.09 10956
 10958 3 -6.23 73.61 -4.79 0.133 10957
 10959 3 -6.29 73.69 -4.7 0.166 10958
 10960 3 -6.35 73.72 -4.56 0.199 10959
 10961 3 -6.22 73.53 -4.34 0.125 10960
 10962 3 -6.28 73.56 -4.18 0.101 10961
 10963 3 -6.28 73.58 -4 0.097 10962
 10964 3 -6.32 73.66 -3.92 0.033 10963
 10965 3 -2.46 74 -8.9 0.385 10433
 10966 3 -2.52 74.19 -8.85 0.321 10965
 10967 3 -2.57 74.44 -8.81 0.327 10966
 10968 3 -2.63 74.67 -8.69 0.324 10967
 10969 3 -2.65 74.86 -8.59 0.323 10968
 10970 3 -2.61 75 -8.39 0.296 10969
 10971 3 -2.63 75.25 -8.31 0.229 10970
 10972 3 -2.61 75.39 -8.22 0.208 10971
 10973 3 -2.57 75.47 -8.12 0.23 10972
 10974 3 -2.53 75.63 -8.07 0.267 10973
 10975 3 -2.48 75.78 -8.02 0.298 10974
 10976 3 -2.32 75.89 -8 0.319 10975
 10977 3 -2.23 76.03 -7.84 0.323 10976
 10978 3 -2.11 76.03 -7.72 0.356 10977
 10979 3 -2.03 76.05 -7.6 0.416 10978
 10980 3 -2.55 76.25 -7.64 0.099 10979
 10981 3 -2.67 76.24 -7.6 0.000125 10980
 10982 3 -1.89 75.94 -7.47 0.398 10979
 10983 3 -1.89 76.24 -7.38 0.3 10982
 10984 3 -1.89 76.11 -7.26 0.348 10983
 10985 3 -1.98 76.3 -6.99 0.397 10984
 10986 3 -2.05 76.47 -6.83 0.359 10985
 10987 3 -2.05 76.58 -6.71 0.3 10986
 10988 3 -2.09 76.77 -6.55 0.279 10987
 10989 3 -2 76.75 -6.42 0.26 10988
 10990 3 -1.92 76.84 -6.18 0.202 10989
 10991 3 -1.83 76.89 -6.01 0.214 10990
 10992 3 -1.72 77.02 -5.87 0.252 10991
 10993 3 -1.67 77.03 -5.72 0.27 10992
 10994 3 -1.31 76.81 -5.66 0.124 10993
 10995 3 -1.24 76.69 -5.62 0.119 10994
 10996 3 -1.13 76.59 -5.55 0.123 10995
 10997 3 -1.04 76.57 -5.42 0.126 10996
 10998 3 -1.03 76.59 -5.21 0.135 10997
 10999 3 -1.03 76.55 -5.05 0.116 10998
 11000 3 -0.93 76.55 -4.88 0.137 10999
 11001 3 -0.85 76.5 -4.72 0.123 11000
 11002 3 -0.72 76.43 -4.59 0.168 11001
 11003 3 -0.64 76.35 -4.47 0.262 11002
 11004 3 -0.59 76.3 -4.38 0.365 11003
 11005 3 -0.56 76.29 -4.26 0.424 11004
 11006 3 -0.51 76.29 -4.17 0.471 11005
 11007 3 -0.29 76.27 -4.16 0.536 11006
 11008 3 -0.22 76.24 -4.04 0.559 11007
 11009 3 -0.03 76.16 -4.01 0.57 11008
 11010 3 0.38 76.18 -4.54 0.118 11009
 11011 3 0.5 76.25 -4.52 0.145 11010
 11012 3 0.62 76.29 -4.51 0.131 11011
 11013 3 0.73 76.28 -4.6 0.141 11012
 11014 3 0.82 76.26 -4.72 0.104 11013
 11015 3 0.91 76.26 -4.84 0.1 11014
 11016 3 1.04 76.34 -4.99 0.109 11015
 11017 3 1.13 76.37 -5.06 0.143 11016
 11018 3 1.24 76.51 -5.17 0.166 11017
 11019 3 1.25 76.62 -5.29 0.165 11018
 11020 3 1.25 76.86 -5.39 0.114 11019
 11021 3 1.24 76.98 -5.38 0.102 11020
 11022 3 1.31 77.2 -5.51 0.088 11021
 11023 3 -0.03 76.1 -3.8 0.52 11009
 11024 3 -0.03 76.08 -3.63 0.489 11023
 11025 3 -0.11 76.19 -3.44 0.368 11024
 11026 3 -0.25 76.26 -3.26 0.3 11025
 11027 3 -0.42 76.29 -2.98 0.262 11026
 11028 3 -0.43 76.21 -2.9 0.367 11027
 11029 3 -0.44 76.05 -2.82 0.428 11028
 11030 3 -0.41 75.94 -2.75 0.417 11029
 11031 3 -0.17 75.91 -2.61 0.213 11030
 11032 3 -0.14 75.93 -2.42 0.091 11031
 11033 3 -0.1 75.82 -2.4 0.114 11032
 11034 3 -0.03 75.71 -2.36 0.127 11033
 11035 3 -0.03 75.54 -2.3 0.113 11034
 11036 3 0.44 75.48 -3.86 0.198 11024
 11037 3 0.44 75.53 -3.67 0.08 11036
 11038 3 0.52 75.4 -3.57 0.114 11037
 11039 3 0.59 75.32 -3.44 0.123 11038
 11040 3 0.67 75.23 -3.36 0.136 11039
 11041 3 0.86 75.12 -3.38 0.14 11040
 11042 3 1.06 75.09 -3.38 0.136 11041
 11043 3 1.21 74.93 -3.42 0.099 11042
 11044 3 1.31 74.95 -3.32 0.107 11043
 11045 3 1.4 74.96 -3.15 0.146 11044
 11046 3 1.44 74.91 -2.98 0.119 11045
 11047 3 1.49 74.88 -2.88 0.134 11046
 11048 3 1.63 74.85 -2.88 0.124 11047
 11049 3 1.78 74.71 -2.94 0.125 11048
 11050 3 1.87 74.6 -2.92 0.154 11049
 11051 3 1.91 74.49 -2.75 0.151 11050
 11052 3 1.98 74.38 -2.59 0.151 11051
 11053 3 2.1 74.33 -2.48 0.131 11052
 11054 3 2.21 74.24 -2.44 0.124 11053
 11055 3 2.29 74.1 -2.4 0.11 11054
 11056 3 2.43 74.02 -2.32 0.105 11055
 11057 3 2.54 73.94 -2.34 0.115 11056
 11058 3 2.68 73.93 -2.28 0.093 11057
 11059 3 2.83 73.93 -2.19 0.141 11058
 11060 3 2.98 73.88 -2.13 0.146 11059
 11061 3 3.04 73.79 -2.05 0.129 11060
 11062 3 3.21 73.79 -1.97 0.145 11061
 11063 3 3.27 73.79 -1.83 0.157 11062
 11064 3 3.29 73.85 -1.65 0.11 11063
 11065 3 3.39 73.88 -1.47 0.085 11064
 11066 3 3.43 73.96 -1.31 0.132 11065
 11067 3 3.56 73.98 -1.21 0.18 11066
 11068 3 3.75 73.93 -1.18 0.226 11067
 11069 3 3.89 73.93 -1.05 0.272 11068
 11070 3 4.09 74.01 -0.94 0.278 11069
 11071 3 4.14 74.08 -0.86 0.232 11070
 11072 3 4.14 74.18 -0.64 0.233 11071
 11073 3 4.14 74.32 -0.53 0.207 11072
 11074 3 3.89 74.4 -0.7 0.094 11073
 11075 3 3.73 74.37 -0.74 0.087 11074
 11076 3 3.54 74.41 -0.77 0.098 11075
 11077 3 3.43 74.41 -0.76 0.039 11076
 11078 3 4.26 74.43 -0.39 0.123 11073
 11079 3 4.43 74.49 -0.21 0.136 11078
 11080 3 4.64 74.54 -0.18 0.087 11079
 11081 3 4.82 74.55 -0.23 0.098 11080
 11082 3 5.02 74.58 -0.21 0.128 11081
 11083 3 5.23 74.57 -0.15 0.097 11082
 11084 3 5.39 74.51 -0.09 0.086 11083
 11085 3 5.56 74.41 -0.08 0.109 11084
 11086 3 5.73 74.35 0 0.115 11085
 11087 3 5.84 74.27 0.07 0.149 11086
 11088 3 5.92 74.24 0.18 0.199 11087
 11089 3 6.14 74.41 0.29 0.069 11088
 11090 3 6.18 74.41 0.42 0.112 11089
 11091 3 6.2 74.43 0.53 0.063 11090
 11092 3 6.36 74.43 0.53 0.099 11091
 11093 3 6.48 74.38 0.52 0.128 11092
 11094 3 6.61 74.49 0.57 0.053 11093
 11095 3 6.72 74.52 0.51 0.088 11094
 11096 3 6.85 74.57 0.46 0.115 11095
 11097 3 6.94 74.66 0.43 0.074 11096
 11098 3 7.01 74.77 0.36 0.085 11097
 11099 3 7.19 74.8 0.35 0.099 11098
 11100 3 7.44 74.83 0.37 0.067 11099
 11101 3 7.53 74.91 0.28 0.077 11100
 11102 3 5.8 73.99 0.25 0.135 11088
 11103 3 5.76 73.88 0.36 0.104 11102
 11104 3 0.63 75.2 -4.13 0.115 11036
 11105 3 0.75 75.15 -4.2 0.158 11104
 11106 3 0.83 75.06 -4.3 0.149 11105
 11107 3 0.96 75.03 -4.51 0.108 11106
 11108 3 1.06 74.95 -4.64 0.063 11107
 11109 3 1.09 74.78 -4.77 0.064 11108
 11110 3 1.16 74.76 -4.88 0.071 11109
 11111 3 1.22 74.73 -4.99 0.098 11110
 11112 3 1.27 74.73 -5.12 0.056 11111
 11113 3 -1.81 77.17 -5.59 0.273 10993
 11114 3 -1.92 77.25 -5.47 0.28 11113
 11115 3 -2.05 77.38 -5.33 0.266 11114
 11116 3 -2.13 77.5 -5.16 0.278 11115
 11117 3 -2.11 77.5 -5 0.317 11116
 11118 3 -2.21 77.5 -4.88 0.364 11117
 11119 3 -2.17 77.84 -4.75 0.349 11118
 11120 3 -2.21 77.99 -4.62 0.34 11119
 11121 3 -2.19 78.17 -4.47 0.347 11120
 11122 3 -2.09 78.3 -4.34 0.375 11121
 11123 3 -2.03 78.42 -4.2 0.413 11122
 11124 3 -2 78.5 -4.05 0.425 11123
 11125 3 -1.99 78.63 -3.9 0.408 11124
 11126 3 -1.93 78.69 -3.75 0.398 11125
 11127 3 -1.98 78.84 -3.59 0.415 11126
 11128 3 -1.81 78.84 -3.53 0.47 11127
 11129 3 -1.37 78.17 -3.59 0.069 11128
 11130 3 -1.38 78.05 -3.51 0.138 11129
 11131 3 -1.57 78.13 -3.32 0.027 11130
 11132 3 -1.58 78.22 -3.19 0.057 11131
 11133 3 -1.93 79.02 -3.38 0.425 11128
 11134 3 -2.01 79.22 -3.25 0.355 11133
 11135 3 -2 79.55 -3.17 0.258 11134
 11136 3 -1.92 79.78 -3.09 0.224 11135
 11137 3 -1.88 79.91 -3.01 0.265 11136
 11138 3 -1.82 80.06 -2.84 0.266 11137
 11139 3 -1.85 80.24 -2.67 0.283 11138
 11140 3 -1.92 80.39 -2.57 0.242 11139
 11141 3 -1.9 80.53 -2.5 0.23 11140
 11142 3 -1.89 80.64 -2.38 0.223 11141
 11143 3 -1.79 80.86 -2.32 0.202 11142
 11144 3 -1.84 80.97 -2.23 0.305 11143
 11145 3 -1.77 81.08 -2.11 0.335 11144
 11146 3 -1.91 81.17 -2.11 0.472 11145
 11147 3 -1.81 81.3 -2.07 0.51 11146
 11148 3 -1.9 81.44 -1.98 0.615 11147
 11149 3 -2.12 81.55 -2.03 0.662 11148
 11150 3 -2.18 81.69 -1.94 0.675 11149
 11151 3 -2.2 81.81 -1.96 0.677 11150
 11152 3 -2.12 81.97 -1.95 0.675 11151
 11153 3 -1.57 82.33 -1.54 0.233 11152
 11154 3 -1.58 82.49 -1.43 0.242 11153
 11155 3 -1.65 82.77 -1.3 0.237 11154
 11156 3 -1.73 82.89 -1.13 0.238 11155
 11157 3 -1.84 83.03 -1.03 0.228 11156
 11158 3 -1.82 83.17 -0.9 0.242 11157
 11159 3 -1.87 83.36 -0.71 0.222 11158
 11160 3 -1.96 83.52 -0.59 0.201 11159
 11161 3 -2 83.64 -0.52 0.203 11160
 11162 3 -2.08 83.8 -0.47 0.233 11161
 11163 3 -2.18 83.94 -0.4 0.249 11162
 11164 3 -2.28 84.05 -0.33 0.283 11163
 11165 3 -2.26 84.27 -0.21 0.287 11164
 11166 3 -2.24 84.44 -0.14 0.313 11165
 11167 3 -2.33 84.58 -0.09 0.345 11166
 11168 3 -2.54 84.83 0.07 0.273 11167
 11169 3 -2.56 85.03 0.19 0.243 11168
 11170 3 -2.72 85.19 0.3 0.243 11169
 11171 3 -2.78 85.36 0.36 0.256 11170
 11172 3 -2.72 85.55 0.46 0.296 11171
 11173 3 -2.72 85.72 0.48 0.344 11172
 11174 3 -2.72 85.86 0.52 0.369 11173
 11175 3 -2.66 86.05 0.54 0.377 11174
 11176 3 -2.68 86.17 0.63 0.394 11175
 11177 3 -2.53 86.44 0.71 0.349 11176
 11178 3 -2.49 86.56 0.75 0.375 11177
 11179 3 -2.41 86.72 0.84 0.374 11178
 11180 3 -2.39 86.88 0.91 0.367 11179
 11181 3 -2.39 86.83 1.33 0.03 11180
 11182 3 -2.6 86.83 1.41 0.07 11181
 11183 3 -2.72 86.75 1.44 0.073 11182
 11184 3 -2.33 87.08 0.88 0.38 11180
 11185 3 -2.28 87.17 0.86 0.384 11184
 11186 3 -2.18 87.28 0.88 0.354 11185
 11187 3 -2.22 87.44 0.89 0.286 11186
 11188 3 -2.26 87.59 0.84 0.189 11187
 11189 3 -2.35 87.78 0.89 0.176 11188
 11190 3 -2.47 87.94 1.06 0.187 11189
 11191 3 -2.51 88.14 1.13 0.226 11190
 11192 3 -2.58 88.22 1.19 0.28 11191
 11193 3 -2.68 88.33 1.22 0.355 11192
 11194 3 -2.7 88.47 1.27 0.444 11193
 11195 3 -2.74 88.63 1.28 0.482 11194
 11196 3 -2.83 88.75 1.4 0.512 11195
 11197 3 -2.85 89 1.33 0.528 11196
 11198 3 -2.89 89.13 1.44 0.544 11197
 11199 3 -3.12 89.31 1.55 0.543 11198
 11200 3 -3.18 89.44 1.66 0.501 11199
 11201 3 -3.31 89.63 1.71 0.401 11200
 11202 3 -3.35 89.74 1.77 0.376 11201
 11203 3 -3.68 90 1.67 0.262 11202
 11204 3 -3.79 90.11 1.77 0.267 11203
 11205 3 -3.85 90.31 1.84 0.272 11204
 11206 3 -3.97 90.47 1.88 0.208 11205
 11207 3 -4.12 90.61 1.96 0.157 11206
 11208 3 -4.24 90.75 2.02 0.162 11207
 11209 3 -4.44 90.83 2.1 0.216 11208
 11210 3 -4.61 90.94 2.2 0.229 11209
 11211 3 -4.7 90.99 2.25 0.264 11210
 11212 3 -4.87 91.05 2.29 0.259 11211
 11213 3 -5.09 91.11 2.29 0.3 11212
 11214 3 -5.24 91.11 2.25 0.389 11213
 11215 3 -5.33 91.28 2.31 0.393 11214
 11216 3 -4.95 91.72 2.73 0.14 11215
 11217 3 -4.92 91.83 2.79 0.155 11216
 11218 3 -4.96 91.94 2.79 0.234 11217
 11219 3 -4.94 92.05 2.73 0.289 11218
 11220 3 -4.96 92.25 2.93 0.299 11219
 11221 3 -4.88 92.38 3.04 0.188 11220
 11222 3 -4.85 92.56 3.25 0.213 11221
 11223 3 -4.8 92.74 3.41 0.255 11222
 11224 3 -4.79 92.88 3.48 0.286 11223
 11225 3 -4.67 92.99 3.52 0.31 11224
 11226 3 -4.97 93.25 3.66 0.197 11225
 11227 3 -4.96 93.44 3.73 0.207 11226
 11228 3 -4.96 93.58 3.81 0.182 11227
 11229 3 -4.91 93.74 3.91 0.198 11228
 11230 3 -4.87 93.86 4.04 0.254 11229
 11231 3 -4.85 94 4.16 0.217 11230
 11232 3 -4.88 94.19 4.21 0.184 11231
 11233 3 -4.85 94.33 4.28 0.187 11232
 11234 3 -4.83 94.53 4.4 0.217 11233
 11235 3 -4.92 94.74 4.61 0.186 11234
 11236 3 -4.96 94.88 4.7 0.207 11235
 11237 3 -5 95.09 4.81 0.248 11236
 11238 3 -5.04 95.3 4.75 0.24 11237
 11239 3 -4.95 95.36 4.32 0.139 11238
 11240 3 -4.84 95.31 4.14 0.163 11239
 11241 3 -4.71 95.31 3.99 0.184 11240
 11242 3 -4.42 95.11 3.88 0.07 11241
 11243 3 -4.38 94.99 3.86 0.027 11242
 11244 3 -5.08 95.42 4.95 0.187 11238
 11245 3 -5.06 95.56 4.99 0.177 11244
 11246 3 -5.13 95.81 5.08 0.224 11245
 11247 3 -5.33 96.03 5.19 0.229 11246
 11248 3 -5.38 96.11 5.28 0.287 11247
 11249 3 -5.55 96.22 5.39 0.355 11248
 11250 3 -5.7 96.25 5.44 0.347 11249
 11251 3 -6.05 96.38 5.36 0.278 11250
 11252 3 -6.24 96.39 5.37 0.251 11251
 11253 3 -6.5 96.42 5.23 0.226 11252
 11254 3 -6.64 96.45 5.21 0.257 11253
 11255 3 -6.76 96.5 5.08 0.283 11254
 11256 3 -6.95 96.58 5.06 0.231 11255
 11257 3 -7.12 96.77 4.99 0.194 11256
 11258 3 -7.21 96.83 5.03 0.158 11257
 11259 3 -7.31 96.81 4.99 0.157 11258
 11260 3 -7.47 96.92 5.03 0.212 11259
 11261 3 -7.66 97.05 5.07 0.22 11260
 11262 3 -7.87 97.19 5.18 0.23 11261
 11263 3 -8 97.28 5.2 0.232 11262
 11264 3 -8.08 97.49 5.2 0.243 11263
 11265 3 -8.18 97.64 5.23 0.26 11264
 11266 3 -8.3 97.81 5.23 0.242 11265
 11267 3 -8.37 98 5.21 0.285 11266
 11268 3 -8.46 98.11 5.2 0.319 11267
 11269 3 -8.53 98.19 5.11 0.328 11268
 11270 3 -8.23 98.49 5.2 0.209 11269
 11271 3 -8.14 98.64 5.4 0.221 11270
 11272 3 -8.11 98.75 5.49 0.289 11271
 11273 3 -8.01 98.86 5.6 0.327 11272
 11274 3 -7.85 98.94 5.73 0.327 11273
 11275 3 -7.59 98.91 5.91 0.326 11274
 11276 3 -7.45 98.94 5.98 0.34 11275
 11277 3 -7.29 99 6.06 0.358 11276
 11278 3 -7.17 99.16 6.15 0.349 11277
 11279 3 -7.2 99.34 6.15 0.387 11278
 11280 3 -7.37 99.81 6.03 0.16 11279
 11281 3 -7.34 99.94 6.04 0.148 11280
 11282 3 -7.39 100.11 6.07 0.136 11281
 11283 3 -7.34 100.22 6 0.162 11282
 11284 3 -7.33 100.42 6.02 0.204 11283
 11285 3 -7.38 100.63 6 0.2 11284
 11286 3 -7.42 100.83 6.02 0.211 11285
 11287 3 -7.45 100.92 6.06 0.279 11286
 11288 3 -7.39 101.03 6.16 0.367 11287
 11289 3 -7.34 101.22 6.24 0.446 11288
 11290 3 -7.38 101.33 6.25 0.423 11289
 11291 3 -7.56 101.53 6.03 0.301 11290
 11292 3 -7.68 101.83 5.87 0.191 11291
 11293 3 -7.67 102.03 5.78 0.16 11292
 11294 3 -7.68 102.13 5.68 0.134 11293
 11295 3 -7.66 102.22 5.61 0.188 11294
 11296 3 -7.63 102.33 5.54 0.231 11295
 11297 3 -7.63 102.53 5.45 0.379 11296
 11298 3 -8.05 102.33 5.14 0.091 11297
 11299 3 -8.13 102.42 5.15 0.109 11298
 11300 3 -8.14 102.63 5.03 0.088 11299
 11301 3 -8.21 102.72 4.93 0.108 11300
 11302 3 -8.32 102.92 4.94 0.091 11301
 11303 3 -8.39 103.03 4.9 0.082 11302
 11304 3 -7.35 102.72 5.54 0.541 11297
 11305 3 -7.16 102.83 5.57 0.688 11304
 11306 3 -7.09 102.83 5.49 0.731 11305
 11307 3 -6.95 102.83 5.49 0.761 11306
 11308 3 -6.64 102.13 4.85 0.19 11307
 11309 3 -6.53 101.83 4.95 0.041 11308
 11310 3 -6.8 103.13 5.79 0.586 11307
 11311 3 -6.72 103.22 5.94 0.601 11310
 11312 3 -7.12 103.63 5.99 0.324 11311
 11313 3 -7.09 103.63 6.44 0.144 11312
 11314 3 -7.17 103.63 6.53 0.113 11313
 11315 3 -7.26 103.63 6.62 0.123 11314
 11316 3 -7.34 103.72 6.71 0.000125 11315
 11317 3 -7.45 103.72 6.74 0.037 11316
 11318 3 -7.59 103.72 6.7 0.061 11317
 11319 3 -7.63 103.83 6.62 0.062 11318
 11320 3 -7.67 103.92 6.74 0.065 11319
 11321 3 -7.64 104.03 6.65 0.057 11320
 11322 3 -6.92 103.72 5.79 0.291 11312
 11323 3 -6.79 103.83 5.78 0.316 11322
 11324 3 -6.66 103.92 5.81 0.273 11323
 11325 3 -6.6 104.03 5.95 0.295 11324
 11326 3 -6.59 104.13 6.06 0.319 11325
 11327 3 -6.67 104.33 6.07 0.32 11326
 11328 3 -6.75 104.42 6.11 0.339 11327
 11329 3 -7.25 104.42 5.9 0.093 11328
 11330 3 -7.41 104.53 5.87 0.1 11329
 11331 3 -7.54 104.63 5.81 0.084 11330
 11332 3 -7.67 104.72 5.73 0.069 11331
 11333 3 -7.8 104.83 5.68 0.078 11332
 11334 3 -7.92 104.92 5.64 0.08 11333
 11335 3 -8.05 105.03 5.57 0.104 11334
 11336 3 -8.19 105.03 5.5 0.086 11335
 11337 3 -8.3 105.22 5.4 0.101 11336
 11338 3 -8.38 105.22 5.33 0.13 11337
 11339 3 -8.44 105.33 5.28 0.132 11338
 11340 3 -8.49 105.53 5.12 0.1 11339
 11341 3 -8.58 105.63 5.06 0.065 11340
 11342 3 -8.7 105.83 4.94 0.066 11341
 11343 3 -8.79 106.03 4.94 0.063 11342
 11344 3 -8.89 106.13 4.91 0.094 11343
 11345 3 -9.03 106.22 4.95 0.069 11344
 11346 3 -6.66 104.53 6.18 0.26 11328
 11347 3 -6.71 104.72 6.29 0.234 11346
 11348 3 -6.67 104.83 6.44 0.21 11347
 11349 3 -6.59 105.03 6.54 0.196 11348
 11350 3 -6.49 105.13 6.6 0.221 11349
 11351 3 -6.39 105.13 6.64 0.227 11350
 11352 3 -6.38 105.33 6.64 0.238 11351
 11353 3 -6.4 105.72 6.65 0.198 11352
 11354 3 -6.39 105.83 6.6 0.19 11353
 11355 3 -6.43 106.13 6.54 0.199 11354
 11356 3 -6.36 106.33 6.54 0.222 11355
 11357 3 -6.3 106.42 6.53 0.249 11356
 11358 3 -6.18 106.53 6.4 0.25 11357
 11359 3 -6.11 106.72 6.4 0.207 11358
 11360 3 -6.1 106.83 6.39 0.21 11359
 11361 3 -6.04 107.13 6.35 0.199 11360
 11362 3 -6.01 107.22 6.39 0.208 11361
 11363 3 -5.76 107.33 6.41 0.157 11362
 11364 3 -5.63 107.33 6.29 0.185 11363
 11365 3 -5.54 107.42 6.27 0.198 11364
 11366 3 -5.4 107.53 6.32 0.144 11365
 11367 3 -5.27 107.63 6.31 0.154 11366
 11368 3 -5.13 107.63 6.41 0.196 11367
 11369 3 -5.1 107.83 6.45 0.186 11368
 11370 3 -5.06 108.03 6.4 0.189 11369
 11371 3 -4.93 108.13 6.36 0.196 11370
 11372 3 -4.77 108.13 6.49 0.167 11371
 11373 3 -4.64 108.22 6.53 0.155 11372
 11374 3 -4.32 108.33 6.52 0.217 11373
 11375 3 -4.22 108.42 6.57 0.249 11374
 11376 3 -4.17 108.53 6.65 0.255 11375
 11377 3 -4.1 108.63 6.71 0.258 11376
 11378 3 -3.95 108.72 6.7 0.278 11377
 11379 3 -3.91 108.83 6.74 0.272 11378
 11380 3 -3.91 109.13 6.85 0.278 11379
 11381 3 -3.93 109.33 6.98 0.241 11380
 11382 3 -3.99 109.53 7.24 0.173 11381
 11383 3 -4.09 109.72 7.37 0.181 11382
 11384 3 -4.07 109.83 7.45 0.183 11383
 11385 3 -4.06 110.03 7.49 0.188 11384
 11386 3 -3.97 110.13 7.5 0.186 11385
 11387 3 -3.87 110.22 7.49 0.171 11386
 11388 3 -3.81 110.33 7.52 0.247 11387
 11389 3 -3.74 110.53 7.56 0.217 11388
 11390 3 -3.72 110.63 7.57 0.198 11389
 11391 3 -3.6 110.72 7.56 0.157 11390
 11392 3 -3.55 110.92 7.53 0.164 11391
 11393 3 -3.43 111.03 7.53 0.215 11392
 11394 3 -3.43 111.22 7.6 0.182 11393
 11395 3 -3.35 111.33 7.6 0.206 11394
 11396 3 -3.28 111.42 7.58 0.228 11395
 11397 3 -3.14 111.54 7.69 0.198 11396
 11398 3 -3.16 111.64 7.7 0.165 11397
 11399 3 -3.14 111.84 7.77 0.195 11398
 11400 3 -3.16 112.04 7.86 0.214 11399
 11401 3 -3.22 112.14 7.91 0.233 11400
 11402 3 -3.39 112.34 8.09 0.165 11401
 11403 3 -3.51 112.63 8.2 0.187 11402
 11404 3 -3.62 112.72 8.14 0.193 11403
 11405 3 -3.68 113.13 8.28 0.174 11404
 11406 3 -3.64 113.22 8.25 0.174 11405
 11407 3 -3.66 113.33 8.18 0.203 11406
 11408 3 -3.62 113.42 8.12 0.194 11407
 11409 3 -3.66 113.72 8.05 0.188 11408
 11410 3 -3.64 113.92 8.02 0.162 11409
 11411 3 -3.6 114.03 8.03 0.168 11410
 11412 3 -3.49 114.22 8.05 0.183 11411
 11413 3 -3.45 114.33 8.03 0.209 11412
 11414 3 -3.43 114.54 8.09 0.221 11413
 11415 3 -3.45 114.73 8.22 0.196 11414
 11416 3 -3.51 114.93 8.31 0.231 11415
 11417 3 -3.53 115.14 8.47 0.253 11416
 11418 3 -3.56 115.34 8.75 0.254 11417
 11419 3 -3.55 115.34 8.91 0.278 11418
 11420 3 -3.93 114.92 9.06 0.068 11419
 11421 3 -4.01 114.83 9.13 0.126 11420
 11422 3 -4.18 114.83 9.16 0.134 11421
 11423 3 -4.32 114.83 9.02 0.105 11422
 11424 3 -4.31 114.92 8.84 0.000125 11423
 11425 3 -3.49 115.43 9.02 0.245 11419
 11426 3 -3.53 115.64 9.21 0.23 11425
 11427 3 -3.62 115.73 9.37 0.25 11426
 11428 3 -3.64 115.73 9.59 0.302 11427
 11429 3 -3.7 115.84 9.67 0.356 11428
 11430 3 -3.62 115.93 9.8 0.364 11429
 11431 3 -3.62 116.04 10.01 0.398 11430
 11432 3 -3.62 116.14 9.95 0.392 11431
 11433 3 -3.51 116.34 10.01 0.306 11432
 11434 3 -3.47 116.54 10 0.202 11433
 11435 3 -3.47 116.73 10.04 0.169 11434
 11436 3 -3.58 116.84 10.11 0.204 11435
 11437 3 -3.64 117.04 10.21 0.207 11436
 11438 3 -3.72 117.14 10.33 0.207 11437
 11439 3 -3.83 117.14 10.51 0.211 11438
 11440 3 -3.93 117.14 10.7 0.206 11439
 11441 3 -3.95 117.14 10.84 0.228 11440
 11442 3 -4.06 116.73 11.01 0.132 11441
 11443 3 -4.17 116.73 11.16 0.077 11442
 11444 3 -4.27 116.73 11.31 0.077 11443
 11445 3 -4.47 116.64 11.42 0.093 11444
 11446 3 -4.6 116.64 11.44 0.097 11445
 11447 3 -4.05 117.34 10.96 0.197 11441
 11448 3 -4.18 117.54 11.09 0.183 11447
 11449 3 -4.23 117.73 11.16 0.241 11448
 11450 3 -4.3 117.84 11.34 0.238 11449
 11451 3 -4.38 117.93 11.61 0.184 11450
 11452 3 -4.39 117.93 11.8 0.216 11451
 11453 3 -4.38 118.04 12.03 0.214 11452
 11454 3 -4.39 118.04 12.25 0.212 11453
 11455 3 -4.32 118.04 12.42 0.211 11454
 11456 3 -4.23 118.23 12.56 0.229 11455
 11457 3 -4.18 118.43 12.64 0.244 11456
 11458 3 -4.11 118.54 12.78 0.253 11457
 11459 3 -4.03 118.64 12.93 0.185 11458
 11460 3 -3.85 118.64 13.1 0.134 11459
 11461 3 -3.8 118.64 13.28 0.152 11460
 11462 3 -3.76 118.64 13.47 0.152 11461
 11463 3 -3.7 118.64 13.6 0.165 11462
 11464 3 -3.62 118.43 13.7 0.07 11463
 11465 3 -3.62 118.23 13.73 0.094 11464
 11466 3 -3.76 118.73 13.7 0.124 11463
 11467 3 -3.76 118.73 13.89 0.189 11466
 11468 3 -3.76 118.73 14.04 0.195 11467
 11469 3 -3.85 118.84 14.22 0.155 11468
 11470 3 -3.92 119.04 14.34 0.165 11469
 11471 3 -4.04 119.14 14.42 0.14 11470
 11472 3 -4.22 119.14 14.58 0.097 11471
 11473 3 -4.36 119.14 14.68 0.09 11472
 11474 3 -4.41 119.23 14.8 0.117 11473
 11475 3 -4.52 119.14 14.87 0.167 11474
 11476 3 -4.62 119.14 14.95 0.196 11475
 11477 3 -4.76 119.14 15.08 0.203 11476
 11478 3 -4.9 119.23 15.2 0.172 11477
 11479 3 -4.97 119.34 15.31 0.182 11478
 11480 3 -5.1 119.43 15.44 0.199 11479
 11481 3 -5.22 119.54 15.51 0.194 11480
 11482 3 -5.47 119.64 15.6 0.173 11481
 11483 3 -5.65 119.73 15.55 0.178 11482
 11484 3 -5.78 119.84 15.62 0.206 11483
 11485 3 -5.82 119.93 15.7 0.178 11484
 11486 3 -5.98 120.14 15.8 0.176 11485
 11487 3 -6.11 120.23 15.84 0.204 11486
 11488 3 -6.22 120.34 15.96 0.26 11487
 11489 3 -6.3 120.43 16.03 0.302 11488
 11490 3 -6.44 120.54 16.14 0.387 11489
 11491 3 -6.65 120.73 16.25 0.391 11490
 11492 3 -6.69 120.84 16.27 0.409 11491
 11493 3 -6.68 120.93 16.39 0.412 11492
 11494 3 -6.73 120.93 16.59 0.479 11493
 11495 3 -6.99 120.92 16.39 0.571 11494
 11496 3 -6.62 121.54 16.62 0.266 11495
 11497 3 -6.57 121.73 16.66 0.216 11496
 11498 3 -6.61 121.84 16.73 0.201 11497
 11499 3 -6.56 122.14 16.73 0.165 11498
 11500 3 -6.61 122.43 16.84 0.174 11499
 11501 3 -6.68 122.64 16.87 0.21 11500
 11502 3 -6.77 122.73 16.93 0.194 11501
 11503 3 -6.82 122.93 17 0.212 11502
 11504 3 -6.83 123.14 17.11 0.227 11503
 11505 3 -6.94 123.34 17.3 0.21 11504
 11506 3 -7.05 123.43 17.39 0.137 11505
 11507 3 -7.06 123.64 17.48 0.168 11506
 11508 3 -7.12 123.73 17.53 0.19 11507
 11509 3 -7.16 123.84 17.66 0.24 11508
 11510 3 -7.19 124.04 17.77 0.304 11509
 11511 3 -7.2 124.23 17.96 0.331 11510
 11512 3 -7.14 124.43 18.09 0.327 11511
 11513 3 -7.07 124.54 18.25 0.337 11512
 11514 3 -7.03 124.64 18.43 0.266 11513
 11515 3 -7.06 124.84 18.59 0.2 11514
 11516 3 -7.1 124.93 18.66 0.177 11515
 11517 3 -7.12 125.04 18.68 0.186 11516
 11518 3 -7.14 125.23 18.71 0.186 11517
 11519 3 -7.08 125.34 18.7 0.154 11518
 11520 3 -7.16 125.54 18.7 0.157 11519
 11521 3 -7.27 125.73 18.79 0.181 11520
 11522 3 -7.39 125.84 18.85 0.201 11521
 11523 3 -7.52 126.04 18.95 0.196 11522
 11524 3 -7.65 126.14 19.06 0.19 11523
 11525 3 -7.82 126.23 19.13 0.171 11524
 11526 3 -8.01 126.43 19.2 0.199 11525
 11527 3 -8.13 126.64 19.31 0.222 11526
 11528 3 -8.25 126.83 19.31 0.231 11527
 11529 3 -8.37 126.92 19.31 0.253 11528
 11530 3 -8.47 127.13 19.4 0.268 11529
 11531 3 -8.58 127.22 19.51 0.26 11530
 11532 3 -8.71 127.33 19.74 0.2 11531
 11533 3 -8.82 127.42 19.88 0.202 11532
 11534 3 -8.92 127.53 19.99 0.202 11533
 11535 3 -9 127.63 20.15 0.18 11534
 11536 3 -9.07 127.83 20.27 0.164 11535
 11537 3 -9.13 127.92 20.38 0.177 11536
 11538 3 -9.2 128.12 20.51 0.138 11537
 11539 3 -9.24 128.23 20.56 0.149 11538
 11540 3 -9.29 128.42 20.69 0.18 11539
 11541 3 -9.35 128.62 20.76 0.177 11540
 11542 3 -9.33 128.83 20.79 0.247 11541
 11543 3 -9.35 128.92 20.88 0.311 11542
 11544 3 -9.15 129.12 20.65 0.25 11543
 11545 3 -9.07 129.42 20.63 0.198 11544
 11546 3 -9.09 129.52 20.63 0.192 11545
 11547 3 -9.24 129.73 20.6 0.146 11546
 11548 3 -9.3 129.92 20.6 0.155 11547
 11549 3 -9.39 130.02 20.56 0.161 11548
 11550 3 -9.47 130.23 20.56 0.145 11549
 11551 3 -9.51 130.42 20.65 0.123 11550
 11552 3 -9.6 130.52 20.69 0.153 11551
 11553 3 -9.7 130.73 20.69 0.179 11552
 11554 3 -9.72 130.92 20.76 0.19 11553
 11555 3 -9.79 131.02 20.81 0.218 11554
 11556 3 -9.82 131.23 20.86 0.266 11555
 11557 3 -9.7 131.33 21.17 0.122 11556
 11558 3 -9.67 131.52 21.33 0.137 11557
 11559 3 -9.67 131.73 21.47 0.136 11558
 11560 3 -9.64 131.92 21.58 0.136 11559
 11561 3 -9.73 132.12 21.51 0.123 11560
 11562 3 -9.77 132.33 21.38 0.109 11561
 11563 3 -9.86 132.33 21.33 0.129 11562
 11564 3 -9.85 132.52 21.24 0.169 11563
 11565 3 -9.93 132.73 21.24 0.171 11564
 11566 3 -9.94 132.83 21.11 0.142 11565
 11567 3 -9.93 133.02 21.06 0.105 11566
 11568 3 -9.92 133.12 21.02 0.179 11567
 11569 3 -9.92 133.33 21.06 0.154 11568
 11570 3 -9.93 133.42 21.26 0.148 11569
 11571 3 -10.01 133.62 21.4 0.179 11570
 11572 3 -10.15 133.83 21.47 0.216 11571
 11573 3 -10.26 133.92 21.52 0.27 11572
 11574 3 -10.35 133.92 21.63 0.272 11573
 11575 3 -10.43 134.23 21.67 0.268 11574
 11576 3 -10.48 134.42 21.72 0.212 11575
 11577 3 -10.38 134.52 21.79 0.239 11576
 11578 3 -10.41 134.73 21.74 0.261 11577
 11579 3 -10.38 134.92 21.86 0.252 11578
 11580 3 -10.33 135.02 21.95 0.225 11579
 11581 3 -10.3 135.23 22.04 0.137 11580
 11582 3 -10.24 135.42 22.06 0.108 11581
 11583 3 -10.24 135.52 22.13 0.108 11582
 11584 3 -10.19 135.62 22.24 0.091 11583
 11585 3 -10.22 135.73 22.36 0.133 11584
 11586 3 -10.24 135.83 22.47 0.078 11585
 11587 3 -10.33 135.92 22.58 0.09 11586
 11588 3 -10.39 136.02 22.67 0.099 11587
 11589 3 -10.47 136.12 22.74 0.112 11588
 11590 3 -10.55 136.23 22.79 0.134 11589
 11591 3 -10.61 136.33 22.92 0.147 11590
 11592 3 -10.64 136.52 23.04 0.129 11591
 11593 3 -10.68 136.73 23.2 0.156 11592
 11594 3 -10.73 136.92 23.35 0.131 11593
 11595 3 -10.72 137.02 23.42 0.103 11594
 11596 3 -10.71 137.23 23.49 0.114 11595
 11597 3 -10.58 137.33 23.45 0.142 11596
 11598 3 -10.48 137.42 23.4 0.091 11597
 11599 3 -9.92 131.42 20.7 0.242 11556
 11600 3 -9.97 131.52 20.7 0.256 11599
 11601 3 -9.91 131.73 20.65 0.286 11600
 11602 3 -9.85 131.83 20.69 0.32 11601
 11603 3 -9.83 131.92 20.56 0.35 11602
 11604 3 -9.81 132.12 20.56 0.361 11603
 11605 3 -9.82 132.23 20.65 0.333 11604
 11606 3 -9.83 132.42 20.67 0.301 11605
 11607 3 -10.15 132.62 20.77 0.159 11606
 11608 3 -10.18 132.73 20.79 0.178 11607
 11609 3 -10.19 132.83 20.74 0.136 11608
 11610 3 -10.32 132.92 20.63 0.121 11609
 11611 3 -10.41 133.02 20.58 0.139 11610
 11612 3 -10.54 133.02 20.4 0.203 11611
 11613 3 -10.63 133.12 20.35 0.181 11612
 11614 3 -10.74 133.23 20.17 0.108 11613
 11615 3 -11.02 133.52 20.45 0.143 11614
 11616 3 -11.06 133.62 20.63 0.143 11615
 11617 3 -11.11 133.62 20.76 0.167 11616
 11618 3 -11.13 133.83 20.86 0.224 11617
 11619 3 -11.14 134.12 20.79 0.244 11618
 11620 3 -11.16 134.33 20.76 0.253 11619
 11621 3 -11.18 134.52 20.79 0.256 11620
 11622 3 -11.24 134.62 20.81 0.256 11621
 11623 3 -11.25 134.83 20.81 0.26 11622
 11624 3 -11.32 135.02 20.81 0.221 11623
 11625 3 -11.36 135.23 20.86 0.225 11624
 11626 3 -11.33 135.42 20.97 0.248 11625
 11627 3 -11.41 135.52 21.04 0.271 11626
 11628 3 -11.54 135.62 21.11 0.219 11627
 11629 3 -11.58 135.83 21.11 0.152 11628
 11630 3 -11.69 135.92 21.17 0.144 11629
 11631 3 -11.73 136.12 21.22 0.18 11630
 11632 3 -11.89 136.33 21.26 0.166 11631
 11633 3 -12 136.52 21.26 0.119 11632
 11634 3 -12.01 136.62 21.22 0.139 11633
 11635 3 -12.08 136.83 21.22 0.147 11634
 11636 3 -12.16 136.92 21.17 0.162 11635
 11637 3 -12.26 137.02 21.22 0.167 11636
 11638 3 -12.36 137.12 21.24 0.139 11637
 11639 3 -12.32 137.33 21.17 0.147 11638
 11640 3 -12.44 137.62 21.08 0.179 11639
 11641 3 -12.46 137.83 21.06 0.198 11640
 11642 3 -12.44 138.02 21.04 0.208 11641
 11643 3 -12.49 138.12 20.97 0.228 11642
 11644 3 -12.66 138.23 20.97 0.219 11643
 11645 3 -12.83 138.42 20.99 0.187 11644
 11646 3 -12.97 138.62 21.02 0.201 11645
 11647 3 -13.11 138.73 21.13 0.178 11646
 11648 3 -13.16 138.92 21.19 0.166 11647
 11649 3 -13.24 139.02 21.33 0.178 11648
 11650 3 -13.27 139.23 21.42 0.171 11649
 11651 3 -13.4 139.42 21.51 0.119 11650
 11652 3 -13.41 139.62 21.51 0.144 11651
 11653 3 -13.49 139.73 21.49 0.191 11652
 11654 3 -13.51 139.92 21.52 0.212 11653
 11655 3 -13.61 140.02 21.52 0.221 11654
 11656 3 -13.66 140.12 21.56 0.189 11655
 11657 3 -13.73 140.23 21.6 0.11 11656
 11658 3 -13.83 140.33 21.67 0.127 11657
 11659 3 -13.89 140.42 21.77 0.122 11658
 11660 3 -13.99 140.52 21.9 0.142 11659
 11661 3 -13.97 140.73 21.95 0.171 11660
 11662 3 -14.02 140.83 22.1 0.175 11661
 11663 3 -14.05 140.92 22.2 0.17 11662
 11664 3 -14.05 141.12 22.31 0.158 11663
 11665 3 -13.99 141.23 22.36 0.189 11664
 11666 3 -13.93 141.33 22.45 0.191 11665
 11667 3 -13.86 141.42 22.51 0.198 11666
 11668 3 -13.88 141.62 22.79 0.193 11667
 11669 3 -13.99 141.73 23.04 0.137 11668
 11670 3 -14.01 141.92 23.04 0.157 11669
 11671 3 -14.08 142.02 23.13 0.173 11670
 11672 3 -14.02 142.23 23.2 0.159 11671
 11673 3 -14.02 142.42 23.24 0.206 11672
 11674 3 -13.97 142.52 23.24 0.189 11673
 11675 3 -13.9 142.73 23.29 0.163 11674
 11676 3 -13.99 142.92 23.29 0.175 11675
 11677 3 -14.04 143.02 23.26 0.137 11676
 11678 3 -14.01 143.12 23.13 0.158 11677
 11679 3 -14.07 143.33 23.04 0.171 11678
 11680 3 -14.07 143.52 22.92 0.202 11679
 11681 3 -14.18 143.73 22.86 0.186 11680
 11682 3 -14.18 143.83 22.83 0.17 11681
 11683 3 -14.3 143.92 22.77 0.213 11682
 11684 3 -14.32 144.12 22.77 0.22 11683
 11685 3 -14.32 144.33 22.83 0.211 11684
 11686 3 -14.31 144.52 22.95 0.203 11685
 11687 3 -14.32 144.73 23.13 0.18 11686
 11688 3 -14.35 144.73 23.26 0.226 11687
 11689 3 -14.35 144.83 23.36 0.244 11688
 11690 3 -14.41 144.92 23.47 0.278 11689
 11691 3 -14.41 145.23 23.4 0.215 11690
 11692 3 -14.54 145.52 23.35 0.183 11691
 11693 3 -14.62 145.73 23.26 0.17 11692
 11694 3 -14.7 145.92 23.15 0.156 11693
 11695 3 -14.76 146.02 23.1 0.153 11694
 11696 3 -14.82 146.23 23.02 0.154 11695
 11697 3 -14.82 146.33 22.9 0.147 11696
 11698 3 -14.9 146.42 22.74 0.15 11697
 11699 3 -14.92 146.52 22.54 0.151 11698
 11700 3 -14.98 146.62 22.45 0.142 11699
 11701 3 -15.01 146.73 22.33 0.157 11700
 11702 3 -15 146.83 22.15 0.179 11701
 11703 3 -15.09 146.92 22.01 0.152 11702
 11704 3 -15.14 147.02 21.88 0.15 11703
 11705 3 -15.27 147.23 21.85 0.174 11704
 11706 3 -15.35 147.33 21.74 0.237 11705
 11707 3 -15.44 147.42 21.65 0.247 11706
 11708 3 -15.52 147.52 21.6 0.249 11707
 11709 3 -15.65 147.62 21.56 0.204 11708
 11710 3 -15.7 147.83 21.49 0.175 11709
 11711 3 -15.78 147.83 21.38 0.144 11710
 11712 3 -15.83 147.92 21.26 0.118 11711
 11713 3 -15.9 148.02 21.17 0.148 11712
 11714 3 -15.94 148.12 21.06 0.123 11713
 11715 3 -16.06 148.33 20.99 0.109 11714
 11716 3 -16.12 148.33 20.88 0.118 11715
 11717 3 -16.21 148.42 20.81 0.109 11716
 11718 3 -16.28 148.52 20.72 0.107 11717
 11719 3 -16.35 148.52 20.61 0.119 11718
 11720 3 -16.46 148.62 20.56 0.145 11719
 11721 3 -16.55 148.73 20.51 0.142 11720
 11722 3 -16.69 148.83 20.36 0.141 11721
 11723 3 -16.8 148.92 20.27 0.144 11722
 11724 3 -16.92 149.02 20.17 0.19 11723
 11725 3 -16.97 149.02 20.06 0.204 11724
 11726 3 -17.2 149.12 20.04 0.164 11725
 11727 3 -17.31 149.33 19.97 0.15 11726
 11728 3 -17.4 149.42 19.86 0.154 11727
 11729 3 -17.47 149.52 19.74 0.145 11728
 11730 3 -17.59 149.62 19.65 0.191 11729
 11731 3 -17.77 149.73 19.65 0.214 11730
 11732 3 -17.9 149.73 19.97 0.152 11731
 11733 3 -17.91 149.73 20.11 0.081 11732
 11734 3 -17.79 149.83 19.33 0.119 11731
 11735 3 -17.86 149.92 19.29 0.122 11734
 11736 3 -17.88 150.02 19.15 0.139 11735
 11737 3 -17.95 150.12 19.1 0.179 11736
 11738 3 -18.02 150.33 18.99 0.173 11737
 11739 3 -18.08 150.42 18.9 0.195 11738
 11740 3 -18.16 150.52 18.74 0.189 11739
 11741 3 -18.2 150.62 18.69 0.221 11740
 11742 3 -18.24 150.73 18.54 0.254 11741
 11743 3 -18.31 150.92 18.56 0.337 11742
 11744 3 -18.41 150.92 18.52 0.375 11743
 11745 3 -18.52 151.12 18.36 0.391 11744
 11746 3 -18.59 151.12 18.17 0.532 11745
 11747 3 -18.43 151.12 17.88 0.395 11746
 11748 3 -18.47 151.12 17.76 0.537 11747
 11749 3 -18.54 151.12 17.63 0.556 11748
 11750 3 -18.61 151.12 17.49 0.647 11749
 11751 3 -19 151.52 17.49 0.507 11750
 11752 3 -19.11 151.62 17.45 0.506 11751
 11753 3 -19.31 151.62 17.45 0.41 11752
 11754 3 -19.27 151.62 17.17 0.415 11753
 11755 3 -19.34 151.62 16.94 0.391 11754
 11756 3 -19.38 151.73 16.74 0.35 11755
 11757 3 -19.45 151.92 16.52 0.281 11756
 11758 3 -19.63 152.02 16.54 0.178 11757
 11759 3 -19.93 152.12 16.47 0.143 11758
 11760 3 -20.04 152.23 16.35 0.223 11759
 11761 3 -20.11 152.32 16.35 0.259 11760
 11762 3 -20.18 152.51 16.45 0.158 11761
 11763 3 -20.25 152.61 16.44 0.096 11762
 11764 3 -20.31 152.82 16.44 0.086 11763
 11765 3 -20.4 152.91 16.45 0.135 11764
 11766 3 -20.5 153.01 16.54 0.099 11765
 11767 3 -20.63 153.01 16.63 0.123 11766
 11768 3 -20.66 153.11 16.74 0.132 11767
 11769 3 -20.31 152.32 16.06 0.131 11761
 11770 3 -20.47 152.41 16.11 0.1 11769
 11771 3 -20.63 152.41 16.02 0.141 11770
 11772 3 -20.79 152.51 16.01 0.146 11771
 11773 3 -20.97 152.51 15.95 0.178 11772
 11774 3 -21.13 152.61 15.74 0.119 11773
 11775 3 -21.31 152.72 15.6 0.141 11774
 11776 3 -21.43 152.72 15.45 0.095 11775
 11777 3 -21.33 152.91 15.49 0.123 11776
 11778 3 -21.43 153.01 15.37 0.107 11777
 11779 3 -21.45 153.11 15.24 0.101 11778
 11780 3 -21.56 153.11 15.16 0.122 11779
 11781 3 -21.72 153.22 15.05 0.133 11780
 11782 3 -21.88 153.32 14.95 0.129 11781
 11783 3 -22 153.32 14.85 0.135 11782
 11784 3 -22.16 153.41 14.75 0.145 11783
 11785 3 -22.27 153.41 14.6 0.165 11784
 11786 3 -22.34 153.51 14.44 0.17 11785
 11787 3 -22.47 153.51 14.29 0.162 11786
 11788 3 -22.61 153.61 14.18 0.163 11787
 11789 3 -22.63 153.72 14.04 0.145 11788
 11790 3 -22.72 153.91 13.88 0.161 11789
 11791 3 -22.84 154.01 13.77 0.15 11790
 11792 3 -22.9 154.11 13.65 0.157 11791
 11793 3 -22.99 154.22 13.54 0.2 11792
 11794 3 -23.16 154.22 13.38 0.139 11793
 11795 3 -23.29 154.22 13.24 0.135 11794
 11796 3 -23.4 154.22 13.16 0.113 11795
 11797 3 -23.56 154.41 13.1 0.153 11796
 11798 3 -23.68 154.41 13.1 0.201 11797
 11799 3 -23.74 154.51 13.12 0.193 11798
 11800 3 -23.81 154.72 13.08 0.159 11799
 11801 3 -23.95 154.82 13.08 0.199 11800
 11802 3 -24.08 154.91 13.04 0.208 11801
 11803 3 -24.25 155.01 13.03 0.26 11802
 11804 3 -24.41 155.22 13.04 0.298 11803
 11805 3 -24.54 155.22 13.07 0.292 11804
 11806 3 -24.7 155.41 13.08 0.273 11805
 11807 3 -24.86 155.51 13.15 0.256 11806
 11808 3 -24.99 155.51 13.01 0.281 11807
 11809 3 -25.09 155.61 12.88 0.285 11808
 11810 3 -25.18 155.72 12.79 0.323 11809
 11811 3 -25.29 155.82 12.7 0.29 11810
 11812 3 -25.45 155.82 12.69 0.239 11811
 11813 3 -25.63 155.82 12.69 0.217 11812
 11814 3 -25.79 155.91 12.77 0.194 11813
 11815 3 -26 155.91 12.75 0.198 11814
 11816 3 -26.13 155.91 12.74 0.22 11815
 11817 3 -26.06 156.22 13.15 0.106 11816
 11818 3 -26.13 156.22 13.3 0.129 11817
 11819 3 -26.09 156.32 13.51 0.128 11818
 11820 3 -26.18 156.41 13.65 0.181 11819
 11821 3 -26.15 156.32 13.78 0.181 11820
 11822 3 -26.06 156.22 13.94 0.174 11821
 11823 3 -26 156.22 14.09 0.219 11822
 11824 3 -26.13 156.22 14.19 0.241 11823
 11825 3 -26.29 156.41 14.32 0.232 11824
 11826 3 -26.34 156.41 14.45 0.196 11825
 11827 3 -26.4 156.41 14.66 0.147 11826
 11828 3 -26.5 156.72 14.87 0.142 11827
 11829 3 -26.59 156.82 14.99 0.11 11828
 11830 3 -26.7 156.91 15.13 0.09 11829
 11831 3 -26.75 156.91 15.22 0.054 11830
 11832 3 -26.83 157.01 15.34 0.091 11831
 11833 3 -26.9 157.11 15.38 0.109 11832
 11834 3 -27 157.11 15.45 0.125 11833
 11835 3 -27.11 157.11 15.6 0.119 11834
 11836 3 -27.22 157.22 15.72 0.103 11835
 11837 3 -27.33 157.22 15.86 0.124 11836
 11838 3 -27.43 157.22 15.87 0.153 11837
 11839 3 -27.52 157.22 16.01 0.14 11838
 11840 3 -27.63 157.41 16.13 0.137 11839
 11841 3 -27.72 157.41 16.22 0.149 11840
 11842 3 -27.81 157.41 16.38 0.136 11841
 11843 3 -27.9 157.32 16.69 0.05 11842
 11844 3 -26.34 155.82 12.59 0.062 11816
 11845 3 -26.54 155.72 12.62 0.062 11844
 11846 3 -26.65 155.82 12.63 0.071 11845
 11847 3 -26.74 155.82 12.76 0.096 11846
 11848 3 -26.84 155.82 12.78 0.133 11847
 11849 3 -27.13 155.91 12.75 0.119 11848
 11850 3 -27.25 155.82 12.69 0.118 11849
 11851 3 -27.34 155.82 12.58 0.129 11850
 11852 3 -27.43 155.61 12.51 0.083 11851
 11853 3 -27.56 155.51 12.44 0.14 11852
 11854 3 -27.61 155.41 12.35 0.148 11853
 11855 3 -27.66 155.32 12.2 0.118 11854
 11856 3 -26.91 155.82 12.92 0.029 11848
 11857 3 -25.06 155.61 13.46 0.085 11808
 11858 3 -25.29 155.61 13.6 0.052 11857
 11859 3 -25.43 155.61 13.66 0.1 11858
 11860 3 -25.56 155.61 13.71 0.103 11859
 11861 3 -18.97 151.42 18.63 0.198 11746
 11862 3 -19.11 151.42 18.58 0.212 11861
 11863 3 -19.27 151.52 18.58 0.176 11862
 11864 3 -19.38 151.52 18.54 0.076 11863
 11865 3 -18.75 150.73 18.79 0.146 11744
 11866 3 -18.88 150.73 18.83 0.139 11865
 11867 3 -19 150.73 18.86 0.000125 11866
 11868 3 -14.47 144.83 23.72 0.119 11690
 11869 3 -14.54 144.83 23.88 0.097 11868
 11870 3 -14.6 144.83 23.97 0.089 11869
 11871 3 -14.69 145.02 24.01 0.102 11870
 11872 3 -14.77 145.12 24.06 0.133 11871
 11873 3 -14.84 145.12 24.15 0.098 11872
 11874 3 -14.96 145.23 24.17 0.081 11873
 11875 3 -14.99 145.42 24.17 0.148 11874
 11876 3 -15.08 145.52 24.24 0.16 11875
 11877 3 -15.24 145.62 24.24 0.164 11876
 11878 3 -15.28 145.83 24.2 0.128 11877
 11879 3 -15.41 146.02 24.2 0.169 11878
 11880 3 -15.47 146.12 24.27 0.148 11879
 11881 3 -15.6 146.23 24.45 0.16 11880
 11882 3 -15.75 146.42 24.58 0.205 11881
 11883 3 -15.92 146.52 24.65 0.195 11882
 11884 3 -16.14 146.62 24.76 0.156 11883
 11885 3 -16.21 146.62 24.88 0.133 11884
 11886 3 -16.26 146.62 25.04 0.173 11885
 11887 3 -16.48 146.92 25.06 0.181 11886
 11888 3 -16.64 147.02 25.1 0.192 11887
 11889 3 -16.85 147.12 25.15 0.167 11888
 11890 3 -17.07 147.33 25.2 0.121 11889
 11891 3 -17.19 147.42 25.27 0.122 11890
 11892 3 -17.28 147.62 25.47 0.149 11891
 11893 3 -17.28 147.73 25.63 0.122 11892
 11894 3 -17.23 147.83 25.76 0.164 11893
 11895 3 -17.28 147.92 25.86 0.193 11894
 11896 3 -17.28 148.02 25.95 0.128 11895
 11897 3 -17.34 148.12 26.06 0.115 11896
 11898 3 -17.32 148.33 26.11 0.121 11897
 11899 3 -17.3 148.42 26.19 0.156 11898
 11900 3 -17.23 148.52 26.33 0.199 11899
 11901 3 -17.25 148.62 26.45 0.233 11900
 11902 3 -17.21 148.73 26.56 0.273 11901
 11903 3 -17.1 148.83 26.61 0.326 11902
 11904 3 -16.94 148.92 26.74 0.304 11903
 11905 3 -16.8 149.02 26.76 0.302 11904
 11906 3 -16.57 149.12 26.63 0.209 11905
 11907 3 -16.39 149.23 26.67 0.248 11906
 11908 3 -16.28 149.23 26.81 0.283 11907
 11909 3 -16.19 149.33 26.99 0.286 11908
 11910 3 -16.21 149.42 27.15 0.334 11909
 11911 3 -16.23 149.52 27.29 0.329 11910
 11912 3 -16.1 149.33 27.44 0.278 11911
 11913 3 -10.15 132.92 20.83 0.08 11609
 11914 3 -9.71 128.73 21.24 0.119 11543
 11915 3 -9.82 128.73 21.38 0.132 11914
 11916 3 -9.9 128.73 21.56 0.117 11915
 11917 3 -9.87 128.62 21.67 0.112 11916
 11918 3 -9.93 128.73 21.79 0.107 11917
 11919 3 -10.06 128.73 21.9 0.08 11918
 11920 3 -10.21 128.83 21.97 0.085 11919
 11921 3 -10.32 128.92 22.04 0.101 11920
 11922 3 -10.4 129.02 22.1 0.136 11921
 11923 3 -10.57 129.23 22.19 0.215 11922
 11924 3 -10.67 129.23 22.33 0.213 11923
 11925 3 -10.85 129.33 22.42 0.265 11924
 11926 3 -11.1 129.33 22.22 0.048 11925
 11927 3 -11.2 129.33 22.2 0.082 11926
 11928 3 -11.23 129.23 22.13 0.12 11927
 11929 3 -11.34 129.12 22.13 0.144 11928
 11930 3 -11.47 129.12 22.11 0.095 11929
 11931 3 -11.55 128.92 22.08 0.075 11930
 11932 3 -11.68 129.02 22.06 0.124 11931
 11933 3 -11.73 128.92 21.95 0.137 11932
 11934 3 -11.71 128.73 21.88 0.148 11933
 11935 3 -11.72 128.62 21.79 0.121 11934
 11936 3 -11.73 128.42 21.74 0.095 11935
 11937 3 -11.73 128.33 21.63 0.094 11936
 11938 3 -11.68 128.23 21.51 0.086 11937
 11939 3 -11.67 128.02 21.26 0.107 11938
 11940 3 -11.7 127.83 21.1 0.108 11939
 11941 3 -10.9 129.52 22.4 0.25 11925
 11942 3 -11.06 129.62 22.36 0.23 11941
 11943 3 -11.16 129.73 22.47 0.251 11942
 11944 3 -11.22 129.92 22.58 0.307 11943
 11945 3 -11.21 130.02 22.83 0.32 11944
 11946 3 -11.28 130.23 22.94 0.327 11945
 11947 3 -11.4 130.33 23.06 0.346 11946
 11948 3 -11.79 130.42 22.95 0.086 11947
 11949 3 -11.9 130.52 22.99 0.095 11948
 11950 3 -11.89 130.52 22.88 0.061 11949
 11951 3 -11.81 130.52 22.72 0.000125 11950
 11952 3 -11.35 130.42 23.29 0.286 11947
 11953 3 -11.18 130.42 23.42 0.233 11952
 11954 3 -11.13 130.52 23.47 0.177 11953
 11955 3 -11 130.83 23.42 0.095 11954
 11956 3 -11.17 130.02 22.17 0.16 11944
 11957 3 -7.32 120.53 16.18 0.46 11495
 11958 3 -7.39 120.33 16.21 0.466 11957
 11959 3 -7.41 120.13 16.32 0.406 11958
 11960 3 -7.74 120.22 16.62 0.393 11959
 11961 3 -7.86 120.33 16.77 0.353 11960
 11962 3 -7.98 120.22 16.82 0.318 11961
 11963 3 -8.08 120.22 16.93 0.269 11962
 11964 3 -8.32 120.33 16.91 0.163 11963
 11965 3 -8.41 120.42 17.07 0.159 11964
 11966 3 -8.57 120.53 17.18 0.172 11965
 11967 3 -8.65 120.72 17.41 0.072 11966
 11968 3 -8.05 120.22 17.27 0.17 11963
 11969 3 -8.14 120.33 17.43 0.172 11968
 11970 3 -8.23 120.22 17.48 0.104 11969
 11971 3 -7.65 120.92 16.18 0.307 11958
 11972 3 -7.73 121.03 16.23 0.315 11971
 11973 3 -7.9 121.13 15.91 0.248 11972
 11974 3 -8.02 120.72 15.7 0.096 11973
 11975 3 -8.02 120.72 15.54 0.055 11974
 11976 3 -8.09 120.72 15.45 0.093 11975
 11977 3 -8.06 120.83 15.31 0.113 11976
 11978 3 -7.9 121.33 16.11 0.111 11973
 11979 3 -7.83 121.53 16.09 0.000125 11978
 11980 3 -7.7 121.13 16.52 0.178 11972
 11981 3 -7.86 121.22 16.57 0.101 11980
 11982 3 -7.86 121.33 16.64 0.085 11981
 11983 3 -3.74 112.72 8.03 0.13 11404
 11984 3 -3.58 112.53 7.89 0.000125 11983
 11985 3 -5.96 102.83 6.15 0.236 11311
 11986 3 -5.79 102.83 6.27 0.227 11985
 11987 3 -5.68 102.83 6.56 0.102 11986
 11988 3 -6.95 101.22 6.95 0.14 11290
 11989 3 -6.91 101.22 7.08 0.127 11988
 11990 3 -6.74 101.33 7.25 0.11 11989
 11991 3 -6.53 101.22 7.32 0.097 11990
 11992 3 -6.41 101.22 7.37 0.119 11991
 11993 3 -6.29 101.22 7.49 0.11 11992
 11994 3 -6.14 101.22 7.61 0.123 11993
 11995 3 -6.03 101.22 7.77 0.094 11994
 11996 3 -5.88 101.33 7.93 0.138 11995
 11997 3 -5.71 101.33 7.96 0.119 11996
 11998 3 -5.59 101.42 8.04 0.148 11997
 11999 3 -5.49 101.42 8.2 0.164 11998
 12000 3 -5.47 101.63 8.2 0.228 11999
 12001 3 -5.43 101.63 8.42 0.268 12000
 12002 3 -5.47 101.72 8.53 0.337 12001
 12003 3 -5.55 101.72 8.66 0.341 12002
 12004 3 -5.8 101.63 8.86 0.304 12003
 12005 3 -5.89 101.72 9.01 0.276 12004
 12006 3 -5.99 101.63 9.17 0.313 12005
 12007 3 -6.13 101.63 9.28 0.323 12006
 12008 3 -6.29 101.63 9.38 0.396 12007
 12009 3 -6.34 101.63 9.51 0.418 12008
 12010 3 -6.42 101.63 9.6 0.459 12009
 12011 3 -6.47 101.72 9.7 0.472 12010
 12012 3 -6.55 101.83 9.8 0.526 12011
 12013 3 -5.63 101.33 9.98 0.147 12012
 12014 3 -5.46 101.33 9.95 0.154 12013
 12015 3 -5.25 101.22 10 0.118 12014
 12016 3 -5.09 101.33 10.04 0.163 12015
 12017 3 -4.97 101.42 10.11 0.161 12016
 12018 3 -4.85 101.53 10.08 0.134 12017
 12019 3 -4.8 101.63 10.05 0.185 12018
 12020 3 -4.87 101.83 10.01 0.228 12019
 12021 3 -4.93 102.03 9.96 0.242 12020
 12022 3 -5.04 102.13 9.94 0.221 12021
 12023 3 -5.09 102.22 10.06 0.243 12022
 12024 3 -5.09 102.33 10.36 0.215 12023
 12025 3 -5.09 102.53 10.39 0.287 12024
 12026 3 -5.12 102.63 10.48 0.37 12025
 12027 3 -5.16 102.72 10.61 0.382 12026
 12028 3 -5.16 102.92 10.69 0.413 12027
 12029 3 -5.22 102.92 10.84 0.447 12028
 12030 3 -5.21 102.92 10.95 0.436 12029
 12031 3 -5.1 102.92 11.17 0.194 12030
 12032 3 -4.89 103.13 11.3 0.16 12031
 12033 3 -4.78 103.14 11.36 0.153 12032
 12034 3 -4.7 103.34 11.53 0.134 12033
 12035 3 -4.72 103.54 11.61 0.11 12034
 12036 3 -4.63 103.64 11.62 0.1 12035
 12037 3 -4.5 103.93 11.56 0.072 12036
 12038 3 -4.34 104.04 11.53 0.119 12037
 12039 3 -5.34 102.53 11.29 0.122 12030
 12040 3 -5.31 102.63 11.43 0.127 12039
 12041 3 -5.38 102.72 11.47 0.143 12040
 12042 3 -7.05 102.42 9.22 0.248 12012
 12043 3 -7.13 102.53 9.13 0.316 12042
 12044 3 -7.08 102.63 8.95 0.298 12043
 12045 3 -7.33 102.72 9.11 0.179 12044
 12046 3 -7.55 102.72 9.05 0.12 12045
 12047 3 -7.66 102.92 9.05 0.081 12046
 12048 3 -7.78 102.92 9.01 0.08 12047
 12049 3 -7.34 102.63 8.67 0.078 12044
 12050 3 -7.42 102.72 8.56 0.052 12049
 12051 3 -4.28 92.91 3.48 0.165 11225
 12052 3 -4.02 92.84 3.54 0.134 12051
 12053 3 -3.82 92.7 3.56 0.112 12052
 12054 3 -3.59 92.64 3.58 0.087 12053
 12055 3 -3.44 92.64 3.64 0.169 12054
 12056 3 -3.29 92.56 3.64 0.18 12055
 12057 3 -3.15 92.55 3.62 0.2 12056
 12058 3 -2.9 92.42 3.81 0.135 12057
 12059 3 -2.8 92.42 3.87 0.184 12058
 12060 3 -2.67 92.42 3.96 0.239 12059
 12061 3 -2.55 92.33 4.15 0.421 12060
 12062 3 -3 92.81 4.34 0.099 12061
 12063 3 -3.09 92.97 4.37 0.108 12062
 12064 3 -3.21 93.11 4.45 0.131 12063
 12065 3 -3.21 93.24 4.29 0.108 12064
 12066 3 -3.3 93.3 4.25 0.09 12065
 12067 3 -3.42 93.19 4.51 0.094 12064
 12068 3 -3.55 93.22 4.5 0.075 12067
 12069 3 -3.69 93.38 4.58 0.088 12068
 12070 3 -2.39 92.14 4.19 0.412 12061
 12071 3 -2.24 92.11 4.21 0.434 12070
 12072 3 -2.06 92.03 4.29 0.444 12071
 12073 3 -1.86 92.03 4.29 0.403 12072
 12074 3 -1.79 91.98 4.4 0.409 12073
 12075 3 -1.64 91.68 4.34 0.334 12074
 12076 3 -1.41 91.45 4.28 0.224 12075
 12077 3 -1.26 91.18 4.16 0.176 12076
 12078 3 -1.16 91.06 4.2 0.213 12077
 12079 3 -1.13 90.93 4.25 0.137 12078
 12080 3 -3.15 92.53 3.39 0.218 12057
 12081 3 -3.07 92.47 3.31 0.279 12080
 12082 3 -2.98 92.41 3.2 0.299 12081
 12083 3 -2.91 92.19 3 0.2 12082
 12084 3 -2.91 92.03 2.89 0.161 12083
 12085 3 -2.83 92.03 2.79 0.14 12084
 12086 3 -2.76 92.05 2.71 0.125 12085
 12087 3 -3.08 91.89 2.77 0.064 12084
 12088 3 -2.48 92.53 3.35 0.104 12082
 12089 3 -2.36 92.47 3.39 0.114 12088
 12090 3 -2.17 92.39 3.33 0.067 12089
 12091 3 -5.08 91.7 2.21 0.112 11219
 12092 3 -5.65 91.25 2.08 0.253 11215
 12093 3 -5.87 91.39 2.21 0.14 12092
 12094 3 -6.03 91.47 2.18 0.162 12093
 12095 3 -6.13 91.55 2.12 0.171 12094
 12096 3 -6.25 91.67 2.1 0.175 12095
 12097 3 -6.38 91.8 2.08 0.19 12096
 12098 3 -6.48 92.05 2.06 0.169 12097
 12099 3 -6.46 92.22 2 0.155 12098
 12100 3 -6.59 92.44 2.06 0.205 12099
 12101 3 -6.7 92.56 2.12 0.183 12100
 12102 3 -6.74 92.74 2.21 0.178 12101
 12103 3 -6.84 92.89 2.23 0.176 12102
 12104 3 -6.85 93.05 2.25 0.197 12103
 12105 3 -6.96 93.19 2.25 0.212 12104
 12106 3 -7.01 93.34 2.25 0.248 12105
 12107 3 -7.05 93.53 2.23 0.269 12106
 12108 3 -7.1 93.66 2.25 0.265 12107
 12109 3 -7.25 93.89 2.14 0.186 12108
 12110 3 -7.29 94.05 2.1 0.189 12109
 12111 3 -7.43 94.2 2.04 0.197 12110
 12112 3 -7.6 94.25 1.94 0.196 12111
 12113 3 -7.75 94.34 1.9 0.175 12112
 12114 3 -7.84 94.44 1.86 0.195 12113
 12115 3 -8.03 94.53 1.83 0.222 12114
 12116 3 -8.16 94.58 1.82 0.209 12115
 12117 3 -8.36 94.67 1.78 0.229 12116
 12118 3 -8.39 94.78 1.72 0.273 12117
 12119 3 -8.56 94.58 1.39 0.139 12118
 12120 3 -8.8 94.56 1.39 0.088 12119
 12121 3 -8.91 94.52 1.41 0.079 12120
 12122 3 -9.01 94.44 1.41 0.109 12121
 12123 3 -9.13 94.39 1.47 0.1 12122
 12124 3 -9.22 94.36 1.54 0.123 12123
 12125 3 -9.43 94.34 1.52 0.141 12124
 12126 3 -9.52 94.27 1.52 0.176 12125
 12127 3 -9.63 94.17 1.5 0.163 12126
 12128 3 -9.73 94.03 1.43 0.156 12127
 12129 3 -9.86 93.91 1.37 0.163 12128
 12130 3 -9.97 93.86 1.4 0.201 12129
 12131 3 -10.18 94.02 1.66 0.179 12130
 12132 3 -10.38 94.08 1.78 0.159 12131
 12133 3 -10.51 94.11 1.83 0.144 12132
 12134 3 -10.63 94.41 1.87 0.124 12133
 12135 3 -10.68 94.59 1.83 0.07 12134
 12136 3 -10.53 94.75 1.79 0.083 12135
 12137 3 -10.47 94.83 1.86 0.055 12136
 12138 3 -10.65 93.92 1.85 0.154 12133
 12139 3 -10.8 93.84 1.79 0.169 12138
 12140 3 -10.9 93.75 1.78 0.196 12139
 12141 3 -11.03 93.49 1.81 0.128 12140
 12142 3 -11.21 93.42 1.82 0.13 12141
 12143 3 -11.31 93.33 1.81 0.123 12142
 12144 3 -11.47 93.25 1.79 0.087 12143
 12145 3 -11.57 93.22 1.73 0.144 12144
 12146 3 -11.7 93.19 1.77 0.163 12145
 12147 3 -11.87 93.14 1.8 0.139 12146
 12148 3 -12.04 93.08 1.82 0.139 12147
 12149 3 -12.15 93.03 1.86 0.127 12148
 12150 3 -12.19 92.94 2 0.174 12149
 12151 3 -12.28 92.91 2.18 0.4 12150
 12152 3 -12.3 92.81 2.29 0.421 12151
 12153 3 -11.78 92.78 2.43 0.12 12152
 12154 3 -11.56 92.83 2.41 0.104 12153
 12155 3 -11.46 92.88 2.41 0.000125 12154
 12156 3 -12.71 92.67 2.37 0.412 12152
 12157 3 -12.88 92.64 2.43 0.429 12156
 12158 3 -12.94 92.39 2.37 0.38 12157
 12159 3 -13.1 92.36 2.41 0.297 12158
 12160 3 -13.18 92.14 2.41 0.217 12159
 12161 3 -13.22 91.97 2.39 0.209 12160
 12162 3 -13.26 91.78 2.48 0.124 12161
 12163 3 -13.46 91.58 2.45 0.149 12162
 12164 3 -13.57 91.56 2.48 0.148 12163
 12165 3 -13.56 91.58 2.58 0.034 12164
 12166 3 -13.05 93.05 2.77 0.209 12157
 12167 3 -13.26 93.02 2.79 0.105 12166
 12168 3 -13.45 93.17 2.83 0.113 12167
 12169 3 -13.57 93.28 2.83 0.105 12168
 12170 3 -13.78 93.45 2.85 0.096 12169
 12171 3 -13.93 93.55 2.85 0.076 12170
 12172 3 -14.05 93.55 2.85 0.159 12171
 12173 3 -14.19 93.61 2.85 0.149 12172
 12174 3 -14.32 93.64 2.87 0.122 12173
 12175 3 -14.47 93.58 2.96 0.045 12174
 12176 3 -9.99 93.72 1.18 0.103 12130
 12177 3 -10.05 93.63 1.15 0.074 12176
 12178 3 -10.14 93.53 1.06 0.094 12177
 12179 3 -10.28 93.31 0.96 0.073 12178
 12180 3 -10.33 93.25 0.89 0.064 12179
 12181 3 -10.35 93.22 1.08 0.051 12178
 12182 3 -10.36 93.05 1.08 0.000125 12181
 12183 3 -8.43 94.7 1.42 0.177 12119
 12184 3 -8.66 94.92 1.42 0.109 12183
 12185 3 -8.74 95.05 1.39 0.047 12184
 12186 3 -8.22 94.47 1.4 0.13 12183
 12187 3 -8.1 94.28 1.44 0.109 12186
 12188 3 -8.03 94.11 1.42 0.163 12187
 12189 3 -7.93 93.94 1.37 0.142 12188
 12190 3 -7.8 93.8 1.39 0.093 12189
 12191 3 -7.74 93.69 1.33 0.116 12190
 12192 3 -7.75 93.56 1.25 0.21 12191
 12193 3 -7.71 93.33 1.17 0.176 12192
 12194 3 -7.67 93.11 1.14 0.205 12193
 12195 3 -7.53 92.91 1.1 0.172 12194
 12196 3 -7.37 92.67 1.04 0.14 12195
 12197 3 -7.24 92.52 1.01 0.12 12196
 12198 3 -7.13 92.34 0.97 0.111 12197
 12199 3 -6.98 92.22 0.89 0.113 12198
 12200 3 -6.87 91.94 0.81 0.092 12199
 12201 3 -6.8 91.77 0.77 0.098 12200
 12202 3 -6.74 91.66 0.69 0.124 12201
 12203 3 -6.75 91.5 0.67 0.124 12202
 12204 3 -6.66 91.3 0.64 0.127 12203
 12205 3 -6.65 91.16 0.64 0.099 12204
 12206 3 -6.66 91.06 0.62 0.123 12205
 12207 3 -6.63 90.91 0.52 0.125 12206
 12208 3 -6.58 90.77 0.51 0.101 12207
 12209 3 -6.54 90.61 0.47 0.109 12208
 12210 3 -6.52 90.47 0.42 0.107 12209
 12211 3 -6.49 90.34 0.38 0.103 12210
 12212 3 -6.48 90.19 0.35 0.105 12211
 12213 3 -6.41 90.03 0.32 0.127 12212
 12214 3 -6.34 89.84 0.19 0.149 12213
 12215 3 -6.33 89.72 0.22 0.129 12214
 12216 3 -6.28 89.58 0.19 0.105 12215
 12217 3 -6.2 89.38 0.12 0.092 12216
 12218 3 -6.17 89.25 0.06 0.104 12217
 12219 3 -6.16 89.09 0.04 0.1 12218
 12220 3 -6.08 88.92 0 0.092 12219
 12221 3 -5.99 88.7 -0.02 0.135 12220
 12222 3 -6 88.56 -0.06 0.124 12221
 12223 3 -5.98 88.41 -0.06 0.138 12222
 12224 3 -5.99 88.25 -0.08 0.155 12223
 12225 3 -5.98 88.14 -0.11 0.15 12224
 12226 3 -5.95 88 -0.12 0.162 12225
 12227 3 -5.95 87.81 -0.17 0.141 12226
 12228 3 -5.91 87.63 -0.28 0.133 12227
 12229 3 -5.9 87.49 -0.31 0.064 12228
 12230 3 -5.88 87.39 -0.39 0.053 12229
 12231 3 -8.4 94.97 1.8 0.257 12118
 12232 3 -8.39 95.13 1.85 0.256 12231
 12233 3 -8.45 95.31 1.88 0.268 12232
 12234 3 -8.58 95.42 1.89 0.268 12233
 12235 3 -8.71 95.61 1.82 0.237 12234
 12236 3 -8.88 95.67 1.85 0.262 12235
 12237 3 -9.2 95.7 1.87 0.228 12236
 12238 3 -9.32 95.77 1.88 0.261 12237
 12239 3 -9.43 95.94 1.89 0.217 12238
 12240 3 -9.48 96.17 1.81 0.228 12239
 12241 3 -9.55 96.39 1.81 0.249 12240
 12242 3 -9.64 96.58 1.79 0.213 12241
 12243 3 -9.73 96.72 1.79 0.226 12242
 12244 3 -9.82 96.86 1.73 0.199 12243
 12245 3 -9.88 97.05 1.74 0.214 12244
 12246 3 -9.96 97.28 1.75 0.237 12245
 12247 3 -10.02 97.44 1.75 0.221 12246
 12248 3 -10.04 97.64 1.76 0.232 12247
 12249 3 -10.1 97.8 1.75 0.221 12248
 12250 3 -10.24 97.99 1.66 0.257 12249
 12251 3 -10.35 98.13 1.6 0.296 12250
 12252 3 -10.41 98.25 1.53 0.322 12251
 12253 3 -10.44 98.36 1.49 0.347 12252
 12254 3 -10.46 98.45 1.38 0.376 12253
 12255 3 -10.47 98.55 1.31 0.386 12254
 12256 3 -10.56 98.7 1.25 0.341 12255
 12257 3 -10.71 98.88 1.14 0.259 12256
 12258 3 -10.83 99.02 1.06 0.221 12257
 12259 3 -10.95 99.05 0.86 0.194 12258
 12260 3 -11.06 99.14 0.68 0.228 12259
 12261 3 -11.21 99.24 0.54 0.25 12260
 12262 3 -11.31 99.33 0.39 0.23 12261
 12263 3 -11.55 99.5 0.29 0.172 12262
 12264 3 -11.6 99.61 0.27 0.173 12263
 12265 3 -11.55 99.78 0.14 0.179 12264
 12266 3 -11.58 99.94 0.05 0.204 12265
 12267 3 -11.65 100.06 0 0.194 12266
 12268 3 -11.82 100.13 -0.06 0.181 12267
 12269 3 -11.94 100.09 -0.18 0.173 12268
 12270 3 -12.04 100.13 -0.27 0.159 12269
 12271 3 -12.13 100.13 -0.36 0.17 12270
 12272 3 -12.22 100.13 -0.47 0.175 12271
 12273 3 -12.35 100.22 -0.54 0.18 12272
 12274 3 -12.4 100.33 -0.65 0.206 12273
 12275 3 -12.48 100.42 -0.69 0.257 12274
 12276 3 -12.61 100.53 -0.78 0.293 12275
 12277 3 -12.69 100.53 -0.91 0.277 12276
 12278 3 -12.71 100.72 -1.11 0.195 12277
 12279 3 -12.78 100.91 -1.17 0.183 12278
 12280 3 -12.9 101.02 -1.14 0.22 12279
 12281 3 -12.91 101.12 -1.27 0.287 12280
 12282 3 -12.98 101.21 -1.34 0.356 12281
 12283 3 -13.13 101.32 -1.41 0.404 12282
 12284 3 -13.26 101.32 -1.5 0.454 12283
 12285 3 -12.89 101.71 -0.85 0.105 12284
 12286 3 -12.8 101.63 -0.72 0.067 12285
 12287 3 -12.78 101.63 -0.59 0.094 12286
 12288 3 -12.79 101.63 -0.48 0.092 12287
 12289 3 -12.81 101.72 -0.37 0.08 12288
 12290 3 -13.51 101.32 -1.7 0.405 12284
 12291 3 -13.69 101.41 -1.77 0.404 12290
 12292 3 -13.87 101.41 -1.79 0.409 12291
 12293 3 -14.38 101.02 -1.8 0.172 12292
 12294 3 -14.57 100.82 -1.89 0.121 12293
 12295 3 -14.73 100.82 -1.9 0.123 12294
 12296 3 -14.95 100.71 -1.83 0.136 12295
 12297 3 -15.12 100.71 -1.74 0.158 12296
 12298 3 -15.3 100.62 -1.68 0.193 12297
 12299 3 -15.45 100.62 -1.73 0.24 12298
 12300 3 -15.58 100.62 -1.66 0.275 12299
 12301 3 -15.52 100.21 -1.93 0.093 12300
 12302 3 -15.56 100.05 -2.02 0.101 12301
 12303 3 -15.63 99.96 -2.06 0.126 12302
 12304 3 -15.71 99.82 -2.14 0.141 12303
 12305 3 -15.56 99.66 -1.9 0.082 12304
 12306 3 -15.49 99.54 -1.88 0.075 12305
 12307 3 -15.82 100.71 -1.49 0.231 12300
 12308 3 -15.96 100.71 -1.48 0.268 12307
 12309 3 -16.08 100.82 -1.48 0.283 12308
 12310 3 -16.15 101.12 -1.41 0.222 12309
 12311 3 -16.19 101.21 -1.24 0.216 12310
 12312 3 -16.31 101.41 -1.05 0.199 12311
 12313 3 -16.49 101.52 -1.05 0.23 12312
 12314 3 -16.56 101.62 -0.96 0.248 12313
 12315 3 -16.56 101.82 -0.99 0.174 12314
 12316 3 -16.65 101.91 -0.84 0.203 12315
 12317 3 -16.81 101.82 -0.55 0.129 12316
 12318 3 -16.85 101.82 -0.4 0.131 12317
 12319 3 -17.03 101.82 -0.3 0.14 12318
 12320 3 -17.15 101.82 -0.19 0.168 12319
 12321 3 -17.28 101.82 -0.15 0.203 12320
 12322 3 -17.33 101.71 -0.06 0.166 12321
 12323 3 -17.24 101.62 0.06 0.139 12322
 12324 3 -17.19 101.52 0.23 0.138 12323
 12325 3 -17.1 101.52 0.35 0.148 12324
 12326 3 -16.99 101.52 0.41 0.153 12325
 12327 3 -16.96 101.52 0.51 0.126 12326
 12328 3 -17.03 101.41 0.67 0.149 12327
 12329 3 -17.17 101.41 0.75 0.163 12328
 12330 3 -17.24 101.32 0.79 0.315 12329
 12331 3 -17.24 101.02 0.81 0.306 12330
 12332 3 -17.28 100.91 0.9 0.358 12331
 12333 3 -17.22 100.82 1.03 0.398 12332
 12334 3 -16.78 101.02 1.23 0.152 12333
 12335 3 -16.78 100.91 1.28 0.201 12334
 12336 3 -16.42 100.91 1.26 0.096 12335
 12337 3 -16.26 100.91 1.32 0.129 12336
 12338 3 -16.17 100.82 1.45 0.13 12337
 12339 3 -16.12 100.91 1.58 0.129 12338
 12340 3 -16.03 100.82 1.67 0.141 12339
 12341 3 -15.97 100.91 1.79 0.000125 12340
 12342 3 -15.85 100.82 1.83 0.099 12341
 12343 3 -16.94 100.82 1.4 0.159 12335
 12344 3 -16.99 100.71 1.65 0.064 12343
 12345 3 -17.31 100.71 1.02 0.427 12333
 12346 3 -16.85 101.41 1.14 0.074 12345
 12347 3 -17.44 100.62 1.04 0.469 12345
 12348 3 -17.51 100.41 1.07 0.527 12347
 12349 3 -17.51 100.21 1.11 0.536 12348
 12350 3 -16.97 99.6 1.29 0.054 12349
 12351 3 -17.03 99.49 1.24 0.055 12350
 12352 3 -17.15 99.4 1.25 0.08 12351
 12353 3 -17.81 100.1 1.25 0.435 12349
 12354 3 -17.87 100.07 1.43 0.359 12353
 12355 3 -17.9 99.99 1.52 0.214 12354
 12356 3 -18.1 99.93 1.58 0.166 12355
 12357 3 -18.26 99.91 1.68 0.122 12356
 12358 3 -17.28 101.82 0.86 0.176 12330
 12359 3 -17.24 101.91 0.96 0.246 12358
 12360 3 -17.17 101.91 1.07 0.272 12359
 12361 3 -16.85 101.91 1.26 0.1 12360
 12362 3 -16.85 102.02 1.43 0.128 12361
 12363 3 -16.83 102.21 1.49 0.12 12362
 12364 3 -16.88 102.32 1.43 0.142 12363
 12365 3 -16.76 102.52 1.43 0.116 12364
 12366 3 -16.65 102.62 1.46 0.124 12365
 12367 3 -16.47 102.62 1.39 0.07 12366
 12368 3 -16.31 102.71 1.29 0.037 12367
 12369 3 -16.33 100.52 -1.44 0.164 12309
 12370 3 -16.51 100.52 -1.41 0.151 12369
 12371 3 -16.62 100.41 -1.43 0.173 12370
 12372 3 -16.74 100.32 -1.37 0.171 12371
 12373 3 -16.85 100.21 -1.31 0.198 12372
 12374 3 -16.99 100.21 -1.32 0.203 12373
 12375 3 -17.24 100.21 -1.33 0.182 12374
 12376 3 -17.42 100.21 -1.32 0.16 12375
 12377 3 -17.6 100.21 -1.37 0.172 12376
 12378 3 -17.85 100.41 -1.38 0.115 12377
 12379 3 -18.03 100.41 -1.43 0.129 12378
 12380 3 -18.24 100.41 -1.49 0.14 12379
 12381 3 -18.4 100.41 -1.56 0.167 12380
 12382 3 -18.4 100.62 -1.34 0.179 12381
 12383 3 -18.49 100.71 -1.34 0.247 12382
 12384 3 -18.6 100.82 -1.28 0.242 12383
 12385 3 -18.78 100.91 -1.24 0.192 12384
 12386 3 -18.65 100.41 -1.64 0.149 12381
 12387 3 -18.76 100.21 -1.66 0.161 12386
 12388 3 -18.9 100.21 -1.64 0.2 12387
 12389 3 -19.01 100.07 -1.65 0.225 12388
 12390 3 -19.15 99.98 -1.64 0.223 12389
 12391 3 -19.19 99.85 -1.68 0.193 12390
 12392 3 -19.31 99.91 -1.52 0.13 12391
 12393 3 -19.44 99.93 -1.42 0.204 12392
 12394 3 -19.51 99.79 -1.58 0.37 12393
 12395 3 -19.6 99.54 -1.9 0.381 12394
 12396 3 -19.72 99.51 -1.98 0.486 12395
 12397 3 -19.85 99.49 -2.02 0.541 12396
 12398 3 -20.06 99.54 -1.97 0.549 12397
 12399 3 -20.28 99.63 -1.89 0.529 12398
 12400 3 -20.49 99.63 -1.92 0.523 12399
 12401 3 -20.69 99.74 -1.94 0.559 12400
 12402 3 -20.83 99.83 -1.98 0.593 12401
 12403 3 -20.97 99.91 -2.04 0.615 12402
 12404 3 -21.17 99.74 -2.04 0.622 12403
 12405 3 -21.35 99.66 -2.04 0.613 12404
 12406 3 -21.49 99.6 -1.98 0.597 12405
 12407 3 -21.65 99.6 -1.98 0.629 12406
 12408 3 -21.81 99.66 -2.02 0.647 12407
 12409 3 -21.94 99.76 -1.99 0.653 12408
 12410 3 -22.06 99.57 -1.89 0.694 12409
 12411 3 -22.13 99.52 -1.83 0.737 12410
 12412 3 -22.22 99.4 -1.8 0.799 12411
 12413 3 -22.44 99.37 -1.69 0.704 12412
 12414 3 -21.62 99.05 -0.72 0.097 12413
 12415 3 -21.6 98.91 -0.63 0.109 12414
 12416 3 -21.62 98.82 -0.56 0.107 12415
 12417 3 -21.67 98.74 -0.43 0.098 12416
 12418 3 -21.71 98.6 -0.37 0.124 12417
 12419 3 -21.63 98.49 -0.37 0.112 12418
 12420 3 -21.51 98.33 -0.31 0.15 12419
 12421 3 -21.63 98.16 -0.3 0.125 12420
 12422 3 -21.85 98.18 -0.22 0.086 12421
 12423 3 -21.9 98.12 -0.13 0.085 12422
 12424 3 -21.83 98.04 -0.07 0.15 12423
 12425 3 -21.9 97.91 -0.03 0.113 12424
 12426 3 -21.97 97.74 -0.01 0.11 12425
 12427 3 -22.06 97.68 0 0.116 12426
 12428 3 -22.03 97.51 0 0.121 12427
 12429 3 -22.01 97.3 0.02 0.079 12428
 12430 3 -22.01 97.19 0.11 0.106 12429
 12431 3 -22.01 97.04 0.23 0.113 12430
 12432 3 -22.06 96.88 0.39 0.121 12431
 12433 3 -22.12 96.69 0.49 0.15 12432
 12434 3 -21.99 96.52 0.63 0.092 12433
 12435 3 -21.87 96.46 0.75 0.135 12434
 12436 3 -21.76 96.37 0.91 0.166 12435
 12437 3 -21.8 96.19 0.98 0.154 12436
 12438 3 -21.81 95.99 1.08 0.083 12437
 12439 3 -21.81 95.87 1.16 0.094 12438
 12440 3 -21.74 95.71 1.22 0.08 12439
 12441 3 -21.58 95.49 1.18 0.149 12440
 12442 3 -21.46 95.35 1.18 0.08 12441
 12443 3 -21.37 95.27 1.24 0.158 12442
 12444 3 -21.38 95.16 1.24 0.208 12443
 12445 3 -21.37 95.04 1.23 0.227 12444
 12446 3 -21.28 94.88 1.1 0.056 12445
 12447 3 -21.3 94.74 1.21 0.043 12446
 12448 3 -20.99 94.96 1.35 0.103 12445
 12449 3 -20.87 94.88 1.38 0.098 12448
 12450 3 -20.81 94.79 1.46 0.125 12449
 12451 3 -20.72 94.74 1.49 0.155 12450
 12452 3 -20.47 94.71 1.5 0.147 12451
 12453 3 -20.24 94.63 1.51 0.144 12452
 12454 3 -20.08 94.49 1.46 0.157 12453
 12455 3 -20.1 94.38 1.36 0.229 12454
 12456 3 -20.26 94.29 1.29 0.257 12455
 12457 3 -20.21 94.18 1.29 0.288 12456
 12458 3 -20.22 94.05 1.29 0.321 12457
 12459 3 -20.1 93.91 1.28 0.33 12458
 12460 3 -20.05 93.77 1.31 0.318 12459
 12461 3 -19.87 93.57 1.34 0.26 12460
 12462 3 -19.8 93.41 1.42 0.216 12461
 12463 3 -19.78 93.18 1.54 0.225 12462
 12464 3 -19.81 92.98 1.55 0.25 12463
 12465 3 -19.81 92.8 1.58 0.187 12464
 12466 3 -19.76 92.68 1.58 0.000125 12465
 12467 3 -19.81 94.32 1.58 0.104 12455
 12468 3 -19.69 94.24 1.61 0.000125 12467
 12469 3 -22.56 99.44 -1.65 0.514 12413
 12470 3 -22.53 100.04 -1.29 0.108 12469
 12471 3 -22.6 100.08 -1.19 0.04 12470
 12472 3 -22.72 99.4 -1.59 0.385 12469
 12473 3 -22.76 98.88 -2.08 0.172 12472
 12474 3 -22.8 98.79 -2.18 0.236 12473
 12475 3 -22.67 98.71 -2.31 0.239 12474
 12476 3 -22.87 99.35 -1.52 0.385 12472
 12477 3 -23.06 99.4 -1.52 0.214 12476
 12478 3 -23.26 99.12 -1.41 0.141 12477
 12479 3 -23.31 99.05 -1.31 0.189 12478
 12480 3 -23.28 98.96 -1.21 0.175 12479
 12481 3 -23.26 98.83 -1.13 0.148 12480
 12482 3 -23.31 98.71 -1.03 0.16 12481
 12483 3 -23.4 98.52 -0.94 0.16 12482
 12484 3 -23.44 98.43 -0.81 0.111 12483
 12485 3 -21.97 100.62 -1.99 0.122 12409
 12486 3 -22.01 100.82 -2.1 0.145 12485
 12487 3 -22.05 100.91 -2.12 0.143 12486
 12488 3 -22.08 101.12 -2.12 0.152 12487
 12489 3 -22.13 101.21 -2.2 0.141 12488
 12490 3 -22.17 101.32 -2.33 0.116 12489
 12491 3 -22.26 101.52 -2.37 0.092 12490
 12492 3 -22.35 101.62 -2.39 0.086 12491
 12493 3 -22.4 101.71 -2.51 0.117 12492
 12494 3 -22.53 101.91 -2.49 0.148 12493
 12495 3 -22.53 102.02 -2.6 0.161 12494
 12496 3 -22.63 102.02 -2.56 0.19 12495
 12497 3 -22.74 102.21 -2.7 0.156 12496
 12498 3 -22.78 102.32 -2.81 0.155 12497
 12499 3 -22.94 102.41 -2.83 0.111 12498
 12500 3 -23.05 102.62 -2.83 0.126 12499
 12501 3 -23.22 102.71 -2.89 0.151 12500
 12502 3 -23.31 102.91 -3.02 0.125 12501
 12503 3 -23.42 103.02 -3.08 0.169 12502
 12504 3 -23.56 103.12 -3.26 0.16 12503
 12505 3 -23.63 103.32 -3.29 0.183 12504
 12506 3 -23.65 103.41 -3.33 0.259 12505
 12507 3 -23.85 103.52 -3.62 0.191 12506
 12508 3 -23.92 103.62 -3.83 0.193 12507
 12509 3 -24.01 103.82 -3.97 0.242 12508
 12510 3 -24.1 103.91 -4.13 0.215 12509
 12511 3 -24.26 104.02 -4.4 0.165 12510
 12512 3 -24.38 104.12 -4.46 0.167 12511
 12513 3 -24.49 104.2 -4.61 0.169 12512
 12514 3 -24.56 104.31 -4.73 0.193 12513
 12515 3 -24.63 104.31 -4.81 0.196 12514
 12516 3 -24.49 104.31 -5.14 0.057 12515
 12517 3 -24.76 104.4 -4.88 0.177 12515
 12518 3 -24.85 104.51 -4.96 0.187 12517
 12519 3 -24.87 104.61 -5.14 0.205 12518
 12520 3 -24.94 104.7 -5.3 0.207 12519
 12521 3 -25.05 104.7 -5.46 0.211 12520
 12522 3 -25.22 104.7 -5.56 0.228 12521
 12523 3 -25.28 104.7 -5.67 0.202 12522
 12524 3 -25.37 104.81 -5.73 0.195 12523
 12525 3 -25.49 104.9 -5.82 0.186 12524
 12526 3 -25.65 105.01 -5.89 0.168 12525
 12527 3 -25.83 105.11 -5.93 0.122 12526
 12528 3 -26 105.2 -5.97 0.132 12527
 12529 3 -26.13 105.31 -6.06 0.178 12528
 12530 3 -26.32 105.51 -6.22 0.114 12529
 12531 3 -26.45 105.51 -6.32 0.124 12530
 12532 3 -26.57 105.61 -6.38 0.155 12531
 12533 3 -26.72 105.31 -6.32 0.12 12532
 12534 3 -26.75 105.2 -6.34 0.101 12533
 12535 3 -26.85 104.9 -6.27 0.102 12534
 12536 3 -27.01 104.81 -6.18 0.068 12535
 12537 3 -27.15 104.81 -6.22 0.046 12536
 12538 3 -27.26 104.7 -6.21 0.076 12537
 12539 3 -27.4 104.61 -6.09 0.086 12538
 12540 3 -27.49 104.51 -6.1 0.095 12539
 12541 3 -27.6 104.4 -6.02 0.102 12540
 12542 3 -27.78 104.31 -5.92 0.125 12541
 12543 3 -27.88 104.2 -5.89 0.076 12542
 12544 3 -27.96 104.11 -5.89 0.084 12543
 12545 3 -28.03 104.01 -5.81 0.097 12544
 12546 3 -28.1 103.9 -5.72 0.09 12545
 12547 3 -26.64 105.7 -6.4 0.176 12532
 12548 3 -26.72 105.81 -6.39 0.178 12547
 12549 3 -26.93 105.9 -6.47 0.121 12548
 12550 3 -27.11 105.9 -6.52 0.122 12549
 12551 3 -27.23 106.01 -6.55 0.133 12550
 12552 3 -27.41 106.01 -6.57 0.166 12551
 12553 3 -27.56 106.11 -6.59 0.212 12552
 12554 3 -27.68 106.11 -6.6 0.237 12553
 12555 3 -27.64 106.51 -6.69 0.11 12554
 12556 3 -27.82 106.7 -6.69 0.135 12555
 12557 3 -27.91 106.81 -6.69 0.096 12556
 12558 3 -28.02 106.9 -6.68 0.103 12557
 12559 3 -28.11 107.11 -6.64 0.093 12558
 12560 3 -28.16 107.2 -6.67 0.121 12559
 12561 3 -28.25 107.31 -6.65 0.199 12560
 12562 3 -28.38 107.4 -6.69 0.236 12561
 12563 3 -28.47 107.51 -6.72 0.269 12562
 12564 3 -28.45 107.7 -6.76 0.241 12563
 12565 3 -28.54 107.9 -6.72 0.226 12564
 12566 3 -28.52 108.31 -6.75 0.108 12565
 12567 3 -28.63 108.4 -6.68 0.075 12566
 12568 3 -28.73 108.51 -6.64 0.102 12567
 12569 3 -28.81 108.7 -6.56 0.113 12568
 12570 3 -28.84 108.81 -6.5 0.143 12569
 12571 3 -28.88 108.9 -6.48 0.095 12570
 12572 3 -29 109.11 -6.46 0.122 12571
 12573 3 -29.04 109.2 -6.44 0.182 12572
 12574 3 -29.14 109.31 -6.51 0.21 12573
 12575 3 -29.38 109.4 -6.5 0.158 12574
 12576 3 -29.52 109.51 -6.44 0.132 12575
 12577 3 -29.66 109.61 -6.39 0.123 12576
 12578 3 -29.84 109.7 -6.35 0.121 12577
 12579 3 -29.95 109.9 -6.39 0.143 12578
 12580 3 -30.18 110.11 -6.35 0.164 12579
 12581 3 -30.36 110.2 -6.34 0.156 12580
 12582 3 -30.63 110.4 -6.35 0.126 12581
 12583 3 -30.75 110.51 -6.34 0.143 12582
 12584 3 -30.89 110.51 -6.36 0.142 12583
 12585 3 -31.07 110.61 -6.35 0.143 12584
 12586 3 -31.16 110.7 -6.26 0.158 12585
 12587 3 -31.22 110.9 -6.18 0.118 12586
 12588 3 -31.27 111.11 -6.13 0.083 12587
 12589 3 -31.38 111.11 -6.06 0.127 12588
 12590 3 -31.45 111.31 -6.05 0.19 12589
 12591 3 -31.52 111.4 -6.09 0.2 12590
 12592 3 -31.66 111.51 -5.96 0.162 12591
 12593 3 -31.81 111.61 -5.92 0.176 12592
 12594 3 -32 111.61 -5.96 0.203 12593
 12595 3 -32.2 111.7 -6.01 0.316 12594
 12596 3 -32.46 111.81 -5.92 0.301 12595
 12597 3 -32.56 111.9 -5.76 0.319 12596
 12598 3 -32.74 112.01 -5.75 0.27 12597
 12599 3 -32.77 112.2 -5.64 0.281 12598
 12600 3 -32.74 112.4 -5.62 0.234 12599
 12601 3 -32.69 112.61 -5.46 0.177 12600
 12602 3 -32.69 112.81 -5.45 0.177 12601
 12603 3 -32.81 113.11 -5.51 0.13 12602
 12604 3 -32.91 113.2 -5.51 0.101 12603
 12605 3 -33.16 113.31 -5.55 0.166 12604
 12606 3 -33.23 113.4 -5.59 0.201 12605
 12607 3 -33.31 113.51 -5.58 0.19 12606
 12608 3 -33.45 113.7 -5.58 0.218 12607
 12609 3 -33.63 113.9 -5.59 0.198 12608
 12610 3 -33.71 114.01 -5.62 0.202 12609
 12611 3 -33.69 114.2 -5.63 0.258 12610
 12612 3 -33.7 114.31 -5.72 0.297 12611
 12613 3 -33.63 114.51 -5.81 0.441 12612
 12614 3 -33.46 114.7 -6.04 0.365 12613
 12615 3 -33.4 114.7 -6.2 0.341 12614
 12616 3 -33.44 114.81 -6.33 0.282 12615
 12617 3 -33.49 114.9 -6.39 0.231 12616
 12618 3 -33.59 115.11 -6.55 0.189 12617
 12619 3 -33.91 115.2 -6.55 0.127 12618
 12620 3 -34.02 115.2 -6.62 0.167 12619
 12621 3 -34.15 115.31 -6.64 0.119 12620
 12622 3 -34.27 115.4 -6.64 0.136 12621
 12623 3 -34.28 115.4 -6.93 0.153 12622
 12624 3 -34.3 115.51 -7.09 0.104 12623
 12625 3 -34.26 115.7 -7.21 0.067 12624
 12626 3 -34.21 115.81 -7.31 0.067 12625
 12627 3 -34.26 115.9 -7.42 0.135 12626
 12628 3 -34.19 116.11 -7.51 0.143 12627
 12629 3 -34.21 116.31 -7.67 0.121 12628
 12630 3 -34.16 116.61 -7.84 0.11 12629
 12631 3 -34.1 116.81 -7.93 0.102 12630
 12632 3 -34.15 117.01 -8 0.13 12631
 12633 3 -34.13 117.11 -8.04 0.095 12632
 12634 3 -32.45 111.81 -5.33 0.151 12597
 12635 3 -32.38 111.7 -5.17 0.185 12634
 12636 3 -32.62 112.01 -5.09 0.000125 12635
 12637 3 -27.82 105.9 -6.48 0.156 12554
 12638 3 -27.95 105.61 -6.5 0.1 12637
 12639 3 -28.11 105.61 -6.47 0.091 12638
 12640 3 -28.27 105.51 -6.39 0.098 12639
 12641 3 -28.38 105.4 -6.36 0.099 12640
 12642 3 -28.5 105.31 -6.28 0.071 12641
 12643 3 -28.61 105.2 -6.25 0.066 12642
 12644 3 -28.69 105.11 -6.21 0.102 12643
 12645 3 -28.78 105.11 -6.15 0.127 12644
 12646 3 -28.92 105.01 -6.14 0.145 12645
 12647 3 -29.06 104.9 -6.06 0.151 12646
 12648 3 -29.22 104.9 -6.05 0.161 12647
 12649 3 -29.42 105.01 -6.12 0.134 12648
 12650 3 -29.58 105.01 -6.16 0.103 12649
 12651 3 -23.38 103.32 -2.95 0.131 12506
 12652 3 -23.26 103.32 -2.89 0.147 12651
 12653 3 -23.51 103.02 -2.77 0.076 12503
 12654 3 -23.58 103.02 -2.64 0.081 12653
 12655 3 -23.58 103.02 -2.51 0.083 12654
 12656 3 -22.21 101.62 -2.76 0.094 12493
 12657 3 -20.72 100.62 -2.22 0.103 12403
 12658 3 -13.8 101.91 -1.79 0.219 12292
 12659 3 -13.91 102.12 -1.8 0.214 12658
 12660 3 -14.05 102.21 -1.88 0.219 12659
 12661 3 -14.14 102.41 -2 0.219 12660
 12662 3 -14.18 102.62 -2.04 0.234 12661
 12663 3 -14.28 102.71 -2.18 0.24 12662
 12664 3 -14.32 102.91 -2.26 0.186 12663
 12665 3 -14.51 103.02 -2.2 0.231 12664
 12666 3 -14.49 103.12 -2.31 0.214 12665
 12667 3 -14.49 103.32 -2.33 0.167 12666
 12668 3 -14.51 103.52 -2.43 0.187 12667
 12669 3 -14.56 103.62 -2.54 0.202 12668
 12670 3 -14.55 103.82 -2.6 0.188 12669
 12671 3 -14.56 103.91 -2.7 0.216 12670
 12672 3 -14.57 104.12 -2.83 0.18 12671
 12673 3 -14.55 104.32 -2.95 0.149 12672
 12674 3 -14.56 104.52 -3.04 0.124 12673
 12675 3 -14.6 104.62 -3.12 0.146 12674
 12676 3 -14.58 104.71 -3.22 0.155 12675
 12677 3 -14.7 104.91 -3.27 0.212 12676
 12678 3 -14.83 105.12 -3.26 0.295 12677
 12679 3 -14.89 105.21 -3.22 0.376 12678
 12680 3 -14.87 105.32 -3.24 0.45 12679
 12681 3 -14.91 105.41 -3.27 0.498 12680
 12682 3 -14.71 105.62 -3.22 0.306 12681
 12683 3 -14.58 105.91 -3.18 0.19 12682
 12684 3 -14.5 106.02 -3.2 0.166 12683
 12685 3 -14.4 106.21 -3.2 0.165 12684
 12686 3 -14.37 106.32 -3.12 0.143 12685
 12687 3 -14.23 106.52 -3.14 0.156 12686
 12688 3 -14.14 106.62 -3.14 0.219 12687
 12689 3 -14.03 106.62 -3.12 0.222 12688
 12690 3 -13.91 106.62 -3.14 0.213 12689
 12691 3 -13.75 106.82 -3.06 0.176 12690
 12692 3 -13.64 107.02 -2.93 0.14 12691
 12693 3 -13.57 107.12 -2.74 0.224 12692
 12694 3 -13.52 107.21 -2.66 0.301 12693
 12695 3 -13.41 107.32 -2.62 0.357 12694
 12696 3 -13.25 107.41 -2.56 0.429 12695
 12697 3 -13.16 107.41 -2.45 0.485 12696
 12698 3 -13.07 107.52 -2.2 0.471 12697
 12699 3 -12.9 107.41 -2.29 0.602 12698
 12700 3 -12.67 106.71 -2.02 0.143 12699
 12701 3 -12.49 106.71 -1.98 0.105 12700
 12702 3 -12.41 106.82 -1.9 0.089 12701
 12703 3 -12.16 106.63 -1.8 0.078 12702
 12704 3 -12.06 106.63 -1.74 0.133 12703
 12705 3 -11.9 106.63 -1.68 0.117 12704
 12706 3 -11.78 106.63 -1.59 0.129 12705
 12707 3 -11.72 106.53 -1.45 0.156 12706
 12708 3 -11.62 106.63 -1.23 0.162 12707
 12709 3 -11.41 106.72 -1.09 0.123 12708
 12710 3 -12.83 107.62 -2.31 0.607 12699
 12711 3 -12.61 107.52 -2.35 0.639 12710
 12712 3 -12.5 107.71 -2.39 0.664 12711
 12713 3 -12.38 107.91 -2.45 0.615 12712
 12714 3 -12.3 107.82 -2.37 0.629 12713
 12715 3 -12.24 108.02 -2.45 0.559 12714
 12716 3 -12.31 108.41 -2.31 0.44 12715
 12717 3 -12.31 108.71 -2.37 0.359 12716
 12718 3 -12.12 109.13 -2.31 0.241 12717
 12719 3 -11.99 109.42 -2.29 0.219 12718
 12720 3 -11.96 109.53 -2.24 0.246 12719
 12721 3 -11.89 109.63 -2.22 0.183 12720
 12722 3 -11.87 109.83 -2.14 0.191 12721
 12723 3 -11.83 109.92 -2 0.199 12722
 12724 3 -11.79 110.13 -1.95 0.159 12723
 12725 3 -11.8 110.33 -1.89 0.18 12724
 12726 3 -11.89 110.42 -1.86 0.265 12725
 12727 3 -11.86 110.63 -1.77 0.325 12726
 12728 3 -11.9 110.72 -1.68 0.375 12727
 12729 3 -11.92 110.83 -1.64 0.387 12728
 12730 3 -12.57 110.82 -1.82 0.105 12729
 12731 3 -12.64 110.91 -1.84 0.105 12730
 12732 3 -12.77 111.12 -1.86 0.098 12731
 12733 3 -12.87 111.41 -1.91 0.123 12732
 12734 3 -13 111.41 -1.95 0.152 12733
 12735 3 -13.15 111.41 -1.95 0.131 12734
 12736 3 -13.25 111.41 -1.89 0.105 12735
 12737 3 -11.5 110.83 -1.67 0.286 12729
 12738 3 -11.44 110.92 -1.65 0.312 12737
 12739 3 -10.97 110.92 -1.39 0.136 12738
 12740 3 -10.82 111.03 -1.38 0.149 12739
 12741 3 -10.74 111.13 -1.31 0.146 12740
 12742 3 -10.67 111.33 -1.25 0.158 12741
 12743 3 -10.72 111.42 -1.17 0.181 12742
 12744 3 -10.75 111.53 -1.1 0.21 12743
 12745 3 -10.79 111.63 -1.03 0.248 12744
 12746 3 -10.62 111.92 -1.05 0.211 12745
 12747 3 -10.53 112.03 -1.04 0.208 12746
 12748 3 -10.56 112.22 -0.94 0.239 12747
 12749 3 -10.52 112.33 -0.94 0.26 12748
 12750 3 -10.44 112.33 -0.82 0.247 12749
 12751 3 -10.2 112.53 -0.6 0.154 12750
 12752 3 -10.13 112.63 -0.48 0.116 12751
 12753 3 -10.05 112.83 -0.4 0.105 12752
 12754 3 -9.97 112.92 -0.36 0.142 12753
 12755 3 -9.87 113.13 -0.36 0.161 12754
 12756 3 -9.73 113.13 -0.36 0.19 12755
 12757 3 -9.65 113.33 -0.36 0.244 12756
 12758 3 -9.57 113.42 -0.28 0.237 12757
 12759 3 -9.48 113.63 -0.28 0.262 12758
 12760 3 -9.34 113.63 -0.32 0.274 12759
 12761 3 -9.25 113.92 -0.37 0.298 12760
 12762 3 -9.17 114.13 -0.41 0.276 12761
 12763 3 -9.15 114.33 -0.48 0.308 12762
 12764 3 -9.13 114.63 -0.34 0.417 12763
 12765 3 -8.84 114.92 -0.07 0.431 12764
 12766 3 -8.77 115.03 -0.02 0.409 12765
 12767 3 -8.64 115.03 0 0.324 12766
 12768 3 -8.44 115.03 0.17 0.273 12767
 12769 3 -8.13 115.03 0.51 0.151 12768
 12770 3 -8.09 115.03 0.67 0.177 12769
 12771 3 -7.98 115.13 0.81 0.167 12770
 12772 3 -7.8 115.22 0.99 0.147 12771
 12773 3 -7.64 115.13 1.08 0.146 12772
 12774 3 -7.5 115.22 1.17 0.105 12773
 12775 3 -7.38 115.22 1.25 0.151 12774
 12776 3 -7.36 115.33 1.37 0.166 12775
 12777 3 -7.27 115.33 1.5 0.138 12776
 12778 3 -7.19 115.53 1.59 0.158 12777
 12779 3 -7.22 115.63 1.7 0.224 12778
 12780 3 -7.17 115.72 1.79 0.319 12779
 12781 3 -7.15 115.83 1.91 0.378 12780
 12782 3 -7.01 115.83 1.99 0.439 12781
 12783 3 -7.04 115.92 2.11 0.495 12782
 12784 3 -7.04 116.13 2.2 0.523 12783
 12785 3 -7.06 116.33 2.22 0.558 12784
 12786 3 -7.04 116.42 2.3 0.577 12785
 12787 3 -7 116.42 2.45 0.562 12786
 12788 3 -6.96 116.53 2.55 0.508 12787
 12789 3 -7.01 116.53 2.72 0.413 12788
 12790 3 -7.06 116.53 2.92 0.348 12789
 12791 3 -7.31 116.22 3.47 0.087 12790
 12792 3 -7.26 116.22 3.65 0.117 12791
 12793 3 -7.06 116.22 3.82 0.065 12792
 12794 3 -9.39 114.72 -0.85 0.195 12764
 12795 3 -9.52 114.83 -1.03 0.16 12794
 12796 3 -9.56 115.03 -1.17 0.206 12795
 12797 3 -9.56 115.13 -1.34 0.189 12796
 12798 3 -9.52 115.22 -1.45 0.212 12797
 12799 3 -9.42 115.33 -1.52 0.202 12798
 12800 3 -9.29 115.42 -1.52 0.165 12799
 12801 3 -9.14 115.53 -1.69 0.152 12800
 12802 3 -9.06 115.53 -1.77 0.19 12801
 12803 3 -8.97 115.63 -1.85 0.221 12802
 12804 3 -8.94 115.72 -1.98 0.292 12803
 12805 3 -8.79 115.72 -2 0.39 12804
 12806 3 -8.66 115.83 -2.04 0.475 12805
 12807 3 -8.56 115.92 -2.02 0.511 12806
 12808 3 -8.47 116.03 -2.18 0.569 12807
 12809 3 -8.38 116.13 -2.33 0.566 12808
 12810 3 -8.19 116.13 -2.33 0.514 12809
 12811 3 -8.09 116.13 -2.47 0.463 12810
 12812 3 -8 116.22 -2.39 0.339 12811
 12813 3 -7.86 116.33 -2.2 0.25 12812
 12814 3 -7.76 116.53 -2.02 0.209 12813
 12815 3 -7.65 116.63 -1.86 0.163 12814
 12816 3 -7.64 116.92 -1.69 0.121 12815
 12817 3 -7.61 117.03 -1.62 0.177 12816
 12818 3 -7.55 117.22 -1.61 0.261 12817
 12819 3 -7.46 117.33 -1.61 0.323 12818
 12820 3 -7.44 117.53 -1.59 0.451 12819
 12821 3 -7.47 117.72 -1.63 0.392 12820
 12822 3 -7.09 118.03 -1.91 0.121 12821
 12823 3 -7.07 118.13 -1.96 0.111 12822
 12824 3 -7.07 118.33 -2.08 0.12 12823
 12825 3 -7.01 118.42 -2.12 0.122 12824
 12826 3 -6.91 118.53 -2.2 0.103 12825
 12827 3 -6.85 118.63 -2.29 0.086 12826
 12828 3 -6.78 118.72 -2.33 0.082 12827
 12829 3 -6.77 118.83 -2.37 0.071 12828
 12830 3 -6.77 118.92 -2.47 0.082 12829
 12831 3 -6.78 119.03 -2.62 0.1 12830
 12832 3 -6.83 119.03 -2.74 0.126 12831
 12833 3 -6.86 119.13 -2.97 0.135 12832
 12834 3 -6.85 119.33 -3.14 0.104 12833
 12835 3 -6.8 119.42 -3.31 0.163 12834
 12836 3 -6.77 119.42 -3.43 0.188 12835
 12837 3 -6.85 119.42 -3.58 0.187 12836
 12838 3 -7.08 119.53 -3.74 0.132 12837
 12839 3 -7.2 119.63 -3.91 0.108 12838
 12840 3 -7.16 119.72 -4.06 0.084 12839
 12841 3 -7.19 119.83 -4.17 0.125 12840
 12842 3 -7.19 119.83 -4.32 0.123 12841
 12843 3 -7.33 119.72 -4.48 0.1 12842
 12844 3 -6.81 117.03 -1.44 0.043 12820
 12845 3 -6.69 117.03 -1.41 0.081 12844
 12846 3 -6.47 117.03 -1.2 0.107 12845
 12847 3 -6.32 117.03 -1.15 0.13 12846
 12848 3 -6.22 117.13 -1.29 0.148 12847
 12849 3 -6.14 117.13 -1.39 0.162 12848
 12850 3 -6.18 117.42 -1.78 0.129 12849
 12851 3 -6.17 117.53 -1.88 0.103 12850
 12852 3 -6.27 117.72 -1.96 0.051 12851
 12853 3 -5.93 117.03 -1.17 0.117 12849
 12854 3 -5.82 116.92 -1.08 0.158 12853
 12855 3 -5.84 116.72 -0.92 0.1 12854
 12856 3 -5.73 116.63 -0.87 0.118 12855
 12857 3 -5.64 116.42 -0.82 0.095 12856
 12858 3 -5.68 116.33 -0.72 0.106 12857
 12859 3 -5.69 116.13 -0.66 0.106 12858
 12860 3 -8.86 116.42 -2.87 0.122 12809
 12861 3 -8.92 116.53 -3.02 0.098 12860
 12862 3 -8.97 116.53 -3.12 0.063 12861
 12863 3 -8.99 116.63 -3.29 0.085 12862
 12864 3 -9.03 116.72 -3.49 0.091 12863
 12865 3 -15.47 105.41 -3.77 0.158 12681
 12866 3 -15.46 105.52 -3.89 0.099 12865
 12867 3 -15.48 105.62 -3.97 0.119 12866
 12868 3 -15.56 105.82 -4.1 0.12 12867
 12869 3 -15.56 105.91 -4.23 0.163 12868
 12870 3 -15.66 106.02 -4.27 0.12 12869
 12871 3 -15.81 106.12 -4.22 0.179 12870
 12872 3 -15.87 106.32 -4.25 0.398 12871
 12873 3 -15.96 106.52 -4.22 0.463 12872
 12874 3 -16.03 106.71 -4.28 0.478 12873
 12875 3 -16.11 106.82 -4.32 0.431 12874
 12876 3 -16.18 106.91 -4.32 0.359 12875
 12877 3 -16.43 107.12 -4.35 0.195 12876
 12878 3 -16.5 107.21 -4.35 0.119 12877
 12879 3 -16.5 107.41 -4.43 0.146 12878
 12880 3 -16.57 107.52 -4.39 0.146 12879
 12881 3 -16.54 107.71 -4.32 0.12 12880
 12882 3 -16.54 107.82 -4.23 0.135 12881
 12883 3 -16.57 107.91 -4.19 0.128 12882
 12884 3 -16.61 108.12 -4.13 0.124 12883
 12885 3 -16.63 108.41 -4.13 0.125 12884
 12886 3 -16.59 108.62 -4.06 0.283 12885
 12887 3 -16.52 108.71 -4.03 0.377 12886
 12888 3 -16.48 108.82 -4.09 0.499 12887
 12889 3 -16.36 108.91 -4.11 0.578 12888
 12890 3 -16.27 109.02 -4.1 0.637 12889
 12891 3 -16.13 109.12 -4.1 0.663 12890
 12892 3 -16.05 109.21 -4.09 0.653 12891
 12893 3 -15.98 109.41 -4.05 0.637 12892
 12894 3 -15.87 109.52 -3.99 0.571 12893
 12895 3 -15.66 109.62 -3.79 0.431 12894
 12896 3 -15.31 109.91 -3.52 0.123 12895
 12897 3 -15.14 110.02 -3.45 0.126 12896
 12898 3 -15.08 110.21 -3.35 0.153 12897
 12899 3 -15 110.32 -3.31 0.177 12898
 12900 3 -14.92 110.41 -3.27 0.177 12899
 12901 3 -14.86 110.52 -3.24 0.128 12900
 12902 3 -14.79 110.71 -3.24 0.103 12901
 12903 3 -15.75 109.71 -3.74 0.327 12895
 12904 3 -15.86 110.12 -3.33 0.126 12903
 12905 3 -15.84 110.21 -3.24 0.067 12904
 12906 3 -16.38 109.91 -4.22 0.213 12894
 12907 3 -16.45 110.12 -4.14 0.098 12906
 12908 3 -16.32 110.21 -3.99 0.079 12907
 12909 3 -3.22 85.94 0.78 0.09 11176
 12910 3 -3.49 86.05 0.78 0.09 12909
 12911 3 -3.6 86.11 0.67 0.123 12910
 12912 3 -3.68 86.03 0.54 0.13 12911
 12913 3 -3.83 85.92 0.38 0.107 12912
 12914 3 -3.85 85.97 0.16 0.209 12913
 12915 3 -4.2 86.03 0.12 0.157 12914
 12916 3 -4.42 86.06 0.04 0.104 12915
 12917 3 -4.63 86.17 0.03 0.033 12916
 12918 3 -4.74 86.24 0.01 0.095 12917
 12919 3 -4.84 86.31 0 0.071 12918
 12920 3 -5.04 86.42 0 0.09 12919
 12921 3 -5.19 86.55 -0.01 0.159 12920
 12922 3 -5.25 86.66 -0.02 0.128 12921
 12923 3 -5.21 86.89 -0.09 0.099 12922
 12924 3 -5.34 86.89 -0.11 0.097 12923
 12925 3 -5.42 86.86 -0.01 0.075 12924
 12926 3 -5.58 86.99 0.16 0.049 12925
 12927 3 -1.57 81.53 -2.76 0.141 11149
 12928 3 -1.47 81.44 -2.78 0.071 12927
 12929 3 -1.37 81.3 -2.84 0.047 12928
 12930 3 -1.2 81.19 -2.96 0.000125 12929
 12931 3 -2 80.39 -2.23 0.082 11142
 12932 3 -1.75 80.39 -2.25 0.054 12931
 12933 3 -1.67 80.39 -2.34 0.066 12932
 12934 3 -1.73 75.3 -7.38 0.127 10982
 12935 3 -1.76 75.19 -7.35 0.134 12934
 12936 3 -1.82 75.16 -7.18 0.091 12935
 12937 3 -1.79 75.27 -7.01 0.093 12936
 12938 3 -1.84 75.25 -6.91 0.077 12937
 12939 3 -1.88 75.3 -6.79 0.000125 12938
 12940 3 -2.69 74.95 -8.94 0.085 10969
 12941 3 -3.05 72.25 -10.04 0.101 10390
 12942 3 -3 72.44 -9.91 0.035 12941
 12943 3 -2.92 72.44 -9.78 0.132 12942
 12944 3 -2.86 72.58 -9.77 0.062 12943
 12945 3 -2.98 70.75 -10.74 0.268 10384
 12946 3 -2.88 70.67 -10.79 0.231 12945
 12947 3 -3.36 68.31 -11.87 0.126 10192
 12948 3 -3.5 68.36 -11.85 0.123 12947
 12949 3 -3.57 68.25 -11.81 0.125 12948
 12950 3 -0.66 67.32 -10.95 0.151 10118
 12951 3 -0.61 67.38 -10.83 0.181 12950
 12952 3 -0.62 67.4 -10.73 0.247 12951
 12953 3 -0.3 67.29 -10.79 0.132 12952
 12954 3 -0.17 67.23 -10.72 0.151 12953
 12955 3 -0.04 67.13 -10.67 0.124 12954
 12956 3 0.05 67.07 -10.62 0.159 12955
 12957 3 0.23 66.96 -10.64 0.147 12956
 12958 3 0.34 66.88 -10.52 0.118 12957
 12959 3 0.5 66.88 -10.39 0.107 12958
 12960 3 0.62 66.83 -10.31 0.141 12959
 12961 3 0.71 66.79 -10.2 0.169 12960
 12962 3 0.78 66.74 -10.04 0.16 12961
 12963 3 0.87 66.74 -9.92 0.175 12962
 12964 3 1.07 66.9 -9.93 0.135 12963
 12965 3 1.19 66.98 -9.95 0.142 12964
 12966 3 1.09 67.28 -9.9 0.186 12965
 12967 3 1.06 67.45 -9.74 0.158 12966
 12968 3 1.06 67.59 -9.73 0.194 12967
 12969 3 1.06 67.75 -9.6 0.259 12968
 12970 3 1.1 67.82 -9.51 0.321 12969
 12971 3 1.13 67.92 -9.42 0.385 12970
 12972 3 1.1 68 -9.27 0.483 12971
 12973 3 1.13 68.12 -9.14 0.523 12972
 12974 3 1.1 68.22 -9.01 0.517 12973
 12975 3 1.1 68.29 -8.82 0.505 12974
 12976 3 1.16 68.47 -8.77 0.493 12975
 12977 3 1.19 68.59 -8.7 0.444 12976
 12978 3 1.27 68.65 -8.61 0.342 12977
 12979 3 1.51 68.68 -8.43 0.246 12978
 12980 3 1.7 68.9 -8.42 0.108 12979
 12981 3 1.78 69.06 -8.34 0.106 12980
 12982 3 1.83 69.17 -8.24 0.115 12981
 12983 3 1.94 69.25 -8.16 0.135 12982
 12984 3 2.04 69.34 -8.09 0.149 12983
 12985 3 2.12 69.4 -8.02 0.161 12984
 12986 3 2.16 69.4 -7.84 0.129 12985
 12987 3 2.19 69.42 -7.63 0.081 12986
 12988 3 2.16 69.48 -7.39 0.06 12987
 12989 3 2.27 69.5 -7.25 0.082 12988
 12990 3 2.25 69.57 -7.1 0.112 12989
 12991 3 2.25 69.72 -7.01 0.095 12990
 12992 3 2.31 69.37 -8.18 0.12 12985
 12993 3 2.37 69.29 -8.35 0.119 12992
 12994 3 2.52 69.23 -8.17 0.09 12993
 12995 3 2.64 69.23 -8.01 0.091 12994
 12996 3 1.33 68.65 -8.12 0.089 12979
 12997 3 1.29 68.72 -7.96 0.068 12996
 12998 3 1.24 68.76 -7.8 0.137 12997
 12999 3 1.15 68.86 -7.72 0.135 12998
 13000 3 1.07 68.93 -7.66 0.123 12999
 13001 3 0.92 69.11 -7.56 0.139 13000
 13002 3 0.82 69.18 -7.42 0.124 13001
 13003 3 0.7 69.29 -7.34 0.122 13002
 13004 3 0.54 69.46 -7.27 0.092 13003
 13005 3 0.45 69.65 -7.24 0.073 13004
 13006 3 0.36 69.73 -7.13 0.078 13005
 13007 3 0.2 69.88 -7.01 0.069 13006
 13008 3 0.04 69.99 -6.92 0.104 13007
 13009 3 0 70.04 -6.84 0.000125 13008
 13010 3 1.33 67.95 -8.32 0.12 12975
 13011 3 1.42 67.84 -8.11 0.086 13010
 13012 3 1.46 67.84 -8.01 0.124 13011
 13013 3 1.35 67.89 -7.81 0.09 13012
 13014 3 1.39 66.67 -10.03 0.111 12965
 13015 3 1.51 66.67 -10.09 0.000125 13014
 13016 3 -0.89 67.38 -10.51 0.177 12952
 13017 3 -0.99 67.33 -10.45 0.215 13016
 13018 3 -1.12 67.29 -10.39 0.221 13017
 13019 3 -1.28 67.55 -10.17 0.107 13018
 13020 3 -1.38 67.62 -10.07 0.133 13019
 13021 3 -1.47 67.73 -9.9 0.152 13020
 13022 3 -1.63 67.82 -9.85 0.256 13021
 13023 3 -1.75 67.82 -9.7 0.221 13022
 13024 3 -1.98 67.68 -9.49 0.136 13023
 13025 3 -2.17 67.66 -9.42 0.11 13024
 13026 3 -2.27 67.61 -9.27 0.123 13025
 13027 3 -2.36 67.61 -9.12 0.092 13026
 13028 3 -1.1 67.02 -10.48 0.089 13018
 13029 3 -1.1 66.85 -10.57 0.079 13028
 13030 3 -1.06 66.6 -10.6 0.06 13029
 13031 3 -0.99 66.43 -10.76 0.077 13030
 13032 3 3.28 61.56 -15.91 0.566 1130
 13033 3 3.49 61.31 -15.85 0.559 13032
 13034 3 3.63 61.17 -15.86 0.534 13033
 13035 3 3.09 60.93 -15.61 0.102 13034
 13036 3 2.99 60.79 -15.51 0.000125 13035
 13037 3 4.2 61.04 -15.82 0.414 13034
 13038 3 4.32 60.89 -15.82 0.363 13037
 13039 3 4.6 60.72 -15.8 0.323 13038
 13040 3 4.81 60.56 -15.84 0.322 13039
 13041 3 4.87 60.33 -15.85 0.307 13040
 13042 3 5.11 60.22 -15.83 0.288 13041
 13043 3 5.25 60.14 -15.81 0.281 13042
 13044 3 5.36 60.04 -15.8 0.326 13043
 13045 3 5.49 59.97 -15.8 0.394 13044
 13046 3 5.57 59.89 -15.9 0.442 13045
 13047 3 5.74 59.76 -15.88 0.502 13046
 13048 3 5.85 59.64 -15.88 0.564 13047
 13049 3 6.03 59.53 -15.88 0.623 13048
 13050 3 6.07 59.43 -15.85 0.647 13049
 13051 3 6.29 59.36 -15.82 0.657 13050
 13052 3 6.56 59.35 -16 0.596 13051
 13053 3 6.71 59.18 -15.83 0.489 13052
 13054 3 6.91 59.04 -15.69 0.461 13053
 13055 3 7.36 58.87 -15.51 0.392 13054
 13056 3 7.65 58.73 -15.5 0.398 13055
 13057 3 7.77 58.63 -15.5 0.445 13056
 13058 3 7.85 58.45 -15.6 0.454 13057
 13059 3 7.9 58.3 -15.63 0.482 13058
 13060 3 7.97 58.15 -15.67 0.554 13059
 13061 3 8.09 58.02 -15.75 0.641 13060
 13062 3 8.28 57.93 -15.75 0.682 13061
 13063 3 8.46 57.8 -15.91 0.711 13062
 13064 3 8.59 57.69 -15.91 0.736 13063
 13065 3 8.69 57.58 -15.91 0.71 13064
 13066 3 8.88 57.45 -16.03 0.697 13065
 13067 3 9.18 57.33 -16.01 0.579 13066
 13068 3 9.45 57.23 -15.91 0.519 13067
 13069 3 9.76 57.05 -15.9 0.474 13068
 13070 3 10.19 56.84 -15.97 0.348 13069
 13071 3 10.23 56.73 -15.96 0.383 13070
 13072 3 10.33 56.58 -15.97 0.412 13071
 13073 3 10.45 56.48 -15.91 0.452 13072
 13074 3 10.6 56.37 -15.98 0.489 13073
 13075 3 10.75 56.29 -16.01 0.491 13074
 13076 3 10.93 56.26 -16.05 0.534 13075
 13077 3 11.23 56.2 -16.14 0.566 13076
 13078 3 11.43 56.23 -16.21 0.571 13077
 13079 3 11.68 56.25 -16.35 0.47 13078
 13080 3 11.87 56.16 -16.42 0.438 13079
 13081 3 12.29 56.29 -16.69 0.372 13080
 13082 3 12.51 56.18 -16.75 0.383 13081
 13083 3 12.71 56.02 -16.73 0.363 13082
 13084 3 12.87 55.98 -16.69 0.387 13083
 13085 3 13 55.8 -16.69 0.401 13084
 13086 3 13.22 55.86 -16.53 0.328 13085
 13087 3 13.39 55.83 -16.42 0.341 13086
 13088 3 13.55 55.82 -16.3 0.397 13087
 13089 3 13.71 55.79 -16.35 0.427 13088
 13090 3 13.8 55.75 -16.3 0.406 13089
 13091 3 14.02 55.94 -16.33 0.419 13090
 13092 3 14.1 55.98 -16.14 0.408 13091
 13093 3 14.2 55.93 -16.21 0.405 13092
 13094 3 14.39 55.88 -16.23 0.447 13093
 13095 3 14.56 55.88 -16.26 0.456 13094
 13096 3 14.76 55.91 -16.19 0.47 13095
 13097 3 14.95 55.87 -16.17 0.5 13096
 13098 3 15.09 55.84 -16.14 0.509 13097
 13099 3 15.27 55.87 -16.21 0.545 13098
 13100 3 15.45 55.75 -16.07 0.595 13099
 13101 3 15.63 55.59 -16.05 0.63 13100
 13102 3 15.79 55.62 -16.01 0.659 13101
 13103 3 15.42 55.62 -15.15 0.185 13102
 13104 3 15.21 55.51 -15.05 0.111 13103
 13105 3 15.2 55.4 -14.93 0.131 13104
 13106 3 15.2 55.27 -14.82 0.124 13105
 13107 3 15.2 55.18 -14.73 0.06 13106
 13108 3 15.27 55.08 -14.64 0.085 13107
 13109 3 15.68 55.73 -15.02 0.094 13103
 13110 3 15.77 55.86 -14.99 0.079 13109
 13111 3 15.87 55.94 -14.96 0.087 13110
 13112 3 15.98 56 -14.92 0.087 13111
 13113 3 16.25 56.01 -14.94 0.115 13112
 13114 3 16.39 55.98 -14.93 0.064 13113
 13115 3 15.98 55.68 -16.14 0.616 13102
 13116 3 16.18 55.68 -16.21 0.622 13115
 13117 3 16.39 55.76 -16.16 0.614 13116
 13118 3 16.52 55.8 -16.12 0.609 13117
 13119 3 16.66 55.95 -16 0.657 13118
 13120 3 16.84 55.93 -15.96 0.694 13119
 13121 3 16.96 55.94 -15.92 0.742 13120
 13122 3 16.45 56.87 -15.72 0.136 13121
 13123 3 16.5 57 -15.76 0.109 13122
 13124 3 16.59 57.04 -15.91 0.086 13123
 13125 3 16.52 57.15 -16.01 0.069 13124
 13126 3 16.43 57.23 -16.1 0.112 13125
 13127 3 16.39 57.33 -16.23 0.106 13126
 13128 3 16.3 57.38 -16.37 0.069 13127
 13129 3 16.2 57.37 -16.46 0.171 13128
 13130 3 16.39 57.02 -16.44 0.116 13129
 13131 3 15.81 57.72 -16.32 0.12 13129
 13132 3 15.61 57.87 -16.28 0.065 13131
 13133 3 15.56 57.97 -16.23 0.082 13132
 13134 3 15.45 58.01 -16.28 0.000125 13133
 13135 3 17.21 55.87 -15.98 0.709 13121
 13136 3 17.41 55.79 -15.93 0.702 13135
 13137 3 17.64 55.76 -15.92 0.659 13136
 13138 3 17.89 55.75 -15.92 0.561 13137
 13139 3 18.07 55.66 -15.92 0.542 13138
 13140 3 18.27 55.58 -15.93 0.48 13139
 13141 3 18.45 55.5 -15.91 0.423 13140
 13142 3 18.66 55.37 -15.85 0.412 13141
 13143 3 18.96 55.3 -15.88 0.457 13142
 13144 3 19.09 55.3 -15.83 0.519 13143
 13145 3 19.37 55.23 -15.93 0.566 13144
 13146 3 19.5 55.18 -15.9 0.583 13145
 13147 3 19.66 55 -15.85 0.547 13146
 13148 3 19.78 54.93 -15.83 0.518 13147
 13149 3 19.93 54.56 -15.66 0.371 13148
 13150 3 20.09 54.31 -15.57 0.307 13149
 13151 3 20.28 54.1 -15.56 0.279 13150
 13152 3 20.46 54.01 -15.57 0.274 13151
 13153 3 20.64 53.85 -15.64 0.28 13152
 13154 3 20.82 53.81 -15.66 0.278 13153
 13155 3 21 53.67 -15.68 0.317 13154
 13156 3 21.16 53.58 -15.74 0.31 13155
 13157 3 21.32 53.48 -15.78 0.311 13156
 13158 3 21.46 53.42 -15.75 0.344 13157
 13159 3 21.62 53.3 -15.81 0.364 13158
 13160 3 21.8 53.19 -15.83 0.404 13159
 13161 3 21.96 53.13 -15.84 0.469 13160
 13162 3 22.09 53.02 -15.78 0.513 13161
 13163 3 22.23 52.88 -15.75 0.558 13162
 13164 3 22.32 52.74 -15.75 0.631 13163
 13165 3 22.43 52.63 -15.71 0.668 13164
 13166 3 22.52 52.58 -15.57 0.684 13165
 13167 3 22.62 52.46 -15.48 0.685 13166
 13168 3 22.8 52.37 -15.47 0.646 13167
 13169 3 22.92 52.2 -15.5 0.587 13168
 13170 3 23.08 52.16 -15.47 0.555 13169
 13171 3 23.22 52.16 -15.42 0.496 13170
 13172 3 23.46 52.01 -15.47 0.438 13171
 13173 3 23.63 51.87 -15.38 0.39 13172
 13174 3 23.78 51.74 -15.34 0.432 13173
 13175 3 23.85 51.59 -15.27 0.46 13174
 13176 3 24.08 51.51 -15.33 0.493 13175
 13177 3 24.26 51.92 -15.93 0.107 13176
 13178 3 24.35 51.96 -16.1 0.106 13177
 13179 3 24.4 51.98 -16.23 0.092 13178
 13180 3 24.13 51.31 -15.18 0.476 13176
 13181 3 24.22 51.16 -15.1 0.461 13180
 13182 3 24.22 50.83 -14.91 0.406 13181
 13183 3 24.24 50.56 -14.82 0.377 13182
 13184 3 24.31 50.41 -14.65 0.363 13183
 13185 3 24.38 50.3 -14.59 0.375 13184
 13186 3 24.44 50.2 -14.42 0.371 13185
 13187 3 24.56 50.08 -14.31 0.392 13186
 13188 3 24.63 49.98 -14.17 0.469 13187
 13189 3 24.72 49.88 -14.09 0.526 13188
 13190 3 24.81 49.81 -13.96 0.521 13189
 13191 3 24.97 49.69 -13.93 0.616 13190
 13192 3 25.12 49.56 -13.99 0.644 13191
 13193 3 25.28 49.49 -13.96 0.684 13192
 13194 3 25.42 49.33 -14.01 0.697 13193
 13195 3 25.51 49.23 -14.05 0.668 13194
 13196 3 25.38 48.84 -14.23 0.124 13195
 13197 3 25.17 48.91 -14.23 0.074 13196
 13198 3 25.54 49.27 -13.9 0.623 13195
 13199 3 25.19 49.49 -14.14 0.106 13198
 13200 3 25.67 49.2 -13.75 0.601 13198
 13201 3 26.24 48.85 -13.68 0.467 13200
 13202 3 26.46 48.81 -13.59 0.451 13201
 13203 3 26.76 48.71 -13.58 0.416 13202
 13204 3 26.81 48.6 -13.64 0.435 13203
 13205 3 26.94 48.55 -13.66 0.424 13204
 13206 3 27.03 48.41 -13.61 0.401 13205
 13207 3 27.17 48.34 -13.55 0.442 13206
 13208 3 27.28 48.28 -13.47 0.465 13207
 13209 3 27.46 48.01 -13.61 0.409 13208
 13210 3 27.58 47.88 -13.53 0.411 13209
 13211 3 27.69 47.7 -13.49 0.42 13210
 13212 3 27.78 47.55 -13.43 0.446 13211
 13213 3 27.92 47.45 -13.38 0.457 13212
 13214 3 28.03 47.38 -13.33 0.486 13213
 13215 3 28.08 47.17 -13.3 0.455 13214
 13216 3 28.24 47.09 -13.19 0.442 13215
 13217 3 28.4 46.95 -13.19 0.436 13216
 13218 3 28.54 46.84 -13.15 0.455 13217
 13219 3 28.63 46.77 -13.03 0.487 13218
 13220 3 28.72 46.66 -12.96 0.479 13219
 13221 3 28.76 46.55 -12.84 0.429 13220
 13222 3 28.99 46.44 -12.78 0.477 13221
 13223 3 29.08 46.34 -12.75 0.483 13222
 13224 3 29.33 46.21 -12.65 0.525 13223
 13225 3 29.49 46.06 -12.63 0.555 13224
 13226 3 29.56 46.01 -12.44 0.599 13225
 13227 3 29.74 45.88 -12.33 0.65 13226
 13228 3 29.92 45.76 -12.31 0.666 13227
 13229 3 30.01 45.64 -12.22 0.662 13228
 13230 3 30.13 45.51 -12.22 0.641 13229
 13231 3 30.26 45.31 -12.26 0.601 13230
 13232 3 30.38 45.13 -12.39 0.619 13231
 13233 3 30.53 44.99 -12.47 0.599 13232
 13234 3 30.74 44.77 -12.63 0.524 13233
 13235 3 30.94 44.63 -12.8 0.569 13234
 13236 3 31.28 44.38 -13.07 0.423 13235
 13237 3 31.38 44.26 -13.08 0.451 13236
 13238 3 31.49 44.14 -13 0.497 13237
 13239 3 31.6 44.08 -12.86 0.481 13238
 13240 3 31.79 43.96 -12.98 0.544 13239
 13241 3 31.92 43.79 -13.06 0.579 13240
 13242 3 32.03 43.65 -13 0.602 13241
 13243 3 32.2 43.63 -12.97 0.657 13242
 13244 3 32.28 43.5 -13 0.698 13243
 13245 3 32.36 43.35 -13 0.684 13244
 13246 3 32.49 43.17 -13.01 0.701 13245
 13247 3 33.13 43.36 -13.74 0.124 13246
 13248 3 33.17 43.35 -13.91 0.11 13247
 13249 3 33.25 43.34 -14.03 0.134 13248
 13250 3 33.32 43.27 -14.16 0.177 13249
 13251 3 33.38 43.17 -14.26 0.148 13250
 13252 3 33.45 43.04 -14.43 0.142 13251
 13253 3 33.53 42.99 -14.56 0.158 13252
 13254 3 33.63 42.85 -14.69 0.146 13253
 13255 3 33.71 42.82 -14.78 0.175 13254
 13256 3 33.64 42.79 -15.07 0.131 13255
 13257 3 33.64 42.81 -15.31 0.119 13256
 13258 3 33.74 42.82 -15.47 0.126 13257
 13259 3 33.81 42.81 -15.58 0.141 13258
 13260 3 33.99 42.79 -15.75 0.159 13259
 13261 3 34.1 42.79 -15.91 0.17 13260
 13262 3 34.2 42.75 -16.01 0.197 13261
 13263 3 34.35 42.75 -16.12 0.203 13262
 13264 3 34.48 42.75 -16.17 0.179 13263
 13265 3 34.57 42.75 -16.32 0.202 13264
 13266 3 34.71 42.72 -16.41 0.214 13265
 13267 3 34.86 42.67 -16.48 0.204 13266
 13268 3 34.92 42.46 -16.71 0.179 13267
 13269 3 34.92 42.28 -16.89 0.128 13268
 13270 3 34.89 42.11 -17 0.138 13269
 13271 3 34.91 41.95 -17.1 0.216 13270
 13272 3 34.81 41.84 -17.19 0.294 13271
 13273 3 34.67 41.75 -17.33 0.305 13272
 13274 3 34.56 41.72 -17.44 0.267 13273
 13275 3 34.5 41.6 -17.82 0.124 13274
 13276 3 34.43 41.5 -17.94 0.143 13275
 13277 3 34.34 41.42 -18.03 0.185 13276
 13278 3 34.1 41.29 -17.98 0.181 13277
 13279 3 33.99 41.27 -17.96 0.178 13278
 13280 3 33.82 41.2 -17.94 0.218 13279
 13281 3 33.63 41.21 -18 0.224 13280
 13282 3 33.56 41.27 -18.12 0.243 13281
 13283 3 33.38 41.34 -18.17 0.19 13282
 13284 3 33.25 41.38 -18.23 0.18 13283
 13285 3 33.14 41.46 -18.42 0.154 13284
 13286 3 33 41.53 -18.53 0.179 13285
 13287 3 32.85 41.52 -18.6 0.187 13286
 13288 3 32.71 41.41 -18.71 0.224 13287
 13289 3 32.61 41.41 -18.76 0.281 13288
 13290 3 32.5 41.52 -18.75 0.353 13289
 13291 3 32.35 41.38 -18.76 0.551 13290
 13292 3 32.21 41.45 -18.89 0.614 13291
 13293 3 32.09 41.39 -19.23 0.552 13292
 13294 3 32 41.38 -19.32 0.565 13293
 13295 3 32.38 40.63 -19.67 0.153 13294
 13296 3 32.57 40.52 -19.62 0.116 13295
 13297 3 31.81 41.55 -19.26 0.466 13294
 13298 3 31.92 42.33 -19.42 0.097 13297
 13299 3 31.83 42.45 -19.46 0.079 13298
 13300 3 31.65 42.58 -19.46 0.146 13299
 13301 3 31.51 42.66 -19.41 0.084 13300
 13302 3 31.69 41.51 -19.35 0.422 13297
 13303 3 31.88 41.06 -20.07 0.138 13302
 13304 3 31.78 41.02 -20.21 0.167 13303
 13305 3 31.72 40.99 -20.37 0.151 13304
 13306 3 31.74 41.02 -20.51 0.241 13305
 13307 3 31.79 41.02 -20.67 0.314 13306
 13308 3 31.81 41.02 -20.8 0.329 13307
 13309 3 31.74 40.98 -20.96 0.348 13308
 13310 3 31.78 41.19 -21.07 0.261 13309
 13311 3 31.92 41.2 -21.19 0.179 13310
 13312 3 32.03 41.2 -21.46 0.136 13311
 13313 3 32.1 41.21 -21.62 0.182 13312
 13314 3 32.2 41.27 -21.67 0.277 13313
 13315 3 32.56 41.24 -21.73 0.241 13314
 13316 3 32.63 41.31 -21.78 0.328 13315
 13317 3 32.14 41.63 -21.87 0.11 13316
 13318 3 32.09 41.81 -21.76 0.104 13317
 13319 3 31.42 40.7 -21.14 0.22 13309
 13320 3 31.21 40.71 -21.19 0.237 13319
 13321 3 31.06 40.7 -21.3 0.278 13320
 13322 3 30.97 40.7 -21.35 0.289 13321
 13323 3 31.35 40.85 -21.67 0.097 13322
 13324 3 31.47 40.81 -21.78 0.091 13323
 13325 3 31.67 40.8 -21.83 0.11 13324
 13326 3 31.72 40.76 -22.08 0.081 13325
 13327 3 30.74 40.59 -21.3 0.241 13322
 13328 3 30.58 40.52 -21.32 0.304 13327
 13329 3 30.47 40.45 -21.41 0.391 13328
 13330 3 30.38 40.35 -21.48 0.436 13329
 13331 3 30.26 40.26 -21.55 0.432 13330
 13332 3 30.19 40.13 -21.71 0.378 13331
 13333 3 30.03 40.02 -21.55 0.239 13332
 13334 3 29.97 39.71 -21.48 0.175 13333
 13335 3 30.03 39.59 -21.41 0.217 13334
 13336 3 29.96 39.78 -21.1 0.089 13335
 13337 3 30.03 39.76 -21.03 0.071 13336
 13338 3 30.17 39.66 -20.91 0.105 13337
 13339 3 30.33 39.63 -20.96 0.141 13338
 13340 3 30.51 39.56 -21.01 0.139 13339
 13341 3 30.58 39.46 -20.98 0.044 13340
 13342 3 30.15 39.41 -21.48 0.188 13335
 13343 3 30.28 39.2 -21.62 0.143 13342
 13344 3 30.31 39.08 -21.69 0.156 13343
 13345 3 30.42 38.99 -21.76 0.172 13344
 13346 3 30.5 38.84 -21.8 0.117 13345
 13347 3 30.54 38.69 -22.01 0.168 13346
 13348 3 30.59 38.59 -22.05 0.26 13347
 13349 3 30.2 38.6 -22.1 0.18 13348
 13350 3 30 38.58 -22.26 0.174 13349
 13351 3 29.79 38.56 -22.42 0.161 13350
 13352 3 29.64 38.58 -22.53 0.226 13351
 13353 3 29.45 38.59 -22.67 0.229 13352
 13354 3 29.29 38.38 -22.69 0.131 13353
 13355 3 29.22 38.27 -22.76 0.133 13354
 13356 3 29.09 38.13 -22.85 0.156 13355
 13357 3 28.98 38.09 -23 0.195 13356
 13358 3 28.73 38.06 -23.03 0.181 13357
 13359 3 28.54 38.1 -23.03 0.172 13358
 13360 3 28.38 37.99 -23.12 0.168 13359
 13361 3 28.27 37.91 -23.21 0.198 13360
 13362 3 27.98 37.84 -23.07 0.241 13361
 13363 3 27.91 37.71 -22.98 0.289 13362
 13364 3 27.86 37.6 -22.89 0.338 13363
 13365 3 28 37.13 -22.8 0.248 13364
 13366 3 28.05 36.99 -22.85 0.272 13365
 13367 3 28.04 36.88 -22.89 0.322 13366
 13368 3 28.04 36.71 -22.83 0.39 13367
 13369 3 28.07 36.56 -22.73 0.432 13368
 13370 3 27.91 36.46 -22.76 0.577 13369
 13371 3 27.82 36.39 -22.73 0.516 13370
 13372 3 27.79 36.31 -22.64 0.407 13371
 13373 3 27.72 36.23 -22.64 0.3 13372
 13374 3 27.59 36.1 -22.48 0.179 13373
 13375 3 27.41 36.02 -22.37 0.114 13374
 13376 3 27.34 35.89 -22.46 0.16 13375
 13377 3 27.29 35.8 -22.57 0.208 13376
 13378 3 27.2 35.76 -22.75 0.256 13377
 13379 3 27.09 35.64 -22.75 0.33 13378
 13380 3 27 35.53 -22.87 0.484 13379
 13381 3 26.95 35.49 -23.01 0.586 13380
 13382 3 27.07 35.17 -22.17 0.145 13381
 13383 3 27.07 35.02 -22.03 0.137 13382
 13384 3 27.07 34.85 -21.87 0.106 13383
 13385 3 27.14 34.74 -21.75 0.112 13384
 13386 3 27.18 34.59 -21.62 0.128 13385
 13387 3 27.2 34.55 -21.41 0.116 13386
 13388 3 27.3 34.49 -21.33 0.074 13387
 13389 3 27.34 34.38 -21.21 0.114 13388
 13390 3 27.41 34.34 -21.12 0.071 13389
 13391 3 27.39 34.28 -21.01 0.104 13390
 13392 3 27.41 34.16 -20.85 0.131 13391
 13393 3 27.34 34.12 -20.71 0.178 13392
 13394 3 27.23 34.02 -20.6 0.159 13393
 13395 3 27.27 33.95 -20.44 0.15 13394
 13396 3 27.36 33.92 -20.23 0.152 13395
 13397 3 27.34 33.85 -20.1 0.16 13396
 13398 3 27.3 33.8 -19.82 0.095 13397
 13399 3 26.91 35.39 -23.21 0.609 13381
 13400 3 26.82 35.34 -23.42 0.58 13399
 13401 3 26.82 35.35 -23.57 0.587 13400
 13402 3 26.88 35.49 -24.25 0.243 13401
 13403 3 26.91 35.44 -24.35 0.128 13402
 13404 3 29.34 38.81 -22.87 0.122 13353
 13405 3 29.24 38.92 -23.01 0.084 13404
 13406 3 29.19 38.96 -23.12 0.085 13405
 13407 3 29.1 39.03 -23.19 0.085 13406
 13408 3 28.99 39.09 -23.23 0.089 13407
 13409 3 28.88 39.26 -23.26 0.1 13408
 13410 3 28.83 39.37 -23.35 0.083 13409
 13411 3 28.88 39.52 -23.42 0.089 13410
 13412 3 28.83 39.69 -23.41 0.106 13411
 13413 3 28.87 39.83 -23.48 0.073 13412
 13414 3 28.92 39.95 -23.42 0.08 13413
 13415 3 28.97 40.21 -23.39 0.094 13414
 13416 3 28.99 40.39 -23.42 0.109 13415
 13417 3 29.1 40.52 -23.57 0.17 13416
 13418 3 29.06 40.64 -23.55 0.2 13417
 13419 3 28.99 40.77 -23.42 0.218 13418
 13420 3 28.97 40.87 -23.28 0.202 13419
 13421 3 28.9 40.89 -23.12 0.000125 13420
 13422 3 30.98 38.46 -21.98 0.168 13348
 13423 3 31.16 38.46 -21.94 0.146 13422
 13424 3 31.32 38.41 -21.96 0.151 13423
 13425 3 31.61 38.45 -21.91 0.102 13424
 13426 3 31.77 38.42 -21.98 0.132 13425
 13427 3 31.91 38.38 -22.03 0.073 13426
 13428 3 30.29 40.27 -22.28 0.129 13332
 13429 3 30.17 40.2 -22.41 0.092 13428
 13430 3 30.13 40.27 -22.55 0.107 13429
 13431 3 30.04 40.33 -22.69 0.117 13430
 13432 3 30.15 40.49 -22.83 0.128 13431
 13433 3 30.17 40.59 -22.94 0.14 13432
 13434 3 30.19 40.7 -23.05 0.104 13433
 13435 3 30.35 40.76 -23.28 0.092 13434
 13436 3 30.44 40.81 -23.39 0.079 13435
 13437 3 30.44 40.95 -23.48 0.119 13436
 13438 3 30.4 41.14 -23.46 0.157 13437
 13439 3 30.49 41.27 -23.46 0.148 13438
 13440 3 30.63 41.31 -23.51 0.111 13439
 13441 3 30.72 41.37 -23.55 0.11 13440
 13442 3 30.81 41.49 -23.67 0.088 13441
 13443 3 30.94 41.63 -23.78 0.111 13442
 13444 3 30.99 41.77 -23.89 0.067 13443
 13445 3 31.08 41.88 -24 0.088 13444
 13446 3 31.19 41.99 -24.12 0.107 13445
 13447 3 31.33 42.06 -24.23 0.093 13446
 13448 3 31.47 42.16 -24.35 0.091 13447
 13449 3 31.58 42.31 -24.35 0.086 13448
 13450 3 31.54 42.44 -24.51 0.083 13449
 13451 3 31.53 42.56 -24.64 0.096 13450
 13452 3 31.54 42.7 -24.78 0.082 13451
 13453 3 31.51 42.8 -24.87 0.08 13452
 13454 3 31.62 42.87 -24.89 0.063 13453
 13455 3 31.74 42.95 -24.91 0.092 13454
 13456 3 31.87 42.91 -24.94 0.082 13455
 13457 3 31.47 41.48 -19.23 0.174 13302
 13458 3 31.33 41.44 -19.28 0.094 13457
 13459 3 32.13 41.48 -18.07 0.227 13292
 13460 3 31.94 41.59 -17.94 0.167 13459
 13461 3 34.98 42.93 -16.35 0.114 13267
 13462 3 35.06 43.03 -16.35 0.18 13461
 13463 3 35.2 43.1 -16.37 0.151 13462
 13464 3 35.38 43.14 -16.44 0.152 13463
 13465 3 35.53 43.1 -16.53 0.132 13464
 13466 3 35.71 43.06 -16.53 0.159 13465
 13467 3 35.89 43.06 -16.64 0.155 13466
 13468 3 36.1 43.06 -16.75 0.136 13467
 13469 3 36.25 43.02 -16.78 0.152 13468
 13470 3 36.53 42.96 -16.75 0.187 13469
 13471 3 36.7 42.92 -16.76 0.253 13470
 13472 3 36.85 42.92 -16.71 0.321 13471
 13473 3 36.95 43 -16.69 0.35 13472
 13474 3 37.1 42.99 -16.67 0.413 13473
 13475 3 37.5 42.53 -16.67 0.079 13474
 13476 3 37.64 42.46 -16.73 0.088 13475
 13477 3 37.78 42.39 -16.69 0.092 13476
 13478 3 37.85 42.29 -16.73 0.118 13477
 13479 3 37.91 42.11 -16.76 0.127 13478
 13480 3 37.98 41.99 -16.82 0.138 13479
 13481 3 38.1 41.85 -16.85 0.149 13480
 13482 3 38.2 41.75 -16.8 0.131 13481
 13483 3 38.28 41.64 -16.82 0.172 13482
 13484 3 38.38 41.57 -16.8 0.129 13483
 13485 3 38.49 41.45 -16.82 0.151 13484
 13486 3 38.53 41.34 -16.83 0.228 13485
 13487 3 38.63 41.22 -16.89 0.328 13486
 13488 3 38.78 41.18 -16.98 0.304 13487
 13489 3 38.78 41.07 -16.92 0.343 13488
 13490 3 39.1 41.03 -16.92 0.378 13489
 13491 3 39.24 40.89 -16.92 0.402 13490
 13492 3 39.38 40.78 -16.85 0.406 13491
 13493 3 39.53 40.64 -16.76 0.407 13492
 13494 3 39.6 40.5 -16.69 0.43 13493
 13495 3 39.67 40.34 -16.48 0.396 13494
 13496 3 39.74 40.21 -16.41 0.403 13495
 13497 3 39.85 40.14 -16.35 0.428 13496
 13498 3 39.96 40.03 -16.35 0.413 13497
 13499 3 40.05 39.9 -16.3 0.41 13498
 13500 3 40.13 39.82 -16.21 0.419 13499
 13501 3 40.06 39.75 -15.94 0.408 13500
 13502 3 40.1 39.82 -15.55 0.137 13501
 13503 3 40.05 39.79 -15.43 0.128 13502
 13504 3 40 39.82 -15.33 0.095 13503
 13505 3 40.1 39.81 -15.17 0.074 13504
 13506 3 40.18 39.81 -15.07 0.061 13505
 13507 3 40.2 39.82 -14.93 0.103 13506
 13508 3 40.1 39.89 -14.86 0.077 13507
 13509 3 40.06 39.89 -14.75 0.111 13508
 13510 3 40.09 39.85 -14.6 0.106 13509
 13511 3 40.14 39.86 -14.5 0.141 13510
 13512 3 40.28 39.79 -14.41 0.161 13511
 13513 3 40.3 39.84 -14.28 0.13 13512
 13514 3 38.56 41.11 -17.57 0.124 13489
 13515 3 38.53 41.15 -17.69 0.144 13514
 13516 3 38.6 41.13 -17.8 0.115 13515
 13517 3 38.52 41.1 -18.01 0.141 13516
 13518 3 38.57 41.14 -18.21 0.142 13517
 13519 3 38.6 41.18 -18.33 0.115 13518
 13520 3 38.67 41.36 -18.48 0.103 13519
 13521 3 38.7 41.5 -18.62 0.091 13520
 13522 3 38.56 41.67 -18.73 0.129 13521
 13523 3 38.56 41.77 -18.76 0.183 13522
 13524 3 38.57 41.9 -18.94 0.085 13523
 13525 3 38.46 41.96 -19.01 0.084 13524
 13526 3 38.42 42.03 -19.1 0.088 13525
 13527 3 38.38 42.14 -19.19 0.061 13526
 13528 3 36.88 43.46 -16.92 0.105 13474
 13529 3 36.96 43.56 -16.98 0.119 13528
 13530 3 37.06 43.64 -16.94 0.148 13529
 13531 3 37.24 43.75 -16.85 0.113 13530
 13532 3 37.31 43.78 -17.03 0.144 13531
 13533 3 37.38 43.85 -17.14 0.165 13532
 13534 3 37.6 43.78 -17.16 0.103 13533
 13535 3 37.71 43.7 -17.21 0.087 13534
 13536 3 37.84 43.64 -17.28 0.104 13535
 13537 3 37.99 43.59 -17.35 0.075 13536
 13538 3 38.17 43.57 -17.41 0.096 13537
 13539 3 38.39 43.53 -17.41 0.117 13538
 13540 3 38.56 43.49 -17.41 0.08 13539
 13541 3 38.71 43.42 -17.35 0.151 13540
 13542 3 38.96 43.29 -17.35 0.15 13541
 13543 3 39.13 43.17 -17.32 0.098 13542
 13544 3 39.38 42.97 -17.32 0.16 13543
 13545 3 39.63 42.9 -17.35 0.108 13544
 13546 3 39.77 42.88 -17.41 0.104 13545
 13547 3 39.86 42.82 -17.48 0.059 13546
 13548 3 40.06 42.84 -17.53 0.142 13547
 13549 3 40.2 42.85 -17.58 0.146 13548
 13550 3 40.36 42.75 -17.53 0.128 13549
 13551 3 40.5 42.71 -17.57 0.136 13550
 13552 3 40.63 42.86 -17.53 0.114 13551
 13553 3 40.81 42.92 -17.58 0.102 13552
 13554 3 41.06 42.86 -17.6 0.102 13553
 13555 3 41.24 42.89 -17.57 0.152 13554
 13556 3 41.42 42.85 -17.53 0.111 13555
 13557 3 41.67 42.89 -17.42 0.133 13556
 13558 3 41.91 42.81 -17.48 0.098 13557
 13559 3 42.14 42.71 -17.46 0.126 13558
 13560 3 42.27 42.7 -17.37 0.114 13559
 13561 3 42.46 42.64 -17.3 0.106 13560
 13562 3 42.61 42.63 -17.3 0.173 13561
 13563 3 42.81 42.75 -17.37 0.11 13562
 13564 3 42.92 42.79 -17.42 0.08 13563
 13565 3 43.09 42.89 -17.35 0.09 13564
 13566 3 43.2 42.97 -17.33 0.037 13565
 13567 3 40.21 43.06 -17.73 0.112 13549
 13568 3 40.31 43.06 -17.76 0.07 13567
 13569 3 37.18 43.95 -17.32 0.09 13533
 13570 3 37.14 44.03 -17.48 0.102 13569
 13571 3 33.89 42.67 -14.66 0.087 13255
 13572 3 33.96 42.56 -14.71 0.112 13571
 13573 3 34.07 42.42 -14.66 0.157 13572
 13574 3 34.21 42.32 -14.63 0.119 13573
 13575 3 34.31 42.21 -14.53 0.137 13574
 13576 3 34.49 42.13 -14.6 0.111 13575
 13577 3 34.63 42.03 -14.66 0.062 13576
 13578 3 32.45 43 -12.92 0.622 13246
 13579 3 32.31 42.79 -12.91 0.585 13578
 13580 3 32.1 42.49 -13 0.4 13579
 13581 3 32.21 42.29 -13.08 0.424 13580
 13582 3 32.35 42.15 -13.08 0.448 13581
 13583 3 32.46 42.03 -13.07 0.384 13582
 13584 3 32.56 41.82 -13.18 0.403 13583
 13585 3 32.67 41.68 -13.05 0.456 13584
 13586 3 32.71 41.47 -12.98 0.439 13585
 13587 3 32.82 41.29 -12.94 0.43 13586
 13588 3 33.02 41.13 -12.98 0.431 13587
 13589 3 33.1 41.07 -12.91 0.425 13588
 13590 3 33.24 40.92 -12.99 0.411 13589
 13591 3 33.35 40.71 -12.97 0.384 13590
 13592 3 33.45 40.63 -12.91 0.413 13591
 13593 3 33.56 40.46 -12.96 0.391 13592
 13594 3 33.67 40.27 -12.91 0.367 13593
 13595 3 33.78 40.14 -12.84 0.398 13594
 13596 3 33.89 40.02 -12.76 0.373 13595
 13597 3 34 39.86 -12.71 0.387 13596
 13598 3 34.09 39.78 -12.63 0.418 13597
 13599 3 34.2 39.64 -12.57 0.439 13598
 13600 3 34.3 39.5 -12.49 0.476 13599
 13601 3 34.38 39.34 -12.48 0.488 13600
 13602 3 34.43 39.18 -12.47 0.504 13601
 13603 3 34.57 39.07 -12.56 0.495 13602
 13604 3 34.57 38.84 -12.5 0.504 13603
 13605 3 34.6 38.64 -12.58 0.504 13604
 13606 3 34.68 38.46 -12.6 0.486 13605
 13607 3 34.69 38.2 -12.76 0.453 13606
 13608 3 34.78 38.04 -12.84 0.461 13607
 13609 3 34.82 37.84 -12.92 0.453 13608
 13610 3 34.94 37.64 -13.08 0.447 13609
 13611 3 35.07 37.39 -13.21 0.492 13610
 13612 3 35.19 37.17 -13.26 0.56 13611
 13613 3 35.21 37 -13.31 0.552 13612
 13614 3 35.25 36.82 -13.36 0.585 13613
 13615 3 35.26 36.64 -13.48 0.606 13614
 13616 3 35.31 36.49 -13.51 0.619 13615
 13617 3 35.39 36.32 -13.57 0.654 13616
 13618 3 35.46 36.13 -13.71 0.607 13617
 13619 3 35.51 35.93 -13.89 0.482 13618
 13620 3 35.54 35.77 -13.98 0.451 13619
 13621 3 35.69 35.7 -13.99 0.423 13620
 13622 3 35.67 35.6 -14.06 0.497 13621
 13623 3 35.47 35.27 -14.3 0.311 13622
 13624 3 35.71 35.14 -14.44 0.377 13623
 13625 3 35.82 35 -14.52 0.351 13624
 13626 3 35.86 34.82 -14.57 0.357 13625
 13627 3 36.1 34.67 -14.66 0.334 13626
 13628 3 36.21 34.52 -14.66 0.373 13627
 13629 3 36.39 34.39 -14.69 0.412 13628
 13630 3 36.56 34.27 -14.9 0.394 13629
 13631 3 36.75 34.15 -14.96 0.413 13630
 13632 3 36.92 34.03 -15.02 0.436 13631
 13633 3 37.11 33.97 -15.03 0.422 13632
 13634 3 37.39 33.9 -15.16 0.408 13633
 13635 3 37.58 33.82 -15.27 0.431 13634
 13636 3 37.79 33.85 -15.38 0.46 13635
 13637 3 37.97 33.78 -15.42 0.458 13636
 13638 3 38.11 33.68 -15.56 0.463 13637
 13639 3 38.26 33.56 -15.61 0.439 13638
 13640 3 38.33 33.46 -15.69 0.433 13639
 13641 3 38.44 33.32 -15.66 0.404 13640
 13642 3 38.51 33.03 -15.56 0.352 13641
 13643 3 38.64 32.89 -15.5 0.327 13642
 13644 3 38.79 32.78 -15.55 0.343 13643
 13645 3 38.92 32.64 -15.6 0.338 13644
 13646 3 39 32.52 -15.58 0.334 13645
 13647 3 39.12 32.39 -15.58 0.352 13646
 13648 3 39.18 32.22 -15.53 0.401 13647
 13649 3 39.29 32.1 -15.52 0.471 13648
 13650 3 39.43 32 -15.64 0.519 13649
 13651 3 39.54 31.87 -15.58 0.522 13650
 13652 3 39.67 31.78 -15.49 0.533 13651
 13653 3 39.81 31.66 -15.39 0.471 13652
 13654 3 39.94 31.62 -15.36 0.408 13653
 13655 3 40.08 31.55 -15.25 0.369 13654
 13656 3 40.25 31.44 -15.13 0.343 13655
 13657 3 40.39 31.32 -15 0.348 13656
 13658 3 40.49 31.19 -15.01 0.352 13657
 13659 3 40.51 31 -14.9 0.355 13658
 13660 3 40.65 30.85 -14.81 0.347 13659
 13661 3 40.87 31.03 -14.46 0.117 13660
 13662 3 40.85 31.08 -14.31 0.098 13661
 13663 3 40.92 31.14 -14.14 0.071 13662
 13664 3 40.93 31.39 -14.09 0.059 13663
 13665 3 40.96 31.55 -14.1 0.094 13664
 13666 3 40.97 31.67 -14.05 0.133 13665
 13667 3 41.03 31.78 -13.88 0.09 13666
 13668 3 41.07 31.82 -13.69 0.08 13667
 13669 3 41.03 31.94 -13.53 0.124 13668
 13670 3 41 32.1 -13.41 0.113 13669
 13671 3 41.04 32.22 -13.33 0.083 13670
 13672 3 41.1 32.29 -13.17 0.072 13671
 13673 3 41.11 32.35 -12.99 0.083 13672
 13674 3 41.17 32.36 -12.84 0.074 13673
 13675 3 41.11 32.42 -12.74 0.062 13674
 13676 3 41.06 32.46 -12.6 0.112 13675
 13677 3 41.07 32.57 -12.49 0.129 13676
 13678 3 40.9 32.43 -12.18 0.11 13677
 13679 3 40.87 32.35 -12.11 0.068 13678
 13680 3 40.9 32.35 -11.94 0.09 13679
 13681 3 40.87 32.46 -11.71 0.08 13680
 13682 3 41.19 32.85 -12.63 0.077 13677
 13683 3 41.25 32.95 -12.68 0.085 13682
 13684 3 41.22 33.1 -12.78 0.076 13683
 13685 3 41.18 33.21 -12.85 0.088 13684
 13686 3 41.17 33.32 -13 0.098 13685
 13687 3 41.18 33.35 -13.22 0.077 13686
 13688 3 40.85 30.98 -14.05 0.101 13663
 13689 3 40.69 30.92 -14.08 0.101 13688
 13690 3 40.68 30.62 -14.83 0.336 13660
 13691 3 40.79 30.48 -14.81 0.34 13690
 13692 3 40.85 30.33 -14.73 0.403 13691
 13693 3 41.01 30.23 -14.72 0.421 13692
 13694 3 41.15 30.14 -14.81 0.402 13693
 13695 3 41.32 30.05 -14.86 0.399 13694
 13696 3 41.47 29.96 -14.92 0.363 13695
 13697 3 41.62 29.8 -14.97 0.353 13696
 13698 3 41.82 29.69 -15 0.357 13697
 13699 3 42.01 29.57 -15.07 0.38 13698
 13700 3 42.11 29.48 -15.1 0.433 13699
 13701 3 42.21 29.28 -15.14 0.504 13700
 13702 3 42.26 29.16 -15.21 0.577 13701
 13703 3 42.33 29.01 -15.33 0.607 13702
 13704 3 42.54 28.82 -15.25 0.667 13703
 13705 3 42.68 28.67 -15.25 0.662 13704
 13706 3 42.72 28.53 -15.3 0.694 13705
 13707 3 42.78 28.44 -15.27 0.716 13706
 13708 3 43.18 28.44 -15 0.541 13707
 13709 3 43.5 28.23 -14.54 0.397 13708
 13710 3 43.61 28.1 -14.55 0.372 13709
 13711 3 43.74 27.91 -14.39 0.354 13710
 13712 3 43.89 27.76 -14.39 0.351 13711
 13713 3 43.94 27.57 -14.4 0.325 13712
 13714 3 44.08 27.39 -14.31 0.328 13713
 13715 3 44.18 27.26 -14.2 0.365 13714
 13716 3 44.32 27.12 -14.05 0.342 13715
 13717 3 44.46 27.03 -13.97 0.353 13716
 13718 3 44.61 26.92 -13.89 0.369 13717
 13719 3 44.74 26.78 -13.85 0.37 13718
 13720 3 44.85 26.69 -13.8 0.404 13719
 13721 3 45.08 26.6 -13.72 0.405 13720
 13722 3 45.17 26.48 -13.65 0.414 13721
 13723 3 45.25 26.29 -13.64 0.403 13722
 13724 3 45.39 26.11 -13.56 0.389 13723
 13725 3 45.57 25.95 -13.57 0.438 13724
 13726 3 45.8 25.76 -13.57 0.448 13725
 13727 3 46.05 25.51 -13.63 0.4 13726
 13728 3 46.12 25.52 -13.55 0.393 13727
 13729 3 46.33 25.49 -13.5 0.321 13728
 13730 3 46.44 25.52 -13.46 0.289 13729
 13731 3 46.58 25.49 -13.42 0.316 13730
 13732 3 46.79 25.45 -13.56 0.411 13731
 13733 3 46.72 25.9 -13.65 0.108 13732
 13734 3 46.95 25.31 -13.55 0.414 13732
 13735 3 47.12 25.18 -13.55 0.42 13734
 13736 3 47.25 25.06 -13.57 0.427 13735
 13737 3 47.37 24.92 -13.6 0.482 13736
 13738 3 47.44 24.81 -13.66 0.579 13737
 13739 3 47.55 24.65 -13.82 0.602 13738
 13740 3 47.73 24.52 -13.73 0.616 13739
 13741 3 47.9 24.4 -13.75 0.625 13740
 13742 3 48.08 24.27 -13.79 0.605 13741
 13743 3 48.26 24.17 -13.77 0.591 13742
 13744 3 48.38 24.08 -13.74 0.547 13743
 13745 3 48.44 23.7 -14.45 0.098 13744
 13746 3 48.5 23.52 -14.51 0.104 13745
 13747 3 48.5 23.33 -14.56 0.082 13746
 13748 3 48.55 23.18 -14.7 0.087 13747
 13749 3 48.58 23.02 -14.77 0.096 13748
 13750 3 48.65 22.86 -14.74 0.049 13749
 13751 3 48.73 22.77 -14.7 0.000125 13750
 13752 3 48.57 24.09 -13.55 0.445 13744
 13753 3 48.72 24.11 -13.31 0.379 13752
 13754 3 48.87 24.02 -13.24 0.314 13753
 13755 3 48.98 23.95 -13.1 0.307 13754
 13756 3 49.08 23.83 -13.05 0.341 13755
 13757 3 49.22 23.7 -12.96 0.319 13756
 13758 3 49.34 23.68 -12.82 0.345 13757
 13759 3 49.48 23.67 -12.75 0.375 13758
 13760 3 49.62 23.59 -12.63 0.422 13759
 13761 3 49.76 23.54 -12.59 0.411 13760
 13762 3 49.91 23.54 -12.46 0.428 13761
 13763 3 50.05 23.43 -12.42 0.442 13762
 13764 3 50.15 23.36 -12.29 0.481 13763
 13765 3 50.19 23.33 -12.17 0.481 13764
 13766 3 49.8 23.04 -12.15 0.097 13765
 13767 3 49.8 22.9 -12.23 0.083 13766
 13768 3 50.32 23.45 -12.08 0.413 13765
 13769 3 50.08 22.7 -12.65 0.179 13768
 13770 3 50.07 22.52 -12.65 0.109 13769
 13771 3 50.05 22.31 -12.75 0.164 13770
 13772 3 49.98 22.22 -12.79 0.184 13771
 13773 3 49.97 22.09 -12.8 0.164 13772
 13774 3 49.97 21.92 -12.77 0.111 13773
 13775 3 49.9 21.77 -12.8 0.136 13774
 13776 3 49.93 21.63 -12.82 0.135 13775
 13777 3 49.95 21.43 -12.79 0.155 13776
 13778 3 49.94 21.29 -12.79 0.194 13777
 13779 3 49.91 21.13 -12.81 0.171 13778
 13780 3 49.94 20.99 -12.8 0.148 13779
 13781 3 49.91 20.83 -12.7 0.152 13780
 13782 3 49.83 20.68 -12.76 0.185 13781
 13783 3 49.77 20.52 -12.77 0.166 13782
 13784 3 49.73 20.38 -12.81 0.167 13783
 13785 3 49.69 20.2 -12.82 0.22 13784
 13786 3 49.73 20.04 -12.85 0.257 13785
 13787 3 49.69 19.93 -12.9 0.288 13786
 13788 3 49.87 19.95 -13.27 0.142 13787
 13789 3 49.97 19.88 -13.4 0.11 13788
 13790 3 50.07 19.81 -13.46 0.186 13789
 13791 3 50.18 19.63 -13.48 0.233 13790
 13792 3 50.26 19.49 -13.56 0.291 13791
 13793 3 50.38 19.36 -13.59 0.305 13792
 13794 3 50.37 19.13 -13.32 0.205 13793
 13795 3 50.4 18.97 -13.29 0.178 13794
 13796 3 50.5 18.81 -13.3 0.178 13795
 13797 3 50.48 18.63 -13.22 0.176 13796
 13798 3 50.5 18.47 -13.16 0.185 13797
 13799 3 50.54 18.33 -13.06 0.173 13798
 13800 3 50.47 18.22 -12.97 0.175 13799
 13801 3 50.55 18.13 -12.87 0.125 13800
 13802 3 50.58 18.02 -12.82 0.159 13801
 13803 3 50.61 17.9 -12.79 0.186 13802
 13804 3 50.66 17.79 -12.68 0.177 13803
 13805 3 50.75 17.79 -12.6 0.241 13804
 13806 3 50.87 17.83 -12.51 0.368 13805
 13807 3 50.93 17.86 -12.43 0.498 13806
 13808 3 50.91 17.95 -12.32 0.571 13807
 13809 3 51.7 17.4 -12.67 0.087 13808
 13810 3 51.87 17.31 -12.67 0.148 13809
 13811 3 51.91 17.27 -12.82 0.158 13810
 13812 3 52.01 17.18 -12.87 0.186 13811
 13813 3 52.12 17.13 -12.95 0.134 13812
 13814 3 52.12 16.99 -13.01 0.109 13813
 13815 3 52.2 16.81 -13.06 0.1 13814
 13816 3 52.3 16.68 -13.08 0.117 13815
 13817 3 52.41 16.58 -13.1 0.000125 13816
 13818 3 50.91 17.99 -12.21 0.601 13808
 13819 3 51.02 17.76 -12.06 0.59 13818
 13820 3 50.97 17.68 -11.85 0.564 13819
 13821 3 50.16 17.84 -11.57 0.14 13820
 13822 3 49.88 17.97 -11.54 0.092 13821
 13823 3 51.22 17.56 -11.79 0.498 13820
 13824 3 51.59 16.97 -11.74 0.18 13823
 13825 3 51.72 16.79 -11.67 0.169 13824
 13826 3 51.77 16.74 -11.57 0.146 13825
 13827 3 51.8 16.63 -11.45 0.154 13826
 13828 3 52.12 16.43 -11.46 0.097 13827
 13829 3 52.19 16.38 -11.38 0.171 13828
 13830 3 52.27 16.29 -11.35 0.389 13829
 13831 3 52.47 16.22 -11.15 0.51 13830
 13832 3 52.57 16.42 -11.01 0.614 13831
 13833 3 52.57 16.45 -10.72 0.578 13832
 13834 3 53 15.89 -11.04 0.123 13833
 13835 3 53.01 15.76 -10.96 0.000125 13834
 13836 3 52.51 16.59 -10.39 0.472 13833
 13837 3 52.9 16.9 -10.5 0.157 13836
 13838 3 52.8 17.04 -10.37 0.198 13837
 13839 3 52.84 17.02 -10.23 0.265 13838
 13840 3 52.87 16.97 -10.04 0.238 13839
 13841 3 52.37 16.76 -10.24 0.347 13836
 13842 3 52.26 16.95 -10.08 0.182 13841
 13843 3 52.41 15.6 -11.31 0.166 13831
 13844 3 52.48 15.47 -11.22 0.177 13843
 13845 3 52.54 15.31 -11.15 0.186 13844
 13846 3 52.62 15.01 -11.1 0.14 13845
 13847 3 52.69 14.86 -11.1 0.139 13846
 13848 3 52.8 14.74 -11.07 0.134 13847
 13849 3 52.94 14.54 -10.91 0.157 13848
 13850 3 53.01 14.44 -10.83 0.146 13849
 13851 3 53.12 14.39 -10.8 0.148 13850
 13852 3 53.26 14.28 -10.76 0.16 13851
 13853 3 53.36 14.17 -10.65 0.196 13852
 13854 3 53.41 14.09 -10.56 0.201 13853
 13855 3 53.47 13.85 -10.4 0.201 13854
 13856 3 53.54 13.7 -10.31 0.241 13855
 13857 3 53.65 13.5 -10.17 0.227 13856
 13858 3 53.7 13.36 -10.12 0.2 13857
 13859 3 53.83 13.08 -10.1 0.157 13858
 13860 3 53.94 12.92 -10.06 0.214 13859
 13861 3 54.02 12.76 -10.04 0.235 13860
 13862 3 54.27 12.75 -10.22 0.168 13861
 13863 3 54.35 12.58 -10.17 0.154 13862
 13864 3 54.45 12.39 -10.14 0.16 13863
 13865 3 54.52 12.24 -10.02 0.15 13864
 13866 3 54.55 12.11 -9.95 0.168 13865
 13867 3 54.56 12 -9.96 0.219 13866
 13868 3 54.63 11.87 -10.02 0.284 13867
 13869 3 54.63 11.77 -10.07 0.294 13868
 13870 3 54.7 11.61 -9.97 0.245 13869
 13871 3 54.77 11.48 -9.97 0.261 13870
 13872 3 54.87 11.34 -9.89 0.205 13871
 13873 3 54.78 11.09 -9.82 0.182 13872
 13874 3 54.7 10.92 -9.77 0.187 13873
 13875 3 54.64 10.76 -9.64 0.167 13874
 13876 3 54.56 10.66 -9.58 0.147 13875
 13877 3 54.52 10.59 -9.46 0.129 13876
 13878 3 54.51 10.47 -9.34 0.124 13877
 13879 3 54.45 10.39 -9.24 0.147 13878
 13880 3 54.38 10.28 -9.13 0.19 13879
 13881 3 54.34 10.17 -9.05 0.247 13880
 13882 3 54.33 10.09 -8.98 0.23 13881
 13883 3 54.27 9.97 -9.01 0.202 13882
 13884 3 54.44 9.86 -8.91 0.249 13883
 13885 3 54.37 9.67 -8.8 0.214 13884
 13886 3 54.28 9.52 -8.74 0.166 13885
 13887 3 54.31 9.34 -8.71 0.167 13886
 13888 3 54.34 9.23 -8.62 0.185 13887
 13889 3 54.33 9.08 -8.49 0.151 13888
 13890 3 54.35 8.95 -8.35 0.185 13889
 13891 3 54.27 8.91 -8.13 0.291 13890
 13892 3 54.23 8.82 -7.99 0.415 13891
 13893 3 54.09 8.79 -7.9 0.497 13892
 13894 3 54.19 8.69 -7.81 0.65 13893
 13895 3 54.71 8.26 -8.25 0.409 13894
 13896 3 54.8 8.16 -8.33 0.402 13895
 13897 3 54.76 8.22 -8.24 0.172 13896
 13898 3 54.09 8.61 -7.66 0.742 13894
 13899 3 54.17 8.6 -7.53 0.793 13898
 13900 3 55.45 8.54 -7.82 0.157 13899
 13901 3 55.63 8.54 -7.82 0.125 13900
 13902 3 55.77 8.51 -7.69 0.173 13901
 13903 3 55.95 8.48 -7.65 0.186 13902
 13904 3 56.09 8.38 -7.65 0.173 13903
 13905 3 56.24 8.28 -7.77 0.129 13904
 13906 3 56.37 8.25 -7.78 0.125 13905
 13907 3 56.49 8.27 -7.79 0.19 13906
 13908 3 56.63 8.28 -7.85 0.207 13907
 13909 3 56.71 8.25 -7.99 0.148 13908
 13910 3 56.81 8.18 -8.02 0.185 13909
 13911 3 56.95 8.18 -8.04 0.223 13910
 13912 3 57.06 8.13 -8.15 0.253 13911
 13913 3 57.27 7.89 -8.14 0.132 13912
 13914 3 57.41 7.8 -8.14 0.112 13913
 13915 3 57.56 7.68 -8.15 0.126 13914
 13916 3 57.7 7.61 -8.1 0.165 13915
 13917 3 57.88 7.69 -7.78 0.191 13916
 13918 3 58.03 7.76 -7.65 0.259 13917
 13919 3 58.1 7.64 -7.36 0.269 13918
 13920 3 58.1 7.82 -7.19 0.069 13919
 13921 3 56.89 8.63 -8.41 0.159 13912
 13922 3 56.94 8.73 -8.48 0.223 13921
 13923 3 57.06 8.61 -8.57 0.237 13922
 13924 3 57.31 8.33 -8.38 0.16 13923
 13925 3 57.41 8.36 -8.32 0.154 13924
 13926 3 57.49 8.25 -8.35 0.000125 13925
 13927 3 56.98 8.92 -8.68 0.1 13923
 13928 3 57.03 9.04 -8.83 0.171 13927
 13929 3 57.08 9.1 -8.93 0.138 13928
 13930 3 57.06 9.18 -9.14 0.084 13929
 13931 3 57.03 9.18 -9.24 0.125 13930
 13932 3 56.92 9.19 -9.32 0.181 13931
 13933 3 56.84 9.21 -9.42 0.143 13932
 13934 3 56.77 9.19 -9.55 0.068 13933
 13935 3 56.7 9.02 -8.4 0.142 13922
 13936 3 56.64 9.2 -8.38 0.142 13935
 13937 3 56.59 9.33 -8.31 0.149 13936
 13938 3 56.62 9.52 -8.24 0.106 13937
 13939 3 53.85 8.5 -7.44 0.738 13899
 13940 3 54.41 7.92 -7.25 0.051 13939
 13941 3 54.52 7.88 -7.14 0.064 13940
 13942 3 53.98 8.34 -7.35 0.718 13939
 13943 3 53.52 7.77 -7.45 0.177 13942
 13944 3 53.27 7.83 -7.43 0.162 13943
 13945 3 53.12 7.89 -7.39 0.121 13944
 13946 3 52.96 7.8 -7.4 0.082 13945
 13947 3 52.7 7.85 -7.39 0.108 13946
 13948 3 52.52 7.93 -7.43 0.091 13947
 13949 3 52.41 7.96 -7.4 0.088 13948
 13950 3 53.88 8.36 -7.27 0.361 13942
 13951 3 53.52 9.19 -7.07 0.145 13950
 13952 3 53.38 9.28 -6.99 0.14 13951
 13953 3 53.28 9.32 -6.86 0.154 13952
 13954 3 53.3 9.35 -6.74 0.217 13953
 13955 3 53.24 9.4 -6.64 0.177 13954
 13956 3 53.09 9.57 -6.53 0.131 13955
 13957 3 52.91 9.61 -6.39 0.129 13956
 13958 3 52.74 9.61 -6.2 0.109 13957
 13959 3 52.56 9.66 -6.04 0.114 13958
 13960 3 52.37 9.75 -5.9 0.139 13959
 13961 3 52.2 9.78 -5.77 0.109 13960
 13962 3 51.99 9.78 -5.75 0.135 13961
 13963 3 51.89 9.92 -5.69 0.121 13962
 13964 3 51.74 9.93 -5.57 0.09 13963
 13965 3 53.77 8.41 -7.18 0.361 13950
 13966 3 53.59 8.59 -7.18 0.099 13965
 13967 3 54.49 11.86 -10.35 0.182 13869
 13968 3 54.44 11.86 -10.45 0.223 13967
 13969 3 54.45 11.84 -10.58 0.209 13968
 13970 3 54.45 11.76 -10.72 0.182 13969
 13971 3 54.58 11.64 -10.9 0.157 13970
 13972 3 54.59 11.51 -10.98 0.186 13971
 13973 3 54.66 11.33 -11.02 0.154 13972
 13974 3 54.64 11.2 -11.06 0.159 13973
 13975 3 54.6 11.07 -11.05 0.175 13974
 13976 3 54.49 10.84 -10.75 0.115 13975
 13977 3 54.44 10.76 -10.66 0.117 13976
 13978 3 54.34 10.64 -10.55 0.101 13977
 13979 3 54.21 10.57 -10.57 0.134 13978
 13980 3 53.95 10.51 -10.58 0.137 13979
 13981 3 53.77 10.48 -10.55 0.111 13980
 13982 3 53.64 10.45 -10.43 0.121 13981
 13983 3 53.53 10.39 -10.42 0.118 13982
 13984 3 53.45 10.29 -10.3 0.113 13983
 13985 3 53.49 10.22 -10.12 0.186 13984
 13986 3 53.49 9.92 -10.04 0.184 13985
 13987 3 53.2 9.89 -9.9 0.166 13986
 13988 3 53.02 9.84 -9.85 0.118 13987
 13989 3 52.92 9.75 -9.9 0.133 13988
 13990 3 52.84 9.58 -9.9 0.122 13989
 13991 3 52.88 9.37 -9.99 0.133 13990
 13992 3 53.05 9.15 -10.09 0.099 13991
 13993 3 53.16 9.03 -10.21 0.15 13992
 13994 3 53.2 8.92 -10.38 0.141 13993
 13995 3 53.09 8.79 -10.6 0.229 13994
 13996 3 52.71 8.75 -10.82 0.162 13995
 13997 3 52.67 8.68 -10.99 0.178 13996
 13998 3 52.7 8.7 -11.18 0.124 13997
 13999 3 52.76 8.72 -11.3 0.065 13998
 14000 3 52.75 8.52 -11.42 0.115 13999
 14001 3 52.65 8.34 -11.45 0.064 14000
 14002 3 52.55 8.24 -11.57 0.061 14001
 14003 3 52.65 8.31 -11.7 0.045 14002
 14004 3 53.2 8.72 -10.6 0.193 13995
 14005 3 53.24 8.61 -10.68 0.128 14004
 14006 3 53.38 8.57 -10.82 0.067 14005
 14007 3 53.23 10.34 -9.85 0.118 13985
 14008 3 53.06 10.23 -9.82 0.146 14007
 14009 3 52.88 10.23 -9.91 0.112 14008
 14010 3 52.77 10.24 -9.9 0.115 14009
 14011 3 52.74 10.31 -9.79 0.095 14010
 14012 3 52.71 10.29 -9.62 0.081 14011
 14013 3 52.59 10.27 -9.54 0.075 14012
 14014 3 52.56 10.29 -9.41 0.08 14013
 14015 3 54.66 11.16 -11.4 0.104 13975
 14016 3 54.63 11.24 -11.49 0.11 14015
 14017 3 54.69 11.34 -11.63 0.139 14016
 14018 3 54.77 11.42 -11.75 0.159 14017
 14019 3 50.73 19.54 -13.97 0.113 13793
 14020 3 50.84 19.56 -14.05 0.161 14019
 14021 3 51.05 19.7 -14.09 0.125 14020
 14022 3 51.16 19.86 -14.14 0.154 14021
 14023 3 51.25 19.97 -14.2 0.163 14022
 14024 3 51.3 20.08 -14.26 0.23 14023
 14025 3 51.48 20.18 -14.4 0.183 14024
 14026 3 51.63 20.31 -14.43 0.155 14025
 14027 3 51.77 20.38 -14.43 0.203 14026
 14028 3 51.83 20.45 -14.39 0.264 14027
 14029 3 52.01 20.17 -14.13 0.105 14028
 14030 3 52.15 20.22 -13.99 0.098 14029
 14031 3 52.33 20.13 -13.92 0.12 14030
 14032 3 52.48 20.02 -13.91 0.122 14031
 14033 3 52.59 19.95 -13.98 0.073 14032
 14034 3 52.68 19.95 -14.1 0.073 14033
 14035 3 51.88 20.7 -14.52 0.217 14028
 14036 3 51.95 20.88 -14.5 0.208 14035
 14037 3 51.94 21.01 -14.48 0.224 14036
 14038 3 51.87 21.24 -14.4 0.207 14037
 14039 3 51.94 21.4 -14.42 0.202 14038
 14040 3 51.98 21.54 -14.46 0.194 14039
 14041 3 51.94 21.83 -14.51 0.141 14040
 14042 3 51.87 21.99 -14.57 0.099 14041
 14043 3 51.82 22.09 -14.65 0.099 14042
 14044 3 51.79 22.2 -14.79 0.16 14043
 14045 3 51.83 22.27 -14.97 0.186 14044
 14046 3 51.76 22.38 -15.07 0.152 14045
 14047 3 51.8 22.49 -15.22 0.129 14046
 14048 3 51.73 22.61 -15.29 0.22 14047
 14049 3 51.72 22.74 -15.34 0.19 14048
 14050 3 51.8 22.97 -15.42 0.202 14049
 14051 3 51.8 23.18 -15.49 0.146 14050
 14052 3 51.9 23.34 -15.45 0.137 14051
 14053 3 52.01 23.38 -15.45 0.15 14052
 14054 3 52.08 23.54 -15.45 0.142 14053
 14055 3 52.15 23.68 -15.49 0.127 14054
 14056 3 52.25 23.77 -15.56 0.149 14055
 14057 3 52.33 23.86 -15.57 0.233 14056
 14058 3 52.41 23.93 -15.58 0.316 14057
 14059 3 52.43 24.04 -15.65 0.371 14058
 14060 3 51.98 24.36 -15.74 0.126 14059
 14061 3 51.9 24.54 -15.76 0.089 14060
 14062 3 51.88 24.7 -15.8 0.173 14061
 14063 3 51.94 24.9 -15.92 0.208 14062
 14064 3 51.87 24.97 -16.02 0.195 14063
 14065 3 51.59 24.9 -16.11 0.12 14064
 14066 3 51.44 24.97 -16.13 0.113 14065
 14067 3 51.36 25.09 -16.16 0.132 14066
 14068 3 51.2 25.2 -16.16 0.126 14067
 14069 3 51.05 25.33 -16.25 0.115 14068
 14070 3 50.93 25.42 -16.38 0.105 14069
 14071 3 50.84 25.45 -16.45 0.094 14070
 14072 3 50.76 25.54 -16.56 0.115 14071
 14073 3 50.7 25.67 -16.61 0.123 14072
 14074 3 50.68 25.77 -16.66 0.184 14073
 14075 3 50.73 25.72 -16.93 0.13 14074
 14076 3 50.59 25.68 -16.97 0.178 14075
 14077 3 50.55 25.65 -17.06 0.215 14076
 14078 3 50.34 25.68 -16.99 0.233 14077
 14079 3 50.11 25.72 -16.97 0.147 14078
 14080 3 49.94 25.65 -17.07 0.131 14079
 14081 3 49.72 25.68 -17.11 0.093 14080
 14082 3 49.61 25.63 -17.07 0.133 14081
 14083 3 49.52 25.52 -17.06 0.179 14082
 14084 3 49.7 25.24 -17.13 0.051 14083
 14085 3 49.8 25.24 -17.22 0.086 14084
 14086 3 49.34 25.61 -17.11 0.207 14083
 14087 3 49.15 25.54 -17.41 0.112 14086
 14088 3 49.15 25.36 -17.54 0.13 14087
 14089 3 49.13 25.27 -17.63 0.152 14088
 14090 3 49.07 25.2 -17.84 0.114 14089
 14091 3 49.3 25.63 -16.9 0.042 14086
 14092 3 49.15 25.63 -16.93 0.068 14091
 14093 3 49.09 25.56 -16.88 0.101 14092
 14094 3 48.93 25.58 -16.82 0.136 14093
 14095 3 48.87 25.49 -16.7 0.15 14094
 14096 3 48.8 25.4 -16.68 0.139 14095
 14097 3 48.69 25.4 -16.79 0.1 14096
 14098 3 48.51 25.38 -16.75 0.092 14097
 14099 3 48.4 25.29 -16.7 0.14 14098
 14100 3 48.23 25.27 -16.61 0.116 14099
 14101 3 48.16 25.08 -16.61 0.104 14100
 14102 3 48.15 24.86 -16.59 0.068 14101
 14103 3 52.68 24.02 -15.74 0.32 14059
 14104 3 52.84 23.95 -15.85 0.297 14103
 14105 3 52.98 23.88 -16.02 0.28 14104
 14106 3 53.18 23.83 -16.06 0.302 14105
 14107 3 53.3 23.81 -16.15 0.322 14106
 14108 3 53.43 23.7 -16.25 0.311 14107
 14109 3 53.58 23.34 -16.22 0.209 14108
 14110 3 53.68 23.24 -16.2 0.211 14109
 14111 3 53.82 23.08 -16.29 0.204 14110
 14112 3 53.9 22.93 -16.29 0.21 14111
 14113 3 54.01 22.81 -16.34 0.186 14112
 14114 3 54.05 22.72 -16.43 0.185 14113
 14115 3 54.12 22.58 -16.52 0.197 14114
 14116 3 54.23 22.43 -16.59 0.187 14115
 14117 3 54.37 22.31 -16.66 0.177 14116
 14118 3 54.52 22.22 -16.72 0.148 14117
 14119 3 54.68 22.15 -16.84 0.136 14118
 14120 3 54.84 22.08 -16.88 0.141 14119
 14121 3 54.95 22.02 -16.93 0.137 14120
 14122 3 55.07 21.93 -17.02 0.134 14121
 14123 3 55.19 21.86 -17.11 0.138 14122
 14124 3 55.34 21.81 -17.2 0.127 14123
 14125 3 55.48 21.79 -17.32 0.15 14124
 14126 3 55.63 21.81 -17.43 0.16 14125
 14127 3 55.69 21.74 -17.52 0.182 14126
 14128 3 55.83 21.65 -17.63 0.348 14127
 14129 3 55.88 21.63 -17.75 0.415 14128
 14130 3 56.04 21.4 -17.66 0.386 14129
 14131 3 56.15 21.27 -17.65 0.377 14130
 14132 3 56.27 21.09 -17.63 0.372 14131
 14133 3 56.3 20.95 -17.72 0.429 14132
 14134 3 56.29 20.83 -17.86 0.5 14133
 14135 3 56.32 20.74 -17.93 0.564 14134
 14136 3 56.25 20.47 -18 0.687 14135
 14137 3 56.32 20.24 -17.84 0.658 14136
 14138 3 56.23 20.08 -18.13 0.518 14137
 14139 3 56.48 19.97 -18.22 0.406 14138
 14140 3 56.47 19.88 -18.65 0.165 14139
 14141 3 56.57 19.7 -18.75 0.171 14140
 14142 3 56.69 19.61 -18.81 0.129 14141
 14143 3 56.4 19.84 -18.13 0.316 14139
 14144 3 56.33 19.63 -18.2 0.33 14143
 14145 3 56.3 19.52 -18.29 0.361 14144
 14146 3 56.86 19.56 -18.02 0.123 14145
 14147 3 56.86 19.42 -18.13 0.042 14146
 14148 3 56.83 19.33 -18.25 0.085 14147
 14149 3 56.8 19.15 -18.34 0.079 14148
 14150 3 56.82 18.99 -18.36 0.076 14149
 14151 3 56.8 18.88 -18.41 0.000125 14150
 14152 3 55.98 19.4 -18.38 0.36 14145
 14153 3 55.75 19.33 -18.43 0.352 14152
 14154 3 55.63 19.24 -18.52 0.356 14153
 14155 3 55.58 19.11 -18.66 0.361 14154
 14156 3 55.26 19.08 -18.59 0.211 14155
 14157 3 55.12 19.01 -18.59 0.178 14156
 14158 3 54.9 18.99 -18.63 0.122 14157
 14159 3 54.75 18.95 -18.75 0.15 14158
 14160 3 54.59 18.9 -18.86 0.142 14159
 14161 3 54.48 18.9 -19 0.154 14160
 14162 3 54.4 18.92 -19.11 0.139 14161
 14163 3 54.29 18.88 -19.22 0.18 14162
 14164 3 54.2 18.81 -19.32 0.24 14163
 14165 3 54.12 18.83 -19.38 0.264 14164
 14166 3 53.88 18.81 -19.36 0.231 14165
 14167 3 53.73 18.79 -19.34 0.193 14166
 14168 3 53.58 18.63 -19.43 0.143 14167
 14169 3 53.55 18.45 -19.52 0.15 14168
 14170 3 53.43 18.24 -19.49 0.116 14169
 14171 3 53.33 18.06 -19.43 0.159 14170
 14172 3 53.32 17.9 -19.41 0.233 14171
 14173 3 53.05 17.77 -19.61 0.185 14172
 14174 3 52.82 17.74 -19.72 0.085 14173
 14175 3 52.69 17.68 -19.75 0.118 14174
 14176 3 52.51 17.7 -19.79 0.137 14175
 14177 3 52.37 17.63 -19.81 0.14 14176
 14178 3 52.2 17.63 -19.79 0.131 14177
 14179 3 52.01 17.63 -19.81 0.13 14178
 14180 3 51.82 17.58 -19.91 0.103 14179
 14181 3 51.77 17.51 -20 0.151 14180
 14182 3 51.73 17.26 -20.07 0.226 14181
 14183 3 51.51 17.17 -20.06 0.176 14182
 14184 3 51.4 17.08 -20.02 0.162 14183
 14185 3 51.48 16.95 -20 0.236 14184
 14186 3 51.44 16.84 -19.93 0.259 14185
 14187 3 51.58 16.7 -19.99 0.24 14186
 14188 3 51.18 16.59 -19.93 0.182 14187
 14189 3 51.01 16.56 -19.86 0.151 14188
 14190 3 50.82 16.58 -19.79 0.133 14189
 14191 3 50.69 16.61 -19.81 0.000125 14190
 14192 3 54.41 18.58 -19.56 0.082 14165
 14193 3 54.51 18.49 -19.63 0.067 14192
 14194 3 55.9 20.15 -17.04 0.091 14137
 14195 3 55.76 20.2 -16.97 0.152 14194
 14196 3 55.63 20.13 -16.88 0.17 14195
 14197 3 55.57 20.04 -16.84 0.16 14196
 14198 3 55.58 19.97 -16.65 0.04 14197
 14199 3 55.63 19.99 -16.54 0.086 14198
 14200 3 55.62 19.92 -16.43 0.06 14199
 14201 3 55.5 20.01 -16.36 0.101 14200
 14202 3 55.43 20.02 -16.25 0.072 14201
 14203 3 56.48 20.88 -18.72 0.153 14136
 14204 3 56.62 20.92 -18.79 0.184 14203
 14205 3 56.76 20.97 -18.86 0.126 14204
 14206 3 56.59 21.29 -18.15 0.133 14135
 14207 3 56.59 21.43 -18.24 0.101 14206
 14208 3 56.5 21.61 -18.31 0.093 14207
 14209 3 56.38 21.76 -18.43 0.187 14208
 14210 3 56.26 21.88 -18.45 0.17 14209
 14211 3 56.23 21.9 -18.56 0.221 14210
 14212 3 56.22 22.17 -18.59 0.096 14211
 14213 3 56.01 22.4 -18.54 0.092 14212
 14214 3 55.88 22.54 -18.47 0.097 14213
 14215 3 55.8 22.61 -18.47 0.099 14214
 14216 3 55.66 22.65 -18.56 0.036 14215
 14217 3 55.58 22.74 -18.61 0.081 14216
 14218 3 56.3 21.76 -18.66 0.13 14211
 14219 3 56.3 21.45 -18.81 0.091 14218
 14220 3 56.33 21.68 -18.72 0.13 14218
 14221 3 55.87 21.99 -18.24 0.109 14220
 14222 3 55.76 21.95 -18.18 0.113 14221
 14223 3 50.47 23.54 -11.99 0.432 13768
 14224 3 50.59 23.59 -11.88 0.475 14223
 14225 3 50.76 23.61 -11.8 0.521 14224
 14226 3 50.93 23.58 -11.81 0.534 14225
 14227 3 51.11 23.56 -11.87 0.555 14226
 14228 3 51.44 23.51 -12.04 0.529 14227
 14229 3 51.55 23.4 -11.98 0.491 14228
 14230 3 51.72 23.27 -12.07 0.434 14229
 14231 3 51.83 23.18 -12.07 0.418 14230
 14232 3 52.05 23.09 -12.16 0.454 14231
 14233 3 52.19 23.08 -12.25 0.488 14232
 14234 3 52.36 23.15 -12.13 0.503 14233
 14235 3 52.51 23.08 -12.04 0.546 14234
 14236 3 52.65 23.2 -12.01 0.599 14235
 14237 3 52.79 23.24 -12 0.679 14236
 14238 3 52.94 23.06 -11.92 0.629 14237
 14239 3 53.05 22.99 -11.76 0.625 14238
 14240 3 53.15 22.81 -11.71 0.626 14239
 14241 3 53.58 23.02 -11.93 0.485 14240
 14242 3 53.77 23.01 -11.89 0.459 14241
 14243 3 53.98 23.04 -11.96 0.401 14242
 14244 3 54.12 23.04 -11.96 0.391 14243
 14245 3 54.3 23.04 -12.05 0.348 14244
 14246 3 54.47 23.18 -12.02 0.347 14245
 14247 3 54.62 23.29 -12.02 0.352 14246
 14248 3 54.83 23.31 -12 0.388 14247
 14249 3 55.01 23.29 -12.07 0.415 14248
 14250 3 55.12 23.43 -12.04 0.462 14249
 14251 3 55.33 23.51 -11.97 0.473 14250
 14252 3 55.48 23.56 -11.92 0.497 14251
 14253 3 55.65 23.58 -11.9 0.505 14252
 14254 3 55.8 23.61 -11.87 0.504 14253
 14255 3 55.93 23.68 -11.8 0.515 14254
 14256 3 56.08 23.72 -11.75 0.576 14255
 14257 3 56.61 23.01 -11.82 0.253 14256
 14258 3 56.8 22.88 -11.85 0.288 14257
 14259 3 57.04 22.65 -11.84 0.245 14258
 14260 3 57.19 22.42 -11.92 0.236 14259
 14261 3 57.34 22.2 -11.98 0.192 14260
 14262 3 57.44 22.08 -12.07 0.178 14261
 14263 3 57.57 21.9 -12.12 0.172 14262
 14264 3 57.55 21.72 -12.23 0.176 14263
 14265 3 57.68 21.56 -12.27 0.166 14264
 14266 3 57.83 21.39 -12.23 0.206 14265
 14267 3 57.88 21.25 -12.24 0.216 14266
 14268 3 57.95 21.07 -12.27 0.235 14267
 14269 3 58.08 20.96 -12.23 0.209 14268
 14270 3 58.19 20.8 -12.2 0.201 14269
 14271 3 58.37 20.77 -12.16 0.232 14270
 14272 3 58.38 20.64 -12.08 0.265 14271
 14273 3 58.72 20.98 -12.2 0.151 14272
 14274 3 58.83 21 -12.23 0.152 14273
 14275 3 59.05 21.03 -12.22 0.177 14274
 14276 3 59.26 21.14 -12.29 0.175 14275
 14277 3 59.44 21.23 -12.35 0.176 14276
 14278 3 59.55 21.3 -12.38 0.203 14277
 14279 3 59.77 21.23 -12.47 0.177 14278
 14280 3 59.87 21.32 -12.49 0.186 14279
 14281 3 60 21.35 -12.49 0.201 14280
 14282 3 60.15 21.34 -12.57 0.165 14281
 14283 3 60.34 21.35 -12.67 0.169 14282
 14284 3 60.48 21.39 -12.67 0.179 14283
 14285 3 60.59 21.44 -12.71 0.15 14284
 14286 3 60.76 21.48 -12.75 0.139 14285
 14287 3 60.88 21.48 -12.79 0.136 14286
 14288 3 61.02 21.32 -12.8 0.158 14287
 14289 3 61.23 21.44 -12.81 0.129 14288
 14290 3 61.43 21.46 -12.91 0.127 14289
 14291 3 61.54 21.48 -12.99 0.091 14290
 14292 3 61.68 21.5 -13.04 0.175 14291
 14293 3 61.82 21.5 -13.15 0.327 14292
 14294 3 61.91 21.75 -13.24 0.335 14293
 14295 3 62.01 21.84 -13.32 0.417 14294
 14296 3 62.12 21.93 -13.37 0.49 14295
 14297 3 62.12 22.09 -13.39 0.613 14296
 14298 3 62.23 22.16 -13.43 0.75 14297
 14299 3 62.26 22.46 -13.08 0.509 14298
 14300 3 62.04 22.43 -12.4 0.128 14299
 14301 3 61.94 22.44 -12.46 0.028 14300
 14302 3 62.5 22.19 -14.05 0.153 14299
 14303 3 62.58 22.37 -14.17 0.135 14302
 14304 3 62.59 22.5 -14.22 0.2 14303
 14305 3 62.65 22.62 -14.41 0.209 14304
 14306 3 62.69 22.73 -14.45 0.231 14305
 14307 3 62.76 22.8 -14.54 0.226 14306
 14308 3 62.77 22.94 -14.58 0.193 14307
 14309 3 62.65 23.21 -14.59 0.1 14308
 14310 3 62.77 23.32 -14.64 0.061 14309
 14311 3 62.69 23.46 -14.66 0.094 14310
 14312 3 62.62 23.64 -14.68 0.154 14311
 14313 3 62.43 23.73 -14.65 0.058 14312
 14314 3 62.26 21.32 -14.27 0.312 14298
 14315 3 62.3 21.07 -14.26 0.27 14314
 14316 3 62.62 20.94 -14.07 0.132 14315
 14317 3 62.66 20.8 -14.08 0.136 14316
 14318 3 62.08 21.1 -14.47 0.178 14315
 14319 3 62.01 21.14 -14.64 0.115 14318
 14320 3 62 21.02 -14.74 0.078 14319
 14321 3 61.94 20.91 -14.8 0.124 14320
 14322 3 61.94 20.8 -14.84 0.125 14321
 14323 3 61.84 20.71 -14.97 0.092 14322
 14324 3 62.26 21.55 -14.5 0.133 14314
 14325 3 62.18 21.6 -14.7 0.088 14324
 14326 3 62.11 21.6 -14.9 0.073 14325
 14327 3 62.08 21.68 -14.99 0.138 14326
 14328 3 62.19 21.59 -15.09 0.17 14327
 14329 3 62.25 21.55 -15.18 0.2 14328
 14330 3 62.51 21.48 -15.15 0.106 14329
 14331 3 62.61 21.39 -15.21 0.193 14330
 14332 3 62.72 21.3 -15.22 0.198 14331
 14333 3 62.76 21.21 -15.25 0.101 14332
 14334 3 61.9 21.64 -15.32 0.074 14329
 14335 3 61.83 21.75 -15.35 0.12 14334
 14336 3 61.8 21.73 -15.54 0.154 14335
 14337 3 61.62 21.84 -15.52 0.162 14336
 14338 3 61.52 21.87 -15.59 0.175 14337
 14339 3 61.55 21.93 -15.8 0.098 14338
 14340 3 61.51 21.98 -15.99 0.095 14339
 14341 3 61.45 22.05 -16.06 0.088 14340
 14342 3 60.05 21.5 -12.24 0.107 14281
 14343 3 59.41 21.62 -12.71 0.066 14278
 14344 3 58.27 20.41 -11.99 0.277 14272
 14345 3 58.27 20.28 -11.92 0.303 14344
 14346 3 58.5 20.05 -12.02 0.26 14345
 14347 3 58.44 19.91 -11.82 0.219 14346
 14348 3 58.27 19.77 -11.74 0.219 14347
 14349 3 58.19 19.62 -11.65 0.2 14348
 14350 3 58.15 19.46 -11.55 0.206 14349
 14351 3 58 19.37 -11.47 0.254 14350
 14352 3 58 19.3 -11.3 0.263 14351
 14353 3 58.05 19.28 -11.14 0.279 14352
 14354 3 58.07 19.23 -11.04 0.294 14353
 14355 3 58.23 19.23 -10.75 0.234 14354
 14356 3 58.19 19.25 -10.52 0.236 14355
 14357 3 58.22 19.21 -10.4 0.208 14356
 14358 3 58.26 19.12 -10.26 0.195 14357
 14359 3 58.34 19 -10.14 0.205 14358
 14360 3 58.57 19.3 -9.93 0.076 14359
 14361 3 58.29 18.82 -10.15 0.255 14359
 14362 3 58.34 18.66 -10.07 0.283 14361
 14363 3 58.48 18.59 -10.01 0.288 14362
 14364 3 58.62 18.48 -9.91 0.253 14363
 14365 3 58.48 18.28 -9.73 0.23 14364
 14366 3 58.58 18.16 -9.63 0.234 14365
 14367 3 58.58 18.03 -9.48 0.241 14366
 14368 3 58.68 17.94 -9.39 0.205 14367
 14369 3 58.76 17.82 -9.32 0.198 14368
 14370 3 58.82 17.62 -9.26 0.188 14369
 14371 3 58.88 17.44 -9.24 0.208 14370
 14372 3 58.97 17.28 -9.32 0.167 14371
 14373 3 59.01 17.19 -9.16 0.191 14372
 14374 3 59.01 17.12 -9.08 0.225 14373
 14375 3 59.01 17.05 -8.98 0.208 14374
 14376 3 59.19 16.78 -8.72 0.164 14375
 14377 3 59.15 16.71 -8.51 0.169 14376
 14378 3 59.15 16.64 -8.34 0.157 14377
 14379 3 59.27 16.59 -8.16 0.175 14378
 14380 3 59.33 16.53 -8.08 0.186 14379
 14381 3 59.4 16.44 -8.01 0.23 14380
 14382 3 59.38 16.37 -7.94 0.261 14381
 14383 3 59.63 16.25 -8.04 0.183 14382
 14384 3 59.75 16.1 -8.07 0.159 14383
 14385 3 59.9 15.99 -8.04 0.17 14384
 14386 3 60.08 15.85 -8.05 0.152 14385
 14387 3 60.26 15.74 -8.17 0.161 14386
 14388 3 60.37 15.62 -8.16 0.187 14387
 14389 3 60.55 15.6 -8.22 0.227 14388
 14390 3 60.75 15.5 -8.27 0.288 14389
 14391 3 60.94 15.44 -8.31 0.293 14390
 14392 3 61.07 15.25 -8.29 0.229 14391
 14393 3 61.2 15.13 -8.15 0.171 14392
 14394 3 61.36 14.99 -8.04 0.162 14393
 14395 3 61.4 14.82 -7.95 0.17 14394
 14396 3 61.5 14.68 -8 0.205 14395
 14397 3 61.57 14.53 -7.99 0.194 14396
 14398 3 61.62 14.38 -8.06 0.173 14397
 14399 3 61.73 14.27 -7.99 0.19 14398
 14400 3 61.83 14.17 -8.07 0.217 14399
 14401 3 61.87 14.05 -7.97 0.252 14400
 14402 3 61.94 13.87 -7.85 0.249 14401
 14403 3 62.01 13.78 -7.82 0.303 14402
 14404 3 62.05 13.62 -7.73 0.379 14403
 14405 3 62.12 13.53 -7.81 0.497 14404
 14406 3 62.16 13.42 -7.75 0.549 14405
 14407 3 62.26 13.33 -7.7 0.596 14406
 14408 3 62.4 13.26 -7.65 0.605 14407
 14409 3 62.48 13.21 -7.53 0.614 14408
 14410 3 61.77 12.82 -6.97 0.197 14409
 14411 3 61.64 12.71 -6.87 0.229 14410
 14412 3 61.53 12.63 -6.75 0.249 14411
 14413 3 61.56 12.58 -6.65 0.321 14412
 14414 3 61.2 12.68 -6.53 0.221 14413
 14415 3 60.96 12.77 -6.41 0.181 14414
 14416 3 60.74 12.83 -6.32 0.139 14415
 14417 3 60.6 12.88 -6.22 0.144 14416
 14418 3 60.53 12.91 -6.11 0.169 14417
 14419 3 60.44 12.84 -5.99 0.189 14418
 14420 3 60.34 12.71 -5.89 0.243 14419
 14421 3 60.27 12.68 -5.81 0.306 14420
 14422 3 60.21 12.6 -5.72 0.373 14421
 14423 3 60.12 12.5 -5.69 0.454 14422
 14424 3 60.02 12.38 -5.68 0.532 14423
 14425 3 60.09 12.37 -6.32 0.148 14424
 14426 3 59.85 12.36 -6.7 0.084 14425
 14427 3 59.77 12.35 -6.83 0.096 14426
 14428 3 59.62 12.24 -7.03 0.082 14427
 14429 3 59.52 12.17 -7.11 0.126 14428
 14430 3 59.38 12.12 -7.19 0.107 14429
 14431 3 59.2 12.09 -7.19 0.117 14430
 14432 3 59.08 12.07 -7.11 0.153 14431
 14433 3 58.95 11.99 -7.07 0.123 14432
 14434 3 58.85 11.91 -7.1 0.086 14433
 14435 3 58.71 11.79 -7.2 0.061 14434
 14436 3 58.45 11.69 -7.27 0.113 14435
 14437 3 58.34 11.6 -7.32 0.104 14436
 14438 3 58.24 11.43 -7.37 0.118 14437
 14439 3 58.16 11.23 -7.45 0.146 14438
 14440 3 58.08 11.1 -7.6 0.105 14439
 14441 3 59.95 12.27 -5.53 0.551 14424
 14442 3 59.88 12.12 -5.44 0.592 14441
 14443 3 59.74 12.05 -5.36 0.655 14442
 14444 3 59.73 11.9 -5.32 0.696 14443
 14445 3 59.78 11.71 -5.25 0.676 14444
 14446 3 60.35 11.19 -5.24 0.276 14445
 14447 3 60.45 10.91 -5.53 0.164 14446
 14448 3 60.45 10.77 -5.62 0.191 14447
 14449 3 60.58 10.63 -5.82 0.165 14448
 14450 3 60.58 10.57 -5.99 0.156 14449
 14451 3 60.41 10.53 -6.22 0.136 14450
 14452 3 60.48 10.42 -6.32 0.117 14451
 14453 3 60.58 10.36 -6.44 0.085 14452
 14454 3 60.69 10.35 -6.52 0.07 14453
 14455 3 60.77 10.32 -6.61 0.088 14454
 14456 3 60.89 10.21 -6.65 0.065 14455
 14457 3 60.45 10.69 -6.28 0.076 14451
 14458 3 59.56 11.78 -5.27 0.445 14445
 14459 3 59.2 11.82 -5.27 0.415 14458
 14460 3 58.53 12.16 -5.31 0.164 14459
 14461 3 58.38 12.09 -5.28 0.129 14460
 14462 3 58.27 12.02 -5.15 0.135 14461
 14463 3 58.03 11.87 -5.14 0.088 14462
 14464 3 59.16 11.67 -5.32 0.136 14459
 14465 3 59.3 11.49 -5.32 0.135 14464
 14466 3 59.39 11.37 -5.25 0.132 14465
 14467 3 59.48 11.29 -5.14 0.162 14466
 14468 3 59.45 11.1 -4.99 0.132 14467
 14469 3 59.45 10.98 -4.91 0.088 14468
 14470 3 59.38 10.88 -4.82 0.132 14469
 14471 3 59.19 10.86 -4.86 0.064 14470
 14472 3 59.45 11.84 -5.28 0.445 14458
 14473 3 60.77 11.3 -5.25 0.079 14472
 14474 3 60.84 11.35 -5.37 0.073 14473
 14475 3 60.83 11.45 -5.35 0.106 14474
 14476 3 61.14 11.36 -5.58 0.111 14475
 14477 3 61.26 11.33 -5.7 0.095 14476
 14478 3 61.45 11.34 -5.78 0.088 14477
 14479 3 61.62 11.34 -5.78 0.108 14478
 14480 3 61.84 12.36 -6.58 0.188 14413
 14481 3 61.91 12.13 -6.58 0.119 14480
 14482 3 61.99 11.99 -6.53 0.101 14481
 14483 3 62.09 11.93 -6.48 0.063 14482
 14484 3 62.17 11.79 -6.52 0.104 14483
 14485 3 62.27 11.74 -6.53 0.102 14484
 14486 3 63 13.54 -7.54 0.365 14409
 14487 3 63.08 13.45 -7.49 0.487 14486
 14488 3 63.52 13.27 -8.12 0.108 14487
 14489 3 63.7 13.29 -8.2 0.101 14488
 14490 3 63.83 13.35 -8.34 0.104 14489
 14491 3 63.99 13.32 -8.48 0.109 14490
 14492 3 64.1 13.32 -8.54 0.141 14491
 14493 3 64.02 13.19 -8.64 0.114 14492
 14494 3 63.95 13.16 -8.76 0.073 14493
 14495 3 63.9 13.11 -8.9 0.138 14494
 14496 3 63.98 13.02 -9.07 0.113 14495
 14497 3 64.08 13 -9.15 0.113 14496
 14498 3 64.15 12.93 -9.25 0.096 14497
 14499 3 62.8 13.3 -6.97 0.244 14487
 14500 3 62.72 13.19 -6.86 0.256 14499
 14501 3 62.63 13.07 -6.74 0.227 14500
 14502 3 62.66 12.93 -6.61 0.192 14501
 14503 3 62.69 12.82 -6.58 0.000125 14502
 14504 3 63.47 13.71 -7.57 0.134 14486
 14505 3 63.72 13.54 -7.62 0.086 14504
 14506 3 63.76 13.51 -7.53 0.07 14505
 14507 3 59.08 16.28 -7.65 0.111 14382
 14508 3 59.34 16.34 -7.66 0.12 14507
 14509 3 59.41 16.28 -7.75 0.000125 14508
 14510 3 58.52 19.89 -12.41 0.139 14346
 14511 3 58.55 19.78 -12.54 0.162 14510
 14512 3 58.63 19.66 -12.65 0.179 14511
 14513 3 58.66 19.64 -12.82 0.125 14512
 14514 3 58.73 19.57 -12.93 0.102 14513
 14515 3 58.83 19.53 -13.05 0.145 14514
 14516 3 58.95 19.39 -13.09 0.154 14515
 14517 3 58.94 19.16 -13.27 0.174 14516
 14518 3 59.02 19.05 -13.38 0.172 14517
 14519 3 59 18.91 -13.49 0.139 14518
 14520 3 59.08 18.8 -13.57 0.134 14519
 14521 3 59.18 18.64 -13.59 0.151 14520
 14522 3 59.33 18.78 -13.7 0.223 14521
 14523 3 59.44 18.8 -13.65 0.329 14522
 14524 3 59.52 18.96 -13.65 0.342 14523
 14525 3 59.61 19 -13.73 0.424 14524
 14526 3 59.65 19.16 -13.79 0.366 14525
 14527 3 59.7 19.14 -14.05 0.353 14526
 14528 3 59.69 19.21 -14.14 0.323 14527
 14529 3 59.9 19.34 -14.04 0.229 14528
 14530 3 59.88 19.48 -13.99 0.236 14529
 14531 3 60.27 19.28 -13.87 0.199 14530
 14532 3 60.4 19.23 -13.89 0.149 14531
 14533 3 60.62 19.16 -13.82 0.102 14532
 14534 3 60.84 19.12 -13.89 0.134 14533
 14535 3 59.72 19.59 -14.15 0.088 14530
 14536 3 59.23 19.32 -14.27 0.111 14528
 14537 3 59.09 19.32 -14.26 0.147 14536
 14538 3 59.01 19.19 -14.29 0.175 14537
 14539 3 59.16 19.02 -14.31 0.175 14538
 14540 3 59.33 19 -14.24 0.073 14539
 14541 3 55.95 24.31 -11.58 0.357 14256
 14542 3 55.98 24.63 -11.54 0.348 14541
 14543 3 56.12 24.77 -11.56 0.363 14542
 14544 3 56.16 24.97 -11.6 0.401 14543
 14545 3 56.3 25.04 -11.66 0.408 14544
 14546 3 56.41 25.17 -11.82 0.43 14545
 14547 3 56.47 25.36 -11.9 0.412 14546
 14548 3 56.48 25.54 -11.99 0.4 14547
 14549 3 56.51 25.72 -11.97 0.36 14548
 14550 3 56.55 25.88 -11.97 0.33 14549
 14551 3 56.54 26.02 -11.95 0.316 14550
 14552 3 56.53 26.18 -11.93 0.34 14551
 14553 3 56.12 26.2 -12.13 0.084 14552
 14554 3 56.04 26.15 -12.17 0.074 14553
 14555 3 56.57 26.31 -11.88 0.329 14552
 14556 3 56.68 26.43 -11.88 0.386 14555
 14557 3 56.79 26.52 -11.84 0.433 14556
 14558 3 57.04 26.58 -11.79 0.496 14557
 14559 3 57.19 26.68 -11.74 0.515 14558
 14560 3 57.31 26.76 -11.82 0.545 14559
 14561 3 57.5 26.84 -11.58 0.542 14560
 14562 3 57.62 26.91 -11.45 0.475 14561
 14563 3 57.61 27.07 -11.38 0.392 14562
 14564 3 57.79 27.12 -11.32 0.353 14563
 14565 3 57.81 27.32 -11.34 0.303 14564
 14566 3 57.89 27.41 -11.31 0.301 14565
 14567 3 57.94 27.57 -11.15 0.298 14566
 14568 3 58.04 27.69 -11.01 0.31 14567
 14569 3 58.1 27.82 -10.97 0.386 14568
 14570 3 58.19 27.94 -10.83 0.383 14569
 14571 3 58.29 28.05 -10.77 0.336 14570
 14572 3 58.4 28.1 -10.76 0.302 14571
 14573 3 58.54 28.25 -10.69 0.275 14572
 14574 3 58.65 28.28 -10.66 0.309 14573
 14575 3 58.79 28.39 -10.57 0.372 14574
 14576 3 58.93 28.48 -10.56 0.397 14575
 14577 3 59.04 28.59 -10.52 0.42 14576
 14578 3 59.22 28.59 -10.47 0.399 14577
 14579 3 59.4 28.62 -10.53 0.343 14578
 14580 3 59.6 28.59 -10.53 0.341 14579
 14581 3 59.74 28.52 -10.61 0.353 14580
 14582 3 59.82 28.52 -10.74 0.388 14581
 14583 3 59.96 28.53 -10.75 0.365 14582
 14584 3 60.18 28.41 -10.82 0.306 14583
 14585 3 60.36 28.39 -10.9 0.317 14584
 14586 3 60.53 28.35 -10.91 0.342 14585
 14587 3 60.75 28.28 -10.84 0.317 14586
 14588 3 60.96 28.27 -10.82 0.293 14587
 14589 3 61.12 28.25 -10.74 0.33 14588
 14590 3 61.31 28.32 -10.66 0.331 14589
 14591 3 61.42 28.39 -10.63 0.334 14590
 14592 3 61.5 28.57 -10.52 0.321 14591
 14593 3 61.58 28.75 -10.44 0.323 14592
 14594 3 61.67 28.91 -10.41 0.325 14593
 14595 3 61.82 29.07 -10.42 0.329 14594
 14596 3 61.85 29.25 -10.47 0.35 14595
 14597 3 61.89 29.34 -10.49 0.398 14596
 14598 3 61.46 29.48 -10.88 0.199 14597
 14599 3 61.25 29.62 -10.78 0.111 14598
 14600 3 61.15 29.82 -10.73 0.198 14599
 14601 3 61.22 29.89 -10.75 0.208 14600
 14602 3 61.07 30 -10.76 0.23 14601
 14603 3 61.07 30.14 -10.65 0.262 14602
 14604 3 60.93 30.28 -10.64 0.24 14603
 14605 3 60.85 30.3 -10.76 0.278 14604
 14606 3 60.89 30.48 -10.83 0.307 14605
 14607 3 60.43 30.34 -10.91 0.105 14606
 14608 3 60.24 30.34 -10.94 0.129 14607
 14609 3 60.14 30.32 -10.98 0.112 14608
 14610 3 61 30.71 -10.83 0.279 14606
 14611 3 61.08 30.93 -10.92 0.297 14610
 14612 3 61.21 31.05 -11.08 0.311 14611
 14613 3 61.17 31.21 -11.23 0.488 14612
 14614 3 61.32 31.3 -11.39 0.508 14613
 14615 3 61.39 31.34 -11.67 0.52 14614
 14616 3 61.4 31.44 -11.88 0.521 14615
 14617 3 61.51 31.46 -11.98 0.523 14616
 14618 3 61.61 31.44 -12.05 0.551 14617
 14619 3 61.92 31.28 -12.15 0.567 14618
 14620 3 62.03 31.28 -12.25 0.512 14619
 14621 3 62 31.27 -12.39 0.463 14620
 14622 3 61.5 31.19 -12.73 0.215 14621
 14623 3 61.33 31.34 -12.85 0.069 14622
 14624 3 61.36 31.3 -12.97 0.000125 14623
 14625 3 61.47 31.07 -12.91 0.187 14622
 14626 3 61.43 30.91 -12.99 0.162 14625
 14627 3 61.44 30.82 -13.16 0.118 14626
 14628 3 61.36 30.78 -13.27 0.135 14627
 14629 3 61.36 30.6 -13.39 0.126 14628
 14630 3 61.43 30.55 -13.58 0.043 14629
 14631 3 61.36 30.48 -13.69 0.094 14630
 14632 3 62.47 31.07 -12.63 0.111 14621
 14633 3 62.58 31.07 -12.73 0.117 14632
 14634 3 62.68 31.03 -12.89 0.125 14633
 14635 3 62.75 31.21 -12.92 0.146 14634
 14636 3 62.82 31.19 -13.01 0.196 14635
 14637 3 62.85 31.19 -13.15 0.217 14636
 14638 3 62.75 31.28 -13.33 0.111 14637
 14639 3 61.94 31.12 -11.4 0.174 14615
 14640 3 62.1 31.14 -11.4 0.145 14639
 14641 3 62.25 29.39 -10.34 0.319 14597
 14642 3 62.44 29.44 -10.36 0.342 14641
 14643 3 62.58 29.5 -10.41 0.292 14642
 14644 3 62.79 29.5 -10.32 0.344 14643
 14645 3 62.93 29.5 -10.28 0.385 14644
 14646 3 63.25 29.44 -10.21 0.38 14645
 14647 3 63.43 29.41 -10.22 0.417 14646
 14648 3 63.39 29.73 -10.85 0.13 14647
 14649 3 63.4 29.75 -11 0.174 14648
 14650 3 63.44 29.82 -11.09 0.253 14649
 14651 3 63.49 29.8 -11.25 0.302 14650
 14652 3 63.67 29.59 -11.48 0.349 14651
 14653 3 63.79 29.44 -11.61 0.361 14652
 14654 3 63.93 29.46 -11.66 0.341 14653
 14655 3 64.09 29.41 -11.69 0.321 14654
 14656 3 64.03 29.34 -11.96 0.186 14655
 14657 3 64.07 29.3 -12.19 0.178 14656
 14658 3 64.06 29.19 -12.36 0.165 14657
 14659 3 64.03 29.1 -12.59 0.166 14658
 14660 3 64 29.23 -12.86 0.086 14659
 14661 3 64.01 29.16 -12.94 0.077 14660
 14662 3 64.15 28.96 -12.58 0.102 14659
 14663 3 63.6 29.35 -10.07 0.41 14647
 14664 3 63.85 29.32 -9.99 0.4 14663
 14665 3 63.83 29.43 -9.9 0.43 14664
 14666 3 64.11 29.39 -9.76 0.393 14665
 14667 3 64.2 29.41 -9.61 0.348 14666
 14668 3 64.45 29.46 -9.51 0.322 14667
 14669 3 64.67 29.46 -9.38 0.373 14668
 14670 3 64.76 29.48 -9.3 0.428 14669
 14671 3 64.73 29.66 -9.24 0.395 14670
 14672 3 64.37 30 -9.16 0.116 14671
 14673 3 64.37 30.05 -9.03 0.127 14672
 14674 3 64.64 29.87 -8.91 0.141 14673
 14675 3 64.7 29.85 -8.81 0.074 14674
 14676 3 64.48 30.16 -8.91 0.138 14673
 14677 3 64.26 30.37 -8.92 0.109 14676
 14678 3 64.23 30.5 -8.89 0.134 14677
 14679 3 64.15 30.53 -8.77 0.148 14678
 14680 3 64.2 30.62 -8.59 0.22 14679
 14681 3 64.14 31.03 -8.73 0.138 14680
 14682 3 64.14 31.14 -8.75 0.195 14681
 14683 3 64.11 31.25 -8.83 0.437 14682
 14684 3 64.04 31.32 -8.89 0.542 14683
 14685 3 64.03 31.44 -9.06 0.687 14684
 14686 3 64.09 31.55 -9.08 0.76 14685
 14687 3 64.54 31.77 -8.93 0.673 14686
 14688 3 64.92 31.44 -7.99 0.117 14687
 14689 3 65.03 31.32 -7.98 0.099 14688
 14690 3 65.09 31.16 -7.88 0.057 14689
 14691 3 65.07 31.07 -7.79 0.076 14690
 14692 3 65.06 31.07 -7.62 0.099 14691
 14693 3 64.98 30.96 -7.45 0.118 14692
 14694 3 64.89 30.93 -7.36 0.132 14693
 14695 3 64.76 30.98 -7.29 0.117 14694
 14696 3 64.65 31.05 -7.25 0.109 14695
 14697 3 64.37 31.98 -9.09 0.553 14687
 14698 3 64.32 32.13 -9.03 0.434 14697
 14699 3 64.34 32.23 -9.11 0.378 14698
 14700 3 63.61 32.48 -9.4 0.115 14699
 14701 3 63.53 32.63 -9.44 0.099 14700
 14702 3 63.44 32.74 -9.43 0.123 14701
 14703 3 63.32 32.91 -9.49 0.121 14702
 14704 3 64.81 32.31 -9.15 0.303 14699
 14705 3 65.28 32.17 -9.28 0.114 14704
 14706 3 65.39 32.16 -9.21 0.115 14705
 14707 3 63.19 31.34 -9.33 0.214 14686
 14708 3 63.07 31.48 -9.48 0.138 14707
 14709 3 62.97 31.55 -9.58 0.182 14708
 14710 3 62.86 31.57 -9.74 0.162 14709
 14711 3 62.72 31.64 -9.86 0.141 14710
 14712 3 64.17 30.57 -8.5 0.181 14680
 14713 3 64.31 30.34 -8.3 0.153 14712
 14714 3 64.37 30.19 -8.13 0.14 14713
 14715 3 64.28 30.12 -8 0.149 14714
 14716 3 64.28 30.03 -7.84 0.14 14715
 14717 3 64.26 30.09 -7.7 0.177 14716
 14718 3 64.25 30.12 -7.48 0.162 14717
 14719 3 64.14 30.12 -7.33 0.175 14718
 14720 3 64 30.14 -7.17 0.122 14719
 14721 3 63.9 30.05 -7.12 0.129 14720
 14722 3 63.81 30.07 -7.07 0.154 14721
 14723 3 63.67 30 -7.04 0.194 14722
 14724 3 63.5 29.78 -7.07 0.143 14723
 14725 3 63.46 29.66 -7.03 0.158 14724
 14726 3 63.36 29.53 -6.9 0.207 14725
 14727 3 63.29 29.48 -6.78 0.141 14726
 14728 3 63.24 29.44 -6.66 0.124 14727
 14729 3 63.04 29.46 -6.62 0.126 14728
 14730 3 62.89 29.43 -6.58 0.151 14729
 14731 3 62.76 29.3 -6.44 0.151 14730
 14732 3 62.74 29.27 -6.33 0.251 14731
 14733 3 62.69 29.21 -6.24 0.272 14732
 14734 3 62.29 29.19 -6.05 0.141 14733
 14735 3 62.18 29.21 -5.83 0.141 14734
 14736 3 62.1 29.21 -5.74 0.153 14735
 14737 3 61.94 29.23 -5.7 0.14 14736
 14738 3 61.76 29.28 -5.63 0.132 14737
 14739 3 61.57 29.25 -5.78 0.157 14738
 14740 3 61.31 29.27 -5.9 0.148 14739
 14741 3 61.12 29.25 -5.91 0.175 14740
 14742 3 60.96 29.25 -5.9 0.162 14741
 14743 3 60.76 29.23 -5.83 0.179 14742
 14744 3 60.51 29.21 -5.84 0.1 14743
 14745 3 60.36 29.23 -5.91 0.097 14744
 14746 3 60.21 29.16 -5.88 0.123 14745
 14747 3 63.12 28.98 -6.08 0.174 14733
 14748 3 63.24 28.87 -6.03 0.159 14747
 14749 3 63.29 28.75 -5.94 0.117 14748
 14750 3 63.33 28.6 -5.95 0.115 14749
 14751 3 63.44 28.46 -5.98 0.169 14750
 14752 3 63.54 28.32 -6.01 0.153 14751
 14753 3 63.43 28.16 -5.99 0.103 14752
 14754 3 63.32 28.07 -6 0.121 14753
 14755 3 63.32 27.96 -6.09 0.072 14754
 14756 3 63.29 27.69 -6.11 0.13 14755
 14757 3 63.32 27.48 -6.04 0.091 14756
 14758 3 63.32 27.32 -6.01 0.099 14757
 14759 3 63.21 27.21 -6.04 0.132 14758
 14760 3 63.15 27.03 -6.07 0.131 14759
 14761 3 63.06 26.89 -6.04 0.126 14760
 14762 3 62.99 26.8 -6.03 0.106 14761
 14763 3 62.97 26.62 -6.08 0.128 14762
 14764 3 62.96 26.43 -6.19 0.107 14763
 14765 3 62.83 26.25 -6.24 0.101 14764
 14766 3 62.76 26.16 -6.14 0.116 14765
 14767 3 63.86 28.25 -6.04 0.116 14752
 14768 3 64.03 28.16 -6 0.085 14767
 14769 3 64.14 28.23 -5.99 0.104 14768
 14770 3 65.2 29.37 -9.24 0.317 14671
 14771 3 65.42 29.27 -9.21 0.251 14770
 14772 3 65.78 29.16 -9.1 0.255 14771
 14773 3 65.9 29.07 -9.02 0.367 14772
 14774 3 66.09 29.07 -9.01 0.334 14773
 14775 3 66.17 28.98 -9.1 0.349 14774
 14776 3 66.37 28.94 -9.01 0.347 14775
 14777 3 66.62 28.96 -8.9 0.326 14776
 14778 3 66.79 28.94 -8.78 0.381 14777
 14779 3 66.92 28.94 -8.83 0.399 14778
 14780 3 66.92 28.82 -9.38 0.133 14779
 14781 3 67.03 28.73 -9.51 0.1 14780
 14782 3 67.09 28.57 -9.57 0.087 14781
 14783 3 67.2 28.37 -9.52 0.138 14782
 14784 3 67.31 28.25 -9.63 0.142 14783
 14785 3 67.45 28.16 -9.72 0.206 14784
 14786 3 67.34 28.12 -9.96 0.175 14785
 14787 3 67.34 28.03 -10.08 0.205 14786
 14788 3 67.28 28.02 -10.19 0.198 14787
 14789 3 67.17 28 -10.33 0.14 14788
 14790 3 67.12 28.03 -10.52 0.101 14789
 14791 3 67.06 28.03 -10.68 0.092 14790
 14792 3 66.95 28.03 -10.8 0.104 14791
 14793 3 66.9 27.96 -10.98 0.166 14792
 14794 3 66.84 27.84 -11.09 0.137 14793
 14795 3 66.81 27.71 -11.22 0.169 14794
 14796 3 66.7 27.43 -11.17 0.092 14795
 14797 3 66.67 27.28 -11.25 0.1 14796
 14798 3 66.75 27.18 -11.38 0.092 14797
 14799 3 66.84 27.05 -11.48 0.19 14798
 14800 3 66.86 27.03 -11.65 0.189 14799
 14801 3 66.87 27 -11.78 0.113 14800
 14802 3 66.84 26.87 -12.05 0.123 14801
 14803 3 66.87 26.82 -12.14 0.146 14802
 14804 3 66.98 26.82 -12.19 0.083 14803
 14805 3 67.04 29.03 -8.78 0.349 14779
 14806 3 67.25 29.03 -8.6 0.38 14805
 14807 3 67.4 29.03 -8.57 0.34 14806
 14808 3 67.67 29.05 -8.44 0.296 14807
 14809 3 67.79 29.02 -8.41 0.275 14808
 14810 3 67.98 29.02 -8.41 0.279 14809
 14811 3 68.2 29.07 -8.36 0.278 14810
 14812 3 68.42 29.19 -8.36 0.285 14811
 14813 3 68.59 29.3 -8.34 0.317 14812
 14814 3 68.73 29.39 -8.33 0.391 14813
 14815 3 68.9 29.46 -8.36 0.422 14814
 14816 3 69.06 29.44 -8.35 0.456 14815
 14817 3 69.22 29.46 -8.28 0.513 14816
 14818 3 69.4 29.51 -8.13 0.584 14817
 14819 3 69.56 29.67 -7.87 0.499 14818
 14820 3 69.78 29.78 -7.62 0.436 14819
 14821 3 70.03 29.81 -7.38 0.461 14820
 14822 3 70.23 29.78 -7.25 0.443 14821
 14823 3 70.42 29.81 -7.13 0.436 14822
 14824 3 70.65 29.83 -7.15 0.438 14823
 14825 3 70.92 29.76 -7.08 0.419 14824
 14826 3 71.06 29.81 -7.16 0.398 14825
 14827 3 71.23 29.85 -7.21 0.357 14826
 14828 3 71.4 29.9 -7.29 0.316 14827
 14829 3 71.61 29.99 -7.29 0.292 14828
 14830 3 71.78 30.08 -7.3 0.278 14829
 14831 3 71.9 30.17 -7.37 0.284 14830
 14832 3 72.04 30.24 -7.38 0.256 14831
 14833 3 72.17 30.35 -7.44 0.282 14832
 14834 3 72.31 30.44 -7.41 0.327 14833
 14835 3 72.5 30.47 -7.44 0.337 14834
 14836 3 72.62 30.54 -7.41 0.376 14835
 14837 3 72.78 30.54 -7.36 0.404 14836
 14838 3 72.93 30.54 -7.33 0.419 14837
 14839 3 73.18 30.49 -7.09 0.341 14838
 14840 3 73.4 30.47 -7.01 0.378 14839
 14841 3 73.59 30.47 -6.95 0.429 14840
 14842 3 73.82 30.36 -6.95 0.472 14841
 14843 3 73.98 30.33 -6.84 0.535 14842
 14844 3 74.09 30.35 -6.71 0.503 14843
 14845 3 74.17 30.44 -6.49 0.432 14844
 14846 3 74.31 30.4 -6.21 0.36 14845
 14847 3 74.42 30.4 -6.05 0.331 14846
 14848 3 74.68 30.38 -5.99 0.311 14847
 14849 3 74.9 30.35 -5.91 0.309 14848
 14850 3 75.09 30.35 -5.82 0.327 14849
 14851 3 75.25 30.36 -5.86 0.371 14850
 14852 3 75.36 30.4 -5.75 0.433 14851
 14853 3 75.48 30.45 -5.76 0.507 14852
 14854 3 75.62 30.47 -5.86 0.601 14853
 14855 3 75.65 30.58 -5.63 0.645 14854
 14856 3 75.84 30.54 -5.69 0.693 14855
 14857 3 76.01 30.56 -5.62 0.708 14856
 14858 3 76.07 30.72 -5.65 0.731 14857
 14859 3 76.28 30.72 -5.73 0.674 14858
 14860 3 76.53 30.54 -5.65 0.648 14859
 14861 3 76.62 30.58 -5.57 0.627 14860
 14862 3 76.73 30.58 -5.41 0.543 14861
 14863 3 76.9 30.6 -5.3 0.498 14862
 14864 3 77.07 30.56 -5.23 0.442 14863
 14865 3 77.23 30.51 -5.2 0.375 14864
 14866 3 77.5 30.42 -5.04 0.297 14865
 14867 3 77.68 30.29 -4.96 0.296 14866
 14868 3 77.84 30.29 -4.92 0.263 14867
 14869 3 78.01 30.31 -4.9 0.26 14868
 14870 3 78.23 30.31 -4.91 0.276 14869
 14871 3 78.39 30.28 -4.87 0.314 14870
 14872 3 78.54 30.29 -4.83 0.364 14871
 14873 3 78.72 30.38 -4.79 0.371 14872
 14874 3 78.9 30.29 -4.76 0.366 14873
 14875 3 79.03 30.29 -4.75 0.344 14874
 14876 3 79.2 30.28 -4.75 0.345 14875
 14877 3 79.4 30.24 -4.74 0.346 14876
 14878 3 79.61 30.2 -4.75 0.336 14877
 14879 3 79.76 30.24 -4.69 0.375 14878
 14880 3 79.92 30.29 -4.58 0.41 14879
 14881 3 80.12 30.35 -4.54 0.422 14880
 14882 3 80.28 30.33 -4.45 0.435 14881
 14883 3 80.39 30.4 -4.37 0.443 14882
 14884 3 80.56 30.42 -4.33 0.43 14883
 14885 3 80.68 30.49 -4.29 0.373 14884
 14886 3 80.84 30.55 -4.21 0.356 14885
 14887 3 81.01 30.54 -4.19 0.343 14886
 14888 3 81.23 30.52 -4.2 0.351 14887
 14889 3 81.42 30.52 -4.17 0.361 14888
 14890 3 81.61 30.46 -4.15 0.395 14889
 14891 3 81.82 30.41 -4.11 0.367 14890
 14892 3 82.01 30.36 -4.12 0.446 14891
 14893 3 82.2 30.34 -4.12 0.53 14892
 14894 3 82.07 30.84 -4.12 0.313 14893
 14895 3 82.17 30.96 -4.12 0.344 14894
 14896 3 82.26 31.02 -4.05 0.434 14895
 14897 3 82.42 31.05 -3.62 0.233 14896
 14898 3 82.59 30.91 -3.5 0.228 14897
 14899 3 82.73 30.87 -3.43 0.242 14898
 14900 3 82.87 30.82 -3.41 0.261 14899
 14901 3 83 30.8 -3.31 0.33 14900
 14902 3 83.17 30.57 -3.25 0.368 14901
 14903 3 83.32 30.46 -3.18 0.435 14902
 14904 3 83.45 30.39 -3.14 0.451 14903
 14905 3 83.56 30.45 -2.97 0.459 14904
 14906 3 83.61 30.46 -2.81 0.368 14905
 14907 3 83.5 30.62 -2.35 0.217 14906
 14908 3 83.5 30.66 -2.18 0.266 14907
 14909 3 83.48 30.73 -2.08 0.328 14908
 14910 3 83.54 31.09 -1.98 0.215 14909
 14911 3 83.59 31.21 -1.89 0.221 14910
 14912 3 83.64 31.37 -1.84 0.209 14911
 14913 3 83.67 31.52 -1.75 0.229 14912
 14914 3 83.73 31.68 -1.69 0.241 14913
 14915 3 83.67 31.8 -1.61 0.31 14914
 14916 3 83.67 31.89 -1.53 0.386 14915
 14917 3 84.06 31.84 -1.42 0.271 14916
 14918 3 84.22 31.93 -1.36 0.285 14917
 14919 3 84.37 32 -1.33 0.32 14918
 14920 3 84.42 32.07 -1.27 0.37 14919
 14921 3 84.39 32.28 -1.82 0.154 14920
 14922 3 84.42 32.38 -1.82 0.159 14921
 14923 3 84.42 32.54 -1.71 0.157 14922
 14924 3 84.56 32.64 -1.63 0.132 14923
 14925 3 84.7 32.75 -1.61 0.123 14924
 14926 3 84.95 32.89 -1.68 0.166 14925
 14927 3 85.06 32.97 -1.61 0.155 14926
 14928 3 85.2 33.01 -1.57 0.168 14927
 14929 3 85.42 32.97 -1.62 0.135 14928
 14930 3 85.53 33.03 -1.61 0.2 14929
 14931 3 85.65 33.06 -1.62 0.248 14930
 14932 3 85.84 33.07 -1.65 0.315 14931
 14933 3 86.01 33.1 -1.63 0.325 14932
 14934 3 86.17 33.07 -1.68 0.308 14933
 14935 3 86.4 33 -1.66 0.19 14934
 14936 3 86.48 33.07 -1.62 0.179 14935
 14937 3 86.26 33.33 -1.53 0.368 14936
 14938 3 86.76 33.28 -1.72 0.267 14937
 14939 3 86.97 33.24 -1.83 0.219 14938
 14940 3 87.2 33.15 -1.89 0.186 14939
 14941 3 87.34 33.14 -1.93 0.158 14940
 14942 3 87.57 33.21 -1.92 0.119 14941
 14943 3 87.75 33.28 -1.89 0.137 14942
 14944 3 87.93 33.29 -1.86 0.156 14943
 14945 3 88.14 33.25 -1.77 0.158 14944
 14946 3 88.26 33.17 -1.75 0.159 14945
 14947 3 88.4 33.18 -1.72 0.137 14946
 14948 3 88.56 33.21 -1.65 0.134 14947
 14949 3 88.72 33.26 -1.65 0.146 14948
 14950 3 88.9 33.33 -1.69 0.159 14949
 14951 3 89.04 33.28 -1.8 0.157 14950
 14952 3 89.23 33.29 -1.87 0.171 14951
 14953 3 89.39 33.24 -1.79 0.209 14952
 14954 3 89.59 33.22 -1.75 0.168 14953
 14955 3 89.78 33.21 -1.72 0.198 14954
 14956 3 89.97 33.22 -1.71 0.205 14955
 14957 3 90.11 33.17 -1.65 0.198 14956
 14958 3 90.28 33.21 -1.64 0.226 14957
 14959 3 90.45 33.26 -1.67 0.28 14958
 14960 3 90.51 33.75 -1.62 0.125 14959
 14961 3 90.34 33.88 -1.59 0.082 14960
 14962 3 90.28 34 -1.59 0.134 14961
 14963 3 90.18 34.14 -1.6 0.087 14962
 14964 3 90.65 33 -1.65 0.14 14959
 14965 3 90.81 32.99 -1.69 0.154 14964
 14966 3 90.92 32.96 -1.66 0.148 14965
 14967 3 91.09 32.88 -1.7 0.111 14966
 14968 3 91.26 32.88 -1.62 0.211 14967
 14969 3 91.4 32.88 -1.48 0.353 14968
 14970 3 91.48 32.88 -1.38 0.403 14969
 14971 3 91.61 32.88 -1.29 0.45 14970
 14972 3 91.76 32.83 -1.13 0.483 14971
 14973 3 91.93 32.79 -1.03 0.485 14972
 14974 3 92.06 32.75 -0.88 0.483 14973
 14975 3 92.12 32.82 -0.7 0.48 14974
 14976 3 92.23 32.83 -0.58 0.419 14975
 14977 3 92.15 32.82 -0.34 0.375 14976
 14978 3 92.23 32.61 -0.27 0.3 14977
 14979 3 92.32 32.77 -0.14 0.094 14978
 14980 3 91.86 33.28 -0.07 0.173 14977
 14981 3 91.89 33.4 -0.02 0.175 14980
 14982 3 91.84 33.63 0.01 0.143 14981
 14983 3 91.84 33.72 0.07 0.157 14982
 14984 3 91.72 33.86 0.17 0.143 14983
 14985 3 91.76 34.01 0.33 0.113 14984
 14986 3 91.87 34 0.48 0.121 14985
 14987 3 92.79 32.83 -0.95 0.114 14976
 14988 3 92.95 32.91 -1.01 0.101 14987
 14989 3 93.09 32.95 -0.96 0.113 14988
 14990 3 93.22 33.07 -0.84 0.125 14989
 14991 3 93.29 33.19 -0.78 0.152 14990
 14992 3 93.28 33.3 -0.68 0.128 14991
 14993 3 93.15 33.32 -0.5 0.125 14992
 14994 3 93.07 33.36 -0.42 0.12 14993
 14995 3 93.43 33.43 -0.7 0.066 14992
 14996 3 93.61 33.44 -0.68 0.108 14995
 14997 3 93.78 33.55 -0.72 0.13 14996
 14998 3 93.84 33.7 -0.81 0.107 14997
 14999 3 93.98 33.77 -0.76 0.094 14998
 15000 3 94.09 33.9 -0.7 0.076 14999
 15001 3 85.84 33.68 -1.26 0.293 14937
 15002 3 85.75 33.82 -1.25 0.262 15001
 15003 3 85.67 33.97 -1.34 0.289 15002
 15004 3 85.59 34.1 -1.39 0.396 15003
 15005 3 85.67 34.19 -1.45 0.491 15004
 15006 3 85.64 34.29 -1.54 0.518 15005
 15007 3 86.48 34.19 -1.77 0.131 15006
 15008 3 86.61 34.18 -1.81 0.04 15007
 15009 3 85.37 34.49 -1.51 0.438 15006
 15010 3 85.14 34.5 -1.53 0.454 15009
 15011 3 84.59 34.26 -1.64 0.12 15010
 15012 3 85.06 34.5 -1.75 0.173 15010
 15013 3 84.93 34.51 -2.1 0.163 15012
 15014 3 84.89 34.58 -2.18 0.172 15013
 15015 3 84.9 34.57 -2.39 0.157 15014
 15016 3 84.92 34.57 -2.52 0.13 15015
 15017 3 85 34.64 -2.68 0.169 15016
 15018 3 85 34.71 -2.81 0.158 15017
 15019 3 85 34.79 -2.91 0.166 15018
 15020 3 84.89 34.86 -3.1 0.201 15019
 15021 3 84.87 34.78 -3.24 0.248 15020
 15022 3 84.81 34.71 -3.35 0.267 15021
 15023 3 84.78 34.63 -3.47 0.344 15022
 15024 3 84.72 34.64 -3.6 0.393 15023
 15025 3 84.06 34.96 -3.49 0.057 15024
 15026 3 83.95 35.03 -3.41 0.000125 15025
 15027 3 83.9 35.19 -3.37 0.133 15026
 15028 3 83.75 35.26 -3.35 0.119 15027
 15029 3 83.59 35.43 -3.27 0.068 15028
 15030 3 83.42 35.43 -3.31 0.081 15029
 15031 3 83.18 35.49 -3.33 0.151 15030
 15032 3 83.06 35.5 -3.37 0.152 15031
 15033 3 82.9 35.54 -3.41 0.181 15032
 15034 3 82.89 35.79 -3.25 0.102 15033
 15035 3 82.79 35.86 -3.12 0.068 15034
 15036 3 82.68 35.92 -3.06 0.055 15035
 15037 3 82.76 35.4 -3.45 0.107 15033
 15038 3 82.59 35.43 -3.49 0.128 15037
 15039 3 82.47 35.38 -3.5 0.155 15038
 15040 3 82.31 35.22 -3.58 0.064 15039
 15041 3 82.2 35.21 -3.58 0.122 15040
 15042 3 82.03 35.15 -3.64 0.143 15041
 15043 3 81.86 35.15 -3.64 0.136 15042
 15044 3 81.68 35.22 -3.68 0.077 15043
 15045 3 81.59 35.15 -3.7 0.113 15044
 15046 3 81.56 35 -3.72 0.096 15045
 15047 3 81.56 34.86 -3.75 0.105 15046
 15048 3 81.45 34.74 -3.79 0.000125 15047
 15049 3 84.29 34.78 -3.72 0.179 15024
 15050 3 84.03 34.93 -3.79 0.08 15049
 15051 3 83.92 35 -3.81 0.097 15050
 15052 3 83.87 35.11 -3.85 0.124 15051
 15053 3 83.87 35.24 -3.91 0.135 15052
 15054 3 84.4 34.68 -3.75 0.191 15049
 15055 3 84.81 34.29 -3.87 0.207 15054
 15056 3 84.9 34.19 -3.97 0.222 15055
 15057 3 85.23 34.18 -4.08 0.117 15056
 15058 3 85.34 34.11 -4.11 0.036 15057
 15059 3 85.03 34.5 -1.86 0.173 15012
 15060 3 85.07 34.75 -0.96 0.161 15059
 15061 3 84.95 34.89 -0.86 0.181 15060
 15062 3 84.78 34.99 -0.76 0.179 15061
 15063 3 84.62 35.08 -0.73 0.13 15062
 15064 3 84.54 35.11 -0.64 0.174 15063
 15065 3 84.56 35.11 -0.48 0.13 15064
 15066 3 84.48 32.13 -0.94 0.25 14920
 15067 3 84.57 32.24 -0.76 0.227 15066
 15068 3 84.65 32.33 -0.63 0.214 15067
 15069 3 84.67 32.44 -0.53 0.219 15068
 15070 3 84.68 32.5 -0.45 0.313 15069
 15071 3 84.76 32.5 -0.36 0.419 15070
 15072 3 84.79 32.57 -0.28 0.511 15071
 15073 3 84.92 32.57 -0.17 0.626 15072
 15074 3 85.12 32.44 -0.08 0.65 15073
 15075 3 85.12 32.46 0.04 0.689 15074
 15076 3 85.18 32.53 0.17 0.701 15075
 15077 3 85.37 32.46 0.19 0.695 15076
 15078 3 85.98 31.66 -0.28 0.132 15077
 15079 3 86.15 31.7 -0.26 0.15 15078
 15080 3 86.26 31.62 -0.19 0.178 15079
 15081 3 86.34 31.61 -0.08 0.198 15080
 15082 3 86.42 31.46 -0.07 0.236 15081
 15083 3 86.76 31.34 -0.28 0.097 15082
 15084 3 86.87 31.3 -0.32 0.092 15083
 15085 3 86.95 31.23 -0.34 0.089 15084
 15086 3 87.03 31.09 -0.48 0.094 15085
 15087 3 87.09 31 -0.51 0.092 15086
 15088 3 86.4 31.5 0.16 0.175 15082
 15089 3 86.47 31.43 0.2 0.114 15088
 15090 3 85.2 32.68 0.39 0.492 15077
 15091 3 85.22 32.82 0.72 0.445 15090
 15092 3 85.32 32.78 0.81 0.477 15091
 15093 3 85.42 32.75 0.92 0.495 15092
 15094 3 84.67 33.19 1.36 0.112 15093
 15095 3 84.54 33.15 1.5 0.208 15094
 15096 3 84.42 33.24 1.57 0.262 15095
 15097 3 84.31 33.29 1.66 0.292 15096
 15098 3 84.22 33.4 1.67 0.289 15097
 15099 3 83.87 33.25 1.39 0.099 15098
 15100 3 83.79 33.25 1.32 0.155 15099
 15101 3 83.73 33.14 1.29 0.196 15100
 15102 3 83.51 32.9 1.37 0.148 15101
 15103 3 83.37 32.78 1.39 0.134 15102
 15104 3 83.23 32.72 1.43 0.112 15103
 15105 3 83.06 32.67 1.43 0.145 15104
 15106 3 82.92 32.61 1.5 0.166 15105
 15107 3 82.7 32.58 1.49 0.164 15106
 15108 3 82.47 32.64 1.5 0.136 15107
 15109 3 82.29 32.61 1.56 0.123 15108
 15110 3 82.14 32.5 1.72 0.154 15109
 15111 3 81.98 32.39 1.7 0.146 15110
 15112 3 81.82 32.31 1.59 0.112 15111
 15113 3 81.68 32.31 1.6 0.129 15112
 15114 3 81.57 32.21 1.64 0.143 15113
 15115 3 81.47 32.11 1.76 0.084 15114
 15116 3 81.28 32.02 1.78 0.119 15115
 15117 3 81.15 31.96 1.81 0.097 15116
 15118 3 80.92 32.04 1.84 0.124 15117
 15119 3 80.73 32.04 1.83 0.153 15118
 15120 3 80.62 31.98 1.81 0.139 15119
 15121 3 80.5 31.91 1.79 0.135 15120
 15122 3 80.34 31.91 1.81 0.168 15121
 15123 3 80.22 31.89 1.85 0.209 15122
 15124 3 80.11 31.91 1.95 0.23 15123
 15125 3 85.73 32.65 0.9 0.36 15093
 15126 3 85.98 32.68 0.91 0.333 15125
 15127 3 86.29 32.61 0.9 0.262 15126
 15128 3 86.45 32.61 0.95 0.234 15127
 15129 3 86.7 32.58 1 0.192 15128
 15130 3 86.84 32.58 1.06 0.194 15129
 15131 3 87 32.61 1.04 0.185 15130
 15132 3 87.2 32.6 0.97 0.209 15131
 15133 3 87.29 32.54 0.9 0.264 15132
 15134 3 87.47 32.63 1.2 0.171 15133
 15135 3 87.64 32.63 1.23 0.18 15134
 15136 3 87.84 32.6 1.27 0.203 15135
 15137 3 88.06 32.61 1.27 0.225 15136
 15138 3 88.26 32.63 1.29 0.228 15137
 15139 3 88.36 32.75 1.39 0.231 15138
 15140 3 88.48 32.85 1.39 0.25 15139
 15141 3 88.53 32.92 1.45 0.26 15140
 15142 3 88.64 32.86 1.49 0.25 15141
 15143 3 88.7 32.94 1.58 0.164 15142
 15144 3 88.79 33.06 1.58 0.168 15143
 15145 3 88.92 33.21 1.64 0.194 15144
 15146 3 88.98 33.25 1.77 0.182 15145
 15147 3 89.09 33.29 1.75 0.209 15146
 15148 3 89.37 33.32 1.76 0.199 15147
 15149 3 89.62 33.26 1.77 0.207 15148
 15150 3 89.76 33.31 1.76 0.254 15149
 15151 3 89.92 33.39 1.85 0.232 15150
 15152 3 90.09 33.46 1.85 0.217 15151
 15153 3 90.32 33.51 1.86 0.184 15152
 15154 3 90.51 33.57 1.89 0.197 15153
 15155 3 90.67 33.6 1.95 0.23 15154
 15156 3 90.78 33.61 2.05 0.221 15155
 15157 3 90.82 33.74 2.38 0.141 15156
 15158 3 90.93 33.78 2.47 0.109 15157
 15159 3 91.12 33.65 2.53 0.172 15158
 15160 3 91.17 33.39 2.65 0.147 15159
 15161 3 91.2 33.23 2.69 0.088 15160
 15162 3 91.09 33.18 2.76 0.102 15161
 15163 3 90.98 33.07 2.8 0.121 15162
 15164 3 90.97 32.93 2.78 0.136 15163
 15165 3 90.95 32.84 2.9 0.121 15164
 15166 3 90.89 32.69 3.03 0.144 15165
 15167 3 90.81 32.58 3.05 0.095 15166
 15168 3 90.76 32.46 3.05 0.109 15167
 15169 3 90.78 32.39 3.15 0.193 15168
 15170 3 90.7 32.36 3.24 0.221 15169
 15171 3 90.42 32.42 3.36 0.17 15170
 15172 3 90.37 32.43 3.55 0.166 15171
 15173 3 90.26 32.56 3.71 0.132 15172
 15174 3 90.59 32.32 3.67 0.075 15173
 15175 3 90.67 32.22 3.69 0.065 15174
 15176 3 90.62 32.11 3.63 0.094 15175
 15177 3 90.09 32.6 3.78 0.152 15173
 15178 3 89.98 32.54 3.84 0.128 15177
 15179 3 89.82 32.51 3.84 0.172 15178
 15180 3 89.62 32.32 3.74 0.133 15179
 15181 3 89.43 32.24 3.82 0.11 15180
 15182 3 89.36 32.11 3.94 0.125 15181
 15183 3 89.36 31.96 4.01 0.183 15182
 15184 3 89.06 32.11 4.1 0.09 15183
 15185 3 88.9 32.06 4.26 0.058 15184
 15186 3 88.9 32.06 4.42 0.127 15185
 15187 3 88.78 32.07 4.56 0.121 15186
 15188 3 88.75 32.04 4.8 0.116 15187
 15189 3 88.78 32 4.91 0.13 15188
 15190 3 88.7 32.13 5.01 0.122 15189
 15191 3 88.43 32.24 5.05 0.123 15190
 15192 3 88.32 32.19 5.16 0.085 15191
 15193 3 88.37 32.07 5.22 0.082 15192
 15194 3 88.84 32.14 5.17 0.063 15190
 15195 3 88.92 31.98 5.26 0.075 15194
 15196 3 88.89 31.89 5.33 0.068 15195
 15197 3 88.78 31.77 5.41 0.084 15196
 15198 3 88.56 31.8 5.38 0.115 15197
 15199 3 91.23 34.07 2.71 0.196 15159
 15200 3 91.31 34.15 2.8 0.233 15199
 15201 3 91.37 34.23 2.92 0.315 15200
 15202 3 91.48 34.33 2.94 0.406 15201
 15203 3 91.59 34.41 2.92 0.477 15202
 15204 3 91.29 34.59 3.61 0.11 15203
 15205 3 91.26 34.66 3.69 0.133 15204
 15206 3 91.28 34.84 3.78 0.143 15205
 15207 3 91.32 34.97 3.96 0.158 15206
 15208 3 91.26 35.04 4.09 0.192 15207
 15209 3 91.26 35.14 4.26 0.136 15208
 15210 3 91.25 35.33 4.41 0.101 15209
 15211 3 91.29 35.45 4.51 0.125 15210
 15212 3 91.34 35.59 4.58 0.181 15211
 15213 3 91.28 35.66 4.71 0.265 15212
 15214 3 91.62 35.5 4.25 0.119 15213
 15215 3 91.78 35.43 4.21 0.115 15214
 15216 3 91.93 35.4 4.05 0.053 15215
 15217 3 92.06 35.39 3.97 0.088 15216
 15218 3 92.12 35.3 3.9 0.111 15217
 15219 3 92.26 35.37 3.84 0.089 15218
 15220 3 92.45 35.32 3.82 0.1 15219
 15221 3 92.62 35.33 3.76 0.114 15220
 15222 3 92.76 35.33 3.74 0.131 15221
 15223 3 92.95 35.26 3.74 0.043 15222
 15224 3 93.07 35.26 3.67 0.091 15223
 15225 3 93.28 35.19 3.69 0.117 15224
 15226 3 93.42 35.12 3.69 0.097 15225
 15227 3 93.59 35.09 3.59 0.097 15226
 15228 3 93.76 34.95 3.49 0.137 15227
 15229 3 93.93 34.76 3.42 0.127 15228
 15230 3 94.01 34.62 3.4 0.09 15229
 15231 3 94.06 34.47 3.42 0.101 15230
 15232 3 94.04 34.34 3.46 0.000125 15231
 15233 3 91.2 35.82 4.87 0.084 15213
 15234 3 91.11 35.86 4.93 0.09 15233
 15235 3 90.98 35.9 5.13 0.13 15234
 15236 3 90.97 35.97 5.26 0.189 15235
 15237 3 90.87 35.82 5.42 0.07 15236
 15238 3 90.75 35.79 5.41 0.000125 15237
 15239 3 91.76 34.54 2.78 0.432 15203
 15240 3 91.86 34.69 2.78 0.394 15239
 15241 3 91.98 34.76 3.01 0.277 15240
 15242 3 92.15 34.8 3.05 0.24 15241
 15243 3 92.34 34.91 3.03 0.253 15242
 15244 3 92.51 34.94 3.03 0.268 15243
 15245 3 92.65 35 3.05 0.238 15244
 15246 3 92.79 35.09 3.05 0.246 15245
 15247 3 92.98 35.11 2.99 0.247 15246
 15248 3 93.15 35.11 2.99 0.198 15247
 15249 3 93.32 35.19 2.97 0.193 15248
 15250 3 93.48 35.15 2.99 0.208 15249
 15251 3 93.68 35.07 3.01 0.18 15250
 15252 3 93.87 34.97 2.97 0.168 15251
 15253 3 93.98 34.93 2.92 0.227 15252
 15254 3 94.15 35.05 3.13 0.198 15253
 15255 3 94.23 34.97 3.26 0.188 15254
 15256 3 94.37 34.9 3.32 0.158 15255
 15257 3 94.51 34.87 3.34 0.241 15256
 15258 3 94.68 34.91 3.36 0.284 15257
 15259 3 94.9 34.89 3.38 0.239 15258
 15260 3 95.06 34.89 3.47 0.25 15259
 15261 3 95.25 34.94 3.44 0.228 15260
 15262 3 95.43 35.04 3.4 0.285 15261
 15263 3 95.59 35.01 3.4 0.274 15262
 15264 3 95.72 35.01 3.4 0.25 15263
 15265 3 95.89 35.11 3.34 0.277 15264
 15266 3 96.03 35.11 3.32 0.31 15265
 15267 3 96.12 34.95 2.94 0.237 15266
 15268 3 96.22 34.76 2.76 0.208 15267
 15269 3 96.31 34.64 2.59 0.257 15268
 15270 3 96.4 34.47 2.44 0.29 15269
 15271 3 96.47 34.4 2.3 0.298 15270
 15272 3 96.51 34.33 2.17 0.294 15271
 15273 3 96.51 34.26 2.03 0.251 15272
 15274 3 96.62 34.26 1.95 0.225 15273
 15275 3 96.67 34.47 1.77 0.209 15274
 15276 3 96.76 34.45 1.66 0.225 15275
 15277 3 96.89 34.4 1.56 0.234 15276
 15278 3 96.97 34.29 1.47 0.196 15277
 15279 3 97.12 34.18 1.4 0.183 15278
 15280 3 97.28 34.12 1.3 0.146 15279
 15281 3 97.37 34.08 1.19 0.126 15280
 15282 3 97.47 34.05 1.06 0.14 15281
 15283 3 97.56 33.97 0.98 0.156 15282
 15284 3 97.68 33.94 0.89 0.134 15283
 15285 3 97.78 33.93 0.81 0.138 15284
 15286 3 97.95 33.9 0.7 0.165 15285
 15287 3 98.06 33.8 0.62 0.171 15286
 15288 3 98.2 33.69 0.52 0.188 15287
 15289 3 98.34 33.65 0.38 0.196 15288
 15290 3 98.48 33.69 0.25 0.196 15289
 15291 3 98.62 33.73 0.08 0.156 15290
 15292 3 98.68 33.72 0 0.15 15291
 15293 3 98.78 33.73 -0.14 0.188 15292
 15294 3 98.87 33.77 -0.28 0.181 15293
 15295 3 98.98 33.73 -0.47 0.168 15294
 15296 3 99.07 33.65 -0.56 0.154 15295
 15297 3 99.17 33.57 -0.68 0.13 15296
 15298 3 99.28 33.58 -0.81 0.133 15297
 15299 3 99.37 33.58 -1.04 0.159 15298
 15300 3 99.48 33.5 -1.23 0.169 15299
 15301 3 99.48 33.45 -1.33 0.221 15300
 15302 3 99.78 33.45 -1.42 0.169 15301
 15303 3 99.98 33.43 -1.56 0.157 15302
 15304 3 100.07 33.44 -1.61 0.143 15303
 15305 3 100.28 33.37 -1.65 0.152 15304
 15306 3 100.48 33.3 -1.76 0.148 15305
 15307 3 100.57 33.36 -1.82 0.184 15306
 15308 3 100.67 33.33 -1.89 0.173 15307
 15309 3 100.87 33.27 -1.94 0.15 15308
 15310 3 100.98 33.2 -2.02 0.139 15309
 15311 3 101.07 33.22 -2.1 0.119 15310
 15312 3 101.07 33.22 -2.2 0.125 15311
 15313 3 101.28 33.25 -2.29 0.121 15312
 15314 3 101.28 33.33 -2.39 0.151 15313
 15315 3 101.37 33.32 -2.49 0.17 15314
 15316 3 101.48 33.22 -2.6 0.129 15315
 15317 3 101.57 33.22 -2.68 0.121 15316
 15318 3 101.57 33.22 -2.79 0.123 15317
 15319 3 101.67 33.12 -2.93 0.116 15318
 15320 3 101.78 33.05 -3.04 0.14 15319
 15321 3 101.87 33.01 -3.12 0.18 15320
 15322 3 101.98 32.97 -3.18 0.175 15321
 15323 3 102.17 32.94 -3.27 0.191 15322
 15324 3 102.37 32.97 -3.37 0.218 15323
 15325 3 102.48 32.95 -3.49 0.22 15324
 15326 3 102.57 33.05 -3.58 0.159 15325
 15327 3 102.57 33.11 -3.72 0.127 15326
 15328 3 102.78 33.16 -3.87 0.146 15327
 15329 3 102.98 33.22 -3.93 0.195 15328
 15330 3 103.07 33.11 -4.04 0.206 15329
 15331 3 103.28 33.05 -4.15 0.266 15330
 15332 3 103.48 33.01 -4.19 0.303 15331
 15333 3 103.57 33.15 -4.29 0.3 15332
 15334 3 103.78 33.16 -4.34 0.291 15333
 15335 3 103.98 33.2 -4.5 0.289 15334
 15336 3 104.17 33.19 -4.61 0.28 15335
 15337 3 104.17 32.77 -4.91 0.035 15336
 15338 3 104.07 32.69 -5.15 0.121 15337
 15339 3 104.17 33.47 -4.66 0.252 15336
 15340 3 104.37 33.51 -4.7 0.26 15339
 15341 3 104.48 33.58 -4.83 0.262 15340
 15342 3 104.57 33.59 -4.96 0.271 15341
 15343 3 104.78 33.64 -5.11 0.255 15342
 15344 3 104.87 33.72 -5.16 0.252 15343
 15345 3 104.98 33.83 -5.24 0.25 15344
 15346 3 105.07 33.9 -5.25 0.242 15345
 15347 3 105.28 33.97 -5.16 0.21 15346
 15348 3 105.48 34.09 -4.98 0.146 15347
 15349 3 105.57 34.15 -4.84 0.179 15348
 15350 3 105.67 34.16 -4.74 0.146 15349
 15351 3 105.78 34.22 -4.57 0.158 15350
 15352 3 105.87 34.36 -4.45 0.138 15351
 15353 3 105.98 34.47 -4.41 0.195 15352
 15354 3 105.98 34.62 -4.4 0.197 15353
 15355 3 106.17 34.7 -4.5 0.211 15354
 15356 3 106.28 34.75 -4.63 0.164 15355
 15357 3 106.37 34.86 -4.78 0.232 15356
 15358 3 106.48 34.97 -4.87 0.265 15357
 15359 3 106.57 35.07 -4.86 0.308 15358
 15360 3 106.57 35.37 -4.78 0.228 15359
 15361 3 106.57 35.48 -4.71 0.288 15360
 15362 3 106.57 35.65 -4.45 0.279 15361
 15363 3 106.78 35.65 -4.34 0.234 15362
 15364 3 106.87 35.75 -4.29 0.238 15363
 15365 3 106.87 36.05 -4.12 0.183 15364
 15366 3 106.98 36.15 -4.04 0.196 15365
 15367 3 107.17 36.15 -4.04 0.19 15366
 15368 3 107.37 36.23 -4 0.225 15367
 15369 3 107.48 36.34 -4 0.264 15368
 15370 3 107.57 36.41 -3.87 0.212 15369
 15371 3 107.67 36.44 -3.93 0.214 15370
 15372 3 107.87 36.48 -3.81 0.237 15371
 15373 3 107.98 36.49 -3.77 0.228 15372
 15374 3 108.07 36.51 -3.72 0.283 15373
 15375 3 108.28 36.52 -3.83 0.241 15374
 15376 3 108.48 36.56 -3.89 0.243 15375
 15377 3 108.57 36.63 -3.87 0.245 15376
 15378 3 108.78 36.63 -3.83 0.274 15377
 15379 3 108.98 36.66 -3.87 0.336 15378
 15380 3 109.17 36.74 -4.24 0.194 15379
 15381 3 109.37 36.84 -4.38 0.201 15380
 15382 3 109.48 36.91 -4.48 0.182 15381
 15383 3 109.67 36.95 -4.76 0.123 15382
 15384 3 109.87 36.87 -4.92 0.169 15383
 15385 3 109.98 36.81 -5.11 0.159 15384
 15386 3 110.07 36.73 -5.3 0.091 15385
 15387 3 110.07 36.62 -5.5 0.121 15386
 15388 3 110.17 36.53 -5.67 0.119 15387
 15389 3 110.28 36.45 -5.78 0.113 15388
 15390 3 110.37 36.44 -5.91 0.114 15389
 15391 3 110.37 36.45 -6.04 0.085 15390
 15392 3 110.48 36.35 -6.2 0.103 15391
 15393 3 110.48 36.26 -6.3 0.114 15392
 15394 3 110.48 36.16 -6.4 0.097 15393
 15395 3 110.48 36.06 -6.51 0.119 15394
 15396 3 110.48 35.98 -6.61 0.148 15395
 15397 3 110.48 35.81 -6.96 0.14 15396
 15398 3 110.28 35.69 -7.11 0.127 15397
 15399 3 110.28 35.66 -7.29 0.131 15398
 15400 3 110.17 35.63 -7.4 0.17 15399
 15401 3 110.07 35.59 -7.5 0.178 15400
 15402 3 109.98 35.6 -7.63 0.177 15401
 15403 3 110.07 35.66 -7.83 0.125 15402
 15404 3 109.98 35.66 -7.95 0.131 15403
 15405 3 109.98 35.7 -8.08 0.134 15404
 15406 3 109.98 35.81 -8.23 0.098 15405
 15407 3 109.98 35.84 -8.33 0.109 15406
 15408 3 110.07 35.77 -8.48 0.106 15407
 15409 3 109.98 35.73 -8.57 0.136 15408
 15410 3 109.98 35.7 -8.73 0.165 15409
 15411 3 109.98 35.65 -8.88 0.223 15410
 15412 3 109.98 35.6 -9.06 0.246 15411
 15413 3 110.07 35.53 -9.18 0.306 15412
 15414 3 109.98 35.41 -9.33 0.302 15413
 15415 3 110.07 35.31 -9.41 0.26 15414
 15416 3 110.07 35.17 -9.5 0.131 15415
 15417 3 109.87 35.19 -9.59 0.127 15416
 15418 3 109.78 35.17 -9.72 0.137 15417
 15419 3 109.78 35.24 -9.83 0.135 15418
 15420 3 109.78 35.41 -9.91 0.139 15419
 15421 3 109.87 35.49 -10.07 0.122 15420
 15422 3 109.78 35.46 -10.18 0.094 15421
 15423 3 109.78 35.53 -10.35 0.084 15422
 15424 3 109.87 35.65 -10.48 0.051 15423
 15425 3 110.07 35.77 -10.53 0.062 15424
 15426 3 110.28 35.84 -10.69 0.079 15425
 15427 3 108.98 36.67 -3.37 0.21 15379
 15428 3 109.07 36.71 -3.2 0.221 15427
 15429 3 109.28 36.81 -3.1 0.208 15428
 15430 3 109.37 36.92 -2.97 0.195 15429
 15431 3 109.67 37.05 -2.89 0.193 15430
 15432 3 109.78 37.09 -2.72 0.175 15431
 15433 3 109.98 37.06 -2.64 0.143 15432
 15434 3 110.17 37.09 -2.54 0.198 15433
 15435 3 110.37 37.13 -2.39 0.158 15434
 15436 3 110.48 37.15 -2.29 0.151 15435
 15437 3 110.57 37.17 -2.22 0.163 15436
 15438 3 110.67 37.21 -2.08 0.204 15437
 15439 3 110.78 37.31 -1.94 0.19 15438
 15440 3 110.87 37.38 -1.82 0.182 15439
 15441 3 110.98 37.34 -1.61 0.179 15440
 15442 3 111.07 37.33 -1.46 0.198 15441
 15443 3 111.28 37.34 -1.37 0.161 15442
 15444 3 111.28 37.35 -1.23 0.219 15443
 15445 3 111.37 37.38 -1.12 0.269 15444
 15446 3 111.57 37.45 -1.05 0.368 15445
 15447 3 111.67 37.49 -0.97 0.427 15446
 15448 3 111.78 37.63 -0.89 0.425 15447
 15449 3 111.87 37.71 -0.81 0.393 15448
 15450 3 111.87 37.77 -0.73 0.291 15449
 15451 3 112.07 37.92 -0.64 0.203 15450
 15452 3 112.28 38.08 -0.57 0.178 15451
 15453 3 112.37 38.1 -0.52 0.188 15452
 15454 3 112.67 38.09 -0.63 0.094 15453
 15455 3 112.78 38.15 -0.55 0.152 15454
 15456 3 112.87 38.19 -0.6 0.165 15455
 15457 3 113.07 38.31 -0.59 0.11 15456
 15458 3 113.07 38.41 -0.56 0.071 15457
 15459 3 113.17 38.58 -0.56 0.109 15458
 15460 3 113.28 38.7 -0.64 0.063 15459
 15461 3 112.37 38.23 -0.26 0.121 15453
 15462 3 112.37 38.3 -0.13 0.13 15461
 15463 3 112.37 38.34 -0.02 0.133 15462
 15464 3 112.37 38.41 0.05 0.119 15463
 15465 3 112.37 38.44 0.2 0.13 15464
 15466 3 112.28 38.46 0.38 0.129 15465
 15467 3 112.28 38.48 0.53 0.138 15466
 15468 3 112.28 38.53 0.65 0.119 15467
 15469 3 112.28 38.58 0.83 0.101 15468
 15470 3 112.17 38.65 0.98 0.128 15469
 15471 3 112.17 38.73 1.1 0.102 15470
 15472 3 112.28 38.81 1.25 0.12 15471
 15473 3 112.07 38.88 1.44 0.141 15472
 15474 3 112.07 38.98 1.57 0.188 15473
 15475 3 111.98 39.01 1.66 0.21 15474
 15476 3 111.98 39.06 1.8 0.185 15475
 15477 3 111.87 39.1 1.94 0.192 15476
 15478 3 111.87 39.13 2.05 0.187 15477
 15479 3 111.67 39.41 2.01 0.079 15478
 15480 3 111.57 39.45 2.09 0.082 15479
 15481 3 111.48 39.56 2.17 0.049 15480
 15482 3 111.36 39.7 2.26 0.075 15481
 15483 3 111.27 39.73 2.38 0.078 15482
 15484 3 111.27 39.78 2.47 0.083 15483
 15485 3 111.06 39.81 2.49 0.069 15484
 15486 3 111.98 39.12 2.28 0.129 15478
 15487 3 111.98 39.09 2.47 0.113 15486
 15488 3 111.98 39.09 2.61 0.1 15487
 15489 3 112.07 39.08 2.78 0.12 15488
 15490 3 112.07 39.08 2.9 0.124 15489
 15491 3 112.17 39.03 3.11 0.107 15490
 15492 3 112.17 38.99 3.26 0.117 15491
 15493 3 112.17 38.96 3.42 0.134 15492
 15494 3 112.17 38.95 3.63 0.167 15493
 15495 3 112.17 38.9 3.74 0.217 15494
 15496 3 112.17 39.02 4.02 0.115 15495
 15497 3 112.28 38.98 4.17 0.155 15496
 15498 3 112.37 38.92 4.3 0.214 15497
 15499 3 112.37 38.88 4.47 0.298 15498
 15500 3 112.37 38.84 4.62 0.346 15499
 15501 3 112.48 38.8 4.77 0.296 15500
 15502 3 112.48 38.87 5 0.182 15501
 15503 3 112.57 38.9 5.13 0.095 15502
 15504 3 112.48 38.91 5.23 0.118 15503
 15505 3 112.48 38.9 5.37 0.212 15504
 15506 3 112.57 38.96 5.56 0.286 15505
 15507 3 112.48 38.94 5.75 0.366 15506
 15508 3 112.37 38.84 5.84 0.429 15507
 15509 3 112.37 38.73 5.91 0.476 15508
 15510 3 112.37 38.71 6.05 0.519 15509
 15511 3 112.57 38.71 6.3 0.347 15510
 15512 3 112.67 38.66 6.47 0.288 15511
 15513 3 112.78 38.58 6.59 0.269 15512
 15514 3 113.07 38.38 6.41 0.072 15513
 15515 3 112.78 38.48 6.68 0.272 15513
 15516 3 113.07 38.1 6.52 0.145 15515
 15517 3 113.07 37.96 6.5 0.164 15516
 15518 3 113.07 37.84 6.5 0.142 15517
 15519 3 113.07 37.63 6.33 0.093 15518
 15520 3 113.17 37.34 6.13 0.071 15519
 15521 3 112.07 39.45 6.67 0.136 15510
 15522 3 112.07 39.53 6.83 0.163 15521
 15523 3 111.97 39.77 7 0.12 15522
 15524 3 111.77 39.9 7.12 0.121 15523
 15525 3 111.77 39.98 7.31 0.142 15524
 15526 3 111.86 40.03 7.45 0.188 15525
 15527 3 111.86 40.09 7.62 0.154 15526
 15528 3 111.77 40.34 7.72 0.196 15527
 15529 3 111.77 40.52 7.76 0.173 15528
 15530 3 111.86 40.7 7.76 0.196 15529
 15531 3 112.06 40.81 7.7 0.102 15530
 15532 3 112.16 40.9 7.71 0.131 15531
 15533 3 112.36 41.01 7.7 0.14 15532
 15534 3 112.47 41.09 7.79 0.16 15533
 15535 3 112.56 41.12 7.85 0.157 15534
 15536 3 112.56 41.42 7.45 0.113 15535
 15537 3 112.56 41.55 7.42 0.109 15536
 15538 3 111.36 39.98 7.2 0.087 15526
 15539 3 111.06 40.05 7.22 0.087 15538
 15540 3 110.86 40.16 7.22 0.178 15539
 15541 3 110.77 40.1 7.26 0.144 15540
 15542 3 110.56 40.08 7.33 0.123 15541
 15543 3 110.47 40.03 7.43 0.084 15542
 15544 3 110.27 40.08 7.42 0.036 15543
 15545 3 106.57 34.77 -5.09 0.19 15359
 15546 3 106.67 34.65 -5.37 0.11 15545
 15547 3 106.78 34.51 -5.53 0.113 15546
 15548 3 106.87 34.4 -5.67 0.112 15547
 15549 3 106.87 34.39 -5.8 0.041 15548
 15550 3 106.98 34.34 -5.91 0.11 15549
 15551 3 107.07 34.26 -6.01 0.116 15550
 15552 3 107.17 34.12 -6.07 0.09 15551
 15553 3 107.28 34.01 -6.15 0.101 15552
 15554 3 107.48 33.9 -6.25 0.109 15553
 15555 3 107.57 33.83 -6.3 0.111 15554
 15556 3 107.57 33.76 -6.46 0.079 15555
 15557 3 107.78 33.73 -6.58 0.071 15556
 15558 3 107.87 33.72 -6.66 0.064 15557
 15559 3 107.98 33.62 -6.8 0.141 15558
 15560 3 108.17 33.55 -7 0.103 15559
 15561 3 108.28 33.51 -7.08 0.133 15560
 15562 3 108.48 33.4 -7.21 0.101 15561
 15563 3 108.57 33.27 -7.33 0.12 15562
 15564 3 108.67 33.15 -7.33 0.116 15563
 15565 3 108.87 33.08 -7.46 0.063 15564
 15566 3 108.87 33.03 -7.58 0.042 15565
 15567 3 106.28 34.89 -5.24 0.028 15545
 15568 3 105.98 34.83 -3.97 0.081 15355
 15569 3 105.98 34.97 -3.89 0.108 15568
 15570 3 105.98 35.01 -3.74 0.099 15569
 15571 3 105.98 35.08 -3.52 0.121 15570
 15572 3 96.22 35.22 3.57 0.226 15266
 15573 3 96.4 35.26 3.63 0.242 15572
 15574 3 96.57 35.26 3.67 0.256 15573
 15575 3 96.78 35.2 3.63 0.224 15574
 15576 3 96.92 35.22 3.67 0.208 15575
 15577 3 97.2 35.16 3.57 0.225 15576
 15578 3 97.34 35.08 3.47 0.303 15577
 15579 3 97.48 35.04 3.4 0.372 15578
 15580 3 97.64 35.08 3.38 0.451 15579
 15581 3 97.78 35.05 3.4 0.476 15580
 15582 3 97.92 34.98 3.38 0.519 15581
 15583 3 98.12 34.94 3.22 0.481 15582
 15584 3 98.31 34.97 3.15 0.493 15583
 15585 3 98.42 35.01 3.11 0.583 15584
 15586 3 98.65 34.62 2.8 0.216 15585
 15587 3 98.78 34.58 2.72 0.173 15586
 15588 3 98.98 34.44 2.65 0.165 15587
 15589 3 99.07 34.44 2.59 0.173 15588
 15590 3 99.28 34.44 2.42 0.227 15589
 15591 3 99.37 34.4 2.49 0.253 15590
 15592 3 99.48 34.4 2.51 0.194 15591
 15593 3 98.43 35.29 3.28 0.387 15585
 15594 3 98.67 35.65 3.53 0.315 15593
 15595 3 98.78 35.69 3.65 0.345 15594
 15596 3 98.98 35.73 3.67 0.355 15595
 15597 3 99.17 35.72 3.78 0.351 15596
 15598 3 99.28 35.75 3.8 0.297 15597
 15599 3 99.48 35.76 3.9 0.289 15598
 15600 3 99.67 35.79 4 0.258 15599
 15601 3 99.87 35.79 4.05 0.211 15600
 15602 3 99.98 35.8 4.14 0.191 15601
 15603 3 100.17 35.73 4.22 0.204 15602
 15604 3 100.28 35.69 4.27 0.214 15603
 15605 3 100.37 35.79 4.37 0.187 15604
 15606 3 100.57 35.83 4.45 0.192 15605
 15607 3 100.67 35.86 4.56 0.208 15606
 15608 3 100.78 35.89 4.66 0.176 15607
 15609 3 100.87 35.97 4.75 0.149 15608
 15610 3 101.07 36 4.8 0.145 15609
 15611 3 101.28 36.01 4.79 0.202 15610
 15612 3 101.48 36.04 4.88 0.242 15611
 15613 3 101.67 36.04 4.92 0.252 15612
 15614 3 101.98 35.98 4.97 0.204 15613
 15615 3 102.07 36.04 5.01 0.159 15614
 15616 3 102.17 36.14 5.09 0.188 15615
 15617 3 102.37 36.19 5.06 0.225 15616
 15618 3 102.48 36.22 5.09 0.283 15617
 15619 3 102.67 36.08 5.04 0.21 15618
 15620 3 102.87 35.97 5 0.191 15619
 15621 3 103.07 35.95 5.01 0.221 15620
 15622 3 103.17 36.09 5.13 0.141 15621
 15623 3 103.37 36.06 5.08 0.186 15622
 15624 3 103.57 36.02 5.08 0.224 15623
 15625 3 103.78 35.98 5.05 0.296 15624
 15626 3 103.87 35.9 4.97 0.41 15625
 15627 3 104.07 35.88 5.46 0.178 15626
 15628 3 104.28 35.76 5.45 0.141 15627
 15629 3 104.48 35.6 5.45 0.133 15628
 15630 3 104.67 35.49 5.48 0.169 15629
 15631 3 104.78 35.41 5.51 0.155 15630
 15632 3 104.78 35.31 5.59 0.168 15631
 15633 3 104.98 35.24 5.7 0.134 15632
 15634 3 105.07 35.15 5.73 0.138 15633
 15635 3 105.17 35.06 5.8 0.163 15634
 15636 3 105.28 34.98 5.77 0.169 15635
 15637 3 105.48 34.91 5.89 0.161 15636
 15638 3 105.78 34.84 5.98 0.216 15637
 15639 3 105.98 34.74 6.01 0.253 15638
 15640 3 106.07 34.67 6.01 0.28 15639
 15641 3 106.28 34.59 6.05 0.331 15640
 15642 3 106.48 34.62 6.05 0.397 15641
 15643 3 106.78 34.53 6.13 0.542 15642
 15644 3 106.87 34.65 6.27 0.58 15643
 15645 3 106.98 34.66 6.3 0.599 15644
 15646 3 106.78 35.45 6.37 0.141 15645
 15647 3 106.67 35.56 6.51 0.099 15646
 15648 3 106.78 35.63 6.66 0.107 15647
 15649 3 106.98 35.55 6.66 0.000125 15648
 15650 3 107.07 34.62 6.33 0.402 15645
 15651 3 107.48 34.38 6.58 0.32 15650
 15652 3 107.57 34.31 6.7 0.287 15651
 15653 3 107.57 34.17 7.09 0.26 15652
 15654 3 107.67 34.31 7.45 0.165 15653
 15655 3 107.78 34.34 7.55 0.185 15654
 15656 3 107.78 34.42 7.63 0.214 15655
 15657 3 108.07 34.58 7.47 0.128 15656
 15658 3 108.17 34.56 7.42 0.115 15657
 15659 3 108.28 34.63 7.38 0.102 15658
 15660 3 108.37 34.63 7.33 0.134 15659
 15661 3 108.57 34.66 7.27 0.167 15660
 15662 3 108.67 34.65 7.23 0.179 15661
 15663 3 107.78 34.34 7.91 0.159 15656
 15664 3 107.87 34.35 8.1 0.122 15663
 15665 3 107.98 34.35 8.22 0.122 15664
 15666 3 108.07 34.37 8.36 0.121 15665
 15667 3 108.07 34.34 8.48 0.137 15666
 15668 3 108.17 34.31 8.63 0.173 15667
 15669 3 108.28 34.27 8.8 0.199 15668
 15670 3 108.28 34.28 9.04 0.212 15669
 15671 3 108.37 34.31 9.18 0.254 15670
 15672 3 108.48 34.41 9.38 0.186 15671
 15673 3 108.57 34.48 9.54 0.183 15672
 15674 3 108.57 34.48 9.7 0.189 15673
 15675 3 108.67 34.58 9.86 0.126 15674
 15676 3 108.67 34.6 10 0.114 15675
 15677 3 108.67 34.63 10.13 0.12 15676
 15678 3 108.78 34.73 10.22 0.153 15677
 15679 3 108.78 34.59 10.31 0.189 15678
 15680 3 108.87 34.65 10.38 0.203 15679
 15681 3 108.87 34.66 10.52 0.183 15680
 15682 3 108.87 34.59 10.69 0.175 15681
 15683 3 108.87 34.56 10.82 0.177 15682
 15684 3 108.98 34.56 10.98 0.198 15683
 15685 3 109.37 34.34 11.08 0.201 15684
 15686 3 109.57 34.23 11.1 0.194 15685
 15687 3 109.78 34.17 11.13 0.201 15686
 15688 3 109.98 34.23 11.14 0.231 15687
 15689 3 110.07 34.37 11.18 0.282 15688
 15690 3 110.07 34.67 10.73 0.137 15689
 15691 3 110.28 34.62 10.49 0.094 15690
 15692 3 110.37 34.53 10.44 0.088 15691
 15693 3 110.48 34.56 10.33 0.084 15692
 15694 3 110.57 34.6 10.22 0.124 15693
 15695 3 110.67 34.52 10.05 0.129 15694
 15696 3 110.78 34.45 9.91 0.081 15695
 15697 3 110.87 34.46 9.8 0.068 15696
 15698 3 110.87 34.49 9.66 0.085 15697
 15699 3 110.87 34.66 9.54 0.089 15698
 15700 3 110.78 34.77 9.47 0.097 15699
 15701 3 110.57 34.91 9.54 0.058 15700
 15702 3 110.48 34.96 9.38 0.106 15701
 15703 3 110.37 34.95 9.25 0.103 15702
 15704 3 110.37 34.92 9.13 0.056 15703
 15705 3 110.37 34.81 8.91 0.095 15704
 15706 3 110.37 34.91 8.8 0.095 15705
 15707 3 110.48 34.98 8.64 0.064 15706
 15708 3 110.48 35.06 8.46 0.119 15707
 15709 3 110.37 34.16 11.5 0.12 15689
 15710 3 110.48 34.16 11.63 0.144 15709
 15711 3 110.57 34.12 11.65 0.112 15710
 15712 3 110.67 34.13 11.8 0.096 15711
 15713 3 110.78 34.09 11.97 0.152 15712
 15714 3 110.87 34.09 12.07 0.216 15713
 15715 3 110.98 34.01 12.21 0.243 15714
 15716 3 111.07 33.96 12.29 0.283 15715
 15717 3 111.28 33.96 12.43 0.324 15716
 15718 3 111.37 33.98 12.5 0.353 15717
 15719 3 111.57 34.12 12.5 0.413 15718
 15720 3 111.57 34.21 12.63 0.439 15719
 15721 3 111.67 34.19 12.8 0.404 15720
 15722 3 111.78 34.08 13.04 0.256 15721
 15723 3 111.98 34.09 13.11 0.223 15722
 15724 3 112.07 34.09 13.18 0.174 15723
 15725 3 112.28 34.24 13.25 0.175 15724
 15726 3 111.98 34.42 13.13 0.054 15725
 15727 3 111.87 34.52 13.05 0.082 15726
 15728 3 112.57 34.23 13.31 0.205 15725
 15729 3 112.78 34.09 13.31 0.182 15728
 15730 3 112.87 33.94 13.31 0.108 15729
 15731 3 113.07 33.89 13.4 0.137 15730
 15732 3 113.17 33.92 13.54 0.107 15731
 15733 3 113.37 33.92 13.72 0.107 15732
 15734 3 113.48 33.93 13.8 0.113 15733
 15735 3 113.67 33.92 13.8 0.141 15734
 15736 3 113.87 33.92 13.8 0.158 15735
 15737 3 113.98 33.91 13.82 0.151 15736
 15738 3 114.17 33.91 13.85 0.155 15737
 15739 3 114.28 33.86 13.91 0.173 15738
 15740 3 114.48 33.96 14.05 0.181 15739
 15741 3 114.67 33.85 14.07 0.201 15740
 15742 3 114.78 33.97 14.3 0.143 15741
 15743 3 114.87 33.96 14.38 0.137 15742
 15744 3 114.98 33.96 14.47 0.12 15743
 15745 3 115.07 34.03 14.53 0.186 15744
 15746 3 115.28 34.1 14.72 0.121 15745
 15747 3 115.37 34.17 14.85 0.117 15746
 15748 3 115.48 34.31 14.93 0.128 15747
 15749 3 115.57 34.34 15.13 0.164 15748
 15750 3 115.67 34.42 15.29 0.165 15749
 15751 3 115.78 34.52 15.41 0.193 15750
 15752 3 115.87 34.45 15.5 0.186 15751
 15753 3 115.98 34.25 15.68 0.137 15752
 15754 3 116.17 34.28 15.86 0.117 15753
 15755 3 116.37 34.18 16 0.143 15754
 15756 3 116.57 34.2 16.04 0.184 15755
 15757 3 116.78 34.2 16.09 0.142 15756
 15758 3 116.98 34.2 16.11 0.145 15757
 15759 3 117.28 34.2 16.22 0.141 15758
 15760 3 117.57 34.24 16.2 0.134 15759
 15761 3 117.78 34.16 16.2 0.121 15760
 15762 3 117.98 34.09 16.14 0.106 15761
 15763 3 118.07 34 16.14 0.129 15762
 15764 3 118.17 33.96 16.11 0.126 15763
 15765 3 118.48 33.78 16.07 0.153 15764
 15766 3 118.57 33.68 16.07 0.158 15765
 15767 3 118.67 33.53 16.11 0.116 15766
 15768 3 118.78 33.43 16.2 0.127 15767
 15769 3 118.87 33.32 16.25 0.136 15768
 15770 3 118.98 33.24 16.34 0.126 15769
 15771 3 119.07 33.18 16.38 0.136 15770
 15772 3 119.17 33.1 16.43 0.152 15771
 15773 3 119.37 33.06 16.47 0.17 15772
 15774 3 119.48 32.96 16.57 0.224 15773
 15775 3 119.57 32.89 16.64 0.216 15774
 15776 3 119.87 32.93 16.47 0.129 15775
 15777 3 120.17 32.92 16.57 0.124 15776
 15778 3 120.28 32.89 16.57 0.165 15777
 15779 3 120.57 32.82 16.7 0.168 15778
 15780 3 120.78 32.74 16.77 0.195 15779
 15781 3 121.07 32.67 16.86 0.207 15780
 15782 3 121.37 32.6 16.88 0.11 15781
 15783 3 121.57 32.66 16.93 0.118 15782
 15784 3 121.78 32.63 16.95 0.153 15783
 15785 3 121.98 32.53 16.91 0.176 15784
 15786 3 122.17 32.42 16.88 0.15 15785
 15787 3 122.48 32.35 16.95 0.15 15786
 15788 3 122.67 32.27 16.91 0.127 15787
 15789 3 122.87 32.17 16.91 0.126 15788
 15790 3 122.98 32.24 16.91 0.131 15789
 15791 3 123.17 32.28 16.93 0.173 15790
 15792 3 123.37 32.34 16.95 0.085 15791
 15793 3 123.48 32.34 16.89 0.153 15792
 15794 3 123.57 32.43 16.89 0.125 15793
 15795 3 123.67 32.47 16.95 0.122 15794
 15796 3 123.87 32.49 16.91 0.095 15795
 15797 3 124.07 32.54 16.95 0.108 15796
 15798 3 124.17 32.6 17 0.107 15797
 15799 3 124.28 32.7 16.98 0.152 15798
 15800 3 124.37 32.74 16.93 0.2 15799
 15801 3 124.67 32.75 16.95 0.117 15800
 15802 3 124.78 32.79 16.93 0.129 15801
 15803 3 124.98 32.86 16.98 0.143 15802
 15804 3 124.98 32.96 17 0.149 15803
 15805 3 125.17 32.98 17.07 0.131 15804
 15806 3 125.37 33.07 17.07 0.152 15805
 15807 3 125.48 33.1 17.02 0.225 15806
 15808 3 125.67 33.22 17.04 0.269 15807
 15809 3 125.98 33.18 17.16 0.159 15808
 15810 3 126.17 33.12 17.18 0.159 15809
 15811 3 126.37 33.11 17.18 0.116 15810
 15812 3 126.57 33 17.27 0.174 15811
 15813 3 126.87 33.01 17.25 0.106 15812
 15814 3 127.07 32.94 17.25 0.115 15813
 15815 3 127.17 33 17.29 0.182 15814
 15816 3 127.28 33.01 17.39 0.285 15815
 15817 3 127.37 33.08 17.48 0.375 15816
 15818 3 127.57 33.07 17.5 0.402 15817
 15819 3 127.97 32.94 17.48 0.3 15818
 15820 3 128.18 33 17.57 0.305 15819
 15821 3 128.37 33.05 17.66 0.192 15820
 15822 3 128.47 33.07 17.7 0.15 15821
 15823 3 128.58 33.07 17.73 0.161 15822
 15824 3 128.87 33.04 17.73 0.182 15823
 15825 3 129.08 33 17.64 0.159 15824
 15826 3 129.18 33.03 17.57 0.161 15825
 15827 3 129.37 33.12 17.45 0.138 15826
 15828 3 129.47 33.23 17.43 0.138 15827
 15829 3 129.58 33.29 17.45 0.178 15828
 15830 3 129.68 33.47 17.27 0.116 15829
 15831 3 129.78 33.5 17.22 0.115 15830
 15832 3 129.87 33.54 17.14 0.145 15831
 15833 3 130.08 33.55 17.07 0.179 15832
 15834 3 130.18 33.6 16.91 0.15 15833
 15835 3 130.28 33.65 16.77 0.112 15834
 15836 3 130.47 33.65 16.75 0.152 15835
 15837 3 130.68 33.72 16.77 0.064 15836
 15838 3 130.78 33.78 16.77 0.103 15837
 15839 3 130.97 33.86 16.93 0.144 15838
 15840 3 131.18 33.93 17.02 0.129 15839
 15841 3 131.28 33.94 17.09 0.143 15840
 15842 3 131.58 33.92 17.14 0.114 15841
 15843 3 131.68 33.92 17.13 0.13 15842
 15844 3 131.87 33.97 17.11 0.132 15843
 15845 3 131.97 34.05 17.07 0.13 15844
 15846 3 132.08 34.21 17 0.119 15845
 15847 3 132.28 34.23 16.98 0.078 15846
 15848 3 132.37 34.18 16.97 0.103 15847
 15849 3 132.47 34.23 16.93 0.121 15848
 15850 3 132.58 34.29 17.04 0.115 15849
 15851 3 132.68 34.25 17.11 0.136 15850
 15852 3 132.87 34.22 17.16 0.199 15851
 15853 3 133.08 34.21 17.22 0.174 15852
 15854 3 133.18 34.22 17.29 0.206 15853
 15855 3 133.37 34.28 17.41 0.248 15854
 15856 3 133.58 34.23 17.45 0.251 15855
 15857 3 133.78 34.44 17.43 0.213 15856
 15858 3 133.97 34.54 17.39 0.201 15857
 15859 3 134.08 34.54 17.45 0.203 15858
 15860 3 134.28 34.58 17.52 0.234 15859
 15861 3 134.47 34.67 17.52 0.228 15860
 15862 3 134.58 34.75 17.48 0.249 15861
 15863 3 134.68 34.78 17.43 0.253 15862
 15864 3 134.87 34.79 17.43 0.239 15863
 15865 3 134.97 34.69 17.5 0.213 15864
 15866 3 135.28 34.69 17.38 0.099 15865
 15867 3 135.58 34.61 17.27 0.099 15866
 15868 3 135.68 34.6 17.25 0.122 15867
 15869 3 135.87 34.57 17.2 0.148 15868
 15870 3 135.97 34.61 17.16 0.132 15869
 15871 3 136.18 34.58 17.18 0.154 15870
 15872 3 136.37 34.68 17.18 0.152 15871
 15873 3 136.58 34.73 17.13 0.148 15872
 15874 3 136.68 34.75 17.05 0.209 15873
 15875 3 136.78 34.76 17.05 0.218 15874
 15876 3 137.08 34.79 17.2 0.105 15875
 15877 3 137.08 34.93 17.23 0.119 15876
 15878 3 137.28 35.04 17.2 0.124 15877
 15879 3 137.37 35 17.23 0.151 15878
 15880 3 137.47 34.89 17.23 0.155 15879
 15881 3 137.68 34.83 17.23 0.16 15880
 15882 3 137.78 34.87 17.07 0.107 15881
 15883 3 137.87 34.58 17.22 0.066 15881
 15884 3 137.97 34.56 17.14 0.101 15883
 15885 3 138.08 34.58 17.11 0.074 15884
 15886 3 138.08 34.49 17.02 0.104 15885
 15887 3 138.08 34.45 16.86 0.109 15886
 15888 3 138.08 34.34 16.79 0.15 15887
 15889 3 138.18 34.34 16.64 0.167 15888
 15890 3 138.58 34.37 16.68 0.117 15889
 15891 3 138.68 34.41 16.79 0.102 15890
 15892 3 138.87 34.47 16.84 0.106 15891
 15893 3 138.97 34.49 16.86 0.151 15892
 15894 3 139.08 34.56 16.8 0.098 15893
 15895 3 139.28 34.65 16.84 0.052 15894
 15896 3 139.37 34.68 16.88 0.073 15895
 15897 3 139.47 34.7 16.86 0.137 15896
 15898 3 139.68 34.56 16.8 0.058 15897
 15899 3 137.78 34.23 16.36 0.07 15889
 15900 3 137.78 34 16.25 0.071 15899
 15901 3 137.68 33.93 16.23 0.000125 15900
 15902 3 138.28 34.38 17.13 0.054 15886
 15903 3 138.47 34.3 17.14 0.07 15902
 15904 3 138.58 34.37 17.2 0.105 15903
 15905 3 129.97 33.65 17.25 0.044 15833
 15906 3 128.78 32.97 17.95 0.086 15824
 15907 3 119.67 32.63 16.86 0.111 15775
 15908 3 119.87 32.53 16.91 0.12 15907
 15909 3 119.98 32.46 17 0.103 15908
 15910 3 119.98 32.43 17.11 0.127 15909
 15911 3 119.78 32.46 17.16 0.033 15910
 15912 3 116.07 34.52 15.53 0.102 15752
 15913 3 116.17 34.43 15.55 0.06 15912
 15914 3 107.57 33.85 6.8 0.105 15653
 15915 3 107.67 33.66 6.79 0.088 15914
 15916 3 107.78 34.23 6.47 0.097 15652
 15917 3 107.87 34.08 6.35 0.159 15916
 15918 3 107.87 34.1 6.16 0.17 15917
 15919 3 107.98 34.09 6.13 0.194 15918
 15920 3 108.28 34.15 6.27 0.199 15919
 15921 3 108.37 34.08 6.21 0.247 15920
 15922 3 108.57 33.98 6.17 0.215 15921
 15923 3 108.67 33.96 6.14 0.106 15922
 15924 3 107.37 34.08 5.87 0.124 15923
 15925 3 107.37 33.96 5.84 0.069 15924
 15926 3 106.67 35.65 6.05 0.113 15650
 15927 3 106.67 35.71 5.93 0.153 15926
 15928 3 106.78 35.81 5.88 0.184 15927
 15929 3 106.98 35.85 5.75 0.078 15928
 15930 3 107.07 35.84 5.64 0.096 15929
 15931 3 107.07 35.73 5.55 0.088 15930
 15932 3 107.28 35.73 5.55 0.089 15931
 15933 3 107.57 35.77 5.59 0.132 15932
 15934 3 107.67 35.71 5.59 0.14 15933
 15935 3 107.78 35.7 5.5 0.184 15934
 15936 3 108.07 35.78 5.26 0.131 15935
 15937 3 108.07 35.87 5.2 0.186 15936
 15938 3 108.07 35.98 5.17 0.21 15937
 15939 3 108.17 36.13 5.18 0.076 15938
 15940 3 108.37 36.15 5.08 0.148 15939
 15941 3 108.57 36.12 5.06 0.143 15940
 15942 3 108.57 36.06 4.88 0.111 15941
 15943 3 108.67 35.91 4.72 0.05 15942
 15944 3 108.67 36.23 5.12 0.112 15941
 15945 3 108.87 36.23 5.05 0.063 15944
 15946 3 103.78 35.74 4.56 0.242 15626
 15947 3 103.98 35.6 4.51 0.268 15946
 15948 3 103.98 35.52 4.43 0.272 15947
 15949 3 104.07 35.38 4.41 0.339 15948
 15950 3 104.07 35.23 4.37 0.352 15949
 15951 3 104.17 35.09 4.34 0.374 15950
 15952 3 104.28 34.95 4.39 0.388 15951
 15953 3 104.28 34.81 4.25 0.361 15952
 15954 3 104.37 34.73 4.16 0.354 15953
 15955 3 104.07 34.59 3.76 0.114 15954
 15956 3 104.07 34.48 3.78 0.191 15955
 15957 3 104.07 34.33 3.8 0.183 15956
 15958 3 103.98 34.21 3.82 0.000125 15957
 15959 3 104.98 34.88 4.13 0.141 15954
 15960 3 105.07 34.95 4.05 0.028 15959
 15961 3 102.07 36.59 5.35 0.129 15618
 15962 3 102.07 36.72 5.33 0.074 15961
 15963 3 102.07 36.87 5.34 0.087 15962
 15964 3 101.98 36.97 5.34 0.075 15963
 15965 3 98.45 35.41 3.36 0.387 15593
 15966 3 98.48 34.33 2.44 0.134 15965
 15967 3 98.54 34.2 2.34 0.181 15966
 15968 3 98.48 34.01 2.19 0.14 15967
 15969 3 98.54 33.89 2.09 0.151 15968
 15970 3 98.59 33.83 2.01 0.098 15969
 15971 3 98.65 33.72 1.85 0.122 15970
 15972 3 98.7 33.58 1.74 0.125 15971
 15973 3 98.76 33.47 1.63 0.111 15972
 15974 3 98.72 33.44 1.44 0.087 15973
 15975 3 98.73 33.34 1.3 0.137 15974
 15976 3 98.78 33.22 1.14 0.121 15975
 15977 3 98.87 33.05 1.06 0.12 15976
 15978 3 98.78 32.9 0.98 0.156 15977
 15979 3 98.78 32.79 0.94 0.133 15978
 15980 3 98.87 32.62 0.89 0.089 15979
 15981 3 98.98 32.5 0.8 0.091 15980
 15982 3 93.48 35.32 3.19 0.058 15250
 15983 3 93.57 35.36 3.17 0.094 15982
 15984 3 93.73 35.37 3.26 0.000125 15983
 15985 3 88.81 32.58 1.1 0.118 15142
 15986 3 88.87 32.5 0.87 0.05 15985
 15987 3 88.95 32.47 0.79 0.078 15986
 15988 3 89.09 32.51 0.75 0.084 15987
 15989 3 85.14 32.79 0.5 0.492 15090
 15990 3 85.67 31.71 0.07 0.129 15989
 15991 3 85.65 31.57 0.08 0.126 15990
 15992 3 85.64 31.39 0.05 0.107 15991
 15993 3 83.51 30.21 -1.97 0.101 14909
 15994 3 83.45 30.18 -1.88 0.11 15993
 15995 3 83.43 30.04 -1.87 0.129 15994
 15996 3 83.47 29.87 -1.84 0.149 15995
 15997 3 83.59 29.66 -1.87 0.115 15996
 15998 3 83.64 29.55 -1.84 0.133 15997
 15999 3 83.67 29.41 -1.85 0.137 15998
 16000 3 83.7 29.29 -1.82 0.143 15999
 16001 3 83.73 29.14 -1.72 0.165 16000
 16002 3 83.68 29.05 -1.64 0.259 16001
 16003 3 83.72 28.93 -1.56 0.333 16002
 16004 3 83.59 28.89 -1.5 0.438 16003
 16005 3 83.4 28.93 -1.43 0.488 16004
 16006 3 82.9 29.05 -1.83 0.087 16005
 16007 3 82.73 29.09 -1.88 0.026 16006
 16008 3 82.65 29.16 -1.87 0.092 16007
 16009 3 82.57 29.23 -1.91 0.114 16008
 16010 3 82.5 29.32 -1.91 0.129 16009
 16011 3 82.37 29.29 -1.88 0.000125 16010
 16012 3 83.37 28.89 -1.27 0.519 16005
 16013 3 83.26 28.89 -1.23 0.547 16012
 16014 3 83.73 28.14 -1.44 0.21 16013
 16015 3 83.84 27.98 -1.59 0.213 16014
 16016 3 84.01 27.91 -1.75 0.2 16015
 16017 3 84.14 27.77 -1.84 0.159 16016
 16018 3 84.26 27.61 -1.92 0.169 16017
 16019 3 84.42 27.5 -2.06 0.139 16018
 16020 3 84.56 27.37 -2.14 0.173 16019
 16021 3 84.57 27.11 -2.02 0.117 16020
 16022 3 84.62 26.93 -2.06 0.143 16021
 16023 3 84.62 26.8 -2.04 0.118 16022
 16024 3 84.65 26.61 -2.1 0.118 16023
 16025 3 84.76 26.46 -2.04 0.148 16024
 16026 3 84.81 26.3 -2 0.135 16025
 16027 3 84.88 26.14 -1.95 0.155 16026
 16028 3 85.01 26 -1.85 0.153 16027
 16029 3 85.01 25.89 -1.8 0.144 16028
 16030 3 85.02 25.71 -1.69 0.125 16029
 16031 3 85.04 25.59 -1.72 0.126 16030
 16032 3 85.07 25.39 -1.75 0.157 16031
 16033 3 85.18 25.25 -1.77 0.168 16032
 16034 3 85.18 25.05 -1.79 0.155 16033
 16035 3 85.16 24.89 -1.82 0.183 16034
 16036 3 85.07 24.73 -1.85 0.177 16035
 16037 3 85.04 24.59 -1.86 0.195 16036
 16038 3 84.96 24.45 -1.95 0.286 16037
 16039 3 84.88 24.36 -2.03 0.291 16038
 16040 3 84.87 24.23 -2.01 0.242 16039
 16041 3 84.66 24.11 -2.05 0.181 16040
 16042 3 84.62 24.04 -2.11 0.226 16041
 16043 3 84.55 23.91 -2.13 0.272 16042
 16044 3 84.46 23.86 -2.19 0.31 16043
 16045 3 84.35 23.8 -2.3 0.287 16044
 16046 3 84.26 23.71 -2.38 0.274 16045
 16047 3 84.16 23.61 -2.42 0.264 16046
 16048 3 84.07 23.36 -2.49 0.195 16047
 16049 3 83.94 23.21 -2.46 0.15 16048
 16050 3 83.77 23.2 -2.49 0.136 16049
 16051 3 83.55 23.21 -2.49 0.104 16050
 16052 3 83.41 23.16 -2.53 0.082 16051
 16053 3 83.32 23.09 -2.44 0.092 16052
 16054 3 83.18 23.07 -2.42 0.086 16053
 16055 3 83.01 23.12 -2.4 0.104 16054
 16056 3 82.74 23.18 -2.42 0.107 16055
 16057 3 82.62 23.21 -2.44 0.119 16056
 16058 3 82.46 23.21 -2.38 0.104 16057
 16059 3 82.29 23.16 -2.34 0.103 16058
 16060 3 82.19 23.14 -2.26 0.135 16059
 16061 3 82.18 22.96 -2.13 0.123 16060
 16062 3 82.15 22.89 -2.01 0.098 16061
 16063 3 82.04 22.82 -1.86 0.103 16062
 16064 3 81.9 22.71 -1.81 0.149 16063
 16065 3 81.82 22.61 -1.79 0.214 16064
 16066 3 81.38 22.77 -1.84 0.073 16065
 16067 3 81.21 22.86 -1.86 0.119 16066
 16068 3 81.02 22.89 -1.84 0.129 16067
 16069 3 80.93 22.98 -1.81 0.156 16068
 16070 3 80.85 23.05 -1.77 0.198 16069
 16071 3 80.76 23.16 -1.72 0.238 16070
 16072 3 80.63 23.18 -1.58 0.204 16071
 16073 3 80.43 23.39 -1.59 0.089 16072
 16074 3 80.33 23.48 -1.5 0.063 16073
 16075 3 80.52 23.07 -1.34 0.143 16072
 16076 3 80.32 23.05 -1.24 0.178 16075
 16077 3 80.21 23 -1.17 0.243 16076
 16078 3 80.07 23.05 -1.1 0.232 16077
 16079 3 79.93 23.02 -1 0.281 16078
 16080 3 79.8 22.98 -0.9 0.295 16079
 16081 3 79.66 23.11 -0.74 0.267 16080
 16082 3 79.58 23.09 -0.66 0.243 16081
 16083 3 79.41 23.16 -0.51 0.208 16082
 16084 3 79.32 23.16 -0.32 0.187 16083
 16085 3 79.21 23.16 -0.19 0.182 16084
 16086 3 79.05 23.15 -0.1 0.17 16085
 16087 3 78.96 22.86 -0.16 0.081 16086
 16088 3 78.96 22.74 -0.22 0.078 16087
 16089 3 78.83 22.56 -0.41 0.08 16088
 16090 3 78.8 22.51 -0.51 0.078 16089
 16091 3 80.66 23.25 -2.05 0.087 16071
 16092 3 80.46 23.23 -2.21 0.13 16091
 16093 3 80.38 23.11 -2.36 0.092 16092
 16094 3 80.43 23.09 -2.49 0.135 16093
 16095 3 80.49 23 -2.59 0.195 16094
 16096 3 80.49 22.91 -2.71 0.253 16095
 16097 3 80.27 23.14 -2.86 0.135 16096
 16098 3 80.13 23.08 -2.92 0.183 16097
 16099 3 79.96 23.04 -2.98 0.178 16098
 16100 3 79.71 22.92 -2.99 0.09 16099
 16101 3 79.57 22.81 -3.07 0.000125 16100
 16102 3 80.48 22.61 -2.74 0.175 16096
 16103 3 80.43 22.54 -2.86 0.063 16102
 16104 3 80.37 22.41 -2.94 0.074 16103
 16105 3 80.27 22.25 -2.92 0.09 16104
 16106 3 80.29 22.12 -2.94 0.078 16105
 16107 3 80.27 22.02 -2.94 0.088 16106
 16108 3 80.24 21.86 -3.01 0.089 16107
 16109 3 80.24 21.76 -3.09 0.097 16108
 16110 3 80.1 21.72 -3.21 0.099 16109
 16111 3 79.96 21.72 -3.3 0.12 16110
 16112 3 79.87 21.74 -3.4 0.073 16111
 16113 3 79.83 21.69 -3.53 0.06 16112
 16114 3 81.82 22.36 -1.63 0.151 16065
 16115 3 81.58 22.27 -1.61 0.099 16114
 16116 3 85.35 25.43 -1.68 0.095 16033
 16117 3 84.76 27.3 -2.33 0.129 16020
 16118 3 84.9 27.21 -2.47 0.112 16117
 16119 3 85.01 27.18 -2.6 0.151 16118
 16120 3 85.12 27 -2.49 0.071 16119
 16121 3 85.18 27 -2.58 0.000125 16120
 16122 3 85.03 27.11 -2.85 0.052 16119
 16123 3 84.9 27.05 -2.93 0.044 16122
 16124 3 84.87 26.98 -3.04 0.039 16123
 16125 3 84.9 26.89 -3.1 0.106 16124
 16126 3 85.06 26.77 -3.24 0.096 16125
 16127 3 85.12 26.64 -3.27 0.137 16126
 16128 3 85.01 26.5 -3.35 0.131 16127
 16129 3 84.93 26.41 -3.41 0.057 16128
 16130 3 85.39 26.75 -3.27 0.076 16127
 16131 3 85.53 26.71 -3.31 0.112 16130
 16132 3 85.67 26.68 -3.41 0.093 16131
 16133 3 85.67 26.62 -3.5 0.000125 16132
 16134 3 83.09 29.16 -1.27 0.288 16013
 16135 3 82.92 29.71 -1.53 0.151 16134
 16136 3 83.09 29.86 -1.58 0.11 16135
 16137 3 83.14 29.98 -1.51 0.063 16136
 16138 3 83.23 30.14 -1.32 0.103 16137
 16139 3 83.32 30.25 -1.27 0.055 16138
 16140 3 83.01 29.3 -1.3 0.288 16134
 16141 3 82.9 29.02 -0.75 0.094 16140
 16142 3 82.79 29.05 -0.72 0.000125 16141
 16143 3 82.18 31.18 -4.66 0.171 14896
 16144 3 82.23 31.3 -4.7 0.159 16143
 16145 3 82.28 31.41 -4.82 0.156 16144
 16146 3 82.37 31.52 -4.84 0.13 16145
 16147 3 82.37 31.66 -4.83 0.156 16146
 16148 3 82.47 31.77 -4.91 0.176 16147
 16149 3 82.56 31.89 -4.98 0.196 16148
 16150 3 82.59 31.96 -5.07 0.264 16149
 16151 3 82.97 32.02 -5.2 0.15 16150
 16152 3 83.09 32.08 -5.29 0.135 16151
 16153 3 83.28 32.11 -5.33 0.117 16152
 16154 3 83.37 32.15 -5.3 0.126 16153
 16155 3 83.53 32.17 -5.29 0.107 16154
 16156 3 83.7 32.15 -5.34 0.119 16155
 16157 3 83.87 32.13 -5.4 0.128 16156
 16158 3 84.06 32.07 -5.45 0.14 16157
 16159 3 84.26 32.04 -5.5 0.154 16158
 16160 3 84.48 32.02 -5.54 0.178 16159
 16161 3 84.72 31.96 -5.57 0.186 16160
 16162 3 84.89 31.8 -5.58 0.207 16161
 16163 3 84.93 31.68 -5.58 0.25 16162
 16164 3 85.07 31.57 -5.57 0.291 16163
 16165 3 85.4 31.64 -5.59 0.214 16164
 16166 3 85.59 31.71 -5.61 0.214 16165
 16167 3 85.84 31.71 -5.66 0.166 16166
 16168 3 86.03 31.71 -5.61 0.156 16167
 16169 3 86.17 31.75 -5.66 0.154 16168
 16170 3 86.36 31.77 -5.67 0.113 16169
 16171 3 86.53 31.75 -5.71 0.089 16170
 16172 3 86.64 31.75 -5.75 0.084 16171
 16173 3 86.73 31.77 -5.87 0.105 16172
 16174 3 86.84 31.73 -5.95 0.175 16173
 16175 3 87.03 31.66 -6.05 0.137 16174
 16176 3 87.17 31.66 -6.17 0.115 16175
 16177 3 87.28 31.57 -6.2 0.115 16176
 16178 3 87.42 31.55 -6.25 0.13 16177
 16179 3 87.61 31.5 -6.34 0.149 16178
 16180 3 87.79 31.39 -6.37 0.14 16179
 16181 3 88 31.32 -6.32 0.132 16180
 16182 3 88.17 31.32 -6.33 0.157 16181
 16183 3 88.28 31.29 -6.38 0.118 16182
 16184 3 88.43 31.23 -6.44 0.135 16183
 16185 3 88.61 31.11 -6.45 0.152 16184
 16186 3 88.78 31 -6.46 0.153 16185
 16187 3 88.92 31.02 -6.48 0.144 16186
 16188 3 89.12 30.96 -6.5 0.186 16187
 16189 3 89.29 30.89 -6.54 0.211 16188
 16190 3 89.45 30.84 -6.54 0.236 16189
 16191 3 89.62 30.82 -6.57 0.273 16190
 16192 3 89.72 30.91 -6.54 0.304 16191
 16193 3 89.81 31.02 -6.49 0.297 16192
 16194 3 89.95 31.09 -6.44 0.316 16193
 16195 3 90.12 31.09 -6.44 0.254 16194
 16196 3 90.31 31.07 -6.41 0.184 16195
 16197 3 90.48 31.18 -6.38 0.141 16196
 16198 3 90.61 31.34 -6.37 0.169 16197
 16199 3 90.7 31.43 -6.36 0.197 16198
 16200 3 90.95 31.41 -6.28 0.13 16199
 16201 3 91.14 31.43 -6.29 0.118 16200
 16202 3 91.28 31.46 -6.29 0.113 16201
 16203 3 91.43 31.5 -6.23 0.119 16202
 16204 3 91.62 31.52 -6.16 0.148 16203
 16205 3 91.73 31.5 -6.12 0.153 16204
 16206 3 91.9 31.5 -6.12 0.15 16205
 16207 3 92.06 31.48 -6.04 0.14 16206
 16208 3 92.25 31.5 -6.08 0.179 16207
 16209 3 92.42 31.46 -6.05 0.153 16208
 16210 3 92.56 31.54 -6.07 0.14 16209
 16211 3 92.7 31.57 -6.09 0.156 16210
 16212 3 92.84 31.54 -6.08 0.17 16211
 16213 3 92.97 31.52 -6.15 0.163 16212
 16214 3 93.03 31.57 -6.33 0.17 16213
 16215 3 93.26 31.41 -6.25 0.112 16214
 16216 3 93.34 31.27 -6.21 0.144 16215
 16217 3 93.51 31.21 -6.23 0.118 16216
 16218 3 93.7 31.11 -6.2 0.109 16217
 16219 3 93.84 30.96 -6.16 0.104 16218
 16220 3 92.9 31.8 -6.62 0.119 16214
 16221 3 92.78 32.04 -6.69 0.097 16220
 16222 3 92.68 32.14 -6.66 0.093 16221
 16223 3 82.15 32 -4.95 0.081 16150
 16224 3 82.03 32.02 -4.94 0.112 16223
 16225 3 81.9 32.02 -5.07 0.078 16224
 16226 3 81.81 32 -5.16 0.131 16225
 16227 3 81.78 32.04 -5.33 0.088 16226
 16228 3 81.76 32.07 -5.45 0.135 16227
 16229 3 81.72 31.93 -5.57 0.199 16228
 16230 3 81.61 31.84 -5.67 0.128 16229
 16231 3 81.4 31.88 -5.74 0.107 16230
 16232 3 81.23 31.97 -5.79 0.112 16231
 16233 3 81.2 32.03 -5.91 0.127 16232
 16234 3 81.12 32.1 -6 0.132 16233
 16235 3 81.03 32.16 -6.13 0.122 16234
 16236 3 80.92 32.23 -6.23 0.129 16235
 16237 3 80.78 32.35 -6.33 0.117 16236
 16238 3 80.65 32.38 -6.37 0.111 16237
 16239 3 80.51 32.46 -6.42 0.128 16238
 16240 3 80.4 32.5 -6.45 0.199 16239
 16241 3 80.37 32.24 -6.57 0.087 16240
 16242 3 80.22 32.28 -6.66 0.085 16241
 16243 3 80.12 32.23 -6.76 0.054 16242
 16244 3 80 32.17 -6.79 0.113 16243
 16245 3 80.22 32.84 -6.4 0.119 16240
 16246 3 80.15 32.93 -6.34 0.129 16245
 16247 3 79.92 33.06 -6.29 0.129 16246
 16248 3 79.82 33.18 -6.25 0.127 16247
 16249 3 79.68 33.14 -6.29 0.000125 16248
 16250 3 82.84 29.48 -4.11 0.214 14893
 16251 3 83.03 29.41 -4.12 0.181 16250
 16252 3 83.17 29.39 -4.12 0.176 16251
 16253 3 83.32 29.34 -4.13 0.197 16252
 16254 3 83.57 29.21 -4.12 0.174 16253
 16255 3 83.75 29.2 -4.16 0.197 16254
 16256 3 83.87 29.14 -4.16 0.208 16255
 16257 3 84.07 29.07 -4.16 0.246 16256
 16258 3 84.22 29 -4.3 0.186 16257
 16259 3 84.39 28.96 -4.34 0.181 16258
 16260 3 84.62 28.87 -4.38 0.177 16259
 16261 3 84.79 28.77 -4.48 0.207 16260
 16262 3 84.97 28.73 -4.33 0.291 16261
 16263 3 85.12 28.82 -4.29 0.325 16262
 16264 3 85.29 28.84 -4.34 0.363 16263
 16265 3 85.53 28.8 -4.42 0.345 16264
 16266 3 85.7 28.68 -4.44 0.315 16265
 16267 3 85.92 28.66 -4.37 0.37 16266
 16268 3 86.01 28.64 -4.29 0.398 16267
 16269 3 85.84 28.39 -3.89 0.13 16268
 16270 3 85.92 28.32 -3.81 0.124 16269
 16271 3 86.15 28.55 -4.4 0.228 16268
 16272 3 86.47 28.36 -4.62 0.198 16271
 16273 3 86.65 28.25 -4.7 0.178 16272
 16274 3 86.78 28.21 -4.75 0.176 16273
 16275 3 86.9 28.11 -4.83 0.181 16274
 16276 3 87.09 28.07 -4.92 0.16 16275
 16277 3 87.25 27.96 -5.04 0.153 16276
 16278 3 87.45 27.86 -5.09 0.138 16277
 16279 3 87.64 27.75 -5.16 0.128 16278
 16280 3 87.79 27.68 -5.2 0.15 16279
 16281 3 87.97 27.61 -5.26 0.193 16280
 16282 3 88.14 27.52 -5.26 0.201 16281
 16283 3 88.28 27.41 -5.33 0.194 16282
 16284 3 88.42 27.3 -5.37 0.196 16283
 16285 3 88.56 27.3 -5.44 0.199 16284
 16286 3 88.67 27.16 -5.51 0.195 16285
 16287 3 88.84 27.09 -5.57 0.195 16286
 16288 3 89.03 27.09 -5.63 0.199 16287
 16289 3 89.18 27.11 -5.66 0.217 16288
 16290 3 89.34 27.18 -5.66 0.281 16289
 16291 3 89.45 27.32 -5.75 0.35 16290
 16292 3 89.57 27.41 -5.76 0.427 16291
 16293 3 89.76 27.3 -5.78 0.49 16292
 16294 3 89.9 27.43 -5.86 0.514 16293
 16295 3 90.03 27.52 -5.87 0.506 16294
 16296 3 90.29 27.39 -5.91 0.485 16295
 16297 3 90.51 27.09 -5.98 0.391 16296
 16298 3 90.9 26.71 -6.2 0.205 16297
 16299 3 91.07 26.57 -6.29 0.19 16298
 16300 3 91.23 26.57 -6.37 0.206 16299
 16301 3 91.4 26.5 -6.42 0.269 16300
 16302 3 91.51 26.48 -6.54 0.333 16301
 16303 3 91.64 26.48 -6.7 0.365 16302
 16304 3 91.73 26.46 -6.83 0.393 16303
 16305 3 91.89 26.32 -6.95 0.379 16304
 16306 3 92.12 26.12 -7 0.287 16305
 16307 3 92.18 25.96 -7.09 0.258 16306
 16308 3 92.3 25.75 -7.2 0.18 16307
 16309 3 92.44 25.64 -7.33 0.192 16308
 16310 3 92.62 25.54 -7.44 0.174 16309
 16311 3 92.68 25.39 -7.54 0.211 16310
 16312 3 92.77 25.34 -7.55 0.255 16311
 16313 3 93.01 25.36 -7.8 0.16 16312
 16314 3 93.18 25.3 -7.95 0.179 16313
 16315 3 93.3 25.23 -8.03 0.192 16314
 16316 3 93.49 25.25 -7.91 0.052 16315
 16317 3 93.63 25.21 -7.91 0.076 16316
 16318 3 93.79 25.09 -7.98 0.109 16317
 16319 3 93.93 25.09 -7.95 0.132 16318
 16320 3 93.35 25.16 -8.19 0.14 16315
 16321 3 93.46 25.16 -8.39 0.121 16320
 16322 3 93.58 25.16 -8.5 0.137 16321
 16323 3 93.69 25.2 -8.6 0.153 16322
 16324 3 93.76 25.16 -8.83 0.163 16323
 16325 3 93.73 25.11 -9 0.157 16324
 16326 3 93.77 25.05 -9.15 0.195 16325
 16327 3 93.83 25.05 -9.33 0.194 16326
 16328 3 93.88 25.09 -9.47 0.192 16327
 16329 3 94.01 24.98 -9.62 0.156 16328
 16330 3 94.18 24.89 -9.73 0.156 16329
 16331 3 94.24 24.86 -9.88 0.176 16330
 16332 3 94.32 24.89 -9.99 0.213 16331
 16333 3 94.68 25.05 -9.99 0.077 16332
 16334 3 94.29 24.7 -10.24 0.141 16332
 16335 3 94.3 24.59 -10.37 0.158 16334
 16336 3 94.35 24.41 -10.43 0.169 16335
 16337 3 94.38 24.25 -10.52 0.174 16336
 16338 3 94.43 24.12 -10.6 0.192 16337
 16339 3 94.49 24 -10.7 0.222 16338
 16340 3 94.48 23.89 -10.81 0.242 16339
 16341 3 94.49 23.87 -10.99 0.223 16340
 16342 3 94.52 23.71 -11.09 0.21 16341
 16343 3 94.57 23.87 -11.33 0.087 16342
 16344 3 94.63 23.82 -11.51 0.094 16343
 16345 3 94.69 23.84 -11.67 0.096 16344
 16346 3 94.77 23.79 -11.85 0.101 16345
 16347 3 94.77 23.71 -11.99 0.124 16346
 16348 3 94.87 23.61 -12.08 0.106 16347
 16349 3 94.94 23.64 -12.24 0.138 16348
 16350 3 95.04 23.66 -12.37 0.141 16349
 16351 3 95.07 23.55 -12.49 0.095 16350
 16352 3 95.16 23.55 -12.57 0.103 16351
 16353 3 95.27 23.52 -12.65 0.096 16352
 16354 3 95.19 23.57 -12.74 0.175 16353
 16355 3 95.26 23.57 -12.89 0.268 16354
 16356 3 95.33 23.55 -13.02 0.307 16355
 16357 3 95.55 23.59 -13.23 0.287 16356
 16358 3 95.69 23.61 -13.42 0.27 16357
 16359 3 95.79 23.59 -13.59 0.259 16358
 16360 3 96.15 23.48 -13.79 0.088 16359
 16361 3 96.26 23.41 -13.9 0.124 16360
 16362 3 96.38 23.46 -13.93 0.126 16361
 16363 3 96.52 23.46 -14.05 0.108 16362
 16364 3 96.73 23.43 -14.08 0.135 16363
 16365 3 96.83 23.46 -14.06 0.186 16364
 16366 3 96.96 23.39 -14.14 0.178 16365
 16367 3 97.01 23.7 -14.09 0.119 16366
 16368 3 97.15 23.77 -14.07 0.101 16367
 16369 3 97.21 23.86 -14.07 0.075 16368
 16370 3 97.35 23.93 -14.07 0.108 16369
 16371 3 97.49 24 -14.1 0.073 16370
 16372 3 97.57 24.09 -14.09 0.089 16371
 16373 3 97.69 24.18 -14.15 0.107 16372
 16374 3 97.79 24.23 -14.17 0.16 16373
 16375 3 97.93 24.25 -14.25 0.172 16374
 16376 3 98.1 24.23 -14.38 0.132 16375
 16377 3 98.3 24.33 -14.39 0.107 16376
 16378 3 98.43 24.31 -14.4 0.117 16377
 16379 3 97.02 23.27 -14.18 0.079 16366
 16380 3 97.18 23.16 -14.15 0.133 16379
 16381 3 97.32 22.98 -14.24 0.145 16380
 16382 3 97.44 22.82 -14.32 0.139 16381
 16383 3 97.6 22.66 -14.39 0.1 16382
 16384 3 97.68 22.57 -14.49 0.104 16383
 16385 3 97.68 22.36 -14.62 0.132 16384
 16386 3 97.77 22.16 -14.65 0.118 16385
 16387 3 97.85 22.05 -14.64 0.114 16386
 16388 3 97.93 21.93 -14.67 0.19 16387
 16389 3 97.96 21.77 -14.75 0.191 16388
 16390 3 97.96 21.52 -14.84 0.14 16389
 16391 3 98.05 21.41 -14.88 0.15 16390
 16392 3 97.99 21.2 -14.73 0.118 16391
 16393 3 98.01 21.07 -14.57 0.112 16392
 16394 3 97.93 21.07 -14.4 0.129 16393
 16395 3 97.9 21.02 -14.26 0.107 16394
 16396 3 94.51 23.34 -11.08 0.137 16342
 16397 3 94.6 23.25 -11.14 0.17 16396
 16398 3 94.58 23.07 -11.1 0.136 16397
 16399 3 94.6 22.93 -11.24 0.126 16398
 16400 3 94.54 22.75 -11.33 0.168 16399
 16401 3 94.48 22.61 -11.43 0.147 16400
 16402 3 94.49 22.46 -11.55 0.135 16401
 16403 3 94.21 22.32 -11.66 0.115 16402
 16404 3 94.16 22.3 -11.76 0.119 16403
 16405 3 94.02 22.32 -11.77 0.155 16404
 16406 3 93.8 22.32 -11.75 0.151 16405
 16407 3 93.68 22.29 -11.75 0.176 16406
 16408 3 93.49 22.25 -11.74 0.329 16407
 16409 3 93.35 22.21 -11.72 0.4 16408
 16410 3 93.27 22.02 -11.72 0.461 16409
 16411 3 93.13 22.02 -11.64 0.521 16410
 16412 3 93.02 22.02 -11.55 0.553 16411
 16413 3 93.71 21.37 -11.79 0.109 16412
 16414 3 93.85 21.3 -11.82 0.08 16413
 16415 3 92.82 22.18 -11.33 0.471 16412
 16416 3 92.54 22.25 -11.35 0.349 16415
 16417 3 92.32 22.27 -11.24 0.255 16416
 16418 3 92.15 22.25 -11.2 0.198 16417
 16419 3 92.65 21.64 -11.68 0.118 16415
 16420 3 92.52 21.59 -11.67 0.159 16419
 16421 3 92.32 21.57 -11.66 0.226 16420
 16422 3 92.21 21.59 -11.65 0.268 16421
 16423 3 92.01 21.75 -11.54 0.262 16422
 16424 3 91.85 21.82 -11.5 0.279 16423
 16425 3 91.71 21.84 -11.49 0.264 16424
 16426 3 91.62 21.93 -11.47 0.208 16425
 16427 3 91.51 22.18 -11.3 0.101 16426
 16428 3 91.43 22.25 -11.26 0.127 16427
 16429 3 91.29 22.34 -11.17 0.089 16428
 16430 3 91.21 22.48 -11.17 0.113 16429
 16431 3 91.04 22.62 -11.14 0.138 16430
 16432 3 90.74 22.75 -10.93 0.101 16431
 16433 3 90.57 22.84 -10.88 0.081 16432
 16434 3 90.43 22.96 -10.83 0.096 16433
 16435 3 90.3 23.09 -10.79 0.117 16434
 16436 3 90.21 23.14 -10.88 0.074 16435
 16437 3 90.05 23.25 -10.83 0.067 16436
 16438 3 89.93 23.27 -10.79 0.103 16437
 16439 3 89.85 23.34 -10.76 0.074 16438
 16440 3 89.71 23.39 -10.67 0.05 16439
 16441 3 91.41 21.8 -11.56 0.117 16426
 16442 3 91.3 21.82 -11.55 0.000125 16441
 16443 3 92.52 25.11 -7.37 0.201 16312
 16444 3 92.35 24.98 -7.36 0.216 16443
 16445 3 92.24 24.79 -7.4 0.219 16444
 16446 3 92.02 24.61 -7.35 0.185 16445
 16447 3 91.85 24.48 -7.28 0.142 16446
 16448 3 91.65 24.39 -7.18 0.111 16447
 16449 3 91.52 24.3 -7.1 0.11 16448
 16450 3 91.43 24.23 -6.97 0.151 16449
 16451 3 91.38 24.27 -6.83 0.219 16450
 16452 3 91.26 24.23 -6.82 0.239 16451
 16453 3 90.99 24 -6.86 0.134 16452
 16454 3 90.83 23.96 -6.86 0.131 16453
 16455 3 90.69 23.91 -6.89 0.155 16454
 16456 3 90.58 23.89 -6.91 0.181 16455
 16457 3 90.46 23.93 -6.86 0.145 16456
 16458 3 90.35 23.93 -6.9 0.156 16457
 16459 3 90.18 23.84 -6.87 0.166 16458
 16460 3 90.08 23.79 -6.81 0.203 16459
 16461 3 89.98 23.7 -6.65 0.318 16460
 16462 3 89.79 23.66 -6.7 0.336 16461
 16463 3 89.73 23.59 -6.66 0.324 16462
 16464 3 89.57 23.57 -6.74 0.273 16463
 16465 3 89.44 23.48 -6.83 0.23 16464
 16466 3 89.24 23.41 -6.91 0.169 16465
 16467 3 89.08 23.34 -6.94 0.184 16466
 16468 3 89.01 23.3 -7.02 0.148 16467
 16469 3 88.9 23.21 -7.11 0.158 16468
 16470 3 88.82 22.96 -7.08 0.156 16469
 16471 3 88.8 22.77 -7.15 0.168 16470
 16472 3 88.82 22.57 -7.27 0.124 16471
 16473 3 88.87 22.41 -7.24 0.169 16472
 16474 3 88.9 22.3 -7.24 0.211 16473
 16475 3 88.68 22.09 -7.02 0.192 16474
 16476 3 88.66 21.96 -6.9 0.253 16475
 16477 3 88.74 21.82 -6.9 0.305 16476
 16478 3 88.74 21.68 -6.91 0.315 16477
 16479 3 88.74 21.5 -6.9 0.339 16478
 16480 3 88.6 21.36 -6.86 0.316 16479
 16481 3 88.49 21.27 -6.81 0.273 16480
 16482 3 88.41 21.14 -6.79 0.179 16481
 16483 3 88.44 21.05 -6.86 0.153 16482
 16484 3 88.32 20.84 -6.99 0.176 16483
 16485 3 88.33 20.68 -7.07 0.197 16484
 16486 3 88.32 20.43 -7.14 0.178 16485
 16487 3 88.38 20.27 -7.19 0.146 16486
 16488 3 88.51 20.12 -7.18 0.146 16487
 16489 3 88.55 20.02 -7.04 0.119 16488
 16490 3 88.63 19.73 -6.93 0.112 16489
 16491 3 88.68 19.61 -6.82 0.128 16490
 16492 3 88.74 19.48 -6.85 0.129 16491
 16493 3 88.85 19.34 -6.9 0.198 16492
 16494 3 88.88 19.23 -6.94 0.287 16493
 16495 3 88.65 19.11 -6.6 0.117 16494
 16496 3 88.68 19.02 -6.56 0.167 16495
 16497 3 88.54 18.95 -6.41 0.199 16496
 16498 3 88.46 18.79 -6.41 0.32 16497
 16499 3 88.02 18.89 -6.36 0.123 16498
 16500 3 88.04 18.79 -6.4 0.039 16499
 16501 3 88.88 18.41 -6.49 0.153 16498
 16502 3 89.02 18.27 -6.54 0.097 16501
 16503 3 89.08 18.11 -6.6 0.112 16502
 16504 3 89.21 17.96 -6.65 0.104 16503
 16505 3 89.32 17.89 -6.7 0.142 16504
 16506 3 89.41 17.75 -6.74 0.201 16505
 16507 3 89.52 17.61 -6.81 0.246 16506
 16508 3 89.63 17.48 -6.74 0.233 16507
 16509 3 89.77 17.32 -6.66 0.172 16508
 16510 3 89.85 17.18 -6.61 0.12 16509
 16511 3 89.96 17.04 -6.62 0.089 16510
 16512 3 90.07 16.91 -6.65 0.1 16511
 16513 3 90.29 16.86 -6.62 0.146 16512
 16514 3 90.49 16.73 -6.68 0.131 16513
 16515 3 90.63 16.62 -6.68 0.2 16514
 16516 3 90.76 16.5 -6.69 0.233 16515
 16517 3 90.87 16.39 -6.77 0.24 16516
 16518 3 90.98 16.27 -6.91 0.249 16517
 16519 3 90.96 16.09 -6.81 0.144 16518
 16520 3 91.1 15.96 -6.9 0.104 16519
 16521 3 91.21 15.82 -6.98 0.106 16520
 16522 3 91.3 15.7 -7.06 0.161 16521
 16523 3 91.35 15.54 -7.15 0.191 16522
 16524 3 91.43 15.48 -7.25 0.281 16523
 16525 3 91.41 15.12 -7.03 0.142 16524
 16526 3 89.13 19.2 -7.18 0.231 16494
 16527 3 89.16 19.16 -7.27 0.24 16526
 16528 3 89.24 19.05 -7.36 0.246 16527
 16529 3 89.32 18.98 -7.45 0.247 16528
 16530 3 89.49 18.84 -7.54 0.25 16529
 16531 3 89.52 18.8 -7.65 0.23 16530
 16532 3 89.66 18.64 -7.75 0.256 16531
 16533 3 89.71 18.52 -7.86 0.266 16532
 16534 3 89.79 18.3 -7.94 0.25 16533
 16535 3 89.68 18.18 -8.04 0.248 16534
 16536 3 89.69 18.04 -8.09 0.238 16535
 16537 3 89.33 17.73 -7.85 0.175 16536
 16538 3 89.18 17.64 -7.86 0.14 16537
 16539 3 89.07 17.55 -7.91 0.177 16538
 16540 3 88.88 17.57 -7.9 0.177 16539
 16541 3 88.8 17.41 -7.98 0.129 16540
 16542 3 88.85 17.25 -8.05 0.126 16541
 16543 3 88.77 17.14 -8.1 0.165 16542
 16544 3 88.49 17.12 -8.08 0.131 16543
 16545 3 88.26 17.18 -8.04 0.089 16544
 16546 3 88.1 17.16 -8 0.106 16545
 16547 3 87.91 17.18 -7.94 0.091 16546
 16548 3 87.74 17.14 -7.91 0.089 16547
 16549 3 87.57 17.14 -7.83 0.101 16548
 16550 3 87.43 17.12 -7.69 0.16 16549
 16551 3 87.32 17.14 -7.61 0.155 16550
 16552 3 87.12 17.05 -7.65 0.114 16551
 16553 3 87.02 16.98 -7.62 0.156 16552
 16554 3 86.91 16.86 -7.68 0.204 16553
 16555 3 86.83 16.77 -7.77 0.175 16554
 16556 3 86.79 16.66 -7.87 0.096 16555
 16557 3 86.65 16.59 -7.86 0.122 16556
 16558 3 86.55 16.3 -7.74 0.092 16557
 16559 3 86.54 16.18 -7.65 0.141 16558
 16560 3 86.51 16.07 -7.54 0.15 16559
 16561 3 86.46 15.95 -7.48 0.138 16560
 16562 3 86.48 15.82 -7.33 0.153 16561
 16563 3 86.55 15.75 -7.27 0.171 16562
 16564 3 86.66 15.69 -7.11 0.175 16563
 16565 3 86.82 15.62 -7.02 0.238 16564
 16566 3 86.99 15.52 -6.98 0.33 16565
 16567 3 87.07 15.42 -6.85 0.372 16566
 16568 3 87.08 15.31 -6.66 0.341 16567
 16569 3 86.94 15.3 -6.4 0.199 16568
 16570 3 86.94 15.2 -6.22 0.133 16569
 16571 3 86.93 15.12 -6.06 0.131 16570
 16572 3 86.96 14.98 -5.94 0.106 16571
 16573 3 86.93 14.84 -5.87 0.113 16572
 16574 3 86.94 14.68 -5.81 0.154 16573
 16575 3 86.85 14.56 -5.77 0.22 16574
 16576 3 86.69 14.53 -5.73 0.254 16575
 16577 3 86.32 14.8 -5.65 0.113 16576
 16578 3 86.15 15 -5.61 0.07 16577
 16579 3 86.69 14.39 -5.78 0.297 16576
 16580 3 86.68 14.21 -5.4 0.187 16579
 16581 3 86.71 14.13 -5.12 0.112 16580
 16582 3 86.71 14.01 -5.03 0.107 16581
 16583 3 86.79 13.9 -4.95 0.161 16582
 16584 3 86.83 13.8 -4.9 0.254 16583
 16585 3 86.87 13.7 -4.81 0.266 16584
 16586 3 87.1 13.62 -4.78 0.176 16585
 16587 3 87.21 13.51 -4.7 0.128 16586
 16588 3 87.24 13.36 -4.61 0.154 16587
 16589 3 87.27 13.14 -4.53 0.172 16588
 16590 3 87.3 12.98 -4.49 0.162 16589
 16591 3 87.25 12.86 -4.35 0.163 16590
 16592 3 87.11 12.77 -4.22 0.125 16591
 16593 3 87.05 12.65 -4.14 0.122 16592
 16594 3 87 12.56 -4.03 0.145 16593
 16595 3 87 12.45 -3.96 0.191 16594
 16596 3 87 12.29 -3.86 0.135 16595
 16597 3 86.89 12.26 -3.82 0.108 16596
 16598 3 86.83 12.12 -3.73 0.111 16597
 16599 3 86.89 12.05 -3.67 0.193 16598
 16600 3 87.06 12 -3.65 0.127 16599
 16601 3 86.66 14.45 -6.14 0.205 16579
 16602 3 86.63 14.57 -6.25 0.159 16601
 16603 3 86.6 14.84 -6.4 0.1 16602
 16604 3 86.6 14.86 -6.54 0.132 16603
 16605 3 86.66 14.79 -6.75 0.11 16604
 16606 3 86.68 14.77 -6.86 0.134 16605
 16607 3 86.96 14.71 -6.94 0.109 16606
 16608 3 87.1 14.57 -7.03 0.104 16607
 16609 3 87.19 14.5 -7.16 0.041 16608
 16610 3 86.62 14.7 -6.94 0.03 16606
 16611 3 86.71 14.62 -7.12 0.109 16610
 16612 3 86.79 14.67 -7.24 0.106 16611
 16613 3 89.43 22.3 -7.44 0.074 16474
 16614 3 89.57 22.36 -7.52 0.069 16613
 16615 3 89.68 22.46 -7.65 0.098 16614
 16616 3 89.88 22.43 -7.74 0.07 16615
 16617 3 90.01 22.41 -7.81 0.075 16616
 16618 3 90.21 22.43 -7.89 0.074 16617
 16619 3 90.3 22.41 -7.95 0.098 16618
 16620 3 90.41 22.39 -7.99 0.076 16619
 16621 3 90.63 23.73 -7.25 0.068 16456
 16622 3 90.6 23.68 -7.36 0.062 16621
 16623 3 89.23 27.79 -5.36 0.072 16292
 16624 3 85.84 29.04 -4.13 0.099 16271
 16625 3 86 29.18 -4.25 0.049 16624
 16626 3 74.45 29.81 -7.25 0.122 14844
 16627 3 74.51 29.7 -7.25 0.113 16626
 16628 3 74.68 29.58 -7.28 0.137 16627
 16629 3 74.87 29.51 -7.3 0.158 16628
 16630 3 75.12 29.45 -7.38 0.16 16629
 16631 3 75.37 29.33 -7.41 0.142 16630
 16632 3 75.53 29.26 -7.44 0.151 16631
 16633 3 75.72 29.17 -7.46 0.166 16632
 16634 3 75.87 29.15 -7.51 0.168 16633
 16635 3 76.04 29.1 -7.69 0.116 16634
 16636 3 76.17 29.04 -7.8 0.151 16635
 16637 3 76.25 28.92 -7.92 0.255 16636
 16638 3 76.31 29.22 -8.03 0.078 16637
 16639 3 76.37 29.01 -8.24 0.268 16638
 16640 3 76.28 28.81 -8.01 0.288 16639
 16641 3 76.26 28.51 -7.86 0.078 16640
 16642 3 76.37 28.4 -7.78 0.116 16641
 16643 3 76.51 28.2 -7.69 0.173 16642
 16644 3 76.51 28.03 -7.91 0.098 16643
 16645 3 76.51 27.86 -7.94 0.1 16644
 16646 3 76.45 27.74 -7.88 0.183 16645
 16647 3 76.54 27.6 -7.88 0.162 16646
 16648 3 76.61 27.4 -7.76 0.158 16647
 16649 3 76.65 27.26 -7.63 0.136 16648
 16650 3 76.7 27.15 -7.59 0.133 16649
 16651 3 76.73 26.99 -7.7 0.125 16650
 16652 3 76.82 26.95 -7.8 0.121 16651
 16653 3 76.4 28.85 -8.46 0.305 16639
 16654 3 76.51 28.74 -8.53 0.328 16653
 16655 3 76.5 28.61 -8.58 0.399 16654
 16656 3 76.56 28.63 -8.66 0.507 16655
 16657 3 76.62 28.45 -8.66 0.602 16656
 16658 3 76.54 28.22 -8.68 0.612 16657
 16659 3 76.45 28.01 -8.57 0.595 16658
 16660 3 76.2 27.85 -8.47 0.506 16659
 16661 3 76.42 27.67 -8.83 0.347 16660
 16662 3 76.59 27.51 -8.88 0.241 16661
 16663 3 76.67 27.28 -9.08 0.176 16662
 16664 3 76.7 27.19 -9.3 0.182 16663
 16665 3 76.7 27.06 -9.46 0.154 16664
 16666 3 76.76 26.99 -9.56 0.153 16665
 16667 3 76.81 26.86 -9.66 0.164 16666
 16668 3 76.84 26.79 -9.83 0.138 16667
 16669 3 76.95 26.76 -10 0.173 16668
 16670 3 77.01 26.72 -10.15 0.144 16669
 16671 3 77.17 26.63 -10.28 0.102 16670
 16672 3 77.23 26.42 -10.25 0.08 16671
 16673 3 77.22 26.2 -10.31 0.147 16672
 16674 3 77.21 26.04 -10.33 0.137 16673
 16675 3 77.3 25.92 -10.29 0.102 16674
 16676 3 77.38 25.83 -10.34 0.049 16675
 16677 3 77.26 27.88 -8.13 0.084 16659
 16678 3 77.43 27.88 -8.09 0.102 16677
 16679 3 77.62 27.88 -8.14 0.073 16678
 16680 3 77.07 29.22 -8.75 0.13 16657
 16681 3 77.12 29.45 -8.71 0.065 16680
 16682 3 77.17 29.61 -8.65 0.109 16681
 16683 3 77.28 29.67 -8.63 0.086 16682
 16684 3 77.42 29.74 -8.57 0.083 16683
 16685 3 77.51 29.85 -8.61 0.142 16684
 16686 3 77.59 29.9 -8.55 0.191 16685
 16687 3 77.57 30.04 -8.48 0.191 16686
 16688 3 77.56 30.33 -8.5 0.122 16687
 16689 3 77.56 30.47 -8.4 0.111 16688
 16690 3 77.56 30.61 -8.28 0.113 16689
 16691 3 77.51 30.78 -8.27 0.097 16690
 16692 3 77.53 30.9 -8.34 0.097 16691
 16693 3 77.54 31.06 -8.24 0.112 16692
 16694 3 77.61 31.17 -8.1 0.099 16693
 16695 3 69.31 28.78 -8.86 0.153 14818
 16696 3 69.43 28.64 -9.03 0.138 16695
 16697 3 69.53 28.5 -9.07 0.109 16696
 16698 3 69.64 28.32 -9.16 0.115 16697
 16699 3 69.59 28.21 -9.35 0.107 16698
 16700 3 69.54 28.19 -9.55 0.076 16699
 16701 3 69.53 28.1 -9.66 0.101 16700
 16702 3 69.47 28 -9.73 0.117 16701
 16703 3 69.42 28 -9.93 0.104 16702
 16704 3 69.37 28.02 -10.11 0.099 16703
 16705 3 69.4 28.07 -10.27 0.134 16704
 16706 3 69.37 28.16 -10.41 0.124 16705
 16707 3 69.34 28.28 -10.57 0.139 16706
 16708 3 69.26 28.37 -10.74 0.11 16707
 16709 3 69.2 28.43 -10.85 0.09 16708
 16710 3 69.12 28.46 -10.92 0.000125 16709
 16711 3 57.04 26.95 -12.49 0.137 14560
 16712 3 57.03 27.11 -12.56 0.167 16711
 16713 3 56.92 27.31 -12.64 0.172 16712
 16714 3 56.82 27.4 -12.66 0.196 16713
 16715 3 56.54 27.26 -12.57 0.123 16714
 16716 3 56.4 27.24 -12.57 0.107 16715
 16717 3 56.28 27.18 -12.54 0.089 16716
 16718 3 56.15 27.13 -12.55 0.095 16717
 16719 3 56.06 26.99 -12.64 0.124 16718
 16720 3 55.96 26.88 -12.67 0.121 16719
 16721 3 55.81 26.83 -12.65 0.117 16720
 16722 3 55.62 26.83 -12.66 0.116 16721
 16723 3 55.44 26.81 -12.64 0.154 16722
 16724 3 55.31 26.76 -12.72 0.165 16723
 16725 3 54.99 26.7 -12.91 0.08 16724
 16726 3 54.93 26.7 -13.05 0.09 16725
 16727 3 54.9 26.72 -13.15 0.077 16726
 16728 3 54.86 26.58 -13.39 0.163 16727
 16729 3 54.79 26.49 -13.48 0.244 16728
 16730 3 54.51 26.54 -13.55 0.157 16729
 16731 3 54.39 26.58 -13.64 0.167 16730
 16732 3 54.29 26.67 -13.74 0.128 16731
 16733 3 54.22 26.72 -13.84 0.09 16732
 16734 3 54.08 26.79 -13.97 0.102 16733
 16735 3 53.94 26.9 -14 0.11 16734
 16736 3 53.79 26.99 -14.07 0.086 16735
 16737 3 53.68 27.06 -14.15 0.121 16736
 16738 3 53.61 27.13 -14.24 0.111 16737
 16739 3 53.56 27.24 -14.3 0.082 16738
 16740 3 53.54 27.36 -14.42 0.108 16739
 16741 3 55.14 26.33 -13.56 0.15 16729
 16742 3 55.36 26.18 -13.51 0.052 16741
 16743 3 55.47 26.13 -13.55 0.096 16742
 16744 3 56.96 27.56 -12.86 0.175 16714
 16745 3 56.89 27.7 -13.01 0.157 16744
 16746 3 56.87 27.83 -13.11 0.147 16745
 16747 3 56.82 27.93 -13.27 0.121 16746
 16748 3 56.83 28.08 -13.42 0.166 16747
 16749 3 56.82 28.2 -13.55 0.181 16748
 16750 3 56.86 28.31 -13.72 0.149 16749
 16751 3 56.89 28.36 -13.88 0.123 16750
 16752 3 56.9 28.47 -13.96 0.113 16751
 16753 3 56.93 28.51 -14.08 0.164 16752
 16754 3 56.93 28.59 -14.22 0.152 16753
 16755 3 56.92 28.74 -14.33 0.151 16754
 16756 3 56.86 28.9 -14.47 0.209 16755
 16757 3 56.79 29.13 -14.52 0.188 16756
 16758 3 56.76 29.24 -14.61 0.209 16757
 16759 3 56.75 29.38 -14.66 0.223 16758
 16760 3 56.81 29.59 -14.61 0.226 16759
 16761 3 56.78 29.83 -14.59 0.236 16760
 16762 3 56.74 30.04 -14.65 0.264 16761
 16763 3 56.78 30.13 -14.75 0.223 16762
 16764 3 56.71 30.26 -14.91 0.16 16763
 16765 3 56.72 30.4 -15.06 0.169 16764
 16766 3 56.74 30.56 -15.13 0.202 16765
 16767 3 56.68 30.77 -15.25 0.209 16766
 16768 3 56.6 31.02 -15.25 0.194 16767
 16769 3 56.51 31.17 -15.19 0.189 16768
 16770 3 56.46 31.31 -15.19 0.218 16769
 16771 3 56.39 31.49 -15.19 0.217 16770
 16772 3 56.39 31.63 -15.22 0.194 16771
 16773 3 56.36 31.79 -15.22 0.187 16772
 16774 3 56.37 31.97 -15.19 0.215 16773
 16775 3 56.36 32.04 -15.08 0.236 16774
 16776 3 56.26 31.99 -14.83 0.304 16775
 16777 3 56.18 32.05 -14.76 0.396 16776
 16778 3 56.12 32.01 -14.61 0.492 16777
 16779 3 56.07 31.95 -14.49 0.567 16778
 16780 3 55.97 31.95 -14.32 0.66 16779
 16781 3 56.21 32.25 -14.61 0.95 16780
 16782 3 55.9 32.76 -14.52 0.258 16781
 16783 3 55.9 32.83 -14.36 0.118 16782
 16784 3 56.11 32.16 -14.5 0.732 16781
 16785 3 56.1 31.9 -13.92 0.621 16784
 16786 3 56.04 31.99 -13.74 0.532 16785
 16787 3 56.07 31.93 -13.61 0.42 16786
 16788 3 56.15 31.77 -13.52 0.279 16787
 16789 3 56.19 31.68 -13.43 0.208 16788
 16790 3 55.89 32.29 -13.57 0.118 16787
 16791 3 55.82 32.28 -13.4 0.067 16790
 16792 3 56.25 32.26 -14.69 0.632 16784
 16793 3 54.97 31.81 -14.48 0.176 16792
 16794 3 54.76 31.92 -14.5 0.172 16793
 16795 3 54.58 31.95 -14.48 0.191 16794
 16796 3 54.42 31.97 -14.48 0.163 16795
 16797 3 54.25 31.99 -14.49 0.13 16796
 16798 3 54.08 32.01 -14.44 0.142 16797
 16799 3 53.93 32.05 -14.4 0.183 16798
 16800 3 53.81 32.11 -14.42 0.2 16799
 16801 3 53.69 32.19 -14.51 0.23 16800
 16802 3 53.56 32.22 -14.5 0.226 16801
 16803 3 53.33 32.19 -14.48 0.146 16802
 16804 3 53.14 32.21 -14.53 0.136 16803
 16805 3 52.99 32.25 -14.58 0.161 16804
 16806 3 52.86 32.25 -14.67 0.127 16805
 16807 3 52.64 32.19 -14.75 0.127 16806
 16808 3 52.51 32.16 -14.8 0.149 16807
 16809 3 52.43 32.23 -14.8 0.000125 16808
 16810 3 56.37 32.36 -14.89 0.632 16792
 16811 3 56.82 32.79 -15.41 0.605 16810
 16812 3 57.56 32.86 -15.14 0.288 16811
 16813 3 57.57 32.97 -15.11 0.394 16812
 16814 3 57.68 33.01 -15.16 0.472 16813
 16815 3 57.86 32.97 -15.22 0.427 16814
 16816 3 57.22 33.58 -15.08 0.146 16815
 16817 3 57.17 33.73 -14.93 0.237 16816
 16818 3 57 33.96 -14.66 0.084 16817
 16819 3 57.12 34.04 -14.49 0.168 16818
 16820 3 57.14 34.23 -14.38 0.147 16819
 16821 3 57.22 34.39 -14.35 0.14 16820
 16822 3 57.11 34.51 -14.33 0.056 16821
 16823 3 57.04 34.64 -14.3 0.128 16822
 16824 3 56.97 34.75 -14.33 0.081 16823
 16825 3 56.89 34.83 -14.31 0.096 16824
 16826 3 56.79 34.91 -14.32 0.116 16825
 16827 3 56.67 35.04 -14.27 0.000125 16826
 16828 3 56.81 34.04 -14.78 0.13 16818
 16829 3 56.6 34.1 -14.78 0.075 16828
 16830 3 56.43 34.15 -14.73 0.123 16829
 16831 3 56.29 34.21 -14.77 0.149 16830
 16832 3 56 34.15 -14.89 0.066 16831
 16833 3 55.89 34.07 -14.84 0.066 16832
 16834 3 55.68 34.08 -14.91 0.094 16833
 16835 3 55.54 34.01 -14.89 0.098 16834
 16836 3 55.44 33.98 -14.84 0.106 16835
 16837 3 55.32 33.93 -14.88 0.086 16836
 16838 3 55.18 33.94 -14.91 0.086 16837
 16839 3 55.14 34.08 -14.97 0.077 16838
 16840 3 55.04 34.1 -15.08 0.085 16839
 16841 3 54.93 34.11 -15.17 0.126 16840
 16842 3 54.81 34.08 -15.18 0.098 16841
 16843 3 54.61 34.1 -15.21 0.092 16842
 16844 3 54.44 34.08 -15.23 0.1 16843
 16845 3 54.32 34.08 -15.22 0.171 16844
 16846 3 54.24 34.33 -15.32 0.061 16845
 16847 3 54.11 34.36 -15.38 0.095 16846
 16848 3 53.89 34.37 -15.35 0.097 16847
 16849 3 53.72 34.41 -15.42 0.135 16848
 16850 3 53.62 34.4 -15.5 0.181 16849
 16851 3 53.43 34.44 -15.46 0.233 16850
 16852 3 53.25 34.68 -15.52 0.169 16851
 16853 3 53.14 34.87 -15.57 0.106 16852
 16854 3 53.11 35.08 -15.5 0.074 16853
 16855 3 53.07 35.23 -15.39 0.101 16854
 16856 3 53.17 35.36 -15.35 0.074 16855
 16857 3 53.28 35.41 -15.25 0.096 16856
 16858 3 53.33 35.37 -15.13 0.092 16857
 16859 3 53.32 35.43 -15.03 0.000125 16858
 16860 3 53.43 34.18 -15.34 0.162 16851
 16861 3 54.33 33.8 -15.09 0.106 16845
 16862 3 54.35 33.76 -14.93 0.105 16861
 16863 3 54.47 33.72 -14.75 0.091 16862
 16864 3 54.54 33.72 -14.56 0.094 16863
 16865 3 57.93 32.89 -15 0.48 16815
 16866 3 58.14 32.75 -14.85 0.483 16865
 16867 3 58.24 32.72 -14.75 0.504 16866
 16868 3 58.37 32.72 -14.75 0.529 16867
 16869 3 58.36 32.55 -14.49 0.433 16868
 16870 3 58.29 32.18 -14.24 0.33 16869
 16871 3 58.25 31.88 -14.06 0.22 16870
 16872 3 58.32 31.83 -13.96 0.211 16871
 16873 3 58.5 31.77 -13.92 0.1 16872
 16874 3 58.61 31.69 -14 0.058 16873
 16875 3 58.6 32.98 -14.8 0.162 16869
 16876 3 58.79 32.98 -14.81 0.142 16875
 16877 3 58.99 32.91 -14.83 0.124 16876
 16878 3 59.17 32.94 -14.91 0.088 16877
 16879 3 59.33 32.98 -14.97 0.068 16878
 16880 3 59.44 32.99 -15.01 0.122 16879
 16881 3 59.56 32.99 -15.05 0.154 16880
 16882 3 59.61 33.02 -15.16 0.154 16881
 16883 3 59.57 33.16 -15.28 0.149 16882
 16884 3 59.68 33.16 -15.41 0.138 16883
 16885 3 59.79 33.12 -15.53 0.121 16884
 16886 3 59.92 33.08 -15.65 0.11 16885
 16887 3 60.04 32.99 -15.68 0.141 16886
 16888 3 60.14 32.9 -15.77 0.106 16887
 16889 3 60.25 32.87 -15.75 0.000125 16888
 16890 3 58.72 32.98 -15.38 0.208 16868
 16891 3 58.85 32.98 -15.61 0.157 16890
 16892 3 58.85 32.85 -15.81 0.059 16891
 16893 3 58.87 32.8 -15.94 0.17 16892
 16894 3 58.87 32.85 -16.17 0.163 16893
 16895 3 59 32.78 -16.35 0.156 16894
 16896 3 59.11 32.69 -16.44 0.000125 16895
 16897 3 56.25 33.07 -15.58 0.285 16811
 16898 3 55.93 33.26 -15.77 0.169 16897
 16899 3 55.87 33.35 -15.78 0.111 16898
 16900 3 56.62 32.55 -15.26 0.632 16810
 16901 3 56.61 32.4 -15.22 0.464 16900
 16902 3 56.4 32.33 -15.16 0.351 16901
 16903 3 56.56 32.26 -15.18 0.195 16902
 16904 3 56.91 24.74 -12.08 0.066 14546
 16905 3 56.93 24.74 -12.29 0.078 16904
 16906 3 52.54 22.52 -11.24 0.328 14240
 16907 3 53 22.29 -10.93 0.141 16906
 16908 3 53.23 22.29 -10.9 0.14 16907
 16909 3 53.36 22.36 -10.87 0.098 16908
 16910 3 53.51 22.45 -10.84 0.122 16909
 16911 3 53.65 22.54 -10.76 0.117 16910
 16912 3 53.8 22.61 -10.68 0.127 16911
 16913 3 53.9 22.67 -10.68 0.137 16912
 16914 3 54.04 22.77 -10.68 0.152 16913
 16915 3 54.18 22.83 -10.66 0.222 16914
 16916 3 54.3 22.83 -10.58 0.255 16915
 16917 3 54.51 22.65 -10.56 0.099 16916
 16918 3 54.65 22.68 -10.5 0.102 16917
 16919 3 54.26 23.04 -10.57 0.213 16916
 16920 3 54.29 23.36 -10.49 0.18 16919
 16921 3 54.44 23.29 -10.43 0.163 16920
 16922 3 54.55 23.29 -10.38 0.161 16921
 16923 3 54.63 23.15 -10.21 0.063 16922
 16924 3 54.27 22.52 -10.34 0.092 16919
 16925 3 54.29 22.38 -10.25 0.097 16924
 16926 3 52.47 24.13 -12.09 0.208 14237
 16927 3 52.36 24.29 -12.14 0.162 16926
 16928 3 52.25 24.51 -12.18 0.16 16927
 16929 3 52.16 24.68 -12.15 0.148 16928
 16930 3 52.05 24.81 -12.16 0.145 16929
 16931 3 52.04 24.97 -12.16 0.144 16930
 16932 3 51.95 25.11 -12.15 0.134 16931
 16933 3 51.87 25.26 -12.2 0.113 16932
 16934 3 51.75 25.38 -12.24 0.127 16933
 16935 3 51.62 25.49 -12.26 0.169 16934
 16936 3 51.52 25.68 -12.25 0.191 16935
 16937 3 51.47 25.83 -12.31 0.195 16936
 16938 3 51.44 25.9 -12.4 0.204 16937
 16939 3 51.32 26.11 -12.42 0.215 16938
 16940 3 51.14 26.36 -12.43 0.128 16939
 16941 3 51.01 26.52 -12.42 0.112 16940
 16942 3 50.96 26.67 -12.41 0.144 16941
 16943 3 50.87 26.86 -12.49 0.172 16942
 16944 3 50.82 27.02 -12.51 0.16 16943
 16945 3 50.72 27.18 -12.55 0.14 16944
 16946 3 50.67 27.31 -12.56 0.139 16945
 16947 3 50.6 27.47 -12.56 0.156 16946
 16948 3 50.53 27.68 -12.59 0.16 16947
 16949 3 50.37 27.88 -12.57 0.189 16948
 16950 3 50.32 28.01 -12.51 0.244 16949
 16951 3 50.15 28.18 -12.64 0.168 16950
 16952 3 50 28.27 -12.75 0.135 16951
 16953 3 49.87 28.33 -12.82 0.144 16952
 16954 3 49.78 28.49 -12.84 0.117 16953
 16955 3 49.68 28.63 -12.89 0.156 16954
 16956 3 49.54 28.97 -12.83 0.136 16955
 16957 3 49.43 29.18 -12.8 0.111 16956
 16958 3 49.42 29.29 -12.71 0.141 16957
 16959 3 49.42 29.42 -12.69 0.149 16958
 16960 3 49.35 29.56 -12.68 0.154 16959
 16961 3 49.33 29.72 -12.58 0.231 16960
 16962 3 49.44 29.95 -12.63 0.21 16961
 16963 3 49.47 30.11 -12.72 0.17 16962
 16964 3 49.43 30.33 -12.75 0.148 16963
 16965 3 49.47 30.47 -12.75 0.159 16964
 16966 3 49.53 30.61 -12.72 0.153 16965
 16967 3 49.46 30.74 -12.77 0.114 16966
 16968 3 49.5 30.88 -12.78 0.141 16967
 16969 3 49.5 31.08 -12.75 0.141 16968
 16970 3 49.43 31.24 -12.66 0.125 16969
 16971 3 49.29 31.36 -12.57 0.163 16970
 16972 3 49.15 31.54 -12.5 0.196 16971
 16973 3 49.07 31.68 -12.41 0.194 16972
 16974 3 49.06 31.81 -12.36 0.249 16973
 16975 3 48.67 31.65 -12.58 0.067 16974
 16976 3 48.6 31.56 -12.55 0.086 16975
 16977 3 48.57 31.45 -12.48 0.127 16976
 16978 3 48.54 31.43 -12.38 0.152 16977
 16979 3 48.32 31.49 -12.32 0.127 16978
 16980 3 48.11 31.47 -12.27 0.123 16979
 16981 3 47.94 31.45 -12.3 0.156 16980
 16982 3 47.83 31.4 -12.33 0.104 16981
 16983 3 49.21 32.01 -12.33 0.221 16974
 16984 3 49.29 32.11 -12.33 0.215 16983
 16985 3 49.58 32.22 -12.39 0.224 16984
 16986 3 49.62 32.33 -12.36 0.345 16985
 16987 3 49.72 32.37 -12.32 0.482 16986
 16988 3 49.75 32.54 -12.34 0.66 16987
 16989 3 49.74 32.68 -12.42 0.681 16988
 16990 3 49.81 32.83 -12.41 0.698 16989
 16991 3 49.82 32.93 -12.48 0.681 16990
 16992 3 49.76 33.03 -12.66 0.678 16991
 16993 3 50.32 32.66 -13.4 0.204 16992
 16994 3 50.49 32.65 -13.49 0.085 16993
 16995 3 50.58 32.62 -13.53 0.173 16994
 16996 3 50.57 32.65 -13.69 0.184 16995
 16997 3 50.65 32.51 -13.97 0.128 16996
 16998 3 50.71 32.5 -14.06 0.12 16997
 16999 3 50.82 32.41 -14.09 0.094 16998
 17000 3 51 32.29 -14.1 0.122 16999
 17001 3 51.17 32.26 -14.14 0.16 17000
 17002 3 51.29 32.21 -14.17 0.186 17001
 17003 3 51.44 32.15 -14.19 0.231 17002
 17004 3 51.56 32.07 -14.38 0.202 17003
 17005 3 51.64 32.08 -14.57 0.167 17004
 17006 3 49.82 33.05 -12.56 0.224 16992
 17007 3 50 32.96 -12.41 0.000125 17006
 17008 3 49.36 33.44 -12.48 0.14 17006
 17009 3 49.47 33.58 -12.44 0.172 17008
 17010 3 49.46 33.73 -12.43 0.129 17009
 17011 3 49.64 33.86 -12.52 0.127 17010
 17012 3 49.72 34.01 -12.52 0.13 17011
 17013 3 49.87 34.11 -12.75 0.198 17012
 17014 3 49.99 34.12 -12.82 0.221 17013
 17015 3 50.21 34.11 -12.83 0.164 17014
 17016 3 50.43 34.1 -12.83 0.11 17015
 17017 3 50.6 34.08 -12.82 0.068 17016
 17018 3 50.75 34.07 -12.78 0.11 17017
 17019 3 50.89 34.19 -12.72 0.178 17018
 17020 3 51.06 34.28 -12.82 0.13 17019
 17021 3 51.21 34.33 -12.91 0.109 17020
 17022 3 51.31 34.4 -12.88 0.145 17021
 17023 3 51.51 34.51 -13.15 0.121 17022
 17024 3 51.53 34.71 -13.1 0.097 17023
 17025 3 51.54 34.85 -13.17 0.104 17024
 17026 3 51.56 35.01 -13.09 0.084 17025
 17027 3 51.47 35.15 -13.03 0.044 17026
 17028 3 51.51 35.26 -13.03 0.073 17027
 17029 3 51.46 35.37 -12.97 0.056 17028
 17030 3 51.39 35.47 -12.93 0.089 17029
 17031 3 51.31 35.57 -12.91 0.093 17030
 17032 3 51.22 35.68 -12.89 0.045 17031
 17033 3 49.85 34.28 -13 0.084 17014
 17034 3 49.89 34.32 -13.11 0.065 17033
 17035 3 50.42 27.99 -12.17 0.115 16950
 17036 3 50.33 28.08 -12.11 0.135 17035
 17037 3 50.19 28.11 -12 0.106 17036
 17038 3 50.04 28.11 -11.91 0.141 17037
 17039 3 49.93 28.15 -11.91 0.213 17038
 17040 3 49.76 28.11 -12.01 0.247 17039
 17041 3 49.79 28.52 -11.89 0.156 17040
 17042 3 49.74 28.7 -11.75 0.166 17041
 17043 3 49.62 28.81 -11.51 0.121 17042
 17044 3 49.53 28.97 -11.34 0.16 17043
 17045 3 49.44 29.11 -11.24 0.1 17044
 17046 3 49.36 29.2 -11.08 0.104 17045
 17047 3 49.33 29.29 -10.96 0.1 17046
 17048 3 49.25 29.33 -10.85 0.111 17047
 17049 3 49.28 29.43 -10.73 0.049 17048
 17050 3 49.33 29.33 -10.69 0.087 17049
 17051 3 49.35 29.18 -10.66 0.054 17050
 17052 3 47.19 24.77 -14.52 0.105 13739
 17053 3 47.08 24.79 -14.6 0.149 17052
 17054 3 47.02 24.86 -14.7 0.179 17053
 17055 3 46.8 25.06 -14.59 0.123 17054
 17056 3 46.68 25.15 -14.57 0.138 17055
 17057 3 46.45 25.33 -14.55 0.074 17056
 17058 3 46.33 25.43 -14.57 0.089 17057
 17059 3 46.2 25.47 -14.55 0.061 17058
 17060 3 46 25.56 -14.48 0.092 17059
 17061 3 45.88 25.63 -14.45 0.097 17060
 17062 3 45.73 25.7 -14.48 0.101 17061
 17063 3 45.63 25.74 -14.52 0.135 17062
 17064 3 45.37 25.82 -14.5 0.148 17063
 17065 3 45.19 25.85 -14.48 0.095 17064
 17066 3 45.05 25.89 -14.52 0.111 17065
 17067 3 44.84 25.87 -14.54 0.065 17066
 17068 3 47.15 24.74 -14.82 0.058 17054
 17069 3 47.26 24.9 -14.89 0.061 17068
 17070 3 42.11 28 -15.67 0.271 13707
 17071 3 42.17 27.83 -15.68 0.293 17070
 17072 3 42.19 27.71 -15.74 0.277 17071
 17073 3 42.21 27.53 -15.8 0.271 17072
 17074 3 42.24 27.37 -15.84 0.3 17073
 17075 3 42.25 27.19 -15.83 0.3 17074
 17076 3 42.18 26.98 -15.82 0.267 17075
 17077 3 42.14 26.78 -15.85 0.254 17076
 17078 3 42.11 26.58 -15.87 0.246 17077
 17079 3 42.04 26.37 -15.82 0.214 17078
 17080 3 42.04 26.19 -15.81 0.219 17079
 17081 3 42.03 26.08 -15.81 0.277 17080
 17082 3 42.06 25.98 -15.72 0.3 17081
 17083 3 42.08 25.83 -15.7 0.323 17082
 17084 3 42.02 25.73 -15.65 0.363 17083
 17085 3 41.98 25.62 -15.65 0.383 17084
 17086 3 42.01 25.46 -15.7 0.417 17085
 17087 3 42.01 25.23 -15.67 0.426 17086
 17088 3 41.98 25.1 -15.81 0.431 17087
 17089 3 41.98 24.89 -15.6 0.402 17088
 17090 3 41.94 24.71 -15.59 0.437 17089
 17091 3 41.88 24.57 -15.55 0.457 17090
 17092 3 41.87 24.39 -15.45 0.437 17091
 17093 3 41.58 24.48 -14.92 0.12 17092
 17094 3 41.65 24.3 -14.76 0.158 17093
 17095 3 41.65 24.17 -14.6 0.163 17094
 17096 3 41.76 24.1 -14.46 0.213 17095
 17097 3 41.84 24.12 -14.35 0.287 17096
 17098 3 42.26 23.98 -14.22 0.142 17097
 17099 3 42.41 23.89 -14.15 0.08 17098
 17100 3 42.61 23.87 -14.15 0.096 17099
 17101 3 42.76 23.92 -14.21 0.106 17100
 17102 3 42.91 23.96 -14.13 0.097 17101
 17103 3 43 23.87 -14.07 0.163 17102
 17104 3 43 23.69 -13.99 0.203 17103
 17105 3 42.82 23.46 -13.91 0.202 17104
 17106 3 42.62 23.39 -13.88 0.242 17105
 17107 3 42.55 23.3 -13.8 0.2 17106
 17108 3 42.55 23.16 -13.68 0.176 17107
 17109 3 42.51 22.98 -13.6 0.162 17108
 17110 3 42.51 22.82 -13.58 0.13 17109
 17111 3 42.5 22.69 -13.55 0.124 17110
 17112 3 42.52 22.53 -13.52 0.123 17111
 17113 3 42.55 22.37 -13.51 0.11 17112
 17114 3 42.58 22.21 -13.46 0.164 17113
 17115 3 42.55 22.01 -13.4 0.153 17114
 17116 3 42.41 21.85 -13.38 0.121 17115
 17117 3 42.3 21.92 -13.27 0.137 17116
 17118 3 42.15 21.92 -13.21 0.116 17117
 17119 3 42.15 21.85 -13.08 0.139 17118
 17120 3 42.13 21.8 -12.95 0.17 17119
 17121 3 42.18 21.62 -12.84 0.222 17120
 17122 3 42.25 21.5 -12.79 0.207 17121
 17123 3 42.33 21.33 -12.77 0.173 17122
 17124 3 42.38 21.25 -12.68 0.147 17123
 17125 3 42.44 21.1 -12.57 0.122 17124
 17126 3 42.54 21.01 -12.48 0.118 17125
 17127 3 42.66 20.89 -12.41 0.121 17126
 17128 3 42.75 20.76 -12.27 0.177 17127
 17129 3 42.73 20.83 -12.08 0.274 17128
 17130 3 42.77 20.64 -11.97 0.207 17129
 17131 3 42.76 20.46 -11.79 0.151 17130
 17132 3 42.79 20.32 -11.6 0.173 17131
 17133 3 42.84 20.3 -11.51 0.207 17132
 17134 3 42.65 20.14 -11.17 0.205 17133
 17135 3 42.55 20.08 -11.05 0.237 17134
 17136 3 42.55 19.94 -10.91 0.238 17135
 17137 3 42.58 19.85 -10.77 0.24 17136
 17138 3 42.55 19.73 -10.63 0.283 17137
 17139 3 42.51 19.6 -10.48 0.291 17138
 17140 3 42.54 19.5 -10.4 0.242 17139
 17141 3 42.4 19.42 -10.29 0.184 17140
 17142 3 42.25 19.3 -10.15 0.134 17141
 17143 3 42.19 19.17 -10.07 0.177 17142
 17144 3 42.16 19.05 -9.97 0.197 17143
 17145 3 42.18 18.92 -9.96 0.194 17144
 17146 3 42.48 18.76 -10.01 0.049 17145
 17147 3 42.66 18.64 -10.12 0.096 17146
 17148 3 42.79 18.58 -10.17 0.132 17147
 17149 3 42.9 18.57 -10.15 0.092 17148
 17150 3 43.04 18.51 -10.4 0.056 17149
 17151 3 43.15 18.48 -10.5 0.124 17150
 17152 3 43.26 18.53 -10.56 0.054 17151
 17153 3 42.09 18.71 -9.96 0.192 17145
 17154 3 42.19 18.57 -9.96 0.171 17153
 17155 3 42.26 18.46 -9.93 0.153 17154
 17156 3 42.27 18.42 -9.81 0.194 17155
 17157 3 42.23 18.28 -9.73 0.249 17156
 17158 3 42.25 18.23 -9.59 0.256 17157
 17159 3 42.18 18.08 -9.55 0.302 17158
 17160 3 42.12 17.96 -9.51 0.265 17159
 17161 3 42.12 17.75 -9.58 0.294 17160
 17162 3 42.12 17.55 -9.65 0.313 17161
 17163 3 42.23 17.23 -9.74 0.168 17162
 17164 3 42.26 17.07 -9.65 0.144 17163
 17165 3 42.29 16.94 -9.63 0.143 17164
 17166 3 42.2 16.87 -9.49 0.16 17165
 17167 3 42.19 16.8 -9.33 0.17 17166
 17168 3 41.94 16.75 -9.32 0.098 17167
 17169 3 41.82 16.73 -9.23 0.093 17168
 17170 3 41.73 16.71 -9.08 0.117 17169
 17171 3 41.65 16.6 -8.9 0.143 17170
 17172 3 41.59 16.51 -8.82 0.112 17171
 17173 3 41.45 16.35 -8.73 0.114 17172
 17174 3 41.37 16.23 -8.67 0.074 17173
 17175 3 41.23 16.05 -8.67 0.076 17174
 17176 3 41.08 15.94 -8.77 0.124 17175
 17177 3 40.98 15.88 -8.85 0.138 17176
 17178 3 40.73 15.84 -8.85 0.077 17177
 17179 3 40.51 15.85 -8.87 0.104 17178
 17180 3 42.4 16.73 -9.22 0.168 17167
 17181 3 42.45 16.69 -9.06 0.253 17180
 17182 3 42.4 16.6 -8.92 0.32 17181
 17183 3 42.38 16.48 -8.8 0.414 17182
 17184 3 42.32 16.39 -8.66 0.513 17183
 17185 3 42.2 16.37 -8.54 0.545 17184
 17186 3 41.54 16.92 -8.49 0.04 17185
 17187 3 42.47 16.03 -8.52 0.494 17185
 17188 3 42.47 15.96 -8.37 0.48 17187
 17189 3 42.5 15.9 -8.22 0.452 17188
 17190 3 42.48 15.88 -8.01 0.443 17189
 17191 3 42.48 15.66 -7.93 0.383 17190
 17192 3 42.57 15.58 -7.82 0.343 17191
 17193 3 43.02 15.36 -7.74 0.19 17192
 17194 3 43.15 15.36 -7.65 0.152 17193
 17195 3 43.26 15.26 -7.65 0.158 17194
 17196 3 43.3 15.18 -7.52 0.239 17195
 17197 3 43.29 15.07 -7.4 0.274 17196
 17198 3 43.3 14.93 -7.32 0.291 17197
 17199 3 43.23 14.81 -7.24 0.329 17198
 17200 3 43.19 14.68 -7.22 0.385 17199
 17201 3 43 14.41 -7.6 0.103 17200
 17202 3 43.15 14.64 -7.02 0.425 17200
 17203 3 43.15 14.52 -6.91 0.462 17202
 17204 3 43.18 14.39 -6.89 0.437 17203
 17205 3 43.43 14.17 -7.16 0.219 17204
 17206 3 43.55 13.99 -7.48 0.06 17205
 17207 3 43.58 13.9 -7.56 0.096 17206
 17208 3 43.55 13.77 -7.61 0.06 17207
 17209 3 43.01 14.33 -6.72 0.332 17204
 17210 3 42.83 14.07 -6.87 0.234 17209
 17211 3 42.75 13.97 -6.95 0.104 17210
 17212 3 43.25 14.32 -6.49 0.248 17209
 17213 3 43.5 14.08 -6.52 0.15 17212
 17214 3 43.76 14.01 -6.52 0.16 17213
 17215 3 43.83 13.92 -6.49 0.154 17214
 17216 3 43.98 13.84 -6.47 0.124 17215
 17217 3 44.22 13.83 -6.39 0.137 17216
 17218 3 44.36 13.81 -6.32 0.157 17217
 17219 3 44.5 13.87 -6.18 0.16 17218
 17220 3 44.52 13.87 -6.08 0.192 17219
 17221 3 44.61 13.76 -5.95 0.169 17220
 17222 3 44.72 13.7 -5.86 0.185 17221
 17223 3 44.8 13.7 -5.78 0.195 17222
 17224 3 44.86 13.79 -5.61 0.151 17223
 17225 3 44.9 13.76 -5.47 0.155 17224
 17226 3 44.87 13.76 -5.32 0.194 17225
 17227 3 44.76 13.66 -5.22 0.192 17226
 17228 3 44.83 13.61 -5.08 0.119 17227
 17229 3 44.93 13.66 -4.94 0.166 17228
 17230 3 44.93 13.58 -4.85 0.188 17229
 17231 3 44.98 13.79 -4.69 0.147 17230
 17232 3 45.08 13.79 -4.61 0.187 17231
 17233 3 45.23 13.84 -4.52 0.233 17232
 17234 3 45.29 14 -4.44 0.239 17233
 17235 3 45.26 14.18 -4.32 0.198 17234
 17236 3 45.32 14.36 -4.23 0.185 17235
 17237 3 45.36 14.47 -4.11 0.191 17236
 17238 3 45.48 14.57 -4.03 0.191 17237
 17239 3 45.55 14.67 -3.84 0.147 17238
 17240 3 45.48 14.74 -3.71 0.172 17239
 17241 3 45.48 14.76 -3.51 0.177 17240
 17242 3 45.44 14.85 -3.34 0.233 17241
 17243 3 45.51 14.95 -3.28 0.267 17242
 17244 3 45.51 14.95 -3.09 0.27 17243
 17245 3 45.48 14.97 -2.86 0.193 17244
 17246 3 45.48 15 -2.67 0.183 17245
 17247 3 45.43 15.02 -2.44 0.216 17246
 17248 3 45.44 15.09 -2.34 0.256 17247
 17249 3 45.05 14.86 -2.15 0.076 17248
 17250 3 44.94 14.84 -2.09 0.073 17249
 17251 3 44.79 14.79 -1.99 0.06 17250
 17252 3 44.69 14.61 -1.86 0.099 17251
 17253 3 44.62 14.47 -1.82 0.1 17252
 17254 3 44.5 14.49 -1.86 0.082 17253
 17255 3 45.47 15.35 -2.15 0.201 17248
 17256 3 45.47 15.45 -2.01 0.244 17255
 17257 3 45.4 15.47 -1.83 0.299 17256
 17258 3 45.04 15.27 -1.75 0.096 17257
 17259 3 44.87 15.19 -1.88 0.099 17258
 17260 3 44.75 15.2 -1.87 0.091 17259
 17261 3 44.63 15.1 -1.89 0.074 17260
 17262 3 44.48 15.11 -1.86 0.086 17261
 17263 3 44.36 15.09 -1.84 0.116 17262
 17264 3 44.22 15.1 -1.8 0.096 17263
 17265 3 44.08 15.09 -1.79 0.12 17264
 17266 3 43.98 15.18 -1.9 0.133 17265
 17267 3 43.88 15.2 -1.95 0.126 17266
 17268 3 43.69 15.17 -2.07 0.114 17267
 17269 3 43.58 15.22 -2.09 0.121 17268
 17270 3 43.45 15.25 -2.21 0.125 17269
 17271 3 43.32 15.34 -2.36 0.102 17270
 17272 3 43.15 15.34 -2.32 0.1 17271
 17273 3 42.98 15.35 -2.32 0.138 17272
 17274 3 42.79 15.37 -2.36 0.13 17273
 17275 3 42.65 15.5 -2.34 0.102 17274
 17276 3 42.48 15.56 -2.38 0.088 17275
 17277 3 42.37 15.56 -2.4 0.111 17276
 17278 3 42.3 15.4 -2.26 0.071 17277
 17279 3 42.23 15.33 -2.19 0.058 17278
 17280 3 45.4 15.62 -1.71 0.266 17257
 17281 3 45.36 15.74 -1.58 0.221 17280
 17282 3 45.16 15.76 -1.41 0.176 17281
 17283 3 45.11 15.81 -1.31 0.172 17282
 17284 3 45.13 16.06 -1.24 0.185 17283
 17285 3 45.15 16.17 -1.19 0.254 17284
 17286 3 45.08 16.22 -1.07 0.258 17285
 17287 3 45.26 16.54 -1.11 0.151 17286
 17288 3 45.2 16.65 -0.93 0.164 17287
 17289 3 45.2 16.83 -0.78 0.121 17288
 17290 3 44.94 16.2 -0.74 0.158 17286
 17291 3 45.07 16.26 -0.59 0.165 17290
 17292 3 45.16 16.24 -0.5 0.121 17291
 17293 3 45.3 16.27 -0.39 0.093 17292
 17294 3 45.29 16.42 -0.34 0.078 17293
 17295 3 45.44 16.68 -0.04 0.151 17294
 17296 3 45.48 16.83 -0.07 0.131 17295
 17297 3 45.57 16.99 0.08 0.243 17296
 17298 3 45.44 17.11 0.06 0.124 17297
 17299 3 45.18 17.49 0.15 0.249 17298
 17300 3 45.08 17.47 0.27 0.000125 17299
 17301 3 45.73 16.99 0.39 0.177 17297
 17302 3 45.83 17.02 0.51 0.201 17301
 17303 3 45.94 17.02 0.59 0.256 17302
 17304 3 45.87 17.34 0.89 0.114 17303
 17305 3 46.15 16.77 0.51 0.25 17303
 17306 3 46.18 16.9 0.79 0.132 17305
 17307 3 46.26 16.93 0.92 0.136 17306
 17308 3 46.19 16.95 1.09 0.12 17307
 17309 3 46.07 17.13 1.2 0.132 17308
 17310 3 46.05 17.27 1.31 0.000125 17309
 17311 3 46.09 16.58 0.14 0.158 17305
 17312 3 46.3 16.45 0.02 0.201 17311
 17313 3 46.38 16.4 0 0.263 17312
 17314 3 46.43 16.29 -0.04 0.327 17313
 17315 3 46.3 16.04 -0.06 0.268 17314
 17316 3 45.19 16.49 -0.45 0.086 17294
 17317 3 45.08 16.56 -0.37 0.12 17316
 17318 3 44.87 13.28 -4.85 0.133 17230
 17319 3 45.12 13.01 -4.94 0.217 17318
 17320 3 45.31 12.87 -5 0.096 17319
 17321 3 45.48 12.74 -5.06 0.114 17320
 17322 3 45.56 12.6 -5.15 0.131 17321
 17323 3 45.63 12.51 -5.27 0.096 17322
 17324 3 45.6 12.43 -5.36 0.106 17323
 17325 3 45.66 12.28 -5.44 0.123 17324
 17326 3 45.73 12.15 -5.43 0.125 17325
 17327 3 45.77 11.98 -5.53 0.125 17326
 17328 3 45.8 11.9 -5.66 0.14 17327
 17329 3 45.8 11.76 -5.68 0.107 17328
 17330 3 45.81 11.57 -5.78 0.107 17329
 17331 3 45.71 11.43 -5.79 0.08 17330
 17332 3 45.66 11.34 -5.82 0.077 17331
 17333 3 45.78 12.04 -5.86 0.072 17328
 17334 3 45.63 12.11 -5.9 0.056 17333
 17335 3 44.86 13.37 -5.86 0.097 17223
 17336 3 41.9 17.57 -9.18 0.088 17162
 17337 3 41.37 24.21 -14.32 0.094 17097
 17338 3 41.19 24.21 -14.23 0.08 17337
 17339 3 41.05 24.21 -14.23 0.089 17338
 17340 3 40.86 24.25 -14.32 0.162 17339
 17341 3 40.75 24.32 -14.31 0.156 17340
 17342 3 40.7 24.51 -14.2 0.115 17341
 17343 3 40.65 24.69 -14.15 0.093 17342
 17344 3 40.47 24.82 -14.16 0.105 17343
 17345 3 40.36 24.87 -14.17 0.087 17344
 17346 3 41.9 24.19 -15.59 0.368 17092
 17347 3 41.86 24.07 -15.68 0.324 17346
 17348 3 41.83 23.96 -15.82 0.306 17347
 17349 3 41.8 23.8 -15.96 0.281 17348
 17350 3 41.83 23.67 -16.06 0.309 17349
 17351 3 41.9 23.57 -16.15 0.347 17350
 17352 3 41.94 23.42 -16.2 0.394 17351
 17353 3 41.98 23.37 -16.29 0.455 17352
 17354 3 42.51 23.1 -16 0.151 17353
 17355 3 42.66 22.96 -15.99 0.127 17354
 17356 3 42.76 22.87 -15.89 0.121 17355
 17357 3 42.88 22.83 -15.85 0.095 17356
 17358 3 43.05 22.82 -15.84 0.119 17357
 17359 3 41.9 23.26 -16.27 0.36 17353
 17360 3 41.87 22.89 -16.27 0.277 17359
 17361 3 41.84 22.64 -16.25 0.225 17360
 17362 3 41.94 22.46 -16.34 0.262 17361
 17363 3 41.97 22.26 -16.36 0.265 17362
 17364 3 42.02 22.1 -16.38 0.262 17363
 17365 3 41.98 21.89 -16.32 0.317 17364
 17366 3 41.95 21.69 -16.36 0.353 17365
 17367 3 41.98 21.57 -16.41 0.394 17366
 17368 3 41.83 21.46 -16.45 0.46 17367
 17369 3 41.9 21.19 -16.34 0.375 17368
 17370 3 41.94 21.01 -16.38 0.441 17369
 17371 3 41.8 20.85 -16.45 0.439 17370
 17372 3 41.75 20.67 -16.41 0.472 17371
 17373 3 41.75 20.39 -16.29 0.487 17372
 17374 3 42.02 20.44 -16.52 0.507 17373
 17375 3 42.19 20.3 -16.56 0.464 17374
 17376 3 42.09 20.16 -16.54 0.486 17375
 17377 3 42.18 20.05 -16.57 0.441 17376
 17378 3 42 19.82 -16.52 0.451 17377
 17379 3 41.91 19.64 -16.5 0.436 17378
 17380 3 41.87 19.48 -16.49 0.364 17379
 17381 3 41.84 19.32 -16.36 0.384 17380
 17382 3 41.86 19.21 -16.41 0.349 17381
 17383 3 41.82 19.03 -16.31 0.397 17382
 17384 3 41.93 19.01 -16.91 0.176 17383
 17385 3 41.73 18.92 -16.99 0.136 17384
 17386 3 41.58 18.85 -17.11 0.153 17385
 17387 3 41.44 18.85 -17.18 0.153 17386
 17388 3 41.4 18.96 -17.25 0.153 17387
 17389 3 41.27 18.91 -17.31 0.165 17388
 17390 3 41.23 19.19 -17.18 0.112 17389
 17391 3 41.09 19.28 -17.11 0.09 17390
 17392 3 40.98 19.42 -17.04 0.132 17391
 17393 3 40.98 19.51 -16.95 0.122 17392
 17394 3 41.01 18.89 -17.41 0.135 17389
 17395 3 40.84 18.92 -17.38 0.112 17394
 17396 3 40.69 18.92 -17.38 0.125 17395
 17397 3 40.54 18.89 -17.45 0.18 17396
 17398 3 40.4 18.92 -17.45 0.159 17397
 17399 3 40.3 18.87 -17.45 0.15 17398
 17400 3 40.19 18.8 -17.4 0.183 17399
 17401 3 40.12 18.69 -17.41 0.258 17400
 17402 3 39.87 19.1 -17.27 0.126 17401
 17403 3 39.76 19.23 -17.31 0.121 17402
 17404 3 39.68 19.44 -17.15 0.146 17403
 17405 3 39.57 19.53 -17.04 0.208 17404
 17406 3 39.54 19.64 -16.99 0.176 17405
 17407 3 39.62 19.91 -17.09 0.106 17406
 17408 3 39.69 20.01 -17.07 0.09 17407
 17409 3 39.73 20.16 -17.04 0.08 17408
 17410 3 39.68 20.32 -17.04 0.114 17409
 17411 3 39.55 20.5 -17.16 0.123 17410
 17412 3 39.47 20.58 -17.18 0.000125 17411
 17413 3 40.05 18.5 -17.24 0.121 17401
 17414 3 39.95 18.37 -17.18 0.155 17413
 17415 3 39.76 18.37 -17.09 0.156 17414
 17416 3 39.65 18.32 -17.09 0.223 17415
 17417 3 39.62 18.19 -17.13 0.19 17416
 17418 3 39.43 18.16 -17.04 0.181 17417
 17419 3 39.3 18.05 -17 0.187 17418
 17420 3 39.55 17.78 -17.16 0.12 17419
 17421 3 39.65 17.71 -17.13 0.147 17420
 17422 3 39.8 17.66 -17.18 0.197 17421
 17423 3 39.94 17.46 -17.29 0.162 17422
 17424 3 40.18 17.21 -17.4 0.04 17423
 17425 3 39.12 18.07 -16.93 0.191 17419
 17426 3 38.95 18.05 -16.9 0.128 17425
 17427 3 38.79 18.12 -16.86 0.127 17426
 17428 3 38.69 18.17 -16.77 0.131 17427
 17429 3 38.59 18.21 -16.65 0.102 17428
 17430 3 38.43 18.28 -16.57 0.146 17429
 17431 3 38.34 18.3 -16.45 0.18 17430
 17432 3 38.22 18.26 -16.27 0.193 17431
 17433 3 38.04 18.21 -16.06 0.219 17432
 17434 3 37.88 18.23 -15.91 0.229 17433
 17435 3 37.8 18.23 -15.75 0.233 17434
 17436 3 37.59 18.17 -15.56 0.135 17435
 17437 3 37.45 18.21 -15.43 0.186 17436
 17438 3 37.32 18.19 -15.29 0.206 17437
 17439 3 37.19 18.23 -15.15 0.207 17438
 17440 3 37.01 18.21 -14.99 0.216 17439
 17441 3 36.82 18.17 -14.9 0.198 17440
 17442 3 36.58 18.12 -14.83 0.2 17441
 17443 3 36.44 18.17 -14.88 0.219 17442
 17444 3 36.32 18.19 -14.85 0.287 17443
 17445 3 36.3 18.3 -15.35 0.125 17444
 17446 3 36.29 18.3 -15.48 0.102 17445
 17447 3 36.23 18.3 -15.59 0.076 17446
 17448 3 36.19 18.39 -15.74 0.165 17447
 17449 3 36.19 18.51 -15.8 0.182 17448
 17450 3 35.94 18.6 -15.74 0.11 17449
 17451 3 35.79 18.57 -15.81 0.106 17450
 17452 3 35.63 18.67 -15.83 0.079 17451
 17453 3 35.55 18.69 -15.74 0.087 17452
 17454 3 35.45 18.67 -15.62 0.113 17453
 17455 3 35.36 18.64 -15.47 0.121 17454
 17456 3 35.27 18.62 -15.41 0.145 17455
 17457 3 35.12 18.51 -15.35 0.164 17456
 17458 3 35.05 18.46 -15.27 0.196 17457
 17459 3 34.98 18.35 -15.1 0.146 17458
 17460 3 34.88 18.28 -15 0.092 17459
 17461 3 34.72 18.19 -14.96 0.074 17460
 17462 3 34.55 18.1 -14.91 0.087 17461
 17463 3 34.34 17.94 -14.77 0.098 17462
 17464 3 36.16 18.1 -14.57 0.217 17444
 17465 3 36.05 17.96 -14.48 0.202 17464
 17466 3 35.9 17.85 -14.32 0.167 17465
 17467 3 35.79 17.83 -14.18 0.182 17466
 17468 3 35.72 17.78 -14.06 0.207 17467
 17469 3 35.62 17.73 -13.93 0.225 17468
 17470 3 35.5 17.67 -13.82 0.229 17469
 17471 3 35.43 17.51 -13.76 0.244 17470
 17472 3 35.37 17.23 -13.77 0.138 17471
 17473 3 35.25 17.12 -13.8 0.152 17472
 17474 3 35.05 17.12 -13.73 0.184 17473
 17475 3 34.88 17.07 -13.6 0.23 17474
 17476 3 34.7 17.07 -13.49 0.207 17475
 17477 3 34.52 16.94 -13.4 0.175 17476
 17478 3 34.34 16.87 -13.32 0.142 17477
 17479 3 34.12 16.83 -13.27 0.149 17478
 17480 3 33.95 16.8 -13.31 0.173 17479
 17481 3 33.79 16.73 -13.24 0.152 17480
 17482 3 33.63 16.69 -13.26 0.152 17481
 17483 3 33.47 16.66 -13.24 0.173 17482
 17484 3 33.32 16.6 -13.26 0.207 17483
 17485 3 33.15 16.6 -13.26 0.188 17484
 17486 3 33.01 16.55 -13.35 0.197 17485
 17487 3 32.87 16.53 -13.32 0.238 17486
 17488 3 32.8 16.42 -13.23 0.301 17487
 17489 3 32.77 16.3 -13.14 0.371 17488
 17490 3 32.57 16.3 -13.1 0.394 17489
 17491 3 32.4 16.25 -13.07 0.463 17490
 17492 3 32.23 16.28 -12.96 0.538 17491
 17493 3 32.23 16.03 -12.89 0.526 17492
 17494 3 32.07 16.05 -12.9 0.556 17493
 17495 3 31.85 16.12 -12.9 0.558 17494
 17496 3 31.69 16.24 -12.82 0.545 17495
 17497 3 31.53 16.27 -12.74 0.56 17496
 17498 3 31.39 16.31 -12.68 0.562 17497
 17499 3 31.69 15.26 -12.75 0.189 17498
 17500 3 31.85 15.05 -12.77 0.132 17499
 17501 3 31.92 14.91 -12.87 0.096 17500
 17502 3 31.94 14.75 -12.82 0.129 17501
 17503 3 31.83 14.67 -12.77 0.191 17502
 17504 3 31.67 14.64 -12.57 0.245 17503
 17505 3 31.94 14.46 -12.45 0.143 17504
 17506 3 32.05 14.38 -12.48 0.115 17505
 17507 3 32.19 14.32 -12.5 0.04 17506
 17508 3 32.08 14.25 -12.92 0.105 17503
 17509 3 32.11 14.11 -12.97 0.117 17508
 17510 3 32.07 13.98 -12.95 0.168 17509
 17511 3 32.22 13.66 -13.08 0.08 17510
 17512 3 32.36 13.52 -13.12 0.098 17511
 17513 3 32.51 13.41 -13.18 0.16 17512
 17514 3 32.63 13.3 -13.16 0.197 17513
 17515 3 32.76 13.19 -13.17 0.282 17514
 17516 3 32.84 13.16 -13.27 0.347 17515
 17517 3 32.94 13.03 -13.23 0.356 17516
 17518 3 33.15 13.46 -12.9 0.076 17517
 17519 3 33.29 13.52 -12.84 0.109 17518
 17520 3 33.38 13.61 -12.82 0.106 17519
 17521 3 33.54 13.65 -12.8 0.175 17520
 17522 3 33.87 13.72 -12.79 0.161 17521
 17523 3 33.01 12.97 -13.43 0.193 17517
 17524 3 32.59 12.72 -13.16 0.152 17523
 17525 3 32.41 12.61 -13.14 0.134 17524
 17526 3 32.24 12.64 -13.15 0.15 17525
 17527 3 32.09 12.64 -13.18 0.175 17526
 17528 3 31.93 12.56 -13.29 0.149 17527
 17529 3 31.84 12.55 -13.43 0.163 17528
 17530 3 31.82 12.58 -13.55 0.205 17529
 17531 3 32.05 12.72 -13.67 0.167 17530
 17532 3 32.02 12.85 -13.75 0.177 17531
 17533 3 33.08 12.81 -13.6 0.205 17523
 17534 3 33.12 12.67 -13.75 0.239 17533
 17535 3 33.06 12.22 -13.95 0.124 17534
 17536 3 33.05 12.01 -14 0.115 17535
 17537 3 33.09 11.83 -14.08 0.103 17536
 17538 3 33.13 11.61 -14.17 0.11 17537
 17539 3 33.19 11.5 -14.24 0.105 17538
 17540 3 33.24 11.41 -14.22 0.096 17539
 17541 3 33.24 11.27 -14.29 0.139 17540
 17542 3 33.37 11.18 -14.23 0.221 17541
 17543 3 33.45 11.1 -14.13 0.209 17542
 17544 3 33.59 10.94 -14.08 0.15 17543
 17545 3 33.69 10.83 -14.06 0.164 17544
 17546 3 33.84 10.75 -14.05 0.196 17545
 17547 3 33.9 10.68 -13.97 0.282 17546
 17548 3 34 10.56 -13.87 0.431 17547
 17549 3 34.15 10.39 -13.82 0.42 17548
 17550 3 34.16 10.22 -13.76 0.351 17549
 17551 3 34.25 10.05 -13.91 0.237 17550
 17552 3 34.3 9.91 -14.07 0.213 17551
 17553 3 34.41 9.76 -14.17 0.134 17552
 17554 3 34.52 9.65 -14.14 0.13 17553
 17555 3 34.58 9.44 -14.2 0.193 17554
 17556 3 34.69 9.42 -14.3 0.195 17555
 17557 3 34.76 9.42 -14.42 0.115 17556
 17558 3 34.86 9.31 -14.54 0.089 17557
 17559 3 34.9 9.25 -14.62 0.104 17558
 17560 3 35.05 9.17 -14.72 0.137 17559
 17561 3 35.19 9.16 -14.81 0.101 17560
 17562 3 35.29 9.07 -14.84 0.121 17561
 17563 3 33.48 12.84 -13.84 0.076 17534
 17564 3 33.55 12.94 -13.85 0.047 17563
 17565 3 31.17 16.52 -12.59 0.494 17498
 17566 3 30.98 16.61 -12.56 0.447 17565
 17567 3 30.81 15.97 -12.88 0.147 17566
 17568 3 30.69 15.95 -12.89 0.045 17567
 17569 3 42.19 18.82 -16.81 0.093 17384
 17570 3 42.29 18.75 -16.84 0.063 17569
 17571 3 42.37 18.67 -16.77 0.042 17570
 17572 3 41.8 18.89 -16.16 0.377 17383
 17573 3 42 18.75 -16.24 0.342 17572
 17574 3 42.07 18.6 -16.18 0.328 17573
 17575 3 42.04 18.48 -16.11 0.335 17574
 17576 3 42.05 18.32 -16.02 0.297 17575
 17577 3 42.08 18.14 -16.06 0.277 17576
 17578 3 42.09 17.92 -15.87 0.28 17577
 17579 3 42.11 17.73 -15.71 0.325 17578
 17580 3 42.11 17.6 -15.6 0.317 17579
 17581 3 42.09 17.46 -15.48 0.324 17580
 17582 3 42.05 17.28 -15.2 0.325 17581
 17583 3 42.04 17.14 -15.1 0.341 17582
 17584 3 41.59 17.07 -14.83 0.058 17583
 17585 3 41.51 17.17 -14.87 0.045 17584
 17586 3 41.4 17.16 -14.84 0.1 17585
 17587 3 41.23 17.12 -14.9 0.139 17586
 17588 3 42.12 16.98 -15.05 0.342 17583
 17589 3 42.05 16.83 -14.9 0.405 17588
 17590 3 42.04 16.67 -14.76 0.456 17589
 17591 3 42.07 16.53 -14.64 0.466 17590
 17592 3 42.07 16.41 -14.55 0.478 17591
 17593 3 42.12 16.21 -14.47 0.476 17592
 17594 3 42.18 16.03 -14.37 0.469 17593
 17595 3 42.32 15.84 -14.24 0.38 17594
 17596 3 42.34 15.59 -14.07 0.356 17595
 17597 3 42.4 15.38 -14.07 0.411 17596
 17598 3 42.33 15.24 -13.91 0.412 17597
 17599 3 42.37 15.1 -13.82 0.405 17598
 17600 3 42.4 15.05 -13.63 0.422 17599
 17601 3 42.33 14.91 -13.5 0.432 17600
 17602 3 42.3 14.78 -13.38 0.395 17601
 17603 3 42.18 14.74 -13.18 0.379 17602
 17604 3 42.05 14.66 -13.08 0.354 17603
 17605 3 41.91 14.65 -12.85 0.297 17604
 17606 3 41.83 14.61 -12.68 0.245 17605
 17607 3 41.73 14.53 -12.63 0.289 17606
 17608 3 41.77 14.38 -12.49 0.246 17607
 17609 3 41.79 14.27 -12.4 0.257 17608
 17610 3 41.65 14.25 -12.24 0.205 17609
 17611 3 41.52 14.18 -12.13 0.224 17610
 17612 3 41.45 14.08 -12.01 0.228 17611
 17613 3 41.34 13.99 -11.92 0.25 17612
 17614 3 41.12 13.67 -11.73 0.275 17613
 17615 3 41.01 13.57 -11.6 0.267 17614
 17616 3 40.83 13.47 -11.49 0.264 17615
 17617 3 40.65 13.36 -11.41 0.26 17616
 17618 3 40.61 13.18 -11.31 0.214 17617
 17619 3 40.44 13.1 -11.23 0.224 17618
 17620 3 40.45 12.85 -11.09 0.266 17619
 17621 3 40.35 12.72 -11.02 0.294 17620
 17622 3 40.27 12.58 -10.95 0.312 17621
 17623 3 40.17 12.46 -10.82 0.281 17622
 17624 3 40.1 12.25 -10.82 0.266 17623
 17625 3 40.06 12.06 -10.79 0.275 17624
 17626 3 39.95 11.91 -10.7 0.283 17625
 17627 3 39.81 11.78 -10.6 0.292 17626
 17628 3 39.76 11.61 -10.55 0.292 17627
 17629 3 39.73 11.46 -10.43 0.33 17628
 17630 3 39.66 11.3 -10.32 0.35 17629
 17631 3 39.52 11.21 -10.16 0.387 17630
 17632 3 39.45 11.13 -10.02 0.419 17631
 17633 3 39.41 10.99 -10 0.419 17632
 17634 3 39.39 10.84 -9.85 0.416 17633
 17635 3 39.46 10.67 -9.8 0.39 17634
 17636 3 39.42 10.58 -9.66 0.386 17635
 17637 3 39.48 10.49 -9.59 0.343 17636
 17638 3 39.52 10.43 -9.34 0.34 17637
 17639 3 39.63 10.34 -9.2 0.342 17638
 17640 3 39.74 10.28 -9.14 0.381 17639
 17641 3 39.71 9.96 -9.08 0.315 17640
 17642 3 39.81 9.83 -9.1 0.342 17641
 17643 3 39.81 9.68 -8.99 0.382 17642
 17644 3 39.88 9.58 -8.91 0.415 17643
 17645 3 39.76 9.39 -8.82 0.453 17644
 17646 3 39.74 9.28 -8.68 0.427 17645
 17647 3 39.59 9.23 -8.52 0.413 17646
 17648 3 39.35 9.34 -8.15 0.348 17647
 17649 3 39.24 9.4 -8.04 0.426 17648
 17650 3 39.34 9.51 -7.89 0.448 17649
 17651 3 39.31 9.41 -7.82 0.596 17650
 17652 3 39.12 9.46 -7.75 0.691 17651
 17653 3 39.02 9.43 -7.66 0.734 17652
 17654 3 38.92 9.36 -7.53 0.754 17653
 17655 3 38.77 9.39 -7.47 0.726 17654
 17656 3 38.8 9.3 -7.36 0.706 17655
 17657 3 38.91 9.33 -7.19 0.65 17656
 17658 3 38.51 9.44 -7.27 0.375 17657
 17659 3 37.77 9.58 -7.35 0.193 17658
 17660 3 37.56 9.57 -7.36 0.088 17659
 17661 3 39.95 9.15 -6.74 0.23 17657
 17662 3 40.08 9 -6.65 0.196 17661
 17663 3 40.16 8.83 -6.6 0.178 17662
 17664 3 40.21 8.68 -6.53 0.173 17663
 17665 3 40.35 8.57 -6.41 0.187 17664
 17666 3 40.45 8.46 -6.36 0.185 17665
 17667 3 40.51 8.32 -6.19 0.226 17666
 17668 3 40.59 8.16 -6.07 0.199 17667
 17669 3 40.63 8.08 -5.98 0.194 17668
 17670 3 40.69 7.95 -5.83 0.216 17669
 17671 3 40.71 7.79 -5.75 0.238 17670
 17672 3 40.76 7.62 -5.69 0.243 17671
 17673 3 40.77 7.45 -5.56 0.197 17672
 17674 3 40.77 7.34 -5.41 0.182 17673
 17675 3 40.76 7.28 -5.24 0.204 17674
 17676 3 40.7 7.2 -5.15 0.301 17675
 17677 3 40.63 7.2 -5.06 0.372 17676
 17678 3 40.63 7.17 -4.91 0.459 17677
 17679 3 41.09 6.46 -5.44 0.144 17678
 17680 3 41.16 6.29 -5.53 0.123 17679
 17681 3 41.26 6.12 -5.64 0.176 17680
 17682 3 41.37 5.96 -5.75 0.178 17681
 17683 3 41.42 5.8 -5.79 0.19 17682
 17684 3 41.59 5.61 -5.94 0.123 17683
 17685 3 41.66 5.45 -6.04 0.132 17684
 17686 3 41.76 5.33 -6.11 0.117 17685
 17687 3 41.81 5.25 -6.19 0.095 17686
 17688 3 41.98 5.15 -6.15 0.125 17687
 17689 3 42.02 5.08 -6.22 0.149 17688
 17690 3 42.13 4.95 -6.24 0.166 17689
 17691 3 42.22 4.76 -6.18 0.157 17690
 17692 3 42.18 4.63 -6.12 0.153 17691
 17693 3 42.22 4.51 -6.12 0.164 17692
 17694 3 42.11 4.42 -6.19 0.219 17693
 17695 3 42.13 4.39 -6.04 0.234 17694
 17696 3 42.22 4.3 -6.08 0.276 17695
 17697 3 42.37 4.05 -6.29 0.184 17696
 17698 3 42.43 3.92 -6.32 0.175 17697
 17699 3 42.48 3.82 -6.27 0.17 17698
 17700 3 42.58 3.67 -6.28 0.193 17699
 17701 3 42.66 3.51 -6.24 0.23 17700
 17702 3 42.8 3.34 -6.24 0.222 17701
 17703 3 42.93 3.21 -6.22 0.216 17702
 17704 3 42.9 3.09 -6.53 0.062 17703
 17705 3 42.94 3.01 -6.65 0.093 17704
 17706 3 42.98 2.9 -6.73 0.084 17705
 17707 3 43.01 2.69 -6.75 0.046 17706
 17708 3 42.91 3.05 -6.1 0.158 17703
 17709 3 42.9 2.92 -6.11 0.167 17708
 17710 3 43.01 2.75 -5.99 0.158 17709
 17711 3 43.07 2.59 -5.93 0.151 17710
 17712 3 43.16 2.44 -5.89 0.17 17711
 17713 3 43.27 2.32 -5.83 0.16 17712
 17714 3 43.41 2.21 -5.79 0.164 17713
 17715 3 43.47 2.07 -5.77 0.179 17714
 17716 3 43.59 1.91 -5.73 0.191 17715
 17717 3 43.68 1.74 -5.65 0.183 17716
 17718 3 43.75 1.56 -5.66 0.206 17717
 17719 3 43.83 1.42 -5.6 0.24 17718
 17720 3 43.93 1.21 -5.53 0.261 17719
 17721 3 44.05 1.07 -5.57 0.207 17720
 17722 3 44.19 0.89 -5.62 0.197 17721
 17723 3 44.33 0.69 -5.57 0.185 17722
 17724 3 44.47 0.57 -5.52 0.194 17723
 17725 3 44.55 0.41 -5.47 0.172 17724
 17726 3 44.58 0.29 -5.47 0.151 17725
 17727 3 44.65 0.12 -5.43 0.172 17726
 17728 3 44.7 0.01 -5.48 0.175 17727
 17729 3 44.83 -0.09 -5.44 0.175 17728
 17730 3 44.99 -0.16 -5.4 0.168 17729
 17731 3 45.09 -0.24 -5.32 0.21 17730
 17732 3 45.26 -0.38 -5.32 0.233 17731
 17733 3 45.3 -0.52 -5.28 0.274 17732
 17734 3 45.59 -0.47 -5.03 0.182 17733
 17735 3 45.77 -0.56 -4.98 0.132 17734
 17736 3 45.92 -0.71 -4.98 0.15 17735
 17737 3 46.06 -0.74 -4.91 0.15 17736
 17738 3 46.2 -0.81 -4.9 0.162 17737
 17739 3 46.45 -0.97 -4.94 0.143 17738
 17740 3 46.58 -1.02 -4.97 0.243 17739
 17741 3 46.74 -1.08 -5 0.226 17740
 17742 3 46.95 -1.24 -5.03 0.192 17741
 17743 3 47.12 -1.31 -5.07 0.177 17742
 17744 3 47.3 -1.35 -5.06 0.143 17743
 17745 3 47.41 -1.42 -5.12 0.14 17744
 17746 3 47.48 -1.43 -5.03 0.242 17745
 17747 3 47.69 -1.51 -5 0.327 17746
 17748 3 47.87 -1.59 -4.95 0.293 17747
 17749 3 47.95 -1.69 -4.98 0.257 17748
 17750 3 48.18 -1.63 -4.86 0.258 17749
 17751 3 48.36 -1.72 -4.83 0.29 17750
 17752 3 48.48 -1.8 -4.78 0.374 17751
 17753 3 48.62 -1.8 -4.78 0.486 17752
 17754 3 48.73 -1.71 -4.75 0.567 17753
 17755 3 48.86 -1.78 -4.74 0.619 17754
 17756 3 49.11 -1.9 -5.28 0.196 17755
 17757 3 48.94 -1.8 -4.36 0.609 17755
 17758 3 49.05 -1.84 -4.29 0.704 17757
 17759 3 49.13 -1.98 -4.2 0.752 17758
 17760 3 49.2 -2.04 -4.11 0.786 17759
 17761 3 49.29 -2.16 -4 0.795 17760
 17762 3 49.33 -2.52 -4 0.695 17761
 17763 3 49.09 -3.31 -4.03 0.323 17762
 17764 3 48.88 -3.56 -3.95 0.179 17763
 17765 3 48.84 -3.77 -3.95 0.117 17764
 17766 3 48.86 -3.91 -3.91 0.116 17765
 17767 3 48.84 -4.11 -3.83 0.174 17766
 17768 3 48.8 -4.29 -3.75 0.127 17767
 17769 3 48.83 -4.58 -3.77 0.138 17768
 17770 3 48.82 -4.67 -3.7 0.158 17769
 17771 3 48.73 -4.76 -3.68 0.153 17770
 17772 3 48.76 -4.97 -3.7 0.257 17771
 17773 3 48.68 -5.07 -3.68 0.305 17772
 17774 3 48.62 -5.01 -4.21 0.244 17773
 17775 3 48.63 -5.04 -3.2 0.124 17773
 17776 3 48.55 -5.12 -3.06 0.191 17775
 17777 3 48.48 -5.04 -2.93 0.167 17776
 17778 3 48.45 -4.92 -2.77 0.095 17777
 17779 3 47.38 -1.15 -4.74 0.076 17746
 17780 3 45.16 -0.84 -5.44 0.113 17733
 17781 3 45.16 -1.01 -5.45 0.102 17780
 17782 3 45.26 -1.13 -5.49 0.11 17781
 17783 3 45.31 -1.28 -5.5 0.132 17782
 17784 3 45.36 -1.42 -5.53 0.14 17783
 17785 3 45.43 -1.58 -5.57 0.174 17784
 17786 3 45.51 -1.69 -5.52 0.187 17785
 17787 3 45.59 -1.86 -5.6 0.162 17786
 17788 3 45.76 -2.06 -5.72 0.156 17787
 17789 3 45.87 -2.21 -5.82 0.123 17788
 17790 3 45.98 -2.33 -6 0.126 17789
 17791 3 46.05 -2.37 -6.07 0.169 17790
 17792 3 46.15 -2.48 -6.16 0.186 17791
 17793 3 46.15 -2.62 -6.22 0.19 17792
 17794 3 46.12 -2.85 -6.19 0.195 17793
 17795 3 46.23 -2.91 -6.19 0.233 17794
 17796 3 46.61 -2.81 -6.1 0.082 17795
 17797 3 46.77 -2.79 -6.1 0.117 17796
 17798 3 46.87 -2.79 -6.07 0.127 17797
 17799 3 47.01 -2.95 -6.12 0.097 17798
 17800 3 47.04 -3.04 -6.2 0.087 17799
 17801 3 47.01 -3.23 -6.21 0.097 17800
 17802 3 46.97 -3.41 -6.27 0.114 17801
 17803 3 46.94 -3.48 -6.34 0.075 17802
 17804 3 46.84 -2.58 -5.9 0.062 17798
 17805 3 46.84 -2.41 -5.89 0.064 17804
 17806 3 46.76 -2.27 -5.85 0.074 17805
 17807 3 46.68 -2.14 -5.83 0.043 17806
 17808 3 46.58 -2.12 -5.78 0.05 17807
 17809 3 46.58 -2.14 -5.66 0.033 17808
 17810 3 45.98 -3.21 -6.27 0.128 17795
 17811 3 45.94 -3.39 -6.35 0.138 17810
 17812 3 45.9 -3.54 -6.35 0.134 17811
 17813 3 45.82 -3.71 -6.39 0.131 17812
 17814 3 45.75 -3.87 -6.46 0.126 17813
 17815 3 45.72 -4.05 -6.48 0.09 17814
 17816 3 45.65 -4.15 -6.51 0.14 17815
 17817 3 45.63 -4.29 -6.56 0.153 17816
 17818 3 45.69 -4.41 -6.64 0.132 17817
 17819 3 45.79 -4.61 -6.81 0.099 17818
 17820 3 45.88 -4.75 -6.92 0.18 17819
 17821 3 45.97 -4.91 -7.03 0.211 17820
 17822 3 46.08 -5.07 -7.14 0.162 17821
 17823 3 46.08 -5.22 -7.23 0.16 17822
 17824 3 46.09 -5.42 -7.31 0.15 17823
 17825 3 46.12 -5.62 -7.32 0.056 17824
 17826 3 46.09 -5.75 -7.32 0.123 17825
 17827 3 46.08 -5.87 -7.32 0.141 17826
 17828 3 46.19 -5.96 -7.27 0.089 17827
 17829 3 45.95 -6 -7.39 0.104 17827
 17830 3 45.88 -6.11 -7.43 0.121 17829
 17831 3 45.83 -6.21 -7.46 0.173 17830
 17832 3 45.75 -6.4 -7.39 0.188 17831
 17833 3 45.65 -6.54 -7.39 0.24 17832
 17834 3 45.65 -6.71 -7.38 0.269 17833
 17835 3 45.58 -6.83 -7.27 0.299 17834
 17836 3 45.54 -6.95 -7.24 0.265 17835
 17837 3 45.37 -7.08 -7.21 0.206 17836
 17838 3 45.26 -7.33 -7.31 0.08 17837
 17839 3 45.18 -7.51 -7.3 0.084 17838
 17840 3 45.07 -7.63 -7.21 0.064 17839
 17841 3 44.95 -7.69 -7.21 0.105 17840
 17842 3 44.84 -7.76 -7.27 0.132 17841
 17843 3 44.83 -7.9 -7.3 0.121 17842
 17844 3 42.27 4.3 -5.94 0.125 17696
 17845 3 42.48 4.21 -5.94 0.041 17844
 17846 3 40.51 7.2 -4.65 0.676 17678
 17847 3 40.49 7.11 -4.61 0.738 17846
 17848 3 40.51 7 -4.53 0.76 17847
 17849 3 40.66 8 -3.99 0.293 17848
 17850 3 40.6 8.08 -3.76 0.28 17849
 17851 3 40.66 8.1 -3.57 0.302 17850
 17852 3 40.66 8.16 -3.44 0.323 17851
 17853 3 40.63 7.73 -3.26 0.099 17852
 17854 3 40.67 7.78 -3.15 0.117 17853
 17855 3 40.63 7.7 -3.05 0.134 17854
 17856 3 40.63 7.54 -2.98 0.14 17855
 17857 3 40.67 7.4 -2.92 0.119 17856
 17858 3 40.67 8.49 -3.34 0.287 17852
 17859 3 40.7 8.8 -3.23 0.231 17858
 17860 3 40.56 8.98 -3.13 0.199 17859
 17861 3 40.48 9.08 -2.96 0.193 17860
 17862 3 40.31 9.23 -2.88 0.19 17861
 17863 3 40.2 9.31 -2.76 0.174 17862
 17864 3 40.08 9.41 -2.71 0.15 17863
 17865 3 39.94 9.49 -2.57 0.14 17864
 17866 3 39.81 9.5 -2.46 0.156 17865
 17867 3 39.81 9.61 -2.36 0.196 17866
 17868 3 39.67 9.58 -2.19 0.159 17867
 17869 3 39.63 9.68 -2.05 0.167 17868
 17870 3 39.56 9.78 -1.86 0.227 17869
 17871 3 39.55 9.86 -1.74 0.211 17870
 17872 3 39.45 9.89 -1.59 0.23 17871
 17873 3 39.38 9.86 -1.47 0.319 17872
 17874 3 39.88 9.75 -1.47 0.068 17873
 17875 3 39.95 9.69 -1.37 0.056 17874
 17876 3 39.06 9.92 -1.33 0.221 17873
 17877 3 38.95 9.91 -1.26 0.22 17876
 17878 3 38.74 9.83 -1.15 0.224 17877
 17879 3 38.49 10.08 -1.05 0.22 17878
 17880 3 38.31 10.16 -1.03 0.111 17879
 17881 3 38.24 10.13 -0.95 0.135 17880
 17882 3 38.16 10.1 -0.84 0.178 17881
 17883 3 37.95 10.19 -0.75 0.271 17882
 17884 3 37.73 10.35 -0.8 0.172 17883
 17885 3 37.59 10.36 -0.71 0.183 17884
 17886 3 37.56 10.38 -0.58 0.253 17885
 17887 3 37.41 10.41 -0.43 0.302 17886
 17888 3 37.35 10.5 -0.27 0.384 17887
 17889 3 37.27 10.59 -0.22 0.401 17888
 17890 3 37.09 10.52 -0.1 0.363 17889
 17891 3 37.06 10.57 0 0.358 17890
 17892 3 37.02 10.71 0.25 0.303 17891
 17893 3 36.84 10.94 0.38 0.223 17892
 17894 3 36.71 10.93 0.54 0.221 17893
 17895 3 36.63 10.98 0.68 0.22 17894
 17896 3 36.55 11.05 0.8 0.236 17895
 17897 3 36.44 11.09 0.92 0.235 17896
 17898 3 36.27 11.09 1.07 0.234 17897
 17899 3 36.13 11.06 1.2 0.206 17898
 17900 3 35.92 10.98 1.27 0.207 17899
 17901 3 35.77 10.91 1.31 0.248 17900
 17902 3 35.67 10.86 1.4 0.264 17901
 17903 3 35.56 10.86 1.53 0.238 17902
 17904 3 35.41 10.89 1.68 0.168 17903
 17905 3 35.27 10.97 1.83 0.142 17904
 17906 3 35.2 11.08 1.98 0.151 17905
 17907 3 35.06 11.14 2.06 0.133 17906
 17908 3 34.96 11.15 2.22 0.111 17907
 17909 3 34.92 11.18 2.37 0.121 17908
 17910 3 34.91 11.27 2.56 0.175 17909
 17911 3 34.91 11.35 2.77 0.176 17910
 17912 3 34.83 11.42 2.93 0.207 17911
 17913 3 34.83 11.52 3.16 0.211 17912
 17914 3 34.74 11.58 3.31 0.217 17913
 17915 3 34.7 11.59 3.47 0.227 17914
 17916 3 34.76 11.55 3.66 0.243 17915
 17917 3 34.77 11.52 3.83 0.23 17916
 17918 3 34.6 11.5 3.93 0.22 17917
 17919 3 34.45 11.49 4.14 0.184 17918
 17920 3 34.27 11.48 4.27 0.164 17919
 17921 3 34.08 11.53 4.34 0.154 17920
 17922 3 33.91 11.5 4.4 0.187 17921
 17923 3 33.74 11.46 4.44 0.193 17922
 17924 3 33.58 11.5 4.49 0.231 17923
 17925 3 33.39 11.55 4.56 0.311 17924
 17926 3 33.27 11.55 4.61 0.364 17925
 17927 3 33.16 11.57 4.71 0.407 17926
 17928 3 33.08 11.55 4.81 0.444 17927
 17929 3 32.99 11.42 4.86 0.523 17928
 17930 3 33.42 10.92 4.82 0.145 17929
 17931 3 33.6 11.01 4.86 0.122 17930
 17932 3 33.74 11.11 4.93 0.111 17931
 17933 3 33.91 11.13 4.93 0.069 17932
 17934 3 34.03 11.13 4.81 0.09 17933
 17935 3 34.13 11.25 4.82 0.092 17934
 17936 3 33.45 10.81 4.61 0.15 17930
 17937 3 33.63 10.58 4.46 0.11 17936
 17938 3 33.7 10.47 4.4 0.143 17937
 17939 3 33.76 10.36 4.35 0.176 17938
 17940 3 33.84 10.3 4.31 0.23 17939
 17941 3 34.05 10.44 4.05 0.153 17940
 17942 3 34.12 10.44 3.97 0.137 17941
 17943 3 33.66 9.98 4.47 0.065 17940
 17944 3 33.66 9.86 4.47 0.068 17943
 17945 3 33.63 9.74 4.49 0.068 17944
 17946 3 33.45 9.66 4.56 0.129 17945
 17947 3 33.35 9.65 4.64 0.101 17946
 17948 3 33.38 9.51 4.8 0.024 17947
 17949 3 32.85 11.51 4.99 0.547 17929
 17950 3 32.77 11.57 5.11 0.561 17949
 17951 3 32.63 11.73 5.21 0.527 17950
 17952 3 32.48 11.73 5.31 0.514 17951
 17953 3 32.3 11.75 5.42 0.526 17952
 17954 3 32.1 11.6 5.56 0.492 17953
 17955 3 31.95 11.58 5.61 0.512 17954
 17956 3 31.93 11.52 5.78 0.449 17955
 17957 3 31.99 11.4 6.1 0.392 17956
 17958 3 31.95 11.31 6.28 0.353 17957
 17959 3 31.82 11.14 6.49 0.201 17958
 17960 3 31.82 11.08 6.61 0.168 17959
 17961 3 31.7 11.11 6.81 0.164 17960
 17962 3 31.59 11.11 6.96 0.202 17961
 17963 3 31.65 11.08 7.09 0.261 17962
 17964 3 32.08 10.85 7.03 0.1 17963
 17965 3 32.17 10.65 6.97 0.16 17964
 17966 3 32.24 10.6 6.89 0.144 17965
 17967 3 31.31 11.17 7.3 0.182 17963
 17968 3 31.18 11.17 7.39 0.114 17967
 17969 3 31.09 11.14 7.52 0.126 17968
 17970 3 30.99 11.22 7.65 0.087 17969
 17971 3 30.88 11.23 7.68 0.097 17970
 17972 3 30.84 11.21 7.81 0.151 17971
 17973 3 30.77 11.21 8.01 0.135 17972
 17974 3 30.72 11.23 8.16 0.177 17973
 17975 3 30.63 11.22 8.33 0.186 17974
 17976 3 30.56 11.24 8.46 0.166 17975
 17977 3 30.45 11.19 8.64 0.123 17976
 17978 3 30.4 11.25 8.81 0.128 17977
 17979 3 30.29 11.08 8.91 0.109 17978
 17980 3 30.18 11 8.95 0.11 17979
 17981 3 30.07 10.89 8.99 0.149 17980
 17982 3 29.93 10.81 9.06 0.186 17981
 17983 3 29.79 10.73 9.06 0.178 17982
 17984 3 29.72 10.58 9.09 0.156 17983
 17985 3 29.61 10.48 9.23 0.114 17984
 17986 3 29.47 10.34 9.3 0.114 17985
 17987 3 29.41 10.25 9.3 0.109 17986
 17988 3 29.31 10.16 9.24 0.207 17987
 17989 3 29.25 10.02 9.31 0.275 17988
 17990 3 29.2 9.91 9.31 0.34 17989
 17991 3 29.09 9.74 9.21 0.38 17990
 17992 3 29.02 9.64 9.2 0.412 17991
 17993 3 29.16 9.66 8.48 0.097 17992
 17994 3 29.24 9.75 8.32 0.064 17993
 17995 3 29.25 9.81 8.16 0.061 17994
 17996 3 29.29 9.81 8.03 0.045 17995
 17997 3 29.22 9.74 7.86 0.098 17996
 17998 3 29.25 9.78 7.76 0.083 17997
 17999 3 28.97 9.44 9.37 0.294 17992
 18000 3 28.97 9.26 9.56 0.175 17999
 18001 3 28.93 9.19 9.76 0.108 18000
 18002 3 29 9.36 9.82 0.084 18001
 18003 3 29.09 9.5 9.82 0.075 18002
 18004 3 29.13 9.64 9.86 0.106 18003
 18005 3 29.18 9.76 9.81 0.041 18004
 18006 3 28.82 9.05 9.91 0.111 18001
 18007 3 28.88 8.9 9.96 0.159 18006
 18008 3 28.91 8.78 10.01 0.164 18007
 18009 3 29.09 8.68 10 0.128 18008
 18010 3 29.18 8.56 10 0.104 18009
 18011 3 29.25 8.5 9.94 0.000125 18010
 18012 3 28.72 9.18 9.94 0.089 18006
 18013 3 28.66 9.33 9.91 0.074 18012
 18014 3 28.57 9.49 9.86 0.086 18013
 18015 3 28.5 9.63 9.84 0.094 18014
 18016 3 28.41 9.76 9.89 0.097 18015
 18017 3 28.27 9.88 9.98 0.102 18016
 18018 3 28.15 10.05 10.03 0.136 18017
 18019 3 27.97 10.28 10.03 0.121 18018
 18020 3 27.79 10.33 9.96 0.077 18019
 18021 3 27.68 10.38 9.92 0.101 18020
 18022 3 27.54 10.47 10.04 0.082 18021
 18023 3 27.54 10.5 10.19 0.083 18022
 18024 3 27.45 10.57 10.26 0.125 18023
 18025 3 27.27 10.61 10.31 0.066 18024
 18026 3 27.16 10.63 10.39 0.091 18025
 18027 3 27.04 10.51 10.48 0.085 18026
 18028 3 27 10.44 10.55 0.099 18027
 18029 3 26.99 10.33 10.61 0.111 18028
 18030 3 26.93 10.17 10.59 0.126 18029
 18031 3 26.81 10.11 10.64 0.167 18030
 18032 3 26.7 10.09 10.61 0.201 18031
 18033 3 26.61 10.08 10.5 0.19 18032
 18034 3 26.47 10.05 10.29 0.058 18033
 18035 3 31.61 11.66 5.07 0.115 17955
 18036 3 35.03 11.72 3.87 0.088 17917
 18037 3 35.16 11.75 3.89 0.102 18036
 18038 3 35.24 11.84 3.89 0.082 18037
 18039 3 35.41 11.86 3.91 0.116 18038
 18040 3 35.58 11.88 3.93 0.157 18039
 18041 3 35.74 11.85 3.91 0.153 18040
 18042 3 35.91 11.9 3.91 0.14 18041
 18043 3 36.1 11.91 3.97 0.1 18042
 18044 3 36.31 11.81 3.89 0.109 18043
 18045 3 36.41 11.82 3.85 0.112 18044
 18046 3 36.56 11.86 3.87 0.126 18045
 18047 3 36.71 11.92 3.87 0.125 18046
 18048 3 36.89 11.96 3.87 0.113 18047
 18049 3 37.06 11.92 3.87 0.158 18048
 18050 3 37.16 12.03 3.83 0.141 18049
 18051 3 37.34 12.1 3.72 0.11 18050
 18052 3 37.49 12.19 3.68 0.123 18051
 18053 3 37.6 12.26 3.62 0.16 18052
 18054 3 37.77 12.23 3.58 0.168 18053
 18055 3 37.95 12.21 3.58 0.219 18054
 18056 3 38.13 12.17 3.6 0.298 18055
 18057 3 38.27 12.16 3.6 0.376 18056
 18058 3 38.02 12.58 3.29 0.056 18057
 18059 3 37.99 12.83 3.2 0.064 18058
 18060 3 38.49 12.09 3.56 0.368 18057
 18061 3 38.7 12.07 3.56 0.361 18060
 18062 3 38.96 11.83 3.58 0.276 18061
 18063 3 39.1 11.73 3.45 0.191 18062
 18064 3 39.33 11.62 3.41 0.163 18063
 18065 3 39.52 11.62 3.45 0.12 18064
 18066 3 39.66 11.58 3.48 0.12 18065
 18067 3 39.78 11.48 3.48 0.106 18066
 18068 3 39.84 11.36 3.5 0.11 18067
 18069 3 39.95 11.41 3.54 0.135 18068
 18070 3 40.16 11.32 3.58 0.183 18069
 18071 3 40.3 11.34 3.54 0.114 18070
 18072 3 40.45 11.29 3.54 0.143 18071
 18073 3 40.62 11.29 3.5 0.124 18072
 18074 3 40.8 11.23 3.5 0.162 18073
 18075 3 40.95 11.16 3.41 0.221 18074
 18076 3 41.08 11.12 3.31 0.239 18075
 18077 3 41.16 11.02 3.25 0.273 18076
 18078 3 41.06 10.52 3.35 0.136 18077
 18079 3 40.99 10.34 3.35 0.142 18078
 18080 3 40.92 10.16 3.35 0.088 18079
 18081 3 40.87 10.09 3.29 0.109 18080
 18082 3 40.6 9.9 3.33 0.168 18081
 18083 3 40.49 9.84 3.31 0.191 18082
 18084 3 40.31 9.86 3.29 0.195 18083
 18085 3 40.13 10.26 3.2 0.092 18084
 18086 3 40.06 10.37 3.1 0.112 18085
 18087 3 39.88 10.42 3.04 0.11 18086
 18088 3 39.64 10.4 3.02 0.104 18087
 18089 3 39.52 10.4 3.02 0.17 18088
 18090 3 39.38 10.36 3.02 0.226 18089
 18091 3 39.27 10.12 3.02 0.187 18090
 18092 3 39.21 9.99 3.02 0.215 18091
 18093 3 40.24 9.51 3.41 0.141 18084
 18094 3 40.2 9.34 3.45 0.095 18093
 18095 3 40.24 9.12 3.5 0.083 18094
 18096 3 40.2 8.98 3.54 0.088 18095
 18097 3 40.2 8.83 3.45 0.144 18096
 18098 3 40.1 8.65 3.29 0.188 18097
 18099 3 39.95 8.53 3.04 0.145 18098
 18100 3 39.88 8.43 2.91 0.117 18099
 18101 3 39.88 8.24 2.85 0.039 18100
 18102 3 39.89 8.12 2.91 0.089 18101
 18103 3 41.42 11.28 3.08 0.132 18077
 18104 3 41.56 11.34 3 0.156 18103
 18105 3 41.74 11.34 2.91 0.143 18104
 18106 3 41.92 11.39 2.83 0.126 18105
 18107 3 42.09 11.42 2.75 0.082 18106
 18108 3 42.24 11.39 2.66 0.116 18107
 18109 3 42.38 11.37 2.56 0.123 18108
 18110 3 42.6 11.31 2.52 0.101 18109
 18111 3 42.76 11.26 2.5 0.114 18110
 18112 3 42.91 11.25 2.52 0.084 18111
 18113 3 42.99 11.17 2.47 0.138 18112
 18114 3 43.06 11.08 2.43 0.218 18113
 18115 3 43.16 10.97 2.45 0.282 18114
 18116 3 43.3 10.86 2.48 0.289 18115
 18117 3 43.34 10.67 2.56 0.242 18116
 18118 3 43.41 10.57 2.62 0.229 18117
 18119 3 43.48 10.42 2.7 0.212 18118
 18120 3 43.56 10.27 2.77 0.18 18119
 18121 3 43.66 10.11 2.87 0.139 18120
 18122 3 43.81 10.01 2.87 0.114 18121
 18123 3 43.89 9.84 2.87 0.123 18122
 18124 3 44.05 9.65 2.85 0.111 18123
 18125 3 44.09 9.51 2.85 0.111 18124
 18126 3 44.27 9.39 2.79 0.161 18125
 18127 3 44.35 9.2 2.81 0.144 18126
 18128 3 44.53 9.09 2.79 0.095 18127
 18129 3 44.59 9.01 2.7 0.117 18128
 18130 3 44.81 8.86 2.7 0.129 18129
 18131 3 44.91 8.7 2.73 0.114 18130
 18132 3 45.03 8.6 2.7 0.119 18131
 18133 3 45.16 8.44 2.73 0.126 18132
 18134 3 45.24 8.32 2.7 0.172 18133
 18135 3 45.3 8.09 2.54 0.115 18134
 18136 3 45.31 7.96 2.48 0.094 18135
 18137 3 45.42 7.81 2.47 0.132 18136
 18138 3 45.41 7.67 2.48 0.164 18137
 18139 3 45.48 7.51 2.45 0.175 18138
 18140 3 45.56 7.35 2.48 0.145 18139
 18141 3 45.7 7.26 2.47 0.112 18140
 18142 3 45.83 7.16 2.48 0.08 18141
 18143 3 45.84 7.06 2.6 0.057 18142
 18144 3 37.38 11.02 -0.37 0.165 17889
 18145 3 37.41 11.15 -0.47 0.119 18144
 18146 3 37.53 11.25 -0.51 0.101 18145
 18147 3 37.58 11.41 -0.62 0.135 18146
 18148 3 37.59 11.57 -0.65 0.17 18147
 18149 3 37.74 11.75 -0.88 0.115 18148
 18150 3 37.77 11.89 -1 0.183 18149
 18151 3 37.74 11.75 -1.16 0.156 18150
 18152 3 37.87 11.69 -1.35 0.115 18151
 18153 3 37.99 11.69 -1.44 0.112 18152
 18154 3 38.13 11.75 -1.49 0.108 18153
 18155 3 38.27 11.83 -1.51 0.13 18154
 18156 3 38.41 12 -1.59 0.118 18155
 18157 3 38.56 12.13 -1.68 0.1 18156
 18158 3 38.62 12.23 -1.81 0.07 18157
 18159 3 38.71 12.3 -1.95 0.131 18158
 18160 3 38.85 12.38 -2.09 0.135 18159
 18161 3 39.03 12.42 -2.32 0.056 18160
 18162 3 39.06 12.33 -2.44 0.066 18161
 18163 3 39.14 12.31 -2.57 0.081 18162
 18164 3 39.27 12.33 -2.63 0.048 18163
 18165 3 38.01 12.19 -1.08 0.131 18150
 18166 3 38.13 12.4 -1.09 0.143 18165
 18167 3 38.23 12.56 -1.15 0.12 18166
 18168 3 38.23 12.76 -1.19 0.065 18167
 18169 3 38.24 12.9 -1.29 0.063 18168
 18170 3 38.21 13.03 -1.36 0.061 18169
 18171 3 38.15 13.13 -1.42 0.078 18170
 18172 3 40.44 6.4 -4.58 0.646 17848
 18173 3 40.33 6.24 -4.57 0.679 18172
 18174 3 40.3 6.16 -4.49 0.686 18173
 18175 3 40.62 5.92 -4.33 0.426 18174
 18176 3 40.76 5.7 -4.36 0.19 18175
 18177 3 39.42 6.54 -4.79 0.386 18174
 18178 3 39.24 6.62 -4.86 0.351 18177
 18179 3 39.08 6.44 -4.69 0.209 18178
 18180 3 38.94 6.42 -4.69 0.154 18179
 18181 3 38.74 6.5 -4.69 0.154 18180
 18182 3 38.6 6.53 -4.74 0.132 18181
 18183 3 38.46 6.57 -4.66 0.136 18182
 18184 3 38.34 6.62 -4.62 0.154 18183
 18185 3 38.17 6.63 -4.53 0.154 18184
 18186 3 38.02 6.55 -4.47 0.18 18185
 18187 3 37.84 6.55 -4.4 0.199 18186
 18188 3 37.73 6.46 -4.32 0.167 18187
 18189 3 37.56 6.37 -4.19 0.157 18188
 18190 3 37.38 6.25 -4.16 0.159 18189
 18191 3 37.26 6.26 -4.15 0.16 18190
 18192 3 37.09 6.25 -4.08 0.163 18191
 18193 3 36.94 6.24 -4.22 0.203 18192
 18194 3 36.8 6.2 -4.32 0.19 18193
 18195 3 36.64 6.2 -4.31 0.138 18194
 18196 3 36.42 6.29 -4.25 0.154 18195
 18197 3 36.27 6.33 -4.25 0.152 18196
 18198 3 36.13 6.41 -4.25 0.156 18197
 18199 3 35.99 6.36 -4.23 0.145 18198
 18200 3 35.77 6.42 -4.19 0.148 18199
 18201 3 35.66 6.5 -4.25 0.17 18200
 18202 3 35.46 6.62 -4.24 0.177 18201
 18203 3 35.31 6.61 -4.24 0.128 18202
 18204 3 35.19 6.53 -4.15 0.104 18203
 18205 3 35.02 6.51 -4.07 0.156 18204
 18206 3 34.91 6.62 -4.04 0.228 18205
 18207 3 34.73 6.66 -3.92 0.283 18206
 18208 3 34.56 6.73 -3.98 0.325 18207
 18209 3 34.38 6.67 -3.92 0.361 18208
 18210 3 34.14 6.63 -3.78 0.373 18209
 18211 3 33.99 6.58 -3.65 0.407 18210
 18212 3 33.87 6.54 -3.59 0.43 18211
 18213 3 33.59 6.66 -3.99 0.135 18212
 18214 3 33.45 6.66 -4.02 0.19 18213
 18215 3 33.23 6.69 -4.04 0.244 18214
 18216 3 33.13 6.66 -4 0.267 18215
 18217 3 32.94 6.33 -4.06 0.133 18216
 18218 3 32.84 6.26 -4.08 0.196 18217
 18219 3 32.7 6.2 -4.07 0.266 18218
 18220 3 32.62 6.09 -4.07 0.344 18219
 18221 3 32.52 6.03 -4.07 0.387 18220
 18222 3 32.42 5.92 -4.1 0.431 18221
 18223 3 32.52 5.78 -4.04 0.495 18222
 18224 3 33.34 5.45 -3.92 0.116 18223
 18225 3 33.52 5.32 -3.94 0.115 18224
 18226 3 33.67 5.21 -3.94 0.109 18225
 18227 3 33.91 5.03 -3.94 0.173 18226
 18228 3 34.1 4.84 -3.96 0.127 18227
 18229 3 34.17 4.75 -3.94 0.055 18228
 18230 3 34.34 4.62 -3.9 0.101 18229
 18231 3 34.45 4.5 -3.92 0.054 18230
 18232 3 34.63 4.49 -3.86 0.127 18231
 18233 3 34.81 4.36 -3.8 0.037 18232
 18234 3 32.02 5.96 -4.11 0.306 18223
 18235 3 31.77 6.08 -4.07 0.121 18234
 18236 3 33.21 7.19 -4 0.106 18216
 18237 3 33.21 7.32 -4.02 0.105 18236
 18238 3 33.23 7.49 -4.15 0.086 18237
 18239 3 33.24 7.65 -4.24 0.112 18238
 18240 3 33.38 7.79 -4.32 0.113 18239
 18241 3 33.52 7.91 -4.29 0.072 18240
 18242 3 33.31 8.16 -4.32 0.098 18241
 18243 3 33.26 8.27 -4.24 0.094 18242
 18244 3 33.28 8.42 -4.27 0.101 18243
 18245 3 33.39 8.57 -4.35 0.1 18244
 18246 3 33.53 8.64 -4.32 0.085 18245
 18247 3 33.59 8.75 -4.27 0.092 18246
 18248 3 33.87 6.41 -3.26 0.316 18212
 18249 3 33.81 6.32 -2.99 0.26 18248
 18250 3 33.88 6.2 -2.84 0.202 18249
 18251 3 33.91 6.12 -2.69 0.188 18250
 18252 3 33.87 6.04 -2.55 0.222 18251
 18253 3 33.83 5.94 -2.42 0.252 18252
 18254 3 33.84 5.88 -2.26 0.261 18253
 18255 3 33.87 5.82 -2.15 0.262 18254
 18256 3 33.88 5.79 -1.97 0.258 18255
 18257 3 33.87 5.79 -1.86 0.237 18256
 18258 3 33.84 5.75 -1.74 0.284 18257
 18259 3 33.78 5.73 -1.61 0.294 18258
 18260 3 33.77 5.62 -1.49 0.241 18259
 18261 3 33.83 5.54 -1.4 0.248 18260
 18262 3 33.84 5.66 -1.21 0.288 18261
 18263 3 33.84 5.7 -1.06 0.226 18262
 18264 3 33.87 5.59 -0.89 0.229 18263
 18265 3 33.91 5.57 -0.72 0.247 18264
 18266 3 33.98 5.5 -0.58 0.243 18265
 18267 3 34.09 5.44 -0.44 0.194 18266
 18268 3 34.26 5.36 -0.34 0.176 18267
 18269 3 34.35 5.29 -0.32 0.234 18268
 18270 3 34.39 5.28 -0.21 0.333 18269
 18271 3 34.51 5.29 -0.1 0.557 18270
 18272 3 33.64 5.4 0.09 0.108 18271
 18273 3 33.51 5.44 0.15 0.104 18272
 18274 3 33.31 5.51 0.2 0.083 18273
 18275 3 33.26 5.55 0.32 0.103 18274
 18276 3 33.09 5.57 0.46 0.211 18275
 18277 3 32.91 5.65 0.51 0.128 18276
 18278 3 32.74 5.67 0.65 0.113 18277
 18279 3 32.64 5.66 0.7 0.107 18278
 18280 3 32.49 5.65 0.84 0.105 18279
 18281 3 32.37 5.58 0.99 0.097 18280
 18282 3 32.3 5.45 1.1 0.084 18281
 18283 3 32.24 5.36 1.24 0.082 18282
 18284 3 32.21 5.25 1.35 0.068 18283
 18285 3 34.56 5.19 -0.06 0.492 18271
 18286 3 34.3 5.45 0.27 0.384 18285
 18287 3 34.27 5.45 0.48 0.341 18286
 18288 3 34.27 5.33 0.66 0.335 18287
 18289 3 34.26 5.13 0.93 0.215 18288
 18290 3 34.27 5.08 1.1 0.226 18289
 18291 3 34.34 5.08 1.27 0.324 18290
 18292 3 34.38 5.04 1.43 0.394 18291
 18293 3 34.41 5.03 1.6 0.437 18292
 18294 3 34.48 5 1.77 0.497 18293
 18295 3 34.63 4.91 1.82 0.551 18294
 18296 3 34.81 4.75 1.69 0.54 18295
 18297 3 34.87 4.69 1.9 0.527 18296
 18298 3 35.01 4.71 1.94 0.531 18297
 18299 3 35.1 4.67 1.96 0.51 18298
 18300 3 35.14 4.61 2.16 0.504 18299
 18301 3 35.13 4.49 2.41 0.378 18300
 18302 3 35.21 4.49 2.54 0.315 18301
 18303 3 35.34 4.32 2.64 0.301 18302
 18304 3 35.49 4.2 2.72 0.26 18303
 18305 3 35.56 4.2 2.95 0.248 18304
 18306 3 35.66 4.2 3.06 0.2 18305
 18307 3 35.78 4.23 3.18 0.178 18306
 18308 3 35.96 4.25 3.29 0.228 18307
 18309 3 36.13 4.15 3.33 0.225 18308
 18310 3 36.28 4.08 3.41 0.214 18309
 18311 3 36.42 4.01 3.54 0.169 18310
 18312 3 36.56 3.93 3.6 0.141 18311
 18313 3 36.74 3.79 3.66 0.131 18312
 18314 3 36.91 3.66 3.75 0.124 18313
 18315 3 36.98 3.54 3.87 0.166 18314
 18316 3 37.02 3.41 3.98 0.145 18315
 18317 3 37.08 3.39 4.06 0.135 18316
 18318 3 37.23 3.31 4.14 0.106 18317
 18319 3 37.27 3.25 4.27 0.118 18318
 18320 3 37.34 3.14 4.32 0.102 18319
 18321 3 37.45 3.02 4.4 0.113 18320
 18322 3 37.49 2.89 4.52 0.118 18321
 18323 3 37.56 2.77 4.56 0.171 18322
 18324 3 37.69 2.71 4.6 0.228 18323
 18325 3 37.77 2.67 4.65 0.277 18324
 18326 3 37.88 2.61 4.76 0.336 18325
 18327 3 37.96 2.51 4.81 0.35 18326
 18328 3 38.1 2.44 4.89 0.408 18327
 18329 3 38.16 2.42 4.98 0.46 18328
 18330 3 38.34 2.4 5.06 0.548 18329
 18331 3 38.44 2.32 5.14 0.63 18330
 18332 3 38.53 2.26 5.22 0.706 18331
 18333 3 37.77 1.83 5.52 0.109 18332
 18334 3 37.76 1.77 5.61 0.136 18333
 18335 3 37.76 1.73 5.74 0.187 18334
 18336 3 37.73 1.64 5.82 0.181 18335
 18337 3 37.64 1.57 5.93 0.19 18336
 18338 3 37.44 1.44 6.06 0.116 18337
 18339 3 37.32 1.4 6.1 0.11 18338
 18340 3 37.19 1.31 6.1 0.103 18339
 18341 3 37.15 1.13 6.23 0.127 18340
 18342 3 37.05 1.02 6.1 0.105 18341
 18343 3 37.01 0.97 6.26 0.042 18342
 18344 3 36.98 0.97 6.4 0.081 18343
 18345 3 36.84 0.91 6.52 0.091 18344
 18346 3 36.73 0.87 6.6 0.097 18345
 18347 3 36.62 0.83 6.67 0.066 18346
 18348 3 36.48 0.9 6.72 0.082 18347
 18349 3 36.37 0.92 6.77 0.082 18348
 18350 3 36.25 0.9 6.74 0.082 18349
 18351 3 38.74 2.28 5.31 0.738 18332
 18352 3 38.81 2.28 5.46 0.732 18351
 18353 3 38.28 2.13 5.89 0.224 18352
 18354 3 38.13 2.28 6.09 0.062 18353
 18355 3 39.14 2.32 5.4 0.68 18352
 18356 3 39.37 2.28 5.43 0.664 18355
 18357 3 39.52 2.42 5.59 0.613 18356
 18358 3 39.66 2.46 5.72 0.549 18357
 18359 3 39.63 2.4 5.96 0.517 18358
 18360 3 39.34 2.63 6.51 0.295 18359
 18361 3 39.27 2.73 6.63 0.332 18360
 18362 3 39.21 2.78 6.72 0.364 18361
 18363 3 38.99 2.48 7.01 0.167 18362
 18364 3 38.77 2.46 6.99 0.109 18363
 18365 3 38.63 2.51 7.02 0.14 18364
 18366 3 38.49 2.55 7.13 0.209 18365
 18367 3 38.39 2.57 7.21 0.231 18366
 18368 3 38.41 2.57 7.42 0.202 18367
 18369 3 38.38 2.57 7.56 0.293 18368
 18370 3 38.34 2.9 7.67 0.113 18369
 18371 3 38.33 2.84 7.81 0.093 18370
 18372 3 38.44 2.25 7.76 0.099 18369
 18373 3 38.42 2.15 7.89 0.144 18372
 18374 3 38.44 2.05 8.03 0.135 18373
 18375 3 38.44 1.93 8.13 0.166 18374
 18376 3 38.44 1.83 8.25 0.174 18375
 18377 3 38.37 1.76 8.38 0.228 18376
 18378 3 38.33 1.73 8.47 0.283 18377
 18379 3 38.01 1.34 8.66 0.25 18378
 18380 3 37.87 1.12 8.72 0.244 18379
 18381 3 37.63 1.01 8.73 0.266 18380
 18382 3 37.51 0.96 8.81 0.234 18381
 18383 3 37.38 0.83 8.81 0.186 18382
 18384 3 37.23 0.71 8.79 0.155 18383
 18385 3 37.05 0.59 8.78 0.14 18384
 18386 3 36.9 0.56 8.75 0.171 18385
 18387 3 36.76 0.52 8.76 0.215 18386
 18388 3 36.62 0.47 8.75 0.195 18387
 18389 3 36.44 0.31 8.76 0.219 18388
 18390 3 36.37 0.12 8.65 0.206 18389
 18391 3 36.35 -0.1 8.64 0.176 18390
 18392 3 36.45 -0.29 8.66 0.249 18391
 18393 3 36.42 -0.41 8.65 0.284 18392
 18394 3 36.46 -0.57 8.66 0.339 18393
 18395 3 36.44 -0.71 8.69 0.352 18394
 18396 3 36.34 -0.85 8.67 0.329 18395
 18397 3 36.6 -0.91 8.47 0.23 18396
 18398 3 36.91 -1.1 8.42 0.132 18397
 18399 3 37.05 -1.21 8.46 0.122 18398
 18400 3 37.16 -1.31 8.34 0.095 18399
 18401 3 37.23 -1.41 8.23 0.157 18400
 18402 3 37.31 -1.44 8.17 0.182 18401
 18403 3 37.59 -1.62 8.21 0.07 18402
 18404 3 37.7 -1.74 8.2 0.064 18403
 18405 3 37.78 -1.82 8.22 0.072 18404
 18406 3 37.88 -1.86 8.23 0.083 18405
 18407 3 38.02 -2.02 8.22 0.041 18406
 18408 3 35.94 -1.04 8.86 0.207 18396
 18409 3 35.81 -1.18 8.9 0.255 18408
 18410 3 35.73 -1.33 8.99 0.286 18409
 18411 3 35.66 -1.55 9.16 0.261 18410
 18412 3 35.55 -1.61 9.21 0.255 18411
 18413 3 35.44 -1.72 9.24 0.309 18412
 18414 3 35.26 -1.78 9.31 0.219 18413
 18415 3 35.24 -2.03 9.38 0.111 18414
 18416 3 35.09 -2.09 9.32 0.11 18415
 18417 3 34.95 -2.13 9.26 0.114 18416
 18418 3 34.81 -2.24 9.15 0.126 18417
 18419 3 34.73 -2.42 9.17 0.113 18418
 18420 3 34.62 -2.55 9.25 0.126 18419
 18421 3 34.49 -2.69 9.32 0.161 18420
 18422 3 34.31 -2.78 9.33 0.169 18421
 18423 3 34.16 -2.82 9.42 0.176 18422
 18424 3 33.95 -2.8 9.56 0.153 18423
 18425 3 33.74 -2.71 9.65 0.141 18424
 18426 3 33.6 -2.72 9.68 0.152 18425
 18427 3 33.48 -2.72 9.74 0.149 18426
 18428 3 33.33 -2.72 9.77 0.197 18427
 18429 3 33.19 -2.76 9.77 0.274 18428
 18430 3 33.12 -2.78 9.68 0.36 18429
 18431 3 33.02 -2.76 9.57 0.366 18430
 18432 3 33.2 -2.76 9.24 0.393 18431
 18433 3 33.08 -2.82 9.14 0.411 18432
 18434 3 32.91 -2.92 9.05 0.343 18433
 18435 3 32.63 -2.71 9.74 0.175 18431
 18436 3 32.48 -2.72 9.74 0.17 18435
 18437 3 32.33 -2.69 9.77 0.219 18436
 18438 3 32.21 -2.55 9.75 0.278 18437
 18439 3 32.09 -2.46 9.71 0.32 18438
 18440 3 31.93 -2.4 9.66 0.326 18439
 18441 3 31.75 -2.71 9.98 0.144 18440
 18442 3 31.63 -2.72 10 0.146 18441
 18443 3 31.5 -2.71 10.02 0.092 18442
 18444 3 31.29 -2.61 10.09 0.052 18443
 18445 3 31.25 -2.51 10.17 0.109 18444
 18446 3 31.24 -2.4 10.21 0.14 18445
 18447 3 31.22 -2.28 10.18 0.21 18446
 18448 3 30.82 -2.26 10.26 0.254 18447
 18449 3 30.75 -2.3 10.4 0.264 18448
 18450 3 30.95 -2.3 10.6 0.205 18449
 18451 3 31.09 -2.17 10.65 0.168 18450
 18452 3 30.49 -2.22 10.33 0.256 18449
 18453 3 30.06 -2.09 10.35 0.141 18452
 18454 3 29.97 -2.01 10.37 0.211 18453
 18455 3 29.84 -1.89 10.47 0.218 18454
 18456 3 29.79 -1.81 10.74 0.169 18455
 18457 3 29.59 -1.59 10.65 0.028 18456
 18458 3 31.81 -2.15 9.58 0.167 18440
 18459 3 31.61 -2.09 9.55 0.099 18458
 18460 3 31.52 -2.15 9.6 0.05 18459
 18461 3 34.94 -1.59 9.32 0.089 18414
 18462 3 34.95 -1.47 9.44 0.079 18461
 18463 3 38.49 2.23 8.53 0.167 18378
 18464 3 38.48 2.42 8.54 0.163 18463
 18465 3 38.46 2.63 8.48 0.127 18464
 18466 3 38.49 2.76 8.45 0.155 18465
 18467 3 38.56 2.98 8.33 0.094 18466
 18468 3 38.66 3.13 8.24 0.092 18467
 18469 3 38.71 3.28 8.21 0.125 18468
 18470 3 38.73 3.44 8.16 0.088 18469
 18471 3 38.77 3.55 8.11 0.102 18470
 18472 3 38.81 3.69 8.06 0.079 18471
 18473 3 38.8 3.84 8.07 0.09 18472
 18474 3 38.81 3.98 8.14 0.054 18473
 18475 3 38.13 2.65 7.24 0.226 18367
 18476 3 38.06 2.53 7.39 0.248 18475
 18477 3 37.98 2.48 7.56 0.187 18476
 18478 3 37.84 2.4 7.88 0.146 18477
 18479 3 37.74 2.38 7.99 0.198 18478
 18480 3 37.52 2.36 8.11 0.205 18479
 18481 3 37.31 2.32 8.16 0.196 18480
 18482 3 37.13 2.3 8.13 0.19 18481
 18483 3 37.06 2.21 8.08 0.206 18482
 18484 3 36.91 2.15 8.03 0.192 18483
 18485 3 36.74 2.17 8.04 0.201 18484
 18486 3 36.56 2.13 8.05 0.184 18485
 18487 3 36.38 2.13 8.06 0.189 18486
 18488 3 36.23 2.09 8.09 0.179 18487
 18489 3 36.06 2.04 8.12 0.211 18488
 18490 3 35.96 2.02 8.06 0.202 18489
 18491 3 35.82 1.88 8.15 0.172 18490
 18492 3 35.7 1.81 8.31 0.161 18491
 18493 3 35.62 1.77 8.42 0.148 18492
 18494 3 35.62 1.78 8.56 0.141 18493
 18495 3 35.36 1.71 8.64 0.095 18494
 18496 3 35.19 1.71 8.7 0.098 18495
 18497 3 35.01 1.75 8.66 0.112 18496
 18498 3 34.84 1.71 8.66 0.14 18497
 18499 3 34.72 1.78 8.7 0.154 18498
 18500 3 34.61 1.81 8.71 0.17 18499
 18501 3 34.44 1.83 8.74 0.133 18500
 18502 3 34.32 1.8 8.81 0.159 18501
 18503 3 34.16 1.81 8.84 0.18 18502
 18504 3 34.05 1.64 8.9 0.145 18503
 18505 3 33.94 1.46 8.98 0.11 18504
 18506 3 33.77 1.43 9.01 0.161 18505
 18507 3 33.63 1.37 9.07 0.167 18506
 18508 3 33.45 1.25 9.11 0.158 18507
 18509 3 33.32 1.17 9.12 0.162 18508
 18510 3 33.08 1.18 9.16 0.162 18509
 18511 3 32.79 1.34 9.21 0.169 18510
 18512 3 32.62 1.45 9.3 0.154 18511
 18513 3 32.41 1.51 9.41 0.141 18512
 18514 3 32.32 1.55 9.56 0.169 18513
 18515 3 32.19 1.58 9.63 0.131 18514
 18516 3 31.98 1.62 9.66 0.137 18515
 18517 3 31.78 1.67 9.71 0.146 18516
 18518 3 31.6 1.65 9.78 0.123 18517
 18519 3 31.51 1.58 9.81 0.077 18518
 18520 3 31.35 1.56 9.83 0.109 18519
 18521 3 31.21 1.48 9.88 0.148 18520
 18522 3 31.06 1.43 9.94 0.171 18521
 18523 3 30.92 1.4 9.98 0.193 18522
 18524 3 30.73 1.37 10.11 0.17 18523
 18525 3 30.62 1.33 10.16 0.182 18524
 18526 3 30.44 1.39 10.23 0.16 18525
 18527 3 30.21 1.52 10.23 0.131 18526
 18528 3 30.01 1.44 10.22 0.194 18527
 18529 3 29.89 1.37 10.2 0.185 18528
 18530 3 29.76 1.33 10.13 0.175 18529
 18531 3 29.69 1.22 10.06 0.229 18530
 18532 3 29.55 1.27 10.06 0.253 18531
 18533 3 29.56 0.85 10.05 0.09 18532
 18534 3 29.46 0.75 10.04 0.107 18533
 18535 3 29.31 0.81 10.05 0.044 18534
 18536 3 29.46 1.52 10.06 0.283 18532
 18537 3 29.37 1.6 10.09 0.301 18536
 18538 3 29.28 1.72 10.12 0.194 18537
 18539 3 29.14 1.7 10.09 0.126 18538
 18540 3 34.12 1.43 8.91 0.018 18504
 18541 3 39.42 2.98 6.63 0.227 18362
 18542 3 39.6 3.28 6.47 0.118 18541
 18543 3 39.69 3.4 6.43 0.126 18542
 18544 3 39.8 3.5 6.43 0.107 18543
 18545 3 39.87 3.61 6.43 0.113 18544
 18546 3 39.89 3.76 6.51 0.113 18545
 18547 3 39.87 3.92 6.53 0.129 18546
 18548 3 39.84 4.05 6.56 0.161 18547
 18549 3 39.89 4.2 6.49 0.141 18548
 18550 3 39.89 4.39 6.56 0.082 18549
 18551 3 39.84 4.54 6.63 0.105 18550
 18552 3 39.78 4.63 6.68 0.121 18551
 18553 3 39.84 4.8 6.67 0.179 18552
 18554 3 39.88 5.01 6.69 0.141 18553
 18555 3 39.87 5.21 6.69 0.145 18554
 18556 3 39.83 5.42 6.71 0.14 18555
 18557 3 39.74 5.67 6.76 0.144 18556
 18558 3 39.69 5.84 6.88 0.125 18557
 18559 3 39.62 5.97 6.99 0.105 18558
 18560 3 39.56 6.17 7.06 0.114 18559
 18561 3 39.6 6.31 7.05 0.11 18560
 18562 3 39.66 6.51 7.06 0.137 18561
 18563 3 39.73 6.7 7.14 0.223 18562
 18564 3 39.7 6.84 7.15 0.244 18563
 18565 3 40.14 6.87 7.18 0.108 18564
 18566 3 40.24 6.96 7.21 0.116 18565
 18567 3 40.3 7.05 7.18 0.143 18566
 18568 3 40.38 7.31 7.06 0.119 18567
 18569 3 40.49 7.41 7.09 0.133 18568
 18570 3 40.63 7.55 6.98 0.198 18569
 18571 3 40.84 7.63 6.89 0.251 18570
 18572 3 41.13 7.63 6.9 0.239 18571
 18573 3 41.34 7.63 6.94 0.271 18572
 18574 3 41.52 7.55 6.99 0.261 18573
 18575 3 41.7 7.55 7.05 0.242 18574
 18576 3 41.95 7.41 7.06 0.171 18575
 18577 3 42.19 7.34 7.17 0.126 18576
 18578 3 42.42 7.21 7.19 0.113 18577
 18579 3 42.6 7.16 7.21 0.042 18578
 18580 3 39.42 6.92 7.31 0.106 18564
 18581 3 39.3 6.84 7.39 0.058 18580
 18582 3 39.09 6.79 7.35 0.106 18581
 18583 3 38.98 6.68 7.43 0.096 18582
 18584 3 38.89 6.55 7.57 0.131 18583
 18585 3 38.81 6.37 7.68 0.078 18584
 18586 3 38.69 6.25 7.64 0.123 18585
 18587 3 38.52 6.2 7.53 0.114 18586
 18588 3 38.39 6.16 7.55 0.118 18587
 18589 3 38.27 6.2 7.53 0.128 18588
 18590 3 38.14 6.22 7.52 0.101 18589
 18591 3 38.03 6.38 7.6 0.112 18590
 18592 3 37.94 6.45 7.64 0.12 18591
 18593 3 37.78 6.54 7.68 0.111 18592
 18594 3 37.66 6.59 7.73 0.039 18593
 18595 3 37.6 6.63 7.8 0.074 18594
 18596 3 37.52 6.71 7.9 0.061 18595
 18597 3 37.41 6.68 7.97 0.083 18596
 18598 3 37.35 6.76 8.08 0.074 18597
 18599 3 37.41 6.76 8.2 0.000125 18598
 18600 3 35.05 5.63 -0.68 0.123 18285
 18601 3 35.17 5.7 -0.8 0.086 18600
 18602 3 35.3 5.7 -0.83 0.057 18601
 18603 3 35.48 5.63 -0.89 0.054 18602
 18604 3 35.6 5.66 -0.92 0.094 18603
 18605 3 35.71 5.62 -0.95 0.088 18604
 18606 3 39.38 7.04 -5.19 0.114 18178
 18607 3 39.38 7.19 -5.24 0.107 18606
 18608 3 39.39 7.25 -5.33 0.158 18607
 18609 3 39.45 7.41 -5.37 0.174 18608
 18610 3 37.81 8.66 -7.82 0.123 17656
 18611 3 37.67 8.66 -7.86 0.162 18610
 18612 3 37.49 8.72 -7.9 0.224 18611
 18613 3 37.38 8.83 -7.94 0.276 18612
 18614 3 37.08 8.35 -7.93 0.103 18613
 18615 3 36.95 8.25 -7.97 0.133 18614
 18616 3 36.91 8.14 -7.99 0.147 18615
 18617 3 36.95 7.95 -8 0.162 18616
 18618 3 36.91 7.79 -7.99 0.172 18617
 18619 3 36.95 7.63 -8.01 0.206 18618
 18620 3 36.91 7.49 -8.05 0.248 18619
 18621 3 36.81 7.3 -8.06 0.286 18620
 18622 3 36.74 7.16 -8.05 0.285 18621
 18623 3 36.74 7.01 -8.07 0.305 18622
 18624 3 36.55 6.87 -8.15 0.286 18623
 18625 3 36.45 6.8 -8.22 0.293 18624
 18626 3 36.23 6.71 -8.22 0.288 18625
 18627 3 36.16 6.67 -8.32 0.3 18626
 18628 3 35.93 6.41 -8.25 0.201 18627
 18629 3 35.73 6.32 -8.21 0.183 18628
 18630 3 35.55 6.2 -8.26 0.128 18629
 18631 3 35.43 6.04 -8.25 0.129 18630
 18632 3 35.3 6 -8.3 0.132 18631
 18633 3 35.19 5.87 -8.27 0.173 18632
 18634 3 34.94 6.04 -8.37 0.052 18633
 18635 3 34.86 6.12 -8.37 0.11 18634
 18636 3 34.79 6.2 -8.39 0.083 18635
 18637 3 35.15 5.7 -8.41 0.161 18633
 18638 3 35.04 5.57 -8.5 0.163 18637
 18639 3 34.97 5.48 -8.57 0.218 18638
 18640 3 34.94 5.24 -8.62 0.187 18639
 18641 3 34.83 5.08 -8.65 0.186 18640
 18642 3 34.8 4.91 -8.65 0.175 18641
 18643 3 34.63 4.75 -8.65 0.193 18642
 18644 3 34.5 4.61 -8.74 0.22 18643
 18645 3 34.4 4.46 -8.73 0.264 18644
 18646 3 34.33 4.41 -8.8 0.275 18645
 18647 3 34.37 4.24 -8.83 0.211 18646
 18648 3 34.45 4.03 -8.83 0.185 18647
 18649 3 34.48 3.85 -8.9 0.186 18648
 18650 3 34.62 3.62 -9.07 0.187 18649
 18651 3 34.58 3.52 -9.23 0.179 18650
 18652 3 34.55 3.43 -9.4 0.19 18651
 18653 3 34.52 3.33 -9.5 0.206 18652
 18654 3 34.54 3.24 -9.57 0.232 18653
 18655 3 34.51 3.16 -9.65 0.319 18654
 18656 3 34.61 3.12 -9.82 0.35 18655
 18657 3 34.59 3.06 -9.9 0.427 18656
 18658 3 34.62 2.95 -9.95 0.517 18657
 18659 3 34.58 2.75 -9.98 0.544 18658
 18660 3 34.38 2.62 -9.98 0.585 18659
 18661 3 34.32 2.54 -10 0.622 18660
 18662 3 34.41 2.31 -10.05 0.532 18661
 18663 3 34.3 2.18 -10.07 0.532 18662
 18664 3 35 1.82 -9.68 0.125 18663
 18665 3 35.05 1.65 -9.65 0.089 18664
 18666 3 34.27 2.14 -10.23 0.249 18663
 18667 3 33.41 2.31 -10.06 0.141 18666
 18668 3 33.37 2.16 -10.07 0.162 18667
 18669 3 33.2 2.1 -10.14 0.139 18668
 18670 3 33.01 1.98 -10.23 0.162 18669
 18671 3 32.91 1.91 -10.31 0.13 18670
 18672 3 32.79 1.87 -10.39 0.134 18671
 18673 3 32.62 1.86 -10.42 0.175 18672
 18674 3 32.48 1.85 -10.41 0.187 18673
 18675 3 32.36 1.79 -10.45 0.216 18674
 18676 3 32.25 1.69 -10.43 0.205 18675
 18677 3 32.08 1.67 -10.49 0.196 18676
 18678 3 31.94 1.62 -10.56 0.141 18677
 18679 3 31.78 1.62 -10.64 0.162 18678
 18680 3 31.6 1.67 -10.64 0.169 18679
 18681 3 31.44 1.66 -10.7 0.201 18680
 18682 3 31.33 1.64 -10.74 0.237 18681
 18683 3 31.06 1.54 -10.54 0.127 18682
 18684 3 30.96 1.56 -10.42 0.129 18683
 18685 3 30.8 1.52 -10.37 0.15 18684
 18686 3 30.6 1.4 -10.46 0.115 18685
 18687 3 30.42 1.19 -10.47 0.113 18686
 18688 3 30.21 1.06 -10.41 0.108 18687
 18689 3 30.06 1.01 -10.46 0.151 18688
 18690 3 29.96 0.92 -10.47 0.164 18689
 18691 3 29.87 0.78 -10.49 0.144 18690
 18692 3 29.76 0.62 -10.6 0.113 18691
 18693 3 29.65 0.53 -10.74 0.09 18692
 18694 3 29.53 0.49 -10.84 0.135 18693
 18695 3 29.46 0.39 -10.89 0.171 18694
 18696 3 29.31 0.27 -10.73 0.168 18695
 18697 3 29.21 0.16 -10.65 0.186 18696
 18698 3 29.15 0.07 -10.6 0.233 18697
 18699 3 29.17 0 -10.48 0.311 18698
 18700 3 29.1 -0.09 -10.4 0.315 18699
 18701 3 28.94 -0.05 -10.32 0.262 18700
 18702 3 29.06 -0.42 -10.32 0.186 18701
 18703 3 29.06 -0.75 -10.32 0.111 18702
 18704 3 29 -0.88 -10.34 0.109 18703
 18705 3 29 -0.98 -10.4 0.000125 18704
 18706 3 28.71 0.22 -10.21 0.136 18701
 18707 3 28.58 0.35 -10.2 0.182 18706
 18708 3 28.42 0.44 -10.08 0.24 18707
 18709 3 28.31 0.41 -10.01 0.316 18708
 18710 3 28.19 0.35 -9.92 0.349 18709
 18711 3 28.03 0.34 -9.9 0.357 18710
 18712 3 27.92 0.24 -9.84 0.291 18711
 18713 3 27.92 0.06 -9.68 0.126 18712
 18714 3 27.9 0.01 -9.55 0.137 18713
 18715 3 27.8 0 -9.4 0.126 18714
 18716 3 27.67 -0.09 -9.3 0.085 18715
 18717 3 27.51 -0.09 -9.27 0.12 18716
 18718 3 27.33 -0.03 -9.25 0.184 18717
 18719 3 27.28 -0.03 -9.07 0.126 18718
 18720 3 27.24 -0.03 -8.9 0.144 18719
 18721 3 27.23 0 -8.8 0.179 18720
 18722 3 27.05 0 -8.72 0.12 18721
 18723 3 26.92 0.03 -8.59 0.086 18722
 18724 3 26.83 0.04 -8.49 0.083 18723
 18725 3 26.76 0.1 -8.31 0.08 18724
 18726 3 26.74 0.12 -8.16 0.081 18725
 18727 3 26.74 0.19 -7.99 0.085 18726
 18728 3 26.69 0.25 -7.83 0.071 18727
 18729 3 26.69 0.25 -7.7 0.112 18728
 18730 3 26.76 0.32 -7.52 0.265 18729
 18731 3 26.85 0.33 -7.37 0.316 18730
 18732 3 27.12 0.35 -7.4 0.252 18731
 18733 3 27.23 0.39 -7.32 0.278 18732
 18734 3 27.4 0.45 -7.36 0.24 18733
 18735 3 27.55 0.27 -7.32 0.086 18734
 18736 3 27.67 0.19 -7.25 0.062 18735
 18737 3 27.76 0.15 -7.22 0.05 18736
 18738 3 27.26 0.9 -7.29 0.068 18734
 18739 3 27.3 1.03 -7.18 0.091 18738
 18740 3 27.42 1.14 -7.11 0.092 18739
 18741 3 27.44 1.29 -7.1 0.088 18740
 18742 3 27.62 1.41 -7.1 0.093 18741
 18743 3 27.73 1.52 -7.18 0.122 18742
 18744 3 27.8 1.64 -7.1 0.000125 18743
 18745 3 26.37 0.55 -7.08 0.054 18731
 18746 3 26.33 0.59 -6.98 0.053 18745
 18747 3 26.26 0.65 -6.89 0.096 18746
 18748 3 26.14 0.68 -6.81 0.112 18747
 18749 3 25.85 0.66 -6.61 0.065 18748
 18750 3 25.76 0.78 -6.53 0.063 18749
 18751 3 25.67 0.9 -6.39 0.096 18750
 18752 3 25.56 0.93 -6.25 0.093 18751
 18753 3 25.42 1.01 -6.12 0.074 18752
 18754 3 25.46 0.93 -5.99 0.086 18753
 18755 3 25.4 0.87 -5.9 0.098 18754
 18756 3 25.37 0.7 -5.78 0.109 18755
 18757 3 25.37 0.52 -5.75 0.074 18756
 18758 3 25.44 0.43 -5.78 0.073 18757
 18759 3 30.96 1.23 -10.32 0.08 18684
 18760 3 31.1 1.15 -10.24 0.08 18759
 18761 3 31.15 0.97 -10.18 0.089 18760
 18762 3 31.46 1.76 -11.02 0.133 18682
 18763 3 31.37 1.69 -11.07 0.148 18762
 18764 3 34.32 2.06 -10.32 0.355 18666
 18765 3 34.41 1.97 -10.38 0.424 18764
 18766 3 34.4 1.89 -9.9 0.083 18765
 18767 3 34.36 2 -9.74 0.095 18766
 18768 3 34.4 2.06 -9.63 0.088 18767
 18769 3 34.55 1.89 -10.43 0.479 18765
 18770 3 34.68 1.84 -10.54 0.512 18769
 18771 3 34.8 1.77 -10.64 0.516 18770
 18772 3 35.01 1.66 -10.84 0.49 18771
 18773 3 34.94 1.57 -11.07 0.456 18772
 18774 3 34.9 1.54 -11.26 0.428 18773
 18775 3 34.88 1.56 -11.51 0.325 18774
 18776 3 35.07 1.21 -11.35 0.084 18775
 18777 3 35.26 1.13 -11.4 0.148 18776
 18778 3 35.38 1.02 -11.49 0.117 18777
 18779 3 35.55 0.89 -11.55 0.072 18778
 18780 3 35.58 0.79 -11.52 0.06 18779
 18781 3 35.59 0.64 -11.59 0.109 18780
 18782 3 35.72 0.6 -11.65 0.134 18781
 18783 3 35.79 0.53 -11.72 0.124 18782
 18784 3 35.76 0.44 -11.8 0.092 18783
 18785 3 35.73 0.25 -11.93 0.095 18784
 18786 3 35.76 0.11 -12.08 0.117 18785
 18787 3 35.76 0.13 -12.22 0.152 18786
 18788 3 35.94 -0.02 -12.3 0.114 18787
 18789 3 36.04 -0.11 -12.34 0.077 18788
 18790 3 36.07 -0.22 -12.4 0.065 18789
 18791 3 36.08 -0.31 -12.45 0.05 18790
 18792 3 34.83 3.6 -10.3 0.099 18658
 18793 3 34.88 3.68 -10.37 0.111 18792
 18794 3 34.94 3.81 -10.42 0.162 18793
 18795 3 34.93 3.91 -10.52 0.201 18794
 18796 3 34.94 4.08 -10.57 0.168 18795
 18797 3 34.98 4.33 -10.58 0.136 18796
 18798 3 35.05 4.42 -10.6 0.127 18797
 18799 3 35.15 4.5 -10.64 0.055 18798
 18800 3 35.26 4.57 -10.65 0.1 18799
 18801 3 35.52 4.66 -10.66 0.079 18800
 18802 3 35.69 4.76 -10.8 0.109 18801
 18803 3 35.8 4.87 -10.89 0.12 18802
 18804 3 35.97 4.88 -10.99 0.097 18803
 18805 3 36.15 4.88 -10.99 0.091 18804
 18806 3 36.26 4.98 -11.04 0.000125 18805
 18807 3 34.01 3.18 -9.35 0.103 18655
 18808 3 33.87 3.16 -9.32 0.108 18807
 18809 3 36.34 7.08 -8.65 0.133 18627
 18810 3 36.27 7.21 -8.73 0.191 18809
 18811 3 36.17 7.3 -8.79 0.213 18810
 18812 3 36.21 7.7 -8.84 0.149 18811
 18813 3 36.3 7.88 -8.9 0.112 18812
 18814 3 36.31 8.03 -8.98 0.095 18813
 18815 3 36.38 8.14 -9.07 0.104 18814
 18816 3 36.46 8.36 -9.27 0.107 18815
 18817 3 36.59 8.48 -9.34 0.085 18816
 18818 3 36.7 8.58 -9.42 0.094 18817
 18819 3 36.74 8.66 -9.56 0.083 18818
 18820 3 36.69 8.68 -9.75 0.134 18819
 18821 3 36.56 8.69 -9.9 0.124 18820
 18822 3 36.44 8.74 -10.15 0.094 18821
 18823 3 36.33 8.81 -10.22 0.084 18822
 18824 3 36.23 8.91 -10.29 0.096 18823
 18825 3 36.17 9.06 -10.34 0.069 18824
 18826 3 36.16 9.25 -10.38 0.108 18825
 18827 3 36.14 9.36 -10.47 0.093 18826
 18828 3 36.09 9.63 -10.67 0.116 18827
 18829 3 36.12 9.75 -10.79 0.129 18828
 18830 3 36.01 9.78 -10.85 0.13 18829
 18831 3 35.91 9.78 -10.95 0.115 18830
 18832 3 35.8 9.76 -11.02 0.056 18831
 18833 3 37.34 9.14 -8.07 0.374 18613
 18834 3 37.26 9.24 -8.13 0.362 18833
 18835 3 37.06 9.34 -8.15 0.275 18834
 18836 3 36.91 9.35 -8.08 0.159 18835
 18837 3 39.91 8.97 -8.81 0.128 17647
 18838 3 39.98 8.88 -8.71 0.08 18837
 18839 3 40.08 8.83 -8.6 0.13 18838
 18840 3 40.27 8.91 -8.59 0.073 18839
 18841 3 40.35 9.03 -8.52 0.112 18840
 18842 3 40.45 9.1 -8.49 0.054 18841
 18843 3 40.01 8.65 -8.57 0.11 18839
 18844 3 39.98 8.48 -8.49 0.125 18843
 18845 3 40.02 8.35 -8.46 0.139 18844
 18846 3 39.99 8.18 -8.39 0.143 18845
 18847 3 40.01 8.08 -8.31 0.16 18846
 18848 3 40.01 7.96 -8.2 0.122 18847
 18849 3 40.06 7.84 -8.07 0.135 18848
 18850 3 40.01 7.7 -7.97 0.144 18849
 18851 3 39.95 7.58 -8 0.18 18850
 18852 3 39.94 7.42 -7.94 0.184 18851
 18853 3 39.96 7.29 -7.9 0.192 18852
 18854 3 39.98 7.19 -7.82 0.286 18853
 18855 3 39.99 7.07 -7.85 0.337 18854
 18856 3 40.1 6.98 -7.78 0.356 18855
 18857 3 40.09 6.83 -7.72 0.344 18856
 18858 3 40.21 6.73 -7.69 0.32 18857
 18859 3 40.31 6.69 -7.65 0.303 18858
 18860 3 40.78 6.88 -7.53 0.108 18859
 18861 3 40.91 6.9 -7.53 0.151 18860
 18862 3 41.05 6.98 -7.45 0.146 18861
 18863 3 41.16 7.07 -7.43 0.135 18862
 18864 3 41.34 7.16 -7.49 0.139 18863
 18865 3 41.49 7.25 -7.49 0.095 18864
 18866 3 41.66 7.29 -7.5 0.096 18865
 18867 3 41.84 7.4 -7.54 0.175 18866
 18868 3 42.09 7.41 -7.5 0.169 18867
 18869 3 42.23 7.44 -7.44 0.159 18868
 18870 3 42.39 7.49 -7.29 0.168 18869
 18871 3 42.59 7.5 -7.28 0.112 18870
 18872 3 42.69 7.59 -7.31 0.088 18871
 18873 3 42.81 7.63 -7.29 0.116 18872
 18874 3 42.92 7.63 -7.36 0.108 18873
 18875 3 43.09 7.6 -7.35 0.108 18874
 18876 3 43.2 7.62 -7.32 0.106 18875
 18877 3 43.35 7.66 -7.44 0.086 18876
 18878 3 43.49 7.68 -7.45 0.133 18877
 18879 3 43.63 7.74 -7.49 0.15 18878
 18880 3 43.73 7.76 -7.58 0.103 18879
 18881 3 43.85 7.8 -7.68 0.115 18880
 18882 3 43.96 7.83 -7.77 0.112 18881
 18883 3 44.16 7.76 -7.82 0.11 18882
 18884 3 44.31 7.7 -7.78 0.109 18883
 18885 3 44.59 7.62 -7.82 0.145 18884
 18886 3 44.71 7.55 -7.86 0.131 18885
 18887 3 44.88 7.46 -7.86 0.167 18886
 18888 3 45.12 7.42 -7.87 0.213 18887
 18889 3 45.35 7.34 -7.93 0.227 18888
 18890 3 45.48 7.3 -7.91 0.183 18889
 18891 3 45.59 7.25 -8.01 0.204 18890
 18892 3 45.77 7.18 -8.07 0.169 18891
 18893 3 45.99 7.12 -8.15 0.129 18892
 18894 3 46.09 7.04 -8.15 0.135 18893
 18895 3 46.2 6.92 -8.21 0.132 18894
 18896 3 46.34 6.79 -8.24 0.141 18895
 18897 3 46.46 6.67 -8.26 0.122 18896
 18898 3 46.51 6.55 -8.2 0.101 18897
 18899 3 46.7 6.37 -8.23 0.12 18898
 18900 3 46.8 6.18 -8.21 0.128 18899
 18901 3 47.02 6.13 -8.18 0.157 18900
 18902 3 47.19 6.13 -8.15 0.17 18901
 18903 3 47.36 6.14 -8.1 0.144 18902
 18904 3 47.51 5.95 -8.07 0.123 18903
 18905 3 47.55 5.71 -7.99 0.143 18904
 18906 3 47.51 5.54 -7.99 0.195 18905
 18907 3 43.45 7.92 -7.44 0.067 18879
 18908 3 43.46 7.96 -7.57 0.143 18907
 18909 3 43.44 8.06 -7.57 0.192 18908
 18910 3 43.52 8.2 -7.57 0.131 18909
 18911 3 39.98 6.33 -7.82 0.178 18859
 18912 3 40.06 6.19 -7.82 0.137 18911
 18913 3 40.09 6.07 -7.83 0.124 18912
 18914 3 40.18 5.98 -7.85 0.095 18913
 18915 3 40.3 5.88 -7.82 0.09 18914
 18916 3 40.37 5.71 -7.87 0.145 18915
 18917 3 40.29 5.54 -7.86 0.136 18916
 18918 3 40.18 5.33 -7.85 0.114 18917
 18919 3 40.09 5.13 -7.82 0.097 18918
 18920 3 40.01 5 -7.74 0.141 18919
 18921 3 39.9 4.87 -7.69 0.17 18920
 18922 3 39.76 4.73 -7.66 0.215 18921
 18923 3 39.62 4.62 -7.66 0.252 18922
 18924 3 39.5 4.45 -7.73 0.278 18923
 18925 3 39.36 4.33 -7.78 0.279 18924
 18926 3 39.19 4.33 -7.75 0.233 18925
 18927 3 39.01 4.33 -7.81 0.228 18926
 18928 3 38.73 4.41 -7.94 0.178 18927
 18929 3 38.61 4.49 -7.97 0.179 18928
 18930 3 38.55 4.62 -7.94 0.187 18929
 18931 3 38.57 4.82 -7.82 0.124 18930
 18932 3 38.47 4.91 -7.85 0.000125 18931
 18933 3 38.4 4.26 -8.22 0.148 18930
 18934 3 38.33 4.19 -8.31 0.188 18933
 18935 3 38.26 4.09 -8.38 0.23 18934
 18936 3 38.09 4.01 -8.38 0.269 18935
 18937 3 38.02 3.91 -8.37 0.342 18936
 18938 3 37.9 3.83 -8.4 0.347 18937
 18939 3 37.82 3.81 -8.51 0.375 18938
 18940 3 37.83 3.52 -8.5 0.308 18939
 18941 3 37.97 3.31 -8.65 0.212 18940
 18942 3 38.09 3.16 -8.87 0.144 18941
 18943 3 38.22 3.06 -8.9 0.199 18942
 18944 3 38.01 2.77 -8.91 0.102 18943
 18945 3 37.94 2.62 -8.89 0.149 18944
 18946 3 37.98 2.5 -8.9 0.212 18945
 18947 3 37.88 2.41 -9.21 0.208 18946
 18948 3 37.84 2.35 -9.29 0.324 18947
 18949 3 37.72 2.35 -9.33 0.433 18948
 18950 3 37.65 2.04 -9.4 0.608 18949
 18951 3 37.52 1.97 -9.48 0.618 18950
 18952 3 37.34 1.87 -9.42 0.63 18951
 18953 3 37.3 1.69 -9.49 0.538 18952
 18954 3 37.33 1.6 -9.57 0.459 18953
 18955 3 37.73 1.23 -9.84 0.162 18954
 18956 3 37.76 1.06 -9.9 0.189 18955
 18957 3 37.83 0.85 -9.95 0.104 18956
 18958 3 37.68 2.68 -9.72 0.077 18949
 18959 3 37.65 2.85 -9.8 0.15 18958
 18960 3 37.63 2.95 -9.8 0.103 18959
 18961 3 37.76 3.1 -9.65 0.068 18960
 18962 3 37.72 3.24 -9.71 0.11 18961
 18963 3 37.7 3.39 -9.76 0.161 18962
 18964 3 37.72 3.54 -9.82 0.225 18963
 18965 3 38.08 3.66 -10.07 0.103 18964
 18966 3 38.18 3.66 -10.18 0.000125 18965
 18967 3 37.59 3.66 -9.82 0.073 18964
 18968 3 37.52 3.81 -9.8 0.097 18967
 18969 3 37.41 3.93 -9.8 0.083 18968
 18970 3 37.65 4.46 -8.63 0.067 18939
 18971 3 37.57 4.49 -8.74 0.097 18970
 18972 3 39.62 3.97 -7.89 0.136 18925
 18973 3 39.76 3.87 -7.78 0.162 18972
 18974 3 39.93 3.81 -7.86 0.141 18973
 18975 3 40.02 3.62 -7.68 0.116 18974
 18976 3 40.27 3.54 -7.65 0.155 18975
 18977 3 40.16 3.7 -8.07 0.071 18974
 18978 3 40.26 3.7 -8.04 0.088 18977
 18979 3 40.37 3.58 -7.99 0.065 18978
 18980 3 40.45 3.47 -7.91 0.122 18979
 18981 3 40.55 3.39 -7.89 0.133 18980
 18982 3 40.65 3.27 -7.94 0.12 18981
 18983 3 40.83 3.14 -8.07 0.101 18982
 18984 3 40.14 10.75 -9.27 0.076 17640
 18985 3 42.05 14.08 -12.37 0.086 17609
 18986 3 42.08 13.94 -12.26 0.075 18985
 18987 3 42.19 13.76 -12.26 0.1 18986
 18988 3 42.23 13.64 -12.24 0.000125 18987
 18989 3 41.34 14.72 -12.84 0.184 17607
 18990 3 41.22 14.78 -12.9 0.15 18989
 18991 3 41.32 21.78 -16.88 0.144 17368
 18992 3 41.12 21.96 -16.86 0.103 18991
 18993 3 41.05 22.03 -16.9 0.1 18992
 18994 3 40.98 22.19 -16.88 0.107 18993
 18995 3 40.86 22.32 -16.91 0.116 18994
 18996 3 40.77 22.42 -16.93 0.165 18995
 18997 3 40.66 22.41 -16.93 0.2 18996
 18998 3 40.68 22.57 -17.02 0.418 18997
 18999 3 40.55 22.6 -17.02 0.512 18998
 19000 3 40.52 22.71 -17.11 0.575 18999
 19001 3 41.3 22.89 -17.25 0.117 19000
 19002 3 41.51 22.96 -17.25 0.125 19001
 19003 3 40.34 22.76 -17.18 0.575 19000
 19004 3 40.09 22.87 -17.16 0.56 19003
 19005 3 39.9 22.89 -17.2 0.539 19004
 19006 3 39.72 22.92 -17.18 0.52 19005
 19007 3 39.66 23.01 -17.24 0.513 19006
 19008 3 39.59 22.37 -17.84 0.113 19007
 19009 3 39.58 22.35 -17.97 0.149 19008
 19010 3 39.58 23.1 -17.13 0.393 19007
 19011 3 39.11 23.46 -16.54 0.153 19010
 19012 3 38.97 23.48 -16.5 0.187 19011
 19013 3 38.93 23.76 -16.31 0.204 19012
 19014 3 38.84 23.82 -16.22 0.139 19013
 19015 3 38.87 23.42 -16.56 0.133 19012
 19016 3 38.75 23.46 -16.52 0.107 19015
 19017 3 38.65 23.44 -16.49 0.05 19016
 19018 3 40.01 23.17 -17.75 0.088 19010
 19019 3 40.05 23.23 -17.84 0.135 19018
 19020 3 40.01 23.28 -17.95 0.102 19019
 19021 3 40.08 23.35 -18.11 0.091 19020
 19022 3 40.08 23.46 -18.25 0.106 19021
 19023 3 40.05 23.39 -18.4 0.128 19022
 19024 3 40.08 23.3 -18.52 0.121 19023
 19025 3 41.94 23.89 -16.93 0.143 17359
 19026 3 41.94 23.94 -17.11 0.145 19025
 19027 3 41.98 24.01 -17.36 0.102 19026
 19028 3 42.01 24.32 -17.41 0.106 19027
 19029 3 42.05 24.42 -17.52 0.141 19028
 19030 3 42.18 24.46 -17.66 0.1 19029
 19031 3 42.29 24.41 -17.75 0.064 19030
 19032 3 42.44 24.35 -17.82 0.103 19031
 19033 3 42.61 24.3 -17.86 0.117 19032
 19034 3 42.76 24.19 -17.93 0.098 19033
 19035 3 43.02 23.96 -18 0.107 19034
 19036 3 43.19 23.82 -18.07 0.116 19035
 19037 3 43.29 23.82 -18.22 0.083 19036
 19038 3 43.45 23.83 -18.38 0.089 19037
 19039 3 43.41 23.91 -18.49 0.066 19038
 19040 3 43.4 23.96 -18.59 0.068 19039
 19041 3 43.48 24.01 -18.68 0.102 19040
 19042 3 43.62 23.96 -18.82 0.116 19041
 19043 3 43.66 23.92 -19 0.121 19042
 19044 3 43.7 23.94 -19.27 0.135 19043
 19045 3 43.83 23.67 -19.24 0.101 19044
 19046 3 42.3 25.1 -16.38 0.117 17088
 19047 3 42.48 25.17 -16.52 0.084 19046
 19048 3 42.61 25.17 -16.57 0.125 19047
 19049 3 42.73 25.25 -16.68 0.11 19048
 19050 3 42.87 25.33 -16.74 0.074 19049
 19051 3 43.07 25.37 -16.68 0.065 19050
 19052 3 43.22 25.3 -16.63 0.108 19051
 19053 3 36.53 34.39 -14 0.08 13629
 19054 3 36.64 34.45 -14 0.105 19053
 19055 3 36.83 34.54 -13.98 0.147 19054
 19056 3 36.79 34.78 -13.9 0.103 19055
 19057 3 36.83 34.89 -13.84 0.096 19056
 19058 3 36.93 35.03 -13.81 0.091 19057
 19059 3 37.07 34.46 -13.81 0.096 19055
 19060 3 37.21 34.43 -13.88 0.086 19059
 19061 3 37.32 34.46 -13.9 0.078 19060
 19062 3 37.5 34.43 -13.92 0.043 19061
 19063 3 32.68 43.21 -12.58 0.174 13579
 19064 3 32.75 43.22 -12.5 0.000125 19063
 19065 3 12.93 55.19 -16.91 0.15 13085
 19066 3 13.05 55.04 -17.05 0.154 19065
 19067 3 13.2 54.95 -17.12 0.09 19066
 19068 3 13.3 54.69 -17.21 0.143 19067
 19069 3 13.29 54.51 -17.26 0.163 19068
 19070 3 13.23 54.26 -17.28 0.164 19069
 19071 3 13.16 54.08 -17.26 0.158 19070
 19072 3 13.18 53.9 -17.33 0.195 19071
 19073 3 13.28 53.75 -17.39 0.141 19072
 19074 3 13.43 53.59 -17.39 0.087 19073
 19075 3 13.5 53.5 -17.39 0.117 19074
 19076 3 13.73 53.33 -17.44 0.122 19075
 19077 3 13.84 53.26 -17.44 0.181 19076
 19078 3 13.88 53.11 -17.46 0.298 19077
 19079 3 13.95 53.01 -17.51 0.356 19078
 19080 3 14.03 52.91 -17.46 0.413 19079
 19081 3 14.2 52.83 -17.44 0.5 19080
 19082 3 14.36 52.72 -17.51 0.495 19081
 19083 3 14.45 52.51 -17.57 0.42 19082
 19084 3 14.62 52.44 -17.53 0.361 19083
 19085 3 14.91 52.69 -17.21 0.09 19084
 19086 3 15.01 52.63 -17.05 0.138 19085
 19087 3 15.14 52.65 -16.96 0.127 19086
 19088 3 15.26 52.62 -16.78 0.099 19087
 19089 3 15.23 52.59 -16.66 0.167 19088
 19090 3 15.28 52.58 -16.53 0.176 19089
 19091 3 15.34 52.58 -16.35 0.139 19090
 19092 3 15.45 52.54 -16.23 0.138 19091
 19093 3 15.53 52.45 -16.1 0.08 19092
 19094 3 15.61 52.4 -15.97 0.08 19093
 19095 3 15.67 52.33 -15.86 0.101 19094
 19096 3 15.7 52.27 -15.74 0.098 19095
 19097 3 15.77 52.25 -15.56 0.104 19096
 19098 3 15.85 52.22 -15.48 0.088 19097
 19099 3 15.79 52.19 -15.3 0.11 19098
 19100 3 15.79 52.15 -15.13 0.099 19099
 19101 3 15.72 52.18 -14.91 0.021 19100
 19102 3 14.6 52.18 -17.53 0.289 19084
 19103 3 14.65 52.05 -17.48 0.275 19102
 19104 3 14.73 51.94 -17.44 0.268 19103
 19105 3 14.8 51.95 -17.21 0.253 19104
 19106 3 15.1 51.87 -17.41 0.126 19105
 19107 3 15.17 51.77 -17.42 0.142 19106
 19108 3 15.22 51.8 -17.62 0.083 19107
 19109 3 15.32 51.72 -17.75 0.106 19108
 19110 3 15.44 51.62 -17.78 0.08 19109
 19111 3 15.57 51.54 -17.78 0.103 19110
 19112 3 14.82 51.65 -17.82 0.189 19104
 19113 3 14.95 51.52 -17.94 0.187 19112
 19114 3 15.11 51.38 -17.98 0.169 19113
 19115 3 15.32 51.19 -18.03 0.134 19114
 19116 3 15.49 51.01 -18.05 0.118 19115
 19117 3 15.6 50.88 -17.98 0.123 19116
 19118 3 15.65 50.76 -17.92 0.127 19117
 19119 3 15.6 50.58 -17.82 0.15 19118
 19120 3 15.57 50.44 -17.82 0.175 19119
 19121 3 15.54 50.23 -17.91 0.113 19120
 19122 3 15.56 50.08 -18.01 0.174 19121
 19123 3 15.67 49.98 -18.05 0.181 19122
 19124 3 15.72 49.86 -18.14 0.114 19123
 19125 3 15.78 49.72 -18.17 0.145 19124
 19126 3 15.7 49.58 -18.19 0.212 19125
 19127 3 15.59 49.44 -18.19 0.182 19126
 19128 3 15.57 49.27 -18.32 0.093 19127
 19129 3 15.62 49.12 -18.35 0.131 19128
 19130 3 15.76 48.98 -18.44 0.156 19129
 19131 3 15.79 48.88 -18.51 0.205 19130
 19132 3 15.81 48.7 -18.57 0.224 19131
 19133 3 15.87 48.58 -18.73 0.194 19132
 19134 3 15.74 48.5 -19.01 0.079 19133
 19135 3 15.78 48.38 -19.19 0.064 19134
 19136 3 15.84 48.36 -19.32 0.083 19135
 19137 3 15.99 49.11 -18.69 0.108 19131
 19138 3 16.01 49.09 -18.82 0.109 19137
 19139 3 16.13 49.15 -18.92 0.106 19138
 19140 3 16.19 49.16 -19.05 0.117 19139
 19141 3 16.22 49.15 -19.17 0.091 19140
 19142 3 16.15 49.23 -19.3 0.062 19141
 19143 3 16.1 49.33 -19.35 0.1 19142
 19144 3 16.13 49.44 -19.44 0.113 19143
 19145 3 16.26 49.58 -19.46 0.101 19144
 19146 3 16.37 49.68 -19.51 0.141 19145
 19147 3 16.44 49.76 -19.6 0.209 19146
 19148 3 16.56 49.83 -19.64 0.147 19147
 19149 3 16.56 49.97 -19.64 0.117 19148
 19150 3 13.55 52.83 -16.91 0.136 19081
 19151 3 13.39 52.82 -16.71 0.105 19150
 19152 3 13.28 52.79 -16.62 0.099 19151
 19153 3 13.14 52.87 -16.62 0.077 19152
 19154 3 13.08 53.01 -16.69 0.088 19153
 19155 3 12.84 53.12 -16.66 0.1 19154
 19156 3 12.56 53.25 -16.71 0.105 19155
 19157 3 12.31 53.27 -16.67 0.111 19156
 19158 3 12.2 53.3 -16.62 0.078 19157
 19159 3 7.82 58.95 -15 0.107 13057
 19160 3 7.78 59.01 -14.88 0.117 19159
 19161 3 7.87 59.09 -14.75 0.14 19160
 19162 3 7.97 59.18 -14.64 0.16 19161
 19163 3 7.91 59.37 -14.5 0.204 19162
 19164 3 7.89 59.51 -14.42 0.194 19163
 19165 3 7.91 59.83 -14.4 0.165 19164
 19166 3 7.94 59.94 -14.26 0.13 19165
 19167 3 8.01 60.07 -14.09 0.121 19166
 19168 3 8.02 60.13 -13.98 0.102 19167
 19169 3 8 60.19 -13.84 0.126 19168
 19170 3 8.1 60.16 -13.75 0.166 19169
 19171 3 8.18 60.22 -13.64 0.176 19170
 19172 3 8.22 60.36 -13.5 0.141 19171
 19173 3 8.36 60.34 -13.34 0.224 19172
 19174 3 8.47 60.34 -13.25 0.31 19173
 19175 3 8.54 60.37 -13.16 0.34 19174
 19176 3 8.61 60.48 -13.1 0.417 19175
 19177 3 8.8 60.55 -13.09 0.503 19176
 19178 3 8.89 60.63 -13.09 0.564 19177
 19179 3 9.04 60.65 -12.97 0.598 19178
 19180 3 9.17 60.79 -12.97 0.576 19179
 19181 3 9.34 60.8 -13.09 0.483 19180
 19182 3 9.48 60.84 -13.23 0.354 19181
 19183 3 9.61 61.11 -13.53 0.194 19182
 19184 3 9.67 61.27 -13.58 0.166 19183
 19185 3 9.73 61.38 -13.61 0.123 19184
 19186 3 9.85 61.52 -13.66 0.107 19185
 19187 3 9.98 61.62 -13.75 0.095 19186
 19188 3 10.02 61.73 -13.77 0.143 19187
 19189 3 10.06 61.87 -13.77 0.169 19188
 19190 3 10.17 61.94 -13.77 0.184 19189
 19191 3 10.41 61.84 -13.66 0.096 19190
 19192 3 10.55 61.95 -13.68 0.126 19191
 19193 3 10.7 61.98 -13.6 0.102 19192
 19194 3 9.55 60.33 -12.5 0.071 19180
 19195 3 9.66 60.4 -12.39 0.076 19194
 19196 3 7.73 59.44 -14.18 0.11 19164
 19197 3 7.66 59.47 -14.02 0.082 19196
 19198 3 7.57 59.48 -13.86 0.092 19197
 19199 3 7.53 59.51 -13.74 0.132 19198
 19200 3 7.48 59.43 -13.61 0.15 19199
 19201 3 7.41 59.38 -13.48 0.142 19200
 19202 3 7.45 59.19 -13.25 0.107 19201
 19203 3 7.45 59.12 -13.09 0.127 19202
 19204 3 7.39 59.09 -13 0.111 19203
 19205 3 7.36 59.04 -12.86 0.136 19204
 19206 3 7.32 58.93 -12.66 0.157 19205
 19207 3 7.31 58.86 -12.49 0.173 19206
 19208 3 7.24 58.87 -12.3 0.15 19207
 19209 3 7.14 58.87 -12.15 0.129 19208
 19210 3 7.02 58.83 -11.96 0.128 19209
 19211 3 6.95 58.83 -11.8 0.185 19210
 19212 3 6.89 58.93 -11.74 0.225 19211
 19213 3 7.02 58.8 -11.43 0.153 19212
 19214 3 7.02 58.79 -11.28 0.163 19213
 19215 3 7.11 58.76 -11.07 0.098 19214
 19216 3 7.19 58.73 -10.83 0.119 19215
 19217 3 7.23 58.68 -10.72 0.099 19216
 19218 3 7.2 58.69 -10.56 0.09 19217
 19219 3 7.2 58.62 -10.44 0.112 19218
 19220 3 7.21 58.48 -10.35 0.126 19219
 19221 3 7.23 58.36 -10.27 0.141 19220
 19222 3 7.24 58.26 -10.18 0.144 19221
 19223 3 7.24 58.15 -10.15 0.166 19222
 19224 3 7.16 57.98 -10.14 0.198 19223
 19225 3 6.95 57.86 -10.09 0.104 19224
 19226 3 6.96 57.75 -10.13 0.107 19225
 19227 3 6.83 57.77 -10.15 0.152 19226
 19228 3 6.69 57.84 -10.21 0.097 19227
 19229 3 6.6 57.86 -10.59 0.047 19228
 19230 3 7.04 57.61 -10.18 0.09 19227
 19231 3 7.04 57.55 -10.3 0.181 19230
 19232 3 7.04 57.48 -10.4 0.214 19231
 19233 3 7.21 57.41 -10.48 0.226 19232
 19234 3 7.32 57.37 -10.53 0.272 19233
 19235 3 7.54 57.09 -10.39 0.179 19234
 19236 3 7.58 56.87 -10.21 0.253 19235
 19237 3 7.53 56.83 -10.13 0.269 19236
 19238 3 7.04 57.65 -10.89 0.149 19234
 19239 3 6.83 57.68 -10.92 0.023 19238
 19240 3 6.69 59.12 -12 0.066 19212
 19241 3 6.53 59.12 -12 0.117 19240
 19242 3 6.32 59.26 -12.06 0.219 19241
 19243 3 6.27 59.34 -12.25 0.229 19242
 19244 3 6.24 59.4 -12.44 0.071 19243
 19245 3 7.11 59.44 -16.21 0.074 13053
 19246 3 7.25 59.4 -16.3 0.102 19245
 19247 3 7.37 59.32 -16.33 0.07 19246
 19248 3 7.5 59.27 -16.35 0.102 19247
 19249 3 7.61 59.33 -16.37 0.16 19248
 19250 3 7.87 59.23 -16.37 0.082 19249
 19251 3 8.03 59.16 -16.48 0.059 19250
 19252 3 8.13 59.08 -16.46 0.058 19251
 19253 3 8.23 59 -16.48 0.243 19252
 19254 3 8.34 58.83 -16.48 0.117 19253
 19255 3 8.53 58.73 -16.64 0.106 19254
 19256 3 8.63 58.69 -16.73 0.151 19255
 19257 3 8.86 58.61 -16.82 0.142 19256
 19258 3 9.04 58.52 -16.89 0.122 19257
 19259 3 9.19 58.48 -16.92 0.000125 19258
 19260 3 8.56 59.15 -16.64 0.122 19253
 19261 3 8.73 59.01 -16.75 0.088 19260
 19262 3 8.85 59.01 -16.78 0.075 19261
 19263 3 8.96 58.95 -16.76 0.056 19262
 19264 3 9.11 58.9 -16.82 0.088 19263
 19265 3 9.25 58.86 -16.82 0.083 19264
 19266 3 7.62 59.59 -16.39 0.087 19249
 19267 3 7.66 59.8 -16.32 0.083 19266
 19268 3 7.62 60.02 -16.21 0.092 19267
 19269 3 7.5 60.16 -16.17 0.089 19268
 19270 3 7.46 60.3 -16.19 0.082 19269
 19271 3 7.48 60.38 -16.05 0.083 19270
 19272 3 7.52 60.41 -15.9 0.093 19271
 19273 3 7.6 60.48 -15.75 0.094 19272
 19274 3 7.71 60.59 -15.66 0.117 19273
 19275 3 7.78 60.7 -15.6 0.14 19274
 19276 3 7.78 60.87 -15.57 0.126 19275
 19277 3 7.85 61.01 -15.42 0.089 19276
 19278 3 8.04 61.04 -15.28 0.101 19277
 19279 3 8.12 61.05 -15.16 0.053 19278
 19280 3 -2.64 60.26 -17.96 0.358 1093
 19281 3 -2.43 60.05 -17.96 0.357 19280
 19282 3 -2.37 59.97 -17.92 0.382 19281
 19283 3 -2.12 59.83 -17.82 0.404 19282
 19284 3 -1.89 59.72 -17.76 0.461 19283
 19285 3 -1.7 59.66 -17.69 0.507 19284
 19286 3 -1.56 59.57 -17.69 0.579 19285
 19287 3 -1.37 59.54 -17.69 0.531 19286
 19288 3 -1.33 59.44 -17.48 0.555 19287
 19289 3 -1.34 59.36 -17.35 0.618 19288
 19290 3 -0.83 59.55 -17.85 0.07 19289
 19291 3 -0.69 59.62 -17.76 0.000125 19290
 19292 3 -1.33 59.32 -16.94 0.598 19289
 19293 3 -1.39 59.2 -16.82 0.575 19292
 19294 3 -1.48 59.04 -16.6 0.529 19293
 19295 3 -1.52 58.98 -16.26 0.513 19294
 19296 3 -1.49 58.83 -16.12 0.453 19295
 19297 3 -1.6 58.8 -15.83 0.386 19296
 19298 3 -1.69 58.79 -15.66 0.411 19297
 19299 3 -1.77 58.82 -15.39 0.433 19298
 19300 3 -2.04 58.73 -15.05 0.462 19299
 19301 3 -2.16 58.69 -14.88 0.499 19300
 19302 3 -2.29 58.61 -14.77 0.477 19301
 19303 3 -2.45 58.55 -14.58 0.482 19302
 19304 3 -2.41 58.47 -14.5 0.402 19303
 19305 3 -2.54 58.51 -14.41 0.387 19304
 19306 3 -2.49 58.55 -14.21 0.343 19305
 19307 3 -2.7 58.51 -14.13 0.359 19306
 19308 3 -2.83 58.34 -14.07 0.295 19307
 19309 3 -2.89 58.38 -13.9 0.355 19308
 19310 3 -2.85 58.31 -13.76 0.388 19309
 19311 3 -2.87 58.25 -13.66 0.408 19310
 19312 3 -2.87 58.2 -13.5 0.37 19311
 19313 3 -2.95 58.16 -13.4 0.336 19312
 19314 3 -3.12 58.08 -13.33 0.325 19313
 19315 3 -3.22 58.02 -13.25 0.365 19314
 19316 3 -3.24 57.95 -13.09 0.371 19315
 19317 3 -3.24 57.84 -12.88 0.449 19316
 19318 3 -3.27 57.77 -12.81 0.472 19317
 19319 3 -3.31 57.7 -12.74 0.496 19318
 19320 3 -3.79 58.17 -12.52 0.273 19319
 19321 3 -3.95 58.2 -12.47 0.256 19320
 19322 3 -4.06 58.21 -12.34 0.236 19321
 19323 3 -4.17 58.27 -12.26 0.243 19322
 19324 3 -4.31 58.31 -12.18 0.276 19323
 19325 3 -4.47 58.37 -12.11 0.282 19324
 19326 3 -4.6 58.45 -12.07 0.321 19325
 19327 3 -4.76 58.53 -12.01 0.352 19326
 19328 3 -4.82 58.69 -11.94 0.396 19327
 19329 3 -4.85 58.83 -11.9 0.433 19328
 19330 3 -5.02 58.91 -11.91 0.474 19329
 19331 3 -5.19 59.02 -11.85 0.486 19330
 19332 3 -5.39 59.03 -11.74 0.466 19331
 19333 3 -5.52 59.12 -11.69 0.472 19332
 19334 3 -5.71 59.13 -11.66 0.482 19333
 19335 3 -5.82 59.28 -11.59 0.48 19334
 19336 3 -5.94 59.41 -11.43 0.444 19335
 19337 3 -5.97 59.51 -11.3 0.438 19336
 19338 3 -6.28 59.41 -11.3 0.394 19337
 19339 3 -6.32 59.49 -11.18 0.397 19338
 19340 3 -6.39 59.58 -11.09 0.399 19339
 19341 3 -6.78 59.34 -10.92 0.244 19340
 19342 3 -6.93 59.28 -10.78 0.235 19341
 19343 3 -7.06 59.27 -10.64 0.244 19342
 19344 3 -7.22 59.24 -10.46 0.231 19343
 19345 3 -7.35 59.19 -10.35 0.205 19344
 19346 3 -7.43 59.13 -10.25 0.189 19345
 19347 3 -7.52 59.14 -10.15 0.177 19346
 19348 3 -7.64 59.16 -10.06 0.187 19347
 19349 3 -7.75 59.2 -9.97 0.259 19348
 19350 3 -7.82 59.28 -9.86 0.314 19349
 19351 3 -7.85 59.38 -9.73 0.351 19350
 19352 3 -8.13 59.27 -9.69 0.311 19351
 19353 3 -8.27 59.34 -9.6 0.357 19352
 19354 3 -8.35 59.33 -9.5 0.335 19353
 19355 3 -8.55 59.34 -9.44 0.335 19354
 19356 3 -8.67 59.27 -9.31 0.273 19355
 19357 3 -8.85 59.24 -9.18 0.264 19356
 19358 3 -9.05 59.2 -9.02 0.287 19357
 19359 3 -9.23 59.24 -9 0.299 19358
 19360 3 -9.37 59.28 -8.82 0.263 19359
 19361 3 -9.52 59.33 -8.73 0.279 19360
 19362 3 -9.68 59.36 -8.58 0.268 19361
 19363 3 -9.79 59.4 -8.5 0.28 19362
 19364 3 -10.02 59.4 -8.48 0.288 19363
 19365 3 -10.13 59.27 -8.28 0.273 19364
 19366 3 -10.25 59.29 -8.22 0.299 19365
 19367 3 -10.38 59.34 -8.13 0.337 19366
 19368 3 -10.51 59.32 -7.96 0.383 19367
 19369 3 -10.6 59.26 -7.87 0.435 19368
 19370 3 -10.68 59.3 -7.8 0.523 19369
 19371 3 -10.93 60.04 -8.06 0.142 19370
 19372 3 -11.03 60.19 -8.03 0.154 19371
 19373 3 -11.04 60.37 -8.02 0.138 19372
 19374 3 -10.99 60.55 -8.08 0.117 19373
 19375 3 -10.94 60.73 -8.11 0.168 19374
 19376 3 -10.96 60.88 -8.1 0.242 19375
 19377 3 -11.3 60.98 -8.08 0.075 19376
 19378 3 -11.29 60.76 -8.53 0.167 19376
 19379 3 -11.45 60.69 -8.66 0.097 19378
 19380 3 -11.6 60.75 -8.74 0.123 19379
 19381 3 -11.7 60.73 -8.84 0.179 19380
 19382 3 -11.85 60.7 -8.82 0.228 19381
 19383 3 -11.98 60.77 -8.8 0.306 19382
 19384 3 -12.12 60.83 -8.76 0.358 19383
 19385 3 -12.24 60.9 -8.82 0.367 19384
 19386 3 -12.27 61.12 -8.77 0.267 19385
 19387 3 -12.27 61.32 -8.8 0.134 19386
 19388 3 -12.42 60.7 -9.17 0.212 19385
 19389 3 -12.58 60.43 -9.16 0.138 19388
 19390 3 -12.75 60.25 -9.15 0.149 19389
 19391 3 -12.91 60.13 -9.09 0.129 19390
 19392 3 -13.07 60.12 -8.99 0.12 19391
 19393 3 -13.25 60.27 -8.76 0.127 19392
 19394 3 -13.35 60.25 -8.82 0.14 19393
 19395 3 -13.57 60.26 -8.75 0.209 19394
 19396 3 -13.7 60.26 -8.67 0.204 19395
 19397 3 -13.87 60.26 -8.53 0.266 19396
 19398 3 -14.03 60.26 -8.41 0.293 19397
 19399 3 -14.16 60.22 -8.3 0.267 19398
 19400 3 -14.35 60.33 -7.94 0.281 19399
 19401 3 -14.52 60.4 -7.87 0.321 19400
 19402 3 -14.68 60.4 -7.78 0.312 19401
 19403 3 -14.88 60.45 -7.73 0.301 19402
 19404 3 -15.02 60.45 -7.69 0.287 19403
 19405 3 -15.4 60.87 -7.82 0.103 19404
 19406 3 -15.57 60.86 -7.75 0.131 19405
 19407 3 -15.67 60.83 -7.7 0.165 19406
 19408 3 -15.78 60.83 -7.74 0.18 19407
 19409 3 -15.87 60.79 -7.63 0.234 19408
 19410 3 -15.94 60.82 -7.49 0.241 19409
 19411 3 -16.07 60.73 -7.5 0.243 19410
 19412 3 -16.25 60.77 -7.4 0.218 19411
 19413 3 -16.34 60.8 -7.16 0.273 19412
 19414 3 -16.37 60.86 -6.83 0.259 19413
 19415 3 -16.48 60.83 -6.75 0.286 19414
 19416 3 -16.5 60.8 -6.61 0.375 19415
 19417 3 -16.16 60.41 -6.54 0.095 19416
 19418 3 -16.16 60.62 -6.21 0.169 19417
 19419 3 -16.09 60.69 -6.12 0.174 19418
 19420 3 -16.03 60.73 -5.87 0.134 19419
 19421 3 -16.03 60.87 -5.75 0.059 19420
 19422 3 -16.1 60.98 -5.66 0.089 19421
 19423 3 -16.12 61.11 -5.63 0.089 19422
 19424 3 -16.07 61.26 -5.59 0.077 19423
 19425 3 -16.01 61.26 -5.5 0.075 19424
 19426 3 -16.73 60.87 -6.57 0.419 19416
 19427 3 -16.82 60.87 -6.5 0.479 19426
 19428 3 -16.94 60.94 -6.53 0.528 19427
 19429 3 -17.28 60.73 -6.82 0.044 19428
 19430 3 -16.93 60.98 -6.38 0.529 19428
 19431 3 -17.19 60.22 -6.32 0.063 19430
 19432 3 -17.27 60.19 -6.2 0.065 19431
 19433 3 -17.35 60.11 -6.06 0.077 19432
 19434 3 -17.34 59.98 -6.03 0.053 19433
 19435 3 -17.3 60.01 -5.93 0.088 19434
 19436 3 -17.28 60.05 -5.81 0.12 19435
 19437 3 -16.94 61.16 -6.23 0.372 19430
 19438 3 -17.16 60.83 -6.98 0.1 19437
 19439 3 -16.94 61.36 -6.07 0.372 19437
 19440 3 -17.09 61.32 -5.95 0.293 19439
 19441 3 -17.25 61.45 -5.97 0.213 19440
 19442 3 -17.34 61.52 -5.9 0.157 19441
 19443 3 -17.44 61.65 -5.53 0.045 19442
 19444 3 -17.5 61.68 -5.4 0.06 19443
 19445 3 -15.1 60.36 -7.73 0.145 19404
 19446 3 -15.18 60.2 -7.75 0.121 19445
 19447 3 -15.28 60.22 -7.73 0.142 19446
 19448 3 -15.27 60.01 -7.84 0.108 19447
 19449 3 -15.29 59.9 -7.86 0.137 19448
 19450 3 -15.27 59.77 -7.99 0.097 19449
 19451 3 -10.75 59.02 -7.58 0.49 19370
 19452 3 -10.86 59.05 -7.48 0.568 19451
 19453 3 -11.02 59.12 -7.36 0.623 19452
 19454 3 -11.05 58.94 -7.21 0.65 19453
 19455 3 -11.21 58.93 -7.12 0.731 19454
 19456 3 -11.37 58.94 -6.94 0.712 19455
 19457 3 -11.44 58.9 -6.83 0.725 19456
 19458 3 -11.59 58.72 -6.75 0.622 19457
 19459 3 -11.69 58.27 -6.73 0.429 19458
 19460 3 -11.8 58.26 -6.55 0.346 19459
 19461 3 -11.96 58.12 -6.54 0.307 19460
 19462 3 -12.07 58.01 -6.46 0.306 19461
 19463 3 -12.18 57.9 -6.44 0.335 19462
 19464 3 -12.25 57.83 -6.34 0.363 19463
 19465 3 -12.35 57.72 -6.29 0.422 19464
 19466 3 -12.41 57.61 -6.25 0.441 19465
 19467 3 -12.48 57.44 -6.25 0.442 19466
 19468 3 -12.49 57.15 -6.32 0.41 19467
 19469 3 -12.53 57.04 -6.24 0.417 19468
 19470 3 -12.59 56.88 -6.17 0.444 19469
 19471 3 -12.68 56.82 -6.11 0.475 19470
 19472 3 -12.68 56.65 -6.16 0.5 19471
 19473 3 -12.74 56.57 -6.12 0.544 19472
 19474 3 -12.74 56.4 -6.17 0.522 19473
 19475 3 -12.84 56.25 -6.33 0.432 19474
 19476 3 -13.02 56.15 -6.2 0.459 19475
 19477 3 -13.03 56.07 -6 0.57 19476
 19478 3 -13.18 55.98 -5.91 0.544 19477
 19479 3 -13.79 55.98 -5.87 0.122 19478
 19480 3 -13.92 56.04 -5.88 0.163 19479
 19481 3 -14.07 56.08 -5.91 0.215 19480
 19482 3 -14.21 56.15 -5.8 0.143 19481
 19483 3 -14.43 56.19 -5.76 0.154 19482
 19484 3 -14.52 56.23 -5.67 0.127 19483
 19485 3 -14.61 56.3 -5.58 0.099 19484
 19486 3 -14.74 56.32 -5.54 0.126 19485
 19487 3 -14.82 56.34 -5.45 0.139 19486
 19488 3 -14.94 56.5 -5.42 0.166 19487
 19489 3 -15.02 56.51 -5.34 0.19 19488
 19490 3 -15.05 56.65 -5.25 0.252 19489
 19491 3 -15.08 56.87 -5.09 0.272 19490
 19492 3 -15.04 57.01 -4.95 0.259 19491
 19493 3 -14.6 57.19 -4.73 0.093 19492
 19494 3 -14.42 57.2 -4.67 0.105 19493
 19495 3 -14.28 57.26 -4.59 0.129 19494
 19496 3 -14.15 57.33 -4.59 0.148 19495
 19497 3 -14.05 57.38 -4.5 0.182 19496
 19498 3 -13.98 57.57 -4.44 0.139 19497
 19499 3 -13.99 57.73 -4.37 0.122 19498
 19500 3 -14.02 57.87 -4.29 0.133 19499
 19501 3 -14.13 58.01 -4.12 0.122 19500
 19502 3 -14.18 58.19 -4 0.133 19501
 19503 3 -14.27 58.26 -3.93 0.154 19502
 19504 3 -14.41 58.33 -3.79 0.164 19503
 19505 3 -14.44 58.38 -3.62 0.168 19504
 19506 3 -14.43 58.55 -3.43 0.179 19505
 19507 3 -14.48 58.62 -3.33 0.21 19506
 19508 3 -14.53 58.77 -3.2 0.204 19507
 19509 3 -14.6 58.88 -3.02 0.229 19508
 19510 3 -14.63 59.01 -2.87 0.228 19509
 19511 3 -14.71 59.09 -2.75 0.279 19510
 19512 3 -14.77 59.26 -2.68 0.287 19511
 19513 3 -14.85 59.51 -2.56 0.216 19512
 19514 3 -14.88 59.83 -2.47 0.108 19513
 19515 3 -14.9 59.95 -2.54 0.134 19514
 19516 3 -14.95 60.08 -2.5 0.183 19515
 19517 3 -15 60.26 -2.45 0.248 19516
 19518 3 -15.03 60.4 -2.41 0.242 19517
 19519 3 -14.8 60.54 -2.25 0.239 19518
 19520 3 -14.75 60.59 -2.16 0.236 19519
 19521 3 -14.65 60.63 -2.06 0.3 19520
 19522 3 -14.61 60.73 -1.95 0.336 19521
 19523 3 -14.62 61.05 -2.02 0.282 19522
 19524 3 -14.68 61.25 -2.1 0.269 19523
 19525 3 -14.62 61.37 -2.06 0.326 19524
 19526 3 -14.67 61.5 -2.14 0.33 19525
 19527 3 -14.63 61.62 -2.2 0.254 19526
 19528 3 -14.62 61.79 -2.14 0.251 19527
 19529 3 -14.85 61.97 -2.04 0.306 19528
 19530 3 -15.01 62.12 -1.96 0.288 19529
 19531 3 -14.91 62.26 -2.12 0.172 19530
 19532 3 -14.82 62.44 -2.08 0.123 19531
 19533 3 -14.69 62.55 -2.1 0.129 19532
 19534 3 -14.6 62.69 -2.1 0.174 19533
 19535 3 -14.43 62.76 -2.12 0.179 19534
 19536 3 -14.27 62.84 -2.12 0.147 19535
 19537 3 -14.11 62.87 -2.08 0.153 19536
 19538 3 -13.94 62.94 -2.04 0.127 19537
 19539 3 -13.85 63.01 -2.08 0.138 19538
 19540 3 -13.74 63.08 -2.08 0.15 19539
 19541 3 -13.6 63.08 -2.1 0.125 19540
 19542 3 -13.52 63.16 -2 0.136 19541
 19543 3 -13.43 63.29 -1.97 0.114 19542
 19544 3 -13.32 63.36 -1.95 0.137 19543
 19545 3 -13.23 63.44 -1.88 0.146 19544
 19546 3 -13.18 63.57 -1.66 0.214 19545
 19547 3 -13.12 63.65 -1.59 0.249 19546
 19548 3 -13.04 63.7 -1.48 0.212 19547
 19549 3 -12.8 64.1 -1.38 0.167 19548
 19550 3 -12.76 64.24 -1.28 0.2 19549
 19551 3 -12.71 64.29 -1.13 0.223 19550
 19552 3 -12.69 64.5 -1.06 0.326 19551
 19553 3 -12.67 64.69 -0.97 0.377 19552
 19554 3 -12.55 64.67 -0.87 0.426 19553
 19555 3 -12.48 64.63 -0.77 0.44 19554
 19556 3 -12.36 64.69 -0.66 0.536 19555
 19557 3 -12.27 64.78 -0.58 0.554 19556
 19558 3 -12.16 64.81 -0.48 0.469 19557
 19559 3 -11.93 64.74 -0.51 0.395 19558
 19560 3 -11.79 64.61 -0.49 0.401 19559
 19561 3 -11.5 64.28 -0.6 0.315 19560
 19562 3 -11.41 64.14 -0.68 0.319 19561
 19563 3 -11.6 64.03 -0.39 0.121 19562
 19564 3 -11.7 64.02 -0.36 0.145 19563
 19565 3 -11.18 64 -0.8 0.304 19562
 19566 3 -11.21 63.73 -1.13 0.106 19565
 19567 3 -11.13 63.63 -1.19 0.094 19566
 19568 3 -11.03 63.49 -1.3 0.078 19567
 19569 3 -10.96 63.53 -1.38 0.000125 19568
 19570 3 -12.94 64.88 -1.21 0.105 19553
 19571 3 -12.98 64.77 -1.35 0.139 19570
 19572 3 -13 64.63 -1.52 0.093 19571
 19573 3 -13.07 64.48 -1.61 0.149 19572
 19574 3 -13.17 64.35 -1.66 0.148 19573
 19575 3 -13.26 64.32 -1.72 0.155 19574
 19576 3 -15.36 62.23 -1.6 0.131 19530
 19577 3 -15.45 62.27 -1.5 0.137 19576
 19578 3 -15.54 62.34 -1.4 0.18 19577
 19579 3 -15.68 62.44 -1.37 0.262 19578
 19580 3 -15.79 62.52 -1.38 0.347 19579
 19581 3 -15.9 62.59 -1.31 0.437 19580
 19582 3 -15.98 62.72 -1.31 0.5 19581
 19583 3 -16.09 62.8 -1.34 0.525 19582
 19584 3 -16.27 62.79 -1.26 0.551 19583
 19585 3 -16.53 62.68 -1.11 0.499 19584
 19586 3 -16.73 62.69 -1.01 0.454 19585
 19587 3 -16.87 62.76 -0.98 0.369 19586
 19588 3 -17 62.88 -1.01 0.294 19587
 19589 3 -17.03 63.18 -0.94 0.251 19588
 19590 3 -17.1 63.26 -0.97 0.3 19589
 19591 3 -16.89 63.58 -1.32 0.089 19590
 19592 3 -16.85 63.7 -1.4 0.094 19591
 19593 3 -16.8 63.87 -1.49 0.097 19592
 19594 3 -16.77 64.02 -1.58 0.079 19593
 19595 3 -16.71 64.16 -1.59 0.089 19594
 19596 3 -16.68 64.27 -1.63 0.091 19595
 19597 3 -16.69 64.41 -1.63 0.12 19596
 19598 3 -16.69 64.57 -1.66 0.091 19597
 19599 3 -16.66 64.71 -1.7 0.076 19598
 19600 3 -16.8 64.88 -1.64 0.082 19599
 19601 3 -16.82 65.01 -1.64 0.068 19600
 19602 3 -17.35 63.23 -0.81 0.277 19590
 19603 3 -17.37 63.41 -0.76 0.228 19602
 19604 3 -17.41 63.55 -0.64 0.173 19603
 19605 3 -15.92 63.08 -1.92 0.183 19584
 19606 3 -15.92 63.11 -2.06 0.185 19605
 19607 3 -15.91 62.97 -2.31 0.1 19606
 19608 3 -15.92 62.9 -2.45 0.118 19607
 19609 3 -15.85 62.87 -2.58 0.139 19608
 19610 3 -15.76 62.83 -2.68 0.12 19609
 19611 3 -15.66 62.73 -2.85 0.155 19610
 19612 3 -15.6 62.65 -2.99 0.192 19611
 19613 3 -15.52 62.65 -3.08 0.166 19612
 19614 3 -15.51 62.76 -3.16 0.183 19613
 19615 3 -15.54 62.87 -3.27 0.205 19614
 19616 3 -15.61 63 -3.29 0.208 19615
 19617 3 -15.73 63.16 -3.29 0.202 19616
 19618 3 -15.91 63.3 -3.33 0.158 19617
 19619 3 -16.09 63.37 -3.41 0.09 19618
 19620 3 -16.21 63.4 -3.47 0.063 19619
 19621 3 -16.32 63.44 -3.54 0.098 19620
 19622 3 -16.37 63.44 -3.68 0.073 19621
 19623 3 -16.34 63.44 -3.79 0.115 19622
 19624 3 -16.35 63.41 -3.93 0.118 19623
 19625 3 -16.39 63.33 -4.03 0.087 19624
 19626 3 -16.53 63.26 -4.09 0.072 19625
 19627 3 -16.57 63.29 -4.25 0.124 19626
 19628 3 -16.53 63.29 -4.37 0.121 19627
 19629 3 -16.46 63.3 -4.46 0.000125 19628
 19630 3 -15.5 57.02 -4.98 0.144 19492
 19631 3 -15.63 57.07 -4.92 0.15 19630
 19632 3 -15.82 57.05 -4.91 0.154 19631
 19633 3 -15.93 57.08 -4.94 0.192 19632
 19634 3 -16.05 57.05 -4.99 0.199 19633
 19635 3 -16.07 56.91 -5.08 0.08 19634
 19636 3 -16.07 56.66 -5.04 0.127 19635
 19637 3 -15.83 56.4 -5.19 0.08 19636
 19638 3 -15.63 56.27 -5.34 0.092 19637
 19639 3 -15.58 56.18 -5.42 0.118 19638
 19640 3 -15.43 56.08 -5.41 0.115 19639
 19641 3 -15.33 55.98 -5.33 0.114 19640
 19642 3 -15.27 55.87 -5.16 0.111 19641
 19643 3 -15.24 55.8 -5.08 0.14 19642
 19644 3 -15.28 55.66 -5.07 0.124 19643
 19645 3 -15.4 55.55 -4.95 0.15 19644
 19646 3 -15.52 55.44 -4.93 0.000125 19645
 19647 3 -16.23 57.26 -4.86 0.164 19634
 19648 3 -16.44 57.34 -4.74 0.134 19647
 19649 3 -16.64 57.37 -4.57 0.131 19648
 19650 3 -16.77 57.5 -4.49 0.152 19649
 19651 3 -16.89 57.57 -4.41 0.163 19650
 19652 3 -17.03 57.55 -4.33 0.133 19651
 19653 3 -17.16 57.52 -4.28 0.154 19652
 19654 3 -17.28 57.52 -4.19 0.174 19653
 19655 3 -17.46 57.58 -4.08 0.183 19654
 19656 3 -17.62 57.52 -3.94 0.184 19655
 19657 3 -17.69 57.65 -3.94 0.173 19656
 19658 3 -12.88 55.86 -5.94 0.523 19478
 19659 3 -12.93 55.76 -5.82 0.481 19658
 19660 3 -12.93 55.62 -5.75 0.469 19659
 19661 3 -12.93 55.51 -5.69 0.449 19660
 19662 3 -12.91 55.45 -5.16 0.377 19661
 19663 3 -12.85 55.36 -5.07 0.382 19662
 19664 3 -12.87 55.26 -4.92 0.392 19663
 19665 3 -12.93 55.15 -4.74 0.393 19664
 19666 3 -12.98 54.95 -4.69 0.399 19665
 19667 3 -13.1 54.87 -4.46 0.488 19666
 19668 3 -13.16 54.77 -4.3 0.499 19667
 19669 3 -13.23 54.65 -4.11 0.478 19668
 19670 3 -13.27 54.59 -3.95 0.47 19669
 19671 3 -13.3 54.48 -3.81 0.488 19670
 19672 3 -13.27 54.43 -3.62 0.452 19671
 19673 3 -13.35 54.37 -3.45 0.423 19672
 19674 3 -13.46 54.26 -3.29 0.438 19673
 19675 3 -13.52 54.23 -3.1 0.482 19674
 19676 3 -13.54 54.12 -3 0.496 19675
 19677 3 -13.7 54.05 -2.95 0.527 19676
 19678 3 -14.04 53.88 -3.66 0.157 19677
 19679 3 -14.04 53.75 -3.85 0.135 19678
 19680 3 -14.08 53.63 -3.99 0.122 19679
 19681 3 -14.12 53.52 -4.01 0.119 19680
 19682 3 -14.13 53.43 -4.11 0.132 19681
 19683 3 -14.2 53.41 -4.25 0.097 19682
 19684 3 -14.32 53.4 -4.36 0.147 19683
 19685 3 -14.38 53.3 -4.45 0.182 19684
 19686 3 -14.48 53.27 -4.54 0.202 19685
 19687 3 -14.57 53.48 -4.8 0.115 19686
 19688 3 -14.79 53.51 -4.92 0.105 19687
 19689 3 -14.94 53.58 -4.95 0.128 19688
 19690 3 -15.15 53.62 -5.02 0.083 19689
 19691 3 -15.26 53.57 -5.14 0.104 19690
 19692 3 -15.34 53.48 -5.24 0.101 19691
 19693 3 -15.41 53.45 -5.43 0.152 19692
 19694 3 -15.44 53.44 -5.61 0.132 19693
 19695 3 -15.66 53.44 -5.62 0.099 19694
 19696 3 -15.85 53.38 -5.72 0.109 19695
 19697 3 -16.03 53.41 -5.85 0.08 19696
 19698 3 -14.52 53.05 -4.62 0.132 19686
 19699 3 -14.52 52.93 -4.75 0.121 19698
 19700 3 -14.55 52.83 -4.95 0.14 19699
 19701 3 -14.63 52.76 -5.04 0.183 19700
 19702 3 -14.76 52.69 -5.11 0.158 19701
 19703 3 -14.84 52.55 -5.24 0.165 19702
 19704 3 -14.85 52.47 -5.32 0.155 19703
 19705 3 -14.9 52.4 -5.48 0.143 19704
 19706 3 -14.92 52.4 -5.65 0.183 19705
 19707 3 -14.94 52.37 -5.82 0.188 19706
 19708 3 -14.99 52.25 -5.97 0.18 19707
 19709 3 -15.01 52.12 -6.12 0.165 19708
 19710 3 -15.11 52.07 -6.36 0.174 19709
 19711 3 -15.17 51.98 -6.53 0.179 19710
 19712 3 -15.28 51.82 -6.68 0.209 19711
 19713 3 -15.31 51.73 -6.78 0.288 19712
 19714 3 -15.5 51.73 -6.78 0.469 19713
 19715 3 -15.45 51.19 -7.06 0.178 19714
 19716 3 -15.51 51.12 -7.15 0.216 19715
 19717 3 -15.84 51.09 -7.07 0.14 19716
 19718 3 -16.01 51.01 -7.03 0.148 19717
 19719 3 -16.15 50.97 -7 0.188 19718
 19720 3 -16.36 51 -6.91 0.241 19719
 19721 3 -16.52 50.97 -6.85 0.297 19720
 19722 3 -16.65 50.95 -6.73 0.323 19721
 19723 3 -16.77 51.02 -6.61 0.358 19722
 19724 3 -16.93 51.07 -6.53 0.386 19723
 19725 3 -17.08 51.12 -6.47 0.413 19724
 19726 3 -17.17 51.15 -6.33 0.443 19725
 19727 3 -17.24 51.11 -6.15 0.424 19726
 19728 3 -17.36 51.22 -6.07 0.419 19727
 19729 3 -17.42 51.3 -5.99 0.446 19728
 19730 3 -17.58 51.32 -5.9 0.425 19729
 19731 3 -17.68 51.3 -5.85 0.415 19730
 19732 3 -17.65 51.58 -5.47 0.141 19731
 19733 3 -17.72 51.76 -5.4 0.167 19732
 19734 3 -17.72 51.87 -5.39 0.19 19733
 19735 3 -17.59 52.12 -5.53 0.055 19734
 19736 3 -17.65 52.22 -5.54 0.092 19735
 19737 3 -17.9 51.2 -6.1 0.187 19731
 19738 3 -17.33 51.87 -5.54 0.074 19737
 19739 3 -17.33 52.01 -5.32 0.128 19738
 19740 3 -17.47 52.09 -5.25 0.113 19739
 19741 3 -17.52 52.25 -5.16 0.095 19740
 19742 3 -17.56 52.37 -5.11 0.067 19741
 19743 3 -17.65 52.48 -5.11 0.078 19742
 19744 3 -17.64 52.58 -5.07 0.059 19743
 19745 3 -18.06 51.2 -6.19 0.226 19737
 19746 3 -18.31 50.88 -6.35 0.118 19745
 19747 3 -18.31 50.8 -6.44 0.189 19746
 19748 3 -18.36 50.7 -6.49 0.171 19747
 19749 3 -18.47 50.65 -6.56 0.103 19748
 19750 3 -18.54 50.65 -6.72 0.092 19749
 19751 3 -18.61 50.63 -6.82 0.08 19750
 19752 3 -18.72 50.62 -6.94 0.138 19751
 19753 3 -18.74 50.59 -7.04 0.08 19752
 19754 3 -18.13 51.2 -6.24 0.226 19753
 19755 3 -18.18 51.5 -6.35 0.155 19745
 19756 3 -18.06 51.58 -6.49 0.062 19755
 19757 3 -15.27 51.07 -7.32 0.162 19716
 19758 3 -15.29 51.01 -7.48 0.106 19757
 19759 3 -15.23 51 -7.6 0.164 19758
 19760 3 -15.22 50.9 -7.69 0.27 19759
 19761 3 -15.42 50.69 -7.74 0.164 19760
 19762 3 -15.42 50.48 -7.86 0.14 19761
 19763 3 -15.35 50.44 -7.93 0.187 19762
 19764 3 -15.14 50.51 -8.12 0.135 19763
 19765 3 -15.01 50.48 -8.1 0.114 19764
 19766 3 -14.87 50.51 -8.24 0.08 19765
 19767 3 -14.76 50.5 -8.34 0.114 19766
 19768 3 -14.66 50.55 -8.5 0.093 19767
 19769 3 -14.58 50.58 -8.71 0.127 19768
 19770 3 -14.52 50.65 -8.82 0.16 19769
 19771 3 -14.44 50.69 -8.98 0.131 19770
 19772 3 -14.39 50.65 -9.1 0.093 19771
 19773 3 -14.29 50.57 -9.2 0.07 19772
 19774 3 -14.19 50.51 -9.34 0.08 19773
 19775 3 -14.1 50.48 -9.5 0.08 19774
 19776 3 -14.03 50.48 -9.67 0.084 19775
 19777 3 -14.1 50.48 -9.91 0.113 19776
 19778 3 -14.12 50.4 -10.07 0.109 19777
 19779 3 -14.15 50.37 -10.25 0.104 19778
 19780 3 -14.31 50.43 -10.37 0.094 19779
 19781 3 -14.26 50.62 -10.47 0.105 19780
 19782 3 -14.18 50.69 -10.52 0.125 19781
 19783 3 -15.34 50.2 -7.95 0.158 19763
 19784 3 -15.33 50.04 -7.81 0.107 19783
 19785 3 -15.42 49.9 -7.81 0.088 19784
 19786 3 -15.45 49.73 -7.82 0.071 19785
 19787 3 -15.49 49.58 -7.82 0.071 19786
 19788 3 -15.52 49.47 -7.86 0.091 19787
 19789 3 -15.6 49.38 -7.85 0.102 19788
 19790 3 -15.01 51.09 -7.33 0.067 19757
 19791 3 -14.89 51.12 -7.48 0.104 19790
 19792 3 -14.81 51.12 -7.6 0.143 19791
 19793 3 -14.72 51.08 -7.73 0.154 19792
 19794 3 -14.61 51.08 -7.9 0.123 19793
 19795 3 -14.45 51.08 -7.95 0.132 19794
 19796 3 -14.34 51.05 -8.05 0.144 19795
 19797 3 -14.24 51.05 -8.19 0.188 19796
 19798 3 -14.06 51.07 -8.25 0.167 19797
 19799 3 -13.86 51.12 -8.4 0.12 19798
 19800 3 -13.78 51.12 -8.48 0.101 19799
 19801 3 -13.64 51.13 -8.5 0.134 19800
 19802 3 -13.51 51.11 -8.5 0.145 19801
 19803 3 -13.44 51.16 -8.72 0.121 19802
 19804 3 -13.42 51.2 -8.86 0.17 19803
 19805 3 -13.35 51.22 -8.98 0.242 19804
 19806 3 -13.34 51.22 -9.08 0.322 19805
 19807 3 -13.1 50.97 -9.25 0.251 19806
 19808 3 -12.86 50.86 -9.28 0.195 19807
 19809 3 -12.67 50.8 -9.31 0.227 19808
 19810 3 -12.6 50.69 -9.43 0.085 19809
 19811 3 -12.6 50.57 -9.55 0.117 19810
 19812 3 -12.58 50.51 -9.66 0.106 19811
 19813 3 -12.4 50.77 -9.24 0.153 19809
 19814 3 -12.18 50.7 -9.24 0.111 19813
 19815 3 -12.04 50.65 -9.27 0.178 19814
 19816 3 -11.91 50.59 -9.25 0.184 19815
 19817 3 -11.76 50.51 -9.26 0.229 19816
 19818 3 -11.64 50.47 -9.26 0.33 19817
 19819 3 -11.53 50.51 -9.32 0.398 19818
 19820 3 -11.47 50.51 -9.41 0.454 19819
 19821 3 -11.42 50.4 -9.4 0.539 19820
 19822 3 -11.23 50.08 -9.42 0.429 19821
 19823 3 -11.09 50.04 -9.46 0.393 19822
 19824 3 -10.9 49.98 -9.34 0.38 19823
 19825 3 -10.75 49.9 -9.41 0.296 19824
 19826 3 -10.59 49.76 -9.42 0.235 19825
 19827 3 -10.43 49.69 -9.5 0.181 19826
 19828 3 -10.34 49.58 -9.58 0.17 19827
 19829 3 -10.15 49.57 -9.64 0.141 19828
 19830 3 -10.03 49.51 -9.63 0.091 19829
 19831 3 -9.79 49.47 -9.67 0.132 19830
 19832 3 -9.64 49.48 -9.75 0.269 19831
 19833 3 -9.59 49.8 -9.66 0.141 19832
 19834 3 -9.49 49.88 -9.69 0.157 19833
 19835 3 -9.36 49.73 -9.85 0.137 19834
 19836 3 -9.35 49.57 -9.97 0.107 19835
 19837 3 -9.26 49.48 -10.05 0.089 19836
 19838 3 -9.19 49.44 -10.25 0.167 19837
 19839 3 -9 49.54 -10.4 0.088 19838
 19840 3 -8.92 49.59 -10.5 0.1 19839
 19841 3 -8.85 49.65 -10.61 0.104 19840
 19842 3 -8.92 49.8 -10.69 0.188 19841
 19843 3 -8.76 49.76 -11 0.187 19842
 19844 3 -8.64 49.75 -11.11 0.195 19843
 19845 3 -8.5 49.75 -11.18 0.169 19844
 19846 3 -8.39 49.74 -11.3 0.176 19845
 19847 3 -8.27 49.7 -11.35 0.183 19846
 19848 3 -8.2 49.7 -11.49 0.154 19847
 19849 3 -8.08 49.84 -11.59 0.088 19848
 19850 3 -7.97 49.88 -11.69 0.14 19849
 19851 3 -8.1 50.06 -11.63 0.074 19850
 19852 3 -8.2 50.16 -11.61 0.135 19851
 19853 3 -8.26 50.22 -11.69 0.207 19852
 19854 3 -8.17 50.12 -11.97 0.181 19853
 19855 3 -8.26 50.33 -11.89 0.028 19854
 19856 3 -8.37 50.58 -11.59 0.114 19853
 19857 3 -8.41 50.76 -11.56 0.072 19856
 19858 3 -8.39 50.87 -11.48 0.000125 19857
 19859 3 -8.2 49.51 -11.64 0.135 19848
 19860 3 -8.16 49.45 -11.72 0.115 19859
 19861 3 -8.09 49.34 -11.83 0.085 19860
 19862 3 -8.2 49.2 -12 0.109 19861
 19863 3 -8.12 49.2 -12.17 0.118 19862
 19864 3 -7.96 49.26 -12.35 0.113 19863
 19865 3 -7.84 49.16 -12.5 0.107 19864
 19866 3 -7.8 49.03 -12.66 0.14 19865
 19867 3 -7.83 49.01 -12.77 0.139 19866
 19868 3 -7.76 48.94 -12.92 0.085 19867
 19869 3 -7.76 48.88 -13 0.075 19868
 19870 3 -7.74 48.84 -13.14 0.134 19869
 19871 3 -7.68 48.77 -13.22 0.146 19870
 19872 3 -7.56 48.92 -13.24 0.114 19871
 19873 3 -7.62 49.19 -13.33 0.056 19872
 19874 3 -7.56 49.33 -13.41 0.097 19873
 19875 3 -7.54 49.43 -13.56 0.12 19874
 19876 3 -7.39 49.45 -13.66 0.137 19875
 19877 3 -7.27 49.42 -13.71 0.091 19876
 19878 3 -7.24 49.45 -13.81 0.104 19877
 19879 3 -7.17 49.41 -13.91 0.161 19878
 19880 3 -7.05 49.35 -14.03 0.216 19879
 19881 3 -6.92 49.55 -14.22 0.075 19880
 19882 3 -6.84 49.63 -14.38 0.056 19881
 19883 3 -6.92 49.66 -14.48 0.000125 19882
 19884 3 -7.06 49.08 -14.06 0.087 19880
 19885 3 -7 48.92 -14.08 0.067 19884
 19886 3 -7.01 48.78 -14.08 0.106 19885
 19887 3 -7 48.66 -14.11 0.000125 19886
 19888 3 -7.7 48.65 -13.33 0.082 19871
 19889 3 -7.64 48.55 -13.38 0.124 19888
 19890 3 -7.55 48.41 -13.4 0.094 19889
 19891 3 -7.46 48.41 -13.5 0.07 19890
 19892 3 -7.41 48.3 -13.56 0.093 19891
 19893 3 -7.33 48.2 -13.57 0.082 19892
 19894 3 -7.22 48.02 -13.59 0.142 19893
 19895 3 -7.09 47.98 -13.68 0.153 19894
 19896 3 -6.96 47.89 -13.78 0.116 19895
 19897 3 -6.89 47.81 -13.91 0.143 19896
 19898 3 -6.84 47.7 -14 0.116 19897
 19899 3 -11.03 50.62 -9.72 0.059 19822
 19900 3 -13.56 51.65 -9.27 0.142 19806
 19901 3 -13.58 51.72 -9.42 0.123 19900
 19902 3 -13.51 51.84 -9.46 0.322 19901
 19903 3 -13.4 52.09 -9.09 0.138 19902
 19904 3 -13.42 52.26 -9.21 0.127 19903
 19905 3 -13.42 52.36 -9.31 0.000125 19904
 19906 3 -13.6 51.58 -9.88 0.164 19902
 19907 3 -13.59 51.47 -9.97 0.171 19906
 19908 3 -13.37 51.38 -10.08 0.116 19907
 19909 3 -13.76 51.52 -10.24 0.128 19907
 19910 3 -13.72 51.65 -10.39 0.134 19909
 19911 3 -13.66 51.61 -10.53 0.117 19910
 19912 3 -13.59 51.54 -10.66 0.095 19911
 19913 3 -13.5 51.51 -10.82 0.107 19912
 19914 3 -13.34 51.45 -10.96 0.115 19913
 19915 3 -13.17 51.41 -11.02 0.103 19914
 19916 3 -13.09 51.33 -11.08 0.119 19915
 19917 3 -13.14 51.25 -11.23 0.137 19916
 19918 3 -13.29 51.09 -11.34 0.166 19917
 19919 3 -13.26 51.05 -11.46 0.194 19918
 19920 3 -13.36 50.59 -11.42 0.159 19919
 19921 3 -13.42 50.48 -11.57 0.13 19920
 19922 3 -13.42 50.23 -11.57 0.076 19921
 19923 3 -13.42 50.09 -11.68 0.091 19922
 19924 3 -13.45 49.94 -11.76 0.000125 19923
 19925 3 -15.59 51.7 -6.69 0.488 19714
 19926 3 -15.34 52.26 -7.15 0.104 19925
 19927 3 -15.48 52.36 -7.11 0.148 19926
 19928 3 -15.52 52.48 -7.15 0.051 19927
 19929 3 -15.72 51.72 -6.57 0.497 19925
 19930 3 -15.95 51.8 -6.2 0.486 19929
 19931 3 -16.09 51.86 -6.07 0.454 19930
 19932 3 -16.02 52 -5.53 0.33 19931
 19933 3 -16.11 51.9 -5.41 0.273 19932
 19934 3 -16.06 51.87 -5.31 0.118 19933
 19935 3 -16.36 51.76 -6.16 0.281 19931
 19936 3 -16.45 51.59 -6.02 0.186 19935
 19937 3 -16.54 51.51 -5.7 0.043 19936
 19938 3 -16.61 51.4 -5.54 0.082 19937
 19939 3 -16.58 51.26 -5.48 0.033 19938
 19940 3 -16.65 51.19 -5.37 0.052 19939
 19941 3 -13.54 53.97 -2.58 0.463 19677
 19942 3 -13.52 53.84 -2.43 0.466 19941
 19943 3 -13.49 53.77 -2.33 0.458 19942
 19944 3 -13.43 53.69 -2.18 0.465 19943
 19945 3 -13.44 53.66 -2 0.485 19944
 19946 3 -13.49 53.61 -1.89 0.534 19945
 19947 3 -13.52 53.69 -1.72 0.616 19946
 19948 3 -13.44 53.65 -1.61 0.691 19947
 19949 3 -13.4 53.65 -1.5 0.735 19948
 19950 3 -13.13 54.16 -1.53 0.133 19949
 19951 3 -13.15 54.38 -1.4 0.081 19950
 19952 3 -13.01 54.45 -1.36 0.116 19951
 19953 3 -13.05 54.61 -1.15 0.114 19952
 19954 3 -12.92 54.59 -1 0.041 19953
 19955 3 -13.5 53.5 -1.36 0.782 19949
 19956 3 -13.24 53.19 -1.35 0.724 19955
 19957 3 -13.08 53 -1.31 0.71 19956
 19958 3 -13.05 52.9 -1.26 0.745 19957
 19959 3 -13.4 53.15 -0.86 0.26 19958
 19960 3 -13.02 53.09 -0.77 0.11 19959
 19961 3 -13.12 53.15 -0.59 0.093 19960
 19962 3 -13.08 53.19 -0.47 0.088 19961
 19963 3 -13.04 53.18 -0.34 0.092 19962
 19964 3 -13.03 53.1 -0.23 0.127 19963
 19965 3 -13.1 53.08 -0.05 0.13 19964
 19966 3 -13.15 53.06 0.04 0.118 19965
 19967 3 -13.18 53.02 0.17 0.128 19966
 19968 3 -13.27 52.99 0.26 0.121 19967
 19969 3 -12.42 52.55 -1.54 0.513 19958
 19970 3 -12.37 52.44 -1.5 0.586 19969
 19971 3 -12.24 52.39 -1.32 0.556 19970
 19972 3 -12.36 52.31 -1.12 0.567 19971
 19973 3 -12.27 52.13 -1.08 0.53 19972
 19974 3 -12.36 51.98 -0.98 0.513 19973
 19975 3 -12.54 51.71 -0.91 0.411 19974
 19976 3 -12.62 51.52 -0.68 0.303 19975
 19977 3 -12.67 51.34 -0.54 0.253 19976
 19978 3 -12.74 51.2 -0.4 0.25 19977
 19979 3 -12.84 51.09 -0.28 0.314 19978
 19980 3 -13 50.99 -0.23 0.302 19979
 19981 3 -12.87 50.94 -0.17 0.33 19980
 19982 3 -12.82 50.83 -0.19 0.296 19981
 19983 3 -12.85 50.77 0.07 0.299 19982
 19984 3 -12.82 50.66 0.16 0.342 19983
 19985 3 -12.76 50.62 0.3 0.385 19984
 19986 3 -12.89 50.59 0.44 0.438 19985
 19987 3 -12.84 50.55 0.61 0.492 19986
 19988 3 -12.84 50.35 0.68 0.483 19987
 19989 3 -12.74 50.21 0.74 0.484 19988
 19990 3 -12.7 50.16 0.82 0.479 19989
 19991 3 -12.7 50.14 0.92 0.445 19990
 19992 3 -12.76 50.6 1.31 0.241 19991
 19993 3 -12.65 50.59 1.42 0.278 19992
 19994 3 -12.5 50.59 1.56 0.293 19993
 19995 3 -12.39 50.64 1.63 0.362 19994
 19996 3 -12.29 50.55 1.68 0.434 19995
 19997 3 -12.24 50.6 1.82 0.462 19996
 19998 3 -12.87 51.17 2.26 0.219 19997
 19999 3 -13.18 51.28 2.3 0.133 19998
 20000 3 -13.34 51.27 2.38 0.096 19999
 20001 3 -13.48 51.33 2.38 0.096 20000
 20002 3 -13.58 51.44 2.34 0.111 20001
 20003 3 -13.65 51.56 2.32 0.143 20002
 20004 3 -13.76 51.51 2.24 0.161 20003
 20005 3 -13.9 51.45 2.26 0.188 20004
 20006 3 -14.03 51.49 2.24 0.252 20005
 20007 3 -14.17 51.22 2.11 0.21 20006
 20008 3 -14.19 51.02 2.05 0.294 20007
 20009 3 -14.26 50.93 2.05 0.424 20008
 20010 3 -14.37 50.88 2.18 0.515 20009
 20011 3 -14.45 50.79 2.18 0.574 20010
 20012 3 -14.52 50.68 2.12 0.605 20011
 20013 3 -15.08 51.01 2.79 0.117 20012
 20014 3 -15.2 50.98 2.87 0.052 20013
 20015 3 -14.48 50.47 1.98 0.528 20012
 20016 3 -14.64 50.44 1.68 0.273 20015
 20017 3 -14.81 50.4 1.51 0.119 20016
 20018 3 -14.52 50.37 2.5 0.178 20015
 20019 3 -14.67 50.41 2.41 0.000125 20018
 20020 3 -14.18 51.88 2.47 0.106 20006
 20021 3 -14.28 51.94 2.49 0.103 20020
 20022 3 -14.45 52.01 2.55 0.1 20021
 20023 3 -14.67 52.08 2.6 0.106 20022
 20024 3 -14.79 52.23 2.62 0.168 20023
 20025 3 -14.94 52.22 2.64 0.159 20024
 20026 3 -15.16 52.19 2.66 0.111 20025
 20027 3 -15.31 52.16 2.62 0.114 20026
 20028 3 -15.42 52.11 2.52 0.104 20027
 20029 3 -15.51 52.01 2.47 0.131 20028
 20030 3 -15.66 52.01 2.45 0.042 20029
 20031 3 -11.98 50.34 1.93 0.132 19997
 20032 3 -11.79 50.26 2.03 0.129 20031
 20033 3 -11.61 50.24 2.09 0.154 20032
 20034 3 -11.42 50.16 2.11 0.153 20033
 20035 3 -11.25 50.09 2.13 0.149 20034
 20036 3 -11.04 50.02 2.24 0.168 20035
 20037 3 -10.83 49.88 2.32 0.166 20036
 20038 3 -10.67 49.78 2.42 0.203 20037
 20039 3 -10.51 49.7 2.49 0.167 20038
 20040 3 -10.41 49.59 2.51 0.148 20039
 20041 3 -10.27 49.46 2.57 0.086 20040
 20042 3 -10.15 49.41 2.55 0.107 20041
 20043 3 -9.98 49.27 2.51 0.098 20042
 20044 3 -9.76 49.13 2.49 0.1 20043
 20045 3 -9.53 49.09 2.53 0.103 20044
 20046 3 -9.44 48.96 2.49 0.16 20045
 20047 3 -9.26 48.81 2.47 0.241 20046
 20048 3 -9.09 48.7 2.44 0.264 20047
 20049 3 -8.87 48.64 2.51 0.252 20048
 20050 3 -8.66 48.62 2.74 0.201 20049
 20051 3 -8.49 48.59 2.84 0.196 20050
 20052 3 -8.33 48.63 2.88 0.149 20051
 20053 3 -8.18 48.63 3.11 0.072 20052
 20054 3 -8.09 48.74 3.24 0.19 20053
 20055 3 -8.01 48.8 3.36 0.23 20054
 20056 3 -7.8 48.59 3.61 0.168 20055
 20057 3 -7.71 48.49 3.67 0.169 20056
 20058 3 -7.6 48.41 3.82 0.167 20057
 20059 3 -7.56 48.3 3.88 0.163 20058
 20060 3 -7.62 48.3 4.01 0.193 20059
 20061 3 -7.63 48.27 4.13 0.211 20060
 20062 3 -7.59 48.16 4.26 0.216 20061
 20063 3 -7.46 47.92 4.3 0.219 20062
 20064 3 -7.29 47.7 4.3 0.2 20063
 20065 3 -7.08 47.51 4.29 0.117 20064
 20066 3 -6.93 47.3 4.3 0.174 20065
 20067 3 -6.76 47.19 4.38 0.137 20066
 20068 3 -6.6 47.08 4.43 0.154 20067
 20069 3 -6.46 46.99 4.47 0.167 20068
 20070 3 -6.24 46.91 4.5 0.119 20069
 20071 3 -6.06 46.87 4.54 0.133 20070
 20072 3 -5.96 46.84 4.55 0.128 20071
 20073 3 -5.88 46.73 4.66 0.117 20072
 20074 3 -5.71 46.71 4.59 0.18 20073
 20075 3 -5.68 46.59 4.7 0.213 20074
 20076 3 -5.71 46.41 4.84 0.19 20075
 20077 3 -5.66 46.27 4.96 0.194 20076
 20078 3 -5.34 46.39 4.84 0.05 20077
 20079 3 -5.27 46.31 4.76 0.049 20078
 20080 3 -5.63 46.13 5.04 0.2 20077
 20081 3 -5.66 45.96 5.12 0.224 20080
 20082 3 -5.71 45.78 5.21 0.208 20081
 20083 3 -5.79 45.56 5.29 0.171 20082
 20084 3 -5.87 45.38 5.33 0.174 20083
 20085 3 -5.81 45.24 5.38 0.161 20084
 20086 3 -5.83 45.03 5.46 0.16 20085
 20087 3 -5.89 44.94 5.58 0.149 20086
 20088 3 -5.91 44.89 5.76 0.126 20087
 20089 3 -5.92 44.83 5.92 0.139 20088
 20090 3 -5.87 44.78 6.1 0.154 20089
 20091 3 -5.85 44.69 6.22 0.128 20090
 20092 3 -5.96 44.59 6.37 0.144 20091
 20093 3 -6.06 44.51 6.5 0.11 20092
 20094 3 -6.1 44.42 6.58 0.165 20093
 20095 3 -6.17 44.34 6.64 0.263 20094
 20096 3 -6.24 44.26 6.68 0.319 20095
 20097 3 -6.29 44.16 6.67 0.363 20096
 20098 3 -6.38 44.05 6.72 0.375 20097
 20099 3 -6.74 44.48 6.72 0.076 20098
 20100 3 -6.79 44.59 6.77 0.058 20099
 20101 3 -6.83 44.69 6.77 0.075 20100
 20102 3 -6.89 44.74 6.7 0.051 20101
 20103 3 -6.34 44.02 7.04 0.324 20098
 20104 3 -6.29 43.91 7.3 0.312 20103
 20105 3 -6.3 43.78 7.41 0.395 20104
 20106 3 -6.33 43.63 7.48 0.494 20105
 20107 3 -6.41 43.56 7.56 0.573 20106
 20108 3 -6.42 43.38 7.59 0.696 20107
 20109 3 -6.67 43.24 7.88 0.53 20108
 20110 3 -6.77 43.16 8.05 0.482 20109
 20111 3 -7.04 42.84 7.48 0.157 20110
 20112 3 -7.17 42.7 7.58 0.097 20111
 20113 3 -6.76 43.09 8.25 0.354 20110
 20114 3 -6.76 43.09 8.65 0.209 20113
 20115 3 -6.7 43.05 8.86 0.187 20114
 20116 3 -6.59 42.91 8.97 0.226 20115
 20117 3 -6.49 42.77 9.1 0.253 20116
 20118 3 -6.38 42.63 9.16 0.284 20117
 20119 3 -6.39 42.46 9.25 0.362 20118
 20120 3 -6.45 42.3 9.3 0.388 20119
 20121 3 -6.45 42.16 9.32 0.432 20120
 20122 3 -6.34 42.02 9.35 0.382 20121
 20123 3 -6.72 42.01 9.62 0.101 20122
 20124 3 -6.76 41.95 9.82 0.131 20123
 20125 3 -6.84 41.99 10.02 0.115 20124
 20126 3 -6.91 41.95 10.14 0.125 20125
 20127 3 -6.96 41.84 10.29 0.145 20126
 20128 3 -6.96 41.78 10.45 0.131 20127
 20129 3 -7.06 41.7 10.56 0.089 20128
 20130 3 -7.13 41.63 10.61 0.118 20129
 20131 3 -7.18 41.55 10.7 0.127 20130
 20132 3 -7.29 41.49 10.87 0.164 20131
 20133 3 -7.38 41.46 10.96 0.153 20132
 20134 3 -7.52 41.41 11.13 0.194 20133
 20135 3 -7.58 41.34 11.25 0.231 20134
 20136 3 -7.59 41.27 11.39 0.259 20135
 20137 3 -7.79 41.53 11.55 0.142 20136
 20138 3 -7.8 41.71 11.63 0.154 20137
 20139 3 -7.91 41.84 11.72 0.132 20138
 20140 3 -7.97 41.89 11.79 0.112 20139
 20141 3 -8.03 42.03 11.96 0.127 20140
 20142 3 -8.24 42.2 12.05 0.148 20141
 20143 3 -8.36 42.34 12.14 0.139 20142
 20144 3 -8.42 42.41 12.31 0.1 20143
 20145 3 -8.51 42.28 12.39 0.091 20144
 20146 3 -8.54 42.17 12.49 0.144 20145
 20147 3 -8.59 42.06 12.55 0.169 20146
 20148 3 -8.56 41.81 12.62 0.168 20147
 20149 3 -8.5 41.62 12.63 0.136 20148
 20150 3 -8.35 41.45 12.63 0.099 20149
 20151 3 -8.33 41.38 12.74 0.114 20150
 20152 3 -8.25 41.26 12.75 0.095 20151
 20153 3 -8.12 41.14 12.83 0.138 20152
 20154 3 -7.96 40.91 12.81 0.211 20153
 20155 3 -7.87 40.87 12.87 0.252 20154
 20156 3 -7.71 40.84 12.9 0.267 20155
 20157 3 -7.7 40.73 13.05 0.252 20156
 20158 3 -7.63 40.53 13.14 0.179 20157
 20159 3 -7.79 40.35 13.38 0.132 20158
 20160 3 -8.01 40.33 13.55 0.128 20159
 20161 3 -8.23 40.31 13.63 0.091 20160
 20162 3 -8.33 40.26 13.65 0.096 20161
 20163 3 -8.43 40.21 13.75 0.095 20162
 20164 3 -8.56 40.16 13.85 0.083 20163
 20165 3 -7.22 41.06 11.53 0.112 20136
 20166 3 -7.12 40.96 11.61 0.166 20165
 20167 3 -7.13 40.77 11.58 0.076 20166
 20168 3 -7.13 40.63 11.52 0.079 20167
 20169 3 -6.95 41.16 11.75 0.113 20166
 20170 3 -6.96 41.35 11.82 0.088 20169
 20171 3 -7.09 41.51 11.83 0.077 20170
 20172 3 -5.92 41.7 9.16 0.229 20122
 20173 3 -5.6 41.55 9.2 0.195 20172
 20174 3 -5.3 41.33 9.19 0.171 20173
 20175 3 -5.13 41.19 9.16 0.167 20174
 20176 3 -4.92 41.08 9.13 0.133 20175
 20177 3 -4.87 40.95 9.14 0.129 20176
 20178 3 -4.76 40.88 9.18 0.126 20177
 20179 3 -4.59 40.87 9.18 0.085 20178
 20180 3 -4.42 40.81 9.23 0.082 20179
 20181 3 -4.3 40.83 9.3 0.094 20180
 20182 3 -4.09 40.78 9.32 0.129 20181
 20183 3 -3.9 40.74 9.24 0.139 20182
 20184 3 -3.71 40.75 9.2 0.114 20183
 20185 3 -3.55 40.71 9.16 0.102 20184
 20186 3 -3.4 40.67 9.15 0.11 20185
 20187 3 -3.23 40.59 9.15 0.15 20186
 20188 3 -3.13 40.59 9.13 0.137 20187
 20189 3 -2.92 40.5 9.13 0.131 20188
 20190 3 -2.78 40.46 9.12 0.144 20189
 20191 3 -2.67 40.45 9.05 0.133 20190
 20192 3 -2.44 40.43 9.1 0.128 20191
 20193 3 -2.3 40.42 9.08 0.161 20192
 20194 3 -2.07 40.31 9.16 0.114 20193
 20195 3 -1.93 40.27 9.22 0.099 20194
 20196 3 -1.81 40.25 9.22 0.096 20195
 20197 3 -1.59 40.17 9.23 0.078 20196
 20198 3 -1.4 40.1 9.24 0.119 20197
 20199 3 -1.23 40.03 9.25 0.115 20198
 20200 3 -1.05 40.02 9.29 0.1 20199
 20201 3 -0.91 39.99 9.28 0.11 20200
 20202 3 -0.77 39.89 9.33 0.096 20201
 20203 3 -0.59 39.84 9.3 0.127 20202
 20204 3 -0.38 39.77 9.37 0.237 20203
 20205 3 -0.22 39.7 9.37 0.27 20204
 20206 3 -0.05 39.63 9.35 0.303 20205
 20207 3 0 39.52 9.36 0.313 20206
 20208 3 0.25 39.56 9.3 0.251 20207
 20209 3 0.41 39.48 9.31 0.238 20208
 20210 3 0.58 39.41 9.32 0.197 20209
 20211 3 0.76 39.39 9.38 0.156 20210
 20212 3 0.9 39.33 9.38 0.16 20211
 20213 3 1.09 39.28 9.38 0.211 20212
 20214 3 1.24 39.16 9.43 0.152 20213
 20215 3 1.37 39.06 9.38 0.154 20214
 20216 3 1.54 39.02 9.32 0.145 20215
 20217 3 1.72 38.85 9.35 0.125 20216
 20218 3 2.01 38.7 9.33 0.093 20217
 20219 3 2.21 38.58 9.33 0.111 20218
 20220 3 2.34 38.44 9.3 0.152 20219
 20221 3 2.53 38.27 9.32 0.171 20220
 20222 3 2.67 38.12 9.32 0.15 20221
 20223 3 2.84 37.98 9.39 0.111 20222
 20224 3 2.94 37.87 9.46 0.072 20223
 20225 3 3.03 37.73 9.54 0.112 20224
 20226 3 3.19 37.54 9.57 0.09 20225
 20227 3 3.21 37.41 9.63 0.101 20226
 20228 3 3.26 37.29 9.66 0.137 20227
 20229 3 3.38 37.16 9.66 0.141 20228
 20230 3 3.57 37.05 9.65 0.154 20229
 20231 3 3.71 37 9.71 0.15 20230
 20232 3 3.96 36.94 9.65 0.138 20231
 20233 3 4.14 36.84 9.64 0.153 20232
 20234 3 4.34 36.76 9.58 0.095 20233
 20235 3 4.46 36.65 9.6 0.108 20234
 20236 3 4.64 36.51 9.58 0.106 20235
 20237 3 4.8 36.44 9.63 0.116 20236
 20238 3 4.92 36.33 9.72 0.138 20237
 20239 3 5.09 36.23 9.8 0.116 20238
 20240 3 5.21 36.13 9.82 0.082 20239
 20241 3 5.35 36.09 9.88 0.098 20240
 20242 3 5.52 35.97 9.93 0.161 20241
 20243 3 5.64 35.77 9.97 0.125 20242
 20244 3 5.76 35.69 9.99 0.138 20243
 20245 3 5.84 35.55 10.02 0.113 20244
 20246 3 5.93 35.41 9.98 0.089 20245
 20247 3 6 35.3 9.99 0.13 20246
 20248 3 6.01 35.15 9.97 0.18 20247
 20249 3 5.92 34.94 10.07 0.138 20248
 20250 3 5.95 34.9 10.18 0.157 20249
 20251 3 5.93 34.9 10.38 0.000125 20250
 20252 3 6.2 35.05 9.86 0.098 20248
 20253 3 6.27 34.93 9.83 0.134 20252
 20254 3 6.42 34.77 9.86 0.124 20253
 20255 3 6.55 34.62 9.89 0.122 20254
 20256 3 6.63 34.45 9.93 0.153 20255
 20257 3 6.72 34.36 9.97 0.174 20256
 20258 3 6.91 34.26 10.03 0.149 20257
 20259 3 7.08 34.12 10.04 0.152 20258
 20260 3 7.3 33.98 10.04 0.137 20259
 20261 3 7.48 33.84 10.08 0.104 20260
 20262 3 7.56 33.76 10.14 0.117 20261
 20263 3 7.66 33.65 10.22 0.123 20262
 20264 3 7.76 33.55 10.22 0.144 20263
 20265 3 7.93 33.34 10.21 0.155 20264
 20266 3 8.13 33.19 10.22 0.115 20265
 20267 3 8.22 33 10.19 0.119 20266
 20268 3 8.3 32.83 10.18 0.143 20267
 20269 3 8.39 32.68 10.19 0.183 20268
 20270 3 8.52 32.48 10.22 0.204 20269
 20271 3 8.68 32.29 10.22 0.206 20270
 20272 3 8.77 32.13 10.29 0.203 20271
 20273 3 8.96 31.9 10.33 0.166 20272
 20274 3 9.04 31.75 10.37 0.174 20273
 20275 3 9.19 31.57 10.46 0.177 20274
 20276 3 9.31 31.45 10.52 0.165 20275
 20277 3 9.37 31.34 10.61 0.187 20276
 20278 3 9.38 31.22 10.65 0.256 20277
 20279 3 9.5 31.15 10.7 0.299 20278
 20280 3 9.89 31.16 10.65 0.223 20279
 20281 3 10.15 31.15 10.68 0.173 20280
 20282 3 10.36 31 10.77 0.168 20281
 20283 3 10.55 30.86 10.79 0.08 20282
 20284 3 10.71 30.79 10.78 0.093 20283
 20285 3 10.85 30.74 10.83 0.091 20284
 20286 3 10.99 30.59 10.81 0.103 20285
 20287 3 11.11 30.49 10.89 0.15 20286
 20288 3 11.21 30.32 10.83 0.206 20287
 20289 3 11.23 30.18 10.8 0.294 20288
 20290 3 11.27 30.04 10.81 0.316 20289
 20291 3 11.36 29.9 10.92 0.355 20290
 20292 3 11.41 29.75 10.94 0.392 20291
 20293 3 11.41 29.65 11.03 0.362 20292
 20294 3 11.61 29.52 11.14 0.279 20293
 20295 3 11.77 29.38 11.26 0.114 20294
 20296 3 11.95 29.27 11.31 0.114 20295
 20297 3 12.14 29.22 11.39 0.132 20296
 20298 3 12.3 29.09 11.45 0.119 20297
 20299 3 12.45 29.07 11.47 0.13 20298
 20300 3 12.62 29.02 11.54 0.187 20299
 20301 3 12.72 28.77 11.58 0.169 20300
 20302 3 12.8 28.5 11.61 0.105 20301
 20303 3 12.93 28.34 11.59 0.161 20302
 20304 3 13.11 28.16 11.58 0.169 20303
 20305 3 13.3 28.02 11.55 0.133 20304
 20306 3 13.47 27.88 11.54 0.147 20305
 20307 3 13.58 27.79 11.55 0.134 20306
 20308 3 13.71 27.68 11.51 0.153 20307
 20309 3 13.83 27.57 11.5 0.176 20308
 20310 3 13.97 27.47 11.49 0.177 20309
 20311 3 14.16 27.34 11.49 0.145 20310
 20312 3 14.29 27.25 11.5 0.134 20311
 20313 3 14.48 27.09 11.48 0.13 20312
 20314 3 14.66 26.95 11.51 0.151 20313
 20315 3 14.78 26.84 11.5 0.155 20314
 20316 3 14.91 26.72 11.48 0.153 20315
 20317 3 15.06 26.61 11.48 0.171 20316
 20318 3 15.17 26.45 11.55 0.192 20317
 20319 3 15.25 26.38 11.62 0.279 20318
 20320 3 15.58 26.25 11.51 0.197 20319
 20321 3 15.82 26.11 11.49 0.17 20320
 20322 3 15.97 26.09 11.5 0.178 20321
 20323 3 16.14 26 11.46 0.166 20322
 20324 3 16.17 26 11.57 0.188 20323
 20325 3 16.3 26.06 11.59 0.21 20324
 20326 3 16.44 26.2 11.66 0.131 20325
 20327 3 16.58 26.22 11.75 0.111 20326
 20328 3 16.6 26.31 11.88 0.093 20327
 20329 3 16.67 26.22 11.98 0.149 20328
 20330 3 16.53 26.02 12.13 0.187 20329
 20331 3 16.62 25.95 12.24 0.166 20330
 20332 3 16.69 25.82 12.28 0.155 20331
 20333 3 16.87 25.72 12.37 0.168 20332
 20334 3 16.3 25.7 11.53 0.125 20325
 20335 3 16.39 25.57 11.5 0.145 20334
 20336 3 16.58 25.43 11.48 0.146 20335
 20337 3 16.78 25.31 11.39 0.07 20336
 20338 3 16.96 25.25 11.44 0.085 20337
 20339 3 17.14 25.18 11.45 0.074 20338
 20340 3 17.24 25.11 11.44 0.055 20339
 20341 3 17.35 25.02 11.4 0.063 20340
 20342 3 17.46 24.9 11.49 0.098 20341
 20343 3 17.6 24.79 11.49 0.127 20342
 20344 3 17.71 24.63 11.46 0.132 20343
 20345 3 17.8 24.49 11.48 0.105 20344
 20346 3 9.06 31 10.89 0.067 20279
 20347 3 8.97 31 10.98 0.07 20346
 20348 3 -12.49 49.74 0.8 0.328 19991
 20349 3 -12.5 49.52 0.78 0.321 20348
 20350 3 -12.37 49.28 0.72 0.331 20349
 20351 3 -12.51 49.05 0.65 0.322 20350
 20352 3 -12.42 48.94 0.52 0.349 20351
 20353 3 -12.32 48.83 0.43 0.426 20352
 20354 3 -12.26 48.71 0.43 0.463 20353
 20355 3 -12.14 48.66 0.32 0.502 20354
 20356 3 -12.04 48.63 0.23 0.508 20355
 20357 3 -11.97 48.46 0.2 0.479 20356
 20358 3 -12 47.7 0.43 0.304 20357
 20359 3 -11.98 47.53 0.47 0.318 20358
 20360 3 -12.09 47.3 0.54 0.315 20359
 20361 3 -12.11 47.12 0.57 0.302 20360
 20362 3 -12.12 46.98 0.63 0.29 20361
 20363 3 -12.09 46.84 0.68 0.296 20362
 20364 3 -12.18 46.63 0.69 0.27 20363
 20365 3 -12.2 46.49 0.65 0.272 20364
 20366 3 -12.12 46.35 0.67 0.261 20365
 20367 3 -12.09 46.21 0.6 0.316 20366
 20368 3 -12.1 46.06 0.6 0.306 20367
 20369 3 -12.25 45.87 0.6 0.338 20368
 20370 3 -12.29 45.73 0.6 0.354 20369
 20371 3 -12.43 45.53 0.62 0.361 20370
 20372 3 -12.51 45.42 0.61 0.324 20371
 20373 3 -12.59 45.31 0.55 0.286 20372
 20374 3 -12.67 45.2 0.64 0.324 20373
 20375 3 -12.81 45.09 0.73 0.319 20374
 20376 3 -12.93 45.03 0.88 0.312 20375
 20377 3 -13.2 45.02 0.99 0.294 20376
 20378 3 -13.34 44.92 1.07 0.292 20377
 20379 3 -13.45 44.94 1.2 0.231 20378
 20380 3 -13.66 44.92 1.29 0.215 20379
 20381 3 -13.85 44.98 1.31 0.258 20380
 20382 3 -13.99 45.02 1.37 0.259 20381
 20383 3 -14.11 45.02 1.45 0.24 20382
 20384 3 -14.43 44.86 1.44 0.31 20383
 20385 3 -14.62 44.88 1.53 0.339 20384
 20386 3 -14.77 44.73 1.64 0.408 20385
 20387 3 -14.91 44.62 1.71 0.472 20386
 20388 3 -15.01 44.54 1.86 0.521 20387
 20389 3 -15.06 44.51 2.1 0.512 20388
 20390 3 -15.1 44.5 2.2 0.535 20389
 20391 3 -15.17 44.44 2.33 0.593 20390
 20392 3 -15.27 44.43 2.43 0.629 20391
 20393 3 -15.2 44.3 2.62 0.641 20392
 20394 3 -15.4 44.36 2.68 0.658 20393
 20395 3 -15.42 44.25 2.83 0.576 20394
 20396 3 -15.92 44.69 2.66 0.389 20395
 20397 3 -16.31 44.75 2.56 0.391 20396
 20398 3 -16.4 44.76 2.73 0.368 20397
 20399 3 -16.47 44.72 2.79 0.346 20398
 20400 3 -16.9 44.73 2.68 0.296 20399
 20401 3 -17.04 44.75 2.73 0.294 20400
 20402 3 -17.26 44.76 2.85 0.282 20401
 20403 3 -17.43 44.73 2.97 0.267 20402
 20404 3 -17.61 44.7 3.14 0.243 20403
 20405 3 -17.76 44.73 3.27 0.249 20404
 20406 3 -17.86 44.76 3.45 0.236 20405
 20407 3 -17.95 44.93 3.58 0.211 20406
 20408 3 -18.08 44.87 3.77 0.177 20407
 20409 3 -18.15 44.84 3.91 0.212 20408
 20410 3 -18.18 44.84 4.01 0.252 20409
 20411 3 -18.06 44.87 4.18 0.113 20410
 20412 3 -18.11 44.91 4.3 0.11 20411
 20413 3 -18.56 44.87 3.97 0.24 20410
 20414 3 -18.7 44.77 3.92 0.229 20413
 20415 3 -18.9 44.83 3.97 0.244 20414
 20416 3 -19.08 44.9 4.06 0.256 20415
 20417 3 -19.2 44.94 4.1 0.254 20416
 20418 3 -19.45 45.01 4.2 0.251 20417
 20419 3 -19.61 45.01 4.21 0.256 20418
 20420 3 -19.74 45.01 4.23 0.24 20419
 20421 3 -19.88 44.98 4.31 0.277 20420
 20422 3 -20.04 44.97 4.42 0.289 20421
 20423 3 -20.11 45.04 4.55 0.325 20422
 20424 3 -20.2 45.11 4.64 0.396 20423
 20425 3 -19.92 45.66 4.5 0.115 20424
 20426 3 -19.9 45.86 4.47 0.08 20425
 20427 3 -19.81 45.97 4.45 0.076 20426
 20428 3 -19.77 46.13 4.43 0.143 20427
 20429 3 -19.72 46.23 4.5 0.17 20428
 20430 3 -19.76 46.36 4.6 0.076 20429
 20431 3 -19.76 46.47 4.63 0.000125 20430
 20432 3 -20.4 44.97 4.75 0.351 20424
 20433 3 -20.54 44.86 4.83 0.337 20432
 20434 3 -20.67 44.68 4.92 0.295 20433
 20435 3 -20.77 44.51 5.05 0.291 20434
 20436 3 -20.86 44.44 5.13 0.357 20435
 20437 3 -20.99 44.4 5.13 0.39 20436
 20438 3 -20.65 43.98 4.81 0.075 20437
 20439 3 -20.52 43.93 4.72 0.065 20438
 20440 3 -20.4 43.84 4.62 0.103 20439
 20441 3 -20.31 43.8 4.55 0.092 20440
 20442 3 -20.17 43.65 4.42 0.08 20441
 20443 3 -21.31 44.58 5.25 0.314 20437
 20444 3 -21.49 44.68 5.38 0.278 20443
 20445 3 -21.67 44.73 5.47 0.222 20444
 20446 3 -21.86 44.8 5.55 0.225 20445
 20447 3 -22.04 44.82 5.64 0.263 20446
 20448 3 -22.22 44.87 5.72 0.288 20447
 20449 3 -22.38 44.87 5.75 0.277 20448
 20450 3 -22.56 44.83 5.88 0.258 20449
 20451 3 -22.67 44.76 5.92 0.278 20450
 20452 3 -22.42 44.43 5.63 0.095 20451
 20453 3 -22.31 44.34 5.51 0.108 20452
 20454 3 -22.24 44.19 5.54 0.083 20453
 20455 3 -22.81 44.8 6.08 0.232 20451
 20456 3 -22.93 44.72 6.13 0.301 20455
 20457 3 -23.02 44.59 6.17 0.359 20456
 20458 3 -23.17 44.51 6.17 0.402 20457
 20459 3 -23.33 44.52 6.23 0.427 20458
 20460 3 -23.49 44.5 6.29 0.42 20459
 20461 3 -23.68 44.54 6.31 0.4 20460
 20462 3 -23.79 44.48 6.35 0.414 20461
 20463 3 -23.95 44.37 6.37 0.374 20462
 20464 3 -24.13 44.38 6.39 0.36 20463
 20465 3 -24.31 44.8 6.42 0.175 20464
 20466 3 -24.38 44.79 6.51 0.162 20465
 20467 3 -24.45 44.7 6.54 0.098 20466
 20468 3 -24.52 44.83 6.52 0.000125 20467
 20469 3 -24.45 45.02 6.34 0.103 20466
 20470 3 -24.56 45.16 6.34 0.152 20469
 20471 3 -24.76 45.29 6.34 0.102 20470
 20472 3 -24.93 45.37 6.34 0.093 20471
 20473 3 -25.02 45.48 6.34 0.129 20472
 20474 3 -25.18 45.59 6.29 0.25 20473
 20475 3 -25.36 45.65 6.38 0.262 20474
 20476 3 -25.51 45.75 6.38 0.23 20475
 20477 3 -25.7 45.76 6.38 0.217 20476
 20478 3 -25.79 45.94 6.3 0.207 20477
 20479 3 -25.95 46.08 6.34 0.186 20478
 20480 3 -25.97 46.23 6.34 0.193 20479
 20481 3 -25.97 46.48 6.37 0.174 20480
 20482 3 -25.93 46.69 6.35 0.15 20481
 20483 3 -25.95 46.8 6.33 0.13 20482
 20484 3 -26.02 46.98 6.22 0.164 20483
 20485 3 -26.02 47.15 6.16 0.184 20484
 20486 3 -26.04 47.32 6.05 0.194 20485
 20487 3 -26.13 47.44 6 0.207 20486
 20488 3 -26.24 47.57 5.96 0.253 20487
 20489 3 -26.33 47.62 5.84 0.277 20488
 20490 3 -26.38 47.57 5.64 0.255 20489
 20491 3 -26.33 47.55 5.37 0.191 20490
 20492 3 -26.4 47.58 5.12 0.155 20491
 20493 3 -26.52 47.69 5.05 0.182 20492
 20494 3 -26.65 47.76 4.96 0.172 20493
 20495 3 -26.74 47.8 4.88 0.196 20494
 20496 3 -26.79 47.82 4.76 0.268 20495
 20497 3 -26.92 47.87 4.71 0.29 20496
 20498 3 -27.18 47.97 4.71 0.224 20497
 20499 3 -27.36 48.07 4.71 0.163 20498
 20500 3 -27.49 48.18 4.67 0.162 20499
 20501 3 -27.61 48.41 4.63 0.137 20500
 20502 3 -27.7 48.51 4.59 0.127 20501
 20503 3 -27.63 48.69 4.55 0.136 20502
 20504 3 -27.59 48.91 4.58 0.144 20503
 20505 3 -27.61 49.12 4.56 0.147 20504
 20506 3 -27.49 49.26 4.54 0.135 20505
 20507 3 -27.49 49.4 4.51 0.215 20506
 20508 3 -27.49 49.44 4.41 0.333 20507
 20509 3 -27.56 49.54 4.29 0.542 20508
 20510 3 -27.65 49.62 4.27 0.647 20509
 20511 3 -27.97 49.37 4.41 0.095 20510
 20512 3 -27.95 49.38 4.51 0.066 20511
 20513 3 -27.92 49.26 4.56 0.07 20512
 20514 3 -27.9 49.15 4.6 0.083 20513
 20515 3 -27.92 48.98 4.72 0.032 20514
 20516 3 -27.88 48.88 4.75 0.07 20515
 20517 3 -27.88 48.77 4.8 0.021 20516
 20518 3 -27.7 49.61 4.08 0.731 20510
 20519 3 -27.7 49.73 3.98 0.714 20518
 20520 3 -27.72 49.79 3.84 0.708 20519
 20521 3 -27.47 50.51 4.23 0.276 20520
 20522 3 -27.88 50.83 4.27 0.059 20521
 20523 3 -27.93 51 4.27 0.084 20522
 20524 3 -27.86 51.15 4.33 0.132 20523
 20525 3 -27.83 51.27 4.31 0.122 20524
 20526 3 -27.77 51.36 4.3 0.104 20525
 20527 3 -27.67 51.57 4.27 0.123 20526
 20528 3 -27.63 51.69 4.23 0.115 20527
 20529 3 -27.54 51.83 4.25 0.074 20528
 20530 3 -27.49 51.98 4.25 0.111 20529
 20531 3 -27.43 52.08 4.26 0.112 20530
 20532 3 -27.29 52.13 4.34 0.000125 20531
 20533 3 -27.61 49.5 3.4 0.477 20520
 20534 3 -27.74 49.07 3.07 0.226 20533
 20535 3 -27.95 48.97 2.86 0.206 20534
 20536 3 -28.04 48.87 2.69 0.174 20535
 20537 3 -28.22 48.64 2.53 0.149 20536
 20538 3 -28.26 48.49 2.44 0.154 20537
 20539 3 -28.36 48.39 2.4 0.152 20538
 20540 3 -28.52 48.32 2.32 0.15 20539
 20541 3 -28.61 48.29 2.24 0.16 20540
 20542 3 -28.72 48.25 2.13 0.165 20541
 20543 3 -28.83 48.21 1.99 0.172 20542
 20544 3 -29.01 48.14 1.91 0.127 20543
 20545 3 -29.11 48.1 1.86 0.166 20544
 20546 3 -29.26 48.11 1.8 0.178 20545
 20547 3 -29.36 48.1 1.74 0.158 20546
 20548 3 -29.51 48.06 1.73 0.124 20547
 20549 3 -29.68 48.04 1.66 0.133 20548
 20550 3 -29.77 48.01 1.62 0.157 20549
 20551 3 -29.99 47.9 1.6 0.319 20550
 20552 3 -30.2 47.71 1.55 0.496 20551
 20553 3 -30.34 47.61 1.49 0.562 20552
 20554 3 -30.47 47.53 1.44 0.591 20553
 20555 3 -30.61 47.5 1.39 0.611 20554
 20556 3 -30.76 47.44 1.35 0.634 20555
 20557 3 -31.29 47.78 2.03 0.098 20556
 20558 3 -31.47 47.75 2.03 0.115 20557
 20559 3 -31.54 47.64 2.05 0.000125 20558
 20560 3 -30.59 47.17 0.99 0.543 20556
 20561 3 -30.68 47.07 0.87 0.591 20560
 20562 3 -30.38 46.82 0.44 0.341 20561
 20563 3 -30.26 46.61 0.38 0.334 20562
 20564 3 -30.18 46.47 0.35 0.337 20563
 20565 3 -29.74 46.33 0.41 0.128 20564
 20566 3 -29.61 46.22 0.31 0.067 20565
 20567 3 -29.52 46.14 0.37 0.09 20566
 20568 3 -29.45 46.04 0.37 0.000125 20567
 20569 3 -30.33 46.33 0.11 0.13 20564
 20570 3 -30.49 46.28 -0.02 0.16 20569
 20571 3 -30.45 46.14 -0.11 0.296 20570
 20572 3 -30.67 45.93 -0.14 0.244 20571
 20573 3 -30.56 45.86 0 0.143 20572
 20574 3 -30.63 45.72 0.07 0.177 20573
 20575 3 -30.59 45.61 0.11 0.227 20574
 20576 3 -30.54 45.54 0.22 0.257 20575
 20577 3 -30.59 45.44 0.22 0.05 20576
 20578 3 -30.9 45.76 -0.35 0.169 20572
 20579 3 -31.01 45.62 -0.35 0.17 20578
 20580 3 -31.26 45.54 -0.36 0.172 20579
 20581 3 -31.52 45.54 -0.4 0.142 20580
 20582 3 -31.65 45.51 -0.44 0.172 20581
 20583 3 -31.83 45.49 -0.5 0.173 20582
 20584 3 -31.99 45.44 -0.56 0.174 20583
 20585 3 -32.08 45.37 -0.65 0.149 20584
 20586 3 -32.16 45.31 -0.78 0.113 20585
 20587 3 -32.29 45.28 -0.8 0.156 20586
 20588 3 -32.43 45.25 -0.75 0.234 20587
 20589 3 -32.51 45.18 -0.66 0.325 20588
 20590 3 -32.65 45.15 -0.63 0.435 20589
 20591 3 -32.78 45.1 -0.64 0.523 20590
 20592 3 -32.9 44.96 -0.68 0.584 20591
 20593 3 -33.05 44.93 -0.68 0.614 20592
 20594 3 -33.19 44.81 -0.71 0.671 20593
 20595 3 -33.05 44 -1.44 0.172 20594
 20596 3 -33.04 43.87 -1.63 0.179 20595
 20597 3 -33 43.72 -1.73 0.176 20596
 20598 3 -33.01 43.57 -1.88 0.165 20597
 20599 3 -33.11 43.43 -1.97 0.186 20598
 20600 3 -33.22 43.35 -2.14 0.16 20599
 20601 3 -33.3 43.33 -2.27 0.174 20600
 20602 3 -33.5 43.43 -2.41 0.106 20601
 20603 3 -33.57 43.47 -2.49 0.127 20602
 20604 3 -33.73 43.54 -2.6 0.181 20603
 20605 3 -33.89 43.5 -2.62 0.22 20604
 20606 3 -33.97 43.21 -2.83 0.105 20605
 20607 3 -33.98 43 -2.87 0.151 20606
 20608 3 -34.01 42.85 -2.93 0.164 20607
 20609 3 -34.08 42.72 -2.97 0.149 20608
 20610 3 -34.15 42.61 -3.02 0.163 20609
 20611 3 -34.18 42.44 -3.06 0.174 20610
 20612 3 -34.16 42.29 -3.06 0.24 20611
 20613 3 -34.22 42.14 -3.1 0.271 20612
 20614 3 -34.33 42.07 -3.16 0.263 20613
 20615 3 -34.22 41.97 -3.25 0.269 20614
 20616 3 -34.35 41.86 -3.18 0.285 20615
 20617 3 -34.41 41.72 -3.22 0.324 20616
 20618 3 -34.53 41.57 -3.41 0.345 20617
 20619 3 -34.53 41.46 -3.43 0.374 20618
 20620 3 -34.01 41.25 -3.33 0.065 20619
 20621 3 -33.94 41.15 -3.31 0.093 20620
 20622 3 -33.86 41.06 -3.31 0.103 20621
 20623 3 -33.93 40.89 -3.37 0.086 20622
 20624 3 -34.12 40.72 -3.37 0.074 20623
 20625 3 -34.15 40.57 -3.33 0.105 20624
 20626 3 -34.12 40.42 -3.25 0.099 20625
 20627 3 -34.08 40.31 -3.25 0.112 20626
 20628 3 -34.19 40.17 -3.33 0.105 20627
 20629 3 -34.22 40.04 -3.45 0.113 20628
 20630 3 -34.64 41.36 -3.5 0.279 20619
 20631 3 -33.86 41.5 -3.22 0.07 20630
 20632 3 -33.76 41.57 -3.47 0.081 20631
 20633 3 -33.65 41.68 -3.45 0.034 20632
 20634 3 -33.48 41.75 -3.56 0.072 20633
 20635 3 -33.36 41.87 -3.58 0.088 20634
 20636 3 -33.18 41.93 -3.6 0.112 20635
 20637 3 -33.01 41.99 -3.6 0.127 20636
 20638 3 -32.86 42.03 -3.58 0.128 20637
 20639 3 -32.79 42.19 -3.56 0.073 20638
 20640 3 -32.72 42.25 -3.45 0.102 20639
 20641 3 -32.61 42.29 -3.39 0.095 20640
 20642 3 -32.51 42.43 -3.39 0.068 20641
 20643 3 -32.5 42.54 -3.33 0.083 20642
 20644 3 -32.48 42.61 -3.24 0.033 20643
 20645 3 -34.73 41.25 -3.56 0.299 20630
 20646 3 -34.82 41.14 -3.62 0.358 20645
 20647 3 -34.9 41.11 -3.74 0.384 20646
 20648 3 -35 41.04 -3.97 0.375 20647
 20649 3 -35.4 41.15 -3.64 0.177 20648
 20650 3 -35.51 41.21 -3.54 0.000125 20649
 20651 3 -34.64 41.17 -4.33 0.23 20648
 20652 3 -34.62 41.22 -4.49 0.171 20651
 20653 3 -34.54 41.33 -4.63 0.155 20652
 20654 3 -34.37 41.39 -4.69 0.137 20653
 20655 3 -34.26 41.4 -4.76 0.184 20654
 20656 3 -34.18 41.39 -4.87 0.187 20655
 20657 3 -34.12 41.39 -5 0.171 20656
 20658 3 -34.16 41.29 -5.2 0.12 20657
 20659 3 -34.14 41.25 -5.33 0.099 20658
 20660 3 -34.15 41.17 -5.42 0.114 20659
 20661 3 -34.21 41.01 -5.41 0.123 20660
 20662 3 -34.15 40.92 -5.53 0.164 20661
 20663 3 -34.14 40.79 -5.58 0.229 20662
 20664 3 -34.05 40.72 -5.74 0.222 20663
 20665 3 -34.1 40.49 -5.58 0.111 20664
 20666 3 -34.25 40.33 -5.53 0.088 20665
 20667 3 -33.94 40.79 -6 0.19 20664
 20668 3 -33.93 40.76 -6.12 0.192 20667
 20669 3 -33.73 40.79 -6.29 0.118 20668
 20670 3 -33.65 40.61 -6.41 0.138 20669
 20671 3 -33.64 40.47 -6.5 0.169 20670
 20672 3 -33.68 40.31 -6.46 0.172 20671
 20673 3 -33.72 40.18 -6.41 0.178 20672
 20674 3 -33.79 40 -6.29 0.139 20673
 20675 3 -33.68 39.86 -6.29 0.191 20674
 20676 3 -33.6 39.78 -6.37 0.214 20675
 20677 3 -33.6 39.64 -6.37 0.222 20676
 20678 3 -33.61 39.51 -6.62 0.181 20677
 20679 3 -33.36 39.44 -6.75 0.144 20678
 20680 3 -33.22 39.32 -6.78 0.104 20679
 20681 3 -33.15 39.17 -6.84 0.115 20680
 20682 3 -33.13 39.07 -6.94 0.108 20681
 20683 3 -33.83 39.4 -6.61 0.045 20678
 20684 3 -33.82 39.29 -6.66 0.112 20683
 20685 3 -33.75 39.18 -6.73 0.13 20684
 20686 3 -33.7 39.12 -6.82 0.144 20685
 20687 3 -33.6 39.14 -7.01 0.138 20686
 20688 3 -33.56 39.1 -7.2 0.082 20687
 20689 3 -33.5 39.19 -7.29 0.07 20688
 20690 3 -33.55 39.5 -6.26 0.156 20677
 20691 3 -33.43 39.47 -6.36 0.083 20690
 20692 3 -33.38 39.29 -6.41 0.06 20691
 20693 3 -33.36 44.72 -0.68 0.521 20594
 20694 3 -33.51 44.62 -0.66 0.414 20693
 20695 3 -33.51 44.43 -0.69 0.41 20694
 20696 3 -33.37 43.9 -0.9 0.103 20695
 20697 3 -33.44 43.78 -0.92 0.075 20696
 20698 3 -33.54 43.61 -0.93 0.066 20697
 20699 3 -33.65 43.53 -0.98 0.081 20698
 20700 3 -33.71 43.43 -1.09 0.134 20699
 20701 3 -33.83 43.37 -1.06 0.174 20700
 20702 3 -33.93 43.31 -1.03 0.207 20701
 20703 3 -34.08 43.26 -0.92 0.193 20702
 20704 3 -34.25 43.19 -0.93 0.152 20703
 20705 3 -34.33 43.18 -0.85 0.148 20704
 20706 3 -34.48 43.18 -0.76 0.084 20705
 20707 3 -29.95 46.32 -0.2 0.066 20571
 20708 3 -29.81 46.28 -0.28 0.108 20707
 20709 3 -29.7 46.36 -0.34 0.103 20708
 20710 3 -29.59 46.44 -0.42 0.123 20709
 20711 3 -29.51 46.68 -0.52 0.146 20710
 20712 3 -29.43 46.79 -0.6 0.096 20711
 20713 3 -29.2 46.79 -0.58 0.107 20712
 20714 3 -28.93 46.83 -0.48 0.088 20713
 20715 3 -28.79 46.89 -0.44 0.068 20714
 20716 3 -31.11 47.06 1.34 0.328 20561
 20717 3 -31.33 46.82 1.53 0.321 20716
 20718 3 -31.47 46.72 1.59 0.332 20717
 20719 3 -31.61 46.61 1.68 0.35 20718
 20720 3 -31.58 46.44 1.75 0.373 20719
 20721 3 -31.92 46.57 1.64 0.219 20720
 20722 3 -32.18 46.58 1.56 0.094 20721
 20723 3 -32.26 46.4 1.59 0.169 20722
 20724 3 -31.34 46.14 1.88 0.091 20720
 20725 3 -31.43 45.97 1.99 0.149 20724
 20726 3 -31.61 45.93 2.01 0.134 20725
 20727 3 -31.83 45.97 2.03 0.096 20726
 20728 3 -31.93 46.03 1.99 0.000125 20727
 20729 3 -31.33 47.44 1.39 0.055 20716
 20730 3 -31.45 47.47 1.33 0.066 20729
 20731 3 -24.09 43.98 6.45 0.176 20464
 20732 3 -24.29 43.86 6.45 0.243 20731
 20733 3 -24.43 43.77 6.45 0.289 20732
 20734 3 -24.56 43.69 6.42 0.296 20733
 20735 3 -24.74 43.8 6.5 0.32 20734
 20736 3 -24.88 43.77 6.51 0.289 20735
 20737 3 -24.81 44.22 6.51 0.128 20736
 20738 3 -24.7 44.23 6.43 0.03 20737
 20739 3 -24.97 43.61 6.54 0.29 20736
 20740 3 -25.06 43.48 6.55 0.284 20739
 20741 3 -25.22 43.33 6.48 0.279 20740
 20742 3 -25.27 43.26 6.56 0.299 20741
 20743 3 -25.36 43.15 6.46 0.316 20742
 20744 3 -25.45 43.05 6.51 0.324 20743
 20745 3 -25.54 42.9 6.46 0.306 20744
 20746 3 -25.61 42.76 6.48 0.256 20745
 20747 3 -25.67 42.62 6.5 0.193 20746
 20748 3 -25.56 42.32 6.46 0.18 20747
 20749 3 -25.58 42.18 6.5 0.155 20748
 20750 3 -25.56 42.05 6.42 0.161 20749
 20751 3 -25.56 41.87 6.43 0.145 20750
 20752 3 -25.58 41.72 6.38 0.172 20751
 20753 3 -25.52 41.55 6.35 0.18 20752
 20754 3 -25.56 41.37 6.34 0.185 20753
 20755 3 -25.58 41.23 6.39 0.199 20754
 20756 3 -25.61 41.05 6.39 0.227 20755
 20757 3 -25.68 40.8 6.38 0.238 20756
 20758 3 -25.7 40.62 6.48 0.218 20757
 20759 3 -25.76 40.51 6.66 0.238 20758
 20760 3 -25.83 40.51 6.77 0.219 20759
 20761 3 -25.93 40.54 6.97 0.203 20760
 20762 3 -25.99 40.5 7.06 0.219 20761
 20763 3 -26.13 40.41 7.21 0.206 20762
 20764 3 -26.26 40.32 7.27 0.207 20763
 20765 3 -26.38 40.18 7.34 0.252 20764
 20766 3 -26.51 40.07 7.37 0.25 20765
 20767 3 -26.59 39.9 7.45 0.247 20766
 20768 3 -26.72 39.73 7.43 0.244 20767
 20769 3 -26.82 39.54 7.45 0.204 20768
 20770 3 -26.89 39.37 7.5 0.172 20769
 20771 3 -27.05 39.27 7.52 0.181 20770
 20772 3 -27.07 39.18 7.59 0.179 20771
 20773 3 -27.32 39.11 7.55 0.195 20772
 20774 3 -27.42 39.05 7.56 0.232 20773
 20775 3 -27.37 38.87 7.73 0.268 20774
 20776 3 -27.12 38.82 7.96 0.225 20775
 20777 3 -26.96 38.73 7.97 0.334 20776
 20778 3 -26.85 38.65 8.07 0.41 20777
 20779 3 -26.71 38.62 8.14 0.451 20778
 20780 3 -26.62 38.51 8.21 0.413 20779
 20781 3 -26.42 38.33 7.63 0.075 20780
 20782 3 -26.42 38.34 7.48 0.105 20781
 20783 3 -26.33 38.32 7.38 0.035 20782
 20784 3 -26.6 38.8 8.61 0.236 20780
 20785 3 -26.55 38.68 8.69 0.151 20784
 20786 3 -26.55 38.55 8.83 0.125 20785
 20787 3 -26.46 38.41 8.89 0.078 20786
 20788 3 -26.39 38.3 8.98 0.09 20787
 20789 3 -26.23 38.19 9 0.084 20788
 20790 3 -26.12 38.09 9 0.092 20789
 20791 3 -26.03 37.94 9.11 0.122 20790
 20792 3 -25.87 37.79 9.11 0.098 20791
 20793 3 -25.78 37.63 9.13 0.066 20792
 20794 3 -25.76 37.58 9.22 0.077 20793
 20795 3 -25.62 37.51 9.24 0.067 20794
 20796 3 -27.53 38.73 7.62 0.211 20775
 20797 3 -27.57 38.55 7.67 0.213 20796
 20798 3 -27.67 38.43 7.63 0.209 20797
 20799 3 -27.8 38.32 7.55 0.211 20798
 20800 3 -27.91 38.18 7.6 0.175 20799
 20801 3 -28.03 38.09 7.64 0.188 20800
 20802 3 -28.3 37.98 7.7 0.2 20801
 20803 3 -28.5 38.02 7.81 0.199 20802
 20804 3 -28.6 38.04 7.88 0.172 20803
 20805 3 -28.69 37.93 7.96 0.138 20804
 20806 3 -28.85 38.01 7.98 0.175 20805
 20807 3 -29.05 37.95 8.13 0.192 20806
 20808 3 -29.14 37.83 8.22 0.189 20807
 20809 3 -29.21 37.68 8.28 0.213 20808
 20810 3 -29.26 37.4 8.33 0.199 20809
 20811 3 -29.32 37.3 8.3 0.168 20810
 20812 3 -29.42 37.16 8.38 0.175 20811
 20813 3 -29.51 37.08 8.41 0.22 20812
 20814 3 -29.66 37.01 8.54 0.236 20813
 20815 3 -29.67 36.95 8.68 0.281 20814
 20816 3 -29.69 36.87 8.77 0.375 20815
 20817 3 -29.64 36.82 8.88 0.451 20816
 20818 3 -29.71 36.83 8.99 0.55 20817
 20819 3 -29.8 36.83 9.05 0.662 20818
 20820 3 -29.82 36.73 9.13 0.701 20819
 20821 3 -29.96 36.76 9.23 0.761 20820
 20822 3 -30.12 36.82 9.38 0.796 20821
 20823 3 -30.32 36.58 9.37 0.68 20822
 20824 3 -30.37 36.61 9.55 0.529 20823
 20825 3 -30.42 36.62 9.69 0.463 20824
 20826 3 -30.53 36.17 9.45 0.144 20825
 20827 3 -30.64 36.08 9.5 0.173 20826
 20828 3 -30.76 36 9.52 0.161 20827
 20829 3 -30.92 35.89 9.54 0.181 20828
 20830 3 -30.98 35.85 9.63 0.213 20829
 20831 3 -31.08 35.79 9.63 0.277 20830
 20832 3 -31.14 35.57 9.61 0.22 20831
 20833 3 -31.23 35.46 9.61 0.196 20832
 20834 3 -31.28 35.32 9.62 0.162 20833
 20835 3 -31.32 35.18 9.56 0.177 20834
 20836 3 -31.32 35.08 9.57 0.264 20835
 20837 3 -31.32 34.93 9.63 0.335 20836
 20838 3 -31.42 34.83 9.6 0.361 20837
 20839 3 -31.46 34.72 9.63 0.404 20838
 20840 3 -30.85 34.57 10 0.083 20839
 20841 3 -30.76 34.5 10.04 0.000125 20840
 20842 3 -31.6 34.57 9.57 0.371 20839
 20843 3 -31.73 34.49 9.54 0.35 20842
 20844 3 -31.8 34.35 9.44 0.274 20843
 20845 3 -31.8 34.11 9.4 0.21 20844
 20846 3 -31.78 33.96 9.46 0.158 20845
 20847 3 -31.78 33.72 9.43 0.122 20846
 20848 3 -31.76 33.57 9.4 0.15 20847
 20849 3 -31.71 33.43 9.38 0.181 20848
 20850 3 -31.76 33.29 9.38 0.182 20849
 20851 3 -31.64 33.18 9.31 0.159 20850
 20852 3 -31.67 33.03 9.33 0.195 20851
 20853 3 -31.67 32.92 9.37 0.179 20852
 20854 3 -31.67 32.74 9.4 0.19 20853
 20855 3 -31.71 32.56 9.39 0.191 20854
 20856 3 -31.66 32.39 9.44 0.178 20855
 20857 3 -31.6 32.22 9.42 0.183 20856
 20858 3 -31.6 32.11 9.42 0.189 20857
 20859 3 -31.62 31.93 9.46 0.216 20858
 20860 3 -31.58 31.75 9.48 0.194 20859
 20861 3 -31.6 31.55 9.48 0.202 20860
 20862 3 -31.6 31.39 9.5 0.203 20861
 20863 3 -31.73 31.27 9.64 0.208 20862
 20864 3 -31.78 31.2 9.73 0.309 20863
 20865 3 -31.85 31.07 9.81 0.497 20864
 20866 3 -31.48 31.8 10.32 0.156 20865
 20867 3 -31.46 31.97 10.48 0.144 20866
 20868 3 -31.39 32.14 10.59 0.127 20867
 20869 3 -31.35 32.32 10.64 0.15 20868
 20870 3 -31.21 32.4 10.75 0.127 20869
 20871 3 -31.16 32.5 10.88 0.137 20870
 20872 3 -31.03 32.68 10.92 0.136 20871
 20873 3 -30.96 32.76 11.04 0.128 20872
 20874 3 -30.83 32.87 11.06 0.169 20873
 20875 3 -30.71 32.98 11.08 0.176 20874
 20876 3 -30.6 33.12 11.33 0.153 20875
 20877 3 -30.51 33.13 11.63 0.129 20876
 20878 3 -30.32 33.12 11.8 0.186 20877
 20879 3 -30.26 33.12 11.94 0.148 20878
 20880 3 -30.19 33.23 12.09 0.136 20879
 20881 3 -30.17 33.23 12.25 0.111 20880
 20882 3 -30.21 33.23 12.39 0.109 20881
 20883 3 -30.39 33.2 12.53 0.11 20882
 20884 3 -30.51 33.15 12.67 0.104 20883
 20885 3 -30.57 33.15 12.8 0.131 20884
 20886 3 -30.64 33.15 12.97 0.174 20885
 20887 3 -30.76 33.11 13.05 0.18 20886
 20888 3 -30.75 33.01 13.19 0.174 20887
 20889 3 -30.73 32.87 13.22 0.255 20888
 20890 3 -30.85 32.73 13.2 0.24 20889
 20891 3 -30.98 32.57 13.23 0.173 20890
 20892 3 -30.96 32.36 13.28 0.191 20891
 20893 3 -31 32.2 13.33 0.19 20892
 20894 3 -31.12 32.15 13.38 0.245 20893
 20895 3 -31.46 32.12 13.34 0.141 20894
 20896 3 -31.57 32.19 13.38 0.084 20895
 20897 3 -31.69 32.43 13.54 0.105 20896
 20898 3 -30.78 32.27 13.55 0.095 20894
 20899 3 -30.67 32.29 13.62 0.068 20898
 20900 3 -30.5 32.34 13.71 0.092 20899
 20901 3 -30.41 32.37 13.75 0.192 20900
 20902 3 -30.39 32.55 13.82 0.16 20901
 20903 3 -30.44 32.73 13.89 0.122 20902
 20904 3 -30.44 32.95 13.95 0.151 20903
 20905 3 -30.51 33.15 14.03 0.124 20904
 20906 3 -30.62 33.23 14.09 0.099 20905
 20907 3 -30.67 33.32 14.17 0.062 20906
 20908 3 -30.67 33.47 14.28 0.089 20907
 20909 3 -30.73 33.58 14.31 0.000125 20908
 20910 3 -31.96 30.75 9.69 0.394 20865
 20911 3 -32.03 30.61 9.66 0.433 20910
 20912 3 -32 30.45 9.65 0.481 20911
 20913 3 -32.36 30.25 9.37 0.219 20912
 20914 3 -32.47 30.25 9.06 0.181 20913
 20915 3 -32.6 30.22 8.96 0.232 20914
 20916 3 -32.7 30.29 8.88 0.276 20915
 20917 3 -32.65 30.45 8.78 0.294 20916
 20918 3 -32.68 30.48 8.61 0.211 20917
 20919 3 -32.74 30.54 8.41 0.238 20918
 20920 3 -32.68 30.66 8.29 0.287 20919
 20921 3 -32.57 31.14 8.36 0.066 20920
 20922 3 -32.63 31.29 8.39 0.125 20921
 20923 3 -32.75 31.34 8.47 0.092 20922
 20924 3 -32.84 31.39 8.53 0.057 20923
 20925 3 -32.78 30.29 8.04 0.283 20920
 20926 3 -32.82 30.16 7.94 0.341 20925
 20927 3 -32.95 30.11 7.82 0.566 20926
 20928 3 -32.96 29.95 7.71 0.614 20927
 20929 3 -33.07 29.84 7.61 0.649 20928
 20930 3 -33.13 29.75 7.44 0.6 20929
 20931 3 -33.31 29.57 7.36 0.621 20930
 20932 3 -33.38 29.43 7.3 0.605 20931
 20933 3 -33.57 29.36 7.27 0.565 20932
 20934 3 -33.7 29.22 7.22 0.504 20933
 20935 3 -33.78 29.11 7.13 0.424 20934
 20936 3 -33.96 29 7.07 0.274 20935
 20937 3 -33.79 28.75 6.81 0.086 20936
 20938 3 -33.85 28.64 6.81 0.054 20937
 20939 3 -33.71 30.2 7.22 0.112 20931
 20940 3 -33.85 30.22 7.17 0.129 20939
 20941 3 -33.97 30.23 7.02 0.159 20940
 20942 3 -34.03 30.32 6.96 0.158 20941
 20943 3 -34.03 30.34 6.77 0.142 20942
 20944 3 -34.02 30.45 6.63 0.279 20943
 20945 3 -33.88 30.5 6.49 0.322 20944
 20946 3 -33.89 30.57 6.36 0.436 20945
 20947 3 -33.82 30.72 6.18 0.661 20946
 20948 3 -33.82 30.73 5.99 0.665 20947
 20949 3 -33.82 30.79 5.84 0.587 20948
 20950 3 -34.29 31.22 5.64 0.185 20949
 20951 3 -34.35 31.04 5.44 0.227 20950
 20952 3 -34.42 30.8 5.23 0.233 20951
 20953 3 -34.53 30.61 5.1 0.27 20952
 20954 3 -34.65 30.39 4.98 0.212 20953
 20955 3 -34.77 30.66 4.69 0.191 20954
 20956 3 -34.93 30.82 4.64 0.295 20955
 20957 3 -35.04 30.77 4.57 0.259 20956
 20958 3 -35.2 30.86 4.63 0.099 20957
 20959 3 -34.93 30.38 4.36 0.198 20957
 20960 3 -35 30.32 4.22 0.207 20959
 20961 3 -34.96 30.22 4.1 0.223 20960
 20962 3 -34.89 29.84 3.93 0.122 20961
 20963 3 -34.84 29.77 3.83 0.102 20962
 20964 3 -34.92 29.61 3.58 0.107 20963
 20965 3 -34.97 29.52 3.52 0.095 20964
 20966 3 -35.02 29.39 3.39 0.102 20965
 20967 3 -35.17 29.34 3.31 0.103 20966
 20968 3 -35.24 29.27 3.2 0.13 20967
 20969 3 -35.31 29.23 3.14 0.135 20968
 20970 3 -35.38 29.14 3.04 0.095 20969
 20971 3 -35.46 29.04 2.98 0.138 20970
 20972 3 -35.5 28.95 2.89 0.131 20971
 20973 3 -35.5 28.88 2.77 0.114 20972
 20974 3 -35.5 28.75 2.66 0.000125 20973
 20975 3 -35.72 28.52 2.33 0.015 20974
 20976 3 -35.6 28.43 2.14 0.186 20975
 20977 3 -35.63 28.36 2.04 0.178 20976
 20978 3 -35.71 28.32 1.93 0.203 20977
 20979 3 -36 28.23 1.83 0.237 20978
 20980 3 -36.07 28.39 1.85 0.115 20979
 20981 3 -34.77 29.98 5.05 0.069 20954
 20982 3 -34.81 29.82 5.11 0.05 20981
 20983 3 -34.85 29.73 5.24 0.098 20982
 20984 3 -34.84 29.63 5.31 0.096 20983
 20985 3 -31.28 30.32 9.89 0.235 20912
 20986 3 -31.19 30.18 9.95 0.212 20985
 20987 3 -31.1 30.04 9.98 0.153 20986
 20988 3 -31.07 29.89 10.01 0.164 20987
 20989 3 -30.98 29.7 10.07 0.182 20988
 20990 3 -30.89 29.55 10.14 0.177 20989
 20991 3 -30.78 29.43 10.17 0.155 20990
 20992 3 -30.66 29.34 10.21 0.182 20991
 20993 3 -30.42 29.33 10.23 0.144 20992
 20994 3 -30.28 29.28 10.22 0.148 20993
 20995 3 -30.12 29.21 10.24 0.118 20994
 20996 3 -29.96 29.17 10.31 0.127 20995
 20997 3 -29.8 29.1 10.42 0.141 20996
 20998 3 -29.67 29.1 10.48 0.188 20997
 20999 3 -29.57 29.1 10.58 0.182 20998
 21000 3 -29.46 29.1 10.76 0.151 20999
 21001 3 -29.3 29.12 10.86 0.167 21000
 21002 3 -29.16 29.01 10.96 0.15 21001
 21003 3 -29.07 28.92 11.03 0.195 21002
 21004 3 -29.07 28.87 11.14 0.265 21003
 21005 3 -28.98 28.76 11.21 0.292 21004
 21006 3 -28.76 28.76 11.29 0.35 21005
 21007 3 -28.69 28.69 11.36 0.352 21006
 21008 3 -28.62 28.64 11.44 0.304 21007
 21009 3 -28.39 28.58 11.46 0.302 21008
 21010 3 -28.12 28.53 11.5 0.287 21009
 21011 3 -27.83 28.51 11.51 0.252 21010
 21012 3 -27.66 28.53 11.63 0.283 21011
 21013 3 -27.55 28.51 11.76 0.318 21012
 21014 3 -27.42 28.53 11.83 0.309 21013
 21015 3 -27.23 28.08 11.86 0.188 21014
 21016 3 -27.1 27.99 11.86 0.19 21015
 21017 3 -26.96 27.87 11.91 0.196 21016
 21018 3 -26.92 27.69 11.95 0.168 21017
 21019 3 -26.8 27.58 11.97 0.128 21018
 21020 3 -26.75 27.42 12.03 0.154 21019
 21021 3 -26.62 27.26 12.07 0.145 21020
 21022 3 -26.6 27.05 12.21 0.141 21021
 21023 3 -26.57 26.9 12.29 0.211 21022
 21024 3 -26.53 26.8 12.31 0.273 21023
 21025 3 -26.59 26.62 12.25 0.2 21024
 21026 3 -26.7 26.31 12.22 0.129 21025
 21027 3 -26.74 26.15 12.17 0.129 21026
 21028 3 -26.81 26.03 12.15 0.131 21027
 21029 3 -26.81 25.92 12.04 0.16 21028
 21030 3 -26.88 25.73 11.96 0.198 21029
 21031 3 -26.91 25.56 11.86 0.24 21030
 21032 3 -26.93 25.37 11.8 0.335 21031
 21033 3 -27.04 25.24 11.73 0.374 21032
 21034 3 -27.11 25.1 11.62 0.41 21033
 21035 3 -27.18 24.96 11.48 0.402 21034
 21036 3 -27.61 25.01 11.22 0.081 21035
 21037 3 -27.65 25.01 11.08 0.093 21036
 21038 3 -27.77 25.01 10.97 0.092 21037
 21039 3 -27.84 24.94 10.9 0.078 21038
 21040 3 -27.11 24.76 11.48 0.336 21035
 21041 3 -27.11 24.58 11.47 0.255 21040
 21042 3 -27.09 24.39 11.57 0.214 21041
 21043 3 -27.07 24.17 11.81 0.207 21042
 21044 3 -27.06 24.1 11.89 0.196 21043
 21045 3 -27.09 23.98 12.11 0.206 21044
 21046 3 -27.04 23.9 12.34 0.19 21045
 21047 3 -27.02 23.83 12.49 0.202 21046
 21048 3 -26.99 23.65 12.61 0.192 21047
 21049 3 -26.93 23.51 12.79 0.156 21048
 21050 3 -26.84 23.4 12.95 0.152 21049
 21051 3 -26.91 23.28 13.11 0.15 21050
 21052 3 -26.97 23.28 13.31 0.211 21051
 21053 3 -26.99 23.23 13.42 0.224 21052
 21054 3 -26.82 23.17 13.61 0.187 21053
 21055 3 -26.79 23.12 13.73 0.157 21054
 21056 3 -26.7 23.03 13.89 0.135 21055
 21057 3 -26.66 22.87 14.04 0.14 21056
 21058 3 -26.66 22.83 14.19 0.134 21057
 21059 3 -26.7 22.71 14.32 0.132 21058
 21060 3 -26.66 22.58 14.47 0.144 21059
 21061 3 -26.57 22.4 14.55 0.169 21060
 21062 3 -26.56 22.15 14.71 0.196 21061
 21063 3 -26.54 21.96 14.82 0.186 21062
 21064 3 -26.38 21.76 14.88 0.152 21063
 21065 3 -26.31 21.6 14.96 0.156 21064
 21066 3 -26.25 21.39 15 0.15 21065
 21067 3 -26.13 21.24 15.06 0.144 21066
 21068 3 -26 21.1 15.2 0.169 21067
 21069 3 -25.88 21.01 15.29 0.161 21068
 21070 3 -25.7 20.98 15.56 0.112 21069
 21071 3 -25.61 20.89 15.67 0.133 21070
 21072 3 -25.57 20.76 15.81 0.148 21071
 21073 3 -25.54 20.65 15.88 0.219 21072
 21074 3 -25.34 20.8 15.83 0.133 21073
 21075 3 -25.25 20.74 15.75 0.066 21074
 21076 3 -25.65 20.37 15.91 0.204 21073
 21077 3 -25.66 20.21 16.05 0.213 21076
 21078 3 -25.7 20.12 16.08 0.173 21077
 21079 3 -25.63 19.98 16.08 0.173 21078
 21080 3 -25.54 19.85 16.03 0.161 21079
 21081 3 -25.54 19.67 16.19 0.283 21080
 21082 3 -25.54 19.55 16.24 0.382 21081
 21083 3 -25.43 19.42 16.3 0.464 21082
 21084 3 -25.36 19.3 16.3 0.507 21083
 21085 3 -25.5 19.08 16.42 0.516 21084
 21086 3 -25.59 18.92 16.44 0.516 21085
 21087 3 -25.66 18.78 16.58 0.439 21086
 21088 3 -25.74 18.67 16.69 0.41 21087
 21089 3 -25.88 18.62 16.83 0.39 21088
 21090 3 -26 18.64 16.9 0.442 21089
 21091 3 -26.11 18.64 16.94 0.52 21090
 21092 3 -26.18 18.92 17.15 0.499 21091
 21093 3 -26.36 19.08 17.19 0.46 21092
 21094 3 -26.5 19.23 17.28 0.409 21093
 21095 3 -25.99 17.87 16.76 0.155 21091
 21096 3 -26 17.69 16.83 0.175 21095
 21097 3 -26.06 17.49 16.94 0.151 21096
 21098 3 -26.11 17.3 16.9 0.121 21097
 21099 3 -26.13 17.19 16.94 0.12 21098
 21100 3 -26.18 17.05 17.1 0.126 21099
 21101 3 -26.18 16.92 17.06 0.138 21100
 21102 3 -26.25 16.83 17.01 0.133 21101
 21103 3 -26.45 16.76 17.01 0.138 21102
 21104 3 -26.56 16.8 17.06 0.156 21103
 21105 3 -26.72 16.55 16.94 0.081 21104
 21106 3 -26.86 16.49 16.96 0.101 21105
 21107 3 -27 16.46 16.98 0.141 21106
 21108 3 -27.09 16.35 16.99 0.152 21107
 21109 3 -27.18 16.28 17.06 0.199 21108
 21110 3 -27.25 16.12 17.12 0.238 21109
 21111 3 -27.32 16.06 17.17 0.275 21110
 21112 3 -27.38 15.9 17.15 0.293 21111
 21113 3 -27.4 15.75 17.21 0.267 21112
 21114 3 -27.2 15.4 17.55 0.108 21113
 21115 3 -27.27 15.29 17.62 0.111 21114
 21116 3 -27.29 15.19 17.69 0.087 21115
 21117 3 -27.31 15.09 17.74 0.145 21116
 21118 3 -27.34 14.99 17.78 0.202 21117
 21119 3 -27.31 14.89 17.8 0.259 21118
 21120 3 -27.34 14.79 17.78 0.217 21119
 21121 3 -26.42 27.05 12.71 0.136 21024
 21122 3 -26.42 27.1 12.81 0.112 21121
 21123 3 -26.42 27.19 12.97 0.075 21122
 21124 3 -27.51 29.14 12.04 0.102 21014
 21125 3 -27.39 29.23 12.08 0.12 21124
 21126 3 -27.21 29.4 12.07 0.154 21125
 21127 3 -27.07 29.6 12.08 0.143 21126
 21128 3 -27.05 29.74 12.14 0.141 21127
 21129 3 -27.01 29.98 12.19 0.14 21128
 21130 3 -26.96 30.15 12.22 0.15 21129
 21131 3 -26.87 30.37 12.19 0.167 21130
 21132 3 -26.76 30.58 12.17 0.13 21131
 21133 3 -26.66 30.81 12.13 0.117 21132
 21134 3 -26.58 31.03 12.08 0.124 21133
 21135 3 -26.35 31.12 11.95 0.067 21134
 21136 3 -26.23 31.23 11.95 0.065 21135
 21137 3 -26.01 31.28 11.95 0.141 21136
 21138 3 -25.94 31.35 11.89 0.144 21137
 21139 3 -25.75 31.35 11.88 0.123 21138
 21140 3 -25.58 31.35 11.95 0.08 21139
 21141 3 -25.48 31.39 12.08 0.082 21140
 21142 3 -25.33 31.4 12.11 0.065 21141
 21143 3 -25.19 31.46 12.06 0.067 21142
 21144 3 -14.97 43.61 3.12 0.271 20395
 21145 3 -14.78 43.41 3.18 0.307 21144
 21146 3 -14.69 43.27 3.31 0.233 21145
 21147 3 -14.65 43.15 3.37 0.235 21146
 21148 3 -14.57 43.02 3.41 0.255 21147
 21149 3 -14.51 42.91 3.52 0.283 21148
 21150 3 -14.37 42.8 3.58 0.332 21149
 21151 3 -14.36 42.67 3.6 0.3 21150
 21152 3 -14.12 42.63 3.66 0.345 21151
 21153 3 -13.82 42.66 3.83 0.361 21152
 21154 3 -13.68 42.55 3.83 0.404 21153
 21155 3 -13.6 42.35 3.91 0.481 21154
 21156 3 -13.48 42.24 3.91 0.505 21155
 21157 3 -13.43 42.16 4.02 0.471 21156
 21158 3 -13.4 41.95 4.07 0.427 21157
 21159 3 -13.34 41.66 4.1 0.371 21158
 21160 3 -13.23 41.49 4.11 0.38 21159
 21161 3 -13.28 41.27 4.14 0.443 21160
 21162 3 -13.41 41.13 4.13 0.394 21161
 21163 3 -13.33 41.03 4.18 0.399 21162
 21164 3 -13.69 40.88 4.11 0.139 21163
 21165 3 -13.83 40.84 4.05 0.154 21164
 21166 3 -13.98 40.8 3.93 0.167 21165
 21167 3 -14.1 40.74 3.85 0.193 21166
 21168 3 -14.26 40.67 3.75 0.224 21167
 21169 3 -14.44 40.56 3.66 0.222 21168
 21170 3 -14.57 40.37 3.52 0.235 21169
 21171 3 -14.64 40.19 3.39 0.233 21170
 21172 3 -14.72 40.05 3.23 0.268 21171
 21173 3 -14.72 39.86 3.1 0.254 21172
 21174 3 -14.72 39.73 2.95 0.199 21173
 21175 3 -14.75 39.62 2.79 0.209 21174
 21176 3 -14.81 39.45 2.64 0.195 21175
 21177 3 -14.86 39.44 2.5 0.239 21176
 21178 3 -14.91 39.38 2.35 0.296 21177
 21179 3 -14.89 39.4 2.23 0.32 21178
 21180 3 -14.48 39.05 2.18 0.153 21179
 21181 3 -14.33 38.91 2.08 0.112 21180
 21182 3 -14.19 38.8 1.98 0.125 21181
 21183 3 -14.07 38.73 1.92 0.154 21182
 21184 3 -13.96 38.56 1.91 0.138 21183
 21185 3 -13.85 38.44 1.98 0.129 21184
 21186 3 -13.75 38.33 2.02 0.124 21185
 21187 3 -13.67 38.23 2.1 0.129 21186
 21188 3 -13.64 38.12 2.14 0.13 21187
 21189 3 -13.57 37.99 2.2 0.122 21188
 21190 3 -13.52 37.89 2.23 0.16 21189
 21191 3 -13.31 37.83 2.18 0.143 21190
 21192 3 -13.22 37.7 2.18 0.154 21191
 21193 3 -13.01 37.56 2.02 0.091 21192
 21194 3 -12.94 37.46 1.98 0.000125 21193
 21195 3 -13.23 37.67 2.39 0.139 21192
 21196 3 -13.16 37.59 2.5 0.183 21195
 21197 3 -13.13 37.49 2.62 0.21 21196
 21198 3 -13.46 37.56 2.87 0.135 21197
 21199 3 -13.57 37.52 2.93 0.118 21198
 21200 3 -13.69 37.55 2.95 0.085 21199
 21201 3 -13.81 37.6 2.95 0.138 21200
 21202 3 -13.92 37.69 3.04 0.175 21201
 21203 3 -14.15 37.7 3.14 0.159 21202
 21204 3 -14.26 37.7 3.18 0.162 21203
 21205 3 -14.39 37.77 3.29 0.149 21204
 21206 3 -14.63 37.66 3.39 0.111 21205
 21207 3 -14.81 37.62 3.56 0.125 21206
 21208 3 -14.92 37.65 3.7 0.112 21207
 21209 3 -15.01 37.73 3.81 0.177 21208
 21210 3 -15.16 37.75 3.91 0.19 21209
 21211 3 -15.33 37.7 4.1 0.146 21210
 21212 3 -15.41 37.69 4.21 0.128 21211
 21213 3 -15.52 37.65 4.31 0.093 21212
 21214 3 -15.58 37.58 4.39 0.107 21213
 21215 3 -15.71 37.51 4.42 0.152 21214
 21216 3 -15.88 37.38 4.47 0.186 21215
 21217 3 -16 37.33 4.59 0.173 21216
 21218 3 -16.19 37.33 4.6 0.161 21217
 21219 3 -16.32 37.36 4.67 0.162 21218
 21220 3 -16.44 37.37 4.75 0.162 21219
 21221 3 -16.53 37.36 4.88 0.117 21220
 21222 3 -16.73 37.3 4.96 0.129 21221
 21223 3 -16.83 37.33 5.04 0.22 21222
 21224 3 -16.94 37.23 5.12 0.451 21223
 21225 3 -17.01 37.13 5.16 0.461 21224
 21226 3 -16.98 37.15 5.45 0.437 21225
 21227 3 -17.17 37.16 5.59 0.247 21226
 21228 3 -17.12 37.12 5.75 0.136 21227
 21229 3 -17.1 37.01 5.84 0.118 21228
 21230 3 -17.37 37.12 4.54 0.109 21225
 21231 3 -17.51 37.09 4.42 0.106 21230
 21232 3 -17.69 37.08 4.38 0.049 21231
 21233 3 -17.8 37.07 4.3 0.045 21232
 21234 3 -12.84 37.24 2.45 0.107 21197
 21235 3 -12.73 37.2 2.5 0.081 21234
 21236 3 -15.16 39.59 2.1 0.26 21179
 21237 3 -15.26 39.77 2.1 0.304 21236
 21238 3 -15.31 39.83 1.98 0.37 21237
 21239 3 -15.39 39.98 1.9 0.398 21238
 21240 3 -15.49 40.11 1.82 0.42 21239
 21241 3 -15.54 40.13 1.64 0.435 21240
 21242 3 -15.66 40.16 1.48 0.389 21241
 21243 3 -15.74 40.18 1.31 0.357 21242
 21244 3 -15.9 40.15 1.18 0.355 21243
 21245 3 -16.06 40.18 1.1 0.343 21244
 21246 3 -16.11 40.25 0.98 0.383 21245
 21247 3 -16.22 40.26 0.91 0.404 21246
 21248 3 -16.56 40.05 0.98 0.38 21247
 21249 3 -16.7 40.04 0.92 0.439 21248
 21250 3 -16.97 39.97 1.06 0.482 21249
 21251 3 -17.31 40 1.05 0.297 21250
 21252 3 -17.52 40.08 0.92 0.097 21251
 21253 3 -17.68 40.12 0.9 0.136 21252
 21254 3 -17.79 40.11 0.81 0.174 21253
 21255 3 -17.86 40.08 0.73 0.211 21254
 21256 3 -18.04 40.27 0.6 0.153 21255
 21257 3 -18.18 40.4 0.5 0.136 21256
 21258 3 -18.26 40.48 0.5 0.146 21257
 21259 3 -18.36 40.62 0.49 0.11 21258
 21260 3 -18.47 40.72 0.43 0.129 21259
 21261 3 -18.58 40.8 0.41 0.155 21260
 21262 3 -18.65 40.94 0.43 0.135 21261
 21263 3 -18.74 41.09 0.41 0.13 21262
 21264 3 -18.7 41.27 0.43 0.158 21263
 21265 3 -18.7 41.43 0.43 0.147 21264
 21266 3 -18.72 41.55 0.43 0.14 21265
 21267 3 -18.9 41.69 0.49 0.089 21266
 21268 3 -18.54 41.65 0.43 0.114 21266
 21269 3 -18.43 41.7 0.42 0.13 21268
 21270 3 -18.43 41.94 0.42 0.248 21269
 21271 3 -18.7 42.15 0.37 0.137 21270
 21272 3 -18.68 42.29 0.3 0.172 21271
 21273 3 -18.76 42.41 0.25 0.142 21272
 21274 3 -18.86 42.5 0.2 0.128 21273
 21275 3 -18.93 42.59 0.17 0.13 21274
 21276 3 -19.01 42.73 0.07 0.139 21275
 21277 3 -19.02 42.86 0.08 0.144 21276
 21278 3 -19.06 43.01 0.11 0.132 21277
 21279 3 -19.08 43.18 0.08 0.132 21278
 21280 3 -19.09 43.32 0.04 0.157 21279
 21281 3 -19.15 43.41 0.02 0.172 21280
 21282 3 -19.31 43.55 0.08 0.148 21281
 21283 3 -19.4 43.62 0.19 0.159 21282
 21284 3 -19.52 43.76 0.25 0.223 21283
 21285 3 -19.63 43.83 0.33 0.215 21284
 21286 3 -19.72 44.19 0.35 0.13 21285
 21287 3 -19.84 44.38 0.43 0.124 21286
 21288 3 -19.88 44.54 0.48 0.098 21287
 21289 3 -19.84 44.77 0.55 0.132 21288
 21290 3 -19.83 44.88 0.53 0.123 21289
 21291 3 -19.79 45.04 0.53 0.122 21290
 21292 3 -19.83 45.15 0.57 0.151 21291
 21293 3 -19.93 45.23 0.63 0.165 21292
 21294 3 -19.92 45.37 0.68 0.194 21293
 21295 3 -19.95 45.54 0.69 0.246 21294
 21296 3 -20.01 45.65 0.73 0.257 21295
 21297 3 -19.95 45.83 0.9 0.21 21296
 21298 3 -19.81 45.98 0.91 0.291 21297
 21299 3 -19.77 46.08 0.9 0.372 21298
 21300 3 -19.72 46.25 0.92 0.47 21299
 21301 3 -19.7 46.37 0.87 0.543 21300
 21302 3 -19.74 46.51 0.81 0.566 21301
 21303 3 -19.68 46.59 0.65 0.575 21302
 21304 3 -19.51 46.73 0.57 0.498 21303
 21305 3 -19.33 46.8 0.56 0.464 21304
 21306 3 -19.36 47.01 0.59 0.354 21305
 21307 3 -19.56 47.22 0.53 0.277 21306
 21308 3 -19.97 47.41 0.35 0.111 21307
 21309 3 -20.01 47.59 0.23 0.082 21308
 21310 3 -19.42 46.48 -0.14 0.095 21305
 21311 3 -19.27 46.52 -0.24 0.129 21310
 21312 3 -19.17 46.4 -0.34 0.112 21311
 21313 3 -19.11 46.34 -0.5 0.109 21312
 21314 3 -19.06 46.3 -0.58 0.053 21313
 21315 3 -20.65 46.54 0.57 0.091 21303
 21316 3 -20.77 46.45 0.53 0.061 21315
 21317 3 -20.81 46.37 0.44 0.073 21316
 21318 3 -20.9 46.36 0.38 0.083 21317
 21319 3 -21.11 46.34 0.44 0.098 21318
 21320 3 -19.9 43.63 0.37 0.107 21285
 21321 3 -20.04 43.51 0.29 0.064 21320
 21322 3 -20.11 43.37 0.27 0.086 21321
 21323 3 -17.51 39.63 1.27 0.134 21251
 21324 3 -17.62 39.4 1.35 0.09 21323
 21325 3 -17.78 39.29 1.44 0.125 21324
 21326 3 -17.96 39.15 1.52 0.137 21325
 21327 3 -18.14 38.94 1.55 0.121 21326
 21328 3 -18.3 38.87 1.62 0.102 21327
 21329 3 -18.48 38.87 1.77 0.086 21328
 21330 3 -18.6 38.8 1.77 0.082 21329
 21331 3 -16.15 40.62 0.86 0.303 21247
 21332 3 -16.24 40.77 0.74 0.185 21331
 21333 3 -16.36 40.88 0.66 0.174 21332
 21334 3 -16.4 41.04 0.58 0.137 21333
 21335 3 -16.52 41.15 0.56 0.175 21334
 21336 3 -16.61 41.22 0.59 0.186 21335
 21337 3 -16.67 41.36 0.32 0.182 21336
 21338 3 -16.7 41.43 0.21 0.216 21337
 21339 3 -16.76 41.52 0.12 0.229 21338
 21340 3 -16.72 41.59 0 0.244 21339
 21341 3 -16.72 41.66 -0.15 0.231 21340
 21342 3 -16.76 41.66 -0.29 0.248 21341
 21343 3 -16.74 41.69 -0.47 0.285 21342
 21344 3 -16.79 41.7 -0.59 0.349 21343
 21345 3 -17.06 41.72 -0.63 0.346 21344
 21346 3 -17.2 41.82 -0.71 0.303 21345
 21347 3 -17.04 42.36 -0.67 0.061 21346
 21348 3 -16.99 42.44 -0.8 0.151 21347
 21349 3 -16.84 42.51 -0.93 0.155 21348
 21350 3 -16.76 42.58 -1.11 0.156 21349
 21351 3 -16.9 42.51 -1.31 0.108 21350
 21352 3 -16.97 42.54 -1.47 0.099 21351
 21353 3 -16.97 42.62 -1.63 0.108 21352
 21354 3 -16.95 42.7 -1.7 0.19 21353
 21355 3 -16.92 42.84 -1.72 0.169 21354
 21356 3 -16.9 43.05 -1.68 0.09 21355
 21357 3 -16.93 43.12 -1.61 0.000125 21356
 21358 3 -17.18 41.58 -0.89 0.22 21346
 21359 3 -17.18 41.23 -1.01 0.16 21358
 21360 3 -17.24 41.11 -1.13 0.134 21359
 21361 3 -17.22 40.98 -1.27 0.136 21360
 21362 3 -17.22 40.94 -1.4 0.133 21361
 21363 3 -17.29 40.87 -1.57 0.141 21362
 21364 3 -17.33 40.8 -1.68 0.165 21363
 21365 3 -17.33 40.65 -1.83 0.188 21364
 21366 3 -17.38 40.54 -1.88 0.239 21365
 21367 3 -17.24 40.55 -2.12 0.185 21366
 21368 3 -17.22 40.51 -2.29 0.178 21367
 21369 3 -17.2 40.52 -2.49 0.186 21368
 21370 3 -17.24 40.58 -2.6 0.136 21369
 21371 3 -17.24 40.59 -2.75 0.133 21370
 21372 3 -17.24 40.61 -2.89 0.173 21371
 21373 3 -17.2 40.57 -3 0.156 21372
 21374 3 -17.17 40.61 -3.12 0.15 21373
 21375 3 -17.13 40.61 -3.22 0.167 21374
 21376 3 -17.06 40.54 -3.39 0.198 21375
 21377 3 -17.09 40.55 -3.54 0.198 21376
 21378 3 -17.08 40.5 -3.72 0.222 21377
 21379 3 -17.08 40.48 -3.85 0.233 21378
 21380 3 -17.06 40.48 -3.97 0.288 21379
 21381 3 -16.52 40.58 -4.02 0.151 21380
 21382 3 -16.49 40.72 -4.11 0.152 21381
 21383 3 -16.68 40.8 -4.24 0.08 21382
 21384 3 -16.7 40.83 -4.37 0.09 21383
 21385 3 -16.7 40.91 -4.53 0.09 21384
 21386 3 -16.72 40.94 -4.66 0.133 21385
 21387 3 -17.52 40.33 -4.24 0.245 21380
 21388 3 -17.95 40.51 -4.32 0.132 21387
 21389 3 -18.06 40.68 -4.29 0.149 21388
 21390 3 -18.15 40.73 -4.33 0.191 21389
 21391 3 -18.24 40.82 -4.37 0.259 21390
 21392 3 -18.49 40.87 -4.16 0.122 21391
 21393 3 -18.61 40.93 -4.12 0.139 21392
 21394 3 -18.76 40.98 -4.11 0.121 21393
 21395 3 -18.9 41.02 -4.04 0.108 21394
 21396 3 -19.06 41.05 -4 0.138 21395
 21397 3 -19.18 41.11 -3.95 0.139 21396
 21398 3 -19.36 41.19 -3.93 0.192 21397
 21399 3 -19.45 41.27 -3.91 0.219 21398
 21400 3 -19.52 41.38 -3.87 0.233 21399
 21401 3 -19.72 41.44 -4 0.123 21400
 21402 3 -19.93 41.51 -4 0.169 21401
 21403 3 -20.11 41.58 -4.01 0.19 21402
 21404 3 -20.22 41.72 -4.04 0.218 21403
 21405 3 -20.36 41.84 -4.05 0.21 21404
 21406 3 -20.47 42.02 -4.07 0.195 21405
 21407 3 -20.54 42.16 -4.08 0.239 21406
 21408 3 -20.52 42.3 -4.08 0.317 21407
 21409 3 -20.52 42.43 -4.08 0.353 21408
 21410 3 -20.47 42.5 -3.66 0.086 21409
 21411 3 -20.54 42.5 -3.54 0.102 21410
 21412 3 -20.61 42.51 -4.25 0.366 21409
 21413 3 -20.63 42.68 -4.29 0.351 21412
 21414 3 -20.59 42.82 -4.49 0.289 21413
 21415 3 -20.56 42.98 -4.61 0.206 21414
 21416 3 -20.63 43.07 -4.75 0.223 21415
 21417 3 -20.7 43.16 -4.83 0.233 21416
 21418 3 -20.9 43.25 -4.61 0.099 21417
 21419 3 -21.06 43.33 -4.54 0.096 21418
 21420 3 -21.15 43.37 -4.4 0.096 21419
 21421 3 -21.22 43.38 -4.25 0.158 21420
 21422 3 -21.27 43.4 -4.13 0.241 21421
 21423 3 -21.4 43.37 -3.95 0.263 21422
 21424 3 -21.54 43.37 -3.83 0.266 21423
 21425 3 -21.77 43.38 -3.74 0.251 21424
 21426 3 -21.93 43.54 -3.64 0.276 21425
 21427 3 -22.08 43.83 -3.56 0.242 21426
 21428 3 -22.17 44.2 -3.5 0.12 21427
 21429 3 -22.06 44.4 -3.45 0.091 21428
 21430 3 -22.02 44.59 -3.5 0.076 21429
 21431 3 -22.04 44.72 -3.43 0.113 21430
 21432 3 -21.99 44.83 -3.35 0.105 21431
 21433 3 -22.06 44.91 -3.25 0.09 21432
 21434 3 -22.02 45.05 -3.12 0.111 21433
 21435 3 -20.47 43.23 -5.12 0.144 21417
 21436 3 -20.4 43.29 -5.25 0.135 21435
 21437 3 -20.27 43.37 -5.4 0.141 21436
 21438 3 -20.13 43.36 -5.58 0.102 21437
 21439 3 -19.99 43.34 -5.71 0.119 21438
 21440 3 -19.9 43.4 -5.79 0.126 21439
 21441 3 -19.88 43.4 -5.98 0.111 21440
 21442 3 -19.88 43.52 -6.15 0.136 21441
 21443 3 -19.84 43.59 -6.25 0.195 21442
 21444 3 -19.81 43.66 -6.33 0.233 21443
 21445 3 -19.79 43.68 -6.5 0.317 21444
 21446 3 -19.7 43.76 -6.65 0.346 21445
 21447 3 -19.63 43.73 -6.79 0.344 21446
 21448 3 -19.67 43.75 -6.95 0.373 21447
 21449 3 -19.74 43.75 -7.09 0.445 21448
 21450 3 -19.72 43.83 -7.21 0.548 21449
 21451 3 -19.7 43.9 -7.29 0.618 21450
 21452 3 -19.61 43.82 -7.5 0.609 21451
 21453 3 -19.45 43.72 -7.67 0.557 21452
 21454 3 -19.36 43.8 -7.78 0.528 21453
 21455 3 -18.83 43.37 -7.91 0.296 21454
 21456 3 -18.74 43.33 -8.01 0.301 21455
 21457 3 -18.33 43.69 -7.71 0.107 21456
 21458 3 -18.2 43.79 -7.69 0.094 21457
 21459 3 -18.01 43.84 -7.68 0.088 21458
 21460 3 -17.84 43.86 -7.68 0.06 21459
 21461 3 -19.08 43.04 -8.41 0.119 21456
 21462 3 -19.06 42.86 -8.56 0.113 21461
 21463 3 -19.08 42.7 -8.69 0.142 21462
 21464 3 -18.88 42.7 -8.85 0.13 21463
 21465 3 -18.68 42.73 -8.94 0.103 21464
 21466 3 -18.56 42.87 -9.03 0.087 21465
 21467 3 -18.58 42.88 -9.15 0.077 21466
 21468 3 -18.56 42.87 -9.35 0.097 21467
 21469 3 -18.56 42.82 -9.52 0.072 21468
 21470 3 -18.49 42.72 -9.61 0.119 21469
 21471 3 -18.33 42.65 -9.69 0.186 21470
 21472 3 -18.22 42.62 -9.73 0.224 21471
 21473 3 -18.18 42.48 -9.73 0.253 21472
 21474 3 -18.08 42.19 -9.66 0.129 21473
 21475 3 -18.15 42.07 -9.59 0.165 21474
 21476 3 -18.38 42.02 -9.55 0.071 21475
 21477 3 -19.81 44.23 -7.99 0.391 21454
 21478 3 -19.9 44.3 -8.07 0.353 21477
 21479 3 -19.38 41.58 -3.52 0.121 21400
 21480 3 -19.43 41.69 -3.47 0.113 21479
 21481 3 -19.52 41.79 -3.27 0.102 21480
 21482 3 -18.13 40.87 -4.58 0.249 21391
 21483 3 -17.95 40.9 -4.67 0.191 21482
 21484 3 -17.67 40.95 -4.69 0.097 21483
 21485 3 -17.65 40.23 -1.67 0.108 21366
 21486 3 -17.65 40.12 -1.62 0.047 21485
 21487 3 -17.65 39.98 -1.62 0.102 21486
 21488 3 -17.77 39.87 -1.5 0.094 21487
 21489 3 -17.92 39.76 -1.4 0.113 21488
 21490 3 -17.97 39.63 -1.33 0.108 21489
 21491 3 -18.04 39.5 -1.27 0.084 21490
 21492 3 -16.26 41.87 -0.72 0.105 21344
 21493 3 -16.04 41.98 -0.78 0.1 21492
 21494 3 -15.92 42.02 -0.91 0.124 21493
 21495 3 -15.76 42.15 -0.99 0.155 21494
 21496 3 -15.59 42.23 -1.05 0.169 21495
 21497 3 -15.49 42.25 -1.15 0.182 21496
 21498 3 -15.43 42.37 -1.2 0.18 21497
 21499 3 -15.29 42.5 -1.16 0.191 21498
 21500 3 -15.18 42.58 -1.14 0.17 21499
 21501 3 -15.06 42.59 -1.09 0.166 21500
 21502 3 -14.84 42.55 -1.08 0.156 21501
 21503 3 -14.7 42.55 -1.08 0.166 21502
 21504 3 -14.5 42.65 -0.97 0.139 21503
 21505 3 -14.32 42.69 -0.94 0.098 21504
 21506 3 -14.17 42.73 -0.92 0.097 21505
 21507 3 -14.06 42.83 -0.87 0.142 21506
 21508 3 -14.01 42.94 -0.83 0.189 21507
 21509 3 -13.83 42.98 -0.87 0.136 21508
 21510 3 -13.65 42.98 -0.9 0.093 21509
 21511 3 -14.26 43 -0.68 0.102 21508
 21512 3 -14.43 42.98 -0.64 0.067 21511
 21513 3 -14.58 42.94 -0.63 0.075 21512
 21514 3 -14.69 42.9 -0.6 0.072 21513
 21515 3 -14.83 42.87 -0.55 0.096 21514
 21516 3 -14.94 42.75 -0.37 0.101 21515
 21517 3 -15.01 42.73 -0.21 0.119 21516
 21518 3 -15.09 42.76 -0.06 0.139 21517
 21519 3 -15.2 42.73 0 0.106 21518
 21520 3 -12.87 40.98 4.35 0.232 21163
 21521 3 -12.75 40.81 4.43 0.209 21520
 21522 3 -12.6 40.71 4.46 0.233 21521
 21523 3 -12.42 40.55 4.48 0.199 21522
 21524 3 -12.28 40.44 4.48 0.206 21523
 21525 3 -12.17 40.41 4.56 0.245 21524
 21526 3 -12.07 40.33 4.63 0.259 21525
 21527 3 -11.95 40.27 4.64 0.256 21526
 21528 3 -11.86 40.27 4.69 0.277 21527
 21529 3 -11.74 40.34 4.76 0.286 21528
 21530 3 -11.68 40.31 4.9 0.276 21529
 21531 3 -11.67 40.19 5.02 0.314 21530
 21532 3 -11.52 40.19 5.1 0.283 21531
 21533 3 -11.31 39.91 5.18 0.095 21532
 21534 3 -11.36 39.8 5.28 0.067 21533
 21535 3 -11.29 39.71 5.02 0.077 21532
 21536 3 -11.24 39.58 5.06 0.134 21535
 21537 3 -11.15 39.49 5.15 0.172 21536
 21538 3 -10.93 39.49 5.23 0.18 21537
 21539 3 -10.76 39.46 5.26 0.145 21538
 21540 3 -10.67 39.44 5.35 0.128 21539
 21541 3 -10.56 39.39 5.38 0.156 21540
 21542 3 -10.44 39.28 5.46 0.141 21541
 21543 3 -10.4 39.2 5.6 0.17 21542
 21544 3 -10.34 39.2 5.72 0.206 21543
 21545 3 -10.3 39.12 5.84 0.205 21544
 21546 3 -10.26 39.09 6.01 0.172 21545
 21547 3 -10.21 39.02 6.16 0.153 21546
 21548 3 -10.23 38.94 6.26 0.164 21547
 21549 3 -10.25 38.88 6.34 0.219 21548
 21550 3 -10.73 39.06 6.47 0.04 21549
 21551 3 -10.89 39.12 6.48 0.082 21550
 21552 3 -11.02 39.34 6.51 0.06 21551
 21553 3 -11.1 39.41 6.6 0.037 21552
 21554 3 -9.94 38.66 6.38 0.334 21549
 21555 3 -9.85 38.53 6.38 0.417 21554
 21556 3 -9.91 38.7 6.93 0.12 21555
 21557 3 -9.98 38.52 6.98 0.115 21556
 21558 3 -10.05 38.38 7 0.115 21557
 21559 3 -10.09 38.16 7.01 0.113 21558
 21560 3 -10.15 38.01 6.97 0.129 21559
 21561 3 -10.27 37.77 6.98 0.127 21560
 21562 3 -10.41 37.74 6.88 0.139 21561
 21563 3 -10.58 37.73 6.8 0.197 21562
 21564 3 -10.71 37.74 6.68 0.261 21563
 21565 3 -10.88 37.77 6.69 0.276 21564
 21566 3 -10.83 38.02 6.18 0.126 21565
 21567 3 -10.86 38.2 6.06 0.078 21566
 21568 3 -10.91 38.34 5.98 0.116 21567
 21569 3 -10.99 38.45 6.02 0.091 21568
 21570 3 -11.02 38.59 6.1 0.000125 21569
 21571 3 -11.06 37.77 6.8 0.243 21565
 21572 3 -11.19 37.87 6.63 0.17 21571
 21573 3 -11.19 37.66 7.11 0.156 21571
 21574 3 -11.24 37.7 7.3 0.18 21573
 21575 3 -11.3 37.69 7.48 0.191 21574
 21576 3 -11.34 37.7 7.6 0.204 21575
 21577 3 -11.46 37.56 7.81 0.107 21576
 21578 3 -11.67 37.58 7.93 0.139 21577
 21579 3 -11.81 37.56 7.96 0.166 21578
 21580 3 -11.94 37.56 7.99 0.198 21579
 21581 3 -12.06 37.59 8.09 0.239 21580
 21582 3 -11.91 37.35 8.37 0.141 21581
 21583 3 -11.94 37.23 8.45 0.168 21582
 21584 3 -12.06 37.01 8.48 0.171 21583
 21585 3 -12.17 36.83 8.56 0.149 21584
 21586 3 -12.31 36.74 8.73 0.154 21585
 21587 3 -12.46 36.73 8.95 0.139 21586
 21588 3 -12.57 36.77 9.13 0.174 21587
 21589 3 -12.61 36.77 9.23 0.196 21588
 21590 3 -12.75 36.58 9.28 0.197 21589
 21591 3 -12.94 36.49 9.39 0.208 21590
 21592 3 -13 36.38 9.5 0.271 21591
 21593 3 -12.74 36.17 9.14 0.101 21592
 21594 3 -12.75 36.09 9.06 0.108 21593
 21595 3 -12.76 36.06 8.89 0.082 21594
 21596 3 -12.83 35.99 8.73 0.13 21595
 21597 3 -13.24 36.41 9.82 0.148 21592
 21598 3 -13.33 36.38 10 0.078 21597
 21599 3 -13.28 36.33 10.13 0.122 21598
 21600 3 -13.17 36.34 10.17 0.182 21599
 21601 3 -13.09 36.39 10.28 0.221 21600
 21602 3 -13.08 36.42 10.42 0.299 21601
 21603 3 -13.08 36.48 10.57 0.386 21602
 21604 3 -13.16 36.55 10.69 0.448 21603
 21605 3 -13.38 36.58 10.89 0.392 21604
 21606 3 -13.32 36.52 11.06 0.329 21605
 21607 3 -13.34 36.41 11.16 0.263 21606
 21608 3 -13.36 36.38 11.34 0.248 21607
 21609 3 -13.47 36.42 11.49 0.237 21608
 21610 3 -13.59 36.52 11.65 0.203 21609
 21611 3 -13.71 36.7 11.78 0.139 21610
 21612 3 -13.82 36.8 11.88 0.114 21611
 21613 3 -13.98 36.8 11.96 0.077 21612
 21614 3 -14.06 36.89 12.08 0.09 21613
 21615 3 -14.14 37.01 12.19 0.144 21614
 21616 3 -14.16 37.09 12.32 0.177 21615
 21617 3 -14.25 37.24 12.41 0.187 21616
 21618 3 -14.41 37.46 12.44 0.087 21617
 21619 3 -14.4 37.59 12.32 0.1 21618
 21620 3 -14.5 37.7 12.19 0.116 21619
 21621 3 -14.53 37.81 12.15 0.158 21620
 21622 3 -14.6 37.96 12.23 0.162 21621
 21623 3 -14.73 38.14 12.34 0.127 21622
 21624 3 -14.81 38.24 12.36 0.14 21623
 21625 3 -14.83 38.35 12.37 0.133 21624
 21626 3 -14.9 38.52 12.39 0.104 21625
 21627 3 -14.92 38.69 12.45 0.093 21626
 21628 3 -14.98 38.84 12.47 0.103 21627
 21629 3 -15.06 38.95 12.56 0.161 21628
 21630 3 -15.16 39.02 12.7 0.237 21629
 21631 3 -15.41 39.31 12.69 0.266 21630
 21632 3 -15.48 39.44 12.64 0.291 21631
 21633 3 -15.55 39.58 12.65 0.32 21632
 21634 3 -15.61 39.73 12.67 0.292 21633
 21635 3 -15.65 40.08 12.98 0.099 21634
 21636 3 -15.62 40.27 12.97 0.095 21635
 21637 3 -15.67 40.38 12.98 0.106 21636
 21638 3 -15.77 40.52 13 0.117 21637
 21639 3 -15.84 40.66 12.99 0.136 21638
 21640 3 -15.91 40.83 12.99 0.186 21639
 21641 3 -15.92 40.96 12.95 0.192 21640
 21642 3 -15.97 41.1 12.9 0.189 21641
 21643 3 -15.85 41.24 12.92 0.119 21642
 21644 3 -15.74 41.38 12.89 0.133 21643
 21645 3 -15.61 41.46 12.88 0.176 21644
 21646 3 -15.58 41.6 12.95 0.164 21645
 21647 3 -15.69 41.81 13 0.193 21646
 21648 3 -15.68 41.95 12.94 0.224 21647
 21649 3 -15.7 42.06 12.95 0.203 21648
 21650 3 -15.54 42.31 13.04 0.131 21649
 21651 3 -15.53 42.49 13.07 0.136 21650
 21652 3 -15.6 42.66 13.14 0.135 21651
 21653 3 -15.6 42.81 13.17 0.131 21652
 21654 3 -15.67 42.99 13.19 0.16 21653
 21655 3 -15.67 43.1 13.15 0.163 21654
 21656 3 -15.6 43.3 13.12 0.138 21655
 21657 3 -15.59 43.49 13.05 0.128 21656
 21658 3 -15.56 43.62 13 0.159 21657
 21659 3 -15.6 43.81 12.89 0.115 21658
 21660 3 -15.56 44.03 12.86 0.109 21659
 21661 3 -15.51 44.17 12.89 0.147 21660
 21662 3 -15.43 44.3 12.98 0.143 21661
 21663 3 -15.37 44.33 13.09 0.147 21662
 21664 3 -15.34 44.48 13.13 0.103 21663
 21665 3 -15.28 44.63 13.14 0.066 21664
 21666 3 -15.28 44.74 13.11 0.112 21665
 21667 3 -15.27 44.88 13.08 0.116 21666
 21668 3 -15.24 45.03 13.03 0.129 21667
 21669 3 -15.17 45.21 12.9 0.106 21668
 21670 3 -15.17 45.38 12.88 0.115 21669
 21671 3 -15.25 45.48 12.89 0.145 21670
 21672 3 -15.32 45.59 12.88 0.186 21671
 21673 3 -15.42 45.8 12.98 0.236 21672
 21674 3 -15.48 45.89 12.88 0.315 21673
 21675 3 -15.56 46.08 12.91 0.344 21674
 21676 3 -15.58 46.23 12.83 0.292 21675
 21677 3 -15.59 46.35 12.9 0.205 21676
 21678 3 -15.67 46.56 12.97 0.07 21677
 21679 3 -15.73 46.67 12.91 0.037 21678
 21680 3 -14.67 38.89 12.84 0.112 21630
 21681 3 -14.32 36.98 12.66 0.126 21617
 21682 3 -14.39 36.88 12.75 0.111 21681
 21683 3 -14.35 36.67 12.8 0.156 21682
 21684 3 -14.47 36.48 13 0.137 21683
 21685 3 -14.5 36.41 13.14 0.147 21684
 21686 3 -14.49 36.33 13.24 0.198 21685
 21687 3 -14.42 36.3 13.34 0.251 21686
 21688 3 -14.06 36.45 13.23 0.104 21687
 21689 3 -13.93 36.45 13.23 0.07 21688
 21690 3 -12.4 36.55 10.58 0.157 21604
 21691 3 -12.26 36.46 10.66 0.122 21690
 21692 3 -12.11 36.38 10.78 0.105 21691
 21693 3 -11.93 36.38 10.91 0.072 21692
 21694 3 -11.84 36.34 10.98 0.063 21693
 21695 3 -11.81 36.31 11.12 0.094 21694
 21696 3 -11.76 36.31 11.23 0.095 21695
 21697 3 -11.58 36.33 11.28 0.087 21696
 21698 3 -11.5 36.26 11.39 0.093 21697
 21699 3 -11.35 36.24 11.45 0.115 21698
 21700 3 -11.22 36.26 11.56 0.097 21699
 21701 3 -11.08 36.27 11.76 0.102 21700
 21702 3 -11.02 36.2 11.87 0.084 21701
 21703 3 -10.91 36.13 11.88 0.054 21702
 21704 3 -10.71 35.95 11.95 0.113 21703
 21705 3 -10.64 35.81 11.94 0.000125 21704
 21706 3 -12.65 37.09 9.37 0.104 21589
 21707 3 -12.52 37.16 9.39 0.09 21706
 21708 3 -12.34 37.19 9.39 0.121 21707
 21709 3 -12.14 37.16 9.41 0.145 21708
 21710 3 -11.99 37.16 9.4 0.13 21709
 21711 3 -11.83 37.27 9.49 0.125 21710
 21712 3 -11.76 37.44 9.51 0.093 21711
 21713 3 -11.71 37.56 9.48 0.116 21712
 21714 3 -11.64 37.71 9.44 0.123 21713
 21715 3 -11.51 37.87 9.38 0.095 21714
 21716 3 -11.35 37.87 9.31 0.164 21715
 21717 3 -11.11 37.77 9.4 0.064 21716
 21718 3 -10.91 37.66 9.4 0.117 21717
 21719 3 -10.81 37.6 9.4 0.149 21718
 21720 3 -10.63 37.53 9.36 0.152 21719
 21721 3 -10.49 37.44 9.37 0.148 21720
 21722 3 -11.46 38.02 9.2 0.116 21716
 21723 3 -11.39 38.06 9.11 0.098 21722
 21724 3 -12.38 37.78 7.84 0.13 21581
 21725 3 -12.49 37.66 7.85 0.167 21724
 21726 3 -12.58 37.39 7.81 0.038 21725
 21727 3 -12.66 37.35 7.74 0.06 21726
 21728 3 -12.77 37.26 7.67 0.122 21727
 21729 3 -12.84 37.19 7.64 0.000125 21728
 21730 3 -11.39 37.84 7.52 0.08 21576
 21731 3 -11.43 37.98 7.68 0.103 21730
 21732 3 -11.56 37.99 7.77 0.073 21731
 21733 3 -11.61 38.13 7.76 0.066 21732
 21734 3 -11.68 38.23 7.74 0.101 21733
 21735 3 -11.69 38.31 7.81 0.106 21734
 21736 3 -11.6 38.37 7.78 0.000125 21735
 21737 3 -9.58 38.23 6.22 0.498 21555
 21738 3 -9.47 38.08 6.21 0.548 21737
 21739 3 -9.36 37.99 6.13 0.607 21738
 21740 3 -9.34 37.88 6.05 0.673 21739
 21741 3 -9.42 37.63 5.93 0.553 21740
 21742 3 -9.24 37.48 6.05 0.454 21741
 21743 3 -9.08 37.37 6.08 0.416 21742
 21744 3 -9.05 37.16 6.06 0.402 21743
 21745 3 -8.97 37.05 6.05 0.42 21744
 21746 3 -8.91 36.83 6.01 0.352 21745
 21747 3 -8.83 36.69 6 0.32 21746
 21748 3 -8.81 36.52 5.87 0.318 21747
 21749 3 -8.53 36.46 5.96 0.208 21748
 21750 3 -8.47 36.38 6.05 0.239 21749
 21751 3 -8.66 36.08 6.13 0.138 21750
 21752 3 -8.83 35.99 6.16 0.119 21751
 21753 3 -8.91 35.88 6.2 0.111 21752
 21754 3 -9.06 35.81 6.29 0.131 21753
 21755 3 -9.16 35.76 6.37 0.144 21754
 21756 3 -9.21 35.67 6.48 0.142 21755
 21757 3 -9.33 35.55 6.59 0.162 21756
 21758 3 -9.43 35.35 6.59 0.119 21757
 21759 3 -9.51 35.23 6.59 0.13 21758
 21760 3 -9.57 35.13 6.64 0.156 21759
 21761 3 -9.61 35.03 6.66 0.163 21760
 21762 3 -9.51 34.8 6.71 0.143 21761
 21763 3 -9.5 34.66 6.88 0.154 21762
 21764 3 -9.5 34.52 6.92 0.145 21763
 21765 3 -9.61 34.41 7.06 0.153 21764
 21766 3 -9.8 34.2 7.21 0.153 21765
 21767 3 -9.91 34.02 7.31 0.154 21766
 21768 3 -10 33.87 7.28 0.173 21767
 21769 3 -10.05 33.7 7.23 0.181 21768
 21770 3 -10.09 33.6 7.27 0.191 21769
 21771 3 -10.1 33.42 7.32 0.228 21770
 21772 3 -10.17 33.3 7.39 0.245 21771
 21773 3 -10.18 33.16 7.49 0.252 21772
 21774 3 -10.19 33.02 7.53 0.247 21773
 21775 3 -10.23 32.88 7.48 0.229 21774
 21776 3 -10.19 32.7 7.98 0.18 21775
 21777 3 -10.17 32.58 8.16 0.221 21776
 21778 3 -10.17 32.45 8.26 0.238 21777
 21779 3 -10.13 32.17 8.31 0.191 21778
 21780 3 -10.17 32.06 8.41 0.157 21779
 21781 3 -10.27 32.01 8.56 0.158 21780
 21782 3 -10.33 31.95 8.74 0.13 21781
 21783 3 -10.36 31.91 8.84 0.096 21782
 21784 3 -10.48 31.72 8.99 0.106 21783
 21785 3 -10.56 31.63 9.08 0.119 21784
 21786 3 -10.58 31.56 9.21 0.193 21785
 21787 3 -10.61 31.36 9.29 0.213 21786
 21788 3 -10.66 31.34 9.4 0.247 21787
 21789 3 -10.69 31.24 9.55 0.333 21788
 21790 3 -10.68 31.15 9.65 0.409 21789
 21791 3 -10.27 30.97 9.21 0.133 21790
 21792 3 -10.11 31 9.09 0.11 21791
 21793 3 -10.86 31.15 9.85 0.4 21790
 21794 3 -11.02 31.13 9.97 0.374 21793
 21795 3 -11.23 31.07 10 0.383 21794
 21796 3 -11.38 31 9.99 0.429 21795
 21797 3 -11.46 30.86 10 0.49 21796
 21798 3 -11.56 30.79 9.9 0.507 21797
 21799 3 -11.75 30.66 9.96 0.638 21798
 21800 3 -11.86 30.57 10.05 0.678 21799
 21801 3 -11.99 30.54 10.14 0.652 21800
 21802 3 -12.17 30.61 10.1 0.587 21801
 21803 3 -12.41 30.4 10.85 0.147 21802
 21804 3 -12.58 30.25 10.92 0.144 21803
 21805 3 -12.67 30.13 10.98 0.145 21804
 21806 3 -12.66 29.99 11.08 0.13 21805
 21807 3 -12.61 29.84 11.16 0.143 21806
 21808 3 -12.53 29.66 11.2 0.157 21807
 21809 3 -12.58 29.47 11.21 0.126 21808
 21810 3 -12.6 29.36 11.23 0.113 21809
 21811 3 -12.66 29.24 11.31 0.145 21810
 21812 3 -12.72 29.13 11.45 0.185 21811
 21813 3 -12.66 29.02 11.49 0.206 21812
 21814 3 -12.75 28.91 11.59 0.22 21813
 21815 3 -12.82 28.86 11.67 0.235 21814
 21816 3 -12.81 28.7 11.63 0.126 21815
 21817 3 -12.83 28.56 11.51 0.000125 21816
 21818 3 -13 29.16 12.03 0.138 21815
 21819 3 -13 29.24 12.16 0.212 21818
 21820 3 -13 29.38 12.32 0.239 21819
 21821 3 -12.98 29.41 12.45 0.212 21820
 21822 3 -12.8 29.43 12.54 0.23 21821
 21823 3 -12.61 29.47 12.57 0.235 21822
 21824 3 -12.47 29.47 12.64 0.21 21823
 21825 3 -12.42 29.5 12.78 0.159 21824
 21826 3 -12.25 29.49 12.9 0.186 21825
 21827 3 -12.14 29.41 12.88 0.219 21826
 21828 3 -12.01 29.22 12.87 0.193 21827
 21829 3 -11.83 29.2 12.95 0.193 21828
 21830 3 -11.67 29.24 13.01 0.192 21829
 21831 3 -11.49 29.24 12.83 0.139 21830
 21832 3 -11.46 29.43 12.81 0.096 21831
 21833 3 -11.47 29.7 12.82 0.095 21832
 21834 3 -11.48 29.88 12.85 0.117 21833
 21835 3 -11.38 29.99 12.85 0.101 21834
 21836 3 -11.21 30.04 12.89 0.09 21835
 21837 3 -11.09 30.18 12.89 0.106 21836
 21838 3 -11.01 30.29 12.9 0.084 21837
 21839 3 -10.86 30.38 12.9 0.066 21838
 21840 3 -10.8 30.54 12.9 0.074 21839
 21841 3 -10.81 30.66 12.95 0.081 21840
 21842 3 -10.73 30.79 12.96 0.13 21841
 21843 3 -10.59 30.88 13 0.075 21842
 21844 3 -10.61 31.07 13.09 0.085 21843
 21845 3 -10.67 31.2 13.12 0.000125 21844
 21846 3 -11.56 29.32 13.22 0.116 21830
 21847 3 -11.36 29.31 13.33 0.129 21846
 21848 3 -11.27 29.18 13.41 0.195 21847
 21849 3 -11.26 29.09 13.49 0.305 21848
 21850 3 -11.26 29.04 13.6 0.39 21849
 21851 3 -11.14 28.95 13.66 0.451 21850
 21852 3 -11 28.91 13.74 0.423 21851
 21853 3 -12.16 30.45 10.05 0.472 21802
 21854 3 -12.56 31.06 9.6 0.326 21853
 21855 3 -12.65 31.22 9.45 0.213 21854
 21856 3 -12.65 31.57 9.25 0.061 21855
 21857 3 -12.66 31.7 9.25 0.078 21856
 21858 3 -12.75 31.77 9.3 0.000125 21857
 21859 3 -12.08 30.13 10.07 0.245 21853
 21860 3 -11.94 29.81 10.24 0.164 21859
 21861 3 -11.88 29.66 10.26 0.149 21860
 21862 3 -11.81 29.54 10.21 0.105 21861
 21863 3 -11.77 31.65 9.68 0.225 21798
 21864 3 -11.88 31.79 9.65 0.218 21863
 21865 3 -11.96 31.88 9.65 0.148 21864
 21866 3 -8.15 36.7 5.97 0.092 21750
 21867 3 -7.96 36.63 5.92 0.097 21866
 21868 3 -7.82 36.59 5.84 0.058 21867
 21869 3 -7.7 36.49 5.77 0.096 21868
 21870 3 -7.58 36.42 5.68 0.08 21869
 21871 3 -7.53 36.41 5.59 0.134 21870
 21872 3 -7.44 36.46 5.56 0.214 21871
 21873 3 -7.29 36.34 5.55 0.206 21872
 21874 3 -7.21 36.19 5.55 0.177 21873
 21875 3 -7.17 35.88 5.62 0.079 21874
 21876 3 -7.11 35.67 5.68 0.083 21875
 21877 3 -7.04 35.52 5.72 0.1 21876
 21878 3 -7 35.38 5.7 0.134 21877
 21879 3 -6.99 35.27 5.62 0.166 21878
 21880 3 -7.05 35.05 5.48 0.112 21879
 21881 3 -7.03 34.91 5.39 0.107 21880
 21882 3 -6.94 34.76 5.37 0.106 21881
 21883 3 -6.87 34.62 5.43 0.094 21882
 21884 3 -6.8 34.45 5.46 0.112 21883
 21885 3 -6.74 34.31 5.42 0.093 21884
 21886 3 -6.66 34.21 5.42 0.083 21885
 21887 3 -6.58 34.06 5.46 0.108 21886
 21888 3 -6.51 33.98 5.55 0.101 21887
 21889 3 -6.46 33.84 5.59 0.097 21888
 21890 3 -6.49 33.66 5.55 0.071 21889
 21891 3 -6.48 33.51 5.54 0.073 21890
 21892 3 -6.36 34.13 5.6 0.069 21888
 21893 3 -6.28 34.05 5.67 0.094 21892
 21894 3 -6.25 33.91 5.67 0.123 21893
 21895 3 -6.29 33.74 5.67 0.132 21894
 21896 3 -6.33 33.58 5.81 0.115 21895
 21897 3 -6.4 33.41 5.87 0.11 21896
 21898 3 -6.5 33.2 5.92 0.11 21897
 21899 3 -8.63 38.45 6.68 0.131 21740
 21900 3 -8.44 38.38 6.8 0.112 21899
 21901 3 -8.32 38.34 6.88 0.159 21900
 21902 3 -8.16 38.24 6.91 0.189 21901
 21903 3 -8 38.12 7.02 0.217 21902
 21904 3 -7.82 37.99 7.06 0.215 21903
 21905 3 -7.7 37.84 7.13 0.2 21904
 21906 3 -7.65 37.63 7.21 0.224 21905
 21907 3 -7.62 37.44 7.22 0.196 21906
 21908 3 -7.51 37.31 7.2 0.173 21907
 21909 3 -7.45 37.16 7.26 0.141 21908
 21910 3 -7.42 37.05 7.29 0.157 21909
 21911 3 -7.38 36.87 7.34 0.183 21910
 21912 3 -7.32 36.63 7.35 0.185 21911
 21913 3 -7.25 36.41 7.38 0.137 21912
 21914 3 -7.17 36.27 7.35 0.115 21913
 21915 3 -7.09 36.1 7.42 0.158 21914
 21916 3 -7.05 35.99 7.51 0.187 21915
 21917 3 -7 35.89 7.68 0.173 21916
 21918 3 -6.87 35.7 7.72 0.15 21917
 21919 3 -6.83 35.56 7.76 0.123 21918
 21920 3 -6.7 35.45 7.88 0.127 21919
 21921 3 -6.66 35.31 8 0.148 21920
 21922 3 -6.53 35.24 8.11 0.152 21921
 21923 3 -6.33 35.17 8.21 0.146 21922
 21924 3 -6.23 35.08 8.3 0.157 21923
 21925 3 -6.16 35.02 8.39 0.177 21924
 21926 3 -6.2 34.95 8.54 0.185 21925
 21927 3 -6.12 34.81 8.6 0.185 21926
 21928 3 -6.04 34.78 8.72 0.182 21927
 21929 3 -5.9 34.74 8.79 0.165 21928
 21930 3 -5.8 34.69 8.82 0.125 21929
 21931 3 -5.69 34.64 8.89 0.131 21930
 21932 3 -5.57 34.63 8.95 0.186 21931
 21933 3 -5.44 34.58 8.98 0.243 21932
 21934 3 -5.33 34.52 9.03 0.308 21933
 21935 3 -5.24 34.52 9.1 0.384 21934
 21936 3 -5.15 34.46 9.16 0.473 21935
 21937 3 -5.08 34.26 9.27 0.49 21936
 21938 3 -4.98 34.12 9.36 0.481 21937
 21939 3 -4.86 34.01 9.44 0.49 21938
 21940 3 -4.78 34.06 9.55 0.557 21939
 21941 3 -5.33 33.83 9.9 0.09 21940
 21942 3 -5.48 33.88 9.94 0.078 21941
 21943 3 -5.58 34.02 9.98 0.051 21942
 21944 3 -4.63 33.87 9.56 0.521 21940
 21945 3 -4.53 33.8 9.65 0.523 21944
 21946 3 -4.49 33.59 9.77 0.434 21945
 21947 3 -4.25 33.56 9.71 0.244 21946
 21948 3 -4.04 33.49 9.72 0.133 21947
 21949 3 -3.91 33.38 9.8 0.075 21948
 21950 3 -3.74 33.29 9.8 0.097 21949
 21951 3 -3.56 33.14 9.79 0.096 21950
 21952 3 -3.47 32.95 9.73 0.134 21951
 21953 3 -3.29 32.85 9.72 0.13 21952
 21954 3 -3.1 32.85 9.63 0.146 21953
 21955 3 -2.95 32.85 9.63 0.178 21954
 21956 3 -2.79 32.72 9.86 0.142 21955
 21957 3 -2.81 32.68 10 0.086 21956
 21958 3 -2.64 32.65 10.13 0.046 21957
 21959 3 -4.91 35.12 8.98 0.111 21936
 21960 3 -4.86 35.37 8.97 0.092 21959
 21961 3 -4.8 35.55 8.93 0.101 21960
 21962 3 -4.75 35.66 8.94 0.078 21961
 21963 3 -4.66 35.71 8.99 0.12 21962
 21964 3 -4.54 35.71 9.02 0.117 21963
 21965 3 -14.62 42.46 3.45 0.076 21150
 21966 3 -14.62 42.33 3.43 0.09 21965
 21967 3 -14.68 42.2 3.41 0.062 21966
 21968 3 -14.81 42.13 3.45 0.127 21967
 21969 3 -14.89 42.02 3.47 0.076 21968
 21970 3 -14.17 54.41 -1.03 0.197 19955
 21971 3 -14.26 54.44 -0.9 0.202 21970
 21972 3 -14.36 54.54 -0.85 0.211 21971
 21973 3 -14.5 54.48 -0.68 0.128 21972
 21974 3 -14.54 54.47 -0.54 0.121 21973
 21975 3 -14.67 54.4 -0.34 0.168 21974
 21976 3 -14.78 54.48 -0.19 0.175 21975
 21977 3 -14.93 54.55 0 0.118 21976
 21978 3 -15.02 54.65 0.07 0.147 21977
 21979 3 -15.16 54.69 0.14 0.145 21978
 21980 3 -15.29 54.69 0.27 0.092 21979
 21981 3 -15.43 54.75 0.38 0.097 21980
 21982 3 -15.53 54.79 0.5 0.144 21981
 21983 3 -15.61 54.73 0.61 0.199 21982
 21984 3 -15.67 54.54 0.66 0.163 21983
 21985 3 -15.43 54.47 0.61 0.14 21984
 21986 3 -15.6 55.01 0.77 0.094 21983
 21987 3 -15.77 55.13 0.87 0.157 21986
 21988 3 -15.93 55.23 0.96 0.112 21987
 21989 3 -12.76 55.76 -5.83 0.136 19659
 21990 3 -12.84 55.61 -5.75 0.066 21989
 21991 3 -7.47 59.6 -9.67 0.201 19351
 21992 3 -7.31 59.73 -9.67 0.143 21991
 21993 3 -7.18 59.84 -9.66 0.127 21992
 21994 3 -7.02 59.98 -9.52 0.131 21993
 21995 3 -6.9 60.05 -9.39 0.166 21994
 21996 3 -6.81 60.05 -9.23 0.186 21995
 21997 3 -6.75 60.03 -9 0.177 21996
 21998 3 -6.67 60.06 -8.93 0.26 21997
 21999 3 -6.63 60.19 -8.91 0.367 21998
 22000 3 -6.53 60.23 -8.93 0.46 21999
 22001 3 -6.51 60.34 -8.84 0.512 22000
 22002 3 -6.72 61.19 -9.22 0.1 22001
 22003 3 -6.77 61.37 -9.34 0.104 22002
 22004 3 -6.3 60.27 -8.75 0.477 22001
 22005 3 -5.98 60.17 -8.69 0.442 22004
 22006 3 -5.81 60.21 -8.48 0.297 22005
 22007 3 -5.72 60.24 -8.41 0.209 22006
 22008 3 -6.22 60.19 -8.69 0.477 22007
 22009 3 -6.84 61.01 -8.89 0.176 22008
 22010 3 -6.98 61.19 -8.74 0.221 22009
 22011 3 -6.5 59.88 -8.16 0.144 22004
 22012 3 -6.57 59.81 -8.06 0.155 22011
 22013 3 -6.63 59.69 -7.95 0.135 22012
 22014 3 -6.47 59.52 -7.94 0.09 22013
 22015 3 -6.38 59.49 -7.86 0.135 22014
 22016 3 -6.14 59.27 -7.87 0.119 22015
 22017 3 -5.98 59.17 -7.87 0.143 22016
 22018 3 -5.82 59.09 -7.86 0.126 22017
 22019 3 -5.71 58.99 -7.86 0.168 22018
 22020 3 -5.78 58.95 -7.75 0.065 22019
 22021 3 -5.07 59.27 -12.47 0.138 19331
 22022 3 -4.92 59.37 -12.41 0.14 22021
 22023 3 -4.78 59.48 -12.41 0.169 22022
 22024 3 -4.52 59.49 -12.47 0.107 22023
 22025 3 -4.93 59.62 -12.47 0.063 22023
 22026 3 -5.03 59.7 -12.5 0.062 22025
 22027 3 -5.02 59.84 -12.5 0.109 22026
 22028 3 -4.89 60.12 -12.55 0.08 22027
 22029 3 -4.84 60.21 -12.58 0.083 22028
 22030 3 -4.85 60.37 -12.6 0.074 22029
 22031 3 -4.81 60.45 -12.66 0.117 22030
 22032 3 -4.64 60.42 -12.69 0.079 22031
 22033 3 -4.52 60.45 -12.77 0.12 22032
 22034 3 -4.39 60.41 -12.85 0.164 22033
 22035 3 -4.42 60.49 -13.08 0.118 22034
 22036 3 -4.47 60.52 -13.24 0.087 22035
 22037 3 -4.34 60.46 -13.34 0.145 22036
 22038 3 -4.36 60.55 -13.51 0.212 22037
 22039 3 -4.59 60.69 -13.75 0.095 22038
 22040 3 -4.6 60.77 -13.81 0.058 22039
 22041 3 -2.95 57.2 -12.81 0.32 19319
 22042 3 -2.87 57.03 -12.78 0.365 22041
 22043 3 -2.66 56.77 -13.21 0.099 22042
 22044 3 -2.62 56.65 -13.16 0.099 22043
 22045 3 -2.56 56.51 -13.14 0.114 22044
 22046 3 -2.56 56.37 -13.13 0.121 22045
 22047 3 -2.56 56.19 -13.17 0.138 22046
 22048 3 -2.27 56.11 -13.21 0.111 22047
 22049 3 -2.24 55.94 -13.18 0.108 22048
 22050 3 -2.27 55.79 -13.15 0.135 22049
 22051 3 -2.27 55.66 -13.16 0.125 22050
 22052 3 -2.24 55.51 -13.22 0.13 22051
 22053 3 -2.18 55.36 -13.25 0.111 22052
 22054 3 -2.18 55.23 -13.25 0.136 22053
 22055 3 -2.14 55.05 -13.26 0.166 22054
 22056 3 -2.14 54.94 -13.25 0.169 22055
 22057 3 -2.1 54.76 -13.26 0.189 22056
 22058 3 -2.08 54.65 -13.24 0.2 22057
 22059 3 -1.92 54.55 -13.19 0.209 22058
 22060 3 -1.79 54.41 -13.15 0.132 22059
 22061 3 -1.73 54.29 -13.06 0.149 22060
 22062 3 -1.58 54.26 -13 0.161 22061
 22063 3 -1.4 54.36 -12.88 0.104 22062
 22064 3 -1.19 54.48 -12.83 0.069 22063
 22065 3 -1.11 54.54 -12.83 0.054 22064
 22066 3 -1 54.58 -12.84 0.075 22065
 22067 3 -0.94 54.65 -12.89 0.075 22066
 22068 3 -1.48 54.08 -13.06 0.08 22062
 22069 3 -1.31 54 -13.05 0.123 22068
 22070 3 -1.19 53.9 -13.09 0.126 22069
 22071 3 -1.11 53.8 -13.13 0.117 22070
 22072 3 -0.95 53.75 -13.23 0.11 22071
 22073 3 -0.91 53.68 -13.3 0.13 22072
 22074 3 -0.84 53.51 -13.33 0.207 22073
 22075 3 -0.79 53.44 -13.4 0.278 22074
 22076 3 -0.72 53.33 -13.48 0.338 22075
 22077 3 -0.59 53.22 -13.53 0.383 22076
 22078 3 -0.43 53.07 -13.57 0.265 22077
 22079 3 -0.32 52.98 -13.52 0.208 22078
 22080 3 -0.32 52.8 -13.51 0.064 22079
 22081 3 -0.32 52.68 -13.52 0.08 22080
 22082 3 -0.34 52.52 -13.5 0.113 22081
 22083 3 -0.28 52.4 -13.47 0.092 22082
 22084 3 -0.24 52.25 -13.42 0.031 22083
 22085 3 -1.21 53.19 -13.71 0.137 22077
 22086 3 -1.28 53.16 -13.78 0.131 22085
 22087 3 -1.28 53.08 -13.86 0.051 22086
 22088 3 -1.2 52.93 -13.97 0.154 22087
 22089 3 -1.1 52.95 -14.16 0.13 22088
 22090 3 -0.97 52.95 -14.35 0.13 22089
 22091 3 -0.83 52.94 -14.49 0.173 22090
 22092 3 -0.63 52.98 -14.57 0.166 22091
 22093 3 -0.41 53 -14.51 0.219 22092
 22094 3 -0.27 52.98 -14.51 0.358 22093
 22095 3 -0.13 52.94 -14.58 0.503 22094
 22096 3 -0.01 52.87 -14.63 0.581 22095
 22097 3 0.09 52.82 -14.67 0.623 22096
 22098 3 0.25 52.79 -14.73 0.646 22097
 22099 3 0.35 52.79 -14.81 0.655 22098
 22100 3 0.54 52.8 -14.67 0.562 22099
 22101 3 0.72 53.16 -15.09 0.295 22100
 22102 3 0.85 53.22 -15.13 0.254 22101
 22103 3 1.2 53.29 -15.22 0.191 22102
 22104 3 1.27 53.33 -15.33 0.25 22103
 22105 3 1.34 53.38 -15.41 0.293 22104
 22106 3 1.82 53.15 -15.24 0.055 22105
 22107 3 2.07 53.1 -15.27 0.148 22106
 22108 3 2.22 53.04 -15.35 0.139 22107
 22109 3 2.3 53.04 -15.41 0.136 22108
 22110 3 2.42 53.24 -15.48 0.076 22109
 22111 3 2.55 53.35 -15.4 0.102 22110
 22112 3 2.61 53.39 -15.26 0.102 22111
 22113 3 1.2 53.62 -15.48 0.183 22105
 22114 3 1.32 53.88 -15.25 0.077 22113
 22115 3 1.36 53.83 -15.15 0.103 22114
 22116 3 1.33 54.07 -15.05 0.058 22115
 22117 3 1.27 54.26 -15.19 0.104 22116
 22118 3 1.23 54.26 -15.33 0.031 22117
 22119 3 -0.73 52.8 -14.66 0.17 22092
 22120 3 -0.86 52.69 -14.67 0.136 22119
 22121 3 -1.06 52.58 -14.69 0.09 22120
 22122 3 -1.27 52.52 -14.83 0.161 22121
 22123 3 -1.58 52.44 -15 0.126 22122
 22124 3 -1.66 52.34 -15.09 0.086 22123
 22125 3 -1.8 52.26 -15.15 0.062 22124
 22126 3 -1.86 52.18 -15.17 0.092 22125
 22127 3 -3.01 57.13 -12.42 0.264 22042
 22128 3 -3.08 57.12 -12.25 0.254 22127
 22129 3 -3.2 57.12 -12.1 0.265 22128
 22130 3 -3.22 57.09 -11.98 0.287 22129
 22131 3 -3.29 57.09 -11.8 0.299 22130
 22132 3 -3.31 57.03 -11.66 0.329 22131
 22133 3 -3.41 57.02 -11.64 0.402 22132
 22134 3 -3.39 56.92 -11.56 0.498 22133
 22135 3 -2.83 56.31 -11.84 0.072 22134
 22136 3 -2.77 56.19 -11.97 0.086 22135
 22137 3 -3.52 56.7 -11.26 0.627 22134
 22138 3 -3.49 56.64 -11.15 0.643 22137
 22139 3 -3.49 56.38 -11.08 0.563 22138
 22140 3 -3.39 56.17 -11.06 0.518 22139
 22141 3 -3.22 56.02 -10.96 0.458 22140
 22142 3 -2.99 55.91 -10.86 0.483 22141
 22143 3 -2.89 55.76 -10.88 0.473 22142
 22144 3 -2.56 56.13 -10.46 0.186 22143
 22145 3 -2.41 55.99 -10.42 0.055 22144
 22146 3 -2.27 55.95 -10.39 0.078 22145
 22147 3 -2.12 55.84 -10.35 0.06 22146
 22148 3 -2.04 55.74 -10.34 0.093 22147
 22149 3 -1.96 55.62 -10.24 0.097 22148
 22150 3 -1.89 55.51 -10.07 0.065 22149
 22151 3 -1.78 55.38 -10.06 0.083 22150
 22152 3 -1.64 55.3 -10.08 0.093 22151
 22153 3 -1.54 55.25 -10 0.072 22152
 22154 3 -1.47 55.2 -9.91 0.072 22153
 22155 3 -1.44 55.08 -9.78 0.066 22154
 22156 3 -1.28 55.01 -9.72 0.029 22155
 22157 3 -2.37 56.2 -10.43 0.153 22144
 22158 3 -2.18 56.2 -10.44 0.062 22157
 22159 3 -1.92 56.23 -10.46 0.114 22158
 22160 3 -1.82 56.26 -10.42 0.112 22159
 22161 3 -1.7 56.33 -10.32 0.133 22160
 22162 3 -1.61 56.37 -10.24 0.119 22161
 22163 3 -1.49 56.48 -10.09 0.092 22162
 22164 3 -1.38 56.51 -10.08 0.081 22163
 22165 3 -1.24 56.54 -9.96 0.089 22164
 22166 3 -1.21 56.58 -9.84 0.078 22165
 22167 3 -1.02 56.58 -9.66 0.114 22166
 22168 3 -0.84 56.51 -9.56 0.171 22167
 22169 3 -0.7 56.51 -9.49 0.181 22168
 22170 3 -0.73 56.38 -9.3 0.129 22169
 22171 3 -0.6 56.4 -9.27 0.17 22170
 22172 3 -0.49 56.41 -9.28 0.192 22171
 22173 3 -0.42 56.62 -9.6 0.135 22169
 22174 3 -0.28 56.65 -9.64 0.119 22173
 22175 3 -0.04 56.66 -9.66 0.063 22174
 22176 3 0.06 56.8 -9.75 0.063 22175
 22177 3 -2.97 55.41 -11.05 0.311 22143
 22178 3 -2.95 55.16 -11.11 0.28 22177
 22179 3 -2.95 55.06 -11 0.33 22178
 22180 3 -2.99 54.91 -11 0.386 22179
 22181 3 -3.04 54.77 -10.93 0.427 22180
 22182 3 -3.1 54.6 -10.99 0.459 22181
 22183 3 -3.08 54.49 -10.83 0.442 22182
 22184 3 -3.08 54.35 -10.71 0.48 22183
 22185 3 -3.2 54.24 -10.68 0.412 22184
 22186 3 -3.2 54.16 -10.58 0.372 22185
 22187 3 -3.35 54.03 -10.59 0.306 22186
 22188 3 -3.49 53.87 -10.66 0.205 22187
 22189 3 -3.58 53.74 -10.61 0.231 22188
 22190 3 -3.7 53.49 -10.53 0.231 22189
 22191 3 -3.74 53.38 -10.38 0.194 22190
 22192 3 -3.74 53.23 -10.34 0.218 22191
 22193 3 -3.77 53.09 -10.34 0.214 22192
 22194 3 -3.85 52.89 -10.39 0.195 22193
 22195 3 -3.77 52.74 -10.36 0.188 22194
 22196 3 -3.79 52.6 -10.42 0.188 22195
 22197 3 -3.81 52.44 -10.39 0.205 22196
 22198 3 -3.9 52.28 -10.35 0.214 22197
 22199 3 -3.96 52.13 -10.4 0.227 22198
 22200 3 -4.01 52.01 -10.44 0.272 22199
 22201 3 -4.01 51.88 -10.47 0.28 22200
 22202 3 -4.05 51.73 -10.35 0.278 22201
 22203 3 -4 51.63 -10.34 0.282 22202
 22204 3 -3.98 51.44 -10.36 0.294 22203
 22205 3 -3.98 51.31 -10.18 0.297 22204
 22206 3 -3.96 51.13 -10.16 0.293 22205
 22207 3 -3.96 50.95 -10.07 0.304 22206
 22208 3 -3.98 50.77 -10.05 0.252 22207
 22209 3 -4.01 50.63 -10 0.276 22208
 22210 3 -4.01 50.45 -10.03 0.255 22209
 22211 3 -4.06 50.28 -10.08 0.309 22210
 22212 3 -4.08 50.12 -10.18 0.294 22211
 22213 3 -4.12 49.92 -10.19 0.288 22212
 22214 3 -4.18 49.77 -10.17 0.276 22213
 22215 3 -4.21 49.63 -10.16 0.313 22214
 22216 3 -4.21 49.51 -10.14 0.419 22215
 22217 3 -3.57 49.67 -10.09 0.102 22216
 22218 3 -3.46 49.77 -10.06 0.101 22217
 22219 3 -3.4 49.95 -10.01 0.114 22218
 22220 3 -3.34 50.08 -9.9 0.122 22219
 22221 3 -3.28 50.13 -9.77 0.116 22220
 22222 3 -3.17 50.16 -9.66 0.133 22221
 22223 3 -3.23 50.3 -9.56 0.118 22222
 22224 3 -3.23 50.45 -9.43 0.054 22223
 22225 3 -3.13 50.7 -9.35 0.051 22224
 22226 3 -3.03 50.01 -9.72 0.111 22222
 22227 3 -3.03 49.85 -9.65 0.185 22226
 22228 3 -3.17 49.87 -9.58 0.189 22227
 22229 3 -4.27 49.39 -10.1 0.383 22228
 22230 3 -4.72 49.38 -10.59 0.087 22229
 22231 3 -4.84 49.28 -10.58 0.084 22230
 22232 3 -4.91 49.13 -10.56 0.129 22231
 22233 3 -4.8 48.99 -10.58 0.175 22232
 22234 3 -4.68 48.83 -10.59 0.178 22233
 22235 3 -4.55 48.59 -10.38 0.077 22234
 22236 3 -4.51 48.49 -10.26 0.089 22235
 22237 3 -4.42 48.38 -10.16 0.065 22236
 22238 3 -4.37 48.21 -10.09 0.1 22237
 22239 3 -4.2 48.12 -10.07 0.079 22238
 22240 3 -4.1 48.03 -10.01 0.108 22239
 22241 3 -3.94 47.95 -10.02 0.123 22240
 22242 3 -3.8 47.8 -9.88 0.103 22241
 22243 3 -3.76 47.66 -9.84 0.077 22242
 22244 3 -4.76 48.77 -10.71 0.084 22234
 22245 3 -4.84 48.66 -10.75 0.095 22244
 22246 3 -4.81 48.6 -10.83 0.000125 22245
 22247 3 -4.38 49.19 -10.03 0.351 22216
 22248 3 -4.58 49.02 -9.91 0.315 22247
 22249 3 -4.67 48.91 -9.85 0.31 22248
 22250 3 -4.8 48.84 -9.72 0.304 22249
 22251 3 -4.84 48.74 -9.65 0.393 22250
 22252 3 -4.88 48.59 -9.57 0.42 22251
 22253 3 -4.99 48.42 -9.49 0.514 22252
 22254 3 -5.01 48.2 -9.41 0.586 22253
 22255 3 -5.12 48.03 -9.4 0.559 22254
 22256 3 -5.16 47.91 -9.33 0.527 22255
 22257 3 -5.37 47.77 -9.44 0.513 22256
 22258 3 -5.56 47.74 -9.36 0.515 22257
 22259 3 -5.64 47.63 -9.33 0.515 22258
 22260 3 -5.77 47.53 -9.28 0.479 22259
 22261 3 -6.14 47.16 -9.86 0.168 22260
 22262 3 -6.26 47.02 -9.82 0.226 22261
 22263 3 -6.38 46.92 -9.83 0.236 22262
 22264 3 -6.51 46.81 -9.83 0.226 22263
 22265 3 -6.66 46.74 -9.83 0.323 22264
 22266 3 -6.75 46.64 -9.78 0.41 22265
 22267 3 -6.84 46.6 -9.82 0.489 22266
 22268 3 -7 46.63 -9.85 0.534 22267
 22269 3 -7.08 46.55 -9.89 0.558 22268
 22270 3 -7.1 46.45 -10 0.554 22269
 22271 3 -6.89 46.06 -10.21 0.23 22270
 22272 3 -6.88 45.84 -9.89 0.074 22271
 22273 3 -7.3 46.46 -9.98 0.542 22270
 22274 3 -7.33 46.64 -10.19 0.162 22273
 22275 3 -7.42 46.27 -9.76 0.382 22273
 22276 3 -7.34 47.13 -10.41 0.132 22275
 22277 3 -7.46 47.21 -10.38 0.141 22276
 22278 3 -7.63 47.24 -10.36 0.102 22277
 22279 3 -7.56 46.13 -9.68 0.426 22275
 22280 3 -7.72 46.01 -9.66 0.46 22279
 22281 3 -7.85 45.89 -9.69 0.481 22280
 22282 3 -8.12 45.66 -9.76 0.479 22281
 22283 3 -8.26 45.59 -9.75 0.468 22282
 22284 3 -8.47 45.63 -9.52 0.309 22283
 22285 3 -8.48 45.56 -9.21 0.223 22284
 22286 3 -8.59 45.62 -8.96 0.14 22285
 22287 3 -8.66 45.64 -8.83 0.15 22286
 22288 3 -8.72 45.66 -8.69 0.182 22287
 22289 3 -8.82 45.71 -8.66 0.154 22288
 22290 3 -8.83 45.73 -8.56 0.172 22289
 22291 3 -8.82 45.7 -8.35 0.193 22290
 22292 3 -8.79 45.63 -8.03 0.184 22291
 22293 3 -8.82 45.6 -7.83 0.2 22292
 22294 3 -8.91 45.52 -7.71 0.174 22293
 22295 3 -9.07 45.52 -7.65 0.181 22294
 22296 3 -9.23 45.45 -7.44 0.173 22295
 22297 3 -9.34 45.41 -7.25 0.21 22296
 22298 3 -9.52 45.33 -7.24 0.175 22297
 22299 3 -9.69 45.31 -7.23 0.163 22298
 22300 3 -9.85 45.27 -7.23 0.146 22299
 22301 3 -9.95 45.31 -7.17 0.257 22300
 22302 3 -10.07 45.38 -7.04 0.534 22301
 22303 3 -10.11 45.44 -6.95 0.647 22302
 22304 3 -10.26 45.41 -6.91 0.671 22303
 22305 3 -10.51 45.65 -7.5 0.202 22304
 22306 3 -10.56 45.76 -7.42 0.202 22305
 22307 3 -10.27 45.37 -6.53 0.692 22304
 22308 3 -10.34 45.56 -6.32 0.695 22307
 22309 3 -10.5 45.7 -6.17 0.665 22308
 22310 3 -10.59 45.87 -6 0.603 22309
 22311 3 -10.61 45.84 -5.78 0.548 22310
 22312 3 -10.62 45.94 -5.62 0.534 22311
 22313 3 -10.49 46.19 -5.13 0.373 22312
 22314 3 -10.67 45.63 -5 0.096 22313
 22315 3 -10.76 45.56 -4.95 0.12 22314
 22316 3 -10.86 45.45 -4.91 0.131 22315
 22317 3 -10.97 45.38 -4.91 0.06 22316
 22318 3 -10.49 46.45 -4.99 0.283 22313
 22319 3 -10.28 46.89 -4.84 0.08 22318
 22320 3 -10.37 46.99 -4.75 0.051 22319
 22321 3 -10.4 47.13 -4.75 0.093 22320
 22322 3 -10.92 45.44 -5.95 0.104 22312
 22323 3 -11.06 45.4 -5.87 0.163 22322
 22324 3 -11.11 45.3 -5.87 0.236 22323
 22325 3 -11.23 45.26 -5.86 0.266 22324
 22326 3 -11.17 44.87 -6.08 0.097 22325
 22327 3 -11.19 44.72 -6.08 0.058 22326
 22328 3 -11.16 44.55 -6.12 0.079 22327
 22329 3 -11.14 44.45 -6.04 0.000125 22328
 22330 3 -11.27 45.37 -5.7 0.203 22325
 22331 3 -11.31 45.23 -6.16 0.1 22330
 22332 3 -11.31 45.45 -5.58 0.254 22330
 22333 3 -11.25 45.38 -5.21 0.172 22332
 22334 3 -11.36 45.52 -5.12 0.206 22333
 22335 3 -11.47 45.58 -4.91 0.08 22334
 22336 3 -11.64 45.66 -4.87 0.096 22335
 22337 3 -11.82 45.73 -4.82 0.08 22336
 22338 3 -11.83 45.83 -4.95 0.081 22337
 22339 3 -10.35 44.48 -6.74 0.111 22307
 22340 3 -10.39 44.4 -6.66 0.127 22339
 22341 3 -10.43 44.29 -6.63 0.134 22340
 22342 3 -10.51 44.19 -6.61 0.128 22341
 22343 3 -10.53 44 -6.66 0.174 22342
 22344 3 -10.6 43.83 -6.7 0.178 22343
 22345 3 -10.75 43.65 -6.75 0.163 22344
 22346 3 -10.79 43.57 -6.65 0.151 22345
 22347 3 -10.68 43.33 -6.7 0.082 22346
 22348 3 -10.72 43.18 -6.66 0.044 22347
 22349 3 -8.17 45.12 -10.02 0.408 22283
 22350 3 -8.24 45.06 -10.08 0.52 22349
 22351 3 -8.27 44.98 -9.31 0.185 22350
 22352 3 -8.26 44.94 -9.17 0.212 22351
 22353 3 -8.22 44.84 -9.08 0.156 22352
 22354 3 -8.43 45.03 -10.21 0.616 22350
 22355 3 -8.4 44.77 -10.32 0.584 22354
 22356 3 -8.34 44.56 -10.48 0.559 22355
 22357 3 -8.34 44.41 -10.58 0.586 22356
 22358 3 -8.44 44.35 -10.73 0.585 22357
 22359 3 -8.54 44.33 -10.8 0.573 22358
 22360 3 -8.53 44.34 -11.02 0.521 22359
 22361 3 -8.51 44.55 -11.58 0.294 22360
 22362 3 -8.44 44.5 -11.77 0.192 22361
 22363 3 -8.53 44.5 -11.92 0.219 22362
 22364 3 -8.56 44.52 -12.06 0.238 22363
 22365 3 -8.66 44.47 -12.21 0.234 22364
 22366 3 -8.77 44.38 -12.33 0.203 22365
 22367 3 -8.78 44.29 -12.49 0.235 22366
 22368 3 -8.73 44.2 -12.66 0.229 22367
 22369 3 -8.67 44.23 -12.84 0.174 22368
 22370 3 -8.67 44.18 -13.08 0.145 22369
 22371 3 -8.68 44.18 -13.28 0.147 22370
 22372 3 -8.75 44.12 -13.44 0.151 22371
 22373 3 -8.73 44.04 -13.63 0.144 22372
 22374 3 -8.67 43.87 -13.75 0.167 22373
 22375 3 -8.62 43.76 -13.86 0.189 22374
 22376 3 -8.52 43.69 -13.9 0.251 22375
 22377 3 -8.42 43.72 -14.25 0.129 22376
 22378 3 -8.42 43.73 -14.43 0.11 22377
 22379 3 -8.39 43.82 -14.57 0.12 22378
 22380 3 -8.35 43.9 -14.75 0.143 22379
 22381 3 -8.27 43.95 -14.88 0.146 22380
 22382 3 -8.25 44.05 -15.05 0.109 22381
 22383 3 -8.2 44.11 -15.15 0.089 22382
 22384 3 -8.04 44.18 -15.27 0.097 22383
 22385 3 -7.91 44.23 -15.44 0.138 22384
 22386 3 -7.87 44.26 -15.58 0.183 22385
 22387 3 -7.84 44.33 -15.67 0.269 22386
 22388 3 -7.84 44.38 -15.77 0.357 22387
 22389 3 -7.92 44.43 -15.88 0.436 22388
 22390 3 -8 44.48 -16.01 0.497 22389
 22391 3 -8.04 44.51 -16.12 0.502 22390
 22392 3 -7.42 44.23 -16.25 0.097 22391
 22393 3 -7.33 44.19 -16.23 0.067 22392
 22394 3 -8.17 44.57 -16.17 0.521 22391
 22395 3 -8.06 43.76 -16.67 0.239 22394
 22396 3 -8.18 43.55 -16.89 0.237 22395
 22397 3 -8.32 43.48 -16.94 0.505 22396
 22398 3 -7.96 43.26 -16.62 0.14 22397
 22399 3 -8.41 43.37 -17.07 0.692 22397
 22400 3 -7.79 42.7 -16.87 0.11 22399
 22401 3 -7.71 42.58 -16.85 0.046 22400
 22402 3 -7.63 42.48 -16.82 0.089 22401
 22403 3 -8.67 43.51 -17.12 0.708 22399
 22404 3 -8.99 43.55 -17.01 0.659 22403
 22405 3 -9.2 43.52 -16.98 0.656 22404
 22406 3 -9.35 43.54 -17.03 0.627 22405
 22407 3 -8.86 43.08 -17.76 0.069 22406
 22408 3 -8.79 42.98 -17.75 0.075 22407
 22409 3 -8.75 42.83 -17.78 0.066 22408
 22410 3 -8.68 42.7 -17.76 0.075 22409
 22411 3 -8.65 42.62 -17.83 0.111 22410
 22412 3 -8.45 42.51 -17.89 0.153 22411
 22413 3 -8.29 42.34 -17.83 0.116 22412
 22414 3 -8.2 42.2 -17.78 0.091 22413
 22415 3 -9.44 43.51 -17.12 0.536 22406
 22416 3 -9.57 43.87 -17.85 0.112 22415
 22417 3 -9.54 43.8 -17.96 0.000125 22416
 22418 3 -9.54 43.34 -17.17 0.366 22415
 22419 3 -9.76 43.4 -17.17 0.263 22418
 22420 3 -10.01 43.55 -17.12 0.151 22419
 22421 3 -10.12 43.36 -17.17 0.035 22420
 22422 3 -10.23 43.3 -17.12 0.089 22421
 22423 3 -10.08 43.76 -17.05 0.186 22420
 22424 3 -10.17 43.86 -17.01 0.162 22423
 22425 3 -10.34 44.05 -16.83 0.092 22424
 22426 3 -10.4 44.22 -16.76 0.06 22425
 22427 3 -10.35 44.33 -16.76 0.047 22426
 22428 3 -8.24 45.05 -16.12 0.307 22394
 22429 3 -8.28 45.15 -16.21 0.239 22428
 22430 3 -8.26 45.26 -16.37 0.18 22429
 22431 3 -8.32 45.41 -16.6 0.133 22430
 22432 3 -8.33 45.55 -16.69 0.131 22431
 22433 3 -8.32 45.69 -16.83 0.177 22432
 22434 3 -8.35 45.84 -16.85 0.196 22433
 22435 3 -8.34 45.97 -16.87 0.275 22434
 22436 3 -8.54 46.12 -16.85 0.185 22435
 22437 3 -8.84 46.23 -16.76 0.124 22436
 22438 3 -8.92 46.3 -16.73 0.124 22437
 22439 3 -8.97 46.43 -16.69 0.143 22438
 22440 3 -9.12 46.52 -16.69 0.133 22439
 22441 3 -9.34 46.62 -16.71 0.153 22440
 22442 3 -9.51 46.72 -16.67 0.113 22441
 22443 3 -9.7 46.79 -16.64 0.165 22442
 22444 3 -9.89 47.02 -16.53 0.134 22443
 22445 3 -9.97 47.19 -16.5 0.117 22444
 22446 3 -10.06 47.26 -16.42 0.173 22445
 22447 3 -10.26 47.26 -16.37 0.125 22446
 22448 3 -10.44 47.3 -16.28 0.113 22447
 22449 3 -10.58 47.37 -16.28 0.122 22448
 22450 3 -10.74 47.54 -16.26 0.086 22449
 22451 3 -10.91 47.65 -16.23 0.094 22450
 22452 3 -11.01 47.65 -16.21 0.09 22451
 22453 3 -11.16 47.63 -16.17 0.101 22452
 22454 3 -11.28 47.65 -16.19 0.125 22453
 22455 3 -11.45 47.65 -16.21 0.15 22454
 22456 3 -11.62 47.62 -16.17 0.145 22455
 22457 3 -11.78 47.63 -16.14 0.192 22456
 22458 3 -11.89 47.65 -16.1 0.177 22457
 22459 3 -12 47.72 -16.01 0.15 22458
 22460 3 -12.15 47.7 -15.98 0.166 22459
 22461 3 -12.27 47.73 -15.91 0.177 22460
 22462 3 -12.42 47.75 -15.83 0.18 22461
 22463 3 -12.58 47.73 -15.81 0.193 22462
 22464 3 -12.81 47.73 -15.76 0.141 22463
 22465 3 -13.01 47.72 -15.72 0.096 22464
 22466 3 -13.18 47.73 -15.68 0.127 22465
 22467 3 -13.34 47.73 -15.6 0.192 22466
 22468 3 -13.51 47.66 -15.5 0.24 22467
 22469 3 -13.7 47.77 -15.32 0.183 22468
 22470 3 -13.82 47.76 -15.07 0.113 22469
 22471 3 -13.89 47.73 -14.85 0.145 22470
 22472 3 -13.97 47.69 -14.75 0.12 22471
 22473 3 -14.09 47.62 -14.52 0.159 22472
 22474 3 -14.2 47.58 -14.41 0.182 22473
 22475 3 -14.42 47.48 -14.27 0.137 22474
 22476 3 -14.58 47.48 -14.2 0.139 22475
 22477 3 -14.74 47.44 -14.04 0.123 22476
 22478 3 -14.86 47.41 -13.97 0.15 22477
 22479 3 -15.04 47.37 -13.87 0.122 22478
 22480 3 -15.18 47.34 -13.75 0.173 22479
 22481 3 -15.32 47.32 -13.64 0.225 22480
 22482 3 -15.48 47.44 -13.56 0.247 22481
 22483 3 -15.65 47.51 -13.45 0.223 22482
 22484 3 -15.84 47.61 -13.4 0.166 22483
 22485 3 -16.06 47.73 -13.38 0.139 22484
 22486 3 -16.2 47.83 -13.35 0.175 22485
 22487 3 -16.36 47.88 -13.34 0.141 22486
 22488 3 -16.54 47.94 -13.37 0.12 22487
 22489 3 -16.77 48.01 -13.3 0.116 22488
 22490 3 -16.95 48 -13.23 0.098 22489
 22491 3 -17.08 48 -13.16 0.133 22490
 22492 3 -17.22 47.94 -13.09 0.156 22491
 22493 3 -17.38 47.91 -13.01 0.132 22492
 22494 3 -17.54 47.9 -13 0.14 22493
 22495 3 -17.77 47.88 -13.07 0.121 22494
 22496 3 -17.88 47.88 -13 0.117 22495
 22497 3 -18.08 47.91 -13.01 0.119 22496
 22498 3 -18.26 48 -12.93 0.17 22497
 22499 3 -18.43 47.98 -12.87 0.174 22498
 22500 3 -18.52 47.95 -12.8 0.178 22499
 22501 3 -18.63 47.93 -12.72 0.173 22500
 22502 3 -18.74 47.87 -12.7 0.135 22501
 22503 3 -18.88 47.82 -12.7 0.125 22502
 22504 3 -18.97 47.73 -12.66 0.114 22503
 22505 3 -19.06 47.65 -12.79 0.077 22504
 22506 3 -19.13 47.55 -12.82 0.144 22505
 22507 3 -19.26 47.4 -12.87 0.158 22506
 22508 3 -19.36 47.25 -12.85 0.141 22507
 22509 3 -19.49 47.15 -12.84 0.125 22508
 22510 3 -19.58 47.01 -12.82 0.158 22509
 22511 3 -19.61 46.87 -12.88 0.189 22510
 22512 3 -19.77 46.8 -12.96 0.162 22511
 22513 3 -19.93 46.69 -12.97 0.122 22512
 22514 3 -19.99 46.55 -13.02 0.155 22513
 22515 3 -20.04 46.4 -13.02 0.145 22514
 22516 3 -20.08 46.26 -13.08 0.14 22515
 22517 3 -20.15 46.16 -13.01 0.14 22516
 22518 3 -20.22 46.08 -13 0.132 22517
 22519 3 -20.29 45.97 -13.03 0.164 22518
 22520 3 -20.33 45.86 -13.11 0.165 22519
 22521 3 -20.42 45.7 -13.25 0.137 22520
 22522 3 -20.49 45.59 -13.43 0.144 22521
 22523 3 -20.54 45.51 -13.56 0.123 22522
 22524 3 -20.56 45.45 -13.73 0.171 22523
 22525 3 -20.58 45.32 -13.84 0.119 22524
 22526 3 -20.63 45.24 -14 0.112 22525
 22527 3 -20.67 45.18 -14.17 0.156 22526
 22528 3 -20.7 45.1 -14.34 0.14 22527
 22529 3 -20.79 45.07 -14.55 0.139 22528
 22530 3 -20.88 44.94 -14.64 0.117 22529
 22531 3 -21.02 44.82 -14.58 0.189 22530
 22532 3 -21.15 44.76 -14.6 0.208 22531
 22533 3 -21.33 44.72 -14.66 0.263 22532
 22534 3 -21.47 44.65 -14.63 0.286 22533
 22535 3 -21.61 44.58 -14.58 0.307 22534
 22536 3 -21.79 44.5 -14.64 0.351 22535
 22537 3 -21.88 44.39 -14.68 0.392 22536
 22538 3 -22.02 44.32 -14.67 0.382 22537
 22539 3 -22.18 44.32 -14.73 0.307 22538
 22540 3 -22.33 44.28 -14.83 0.239 22539
 22541 3 -22.52 44.18 -14.88 0.141 22540
 22542 3 -22.54 44.01 -14.97 0.079 22541
 22543 3 -22.54 43.96 -15.09 0.113 22542
 22544 3 -22.51 43.89 -15.24 0.113 22543
 22545 3 -22.52 43.79 -15.41 0.119 22544
 22546 3 -22.47 43.72 -15.52 0.141 22545
 22547 3 -22.45 43.57 -15.63 0.167 22546
 22548 3 -22.43 43.39 -15.71 0.144 22547
 22549 3 -22.49 43.25 -15.78 0.153 22548
 22550 3 -22.61 43.1 -15.85 0.17 22549
 22551 3 -22.74 43 -15.86 0.219 22550
 22552 3 -22.86 42.79 -15.73 0.145 22551
 22553 3 -22.95 42.61 -15.68 0.15 22552
 22554 3 -23.02 42.53 -15.6 0.185 22553
 22555 3 -23.11 42.4 -15.57 0.19 22554
 22556 3 -23.22 42.26 -15.46 0.194 22555
 22557 3 -23.31 42.18 -15.44 0.18 22556
 22558 3 -23.43 42.08 -15.41 0.133 22557
 22559 3 -23.61 41.89 -15.36 0.137 22558
 22560 3 -23.74 41.78 -15.31 0.133 22559
 22561 3 -23.84 41.67 -15.3 0.135 22560
 22562 3 -24.01 41.47 -15.18 0.224 22561
 22563 3 -24.08 41.29 -15.13 0.229 22562
 22564 3 -24.15 41.1 -15.18 0.193 22563
 22565 3 -24.26 41 -15.11 0.177 22564
 22566 3 -24.36 40.89 -15.08 0.189 22565
 22567 3 -24.43 40.79 -15 0.218 22566
 22568 3 -24.58 40.68 -14.92 0.252 22567
 22569 3 -24.67 40.58 -14.89 0.28 22568
 22570 3 -24.77 40.49 -14.83 0.281 22569
 22571 3 -24.93 40.36 -14.73 0.318 22570
 22572 3 -25.02 40.32 -14.61 0.334 22571
 22573 3 -25.01 40.06 -14.71 0.277 22572
 22574 3 -24.93 39.92 -14.66 0.208 22573
 22575 3 -24.99 39.67 -14.77 0.143 22574
 22576 3 -25.04 39.49 -14.78 0.154 22575
 22577 3 -25.06 39.36 -14.8 0.134 22576
 22578 3 -25.13 39.22 -14.82 0.141 22577
 22579 3 -25.33 39.11 -14.83 0.151 22578
 22580 3 -25.41 39.03 -14.86 0.195 22579
 22581 3 -25.51 38.93 -14.9 0.216 22580
 22582 3 -25.57 38.79 -14.93 0.179 22581
 22583 3 -25.73 38.61 -14.83 0.136 22582
 22584 3 -25.78 38.46 -14.82 0.137 22583
 22585 3 -25.87 38.32 -14.72 0.15 22584
 22586 3 -25.89 38.14 -14.66 0.176 22585
 22587 3 -25.87 37.94 -14.58 0.132 22586
 22588 3 -25.85 37.79 -14.56 0.12 22587
 22589 3 -25.82 37.65 -14.5 0.098 22588
 22590 3 -25.82 37.53 -14.47 0.121 22589
 22591 3 -25.8 37.35 -14.55 0.116 22590
 22592 3 -25.8 37.24 -14.55 0.122 22591
 22593 3 -25.92 37.11 -14.5 0.119 22592
 22594 3 -25.96 36.99 -14.46 0.085 22593
 22595 3 -26.01 36.86 -14.41 0.091 22594
 22596 3 -26 36.68 -14.43 0.114 22595
 22597 3 -25.96 36.5 -14.46 0.124 22596
 22598 3 -25.91 36.36 -14.42 0.129 22597
 22599 3 -25.87 36.22 -14.41 0.211 22598
 22600 3 -25.8 36.11 -14.41 0.282 22599
 22601 3 -25.55 35.94 -14.61 0.099 22600
 22602 3 -25.46 35.76 -14.65 0.09 22601
 22603 3 -25.37 35.56 -14.65 0.108 22602
 22604 3 -25.33 35.42 -14.64 0.117 22603
 22605 3 -25.28 35.25 -14.63 0.121 22604
 22606 3 -25.16 35.14 -14.64 0.123 22605
 22607 3 -25.1 34.96 -14.63 0.129 22606
 22608 3 -24.98 34.76 -14.65 0.136 22607
 22609 3 -24.87 34.61 -14.63 0.125 22608
 22610 3 -24.82 34.44 -14.64 0.122 22609
 22611 3 -24.73 34.32 -14.65 0.137 22610
 22612 3 -24.62 34.18 -14.61 0.12 22611
 22613 3 -24.48 34.03 -14.58 0.113 22612
 22614 3 -24.41 33.93 -14.52 0.082 22613
 22615 3 -24.39 33.81 -14.5 0.189 22614
 22616 3 -24.32 33.64 -14.43 0.193 22615
 22617 3 -24.26 33.5 -14.42 0.205 22616
 22618 3 -24.1 33.39 -14.58 0.093 22617
 22619 3 -24.17 33.32 -14.51 0.000125 22618
 22620 3 -24.28 33.43 -14.15 0.087 22617
 22621 3 -24.26 33.28 -14.05 0.103 22620
 22622 3 -24.26 33.17 -13.94 0.095 22621
 22623 3 -24.26 33.01 -13.85 0.135 22622
 22624 3 -24.3 32.86 -13.73 0.151 22623
 22625 3 -24.3 32.68 -13.63 0.184 22624
 22626 3 -24.19 32.44 -13.54 0.204 22625
 22627 3 -24.17 32.26 -13.49 0.263 22626
 22628 3 -24.12 32.01 -13.46 0.251 22627
 22629 3 -24.05 31.77 -13.48 0.258 22628
 22630 3 -23.8 31.45 -13.52 0.211 22629
 22631 3 -23.73 31.34 -13.48 0.199 22630
 22632 3 -23.64 31.18 -13.47 0.175 22631
 22633 3 -23.62 31.07 -13.46 0.174 22632
 22634 3 -23.55 30.89 -13.43 0.174 22633
 22635 3 -23.46 30.73 -13.4 0.154 22634
 22636 3 -23.44 30.52 -13.4 0.121 22635
 22637 3 -23.48 30.36 -13.4 0.135 22636
 22638 3 -23.51 30.23 -13.34 0.155 22637
 22639 3 -23.57 30.02 -13.33 0.312 22638
 22640 3 -23.71 29.84 -13.33 0.429 22639
 22641 3 -24.01 29.84 -13.22 0.526 22640
 22642 3 -24.07 29.79 -13.15 0.58 22641
 22643 3 -24.19 29.75 -13.09 0.587 22642
 22644 3 -24.23 29.64 -13.06 0.613 22643
 22645 3 -24.5 29.64 -13.04 0.496 22644
 22646 3 -24.55 29.54 -12.93 0.408 22645
 22647 3 -24.71 29.61 -12.89 0.281 22646
 22648 3 -24.82 29.59 -12.97 0.144 22647
 22649 3 -21.9 44.56 -15.08 0.022 22538
 22650 3 -21.81 44.5 -15.14 0.000125 22649
 22651 3 -16.22 48.01 -13.04 0.067 22486
 22652 3 -16.27 48.04 -12.91 0.084 22651
 22653 3 -16.38 48.01 -12.89 0.05 22652
 22654 3 -13.34 47.33 -15.68 0.082 22468
 22655 3 -13.34 47.2 -15.68 0.079 22654
 22656 3 -9.84 47.45 -16.32 0.097 22446
 22657 3 -9.67 47.52 -16.3 0.102 22656
 22658 3 -8.49 43.48 -13.74 0.444 22376
 22659 3 -8.53 43.38 -13.66 0.529 22658
 22660 3 -9.24 43.44 -13.23 0.085 22659
 22661 3 -9.32 43.47 -13.11 0.092 22660
 22662 3 -9.4 43.45 -12.98 0.078 22661
 22663 3 -9.42 43.45 -12.86 0.104 22662
 22664 3 -9.51 43.37 -12.73 0.14 22663
 22665 3 -9.65 43.23 -12.59 0.11 22664
 22666 3 -9.72 43.11 -12.41 0.089 22665
 22667 3 -9.84 43.07 -12.3 0.141 22666
 22668 3 -10.01 42.98 -12.25 0.093 22667
 22669 3 -10.12 42.84 -12.25 0.087 22668
 22670 3 -10.22 42.63 -12.27 0.083 22669
 22671 3 -10.28 42.5 -12.23 0.112 22670
 22672 3 -10.41 42.54 -12.27 0.000125 22671
 22673 3 -8.29 43.15 -13.66 0.636 22659
 22674 3 -8.22 43.02 -13.6 0.58 22673
 22675 3 -8.17 42.87 -13.61 0.57 22674
 22676 3 -8.15 42.66 -13.74 0.576 22675
 22677 3 -8.09 42.5 -13.83 0.551 22676
 22678 3 -7.8 42.38 -14.24 0.434 22677
 22679 3 -7.68 42.32 -14.28 0.398 22678
 22680 3 -7.14 42.51 -14.57 0.168 22679
 22681 3 -6.95 42.52 -14.63 0.136 22680
 22682 3 -6.81 42.51 -14.67 0.175 22681
 22683 3 -6.59 42.52 -14.77 0.177 22682
 22684 3 -6.39 42.6 -14.84 0.164 22683
 22685 3 -6.21 42.69 -14.81 0.155 22684
 22686 3 -6.08 42.66 -14.69 0.182 22685
 22687 3 -5.99 42.7 -14.63 0.264 22686
 22688 3 -5.92 42.74 -14.39 0.208 22687
 22689 3 -5.84 42.73 -14.28 0.193 22688
 22690 3 -5.71 42.8 -14.17 0.161 22689
 22691 3 -5.59 42.88 -14.14 0.142 22690
 22692 3 -5.55 43.09 -14.15 0.159 22691
 22693 3 -5.55 43.21 -14.13 0.227 22692
 22694 3 -5.59 43.44 -13.98 0.261 22693
 22695 3 -5.66 43.63 -13.99 0.211 22694
 22696 3 -5.71 43.84 -13.91 0.188 22695
 22697 3 -5.67 44.05 -13.83 0.144 22696
 22698 3 -5.67 44.23 -13.82 0.139 22697
 22699 3 -5.71 44.38 -13.81 0.209 22698
 22700 3 -5.74 44.52 -13.83 0.29 22699
 22701 3 -5.71 44.66 -13.84 0.366 22700
 22702 3 -5.64 44.77 -13.91 0.416 22701
 22703 3 -5.59 44.89 -13.91 0.384 22702
 22704 3 -5.49 44.98 -13.85 0.327 22703
 22705 3 -4.95 44.88 -13.67 0.057 22704
 22706 3 -4.79 44.94 -13.52 0.064 22705
 22707 3 -4.68 44.99 -13.55 0.052 22706
 22708 3 -4.56 45.02 -13.46 0.114 22707
 22709 3 -4.45 45.06 -13.41 0.149 22708
 22710 3 -4.55 45.37 -13.41 0.095 22709
 22711 3 -4.58 45.52 -13.41 0.127 22710
 22712 3 -4.76 45.66 -13.39 0.103 22711
 22713 3 -4.92 45.74 -13.33 0.091 22712
 22714 3 -5.72 45.21 -13.75 0.162 22704
 22715 3 -5.64 45.33 -13.72 0.152 22714
 22716 3 -5.5 45.41 -13.61 0.124 22715
 22717 3 -5.37 45.55 -13.66 0.143 22716
 22718 3 -5.31 45.67 -13.66 0.174 22717
 22719 3 -5.26 45.83 -13.71 0.2 22718
 22720 3 -5.37 45.95 -13.65 0.214 22719
 22721 3 -5.38 46.1 -13.6 0.16 22720
 22722 3 -5.43 46.34 -13.58 0.094 22721
 22723 3 -5.34 46.56 -13.61 0.092 22722
 22724 3 -5.25 46.6 -13.58 0.089 22723
 22725 3 -5.18 46.71 -13.57 0.091 22724
 22726 3 -5.2 46.88 -13.6 0.159 22725
 22727 3 -5.12 46.95 -13.53 0.177 22726
 22728 3 -4.97 47.02 -13.59 0.166 22727
 22729 3 -4.79 47.02 -13.61 0.193 22728
 22730 3 -4.63 47.1 -13.64 0.225 22729
 22731 3 -4.38 47.16 -13.57 0.217 22730
 22732 3 -4.27 47.26 -13.56 0.197 22731
 22733 3 -4.06 47.28 -13.59 0.116 22732
 22734 3 -3.92 47.2 -13.74 0.155 22733
 22735 3 -3.76 47.09 -13.81 0.176 22734
 22736 3 -3.55 47.14 -13.92 0.147 22735
 22737 3 -3.36 47.24 -14.01 0.115 22736
 22738 3 -3.23 47.3 -14.08 0.159 22737
 22739 3 -3.11 47.38 -14.1 0.166 22738
 22740 3 -2.9 47.36 -14.16 0.131 22739
 22741 3 -2.75 47.32 -14.25 0.133 22740
 22742 3 -2.63 47.23 -14.34 0.13 22741
 22743 3 -2.59 47.08 -14.44 0.164 22742
 22744 3 -2.51 46.97 -14.59 0.218 22743
 22745 3 -2.38 46.97 -14.68 0.256 22744
 22746 3 -2.75 46.7 -14.67 0.112 22745
 22747 3 -2.92 46.58 -14.61 0.118 22746
 22748 3 -3.03 46.49 -14.66 0.092 22747
 22749 3 -3.19 46.48 -14.72 0.1 22748
 22750 3 -1.96 47.07 -14.71 0.111 22745
 22751 3 -1.88 47.02 -14.75 0.116 22750
 22752 3 -1.77 47 -14.75 0.146 22751
 22753 3 -1.72 46.94 -14.86 0.16 22752
 22754 3 -1.43 47.07 -14.89 0.056 22753
 22755 3 -1.31 47.05 -14.91 0.103 22754
 22756 3 -1.32 46.9 -14.89 0.05 22755
 22757 3 -5.81 42.62 -15.07 0.055 22687
 22758 3 -5.74 42.62 -15.15 0.072 22757
 22759 3 -5.64 42.55 -15.23 0.073 22758
 22760 3 -5.59 42.48 -15.33 0.078 22759
 22761 3 -5.42 42.52 -15.42 0.108 22760
 22762 3 -5.25 42.51 -15.46 0.000125 22761
 22763 3 -7.8 42.12 -14.41 0.258 22679
 22764 3 -7.7 41.83 -14.69 0.142 22763
 22765 3 -7.63 41.76 -14.9 0.092 22764
 22766 3 -7.59 41.75 -15.09 0.141 22765
 22767 3 -7.5 41.77 -15.34 0.136 22766
 22768 3 -7.45 41.76 -15.58 0.128 22767
 22769 3 -7.31 41.8 -15.78 0.111 22768
 22770 3 -7.27 41.73 -15.93 0.119 22769
 22771 3 -7.17 41.69 -16.1 0.127 22770
 22772 3 -7.09 41.62 -16.21 0.123 22771
 22773 3 -6.92 41.59 -16.35 0.119 22772
 22774 3 -6.85 41.62 -16.51 0.126 22773
 22775 3 -6.79 41.63 -16.71 0.134 22774
 22776 3 -6.63 41.58 -16.8 0.13 22775
 22777 3 -6.51 41.61 -16.85 0.151 22776
 22778 3 -6.33 41.51 -16.94 0.111 22777
 22779 3 -6.18 41.38 -17.01 0.096 22778
 22780 3 -6.04 41.32 -17.07 0.105 22779
 22781 3 -5.92 41.31 -17.08 0.14 22780
 22782 3 -5.72 41.2 -17.21 0.081 22781
 22783 3 -5.59 41.1 -17.23 0.123 22782
 22784 3 -5.46 41.02 -17.28 0.144 22783
 22785 3 -5.34 40.92 -17.28 0.194 22784
 22786 3 -5.2 40.91 -17.71 0.149 22785
 22787 3 -5.1 40.95 -17.8 0.121 22786
 22788 3 -5.12 40.92 -17.98 0.000125 22787
 22789 3 -5.27 40.76 -16.96 0.074 22785
 22790 3 -8.83 45.88 -9.97 0.115 22354
 22791 3 -8.93 45.96 -9.96 0.052 22790
 22792 3 -9 46.09 -9.84 0.088 22791
 22793 3 -9.06 46.19 -9.85 0.085 22792
 22794 3 -9.15 46.36 -9.81 0.147 22793
 22795 3 -9.15 46.68 -9.98 0.111 22794
 22796 3 -9.15 46.83 -9.97 0.155 22795
 22797 3 -5.85 47.6 -8.86 0.363 22260
 22798 3 -5.92 47.77 -8.39 0.17 22797
 22799 3 -5.8 47.77 -8.28 0.184 22798
 22800 3 -5.72 47.7 -8.15 0.185 22799
 22801 3 -5.63 47.64 -8.01 0.186 22800
 22802 3 -5.55 47.53 -7.94 0.134 22801
 22803 3 -5.49 47.52 -7.8 0.127 22802
 22804 3 -5.49 47.41 -7.7 0.154 22803
 22805 3 -5.39 47.38 -7.53 0.157 22804
 22806 3 -5.35 47.31 -7.41 0.214 22805
 22807 3 -5.37 47.24 -7.3 0.261 22806
 22808 3 -5.35 47.17 -7.19 0.338 22807
 22809 3 -5.38 47.1 -7.04 0.365 22808
 22810 3 -5.58 47.02 -6.78 0.201 22809
 22811 3 -5.67 46.98 -6.51 0.185 22810
 22812 3 -5.74 46.94 -6.3 0.216 22811
 22813 3 -5.79 46.94 -6.11 0.212 22812
 22814 3 -5.83 46.94 -5.9 0.239 22813
 22815 3 -5.87 46.95 -5.73 0.263 22814
 22816 3 -5.84 46.91 -5.61 0.245 22815
 22817 3 -5.8 46.8 -5.42 0.257 22816
 22818 3 -5.91 46.71 -5.26 0.164 22817
 22819 3 -5.93 46.66 -5.04 0.16 22818
 22820 3 -5.96 46.56 -4.9 0.205 22819
 22821 3 -6.02 46.52 -4.73 0.191 22820
 22822 3 -6 46.45 -4.61 0.232 22821
 22823 3 -5.91 46.45 -4.44 0.207 22822
 22824 3 -5.93 46.34 -4.25 0.31 22823
 22825 3 -5.96 46.31 -4.12 0.308 22824
 22826 3 -6.05 46.28 -4 0.351 22825
 22827 3 -5.55 46.84 -3.68 0.106 22826
 22828 3 -5.47 46.95 -3.52 0.114 22827
 22829 3 -5.46 47.02 -3.41 0.189 22828
 22830 3 -5.47 47.06 -3.29 0.213 22829
 22831 3 -5.5 47.14 -3.22 0.227 22830
 22832 3 -5.59 47.26 -3.2 0.17 22831
 22833 3 -5.55 47.38 -3.16 0.123 22832
 22834 3 -5.54 47.56 -3.08 0.197 22833
 22835 3 -5.6 47.7 -2.93 0.191 22834
 22836 3 -5.58 47.84 -2.83 0.211 22835
 22837 3 -5.58 47.98 -2.75 0.174 22836
 22838 3 -5.59 48.08 -2.7 0.193 22837
 22839 3 -5.64 48.19 -2.52 0.173 22838
 22840 3 -5.8 48.33 -2.37 0.136 22839
 22841 3 -5.96 48.41 -2.27 0.087 22840
 22842 3 -5.92 48.51 -2.24 0.106 22841
 22843 3 -5.84 48.66 -2.29 0.218 22842
 22844 3 -5.79 48.81 -2.29 0.355 22843
 22845 3 -5.63 48.91 -2.12 0.018 22844
 22846 3 -5.84 48.91 -2.39 0.55 22844
 22847 3 -5.89 49.03 -2.43 0.692 22846
 22848 3 -5.93 49.13 -2.54 0.719 22847
 22849 3 -5.95 49.37 -2.62 0.78 22848
 22850 3 -5.81 49.45 -2.95 0.592 22849
 22851 3 -5.89 49.53 -2.99 0.541 22850
 22852 3 -5.88 49.62 -3.14 0.34 22851
 22853 3 -6.01 49.69 -2.91 0.083 22852
 22854 3 -5.63 49.38 -3.75 0.051 22851
 22855 3 -5.59 49.41 -3.91 0.059 22854
 22856 3 -6.55 49.49 -1.27 0.15 22849
 22857 3 -6.59 49.55 -1.04 0.179 22856
 22858 3 -6.59 49.66 -0.94 0.22 22857
 22859 3 -6.55 49.74 -0.89 0.282 22858
 22860 3 -6.39 49.89 -1.3 0.172 22859
 22861 3 -6.37 49.95 -1.5 0.124 22860
 22862 3 -6.2 50.06 -1.61 0.068 22861
 22863 3 -6.12 50.03 -1.71 0.117 22862
 22864 3 -6.12 50.2 -1.82 0.117 22863
 22865 3 -6.17 50.31 -1.92 0.09 22864
 22866 3 -6.25 50.45 -2.04 0.117 22865
 22867 3 -6.3 50.64 -1.93 0.092 22866
 22868 3 -6.33 50.77 -1.89 0.09 22867
 22869 3 -6.29 50.94 -1.93 0.059 22868
 22870 3 -6.31 51.06 -1.87 0.094 22869
 22871 3 -6.38 51.12 -1.81 0.079 22870
 22872 3 -6.51 51.2 -1.78 0.078 22871
 22873 3 -6.56 51.33 -1.67 0.051 22872
 22874 3 -6.58 49.67 -0.42 0.126 22859
 22875 3 -6.58 49.66 -0.29 0.136 22874
 22876 3 -6.64 49.6 -0.13 0.147 22875
 22877 3 -6.63 49.59 -0.02 0.22 22876
 22878 3 -6.62 49.63 0.08 0.166 22877
 22879 3 -6.62 49.63 0.2 0.106 22878
 22880 3 -6.6 49.71 0.32 0.123 22879
 22881 3 -6.59 49.74 0.43 0.099 22880
 22882 3 -6.59 49.77 0.55 0.098 22881
 22883 3 -6.67 49.81 0.66 0.159 22882
 22884 3 -6.8 49.77 0.78 0.182 22883
 22885 3 -6.76 49.95 0.94 0.145 22884
 22886 3 -6.84 50.03 1.1 0.152 22885
 22887 3 -6.84 50.2 1.26 0.217 22886
 22888 3 -6.76 50.35 1.38 0.206 22887
 22889 3 -6.8 50.46 1.42 0.238 22888
 22890 3 -6.85 50.7 1.5 0.189 22889
 22891 3 -6.85 50.84 1.67 0.148 22890
 22892 3 -6.87 50.87 1.8 0.076 22891
 22893 3 -6.25 46.05 -3.95 0.24 22826
 22894 3 -6.22 45.88 -3.87 0.344 22893
 22895 3 -6.17 45.76 -3.81 0.426 22894
 22896 3 -6.17 45.66 -3.68 0.488 22895
 22897 3 -6.25 45.63 -3.56 0.487 22896
 22898 3 -6.24 45.48 -3.49 0.484 22897
 22899 3 -6.24 45.44 -3.35 0.453 22898
 22900 3 -6.27 45.41 -3.2 0.414 22899
 22901 3 -6.34 45.34 -3 0.395 22900
 22902 3 -6.17 45.49 -2.89 0.415 22901
 22903 3 -6.3 45.35 -2.79 0.355 22902
 22904 3 -6.39 45.3 -2.68 0.231 22903
 22905 3 -6.41 45.34 -2.54 0.261 22904
 22906 3 -6.51 45.02 -2.72 0.247 22905
 22907 3 -6.58 44.84 -2.72 0.17 22906
 22908 3 -6.68 45.39 -2.37 0.289 22907
 22909 3 -6.74 45.05 -2.37 0.225 22908
 22910 3 -6.84 45.01 -2.31 0.219 22909
 22911 3 -7.14 45.31 -2.22 0.1 22910
 22912 3 -7.34 45.27 -2.18 0.091 22911
 22913 3 -7.52 45.31 -2.08 0.104 22912
 22914 3 -7.64 45.37 -1.97 0.095 22913
 22915 3 -7.71 45.33 -1.87 0.117 22914
 22916 3 -7.62 45.24 -1.77 0.076 22915
 22917 3 -6.76 44.84 -2.24 0.148 22910
 22918 3 -6.51 44.8 -2.18 0.083 22917
 22919 3 -6.55 44.69 -2.75 0.117 22907
 22920 3 -6.47 44.51 -2.62 0.168 22919
 22921 3 -6.51 44.39 -2.62 0.213 22920
 22922 3 -6.39 44.26 -2.64 0.196 22921
 22923 3 -6.37 44.16 -2.58 0.188 22922
 22924 3 -6.3 44.01 -2.52 0.213 22923
 22925 3 -6.24 43.85 -2.47 0.234 22924
 22926 3 -6.17 43.74 -2.43 0.215 22925
 22927 3 -5.91 43.49 -2.52 0.135 22926
 22928 3 -5.74 43.41 -2.5 0.07 22927
 22929 3 -5.62 43.34 -2.43 0.072 22928
 22930 3 -5.52 43.34 -2.33 0.102 22929
 22931 3 -5.42 43.37 -2.22 0.126 22930
 22932 3 -5.41 43.38 -2 0.179 22931
 22933 3 -5.43 43.42 -1.86 0.168 22932
 22934 3 -5.47 43.56 -1.65 0.126 22933
 22935 3 -5.59 43.69 -1.47 0.106 22934
 22936 3 -5.58 43.7 -1.36 0.162 22935
 22937 3 -5.54 43.63 -1.28 0.208 22936
 22938 3 -5.5 43.59 -1.14 0.205 22937
 22939 3 -5.13 43.78 -1.11 0.105 22938
 22940 3 -5.05 43.89 -1.08 0.106 22939
 22941 3 -5.04 44.08 -1.01 0.046 22940
 22942 3 -5.52 43.31 -1.05 0.171 22938
 22943 3 -5.46 43.09 -1.06 0.121 22942
 22944 3 -5.75 45.94 -2.91 0.115 22902
 22945 3 -5.59 45.95 -2.99 0.086 22944
 22946 3 -4.95 46.85 -7.23 0.181 22809
 22947 3 -4.8 46.74 -7.21 0.203 22946
 22948 3 -5.22 46.44 -7.08 0.113 22947
 22949 3 -5.37 46.41 -7.16 0.087 22948
 22950 3 -5.51 46.27 -7.03 0.102 22949
 22951 3 -5.58 46.16 -6.98 0.079 22950
 22952 3 -4.54 46.95 -7.16 0.196 22947
 22953 3 -4.66 47.17 -7.11 0.142 22952
 22954 3 -4.71 47.37 -7.12 0.062 22953
 22955 3 -4.66 47.52 -7.12 0.088 22954
 22956 3 -4.62 47.64 -7.08 0.197 22955
 22957 3 -4.79 47.74 -7.12 0.186 22956
 22958 3 -4.79 47.87 -7.24 0.115 22957
 22959 3 -4.93 48.01 -7.05 0.087 22958
 22960 3 -4.81 47.99 -7.26 0.11 22958
 22961 3 -4.88 48.08 -7.32 0.000125 22960
 22962 3 -3.83 56.09 -10.91 0.057 22140
 22963 3 -1.07 58.58 -16.62 0.226 19296
 22964 3 -0.99 58.43 -16.64 0.227 22963
 22965 3 -0.95 58.26 -16.69 0.236 22964
 22966 3 -0.7 58.23 -16.62 0.166 22965
 22967 3 -0.48 58.08 -16.51 0.135 22966
 22968 3 -0.36 57.97 -16.44 0.17 22967
 22969 3 -0.25 57.84 -16.39 0.156 22968
 22970 3 -0.18 57.76 -16.26 0.179 22969
 22971 3 -0.04 57.65 -16.19 0.179 22970
 22972 3 0.06 57.52 -16.23 0.187 22971
 22973 3 0.15 57.44 -16.19 0.198 22972
 22974 3 0.3 57.36 -16.39 0.127 22973
 22975 3 0.35 57.26 -16.57 0.153 22974
 22976 3 0.43 57.23 -16.73 0.232 22975
 22977 3 0.5 57.11 -16.8 0.319 22976
 22978 3 0.55 56.94 -16.92 0.388 22977
 22979 3 0.76 56.79 -16.98 0.437 22978
 22980 3 1.03 56.66 -16.98 0.451 22979
 22981 3 1.13 56.51 -16.98 0.493 22980
 22982 3 1.46 56.55 -16.76 0.397 22981
 22983 3 1.82 56.21 -16.87 0.227 22982
 22984 3 2.03 56.17 -17.01 0.214 22983
 22985 3 2.2 56.12 -17.14 0.21 22984
 22986 3 2.38 56.04 -17.17 0.182 22985
 22987 3 2.65 55.93 -17.19 0.181 22986
 22988 3 2.78 55.86 -17.26 0.2 22987
 22989 3 3.03 55.75 -17.32 0.195 22988
 22990 3 3.24 55.61 -17.39 0.242 22989
 22991 3 3.38 55.56 -17.44 0.192 22990
 22992 3 3.51 55.5 -17.66 0.187 22991
 22993 3 3.61 55.43 -17.75 0.238 22992
 22994 3 3.84 55.22 -17.82 0.153 22993
 22995 3 3.98 55.17 -17.89 0.122 22994
 22996 3 4.15 55.14 -17.98 0.13 22995
 22997 3 4.28 55.04 -18.05 0.124 22996
 22998 3 4.43 54.93 -18.1 0.142 22997
 22999 3 4.54 54.82 -18.19 0.187 22998
 23000 3 4.57 54.79 -18.35 0.193 22999
 23001 3 4.77 54.69 -18.35 0.166 23000
 23002 3 4.9 54.6 -18.32 0.174 23001
 23003 3 5.07 54.47 -18.37 0.181 23002
 23004 3 5.24 54.46 -18.44 0.158 23003
 23005 3 5.37 54.35 -18.39 0.257 23004
 23006 3 5.53 54.33 -18.39 0.304 23005
 23007 3 5.74 54.26 -18.42 0.36 23006
 23008 3 5.9 54.17 -18.48 0.387 23007
 23009 3 6.06 54.07 -18.42 0.439 23008
 23010 3 6.24 53.93 -18.42 0.505 23009
 23011 3 6.4 54.01 -18.32 0.454 23010
 23012 3 6.57 53.99 -18.26 0.378 23011
 23013 3 6.71 54.01 -18.23 0.335 23012
 23014 3 6.94 54.12 -18.26 0.261 23013
 23015 3 7.11 54.14 -18.23 0.285 23014
 23016 3 7.11 53.93 -18.35 0.198 23015
 23017 3 7.21 53.79 -18.53 0.106 23016
 23018 3 6.45 53.32 -18.82 0.13 23010
 23019 3 6.57 53.22 -18.92 0.143 23018
 23020 3 6.64 53.08 -19.01 0.163 23019
 23021 3 6.71 52.93 -19.01 0.165 23020
 23022 3 6.79 52.86 -19.01 0.195 23021
 23023 3 7.07 52.72 -19 0.165 23022
 23024 3 7.18 52.64 -18.94 0.186 23023
 23025 3 7.27 52.56 -18.87 0.231 23024
 23026 3 7.41 52.46 -18.76 0.197 23025
 23027 3 7.45 52.33 -18.64 0.195 23026
 23028 3 7.57 52.25 -18.57 0.19 23027
 23029 3 7.75 52.08 -18.53 0.149 23028
 23030 3 7.87 51.98 -18.48 0.167 23029
 23031 3 8.02 51.8 -18.46 0.14 23030
 23032 3 8.19 51.66 -18.48 0.129 23031
 23033 3 8.29 51.52 -18.42 0.097 23032
 23034 3 8.37 51.38 -18.41 0.15 23033
 23035 3 8.45 51.23 -18.32 0.162 23034
 23036 3 8.6 51.08 -18.3 0.174 23035
 23037 3 8.67 50.94 -18.33 0.242 23036
 23038 3 8.74 50.76 -18.39 0.28 23037
 23039 3 8.79 50.62 -18.48 0.293 23038
 23040 3 8.84 50.5 -18.41 0.331 23039
 23041 3 8.89 50.38 -18.41 0.378 23040
 23042 3 9.18 50.12 -18.78 0.104 23041
 23043 3 9.2 50.01 -18.85 0.148 23042
 23044 3 9.22 49.94 -18.94 0.197 23043
 23045 3 9.44 49.93 -18.96 0.168 23044
 23046 3 9.54 49.88 -18.98 0.11 23045
 23047 3 9.71 49.94 -19.07 0.205 23046
 23048 3 9.6 50.07 -19.26 0.085 23047
 23049 3 9.62 50.15 -19.37 0.079 23048
 23050 3 9.62 50.2 -19.51 0.095 23049
 23051 3 9.65 50.23 -19.64 0.104 23050
 23052 3 9.71 50.3 -19.73 0.096 23051
 23053 3 8.86 50.36 -18.3 0.302 23041
 23054 3 8.81 50.33 -18.05 0.27 23053
 23055 3 8.79 50.4 -17.75 0.189 23054
 23056 3 8.88 50.36 -17.62 0.213 23055
 23057 3 8.93 50.26 -17.48 0.231 23056
 23058 3 8.94 50.13 -17.28 0.257 23057
 23059 3 8.89 49.98 -17.21 0.207 23058
 23060 3 8.98 49.94 -17.12 0.272 23059
 23061 3 8.97 49.75 -17.03 0.316 23060
 23062 3 8.88 49.59 -16.92 0.361 23061
 23063 3 8.92 49.45 -16.92 0.433 23062
 23064 3 8.93 49.3 -16.92 0.464 23063
 23065 3 8.88 49.2 -16.83 0.439 23064
 23066 3 8.87 49.01 -16.83 0.468 23065
 23067 3 9.02 48.97 -16.73 0.446 23066
 23068 3 8.9 48.88 -16.67 0.504 23067
 23069 3 8.89 48.8 -16.53 0.492 23068
 23070 3 9.05 48.61 -16.64 0.324 23069
 23071 3 8.96 48.45 -16.67 0.256 23070
 23072 3 9.03 48.37 -16.73 0.293 23071
 23073 3 9.53 48.34 -16.92 0.168 23072
 23074 3 9.69 48.23 -17 0.155 23073
 23075 3 9.79 48.05 -17.05 0.129 23074
 23076 3 9.24 48.48 -16.53 0.249 23072
 23077 3 9.44 48.75 -16.23 0.243 23076
 23078 3 9.62 48.84 -16.28 0.259 23077
 23079 3 9.76 48.94 -16.28 0.26 23078
 23080 3 9.82 48.98 -16.19 0.236 23079
 23081 3 9.36 48.55 -16.42 0.249 23076
 23082 3 8.79 48.18 -16.71 0.094 23081
 23083 3 8.94 48.05 -16.67 0.134 23082
 23084 3 9.03 47.93 -16.66 0.164 23083
 23085 3 9.07 47.75 -16.66 0.126 23084
 23086 3 9.02 47.59 -16.67 0.181 23085
 23087 3 9.05 47.45 -16.71 0.202 23086
 23088 3 9.12 47.33 -16.58 0.223 23087
 23089 3 9.21 47.22 -16.5 0.173 23088
 23090 3 9.42 47.09 -16.5 0.156 23089
 23091 3 9.59 46.98 -16.55 0.145 23090
 23092 3 9.62 46.86 -16.51 0.133 23091
 23093 3 9.68 46.8 -16.28 0.174 23092
 23094 3 9.86 46.65 -16.12 0.196 23093
 23095 3 9.97 46.58 -16.03 0.181 23094
 23096 3 10.07 46.51 -15.96 0.208 23095
 23097 3 10.31 46.33 -15.99 0.186 23096
 23098 3 10.43 46.13 -16.07 0.184 23097
 23099 3 10.45 45.97 -16.1 0.191 23098
 23100 3 10.48 45.8 -16.17 0.199 23099
 23101 3 10.46 45.62 -16.14 0.247 23100
 23102 3 10.45 45.48 -16.16 0.308 23101
 23103 3 10.43 45.4 -16.48 0.25 23102
 23104 3 10.36 45.43 -16.69 0.251 23103
 23105 3 10.34 45.13 -16.71 0.199 23104
 23106 3 10.29 44.98 -16.83 0.212 23105
 23107 3 10.29 44.83 -16.87 0.2 23106
 23108 3 10.26 44.7 -16.94 0.23 23107
 23109 3 10.24 44.52 -16.96 0.239 23108
 23110 3 10.29 44.38 -17.05 0.238 23109
 23111 3 10.36 44.22 -17.03 0.272 23110
 23112 3 10.32 44.08 -17.08 0.283 23111
 23113 3 10.27 43.98 -17.21 0.246 23112
 23114 3 10.24 43.73 -17.28 0.261 23113
 23115 3 10.21 43.63 -17.41 0.311 23114
 23116 3 10.14 43.52 -17.5 0.361 23115
 23117 3 10.12 43.38 -17.46 0.377 23116
 23118 3 10.19 43.22 -17.39 0.388 23117
 23119 3 10.28 43.07 -17.39 0.384 23118
 23120 3 10.29 42.94 -17.3 0.308 23119
 23121 3 10.48 42.73 -17.32 0.198 23120
 23122 3 10.76 42.55 -17.37 0.159 23121
 23123 3 10.94 42.47 -17.32 0.169 23122
 23124 3 11.17 42.34 -17.33 0.07 23123
 23125 3 11.3 42.3 -17.3 0.095 23124
 23126 3 11.45 42.25 -17.26 0.127 23125
 23127 3 11.59 42.2 -17.28 0.114 23126
 23128 3 11.71 42.12 -17.42 0.076 23127
 23129 3 11.8 42.08 -17.51 0.059 23128
 23130 3 11.86 42.05 -17.6 0.083 23129
 23131 3 11.97 42.02 -17.64 0.141 23130
 23132 3 12.13 41.98 -17.71 0.122 23131
 23133 3 12.26 41.97 -17.82 0.097 23132
 23134 3 12.37 41.87 -17.91 0.078 23133
 23135 3 12.49 41.8 -18.01 0.056 23134
 23136 3 12.61 41.75 -18.14 0.045 23135
 23137 3 12.68 41.65 -18.17 0.078 23136
 23138 3 12.88 41.57 -18.3 0.146 23137
 23139 3 13.12 41.45 -18.35 0.098 23138
 23140 3 13.32 41.43 -18.37 0.000125 23139
 23141 3 9.93 43.08 -17.76 0.121 23119
 23142 3 9.89 43 -17.82 0.166 23141
 23143 3 9.68 43.02 -17.8 0.075 23142
 23144 3 9.52 43.08 -17.78 0.076 23143
 23145 3 9.26 43.08 -17.8 0.131 23144
 23146 3 9.14 43.09 -17.8 0.124 23145
 23147 3 8.96 43.08 -17.94 0.102 23146
 23148 3 8.79 43.19 -17.98 0.105 23147
 23149 3 8.69 43.32 -18.03 0.066 23148
 23150 3 8.55 43.38 -18.01 0.091 23149
 23151 3 8.49 43.47 -18.01 0.157 23150
 23152 3 8.32 43.3 -17.76 0.111 23151
 23153 3 8.23 43.12 -17.71 0.095 23152
 23154 3 8.18 42.95 -17.64 0.106 23153
 23155 3 8.04 42.79 -17.62 0.096 23154
 23156 3 7.91 42.65 -17.67 0.000125 23155
 23157 3 8.37 43.68 -18.21 0.083 23151
 23158 3 8.23 43.72 -18.21 0.114 23157
 23159 3 8.14 43.8 -18.23 0.176 23158
 23160 3 7.91 43.5 -18.35 0.082 23159
 23161 3 7.86 43.48 -18.44 0.094 23160
 23162 3 7.69 43.44 -18.55 0.087 23161
 23163 3 7.58 43.43 -18.55 0.108 23162
 23164 3 7.41 43.43 -18.6 0.138 23163
 23165 3 7.32 43.4 -18.66 0.208 23164
 23166 3 7.57 43.11 -18.73 0.101 23165
 23167 3 7.67 43.01 -18.75 0.075 23166
 23168 3 7.83 42.89 -18.76 0.081 23167
 23169 3 7.95 42.79 -18.75 0.125 23168
 23170 3 8.02 42.65 -18.76 0.104 23169
 23171 3 8.17 42.57 -18.71 0.088 23170
 23172 3 10.42 45.2 -16.07 0.12 23103
 23173 3 10.39 45.05 -16.01 0.058 23172
 23174 3 10.43 44.94 -15.9 0.077 23173
 23175 3 10.4 44.79 -15.86 0.094 23174
 23176 3 10.46 44.65 -15.75 0.061 23175
 23177 3 10.38 44.61 -15.61 0.051 23176
 23178 3 10.3 44.55 -15.5 0.095 23177
 23179 3 10.21 44.44 -15.5 0.158 23178
 23180 3 10.09 44.37 -15.5 0.111 23179
 23181 3 9.96 44.26 -15.44 0.000125 23180
 23182 3 10.17 45.65 -15.78 0.075 23102
 23183 3 10.02 45.75 -15.69 0.048 23182
 23184 3 9.74 46.62 -15.75 0.073 23096
 23185 3 9.64 46.65 -15.66 0.1 23184
 23186 3 9.53 46.58 -15.5 0.1 23185
 23187 3 9.48 46.58 -15.36 0.122 23186
 23188 3 9.56 46.51 -15.18 0.097 23187
 23189 3 9.74 46.45 -15.17 0.094 23188
 23190 3 9.94 46.4 -15.1 0.072 23189
 23191 3 10.07 46.38 -15.01 0.081 23190
 23192 3 10.21 46.3 -15.02 0.054 23191
 23193 3 10.29 46.23 -14.99 0.073 23192
 23194 3 8.37 49.16 -16 0.313 23069
 23195 3 8.24 49.2 -15.91 0.282 23194
 23196 3 7.92 49.23 -15.9 0.189 23195
 23197 3 7.92 49.41 -15.81 0.000125 23196
 23198 3 8.94 48.65 -17.28 0.113 23068
 23199 3 8.78 48.58 -17.26 0.2 23198
 23200 3 8.98 48.58 -17.35 0.125 23199
 23201 3 8.98 48.72 -17.42 0.042 23200
 23202 3 9.32 50.55 -18.25 0.077 23053
 23203 3 9.49 50.55 -18.35 0.048 23202
 23204 3 9.6 50.58 -18.37 0.106 23203
 23205 3 9.74 50.51 -18.35 0.082 23204
 23206 3 9.87 50.48 -18.37 0.116 23205
 23207 3 9.92 50.48 -18.55 0.05 23206
 23208 3 9.96 50.45 -18.67 0.053 23207
 23209 3 10.12 50.38 -18.83 0.066 23208
 23210 3 10.21 50.33 -18.92 0.077 23209
 23211 3 2.26 56.29 -17.26 0.057 22985
 23212 3 2.45 56.31 -17.37 0.088 23211
 23213 3 2.57 56.32 -17.46 0.033 23212
 23214 3 2.57 56.47 -17.51 0.102 23213
 23215 3 2.61 56.51 -17.66 0.155 23214
 23216 3 2.78 56.49 -17.78 0.145 23215
 23217 3 2.86 56.46 -17.91 0.084 23216
 23218 3 1.42 56.86 -16.08 0.102 22982
 23219 3 1.51 56.87 -15.99 0.084 23218
 23220 3 1.66 56.87 -15.85 0.071 23219
 23221 3 1.76 56.94 -15.69 0.127 23220
 23222 3 1.9 57 -15.59 0.19 23221
 23223 3 2.09 57 -15.57 0.191 23222
 23224 3 2.09 56.9 -15.3 0.082 23223
 23225 3 2.26 56.79 -15.28 0.116 23224
 23226 3 2.38 56.68 -15.25 0.128 23225
 23227 3 2.42 56.54 -15.24 0.191 23226
 23228 3 2.55 56.46 -15.16 0.429 23227
 23229 3 2.7 56.39 -15.06 0.473 23228
 23230 3 2.84 56.44 -14.91 0.489 23229
 23231 3 2.95 56.36 -14.75 0.44 23230
 23232 3 3.01 56.18 -14.78 0.4 23231
 23233 3 3.11 56.1 -14.67 0.317 23232
 23234 3 3.11 55.97 -14.64 0.219 23233
 23235 3 2.97 55.74 -14.65 0.168 23234
 23236 3 2.84 55.72 -14.71 0.246 23235
 23237 3 2.78 55.64 -14.66 0.269 23236
 23238 3 2.65 55.64 -14.51 0.184 23237
 23239 3 2.78 55.64 -14.44 0.181 23238
 23240 3 2.7 55.62 -14.33 0.235 23239
 23241 3 2.61 55.6 -14.17 0.243 23240
 23242 3 2.61 55.5 -14.09 0.209 23241
 23243 3 1.9 56.32 -14.86 0.097 23228
 23244 3 1.73 56.33 -14.86 0.121 23243
 23245 3 1.57 56.36 -15.02 0.115 23244
 23246 3 1.46 56.36 -15.02 0.102 23245
 23247 3 0.74 56.05 -17.21 0.083 22981
 23248 3 0.67 55.94 -17.23 0.1 23247
 23249 3 0.78 55.82 -17.21 0.125 23248
 23250 3 0.83 55.59 -17.28 0.096 23249
 23251 3 0.77 55.52 -17.21 0.088 23250
 23252 3 0.73 55.38 -17.08 0.143 23251
 23253 3 0.63 55.34 -16.96 0.107 23252
 23254 3 0.5 55.29 -16.82 0.103 23253
 23255 3 0.31 55.27 -16.75 0.134 23254
 23256 3 0.2 55.3 -16.71 0.094 23255
 23257 3 0.9 55.19 -17.21 0.113 23252
 23258 3 0.95 55.05 -17.23 0.126 23257
 23259 3 1.09 54.9 -17.28 0.054 23258
 23260 3 -1.33 58 -16.73 0.123 22965
 23261 3 -1.39 57.87 -16.78 0.144 23260
 23262 3 -1.56 57.8 -16.71 0.132 23261
 23263 3 -1.73 57.79 -16.6 0.142 23262
 23264 3 -1.79 57.7 -16.55 0.178 23263
 23265 3 -1.89 57.94 -16.8 0.087 23264
 23266 3 -2.02 57.94 -16.82 0.096 23265
 23267 3 -2.12 57.86 -16.85 0.065 23266
 23268 3 -2.24 57.84 -16.85 0.000125 23267
 23269 3 -1.83 57.59 -16.58 0.144 23264
 23270 3 -1.93 57.33 -16.69 0.092 23269
 23271 3 -1.73 57.52 -16.37 0.08 23269
 23272 3 -1.71 57.41 -16.3 0.12 23271
 23273 3 -1.74 57.4 -16.19 0.12 23272
 23274 3 -1.92 57.43 -16.1 0.082 23273
 23275 3 -2 57.37 -16.01 0.069 23274
 23276 3 -1.58 57.25 -16.17 0.107 23273
 23277 3 -1.49 57.2 -16.07 0.075 23276
 23278 3 -1.42 57.12 -15.98 0.092 23277
 23279 3 -1.35 57.05 -15.91 0.07 23278
 23280 3 -48.92 33.98 -2.76 0.286 386
 23281 3 -48.88 33.92 -2.9 0.263 23280
 23282 3 -48.96 33.88 -3.07 0.194 23281
 23283 1 -0.31 0.09 -0.01 3.366 1
 23284 1 -0.52 0 -0.14 3.238 23283
 23285 1 -1.14 0.13 -0.06 3.031 23284
```
