## Supplementary material for "Automated Proofreading of Digitally Reconstructed Neural Morphology Enhances Accuracy, Scalability, and Standardization": Standardization and accuracy results: 720575940617497437.CNG.swc

```
# SWC to SWC conversion from L-Measure. Sridevi Polavaram: spolavar@gmu.edu
# Original fileName:Z://nmo_swc//out_Final//Source_Temp1//720575940617497437.CNG.swc
#
# SWC to SWC conversion from L-Measure. Sridevi Polavaram: spolavar@gmu.edu

# Original fileName:Z://nmo_swc//nmo_user_Final//Source_Temp1//720575940617497437.CNG.swc

#

# SWC to SWC conversion from L-Measure. Sridevi Polavaram: spolavar@gmu.edu


# Original fileName:Z://nmo_swc//Autoswc//720575940617497437.CNG.swc.swc.CNG.swc


#


# Original file /nmo_swc/Temp_LMeasure/720575940617497437.CNG.swc.swc edited using StdSwc version 1.31 on 3/7/26.


# Irregularities and fixes documented in /nmo_swc/Temp_LMeasure/720575940617497437.CNG.swc.swc.std.  See StdSwc1.31.doc for more information.


#


# SWC to SWC conversion from L-Measure. Sridevi Polavaram: spolavar@gmu.edu


# Original fileName:Z://nmo_swc//Source_Temp1//720575940617497437.CNG.swc


#


# SWC to SWC conversion from L-Measure. Sridevi Polavaram: spolavar@gmu.edu


 1 1 0 0 0 2.375 -1
 2 1 -0.04 0.16 -0.26 2.34 1
 3 1 0.09 0.07 -0.44 2.345 2
 4 1 0 0.07 -0.67 2.293 3
 5 1 0.09 0 -0.82 2.298 4
 6 1 0.28 -0.11 -0.89 2.351 5
 7 1 0.64 -0.31 -0.8 2.329 6
 8 1 0.77 -0.39 -0.99 2.289 7
 9 1 0.93 -0.5 -1.08 2.255 8
 10 1 0.95 -0.56 -1.27 2.206 9
 11 1 1.11 -0.93 -1.43 2.167 10
 12 1 1.17 -1.12 -1.61 2.131 11
 13 1 1.45 -1.27 -1.58 2.157 12
 14 1 1.46 -1.11 -1.72 2.085 13
 15 1 1.52 -1.18 -1.89 1.98 14
 16 1 1.61 -1.13 -2.05 1.893 15
 17 1 1.63 -1.08 -2.19 1.764 16
 18 1 1.69 -1.01 -2.34 1.68 17
 19 1 1.83 -1.08 -2.46 1.653 18
 20 1 1.95 -1.1 -2.57 1.68 19
 21 1 2.22 -1.03 -2.64 1.431 20
 22 1 2.18 -1.12 -2.92 1.478 21
 23 1 2.25 -1.27 -3.05 1.492 22
 24 1 2.35 -1.32 -3.17 1.52 23
 25 1 2.5 -1.28 -3.26 1.504 24
 26 1 2.58 -1.39 -3.46 1.485 25
 27 1 2.64 -1.42 -3.63 1.409 26
 28 1 2.7 -1.58 -3.82 1.496 27
 29 1 2.85 -1.51 -3.84 1.47 28
 30 1 3.02 -1.5 -3.88 1.524 29
 31 1 3.24 -1.48 -3.85 1.593 30
 32 3 2.95 -1.77 -4.69 1.215 31
 33 3 3.06 -1.84 -4.86 1.195 32
 34 3 3.22 -1.86 -4.95 1.264 33
 35 3 3.54 -1.76 -4.82 1.524 34
 36 3 3.68 -1.68 -4.89 1.435 35
 37 3 3.77 -2.13 -5.24 1.533 36
 38 3 3.89 -1.84 -5.23 1.299 37
 39 3 4.08 -1.85 -5.31 1.248 38
 40 3 4.3 -1.83 -5.27 1.12 39
 41 3 4.53 -2.63 -5.72 1.492 40
 42 3 4.66 -2.61 -5.69 1.426 41
 43 3 4.83 -2.57 -5.69 1.235 42
 44 3 4.95 -2.51 -5.7 1.169 43
 45 3 5.07 -2.57 -5.79 1.123 44
 46 3 5.33 -2.47 -5.59 1.212 45
 47 3 5.5 -2.42 -5.52 1.131 46
 48 3 5.66 -2.47 -5.56 1.017 47
 49 3 5.86 -2.63 -5.64 1.076 48
 50 3 6.09 -2.54 -5.35 0.922 49
 51 3 6.29 -2.58 -5.31 0.878 50
 52 3 6.41 -2.68 -5.39 0.795 51
 53 3 6.53 -3.1 -5.78 1.102 52
 54 3 6.71 -3.33 -5.85 1.148 53
 55 3 6.88 -3.25 -5.64 0.999 54
 56 3 7 -3.37 -5.61 0.96 55
 57 3 7.2 -3.43 -5.44 0.969 56
 58 3 7.33 -3.5 -5.36 0.915 57
 59 3 7.84 -3.12 -4.52 0.467 58
 60 3 8.01 -3.18 -4.47 0.423 59
 61 3 8.13 -3.35 -4.59 0.45 60
 62 3 8 -3.73 -5.21 0.788 61
 63 3 7.53 -4.12 -5.95 0.417 62
 64 3 7.55 -3.66 -5.39 0.000125 63
 65 3 8.13 -3.79 -5.18 0.736 62
 66 3 8.3 -3.85 -5.13 0.695 65
 67 3 8.47 -3.91 -5.14 0.639 66
 68 3 8.65 -3.97 -5.18 0.604 67
 69 3 8.76 -4.08 -5.38 0.601 68
 70 3 8.89 -4.13 -5.44 0.551 69
 71 3 9.05 -4.2 -5.51 0.568 70
 72 3 9.07 -4.37 -5.69 0.537 71
 73 3 9.25 -4.4 -5.63 0.458 72
 74 3 9.4 -4.5 -5.62 0.411 73
 75 3 9.6 -4.66 -5.57 0.494 74
 76 3 9.78 -4.78 -5.54 0.466 75
 77 3 9.98 -4.87 -5.54 0.436 76
 78 3 10.07 -4.94 -5.56 0.33 77
 79 3 10.11 -5.11 -5.69 0.315 78
 80 3 10.28 -5.41 -5.95 0.375 79
 81 3 10.48 -5.63 -5.99 0.421 80
 82 3 10.58 -5.61 -5.81 0.386 81
 83 3 10.72 -5.65 -5.7 0.361 82
 84 3 10.85 -5.79 -5.74 0.295 83
 85 3 11.26 -6.07 -5.77 0.506 84
 86 3 11.85 -6.54 -5.9 0.16 85
 87 3 12.03 -6.7 -6.02 0.211 86
 88 3 12.18 -6.82 -6.08 0.229 87
 89 3 12.4 -6.93 -6.14 0.241 88
 90 3 12.35 -6.99 -6.28 0.365 89
 91 3 11.9 -6.95 -6.28 0.147 90
 92 3 11.75 -6.77 -6.31 0.125 91
 93 3 12.5 -7.15 -6.45 0.328 90
 94 3 12.68 -7.25 -6.61 0.333 93
 95 3 12.73 -7.36 -6.73 0.386 94
 96 3 12.76 -7.45 -6.79 0.496 95
 97 3 12.83 -7.52 -6.86 0.618 96
 98 3 13.39 -7.57 -6.74 0.396 97
 99 3 13.7 -7.61 -6.49 0.27 98
 100 3 13.85 -7.64 -6.41 0.241 99
 101 3 13.99 -7.62 -6.32 0.224 100
 102 3 14.1 -7.57 -6.23 0.259 101
 103 3 14.19 -7.56 -6.11 0.283 102
 104 3 14.42 -7.53 -6.08 0.275 103
 105 3 14.62 -7.53 -6 0.26 104
 106 3 14.84 -7.53 -5.97 0.246 105
 107 3 15 -7.52 -5.94 0.245 106
 108 3 15.17 -7.52 -5.94 0.299 107
 109 3 15.37 -7.61 -5.94 0.301 108
 110 3 15.48 -7.72 -5.83 0.284 109
 111 3 15.59 -7.73 -5.82 0.262 110
 112 3 15.75 -7.81 -5.7 0.247 111
 113 3 15.92 -7.88 -5.66 0.27 112
 114 3 16.08 -8.02 -5.65 0.289 113
 115 3 16.22 -8.09 -5.65 0.286 114
 116 3 16.4 -8.19 -5.61 0.266 115
 117 3 16.54 -8.33 -5.65 0.241 116
 118 3 16.7 -8.49 -5.74 0.223 117
 119 3 16.84 -8.62 -5.78 0.247 118
 120 3 17.02 -8.79 -5.81 0.238 119
 121 3 17.2 -8.87 -5.89 0.228 120
 122 3 17.33 -8.92 -5.94 0.248 121
 123 3 17.53 -9.1 -6.1 0.285 122
 124 3 17.75 -9.16 -6.24 0.28 123
 125 3 17.96 -9.19 -6.35 0.244 124
 126 3 18.16 -9.27 -6.47 0.238 125
 127 3 18.35 -9.37 -6.61 0.234 126
 128 3 18.5 -9.43 -6.69 0.21 127
 129 3 18.78 -9.44 -6.79 0.26 128
 130 3 18.94 -9.34 -6.5 0.075 129
 131 3 19.37 -9.44 -6.68 0.305 130
 132 3 19.71 -9.77 -6.82 0.291 131
 133 3 20 -9.98 -6.9 0.302 132
 134 3 20.16 -10.01 -6.9 0.242 133
 135 3 20.46 -10.12 -7.04 0.158 134
 136 3 20.59 -10.26 -7.08 0.157 135
 137 3 21.19 -10.45 -6.5 0.117 136
 138 3 21.4 -10.62 -6.66 0.339 137
 139 3 21.84 -10.95 -6.86 0.205 138
 140 3 22.41 -11.29 -7.15 0.31 139
 141 3 22.31 -11.12 -6.86 0.169 140
 142 3 22.06 -10.94 -6.74 0.193 141
 143 3 21.86 -10.77 -6.65 0.087 142
 144 3 22.64 -11.4 -7.27 0.384 140
 145 3 22.78 -11.46 -7.39 0.378 144
 146 3 23.55 -11.65 -7.54 0.622 145
 147 3 23.69 -11.64 -7.6 0.438 146
 148 3 23.62 -11.58 -7.69 0.428 147
 149 3 23.59 -11.48 -7.78 0.434 148
 150 3 23.59 -11.43 -7.89 0.338 149
 151 3 23.66 -11.39 -7.96 0.239 150
 152 3 23.71 -11.35 -8.87 0.177 151
 153 3 23.55 -11.49 -8.88 0.125 152
 154 3 23.46 -11.59 -9.02 0.185 153
 155 3 23.39 -11.7 -9.12 0.226 154
 156 3 23.34 -11.84 -9.24 0.196 155
 157 3 23.23 -11.92 -9.24 0.193 156
 158 3 22.98 -12.11 -9.24 0.188 157
 159 3 22.87 -12.16 -9 0.117 158
 160 3 22.94 -12.1 -8.93 0.137 159
 161 3 22.98 -12.09 -8.79 0.125 160
 162 3 23.05 -12.07 -8.65 0.127 161
 163 3 22.93 -12.01 -8.58 0.000125 162
 164 3 22.91 -12.26 -9.49 0.242 158
 165 3 22.68 -12.31 -9.73 0.182 164
 166 3 22.48 -12.45 -9.91 0.122 165
 167 3 22.35 -12.53 -10.08 0.095 166
 168 3 22.25 -12.54 -10.18 0.103 167
 169 3 22.21 -12.65 -10.24 0.000125 168
 170 3 23.75 -11.19 -8.87 0.167 152
 171 3 23.75 -11.02 -8.84 0.111 170
 172 3 23.69 -10.86 -8.8 0.143 171
 173 3 23.68 -10.77 -8.71 0.179 172
 174 3 23.66 -10.68 -8.67 0.195 173
 175 3 23.62 -10.52 -8.66 0.228 174
 176 3 23.69 -10.39 -8.64 0.274 175
 177 3 23.82 -10.27 -8.58 0.307 176
 178 3 24.21 -10.19 -8.39 0.171 177
 179 3 24.28 -10.09 -8.32 0.148 178
 180 3 24.39 -9.95 -8.19 0.113 179
 181 3 24.48 -9.95 -8.25 0.000125 180
 182 3 24.53 -9.85 -8.06 0.061 180
 183 3 24.48 -9.75 -7.98 0.11 182
 184 3 24.5 -9.66 -7.9 0.102 183
 185 3 24.59 -9.52 -7.81 0.168 184
 186 3 24.6 -9.39 -7.93 0.2 185
 187 3 24.56 -9.13 -7.89 0.195 186
 188 3 24.7 -9.08 -7.94 0.000125 187
 189 3 24.36 -8.9 -7.68 0.09 187
 190 3 23.88 -9.34 -5.38 0.000125 189
 191 3 23.93 -9.41 -5.31 0.245 190
 192 3 23.88 -9.4 -5.19 0.317 191
 193 3 23.42 -9.1 -4.97 0.128 192
 194 3 23.61 -9.03 -4.69 0.218 193
 195 3 23.77 -9.25 -4.69 0.143 194
 196 3 23.55 -8.86 -4.59 0.196 194
 197 3 23.48 -8.79 -4.48 0.218 196
 198 3 23.33 -8.69 -4.32 0.218 197
 199 3 23.32 -8.59 -4.18 0.218 198
 200 3 23.39 -8.42 -4.05 0.238 199
 201 3 23.23 -8.21 -3.91 0.195 200
 202 3 23.3 -8.11 -3.83 0.21 201
 203 3 23.3 -7.95 -3.72 0.205 202
 204 3 23.32 -7.89 -3.52 0.223 203
 205 3 23.3 -7.8 -3.36 0.204 204
 206 3 23.3 -7.76 -3.17 0.205 205
 207 3 23.21 -7.62 -2.94 0.177 206
 208 3 23.1 -7.33 -2.34 0.437 207
 209 3 23.08 -7.1 -1.79 0.266 208
 210 3 23.01 -6.97 -1.66 0.254 209
 211 3 23 -6.87 -1.49 0.268 210
 212 3 22.94 -6.76 -1.33 0.298 211
 213 3 22.8 -6.64 -1.3 0.42 212
 214 3 22.67 -6.58 -1.27 0.522 213
 215 3 22.6 -6.51 -1.2 0.646 214
 216 3 22.05 -6.44 -1.6 0.159 215
 217 3 21.94 -6.38 -1.58 0.203 216
 218 3 21.73 -6.39 -1.63 0.221 217
 219 3 21.62 -6.51 -1.93 0.179 218
 220 3 21.55 -6.55 -2.03 0.215 219
 221 3 21.42 -6.56 -2.07 0.278 220
 222 3 21.23 -6.52 -2.03 0.281 221
 223 3 21.07 -6.4 -1.95 0.278 222
 224 3 22.71 -6.48 -0.95 0.58 215
 225 3 22.37 -6.82 -2.11 0.09 224
 226 3 22.53 -6.95 -2.19 0.089 225
 227 3 22.57 -7.06 -2.19 0.000125 226
 228 3 22.78 -6.44 -0.75 0.674 224
 229 3 24.05 -6.92 -0.68 0.14 228
 230 3 24.21 -6.94 -0.78 0.146 229
 231 3 24.35 -7.01 -0.79 0.16 230
 232 3 24.53 -7.09 -0.83 0.133 231
 233 3 24.73 -7.22 -0.88 0.152 232
 234 3 24.89 -7.3 -0.95 0.16 233
 235 3 25.01 -7.39 -1.03 0.129 234
 236 3 25.23 -7.38 -0.98 0.122 235
 237 3 25.35 -7.43 -1.04 0.122 236
 238 3 25.48 -7.47 -1.1 0.116 237
 239 3 25.6 -7.54 -1.12 0.1 238
 240 3 25.8 -7.58 -1.17 0.112 239
 241 3 25.98 -7.56 -1.22 0.138 240
 242 3 26.19 -7.67 -1.29 0.146 241
 243 3 26.3 -7.76 -1.45 0.139 242
 244 3 26.41 -7.73 -1.55 0.138 243
 245 3 26.57 -7.67 -1.58 0.133 244
 246 3 26.69 -7.63 -1.59 0.137 245
 247 3 26.87 -7.55 -1.69 0.15 246
 248 3 26.98 -7.47 -1.68 0.166 247
 249 3 27.16 -7.4 -1.65 0.152 248
 250 3 27.35 -7.41 -1.63 0.173 249
 251 3 27.53 -7.42 -1.66 0.158 250
 252 3 27.76 -7.25 -1.47 0.038 251
 253 3 27.85 -7.42 -1.45 0.125 252
 254 3 28.07 -7.42 -1.36 0.183 253
 255 3 28.42 -7.49 -1.36 0.322 254
 256 3 28.94 -7.58 -1.44 0.183 255
 257 3 29.12 -7.62 -1.47 0.135 256
 258 3 29.23 -7.61 -1.62 0.131 257
 259 3 29.39 -7.59 -1.77 0.169 258
 260 3 29.55 -7.58 -1.94 0.22 259
 261 3 29.75 -7.61 -2.07 0.208 260
 262 3 30.03 -7.62 -2.19 0.161 261
 263 3 30.21 -7.65 -2.3 0.176 262
 264 3 30.35 -7.66 -2.4 0.2 263
 265 3 30.55 -7.74 -2.51 0.211 264
 266 3 30.73 -7.75 -2.61 0.206 265
 267 3 30.98 -7.87 -2.67 0.137 266
 268 3 31.03 -7.91 -2.76 0.109 267
 269 3 31.17 -7.98 -2.82 0.167 268
 270 3 31.39 -7.95 -2.94 0.21 269
 271 3 31.55 -7.94 -3.05 0.25 270
 272 3 31.67 -7.99 -3.15 0.288 271
 273 3 31.78 -8.03 -3.26 0.32 272
 274 3 31.94 -8.02 -3.34 0.296 273
 275 3 32.1 -8.02 -3.36 0.239 274
 276 3 32.25 -7.98 -3.34 0.218 275
 277 3 32.4 -7.91 -3.49 0.155 276
 278 3 32.61 -7.9 -3.59 0.217 277
 279 3 32.89 -7.89 -3.76 0.178 278
 280 3 33.07 -7.91 -3.86 0.182 279
 281 3 33.22 -7.79 -3.84 0.153 280
 282 3 33.32 -7.71 -3.92 0.159 281
 283 3 33.46 -7.66 -3.98 0.117 282
 284 3 33.6 -7.54 -4.05 0.099 283
 285 3 33.67 -7.46 -4.09 0.107 284
 286 3 33.78 -7.37 -4.13 0.105 285
 287 3 33.78 -7.21 -4.16 0.106 286
 288 3 33.84 -7.14 -4.26 0.126 287
 289 3 33.9 -7.03 -4.34 0.105 288
 290 3 33.93 -6.94 -4.42 0.067 289
 291 3 34.04 -6.83 -4.54 0.12 290
 292 3 34.22 -6.78 -4.72 0.238 291
 293 3 34.33 -6.67 -4.85 0.268 292
 294 3 34.43 -6.61 -5.01 0.308 293
 295 3 34.86 -6.82 -5.29 0.096 294
 296 3 34.93 -6.82 -5.42 0.101 295
 297 3 34.97 -6.82 -5.58 0.076 296
 298 3 35.04 -6.78 -5.67 0.000125 297
 299 3 34.14 -6.49 -5.05 0.132 294
 300 3 34.16 -6.36 -5.18 0.168 299
 301 3 34.1 -6.25 -5.31 0.142 300
 302 3 34.07 -6.12 -5.5 0.089 301
 303 3 33.98 -6.1 -5.59 0.106 302
 304 3 33.9 -5.96 -5.66 0.118 303
 305 3 33.85 -5.91 -5.8 0.128 304
 306 3 33.8 -5.87 -5.92 0.161 305
 307 3 33.79 -5.73 -6.08 0.131 306
 308 3 33.83 -5.62 -6.17 0.168 307
 309 3 33.72 -5.57 -6.34 0.104 308
 310 3 33.62 -5.58 -6.47 0.13 309
 311 3 33.61 -5.65 -6.58 0.129 310
 312 3 33.55 -5.78 -6.63 0.124 311
 313 3 33.76 -6.08 -6.09 0.081 306
 314 3 33.76 -6.2 -6.18 0.094 313
 315 3 33.79 -6.24 -6.29 0.095 314
 316 3 33.8 -6.28 -6.46 0.1 315
 317 3 33.87 -6.33 -6.56 0.148 316
 318 3 34.03 -6.41 -6.7 0.211 317
 319 3 33.98 -6.41 -6.8 0.234 318
 320 3 33.76 -6.2 -6.96 0.059 319
 321 3 34.18 -6.58 -6.7 0.197 319
 322 3 34.36 -6.71 -6.34 0.109 321
 323 3 34.47 -6.78 -6.23 0.099 322
 324 3 34.58 -6.7 -6.14 0.1 323
 325 3 34.66 -6.58 -6.17 0.101 324
 326 3 34.79 -6.49 -6.23 0.106 325
 327 3 34.85 -6.42 -6.31 0.15 326
 328 3 35.12 -6.36 -6.2 0.157 327
 329 3 35.28 -6.36 -6.09 0.176 328
 330 3 35.39 -6.49 -5.91 0.116 329
 331 3 35.4 -6.53 -5.75 0.068 330
 332 3 35.41 -6.45 -5.59 0.1 331
 333 3 35.35 -6.36 -5.47 0.112 332
 334 3 35.33 -6.29 -5.34 0.046 333
 335 3 33.27 -8.1 -3.97 0.104 280
 336 3 33.42 -8.09 -4.06 0.108 335
 337 3 33.54 -8.08 -4.12 0.12 336
 338 3 33.72 -8.14 -4.27 0.105 337
 339 3 33.85 -8.1 -4.31 0.131 338
 340 3 33.99 -8.13 -4.35 0.152 339
 341 3 34.17 -8.27 -4.42 0.085 340
 342 3 34.35 -8.3 -4.55 0.069 341
 343 3 34.5 -8.37 -4.58 0.091 342
 344 3 34.63 -8.47 -4.59 0.091 343
 345 3 34.78 -8.5 -4.66 0.073 344
 346 3 34.92 -8.55 -4.8 0.11 345
 347 3 35.17 -8.51 -5.08 0.075 346
 348 3 35.21 -8.49 -5.22 0.117 347
 349 3 35.54 -8.41 -5.5 0.108 348
 350 3 35.61 -8.34 -5.56 0.077 349
 351 3 22.62 -6.23 -0.35 0.563 228
 352 3 22.53 -6.1 -0.25 0.475 351
 353 3 22.69 -6.01 -0.05 0.394 352
 354 3 22.8 -5.93 0.01 0.252 353
 355 3 22.76 -5.8 0.11 0.235 354
 356 3 22.82 -5.72 0.36 0.205 355
 357 3 22.78 -5.62 0.56 0.19 356
 358 3 22.71 -5.54 0.66 0.174 357
 359 3 22.66 -5.46 0.85 0.187 358
 360 3 22.64 -5.34 1.03 0.196 359
 361 3 22.64 -5.26 1.13 0.202 360
 362 3 22.55 -5.18 1.29 0.227 361
 363 3 22.53 -5.12 1.47 0.248 362
 364 3 22.46 -5.01 1.69 0.244 363
 365 3 22.39 -4.93 1.88 0.242 364
 366 3 22.28 -4.88 2.14 0.238 365
 367 3 22.23 -4.8 2.31 0.201 366
 368 3 22.21 -4.76 2.5 0.202 367
 369 3 22.1 -4.75 2.66 0.2 368
 370 3 22.03 -4.63 2.79 0.212 369
 371 3 21.94 -4.54 2.93 0.163 370
 372 3 22.05 -4.58 3 0.16 371
 373 3 22.12 -4.63 2.93 0.000125 372
 374 3 21.91 -4.46 3.16 0.194 372
 375 3 21.87 -4.31 3.35 0.232 374
 376 3 21.9 -4.01 3.58 0.389 375
 377 3 21.81 -3.74 3.83 0.482 376
 378 3 21.65 -3.57 4.16 0.627 377
 379 3 21.84 -3.57 4.17 0.611 378
 380 3 21.95 -3.76 4.29 0.332 379
 381 3 22.02 -3.76 4.41 0.000125 380
 382 3 21.99 -3.24 4.6 0.528 379
 383 3 21.59 -3.22 4.83 0.305 382
 384 3 22.09 -3.18 4.69 0.477 382
 385 3 22.22 -3.17 4.66 0.384 384
 386 3 22.45 -2.84 4.98 0.076 385
 387 3 22.63 -2.88 4.87 0.155 386
 388 3 22.82 -2.92 4.78 0.165 387
 389 3 23.02 -2.9 4.78 0.18 388
 390 3 23.2 -2.9 4.78 0.221 389
 391 3 23.43 -2.88 4.78 0.236 390
 392 3 23.65 -2.84 4.87 0.23 391
 393 3 23.77 -2.78 4.94 0.208 392
 394 3 23.9 -2.74 5.03 0.176 393
 395 3 24 -2.68 5.15 0.197 394
 396 3 24.06 -2.63 5.31 0.2 395
 397 3 24.13 -2.47 5.41 0.188 396
 398 3 24.09 -2.3 5.54 0.151 397
 399 3 24.09 -2.22 5.61 0.151 398
 400 3 24.02 -2.17 5.75 0.162 399
 401 3 24.07 -2.13 5.9 0.13 400
 402 3 23.97 -2.07 6 0.144 401
 403 3 24.02 -1.89 6.07 0.205 402
 404 3 23.95 -1.73 6.18 0.232 403
 405 3 23.97 -1.57 6.31 0.231 404
 406 3 24 -1.38 6.5 0.238 405
 407 3 23.99 -1.33 6.65 0.226 406
 408 3 23.96 -1.26 6.79 0.202 407
 409 3 23.98 -1.16 6.97 0.2 408
 410 3 23.94 -1.04 7.12 0.185 409
 411 3 23.94 -0.95 7.2 0.155 410
 412 3 23.98 -0.84 7.27 0.17 411
 413 3 23.96 -0.73 7.36 0.201 412
 414 3 23.96 -0.58 7.49 0.199 413
 415 3 24.03 -0.46 7.57 0.204 414
 416 3 24.08 -0.39 7.74 0.214 415
 417 3 24.15 -0.28 7.9 0.222 416
 418 3 24.28 -0.21 8 0.225 417
 419 3 24.37 -0.16 8.14 0.198 418
 420 3 24.46 0 8.25 0.197 419
 421 3 24.69 0.03 8.29 0.217 420
 422 3 24.85 0.06 8.35 0.206 421
 423 3 25.01 0.13 8.4 0.193 422
 424 3 25.15 0.13 8.4 0.198 423
 425 3 25.33 0.19 8.42 0.219 424
 426 3 25.48 0.19 8.52 0.228 425
 427 3 25.62 0.22 8.55 0.213 426
 428 3 25.74 0.3 8.57 0.181 427
 429 3 25.9 0.33 8.59 0.189 428
 430 3 26.12 0.33 8.64 0.207 429
 431 3 26.29 0.38 8.64 0.232 430
 432 3 26.43 0.45 8.7 0.206 431
 433 3 26.66 0.57 8.73 0.2 432
 434 3 26.82 0.6 8.76 0.19 433
 435 3 27.02 0.71 8.82 0.227 434
 436 3 27.18 0.78 8.91 0.219 435
 437 3 27.36 0.77 9.06 0.184 436
 438 3 27.52 0.76 9.15 0.2 437
 439 3 27.7 0.77 9.31 0.202 438
 440 3 27.84 0.84 9.4 0.227 439
 441 3 27.95 0.9 9.56 0.199 440
 442 3 28.14 0.93 9.65 0.21 441
 443 3 28.32 0.88 9.66 0.208 442
 444 3 28.5 0.94 9.72 0.167 443
 445 3 28.72 0.94 9.72 0.225 444
 446 3 28.91 0.99 9.65 0.277 445
 447 3 29.09 1.09 9.67 0.237 446
 448 3 29.32 1.18 9.71 0.245 447
 449 3 29.57 1.2 9.71 0.224 448
 450 3 29.64 1.32 9.85 0.237 449
 451 3 29.7 1.45 9.99 0.241 450
 452 3 29.79 1.63 10.09 0.255 451
 453 3 29.93 1.75 10.16 0.223 452
 454 3 30.02 1.89 10.23 0.217 453
 455 3 30.16 1.99 10.25 0.232 454
 456 3 30.39 2.06 10.29 0.182 455
 457 3 30.43 2.14 10.35 0.174 456
 458 3 30.36 2.24 10.4 0.164 457
 459 3 30.45 2.28 10.49 0.215 458
 460 3 30.57 2.45 10.57 0.227 459
 461 3 30.66 2.64 10.65 0.26 460
 462 3 30.66 2.76 10.75 0.271 461
 463 3 30.77 2.91 10.82 0.294 462
 464 3 30.89 3.03 10.98 0.265 463
 465 3 31 3.1 11.07 0.244 464
 466 3 31.11 3.24 11.21 0.231 465
 467 3 31.22 3.31 11.37 0.25 466
 468 3 31.25 3.45 11.5 0.239 467
 469 3 31.34 3.56 11.57 0.211 468
 470 3 31.41 3.68 11.63 0.227 469
 471 3 31.5 3.8 11.72 0.223 470
 472 3 31.61 3.91 11.89 0.249 471
 473 3 31.73 4.01 12.06 0.264 472
 474 3 31.82 4.17 12.16 0.274 473
 475 3 31.8 4.39 12.24 0.312 474
 476 3 31.8 4.55 12.26 0.303 475
 477 3 31.79 4.85 12.35 0.345 476
 478 3 31.9 4.98 12.33 0.359 477
 479 3 31.92 5.17 12.32 0.39 478
 480 3 32.02 5.38 12.38 0.469 479
 481 3 32.14 5.53 12.45 0.482 480
 482 3 32.38 5.6 12.43 0.483 481
 483 3 32.59 5.65 12.46 0.437 482
 484 3 32.74 5.7 12.52 0.376 483
 485 3 32.93 5.77 12.5 0.326 484
 486 3 33.1 5.82 12.56 0.255 485
 487 3 33.28 5.8 12.63 0.231 486
 488 3 33.39 5.8 12.65 0.208 487
 489 3 33.93 5.91 12.49 0.331 488
 490 3 33.88 5.93 12.65 0.309 489
 491 3 33.85 6.11 12.9 0.225 490
 492 3 33.88 6.23 13.02 0.207 491
 493 3 33.89 6.35 13.14 0.208 492
 494 3 33.99 6.47 13.27 0.184 493
 495 3 34.1 6.58 13.37 0.207 494
 496 3 34.13 6.68 13.46 0.2 495
 497 3 34.16 6.81 13.51 0.18 496
 498 3 34.28 6.86 13.57 0.2 497
 499 3 34.56 6.97 13.72 0.297 498
 500 3 34.99 7.48 13.87 0.561 499
 501 3 34.95 7.6 13.83 0.484 500
 502 3 34.86 7.73 13.83 0.392 501
 503 3 34.81 7.86 13.79 0.271 502
 504 3 34.74 7.99 13.74 0.221 503
 505 3 34.6 8.12 13.67 0.185 504
 506 3 34.49 8.15 13.52 0.182 505
 507 3 34.35 8.25 13.41 0.23 506
 508 3 34.23 8.32 13.26 0.208 507
 509 3 34.18 8.32 13.14 0.203 508
 510 3 34.02 8.38 12.9 0.28 509
 511 3 33.63 8.31 12.5 0.413 510
 512 3 33.78 8.23 12.32 0.208 511
 513 3 33.88 8.23 12.15 0.175 512
 514 3 34.05 8.23 12.02 0.182 513
 515 3 34.21 8.2 11.91 0.19 514
 516 3 34.38 8.16 11.83 0.156 515
 517 3 34.56 8.21 11.74 0.202 516
 518 3 34.73 8.32 11.49 0.292 517
 519 3 34.91 8.33 11.48 0.268 518
 520 3 35.06 8.3 11.46 0.206 519
 521 3 35.25 8.26 11.4 0.179 520
 522 3 35.46 8.23 11.35 0.15 521
 523 3 35.66 8.21 11.33 0.111 522
 524 3 35.85 8.15 11.34 0.146 523
 525 3 36.02 8.2 11.24 0.125 524
 526 3 36.17 8.13 11.25 0.174 525
 527 3 36.35 8.12 11.23 0.166 526
 528 3 36.49 8.05 11.26 0.191 527
 529 3 36.63 8.08 11.18 0.144 528
 530 3 36.81 8.06 11.21 0.169 529
 531 3 36.96 8.08 11.23 0.184 530
 532 3 37.1 8.07 11.32 0.161 531
 533 3 37.31 8.08 11.33 0.134 532
 534 3 37.46 8.08 11.39 0.127 533
 535 3 37.63 8.07 11.39 0.134 534
 536 3 37.77 8.1 11.48 0.122 535
 537 3 38.05 8.17 11.62 0.226 536
 538 3 38.3 8.14 11.62 0.263 537
 539 3 38.34 8.08 11.5 0.164 538
 540 3 38.45 8.1 11.35 0.098 539
 541 3 38.56 8.06 11.29 0.105 540
 542 3 38.74 8.08 11.17 0.107 541
 543 3 38.92 7.99 11.1 0.136 542
 544 3 39.05 7.88 11.04 0.113 543
 545 3 39.18 7.77 11 0.16 544
 546 3 39.38 7.74 10.85 0.138 545
 547 3 39.55 7.67 10.74 0.113 546
 548 3 39.71 7.62 10.73 0.106 547
 549 3 39.88 7.57 10.71 0.092 548
 550 3 40.14 7.56 10.49 0.196 549
 551 3 40.21 7.48 10.45 0.000125 550
 552 3 40.38 7.59 10.26 0.099 550
 553 3 40.52 7.57 10.06 0.132 552
 554 3 40.7 7.62 9.96 0.116 553
 555 3 40.91 7.53 9.95 0.079 554
 556 3 41.02 7.45 9.97 0.115 555
 557 3 41.31 7.57 9.89 0.129 556
 558 3 41.42 7.61 9.89 0.115 557
 559 3 41.6 7.66 9.83 0.071 558
 560 3 41.74 7.63 9.95 0.094 559
 561 3 41.81 7.55 9.99 0.059 560
 562 3 41.09 7.32 10.22 0.171 556
 563 3 41.03 7.33 10.45 0.07 562
 564 3 41.09 7.25 10.58 0.078 563
 565 3 41.06 7.2 10.71 0.081 564
 566 3 38.68 8.08 11.81 0.091 538
 567 3 38.74 8.16 11.96 0.109 566
 568 3 38.85 8.16 12.02 0.113 567
 569 3 38.96 8.13 12.15 0.116 568
 570 3 39.09 8.17 12.24 0.113 569
 571 3 39.28 8.16 12.33 0.107 570
 572 3 39.41 8.16 12.48 0.112 571
 573 3 39.53 8.16 12.6 0.13 572
 574 3 39.66 8.19 12.73 0.19 573
 575 3 39.39 8.14 13.1 0.135 574
 576 3 39.36 8.14 13.29 0.139 575
 577 3 39.24 8.16 13.56 0.086 576
 578 3 39.17 8.18 13.68 0.101 577
 579 3 39.1 8.33 13.77 0.095 578
 580 3 38.98 8.43 13.82 0.136 579
 581 3 38.85 8.6 13.82 0.119 580
 582 3 38.71 8.69 13.9 0.155 581
 583 3 38.57 8.74 13.91 0.225 582
 584 3 38.56 8.83 13.52 0.115 583
 585 3 38.46 8.91 13.27 0.103 584
 586 3 38.46 8.91 13.08 0.131 585
 587 3 38.56 8.83 12.9 0.083 586
 588 3 38.67 8.81 12.74 0.138 587
 589 3 38.63 8.83 12.54 0.089 588
 590 3 38.53 8.89 12.41 0.105 589
 591 3 38.56 8.99 12.26 0.098 590
 592 3 38.64 9.1 12.2 0.117 591
 593 3 38.67 9.16 12.08 0.116 592
 594 3 38.63 9.19 11.9 0.092 593
 595 3 38.67 9.25 11.73 0.103 594
 596 3 38.73 9.34 11.55 0.068 595
 597 3 38.77 9.42 11.4 0.116 596
 598 3 38.66 9.41 11.26 0.079 597
 599 3 38.57 9.34 11.2 0.072 598
 600 3 38.98 9.48 11.43 0.11 597
 601 3 39.05 9.54 11.54 0.085 600
 602 3 39.06 9.66 11.54 0.000125 601
 603 3 38.6 8.61 14.24 0.078 583
 604 3 34.71 8.53 11.32 0.151 518
 605 3 34.67 8.74 11.4 0.097 604
 606 3 34.59 8.78 11.48 0.117 605
 607 3 33.24 8.33 12.2 0.219 511
 608 3 33.07 8.3 12.06 0.187 607
 609 3 32.91 8.3 11.98 0.203 608
 610 3 32.71 8.29 11.88 0.186 609
 611 3 32.53 8.25 11.82 0.207 610
 612 3 32.34 8.23 11.8 0.216 611
 613 3 32.16 8.2 11.73 0.246 612
 614 3 32.05 8.14 11.68 0.318 613
 615 3 31.9 8.14 11.6 0.358 614
 616 3 31.78 8.11 11.57 0.404 615
 617 3 31.6 8.08 11.55 0.426 616
 618 3 31.42 8.08 11.51 0.44 617
 619 3 31.26 8.11 11.41 0.412 618
 620 3 31.08 8.01 11.33 0.375 619
 621 3 30.97 7.97 11.2 0.332 620
 622 3 30.85 7.9 10.99 0.312 621
 623 3 30.71 7.9 10.89 0.303 622
 624 3 30.62 7.85 10.74 0.279 623
 625 3 30.51 7.8 10.5 0.305 624
 626 3 30.38 7.76 10.39 0.361 625
 627 3 30.28 7.81 10.25 0.42 626
 628 3 30.15 7.86 10.15 0.455 627
 629 3 30.03 7.81 10.05 0.508 628
 630 3 29.92 7.82 9.92 0.513 629
 631 3 30.15 7.81 9.68 0.352 630
 632 3 30.38 7.85 9.37 0.174 631
 633 3 30.4 7.82 9.18 0.176 632
 634 3 30.4 7.81 9.06 0.185 633
 635 3 30.4 7.8 8.89 0.203 634
 636 3 30.35 7.79 8.74 0.185 635
 637 3 30.47 7.86 8.62 0.257 636
 638 3 30.53 7.89 8.49 0.237 637
 639 3 30.58 7.97 8.38 0.295 638
 640 3 30.63 7.93 8.24 0.386 639
 641 3 30.9 8.07 8.17 0.202 640
 642 3 31.04 8.3 8.05 0.144 641
 643 3 31.13 8.39 8.04 0.182 642
 644 3 31.08 8.39 7.9 0.125 643
 645 3 31.03 8.46 7.75 0.156 644
 646 3 31.01 8.59 7.61 0.183 645
 647 3 31.01 8.77 7.61 0.183 646
 648 3 31.03 8.8 7.4 0.182 647
 649 3 31.29 8.99 7.43 0.115 648
 650 3 31.42 9.06 7.37 0.121 649
 651 3 31.56 9.12 7.37 0.108 650
 652 3 31.67 9.12 7.35 0.103 651
 653 3 31.79 9.11 7.28 0.078 652
 654 3 31.9 9.07 7.19 0.085 653
 655 3 31.96 9.08 7.11 0.124 654
 656 3 32.18 8.91 6.91 0.073 655
 657 3 32.28 8.89 6.99 0.046 656
 658 3 32.45 9.04 6.94 0.091 657
 659 3 32.69 9.2 6.86 0.114 658
 660 3 32.88 9.2 6.77 0.171 659
 661 3 33.01 9.25 6.69 0.187 660
 662 3 33.09 9.47 6.65 0.168 661
 663 3 33.23 9.56 6.57 0.152 662
 664 3 33.38 9.64 6.44 0.109 663
 665 3 33.55 9.66 6.23 0.048 664
 666 3 33.2 9.14 6.49 0.067 661
 667 3 33.31 9.12 6.39 0.094 666
 668 3 33.38 9.11 6.27 0.124 667
 669 3 33.42 9.13 6.11 0.074 668
 670 3 33.45 9.21 6.06 0.1 669
 671 3 33.44 9.3 5.99 0.095 670
 672 3 33.55 9.09 5.85 0.043 671
 673 3 30.96 8.8 7.19 0.149 648
 674 3 30.94 8.8 7 0.145 673
 675 3 30.97 8.86 6.85 0.145 674
 676 3 31.06 8.91 6.74 0.158 675
 677 3 31.1 8.97 6.64 0.166 676
 678 3 31.13 8.98 6.4 0.115 677
 679 3 31.15 9.06 6.23 0.15 678
 680 3 31.24 9.12 5.95 0.136 679
 681 3 31.33 9.05 5.86 0.12 680
 682 3 31.34 9.09 5.74 0.155 681
 683 3 31.36 9.09 5.61 0.189 682
 684 3 31.09 9 5.44 0.12 683
 685 3 30.93 9.06 5.4 0.091 684
 686 3 30.8 9.11 5.36 0.093 685
 687 3 30.7 9.06 5.36 0.101 686
 688 3 31.66 9.06 5.43 0.118 683
 689 3 31.72 9.12 5.36 0.162 688
 690 3 31.92 9.13 5.32 0.124 689
 691 3 32.06 9.2 5.22 0.11 690
 692 3 32.17 9.22 5.07 0.142 691
 693 3 32.24 9.3 4.98 0.169 692
 694 3 32.6 9.39 4.79 0.167 693
 695 3 32.75 9.41 4.69 0.17 694
 696 3 32.85 9.41 4.48 0.171 695
 697 3 32.96 9.44 4.35 0.187 696
 698 3 33 9.39 4.23 0.184 697
 699 3 33.07 9.25 4.1 0.182 698
 700 3 33.11 9.25 3.99 0.206 699
 701 3 33.28 9.24 3.9 0.181 700
 702 3 33.35 9.2 3.78 0.176 701
 703 3 33.49 9.22 3.59 0.237 702
 704 3 33.57 9.31 3.46 0.274 703
 705 3 33.64 9.38 3.34 0.285 704
 706 3 33.74 9.41 3.11 0.285 705
 707 3 33.88 9.41 2.84 0.249 706
 708 3 33.95 9.42 2.65 0.203 707
 709 3 33.96 9.47 2.36 0.194 708
 710 3 34.09 9.47 2.19 0.163 709
 711 3 34.21 9.4 2.05 0.134 710
 712 3 34.32 9.31 1.9 0.143 711
 713 3 34.38 9.34 1.79 0.138 712
 714 3 34.46 9.34 1.61 0.125 713
 715 3 34.52 9.33 1.42 0.144 714
 716 3 34.61 9.31 1.32 0.148 715
 717 3 34.66 9.25 1.24 0.131 716
 718 3 34.68 9.19 1.11 0.132 717
 719 3 34.68 9.13 0.92 0.161 718
 720 3 34.77 9.11 0.75 0.18 719
 721 3 34.86 9.09 0.6 0.202 720
 722 3 35.27 9 0.55 0.111 721
 723 3 35.42 8.97 0.54 0.087 722
 724 3 35.53 8.96 0.53 0.058 723
 725 3 35.71 8.88 0.52 0.123 724
 726 3 35.86 8.83 0.52 0.105 725
 727 3 35.94 8.73 0.53 0.082 726
 728 3 36.1 8.67 0.49 0.056 727
 729 3 36.26 8.65 0.43 0.096 728
 730 3 36.39 8.63 0.46 0.091 729
 731 3 36.47 8.53 0.52 0.082 730
 732 3 36.5 8.4 0.58 0.059 731
 733 3 36.57 8.31 0.54 0.096 732
 734 3 36.61 8.22 0.47 0.122 733
 735 3 36.76 8.01 0.4 0.184 734
 736 3 36.93 7.82 0.35 0.117 735
 737 3 37.03 7.65 0.39 0.108 736
 738 3 37.08 7.49 0.33 0.15 737
 739 3 37.19 7.36 0.35 0.156 738
 740 3 37.11 7.16 0.38 0.101 739
 741 3 37.03 7.07 0.41 0.000125 740
 742 3 37.47 7.27 0.53 0.069 739
 743 3 37.61 7.24 0.57 0.09 742
 744 3 34.74 9.17 0.39 0.134 721
 745 3 34.66 9.13 0.27 0.122 744
 746 3 34.68 9.19 0.1 0.164 745
 747 3 34.67 9.2 0 0.183 746
 748 3 34.63 9.15 -0.18 0.156 747
 749 3 34.53 9.19 -0.32 0.157 748
 750 3 34.42 9.27 -0.38 0.151 749
 751 3 34.42 9.31 -0.49 0.171 750
 752 3 34.38 9.37 -0.62 0.161 751
 753 3 34.28 9.54 -0.79 0.139 752
 754 3 34.3 9.63 -0.94 0.152 753
 755 3 34.31 9.67 -1.11 0.199 754
 756 3 34.35 9.78 -1.28 0.191 755
 757 3 34.38 9.84 -1.42 0.189 756
 758 3 34.32 9.9 -1.62 0.166 757
 759 3 34.21 9.94 -1.77 0.194 758
 760 3 34.17 9.91 -1.9 0.218 759
 761 3 34.09 9.91 -2.02 0.236 760
 762 3 33.98 9.88 -2.18 0.255 761
 763 3 33.89 9.88 -2.33 0.257 762
 764 3 33.92 9.7 -2.6 0.148 763
 765 3 34.06 9.64 -2.81 0.153 764
 766 3 34.06 9.63 -2.97 0.124 765
 767 3 34.07 9.57 -3.12 0.164 766
 768 3 34.02 9.5 -3.27 0.192 767
 769 3 33.99 9.44 -3.48 0.189 768
 770 3 34.09 9.47 -3.68 0.188 769
 771 3 34.21 9.45 -3.81 0.148 770
 772 3 34.25 9.4 -4.07 0.139 771
 773 3 34.24 9.41 -4.22 0.178 772
 774 3 34.34 9.47 -4.35 0.117 773
 775 3 34.35 9.46 -4.56 0.152 774
 776 3 34.35 9.49 -4.76 0.243 775
 777 3 34.42 9.58 -4.93 0.158 776
 778 3 34.53 9.62 -5.07 0.151 777
 779 3 34.66 9.59 -5.23 0.159 778
 780 3 34.71 9.62 -5.38 0.141 779
 781 3 34.8 9.65 -5.53 0.129 780
 782 3 34.91 9.66 -5.67 0.186 781
 783 3 35.1 9.61 -5.82 0.149 782
 784 3 35.21 9.52 -5.9 0.147 783
 785 3 35.3 9.5 -6.06 0.158 784
 786 3 35.36 9.47 -6.23 0.167 785
 787 3 35.48 9.42 -6.31 0.17 786
 788 3 35.63 9.37 -6.43 0.186 787
 789 3 35.74 9.41 -6.56 0.178 788
 790 3 35.84 9.37 -6.78 0.122 789
 791 3 35.96 9.38 -6.92 0.153 790
 792 3 36.13 9.37 -7.07 0.167 791
 793 3 36.24 9.37 -7.27 0.147 792
 794 3 36.38 9.36 -7.43 0.152 793
 795 3 36.42 9.36 -7.56 0.16 794
 796 3 36.49 9.32 -7.77 0.143 795
 797 3 36.55 9.32 -7.99 0.142 796
 798 3 36.57 9.25 -8.23 0.146 797
 799 3 36.53 9.15 -8.39 0.132 798
 800 3 36.61 9.11 -8.64 0.183 799
 801 3 36.63 9.12 -8.81 0.118 800
 802 3 34.1 9.31 -4.69 0.104 776
 803 3 33.95 9.31 -4.68 0.123 802
 804 3 33.75 9.32 -4.68 0.169 803
 805 3 33.55 9.39 -4.64 0.197 804
 806 3 33.42 9.22 -4.73 0.073 805
 807 3 33.25 9.22 -4.71 0.118 806
 808 3 33.31 9.47 -4.52 0.162 805
 809 3 33.06 9.53 -4.39 0.156 808
 810 3 32.89 9.57 -4.38 0.247 809
 811 3 32.71 9.58 -4.39 0.253 810
 812 3 32.49 9.64 -4.31 0.22 811
 813 3 32.3 9.73 -4.21 0.197 812
 814 3 32.17 9.76 -4.21 0.209 813
 815 3 31.99 9.97 -4.1 0.146 814
 816 3 31.92 10.03 -3.99 0.146 815
 817 3 31.99 10.14 -3.81 0.147 816
 818 3 31.96 10.26 -3.75 0.169 817
 819 3 32.1 10.34 -3.87 0.066 818
 820 3 34.31 9.72 -2.89 0.074 765
 821 3 34.42 9.8 -3 0.000125 820
 822 3 33.92 10.22 -2.29 0.08 763
 823 3 33.86 10.25 -2.37 0.091 822
 824 3 33.88 10.33 -2.54 0.095 823
 825 3 33.85 10.32 -2.72 0.106 824
 826 3 33.91 10.39 -2.87 0.068 825
 827 3 34 10.49 -3.02 0.09 826
 828 3 34.06 10.54 -3.14 0.106 827
 829 3 34.2 10.48 -3.27 0.098 828
 830 3 34.24 10.45 -3.41 0.124 829
 831 3 34.34 10.47 -3.6 0.161 830
 832 3 34.46 10.47 -3.7 0.181 831
 833 3 34.84 10.37 -3.64 0.126 832
 834 3 35.06 10.34 -3.81 0.154 833
 835 3 35.23 10.3 -3.91 0.131 834
 836 3 35.36 10.32 -3.98 0.096 835
 837 3 35.55 10.32 -4.1 0.126 836
 838 3 35.73 10.24 -4.24 0.181 837
 839 3 35.88 10.15 -4.38 0.063 838
 840 3 32.71 9.14 3.73 0.079 700
 841 3 32.6 9.17 3.65 0.058 840
 842 3 32.57 9.23 3.57 0.000125 841
 843 3 31.81 9.44 5.19 0.129 693
 844 3 31.67 9.46 5.22 0.1 843
 845 3 31.28 8.57 8.14 0.132 643
 846 3 31.42 8.56 8.16 0.109 845
 847 3 31.56 8.56 8.1 0.101 846
 848 3 31.67 8.64 8.1 0.106 847
 849 3 31.78 8.72 8.08 0.093 848
 850 3 31.92 8.71 8.12 0.106 849
 851 3 32.09 8.81 8.1 0.099 850
 852 3 32.24 8.9 8.06 0.128 851
 853 3 32.39 9.07 8.02 0.128 852
 854 3 32.42 9.34 7.95 0.146 853
 855 3 32.52 9.56 7.94 0.134 854
 856 3 32.55 9.66 7.9 0.161 855
 857 3 32.65 9.73 7.89 0.101 856
 858 3 30.15 7.51 8.22 0.194 640
 859 3 29.94 7.39 8.12 0.191 858
 860 3 29.76 7.31 7.94 0.17 859
 861 3 29.69 7.22 7.79 0.141 860
 862 3 29.58 7.18 7.64 0.161 861
 863 3 29.47 7.09 7.5 0.183 862
 864 3 29.29 7.15 7.35 0.195 863
 865 3 29.21 7.14 7.2 0.188 864
 866 3 29.12 7.12 7.04 0.205 865
 867 3 29.01 7.12 6.86 0.194 866
 868 3 28.99 7.09 6.73 0.212 867
 869 3 28.92 7.09 6.56 0.221 868
 870 3 28.87 7.09 6.43 0.226 869
 871 3 28.63 7.28 6.32 0.147 870
 872 3 28.56 7.39 6.23 0.159 871
 873 3 28.47 7.5 6.11 0.182 872
 874 3 28.38 7.59 6.06 0.191 873
 875 3 28.22 7.67 5.94 0.231 874
 876 3 28.19 7.71 5.75 0.254 875
 877 3 28.15 7.76 5.61 0.237 876
 878 3 28.08 7.8 5.39 0.236 877
 879 3 27.9 7.84 5.25 0.279 878
 880 3 27.87 7.89 5.07 0.344 879
 881 3 27.7 8 4.99 0.391 880
 882 3 27.66 8.12 4.9 0.404 881
 883 3 27.59 8.19 4.79 0.398 882
 884 3 27.59 8.21 4.62 0.363 883
 885 3 27.59 8.15 4.47 0.327 884
 886 3 27.52 8.51 4.5 0.185 885
 887 3 27.48 8.73 4.47 0.164 886
 888 3 27.5 8.9 4.41 0.13 887
 889 3 27.57 9.05 4.35 0.083 888
 890 3 27.71 9.18 4.22 0.098 889
 891 3 27.85 9.23 4.04 0.117 890
 892 3 27.81 9.3 3.98 0.094 891
 893 3 27.78 9.38 3.8 0.075 892
 894 3 27.97 9.38 3.65 0.054 893
 895 3 28.06 9.43 3.65 0.088 894
 896 3 28.19 9.55 3.51 0.141 895
 897 3 28.21 9.69 3.44 0.208 896
 898 3 27.99 9.81 3.38 0.179 897
 899 3 27.74 9.81 3.28 0.128 898
 900 3 27.6 9.86 3.21 0.152 899
 901 3 27.51 9.95 3.11 0.132 900
 902 3 27.38 9.98 2.99 0.133 901
 903 3 27.33 9.98 2.9 0.203 902
 904 3 27.19 9.99 2.8 0.255 903
 905 3 26.83 9.94 2.82 0.195 904
 906 3 26.67 9.89 2.86 0.205 905
 907 3 26.42 9.95 2.84 0.153 906
 908 3 26.21 9.99 2.82 0.162 907
 909 3 26.12 9.9 2.84 0.16 908
 910 3 26.01 9.79 2.8 0.11 909
 911 3 25.83 9.77 2.82 0.143 910
 912 3 25.69 9.71 2.8 0.146 911
 913 3 25.53 9.57 2.84 0.138 912
 914 3 25.38 9.54 2.88 0.153 913
 915 3 25.24 9.54 2.86 0.146 914
 916 3 25.12 9.46 2.86 0.136 915
 917 3 24.96 9.42 2.8 0.124 916
 918 3 24.79 9.37 2.82 0.152 917
 919 3 24.63 9.32 2.82 0.169 918
 920 3 24.44 9.22 2.8 0.169 919
 921 3 24.37 9.13 2.8 0.21 920
 922 3 24.22 9.1 2.74 0.217 921
 923 3 23.88 9.14 2.59 0.129 922
 924 3 23.71 9.13 2.61 0.163 923
 925 3 23.53 9.11 2.55 0.191 924
 926 3 23.4 9.11 2.51 0.208 925
 927 3 23.19 9.11 2.48 0.201 926
 928 3 22.94 9.09 2.46 0.184 927
 929 3 22.78 9.06 2.49 0.153 928
 930 3 22.6 9.04 2.36 0.108 929
 931 3 22.47 9.01 2.4 0.111 930
 932 3 22.35 9 2.42 0.149 931
 933 3 22.18 8.92 2.4 0.204 932
 934 3 22.02 8.93 2.34 0.332 933
 935 3 21.89 8.96 2.3 0.396 934
 936 3 21.74 9.06 2.34 0.426 935
 937 3 21.51 9.03 2.32 0.404 936
 938 3 21.32 8.93 2.32 0.387 937
 939 3 21.09 8.86 2.38 0.331 938
 940 3 20.89 8.85 2.28 0.316 939
 941 3 20.72 8.83 2.21 0.288 940
 942 3 20.57 8.77 2.07 0.306 941
 943 3 20.43 8.69 1.9 0.311 942
 944 3 20.27 8.64 1.74 0.234 943
 945 3 20.13 8.67 1.61 0.184 944
 946 3 20.02 8.56 1.4 0.188 945
 947 3 19.89 8.45 1.21 0.192 946
 948 3 19.79 8.38 1.08 0.245 947
 949 3 19.77 8.31 0.84 0.209 948
 950 3 19.75 8.27 0.6 0.174 949
 951 3 19.7 8.28 0.45 0.164 950
 952 3 19.68 8.35 0.24 0.18 951
 953 3 19.7 8.36 0.04 0.168 952
 954 3 19.64 8.42 -0.06 0.173 953
 955 3 19.54 8.46 -0.26 0.2 954
 956 3 19.48 8.47 -0.38 0.178 955
 957 3 19.29 8.52 -0.52 0.169 956
 958 3 19.14 8.5 -0.57 0.164 957
 959 3 19 8.52 -0.66 0.174 958
 960 3 18.89 8.52 -0.8 0.195 959
 961 3 18.79 8.54 -0.9 0.232 960
 962 3 19 8.37 -1.28 0.086 961
 963 3 19.09 8.3 -1.42 0.102 962
 964 3 19.22 8.28 -1.58 0.104 963
 965 3 19.27 8.22 -1.66 0.109 964
 966 3 19.34 8.11 -1.86 0.128 965
 967 3 19.36 8.03 -2 0.139 966
 968 3 19.36 8.09 -2.25 0.111 967
 969 3 19.39 7.74 -1.85 0.068 967
 970 3 19.29 7.69 -1.78 0.073 969
 971 3 19.38 7.58 -1.75 0.116 970
 972 3 19.36 7.49 -1.67 0.05 971
 973 3 19.43 7.36 -1.59 0.105 972
 974 3 18.55 8.66 -0.87 0.18 961
 975 3 18.41 8.72 -0.88 0.146 974
 976 3 18.23 8.79 -0.9 0.146 975
 977 3 18.09 8.8 -0.92 0.161 976
 978 3 17.89 8.79 -0.91 0.146 977
 979 3 17.75 8.82 -0.95 0.168 978
 980 3 17.6 8.9 -0.96 0.135 979
 981 3 17.42 8.93 -0.98 0.129 980
 982 3 17.26 8.93 -1 0.103 981
 983 3 17.13 8.91 -1.1 0.119 982
 984 3 17.11 8.78 -1.18 0.134 983
 985 3 17.02 8.71 -1.29 0.149 984
 986 3 16.95 8.59 -1.42 0.148 985
 987 3 16.89 8.52 -1.54 0.166 986
 988 3 16.79 8.46 -1.61 0.172 987
 989 3 16.75 8.44 -1.78 0.162 988
 990 3 16.72 8.46 -1.98 0.2 989
 991 3 16.52 8.35 -2.02 0.164 990
 992 3 16.32 8.29 -2.12 0.139 991
 993 3 16.16 8.26 -2.18 0.142 992
 994 3 16.02 8.27 -2.31 0.173 993
 995 3 15.9 8.3 -2.43 0.149 994
 996 3 15.75 8.29 -2.48 0.13 995
 997 3 15.62 8.27 -2.56 0.142 996
 998 3 15.54 8.34 -2.68 0.13 997
 999 3 15.41 8.4 -2.79 0.169 998
 1000 3 15.3 8.52 -2.95 0.188 999
 1001 3 15.21 8.55 -3.04 0.159 1000
 1002 3 15.07 8.63 -3.22 0.143 1001
 1003 3 14.9 8.67 -3.29 0.125 1002
 1004 3 14.79 8.68 -3.5 0.142 1003
 1005 3 14.63 8.69 -3.64 0.13 1004
 1006 3 14.49 8.68 -3.66 0.102 1005
 1007 3 14.38 8.7 -3.75 0.137 1006
 1008 3 14.35 8.76 -3.83 0.173 1007
 1009 3 14.18 8.67 -4.09 0.146 1008
 1010 3 14.07 8.7 -4.23 0.182 1009
 1011 3 13.72 8.52 -4.4 0.135 1010
 1012 3 13.63 8.46 -4.53 0.117 1011
 1013 3 14.15 8.98 -4.15 0.103 1010
 1014 3 13.95 9.14 -4.14 0.086 1013
 1015 3 13.82 9.14 -4.09 0.109 1014
 1016 3 13.77 9.07 -3.89 0.079 1015
 1017 3 13.77 8.94 -3.85 0.000125 1016
 1018 3 13.9 9.19 -3.99 0.055 1015
 1019 3 14.05 9.19 -3.89 0.097 1018
 1020 3 14.1 9.23 -3.75 0.068 1019
 1021 3 14.42 8.94 -3.83 0.131 1008
 1022 3 16.86 8.65 -2.16 0.094 990
 1023 3 17.02 8.69 -2.14 0.09 1022
 1024 3 17.03 8.84 -2.12 0.125 1023
 1025 3 17.01 8.85 -2.29 0.186 1024
 1026 3 16.92 8.84 -2.37 0.215 1025
 1027 3 16.97 8.92 -2.56 0.201 1026
 1028 3 16.67 8.95 -2.62 0.102 1027
 1029 3 16.6 9.02 -2.75 0.133 1028
 1030 3 16.88 9.16 -3.06 0.097 1029
 1031 3 16.92 9.23 -3.14 0.051 1030
 1032 3 17.12 8.98 -2.73 0.168 1027
 1033 3 17.21 8.99 -2.87 0.113 1032
 1034 3 26.51 9.65 2.92 0.081 906
 1035 3 26.33 9.64 2.94 0.087 1034
 1036 3 27.46 10.08 2.55 0.153 904
 1037 3 27.65 10.19 2.44 0.121 1036
 1038 3 27.81 10.26 2.34 0.171 1037
 1039 3 27.94 10.3 2.28 0.255 1038
 1040 3 28.06 10.38 2.21 0.347 1039
 1041 3 28.19 10.39 2.11 0.398 1040
 1042 3 28.35 10.46 2.03 0.376 1041
 1043 3 28.46 10.46 1.92 0.293 1042
 1044 3 28.65 10.47 1.94 0.221 1043
 1045 3 28.94 10.63 2.03 0.12 1044
 1046 3 29.03 10.64 1.96 0.193 1045
 1047 3 29.28 10.8 2.11 0.103 1046
 1048 3 29.44 10.9 2.13 0.117 1047
 1049 3 29.56 10.96 2.13 0.067 1048
 1050 3 29.15 10.61 1.87 0.177 1046
 1051 3 29.4 10.65 1.84 0.099 1050
 1052 3 29.51 10.73 1.77 0.107 1051
 1053 3 29.53 10.78 1.65 0.121 1052
 1054 3 28.53 9.61 3.42 0.095 897
 1055 3 28.74 9.61 3.38 0.142 1054
 1056 3 28.94 9.57 3.36 0.152 1055
 1057 3 29.1 9.51 3.42 0.151 1056
 1058 3 29.15 9.43 3.55 0.136 1057
 1059 3 29.19 9.3 3.71 0.12 1058
 1060 3 29.21 9.21 3.76 0.156 1059
 1061 3 29.31 9.21 3.9 0.105 1060
 1062 3 29.33 9.13 4.03 0.075 1061
 1063 3 29.17 9.05 3.82 0.105 1060
 1064 3 29.27 9.02 3.98 0.102 1063
 1065 3 29.32 8.99 4.08 0.115 1064
 1066 3 29.32 8.83 4.07 0.078 1065
 1067 3 27.45 7.71 4.28 0.134 885
 1068 3 27.36 7.7 4.14 0.106 1067
 1069 3 27.32 7.68 4.04 0.157 1068
 1070 3 27.22 7.63 3.99 0.224 1069
 1071 3 27.18 7.5 3.78 0.203 1070
 1072 3 26.93 7.38 3.63 0.253 1071
 1073 3 26.77 7.29 3.53 0.276 1072
 1074 3 26.52 7.2 3.59 0.242 1073
 1075 3 26.34 6.99 3.38 0.163 1074
 1076 3 26.23 6.83 3.32 0.172 1075
 1077 3 26.14 6.71 3.3 0.181 1076
 1078 3 26.13 6.46 3.24 0.122 1077
 1079 3 26.11 6.31 3.13 0.12 1078
 1080 3 26.13 6.17 3.11 0.123 1079
 1081 3 26.18 6 3.11 0.12 1080
 1082 3 26.2 5.85 3.07 0.143 1081
 1083 3 26.14 5.71 3.03 0.157 1082
 1084 3 26.07 5.58 2.98 0.15 1083
 1085 3 25.93 5.49 2.94 0.132 1084
 1086 3 25.79 5.33 2.74 0.144 1085
 1087 3 25.73 5.24 2.67 0.216 1086
 1088 3 25.59 5.16 2.61 0.221 1087
 1089 3 25.5 5.04 2.53 0.212 1088
 1090 3 25.25 5.08 2.51 0.26 1089
 1091 3 25.11 5.04 2.44 0.311 1090
 1092 3 24.84 5.44 2.53 0.079 1091
 1093 3 24.77 5.52 2.46 0.071 1092
 1094 3 24.7 5.61 2.4 0.134 1093
 1095 3 24.73 5.79 2.42 0.123 1094
 1096 3 24.75 5.94 2.46 0.108 1095
 1097 3 24.77 6.08 2.4 0.000125 1096
 1098 3 25.07 4.86 2.32 0.262 1091
 1099 3 24.95 4.82 2.21 0.321 1098
 1100 3 24.82 4.78 2.28 0.406 1099
 1101 3 24.7 4.69 2.28 0.427 1100
 1102 3 24.59 4.62 2.38 0.423 1101
 1103 3 24.36 4.66 2.46 0.318 1102
 1104 3 24.23 4.66 2.46 0.218 1103
 1105 3 24.08 4.54 2.53 0.149 1104
 1106 3 23.93 4.63 2.55 0.129 1105
 1107 3 23.75 4.71 2.65 0.123 1106
 1108 3 23.68 4.86 2.57 0.146 1107
 1109 3 23.64 4.98 2.63 0.151 1108
 1110 3 23.59 5.12 2.61 0.159 1109
 1111 3 23.59 5.24 2.59 0.159 1110
 1112 3 23.63 5.42 2.57 0.185 1111
 1113 3 23.68 5.54 2.55 0.227 1112
 1114 3 23.54 5.79 2.59 0.136 1113
 1115 3 23.52 6 2.63 0.138 1114
 1116 3 23.5 6.19 2.63 0.142 1115
 1117 3 23.45 6.33 2.69 0.136 1116
 1118 3 23.41 6.46 2.74 0.153 1117
 1119 3 23.41 6.58 2.78 0.203 1118
 1120 3 23.16 6.69 2.92 0.142 1119
 1121 3 23.05 6.8 3.01 0.144 1120
 1122 3 23.02 6.94 3.09 0.145 1121
 1123 3 22.95 7.04 3.19 0.148 1122
 1124 3 22.97 7.2 3.28 0.179 1123
 1125 3 23.2 7.25 3.24 0.061 1124
 1126 3 23.25 7.4 3.3 0.108 1125
 1127 3 23.38 7.41 3.23 0.136 1126
 1128 3 23.52 7.54 3.17 0.1 1127
 1129 3 22.86 7.29 3.42 0.155 1124
 1130 3 22.86 7.37 3.48 0.138 1129
 1131 3 22.8 7.49 3.57 0.11 1130
 1132 3 22.73 7.63 3.69 0.111 1131
 1133 3 22.72 7.75 3.78 0.123 1132
 1134 3 22.64 7.84 3.88 0.131 1133
 1135 3 22.45 7.91 3.96 0.164 1134
 1136 3 22.39 8.07 4.07 0.183 1135
 1137 3 22.23 8.2 4.15 0.177 1136
 1138 3 22.14 8.3 4.25 0.153 1137
 1139 3 22.09 8.43 4.37 0.144 1138
 1140 3 22.09 8.56 4.5 0.169 1139
 1141 3 22.02 8.64 4.61 0.169 1140
 1142 3 21.98 8.76 4.74 0.175 1141
 1143 3 21.98 8.87 4.87 0.184 1142
 1144 3 22.02 9.02 5.07 0.238 1143
 1145 3 22.1 9.11 5.2 0.275 1144
 1146 3 22.03 9.25 5.4 0.307 1145
 1147 3 21.94 9.32 5.6 0.317 1146
 1148 3 21.78 9.42 5.73 0.315 1147
 1149 3 21.72 9.54 5.89 0.296 1148
 1150 3 21.64 9.63 6.02 0.272 1149
 1151 3 21.44 9.69 6.19 0.203 1150
 1152 3 21.32 9.75 6.4 0.159 1151
 1153 3 21.32 9.81 6.61 0.174 1152
 1154 3 21.3 9.94 6.82 0.17 1153
 1155 3 21.25 10.04 6.94 0.162 1154
 1156 3 21.2 10.2 7.03 0.153 1155
 1157 3 21.16 10.3 7.11 0.173 1156
 1158 3 21.11 10.38 7.29 0.134 1157
 1159 3 21.05 10.5 7.45 0.121 1158
 1160 3 20.98 10.6 7.61 0.128 1159
 1161 3 20.95 10.65 7.74 0.137 1160
 1162 3 20.84 10.79 7.86 0.151 1161
 1163 3 20.8 10.9 7.99 0.122 1162
 1164 3 20.75 11 8.15 0.14 1163
 1165 3 20.57 11.11 8.27 0.164 1164
 1166 3 20.43 11.2 8.35 0.193 1165
 1167 3 20.34 11.29 8.41 0.152 1166
 1168 3 20.32 11.37 8.48 0.164 1167
 1169 3 20.23 11.75 8.65 0.186 1168
 1170 3 20.23 11.92 8.76 0.152 1169
 1171 3 20.28 12.09 8.89 0.158 1170
 1172 3 20.3 12.22 9 0.153 1171
 1173 3 20.32 12.38 9.1 0.147 1172
 1174 3 20.36 12.48 9.21 0.123 1173
 1175 3 20.36 12.55 9.38 0.125 1174
 1176 3 20.45 12.71 9.49 0.153 1175
 1177 3 20.43 12.87 9.65 0.159 1176
 1178 3 20.39 12.97 9.76 0.15 1177
 1179 3 20.43 13.1 9.9 0.149 1178
 1180 3 20.43 13.3 9.99 0.149 1179
 1181 3 20.46 13.48 10.04 0.154 1180
 1182 3 20.5 13.6 10.11 0.192 1181
 1183 3 20.52 13.71 10.15 0.224 1182
 1184 3 20.51 13.8 10.29 0.256 1183
 1185 3 20.54 13.92 10.46 0.249 1184
 1186 3 20.65 13.96 10.7 0.258 1185
 1187 3 20.74 14.07 10.86 0.251 1186
 1188 3 20.79 14.25 11.05 0.234 1187
 1189 3 20.81 14.32 11.15 0.266 1188
 1190 3 20.83 14.43 11.26 0.244 1189
 1191 3 21.11 14.5 11.3 0.144 1190
 1192 3 21.2 14.59 11.41 0.145 1191
 1193 3 21.36 14.65 11.51 0.137 1192
 1194 3 21.47 14.65 11.64 0.121 1193
 1195 3 21.63 14.73 11.67 0.087 1194
 1196 3 21.74 14.77 11.79 0.063 1195
 1197 3 21.86 14.87 11.89 0.105 1196
 1198 3 22.02 14.92 11.97 0.134 1197
 1199 3 22.04 14.93 12.11 0.182 1198
 1200 3 22.04 14.89 12.23 0.225 1199
 1201 3 21.72 14.95 12.4 0.053 1200
 1202 3 21.6 15.04 12.48 0.102 1201
 1203 3 21.52 15.18 12.51 0.087 1202
 1204 3 22.26 14.89 12.23 0.119 1200
 1205 3 22.38 14.94 12.19 0.083 1204
 1206 3 22.49 14.98 12.31 0.074 1205
 1207 3 22.63 15.07 12.37 0.112 1206
 1208 3 22.67 15.2 12.37 0.086 1207
 1209 3 22.69 15.43 12.26 0.116 1208
 1210 3 22.76 15.54 12.23 0.124 1209
 1211 3 22.45 15.7 12.21 0.116 1210
 1212 3 22.29 15.73 12.31 0.093 1211
 1213 3 22.86 15.63 12.13 0.097 1210
 1214 3 23.15 15.61 12.14 0.116 1213
 1215 3 23.31 15.6 12.17 0.115 1214
 1216 3 23.51 15.65 12.24 0.115 1215
 1217 3 23.72 15.66 12.28 0.086 1216
 1218 3 23.88 15.63 12.28 0.071 1217
 1219 3 24.02 15.62 12.3 0.073 1218
 1220 3 24.29 15.64 12.34 0.102 1219
 1221 3 24.45 15.68 12.37 0.116 1220
 1222 3 24.65 15.72 12.37 0.066 1221
 1223 3 24.88 15.74 12.44 0.081 1222
 1224 3 25.04 15.72 12.39 0.09 1223
 1225 3 25.22 15.74 12.37 0.102 1224
 1226 3 25.33 15.76 12.44 0.117 1225
 1227 3 25.47 15.73 12.55 0.121 1226
 1228 3 25.63 15.74 12.64 0.113 1227
 1229 3 25.92 15.82 12.66 0.141 1228
 1230 3 26.11 15.88 12.65 0.122 1229
 1231 3 26.26 15.95 12.65 0.134 1230
 1232 3 26.49 15.94 12.65 0.093 1231
 1233 3 26.61 15.96 12.7 0.06 1232
 1234 3 26.74 15.91 12.69 0.143 1233
 1235 3 26.86 15.88 12.64 0.168 1234
 1236 3 26.97 15.79 12.47 0.133 1235
 1237 3 27.1 15.83 12.51 0.221 1236
 1238 3 27.19 15.46 12.19 0.118 1237
 1239 3 27.31 15.46 12.07 0.088 1238
 1240 3 27.38 15.41 11.98 0.121 1239
 1241 3 20.4 14.53 11.48 0.073 1190
 1242 3 20.26 14.56 11.58 0.085 1241
 1243 3 20.17 14.54 11.71 0.107 1242
 1244 3 20.02 14.61 11.76 0.119 1243
 1245 3 19.83 14.61 11.81 0.113 1244
 1246 3 19.67 14.61 11.89 0.088 1245
 1247 3 19.51 14.68 11.95 0.103 1246
 1248 3 19.38 14.79 11.94 0.13 1247
 1249 3 19.31 14.94 11.94 0.146 1248
 1250 3 19.22 15.03 12.03 0.129 1249
 1251 3 19.13 15.02 12.14 0.000125 1250
 1252 3 25.06 4.13 2.49 0.081 1102
 1253 3 25.1 4.01 2.4 0.127 1252
 1254 3 25.12 3.89 2.3 0.081 1253
 1255 3 25.23 3.72 2.26 0.082 1254
 1256 3 25.3 3.6 2.19 0.12 1255
 1257 3 25.4 3.56 2.09 0.061 1256
 1258 3 27.63 7.59 3.65 0.113 1071
 1259 3 27.73 7.68 3.63 0.072 1258
 1260 3 29.17 7.68 10.23 0.214 630
 1261 3 29.01 7.57 10.16 0.199 1260
 1262 3 28.9 7.46 10.05 0.207 1261
 1263 3 28.88 7.39 9.89 0.166 1262
 1264 3 28.88 7.25 9.76 0.241 1263
 1265 3 28.99 7.13 9.67 0.273 1264
 1266 3 29.28 6.97 9.68 0.106 1265
 1267 3 29.33 6.81 9.65 0.121 1266
 1268 3 29.38 6.69 9.65 0.121 1267
 1269 3 29.62 6.46 9.45 0.101 1268
 1270 3 29.76 6.39 9.31 0.164 1269
 1271 3 29.96 6.39 9.31 0.124 1270
 1272 3 30.08 6.35 9.32 0.083 1271
 1273 3 30.19 6.38 9.24 0.09 1272
 1274 3 30.31 6.34 9.18 0.115 1273
 1275 3 30.47 6.32 9.25 0.131 1274
 1276 3 30.63 6.34 9.15 0.148 1275
 1277 3 30.78 6.32 9.08 0.141 1276
 1278 3 31.03 6.29 8.99 0.119 1277
 1279 3 31.22 6.22 8.88 0.12 1278
 1280 3 31.37 6.21 8.76 0.14 1279
 1281 3 31.47 6.21 8.72 0.189 1280
 1282 3 31.65 6.36 8.77 0.144 1281
 1283 3 31.83 6.44 8.59 0.102 1282
 1284 3 31.94 6.5 8.58 0.063 1283
 1285 3 32.07 6.56 8.62 0.103 1284
 1286 3 32.13 6.68 8.66 0.106 1285
 1287 3 32.24 6.79 8.63 0.045 1286
 1288 3 32.3 6.85 8.57 0.086 1287
 1289 3 32.38 6.97 8.52 0.064 1288
 1290 3 31.78 6.43 8.95 0.109 1282
 1291 3 31.37 6.1 8.49 0.12 1281
 1292 3 31.47 5.97 8.43 0.117 1291
 1293 3 31.47 5.81 8.43 0.113 1292
 1294 3 31.58 5.69 8.3 0.115 1293
 1295 3 31.72 5.56 8.16 0.127 1294
 1296 3 31.85 5.43 8.08 0.154 1295
 1297 3 32.03 5.35 7.97 0.127 1296
 1298 3 32.11 5.34 7.74 0.109 1297
 1299 3 32.24 5.34 7.64 0.114 1298
 1300 3 32.41 5.36 7.57 0.097 1299
 1301 3 32.55 5.31 7.48 0.104 1300
 1302 3 32.63 5.47 7.39 0.134 1301
 1303 3 32.8 5.36 7.25 0.114 1302
 1304 3 32.92 5.43 7.16 0.093 1303
 1305 3 33.03 5.39 7.07 0.113 1304
 1306 3 33.13 5.32 6.94 0.122 1305
 1307 3 33.28 5.39 6.81 0.115 1306
 1308 3 33.46 5.48 6.69 0.057 1307
 1309 3 33.55 5.55 6.6 0.089 1308
 1310 3 33.56 5.55 6.47 0.105 1309
 1311 3 33.57 5.6 6.37 0.092 1310
 1312 3 33.64 5.64 6.22 0.133 1311
 1313 3 33.7 5.71 6.03 0.093 1312
 1314 3 33.81 5.76 5.93 0.095 1313
 1315 3 33.85 5.84 5.85 0.107 1314
 1316 3 33.96 5.9 5.82 0.1 1315
 1317 3 34.06 6.03 5.73 0.118 1316
 1318 3 34.23 6.11 5.66 0.136 1317
 1319 3 34.38 6.11 5.61 0.147 1318
 1320 3 34.56 6.2 5.6 0.074 1319
 1321 3 34.77 6.19 5.49 0.092 1320
 1322 3 34.88 6.19 5.49 0.093 1321
 1323 3 35.02 6.15 5.4 0.095 1322
 1324 3 35.18 6.12 5.35 0.173 1323
 1325 3 35.34 6.11 5.18 0.148 1324
 1326 3 28.49 7.35 9.63 0.169 1265
 1327 3 28.35 7.33 9.57 0.152 1326
 1328 3 28.24 7.28 9.49 0.188 1327
 1329 3 28.17 7.16 9.4 0.205 1328
 1330 3 27.97 7.06 9.34 0.256 1329
 1331 3 27.85 7 9.29 0.288 1330
 1332 3 27.74 6.96 9.18 0.328 1331
 1333 3 27.65 6.85 9.07 0.383 1332
 1334 3 27.65 6.72 9.01 0.406 1333
 1335 3 27.67 6.59 8.91 0.428 1334
 1336 3 27.22 6.74 8.89 0.231 1335
 1337 3 27.08 6.78 8.79 0.168 1336
 1338 3 26.94 6.78 8.73 0.198 1337
 1339 3 26.76 6.75 8.65 0.148 1338
 1340 3 26.56 6.75 8.66 0.148 1339
 1341 3 26.42 6.71 8.64 0.158 1340
 1342 3 26.26 6.68 8.64 0.142 1341
 1343 3 26.13 6.63 8.64 0.18 1342
 1344 3 25.97 6.58 8.56 0.177 1343
 1345 3 25.74 6.54 8.54 0.191 1344
 1346 3 25.54 6.54 8.43 0.168 1345
 1347 3 25.33 6.46 8.32 0.196 1346
 1348 3 25.22 6.42 8.27 0.195 1347
 1349 3 25.1 6.3 8.17 0.264 1348
 1350 3 25.03 6.17 8.08 0.262 1349
 1351 3 25.04 5.85 8.22 0.157 1350
 1352 3 25.17 5.63 8.09 0.088 1351
 1353 3 25.17 5.51 8.07 0.107 1352
 1354 3 25.17 5.39 8.08 0.063 1353
 1355 3 25.17 5.3 7.99 0.087 1354
 1356 3 25.26 5.24 7.97 0.084 1355
 1357 3 25.42 5.21 7.87 0.115 1356
 1358 3 25.58 5.17 7.7 0.064 1357
 1359 3 25.65 5.05 7.69 0.114 1358
 1360 3 25.83 5.05 7.82 0.075 1359
 1361 3 25.85 4.92 7.87 0.107 1360
 1362 3 25.98 4.78 7.93 0.089 1361
 1363 3 26.09 4.67 7.91 0.000125 1362
 1364 3 24.85 6.45 7.9 0.178 1350
 1365 3 24.74 6.37 7.78 0.183 1364
 1366 3 24.53 6.37 7.65 0.204 1365
 1367 3 24.35 6.34 7.52 0.182 1366
 1368 3 24.13 6.27 7.36 0.164 1367
 1369 3 23.97 6.25 7.32 0.189 1368
 1370 3 23.78 6.29 7.24 0.174 1369
 1371 3 23.63 6.25 7.22 0.137 1370
 1372 3 23.44 6.27 7.15 0.14 1371
 1373 3 23.33 6.36 7.04 0.18 1372
 1374 3 23.22 6.4 6.78 0.223 1373
 1375 3 23.15 6.42 6.61 0.187 1374
 1376 3 23.12 6.41 6.4 0.227 1375
 1377 3 23.13 6.34 6.11 0.164 1376
 1378 3 23.08 6.32 5.93 0.138 1377
 1379 3 23.03 6.28 5.74 0.144 1378
 1380 3 22.92 6.25 5.58 0.148 1379
 1381 3 22.79 6.24 5.45 0.152 1380
 1382 3 22.65 6.24 5.41 0.164 1381
 1383 3 22.53 6.21 5.28 0.163 1382
 1384 3 22.37 6.2 5.19 0.173 1383
 1385 3 22.21 6.12 5.02 0.157 1384
 1386 3 22.06 6.08 4.9 0.179 1385
 1387 3 21.9 6.08 4.79 0.159 1386
 1388 3 21.74 6.08 4.74 0.149 1387
 1389 3 21.63 6.04 4.61 0.163 1388
 1390 3 21.44 5.95 4.53 0.162 1389
 1391 3 21.24 5.99 4.48 0.187 1390
 1392 3 21.06 5.98 4.36 0.159 1391
 1393 3 20.88 5.95 4.29 0.165 1392
 1394 3 20.76 6.01 4.16 0.174 1393
 1395 3 20.63 6.11 4.11 0.235 1394
 1396 3 20.54 6.15 3.99 0.268 1395
 1397 3 20.48 6.23 3.88 0.3 1396
 1398 3 20.12 6.31 4.11 0.267 1397
 1399 3 19.97 6.4 4.19 0.336 1398
 1400 3 19.93 6.65 3.92 0.233 1399
 1401 3 19.84 6.77 3.82 0.196 1400
 1402 3 19.68 6.82 3.69 0.216 1401
 1403 3 19.55 6.87 3.63 0.235 1402
 1404 3 19.41 6.9 3.57 0.184 1403
 1405 3 19.32 6.98 3.55 0.21 1404
 1406 3 19.18 6.99 3.53 0.227 1405
 1407 3 19.02 6.89 3.42 0.191 1406
 1408 3 18.86 6.82 3.36 0.216 1407
 1409 3 18.75 6.81 3.24 0.235 1408
 1410 3 18.66 7.04 3.36 0.084 1409
 1411 3 18.63 7.18 3.51 0.048 1410
 1412 3 18.64 7.32 3.61 0.129 1411
 1413 3 18.63 7.4 3.71 0.13 1412
 1414 3 18.61 7.53 3.8 0.162 1413
 1415 3 18.61 7.77 3.88 0.116 1414
 1416 3 18.63 8.03 4 0.083 1415
 1417 3 18.59 8.16 4.16 0.088 1416
 1418 3 18.54 8.31 4.22 0.068 1417
 1419 3 18.5 8.46 4.23 0.09 1418
 1420 3 18.5 8.63 4.28 0.082 1419
 1421 3 18.43 8.78 4.37 0.114 1420
 1422 3 18.38 8.86 4.45 0.067 1421
 1423 3 18.38 8.95 4.56 0.087 1422
 1424 3 18.28 9.08 4.54 0.093 1423
 1425 3 18.22 9.18 4.68 0.134 1424
 1426 3 18.03 9.13 4.72 0.063 1425
 1427 3 17.94 9.14 4.79 0.093 1426
 1428 3 17.9 9.19 4.9 0.084 1427
 1429 3 17.9 9.31 5.03 0.058 1428
 1430 3 17.96 9.39 5.07 0.076 1429
 1431 3 18.01 9.5 5.27 0.104 1430
 1432 3 17.92 9.68 5.33 0.125 1431
 1433 3 17.94 9.8 5.41 0.125 1432
 1434 3 17.94 9.94 5.5 0.068 1433
 1435 3 17.83 10.03 5.57 0.081 1434
 1436 3 17.83 10.17 5.66 0.122 1435
 1437 3 17.74 10.28 5.73 0.147 1436
 1438 3 17.65 10.37 5.75 0.168 1437
 1439 3 17.47 10.55 5.61 0.138 1438
 1440 3 17.46 10.81 5.49 0.093 1439
 1441 3 17.37 10.91 5.53 0.181 1440
 1442 3 17.37 11.05 5.69 0.185 1441
 1443 3 17.35 11.16 5.74 0.226 1442
 1444 3 17.6 10.91 6.11 0.138 1443
 1445 3 17.74 10.86 6.16 0.081 1444
 1446 3 17.31 11.29 5.57 0.094 1443
 1447 3 17.21 11.53 5.49 0.109 1446
 1448 3 17.12 11.55 5.4 0.108 1447
 1449 3 16.97 11.68 5.24 0.067 1448
 1450 3 17.72 10.38 6.03 0.095 1438
 1451 3 17.76 10.45 6.15 0.145 1450
 1452 3 17.58 10.56 6.27 0.119 1451
 1453 3 17.54 10.64 6.36 0.054 1452
 1454 3 18.61 6.49 3.24 0.242 1409
 1455 3 18.52 6.35 3.3 0.258 1454
 1456 3 18.43 6.28 3.3 0.33 1455
 1457 3 18.29 6.19 3.11 0.285 1456
 1458 3 18.16 6.14 3.01 0.276 1457
 1459 3 18.02 6.07 3.03 0.321 1458
 1460 3 17.93 5.98 2.96 0.346 1459
 1461 3 17.79 5.9 2.99 0.388 1460
 1462 3 17.66 5.79 2.94 0.393 1461
 1463 3 17.52 5.73 2.82 0.409 1462
 1464 3 17.41 5.6 2.67 0.411 1463
 1465 3 17.27 5.49 2.65 0.396 1464
 1466 3 17.13 5.47 2.61 0.379 1465
 1467 3 17.02 5.48 2.38 0.367 1466
 1468 3 16.91 5.44 2.23 0.365 1467
 1469 3 16.79 5.46 1.94 0.274 1468
 1470 3 16.7 5.44 1.83 0.255 1469
 1471 3 16.59 5.44 1.75 0.259 1470
 1472 3 16.5 5.4 1.62 0.26 1471
 1473 3 16.38 5.39 1.47 0.264 1472
 1474 3 16.29 5.39 1.25 0.236 1473
 1475 3 16.27 5.27 1.04 0.243 1474
 1476 3 16.14 5.31 0.84 0.248 1475
 1477 3 16.04 5.27 0.65 0.228 1476
 1478 3 15.98 5.28 0.43 0.204 1477
 1479 3 15.93 5.23 0.27 0.163 1478
 1480 3 15.86 5.18 0.1 0.165 1479
 1481 3 15.81 5.14 0 0.152 1480
 1482 3 15.73 5.14 -0.09 0.166 1481
 1483 3 15.71 5.05 -0.3 0.152 1482
 1484 3 15.71 5 -0.51 0.195 1483
 1485 3 15.71 4.9 -0.62 0.24 1484
 1486 3 15.69 5.06 -0.9 0.164 1485
 1487 3 15.63 5.14 -1.05 0.172 1486
 1488 3 15.62 5.18 -1.24 0.15 1487
 1489 3 15.66 5.22 -1.49 0.123 1488
 1490 3 15.68 5.23 -1.63 0.136 1489
 1491 3 15.78 5.19 -1.77 0.16 1490
 1492 3 15.82 5.25 -1.9 0.125 1491
 1493 3 15.88 5.25 -2.06 0.114 1492
 1494 3 15.98 5.18 -2.18 0.149 1493
 1495 3 16.05 5.13 -2.31 0.218 1494
 1496 3 15.87 5.39 -2.54 0.105 1495
 1497 3 15.9 5.47 -2.73 0.101 1496
 1498 3 15.88 5.55 -2.87 0.1 1497
 1499 3 15.86 5.56 -3.04 0.131 1498
 1500 3 15.8 5.67 -3.18 0.117 1499
 1501 3 15.89 5.72 -3.29 0.097 1500
 1502 3 15.98 5.72 -3.41 0.131 1501
 1503 3 16.04 5.73 -3.54 0.135 1502
 1504 3 16.09 5.73 -3.73 0.154 1503
 1505 3 16.22 5.73 -3.89 0.13 1504
 1506 3 16.3 5.68 -4.01 0.114 1505
 1507 3 16.39 5.6 -4.07 0.094 1506
 1508 3 16.36 4.86 -2.35 0.215 1495
 1509 3 16.54 4.69 -2.41 0.12 1508
 1510 3 16.7 4.59 -2.45 0.122 1509
 1511 3 16.84 4.48 -2.37 0.154 1510
 1512 3 16.91 4.38 -2.33 0.221 1511
 1513 3 16.59 4.53 -2.02 0.092 1512
 1514 3 16.55 4.63 -1.86 0.128 1513
 1515 3 16.52 4.56 -1.64 0.083 1514
 1516 3 17.17 4.31 -2.54 0.199 1512
 1517 3 17.3 4.32 -2.77 0.135 1516
 1518 3 17.35 4.22 -2.83 0.153 1517
 1519 3 17.4 4.13 -2.95 0.164 1518
 1520 3 17.44 4.14 -3.14 0.172 1519
 1521 3 17.69 4.03 -3.16 0.128 1520
 1522 3 17.85 3.97 -3.1 0.125 1521
 1523 3 17.98 3.89 -3.12 0.13 1522
 1524 3 18.21 3.99 -3.16 0.103 1523
 1525 3 18.31 3.93 -3.18 0.096 1524
 1526 3 18.44 3.81 -3.12 0.102 1525
 1527 3 18.53 3.68 -3.1 0.097 1526
 1528 3 18.53 3.58 -3.04 0.027 1527
 1529 3 18.65 3.55 -3.04 0.092 1528
 1530 3 18.74 3.53 -3.1 0.079 1529
 1531 3 18.85 3.48 -3.04 0.071 1530
 1532 3 18.98 3.44 -2.97 0.102 1531
 1533 3 19.08 3.44 -2.95 0.097 1532
 1534 3 19.3 3.44 -2.89 0.107 1533
 1535 3 19.44 3.48 -2.93 0.111 1534
 1536 3 19.55 3.55 -2.89 0.163 1535
 1537 3 19.76 3.55 -3.18 0.101 1536
 1538 3 19.92 3.57 -3.22 0.152 1537
 1539 3 20.17 3.61 -3.33 0.098 1538
 1540 3 20.3 3.65 -3.29 0.106 1539
 1541 3 20.4 3.61 -3.23 0.164 1540
 1542 3 20.55 3.8 -3.23 0.101 1541
 1543 3 20.65 3.9 -3.14 0.142 1542
 1544 3 20.74 3.98 -3.18 0.054 1543
 1545 3 20.85 3.98 -3.16 0.074 1544
 1546 3 20.99 4 -3.1 0.089 1545
 1547 3 21.08 4.02 -3 0.057 1546
 1548 3 17.24 4.22 -3.27 0.153 1520
 1549 3 17.14 4.27 -3.39 0.129 1548
 1550 3 16.92 4.22 -3.62 0.175 1549
 1551 3 16.71 4.21 -3.81 0.1 1550
 1552 3 16.58 4.23 -3.89 0.149 1551
 1553 3 16.39 4.39 -3.83 0.000125 1552
 1554 3 15.74 5.06 -1.91 0.086 1491
 1555 3 15.75 4.93 -1.89 0.051 1554
 1556 3 15.81 4.69 -0.61 0.119 1485
 1557 3 15.89 4.64 -0.71 0.095 1556
 1558 3 15.98 4.57 -0.84 0.072 1557
 1559 3 16 4.48 -0.91 0.068 1558
 1560 3 16.03 4.38 -0.95 0.129 1559
 1561 3 16.05 4.3 -1.04 0.143 1560
 1562 3 16.23 4.22 -1.18 0.147 1561
 1563 3 16.31 4.22 -1.38 0.107 1562
 1564 3 16.37 4.25 -1.53 0.074 1563
 1565 3 18.29 6.52 3.63 0.098 1456
 1566 3 19.74 6.23 4.44 0.135 1399
 1567 3 19.49 6.15 4.6 0.069 1566
 1568 3 28.35 6.29 8.79 0.184 1335
 1569 3 28.56 6.13 8.7 0.105 1568
 1570 3 28.76 6.11 8.65 0.034 1569
 1571 3 35.41 7.86 14 0.485 500
 1572 3 35.56 7.85 14.1 0.523 1571
 1573 3 35.71 7.89 14.21 0.534 1572
 1574 3 35.8 7.82 14.33 0.514 1573
 1575 3 35.92 7.82 14.45 0.477 1574
 1576 3 36.02 7.86 14.6 0.441 1575
 1577 3 36.06 7.96 14.81 0.378 1576
 1578 3 36.13 7.99 14.98 0.337 1577
 1579 3 36.24 8.04 15.18 0.346 1578
 1580 3 36.36 8.04 15.32 0.329 1579
 1581 3 36.5 8.09 15.49 0.267 1580
 1582 3 36.7 8.24 15.67 0.227 1581
 1583 3 36.85 8.24 15.82 0.238 1582
 1584 3 36.99 8.31 15.92 0.26 1583
 1585 3 37.1 8.33 16.04 0.267 1584
 1586 3 37.24 8.38 16.2 0.273 1585
 1587 3 37.42 8.46 16.29 0.263 1586
 1588 3 37.53 8.51 16.49 0.277 1587
 1589 3 37.66 8.58 16.63 0.25 1588
 1590 3 37.78 8.61 16.75 0.231 1589
 1591 3 37.93 8.64 16.86 0.248 1590
 1592 3 38.14 8.66 16.91 0.233 1591
 1593 3 38.28 8.66 16.99 0.232 1592
 1594 3 38.42 8.68 17.04 0.248 1593
 1595 3 38.55 8.71 17.13 0.227 1594
 1596 3 38.74 8.73 17.22 0.198 1595
 1597 3 38.85 8.75 17.29 0.205 1596
 1598 3 39.02 8.88 17.36 0.191 1597
 1599 3 39.13 8.91 17.4 0.187 1598
 1600 3 39.25 9.02 17.47 0.216 1599
 1601 3 39.41 9.09 17.47 0.23 1600
 1602 3 39.53 9.16 17.56 0.276 1601
 1603 3 39.64 9.33 17.54 0.29 1602
 1604 3 39.82 9.45 17.47 0.268 1603
 1605 3 39.99 9.51 17.41 0.26 1604
 1606 3 40.13 9.55 17.32 0.27 1605
 1607 3 40.31 9.58 17.27 0.318 1606
 1608 3 40.48 9.6 17.22 0.333 1607
 1609 3 40.52 9.75 17.16 0.415 1608
 1610 3 40.6 9.89 17.18 0.401 1609
 1611 3 40.77 9.99 17.18 0.432 1610
 1612 3 40.91 10.09 17.18 0.492 1611
 1613 3 40.94 10.25 17.24 0.532 1612
 1614 3 40.85 10.67 17.53 0.352 1613
 1615 3 40.98 10.92 17.67 0.332 1614
 1616 3 41.04 11.1 17.74 0.349 1615
 1617 3 41.15 11.28 17.83 0.355 1616
 1618 3 41.2 11.42 17.83 0.368 1617
 1619 3 41.37 11.56 17.83 0.361 1618
 1620 3 41.62 11.69 17.94 0.304 1619
 1621 3 41.84 11.78 18.01 0.279 1620
 1622 3 42.02 11.87 18.01 0.278 1621
 1623 3 42.2 12 18.08 0.301 1622
 1624 3 42.35 12.1 18.1 0.319 1623
 1625 3 42.06 12.41 18.12 0.111 1624
 1626 3 42.16 12.52 18.08 0.133 1625
 1627 3 42.24 12.68 18.1 0.158 1626
 1628 3 42.35 12.75 18.08 0.23 1627
 1629 3 42.34 12.93 18.46 0.144 1628
 1630 3 42.41 13.06 18.6 0.112 1629
 1631 3 42.42 13.17 18.6 0.128 1630
 1632 3 42.41 13.33 18.58 0.137 1631
 1633 3 42.45 13.5 18.83 0.143 1632
 1634 3 42.48 13.62 18.98 0.195 1633
 1635 3 42.41 13.74 19.06 0.137 1634
 1636 3 42.37 13.85 19.08 0.066 1635
 1637 3 42.35 13.99 19.15 0.104 1636
 1638 3 42.4 14.09 19.19 0.053 1637
 1639 3 42.69 13.37 18.4 0.097 1632
 1640 3 42.74 13.11 18.33 0.085 1639
 1641 3 42.4 12.61 17.76 0.113 1628
 1642 3 42.42 12.65 17.62 0.108 1641
 1643 3 42.6 12.17 18.08 0.323 1624
 1644 3 42.91 12.25 18.15 0.284 1643
 1645 3 43.09 12.32 18.19 0.27 1644
 1646 3 43.31 12.34 18.3 0.286 1645
 1647 3 43.49 12.4 18.33 0.284 1646
 1648 3 43.67 12.43 18.42 0.327 1647
 1649 3 43.87 12.36 18.42 0.388 1648
 1650 3 44.05 12.35 18.4 0.483 1649
 1651 3 44.15 12.34 18.42 0.582 1650
 1652 3 44.48 12.73 18.28 0.546 1651
 1653 3 44.66 12.77 18.24 0.549 1652
 1654 3 44.8 12.78 18.33 0.556 1653
 1655 3 44.91 12.93 18.37 0.559 1654
 1656 3 44.98 13.04 18.28 0.511 1655
 1657 3 45.06 13.2 18.3 0.449 1656
 1658 3 45.16 13.24 18.37 0.378 1657
 1659 3 45.23 13.56 18.46 0.302 1658
 1660 3 45.34 13.53 18.53 0.239 1659
 1661 3 45.48 13.65 18.46 0.25 1660
 1662 3 45.65 13.74 18.55 0.232 1661
 1663 3 45.81 13.54 18.6 0.324 1662
 1664 3 45.95 14.01 18.44 0.237 1663
 1665 3 46.15 13.98 18.46 0.24 1664
 1666 3 46.33 14.07 18.55 0.273 1665
 1667 3 46.48 14.17 18.58 0.26 1666
 1668 3 46.65 14.26 18.65 0.284 1667
 1669 3 46.79 14.34 18.71 0.293 1668
 1670 3 46.97 14.41 18.78 0.286 1669
 1671 3 47.12 14.52 18.78 0.275 1670
 1672 3 47.26 14.61 18.87 0.277 1671
 1673 3 47.36 14.71 18.98 0.262 1672
 1674 3 47.48 14.82 18.96 0.28 1673
 1675 3 47.58 14.95 18.94 0.273 1674
 1676 3 47.68 15.1 18.96 0.3 1675
 1677 3 47.79 15.21 18.98 0.333 1676
 1678 3 47.8 15.37 19.08 0.375 1677
 1679 3 47.9 15.46 19.08 0.437 1678
 1680 3 47.97 15.63 19.15 0.52 1679
 1681 3 47.98 15.78 19.17 0.608 1680
 1682 3 47.9 16.01 19.19 0.645 1681
 1683 3 48.04 16.13 19.1 0.663 1682
 1684 3 48.14 16.28 18.99 0.618 1683
 1685 3 48.08 16.47 19.01 0.569 1684
 1686 3 48.01 16.67 19.05 0.523 1685
 1687 3 47.26 16.99 18.98 0.184 1686
 1688 3 47.12 17.13 19.01 0.152 1687
 1689 3 46.97 17.27 19.08 0.122 1688
 1690 3 46.86 17.38 19.08 0.126 1689
 1691 3 46.79 17.54 19.06 0.176 1690
 1692 3 46.71 17.74 19.1 0.18 1691
 1693 3 46.66 17.86 19.19 0.208 1692
 1694 3 46.54 18.08 19.23 0.153 1693
 1695 3 46.59 18.26 19.23 0.18 1694
 1696 3 46.54 18.45 19.15 0.245 1695
 1697 3 46.47 18.85 19.62 0.215 1696
 1698 3 46.39 18.97 19.89 0.179 1697
 1699 3 46.32 19.01 20.03 0.162 1698
 1700 3 46.28 18.97 20.19 0.153 1699
 1701 3 46.27 18.92 20.31 0.081 1700
 1702 3 46.29 19.01 20.39 0.088 1701
 1703 3 46.24 18.97 20.49 0.107 1702
 1704 3 46.21 18.99 20.64 0.099 1703
 1705 3 46.21 19.02 20.83 0.14 1704
 1706 3 46.25 19.02 20.99 0.136 1705
 1707 3 46.25 18.99 21.19 0.118 1706
 1708 3 46.22 18.99 21.35 0.147 1707
 1709 3 46.28 18.99 21.49 0.154 1708
 1710 3 46.47 19.08 21.71 0.15 1709
 1711 3 46.6 19.04 21.83 0.17 1710
 1712 3 46.78 19.13 22.01 0.203 1711
 1713 3 46.85 19.13 22.19 0.207 1712
 1714 3 46.96 19.22 22.35 0.214 1713
 1715 3 47.13 19.36 22.55 0.171 1714
 1716 3 47.18 19.41 22.65 0.153 1715
 1717 3 47.28 19.48 22.83 0.144 1716
 1718 3 47.43 19.59 22.94 0.126 1717
 1719 3 47.6 19.8 23.08 0.156 1718
 1720 3 47.72 19.89 23.19 0.112 1719
 1721 3 47.75 20 23.21 0.087 1720
 1722 3 47.86 20.03 23.26 0.101 1721
 1723 3 47.97 20.11 23.31 0.12 1722
 1724 3 48.06 20.16 23.37 0.139 1723
 1725 3 48.06 20.3 23.42 0.153 1724
 1726 3 48.11 20.37 23.51 0.179 1725
 1727 3 48.29 20.43 23.67 0.146 1726
 1728 3 48.45 20.46 23.81 0.153 1727
 1729 3 48.56 20.53 23.98 0.171 1728
 1730 3 48.65 20.59 24.08 0.183 1729
 1731 3 48.74 20.66 24.08 0.215 1730
 1732 3 48.85 20.71 24.1 0.177 1731
 1733 3 48.93 20.8 24.19 0.144 1732
 1734 3 49.04 20.89 24.28 0.114 1733
 1735 3 49.24 21.02 24.26 0.145 1734
 1736 3 49.33 21.12 24.3 0.161 1735
 1737 3 49.46 21.23 24.33 0.146 1736
 1738 3 49.57 21.34 24.33 0.184 1737
 1739 3 49.75 21.48 24.35 0.165 1738
 1740 3 49.86 21.61 24.42 0.142 1739
 1741 3 50 21.75 24.44 0.133 1740
 1742 3 50.06 21.82 24.53 0.182 1741
 1743 3 50.17 21.96 24.62 0.327 1742
 1744 3 50.22 22.14 24.76 0.195 1743
 1745 3 50.29 22.25 24.8 0.195 1744
 1746 3 50.35 22.44 24.83 0.202 1745
 1747 3 50.43 22.62 24.87 0.186 1746
 1748 3 50.57 22.73 24.98 0.181 1747
 1749 3 50.72 22.78 25.1 0.15 1748
 1750 3 50.89 22.88 25.23 0.191 1749
 1751 3 51.02 22.88 25.33 0.222 1750
 1752 3 51.15 22.88 25.42 0.151 1751
 1753 3 51.28 22.88 25.53 0.132 1752
 1754 3 51.38 22.88 25.64 0.136 1753
 1755 3 51.5 22.92 25.65 0.152 1754
 1756 3 51.63 22.92 25.74 0.202 1755
 1757 3 51.71 22.92 25.83 0.251 1756
 1758 3 51.83 22.97 25.85 0.268 1757
 1759 3 51.96 22.97 26.01 0.337 1758
 1760 3 52.07 23.08 26.08 0.369 1759
 1761 3 52.13 23.12 26.24 0.421 1760
 1762 3 52.21 23.17 26.35 0.461 1761
 1763 3 52.28 23.31 26.46 0.524 1762
 1764 3 52.31 23.38 26.6 0.522 1763
 1765 3 52.41 23.49 26.71 0.493 1764
 1766 3 52.39 23.65 26.8 0.472 1765
 1767 3 52.52 23.83 26.78 0.406 1766
 1768 3 52.67 23.94 26.78 0.336 1767
 1769 3 52.7 24.2 26.76 0.261 1768
 1770 3 52.73 24.54 26.78 0.177 1769
 1771 3 52.77 24.72 26.76 0.184 1770
 1772 3 52.87 24.83 26.76 0.161 1771
 1773 3 52.99 24.99 26.73 0.166 1772
 1774 3 53.01 25.15 26.75 0.177 1773
 1775 3 53.12 25.24 26.82 0.211 1774
 1776 3 53.24 25.42 26.88 0.165 1775
 1777 3 53.32 25.54 26.93 0.123 1776
 1778 3 53.38 25.67 26.98 0.145 1777
 1779 3 53.38 25.85 26.95 0.264 1778
 1780 3 53.66 25.9 27.32 0.131 1779
 1781 3 53.76 26.01 27.36 0.133 1780
 1782 3 53.89 26.04 27.48 0.131 1781
 1783 3 54.02 26.13 27.54 0.13 1782
 1784 3 54.24 26.22 27.54 0.144 1783
 1785 3 54.38 26.29 27.52 0.127 1784
 1786 3 54.52 26.35 27.5 0.136 1785
 1787 3 54.76 26.55 27.55 0.182 1786
 1788 3 54.84 26.71 27.64 0.168 1787
 1789 3 54.91 26.91 27.79 0.134 1788
 1790 3 54.98 27.14 27.82 0.233 1789
 1791 3 55.02 27.34 28.09 0.119 1790
 1792 3 55.13 27.38 28.22 0.133 1791
 1793 3 55.31 27.41 28.22 0.169 1792
 1794 3 55.44 27.45 28.27 0.165 1793
 1795 3 55.57 27.5 28.25 0.141 1794
 1796 3 55.59 27.61 28.3 0.138 1795
 1797 3 55.59 27.73 28.36 0.184 1796
 1798 3 55.66 27.89 28.32 0.183 1797
 1799 3 55.73 28.02 28.36 0.19 1798
 1800 3 55.87 28.14 28.23 0.212 1799
 1801 3 55.95 28.21 28.22 0.217 1800
 1802 3 56.05 28.32 28.34 0.226 1801
 1803 3 56.06 28.41 28.47 0.199 1802
 1804 3 56 28.55 28.68 0.107 1803
 1805 3 55.94 28.64 28.8 0.118 1804
 1806 3 55.87 28.77 28.86 0.117 1805
 1807 3 55.88 28.89 28.84 0.129 1806
 1808 3 53.06 25.97 26.86 0.126 1779
 1809 3 53.01 26.1 26.84 0.063 1808
 1810 3 48.25 16.73 19.08 0.366 1686
 1811 3 48.46 16.78 19.19 0.33 1810
 1812 3 48.62 16.87 19.26 0.287 1811
 1813 3 48.76 16.98 19.35 0.243 1812
 1814 3 48.86 17.07 19.42 0.246 1813
 1815 3 48.97 17.16 19.46 0.241 1814
 1816 3 49.08 17.28 19.53 0.254 1815
 1817 3 49.15 17.37 19.6 0.288 1816
 1818 3 49.28 17.46 19.71 0.287 1817
 1819 3 49.39 17.55 19.76 0.287 1818
 1820 3 49.51 17.64 19.78 0.279 1819
 1821 3 49.69 17.73 19.8 0.271 1820
 1822 3 49.79 17.82 19.85 0.279 1821
 1823 3 49.91 17.94 19.9 0.274 1822
 1824 3 50.12 18 19.92 0.301 1823
 1825 3 50.29 18.12 19.89 0.295 1824
 1826 3 50.3 18.3 19.89 0.283 1825
 1827 3 50.36 18.43 19.94 0.277 1826
 1828 3 50.47 18.55 19.98 0.28 1827
 1829 3 50.45 18.68 20.05 0.288 1828
 1830 3 50.43 18.89 20.17 0.294 1829
 1831 3 50.46 19 20.23 0.317 1830
 1832 3 50.39 19.18 20.33 0.369 1831
 1833 3 50.45 19.28 20.4 0.344 1832
 1834 3 50.49 19.37 20.44 0.33 1833
 1835 3 50.39 19.59 20.56 0.287 1834
 1836 3 50.46 19.78 20.58 0.288 1835
 1837 3 50.39 19.98 20.6 0.248 1836
 1838 3 50.43 20.05 20.71 0.293 1837
 1839 3 50.58 20.14 20.74 0.273 1838
 1840 3 50.82 20.21 20.71 0.266 1839
 1841 3 50.79 20.3 20.76 0.262 1840
 1842 3 50.86 20.53 20.67 0.258 1841
 1843 3 51.03 20.68 20.62 0.284 1842
 1844 3 51.11 20.82 20.6 0.277 1843
 1845 3 51.29 20.91 20.55 0.273 1844
 1846 3 51.43 21.05 20.51 0.265 1845
 1847 3 51.54 21.16 20.49 0.27 1846
 1848 3 51.65 21.37 20.4 0.264 1847
 1849 3 51.74 21.48 20.37 0.288 1848
 1850 3 51.77 21.62 20.4 0.305 1849
 1851 3 51.7 21.8 20.42 0.368 1850
 1852 3 51.7 21.98 20.44 0.415 1851
 1853 3 51.71 22.14 20.4 0.41 1852
 1854 3 51.67 22.3 20.44 0.458 1853
 1855 3 52.11 22.32 20.37 0.364 1854
 1856 3 52.35 22.37 20.42 0.367 1855
 1857 3 52.49 22.49 20.39 0.332 1856
 1858 3 52.71 22.56 20.37 0.336 1857
 1859 3 52.9 22.65 20.35 0.361 1858
 1860 3 53.18 22.69 20.23 0.313 1859
 1861 3 53.39 22.72 20.17 0.341 1860
 1862 3 53.58 22.74 20.14 0.318 1861
 1863 3 53.72 22.78 20.1 0.31 1862
 1864 3 53.92 22.74 20.03 0.308 1863
 1865 3 54.18 22.72 20.01 0.305 1864
 1866 3 54.39 22.72 19.96 0.279 1865
 1867 3 54.54 22.76 19.94 0.3 1866
 1868 3 54.7 22.79 19.96 0.313 1867
 1869 3 54.83 22.92 19.96 0.32 1868
 1870 3 54.93 23.04 19.96 0.338 1869
 1871 3 55.03 23.22 19.96 0.415 1870
 1872 3 55.2 23.33 19.98 0.56 1871
 1873 3 55.27 23.42 20.03 0.648 1872
 1874 3 55.35 23.49 20.01 0.716 1873
 1875 3 55.42 23.69 20.24 0.691 1874
 1876 3 55.59 23.81 20.3 0.666 1875
 1877 3 55.63 23.94 20.33 0.649 1876
 1878 3 55.69 24.12 20.4 0.602 1877
 1879 3 55.85 24.2 20.24 0.522 1878
 1880 3 56.07 24.31 20.06 0.436 1879
 1881 3 56.2 24.4 19.89 0.444 1880
 1882 3 56.27 24.49 19.78 0.509 1881
 1883 3 56.17 24.78 20.11 0.346 1882
 1884 3 56.13 24.92 20.14 0.376 1883
 1885 3 56.02 25.04 20.18 0.473 1884
 1886 3 55.88 25.22 20.25 0.678 1885
 1887 3 55.77 25.35 20.32 0.904 1886
 1888 3 55.62 25.53 20.34 1.079 1887
 1889 3 55.62 25.63 20.32 1.157 1888
 1890 3 55.96 26.08 19.64 0.884 1889
 1891 3 56.09 26.24 19.5 0.875 1890
 1892 3 56.17 26.4 19.54 0.897 1891
 1893 3 56.31 26.51 19.55 0.925 1892
 1894 3 56.53 26.63 19.52 0.925 1893
 1895 3 56.67 26.76 19.38 0.899 1894
 1896 3 56.81 26.9 19.38 0.87 1895
 1897 3 56.96 27 19.36 0.848 1896
 1898 3 57.2 27.04 19.34 0.843 1897
 1899 3 57.09 27.25 19.48 0.804 1898
 1900 3 57.05 27.5 19.27 0.67 1899
 1901 3 57.08 27.71 19.29 0.63 1900
 1902 3 57.16 27.84 19.25 0.612 1901
 1903 3 56.86 28.17 19.38 0.613 1902
 1904 3 56.94 28.32 19.34 0.606 1903
 1905 3 56.91 28.48 19.36 0.636 1904
 1906 3 56.97 28.59 19.32 0.639 1905
 1907 3 57.04 28.75 19.34 0.664 1906
 1908 3 57.16 28.98 19.29 0.674 1907
 1909 3 57.37 29.11 19.27 0.687 1908
 1910 3 57.36 29.3 19.36 0.733 1909
 1911 3 57.41 29.54 19.36 0.71 1910
 1912 3 57.47 29.73 19.43 0.655 1911
 1913 3 57.33 30 19.59 0.633 1912
 1914 3 57.26 30.23 19.64 0.651 1913
 1915 3 57.29 30.41 19.63 0.652 1914
 1916 3 57.31 30.59 19.64 0.679 1915
 1917 3 57.26 30.8 19.75 0.708 1916
 1918 3 57.44 31 19.72 0.709 1917
 1919 3 57.44 31.16 19.7 0.699 1918
 1920 3 56.7 31.31 19.39 0.07 1919
 1921 3 56.6 31.38 19.34 0.078 1920
 1922 3 56.52 31.51 19.3 0.082 1921
 1923 3 56.46 31.6 19.23 0.092 1922
 1924 3 56.31 31.69 19.14 0.136 1923
 1925 3 56.21 31.74 19.04 0.157 1924
 1926 3 56.03 31.83 18.95 0.149 1925
 1927 3 55.85 31.87 18.97 0.147 1926
 1928 3 55.69 31.9 18.95 0.161 1927
 1929 3 55.56 31.97 18.93 0.239 1928
 1930 3 55.4 32.19 19.16 0.152 1929
 1931 3 55.36 32.34 19.23 0.133 1930
 1932 3 55.34 32.47 19.27 0.078 1931
 1933 3 55.26 32.59 19.23 0.15 1932
 1934 3 55.44 32.71 19.29 0.121 1933
 1935 3 55.34 33 19.41 0.132 1934
 1936 3 55.18 33.12 19.48 0.136 1935
 1937 3 55.08 33.23 19.41 0.116 1936
 1938 3 55.06 33.33 19.23 0.082 1937
 1939 3 54.95 33.37 19.11 0.092 1938
 1940 3 54.91 33.4 18.98 0.07 1939
 1941 3 54.79 33.44 18.91 0.133 1940
 1942 3 54.65 33.43 18.84 0.146 1941
 1943 3 54.55 33.41 18.77 0.141 1942
 1944 3 54.48 33.43 18.68 0.064 1943
 1945 3 55.13 32.68 19.27 0.148 1933
 1946 3 55.05 32.72 19.39 0.000125 1945
 1947 3 55.56 31.76 18.66 0.13 1929
 1948 3 55.56 31.67 18.5 0.11 1947
 1949 3 55.62 31.65 18.34 0.124 1948
 1950 3 55.38 31.65 18.36 0.1 1949
 1951 3 55.09 31.74 18.52 0.087 1950
 1952 3 54.89 31.74 18.52 0.091 1951
 1953 3 55.2 31.53 18.09 0.156 1950
 1954 3 55.14 31.44 18.02 0.11 1953
 1955 3 57.76 31.27 19.64 0.686 1919
 1956 3 57.77 31.41 19.64 0.683 1955
 1957 3 57.88 31.55 19.64 0.679 1956
 1958 3 57.95 31.7 19.66 0.682 1957
 1959 3 58.03 31.84 19.68 0.678 1958
 1960 3 58.11 32.02 19.64 0.654 1959
 1961 3 58.23 32.2 19.66 0.642 1960
 1962 3 58.33 32.34 19.7 0.625 1961
 1963 3 58.44 32.53 19.59 0.613 1962
 1964 3 58.41 32.7 19.63 0.6 1963
 1965 3 58.48 32.9 19.59 0.597 1964
 1966 3 58.48 33.05 19.59 0.617 1965
 1967 3 58.55 33.23 19.57 0.632 1966
 1968 3 58.66 33.42 19.59 0.619 1967
 1969 3 58.62 33.65 19.59 0.603 1968
 1970 3 58.62 33.85 19.61 0.607 1969
 1971 3 58.61 34.05 19.64 0.602 1970
 1972 3 58.69 34.23 19.57 0.587 1971
 1973 3 58.8 34.01 19.64 0.12 1972
 1974 3 58.7 34.47 19.61 0.596 1972
 1975 3 58.8 34.66 19.61 0.6 1974
 1976 3 58.72 34.87 19.72 0.628 1975
 1977 3 58.66 35.02 19.84 0.639 1976
 1978 3 58.75 35.19 20.04 0.648 1977
 1979 3 58.83 35.34 20.04 0.698 1978
 1980 3 58.83 35.51 20 0.725 1979
 1981 3 58.76 35.73 20.05 0.737 1980
 1982 3 58.73 35.91 19.95 0.761 1981
 1983 3 58.58 36.09 19.95 0.751 1982
 1984 3 58.56 36.23 20.27 0.739 1983
 1985 3 58.69 36.31 20.29 0.806 1984
 1986 3 58.68 36.41 20.16 0.847 1985
 1987 3 58.71 36.59 20.2 0.889 1986
 1988 3 58.82 36.65 20.25 0.918 1987
 1989 3 58.36 37.09 19.36 0.331 1988
 1990 3 58.11 37.38 19.36 0.249 1989
 1991 3 58.04 37.48 19.3 0.296 1990
 1992 3 58.4 37.55 19.45 0.142 1991
 1993 3 58.55 37.7 19.3 0.13 1992
 1994 3 58.54 37.84 19.23 0.14 1993
 1995 3 58.61 37.87 19.09 0.132 1994
 1996 3 58.65 37.97 18.98 0.099 1995
 1997 3 57.68 37.55 19.07 0.158 1991
 1998 3 57.61 37.67 18.95 0.105 1997
 1999 3 57.54 37.63 18.8 0.056 1998
 2000 3 58.02 28.61 19.07 0.267 1909
 2001 3 58 28.41 19.11 0.261 2000
 2002 3 58.01 28.21 19.16 0.305 2001
 2003 3 58.51 27.95 19.41 0.118 2002
 2004 3 58.65 27.93 19.54 0.113 2003
 2005 3 58.76 27.95 19.55 0.107 2004
 2006 3 58.91 28 19.66 0.122 2005
 2007 3 59.05 28 19.79 0.111 2006
 2008 3 59.16 27.98 19.93 0.132 2007
 2009 3 59.29 27.93 20 0.128 2008
 2010 3 59.41 27.88 20.05 0.14 2009
 2011 3 59.66 27.89 20.05 0.095 2010
 2012 3 59.8 27.84 20.07 0.084 2011
 2013 3 60 27.79 20.02 0.068 2012
 2014 3 60.13 27.73 20.02 0.092 2013
 2015 3 60.34 27.66 20.04 0.095 2014
 2016 3 60.48 27.64 20 0.162 2015
 2017 3 60.69 27.7 19.75 0.092 2016
 2018 3 60.75 27.84 19.77 0.088 2017
 2019 3 57.95 28.09 19.16 0.326 2002
 2020 3 57.83 27.95 19.11 0.317 2019
 2021 3 57.45 26.96 20.41 0.314 1899
 2022 3 57.38 26.95 20.57 0.346 2021
 2023 3 56.99 26.55 20.79 0.096 2022
 2024 3 57.03 26.41 20.75 0.000125 2023
 2025 3 57.57 26.93 20.61 0.3 2022
 2026 3 58.01 27.16 20.52 0.217 2025
 2027 3 58.13 27.23 20.54 0.232 2026
 2028 3 58.31 27.34 20.64 0.125 2027
 2029 3 57.2 26.95 20.68 0.238 2025
 2030 3 57.56 26.57 20.89 0.175 2029
 2031 3 57.63 26.41 20.95 0.166 2030
 2032 3 57.71 26.36 21 0.085 2031
 2033 3 57.84 26.27 21 0.109 2032
 2034 3 57.95 26.2 21.02 0.137 2033
 2035 3 57.99 26.14 21.14 0.12 2034
 2036 3 58.09 26.18 21.25 0.106 2035
 2037 3 58.21 26.2 21.34 0.153 2036
 2038 3 58.19 26.3 21.52 0.067 2037
 2039 3 56.81 26.98 20.73 0.238 2029
 2040 3 56.52 27.14 20.91 0.113 2039
 2041 3 56.27 27.15 21 0.114 2040
 2042 3 56.16 27.13 21.07 0.133 2041
 2043 3 56.02 27.06 21.11 0.101 2042
 2044 3 55.84 27.1 21.16 0.097 2043
 2045 3 55.66 27.15 21.14 0.124 2044
 2046 3 55.49 27.22 21.16 0.101 2045
 2047 3 55.38 27.24 21.16 0.14 2046
 2048 3 55.21 27.29 21.27 0.112 2047
 2049 3 55.12 27.26 21.11 0.168 2048
 2050 3 54.95 27.26 21.09 0.101 2049
 2051 3 54.82 27.22 21.05 0.101 2050
 2052 3 54.67 27.15 21.04 0.081 2051
 2053 3 54.59 27.08 21.07 0.068 2052
 2054 3 54.44 27.01 20.98 0.046 2053
 2055 3 54.39 26.99 20.86 0.068 2054
 2056 3 54.24 27.01 20.84 0.088 2055
 2057 3 54.09 27.08 20.84 0.105 2056
 2058 3 53.92 27.1 20.95 0.058 2057
 2059 3 53.8 27.19 20.89 0.064 2058
 2060 3 53.69 27.24 20.8 0.072 2059
 2061 3 53.56 27.28 20.82 0.077 2060
 2062 3 53.38 27.38 20.8 0.093 2061
 2063 3 53.23 27.44 20.7 0.076 2062
 2064 3 53.06 27.44 20.61 0.062 2063
 2065 3 52.91 27.49 20.54 0.103 2064
 2066 3 52.78 27.45 20.48 0.152 2065
 2067 3 52.63 27.47 20.48 0.131 2066
 2068 3 52.45 27.44 20.61 0.061 2067
 2069 3 52.3 27.47 20.64 0.109 2068
 2070 3 52.14 27.45 20.73 0.134 2069
 2071 3 52.03 27.48 20.82 0.087 2070
 2072 3 51.94 27.53 20.95 0.103 2071
 2073 3 51.88 27.55 21.11 0.124 2072
 2074 3 51.8 27.62 21.18 0.137 2073
 2075 3 51.69 27.68 21.32 0.127 2074
 2076 3 51.51 27.71 21.41 0.063 2075
 2077 3 51.43 27.73 21.55 0.091 2076
 2078 3 51.31 27.78 21.64 0.087 2077
 2079 3 51.16 27.89 21.77 0.147 2078
 2080 3 51.02 27.96 21.86 0.148 2079
 2081 3 50.81 28.11 21.89 0.102 2080
 2082 3 50.7 28.07 21.93 0.035 2081
 2083 3 56.63 26.89 20.77 0.169 2039
 2084 3 56.3 26.85 20.98 0.067 2083
 2085 3 55.21 24.88 21.48 0.522 1889
 2086 3 55.14 24.76 21.64 0.485 2085
 2087 3 55.09 24.62 21.83 0.457 2086
 2088 3 54.94 24.58 21.96 0.445 2087
 2089 3 54.95 24.47 22.15 0.445 2088
 2090 3 54.92 24.4 22.3 0.44 2089
 2091 3 54.85 24.35 22.44 0.47 2090
 2092 3 54.84 24.29 22.62 0.471 2091
 2093 3 54.77 24.26 22.81 0.462 2092
 2094 3 54.8 24.19 22.96 0.507 2093
 2095 3 54.8 24.13 23.14 0.528 2094
 2096 3 54.84 24.13 23.31 0.572 2095
 2097 3 54.89 24.01 23.46 0.605 2096
 2098 3 55.01 23.99 23.62 0.622 2097
 2099 3 55.16 23.94 23.78 0.639 2098
 2100 3 55.44 23.92 23.83 0.653 2099
 2101 3 55.71 24.04 23.94 0.646 2100
 2102 3 55.88 24.05 23.99 0.661 2101
 2103 3 56.09 24.07 24.03 0.657 2102
 2104 3 56.26 24.11 24.08 0.683 2103
 2105 3 56.63 24.21 24.14 0.683 2104
 2106 3 56.81 24.3 24.21 0.722 2105
 2107 3 56.98 24.3 24.17 0.76 2106
 2108 3 57.2 24.43 24.16 0.728 2107
 2109 3 57.41 24.5 24.27 0.732 2108
 2110 3 57.6 24.55 24.16 0.721 2109
 2111 3 57.74 24.64 24.2 0.657 2110
 2112 3 57.95 24.75 24.29 0.637 2111
 2113 3 58.14 24.88 24.2 0.644 2112
 2114 3 58.31 25 24.18 0.604 2113
 2115 3 58.49 25.07 24.16 0.627 2114
 2116 3 58.63 25.09 24.09 0.638 2115
 2117 3 58.81 25.29 24.05 0.64 2116
 2118 3 59.02 25.52 24.13 0.603 2117
 2119 3 59.2 25.66 24.14 0.576 2118
 2120 3 59.38 25.75 24.14 0.545 2119
 2121 3 59.53 25.86 24.14 0.584 2120
 2122 3 59.67 26.16 24.2 0.587 2121
 2123 3 59.88 26.25 24.04 0.57 2122
 2124 3 59.98 26.36 24.07 0.609 2123
 2125 3 60.06 26.55 24.05 0.623 2124
 2126 3 60.12 26.76 24.11 0.634 2125
 2127 3 60.2 26.94 24.18 0.649 2126
 2128 3 60.32 27.08 24.13 0.655 2127
 2129 3 60.38 27.26 24.09 0.672 2128
 2130 3 60.49 27.53 23.97 0.655 2129
 2131 3 60.51 27.74 23.98 0.687 2130
 2132 3 60.62 27.92 23.86 0.725 2131
 2133 3 60.77 28.08 23.64 0.714 2132
 2134 3 60.91 28.3 23.64 0.706 2133
 2135 3 61.05 28.49 23.61 0.721 2134
 2136 3 61.19 28.65 23.39 0.7 2135
 2137 3 61.33 28.71 23.34 0.724 2136
 2138 3 61.56 28.69 23.09 0.679 2137
 2139 3 61.69 28.81 23 0.685 2138
 2140 3 61.8 29.06 22.95 0.689 2139
 2141 3 61.95 29.17 22.98 0.69 2140
 2142 3 62.09 29.33 22.84 0.651 2141
 2143 3 62.19 29.56 22.63 0.669 2142
 2144 3 62.26 29.85 22.48 0.673 2143
 2145 3 62.34 30.06 22.36 0.667 2144
 2146 3 62.43 30.3 22.32 0.657 2145
 2147 3 62.48 30.49 22.27 0.665 2146
 2148 3 62.54 30.64 22.18 0.671 2147
 2149 3 62.58 30.83 22.02 0.693 2148
 2150 3 62.66 31.01 21.95 0.675 2149
 2151 3 62.8 31.1 21.95 0.658 2150
 2152 3 62.9 31.26 21.89 0.664 2151
 2153 3 62.87 31.6 21.89 0.751 2152
 2154 3 62.98 31.76 21.86 0.752 2153
 2155 3 63 31.97 21.95 0.731 2154
 2156 3 63.01 32.21 22 0.729 2155
 2157 3 63.01 32.46 22 0.684 2156
 2158 3 62.96 32.67 22.07 0.63 2157
 2159 3 62.86 32.92 22.29 0.583 2158
 2160 3 62.82 33.13 22.5 0.53 2159
 2161 3 62.76 33.24 22.72 0.505 2160
 2162 3 62.75 33.39 22.82 0.482 2161
 2163 3 62.71 33.53 22.91 0.473 2162
 2164 3 62.78 33.61 22.97 0.451 2163
 2165 3 62.64 33.77 23.07 0.503 2164
 2166 3 62.67 33.96 23.04 0.531 2165
 2167 3 62.54 34.27 23.09 0.502 2166
 2168 3 62.32 34.29 23.3 0.453 2167
 2169 3 62.28 34.46 23.36 0.439 2168
 2170 3 62.43 34.57 23.45 0.534 2169
 2171 3 62.42 34.73 23.52 0.54 2170
 2172 3 62.36 34.84 23.63 0.544 2171
 2173 3 62.19 34.57 24.18 0.146 2172
 2174 3 62.25 34.57 24.04 0.195 2173
 2175 3 62.29 34.59 23.93 0.141 2174
 2176 3 62.35 34.99 23.7 0.553 2172
 2177 3 62.35 35.14 23.79 0.591 2176
 2178 3 62.22 35.31 23.86 0.582 2177
 2179 3 62.19 35.53 23.89 0.607 2178
 2180 3 62.11 35.63 24.02 0.623 2179
 2181 3 62.07 35.79 24.07 0.628 2180
 2182 3 62.04 36.03 24.09 0.604 2181
 2183 3 62 36.14 24.22 0.619 2182
 2184 3 61.93 36.34 24.3 0.619 2183
 2185 3 61.92 36.46 24.43 0.626 2184
 2186 3 61.95 36.6 24.52 0.594 2185
 2187 3 61.85 36.82 24.59 0.612 2186
 2188 3 61.86 37 24.7 0.589 2187
 2189 3 61.7 37.28 24.68 0.539 2188
 2190 3 61.68 37.35 24.77 0.518 2189
 2191 3 61.66 37.43 24.91 0.513 2190
 2192 3 61.71 37.53 25.02 0.502 2191
 2193 3 61.75 37.6 25.13 0.512 2192
 2194 3 61.77 37.79 25.16 0.503 2193
 2195 3 61.71 37.89 25.27 0.509 2194
 2196 3 61.66 37.93 25.41 0.519 2195
 2197 3 61.64 37.99 25.55 0.466 2196
 2198 3 61.53 38.35 25.5 0.548 2197
 2199 3 61.54 38.46 25.59 0.566 2198
 2200 3 61.53 38.67 25.66 0.596 2199
 2201 3 61.5 38.81 25.75 0.587 2200
 2202 3 61.46 39 25.84 0.633 2201
 2203 3 61.39 39.21 25.89 0.68 2202
 2204 3 61.23 39.34 25.98 0.731 2203
 2205 3 61.13 39.53 26.04 0.796 2204
 2206 3 60.99 39.67 26.11 0.828 2205
 2207 3 60.96 39.89 26.07 0.879 2206
 2208 3 60.93 40.04 26.16 0.927 2207
 2209 3 60.99 40.23 26.16 0.939 2208
 2210 3 60.96 40.39 26.13 0.97 2209
 2211 3 60.73 40.5 26.31 0.936 2210
 2212 3 60.52 40.6 26.38 0.946 2211
 2213 3 60.36 40.71 26.42 0.936 2212
 2214 3 60.45 41.21 26.24 0.096 2213
 2215 3 60.27 40.82 26.49 0.925 2213
 2216 3 60.03 40.88 26.49 0.968 2215
 2217 3 58.99 41.26 26.33 0.896 2216
 2218 3 58.46 42.15 26.13 0.838 2217
 2219 3 58.43 42.4 26.06 0.844 2218
 2220 3 58.42 42.55 25.92 0.907 2219
 2221 3 58.68 42.8 25.72 1.064 2220
 2222 3 60.03 42.85 25.26 0.316 2221
 2223 3 60.16 42.71 25.13 0.348 2222
 2224 3 60.41 42.71 25.04 0.343 2223
 2225 3 60.6 42.7 24.99 0.327 2224
 2226 3 60.92 42.74 24.88 0.329 2225
 2227 3 61.1 42.74 24.76 0.307 2226
 2228 3 61.27 42.77 24.63 0.327 2227
 2229 3 61.38 42.77 24.51 0.374 2228
 2230 3 61.48 42.75 24.42 0.404 2229
 2231 3 61.6 42.73 24.33 0.414 2230
 2232 3 61.71 42.74 24.24 0.438 2231
 2233 3 61.14 42.46 23.88 0.146 2232
 2234 3 61.07 42.46 23.69 0.197 2233
 2235 3 61.03 42.48 23.54 0.279 2234
 2236 3 60.96 42.46 23.42 0.382 2235
 2237 3 60.96 42.49 23.28 0.451 2236
 2238 3 60.89 42.63 23.22 0.528 2237
 2239 3 60.79 42.7 23.17 0.541 2238
 2240 3 60.82 42.67 22.99 0.646 2239
 2241 3 60.85 42.75 22.85 0.647 2240
 2242 3 60.71 42.84 22.76 0.611 2241
 2243 3 60.67 42.74 22.62 0.637 2242
 2244 3 60.74 42.81 22.47 0.676 2243
 2245 3 60.71 42.81 22.35 0.678 2244
 2246 3 61.27 43.24 22.19 0.493 2245
 2247 3 61.23 43.43 22.08 0.58 2246
 2248 3 61.28 43.52 21.94 0.601 2247
 2249 3 61.16 43.57 21.81 0.599 2248
 2250 3 61.14 43.43 21.62 0.572 2249
 2251 3 61.1 43.42 21.37 0.478 2250
 2252 3 61.23 43.41 21.24 0.452 2251
 2253 3 61.31 43.42 21.12 0.388 2252
 2254 3 61.49 43.23 20.97 0.395 2253
 2255 3 61.54 43.31 20.88 0.306 2254
 2256 3 61.39 43.34 20.99 0.135 2255
 2257 3 61.27 43.36 21.03 0.065 2256
 2258 3 61.24 42.61 22.13 0.13 2246
 2259 3 61.23 42.49 22.15 0.134 2258
 2260 3 60.25 42.48 22.29 0.372 2245
 2261 3 60.31 42.45 22.19 0.298 2260
 2262 3 60.36 42.44 22.04 0.213 2261
 2263 3 60.5 42.38 21.87 0.06 2262
 2264 3 60.45 42.55 21.88 0.056 2263
 2265 3 59.99 42.2 22.15 0.071 2261
 2266 3 59.89 42.16 21.97 0.093 2265
 2267 3 61.63 42.6 22.85 0.22 2241
 2268 3 61.67 42.5 22.78 0.222 2267
 2269 3 61.85 42.28 22.78 0.115 2268
 2270 3 61.84 42.16 22.74 0.083 2269
 2271 3 61.89 42.06 22.71 0.132 2270
 2272 3 61.78 41.98 22.72 0.103 2271
 2273 3 61.78 41.86 22.63 0.057 2272
 2274 3 61.92 42.7 22.65 0.068 2268
 2275 3 61.96 42.81 22.6 0.000125 2274
 2276 3 60.68 42.91 23.21 0.151 2239
 2277 3 60.61 43.03 23.19 0.000125 2276
 2278 3 62.1 42.92 24.28 0.292 2232
 2279 3 62.25 42.96 24.17 0.289 2278
 2280 3 62.41 42.99 24.1 0.305 2279
 2281 3 62.6 43.04 24.06 0.296 2280
 2282 3 62.75 43.03 24.06 0.297 2281
 2283 3 62.96 43.06 24.08 0.325 2282
 2284 3 63.17 43.09 24.06 0.362 2283
 2285 3 63.38 43.11 24.01 0.349 2284
 2286 3 63.52 43.13 24.01 0.321 2285
 2287 3 63.7 43.17 24.01 0.331 2286
 2288 3 63.92 43.28 24.08 0.36 2287
 2289 3 64.06 43.28 24.12 0.404 2288
 2290 3 64.2 43.31 24.19 0.412 2289
 2291 3 64.39 43.39 24.26 0.442 2290
 2292 3 64.54 43.43 24.28 0.455 2291
 2293 3 64.68 43.46 24.38 0.498 2292
 2294 3 64.82 43.47 24.46 0.52 2293
 2295 3 65.06 43.57 24.33 0.59 2294
 2296 3 65.17 43.74 24.31 0.591 2295
 2297 3 65.23 43.82 24.38 0.68 2296
 2298 3 65.31 43.8 24.29 0.736 2297
 2299 3 65.37 43.86 24.38 0.832 2298
 2300 3 65.4 44.14 24.42 0.892 2299
 2301 3 65.85 44.29 24.92 0.287 2300
 2302 3 65.62 44.35 24.4 1.096 2301
 2303 3 65.84 44.51 25.28 0.461 2302
 2304 3 65.95 44.57 25.29 0.454 2303
 2305 3 65.99 44.72 25.38 0.511 2304
 2306 3 66.09 44.85 25.38 0.479 2305
 2307 3 66.07 45.07 25.37 0.375 2306
 2308 3 65.93 45.5 25.58 0.269 2307
 2309 3 65.94 45.64 25.63 0.197 2308
 2310 3 65.91 45.55 25.67 0.000125 2309
 2311 3 66.29 45.05 25.38 0.136 2307
 2312 3 66.4 44.22 23.87 0.102 2302
 2313 3 65.39 44.83 24.06 1.03 2312
 2314 3 65.57 44.37 24.13 1.194 2313
 2315 3 66.37 43.24 24.28 0.617 2314
 2316 3 66.48 43.17 24.28 0.634 2315
 2317 3 66.1 42.74 24.96 0.132 2316
 2318 3 66.17 42.68 25.04 0.26 2317
 2319 3 66.07 42.58 25.13 0.3 2318
 2320 3 66.15 42.62 25.28 0.297 2319
 2321 3 66.67 43.19 24.08 0.621 2316
 2322 3 66.79 43.12 23.94 0.601 2321
 2323 3 66.95 42.96 23.74 0.566 2322
 2324 3 67.07 42.9 23.74 0.572 2323
 2325 3 67.23 42.8 23.56 0.547 2324
 2326 3 67.34 42.75 23.49 0.596 2325
 2327 3 67.48 42.5 23.1 0.559 2326
 2328 3 67.56 42.42 22.97 0.6 2327
 2329 3 67.51 42.18 22.92 0.681 2328
 2330 3 67.54 41.97 22.9 0.836 2329
 2331 3 67.48 41.85 22.96 0.865 2330
 2332 3 67.45 41.67 23.03 0.874 2331
 2333 3 67.32 41.43 23.08 0.833 2332
 2334 3 67.45 41.12 22.88 0.772 2333
 2335 3 67.45 41 22.78 0.79 2334
 2336 3 67.52 40.93 22.6 0.835 2335
 2337 3 67.6 40.79 22.42 0.8 2336
 2338 3 67.65 40.67 22.31 0.796 2337
 2339 3 67.61 40.46 22.22 0.736 2338
 2340 3 68.38 40.75 21.79 0.343 2339
 2341 3 68.55 40.65 21.69 0.291 2340
 2342 3 68.82 40.67 21.37 0.172 2341
 2343 3 68.88 40.55 21.33 0.195 2342
 2344 3 69.15 40.6 21.04 0.119 2343
 2345 3 69.29 40.53 20.97 0.111 2344
 2346 3 69.35 40.54 20.88 0.125 2345
 2347 3 69.66 40.6 20.85 0.124 2346
 2348 3 67.19 40.07 22.44 0.515 2339
 2349 3 67.08 39.93 22.35 0.463 2348
 2350 3 67.02 39.75 22.38 0.476 2349
 2351 3 66.96 39.64 22.35 0.467 2350
 2352 3 67.02 39.22 22.34 0.555 2351
 2353 3 67 38.93 22.41 0.573 2352
 2354 3 67.07 38.65 22.39 0.432 2353
 2355 3 67.16 38.33 22.5 0.276 2354
 2356 3 67.15 38.18 22.39 0.273 2355
 2357 3 67.16 38.05 22.34 0.296 2356
 2358 3 67.38 37.89 22.32 0.339 2357
 2359 3 67.54 37.79 22.3 0.378 2358
 2360 3 67.72 37.65 22.29 0.415 2359
 2361 3 67.85 37.57 22.29 0.418 2360
 2362 3 67.94 37.54 22.22 0.42 2361
 2363 3 67.94 37.32 21.88 0.468 2362
 2364 3 67.99 37.17 21.77 0.527 2363
 2365 3 68 37.04 21.66 0.541 2364
 2366 3 68.1 36.97 21.54 0.525 2365
 2367 3 68.15 36.93 21.34 0.558 2366
 2368 3 68.13 36.82 21.27 0.592 2367
 2369 3 68.05 36.75 21 0.631 2368
 2370 3 68.02 36.68 20.82 0.641 2369
 2371 3 68.07 36.58 20.79 0.69 2370
 2372 3 68.13 36.47 20.8 0.744 2371
 2373 3 68.14 36.36 20.68 0.756 2372
 2374 3 68.2 36.36 20.54 0.777 2373
 2375 3 68.39 36.26 20.43 0.714 2374
 2376 3 68.58 36.42 21.02 0.173 2375
 2377 3 68.58 36.53 20.97 0.082 2376
 2378 3 68.36 36.24 20.18 0.718 2375
 2379 3 68.45 36.22 19.91 0.741 2378
 2380 3 68.53 36.22 19.64 0.794 2379
 2381 3 68.67 36.17 19.57 0.849 2380
 2382 3 68.69 36.11 19.48 0.939 2381
 2383 3 69.74 36.79 19.73 0.249 2382
 2384 3 69.88 36.93 19.63 0.258 2383
 2385 3 69.97 37.17 19.66 0.275 2384
 2386 3 70.04 37.29 19.7 0.312 2385
 2387 3 70.02 37.46 19.86 0.305 2386
 2388 3 69.96 37.6 19.98 0.219 2387
 2389 3 69.88 37.75 20.04 0.158 2388
 2390 3 69.88 37.9 20.09 0.168 2389
 2391 3 69.85 38.07 20.09 0.24 2390
 2392 3 69.71 38.24 20.09 0.231 2391
 2393 3 69.3 38.25 20.02 0.195 2392
 2394 3 69.18 38.12 20.04 0.19 2393
 2395 3 68.96 37.79 19.86 0.138 2394
 2396 3 68.83 37.61 19.72 0.139 2395
 2397 3 68.74 37.54 19.61 0.13 2396
 2398 3 70.08 38.41 20.09 0.19 2392
 2399 3 70.21 38.48 20 0.218 2398
 2400 3 70.24 38.58 20 0.23 2399
 2401 3 70.3 38.83 19.98 0.137 2400
 2402 3 70.21 39.08 20.01 0.075 2401
 2403 3 70.19 39.23 19.99 0.069 2402
 2404 3 70.13 39.3 19.9 0.043 2403
 2405 3 69.99 38.93 19.97 0.105 2400
 2406 3 69.99 39.1 19.99 0.1 2405
 2407 3 69.91 39.25 20.06 0.113 2406
 2408 3 69.94 39.37 20.04 0.158 2407
 2409 3 70.13 39.47 20.01 0.131 2408
 2410 3 70.21 39.38 20.15 0.126 2409
 2411 3 70.16 39.45 20.31 0.157 2410
 2412 3 70.1 39.62 20.38 0.15 2411
 2413 3 70.08 39.76 20.4 0.076 2412
 2414 3 68.17 35.71 19.32 0.786 2382
 2415 3 67.86 35.6 19.23 0.622 2414
 2416 3 67.84 35.5 19.16 0.585 2415
 2417 3 67.55 35.19 19.18 0.374 2416
 2418 3 67.67 35.1 19.04 0.484 2417
 2419 3 67.62 34.86 19.05 0.46 2418
 2420 3 67.81 34.78 18.91 0.498 2419
 2421 3 67.92 34.65 18.84 0.475 2420
 2422 3 67.73 34.6 18.72 0.511 2421
 2423 3 67.75 34.4 18.68 0.521 2422
 2424 3 67.7 34.29 18.64 0.564 2423
 2425 3 67.7 34.17 18.63 0.612 2424
 2426 3 67.62 34.04 18.7 0.677 2425
 2427 3 67.76 34.07 17.86 0.106 2426
 2428 3 67.75 33.92 17.75 0.096 2427
 2429 3 67.67 33.86 18.79 0.674 2426
 2430 3 67.8 33.71 18.93 0.656 2429
 2431 3 67.28 33.87 19.54 0.07 2430
 2432 3 67.28 34.03 19.55 0.029 2431
 2433 3 67.8 33.58 18.89 0.58 2430
 2434 3 68.19 33.72 18.32 0.116 2433
 2435 3 68.12 33.61 18.43 0.203 2434
 2436 3 68.09 33.49 18.43 0.237 2435
 2437 3 68.06 33.33 18.2 0.059 2436
 2438 3 67.8 33.47 18.84 0.58 2433
 2439 3 67.67 33.18 18.48 0.503 2438
 2440 3 67.56 33.04 18.45 0.579 2439
 2441 3 67.5 32.96 18.29 0.607 2440
 2442 3 67.39 32.87 18.2 0.607 2441
 2443 3 67.36 32.74 18.14 0.617 2442
 2444 3 67.26 32.55 18.04 0.594 2443
 2445 3 67.37 32.26 17.91 0.512 2444
 2446 3 67.22 32.21 17.91 0.585 2445
 2447 3 67.22 32.09 17.89 0.609 2446
 2448 3 67.09 32.02 17.93 0.605 2447
 2449 3 67.03 31.91 17.91 0.614 2448
 2450 3 66.93 31.84 17.89 0.669 2449
 2451 3 66.82 31.75 17.88 0.687 2450
 2452 3 66.64 32.33 16.95 0.211 2451
 2453 3 66.53 32.35 16.86 0.254 2452
 2454 3 66.37 32.31 16.82 0.342 2453
 2455 3 66.25 32.23 16.77 0.409 2454
 2456 3 66.06 32.21 16.7 0.446 2455
 2457 3 65.97 32.14 16.61 0.429 2456
 2458 3 65.76 31.8 16.68 0.089 2457
 2459 3 65.68 31.74 16.7 0.08 2458
 2460 3 65.67 31.62 16.64 0.135 2459
 2461 3 65.65 31.51 16.63 0.165 2460
 2462 3 65.9 31.4 16.5 0.122 2461
 2463 3 65.96 31.28 16.5 0.196 2462
 2464 3 65.96 31.22 16.59 0.255 2463
 2465 3 66.34 31.05 16.41 0.142 2464
 2466 3 66.54 31.06 16.34 0.114 2465
 2467 3 66.71 31.04 16.27 0.095 2466
 2468 3 66.85 30.97 16.18 0.066 2467
 2469 3 66.93 31.04 16.07 0.098 2468
 2470 3 66.95 31 15.97 0.156 2469
 2471 3 66.79 30.79 15.98 0.1 2470
 2472 3 66.7 30.66 16.02 0.085 2471
 2473 3 66.65 30.59 16.11 0.152 2472
 2474 3 66.51 30.31 16.34 0.085 2473
 2475 3 66.46 30.1 16.41 0.123 2474
 2476 3 66.42 29.94 16.48 0.115 2475
 2477 3 66.48 29.83 16.54 0.123 2476
 2478 3 66.68 29.84 16.52 0.157 2477
 2479 3 66.79 29.75 16.52 0.156 2478
 2480 3 66.98 29.75 16.36 0.086 2479
 2481 3 67.15 29.82 16.32 0.067 2480
 2482 3 67.38 29.77 16.3 0.077 2481
 2483 3 67.54 29.7 16.29 0.067 2482
 2484 3 67.73 29.63 16.25 0.073 2483
 2485 3 67.85 29.54 16.23 0.089 2484
 2486 3 67.98 29.45 16.25 0.107 2485
 2487 3 68.12 29.41 16.23 0.054 2486
 2488 3 67.12 31.09 15.9 0.094 2470
 2489 3 67.12 31.07 15.8 0.108 2488
 2490 3 67.12 30.81 15.68 0.109 2489
 2491 3 67.13 30.68 15.69 0.061 2490
 2492 3 67.23 31.31 15.64 0.147 2489
 2493 3 67.34 31.43 15.62 0.142 2492
 2494 3 67.48 31.54 15.52 0.094 2493
 2495 3 67.6 31.63 15.43 0.154 2494
 2496 3 67.69 31.79 15.36 0.194 2495
 2497 3 67.76 31.91 15.38 0.226 2496
 2498 3 67.89 32.02 15.43 0.268 2497
 2499 3 67.97 32.15 15.55 0.314 2498
 2500 3 68.09 32.26 15.61 0.299 2499
 2501 3 68.2 32.4 15.66 0.29 2500
 2502 3 67.83 32.61 15.69 0.123 2501
 2503 3 67.61 32.85 15.79 0.123 2502
 2504 3 67.5 33.03 15.83 0.063 2503
 2505 3 67.42 33.11 15.83 0.000125 2504
 2506 3 68.47 32.39 15.62 0.194 2501
 2507 3 68.64 32.4 15.47 0.195 2506
 2508 3 68.72 32.44 15.37 0.263 2507
 2509 3 68.36 33.07 15.43 0.096 2508
 2510 3 68.31 33.19 15.38 0.11 2509
 2511 3 68.19 33.37 15.38 0.1 2510
 2512 3 68.09 33.5 15.43 0.131 2511
 2513 3 67.95 33.71 15.54 0.134 2512
 2514 3 67.81 33.86 15.56 0.11 2513
 2515 3 67.75 33.97 15.6 0.102 2514
 2516 3 69.23 32.11 15.22 0.14 2508
 2517 3 69.39 31.93 15.25 0.151 2516
 2518 3 69.66 31.93 15.18 0.111 2517
 2519 3 69.83 31.79 15.15 0.181 2518
 2520 3 69.96 31.63 15.14 0.129 2519
 2521 3 70.1 31.5 15.05 0.168 2520
 2522 3 70.24 31.38 15.02 0.178 2521
 2523 3 70.42 31.22 14.97 0.168 2522
 2524 3 70.62 31.09 14.97 0.179 2523
 2525 3 70.79 30.88 14.97 0.218 2524
 2526 3 71.06 30.65 14.86 0.147 2525
 2527 3 71.21 30.52 14.78 0.16 2526
 2528 3 71.38 30.4 14.7 0.135 2527
 2529 3 71.52 30.35 14.63 0.143 2528
 2530 3 71.65 30.28 14.52 0.177 2529
 2531 3 71.77 30.21 14.44 0.219 2530
 2532 3 71.87 30.14 14.3 0.247 2531
 2533 3 72.07 29.92 14.22 0.244 2532
 2534 3 72.18 29.87 14.13 0.261 2533
 2535 3 72.32 29.83 14.03 0.239 2534
 2536 3 72.49 29.73 13.97 0.183 2535
 2537 3 72.62 29.55 13.88 0.165 2536
 2538 3 72.76 29.44 13.79 0.178 2537
 2539 3 72.93 29.35 13.73 0.184 2538
 2540 3 73.09 29.32 13.63 0.209 2539
 2541 3 73.01 29.55 13.33 0.086 2540
 2542 3 73.32 29.23 13.55 0.169 2540
 2543 3 73.42 29.05 13.37 0.143 2542
 2544 3 73.51 28.98 13.22 0.174 2543
 2545 3 73.6 28.82 13.25 0.18 2544
 2546 3 73.62 28.66 13.2 0.15 2545
 2547 3 73.73 28.6 13.03 0.147 2546
 2548 3 73.84 28.51 13.05 0.141 2547
 2549 3 73.95 28.37 13.1 0.14 2548
 2550 3 73.98 28.23 12.98 0.145 2549
 2551 3 74.06 28.14 12.96 0.157 2550
 2552 3 74.12 28.03 12.95 0.164 2551
 2553 3 73.99 27.83 12.9 0.135 2552
 2554 3 74.04 27.71 12.89 0.116 2553
 2555 3 74.04 27.55 12.85 0.000125 2554
 2556 3 74.27 27.99 12.99 0.123 2552
 2557 3 74.43 28.05 12.99 0.054 2556
 2558 3 74.51 28.17 12.94 0.106 2557
 2559 3 73.46 29.39 13.62 0.11 2542
 2560 3 73.73 29.53 13.43 0.072 2559
 2561 3 73.84 29.6 13.31 0.094 2560
 2562 3 73.92 29.69 13.27 0.097 2561
 2563 3 74.01 29.73 13.2 0.106 2562
 2564 3 74.02 29.73 13.06 0.087 2563
 2565 3 65.94 32.08 16.41 0.382 2457
 2566 3 65.84 32.06 16.32 0.352 2565
 2567 3 65.77 31.78 16.16 0.266 2566
 2568 3 65.71 31.62 16.02 0.274 2567
 2569 3 65.6 31.46 15.91 0.274 2568
 2570 3 65.56 31.28 15.8 0.282 2569
 2571 3 65.46 31.19 15.85 0.319 2570
 2572 3 65.4 31.1 15.86 0.359 2571
 2573 3 65.04 31.42 16 0.124 2572
 2574 3 64.93 31.33 15.97 0.082 2573
 2575 3 65.4 30.81 15.79 0.328 2572
 2576 3 65.27 30.67 15.89 0.375 2575
 2577 3 65.15 30.67 15.94 0.457 2576
 2578 3 64.96 30.44 16.16 0.1 2577
 2579 3 64.87 30.4 16.22 0.097 2578
 2580 3 65.27 30.58 15.79 0.212 2577
 2581 3 65.63 30.12 15.27 0.201 2580
 2582 3 65.65 30.01 15.14 0.192 2581
 2583 3 65.65 29.92 14.99 0.198 2582
 2584 3 65.62 29.78 14.9 0.264 2583
 2585 3 65.57 29.69 14.9 0.319 2584
 2586 3 65.79 29.37 14.8 0.21 2585
 2587 3 65.82 29.24 14.82 0.219 2586
 2588 3 65.85 29.35 15.19 0.095 2587
 2589 3 65.85 29.19 15.24 0.114 2588
 2590 3 65.77 28.99 14.72 0.2 2587
 2591 3 65.68 28.83 14.71 0.29 2590
 2592 3 65.68 28.74 14.77 0.329 2591
 2593 3 65.73 28.6 14.72 0.409 2592
 2594 3 65.79 28.51 14.62 0.493 2593
 2595 3 65.87 28.4 14.55 0.579 2594
 2596 3 65.96 28.26 14.55 0.629 2595
 2597 3 65.99 28.06 14.43 0.651 2596
 2598 3 66.06 27.96 14.38 0.696 2597
 2599 3 65.92 27.78 14.4 0.668 2598
 2600 3 65.77 27.65 14.36 0.581 2599
 2601 3 65.88 27.62 14.12 0.304 2600
 2602 3 65.87 27.76 13.98 0.143 2601
 2603 3 65.93 27.83 14.21 0.248 2602
 2604 3 65.98 27.9 14.33 0.248 2603
 2605 3 66.09 27.96 14.39 0.222 2604
 2606 3 66.2 27.81 14.6 0.248 2605
 2607 3 66.27 27.87 14.77 0.2 2606
 2608 3 66.37 27.85 14.81 0.127 2607
 2609 3 66.26 28.12 14.27 0.127 2605
 2610 3 66.32 28.15 14.13 0.148 2609
 2611 3 66.37 28.19 14 0.065 2610
 2612 3 65.07 27.4 14.87 0.274 2600
 2613 3 65.05 27.28 14.97 0.328 2612
 2614 3 65.02 27.17 15.05 0.387 2613
 2615 3 65.07 26.99 15.1 0.536 2614
 2616 3 65.08 26.85 15.11 0.648 2615
 2617 3 65.22 26.74 15.1 0.691 2616
 2618 3 65.36 26.65 15.22 0.724 2617
 2619 3 65.63 26.49 14.9 0.645 2618
 2620 3 65.8 26.42 14.77 0.629 2619
 2621 3 65.97 26.37 14.69 0.601 2620
 2622 3 65.63 25.9 14.68 0.423 2621
 2623 3 65.71 25.81 14.7 0.472 2622
 2624 3 65.69 25.65 14.72 0.521 2623
 2625 3 65.63 25.49 14.75 0.563 2624
 2626 3 65.61 25.37 14.78 0.594 2625
 2627 3 65.6 25.21 14.85 0.636 2626
 2628 3 65.77 25.08 14.86 0.612 2627
 2629 3 65.89 25.01 14.79 0.536 2628
 2630 3 66.14 24.9 14.69 0.391 2629
 2631 3 65.97 24.76 14.78 0.229 2630
 2632 3 66.32 24.55 14.72 0.201 2631
 2633 3 66.58 24.33 14.69 0.158 2632
 2634 3 66.74 24.28 14.63 0.000125 2633
 2635 3 66.44 26.67 14.47 0.451 2621
 2636 3 66.55 26.62 14.36 0.517 2635
 2637 3 66.69 26.76 14.31 0.485 2636
 2638 3 66.83 26.74 14.27 0.487 2637
 2639 3 66.94 26.74 14.19 0.467 2638
 2640 3 66.99 26.74 14.05 0.388 2639
 2641 3 67.16 26.81 14.27 0.218 2640
 2642 3 66.51 28.01 13.77 0.133 2599
 2643 3 66.63 27.94 13.78 0.074 2642
 2644 3 65.34 30.53 15.71 0.212 2580
 2645 3 64.68 30.99 16.48 0.151 2644
 2646 3 64.51 31.08 16.59 0.129 2645
 2647 3 64.35 31.17 16.77 0.128 2646
 2648 3 64.21 31.17 16.82 0.18 2647
 2649 3 64.1 31.37 16.84 0.195 2648
 2650 3 64.06 31.55 16.84 0.22 2649
 2651 3 64.07 31.67 17.07 0.09 2650
 2652 3 64.06 31.83 17.02 0.12 2651
 2653 3 64.06 31.92 16.95 0.053 2652
 2654 3 64.07 31.62 16.73 0.109 2653
 2655 3 63.73 31.56 16.98 0.109 2654
 2656 3 63.59 31.62 17.05 0.141 2655
 2657 3 63.51 31.62 17.18 0.14 2656
 2658 3 63.38 31.64 17.25 0.147 2657
 2659 3 63.21 31.71 17.27 0.148 2658
 2660 3 63.03 31.67 17.29 0.086 2659
 2661 3 62.84 31.72 17.32 0.089 2660
 2662 3 64.02 31.81 16.7 0.103 2650
 2663 3 64 32.01 16.7 0.101 2662
 2664 3 64 32.17 16.66 0.049 2663
 2665 3 63.97 32.29 16.66 0.179 2664
 2666 3 63.98 32.39 16.7 0.245 2665
 2667 3 63.8 32.49 16.79 0.169 2666
 2668 3 63.66 32.54 16.86 0.204 2667
 2669 3 63.56 32.61 16.98 0.138 2668
 2670 3 64.1 30.83 16.79 0.135 2648
 2671 3 64.18 30.74 16.84 0.073 2670
 2672 3 65.4 30.49 15.63 0.212 2644
 2673 3 64.85 30.76 16 0.145 2672
 2674 3 64.71 30.81 16 0.148 2673
 2675 3 64.67 30.94 15.88 0.133 2674
 2676 3 64.51 31.01 15.9 0.102 2675
 2677 3 64.38 31.06 16 0.107 2676
 2678 3 64.21 31.1 16.02 0.074 2677
 2679 3 65.63 30.3 15.31 0.212 2672
 2680 3 66.81 31.57 17.98 0.631 2451
 2681 3 66.76 31.41 18.11 0.629 2680
 2682 3 66.71 31.25 18.11 0.63 2681
 2683 3 66.71 31.04 18.27 0.698 2682
 2684 3 66.65 30.93 18.47 0.703 2683
 2685 3 66.54 30.7 18.47 0.664 2684
 2686 3 66.45 30.57 18.57 0.691 2685
 2687 3 66.34 30.43 18.59 0.707 2686
 2688 3 66.2 30.36 18.57 0.798 2687
 2689 3 66.06 30.32 18.59 0.858 2688
 2690 3 65.95 30.24 18.59 0.854 2689
 2691 3 66.01 29.95 18.5 0.736 2690
 2692 3 65.93 29.58 18.38 0.682 2691
 2693 3 65.93 29.53 18.16 0.183 2692
 2694 3 65.93 29.58 18.25 0.07 2693
 2695 3 65.92 29.6 18.32 0.178 2693
 2696 3 66.15 29.63 18.32 0.116 2695
 2697 3 66.18 29.59 18.41 0.173 2696
 2698 3 66.04 29.65 18.61 0.109 2697
 2699 3 65.74 29.37 18.29 0.135 2695
 2700 3 65.65 29.3 18.38 0.101 2699
 2701 3 65.85 29.51 18.43 0.754 2692
 2702 3 65.31 29.56 18.45 0.74 2701
 2703 3 65.13 29.44 18.45 0.663 2702
 2704 3 65.01 29.37 18.43 0.662 2703
 2705 3 64.92 29.28 18.45 0.755 2704
 2706 3 64.84 29.17 18.54 0.956 2705
 2707 3 64.76 29.08 18.59 1.056 2706
 2708 3 64.78 28.94 18.57 1.138 2707
 2709 3 64.81 28.87 18.64 1.231 2708
 2710 3 64.8 28.74 18.64 1.213 2709
 2711 3 63.68 29.51 19.52 0.595 2710
 2712 3 63.5 29.39 19.59 0.521 2711
 2713 3 63.31 29.28 19.57 0.441 2712
 2714 3 63.19 29.22 19.54 0.415 2713
 2715 3 63.05 29.28 19.57 0.359 2714
 2716 3 62.94 29.22 19.48 0.212 2715
 2717 3 62.8 29.19 19.47 0.118 2716
 2718 3 62.72 29.19 19.36 0.092 2717
 2719 3 62.61 29.15 19.38 0.084 2718
 2720 3 62.48 29.21 19.5 0.098 2719
 2721 3 62.37 29.26 19.57 0.074 2720
 2722 3 64.98 28.53 18.64 0.646 2710
 2723 3 65.66 28.55 19.32 0.274 2722
 2724 3 65.69 28.55 19.48 0.319 2723
 2725 3 65.84 28.52 19.57 0.246 2724
 2726 3 65.91 28.56 19.66 0.161 2725
 2727 3 65.08 28.42 18.63 0.646 2726
 2728 3 65.79 28.24 17.09 0.143 2727
 2729 3 65.85 28.14 17 0.146 2728
 2730 3 65.76 27.99 16.89 0.154 2729
 2731 3 65.71 27.89 16.77 0.129 2730
 2732 3 65.81 27.87 16.61 0.114 2731
 2733 3 65.84 27.72 16.5 0.125 2732
 2734 3 65.84 27.65 16.27 0.16 2733
 2735 3 65.93 27.42 16.23 0.147 2734
 2736 3 65.95 27.37 16.11 0.158 2735
 2737 3 65.94 27.31 16.02 0.145 2736
 2738 3 65.87 27.92 16 0.16 2734
 2739 3 65.96 27.97 15.91 0.148 2738
 2740 3 65.98 28.01 15.73 0.121 2739
 2741 3 65.98 27.97 15.58 0.111 2740
 2742 3 65.99 28.05 15.39 0.116 2741
 2743 3 66.02 28.17 15.3 0.128 2742
 2744 3 66.07 28.37 15.23 0.166 2743
 2745 3 66.07 28.53 15.22 0.114 2744
 2746 3 66.07 28.74 15.19 0.108 2745
 2747 3 66.18 28.81 15.14 0.107 2746
 2748 3 66.35 28.69 15.07 0.075 2747
 2749 3 66.35 28.71 14.9 0.044 2748
 2750 3 65 28.26 18.75 0.524 2722
 2751 3 65.09 28.24 18.84 0.394 2750
 2752 3 65.14 27.94 19.02 0.336 2751
 2753 3 65.12 27.85 19.07 0.337 2752
 2754 3 65.08 27.96 19.54 0.227 2753
 2755 3 64.84 28.15 19.88 0.09 2754
 2756 3 64.76 28.24 19.98 0.108 2755
 2757 3 64.69 28.3 20.04 0.162 2756
 2758 3 64.56 28.4 19.84 0.206 2757
 2759 3 64.45 28.42 19.77 0.132 2758
 2760 3 64.66 28.31 20.27 0.118 2757
 2761 3 64.48 28.31 20.38 0.137 2760
 2762 3 64.36 28.24 20.41 0.104 2761
 2763 3 64.26 28.21 20.45 0.115 2762
 2764 3 66.4 29.84 18.2 0.267 2691
 2765 3 66.38 29.75 18.09 0.073 2764
 2766 3 67.22 32.9 18.45 0.149 2443
 2767 3 67.28 33.01 18.41 0.134 2766
 2768 3 67.23 33.14 18.38 0.000125 2767
 2769 3 67.11 33.79 18.52 0.206 2429
 2770 3 68.55 36.8 20.79 0.139 2371
 2771 3 68.55 36.72 20.89 0.131 2770
 2772 3 68.47 36.65 20.95 0.119 2771
 2773 3 67.99 38.14 22.27 0.095 2362
 2774 3 68.04 38.22 22.32 0.162 2773
 2775 3 68.1 38.33 22.39 0.195 2774
 2776 3 68.21 38.42 22.36 0.221 2775
 2777 3 68.24 38.54 22.29 0.147 2776
 2778 3 67.93 42.15 22.81 0.232 2329
 2779 3 67.93 42.26 22.69 0.000125 2778
 2780 3 67.92 42.97 22.94 0.113 2328
 2781 3 67.93 42.96 22.81 0.136 2780
 2782 3 65.2 44.85 23.92 1.14 2313
 2783 3 64.49 45.02 23.76 0.992 2782
 2784 3 64.4 45.1 23.83 1.041 2783
 2785 3 64.51 45.16 23.67 0.968 2784
 2786 3 64.54 45.29 23.69 0.967 2785
 2787 3 64.43 45.35 23.71 1.027 2786
 2788 3 64.27 45.52 23.58 1.133 2787
 2789 3 63.73 45.6 23.94 1.383 2788
 2790 3 64.11 45.71 23.74 1.452 2789
 2791 3 64.2 45.81 23.69 1.513 2790
 2792 3 64.31 45.99 23.72 1.454 2791
 2793 3 66.17 46.25 23.53 0.708 2792
 2794 3 66.22 46.47 23.51 0.771 2793
 2795 3 66.31 46.58 23.42 0.79 2794
 2796 3 66.39 46.65 23.51 0.873 2795
 2797 3 66.47 46.86 23.44 0.905 2796
 2798 3 66.53 47.04 23.28 0.916 2797
 2799 3 66.55 47.18 23.22 0.936 2798
 2800 3 66.53 47.32 23.33 0.98 2799
 2801 3 67.39 47.07 22.13 0.161 2800
 2802 3 67.55 47.07 21.97 0.24 2801
 2803 3 67.56 47.04 21.83 0.281 2802
 2804 3 67.53 47.03 21.72 0.295 2803
 2805 3 67.53 46.94 21.56 0.275 2804
 2806 3 67.56 46.9 21.38 0.182 2805
 2807 3 67.66 46.82 21.29 0.17 2806
 2808 3 67.73 46.93 21.13 0.145 2807
 2809 3 67.83 47.01 21.08 0.174 2808
 2810 3 67.83 47.11 20.85 0.159 2809
 2811 3 67.92 47.24 20.72 0.146 2810
 2812 3 68.03 47.43 20.63 0.139 2811
 2813 3 68.11 47.58 20.56 0.165 2812
 2814 3 68.17 47.68 20.53 0.147 2813
 2815 3 68.25 47.82 20.49 0.159 2814
 2816 3 68.31 47.97 20.49 0.159 2815
 2817 3 68.39 48.15 20.46 0.12 2816
 2818 3 68.44 48.29 20.47 0.146 2817
 2819 3 68.48 48.39 20.4 0.222 2818
 2820 3 68.45 48.37 20.22 0.202 2819
 2821 3 68.64 48.51 20.15 0.151 2820
 2822 3 68.72 48.6 20.04 0.179 2821
 2823 3 68.78 48.71 19.9 0.231 2822
 2824 3 68.78 48.75 19.79 0.329 2823
 2825 3 68.44 48.79 19.74 0.225 2824
 2826 3 68.22 48.69 19.85 0.128 2825
 2827 3 68 48.72 19.87 0.215 2826
 2828 3 67.86 48.8 19.85 0.239 2827
 2829 3 67.75 48.78 19.94 0.214 2828
 2830 3 67.58 48.79 20.04 0.223 2829
 2831 3 68.31 48.92 19.97 0.065 2826
 2832 3 68.42 48.99 20.04 0.075 2831
 2833 3 69.08 48.82 19.78 0.168 2824
 2834 3 69.14 48.96 19.72 0.118 2833
 2835 3 66.44 47.47 23.58 0.943 2800
 2836 3 66.36 47.53 23.74 0.953 2835
 2837 3 66.67 47.04 23.81 0.176 2836
 2838 3 66.56 47.01 23.92 0.11 2837
 2839 3 66.2 47.67 23.88 0.946 2836
 2840 3 66.41 47.8 23.83 0.912 2839
 2841 3 66.31 47.92 23.9 0.902 2840
 2842 3 66.44 48.03 23.88 0.885 2841
 2843 3 67.28 48.32 22.74 0.209 2842
 2844 3 67.28 48.46 22.79 0.23 2843
 2845 3 67.14 48.79 22.88 0.11 2844
 2846 3 67.14 48.97 22.85 0.082 2845
 2847 3 67.22 49.07 22.94 0.136 2846
 2848 3 67.44 49.15 22.96 0.14 2847
 2849 3 67.53 49.04 22.99 0.096 2848
 2850 3 67.66 49.07 22.97 0.073 2849
 2851 3 66 48.11 24.15 0.366 2842
 2852 3 65.45 48.32 24.44 0.312 2851
 2853 3 65.53 48.22 24.62 0.177 2852
 2854 3 65.39 48.39 24.53 0.018 2853
 2855 3 65.58 48.51 24.69 0.103 2852
 2856 3 65.56 48.67 24.83 0.108 2855
 2857 3 65.44 48.79 25.03 0.163 2856
 2858 3 65.42 48.83 25.17 0.181 2857
 2859 3 65.47 48.89 25.31 0.145 2858
 2860 3 65.78 48.15 24.28 0.366 2851
 2861 3 66.98 47.97 24.03 0.275 2860
 2862 3 67.08 48.04 24.15 0.296 2861
 2863 3 67.16 48.05 24.26 0.311 2862
 2864 3 67.19 47.93 24.58 0.000125 2863
 2865 3 63.66 46.02 23.74 1.387 2792
 2866 3 63.19 46.17 23.51 0.155 2865
 2867 3 63.27 46.07 23.51 0.000125 2866
 2868 3 63.27 45.84 23.69 0.812 2865
 2869 3 61.96 45.31 23.63 0.75 2868
 2870 3 61.74 45.21 23.65 0.65 2869
 2871 3 61.64 45.16 23.58 0.549 2870
 2872 3 61.73 45.31 23.4 0.065 2871
 2873 3 61.61 45.31 23.44 0.095 2872
 2874 3 61.46 45 23.6 0.497 2871
 2875 3 61.42 45.14 23.44 0.251 2874
 2876 3 61.32 45.34 23.38 0.118 2875
 2877 3 61.18 45.31 23.38 0.089 2876
 2878 3 63.08 45.74 23.67 0.812 2868
 2879 3 62.91 45.99 23.42 0.161 2878
 2880 3 62.95 45.99 23.53 0.194 2879
 2881 3 63.12 45.96 23.63 0.198 2880
 2882 3 63.33 45.99 23.65 0.103 2881
 2883 3 63.41 46.03 23.54 0.132 2882
 2884 3 63.53 46.1 23.53 0.139 2883
 2885 3 62.9 45.66 23.63 0.812 2878
 2886 3 64.03 46.39 23.67 0.187 2885
 2887 3 62.14 45.28 23.54 0.812 2885
 2888 3 63.31 45.34 24.51 0.286 2789
 2889 3 63.29 45.42 24.65 0.137 2888
 2890 3 65.06 45.46 23.78 0.077 2787
 2891 3 65.25 46.11 24.17 0.055 2890
 2892 3 65.36 46.17 24.24 0.157 2891
 2893 3 66.53 44.57 24.24 0.556 2782
 2894 3 66.7 44.43 24.19 0.54 2893
 2895 3 66.95 44.3 24.15 0.541 2894
 2896 3 66.96 44.44 24.15 0.604 2895
 2897 3 66.98 44.55 24.19 0.585 2896
 2898 3 66.78 44.71 24.15 0.082 2897
 2899 3 67.14 44.5 24.17 0.359 2897
 2900 3 67.43 44.74 24.49 0.072 2899
 2901 3 67.46 44.87 24.58 0.089 2900
 2902 3 67.57 44.92 24.63 0.136 2901
 2903 3 67.7 44.93 24.6 0.1 2902
 2904 3 67.68 45.04 24.44 0.121 2903
 2905 3 67.7 45 24.33 0.179 2904
 2906 3 67.62 44.99 24.21 0.196 2905
 2907 3 67.62 44.9 23.97 0.124 2906
 2908 3 67.59 44.89 23.81 0.125 2907
 2909 3 67.64 44.93 23.71 0.172 2908
 2910 3 67.59 44.89 23.51 0.082 2909
 2911 3 67.56 44.9 23.4 0.000125 2910
 2912 3 57.88 43.34 25.12 1.426 2221
 2913 3 56.91 43.91 24.29 0.826 2912
 2914 3 56.66 43.91 24.19 0.792 2913
 2915 3 56.57 44.05 24.13 0.75 2914
 2916 3 56.18 43.09 23.78 0.3 2915
 2917 3 55.82 42.9 23.9 0.268 2916
 2918 3 55.7 42.84 23.97 0.305 2917
 2919 3 55.56 42.71 23.94 0.33 2918
 2920 3 55.42 42.59 23.87 0.324 2919
 2921 3 54.53 42.26 22.99 0.952 2920
 2922 3 54.39 42.22 22.63 0.803 2921
 2923 3 54.56 42.18 22.47 0.766 2922
 2924 3 54.92 42.01 22.17 0.656 2923
 2925 3 55.14 41.9 21.96 0.733 2924
 2926 3 55.14 42 21.85 0.668 2925
 2927 3 55.09 42.01 21.76 0.657 2926
 2928 3 55.04 42.16 21.62 0.554 2927
 2929 3 55.04 42.33 21.56 0.482 2928
 2930 3 55.11 43.44 21.83 0.832 2929
 2931 3 55.1 43.44 21.71 0.809 2930
 2932 3 55.1 43.46 21.56 0.836 2931
 2933 3 54.77 43.59 21.31 0.931 2932
 2934 3 54.82 43.69 21.19 0.99 2933
 2935 3 56.1 43.52 20.96 0.154 2934
 2936 3 56.17 43.54 20.81 0.195 2935
 2937 3 56.27 43.61 20.74 0.242 2936
 2938 3 56.34 43.69 20.72 0.267 2937
 2939 3 56.6 43.78 20.92 0.072 2938
 2940 3 56.7 43.88 20.83 0.07 2939
 2941 3 56.78 43.95 20.76 0.135 2940
 2942 3 56.71 43.84 20.69 0.167 2941
 2943 3 56.63 43.7 20.65 0.098 2942
 2944 3 54.43 44.08 21.13 1.1 2934
 2945 3 54.46 44.18 20.99 1.072 2944
 2946 3 54.29 44.75 20.29 1.131 2945
 2947 3 54.05 45.51 19.74 0.658 2946
 2948 3 53.77 45.59 19.79 0.557 2947
 2949 3 53.6 45.69 19.85 0.541 2948
 2950 3 53.4 45.79 19.94 0.54 2949
 2951 3 53.3 45.89 19.99 0.559 2950
 2952 3 53.15 45.96 20.06 0.559 2951
 2953 3 53.02 46.04 20.06 0.577 2952
 2954 3 52.87 46.14 20.08 0.593 2953
 2955 3 52.69 46.18 20.08 0.582 2954
 2956 3 52.55 46.27 20.03 0.567 2955
 2957 3 52.38 46.33 20.03 0.546 2956
 2958 3 52.23 46.43 19.99 0.531 2957
 2959 3 52.08 46.54 19.99 0.578 2958
 2960 3 51.88 46.61 19.99 0.602 2959
 2961 3 51.78 46.71 19.9 0.612 2960
 2962 3 51.66 46.82 19.76 0.638 2961
 2963 3 51.55 46.9 19.71 0.715 2962
 2964 3 51.38 47 19.94 0.644 2963
 2965 3 51.27 47.13 19.88 0.616 2964
 2966 3 51.16 47.26 19.92 0.648 2965
 2967 3 51.05 47.4 19.85 0.673 2966
 2968 3 50.85 47.51 19.94 0.677 2967
 2969 3 50.72 47.64 19.9 0.682 2968
 2970 3 50.55 47.75 19.97 0.703 2969
 2971 3 50.45 47.86 19.97 0.705 2970
 2972 3 50.35 48 19.99 0.72 2971
 2973 3 51.37 48.36 19.13 0.151 2972
 2974 3 51.66 48.35 19.01 0.163 2973
 2975 3 51.78 48.32 18.92 0.163 2974
 2976 3 52.05 48.21 18.76 0.118 2975
 2977 3 52.16 48.21 18.65 0.128 2976
 2978 3 52.12 48.32 18.53 0.185 2977
 2979 3 52.17 48.33 18.42 0.218 2978
 2980 3 52.53 48.18 18.4 0.151 2979
 2981 3 52.72 48.19 18.31 0.15 2980
 2982 3 52.92 47.97 18.33 0.167 2981
 2983 3 53.06 47.76 18.37 0.082 2982
 2984 3 53.16 47.72 18.29 0.046 2983
 2985 3 52.85 48.54 18.08 0.102 2981
 2986 3 53.16 48.5 18.01 0.056 2985
 2987 3 53.27 48.41 17.97 0.000125 2986
 2988 3 51.73 48.53 18.26 0.192 2979
 2989 3 51.59 48.56 18.08 0.15 2988
 2990 3 51.63 48.46 17.99 0.239 2989
 2991 3 51.88 48.22 17.97 0.21 2990
 2992 3 51.97 48.13 17.94 0.152 2991
 2993 3 51.28 48.76 17.99 0.112 2990
 2994 3 51.17 48.93 17.99 0.115 2993
 2995 3 51.06 48.97 17.97 0.142 2994
 2996 3 50.95 49.14 17.9 0.219 2995
 2997 3 50.13 48.11 20.03 0.701 2972
 2998 3 49.95 48.24 20.06 0.627 2997
 2999 3 49.8 48.36 20.06 0.628 2998
 3000 3 49.66 48.49 20.03 0.614 2999
 3001 3 49.52 48.63 20.03 0.592 3000
 3002 3 49.34 48.74 20.01 0.599 3001
 3003 3 49.3 48.86 19.9 0.625 3002
 3004 3 49.19 49 19.88 0.693 3003
 3005 3 49.15 49.08 19.81 0.716 3004
 3006 3 49.05 49.07 19.69 0.793 3005
 3007 3 48.9 49.06 19.53 0.841 3006
 3008 3 48.65 49.22 19.51 0.67 3007
 3009 3 48.65 49.33 19.44 0.719 3008
 3010 3 48.52 49.49 19.38 0.743 3009
 3011 3 48.48 49.75 19.38 0.767 3010
 3012 3 48.5 49.96 19.38 0.752 3011
 3013 3 48.44 50.07 19.26 0.751 3012
 3014 3 48.32 50.21 19.24 0.703 3013
 3015 3 48.22 50.38 19.28 0.724 3014
 3016 3 47.97 50.49 19.28 0.722 3015
 3017 3 47.82 50.63 19.26 0.747 3016
 3018 3 47.69 50.78 19.26 0.778 3017
 3019 3 47.55 50.95 19.24 0.757 3018
 3020 3 47.48 51.12 19.24 0.806 3019
 3021 3 47.33 51.25 19.22 0.86 3020
 3022 3 47.22 51.38 19.13 0.877 3021
 3023 3 47.18 51.52 19.13 0.89 3022
 3024 3 47.14 51.7 19.04 0.912 3023
 3025 3 47.01 51.85 18.99 0.919 3024
 3026 3 46.9 51.92 18.97 0.937 3025
 3027 3 46.89 52.02 18.94 1.001 3026
 3028 3 47.65 52.52 18.83 0.645 3027
 3029 3 47.62 52.7 18.78 0.61 3028
 3030 3 47.61 52.87 18.76 0.583 3029
 3031 3 47.51 53.06 18.76 0.554 3030
 3032 3 47.51 53.28 18.69 0.556 3031
 3033 3 47.54 53.42 18.65 0.567 3032
 3034 3 47.52 53.53 18.72 0.606 3033
 3035 3 47.47 53.66 18.76 0.839 3034
 3036 3 47.46 53.63 18.97 0.991 3035
 3037 3 47.57 53.8 18.96 1.22 3036
 3038 3 47.65 53.77 19.15 1.247 3037
 3039 3 47.72 53.49 19.76 0.115 3038
 3040 3 47.54 53.95 19.1 1.319 3038
 3041 3 47.51 54.12 19.01 1.413 3040
 3042 3 45.72 53.96 20.15 0.444 3041
 3043 3 45.59 53.94 20.31 0.406 3042
 3044 3 45.54 53.95 20.4 0.378 3043
 3045 3 45.44 53.92 20.62 0.341 3044
 3046 3 45.19 53.8 20.85 0.296 3045
 3047 3 45.11 53.75 20.99 0.338 3046
 3048 3 44.94 53.78 21.08 0.337 3047
 3049 3 44.79 53.85 21.08 0.363 3048
 3050 3 44.62 53.75 21.08 0.469 3049
 3051 3 44.52 53.77 21.24 0.535 3050
 3052 3 44.44 53.89 21.37 0.582 3051
 3053 3 44.33 53.85 21.46 0.64 3052
 3054 3 44.15 53.91 21.44 0.693 3053
 3055 3 43.89 53.98 21.35 0.757 3054
 3056 3 43.8 54 21.4 0.766 3055
 3057 3 43.62 54.12 21.26 0.79 3056
 3058 3 43.85 54.46 20.72 0.083 3057
 3059 3 43.82 54.31 20.81 0.076 3058
 3060 3 43.75 54.23 20.78 0.074 3059
 3061 3 43.57 54.37 20.33 0.495 3057
 3062 3 43.61 54.48 20.15 0.511 3061
 3063 3 43.31 54.31 21.17 1.117 3062
 3064 3 43.28 54.32 21.01 1.173 3063
 3065 3 43.42 54.67 19.94 0.596 3064
 3066 3 43.42 54.75 19.85 0.588 3065
 3067 3 43.11 54.94 19.76 0.755 3066
 3068 3 42.89 55.06 19.79 0.824 3067
 3069 3 42.93 55.23 19.76 0.857 3068
 3070 3 43.11 55.44 19.58 0.702 3069
 3071 3 42.76 55.84 19.83 0.629 3070
 3072 3 42.61 56.05 20.01 0.568 3071
 3073 3 42.64 56.12 19.85 0.508 3072
 3074 3 42.58 56.3 19.99 0.197 3073
 3075 3 42.46 56.3 19.76 0.608 3073
 3076 3 42.43 56.37 19.67 0.575 3075
 3077 3 42.45 56.3 19.58 0.437 3076
 3078 3 42.4 56.31 19.47 0.34 3077
 3079 3 42.42 56.47 19.31 0.215 3078
 3080 3 42.61 56.19 19.06 0.068 3079
 3081 3 42.74 56.18 19.03 0.091 3080
 3082 3 42.46 55.88 20.31 0.168 3072
 3083 3 42.53 55.98 20.22 0.153 3082
 3084 3 43.68 55.02 19.6 0.121 3066
 3085 3 43.64 55.12 19.54 0.052 3084
 3086 3 43.64 54.62 19.71 0.249 3085
 3087 3 43.75 54.64 19.72 0.159 3086
 3088 3 43 54 21.92 0.79 3064
 3089 3 42.87 53.94 22.1 0.817 3088
 3090 3 43.3 53.6 22.53 0.195 3089
 3091 3 42.79 53.71 22.42 0.471 3089
 3092 3 42.57 53.44 22.88 0.463 3091
 3093 3 42.23 53.44 23.06 0.348 3092
 3094 3 42.02 53.34 23.13 0.287 3093
 3095 3 41.79 53.23 23.19 0.274 3094
 3096 3 41.55 53.22 23.22 0.34 3095
 3097 3 41.4 53.12 23.28 0.398 3096
 3098 3 41.33 52.95 23.28 0.471 3097
 3099 3 41.26 52.8 23.24 0.473 3098
 3100 3 41.22 52.66 23.15 0.44 3099
 3101 3 41.19 52.56 23.08 0.456 3100
 3102 3 40.91 52.44 23.28 0.29 3101
 3103 3 40.8 52.34 23.35 0.277 3102
 3104 3 40.64 52.23 23.44 0.257 3103
 3105 3 40.52 52.16 23.49 0.261 3104
 3106 3 40.41 51.9 23.63 0.249 3105
 3107 3 40.21 51.81 23.76 0.25 3106
 3108 3 40.08 51.76 23.83 0.221 3107
 3109 3 40.01 51.76 23.97 0.296 3108
 3110 3 39.93 51.69 23.97 0.374 3109
 3111 3 39.77 51.8 24.06 0.537 3110
 3112 3 39.62 51.83 24.1 0.662 3111
 3113 3 39.59 51.68 24.22 0.735 3112
 3114 3 39.48 51.56 24.35 0.93 3113
 3115 3 39.76 50.98 24.67 0.727 3114
 3116 3 39.79 50.76 24.74 0.776 3115
 3117 3 39.91 49.34 25.01 1.227 3116
 3118 3 39.95 48.87 24.97 0.958 3117
 3119 3 40.05 48.77 25.03 0.952 3118
 3120 3 40.13 48.7 25.04 0.923 3119
 3121 3 40.23 48.69 24.9 0.888 3120
 3122 3 40.3 48.59 24.76 0.756 3121
 3123 3 40.34 48.51 24.69 0.678 3122
 3124 3 40.62 48.48 24.58 0.607 3123
 3125 3 40.78 48.44 24.47 0.644 3124
 3126 3 40.95 48.4 24.42 0.621 3125
 3127 3 41.16 48.4 24.31 0.595 3126
 3128 3 41.22 48.3 24.28 0.617 3127
 3129 3 41.38 48.15 24.17 0.646 3128
 3130 3 41.42 47.93 24.17 0.697 3129
 3131 3 41.59 47.83 24.15 0.774 3130
 3132 3 41.87 47.76 24.01 0.745 3131
 3133 3 42.05 47.69 23.96 0.752 3132
 3134 3 42.34 47.59 23.81 0.789 3133
 3135 3 42.41 47.49 23.85 0.892 3134
 3136 3 42.55 47.03 23.85 0.857 3135
 3137 3 42.66 47 23.83 0.893 3136
 3138 3 42.78 46.92 23.79 0.887 3137
 3139 3 43.17 47.06 23.51 1.221 3138
 3140 3 43.55 47.1 23.35 1.379 3139
 3141 3 43.72 47.09 23.33 1.366 3140
 3142 3 43.85 47.1 23.22 1.227 3141
 3143 3 43.7 46.92 23.44 1.257 3142
 3144 3 43.7 46.59 23.38 1.283 3143
 3145 3 43.39 45.1 22.44 0.322 3144
 3146 3 43.25 45.02 22.42 0.367 3145
 3147 3 43.1 44.89 22.49 0.435 3146
 3148 3 42.95 44.75 22.53 0.474 3147
 3149 3 42.81 44.66 22.65 0.509 3148
 3150 3 42.66 44.55 22.71 0.565 3149
 3151 3 42.53 44.36 22.81 0.593 3150
 3152 3 42.42 44.26 22.78 0.647 3151
 3153 3 42.36 44.15 22.74 0.72 3152
 3154 3 42.35 44.94 21.88 0.19 3153
 3155 3 42.28 45.04 21.69 0.196 3154
 3156 3 42.24 45.15 21.51 0.171 3155
 3157 3 42.06 45.27 21.38 0.219 3156
 3158 3 41.99 45.41 21.31 0.255 3157
 3159 3 42.03 45.2 21.12 0.169 3158
 3160 3 42.06 45.26 21.03 0.154 3159
 3161 3 41.99 45.37 20.92 0.144 3160
 3162 3 41.91 45.38 20.81 0.218 3161
 3163 3 41.88 45.44 20.72 0.277 3162
 3164 3 42.22 45.62 20.56 0.148 3163
 3165 3 42.34 45.79 20.49 0.171 3164
 3166 3 42.41 45.98 20.44 0.187 3165
 3167 3 42.38 46.24 20.31 0.103 3166
 3168 3 41.7 45.51 20.6 0.185 3163
 3169 3 41.92 45.7 21.31 0.202 3158
 3170 3 41.88 45.84 21.24 0.198 3169
 3171 3 41.7 45.94 21.1 0.18 3170
 3172 3 41.63 46.08 21.1 0.167 3171
 3173 3 41.63 46.19 20.97 0.206 3172
 3174 3 41.77 46.34 20.88 0.166 3173
 3175 3 41.9 46.54 20.92 0.145 3174
 3176 3 41.95 46.66 20.96 0.171 3175
 3177 3 41.97 46.77 20.94 0.189 3176
 3178 3 42.03 46.97 20.85 0.000125 3177
 3179 3 42.2 44.12 22.96 0.442 3153
 3180 3 41.81 43.84 23.49 0.262 3179
 3181 3 41.64 43.7 23.6 0.25 3180
 3182 3 41.53 43.69 23.74 0.28 3181
 3183 3 41.32 43.66 23.78 0.277 3182
 3184 3 41.16 43.66 23.81 0.27 3183
 3185 3 40.92 43.69 23.76 0.224 3184
 3186 3 40.75 43.66 23.78 0.168 3185
 3187 3 40.61 43.59 23.76 0.163 3186
 3188 3 40.49 43.51 23.74 0.208 3187
 3189 3 40.31 43.52 23.63 0.381 3188
 3190 3 40.16 43.49 23.6 0.476 3189
 3191 3 40.03 43.41 23.61 0.519 3190
 3192 3 39.81 43.44 23.73 0.501 3191
 3193 3 39.6 43.62 24.08 0.357 3192
 3194 3 39.48 43.7 24.26 0.35 3193
 3195 3 39.39 43.73 24.37 0.366 3194
 3196 3 39.28 43.69 24.49 0.554 3195
 3197 3 39.14 43.61 24.48 0.779 3196
 3198 3 39.06 43.69 24.53 0.843 3197
 3199 3 39.03 43.72 24.71 0.905 3198
 3200 3 38.82 43.59 24.73 1.125 3199
 3201 3 38.64 43.65 24.8 1.254 3200
 3202 3 38.34 43.52 24.72 1.186 3201
 3203 3 38.2 43.43 24.8 1.221 3202
 3204 3 38.39 43.43 22.89 0.25 3203
 3205 3 38.48 42.98 22.72 0.117 3204
 3206 3 38.49 42.87 22.55 0.174 3205
 3207 3 38.53 42.77 22.47 0.211 3206
 3208 3 38.38 42.63 22.41 0.116 3207
 3209 3 38.46 42.58 22.29 0.106 3208
 3210 3 38.53 42.51 22.18 0.094 3209
 3211 3 38.56 42.41 22.11 0.000125 3210
 3212 3 38.73 42.88 22.29 0.193 3207
 3213 3 38.71 42.97 22.16 0.171 3212
 3214 3 38.66 42.99 22.05 0.183 3213
 3215 3 38.53 43.09 21.97 0.062 3214
 3216 3 38.59 43.05 21.84 0.051 3215
 3217 3 38.67 42.95 21.82 0.048 3216
 3218 3 38.13 43.33 25.29 1.139 3203
 3219 3 38.23 42.37 25.27 0.092 3218
 3220 3 38.21 42.26 25.14 0.079 3219
 3221 3 38.04 43.05 25.27 0.978 3218
 3222 3 37.96 42.3 25.77 0.828 3221
 3223 3 37.86 42.13 25.7 0.897 3222
 3224 3 37.78 42.04 25.7 0.885 3223
 3225 3 37.56 42.26 26 0.76 3224
 3226 3 37.43 41.81 25.77 0.687 3225
 3227 3 37.36 41.65 25.8 0.672 3226
 3228 3 37.17 41.75 25.95 0.562 3227
 3229 3 37.11 41.75 26.07 0.442 3228
 3230 3 36.99 41.83 26.09 0.265 3229
 3231 3 36.96 41.93 26.18 0.106 3230
 3232 3 37.6 40.93 25.47 0.255 3227
 3233 3 37.55 40.86 25.36 0.371 3232
 3234 3 37.43 40.8 25.29 0.43 3233
 3235 3 37.32 40.72 25.3 0.48 3234
 3236 3 37.1 40.8 25.39 0.424 3235
 3237 3 36.97 40.71 25.38 0.353 3236
 3238 3 37.31 42.98 26.18 0.224 3225
 3239 3 37.28 43.06 26.32 0.298 3238
 3240 3 37.23 43.01 26.5 0.319 3239
 3241 3 37.2 43.01 26.7 0.257 3240
 3242 3 37.2 42.91 26.86 0.135 3241
 3243 3 37.75 42.34 26.04 0.158 3224
 3244 3 37.66 42.44 26.07 0.000125 3243
 3245 3 38.02 42.93 25.27 0.978 3244
 3246 3 38.53 45.41 25.63 0.233 3245
 3247 3 38.14 44.49 25.72 0.739 3246
 3248 3 38.53 44.09 25.63 0.119 3247
 3249 3 38.53 44.12 25.47 0.067 3248
 3250 3 37.92 44.66 25.71 0.627 3247
 3251 3 37.81 44.77 25.92 0.537 3250
 3252 3 38.23 44.84 25.53 0.133 3251
 3253 3 38.35 44.77 25.58 0.206 3252
 3254 3 38.39 44.68 25.54 0.263 3253
 3255 3 38.32 44.52 25.62 0.29 3254
 3256 3 38.31 44.37 25.65 0.306 3255
 3257 3 38.42 44.31 25.69 0.202 3256
 3258 3 37.71 44.8 26.01 0.486 3251
 3259 3 37.68 44.27 26.28 0.08 3258
 3260 3 37.6 44.87 26.15 0.501 3258
 3261 3 37.49 44.9 26.33 0.531 3260
 3262 3 37.25 44.88 26.76 0.524 3261
 3263 3 37.17 44.8 26.88 0.615 3262
 3264 3 37.04 44.69 26.97 0.668 3263
 3265 3 36.92 44.93 27.06 0.717 3264
 3266 3 36.87 45.73 27.08 0.195 3265
 3267 3 36.65 45.75 27.12 0.145 3266
 3268 3 36.45 45.8 27.08 0.133 3267
 3269 3 36.33 45.92 27.24 0.18 3268
 3270 3 36.27 45.97 27.33 0.263 3269
 3271 3 36.28 46.04 27.49 0.355 3270
 3272 3 36.26 46.04 27.63 0.419 3271
 3273 3 36.08 46.15 27.67 0.413 3272
 3274 3 35.95 46.18 27.71 0.42 3273
 3275 3 35.6 45.72 27.4 0.11 3274
 3276 3 35.48 45.71 27.31 0.119 3275
 3277 3 35.41 45.85 27.24 0.249 3276
 3278 3 35.06 45.65 27.46 0.147 3277
 3279 3 34.91 45.58 27.51 0.174 3278
 3280 3 34.56 45.67 27.47 0.142 3279
 3281 3 34.47 45.6 27.51 0.115 3280
 3282 3 34.33 45.62 27.53 0.066 3281
 3283 3 36.01 46.36 27.9 0.381 3274
 3284 3 35.9 46.36 28.06 0.356 3283
 3285 3 35.78 46.46 28.15 0.35 3284
 3286 3 35.77 46.79 28.15 0.276 3285
 3287 3 35.65 46.86 28.24 0.18 3286
 3288 3 35.52 46.97 28.26 0.084 3287
 3289 3 35.44 47.11 28.37 0.13 3288
 3290 3 35.35 47.17 28.35 0.175 3289
 3291 3 35.23 47.14 28.24 0.283 3290
 3292 3 35.38 47.39 28.63 0.107 3291
 3293 3 35.38 47.46 28.74 0.148 3292
 3294 3 35.47 47.51 28.81 0.179 3293
 3295 3 35.48 47.8 28.92 0.097 3294
 3296 3 35.37 47.83 28.99 0.1 3295
 3297 3 35.23 47.9 29.03 0.109 3296
 3298 3 35.19 47.86 29.12 0.184 3297
 3299 3 35.05 47.67 28.97 0.159 3298
 3300 3 35.05 47.54 28.9 0.148 3299
 3301 3 35.09 47.39 28.78 0.000125 3300
 3302 3 35.09 47.93 29.38 0.203 3298
 3303 3 35.16 48.01 29.49 0.191 3302
 3304 3 35.49 47.46 28.99 0.081 3294
 3305 3 35.49 47.46 29.15 0.095 3304
 3306 3 35.45 47.43 29.28 0.134 3305
 3307 3 35.41 47.42 29.42 0.177 3306
 3308 3 35.51 47.54 29.67 0.099 3307
 3309 3 35.63 47.5 29.78 0.104 3308
 3310 3 35.76 47.57 29.78 0.095 3309
 3311 3 35.91 47.61 29.88 0.096 3310
 3312 3 36.02 47.58 29.85 0.118 3311
 3313 3 36.09 47.42 29.78 0.11 3312
 3314 3 36.18 47.26 29.76 0.089 3313
 3315 3 36.17 47.75 29.88 0.11 3312
 3316 3 36.31 47.72 29.87 0.112 3315
 3317 3 36.48 47.66 29.9 0.111 3316
 3318 3 35.01 46.97 27.97 0.159 3291
 3319 3 34.94 46.92 27.76 0.137 3318
 3320 3 34.95 46.86 27.56 0.118 3319
 3321 3 34.91 46.71 27.42 0.101 3320
 3322 3 34.73 46.68 27.38 0.139 3321
 3323 3 34.59 46.68 27.31 0.225 3322
 3324 3 34.55 46.62 26.99 0.197 3323
 3325 3 34.35 46.89 27.15 0.208 3324
 3326 3 34.33 46.97 27.08 0.065 3325
 3327 3 35.45 46.18 28.33 0.134 3285
 3328 3 35.3 46.26 28.47 0.108 3327
 3329 3 35.23 46.37 28.62 0.065 3328
 3330 3 35.16 46.46 28.76 0.112 3329
 3331 3 35.09 46.6 28.88 0.105 3330
 3332 3 35.02 46.75 29.04 0.125 3331
 3333 3 34.94 46.97 29.15 0.126 3332
 3334 3 34.97 47.08 29.33 0.144 3333
 3335 3 34.95 47.26 29.38 0.147 3334
 3336 3 34.92 47.42 29.4 0.196 3335
 3337 3 34.91 47.57 29.42 0.225 3336
 3338 3 34.87 47.71 29.51 0.13 3337
 3339 3 36.86 45 27.13 0.609 3265
 3340 3 36.53 43.65 27.04 0.17 3339
 3341 3 36.46 43.51 27.07 0.14 3340
 3342 3 36.52 43.33 27.13 0.109 3341
 3343 3 36.52 43.18 27.16 0.115 3342
 3344 3 36.52 43.04 27.23 0.103 3343
 3345 3 36.48 42.9 27.23 0.115 3344
 3346 3 36.51 42.75 27.16 0.139 3345
 3347 3 36.52 42.61 27.11 0.18 3346
 3348 3 36.59 42.47 27 0.141 3347
 3349 3 36.66 42.36 26.84 0.099 3348
 3350 3 36.99 45.01 27.35 0.488 3339
 3351 3 36.66 44.17 27.69 0.242 3350
 3352 3 36.55 44.1 27.85 0.252 3351
 3353 3 36.34 43.9 27.84 0.173 3352
 3354 3 36.26 43.82 27.95 0.205 3353
 3355 3 36.13 43.83 28.04 0.229 3354
 3356 3 36.01 43.83 28.16 0.255 3355
 3357 3 35.83 43.9 28.22 0.322 3356
 3358 3 35.66 43.92 28.29 0.281 3357
 3359 3 35.52 43.9 28.39 0.000125 3358
 3360 3 37.1 45.01 27.58 0.488 3350
 3361 3 37.14 44.9 27.69 0.489 3360
 3362 3 37.23 44.8 27.94 0.51 3361
 3363 3 36.59 44.78 28.46 0.219 3362
 3364 3 36.51 44.36 28.51 0.149 3363
 3365 3 36.37 44.39 28.65 0.098 3364
 3366 3 36.33 44.33 28.78 0.049 3365
 3367 3 36.55 44.18 28.31 0.199 3364
 3368 3 36.59 44.22 28.22 0.154 3367
 3369 3 36.48 44.86 28.58 0.269 3363
 3370 3 36.41 44.93 28.69 0.207 3369
 3371 3 36.3 44.86 28.85 0.182 3370
 3372 3 36.24 44.9 28.97 0.214 3371
 3373 3 36.17 44.92 29.1 0.223 3372
 3374 3 36.09 44.92 29.17 0.222 3373
 3375 3 36.02 45.03 29.31 0.23 3374
 3376 3 35.97 45.04 29.44 0.222 3375
 3377 3 35.84 45.22 29.6 0.213 3376
 3378 3 35.73 45.29 29.72 0.203 3377
 3379 3 35.7 45.36 29.81 0.269 3378
 3380 3 35.63 45.42 29.88 0.359 3379
 3381 3 35.48 45.5 29.85 0.434 3380
 3382 3 35.6 45.43 30.21 0.423 3381
 3383 3 35.69 45.46 30.35 0.438 3382
 3384 3 35.77 45.5 30.47 0.441 3383
 3385 3 36.45 45.44 30.56 0.153 3384
 3386 3 36.55 45.55 30.6 0.161 3385
 3387 3 36.69 45.69 30.63 0.151 3386
 3388 3 36.83 45.69 30.65 0.082 3387
 3389 3 35.23 45.53 30.56 0.249 3384
 3390 3 35.01 45.73 30.53 0.165 3389
 3391 3 34.77 45.87 30.51 0.112 3390
 3392 3 34.61 45.9 30.58 0.11 3391
 3393 3 34.48 45.96 30.6 0.1 3392
 3394 3 34.46 46.08 30.65 0.113 3393
 3395 3 34.36 46.08 30.74 0.168 3394
 3396 3 34.25 46.15 30.72 0.267 3395
 3397 3 34.18 46.22 30.81 0.337 3396
 3398 3 34.51 46.36 31.06 0.129 3397
 3399 3 34.66 46.39 31.12 0.097 3398
 3400 3 34.76 46.4 31.08 0.073 3399
 3401 3 34.83 46.36 30.97 0.166 3400
 3402 3 34.73 46.18 31.01 0.032 3401
 3403 3 34.93 46.61 31.01 0.072 3401
 3404 3 35.01 46.68 31.06 0.125 3403
 3405 3 35.15 46.8 30.92 0.128 3404
 3406 3 35.37 46.78 30.83 0.115 3405
 3407 3 35.54 46.86 30.79 0.109 3406
 3408 3 35.72 46.92 30.81 0.128 3407
 3409 3 35.94 46.9 30.81 0.125 3408
 3410 3 35.94 47.11 30.62 0.113 3409
 3411 3 36.04 47.28 30.6 0.099 3410
 3412 3 36.08 47.4 30.69 0.103 3411
 3413 3 36.07 47.58 30.63 0.085 3412
 3414 3 36.02 47.67 30.51 0.095 3413
 3415 3 36.05 47.68 30.37 0.123 3414
 3416 3 36.18 47.76 30.29 0.076 3415
 3417 3 33.93 46.23 30.72 0.337 3397
 3418 3 33.73 46.33 30.76 0.303 3417
 3419 3 33.57 46.35 30.76 0.262 3418
 3420 3 33.27 46.18 30.83 0.153 3419
 3421 3 33.12 46.21 30.83 0.14 3420
 3422 3 32.91 46.23 30.94 0.203 3421
 3423 3 32.71 46.32 31.06 0.177 3422
 3424 3 32.51 46.44 31.22 0.159 3423
 3425 3 32.33 46.57 31.38 0.159 3424
 3426 3 32.22 46.64 31.49 0.153 3425
 3427 3 31.98 46.75 31.44 0.119 3426
 3428 3 31.83 46.75 31.35 0.105 3427
 3429 3 31.76 46.82 31.22 0.118 3428
 3430 3 31.6 46.86 31.21 0.095 3429
 3431 3 33.54 46.54 30.78 0.15 3419
 3432 3 33.44 46.64 30.81 0.104 3431
 3433 3 33.37 46.75 30.92 0.127 3432
 3434 3 35.22 45.72 29.44 0.291 3381
 3435 3 35.15 45.85 29.35 0.418 3434
 3436 3 35.09 45.89 29.19 0.442 3435
 3437 3 35.01 46.04 29.15 0.494 3436
 3438 3 34.54 46.54 29.42 0.167 3437
 3439 3 34.29 46.68 29.58 0.144 3438
 3440 3 34.22 46.75 29.56 0.111 3439
 3441 3 35.55 45.47 28.65 0.075 3437
 3442 3 35.67 45.44 28.54 0.085 3441
 3443 3 35.75 45.5 28.4 0.109 3442
 3444 3 35.81 45.4 28.35 0.000125 3443
 3445 3 37.34 44.76 28.1 0.387 3362
 3446 3 37.38 44.68 28.22 0.241 3445
 3447 3 37.34 43.91 26.89 0.109 3264
 3448 3 37.43 43.79 26.91 0.102 3447
 3449 3 37.56 43.62 26.98 0.15 3448
 3450 3 37.64 43.55 26.91 0.101 3449
 3451 3 37.42 44.91 26.42 0.531 3261
 3452 3 37.49 44.93 26.28 0.501 3451
 3453 3 38.03 42.61 25.86 0.205 3221
 3454 3 38.02 42.68 25.75 0.056 3453
 3455 3 42.11 44.12 23.04 0.442 3179
 3456 3 42.74 43.39 22.62 0.357 3455
 3457 3 42.88 43.23 22.53 0.378 3456
 3458 3 42.89 42.99 22.5 0.367 3457
 3459 3 42.98 42.78 22.48 0.331 3458
 3460 3 42.93 42.56 22.5 0.295 3459
 3461 3 42.92 42.35 22.55 0.278 3460
 3462 3 42.96 42.14 22.57 0.242 3461
 3463 3 43.06 41.92 22.54 0.223 3462
 3464 3 43.07 41.74 22.55 0.25 3463
 3465 3 43.07 41.63 22.45 0.3 3464
 3466 3 43.1 41.49 22.38 0.301 3465
 3467 3 43.03 41.34 22.32 0.301 3466
 3468 3 43.06 41.13 22.27 0.31 3467
 3469 3 43.03 40.99 22.32 0.395 3468
 3470 3 43.27 41.34 21.84 0.13 3469
 3471 3 43.32 41.32 21.66 0.146 3470
 3472 3 43.41 41.38 21.54 0.166 3471
 3473 3 43.46 41.38 21.43 0.192 3472
 3474 3 43.46 41.38 21.27 0.15 3473
 3475 3 43.6 41.24 21.18 0.148 3474
 3476 3 43.67 41.27 21.07 0.18 3475
 3477 3 43.74 41.19 21.02 0.149 3476
 3478 3 43.64 41.14 20.91 0.099 3477
 3479 3 43.78 41.1 20.88 0.113 3478
 3480 3 43.85 41.06 20.79 0.113 3479
 3481 3 43.99 41.02 20.72 0.117 3480
 3482 3 44.17 40.98 20.7 0.127 3481
 3483 3 44.23 40.88 20.61 0.095 3482
 3484 3 42.76 40.67 22.59 0.278 3469
 3485 3 42.61 40.49 22.72 0.303 3484
 3486 3 42.53 40.38 22.77 0.402 3485
 3487 3 42.54 40.2 22.8 0.452 3486
 3488 3 42.51 40.12 22.91 0.542 3487
 3489 3 42.4 40.11 23.11 0.595 3488
 3490 3 42.36 40.09 23.23 0.657 3489
 3491 3 42.22 40.18 23.47 0.718 3490
 3492 3 42.15 40.31 23.64 0.77 3491
 3493 3 42 40.37 23.82 0.931 3492
 3494 3 42.01 40.31 23.91 0.967 3493
 3495 3 41.6 40.72 24.07 0.185 3494
 3496 3 41.54 40.44 24.07 0.176 3495
 3497 3 41.58 40.26 24.04 0.058 3496
 3498 3 41.93 40.23 23.98 0.961 3497
 3499 3 42.75 40.23 24.18 0.2 3498
 3500 3 42.71 40.17 24.34 0.22 3499
 3501 3 42.65 40.13 24.57 0.195 3500
 3502 3 42.58 40.14 24.66 0.129 3501
 3503 3 43.8 46.59 23.29 1.224 3502
 3504 3 43.28 46.85 24.17 0.124 3503
 3505 3 43.34 46.91 24.01 0.06 3504
 3506 3 42.04 40.52 24.41 0.811 3494
 3507 3 41.92 40.59 24.52 0.808 3506
 3508 3 41.47 40.94 24.25 0.153 3507
 3509 3 41.4 40.77 24.29 0.105 3508
 3510 3 41.86 40.55 24.72 0.77 3507
 3511 3 42.01 40.47 24.93 0.795 3510
 3512 3 41.93 40.4 25.04 0.813 3511
 3513 3 42.07 40.24 25.2 0.754 3512
 3514 3 41.87 40.09 25.2 0.231 3513
 3515 3 41.79 40.23 25.23 0.209 3514
 3516 3 41.6 40.27 25.23 0.182 3515
 3517 3 41.37 40.18 25.18 0.116 3516
 3518 3 41.94 40.31 25.34 0.726 3513
 3519 3 42.68 40.09 25.32 0.173 3518
 3520 3 42.64 40.19 25.18 0.000125 3519
 3521 3 41.64 40.43 25.43 0.535 3518
 3522 3 41.41 40.41 25.61 0.316 3521
 3523 3 41.51 40.44 24.86 0.242 3512
 3524 3 41.68 40.24 24.91 0.18 3523
 3525 3 44.09 46.67 23.24 1.134 3144
 3526 3 44.31 46.66 23.33 1.104 3525
 3527 3 44.45 46.55 23.33 1.094 3526
 3528 3 44.45 46.35 23.24 1.017 3527
 3529 3 44.38 46.12 23.92 1.21 3528
 3530 3 44.62 46.14 24.33 1.352 3529
 3531 3 44.66 45.94 24.35 1.202 3530
 3532 3 44.81 45.91 24.24 0.904 3531
 3533 3 44.63 45.88 23.85 0.125 3532
 3534 3 44.55 45.85 23.78 0.133 3533
 3535 3 44.91 45.85 24.29 0.854 3532
 3536 3 44.74 45.99 24.35 0.161 3535
 3537 3 44.63 46.03 24.35 0.057 3536
 3538 3 44.99 45.78 24.35 0.854 3535
 3539 3 45.13 45.77 24.31 0.778 3538
 3540 3 45.23 45.67 24.35 0.694 3539
 3541 3 45.38 45.6 24.42 0.685 3540
 3542 3 45.51 45.63 24.37 0.547 3541
 3543 3 45.35 45.77 24.37 0.327 3542
 3544 3 45.26 45.77 24.44 0.324 3543
 3545 3 45.33 45.6 24.83 0.116 3544
 3546 3 45.62 45.48 24.51 0.558 3542
 3547 3 45.7 45.41 24.49 0.54 3546
 3548 3 45.89 45.41 24.54 0.527 3547
 3549 3 46.15 45.48 24.58 0.548 3548
 3550 3 46.25 45.31 24.53 0.541 3549
 3551 3 47.23 46.1 25.4 1.154 3550
 3552 3 47.55 46.1 25.54 1.193 3551
 3553 3 47.66 46.03 25.54 1.139 3552
 3554 3 47.58 45.79 25.47 1.138 3553
 3555 3 47.74 45.76 25.47 1.112 3554
 3556 3 47.76 45.61 25.4 1.07 3555
 3557 3 47.84 45.51 25.21 0.993 3556
 3558 3 47.89 45.42 25.1 0.866 3557
 3559 3 48.14 44.18 24.81 1.509 3558
 3560 3 48.42 42.14 24.39 0.714 3559
 3561 3 48.48 41.92 24.32 0.744 3560
 3562 3 49.06 41.36 23.79 0.211 3561
 3563 3 48.96 41.31 23.89 0.198 3562
 3564 3 48.92 41.21 23.93 0.13 3563
 3565 3 48.48 41.78 24.2 0.804 3561
 3566 3 48.54 41.6 24.07 0.872 3565
 3567 3 48.1 41.96 24.04 0.109 3566
 3568 3 48.17 41.88 24.09 0.15 3567
 3569 3 48.35 41.83 24.04 0.000125 3568
 3570 3 48.25 41.45 24.16 0.853 3566
 3571 3 47.82 41.53 24.27 0.704 3570
 3572 3 47.7 41.45 24.32 0.79 3571
 3573 3 47.7 41.28 24.34 0.822 3572
 3574 3 47.6 41.21 24.38 0.828 3573
 3575 3 47.54 41.11 24.41 0.773 3574
 3576 3 47.31 41.76 23.75 0.105 3575
 3577 3 47.42 41.04 24.34 0.808 3575
 3578 3 47.32 41 24.18 0.832 3577
 3579 3 47.24 41 24 0.815 3578
 3580 3 47.49 40.99 23.73 0.106 3579
 3581 3 46.96 41 24.04 0.766 3579
 3582 3 46.6 41.1 24 0.715 3581
 3583 3 46.38 41.14 24 0.629 3582
 3584 3 46.24 41.14 23.95 0.614 3583
 3585 3 46.13 41.12 23.88 0.607 3584
 3586 3 46 41.13 23.8 0.623 3585
 3587 3 45.85 41.14 23.64 0.649 3586
 3588 3 45.73 41.06 23.63 0.665 3587
 3589 3 45.67 41.07 23.45 0.716 3588
 3590 3 45.6 41.12 23.39 0.795 3589
 3591 3 45.46 41 23.34 0.828 3590
 3592 3 45.47 40.92 23.07 0.875 3591
 3593 3 45.36 40.85 23.02 0.968 3592
 3594 3 45.25 40.75 23 1.057 3593
 3595 3 45.22 40.73 22.89 1.152 3594
 3596 3 45.12 40.67 22.73 1.138 3595
 3597 3 45.11 40.6 22.57 1.196 3596
 3598 3 44.93 40.55 22.57 1.155 3597
 3599 3 45.25 40.45 21.93 0.83 3598
 3600 3 45.25 40.45 21.77 0.781 3599
 3601 3 45.47 40.24 21.54 0.645 3600
 3602 3 45.5 40.13 21.43 0.633 3601
 3603 3 44.9 40.6 21.39 0.396 3602
 3604 3 44.86 40.6 21.18 0.436 3603
 3605 3 44.92 40.91 20.82 0.263 3604
 3606 3 44.99 40.89 20.66 0.289 3605
 3607 3 45.16 41.03 20.5 0.127 3606
 3608 3 45.11 41.17 20.38 0.147 3607
 3609 3 45.03 41.14 20.22 0.155 3608
 3610 3 44.8 40.55 20.79 0.211 3606
 3611 3 44.54 40.28 20.95 0.329 3610
 3612 3 44.47 40.17 20.77 0.324 3611
 3613 3 44.32 40.14 20.7 0.332 3612
 3614 3 43.74 40.12 20.73 0.241 3613
 3615 3 43.61 39.94 20.68 0.269 3614
 3616 3 43.47 39.88 20.66 0.292 3615
 3617 3 43.35 39.82 20.68 0.279 3616
 3618 3 43.25 39.77 20.64 0.277 3617
 3619 3 43.15 39.69 20.57 0.245 3618
 3620 3 43.19 39.62 20.48 0.162 3619
 3621 3 44.82 40.44 20.23 0.173 3613
 3622 3 44.87 40.48 20.14 0.144 3621
 3623 3 44.99 40.56 20.23 0.107 3622
 3624 3 44.99 40.69 20.2 0.093 3623
 3625 3 44.82 40.46 19.98 0.071 3622
 3626 3 44.72 40.27 21.34 0.243 3604
 3627 3 44.57 40.35 21.23 0.216 3626
 3628 3 44.5 40.27 21.14 0.234 3627
 3629 3 45.9 39.52 21.41 0.293 3602
 3630 3 45.97 39.2 21.43 0.188 3629
 3631 3 46.05 39.07 21.41 0.14 3630
 3632 3 46.04 38.98 21.32 0.193 3631
 3633 3 46.07 38.89 21.22 0.226 3632
 3634 3 46 38.77 21.25 0.232 3633
 3635 3 46.12 38.62 20.93 0.266 3634
 3636 3 46.11 38.45 20.79 0.224 3635
 3637 3 46.15 38.42 20.57 0.217 3636
 3638 3 46.18 38.31 20.48 0.202 3637
 3639 3 46.22 38.19 20.38 0.194 3638
 3640 3 46.25 38.1 20.25 0.225 3639
 3641 3 46.22 38.03 20.18 0.332 3640
 3642 3 46.62 37.81 20.04 0.199 3641
 3643 3 46.79 37.6 20 0.18 3642
 3644 3 46.87 37.42 19.95 0.216 3643
 3645 3 47.07 37.37 19.82 0.262 3644
 3646 3 47.14 37.31 19.7 0.279 3645
 3647 3 47.24 37.3 19.54 0.338 3646
 3648 3 47.36 37.17 19.43 0.425 3647
 3649 3 47.37 37.14 19.29 0.512 3648
 3650 3 47.5 37.06 19.23 0.581 3649
 3651 3 47.65 36.99 19.11 0.641 3650
 3652 3 47.75 36.89 19.02 0.64 3651
 3653 3 47.85 36.85 18.89 0.629 3652
 3654 3 47.82 36.8 18.75 0.651 3653
 3655 3 47.79 36.69 18.68 0.674 3654
 3656 3 47.68 36.59 19.22 0.216 3655
 3657 3 47.82 36.71 19.09 0.3 3656
 3658 3 47.87 36.85 19 0.333 3657
 3659 3 47.87 37.02 18.93 0.289 3658
 3660 3 47.99 37.06 18.95 0.228 3659
 3661 3 48.07 37.1 18.77 0.000125 3660
 3662 3 47.46 36.49 19.45 0.143 3656
 3663 3 47.4 36.44 19.54 0.05 3662
 3664 3 47.94 36.6 18.52 0.74 3655
 3665 3 48.04 36.56 18.39 0.741 3664
 3666 3 48.07 36.49 18.29 0.758 3665
 3667 3 48.11 36.35 18.23 0.728 3666
 3668 3 48.19 36.2 18.2 0.705 3667
 3669 3 48.08 35.74 18.29 0.661 3668
 3670 3 48.19 35.6 18.25 0.576 3669
 3671 3 48.12 35.34 18.38 0.663 3670
 3672 3 48.05 35.1 18.47 0.709 3671
 3673 3 48.02 34.92 18.54 0.736 3672
 3674 3 48.08 34.81 18.55 0.766 3673
 3675 3 48.16 34.71 18.59 0.768 3674
 3676 3 47.69 34.5 19.2 0.283 3675
 3677 3 48.58 34.68 18.27 0.55 3675
 3678 3 49 34.83 18.39 0.127 3677
 3679 3 49.11 34.78 18.3 0.066 3678
 3680 3 48.34 34.38 18.54 0.503 3677
 3681 3 48.37 34.25 18.66 0.474 3680
 3682 3 48.16 34.13 18.7 0.479 3681
 3683 3 48 34.06 18.75 0.385 3682
 3684 3 47.54 33.88 18.97 0.279 3683
 3685 3 47.43 33.92 19.05 0.231 3684
 3686 3 47.37 35.45 18.43 0.126 3669
 3687 3 47.37 35.42 18.32 0.203 3686
 3688 3 47.41 35.44 18.13 0.28 3687
 3689 3 47.44 35.45 17.98 0.344 3688
 3690 3 47.5 35.41 17.82 0.348 3689
 3691 3 48.35 37.02 18.07 0.254 3668
 3692 3 45.79 38.06 20.39 0.117 3641
 3693 3 44.6 40.49 22.57 0.162 3599
 3694 3 44.61 40.56 22.7 0.000125 3693
 3695 3 44.93 40.71 22.38 0.261 3598
 3696 3 44.87 40.62 22.32 0.287 3695
 3697 3 44.79 40.48 22.29 0.239 3696
 3698 3 46.53 41.03 24.02 0.154 3586
 3699 3 46.53 41.1 24.13 0.000125 3698
 3700 3 46.88 41.2 23.73 0.147 3581
 3701 3 46.81 41.07 23.79 0.164 3700
 3702 3 46.75 41.02 23.91 0.063 3701
 3703 3 44.62 46.53 24.96 0.135 3531
 3704 3 44.74 46.41 24.81 0.206 3703
 3705 3 44.91 46.32 24.76 0.087 3704
 3706 3 44.03 45.84 25.17 0.491 3529
 3707 3 43.8 45.71 25.38 0.467 3706
 3708 3 43.63 45.67 25.51 0.49 3707
 3709 3 43.51 45.69 25.46 0.477 3708
 3710 3 43.38 45.77 25.49 0.511 3709
 3711 3 43.28 45.8 25.65 0.508 3710
 3712 3 43.27 45.7 25.28 0.108 3711
 3713 3 43.3 45.62 25.54 0.096 3712
 3714 3 43.22 45.85 25.83 0.438 3711
 3715 3 43.15 45.92 26.08 0.313 3714
 3716 3 43.01 47.16 24.94 0.191 3143
 3717 3 42.95 47.1 25.03 0.254 3716
 3718 3 42.85 47.06 25.1 0.352 3717
 3719 3 42.74 47.16 25.17 0.376 3718
 3720 3 42.7 46.69 25.29 0.224 3719
 3721 3 42.63 46.66 25.44 0.261 3720
 3722 3 42.59 46.71 25.58 0.285 3721
 3723 3 42.48 46.81 25.63 0.326 3722
 3724 3 42.3 47.12 25.58 0.487 3723
 3725 3 42.3 47.3 25.4 0.439 3724
 3726 3 42.38 47.35 25.33 0.388 3725
 3727 3 42.15 47.45 25.31 0.000125 3726
 3728 3 42.28 47.13 25.74 0.51 3724
 3729 3 42.24 47.23 26.08 0.488 3728
 3730 3 42.05 47.39 26.15 0.423 3729
 3731 3 42.09 47.17 26.49 0.25 3730
 3732 3 42.09 47.17 26.6 0.125 3731
 3733 3 42.23 46.99 25.37 0.191 3728
 3734 3 42.3 46.88 25.53 0.000125 3733
 3735 3 42.59 47.38 25.19 0.294 3719
 3736 3 42.48 47.35 25.22 0.335 3735
 3737 3 44.3 47.66 23.01 0.148 3142
 3738 3 44.31 47.78 22.88 0.132 3737
 3739 3 44.45 47.42 21.69 0.199 3140
 3740 3 44.48 47.38 21.6 0.225 3739
 3741 3 44.69 47.3 21.6 0.249 3740
 3742 3 44.81 47.21 21.6 0.303 3741
 3743 3 44.94 47.2 21.62 0.365 3742
 3744 3 44.92 47.45 21.08 0.131 3743
 3745 3 44.98 47.48 20.97 0.11 3744
 3746 3 45.05 47.23 21.72 0.169 3743
 3747 3 45.2 47.24 21.87 0.000125 3746
 3748 3 45.24 47.39 21.35 0.098 3746
 3749 3 45.37 47.45 21.31 0.081 3748
 3750 3 45.55 47.48 21.31 0.1 3749
 3751 3 45.66 47.45 21.4 0.137 3750
 3752 3 45.8 47.45 21.4 0.114 3751
 3753 3 45.88 47.49 21.47 0.118 3752
 3754 3 44.22 47.67 21.49 0.131 3740
 3755 3 44.13 47.74 21.4 0.15 3754
 3756 3 44.05 47.81 21.26 0.119 3755
 3757 3 43.98 47.82 21.1 0.096 3756
 3758 3 44.27 47.95 22.44 0.387 3139
 3759 3 44.37 48.12 22.19 0.221 3758
 3760 3 44.53 48.25 21.99 0.188 3759
 3761 3 44.63 48.25 21.76 0.214 3760
 3762 3 44.63 48.28 21.62 0.259 3761
 3763 3 44.52 48.7 21.4 0.094 3762
 3764 3 44.48 48.85 21.21 0.125 3763
 3765 3 44.51 48.98 21.06 0.144 3764
 3766 3 44.52 49.03 20.97 0.169 3765
 3767 3 44.48 49.2 20.96 0.176 3766
 3768 3 44.42 49.28 20.88 0.12 3767
 3769 3 44.41 49.32 20.78 0.099 3768
 3770 3 44.8 47.88 21.42 0.123 3762
 3771 3 44.87 47.77 21.28 0.151 3770
 3772 3 42.4 46.32 23.67 0.38 3136
 3773 3 42.3 46.24 23.58 0.277 3772
 3774 3 42.26 46.11 23.58 0.146 3773
 3775 3 39.52 48.34 25.69 0.078 3120
 3776 3 39.38 48.41 25.56 0.079 3775
 3777 3 39.81 49.47 25.19 1.197 3117
 3778 3 39.37 48.74 25.96 0.688 3777
 3779 3 39.24 48.81 25.96 0.718 3778
 3780 3 39.13 48.91 26.12 0.711 3779
 3781 3 38.91 48.93 26.17 0.765 3780
 3782 3 38.8 48.91 26.22 0.771 3781
 3783 3 38.63 48.56 26.4 0.207 3782
 3784 3 38.55 48.55 26.33 0.117 3783
 3785 3 38.67 48.84 26.4 0.788 3782
 3786 3 38.56 48.93 26.42 0.866 3785
 3787 3 38.44 49.11 26.49 0.92 3786
 3788 3 38.3 49.16 26.56 0.963 3787
 3789 3 38.2 49.23 26.69 0.964 3788
 3790 3 38.09 49.2 26.74 0.976 3789
 3791 3 37.99 49.04 26.74 0.947 3790
 3792 3 38.12 48.48 26.81 0.165 3791
 3793 3 38.15 48.68 26.92 0.138 3792
 3794 3 37.9 49.05 26.79 0.882 3791
 3795 3 37.65 48.87 26.81 0.772 3794
 3796 3 37.51 48.86 26.88 0.763 3795
 3797 3 37.38 48.94 27.17 0.722 3796
 3798 3 37.28 49.04 27.31 0.693 3797
 3799 3 37.28 49.36 27.42 0.746 3798
 3800 3 38.02 50.26 27.58 0.218 3799
 3801 3 38.19 50.3 27.56 0.344 3800
 3802 3 38.51 50.52 27.08 0.171 3801
 3803 3 38.57 50.48 26.97 0.058 3802
 3804 3 38.26 50.55 27.69 0.406 3801
 3805 3 38.32 50.69 27.67 0.369 3804
 3806 3 38.37 50.84 27.6 0.323 3805
 3807 3 38.41 51.02 27.63 0.154 3806
 3808 3 38.33 51.12 27.62 0.000125 3807
 3809 3 36.98 49.33 27.47 0.808 3799
 3810 3 36.74 49.35 27.38 0.754 3809
 3811 3 36.52 48.86 27.26 0.688 3810
 3812 3 36.27 48.4 27.19 0.498 3811
 3813 3 36.13 48.36 27.15 0.538 3812
 3814 3 36.02 48.35 27.28 0.508 3813
 3815 3 35.88 48.33 27.33 0.453 3814
 3816 3 35.77 48.3 27.4 0.413 3815
 3817 3 35.81 48.19 27.38 0.312 3816
 3818 3 36.03 48.25 27.29 0.287 3817
 3819 3 36.12 48.29 27.15 0.232 3818
 3820 3 36.47 49.37 27.37 0.622 3811
 3821 3 36.91 48.75 27.24 0.526 3820
 3822 3 37.05 48.68 27.13 0.454 3821
 3823 3 37.26 48.59 27.01 0.297 3822
 3824 3 37.33 48.56 26.83 0.000125 3823
 3825 3 37.41 48.52 26.74 0.147 3824
 3826 3 37.48 48.38 26.78 0.097 3825
 3827 3 37.34 48.34 26.92 0.067 3826
 3828 3 37.45 48.59 26.67 0.1 3825
 3829 3 36.38 49.62 27.4 0.722 3820
 3830 3 36.09 49.54 26.6 0.238 3829
 3831 3 36.19 49.58 26.44 0.25 3830
 3832 3 36.15 49.58 26.33 0.183 3831
 3833 3 36.33 49.75 27.4 0.722 3832
 3834 3 36.41 49.9 27.47 0.622 3833
 3835 3 36.22 49.97 27.6 0.718 3829
 3836 3 36.15 49.97 27.72 0.76 3835
 3837 3 36.05 49.96 27.69 0.904 3836
 3838 3 35.94 49.98 27.81 0.936 3837
 3839 3 35.74 49.58 28.38 0.762 3838
 3840 3 35.58 49.37 28.51 0.701 3839
 3841 3 35.48 49.36 28.67 0.707 3840
 3842 3 35.35 49.21 28.74 0.675 3841
 3843 3 35.22 49.29 28.85 0.642 3842
 3844 3 35.13 49.28 29.08 0.588 3843
 3845 3 34.9 49.36 29.13 0.403 3844
 3846 3 34.77 49.22 29.17 0.252 3845
 3847 3 34.66 49.23 29.21 0.098 3846
 3848 3 37.7 48.37 26.63 0.127 3796
 3849 3 37.62 48.3 26.53 0.000125 3848
 3850 3 38.02 48.36 26.42 0.107 3794
 3851 3 37.8 48.19 26.6 0.129 3850
 3852 3 37.66 48.16 26.6 0.147 3851
 3853 3 38.02 49.9 26.08 0.083 3790
 3854 3 38.02 49.8 26.17 0.14 3853
 3855 3 37.99 49.7 26.26 0.1 3854
 3856 3 37.76 49.69 26.29 0.156 3855
 3857 3 37.73 49.74 26.44 0.195 3856
 3858 3 37.76 49.83 26.49 0.155 3857
 3859 3 37.88 49.91 26.51 0.145 3858
 3860 3 37.94 50.01 26.49 0.057 3859
 3861 3 40.05 48.69 26.1 0.105 3778
 3862 3 40.16 48.7 26.04 0.125 3861
 3863 3 40.27 48.66 25.94 0.077 3862
 3864 3 40.3 48.72 25.83 0.069 3863
 3865 3 40.23 48.93 25.92 0.127 3864
 3866 3 40.16 49.01 25.94 0.000125 3865
 3867 3 39.91 49.81 25.12 0.922 3777
 3868 3 39.94 50.26 25.38 0.677 3867
 3869 3 40.04 50.19 25.49 0.684 3868
 3870 3 39.89 50.18 25.65 0.152 3869
 3871 3 39.9 50.08 25.72 0.102 3870
 3872 3 40.22 50.24 25.65 0.727 3869
 3873 3 40.41 50.33 25.81 0.706 3872
 3874 3 40.55 50.44 25.94 0.721 3873
 3875 3 40.46 50.72 25.67 0.122 3874
 3876 3 40.54 50.65 25.76 0.139 3875
 3877 3 40.58 50.66 25.88 0.16 3876
 3878 3 40.54 50.65 25.99 0.188 3877
 3879 3 40.55 50.66 26.13 0.231 3878
 3880 3 40.58 50.87 26.21 0.153 3879
 3881 3 40.4 50.98 26.28 0.000125 3880
 3882 3 40.61 50.43 26.06 0.812 3874
 3883 3 40.69 50.48 26.19 0.832 3882
 3884 3 40.79 50.48 26.38 0.845 3883
 3885 3 41.02 50.48 26.47 0.924 3884
 3886 3 41.15 50.51 26.51 0.971 3885
 3887 3 41.19 50.51 26.67 1.145 3886
 3888 3 42.33 50.17 26.24 0.634 3887
 3889 3 42.43 50.1 26.31 0.643 3888
 3890 3 42.51 50.13 26.4 0.692 3889
 3891 3 42.55 50.03 26.42 0.844 3890
 3892 3 42.94 50.92 26.35 0.466 3891
 3893 3 43.08 50.95 26.42 0.188 3892
 3894 3 42.44 49.42 26.6 0.386 3891
 3895 3 42.49 49.32 26.58 0.293 3894
 3896 3 42.55 49.2 26.63 0.27 3895
 3897 3 42.63 49.09 26.69 0.34 3896
 3898 3 42.63 48.85 26.78 0.409 3897
 3899 3 42.72 48.7 26.85 0.433 3898
 3900 3 42.8 48.59 26.92 0.413 3899
 3901 3 42.78 48.49 27.06 0.36 3900
 3902 3 42.91 48.34 27.08 0.248 3901
 3903 3 43.01 48.3 27.1 0.000125 3902
 3904 3 42.44 49.84 26.31 0.157 3895
 3905 3 42.33 50.02 26.26 0.033 3904
 3906 3 40.4 50.76 27.19 0.7 3887
 3907 3 40.22 50.73 27.38 0.671 3906
 3908 3 40.15 50.66 27.53 0.693 3907
 3909 3 40 50.56 27.63 0.739 3908
 3910 3 39.89 50.44 27.72 0.752 3909
 3911 3 39.75 50.19 27.87 0.703 3910
 3912 3 39.64 50.16 28.04 0.695 3911
 3913 3 39.59 50.24 28.28 0.595 3912
 3914 3 39.5 50.41 28.4 0.589 3913
 3915 3 39.4 50.26 28.6 0.49 3914
 3916 3 39.23 50.19 28.76 0.415 3915
 3917 3 39.12 49.98 28.96 0.281 3916
 3918 3 38.95 49.93 29.08 0.165 3917
 3919 3 39.27 49.69 27.67 0.165 3912
 3920 3 39.3 49.52 27.62 0.000125 3919
 3921 3 40.53 49.91 26.24 0.11 3882
 3922 3 40.54 50.01 26.22 0.079 3921
 3923 3 39.94 49.98 25.08 0.922 3867
 3924 3 39.2 49.48 24.49 0.299 3923
 3925 3 39.12 49.62 24.51 0.251 3924
 3926 3 39.16 49.68 24.37 0.083 3925
 3927 3 38.87 52.26 23.81 0.668 3114
 3928 3 38.75 52.36 23.74 0.686 3927
 3929 3 38.61 52.34 23.62 0.695 3928
 3930 3 38.46 52.49 23.49 0.643 3929
 3931 3 38.34 52.45 23.33 0.631 3930
 3932 3 38.22 52.48 23.17 0.579 3931
 3933 3 38.08 52.51 23.06 0.532 3932
 3934 3 37.94 52.65 22.94 0.549 3933
 3935 3 37.76 52.71 22.9 0.625 3934
 3936 3 37.62 52.69 22.88 0.666 3935
 3937 3 37.47 52.61 22.9 0.644 3936
 3938 3 37.34 52.73 22.85 0.616 3937
 3939 3 37.3 52.86 22.53 0.55 3938
 3940 3 37.21 52.96 22.4 0.528 3939
 3941 3 37.07 53.08 22.38 0.525 3940
 3942 3 36.94 53.17 22.37 0.554 3941
 3943 3 36.77 53.29 22.42 0.605 3942
 3944 3 36.71 53.46 22.38 0.639 3943
 3945 3 36.37 53.46 22.46 0.598 3944
 3946 3 36.18 53.5 22.44 0.582 3945
 3947 3 35.91 53.54 22.49 0.607 3946
 3948 3 35.8 53.58 22.4 0.589 3947
 3949 3 35.62 53.6 22.38 0.612 3948
 3950 3 35.48 53.65 22.33 0.646 3949
 3951 3 35.32 53.61 22.28 0.679 3950
 3952 3 35.16 53.61 22.22 0.714 3951
 3953 3 35.05 53.68 22.08 0.722 3952
 3954 3 34.93 53.54 22.01 0.779 3953
 3955 3 34.82 53.53 21.85 0.783 3954
 3956 3 34.72 53.51 21.76 0.796 3955
 3957 3 34.65 53.61 21.65 0.866 3956
 3958 3 34.41 53.87 21.72 0.204 3957
 3959 3 34.12 53.79 21.78 0.093 3958
 3960 3 34.47 53.17 21.81 0.612 3957
 3961 3 34.93 54.47 21.03 0.322 3960
 3962 3 34.9 54.58 20.97 0.383 3961
 3963 3 34.89 54.75 20.9 0.393 3962
 3964 3 34.92 54.93 20.9 0.42 3963
 3965 3 34.92 55.14 20.92 0.465 3964
 3966 3 34.78 55.22 20.99 0.606 3965
 3967 3 34.64 55.29 20.99 0.7 3966
 3968 3 34.57 55.36 21.08 0.812 3967
 3969 3 34.56 55.48 21.06 0.962 3968
 3970 3 34.78 55.51 20.92 0.169 3969
 3971 3 34.67 55.61 21.15 1.316 3969
 3972 3 34.53 55.43 21.26 0.148 3971
 3973 3 34.64 55.37 21.15 0.095 3972
 3974 3 34.75 55.67 21.19 1.418 3973
 3975 3 35.06 55.93 21.01 1.253 3971
 3976 3 35.06 56.08 20.83 1.286 3975
 3977 3 34.92 56.18 20.92 1.392 3976
 3978 3 33.82 56.46 20.47 0.822 3977
 3979 3 33.79 56.59 20.35 0.859 3978
 3980 3 33.89 56.74 20.28 0.87 3979
 3981 3 33.89 56.85 20.1 0.922 3980
 3982 3 33.58 56.25 19.03 0.219 3981
 3983 3 33.5 56.21 18.92 0.252 3982
 3984 3 33.4 56.17 18.79 0.26 3983
 3985 3 33.36 56.21 18.6 0.272 3984
 3986 3 33.36 56.17 18.44 0.291 3985
 3987 3 33.43 55.85 18.46 0.202 3986
 3988 3 33.61 55.47 18.51 0.063 3987
 3989 3 33.71 55.32 18.38 0.11 3988
 3990 3 33.81 55.17 18.37 0.105 3989
 3991 3 33.97 55.03 18.42 0.114 3990
 3992 3 34.11 54.99 18.44 0.126 3991
 3993 3 34.21 54.91 18.47 0.177 3992
 3994 3 34.35 54.75 18.38 0.144 3993
 3995 3 34.46 54.57 18.33 0.119 3994
 3996 3 34.58 54.53 18.26 0.059 3995
 3997 3 34.71 54.53 18.31 0.091 3996
 3998 3 33.35 55.68 18.49 0.122 3987
 3999 3 33.25 56.36 18.22 0.146 3986
 4000 3 33.26 56.28 18.1 0.132 3999
 4001 3 33.29 56.17 17.94 0.149 4000
 4002 3 33.18 56.22 17.76 0.159 4001
 4003 3 33.18 56.17 17.65 0.18 4002
 4004 3 33.17 56.17 17.51 0.185 4003
 4005 3 33.24 55.99 17.44 0.176 4004
 4006 3 33.38 55.95 17.35 0.147 4005
 4007 3 33.46 56 17.28 0.154 4006
 4008 3 33.64 56.07 17.13 0.119 4007
 4009 3 33.75 56.16 17.1 0.066 4008
 4010 3 34.01 57.13 20.22 0.859 3981
 4011 3 34.1 57.27 20.24 0.847 4010
 4012 3 34.47 57.18 20.19 0.136 4011
 4013 3 34.53 57.08 20.42 0.203 4012
 4014 3 34.6 57 20.42 0.112 4013
 4015 3 33.96 57.39 20.31 0.779 4011
 4016 3 33.86 57.64 20.44 0.747 4015
 4017 3 33.9 57.78 20.51 0.675 4016
 4018 3 34.07 57.92 20.47 0.644 4017
 4019 3 34.25 58.03 20.35 0.682 4018
 4020 3 34.42 58.15 20.29 0.681 4019
 4021 3 34.61 58.25 20.29 0.694 4020
 4022 3 34.64 58.42 20.29 0.812 4021
 4023 3 34.49 58.65 20.35 0.917 4022
 4024 3 34.45 58.76 20.28 0.979 4023
 4025 3 34.41 58.9 20.31 1.009 4024
 4026 3 34.97 58.5 19.9 0.092 4025
 4027 3 34.82 58.5 19.99 0.121 4026
 4028 3 34.78 58.54 20.22 0.076 4027
 4029 3 34.37 59.03 20.28 1.006 4025
 4030 3 34.17 59.28 20.12 0.85 4029
 4031 3 34.45 59.32 20.08 0.798 4030
 4032 3 34.67 59.25 20.22 0.047 4031
 4033 3 34.53 59.32 20.22 0.185 4032
 4034 3 34.44 59.43 20.28 0.199 4033
 4035 3 34.3 59.42 20.49 0.079 4034
 4036 3 34.52 59.43 20.13 0.986 4035
 4037 3 33.3 59.5 21.53 0.115 4036
 4038 3 33.27 59.42 21.76 0.112 4037
 4039 3 33.24 59.32 21.88 0.151 4038
 4040 3 33.2 59.39 21.99 0.196 4039
 4041 3 33.13 59.38 22.17 0.191 4040
 4042 3 33.02 59.35 22.28 0.204 4041
 4043 3 33.13 59.45 22.56 0.128 4042
 4044 3 33 59.35 22.63 0.233 4043
 4045 3 33.2 59.17 22.58 0.168 4044
 4046 3 33.28 58.99 22.4 0.103 4045
 4047 3 33.35 58.88 22.28 0.128 4046
 4048 3 33.31 58.74 22.22 0.186 4047
 4049 3 33.28 58.56 22.22 0.186 4048
 4050 3 33.53 58.47 22.19 0.138 4049
 4051 3 33.64 58.36 22.13 0.057 4050
 4052 3 32.99 59.45 22.72 0.299 4051
 4053 3 32.96 59.18 22.38 0.201 4052
 4054 3 32.87 58.89 22.06 0.089 4053
 4055 3 32.73 58.82 21.94 0.116 4054
 4056 3 32.59 58.79 21.83 0.103 4055
 4057 3 32.38 58.79 21.78 0.128 4056
 4058 3 32.23 58.82 21.83 0.000125 4057
 4059 3 33.07 59.6 22.81 0.298 4044
 4060 3 33.12 59.6 22.97 0.286 4059
 4061 3 33.1 59.67 23.1 0.322 4060
 4062 3 33.06 59.71 23.21 0.336 4061
 4063 3 33.07 59.41 23.53 0.128 4062
 4064 3 33.1 59.41 23.63 0.166 4063
 4065 3 33.12 59.42 23.74 0.237 4064
 4066 3 33.24 59.28 23.85 0.189 4065
 4067 3 33.23 59.31 23.97 0.217 4066
 4068 3 33.37 59.46 24.13 0.202 4067
 4069 3 32.99 59.74 23.83 0.112 4065
 4070 3 33.09 59.82 23.97 0.094 4069
 4071 3 33.12 59.99 24.01 0.102 4070
 4072 3 33.02 60.17 24.06 0.049 4071
 4073 3 33.03 60.21 24.19 0.05 4072
 4074 3 33.1 60.24 22.9 0.153 4062
 4075 3 33.06 60.35 22.88 0.184 4074
 4076 3 33.02 60.28 23.1 0.000125 4075
 4077 3 34.59 59.54 20.15 1.121 4036
 4078 3 35.1 59.6 19.67 0.82 4077
 4079 3 35.6 59.39 19.35 0.399 4078
 4080 3 35.63 59.58 19.26 0.329 4079
 4081 3 35.74 59.67 19.13 0.116 4080
 4082 3 34.39 59.27 19.96 0.211 4031
 4083 3 34.53 59.14 20.08 0.165 4082
 4084 3 34.63 59.08 20.22 0.117 4083
 4085 3 32.85 59.34 20.15 0.518 4030
 4086 3 32.66 59.42 20.17 0.52 4085
 4087 3 32.52 59.45 20.19 0.553 4086
 4088 3 32.34 59.39 20.28 0.523 4087
 4089 3 32.23 59.52 20.33 0.603 4088
 4090 3 32.1 59.57 20.35 0.636 4089
 4091 3 31.95 59.45 20.37 0.687 4090
 4092 3 31.85 59.53 20.35 0.682 4091
 4093 3 31.74 59.52 20.4 0.63 4092
 4094 3 31.27 58.53 20.21 0.276 4093
 4095 3 31.07 58.42 20.03 0.248 4094
 4096 3 31.05 58.32 19.94 0.244 4095
 4097 3 31.03 58.24 19.85 0.265 4096
 4098 3 30.71 58.35 20.06 0.106 4097
 4099 3 31.74 59.49 20.42 0.63 4098
 4100 3 32.06 59.49 20.6 0.286 4099
 4101 3 32 59.43 20.74 0.211 4100
 4102 3 31.68 59.45 20.47 0.63 4101
 4103 3 31.76 59.64 19.6 0.132 4102
 4104 3 31.85 59.57 19.53 0.187 4103
 4105 3 31.88 59.36 19.58 0.000125 4104
 4106 3 31.63 59.38 20.53 0.63 4102
 4107 3 31.76 59.17 20.85 0.174 4106
 4108 3 31.95 59.11 20.92 0.14 4107
 4109 3 31.85 59.84 20.4 0.138 4099
 4110 3 31.79 59.67 20.51 0.000125 4109
 4111 3 31.56 59.64 21.1 0.48 4093
 4112 3 31.56 59.81 21.19 0.484 4111
 4113 3 32.07 60.38 21.22 0.062 4112
 4114 3 31.96 60.42 21.21 0.072 4113
 4115 3 31.42 59.85 21.28 0.427 4112
 4116 3 31.31 59.95 21.28 0.416 4115
 4117 3 31.11 59.95 21.29 0.425 4116
 4118 3 31.04 60.04 21.24 0.407 4117
 4119 3 30.77 59.96 21.1 0.149 4118
 4120 3 31.54 60.57 21.56 0.052 4118
 4121 3 32.16 60.09 20.24 0.116 4092
 4122 3 32.27 60.07 20.22 0.043 4121
 4123 3 31.47 60.1 19.78 0.505 4122
 4124 3 31.36 60.24 19.67 0.549 4123
 4125 3 31.29 60.41 19.53 0.581 4124
 4126 3 31.08 60.24 19.53 0.658 4125
 4127 3 31.04 59.64 19.24 0.147 4126
 4128 3 31.11 59.61 19.12 0.157 4127
 4129 3 31.15 59.66 18.99 0.000125 4128
 4130 3 30.99 59.41 19.26 0.031 4127
 4131 3 31.04 59.32 19.31 0.146 4130
 4132 3 31.11 59.17 19.19 0.178 4131
 4133 3 31.02 59.02 19.19 0.175 4132
 4134 3 30.85 58.92 19.26 0.16 4133
 4135 3 30.81 58.99 19.13 0.123 4134
 4136 3 30.7 59.16 18.97 0.218 4135
 4137 3 30.72 59.29 18.88 0.177 4136
 4138 3 30.7 59.36 18.78 0.088 4137
 4139 3 30.92 60.39 19.63 0.704 4126
 4140 3 30.83 60.42 19.53 0.731 4139
 4141 3 31.01 60.07 19.6 0.175 4140
 4142 3 31.13 60.03 19.56 0.183 4141
 4143 3 31.29 59.97 19.6 0.18 4142
 4144 3 31.4 59.92 19.67 0.219 4143
 4145 3 31.56 59.79 19.88 0.175 4144
 4146 3 31.65 59.74 19.97 0.107 4145
 4147 3 30.68 60.53 19.58 0.783 4140
 4148 3 30.54 60.66 19.71 0.782 4147
 4149 3 29.95 60.05 20.08 0.254 4148
 4150 3 29.74 59.98 20.1 0.142 4149
 4151 3 30.56 60.84 19.58 0.837 4148
 4152 3 30.43 60.93 19.54 0.871 4151
 4153 3 30.42 61.03 19.65 0.889 4152
 4154 3 30.38 61.13 19.78 0.932 4153
 4155 3 30.56 61.36 20.28 0.907 4154
 4156 3 30.72 61.42 20.56 0.9 4155
 4157 3 30.92 61.49 20.82 0.891 4156
 4158 3 31.56 61.49 20.96 0.158 4157
 4159 3 31.7 61.59 20.96 0.13 4158
 4160 3 31.74 61.7 21 0.146 4159
 4161 3 31.38 61.53 20.91 0.242 4158
 4162 3 31.27 61.64 20.78 0.214 4161
 4163 3 31.17 61.68 20.75 0.126 4162
 4164 3 31.01 61.46 20.98 0.858 4157
 4165 3 30.72 62.82 21.05 0.091 4164
 4166 3 31.02 61.64 21.11 0.956 4165
 4167 3 31.87 61.28 20.82 0.627 4166
 4168 3 31.81 61.21 20.79 0.573 4167
 4169 3 31.77 61.03 20.46 0.549 4168
 4170 3 31.83 60.91 20.31 0.394 4169
 4171 3 31.83 60.78 20.26 0.231 4170
 4172 3 31.89 61.35 20.89 0.146 4169
 4173 3 31.88 61.53 20.84 0.104 4172
 4174 3 30.54 62.04 21.27 0.698 4166
 4175 3 30.49 62.11 21.37 0.754 4174
 4176 3 30.35 62 21.62 0.527 4175
 4177 3 30.36 61.99 21.78 0.405 4176
 4178 3 30.4 61.95 21.98 0.304 4177
 4179 3 30.38 62.2 21.87 0.115 4178
 4180 3 30.4 62.28 21.71 0.033 4179
 4181 3 30.33 61.93 22.11 0.284 4178
 4182 3 30.29 61.96 22.37 0.198 4181
 4183 3 30.58 61.86 21.59 0.174 4181
 4184 3 30.02 62.06 19.32 0.172 4155
 4185 3 29.88 62.09 19.25 0.191 4184
 4186 3 29.72 62.13 19.14 0.214 4185
 4187 3 29.52 62.12 19.05 0.179 4186
 4188 3 29.4 62.13 19.07 0.232 4187
 4189 3 29.18 62.08 19.07 0.181 4188
 4190 3 28.97 62.01 19 0.208 4189
 4191 3 28.83 61.91 18.96 0.185 4190
 4192 3 28.65 61.85 18.96 0.136 4191
 4193 3 28.49 61.85 18.98 0.162 4192
 4194 3 28.36 61.85 19.05 0.154 4193
 4195 3 28.18 61.88 19.09 0.175 4194
 4196 3 28.01 61.95 19.16 0.173 4195
 4197 3 27.9 61.88 19.12 0.203 4196
 4198 3 27.72 61.91 19.09 0.207 4197
 4199 3 27.56 61.92 19.02 0.229 4198
 4200 3 27.42 61.85 18.99 0.23 4199
 4201 3 27.27 61.83 18.94 0.207 4200
 4202 3 27.11 61.73 18.9 0.219 4201
 4203 3 26.95 61.73 18.85 0.241 4202
 4204 3 26.83 61.7 18.83 0.185 4203
 4205 3 26.63 61.66 18.85 0.176 4204
 4206 3 30.31 61.07 20.58 0.082 4154
 4207 3 30.43 61.18 20.56 0.089 4206
 4208 3 30.61 61.18 20.42 0.084 4207
 4209 3 34.92 57.35 20.42 0.134 4015
 4210 3 35.1 57.4 20.33 0.044 4209
 4211 3 35.2 56.36 21.44 1.334 3977
 4212 3 35.78 56.5 21.06 1.005 4211
 4213 3 35.83 56.26 21.65 0.119 4212
 4214 3 35.67 56.86 21.4 0.801 4213
 4215 3 34.92 57.26 21.29 0.08 4214
 4216 3 34.96 57.33 21.19 0.143 4215
 4217 3 34.92 57.43 21.08 0.147 4216
 4218 3 35.67 57.11 21.28 0.765 4214
 4219 3 35.71 57.29 21.21 0.752 4218
 4220 3 35.71 57.22 21.35 0.722 4219
 4221 3 35.46 57.35 21.31 0.687 4220
 4222 3 35.39 56.79 21.56 0.388 4221
 4223 3 35.28 56.83 21.62 0.305 4222
 4224 3 35.14 56.86 21.58 0.159 4223
 4225 3 35.08 56.97 21.58 0.12 4224
 4226 3 34.97 56.87 21.71 0.124 4225
 4227 3 34.86 56.83 21.69 0.11 4226
 4228 3 34.76 56.85 21.65 0.073 4227
 4229 3 35.5 57.68 21.31 0.44 4221
 4230 3 35.78 57.64 21.56 0.155 4229
 4231 3 35.86 57.65 21.69 0.000125 4230
 4232 3 34.33 52.86 21.92 0.628 3960
 4233 3 34.22 52.61 22.01 0.658 4232
 4234 3 34.14 52.46 22.01 0.779 4233
 4235 3 34.11 52.33 21.97 0.807 4234
 4236 3 34.12 52.41 21.06 0.451 4235
 4237 3 34.12 52.34 20.9 0.403 4236
 4238 3 34.15 52.28 20.74 0.422 4237
 4239 3 34.55 51.92 20.76 0.16 4238
 4240 3 34.66 51.79 20.88 0.175 4239
 4241 3 34.79 51.72 20.9 0.134 4240
 4242 3 34.08 52.21 20.65 0.453 4238
 4243 3 34.08 52.17 20.53 0.482 4242
 4244 3 34.07 51.93 20.47 0.616 4243
 4245 3 34.47 51.87 20.13 0.462 4244
 4246 3 33.97 52.14 19.99 0.135 4245
 4247 3 34.07 52.09 19.88 0.105 4246
 4248 3 34.58 51.69 20.17 0.542 4245
 4249 3 34.9 51.72 20.08 0.529 4248
 4250 3 35.02 51.69 20.15 0.561 4249
 4251 3 35.46 52.19 20.37 0.082 4250
 4252 3 35.54 52.25 20.29 0.09 4251
 4253 3 35.34 51.82 20.33 0.52 4250
 4254 3 35.43 51.69 20.4 0.666 4253
 4255 3 35.51 51.58 20.38 0.738 4254
 4256 3 35.62 51.58 20.37 0.821 4255
 4257 3 35.77 51.72 20.31 0.819 4256
 4258 3 36.07 52.39 20.17 0.526 4257
 4259 3 36.19 52.51 20.13 0.552 4258
 4260 3 36.37 52.5 20.03 0.682 4259
 4261 3 36.52 52.51 19.96 0.73 4260
 4262 3 36.68 52.58 19.78 0.761 4261
 4263 3 36.84 52.6 19.76 0.737 4262
 4264 3 36.97 52.69 19.69 0.704 4263
 4265 3 37.46 52.28 19.42 0.516 4264
 4266 3 37.68 52.18 19.37 0.569 4265
 4267 3 37.83 52.18 19.31 0.628 4266
 4268 3 37.97 52.05 19.19 0.658 4267
 4269 3 38.21 51.98 18.99 0.71 4268
 4270 3 38.33 52 18.9 0.716 4269
 4271 3 38.47 52.08 18.74 0.721 4270
 4272 3 38.52 52.18 18.53 0.721 4271
 4273 3 38.48 52.5 17.88 0.184 4272
 4274 3 38.64 52.4 17.63 0.142 4273
 4275 3 38.69 52.4 17.49 0.121 4274
 4276 3 38.72 52.42 17.38 0.138 4275
 4277 3 38.76 52.46 17.26 0.152 4276
 4278 3 38.86 52.4 17.13 0.151 4277
 4279 3 39.02 52.39 17.03 0.177 4278
 4280 3 39.19 52.32 16.94 0.194 4279
 4281 3 39.32 52.22 16.94 0.178 4280
 4282 3 39.51 52 16.94 0.151 4281
 4283 3 39.51 51.93 16.81 0.174 4282
 4284 3 39.61 51.78 16.76 0.114 4283
 4285 3 39.72 51.64 16.69 0.143 4284
 4286 3 39.82 51.5 16.6 0.157 4285
 4287 3 39.83 51.4 16.56 0.157 4286
 4288 3 39.87 51.23 16.53 0.133 4287
 4289 3 39.91 51.16 16.44 0.142 4288
 4290 3 39.98 51.02 16.4 0.139 4289
 4291 3 40.08 50.86 16.33 0.172 4290
 4292 3 40.15 50.73 16.28 0.165 4291
 4293 3 40.41 50.68 16.24 0.102 4292
 4294 3 40.55 50.62 16.26 0.144 4293
 4295 3 40.72 50.45 16.15 0.116 4294
 4296 3 40.79 50.38 16.06 0.098 4295
 4297 3 40.93 50.3 16.06 0.108 4296
 4298 3 41.08 50.18 15.97 0.147 4297
 4299 3 41.15 50.12 15.82 0.16 4298
 4300 3 41.27 50.12 15.77 0.162 4299
 4301 3 41.43 50.13 15.71 0.184 4300
 4302 3 41.52 50.11 15.62 0.144 4301
 4303 3 41.62 49.87 15.62 0.095 4302
 4304 3 41.72 49.72 15.53 0.089 4303
 4305 3 38.69 52.07 18.56 0.564 4272
 4306 3 38.97 52.04 18.63 0.555 4305
 4307 3 39.16 51.92 18.56 0.416 4306
 4308 3 38.77 52 18.58 0.564 4305
 4309 3 37.97 53.05 18.26 0.305 4308
 4310 3 37.72 52.94 18.12 0.208 4309
 4311 3 37.44 53.07 18.24 0.15 4310
 4312 3 37.29 53.01 18.24 0.144 4311
 4313 3 37.15 53.08 18.29 0.083 4312
 4314 3 37 53.17 18.28 0.162 4313
 4315 3 36.9 53.12 18.13 0.183 4314
 4316 3 36.86 53.01 17.85 0.098 4315
 4317 3 36.83 53 17.67 0.11 4316
 4318 3 36.96 53 17.58 0.142 4317
 4319 3 37.01 52.93 17.4 0.097 4318
 4320 3 37.18 52.9 17.37 0.125 4319
 4321 3 37.33 52.93 17.35 0.098 4320
 4322 3 37.44 52.89 17.35 0.073 4321
 4323 3 38.21 52.08 18.58 0.1 4268
 4324 3 38.23 51.98 18.63 0.039 4323
 4325 3 36.3 52.5 20.08 0.468 4259
 4326 3 36.46 52.58 19.99 0.479 4325
 4327 3 36.58 52.75 19.92 0.376 4326
 4328 3 36.73 52.61 19.87 0.166 4327
 4329 3 36.84 52.61 19.92 0.107 4328
 4330 3 36.76 52.73 19.76 0.08 4328
 4331 3 35.76 51.33 20.4 0.574 4257
 4332 3 35.86 50.93 20.53 0.488 4331
 4333 3 35.86 50.83 20.63 0.485 4332
 4334 3 35.94 50.67 20.67 0.519 4333
 4335 3 36.36 50.55 20.31 0.228 4334
 4336 3 35.76 51.15 20.44 0.574 4331
 4337 3 35.76 52.22 20.1 0.085 4336
 4338 3 35.73 52.35 20.04 0.099 4337
 4339 3 33.32 51.47 21.1 0.422 4244
 4340 3 33.22 51.42 21.03 0.508 4339
 4341 3 33.07 51.35 21.08 0.667 4340
 4342 3 33.08 51.2 21.13 0.714 4341
 4343 3 32.66 51.2 21.04 0.417 4342
 4344 3 32.57 51.06 20.94 0.318 4343
 4345 3 32.47 51.09 20.9 0.331 4344
 4346 3 32.68 51.21 20.44 0.101 4345
 4347 3 32.73 51.24 20.35 0.000125 4346
 4348 3 32.43 51.02 20.78 0.331 4347
 4349 3 32.15 51.27 21.17 0.176 4348
 4350 3 32.04 51.35 21.12 0.204 4349
 4351 3 31.93 51.27 21.17 0.232 4350
 4352 3 31.78 51.28 21.51 0.134 4351
 4353 3 31.67 51.22 21.54 0.108 4352
 4354 3 32.26 50.59 20.87 0.256 4345
 4355 3 32.12 50.46 20.88 0.268 4354
 4356 3 31.98 50.39 20.88 0.25 4355
 4357 3 31.85 50.32 20.92 0.257 4356
 4358 3 31.69 50.22 20.97 0.232 4357
 4359 3 31.56 50.07 20.97 0.238 4358
 4360 3 31.35 49.99 20.97 0.211 4359
 4361 3 31.19 49.89 21.06 0.242 4360
 4362 3 30.99 49.74 21.13 0.23 4361
 4363 3 30.95 49.64 21.17 0.199 4362
 4364 3 30.84 49.53 21.22 0.198 4363
 4365 3 30.75 49.46 21.28 0.221 4364
 4366 3 30.79 49.27 21.33 0.264 4365
 4367 3 30.75 49.17 21.35 0.3 4366
 4368 3 30.86 49.04 21.29 0.416 4367
 4369 3 30.8 48.66 21.47 0.386 4368
 4370 3 30.93 48.56 21.54 0.435 4369
 4371 3 31.09 48.5 21.63 0.521 4370
 4372 3 31.32 48.43 21.08 0.161 4371
 4373 3 31.43 48.49 20.92 0.119 4372
 4374 3 31.52 48.53 20.76 0.12 4373
 4375 3 31.63 48.5 20.69 0.000125 4374
 4376 3 31 48.32 21.78 0.579 4371
 4377 3 31.16 48.24 21.88 0.634 4376
 4378 3 31.2 48.1 21.87 0.703 4377
 4379 3 31.09 47.86 22.03 0.829 4378
 4380 3 31.07 47.74 22.08 0.876 4379
 4381 3 30.77 47.7 22.67 0.785 4380
 4382 3 30.98 47.52 22.76 0.806 4381
 4383 3 31.43 47.1 22.58 0.437 4382
 4384 3 31.34 47.06 22.74 0.498 4383
 4385 3 31.32 46.96 22.97 0.579 4384
 4386 3 31.11 46.67 22.92 0.192 4385
 4387 3 30.96 46.6 23.01 0.000125 4386
 4388 3 31.41 47.03 23.1 0.611 4385
 4389 3 31.07 46.46 23.06 0.204 4388
 4390 3 30.95 46.47 23.03 0.136 4389
 4391 3 31.34 46.99 23.22 0.419 4390
 4392 3 32.02 47.39 23.19 0.227 4391
 4393 3 31.98 47.31 23.33 0.084 4392
 4394 3 32.02 47.2 23.35 0.061 4393
 4395 3 31.57 46.78 23.15 0.368 4388
 4396 3 31.7 46.67 23.1 0.252 4395
 4397 3 31.57 46.66 23.31 0.258 4396
 4398 3 31.64 46.64 23.44 0.261 4397
 4399 3 31.71 46.57 23.4 0.29 4398
 4400 3 31.91 46.5 23.49 0.207 4399
 4401 3 31.84 46.52 23.76 0.083 4400
 4402 3 30.52 48.03 23.26 0.505 4382
 4403 3 30.39 47.68 22.96 0.055 4402
 4404 3 30.52 47.79 22.85 0.114 4403
 4405 3 30.61 47.74 22.69 0.116 4404
 4406 3 30.61 47.57 22.62 0.000125 4405
 4407 3 31.02 47.35 22.15 0.129 4380
 4408 3 30.91 46.89 21.88 0.3 4407
 4409 3 30.8 46.74 21.97 0.255 4408
 4410 3 30.61 46.57 22.17 0.245 4409
 4411 3 30.48 46.43 22.17 0.265 4410
 4412 3 30.5 46.32 22.31 0.228 4411
 4413 3 30.3 46.24 22.37 0.262 4412
 4414 3 30.3 46.21 22.47 0.255 4413
 4415 3 30.25 46.14 22.58 0.321 4414
 4416 3 30.16 45.96 22.53 0.38 4415
 4417 3 30.07 45.82 22.54 0.419 4416
 4418 3 30.16 45.64 22.56 0.49 4417
 4419 3 30.21 45.45 22.56 0.536 4418
 4420 3 30.21 45.32 22.63 0.544 4419
 4421 3 30.26 45.17 22.65 0.595 4420
 4422 3 30.21 44.99 22.63 0.686 4421
 4423 3 30.28 44.88 22.72 0.766 4422
 4424 3 30.37 44.72 22.75 0.914 4423
 4425 3 30.64 44.41 22.89 0.911 4424
 4426 3 30.65 44.31 22.97 1.014 4425
 4427 3 30.64 44.16 23.09 0.999 4426
 4428 3 30.12 44.67 23.7 0.107 4427
 4429 3 29.96 44.68 23.72 0.061 4428
 4430 3 30.99 44.11 23 1.051 4427
 4431 3 31.55 44.32 22.64 0.431 4430
 4432 3 31.24 43.97 22.7 0.165 4431
 4433 3 31.37 43.84 22.72 0.189 4432
 4434 3 31.4 43.74 22.79 0.099 4433
 4435 3 31.39 44.02 22.98 0.902 4430
 4436 3 32.21 44.32 22.68 0.216 4435
 4437 3 32.25 44.42 22.7 0.000125 4436
 4438 3 31.89 44.07 22.73 0.486 4435
 4439 3 31.76 44.53 22.32 0.122 4438
 4440 3 32.39 44.13 22.48 0.486 4438
 4441 3 32.54 43.99 22.5 0.443 4440
 4442 3 32.74 43.92 22.45 0.453 4441
 4443 3 32.99 43.78 22.39 0.484 4442
 4444 3 33.17 43.6 22.2 0.468 4443
 4445 3 33.31 43.49 22.18 0.498 4444
 4446 3 33.42 43.36 22.13 0.519 4445
 4447 3 33.6 43.71 22.7 0.259 4446
 4448 3 33.73 43.79 22.72 0.226 4447
 4449 3 33.53 43.04 21.82 0.374 4446
 4450 3 33.6 42.85 21.66 0.342 4449
 4451 3 33.74 42.7 21.66 0.364 4450
 4452 3 33.81 42.57 21.73 0.402 4451
 4453 3 34 42.53 21.39 0.354 4452
 4454 3 34.07 42.41 21.27 0.315 4453
 4455 3 34.11 42.28 21.14 0.263 4454
 4456 3 34.18 42.13 21.09 0.276 4455
 4457 3 34.14 42.02 20.93 0.301 4456
 4458 3 34.21 41.99 20.79 0.325 4457
 4459 3 34.24 41.85 20.68 0.319 4458
 4460 3 34.21 41.74 20.54 0.26 4459
 4461 3 34.21 41.64 20.39 0.281 4460
 4462 3 34.14 41.47 20.18 0.221 4461
 4463 3 34.11 41.34 20.02 0.233 4462
 4464 3 34.14 41.27 19.89 0.25 4463
 4465 3 34.28 41.24 19.79 0.26 4464
 4466 3 34.41 41.2 19.68 0.304 4465
 4467 3 34.59 41.1 19.59 0.358 4466
 4468 3 34.82 41.43 19.41 0.091 4467
 4469 3 34.77 41.08 19.36 0.385 4468
 4470 3 34.85 41.04 19.25 0.453 4469
 4471 3 34.92 41.01 19.18 0.507 4470
 4472 3 34.96 41 19.05 0.491 4471
 4473 3 34.92 41.25 18.79 0.335 4472
 4474 3 35.03 41.18 18.66 0.341 4473
 4475 3 35.28 41.14 18.59 0.303 4474
 4476 3 35.34 41 18.54 0.299 4475
 4477 3 35.31 40.87 18.54 0.342 4476
 4478 3 35.27 40.75 18.48 0.345 4477
 4479 3 35.26 40.65 18.38 0.318 4478
 4480 3 35.24 40.57 18.32 0.332 4479
 4481 3 35.72 40.47 18.02 0.208 4480
 4482 3 35.82 40.39 17.98 0.225 4481
 4483 3 35.69 40.26 17.89 0.165 4482
 4484 3 35.79 40.11 17.84 0.218 4483
 4485 3 35.72 39.85 17.84 0.096 4484
 4486 3 35.89 39.75 17.82 0.041 4485
 4487 3 35.29 40.33 18.36 0.119 4480
 4488 3 34.97 40.39 19.25 0.227 4472
 4489 3 34.9 40.29 19.13 0.186 4488
 4490 3 34.83 40.11 19.07 0.233 4489
 4491 3 34.79 40 19.07 0.242 4490
 4492 3 34.79 39.86 19.04 0.196 4491
 4493 3 30.3 45.39 22.9 0.126 4421
 4494 3 30.15 45.35 22.9 0.116 4493
 4495 3 30 45.53 22.88 0.09 4494
 4496 3 33.36 50.85 21.99 0.224 4342
 4497 3 33.34 50.68 22.08 0.284 4496
 4498 3 33.4 50.57 22.24 0.312 4497
 4499 3 33.37 50.41 22.31 0.328 4498
 4500 3 33.47 50.28 22.44 0.38 4499
 4501 3 33.51 50.17 22.53 0.434 4500
 4502 3 33.61 50.02 22.56 0.528 4501
 4503 3 33.65 49.93 22.6 0.597 4502
 4504 3 33.77 49.77 22.56 0.644 4503
 4505 3 33.88 49.68 22.51 0.693 4504
 4506 3 34.01 49.61 22.49 0.776 4505
 4507 3 34.16 49.6 22.46 0.879 4506
 4508 3 34.65 49.64 22.31 0.131 4507
 4509 3 34.63 49.54 22.35 0.125 4508
 4510 3 34.19 49.43 22.58 0.966 4507
 4511 3 34.27 49.3 22.47 0.997 4510
 4512 3 34.34 49.15 22.54 0.958 4511
 4513 3 34.78 49.28 23.33 0.13 4512
 4514 3 34.35 49.01 22.6 0.897 4512
 4515 3 33.63 48.95 23.04 0.293 4514
 4516 3 33.67 48.99 22.83 0.241 4515
 4517 3 33.76 48.99 22.74 0.101 4516
 4518 3 34.58 48.93 22.38 0.769 4514
 4519 3 34.69 48.86 22.37 0.768 4518
 4520 3 34.63 48.72 22.44 0.808 4519
 4521 3 34.51 48.54 22.56 0.792 4520
 4522 3 34.26 48.4 22.94 0.742 4521
 4523 3 34.6 48.89 22.6 0.179 4522
 4524 3 34.58 48.98 22.72 0.123 4523
 4525 3 34.45 48.93 22.83 0.103 4524
 4526 3 34.45 49 22.99 0.159 4525
 4527 3 34.35 49 23.15 0.197 4526
 4528 3 34.23 49.03 23.26 0.126 4527
 4529 3 34.3 48.25 23.01 0.8 4522
 4530 3 34.53 48.44 22.56 0.196 4529
 4531 3 34.59 48.3 22.49 0.17 4530
 4532 3 34.45 48.22 22.51 0.000125 4531
 4533 3 34.27 48.22 23.28 0.516 4529
 4534 3 34.23 48.18 23.74 0.495 4533
 4535 3 34.38 48.1 23.88 0.416 4534
 4536 3 34.38 48.33 24.33 0.189 4535
 4537 3 34.41 48.43 24.47 0.000125 4536
 4538 3 34.26 48.21 23.44 0.516 4533
 4539 3 34.81 48.07 22.13 0.421 4538
 4540 3 34.88 48.05 21.99 0.423 4539
 4541 3 35.06 48.1 21.76 0.241 4540
 4542 3 35.08 47.9 21.78 0.157 4541
 4543 3 35.2 47.92 21.78 0.000125 4542
 4544 3 34.97 47.68 22.01 0.244 4540
 4545 3 35.09 47.65 21.92 0.249 4544
 4546 3 35.19 47.55 21.83 0.256 4545
 4547 3 35.2 47.39 21.67 0.208 4546
 4548 3 35.31 47.22 21.67 0.273 4547
 4549 3 35.27 47.05 21.69 0.271 4548
 4550 3 35.38 47.04 21.67 0.294 4549
 4551 3 35.48 46.93 21.67 0.299 4550
 4552 3 35.55 46.82 21.81 0.303 4551
 4553 3 35.77 46.72 21.78 0.256 4552
 4554 3 35.87 46.58 21.76 0.282 4553
 4555 3 36.01 46.47 21.83 0.329 4554
 4556 3 36.19 46.39 21.76 0.379 4555
 4557 3 36.34 46.32 21.76 0.398 4556
 4558 3 36.55 46.22 21.6 0.377 4557
 4559 3 36.73 46.18 21.42 0.354 4558
 4560 3 36.92 46.17 21.37 0.369 4559
 4561 3 37.09 46.12 21.33 0.361 4560
 4562 3 37.41 46.18 21.63 0.133 4561
 4563 3 37.62 46 21.67 0.131 4562
 4564 3 37.7 45.93 21.71 0.129 4563
 4565 3 37.78 45.83 21.69 0.122 4564
 4566 3 37.9 45.75 21.71 0.145 4565
 4567 3 38.05 45.65 21.74 0.038 4566
 4568 3 34.12 48.68 22.58 0.091 4518
 4569 3 34.2 48.72 22.65 0.119 4568
 4570 3 34.28 48.73 22.76 0.101 4569
 4571 3 34.28 48.67 22.96 0.157 4570
 4572 3 34.1 48.6 22.88 0.124 4571
 4573 3 32.75 52.03 20.83 0.147 4341
 4574 3 32.86 52.17 20.65 0.179 4573
 4575 3 32.87 52.28 20.51 0.267 4574
 4576 3 32.5 52.67 20.72 0.12 4575
 4577 3 32.37 52.75 20.81 0.117 4576
 4578 3 32.29 52.75 20.88 0.000125 4577
 4579 3 32.94 52.14 20.35 0.215 4575
 4580 3 33.19 51.92 20.22 0.175 4579
 4581 3 33.39 51.86 20.19 0.000125 4580
 4582 3 33 52.07 20.31 0.215 4579
 4583 3 32.76 52.59 20.33 0.125 4582
 4584 3 32.76 52.64 20.19 0.167 4583
 4585 3 32.75 52.71 20.1 0.215 4584
 4586 3 32.66 53.1 19.99 0.165 4585
 4587 3 32.57 53.18 19.92 0.138 4586
 4588 3 32.68 53.38 19.72 0.233 4587
 4589 3 32.77 53.28 19.56 0.116 4588
 4590 3 32.96 53.24 19.56 0.117 4589
 4591 3 33.07 53.13 19.56 0.1 4590
 4592 3 33.19 53.03 19.53 0.075 4591
 4593 3 33.26 52.92 19.46 0.096 4592
 4594 3 33.4 52.89 19.37 0.069 4593
 4595 3 32.66 53.71 19.74 0.143 4588
 4596 3 32.58 53.89 19.69 0.096 4595
 4597 3 32.43 54.02 19.69 0.113 4596
 4598 3 32.38 54.17 19.65 0.104 4597
 4599 3 32.39 54.32 19.56 0.121 4598
 4600 3 32.36 54.47 19.49 0.096 4599
 4601 3 32.39 54.67 19.35 0.075 4600
 4602 3 33.94 52.86 20.53 0.09 4243
 4603 3 33.84 52.92 20.63 0.131 4602
 4604 3 33.73 52.99 20.74 0.244 4603
 4605 3 33.62 52.93 20.83 0.343 4604
 4606 3 33.61 52.85 20.94 0.384 4605
 4607 3 33.4 53.1 21.08 0.383 4606
 4608 3 33.33 53.21 21.21 0.353 4607
 4609 3 33.27 53.17 21.31 0.254 4608
 4610 3 33.9 52.67 20.72 0.111 4606
 4611 3 33.87 52.81 20.65 0.071 4610
 4612 3 33.93 51.9 22.58 0.645 4235
 4613 3 34.01 51.79 22.69 0.673 4612
 4614 3 34.11 51.72 22.76 0.706 4613
 4615 3 34.21 51.62 22.81 0.739 4614
 4616 3 34.27 51.61 22.94 0.854 4615
 4617 3 34.43 51.6 22.99 0.914 4616
 4618 3 34.5 51.53 23.03 0.974 4617
 4619 3 34.61 51.28 23.15 1.068 4618
 4620 3 34.29 50.85 22.97 0.945 4619
 4621 3 34.36 50.73 22.88 0.941 4620
 4622 3 34.01 50.92 23.31 0.269 4621
 4623 3 34.08 50.93 23.22 0.209 4622
 4624 3 34.79 50.5 22.19 0.641 4621
 4625 3 35.07 50.51 21.9 0.493 4624
 4626 3 35.15 50.47 21.78 0.415 4625
 4627 3 35.26 51.79 23.44 0.667 4619
 4628 3 34.76 52.18 24.13 0.115 4627
 4629 3 34.77 52.1 24.22 0.069 4628
 4630 3 35.36 51.69 23.35 0.51 4627
 4631 3 35.61 51.35 22.99 0.288 4630
 4632 3 35.4 51.33 22.76 0.092 4631
 4633 3 34.73 52.6 23.88 0.191 4630
 4634 3 34.54 52.72 23.94 0.174 4633
 4635 3 34.4 52.82 23.96 0.292 4634
 4636 3 34.33 52.94 23.9 0.255 4635
 4637 3 34.16 53.04 24.1 0.33 4636
 4638 3 34.01 53.08 24.21 0.332 4637
 4639 3 34.26 53.43 23.96 0.085 4638
 4640 3 33.69 52.86 24.51 0.16 4638
 4641 3 33.65 52.71 24.69 0.141 4640
 4642 3 33.54 52.65 24.78 0.134 4641
 4643 3 33.4 52.51 24.83 0.115 4642
 4644 3 33.22 52.43 24.74 0.094 4643
 4645 3 33.18 52.31 24.69 0.048 4644
 4646 3 34.12 52.93 23.67 0.118 4636
 4647 3 33.97 52.93 23.67 0.135 4646
 4648 3 33.84 53.03 23.67 0.193 4647
 4649 3 33.9 53.05 23.35 0.103 4648
 4650 3 33.87 53.08 23.19 0.092 4649
 4651 3 33.94 53.08 23.08 0.000125 4650
 4652 3 37.54 53.97 22.24 0.15 3944
 4653 3 37.59 54.1 22.33 0.157 4652
 4654 3 37.66 54.18 22.47 0.182 4653
 4655 3 37.76 54.3 22.53 0.176 4654
 4656 3 37.89 54.39 22.56 0.226 4655
 4657 3 37.95 54.47 22.62 0.259 4656
 4658 3 41.58 52.45 22.53 0.181 3101
 4659 3 41.58 52.33 22.42 0.168 4658
 4660 3 41.54 52.2 22.26 0.174 4659
 4661 3 41.54 52.09 22.15 0.161 4660
 4662 3 41.44 51.95 22.03 0.137 4661
 4663 3 41.44 51.79 21.9 0.113 4662
 4664 3 41.41 51.69 21.81 0.136 4663
 4665 3 41.44 51.58 21.72 0.129 4664
 4666 3 41.47 51.48 21.6 0.145 4665
 4667 3 41.48 51.37 21.44 0.166 4666
 4668 3 41.51 51.29 21.24 0.183 4667
 4669 3 41.54 51.23 21.03 0.125 4668
 4670 3 41.59 51.13 20.85 0.151 4669
 4671 3 41.61 51.05 20.71 0.163 4670
 4672 3 41.58 51.01 20.47 0.178 4671
 4673 3 41.62 50.98 20.29 0.185 4672
 4674 3 41.65 50.94 20.12 0.19 4673
 4675 3 41.71 51.01 20.06 0.217 4674
 4676 3 41.79 50.94 19.9 0.227 4675
 4677 3 41.91 50.86 19.83 0.25 4676
 4678 3 42.21 50.59 19.88 0.188 4677
 4679 3 42.33 50.47 19.76 0.152 4678
 4680 3 42.47 50.34 19.56 0.129 4679
 4681 3 42.62 50.26 19.51 0.138 4680
 4682 3 42.73 50.19 19.44 0.109 4681
 4683 3 42.97 50.19 19.33 0.135 4682
 4684 3 43.08 50.23 19.37 0.163 4683
 4685 3 43.22 50.19 19.31 0.182 4684
 4686 3 43.32 50.18 19.22 0.22 4685
 4687 3 43.46 50.18 19.35 0.078 4686
 4688 3 43.59 50.17 19.47 0.102 4687
 4689 3 43.59 50.23 19.58 0.11 4688
 4690 3 43.69 50.28 19.69 0.107 4689
 4691 3 43.8 50.24 19.69 0.105 4690
 4692 3 43.94 50.27 19.71 0.06 4691
 4693 3 44.02 50.35 19.78 0.093 4692
 4694 3 41.79 51.09 19.63 0.108 4677
 4695 3 41.76 51.08 19.49 0.109 4694
 4696 3 41.71 50.94 19.35 0.082 4695
 4697 3 41.76 50.91 19.26 0.09 4696
 4698 3 41.87 50.84 19.13 0.097 4697
 4699 3 42.76 53.6 22.56 0.471 3091
 4700 3 42.57 54.48 21.42 0.429 4699
 4701 3 42.47 54.43 21.38 0.334 4700
 4702 3 42.29 54.41 21.37 0.328 4701
 4703 3 42.11 54.48 21.4 0.15 4702
 4704 3 42.11 54.49 21.56 0.111 4703
 4705 3 42.08 54.43 21.71 0.092 4704
 4706 3 44.23 53.92 21.85 0.277 3056
 4707 3 44.26 53.78 21.76 0.203 4706
 4708 3 47.71 54.3 18.96 1.268 3041
 4709 3 48.08 54.57 18.67 1.2 4708
 4710 3 48.17 54.7 18.56 1.237 4709
 4711 3 48.21 54.88 18.47 1.238 4710
 4712 3 48.79 55.01 17.85 0.182 4711
 4713 3 48.28 55.31 18.24 1.112 4712
 4714 3 48.31 55.52 18.12 1.021 4713
 4715 3 48.92 55.32 17.81 0.619 4714
 4716 3 49.03 55.54 17.65 0.428 4715
 4717 3 48.99 55.75 17.62 0.208 4716
 4718 3 49.11 55.75 17.65 0.093 4717
 4719 3 47.75 56.48 17.81 0.569 4714
 4720 3 47.79 56.63 17.81 0.576 4719
 4721 3 47.89 56.78 17.69 0.578 4720
 4722 3 47.86 57.02 17.63 0.567 4721
 4723 3 47.96 57.17 17.54 0.559 4722
 4724 3 47.95 57.35 17.49 0.602 4723
 4725 3 48.03 57.48 17.31 0.639 4724
 4726 3 47.14 57.64 16.97 0.119 4725
 4727 3 47 57.66 16.92 0.2 4726
 4728 3 46.74 57.89 16.96 0.14 4727
 4729 3 46.54 57.95 17.01 0.113 4728
 4730 3 46.42 58.05 17.01 0.11 4729
 4731 3 46.28 58.09 17.01 0.116 4730
 4732 3 46.08 58.2 17.1 0.132 4731
 4733 3 45.97 58.31 17.19 0.127 4732
 4734 3 45.79 58.42 17.24 0.152 4733
 4735 3 45.66 58.5 17.31 0.145 4734
 4736 3 45.44 58.48 17.29 0.092 4735
 4737 3 45.27 58.49 17.28 0.083 4736
 4738 3 45.1 58.52 17.26 0.078 4737
 4739 3 44.95 58.57 17.22 0.081 4738
 4740 3 44.88 58.62 17.13 0.078 4739
 4741 3 44.78 58.7 17.01 0.087 4740
 4742 3 44.7 58.81 16.92 0.09 4741
 4743 3 44.56 58.78 16.87 0.095 4742
 4744 3 44.45 58.74 16.81 0.08 4743
 4745 3 47.11 57.31 16.88 0.105 4727
 4746 3 47.18 57.19 16.74 0.127 4745
 4747 3 47.24 57.13 16.6 0.123 4746
 4748 3 47.29 57.07 16.53 0.102 4747
 4749 3 47.45 56.91 16.42 0.11 4748
 4750 3 47.57 56.81 16.35 0.109 4749
 4751 3 47.74 56.63 16.28 0.166 4750
 4752 3 47.83 56.45 16.15 0.146 4751
 4753 3 47.96 56.42 16.03 0.131 4752
 4754 3 48.14 56.38 15.79 0.098 4753
 4755 3 48.25 56.38 15.68 0.113 4754
 4756 3 48.43 56.34 15.54 0.104 4755
 4757 3 48.61 56.24 15.36 0.16 4756
 4758 3 48.75 56.17 15.29 0.108 4757
 4759 3 48.93 56.03 15.21 0.098 4758
 4760 3 49.08 55.88 15.06 0.102 4759
 4761 3 49.21 55.79 14.99 0.108 4760
 4762 3 49.36 55.75 14.92 0.089 4761
 4763 3 49.5 55.61 14.84 0.144 4762
 4764 3 49.61 55.51 14.77 0.153 4763
 4765 3 49.81 55.33 14.68 0.09 4764
 4766 3 49.89 55.28 14.54 0.105 4765
 4767 3 50 55.18 14.42 0.088 4766
 4768 3 50.07 55.11 14.28 0.065 4767
 4769 3 50.14 55.03 14.21 0.079 4768
 4770 3 50.17 54.96 14.13 0.074 4769
 4771 3 50.21 54.85 14.04 0.097 4770
 4772 3 50.32 54.71 13.94 0.073 4771
 4773 3 50.39 54.64 13.81 0.083 4772
 4774 3 50.56 54.51 13.69 0.073 4773
 4775 3 50.68 54.46 13.67 0.061 4774
 4776 3 50.76 54.46 13.59 0.091 4775
 4777 3 50.83 54.36 13.49 0.086 4776
 4778 3 50.96 54.35 13.49 0.07 4777
 4779 3 51.08 54.36 13.39 0.082 4778
 4780 3 51.26 54.24 13.36 0.119 4779
 4781 3 51.42 54.2 13.26 0.142 4780
 4782 3 51.51 54.21 13.18 0.108 4781
 4783 3 51.67 54.2 13.11 0.081 4782
 4784 3 51.78 54.13 13.12 0.121 4783
 4785 3 51.9 54.1 13.21 0.111 4784
 4786 3 52.03 54.11 13.21 0.137 4785
 4787 3 52.21 54.28 13.07 0.104 4786
 4788 3 52.39 54.32 13.01 0.197 4787
 4789 3 52.51 54.39 13.03 0.243 4788
 4790 3 52.43 54.72 12.96 0.119 4789
 4791 3 52.5 54.89 12.94 0.136 4790
 4792 3 52.61 54.93 12.97 0.159 4791
 4793 3 52.68 54.78 13.17 0.121 4792
 4794 3 52.54 55.17 12.86 0.114 4792
 4795 3 52.46 55.25 12.81 0.113 4794
 4796 3 52.36 55.43 12.8 0.086 4795
 4797 3 52.35 55.53 12.74 0.125 4796
 4798 3 52.25 55.65 12.69 0.115 4797
 4799 3 52.13 55.82 12.7 0.092 4798
 4800 3 51.97 56 12.74 0.119 4799
 4801 3 51.86 56.11 12.72 0.087 4800
 4802 3 51.74 56.24 12.69 0.067 4801
 4803 3 51.64 56.39 12.71 0.097 4802
 4804 3 51.61 56.5 12.71 0.091 4803
 4805 3 51.61 56.68 12.71 0.097 4804
 4806 3 51.64 56.82 12.73 0.104 4805
 4807 3 51.78 56.93 12.68 0.119 4806
 4808 3 51.85 57.06 12.62 0.094 4807
 4809 3 51.86 57.14 12.69 0.092 4808
 4810 3 51.86 57.25 12.71 0.088 4809
 4811 3 51.9 57.4 12.76 0.094 4810
 4812 3 51.9 57.56 12.67 0.063 4811
 4813 3 51.86 57.65 12.62 0.086 4812
 4814 3 51.78 57.82 12.62 0.086 4813
 4815 3 51.64 57.95 12.69 0.108 4814
 4816 3 51.47 58.03 12.71 0.069 4815
 4817 3 51.39 58.18 12.7 0.117 4816
 4818 3 51.48 58.28 12.53 0.07 4817
 4819 3 52.51 54.4 13.14 0.127 4789
 4820 3 52.88 54.14 12.92 0.077 4819
 4821 3 53.03 53.97 12.88 0.096 4820
 4822 3 52.5 54.42 13.3 0.146 4819
 4823 3 52.45 54.42 13.63 0.082 4822
 4824 3 52.5 54.43 13.79 0.101 4823
 4825 3 52.53 54.4 14.02 0.1 4824
 4826 3 52.5 54.39 14.19 0.066 4825
 4827 3 52.5 54.43 13.47 0.146 4822
 4828 3 48.22 57.59 17.33 0.644 4725
 4829 3 48.43 57.64 17.22 0.595 4828
 4830 3 48.68 57.78 17.13 0.643 4829
 4831 3 48.78 57.89 16.97 0.609 4830
 4832 3 48.92 57.97 16.83 0.652 4831
 4833 3 49.1 58.04 16.76 0.708 4832
 4834 3 49.24 58.14 16.74 0.748 4833
 4835 3 49.33 58.31 16.74 0.702 4834
 4836 3 49.53 58.39 16.67 0.7 4835
 4837 3 49.74 58.46 16.53 0.632 4836
 4838 3 49.8 58.61 16.5 0.653 4837
 4839 3 49.91 58.74 16.52 0.67 4838
 4840 3 50.09 58.89 16.46 0.629 4839
 4841 3 50.24 58.99 16.3 0.562 4840
 4842 3 50.25 59.17 16.21 0.544 4841
 4843 3 50.38 59.28 16.09 0.565 4842
 4844 3 50.46 59.5 16.12 0.54 4843
 4845 3 50.53 59.57 16 0.525 4844
 4846 3 50.63 59.65 15.87 0.553 4845
 4847 3 50.69 59.81 15.78 0.554 4846
 4848 3 50.74 59.89 15.62 0.571 4847
 4849 3 50.75 60.13 15.63 0.647 4848
 4850 3 50.88 60.22 15.53 0.738 4849
 4851 3 51.06 60.32 15.46 0.738 4850
 4852 3 51.1 60.47 15.37 0.767 4851
 4853 3 51.13 60.57 15.25 0.763 4852
 4854 3 51.2 60.68 15.05 0.724 4853
 4855 3 51.35 60.79 14.94 0.649 4854
 4856 3 51.39 60.92 14.83 0.606 4855
 4857 3 51.49 61 14.7 0.534 4856
 4858 3 51.53 61.14 14.61 0.605 4857
 4859 3 51.7 61.17 14.5 0.594 4858
 4860 3 51.87 61.28 14.44 0.614 4859
 4861 3 51.99 61.33 14.35 0.611 4860
 4862 3 52.06 61.5 14.28 0.596 4861
 4863 3 52.17 61.54 14.2 0.593 4862
 4864 3 52.24 61.6 14.1 0.613 4863
 4865 3 52.34 61.57 13.98 0.635 4864
 4866 3 52.42 61.68 13.95 0.668 4865
 4867 3 52.77 60.9 13.41 0.153 4866
 4868 3 52.89 60.89 13.28 0.143 4867
 4869 3 52.99 60.93 13.11 0.143 4868
 4870 3 53.13 61.07 12.97 0.143 4869
 4871 3 53.21 61.07 12.86 0.121 4870
 4872 3 53.32 61.13 12.79 0.147 4871
 4873 3 53.42 61.15 12.69 0.142 4872
 4874 3 53.55 61.25 12.54 0.149 4873
 4875 3 53.63 61.33 12.43 0.203 4874
 4876 3 53.7 61.38 12.3 0.266 4875
 4877 3 53.77 61.42 12.19 0.345 4876
 4878 3 53.87 61.45 12.06 0.408 4877
 4879 3 53.95 61.39 11.93 0.46 4878
 4880 3 53.69 60.71 11.62 0.167 4879
 4881 3 53.71 60.51 11.58 0.141 4880
 4882 3 53.7 60.39 11.53 0.184 4881
 4883 3 53.77 60.29 11.52 0.204 4882
 4884 3 53.92 60.18 11.68 0.161 4883
 4885 3 53.92 60.07 11.76 0.211 4884
 4886 3 53.59 60.15 11.87 0.114 4885
 4887 3 53.49 60.14 11.87 0.145 4886
 4888 3 53.37 60.06 12.01 0.117 4887
 4889 3 53.27 60.07 12.03 0.09 4888
 4890 3 53.1 60.14 12.08 0.055 4889
 4891 3 52.94 60.24 12.18 0.128 4890
 4892 3 52.8 60.28 12.21 0.119 4891
 4893 3 52.64 60.39 12.2 0.076 4892
 4894 3 52.46 60.45 12.12 0.063 4893
 4895 3 52.42 60.43 11.93 0.091 4894
 4896 3 52.27 60.43 11.85 0.101 4895
 4897 3 52.24 60.33 11.7 0.075 4896
 4898 3 54.06 59.93 11.75 0.17 4885
 4899 3 54.13 59.85 11.78 0.201 4898
 4900 3 54.28 59.68 11.73 0.181 4899
 4901 3 54.52 59.54 11.73 0.167 4900
 4902 3 54.63 59.41 11.71 0.134 4901
 4903 3 54.78 59.34 11.73 0.176 4902
 4904 3 54.99 59.26 11.68 0.17 4903
 4905 3 55.17 59.18 11.55 0.185 4904
 4906 3 55.31 59.15 11.5 0.145 4905
 4907 3 55.63 59.01 11.42 0.21 4906
 4908 3 55.89 58.84 11.35 0.28 4907
 4909 3 56.07 58.64 11.28 0.209 4908
 4910 3 56.21 58.46 11.23 0.203 4909
 4911 3 56.49 58.25 11.11 0.165 4910
 4912 3 56.64 58.12 11.04 0.171 4911
 4913 3 56.71 58 10.95 0.182 4912
 4914 3 56.89 57.9 10.85 0.251 4913
 4915 3 57.21 57.72 10.87 0.149 4914
 4916 3 57.42 57.69 10.76 0.116 4915
 4917 3 57.53 57.64 10.66 0.165 4916
 4918 3 57.67 57.58 10.53 0.184 4917
 4919 3 57.89 57.55 10.45 0.245 4918
 4920 3 58.14 57.44 10.28 0.158 4919
 4921 3 58.39 57.3 10.2 0.153 4920
 4922 3 58.53 57.19 10.19 0.162 4921
 4923 3 58.67 57.09 10.14 0.167 4922
 4924 3 58.89 56.97 10.13 0.14 4923
 4925 3 59.03 56.82 10.11 0.132 4924
 4926 3 59.14 56.69 10.03 0.145 4925
 4927 3 59.29 56.61 9.96 0.143 4926
 4928 3 59.38 56.44 9.92 0.153 4927
 4929 3 59.49 56.41 9.88 0.12 4928
 4930 3 59.63 56.33 9.81 0.096 4929
 4931 3 59.71 56.23 9.82 0.162 4930
 4932 3 59.79 56.1 9.84 0.177 4931
 4933 3 59.96 56.05 9.77 0.268 4932
 4934 3 60.1 56.01 9.79 0.324 4933
 4935 3 60.22 55.91 9.74 0.381 4934
 4936 3 60.36 55.8 9.7 0.368 4935
 4937 3 60.5 55.63 9.62 0.341 4936
 4938 3 60.71 55.58 9.49 0.321 4937
 4939 3 60.85 55.52 9.32 0.278 4938
 4940 3 60.97 55.45 9.17 0.189 4939
 4941 3 61.1 55.4 9.07 0.122 4940
 4942 3 61.25 55.3 8.97 0.132 4941
 4943 3 61.39 55.23 8.86 0.122 4942
 4944 3 61.57 55.2 8.77 0.114 4943
 4945 3 61.72 55.2 8.71 0.099 4944
 4946 3 61.82 55.2 8.6 0.129 4945
 4947 3 62.03 55.2 8.47 0.144 4946
 4948 3 62.2 55.1 8.37 0.118 4947
 4949 3 62.32 55.02 8.28 0.138 4948
 4950 3 62.45 54.98 8.14 0.138 4949
 4951 3 62.57 54.94 8.04 0.154 4950
 4952 3 62.67 54.87 7.87 0.13 4951
 4953 3 62.83 54.72 7.71 0.188 4952
 4954 3 62.96 54.65 7.5 0.173 4953
 4955 3 63.06 54.59 7.33 0.197 4954
 4956 3 63.18 54.48 7.13 0.188 4955
 4957 3 63.25 54.41 6.99 0.172 4956
 4958 3 63.4 54.34 6.94 0.214 4957
 4959 3 63.47 54.2 6.8 0.252 4958
 4960 3 63.53 54.13 6.71 0.211 4959
 4961 3 63.64 53.88 6.41 0.123 4960
 4962 3 63.75 53.78 6.32 0.147 4961
 4963 3 63.89 53.72 6.21 0.137 4962
 4964 3 64.09 53.63 6.12 0.15 4963
 4965 3 64.24 53.53 6.01 0.166 4964
 4966 3 64.3 53.47 5.82 0.268 4965
 4967 3 64.32 53.42 5.67 0.33 4966
 4968 3 64.38 53.37 5.51 0.375 4967
 4969 3 64.44 53.41 5.36 0.361 4968
 4970 3 64.54 53.41 5.25 0.319 4969
 4971 3 64.85 53.34 5.25 0.186 4970
 4972 3 64.99 53.24 5.12 0.148 4971
 4973 3 65.1 53.19 4.97 0.139 4972
 4974 3 65.19 53.15 4.84 0.135 4973
 4975 3 65.3 53.17 4.66 0.173 4974
 4976 3 65.43 53.11 4.5 0.172 4975
 4977 3 65.55 53.06 4.3 0.147 4976
 4978 3 65.68 53.13 4.19 0.122 4977
 4979 3 65.77 53.1 4.12 0.083 4978
 4980 3 65.88 53.09 4 0.148 4979
 4981 3 65.93 53.06 3.87 0.154 4980
 4982 3 65.96 52.96 3.75 0.129 4981
 4983 3 66.16 53.06 3.54 0.124 4982
 4984 3 66.13 53.07 3.27 0.15 4983
 4985 3 66.13 53 3.14 0.195 4984
 4986 3 66.02 52.75 3.16 0.189 4985
 4987 3 65.82 52.56 3.21 0.153 4986
 4988 3 65.79 52.45 3.16 0.175 4987
 4989 3 65.62 52.33 3.02 0.142 4988
 4990 3 65.43 52.27 2.96 0.145 4989
 4991 3 65.35 52.22 2.85 0.141 4990
 4992 3 65.32 52.1 2.75 0.124 4991
 4993 3 65.24 52.03 2.68 0.116 4992
 4994 3 65.07 51.92 2.7 0.072 4993
 4995 3 64.96 51.8 2.77 0.09 4994
 4996 3 64.85 51.72 2.81 0.097 4995
 4997 3 66.44 53.14 2.98 0.122 4985
 4998 3 66.46 53.34 2.93 0.097 4997
 4999 3 64.16 53.52 4.99 0.128 4970
 5000 3 64.04 53.59 4.86 0.113 4999
 5001 3 63.92 53.59 4.67 0.144 5000
 5002 3 63.87 53.65 4.54 0.113 5001
 5003 3 63.76 53.73 4.41 0.125 5002
 5004 3 63.7 53.78 4.32 0.121 5003
 5005 3 63.53 53.76 4.29 0.091 5004
 5006 3 63.39 53.83 4.19 0.086 5005
 5007 3 63.24 53.88 4.12 0.128 5006
 5008 3 63.1 53.98 4.03 0.166 5007
 5009 3 63.04 54.1 4 0.201 5008
 5010 3 62.83 54.26 4.07 0.096 5009
 5011 3 62.83 54.38 4.11 0.071 5010
 5012 3 62.86 54.53 4.16 0.094 5011
 5013 3 62.82 54.7 4.16 0.125 5012
 5014 3 62.82 54.87 4.16 0.113 5013
 5015 3 63.86 53.9 4.26 0.082 5004
 5016 3 63.9 53.94 4.12 0.137 5015
 5017 3 63.98 54.05 3.95 0.119 5016
 5018 3 64.03 54.08 3.81 0.072 5017
 5019 3 56.72 57.94 10.53 0.127 4914
 5020 3 56.75 58 10.29 0.094 5019
 5021 3 56.82 58 10.19 0.091 5020
 5022 3 56.86 57.97 10.01 0.086 5021
 5023 3 56.92 58.01 9.86 0.106 5022
 5024 3 56.96 57.93 9.75 0.078 5023
 5025 3 57.01 57.87 9.64 0.079 5024
 5026 3 57.14 57.97 9.52 0.077 5025
 5027 3 57.14 58.08 9.39 0.087 5026
 5028 3 57.14 58.12 9.29 0.074 5027
 5029 3 57.21 58.05 9.18 0.112 5028
 5030 3 57.28 57.93 9.1 0.093 5029
 5031 3 57.39 57.87 9.18 0.07 5030
 5032 3 57.46 57.72 9.13 0.089 5031
 5033 3 54.09 61.68 11.95 0.304 4879
 5034 3 54.41 62.14 11.84 0.235 5033
 5035 3 54.56 62.4 11.63 0.127 5034
 5036 3 54.7 62.52 11.59 0.15 5035
 5037 3 54.74 62.65 11.55 0.124 5036
 5038 3 54.83 62.79 11.54 0.12 5037
 5039 3 54.87 62.89 11.5 0.115 5038
 5040 3 54.94 63.01 11.46 0.103 5039
 5041 3 54.98 63.09 11.41 0.108 5040
 5042 3 55.01 63.19 11.43 0.139 5041
 5043 3 55.11 63.22 11.36 0.182 5042
 5044 3 55.09 63.43 11.16 0.197 5043
 5045 3 55.16 63.51 11.08 0.176 5044
 5046 3 55.19 63.62 10.91 0.102 5045
 5047 3 55.26 63.62 10.78 0.117 5046
 5048 3 55.37 63.68 10.77 0.101 5047
 5049 3 55.38 63.73 10.54 0.12 5048
 5050 3 55.44 63.79 10.39 0.115 5049
 5051 3 55.51 63.9 10.28 0.153 5050
 5052 3 55.55 63.98 10.17 0.167 5051
 5053 3 55.66 64.05 10.03 0.164 5052
 5054 3 55.76 64.13 9.91 0.207 5053
 5055 3 55.86 64.18 9.76 0.199 5054
 5056 3 55.94 64.21 9.61 0.236 5055
 5057 3 56.19 64.27 9.41 0.221 5056
 5058 3 56.43 64.33 9.37 0.222 5057
 5059 3 56.54 64.38 9.28 0.215 5058
 5060 3 56.69 64.41 9.11 0.218 5059
 5061 3 56.8 64.49 8.97 0.215 5060
 5062 3 56.86 64.6 8.67 0.226 5061
 5063 3 56.94 64.65 8.54 0.252 5062
 5064 3 57.04 64.76 8.42 0.284 5063
 5065 3 57.13 64.85 8.3 0.309 5064
 5066 3 57.13 65.02 8.17 0.313 5065
 5067 3 57.18 65.07 8.02 0.355 5066
 5068 3 56.59 65.41 8.11 0.119 5067
 5069 3 56.54 65.55 7.96 0.113 5068
 5070 3 56.52 65.68 7.9 0.106 5069
 5071 3 56.49 65.8 7.9 0.000125 5070
 5072 3 57.48 64.97 7.89 0.26 5067
 5073 3 57.62 64.96 7.77 0.303 5072
 5074 3 57.69 64.96 7.64 0.33 5073
 5075 3 57.51 64.58 7.24 0.097 5074
 5076 3 57.52 64.44 7.07 0.088 5075
 5077 3 57.55 64.35 6.99 0.098 5076
 5078 3 57.55 64.18 6.93 0.106 5077
 5079 3 57.61 64.05 6.83 0.095 5078
 5080 3 57.69 64.01 6.71 0.096 5079
 5081 3 57.79 63.97 6.58 0.073 5080
 5082 3 57.87 63.94 6.45 0.093 5081
 5083 3 57.94 63.87 6.32 0.111 5082
 5084 3 58.19 63.84 6.12 0.118 5083
 5085 3 58.27 63.83 5.95 0.102 5084
 5086 3 58.26 63.83 5.82 0.12 5085
 5087 3 58.24 63.83 5.68 0.115 5086
 5088 3 58.19 63.91 5.49 0.108 5087
 5089 3 58.09 64.04 5.36 0.1 5088
 5090 3 58.02 64.16 5.24 0.097 5089
 5091 3 58.04 64.24 5.12 0.11 5090
 5092 3 58.01 64.3 5.03 0.147 5091
 5093 3 58.02 64.35 4.9 0.102 5092
 5094 3 58.08 64.38 4.79 0.133 5093
 5095 3 58.09 64.35 4.68 0.147 5094
 5096 3 58.09 64.22 4.44 0.062 5095
 5097 3 58.22 64.24 4.32 0.109 5096
 5098 3 58.31 64.24 4.24 0.000125 5097
 5099 3 58.45 63.69 5.73 0.107 5087
 5100 3 58.55 63.69 5.7 0.06 5099
 5101 3 57.98 65.18 7.62 0.186 5074
 5102 3 58.12 65.24 7.56 0.171 5101
 5103 3 58.23 65.37 7.41 0.192 5102
 5104 3 58.29 65.43 7.27 0.207 5103
 5105 3 58.13 65.74 7.23 0.124 5104
 5106 3 58.11 65.88 7.23 0.16 5105
 5107 3 58.12 66.05 7.2 0.121 5106
 5108 3 58.19 66.22 7.08 0.069 5107
 5109 3 58.23 66.3 7.03 0.064 5108
 5110 3 58.29 66.32 6.94 0.086 5109
 5111 3 58.47 65.52 7.08 0.198 5104
 5112 3 58.65 65.62 6.95 0.17 5111
 5113 3 58.84 65.58 6.9 0.151 5112
 5114 3 59.02 65.62 6.86 0.181 5113
 5115 3 59.19 65.63 6.75 0.242 5114
 5116 3 59.33 65.66 6.74 0.29 5115
 5117 3 59.52 65.49 6.57 0.189 5116
 5118 3 59.74 65.37 6.53 0.169 5117
 5119 3 59.91 65.24 6.46 0.161 5118
 5120 3 60.09 65.18 6.44 0.151 5119
 5121 3 60.26 65.18 6.37 0.121 5120
 5122 3 60.41 65.17 6.31 0.116 5121
 5123 3 60.59 65.08 6.28 0.182 5122
 5124 3 60.8 64.98 6.18 0.159 5123
 5125 3 60.93 64.92 6.1 0.176 5124
 5126 3 61.13 64.81 5.98 0.138 5125
 5127 3 61.31 64.75 5.9 0.137 5126
 5128 3 61.48 64.75 5.85 0.136 5127
 5129 3 61.59 64.67 5.78 0.136 5128
 5130 3 61.77 64.66 5.79 0.13 5129
 5131 3 61.9 64.64 5.79 0.172 5130
 5132 3 62.05 64.61 5.78 0.154 5131
 5133 3 62.22 64.61 5.77 0.133 5132
 5134 3 62.34 64.58 5.78 0.168 5133
 5135 3 62.52 64.61 5.78 0.206 5134
 5136 3 62.65 64.64 5.7 0.22 5135
 5137 3 62.87 64.67 5.53 0.199 5136
 5138 3 63.02 64.78 5.45 0.226 5137
 5139 3 63.19 64.75 5.4 0.223 5138
 5140 3 63.34 64.72 5.35 0.27 5139
 5141 3 63.51 64.75 5.33 0.32 5140
 5142 3 63.68 64.83 5.35 0.336 5141
 5143 3 63.87 64.88 5.4 0.326 5142
 5144 3 64.02 64.94 5.4 0.327 5143
 5145 3 64.19 64.98 5.35 0.302 5144
 5146 3 64.29 65.06 5.4 0.316 5145
 5147 3 64.01 65.39 5.73 0.102 5146
 5148 3 64.01 65.56 5.85 0.104 5147
 5149 3 63.91 65.67 6.02 0.073 5148
 5150 3 63.88 65.8 6.03 0.108 5149
 5151 3 63.85 65.94 6.03 0.107 5150
 5152 3 63.9 66.11 5.99 0.109 5151
 5153 3 63.83 66.28 5.99 0.102 5152
 5154 3 63.69 66.23 6.04 0.000125 5153
 5155 3 64.6 64.88 5.24 0.21 5146
 5156 3 64.8 64.8 5.23 0.202 5155
 5157 3 65.05 64.72 5.2 0.077 5156
 5158 3 65.21 64.78 5.18 0.098 5157
 5159 3 65.35 64.67 5.12 0.168 5158
 5160 3 65.54 64.57 5.24 0.046 5159
 5161 3 63.06 65.06 5.65 0.126 5138
 5162 3 63.18 65.22 5.57 0.099 5161
 5163 3 63.26 65.33 5.54 0.113 5162
 5164 3 63.26 65.47 5.53 0.081 5163
 5165 3 63.31 65.56 5.53 0.086 5164
 5166 3 63.27 65.66 5.61 0.000125 5165
 5167 3 54.63 62.15 11.71 0.045 5034
 5168 3 54.74 62.16 11.59 0.104 5167
 5169 3 54.87 62.12 11.59 0.097 5168
 5170 3 55 62.08 11.58 0.114 5169
 5171 3 55.07 61.96 11.64 0.025 5170
 5172 3 55.17 61.86 11.7 0.073 5171
 5173 3 55.31 61.77 11.62 0.072 5172
 5174 3 55.55 61.72 11.5 0.092 5173
 5175 3 55.73 61.72 11.52 0.09 5174
 5176 3 55.85 61.71 11.54 0.000125 5175
 5177 3 54.14 61.82 11.94 0.304 5033
 5178 3 54.23 61.08 11.8 0.186 5177
 5179 3 54.31 61.01 11.75 0.247 5178
 5180 3 54.06 60.93 11.51 0.155 5179
 5181 3 53.92 61.03 11.34 0.152 5180
 5182 3 53.89 61.2 11.18 0.203 5181
 5183 3 53.81 61.31 11.14 0.207 5182
 5184 3 53.69 61.42 11.16 0.307 5183
 5185 3 53.95 61.5 10.78 0.145 5184
 5186 3 54.02 61.54 10.61 0.145 5185
 5187 3 54.13 61.64 10.42 0.166 5186
 5188 3 54.19 61.71 10.26 0.117 5187
 5189 3 54.14 61.72 10.04 0.131 5188
 5190 3 54.1 61.76 9.92 0.106 5189
 5191 3 54.23 61.81 9.7 0.108 5190
 5192 3 54.25 61.85 9.58 0.123 5191
 5193 3 54.27 61.89 9.42 0.121 5192
 5194 3 54.31 61.9 9.26 0.131 5193
 5195 3 54.35 61.85 10.44 0.086 5187
 5196 3 54.34 62 10.52 0.092 5195
 5197 3 54.39 62.14 10.54 0.102 5196
 5198 3 54.45 62.2 10.86 0.039 5197
 5199 3 54.74 61.21 11.95 0.184 5179
 5200 3 54.89 61.29 12.03 0.164 5199
 5201 3 55.06 61.36 12.2 0.135 5200
 5202 3 55.27 61.27 12.22 0.119 5201
 5203 3 55.46 61.34 12.22 0.112 5202
 5204 3 55.63 61.33 12.18 0.083 5203
 5205 3 55.81 61.29 12.18 0.106 5204
 5206 3 55.92 61.16 12.16 0.099 5205
 5207 3 56.02 61.08 12.2 0.126 5206
 5208 3 56.19 61.12 12.22 0.147 5207
 5209 3 56.14 61.04 12.41 0.101 5208
 5210 3 56.25 61.08 12.46 0.12 5209
 5211 3 56.42 61.23 12.48 0.09 5210
 5212 3 56.5 61.37 12.42 0.149 5211
 5213 3 56.6 61.47 12.45 0.096 5212
 5214 3 56.77 61.39 12.5 0.053 5213
 5215 3 56.87 61.27 12.56 0.152 5214
 5216 3 56.95 61.22 12.69 0.183 5215
 5217 3 57.09 61.22 12.75 0.198 5216
 5218 3 57.19 61.15 12.83 0.222 5217
 5219 3 57.28 61.07 12.92 0.245 5218
 5220 3 57.39 61.04 12.95 0.288 5219
 5221 3 57.1 61.01 13.28 0.133 5220
 5222 3 56.92 60.87 13.21 0.068 5221
 5223 3 56.8 60.79 13.28 0.082 5222
 5224 3 57.6 61.01 12.75 0.209 5220
 5225 3 57.81 61 12.75 0.213 5224
 5226 3 57.92 60.9 12.85 0.246 5225
 5227 3 58.09 60.87 12.94 0.277 5226
 5228 3 58.2 60.94 12.97 0.281 5227
 5229 3 58.38 60.87 12.94 0.257 5228
 5230 3 58.56 60.9 12.89 0.216 5229
 5231 3 58.77 60.88 12.79 0.194 5230
 5232 3 58.94 60.8 12.72 0.153 5231
 5233 3 59.1 60.83 12.86 0.179 5232
 5234 3 59.21 60.83 12.96 0.221 5233
 5235 3 59.42 60.98 13.06 0.278 5234
 5236 3 59.6 61.01 13.03 0.319 5235
 5237 3 59.74 61.12 13.11 0.288 5236
 5238 3 59.98 61.16 13.02 0.168 5237
 5239 3 60.17 61.17 13.05 0.142 5238
 5240 3 60.35 61.26 13.03 0.172 5239
 5241 3 60.57 61.38 12.92 0.123 5240
 5242 3 60.67 61.45 12.89 0.165 5241
 5243 3 60.85 61.3 12.91 0.117 5242
 5244 3 61.02 61.33 13.04 0.092 5243
 5245 3 61.21 61.27 13 0.1 5244
 5246 3 61.38 61.23 12.91 0.151 5245
 5247 3 61.46 61.16 12.84 0.144 5246
 5248 3 61.6 61.12 12.69 0.099 5247
 5249 3 61.74 61.13 12.67 0.122 5248
 5250 3 61.88 61.13 12.61 0.107 5249
 5251 3 62.02 61.13 12.6 0.147 5250
 5252 3 62.13 61.09 12.58 0.192 5251
 5253 3 62.25 61.05 12.73 0.151 5252
 5254 3 62.35 60.98 12.84 0.09 5253
 5255 3 62.42 61.06 12.81 0.031 5254
 5256 3 52.55 62.04 14.03 0.587 4866
 5257 3 52.64 62.17 13.97 0.604 5256
 5258 3 52.81 62.28 13.95 0.625 5257
 5259 3 52.92 62.39 13.86 0.623 5258
 5260 3 52.99 62.57 13.81 0.636 5259
 5261 3 53.06 62.65 13.69 0.592 5260
 5262 3 53.08 62.93 13.75 0.583 5261
 5263 3 53.09 63.17 13.76 0.578 5262
 5264 3 53.12 63.36 13.78 0.553 5263
 5265 3 53.19 63.54 13.78 0.51 5264
 5266 3 53.23 63.65 13.7 0.526 5265
 5267 3 53.34 63.74 13.68 0.537 5266
 5268 3 53.79 62.75 13.45 0.076 5267
 5269 3 53.89 62.68 13.47 0.12 5268
 5270 3 53.99 62.53 13.43 0.069 5269
 5271 3 54.19 62.52 13.59 0.088 5270
 5272 3 54.3 62.43 13.56 0.085 5271
 5273 3 54.42 62.36 13.55 0.115 5272
 5274 3 54.52 62.33 13.58 0.171 5273
 5275 3 54.62 62.58 13.8 0.09 5274
 5276 3 54.78 62.66 13.84 0.082 5275
 5277 3 54.89 62.66 13.8 0.068 5276
 5278 3 53.4 63.93 13.62 0.509 5267
 5279 3 53.41 64.12 13.61 0.561 5278
 5280 3 53.56 64.17 13.53 0.578 5279
 5281 3 53.41 64.53 13.5 0.567 5280
 5282 3 53.51 64.62 13.38 0.573 5281
 5283 3 53.51 64.87 13.36 0.558 5282
 5284 3 53.59 65.03 13.25 0.537 5283
 5285 3 53.66 65.17 13.18 0.526 5284
 5286 3 53.66 65.34 13.13 0.507 5285
 5287 3 53.69 65.5 13.03 0.489 5286
 5288 3 53.76 65.65 13.02 0.483 5287
 5289 3 53.84 65.73 12.95 0.508 5288
 5290 3 54.01 65.87 12.88 0.505 5289
 5291 3 54.02 66.04 12.93 0.518 5290
 5292 3 54.16 66.17 12.85 0.491 5291
 5293 3 54.26 66.29 12.77 0.501 5292
 5294 3 54.44 66.38 12.77 0.538 5293
 5295 3 54.48 66.52 12.7 0.612 5294
 5296 3 54.59 66.63 12.64 0.67 5295
 5297 3 54.8 66.71 12.44 0.691 5296
 5298 3 55.01 66.76 12.26 0.633 5297
 5299 3 55.13 66.74 12.26 0.692 5298
 5300 3 54.81 66.63 11.39 0.169 5299
 5301 3 54.8 66.58 11.28 0.201 5300
 5302 3 54.79 66.51 11.14 0.277 5301
 5303 3 55.31 66.71 11.17 0.142 5302
 5304 3 55.44 66.63 11 0.102 5303
 5305 3 55.56 66.54 10.92 0.154 5304
 5306 3 55.69 66.43 10.87 0.242 5305
 5307 3 55.9 66.66 10.68 0.127 5306
 5308 3 56.08 66.57 10.52 0.056 5307
 5309 3 56.23 66.6 10.39 0.101 5308
 5310 3 56.37 66.66 10.22 0.108 5309
 5311 3 56.4 66.66 10.11 0.000125 5310
 5312 3 55.62 66.21 11.04 0.091 5306
 5313 3 55.73 66.07 11.05 0.093 5312
 5314 3 55.8 65.97 11.08 0.133 5313
 5315 3 55.84 65.77 11.13 0.114 5314
 5316 3 55.98 65.71 11.04 0.101 5315
 5317 3 56.13 65.66 10.92 0.114 5316
 5318 3 56.26 65.74 10.85 0.107 5317
 5319 3 56.43 65.9 10.7 0.116 5318
 5320 3 56.55 65.93 10.56 0.111 5319
 5321 3 56.62 65.97 10.42 0.135 5320
 5322 3 55.47 66.83 11.31 0.144 5303
 5323 3 55.59 66.91 11.29 0.12 5322
 5324 3 55.79 66.93 11.33 0.000125 5323
 5325 3 54.55 66.4 10.95 0.2 5302
 5326 3 54.45 66.31 10.85 0.206 5325
 5327 3 54.33 66.26 10.73 0.198 5326
 5328 3 54.22 66.2 10.64 0.178 5327
 5329 3 54.12 66.17 10.55 0.161 5328
 5330 3 53.84 66.11 10.53 0.185 5329
 5331 3 53.79 66 10.44 0.157 5330
 5332 3 53.7 65.92 10.35 0.187 5331
 5333 3 53.69 65.89 10.23 0.242 5332
 5334 3 53.66 66.28 10.02 0.145 5333
 5335 3 53.76 66.42 10 0.096 5334
 5336 3 54.09 66.4 9.86 0.092 5335
 5337 3 54.23 66.34 9.85 0.139 5336
 5338 3 54.2 66.34 9.73 0.162 5337
 5339 3 54.15 66.37 9.54 0.14 5338
 5340 3 54.19 66.48 9.38 0.113 5339
 5341 3 54.22 66.59 9.26 0.109 5340
 5342 3 54.27 66.67 9.1 0.094 5341
 5343 3 54.34 66.76 9.02 0.115 5342
 5344 3 54.43 66.87 9 0.15 5343
 5345 3 54.56 66.87 8.98 0.125 5344
 5346 3 54.7 66.95 8.92 0.125 5345
 5347 3 54.86 67.01 8.89 0.146 5346
 5348 3 55.04 66.98 8.94 0.141 5347
 5349 3 55.19 66.98 8.95 0.201 5348
 5350 3 55.33 67.13 8.77 0.126 5349
 5351 3 55.47 67.24 8.77 0.159 5350
 5352 3 55.54 67.37 8.92 0.169 5351
 5353 3 55.65 67.43 9 0.23 5352
 5354 3 55.9 67.54 8.88 0.119 5353
 5355 3 56.01 67.66 8.84 0.151 5354
 5356 3 56.1 67.93 8.67 0.096 5355
 5357 3 56.17 68.02 8.7 0.085 5356
 5358 3 56.21 68.1 8.79 0.103 5357
 5359 3 56.28 67.97 8.97 0.12 5358
 5360 3 56.37 67.91 9.05 0.074 5359
 5361 3 56.57 67.9 9.02 0.094 5360
 5362 3 56.69 67.9 8.92 0.127 5361
 5363 3 56.79 67.97 8.89 0.09 5362
 5364 3 56.18 67.51 8.92 0.113 5355
 5365 3 56.28 67.43 8.86 0.000125 5364
 5366 3 53.51 66.15 9.88 0.089 5334
 5367 3 53.38 66.12 9.72 0.104 5366
 5368 3 53.36 66.15 9.54 0.076 5367
 5369 3 53.41 66.15 9.45 0.051 5368
 5370 3 53.49 66.21 9.34 0.067 5369
 5371 3 53.62 66.28 9.29 0.141 5370
 5372 3 53.65 66.28 9.17 0.144 5371
 5373 3 53.7 66.2 9 0.095 5372
 5374 3 53.76 66.15 8.84 0.153 5373
 5375 3 53.84 66.01 8.79 0.209 5374
 5376 3 53.86 66.21 8.64 0.134 5375
 5377 3 53.97 66.18 8.55 0.063 5376
 5378 3 53.99 65.86 8.94 0.128 5375
 5379 3 54.05 65.9 9.03 0.000125 5378
 5380 3 53.69 65.75 10.13 0.212 5333
 5381 3 53.51 65.61 10.28 0.217 5380
 5382 3 53.37 65.53 10.33 0.273 5381
 5383 3 53.3 65.42 10.29 0.315 5382
 5384 3 53.16 65.31 10.25 0.353 5383
 5385 3 53.05 65.26 10.16 0.414 5384
 5386 3 53.59 65.4 9.64 0.059 5385
 5387 3 53.76 65.45 9.45 0.103 5386
 5388 3 53.76 65.42 9.35 0.082 5387
 5389 3 52.83 65.18 10.27 0.39 5385
 5390 3 52.61 64.9 10.36 0.255 5389
 5391 3 52.47 64.81 10.41 0.28 5390
 5392 3 52.33 64.7 10.36 0.275 5391
 5393 3 52.23 64.53 10.43 0.279 5392
 5394 3 52.12 64.42 10.43 0.26 5393
 5395 3 52.02 64.25 10.42 0.251 5394
 5396 3 51.91 64.03 10.39 0.222 5395
 5397 3 51.87 63.78 10.45 0.198 5396
 5398 3 51.77 63.68 10.45 0.195 5397
 5399 3 51.63 63.51 10.43 0.201 5398
 5400 3 51.48 63.36 10.42 0.194 5399
 5401 3 51.36 63.25 10.3 0.187 5400
 5402 3 51.23 63.1 10.21 0.176 5401
 5403 3 51.15 62.93 10.13 0.232 5402
 5404 3 51.05 62.83 10.1 0.266 5403
 5405 3 50.68 63 10.42 0.061 5404
 5406 3 50.55 63.03 10.53 0.133 5405
 5407 3 50.37 63.06 10.63 0.114 5406
 5408 3 50.23 62.99 10.7 0.097 5407
 5409 3 50.05 63 10.66 0.083 5408
 5410 3 49.87 62.95 10.7 0.131 5409
 5411 3 49.76 62.92 10.69 0.184 5410
 5412 3 49.62 63.17 10.58 0.097 5411
 5413 3 49.47 63.13 10.51 0.161 5412
 5414 3 49.4 63.14 10.39 0.216 5413
 5415 3 49.3 63.34 10.78 0.077 5414
 5416 3 49.24 63.46 10.88 0.113 5415
 5417 3 49.09 63.59 10.97 0.081 5416
 5418 3 49.12 63.7 11.04 0.142 5417
 5419 3 48.98 63.92 10.95 0.089 5418
 5420 3 48.9 64.06 10.98 0.068 5419
 5421 3 48.93 64.28 10.88 0.117 5420
 5422 3 48.94 64.47 10.84 0.066 5421
 5423 3 48.98 64.52 10.67 0.099 5422
 5424 3 49.02 64.56 10.53 0.097 5423
 5425 3 49.09 64.58 10.41 0.093 5424
 5426 3 49.12 64.61 10.28 0.116 5425
 5427 3 49.09 64.74 10.22 0.104 5426
 5428 3 49.18 64.95 10.18 0.103 5427
 5429 3 49.12 65.06 10.06 0.09 5428
 5430 3 49.05 65.27 10.06 0.093 5429
 5431 3 49.33 63.06 10.1 0.124 5414
 5432 3 49.2 63.1 10.04 0.173 5431
 5433 3 48.95 62.94 10.17 0.099 5432
 5434 3 48.84 62.85 10.25 0.163 5433
 5435 3 48.73 63.1 10.11 0.071 5434
 5436 3 48.68 63.21 9.93 0.079 5435
 5437 3 49.74 62.6 10.8 0.054 5411
 5438 3 49.63 62.56 10.78 0.05 5437
 5439 3 49.5 62.41 10.78 0.106 5438
 5440 3 49.45 62.31 10.73 0.12 5439
 5441 3 49.24 62.31 10.86 0.142 5440
 5442 3 49.62 62.19 10.6 0.106 5440
 5443 3 49.77 62.1 10.55 0.114 5442
 5444 3 49.92 61.96 10.44 0.107 5443
 5445 3 51.05 62.72 10.02 0.249 5404
 5446 3 50.91 62.61 9.89 0.2 5445
 5447 3 50.81 62.56 9.83 0.218 5446
 5448 3 50.71 62.46 9.86 0.259 5447
 5449 3 50.63 62.32 9.84 0.295 5448
 5450 3 50.63 61.97 9.91 0.276 5449
 5451 3 50.63 61.71 10.03 0.286 5450
 5452 3 50.57 61.61 10.14 0.338 5451
 5453 3 50.5 61.45 10.16 0.283 5452
 5454 3 50.39 61.31 10.14 0.213 5453
 5455 3 50.28 61.13 10.26 0.175 5454
 5456 3 50.1 61.1 10.35 0.2 5455
 5457 3 49.99 60.96 10.39 0.199 5456
 5458 3 49.94 60.82 10.5 0.203 5457
 5459 3 49.85 60.77 10.53 0.27 5458
 5460 3 49.74 60.77 10.56 0.343 5459
 5461 3 49.46 60.63 10.51 0.458 5460
 5462 3 49.31 60.63 10.53 0.528 5461
 5463 3 49.23 60.55 10.55 0.553 5462
 5464 3 49.07 60.53 10.63 0.561 5463
 5465 3 48.96 60.7 10.67 0.564 5464
 5466 3 48.85 60.38 10.72 0.461 5465
 5467 3 48.74 59.8 10.61 0.201 5466
 5468 3 48.57 59.63 10.51 0.176 5467
 5469 3 48.49 59.55 10.5 0.221 5468
 5470 3 48.31 59.45 10.37 0.191 5469
 5471 3 48.13 59.35 10.18 0.149 5470
 5472 3 48.02 59.23 10.09 0.157 5471
 5473 3 47.84 59.17 9.97 0.184 5472
 5474 3 47.63 59.12 9.92 0.189 5473
 5475 3 47.49 59.06 9.86 0.207 5474
 5476 3 47.37 58.99 9.86 0.204 5475
 5477 3 47.25 58.88 9.8 0.165 5476
 5478 3 47.17 58.77 9.81 0.199 5477
 5479 3 46.98 58.69 9.8 0.228 5478
 5480 3 46.95 58.56 9.62 0.228 5479
 5481 3 46.81 58.45 9.54 0.266 5480
 5482 3 46.81 58.32 9.52 0.299 5481
 5483 3 46.81 58.17 9.52 0.342 5482
 5484 3 46.7 57.98 9.51 0.552 5483
 5485 3 46.63 57.89 9.52 0.618 5484
 5486 3 46.71 57.81 9.51 0.672 5485
 5487 3 45.52 58.19 9.6 0.234 5486
 5488 3 45.24 58.24 9.62 0.158 5487
 5489 3 45.1 58.18 9.6 0.197 5488
 5490 3 44.92 58.18 9.6 0.205 5489
 5491 3 44.8 58.15 9.49 0.209 5490
 5492 3 44.62 58.15 9.28 0.193 5491
 5493 3 44.53 58.09 9.13 0.168 5492
 5494 3 44.45 58.08 9.01 0.121 5493
 5495 3 44.39 58.05 8.89 0.135 5494
 5496 3 44.36 57.98 8.77 0.149 5495
 5497 3 44.39 57.87 8.64 0.117 5496
 5498 3 44.4 57.77 8.42 0.123 5497
 5499 3 44.45 57.76 8.22 0.148 5498
 5500 3 44.49 57.76 8.07 0.224 5499
 5501 3 44.43 57.72 7.96 0.249 5500
 5502 3 44.33 57.66 7.9 0.267 5501
 5503 3 44.22 57.66 7.79 0.326 5502
 5504 3 44.44 58.15 7.66 0.185 5503
 5505 3 44.46 58.36 7.65 0.172 5504
 5506 3 44.49 58.52 7.58 0.158 5505
 5507 3 44.52 58.7 7.54 0.191 5506
 5508 3 44.53 58.83 7.5 0.229 5507
 5509 3 44.52 59.05 7.58 0.205 5508
 5510 3 44.64 59.34 7.6 0.184 5509
 5511 3 44.77 59.41 7.57 0.213 5510
 5512 3 44.96 59.55 7.4 0.185 5511
 5513 3 45.09 59.63 7.27 0.138 5512
 5514 3 45.2 59.77 7.16 0.17 5513
 5515 3 45.24 59.9 7.18 0.245 5514
 5516 3 45.38 59.97 7.11 0.305 5515
 5517 3 45.52 59.91 7.18 0.311 5516
 5518 3 45.63 60.15 7.07 0.312 5517
 5519 3 45.78 60.19 6.94 0.301 5518
 5520 3 46 60.23 6.86 0.22 5519
 5521 3 46.19 60.27 6.78 0.18 5520
 5522 3 46.37 60.26 6.71 0.169 5521
 5523 3 46.52 60.24 6.65 0.179 5522
 5524 3 46.66 60.31 6.57 0.181 5523
 5525 3 46.88 60.33 6.5 0.142 5524
 5526 3 47.1 60.37 6.36 0.14 5525
 5527 3 47.27 60.31 6.28 0.121 5526
 5528 3 47.41 60.3 6.28 0.112 5527
 5529 3 47.63 60.27 6.27 0.133 5528
 5530 3 47.8 60.31 6.28 0.123 5529
 5531 3 47.92 60.27 6.28 0.124 5530
 5532 3 48.05 60.2 6.29 0.098 5531
 5533 3 48.13 60.16 6.35 0.136 5532
 5534 3 48.27 60.06 6.29 0.123 5533
 5535 3 48.38 59.94 6.33 0.135 5534
 5536 3 48.49 59.81 6.37 0.132 5535
 5537 3 48.6 59.73 6.49 0.137 5536
 5538 3 48.69 59.6 6.49 0.118 5537
 5539 3 48.84 59.52 6.49 0.106 5538
 5540 3 48.95 59.46 6.49 0.107 5539
 5541 3 49.1 59.45 6.49 0.14 5540
 5542 3 49.17 59.38 6.44 0.108 5541
 5543 3 49.37 59.37 6.46 0.115 5542
 5544 3 49.46 59.27 6.41 0.104 5543
 5545 3 49.56 59.2 6.41 0.124 5544
 5546 3 49.71 59.05 6.36 0.102 5545
 5547 3 49.81 58.95 6.37 0.116 5546
 5548 3 49.95 58.84 6.37 0.124 5547
 5549 3 49.96 58.7 6.18 0.084 5548
 5550 3 50.1 58.66 6.03 0.097 5549
 5551 3 50.24 58.63 5.9 0.118 5550
 5552 3 50.37 58.6 5.75 0.053 5551
 5553 3 50.02 58.87 6.65 0.076 5548
 5554 3 50.05 58.88 6.75 0.096 5553
 5555 3 50.06 58.99 6.85 0.148 5554
 5556 3 50.3 58.94 6.94 0.087 5555
 5557 3 50.41 58.92 7.08 0.136 5556
 5558 3 50.56 58.85 7.15 0.118 5557
 5559 3 50.7 58.77 7.21 0.112 5558
 5560 3 50.7 58.88 7.33 0.111 5559
 5561 3 50.73 59 7.54 0.23 5560
 5562 3 50.7 59.07 7.62 0.254 5561
 5563 3 50.99 59.27 7.4 0.071 5562
 5564 3 51.05 59.44 7.32 0.084 5563
 5565 3 51 59.59 7.28 0.078 5564
 5566 3 50.98 59.74 7.23 0.12 5565
 5567 3 50.88 59.88 7.24 0.135 5566
 5568 3 50.77 59.99 7.28 0.085 5567
 5569 3 50.89 58.6 7.11 0.099 5559
 5570 3 51.02 58.56 7.1 0.113 5569
 5571 3 51.16 58.55 7.07 0.082 5570
 5572 3 51.31 58.43 7.03 0.094 5571
 5573 3 51.42 58.36 7.08 0.112 5572
 5574 3 51.55 58.28 7 0.092 5573
 5575 3 51.69 58.18 7.01 0.127 5574
 5576 3 51.85 58.14 7 0.113 5575
 5577 3 52.02 58.13 6.96 0.073 5576
 5578 3 52.2 58.04 6.84 0.105 5577
 5579 3 52.43 58.01 6.72 0.091 5578
 5580 3 52.57 57.95 6.8 0.078 5579
 5581 3 52.64 57.93 6.91 0.067 5580
 5582 3 51.57 58.32 7.21 0.086 5573
 5583 3 49.96 59.13 6.87 0.112 5555
 5584 3 45.77 59.4 7.11 0.151 5517
 5585 3 45.88 59.23 6.98 0.117 5584
 5586 3 46.09 59.06 6.83 0.059 5585
 5587 3 46.2 59.01 6.79 0.077 5586
 5588 3 46.3 58.97 6.76 0.09 5587
 5589 3 46.44 58.9 6.78 0.092 5588
 5590 3 46.49 58.72 6.84 0.077 5589
 5591 3 46.59 58.65 6.99 0.09 5590
 5592 3 46.66 58.54 7.08 0.104 5591
 5593 3 46.77 58.34 7.11 0.093 5592
 5594 3 46.91 58.27 7.04 0.142 5593
 5595 3 46.98 58.16 6.84 0.11 5594
 5596 3 47 58.02 6.71 0.102 5595
 5597 3 47.07 57.96 6.61 0.124 5596
 5598 3 47.11 57.96 6.42 0.084 5597
 5599 3 47.18 57.89 6.36 0.061 5598
 5600 3 47.32 57.92 6.3 0.05 5599
 5601 3 44.01 57.19 7.67 0.173 5503
 5602 3 43.93 57.09 7.58 0.164 5601
 5603 3 43.81 56.91 7.5 0.165 5602
 5604 3 43.74 56.84 7.54 0.152 5603
 5605 3 43.61 56.7 7.61 0.134 5604
 5606 3 43.47 56.62 7.65 0.101 5605
 5607 3 43.33 56.56 7.63 0.108 5606
 5608 3 43.2 56.54 7.72 0.123 5607
 5609 3 43.07 56.51 7.7 0.131 5608
 5610 3 43 56.51 7.58 0.135 5609
 5611 3 42.93 56.48 7.5 0.113 5610
 5612 3 42.86 56.34 7.47 0.268 5611
 5613 3 42.75 56.26 7.32 0.509 5612
 5614 3 42.68 56.12 7.21 0.578 5613
 5615 3 42.53 56.01 7.19 0.59 5614
 5616 3 42.36 55.93 7.15 0.539 5615
 5617 3 42.28 55.86 7.03 0.492 5616
 5618 3 42.22 55.83 6.94 0.438 5617
 5619 3 42.11 55.87 6.86 0.393 5618
 5620 3 42.04 55.9 6.7 0.394 5619
 5621 3 42.15 55.51 6.67 0.251 5620
 5622 3 42.21 55.4 6.5 0.202 5621
 5623 3 42.22 55.26 6.41 0.18 5622
 5624 3 42.31 55.17 6.24 0.146 5623
 5625 3 42.32 55.08 6.19 0.074 5624
 5626 3 42.25 55 6.09 0.106 5625
 5627 3 42.36 54.9 6 0.16 5626
 5628 3 42.39 54.83 5.91 0.182 5627
 5629 3 42.35 55.03 5.75 0.094 5628
 5630 3 42.39 54.97 5.57 0.109 5629
 5631 3 42.33 54.92 5.46 0.142 5630
 5632 3 42.29 54.85 5.34 0.118 5631
 5633 3 42.36 54.78 5.25 0.083 5632
 5634 3 42.42 54.57 5.22 0.057 5633
 5635 3 42.46 54.36 5.24 0.128 5634
 5636 3 42.7 54.51 5.86 0.123 5628
 5637 3 42.71 54.43 5.78 0.139 5636
 5638 3 42.71 54.29 5.74 0.14 5637
 5639 3 42.7 54.08 5.83 0.133 5638
 5640 3 42.7 53.96 5.92 0.091 5639
 5641 3 41.76 56.26 6.46 0.136 5620
 5642 3 41.68 56.23 6.34 0.154 5641
 5643 3 41.56 56.15 6.25 0.148 5642
 5644 3 41.43 55.97 6.12 0.142 5643
 5645 3 41.25 55.85 6.08 0.135 5644
 5646 3 41.08 55.75 5.97 0.166 5645
 5647 3 40.92 55.64 5.86 0.159 5646
 5648 3 40.78 55.55 5.83 0.159 5647
 5649 3 40.57 55.43 5.78 0.147 5648
 5650 3 40.53 55.29 5.71 0.128 5649
 5651 3 40.49 55.18 5.7 0.111 5650
 5652 3 40.39 55.07 5.69 0.118 5651
 5653 3 40.26 55.01 5.71 0.117 5652
 5654 3 40.07 54.9 5.65 0.155 5653
 5655 3 39.89 54.83 5.62 0.158 5654
 5656 3 39.71 54.8 5.59 0.161 5655
 5657 3 39.57 54.79 5.62 0.14 5656
 5658 3 39.36 54.76 5.62 0.154 5657
 5659 3 39.2 54.72 5.65 0.14 5658
 5660 3 38.96 54.69 5.67 0.114 5659
 5661 3 38.76 54.61 5.71 0.157 5660
 5662 3 38.61 54.6 5.71 0.174 5661
 5663 3 38.49 54.58 5.7 0.185 5662
 5664 3 38.33 54.57 5.71 0.142 5663
 5665 3 38.22 54.53 5.66 0.153 5664
 5666 3 38.28 54.38 5.45 0.085 5665
 5667 3 38.29 54.28 5.36 0.05 5666
 5668 3 38.28 54.21 5.2 0.091 5667
 5669 3 38.32 54.17 5.11 0.106 5668
 5670 3 38.46 54.07 5 0.066 5669
 5671 3 38.53 53.99 4.95 0.113 5670
 5672 3 38.01 54.56 5.76 0.081 5665
 5673 3 37.86 54.53 5.76 0.125 5672
 5674 3 37.68 54.47 5.75 0.098 5673
 5675 3 37.56 54.53 5.7 0.134 5674
 5676 3 37.39 54.52 5.74 0.155 5675
 5677 3 37.25 54.34 5.86 0.113 5676
 5678 3 37.15 54.28 5.96 0.08 5677
 5679 3 37.13 54.21 6.03 0.101 5678
 5680 3 37.04 54.06 6.12 0.109 5679
 5681 3 37.18 54.61 5.74 0.08 5676
 5682 3 37.03 54.61 5.66 0.057 5681
 5683 3 36.92 54.56 5.65 0.103 5682
 5684 3 36.79 54.54 5.58 0.107 5683
 5685 3 36.64 54.54 5.53 0.119 5684
 5686 3 36.46 54.66 5.45 0.098 5685
 5687 3 36.39 54.72 5.4 0.098 5686
 5688 3 36.32 54.84 5.3 0.098 5687
 5689 3 36.2 54.99 5.3 0.194 5688
 5690 3 35.78 55.07 5.4 0.099 5689
 5691 3 35.68 55.13 5.4 0.09 5690
 5692 3 46.81 57.81 9.61 0.275 5486
 5693 3 46.5 57.69 9.39 0.166 5692
 5694 3 46.32 57.75 9.38 0.000125 5693
 5695 3 46.9 57.81 9.71 0.275 5692
 5696 3 47.53 57.34 8.99 0.228 5695
 5697 3 47.76 57.1 9.03 0.246 5696
 5698 3 47.88 56.94 9.04 0.271 5697
 5699 3 48 56.77 9.06 0.304 5698
 5700 3 48.14 56.67 9.04 0.344 5699
 5701 3 48.28 56.53 9.11 0.336 5700
 5702 3 48.46 56.39 9.01 0.284 5701
 5703 3 48.58 56.35 8.96 0.249 5702
 5704 3 48.75 56.31 8.68 0.087 5703
 5705 3 48.88 56.24 8.67 0.12 5704
 5706 3 48.99 56.17 8.68 0.144 5705
 5707 3 49.14 56.13 8.63 0.168 5706
 5708 3 49.25 56.21 8.54 0.108 5707
 5709 3 49.45 56.12 8.48 0.102 5708
 5710 3 49.5 56.13 8.37 0.000125 5709
 5711 3 49.29 55.94 8.65 0.114 5707
 5712 3 49.46 55.87 8.56 0.097 5711
 5713 3 49.58 55.77 8.54 0.097 5712
 5714 3 49.7 55.67 8.39 0.142 5713
 5715 3 49.86 55.62 8.28 0.131 5714
 5716 3 49.96 55.52 8.22 0.108 5715
 5717 3 50.04 55.45 8.13 0.113 5716
 5718 3 50.15 55.23 8.12 0.134 5717
 5719 3 50.22 55.06 8.05 0.175 5718
 5720 3 50.31 54.91 8.01 0.163 5719
 5721 3 50.43 54.7 7.94 0.146 5720
 5722 3 50.54 54.5 7.87 0.169 5721
 5723 3 50.63 54.45 7.78 0.206 5722
 5724 3 50.78 54.41 7.61 0.141 5723
 5725 3 50.96 54.31 7.55 0.15 5724
 5726 3 51.21 54.25 7.49 0.118 5725
 5727 3 51.43 54.2 7.37 0.114 5726
 5728 3 51.61 54.13 7.36 0.128 5727
 5729 3 51.79 54.06 7.26 0.096 5728
 5730 3 51.93 54 7.21 0.118 5729
 5731 3 52.14 53.9 7.12 0.156 5730
 5732 3 52.25 53.9 6.96 0.115 5731
 5733 3 52.45 53.76 6.84 0.18 5732
 5734 3 52.61 53.71 6.71 0.201 5733
 5735 3 52.71 53.71 6.58 0.256 5734
 5736 3 53.07 53.43 6.57 0.176 5735
 5737 3 53.21 53.21 6.47 0.149 5736
 5738 3 53.36 53.04 6.33 0.126 5737
 5739 3 53.34 52.95 6.21 0.188 5738
 5740 3 53.37 52.86 6.12 0.119 5739
 5741 3 53.5 52.76 6.04 0.15 5740
 5742 3 53.59 52.67 5.96 0.131 5741
 5743 3 53.72 52.58 5.9 0.146 5742
 5744 3 53.91 52.4 5.75 0.175 5743
 5745 3 54.04 52.28 5.66 0.094 5744
 5746 3 54.18 52.18 5.57 0.123 5745
 5747 3 54.26 52.18 5.45 0.106 5746
 5748 3 54.34 52.11 5.29 0.133 5747
 5749 3 54.47 52.24 5.16 0.127 5748
 5750 3 54.66 52.14 5.11 0.103 5749
 5751 3 54.83 52.03 5.12 0.089 5750
 5752 3 54.97 51.92 5.12 0.123 5751
 5753 3 55.11 51.86 5.07 0.142 5752
 5754 3 55.34 51.75 4.91 0.114 5753
 5755 3 55.48 51.61 4.84 0.137 5754
 5756 3 55.57 51.68 4.74 0.108 5755
 5757 3 55.76 51.64 4.62 0.099 5756
 5758 3 55.9 51.58 4.5 0.139 5757
 5759 3 56.09 51.51 4.42 0.093 5758
 5760 3 56.26 51.43 4.33 0.083 5759
 5761 3 56.32 51.38 4.13 0.092 5760
 5762 3 56.44 51.39 4.08 0.077 5761
 5763 3 56.58 51.34 4 0.078 5762
 5764 3 56.64 51.32 3.85 0.074 5763
 5765 3 47.11 57.82 9.9 0.275 5695
 5766 3 47.11 57.89 10.06 0.119 5765
 5767 3 48.8 59.45 10.68 0.108 5469
 5768 3 48.81 59.32 10.72 0.163 5767
 5769 3 48.77 59.2 10.78 0.193 5768
 5770 3 49.06 59.23 10.83 0.137 5769
 5771 3 49.1 59.13 10.91 0.203 5770
 5772 3 49.31 59.02 10.84 0.159 5771
 5773 3 49.56 58.94 10.79 0.094 5772
 5774 3 49.7 58.87 10.75 0.06 5773
 5775 3 48.99 61.39 10.35 0.146 5465
 5776 3 48.87 61.6 10.3 0.142 5775
 5777 3 48.91 61.73 10.51 0.098 5776
 5778 3 48.91 61.84 10.63 0.112 5777
 5779 3 48.82 61.88 10.72 0.141 5778
 5780 3 50.4 62.69 9.7 0.097 5448
 5781 3 50.36 62.75 9.62 0.07 5780
 5782 3 50.27 62.82 9.61 0.042 5781
 5783 3 53.79 65.9 9.95 0.077 5380
 5784 3 53.86 65.93 9.87 0.107 5783
 5785 3 53.99 65.98 9.78 0.101 5784
 5786 3 54.15 66.04 9.68 0.074 5785
 5787 3 54.26 66.06 9.58 0.000125 5786
 5788 3 55.23 66.93 12.33 0.626 5299
 5789 3 55.3 67.1 12.44 0.676 5788
 5790 3 55.33 67.22 12.31 0.668 5789
 5791 3 55.42 67.33 12.39 0.688 5790
 5792 3 55.43 67.49 12.3 0.656 5791
 5793 3 55.53 67.6 12.28 0.645 5792
 5794 3 55.64 67.72 12.25 0.642 5793
 5795 3 55.75 67.87 12.3 0.644 5794
 5796 3 55.75 68.02 12.29 0.631 5795
 5797 3 55.79 68.29 12.37 0.582 5796
 5798 3 56 68.35 12.33 0.658 5797
 5799 3 56.17 68.46 12.3 0.641 5798
 5800 3 56.33 68.6 12.25 0.653 5799
 5801 3 56.36 68.71 12.22 0.671 5800
 5802 3 55.5 68.69 11.61 0.098 5801
 5803 3 55.53 68.71 11.44 0.1 5802
 5804 3 55.57 68.74 11.29 0.1 5803
 5805 3 55.64 68.79 11.2 0.13 5804
 5806 3 55.75 68.79 11.1 0.129 5805
 5807 3 55.55 68.91 11.42 0.069 5803
 5808 3 55.54 69.01 11.41 0.048 5807
 5809 3 56.61 68.85 12.28 0.619 5801
 5810 3 56.86 68.94 12.28 0.579 5809
 5811 3 57 69.08 12.22 0.571 5810
 5812 3 57.05 69.27 12.29 0.647 5811
 5813 3 57.15 69.41 12.25 0.684 5812
 5814 3 57.33 69.55 12.2 0.802 5813
 5815 3 58.47 69.01 11.72 0.225 5814
 5816 3 58.72 68.99 11.55 0.136 5815
 5817 3 58.83 68.9 11.44 0.156 5816
 5818 3 59.1 68.89 11.33 0.204 5817
 5819 3 59.33 68.69 11.09 0.129 5818
 5820 3 59.43 68.63 11.01 0.112 5819
 5821 3 59.58 68.61 10.86 0.133 5820
 5822 3 59.72 68.61 10.83 0.152 5821
 5823 3 59.83 68.53 10.72 0.158 5822
 5824 3 59.9 68.39 10.61 0.159 5823
 5825 3 60.03 68.36 10.53 0.195 5824
 5826 3 60.22 68.36 10.6 0.172 5825
 5827 3 60.4 68.31 10.54 0.214 5826
 5828 3 60.53 68.31 10.51 0.266 5827
 5829 3 60.73 68.17 10.51 0.229 5828
 5830 3 60.92 68.25 10.5 0.236 5829
 5831 3 61.18 68.25 10.5 0.166 5830
 5832 3 61.35 68.23 10.5 0.194 5831
 5833 3 61.47 68.17 10.46 0.191 5832
 5834 3 61.65 68.11 10.3 0.209 5833
 5835 3 61.78 68.05 10.2 0.249 5834
 5836 3 61.92 68.02 10.12 0.299 5835
 5837 3 62.07 68.03 10.04 0.279 5836
 5838 3 62.22 67.77 10.18 0.228 5837
 5839 3 62.28 67.61 10.2 0.275 5838
 5840 3 62.3 67.44 10.25 0.326 5839
 5841 3 62.28 67.25 10.37 0.409 5840
 5842 3 62.82 67.3 10.04 0.153 5841
 5843 3 62.97 67.19 9.93 0.132 5842
 5844 3 63.08 67.17 9.95 0.086 5843
 5845 3 63.22 67.11 9.86 0.081 5844
 5846 3 63.36 67.06 9.84 0.111 5845
 5847 3 63.51 66.98 9.8 0.088 5846
 5848 3 63.62 66.94 9.78 0.108 5847
 5849 3 63.79 66.97 9.77 0.138 5848
 5850 3 63.9 66.98 9.7 0.149 5849
 5851 3 64.05 66.92 9.66 0.083 5850
 5852 3 64.18 66.92 9.67 0.072 5851
 5853 3 64.29 66.9 9.64 0.061 5852
 5854 3 64.41 66.84 9.64 0.12 5853
 5855 3 64.54 66.82 9.67 0.133 5854
 5856 3 64.74 66.81 9.63 0.08 5855
 5857 3 64.88 66.78 9.59 0.112 5856
 5858 3 65.1 66.79 9.63 0.125 5857
 5859 3 65.27 66.76 9.67 0.155 5858
 5860 3 65.44 66.7 9.62 0.128 5859
 5861 3 65.57 66.65 9.54 0.086 5860
 5862 3 60.54 68.72 10.48 0.131 5828
 5863 3 60.61 68.88 10.54 0.146 5862
 5864 3 60.72 69 10.54 0.133 5863
 5865 3 60.83 69.17 10.61 0.133 5864
 5866 3 60.8 69.31 10.66 0.177 5865
 5867 3 60.57 69.28 10.53 0.104 5866
 5868 3 60.33 69.28 10.59 0.097 5867
 5869 3 60.14 69.39 10.62 0.106 5868
 5870 3 60.97 69.41 10.91 0.135 5866
 5871 3 60 68.31 10.2 0.104 5825
 5872 3 60.17 68.3 10.18 0.123 5871
 5873 3 60.32 68.31 10.2 0.097 5872
 5874 3 58.44 68.66 11.55 0.119 5817
 5875 3 58.28 68.54 11.69 0.133 5874
 5876 3 58.17 68.44 11.75 0.125 5875
 5877 3 58.05 68.38 11.78 0.095 5876
 5878 3 57.22 69.8 12.28 0.789 5814
 5879 3 57.19 70.04 12.3 0.815 5878
 5880 3 57.19 70.24 12.3 0.811 5879
 5881 3 57.28 70.38 12.34 0.779 5880
 5882 3 57.11 70.62 12.28 0.701 5881
 5883 3 57.08 70.74 12.35 0.661 5882
 5884 3 57.22 70.91 12.23 0.571 5883
 5885 3 57.23 71.05 12.2 0.532 5884
 5886 3 57.36 71.29 12.02 0.488 5885
 5887 3 57.33 71.47 11.95 0.457 5886
 5888 3 57.28 71.66 12 0.454 5887
 5889 3 57.29 71.83 12.06 0.459 5888
 5890 3 57.39 71.99 12.1 0.435 5889
 5891 3 57.29 72.19 12.16 0.431 5890
 5892 3 57.29 72.38 12.11 0.421 5891
 5893 3 57.24 72.58 12.21 0.453 5892
 5894 3 57.2 72.71 12.33 0.473 5893
 5895 3 57.06 72.88 12.36 0.506 5894
 5896 3 57.24 73.02 12.46 0.503 5895
 5897 3 57.28 73.18 12.52 0.463 5896
 5898 3 57.38 73.35 12.58 0.476 5897
 5899 3 57.46 73.49 12.55 0.485 5898
 5900 3 57.36 73.66 12.53 0.477 5899
 5901 3 57.35 73.85 12.59 0.487 5900
 5902 3 57.39 74.02 12.54 0.507 5901
 5903 3 57.34 74.16 12.62 0.513 5902
 5904 3 57.39 74.37 12.68 0.54 5903
 5905 3 57.38 74.57 12.6 0.526 5904
 5906 3 57.39 74.77 12.54 0.507 5905
 5907 3 57.53 74.93 12.51 0.515 5906
 5908 3 57.61 75.1 12.45 0.491 5907
 5909 3 57.68 75.27 12.37 0.539 5908
 5910 3 57.72 75.41 12.34 0.623 5909
 5911 3 57.84 75.46 12.22 0.704 5910
 5912 3 57.78 75.63 12.2 0.797 5911
 5913 3 57.21 75.54 11.93 0.128 5912
 5914 3 57.25 75.52 11.83 0.000125 5913
 5915 3 57.95 75.76 12.17 0.882 5912
 5916 3 58.06 75.91 12.18 0.902 5915
 5917 3 58.02 76.16 12.19 0.923 5916
 5918 3 58.03 76.33 12.27 0.977 5917
 5919 3 58.02 76.52 12.4 1.035 5918
 5920 3 57.94 76.68 12.58 0.995 5919
 5921 3 57.91 76.83 12.33 1.055 5920
 5922 3 57.87 77.02 12.38 1.058 5921
 5923 3 57.98 77.13 12.68 0.994 5922
 5924 3 58.02 77.32 12.75 0.897 5923
 5925 3 57.98 77.49 12.84 0.906 5924
 5926 3 57.98 77.68 12.96 0.861 5925
 5927 3 57.91 77.99 13.07 0.723 5926
 5928 3 57.92 78.22 13.08 0.678 5927
 5929 3 57.84 78.49 13.03 0.548 5928
 5930 3 57.84 78.68 13.46 0.563 5929
 5931 3 57.77 78.88 13.57 0.526 5930
 5932 3 57.7 79.07 13.54 0.481 5931
 5933 3 57.62 79.19 13.66 0.442 5932
 5934 3 57.41 79.38 13.99 0.429 5933
 5935 3 57.63 79.44 13.94 0.395 5934
 5936 3 57.48 79.6 13.96 0.455 5935
 5937 3 57.4 79.77 14.09 0.458 5936
 5938 3 57.34 79.99 14.13 0.485 5937
 5939 3 57.28 80.18 14.16 0.473 5938
 5940 3 57.24 80.43 14.2 0.521 5939
 5941 3 57.2 80.58 14.27 0.526 5940
 5942 3 57.2 80.82 14.27 0.495 5941
 5943 3 57.19 80.93 14.27 0.486 5942
 5944 3 57.19 81.15 14.36 0.502 5943
 5945 3 57.25 81.3 14.36 0.43 5944
 5946 3 57.33 81.51 14.36 0.441 5945
 5947 3 57.41 81.66 14.35 0.449 5946
 5948 3 57.43 81.85 14.41 0.435 5947
 5949 3 57.34 82.01 14.46 0.429 5948
 5950 3 57.34 82.21 14.46 0.455 5949
 5951 3 57.26 82.41 14.51 0.45 5950
 5952 3 57.14 82.57 14.53 0.445 5951
 5953 3 57.14 82.74 14.63 0.455 5952
 5954 3 57.12 82.91 14.71 0.431 5953
 5955 3 57.07 83.07 14.8 0.442 5954
 5956 3 56.97 83.24 14.92 0.456 5955
 5957 3 56.84 83.35 15.13 0.399 5956
 5958 3 56.84 83.51 15.22 0.403 5957
 5959 3 56.8 83.66 15.26 0.442 5958
 5960 3 56.69 83.87 15.21 0.482 5959
 5961 3 56.55 84.07 15.16 0.498 5960
 5962 3 56.62 84.21 15.32 0.545 5961
 5963 3 56.59 84.32 15.47 0.556 5962
 5964 3 56.54 84.46 15.57 0.56 5963
 5965 3 56.45 84.6 15.6 0.564 5964
 5966 3 56.4 84.63 15.74 0.607 5965
 5967 3 56.33 84.87 15.78 0.622 5966
 5968 3 56.16 84.96 15.92 0.678 5967
 5969 3 55.92 85.13 16.08 0.657 5968
 5970 3 55.86 85.27 16.17 0.593 5969
 5971 3 55.68 85.35 16.26 0.566 5970
 5972 3 55.33 85.43 16.38 0.502 5971
 5973 3 55.15 85.57 16.47 0.466 5972
 5974 3 55.06 85.77 16.65 0.438 5973
 5975 3 55.01 85.9 16.85 0.443 5974
 5976 3 54.86 86.02 16.95 0.428 5975
 5977 3 54.79 86.18 17.1 0.444 5976
 5978 3 54.76 86.32 17.22 0.427 5977
 5979 3 54.75 86.46 17.36 0.441 5978
 5980 3 54.72 86.65 17.44 0.437 5979
 5981 3 54.71 86.8 17.58 0.445 5980
 5982 3 54.68 86.93 17.72 0.428 5981
 5983 3 54.56 87.05 17.81 0.445 5982
 5984 3 54.44 87.19 17.92 0.461 5983
 5985 3 54.36 87.27 18.04 0.475 5984
 5986 3 54.29 87.38 18.15 0.445 5985
 5987 3 54.19 87.43 18.35 0.439 5986
 5988 3 54.17 87.55 18.42 0.479 5987
 5989 3 54.11 87.66 18.54 0.49 5988
 5990 3 54 87.77 18.67 0.509 5989
 5991 3 53.88 87.88 18.88 0.508 5990
 5992 3 53.74 88.07 18.97 0.47 5991
 5993 3 53.67 88.24 19.04 0.489 5992
 5994 3 53.6 88.35 19.15 0.512 5993
 5995 3 53.54 88.49 19.24 0.47 5994
 5996 3 53.43 88.62 19.36 0.471 5995
 5997 3 53.32 88.74 19.49 0.501 5996
 5998 3 53.28 88.9 19.58 0.514 5997
 5999 3 53.19 88.99 19.74 0.524 5998
 6000 3 53.01 89.12 19.88 0.527 5999
 6001 3 52.93 89.29 19.95 0.557 6000
 6002 3 52.82 89.49 20.02 0.578 6001
 6003 3 52.68 89.62 20.2 0.634 6002
 6004 3 52.46 89.91 20.26 0.63 6003
 6005 3 52.35 90.07 20.29 0.67 6004
 6006 3 52.12 90.31 20.29 0.685 6005
 6007 3 52.02 90.5 20.33 0.706 6006
 6008 3 51.92 90.62 20.38 0.704 6007
 6009 3 51.74 90.87 20.4 0.735 6008
 6010 3 51.56 91.06 20.38 0.73 6009
 6011 3 51.42 91.2 20.42 0.743 6010
 6012 3 51.35 91.34 20.48 0.787 6011
 6013 3 51.17 91.56 20.53 0.79 6012
 6014 3 51.03 91.81 20.39 0.794 6013
 6015 3 51.27 92.31 19.39 0.167 6014
 6016 3 51.3 92.39 19.25 0.166 6015
 6017 3 51.32 92.45 19.14 0.164 6016
 6018 3 51.43 92.53 18.94 0.182 6017
 6019 3 51.55 92.64 18.8 0.167 6018
 6020 3 51.63 92.76 18.66 0.196 6019
 6021 3 51.67 92.87 18.51 0.229 6020
 6022 3 51.77 93.06 18.39 0.252 6021
 6023 3 51.81 93.09 18.26 0.259 6022
 6024 3 51.81 93.29 18.12 0.324 6023
 6025 3 51.85 93.42 17.98 0.409 6024
 6026 3 51.85 93.48 17.85 0.456 6025
 6027 3 51.99 93.53 17.75 0.476 6026
 6028 3 51.99 93.62 17.62 0.428 6027
 6029 3 51.95 93.79 17.55 0.317 6028
 6030 3 51.9 94.37 17.43 0.222 6029
 6031 3 51.97 94.56 17.39 0.19 6030
 6032 3 51.97 94.73 17.34 0.176 6031
 6033 3 51.92 94.9 17.21 0.199 6032
 6034 3 51.87 95.09 17.16 0.2 6033
 6035 3 51.84 95.23 17.03 0.188 6034
 6036 3 51.8 95.43 16.98 0.198 6035
 6037 3 51.8 95.59 16.96 0.223 6036
 6038 3 51.8 95.7 16.87 0.24 6037
 6039 3 51.84 95.86 16.68 0.215 6038
 6040 3 51.87 96.01 16.48 0.18 6039
 6041 3 51.91 96.09 16.41 0.178 6040
 6042 3 51.87 96.26 16.26 0.214 6041
 6043 3 51.87 96.37 16.25 0.244 6042
 6044 3 52.06 96.48 16.69 0.069 6043
 6045 3 52.16 96.59 16.73 0.11 6044
 6046 3 52.38 96.65 16.69 0.108 6045
 6047 3 51.73 96.46 15.98 0.222 6043
 6048 3 51.59 96.46 15.81 0.229 6047
 6049 3 51.42 96.42 15.66 0.228 6048
 6050 3 51.27 96.42 15.53 0.229 6049
 6051 3 51.09 96.4 15.43 0.284 6050
 6052 3 51.02 96.51 15.39 0.363 6051
 6053 3 51.52 96.65 15.21 0.103 6052
 6054 3 51.44 96.73 15.25 0.062 6053
 6055 3 50.55 96.7 15.56 0.192 6052
 6056 3 50.41 96.86 15.59 0.189 6055
 6057 3 50.31 97.04 15.61 0.197 6056
 6058 3 50.2 97.2 15.54 0.194 6057
 6059 3 50.11 97.39 15.54 0.202 6058
 6060 3 49.99 97.42 15.35 0.167 6059
 6061 3 49.86 97.48 15.31 0.202 6060
 6062 3 49.73 97.59 15.24 0.18 6061
 6063 3 49.63 97.73 15.19 0.208 6062
 6064 3 49.52 97.93 15.15 0.183 6063
 6065 3 49.52 98.01 15.06 0.264 6064
 6066 3 49.4 98.06 15.01 0.293 6065
 6067 3 49.16 98.26 15.06 0.238 6066
 6068 3 49.15 98.4 15.04 0.292 6067
 6069 3 49.18 98.51 15.03 0.403 6068
 6070 3 49.79 98.26 15.01 0.272 6069
 6071 3 49.87 98.21 14.84 0.313 6070
 6072 3 50.01 98.01 14.87 0.304 6071
 6073 3 50.12 97.98 14.67 0.33 6072
 6074 3 50.27 97.82 14.64 0.343 6073
 6075 3 50.34 97.73 14.57 0.352 6074
 6076 3 50.4 97.7 14.43 0.334 6075
 6077 3 50.49 97.65 14.28 0.346 6076
 6078 3 50.63 97.51 14.19 0.381 6077
 6079 3 50.7 97.48 14.09 0.412 6078
 6080 3 50.8 97.46 13.93 0.45 6079
 6081 3 50.87 97.42 13.75 0.465 6080
 6082 3 50.95 97.37 13.59 0.455 6081
 6083 3 51.11 97.17 13.53 0.256 6082
 6084 3 51.23 97.12 13.34 0.182 6083
 6085 3 51.36 97.09 13.23 0.181 6084
 6086 3 51.37 97.28 13.12 0.000125 6085
 6087 3 49.07 98.86 14.77 0.416 6069
 6088 3 49.01 98.99 14.58 0.405 6087
 6089 3 49.04 99.05 14.4 0.372 6088
 6090 3 49.01 99.19 14.31 0.355 6089
 6091 3 49.04 99.31 14.24 0.37 6090
 6092 3 49.47 99.57 14.11 0.189 6091
 6093 3 49.68 99.67 14.04 0.119 6092
 6094 3 49.82 99.73 14 0.000125 6093
 6095 3 48.69 99.19 14.07 0.218 6091
 6096 3 48.64 99.35 13.98 0.198 6095
 6097 3 48.6 99.47 13.93 0.236 6096
 6098 3 48.68 99.61 13.91 0.185 6097
 6099 3 48.62 99.75 13.9 0.168 6098
 6100 3 48.58 99.89 13.87 0.176 6099
 6101 3 48.61 100.08 13.86 0.191 6100
 6102 3 48.66 100.17 13.81 0.162 6101
 6103 3 48.69 100.38 13.74 0.177 6102
 6104 3 48.69 100.47 13.64 0.179 6103
 6105 3 48.68 100.67 13.54 0.184 6104
 6106 3 48.57 100.78 13.49 0.164 6105
 6107 3 48.47 100.88 13.4 0.168 6106
 6108 3 48.41 100.97 13.34 0.216 6107
 6109 3 48.36 101.19 13.25 0.191 6108
 6110 3 48.3 101.19 13.09 0.173 6109
 6111 3 48.33 101.28 12.96 0.161 6110
 6112 3 48.3 101.28 12.85 0.183 6111
 6113 3 48.26 101.39 12.76 0.227 6112
 6114 3 48.16 101.28 12.73 0.247 6113
 6115 3 48.5 101.49 12.48 0.164 6114
 6116 3 48.51 101.49 12.36 0.159 6115
 6117 3 48.53 101.58 12.31 0.165 6116
 6118 3 48.65 101.47 12.21 0.189 6117
 6119 3 48.75 101.47 12.09 0.122 6118
 6120 3 48.83 101.38 11.94 0.144 6119
 6121 3 48.93 101.38 11.84 0.188 6120
 6122 3 49.05 101.38 11.7 0.14 6121
 6123 3 49.12 101.38 11.59 0.193 6122
 6124 3 49.29 101.28 11.46 0.255 6123
 6125 3 49.4 101.28 11.36 0.251 6124
 6126 3 49.5 101.38 11.28 0.266 6125
 6127 3 49.43 101.08 11.18 0.095 6126
 6128 3 49.47 100.97 11.11 0.088 6127
 6129 3 49.51 100.88 11.09 0.09 6128
 6130 3 49.51 100.67 11.08 0.061 6129
 6131 3 49.37 100.58 11.01 0.064 6130
 6132 3 49.29 100.47 11.02 0.092 6131
 6133 3 49.18 100.38 11.06 0.109 6132
 6134 3 49.1 100.28 11.09 0.113 6133
 6135 3 49.11 100.17 10.93 0.092 6134
 6136 3 49.01 100.08 10.83 0.077 6135
 6137 3 48.96 100.08 10.73 0.108 6136
 6138 3 48.83 99.99 10.64 0.094 6137
 6139 3 48.69 99.97 10.64 0.1 6138
 6140 3 48.58 99.86 10.67 0.123 6139
 6141 3 48.43 99.75 10.59 0.117 6140
 6142 3 48.33 99.58 10.53 0.295 6141
 6143 3 48.23 99.53 10.64 0.392 6142
 6144 3 48.23 99.3 10.53 0.067 6143
 6145 3 48.26 99.16 10.51 0.000125 6144
 6146 3 48.33 98.99 10.56 0.074 6145
 6147 3 47.91 99.49 10.9 0.116 6143
 6148 3 47.82 99.45 10.84 0.000125 6147
 6149 3 48.19 99.39 10.4 0.069 6142
 6150 3 48.07 99.35 10.45 0.057 6149
 6151 3 49.72 101.67 11.29 0.173 6126
 6152 3 49.9 101.88 11.24 0.178 6151
 6153 3 50 101.88 11.18 0.212 6152
 6154 3 50.08 101.88 11.11 0.208 6153
 6155 3 50.07 102.17 11.09 0.171 6154
 6156 3 50.15 102.17 10.99 0.245 6155
 6157 3 50.22 102.29 10.93 0.277 6156
 6158 3 50.4 102.29 10.79 0.326 6157
 6159 3 50.54 102.48 10.68 0.369 6158
 6160 3 50.61 102.68 10.59 0.335 6159
 6161 3 51.08 102.48 10.57 0.071 6160
 6162 3 51.21 102.39 10.58 0.107 6161
 6163 3 51.32 102.18 10.36 0.117 6162
 6164 3 51.35 102.09 10.27 0.094 6163
 6165 3 51.35 101.98 10.19 0.063 6164
 6166 3 51.48 101.89 10.12 0.101 6165
 6167 3 51.12 102.39 10.84 0.081 6162
 6168 3 51.12 102.39 10.95 0.078 6167
 6169 3 50.63 102.59 10.49 0.207 6160
 6170 3 50.57 102.29 9.91 0.089 6169
 6171 3 50.48 102.38 9.77 0.123 6170
 6172 3 50.44 102.47 9.56 0.084 6171
 6173 3 50.3 102.47 9.51 0.095 6172
 6174 3 50.4 102.58 9.39 0.143 6173
 6175 3 50.62 102.47 9.34 0.099 6174
 6176 3 50.25 102.67 9.32 0.073 6174
 6177 3 50.25 102.78 9.26 0.059 6176
 6178 3 50.72 102.98 10.83 0.18 6169
 6179 3 50.75 103.09 10.82 0.108 6178
 6180 3 50.82 103.29 10.73 0.152 6179
 6181 3 50.86 103.39 10.68 0.169 6180
 6182 3 50.86 103.59 10.62 0.233 6181
 6183 3 50.95 103.68 10.49 0.262 6182
 6184 3 51.13 103.68 10.18 0.187 6183
 6185 3 51.17 103.79 10.09 0.151 6184
 6186 3 51.28 103.79 9.91 0.158 6185
 6187 3 51.35 103.89 9.76 0.215 6186
 6188 3 51.42 103.79 9.58 0.284 6187
 6189 3 51.49 103.89 9.5 0.376 6188
 6190 3 51.67 103.98 9.45 0.47 6189
 6191 3 51.72 104.59 10.03 0.1 6190
 6192 3 51.71 104.68 10.14 0.1 6191
 6193 3 51.74 104.79 10.16 0.122 6192
 6194 3 51.78 104.89 10.18 0.134 6193
 6195 3 51.84 104.98 10.26 0.158 6194
 6196 3 52.03 105.18 10.32 0.143 6195
 6197 3 52.03 105.29 10.41 0.15 6196
 6198 3 52.22 105.48 10.56 0.174 6197
 6199 3 52.32 105.48 10.62 0.13 6198
 6200 3 52.57 105.68 10.68 0.112 6199
 6201 3 52.63 105.79 10.7 0.121 6200
 6202 3 51.71 103.98 9.25 0.429 6190
 6203 3 51.72 103.89 9.08 0.419 6202
 6204 3 51.92 103.98 9.02 0.338 6203
 6205 3 51.78 104.18 8.76 0.122 6204
 6206 3 51.77 104.18 8.61 0.118 6205
 6207 3 51.97 104.09 9.01 0.189 6204
 6208 3 52.14 104.29 8.93 0.066 6207
 6209 3 51.99 103.29 8.74 0.087 6207
 6210 3 52.07 103.29 8.62 0.086 6209
 6211 3 51.25 103.89 8.75 0.188 6203
 6212 3 51.17 103.89 8.62 0.231 6211
 6213 3 51.14 103.89 8.46 0.29 6212
 6214 3 51.1 103.89 8.28 0.337 6213
 6215 3 51.1 103.89 8.1 0.384 6214
 6216 3 51.07 103.89 7.91 0.364 6215
 6217 3 51.13 103.89 7.71 0.321 6216
 6218 3 51.14 103.98 7.54 0.306 6217
 6219 3 51.36 103.98 7.26 0.305 6218
 6220 3 51.71 103.79 7.22 0.192 6219
 6221 3 51.71 103.48 7.08 0.119 6220
 6222 3 51.75 103.29 6.97 0.103 6221
 6223 3 51.74 103.18 6.83 0.097 6222
 6224 3 51.72 103.09 6.73 0.125 6223
 6225 3 51.75 102.98 6.63 0.145 6224
 6226 3 51.21 104.17 6.98 0.135 6219
 6227 3 51.21 104.28 6.83 0.074 6226
 6228 3 47.93 101.19 12.83 0.079 6114
 6229 3 47.83 101.19 12.82 0.123 6228
 6230 3 47.69 101.19 12.84 0.116 6229
 6231 3 47.51 101.19 12.84 0.102 6230
 6232 3 47.36 101.08 12.81 0.104 6231
 6233 3 47.23 101.08 12.81 0.116 6232
 6234 3 47.07 101.08 12.77 0.096 6233
 6235 3 46.91 100.99 12.69 0.099 6234
 6236 3 52.12 93.28 17.44 0.074 6029
 6237 3 52.1 93.18 17.41 0.000125 6236
 6238 3 50.89 91.98 20.6 0.75 6014
 6239 3 50.74 92.23 20.66 0.676 6238
 6240 3 50.42 92.48 20.64 0.563 6239
 6241 3 50.25 92.67 20.62 0.528 6240
 6242 3 50.17 92.89 20.69 0.502 6241
 6243 3 50.06 93.11 20.75 0.481 6242
 6244 3 50.03 93.29 20.78 0.485 6243
 6245 3 49.93 93.43 20.89 0.502 6244
 6246 3 49.88 93.67 20.87 0.515 6245
 6247 3 49.74 93.82 20.89 0.508 6246
 6248 3 50.49 93.95 20.21 0.103 6247
 6249 3 50.45 94.07 20.19 0.145 6248
 6250 3 50.4 94.2 20.25 0.123 6249
 6251 3 50.42 94.32 20.3 0.095 6250
 6252 3 50.41 94.43 20.41 0.115 6251
 6253 3 50.37 94.54 20.5 0.145 6252
 6254 3 50.37 94.7 20.69 0.119 6253
 6255 3 50.33 94.9 20.84 0.089 6254
 6256 3 49.7 93.96 21 0.425 6247
 6257 3 49.67 94.09 21.14 0.438 6256
 6258 3 49.59 94.17 21.39 0.417 6257
 6259 3 49.42 94.25 21.44 0.443 6258
 6260 3 49.34 94.36 21.51 0.444 6259
 6261 3 49.38 94.65 21.5 0.426 6260
 6262 3 49.29 94.76 21.62 0.43 6261
 6263 3 49.29 94.89 21.71 0.423 6262
 6264 3 49.23 95.06 21.71 0.397 6263
 6265 3 49.2 95.2 21.8 0.405 6264
 6266 3 49.2 95.34 21.85 0.43 6265
 6267 3 49.16 95.54 21.84 0.478 6266
 6268 3 49.06 95.67 21.89 0.566 6267
 6269 3 49.04 95.87 21.91 0.612 6268
 6270 3 48.97 96.07 21.89 0.676 6269
 6271 3 48.9 96.28 21.8 0.744 6270
 6272 3 48.87 96.45 21.85 0.795 6271
 6273 3 48.74 96.62 21.82 0.845 6272
 6274 3 48.73 96.79 21.87 0.883 6273
 6275 3 48.72 96.95 21.94 0.878 6274
 6276 3 49.15 97.2 20.73 0.265 6275
 6277 3 49.16 97.31 20.59 0.266 6276
 6278 3 49.23 97.4 20.44 0.259 6277
 6279 3 49.24 97.5 20.3 0.278 6278
 6280 3 49.2 97.57 20.14 0.252 6279
 6281 3 49.23 97.73 20.03 0.244 6280
 6282 3 49.24 97.79 19.89 0.233 6281
 6283 3 49.29 97.92 19.75 0.235 6282
 6284 3 49.36 98.01 19.6 0.257 6283
 6285 3 49.41 98.11 19.44 0.255 6284
 6286 3 49.51 98.26 19.28 0.243 6285
 6287 3 49.59 98.4 19.23 0.226 6286
 6288 3 49.73 98.54 19.19 0.285 6287
 6289 3 49.72 98.79 19.07 0.28 6288
 6290 3 49.73 99.01 18.94 0.262 6289
 6291 3 49.68 99.17 18.89 0.281 6290
 6292 3 49.68 99.31 18.84 0.304 6291
 6293 3 49.73 99.43 18.64 0.249 6292
 6294 3 49.68 99.62 18.6 0.25 6293
 6295 3 49.71 99.78 18.5 0.283 6294
 6296 3 49.72 99.9 18.44 0.317 6295
 6297 3 49.62 100.09 18.34 0.276 6296
 6298 3 49.54 100.18 18.25 0.32 6297
 6299 3 49.54 100.39 18.16 0.28 6298
 6300 3 49.53 100.59 18.1 0.284 6299
 6301 3 49.57 100.79 18.12 0.286 6300
 6302 3 49.57 100.98 18.14 0.349 6301
 6303 3 49.54 101.09 18.14 0.349 6302
 6304 3 49.64 101.18 17.98 0.369 6303
 6305 3 49.79 101.29 17.8 0.347 6304
 6306 3 49.96 101.29 17.6 0.325 6305
 6307 3 50.04 101.39 17.35 0.325 6306
 6308 3 50.04 101.39 17.12 0.309 6307
 6309 3 50.05 101.39 16.96 0.353 6308
 6310 3 50.03 101.68 16.89 0.358 6309
 6311 3 49.97 101.89 16.87 0.339 6310
 6312 3 49.85 102.18 16.93 0.291 6311
 6313 3 49.82 102.29 16.85 0.328 6312
 6314 3 49.75 102.48 16.82 0.392 6313
 6315 3 49.29 101.98 16.69 0.115 6314
 6316 3 49.15 101.98 16.73 0.109 6315
 6317 3 48.97 101.89 16.73 0.12 6316
 6318 3 48.83 101.89 16.69 0.124 6317
 6319 3 48.69 101.79 16.71 0.125 6318
 6320 3 48.53 101.78 16.68 0.144 6319
 6321 3 48.35 101.78 16.66 0.128 6320
 6322 3 48.18 101.78 16.8 0.131 6321
 6323 3 48.04 101.78 16.8 0.161 6322
 6324 3 47.82 101.78 16.84 0.171 6323
 6325 3 47.68 101.78 16.94 0.189 6324
 6326 3 47.46 101.58 17.16 0.136 6325
 6327 3 47.35 101.49 17.25 0.135 6326
 6328 3 47.22 101.49 17.32 0.097 6327
 6329 3 47.08 101.39 17.41 0.141 6328
 6330 3 46.96 101.28 17.41 0.193 6329
 6331 3 46.82 101.28 17.48 0.249 6330
 6332 3 46.86 100.99 17.69 0.185 6331
 6333 3 46.86 100.78 17.82 0.192 6332
 6334 3 46.8 100.69 18 0.192 6333
 6335 3 46.75 100.49 18.09 0.168 6334
 6336 3 46.76 100.39 18.1 0.209 6335
 6337 3 46.66 100.28 18.3 0.15 6336
 6338 3 46.65 100.28 18.46 0.145 6337
 6339 3 46.71 100.28 18.64 0.139 6338
 6340 3 46.76 100.39 18.8 0.119 6339
 6341 3 46.98 100.28 17.84 0.104 6336
 6342 3 47.08 100.19 17.75 0.118 6341
 6343 3 47.05 99.99 17.62 0.111 6342
 6344 3 47.01 99.97 17.53 0.129 6343
 6345 3 46.86 99.99 17.35 0.097 6344
 6346 3 46.8 100.08 17.21 0.081 6345
 6347 3 46.83 100.19 17.1 0.102 6346
 6348 3 46.87 100.19 16.94 0.094 6347
 6349 3 46.97 100.19 16.84 0.081 6348
 6350 3 46.98 100.28 16.75 0.071 6349
 6351 3 46.93 100.28 16.57 0.063 6350
 6352 3 46.83 100.28 16.5 0.112 6351
 6353 3 46.76 100.28 16.39 0.079 6352
 6354 3 46.68 100.39 16.35 0.092 6353
 6355 3 46.65 100.49 16.26 0.092 6354
 6356 3 46.6 100.58 16.18 0.129 6355
 6357 3 46.65 100.69 16.07 0.171 6356
 6358 3 46.71 100.39 15.89 0.097 6357
 6359 3 46.83 100.39 15.82 0.104 6358
 6360 3 46.72 100.89 16.14 0.107 6357
 6361 3 46.78 101.08 16.19 0.114 6360
 6362 3 46.85 101.19 16.21 0.095 6361
 6363 3 46.89 101.28 16.25 0.000125 6362
 6364 3 46.64 101.39 17.37 0.122 6331
 6365 3 46.47 101.39 17.32 0.077 6364
 6366 3 46.4 101.28 17.3 0.053 6365
 6367 3 46.33 101.19 17.28 0.056 6366
 6368 3 46.22 101.19 17.3 0.089 6367
 6369 3 46.07 101.28 17.25 0.11 6368
 6370 3 45.96 101.39 17.25 0.108 6369
 6371 3 45.83 101.49 17.3 0.111 6370
 6372 3 45.68 101.58 17.41 0.099 6371
 6373 3 45.54 101.78 17.44 0.119 6372
 6374 3 45.46 101.89 17.46 0.166 6373
 6375 3 45.6 102.19 17.35 0.114 6374
 6376 3 45.66 102.39 17.3 0.057 6375
 6377 3 45.22 101.89 17.44 0.106 6374
 6378 3 45.22 101.99 17.28 0.081 6377
 6379 3 45.29 102.08 17.25 0.081 6378
 6380 3 45.37 102.28 17.18 0.071 6379
 6381 3 45.35 102.28 17.03 0.094 6380
 6382 3 45.39 102.39 16.94 0.08 6381
 6383 3 49.86 102.79 16.8 0.277 6314
 6384 3 49.92 102.98 16.71 0.266 6383
 6385 3 50.02 103.18 16.64 0.252 6384
 6386 3 50.07 103.39 16.59 0.257 6385
 6387 3 50.2 103.59 16.5 0.25 6386
 6388 3 50.28 103.79 16.39 0.242 6387
 6389 3 50.4 103.98 16.34 0.264 6388
 6390 3 50.46 104.18 16.28 0.285 6389
 6391 3 50.5 104.29 16.28 0.318 6390
 6392 3 50.53 104.48 16.21 0.379 6391
 6393 3 50.54 104.68 16.21 0.447 6392
 6394 3 50.56 104.79 16.14 0.494 6393
 6395 3 50.67 104.98 16.16 0.557 6394
 6396 3 50.75 105.09 16.14 0.617 6395
 6397 3 50.82 105.18 16.18 0.678 6396
 6398 3 50.89 105.39 16.16 0.732 6397
 6399 3 50.53 105.29 15.18 0.155 6398
 6400 3 50.6 105.39 15.08 0.171 6399
 6401 3 50.6 105.48 14.99 0.203 6400
 6402 3 50.35 105.48 14.81 0.108 6401
 6403 3 50.24 105.39 14.68 0.114 6402
 6404 3 50.17 105.48 14.59 0.096 6403
 6405 3 50.15 105.59 14.49 0.132 6404
 6406 3 50.07 105.68 14.36 0.122 6405
 6407 3 49.95 105.59 14.24 0.104 6406
 6408 3 49.89 105.68 14.12 0.092 6407
 6409 3 49.85 105.59 14.01 0.15 6408
 6410 3 49.77 105.59 13.87 0.168 6409
 6411 3 49.72 105.48 13.76 0.199 6410
 6412 3 49.75 105.79 13.68 0.107 6411
 6413 3 49.78 105.98 13.67 0.08 6412
 6414 3 49.86 106.09 13.59 0.106 6413
 6415 3 49.81 106.29 13.51 0.096 6414
 6416 3 49.6 106.18 13.43 0.103 6415
 6417 3 49.54 105.29 13.73 0.159 6411
 6418 3 49.35 105.08 13.74 0.088 6417
 6419 3 49.18 104.97 13.78 0.097 6418
 6420 3 49.17 104.78 13.85 0.087 6419
 6421 3 49.18 104.58 13.86 0.071 6420
 6422 3 49.2 104.47 13.87 0.083 6421
 6423 3 49.22 104.28 13.84 0.129 6422
 6424 3 49.28 104.17 13.87 0.092 6423
 6425 3 49.31 104.08 13.96 0.121 6424
 6426 3 49.21 103.97 14.04 0.188 6425
 6427 3 48.97 103.97 14.21 0.129 6426
 6428 3 48.81 103.88 14.2 0.07 6427
 6429 3 48.84 103.67 14.26 0.1 6428
 6430 3 48.82 103.47 14.24 0.106 6429
 6431 3 48.81 103.28 14.21 0.126 6430
 6432 3 48.82 103.28 14.11 0.000125 6431
 6433 3 49.14 103.88 14.04 0.085 6427
 6434 3 49.25 103.88 14.01 0.000125 6433
 6435 3 50.92 105.68 14.9 0.177 6401
 6436 3 51.07 105.68 14.81 0.169 6435
 6437 3 51.25 105.79 14.69 0.144 6436
 6438 3 51.39 105.89 14.6 0.155 6437
 6439 3 51.4 105.98 14.52 0.169 6438
 6440 3 51.5 106.09 14.43 0.16 6439
 6441 3 51.53 106.09 14.19 0.168 6440
 6442 3 51.46 106.09 14.04 0.168 6441
 6443 3 51.46 106.18 13.93 0.162 6442
 6444 3 51.42 106.18 13.83 0.202 6443
 6445 3 51.31 106.29 13.69 0.286 6444
 6446 3 51.22 106.39 13.61 0.309 6445
 6447 3 51.11 106.48 13.46 0.327 6446
 6448 3 51.03 106.48 13.27 0.293 6447
 6449 3 51 106.48 13.15 0.294 6448
 6450 3 51.17 106.18 12.96 0.118 6449
 6451 3 51.32 106.29 12.86 0.125 6450
 6452 3 50.79 106.59 13.07 0.165 6449
 6453 3 51.25 106.89 13.21 0.139 6452
 6454 3 51.22 106.98 13.12 0.221 6453
 6455 3 51.24 107.09 13.03 0.27 6454
 6456 3 51.41 107.48 13 0.101 6455
 6457 3 51.45 107.68 13.09 0.067 6456
 6458 3 51.48 107.68 12.98 0.082 6457
 6459 3 51.49 107.89 12.89 0.101 6458
 6460 3 50.65 106.59 12.98 0.179 6452
 6461 3 50.5 106.59 12.9 0.222 6460
 6462 3 50.34 106.68 12.84 0.326 6461
 6463 3 50.17 106.79 12.82 0.387 6462
 6464 3 50.03 106.79 12.75 0.419 6463
 6465 3 49.67 106.78 12.68 0.414 6464
 6466 3 49.5 106.67 12.65 0.382 6465
 6467 3 49.57 107.08 12.32 0.099 6466
 6468 3 49.54 107.08 12.17 0.115 6467
 6469 3 49.49 107.08 11.98 0.077 6468
 6470 3 49.45 107.28 11.91 0.126 6469
 6471 3 49.28 107.38 11.86 0.107 6470
 6472 3 49.12 107.38 11.81 0.109 6471
 6473 3 48.99 107.38 11.71 0.137 6472
 6474 3 48.85 107.38 11.69 0.151 6473
 6475 3 48.71 107.28 11.58 0.1 6474
 6476 3 48.59 107.39 11.5 0.137 6475
 6477 3 48.55 107.28 11.41 0.183 6476
 6478 3 48.41 107.28 11.27 0.172 6477
 6479 3 48.38 107.49 11.18 0.08 6478
 6480 3 49.35 106.58 12.66 0.29 6466
 6481 3 49.38 106.17 12.5 0.072 6480
 6482 3 51 105.48 16.34 0.681 6398
 6483 3 51.17 105.59 16.25 0.664 6482
 6484 3 51.22 105.79 16.19 0.585 6483
 6485 3 51.27 105.98 16.19 0.479 6484
 6486 3 51.5 105.79 16.1 0.313 6485
 6487 3 51.6 105.89 16 0.229 6486
 6488 3 51.07 106.48 16.07 0.236 6485
 6489 3 51.18 106.59 16.03 0.249 6488
 6490 3 51.27 106.79 16.01 0.281 6489
 6491 3 51.36 106.89 15.98 0.274 6490
 6492 3 51.45 106.98 16.1 0.297 6491
 6493 3 51.49 107.39 15.96 0.273 6492
 6494 3 51.53 107.68 15.87 0.235 6493
 6495 3 51.58 107.79 15.82 0.286 6494
 6496 3 51.6 107.89 15.76 0.289 6495
 6497 3 51.66 108.09 15.61 0.266 6496
 6498 3 51.63 108.18 15.39 0.213 6497
 6499 3 51.74 108.18 15.28 0.238 6498
 6500 3 51.8 108.29 15.33 0.225 6499
 6501 3 51.78 108.48 15.1 0.252 6500
 6502 3 51.89 108.59 14.98 0.263 6501
 6503 3 52.02 108.68 14.92 0.295 6502
 6504 3 52.19 108.79 14.93 0.33 6503
 6505 3 52.31 108.98 15.03 0.432 6504
 6506 3 52.27 109.09 15.08 0.449 6505
 6507 3 52.27 109.29 15.02 0.434 6506
 6508 3 51.58 109.29 15.33 0.081 6507
 6509 3 51.34 109.39 15.47 0.161 6508
 6510 3 51.1 109.29 15.61 0.114 6509
 6511 3 52.26 109.48 14.98 0.364 6507
 6512 3 52.14 109.79 14.89 0.274 6511
 6513 3 52.05 109.98 14.81 0.275 6512
 6514 3 52.02 110.09 14.74 0.299 6513
 6515 3 51.99 110.29 14.7 0.417 6514
 6516 3 51.44 110.18 15.28 0.134 6515
 6517 3 51.27 110.18 15.41 0.149 6516
 6518 3 51.14 110.09 15.48 0.064 6517
 6519 3 52.02 110.48 14.52 0.396 6515
 6520 3 51.96 110.59 14.42 0.359 6519
 6521 3 52.21 110.98 14.2 0.255 6520
 6522 3 52.23 111.18 14.08 0.25 6521
 6523 3 52.21 111.39 13.97 0.279 6522
 6524 3 52.21 111.48 13.86 0.324 6523
 6525 3 52.22 111.79 13.75 0.361 6524
 6526 3 52.18 111.89 13.73 0.395 6525
 6527 3 52.3 111.98 13.5 0.337 6526
 6528 3 52.43 112.29 13.39 0.287 6527
 6529 3 52.44 112.48 13.23 0.312 6528
 6530 3 52.48 112.59 13.08 0.319 6529
 6531 3 52.41 112.59 12.9 0.382 6530
 6532 3 52.38 112.79 12.8 0.436 6531
 6533 3 52.45 112.89 12.69 0.513 6532
 6534 3 52.62 112.98 12.64 0.544 6533
 6535 3 52.63 113.09 12.55 0.565 6534
 6536 3 52.73 113.18 12.5 0.534 6535
 6537 3 52.66 113.18 12.28 0.468 6536
 6538 3 52.72 113.48 12.26 0.425 6537
 6539 3 52.65 113.59 12.11 0.406 6538
 6540 3 52.55 113.68 12 0.3 6539
 6541 3 52.48 113.98 11.91 0.245 6540
 6542 3 52.4 114.18 11.75 0.236 6541
 6543 3 52.37 114.29 11.67 0.232 6542
 6544 3 52.26 114.48 11.57 0.217 6543
 6545 3 52.26 114.59 11.44 0.255 6544
 6546 3 52.16 114.79 11.34 0.254 6545
 6547 3 52.15 114.89 11.2 0.308 6546
 6548 3 52.13 114.98 11.01 0.303 6547
 6549 3 52.12 114.98 10.88 0.258 6548
 6550 3 52.08 115.18 10.83 0.255 6549
 6551 3 52.08 115.39 10.7 0.216 6550
 6552 3 52.09 115.48 10.55 0.224 6551
 6553 3 52.01 115.59 10.45 0.225 6552
 6554 3 51.97 115.68 10.28 0.228 6553
 6555 3 51.94 115.68 10.18 0.242 6554
 6556 3 51.83 115.79 10.11 0.252 6555
 6557 3 51.67 115.89 10.01 0.276 6556
 6558 3 51.65 115.79 9.84 0.305 6557
 6559 3 52.09 115.59 9.82 0.123 6558
 6560 3 52.19 115.59 9.92 0.08 6559
 6561 3 52.3 115.39 9.85 0.075 6560
 6562 3 51.48 115.79 9.7 0.308 6558
 6563 3 51.39 115.89 9.5 0.305 6562
 6564 3 51.4 115.98 9.36 0.29 6563
 6565 3 51.25 115.59 9.42 0.123 6564
 6566 3 51.15 115.48 9.27 0.102 6565
 6567 3 51.32 116.09 9.18 0.281 6564
 6568 3 51.26 116.09 9 0.312 6567
 6569 3 51.24 116.09 8.84 0.307 6568
 6570 3 51.25 116.29 8.65 0.251 6569
 6571 3 51.25 116.39 8.51 0.231 6570
 6572 3 51.25 116.48 8.38 0.234 6571
 6573 3 51.22 116.59 8.2 0.237 6572
 6574 3 51.21 116.68 8.09 0.219 6573
 6575 3 51.12 116.68 7.97 0.217 6574
 6576 3 51.18 116.79 7.87 0.216 6575
 6577 3 51.11 116.89 7.76 0.229 6576
 6578 3 51.07 116.97 7.59 0.207 6577
 6579 3 51 117.17 7.5 0.245 6578
 6580 3 50.87 117.28 7.42 0.236 6579
 6581 3 50.82 117.28 7.33 0.241 6580
 6582 3 50.75 117.38 7.18 0.28 6581
 6583 3 50.6 117.58 7.15 0.336 6582
 6584 3 50.5 117.58 7.03 0.438 6583
 6585 3 50.43 117.78 7.04 0.512 6584
 6586 3 50.37 117.97 6.96 0.56 6585
 6587 3 50.31 118.08 6.9 0.549 6586
 6588 3 49.9 118.08 6.78 0.488 6587
 6589 3 49.86 117.97 6.62 0.45 6588
 6590 3 49.72 117.99 6.62 0.516 6589
 6591 3 49.6 117.58 6.61 0.207 6590
 6592 3 49.35 117.28 6.41 0.198 6591
 6593 3 49.26 117.19 6.33 0.189 6592
 6594 3 49.26 116.99 6.26 0.212 6593
 6595 3 49.26 116.78 6.24 0.257 6594
 6596 3 49.22 116.69 6.17 0.327 6595
 6597 3 49.14 116.58 6.18 0.341 6596
 6598 3 48.81 116.49 6.54 0.102 6597
 6599 3 48.61 116.39 6.55 0.135 6598
 6600 3 48.49 116.39 6.55 0.101 6599
 6601 3 49.14 116.49 6 0.278 6597
 6602 3 49.08 116.19 5.7 0.277 6601
 6603 3 49 116.19 5.55 0.302 6602
 6604 3 48.93 115.99 5.36 0.292 6603
 6605 3 48.71 115.78 5.45 0.132 6604
 6606 3 48.61 115.69 5.42 0.159 6605
 6607 3 48.4 115.58 5.59 0.123 6606
 6608 3 48.29 115.49 5.62 0.153 6607
 6609 3 48.16 115.49 5.7 0.143 6608
 6610 3 48.12 115.28 5.72 0.149 6609
 6611 3 47.95 115.19 5.78 0.109 6610
 6612 3 47.79 115.19 5.83 0.128 6611
 6613 3 47.68 115.08 5.9 0.155 6612
 6614 3 47.33 114.89 5.79 0.12 6613
 6615 3 47.15 114.78 5.71 0.138 6614
 6616 3 47.07 114.57 5.71 0.142 6615
 6617 3 47.01 114.38 5.75 0.18 6616
 6618 3 46.95 114.18 5.79 0.133 6617
 6619 3 46.9 113.98 5.83 0.126 6618
 6620 3 46.79 113.77 5.91 0.149 6619
 6621 3 46.73 113.68 5.96 0.136 6620
 6622 3 46.8 113.57 6.12 0.091 6621
 6623 3 46.87 113.57 6.21 0.146 6622
 6624 3 46.95 113.38 6.21 0.116 6623
 6625 3 47.08 113.19 6.28 0.102 6624
 6626 3 47.13 113.08 6.18 0.055 6625
 6627 3 46.57 113.57 5.99 0.114 6621
 6628 3 46.5 113.57 6.07 0.000125 6627
 6629 3 49.19 116.08 5.03 0.203 6604
 6630 3 49.32 116.08 4.86 0.174 6629
 6631 3 49.5 116.28 4.68 0.123 6630
 6632 3 49.58 116.28 4.58 0.135 6631
 6633 3 49.72 116.49 4.46 0.222 6632
 6634 3 49.93 116.39 4.32 0.231 6633
 6635 3 50.24 116.28 4.21 0.135 6634
 6636 3 50.42 116.28 4.25 0.126 6635
 6637 3 50.51 116.08 4.21 0.128 6636
 6638 3 50.62 115.97 4.18 0.179 6637
 6639 3 50.87 116.08 4.17 0.132 6638
 6640 3 50.97 115.97 4.09 0.198 6639
 6641 3 51.24 115.97 4.07 0.141 6640
 6642 3 51.36 115.97 3.99 0.183 6641
 6643 3 51.43 115.67 3.87 0.1 6642
 6644 3 51.52 115.47 3.81 0.158 6643
 6645 3 51.58 115.28 3.85 0.166 6644
 6646 3 51.8 115.17 3.83 0.15 6645
 6647 3 51.98 114.97 3.73 0.11 6646
 6648 3 52.09 115.08 3.69 0.102 6647
 6649 3 52.26 115.09 3.67 0.122 6648
 6650 3 52.41 115.09 3.64 0.095 6649
 6651 3 52.51 115.09 3.56 0.092 6650
 6652 3 52.63 115.09 3.5 0.082 6651
 6653 3 52.77 115.09 3.58 0.093 6652
 6654 3 52.9 114.98 3.6 0.11 6653
 6655 3 52.93 114.79 3.6 0.111 6654
 6656 3 52.87 114.68 3.6 0.103 6655
 6657 3 53.07 114.68 3.48 0.075 6656
 6658 3 53.19 114.68 3.44 0.136 6657
 6659 3 53.23 114.89 3.42 0.13 6658
 6660 3 53.23 114.98 3.37 0.085 6659
 6661 3 53.36 114.98 3.25 0.094 6660
 6662 3 53.47 115.18 3.37 0.067 6661
 6663 3 53.62 115.18 3.5 0.065 6662
 6664 3 53.69 115.29 3.46 0.079 6663
 6665 3 50.56 115.78 4.09 0.15 6638
 6666 3 50.54 115.58 4.09 0.18 6665
 6667 3 50.44 115.38 4.11 0.138 6666
 6668 3 50.37 115.28 4.18 0.157 6667
 6669 3 50.29 115.08 4.21 0.17 6668
 6670 3 50.2 114.99 4.18 0.17 6669
 6671 3 50.11 114.89 4.21 0.187 6670
 6672 3 50.07 114.69 4.2 0.247 6671
 6673 3 50.01 114.58 4.17 0.291 6672
 6674 3 49.98 114.39 4.21 0.32 6673
 6675 3 50.05 114.19 4.16 0.328 6674
 6676 3 50.04 113.99 4.16 0.408 6675
 6677 3 50.11 113.78 4.2 0.458 6676
 6678 3 49.97 113.58 4.17 0.501 6677
 6679 3 50 113.39 4.16 0.501 6678
 6680 3 49.95 113.19 4.09 0.464 6679
 6681 3 49.97 112.99 4.12 0.447 6680
 6682 3 50.01 112.78 4.2 0.467 6681
 6683 3 50.16 112.49 4.12 0.506 6682
 6684 3 50.97 112.47 3.75 0.119 6683
 6685 3 51.02 112.38 3.83 0.105 6684
 6686 3 51 112.28 3.92 0.08 6685
 6687 3 50.51 112.17 4 0.15 6683
 6688 3 50.5 111.97 3.99 0.000125 6687
 6689 3 49.07 116.28 6.49 0.057 6601
 6690 3 49.17 116.19 6.42 0.114 6689
 6691 3 49.32 116.19 6.36 0.101 6690
 6692 3 49.43 116.28 6.37 0.061 6691
 6693 3 49.85 118.78 6.67 0.374 6590
 6694 3 49.76 119.08 6.71 0.346 6693
 6695 3 49.6 119.19 6.61 0.345 6694
 6696 3 49.43 119.19 6.51 0.359 6695
 6697 3 49.36 119.19 6.42 0.365 6696
 6698 3 49.39 119.28 6.33 0.407 6697
 6699 3 49.36 119.39 6.25 0.413 6698
 6700 3 49.32 119.49 6.16 0.473 6699
 6701 3 49.31 119.69 6.08 0.474 6700
 6702 3 49.25 119.99 6.09 0.452 6701
 6703 3 49.31 120.08 6.04 0.426 6702
 6704 3 49.42 120.28 5.92 0.332 6703
 6705 3 49.99 120.39 5.58 0.153 6704
 6706 3 50.2 120.47 5.37 0.179 6705
 6707 3 50.27 120.58 5.25 0.173 6706
 6708 3 50.35 120.67 5.12 0.134 6707
 6709 3 50.43 120.78 5 0.166 6708
 6710 3 50.49 120.88 4.71 0.159 6709
 6711 3 50.6 120.88 4.65 0.163 6710
 6712 3 50.45 120.97 4.62 0.245 6711
 6713 3 50.78 121.08 4.53 0.222 6712
 6714 3 50.82 121.17 4.45 0.257 6713
 6715 3 51 121.28 4.37 0.193 6714
 6716 3 51.06 121.47 4.33 0.18 6715
 6717 3 50.96 121.58 4.17 0.18 6716
 6718 3 50.99 121.67 4.05 0.167 6717
 6719 3 50.95 121.78 3.95 0.174 6718
 6720 3 50.92 121.97 3.85 0.198 6719
 6721 3 50.88 122.17 3.81 0.171 6720
 6722 3 50.81 122.28 3.85 0.144 6721
 6723 3 50.71 122.47 3.87 0.149 6722
 6724 3 50.68 122.67 3.91 0.173 6723
 6725 3 50.63 122.88 3.92 0.259 6724
 6726 3 50.5 122.97 3.96 0.307 6725
 6727 3 50.23 122.58 4.01 0.123 6726
 6728 3 50.13 122.39 4.03 0.054 6727
 6729 3 50.03 122.19 3.97 0.063 6728
 6730 3 50.6 123.08 3.89 0.189 6726
 6731 3 50.71 123.38 3.79 0.189 6730
 6732 3 50.81 123.47 3.71 0.19 6731
 6733 3 50.88 123.58 3.75 0.2 6732
 6734 3 50.99 123.67 3.73 0.365 6733
 6735 3 51.06 123.88 3.69 0.448 6734
 6736 3 51.1 123.97 3.67 0.455 6735
 6737 3 50.42 124.49 3.81 0.15 6736
 6738 3 50.34 124.69 3.76 0.159 6737
 6739 3 50.27 124.78 3.65 0.154 6738
 6740 3 50.22 125.08 3.61 0.18 6739
 6741 3 50.34 125.28 3.59 0.163 6740
 6742 3 50.37 125.39 3.65 0.142 6741
 6743 3 50.34 125.58 3.66 0.168 6742
 6744 3 50.3 125.78 3.68 0.172 6743
 6745 3 50.33 125.99 3.65 0.203 6744
 6746 3 50.33 126.19 3.57 0.216 6745
 6747 3 50.34 126.49 3.57 0.162 6746
 6748 3 50.34 126.58 3.47 0.13 6747
 6749 3 50.41 126.78 3.38 0.21 6748
 6750 3 50.16 126.89 3.43 0.182 6749
 6751 3 49.77 126.89 3.84 0.138 6750
 6752 3 49.63 126.78 3.9 0.08 6751
 6753 3 49.47 126.89 4 0.109 6752
 6754 3 49.33 126.99 4.1 0.152 6753
 6755 3 49.24 126.99 4.03 0.13 6754
 6756 3 48.98 127.08 3.99 0.079 6755
 6757 3 48.73 127.08 3.98 0.065 6756
 6758 3 48.65 127.19 3.95 0.085 6757
 6759 3 48.45 127.19 3.91 0.072 6758
 6760 3 48.33 127.19 3.88 0.101 6759
 6761 3 48.2 127.08 3.78 0.000125 6760
 6762 3 50.33 124.58 3.94 0.032 6738
 6763 3 51.5 123.78 3.46 0.431 6736
 6764 3 51.67 123.78 3.33 0.392 6763
 6765 3 51.81 123.97 3.33 0.368 6764
 6766 3 51.95 123.88 2.81 0.123 6765
 6767 3 52.05 123.88 2.64 0.125 6766
 6768 3 52.13 123.88 2.52 0.171 6767
 6769 3 52.17 123.88 2.39 0.253 6768
 6770 3 52.32 124.08 2.56 0.083 6769
 6771 3 52.53 124.18 2.44 0.073 6770
 6772 3 52.63 124.18 2.34 0.075 6771
 6773 3 52.71 124.09 2.25 0.086 6772
 6774 3 52.8 124.18 2.03 0.095 6773
 6775 3 52.78 124.29 1.89 0.108 6774
 6776 3 52.85 124.18 1.77 0.061 6775
 6777 3 52.85 124.09 1.67 0.11 6776
 6778 3 52.89 123.98 1.59 0.12 6777
 6779 3 53.07 124.09 1.51 0.036 6778
 6780 3 52.17 123.88 2.16 0.206 6769
 6781 3 52.17 123.97 1.94 0.149 6780
 6782 3 52.24 124.08 1.69 0.124 6781
 6783 3 52.28 124.17 1.51 0.168 6782
 6784 3 52.35 124.28 1.34 0.268 6783
 6785 3 52.36 124.38 1.08 0.361 6784
 6786 3 52.37 124.47 1.01 0.425 6785
 6787 3 52.37 124.58 0.91 0.477 6786
 6788 3 52.49 124.67 0.82 0.473 6787
 6789 3 52.48 124.67 0.66 0.394 6788
 6790 3 52.87 124.78 0.63 0.29 6789
 6791 3 52.98 125.09 0.51 0.165 6790
 6792 3 53.09 125.29 0.42 0.132 6791
 6793 3 53.2 125.39 0.31 0.134 6792
 6794 3 53.33 125.39 0.11 0.077 6793
 6795 3 53.44 125.48 0.01 0.076 6794
 6796 3 53.55 125.48 -0.06 0.109 6795
 6797 3 53.65 125.59 -0.07 0.087 6796
 6798 3 53.7 125.68 -0.11 0.104 6797
 6799 3 53.67 125.79 -0.17 0.098 6798
 6800 3 53.79 125.89 -0.25 0.104 6799
 6801 3 53.87 125.98 -0.23 0.104 6800
 6802 3 54.08 126.09 -0.4 0.099 6801
 6803 3 54.27 126.09 -0.52 0.096 6802
 6804 3 54.37 126.09 -0.66 0.103 6803
 6805 3 54.4 125.98 -0.83 0.104 6804
 6806 3 54.49 125.98 -0.96 0.146 6805
 6807 3 54.52 125.89 -1.03 0.132 6806
 6808 3 51.98 124.58 0.44 0.168 6789
 6809 3 51.8 124.47 0.31 0.116 6808
 6810 3 51.76 124.38 0.21 0.144 6809
 6811 3 51.8 124.17 0.25 0.097 6810
 6812 3 51.89 124.17 0.15 0.106 6811
 6813 3 52.07 124.17 0.06 0.000125 6812
 6814 3 51.05 123.28 3.48 0.113 6732
 6815 3 51.07 123.17 3.42 0.114 6814
 6816 3 51.07 123.08 3.37 0.104 6815
 6817 3 50.98 122.88 3.31 0.078 6816
 6818 3 50.85 122.88 3.39 0.091 6817
 6819 3 50.74 122.78 3.42 0.08 6818
 6820 3 50.2 122.89 4.13 0.062 6730
 6821 3 50.06 122.89 4.12 0.114 6820
 6822 3 50.35 121.28 4.71 0.082 6714
 6823 3 50.25 121.28 4.79 0.000125 6822
 6824 3 48.53 120.19 6.25 0.16 6704
 6825 3 48.38 120.28 6.25 0.222 6824
 6826 3 48.24 120.28 6.24 0.291 6825
 6827 3 48.34 120.69 6.16 0.119 6826
 6828 3 48.1 120.39 6.3 0.166 6826
 6829 3 48.06 120.58 6.41 0.142 6828
 6830 3 48.02 120.69 6.46 0.113 6829
 6831 3 47.95 120.69 6.54 0.131 6830
 6832 3 47.89 120.78 6.61 0.175 6831
 6833 3 47.96 120.99 6.7 0.156 6832
 6834 3 47.88 121.08 6.67 0.219 6833
 6835 3 47.64 121.28 6.63 0.194 6834
 6836 3 47.67 121.49 6.75 0.139 6835
 6837 3 47.63 121.58 6.78 0.148 6836
 6838 3 47.55 121.78 6.83 0.139 6837
 6839 3 47.52 121.89 6.83 0.135 6838
 6840 3 47.53 121.99 6.92 0.15 6839
 6841 3 47.6 122.19 6.96 0.149 6840
 6842 3 47.61 122.28 7.08 0.179 6841
 6843 3 47.61 122.39 7.12 0.234 6842
 6844 3 47.75 122.58 7.12 0.317 6843
 6845 3 47.63 122.69 7.24 0.261 6844
 6846 3 47.63 122.89 7.21 0.235 6845
 6847 3 47.6 123.08 7.22 0.25 6846
 6848 3 47.52 123.28 7.25 0.237 6847
 6849 3 47.46 123.49 7.26 0.237 6848
 6850 3 47.45 123.78 7.29 0.213 6849
 6851 3 47.43 123.99 7.25 0.298 6850
 6852 3 47.36 124.08 7.2 0.39 6851
 6853 3 47.25 124.08 7.08 0.445 6852
 6854 3 47.06 124.19 6.92 0.454 6853
 6855 3 47.02 124.19 6.79 0.427 6854
 6856 3 47.1 124.19 6.62 0.381 6855
 6857 3 47 124.28 6.5 0.341 6856
 6858 3 46.68 124.27 6.21 0.1 6857
 6859 3 46.64 124.38 6.04 0.122 6858
 6860 3 46.39 124.38 6 0.117 6859
 6861 3 47.1 124.39 6.42 0.26 6857
 6862 3 47.66 124.28 6.16 0.064 6861
 6863 3 47.06 124.49 6.41 0.185 6861
 6864 3 46.91 124.77 6.47 0.238 6863
 6865 3 46.84 124.98 6.54 0.261 6864
 6866 3 46.62 125.07 6.7 0.17 6865
 6867 3 46.42 124.98 6.72 0.063 6866
 6868 3 46.31 124.98 6.83 0.139 6867
 6869 3 46.22 124.88 6.88 0.13 6868
 6870 3 46.15 124.77 6.9 0.076 6869
 6871 3 46.1 124.57 6.97 0.083 6870
 6872 3 45.99 124.48 6.96 0.106 6871
 6873 3 46.59 125.27 6.78 0.105 6866
 6874 3 46.55 125.48 6.82 0.143 6873
 6875 3 46.52 125.68 6.96 0.139 6874
 6876 3 46.55 125.77 7 0.224 6875
 6877 3 46.33 125.88 7.1 0.231 6876
 6878 3 46.15 125.88 7.12 0.292 6877
 6879 3 45.88 125.98 7.36 0.412 6878
 6880 3 45.77 126.07 7.46 0.503 6879
 6881 3 45.63 126.27 7.58 0.557 6880
 6882 3 45.48 126.27 7.74 0.608 6881
 6883 3 45.27 126.38 7.78 0.619 6882
 6884 3 45.06 126.48 7.91 0.576 6883
 6885 3 44.88 126.57 7.98 0.566 6884
 6886 3 44.72 126.57 8.14 0.533 6885
 6887 3 44.62 126.68 8.3 0.569 6886
 6888 3 44.55 126.77 8.37 0.582 6887
 6889 3 44.59 126.98 8.47 0.483 6888
 6890 3 44.23 126.88 8.25 0.466 6889
 6891 3 44.22 127.09 8.32 0.501 6890
 6892 3 44.26 127.18 8.3 0.462 6891
 6893 3 44.29 127.38 8.24 0.407 6892
 6894 3 44.4 127.68 8.12 0.347 6893
 6895 3 44.34 127.79 8.06 0.366 6894
 6896 3 44.05 127.68 7.86 0.282 6895
 6897 3 43.9 127.68 7.85 0.284 6896
 6898 3 43.8 127.68 7.87 0.296 6897
 6899 3 43.55 127.79 7.82 0.159 6898
 6900 3 43.44 127.88 7.83 0.165 6899
 6901 3 43.37 127.99 7.81 0.198 6900
 6902 3 43.34 128.28 7.86 0.166 6901
 6903 3 43.3 128.39 7.92 0.172 6902
 6904 3 43.17 128.59 8.01 0.157 6903
 6905 3 43.05 128.68 8.02 0.184 6904
 6906 3 42.97 128.78 8.01 0.202 6905
 6907 3 42.84 128.89 8.05 0.14 6906
 6908 3 42.8 129.09 8.19 0.083 6907
 6909 3 43.27 129.09 8.09 0.047 6906
 6910 3 43.33 129.18 8.24 0.065 6909
 6911 3 43.4 129.28 8.32 0.068 6910
 6912 3 44.23 128.09 8.16 0.155 6898
 6913 3 44.37 128.07 8.22 0.000125 6912
 6914 3 46.79 125.89 7 0.084 6876
 6915 3 46.97 124.98 6.25 0.119 6865
 6916 3 47.01 125.19 6.19 0.179 6915
 6917 3 47.13 125.28 6.03 0.194 6916
 6918 3 47.27 125.39 5.94 0.194 6917
 6919 3 47.24 125.49 5.87 0.18 6918
 6920 3 47.27 125.58 5.79 0.184 6919
 6921 3 47.27 125.69 5.7 0.272 6920
 6922 3 47.27 125.78 5.65 0.261 6921
 6923 3 47.17 125.98 5.53 0.283 6922
 6924 3 46.97 126.07 5.32 0.228 6923
 6925 3 46.88 126.18 5.21 0.24 6924
 6926 3 46.76 126.18 5.07 0.22 6925
 6927 3 46.66 126.18 4.96 0.247 6926
 6928 3 46.49 126.18 4.87 0.279 6927
 6929 3 46.42 126.18 4.78 0.277 6928
 6930 3 46.37 126.27 4.71 0.27 6929
 6931 3 45.91 126.18 4.71 0.194 6930
 6932 3 45.73 126.18 4.61 0.18 6931
 6933 3 45.55 126.18 4.56 0.159 6932
 6934 3 45.38 126.18 4.49 0.184 6933
 6935 3 45.2 126.07 4.39 0.228 6934
 6936 3 45.05 126.18 4.31 0.238 6935
 6937 3 44.92 126.18 4.28 0.311 6936
 6938 3 44.8 126.18 4.19 0.376 6937
 6939 3 44.63 126.18 4.24 0.41 6938
 6940 3 44.47 126.29 4.24 0.427 6939
 6941 3 44.41 126.29 3.98 0.429 6940
 6942 3 44.27 126.18 4.02 0.4 6941
 6943 3 44.04 126.68 4.2 0.217 6942
 6944 3 43.91 126.88 4.2 0.228 6943
 6945 3 43.59 126.68 4.28 0.045 6944
 6946 3 43.67 126.59 4.44 0.065 6945
 6947 3 44.26 125.79 3.82 0.305 6942
 6948 3 44.13 125.38 3.69 0.127 6947
 6949 3 44.19 125.29 3.56 0.124 6948
 6950 3 44.15 125.18 3.44 0.147 6949
 6951 3 44.09 124.99 3.33 0.137 6950
 6952 3 43.99 124.88 3.21 0.16 6951
 6953 3 43.88 124.79 2.96 0.139 6952
 6954 3 43.84 124.79 2.79 0.14 6953
 6955 3 43.8 124.68 2.69 0.164 6954
 6956 3 43.87 124.59 2.48 0.155 6955
 6957 3 43.95 124.59 2.31 0.155 6956
 6958 3 44.02 124.49 2.1 0.172 6957
 6959 3 44.05 124.49 2 0.215 6958
 6960 3 44.1 124.29 1.94 0.187 6959
 6961 3 44.13 124.18 1.8 0.173 6960
 6962 3 44.21 124.09 1.65 0.144 6961
 6963 3 44.23 123.99 1.51 0.127 6962
 6964 3 44.18 123.99 1.31 0.145 6963
 6965 3 44.17 123.99 1.17 0.149 6964
 6966 3 44.24 123.88 0.95 0.164 6965
 6967 3 44.14 123.88 0.81 0.212 6966
 6968 3 44.11 123.88 0.69 0.231 6967
 6969 3 43.92 123.98 0.47 0.153 6968
 6970 3 43.78 124.08 0.33 0.194 6969
 6971 3 43.74 124.08 0.19 0.231 6970
 6972 3 43.63 124.08 0.03 0.265 6971
 6973 3 43.56 124.08 -0.06 0.313 6972
 6974 3 43.5 124.08 -0.22 0.352 6973
 6975 3 43.53 123.48 -0.09 0.143 6974
 6976 3 43.42 123.37 -0.01 0.077 6975
 6977 3 43.35 123.28 0 0.103 6976
 6978 3 43.24 123.17 0 0.091 6977
 6979 3 43.28 123.08 0.14 0.111 6978
 6980 3 43.2 122.98 0.26 0.123 6979
 6981 3 43.17 122.87 0.49 0.097 6980
 6982 3 43.16 122.67 0.62 0.144 6981
 6983 3 42.96 122.48 0.8 0.124 6982
 6984 3 42.8 122.28 0.83 0.08 6983
 6985 3 42.73 122.28 0.92 0.034 6984
 6986 3 43.41 124.28 -0.46 0.233 6974
 6987 3 43.31 124.37 -0.66 0.246 6986
 6988 3 43.3 124.48 -0.84 0.201 6987
 6989 3 43.2 124.58 -1 0.221 6988
 6990 3 43.12 124.58 -1.15 0.259 6989
 6991 3 43.08 124.67 -1.35 0.311 6990
 6992 3 42.88 124.78 -1.51 0.361 6991
 6993 3 42.8 124.78 -1.7 0.333 6992
 6994 3 42.76 124.87 -1.88 0.357 6993
 6995 3 42.88 125.08 -2.05 0.32 6994
 6996 3 42.98 125.17 -2.21 0.296 6995
 6997 3 43.09 125.28 -2.36 0.252 6996
 6998 3 43.27 125.28 -2.55 0.235 6997
 6999 3 43.37 125.37 -2.71 0.195 6998
 7000 3 43.42 125.67 -2.91 0.123 6999
 7001 3 43.48 125.78 -3.01 0.167 7000
 7002 3 43.65 125.87 -3.14 0.138 7001
 7003 3 43.77 126.08 -3.24 0.14 7002
 7004 3 43.91 126.17 -3.37 0.131 7003
 7005 3 43.98 126.28 -3.43 0.135 7004
 7006 3 44.08 126.37 -3.56 0.14 7005
 7007 3 44.2 126.58 -3.68 0.166 7006
 7008 3 44.29 126.67 -3.72 0.188 7007
 7009 3 44.41 126.78 -3.85 0.169 7008
 7010 3 44.49 126.87 -3.93 0.226 7009
 7011 3 44.6 126.98 -4.01 0.247 7010
 7012 3 44.65 127.17 -4.21 0.199 7011
 7013 3 44.74 127.37 -4.31 0.151 7012
 7014 3 44.83 127.48 -4.46 0.182 7013
 7015 3 44.88 127.67 -4.6 0.151 7014
 7016 3 44.98 127.87 -4.76 0.174 7015
 7017 3 45.09 127.98 -4.97 0.132 7016
 7018 3 45.16 128.08 -5.13 0.111 7017
 7019 3 45.26 128.17 -5.23 0.116 7018
 7020 3 45.34 128.17 -5.36 0.134 7019
 7021 3 45.34 128.27 -5.47 0.114 7020
 7022 3 45.34 128.38 -5.64 0.127 7021
 7023 3 45.38 128.48 -5.76 0.109 7022
 7024 3 45.45 128.48 -5.9 0.153 7023
 7025 3 45.51 128.58 -6.05 0.18 7024
 7026 3 45.54 128.67 -6.25 0.186 7025
 7027 3 45.56 128.48 -6.38 0.116 7026
 7028 3 45.65 128.88 -6.25 0.238 7026
 7029 3 45.75 128.98 -6.47 0.213 7028
 7030 3 45.83 129.08 -6.65 0.209 7029
 7031 3 45.89 129.27 -6.75 0.176 7030
 7032 3 45.84 129.38 -6.85 0.182 7031
 7033 3 45.83 129.58 -6.93 0.176 7032
 7034 3 45.82 129.77 -6.97 0.193 7033
 7035 3 45.9 129.88 -6.88 0.286 7034
 7036 3 45.98 129.98 -6.89 0.337 7035
 7037 3 45.97 130.17 -7.18 0.296 7036
 7038 3 46.03 130.27 -7.38 0.303 7037
 7039 3 46.14 130.38 -7.48 0.314 7038
 7040 3 46.05 130.48 -7.61 0.325 7039
 7041 3 45.9 130.58 -7.77 0.313 7040
 7042 3 46.01 130.77 -7.89 0.263 7041
 7043 3 46.08 131.08 -7.94 0.224 7042
 7044 3 46.14 131.08 -8.23 0.132 7043
 7045 3 46.11 131.17 -8.41 0.138 7044
 7046 3 46.15 131.27 -8.58 0.124 7045
 7047 3 46.15 131.38 -8.75 0.115 7046
 7048 3 46.15 131.48 -8.89 0.142 7047
 7049 3 46.14 131.58 -9.02 0.147 7048
 7050 3 46.19 131.67 -9.17 0.147 7049
 7051 3 46.19 131.67 -9.32 0.134 7050
 7052 3 46.19 131.77 -9.46 0.153 7051
 7053 3 46.26 131.88 -9.56 0.198 7052
 7054 3 46.09 131.98 -9.73 0.17 7053
 7055 3 46.08 131.98 -9.83 0.174 7054
 7056 3 46.15 132.17 -9.92 0.159 7055
 7057 3 46.21 132.17 -10.06 0.136 7056
 7058 3 46.15 132.17 -10.3 0.158 7057
 7059 3 46.19 132.27 -10.41 0.192 7058
 7060 3 46.32 132.38 -10.56 0.209 7059
 7061 3 46.44 132.48 -10.7 0.235 7060
 7062 3 46.58 132.58 -10.8 0.209 7061
 7063 3 46.59 132.67 -10.92 0.199 7062
 7064 3 46.68 132.67 -11.06 0.202 7063
 7065 3 46.65 132.58 -11.25 0.224 7064
 7066 3 46.65 132.77 -11.29 0.276 7065
 7067 3 46.63 132.77 -11.42 0.366 7066
 7068 3 46.67 132.88 -11.56 0.446 7067
 7069 3 46.63 132.98 -11.77 0.513 7068
 7070 3 46.63 133.08 -11.84 0.58 7069
 7071 3 46.56 133.08 -12.11 0.573 7070
 7072 3 46.63 133.17 -12.17 0.573 7071
 7073 3 46.57 133.27 -12.29 0.584 7072
 7074 3 46.7 133.27 -12.4 0.504 7073
 7075 3 46.46 132.98 -13.14 0.133 7074
 7076 3 46.39 132.89 -13.3 0.133 7075
 7077 3 46.43 132.89 -13.5 0.139 7076
 7078 3 46.45 132.89 -13.63 0.168 7077
 7079 3 46.5 132.68 -13.81 0.136 7078
 7080 3 46.52 132.68 -13.97 0.158 7079
 7081 3 46.57 132.59 -14.12 0.167 7080
 7082 3 46.59 132.59 -14.27 0.168 7081
 7083 3 46.58 132.39 -14.53 0.143 7082
 7084 3 46.57 132.39 -14.7 0.142 7083
 7085 3 46.51 132.28 -14.89 0.13 7084
 7086 3 46.4 132.49 -14.92 0.116 7085
 7087 3 46.44 132.28 -15.16 0.155 7086
 7088 3 46.51 132.28 -15.3 0.162 7087
 7089 3 46.51 132.28 -15.46 0.147 7088
 7090 3 46.53 132.39 -15.71 0.136 7089
 7091 3 46.58 132.39 -15.91 0.174 7090
 7092 3 46.65 132.49 -16.05 0.192 7091
 7093 3 46.78 132.59 -16.29 0.144 7092
 7094 3 46.82 132.59 -16.5 0.108 7093
 7095 3 46.82 132.59 -16.63 0.127 7094
 7096 3 46.74 132.59 -16.75 0.117 7095
 7097 3 46.64 132.59 -16.86 0.096 7096
 7098 3 46.52 132.59 -17.02 0.116 7097
 7099 3 46.49 132.59 -17.13 0.161 7098
 7100 3 46.39 132.59 -17.22 0.199 7099
 7101 3 46.65 132.49 -17.36 0.126 7100
 7102 3 46.07 132.49 -17.23 0.094 7100
 7103 3 46.01 132.39 -17.27 0.166 7102
 7104 3 46.01 132.18 -17.25 0.069 7103
 7105 3 45.96 131.99 -17.29 0.1 7104
 7106 3 45.93 131.89 -17.34 0.097 7105
 7107 3 45.84 131.78 -17.39 0.087 7106
 7108 3 45.71 131.59 -17.41 0.046 7107
 7109 3 45.64 131.49 -17.39 0.038 7108
 7110 3 45.88 132.59 -17.48 0.092 7103
 7111 3 45.85 132.68 -17.61 0.084 7110
 7112 3 46.21 132.68 -15.06 0.096 7086
 7113 3 46.33 132.89 -15.09 0.098 7112
 7114 3 46.35 132.99 -15.14 0.096 7113
 7115 3 46.35 133.18 -15.14 0.092 7114
 7116 3 46.32 133.28 -15.14 0.052 7115
 7117 3 46.46 133.09 -13.78 0.11 7078
 7118 3 46.46 133.09 -13.94 0.107 7117
 7119 3 46.47 133.18 -14.06 0.07 7118
 7120 3 45.93 132.88 -12.54 0.114 7073
 7121 3 46.04 132.88 -12.39 0.072 7120
 7122 3 46.62 132.38 -11.41 0.081 7065
 7123 3 46.69 132.38 -11.54 0.068 7122
 7124 3 45.58 130.27 -7.9 0.127 7041
 7125 3 45.58 130.17 -8 0.14 7124
 7126 3 45.72 130.17 -8.12 0.13 7125
 7127 3 45.93 130.08 -8.22 0.07 7126
 7128 3 45.94 130.17 -8.3 0.099 7127
 7129 3 46.29 130.09 -6.42 0.09 7036
 7130 3 46.41 130.18 -6.43 0.079 7129
 7131 3 46.41 130.18 -6.54 0.043 7130
 7132 3 44.84 126.78 -3.85 0.103 7011
 7133 3 44.98 126.78 -3.83 0.1 7132
 7134 3 45.09 126.78 -3.76 0.087 7133
 7135 3 45.2 126.78 -3.62 0.123 7134
 7136 3 45.23 126.99 -3.56 0.067 7135
 7137 3 45.37 126.99 -3.55 0.085 7136
 7138 3 45.4 127.18 -3.45 0.086 7137
 7139 3 45.42 127.18 -3.28 0.082 7138
 7140 3 45.52 127.29 -3.2 0.087 7139
 7141 3 45.58 127.29 -3.08 0.062 7140
 7142 3 45.7 127.38 -3.01 0.092 7141
 7143 3 45.74 127.49 -2.95 0.068 7142
 7144 3 45.87 127.49 -2.87 0.07 7143
 7145 3 45.94 127.59 -2.76 0.085 7144
 7146 3 45.95 127.68 -2.6 0.089 7145
 7147 3 45.91 127.79 -2.49 0.074 7146
 7148 3 45.87 127.88 -2.41 0.099 7147
 7149 3 45.9 127.99 -2.33 0.109 7148
 7150 3 45.91 128.18 -2.2 0.094 7149
 7151 3 46.05 128.18 -2.18 0.094 7150
 7152 3 46.12 128.28 -2.3 0.000125 7151
 7153 3 42.3 124.78 -1.97 0.092 6994
 7154 3 42.12 124.78 -2.11 0.087 7153
 7155 3 42.05 124.78 -2.21 0.109 7154
 7156 3 42.02 124.78 -2.32 0.092 7155
 7157 3 41.91 124.67 -2.4 0.12 7156
 7158 3 41.94 124.67 -2.59 0.122 7157
 7159 3 41.91 124.67 -2.88 0.11 7158
 7160 3 41.84 124.48 -3.05 0.108 7159
 7161 3 41.9 124.37 -3.09 0.124 7160
 7162 3 41.82 124.17 -3.07 0.091 7161
 7163 3 41.66 124.18 -3.09 0.136 7162
 7164 3 41.52 124.09 -3.15 0.098 7163
 7165 3 41.38 123.89 -3.17 0.103 7164
 7166 3 41.28 123.78 -3.19 0.14 7165
 7167 3 41.23 123.59 -3.19 0.084 7166
 7168 3 41.23 123.48 -3.25 0.096 7167
 7169 3 41.17 123.39 -3.3 0.086 7168
 7170 3 41.13 123.39 -3.44 0.129 7169
 7171 3 41.32 123.18 -3.54 0.078 7170
 7172 3 41.42 123.18 -3.57 0.081 7171
 7173 3 41.06 123.68 -3.63 0.066 7170
 7174 3 41.91 124.87 -2.02 0.124 7155
 7175 3 41.84 124.87 -1.86 0.041 7174
 7176 3 44.38 123.59 0.92 0.124 6968
 7177 3 44.48 123.49 1.02 0.13 7176
 7178 3 44.45 123.38 1.14 0.123 7177
 7179 3 44.52 123.18 1.17 0.108 7178
 7180 3 44.53 122.99 1.13 0.111 7179
 7181 3 44.55 122.88 1.03 0.12 7180
 7182 3 44.59 122.68 1.24 0.183 7181
 7183 3 44.67 122.29 1.15 0.127 7182
 7184 3 44.86 122.29 0.92 0.102 7183
 7185 3 44.99 122.29 0.8 0.081 7184
 7186 3 45.11 122.29 0.81 0.051 7185
 7187 3 45.23 122.29 0.73 0.034 7186
 7188 3 45.42 122.18 0.67 0.113 7187
 7189 3 45.56 122.18 0.71 0.086 7188
 7190 3 45.73 122.18 0.72 0.081 7189
 7191 3 45.85 122.09 0.64 0.038 7190
 7192 3 46.09 121.98 0.63 0.078 7191
 7193 3 46.14 121.88 0.55 0.075 7192
 7194 3 46.16 121.77 0.36 0.117 7193
 7195 3 46.13 121.68 0.2 0.061 7194
 7196 3 46.13 121.57 0.12 0.074 7195
 7197 3 46.21 121.57 0.03 0.079 7196
 7198 3 46.24 121.48 -0.03 0.056 7197
 7199 3 44.25 122.99 0.97 0.101 7181
 7200 3 44.13 122.99 0.98 0.099 7199
 7201 3 43.95 124.79 1.86 0.073 6959
 7202 3 43.84 124.88 1.86 0.065 7201
 7203 3 43.83 124.99 1.8 0.083 7202
 7204 3 43.8 125.09 1.74 0.086 7203
 7205 3 43.79 125.18 1.68 0.079 7204
 7206 3 43.69 125.28 1.73 0.096 7205
 7207 3 43.55 125.37 1.75 0.069 7206
 7208 3 43.49 125.48 1.64 0.06 7207
 7209 3 43.48 125.67 1.53 0.099 7208
 7210 3 43.47 125.78 1.42 0.075 7209
 7211 3 43.44 125.87 1.29 0.089 7210
 7212 3 44.2 126.09 3.72 0.215 6947
 7213 3 44.05 126.38 3.55 0.112 7212
 7214 3 43.98 126.59 3.51 0.077 7213
 7215 3 43.91 126.79 3.59 0.09 7214
 7216 3 43.87 126.99 3.61 0.088 7215
 7217 3 43.84 127.09 3.66 0.066 7216
 7218 3 43.84 127.29 3.72 0.099 7217
 7219 3 43.73 127.49 3.74 0.089 7218
 7220 3 43.7 127.59 3.8 0.128 7219
 7221 3 43.63 127.68 3.86 0.105 7220
 7222 3 43.55 127.88 3.9 0.078 7221
 7223 3 43.51 127.99 3.94 0.074 7222
 7224 3 43.45 128.18 3.99 0.084 7223
 7225 3 43.31 128.28 4.11 0.102 7224
 7226 3 43.2 128.39 4.16 0.091 7225
 7227 3 43.06 128.58 4.16 0.081 7226
 7228 3 43.01 128.67 4.12 0.094 7227
 7229 3 42.98 128.88 4.07 0.085 7228
 7230 3 42.92 128.88 3.95 0.1 7229
 7231 3 42.83 128.98 3.86 0.076 7230
 7232 3 42.83 128.88 3.7 0.075 7231
 7233 3 42.63 128.88 3.63 0.157 7232
 7234 3 42.51 129.17 3.51 0.11 7233
 7235 3 42.34 129.27 3.49 0.123 7234
 7236 3 42.25 129.38 3.43 0.098 7235
 7237 3 42.05 129.38 3.34 0.089 7236
 7238 3 41.98 129.38 3.24 0.086 7237
 7239 3 41.86 129.48 3.28 0.067 7238
 7240 3 41.72 129.38 3.22 0.118 7239
 7241 3 41.58 129.38 3.16 0.102 7240
 7242 3 41.46 129.48 3.07 0.095 7241
 7243 3 41.3 129.38 2.99 0.078 7242
 7244 3 41.15 129.27 2.91 0.059 7243
 7245 3 41.03 129.27 2.91 0.056 7244
 7246 3 40.94 129.17 2.93 0.109 7245
 7247 3 40.9 129.08 2.97 0.175 7246
 7248 3 40.87 128.88 2.95 0.105 7247
 7249 3 40.91 128.88 3.11 0.038 7248
 7250 3 44.22 126.49 4.7 0.122 6940
 7251 3 43.99 126.59 4.74 0.109 7250
 7252 3 46.44 126.57 4.62 0.208 6930
 7253 3 46.51 126.48 4.57 0.104 7252
 7254 3 46.7 126.57 4.44 0.066 7253
 7255 3 46.84 126.68 4.37 0.056 7254
 7256 3 46.41 126.77 4.57 0.077 7252
 7257 3 46.45 126.98 4.54 0.000125 7256
 7258 3 47.94 119.99 6.33 0.076 6828
 7259 3 47.72 119.78 6.42 0.056 7258
 7260 3 47.61 119.69 6.4 0.106 7259
 7261 3 47.51 119.69 6.4 0.1 7260
 7262 3 47.47 119.69 6.22 0.115 7261
 7263 3 47.36 119.69 6.08 0.113 7262
 7264 3 47.36 119.58 5.88 0.12 7263
 7265 3 47.33 119.69 5.78 0.063 7264
 7266 3 51.32 115.59 8.86 0.105 6569
 7267 3 51.45 115.59 8.95 0.107 7266
 7268 3 51.57 115.48 9.01 0.103 7267
 7269 3 51.7 115.48 9 0.065 7268
 7270 3 51.63 111.98 14.17 0.1 6526
 7271 3 51.48 111.98 14.26 0.108 7270
 7272 3 51.34 111.98 14.25 0.117 7271
 7273 3 51.15 111.89 14.28 0.096 7272
 7274 3 51.01 111.79 14.36 0.114 7273
 7275 3 50.93 111.79 14.5 0.102 7274
 7276 3 51 111.79 14.6 0.079 7275
 7277 3 50.86 111.79 14.72 0.089 7276
 7278 3 50.65 111.79 14.73 0.125 7277
 7279 3 50.51 111.89 14.73 0.089 7278
 7280 3 51.36 106.68 16.68 0.073 6492
 7281 3 51.29 106.79 16.75 0.048 7280
 7282 3 50.32 105.89 16.69 0.118 6482
 7283 3 50.18 105.98 16.64 0.045 7282
 7284 3 50.07 106.09 16.66 0.078 7283
 7285 3 49.97 106.09 16.66 0.07 7284
 7286 3 49.12 99.81 18.34 0.111 6298
 7287 3 48.98 99.81 18.34 0.089 7286
 7288 3 48.47 97.06 22.21 0.7 6275
 7289 3 48.3 97.17 22.37 0.646 7288
 7290 3 48.12 97.5 21.98 0.087 7289
 7291 3 48.12 97.62 21.91 0.104 7290
 7292 3 48.17 97.73 21.91 0.108 7291
 7293 3 48.29 97.95 21.82 0.101 7292
 7294 3 48.4 98.09 21.8 0.132 7293
 7295 3 48.44 98.21 21.8 0.128 7294
 7296 3 48.59 98.31 21.85 0.135 7295
 7297 3 48.69 98.39 21.89 0.097 7296
 7298 3 48.2 97.2 22.59 0.682 7289
 7299 3 47.4 96.64 22.89 0.284 7298
 7300 3 47.2 96.59 23.1 0.255 7299
 7301 3 47.06 96.5 23.21 0.252 7300
 7302 3 46.94 96.37 23.3 0.279 7301
 7303 3 46.91 96.53 22.94 0.12 7302
 7304 3 46.91 96.58 22.8 0.126 7303
 7305 3 46.94 96.72 22.62 0.096 7304
 7306 3 46.84 96.83 22.53 0.12 7305
 7307 3 46.76 96.91 22.48 0.123 7306
 7308 3 46.67 96.69 22.35 0.107 7307
 7309 3 46.7 97.11 22.44 0.084 7307
 7310 3 46.66 97.27 22.39 0.091 7309
 7311 3 46.59 97.36 22.37 0.129 7310
 7312 3 46.63 97.47 22.3 0.18 7311
 7313 3 46.59 97.52 22.12 0.171 7312
 7314 3 46.59 97.52 21.94 0.201 7313
 7315 3 46.41 97.35 21.82 0.121 7314
 7316 3 46.38 97.27 21.71 0.182 7315
 7317 3 46.38 97.1 21.59 0.000125 7316
 7318 3 46.74 97.75 21.82 0.128 7314
 7319 3 46.73 97.77 21.71 0.053 7318
 7320 3 46.91 97.55 22.44 0.076 7312
 7321 3 46.99 97.56 22.5 0.113 7320
 7322 3 46.91 97.58 22.69 0.068 7321
 7323 3 46.84 97.61 22.82 0.082 7322
 7324 3 46.88 96.2 23.55 0.214 7302
 7325 3 46.69 96.08 23.59 0.178 7324
 7326 3 46.59 95.97 23.71 0.17 7325
 7327 3 46.47 95.88 23.84 0.186 7326
 7328 3 46.36 95.78 23.98 0.215 7327
 7329 3 46.24 95.72 24.12 0.237 7328
 7330 3 46.12 95.7 24.18 0.254 7329
 7331 3 45.98 95.72 24.21 0.273 7330
 7332 3 45.8 95.7 24.23 0.226 7331
 7333 3 45.52 95.64 24.28 0.223 7332
 7334 3 45.3 95.55 24.28 0.249 7333
 7335 3 45.15 95.52 24.23 0.251 7334
 7336 3 44.94 95.49 24.19 0.225 7335
 7337 3 44.73 95.55 24.12 0.172 7336
 7338 3 44.62 95.45 24.1 0.162 7337
 7339 3 44.58 95.33 24.07 0.185 7338
 7340 3 44.44 95.36 24.03 0.229 7339
 7341 3 44.23 95.42 23.91 0.195 7340
 7342 3 44.09 95.42 23.85 0.19 7341
 7343 3 43.94 95.42 23.75 0.217 7342
 7344 3 43.8 95.44 23.71 0.243 7343
 7345 3 43.65 95.41 23.73 0.323 7344
 7346 3 43.54 95.38 23.57 0.399 7345
 7347 3 43.41 95.36 23.53 0.435 7346
 7348 3 43.23 95.38 23.51 0.477 7347
 7349 3 43.09 95.33 23.43 0.481 7348
 7350 3 42.94 95.36 23.48 0.533 7349
 7351 3 42.84 95.3 23.26 0.485 7350
 7352 3 42.83 95.41 22.8 0.357 7351
 7353 3 42.76 95.61 23.14 0.079 7352
 7354 3 42.72 95.74 23.23 0.101 7353
 7355 3 42.66 95.83 23.28 0.056 7354
 7356 3 42.7 95.39 22.51 0.276 7352
 7357 3 42.56 95.38 22.37 0.229 7356
 7358 3 42.48 95.43 22.18 0.262 7357
 7359 3 42.34 95.43 22.05 0.241 7358
 7360 3 42.3 95.43 21.8 0.216 7359
 7361 3 42.29 95.34 21.6 0.192 7360
 7362 3 42.24 95.23 21.48 0.21 7361
 7363 3 42.15 95.27 21.28 0.202 7362
 7364 3 42.11 95.24 21.03 0.212 7363
 7365 3 41.98 95.19 20.82 0.187 7364
 7366 3 41.87 95.13 20.64 0.173 7365
 7367 3 41.76 95.12 20.43 0.192 7366
 7368 3 41.61 95.07 20.32 0.211 7367
 7369 3 41.48 94.99 20.12 0.217 7368
 7370 3 41.44 94.9 20.01 0.213 7369
 7371 3 41.3 94.8 19.91 0.197 7370
 7372 3 41.23 94.74 19.82 0.175 7371
 7373 3 41.12 94.68 19.73 0.153 7372
 7374 3 41.05 94.55 19.78 0.186 7373
 7375 3 41.05 94.41 19.76 0.233 7374
 7376 3 40.94 94.35 19.78 0.273 7375
 7377 3 40.86 94.3 19.53 0.359 7376
 7378 3 40.8 94.21 19.41 0.36 7377
 7379 3 40.8 94.15 19.25 0.369 7378
 7380 3 40.78 94.04 19.16 0.372 7379
 7381 3 40.73 93.96 19.01 0.382 7380
 7382 3 40.6 93.96 18.93 0.413 7381
 7383 3 41.03 93.99 18.71 0.217 7382
 7384 3 41.34 94.1 18.43 0.166 7383
 7385 3 41.35 93.96 18.32 0.000125 7384
 7386 3 40.2 93.99 18.98 0.344 7382
 7387 3 40.05 94.54 19.09 0.166 7386
 7388 3 39.94 94.65 19.19 0.24 7387
 7389 3 39.88 94.84 19.26 0.224 7388
 7390 3 39.86 94.94 19.35 0.217 7389
 7391 3 39.76 95.1 19.43 0.257 7390
 7392 3 39.55 95.12 19.55 0.084 7391
 7393 3 39.48 95.18 19.64 0.087 7392
 7394 3 39.44 95.23 19.73 0.058 7393
 7395 3 39.83 95.21 19.53 0.196 7391
 7396 3 39.37 94.88 19.25 0.084 7395
 7397 3 39.34 94.79 19.39 0.127 7396
 7398 3 39.27 94.79 19.5 0.000125 7397
 7399 3 39.84 95.35 19.64 0.227 7395
 7400 3 39.86 95.48 19.76 0.268 7399
 7401 3 39.86 95.6 19.91 0.308 7400
 7402 3 39.92 95.82 20.1 0.283 7401
 7403 3 39.8 95.85 20.21 0.382 7402
 7404 3 39.73 95.96 20.28 0.492 7403
 7405 3 39.84 96.15 20.21 0.528 7404
 7406 3 39.86 96.26 20.26 0.545 7405
 7407 3 39.66 96.27 20.48 0.516 7406
 7408 3 39.62 96.29 20.64 0.494 7407
 7409 3 39.69 96.29 20.94 0.465 7408
 7410 3 39.69 96.35 21.05 0.474 7409
 7411 3 39.76 96.41 21.26 0.36 7410
 7412 3 39.76 96.46 21.37 0.345 7411
 7413 3 39.88 96.69 21.44 0.278 7412
 7414 3 39.87 96.77 21.62 0.338 7413
 7415 3 39.52 96.18 21.76 0.175 7414
 7416 3 40.22 97.13 21.55 0.154 7414
 7417 3 40.27 97.26 21.69 0.155 7416
 7418 3 40.3 97.35 21.87 0.134 7417
 7419 3 40.26 97.38 22 0.153 7418
 7420 3 40.13 97.34 22.05 0.044 7419
 7421 3 40.21 93.87 18.87 0.226 7386
 7422 3 40.18 93.73 18.6 0.21 7421
 7423 3 40.1 93.65 18.46 0.222 7422
 7424 3 40 93.6 18.32 0.218 7423
 7425 3 39.88 93.54 18.14 0.191 7424
 7426 3 39.87 93.52 17.96 0.206 7425
 7427 3 39.82 93.65 17.8 0.195 7426
 7428 3 39.84 93.68 17.66 0.213 7427
 7429 3 39.62 93.79 17.48 0.219 7428
 7430 3 39.66 93.79 17.3 0.186 7429
 7431 3 39.48 93.75 17.19 0.172 7430
 7432 3 39.38 93.7 16.98 0.159 7431
 7433 3 39.37 93.73 16.85 0.17 7432
 7434 3 39.35 93.76 16.75 0.237 7433
 7435 3 39.28 93.7 16.55 0.266 7434
 7436 3 39.24 93.79 16.46 0.346 7435
 7437 3 39.16 93.79 16.3 0.363 7436
 7438 3 39.06 93.87 16.14 0.393 7437
 7439 3 38.98 93.86 15.87 0.391 7438
 7440 3 38.88 93.92 15.77 0.363 7439
 7441 3 38.91 94.08 15.65 0.382 7440
 7442 3 38.91 94.2 15.39 0.378 7441
 7443 3 38.91 94.33 15.26 0.387 7442
 7444 3 38.97 94.48 15.23 0.414 7443
 7445 3 38.62 94.43 15.09 0.368 7444
 7446 3 38.44 94.48 14.99 0.351 7445
 7447 3 38.29 94.47 14.95 0.312 7446
 7448 3 38.15 94.37 14.91 0.253 7447
 7449 3 38.09 94.4 14.76 0.295 7448
 7450 3 37.97 94.29 14.31 0.189 7449
 7451 3 37.87 94.29 14.16 0.196 7450
 7452 3 37.77 94.31 14.02 0.21 7451
 7453 3 37.61 94.29 13.87 0.227 7452
 7454 3 37.45 94.29 13.78 0.218 7453
 7455 3 37.34 94.37 13.65 0.193 7454
 7456 3 37.27 94.4 13.51 0.164 7455
 7457 3 37.13 94.42 13.41 0.191 7456
 7458 3 37.02 94.43 13.25 0.199 7457
 7459 3 36.87 94.51 13.21 0.163 7458
 7460 3 36.74 94.47 13.08 0.14 7459
 7461 3 36.7 94.36 12.96 0.16 7460
 7462 3 36.65 94.29 12.81 0.236 7461
 7463 3 36.61 94.26 12.69 0.259 7462
 7464 3 36.45 94.09 12.64 0.196 7463
 7465 3 36.36 94 12.56 0.208 7464
 7466 3 36.29 93.88 12.5 0.161 7465
 7467 3 36.22 93.83 12.36 0.158 7466
 7468 3 36.14 93.74 12.27 0.171 7467
 7469 3 36.06 93.64 12.2 0.175 7468
 7470 3 35.98 93.61 12.1 0.171 7469
 7471 3 35.92 93.52 11.99 0.17 7470
 7472 3 35.84 93.38 11.86 0.155 7471
 7473 3 35.7 93.3 11.72 0.155 7472
 7474 3 35.53 93.27 11.62 0.205 7473
 7475 3 35.25 93.3 11.54 0.176 7474
 7476 3 35.18 93.22 11.45 0.22 7475
 7477 3 35.03 92.89 11.74 0.113 7476
 7478 3 34.92 92.77 11.77 0.082 7477
 7479 3 35.1 93.38 11.3 0.171 7476
 7480 3 35.03 93.35 11.16 0.177 7479
 7481 3 34.88 93.3 11 0.186 7480
 7482 3 34.78 93.32 10.85 0.182 7481
 7483 3 34.7 93.19 10.69 0.183 7482
 7484 3 34.68 93.08 10.52 0.185 7483
 7485 3 34.63 93 10.35 0.228 7484
 7486 3 35.03 93.08 10.29 0.131 7485
 7487 3 35.14 93.11 10.27 0.225 7486
 7488 3 35.13 93.32 10.03 0.134 7487
 7489 3 35.1 93.47 10.09 0.109 7488
 7490 3 35.14 93.58 10.05 0.073 7489
 7491 3 35.3 93.02 10.47 0.22 7487
 7492 3 35.53 93.28 10.45 0.068 7491
 7493 3 35.6 93.36 10.37 0.096 7492
 7494 3 35.7 93.47 10.43 0.12 7493
 7495 3 35.8 93.64 10.51 0.093 7494
 7496 3 35.03 92.77 10.67 0.043 7491
 7497 3 35.1 92.63 10.72 0.07 7496
 7498 3 35.13 92.46 10.68 0.083 7497
 7499 3 35.05 92.38 10.67 0.077 7498
 7500 3 35.09 92.17 10.68 0.121 7499
 7501 3 35.07 92.05 10.66 0.106 7500
 7502 3 34.46 92.88 10.27 0.21 7485
 7503 3 34.27 92.82 10.18 0.181 7502
 7504 3 34.12 92.82 10.09 0.178 7503
 7505 3 34.03 92.78 10.01 0.22 7504
 7506 3 33.92 92.77 9.91 0.284 7505
 7507 3 33.92 92.78 9.75 0.353 7506
 7508 3 34.17 92.94 9.44 0.053 7507
 7509 3 34.24 92.83 9.36 0.097 7508
 7510 3 34.37 92.8 9.19 0.06 7509
 7511 3 34.38 92.78 9.03 0.059 7510
 7512 3 33.74 92.66 9.8 0.22 7507
 7513 3 33.99 93.19 9.62 0.122 7512
 7514 3 34.06 93.35 9.52 0.113 7513
 7515 3 34.16 93.61 9.57 0.076 7514
 7516 3 34.26 93.74 9.54 0.065 7515
 7517 3 34.34 93.83 9.52 0.111 7516
 7518 3 34.51 93.91 9.51 0.141 7517
 7519 3 34.59 94.03 9.51 0.094 7518
 7520 3 34.66 94.17 9.52 0.102 7519
 7521 3 34.66 94.36 9.42 0.11 7520
 7522 3 34.77 94.5 9.27 0.111 7521
 7523 3 34.77 94.67 9.19 0.116 7522
 7524 3 34.8 94.83 9.23 0.086 7523
 7525 3 34.91 94.88 9.23 0.102 7524
 7526 3 35.05 95 9.16 0.128 7525
 7527 3 35.2 95.11 9.17 0.098 7526
 7528 3 35.31 95.25 9.18 0.104 7527
 7529 3 35.44 95.33 9.29 0.101 7528
 7530 3 35.61 95.41 9.25 0.104 7529
 7531 3 35.69 95.46 9.14 0.063 7530
 7532 3 33.56 92.57 9.74 0.231 7512
 7533 3 33.42 92.47 9.63 0.239 7532
 7534 3 33.14 92.33 9.3 0.222 7533
 7535 3 33.05 92.27 9.26 0.258 7534
 7536 3 32.88 92.12 9.2 0.249 7535
 7537 3 32.78 92.16 9.02 0.233 7536
 7538 3 32.59 92.26 8.85 0.138 7537
 7539 3 32.46 92.21 8.76 0.156 7538
 7540 3 32.37 92.26 8.65 0.195 7539
 7541 3 32.3 92.31 8.52 0.249 7540
 7542 3 32.18 92.4 8.43 0.285 7541
 7543 3 32.06 92.38 8.35 0.325 7542
 7544 3 32.12 91.9 8.43 0.137 7543
 7545 3 32.13 91.82 8.5 0.128 7544
 7546 3 32.1 91.68 8.54 0.000125 7545
 7547 3 31.84 92.49 8.36 0.367 7543
 7548 3 31.72 92.54 8.3 0.466 7547
 7549 3 31.54 92.52 8.2 0.566 7548
 7550 3 31.38 92.49 8.15 0.594 7549
 7551 3 31.24 92.54 8.07 0.63 7550
 7552 3 31.36 92.96 7.65 0.532 7551
 7553 3 31.33 93.09 7.52 0.534 7552
 7554 3 31.15 93.1 7.47 0.513 7553
 7555 3 31.06 93.15 7.42 0.459 7554
 7556 3 30.6 92.6 7.26 0.237 7555
 7557 3 30.47 92.54 7.22 0.19 7556
 7558 3 30.35 92.43 7.18 0.163 7557
 7559 3 30.22 92.21 7.07 0.148 7558
 7560 3 30.11 92.1 7.05 0.141 7559
 7561 3 30.04 91.93 7.05 0.153 7560
 7562 3 29.92 91.87 7.01 0.144 7561
 7563 3 29.81 91.74 7.01 0.143 7562
 7564 3 29.7 91.6 6.98 0.143 7563
 7565 3 29.58 91.48 6.94 0.163 7564
 7566 3 29.42 91.43 6.95 0.164 7565
 7567 3 29.28 91.35 6.92 0.165 7566
 7568 3 29.2 91.26 6.86 0.159 7567
 7569 3 29.1 91.21 6.88 0.164 7568
 7570 3 28.95 91.17 6.81 0.109 7569
 7571 3 28.79 91.06 6.89 0.126 7570
 7572 3 28.7 90.86 6.94 0.132 7571
 7573 3 28.61 90.78 7.01 0.143 7572
 7574 3 28.31 90.7 6.97 0.16 7573
 7575 3 28.13 90.61 7.06 0.124 7574
 7576 3 27.97 90.59 7.1 0.134 7575
 7577 3 27.78 90.5 7.15 0.123 7576
 7578 3 27.63 90.36 7.23 0.161 7577
 7579 3 27.49 90.25 7.35 0.162 7578
 7580 3 27.33 90.09 7.42 0.16 7579
 7581 3 27.08 89.86 7.47 0.184 7580
 7582 3 26.95 89.73 7.55 0.186 7581
 7583 3 26.85 89.61 7.59 0.229 7582
 7584 3 26.76 89.48 7.6 0.268 7583
 7585 3 26.65 89.33 7.6 0.324 7584
 7586 3 26.51 89.23 7.64 0.373 7585
 7587 3 26.39 89.11 7.65 0.373 7586
 7588 3 26.32 89 7.67 0.344 7587
 7589 3 26.18 88.87 7.7 0.288 7588
 7590 3 25.98 88.8 7.59 0.23 7589
 7591 3 25.84 88.61 7.64 0.175 7590
 7592 3 25.8 88.47 7.63 0.158 7591
 7593 3 25.73 88.34 7.6 0.184 7592
 7594 3 25.66 88.11 7.56 0.125 7593
 7595 3 25.64 88.01 7.55 0.149 7594
 7596 3 25.62 87.83 7.63 0.122 7595
 7597 3 25.5 87.73 7.67 0.119 7596
 7598 3 25.46 87.67 7.74 0.181 7597
 7599 3 25.21 87.83 7.64 0.075 7598
 7600 3 25.09 87.81 7.6 0.107 7599
 7601 3 24.96 87.8 7.47 0.106 7600
 7602 3 25.46 87.51 7.82 0.148 7598
 7603 3 25.32 87.36 7.82 0.116 7602
 7604 3 25.29 87.2 7.8 0.126 7603
 7605 3 25.25 87.03 7.77 0.152 7604
 7606 3 25.2 86.89 7.77 0.171 7605
 7607 3 25.11 86.72 7.78 0.151 7606
 7608 3 25.09 86.59 7.69 0.205 7607
 7609 3 25.14 86.53 7.36 0.117 7608
 7610 3 25.21 86.59 7.18 0.075 7609
 7611 3 25.04 86.45 7.89 0.144 7608
 7612 3 24.98 86.34 7.84 0.115 7611
 7613 3 24.95 86.23 7.78 0.136 7612
 7614 3 24.96 86.06 7.77 0.14 7613
 7615 3 24.96 85.92 7.69 0.132 7614
 7616 3 24.86 85.78 7.69 0.129 7615
 7617 3 24.91 85.67 7.76 0.133 7616
 7618 3 24.82 85.48 7.92 0.328 7617
 7619 3 24.7 85.37 8 0.37 7618
 7620 3 24.61 85.28 8.13 0.316 7619
 7621 3 24.55 85.01 8.17 0.245 7620
 7622 3 24.45 84.81 8.29 0.246 7621
 7623 3 24.33 84.56 8.49 0.218 7622
 7624 3 24.08 84.33 8.49 0.119 7623
 7625 3 24.03 84.19 8.44 0.126 7624
 7626 3 23.99 84.05 8.46 0.077 7625
 7627 3 23.92 83.91 8.58 0.115 7626
 7628 3 23.88 83.77 8.63 0.131 7627
 7629 3 23.87 83.58 8.79 0.118 7628
 7630 3 23.83 83.43 8.77 0.069 7629
 7631 3 23.74 83.16 8.62 0.131 7630
 7632 3 23.9 82.88 8.76 0.106 7631
 7633 3 23.97 82.77 8.68 0.173 7632
 7634 3 24.12 82.72 8.71 0.042 7633
 7635 3 23.97 82.63 8.52 0.152 7633
 7636 3 24.15 82.46 8.52 0.108 7635
 7637 3 24.21 82.39 8.66 0.027 7636
 7638 3 24.19 82.34 8.77 0.096 7637
 7639 3 24.12 82.24 8.72 0.092 7638
 7640 3 24.01 82.22 8.66 0.15 7639
 7641 3 24.12 82.02 8.63 0.053 7640
 7642 3 24.15 81.85 8.59 0.079 7641
 7643 3 24.21 81.74 8.54 0.048 7642
 7644 3 24.19 81.63 8.44 0.095 7643
 7645 3 24.01 81.55 8.45 0.093 7644
 7646 3 23.92 81.44 8.47 0.089 7645
 7647 3 23.88 81.27 8.44 0.062 7646
 7648 3 23.81 81.16 8.5 0.06 7647
 7649 3 23.76 81.05 8.52 0.089 7648
 7650 3 23.67 80.94 8.6 0.065 7649
 7651 3 23.51 80.96 8.51 0.091 7650
 7652 3 23.42 80.85 8.49 0.092 7651
 7653 3 23.4 80.72 8.41 0.083 7652
 7654 3 23.4 80.6 8.36 0.081 7653
 7655 3 23.35 80.44 8.35 0.084 7654
 7656 3 23.37 80.3 8.34 0.073 7655
 7657 3 23.36 80.18 8.35 0.103 7656
 7658 3 23.34 80.04 8.44 0.095 7657
 7659 3 23.29 79.88 8.52 0.114 7658
 7660 3 23.45 79.8 8.22 0.122 7659
 7661 3 23.73 79.85 8.02 0.153 7660
 7662 3 23.82 79.88 7.97 0.117 7661
 7663 3 23.53 83.24 8.34 0.101 7631
 7664 3 23.44 83.24 8.15 0.108 7663
 7665 3 23.37 83.07 8.02 0.105 7664
 7666 3 23.37 82.93 8.02 0.096 7665
 7667 3 23.3 82.77 8.1 0.116 7666
 7668 3 23.17 82.58 8.13 0.108 7667
 7669 3 23.19 82.44 8.18 0.094 7668
 7670 3 23.17 82.25 8.22 0.09 7669
 7671 3 23.12 82.13 8.4 0.086 7670
 7672 3 23.1 81.99 8.51 0.092 7671
 7673 3 23.12 81.83 8.44 0.084 7672
 7674 3 23.01 81.63 8.52 0.132 7673
 7675 3 23.01 81.49 8.55 0.145 7674
 7676 3 23.05 81.32 8.61 0.143 7675
 7677 3 23.12 81.19 8.83 0.065 7676
 7678 3 23.06 81.08 8.75 0.081 7677
 7679 3 22.97 81.13 8.55 0.095 7678
 7680 3 22.92 81.3 8.52 0.074 7679
 7681 3 25.75 87.73 7.56 0.077 7596
 7682 3 25.77 87.56 7.43 0.097 7681
 7683 3 25.84 87.45 7.43 0.109 7682
 7684 3 25.8 87.33 7.44 0.098 7683
 7685 3 31.41 93.62 6.95 0.162 7555
 7686 3 31.53 93.84 6.73 0.183 7685
 7687 3 31.55 93.96 6.67 0.185 7686
 7688 3 31.5 94.07 6.51 0.133 7687
 7689 3 31.48 94.15 6.39 0.142 7688
 7690 3 31.46 94.27 6.23 0.137 7689
 7691 3 31.48 94.37 6.09 0.14 7690
 7692 3 31.53 94.46 6 0.119 7691
 7693 3 31.5 94.51 5.89 0.122 7692
 7694 3 31.44 94.57 5.8 0.106 7693
 7695 3 31.57 94.79 5.63 0.133 7694
 7696 3 31.57 94.9 5.51 0.151 7695
 7697 3 31.59 95.06 5.43 0.147 7696
 7698 3 31.59 95.2 5.37 0.18 7697
 7699 3 31.62 95.34 5.23 0.171 7698
 7700 3 31.69 95.49 5.16 0.186 7699
 7701 3 31.77 95.65 4.89 0.196 7700
 7702 3 31.84 95.79 4.73 0.243 7701
 7703 3 31.87 95.87 4.66 0.255 7702
 7704 3 31.64 95.57 4.34 0.107 7703
 7705 3 31.48 95.51 4.22 0.092 7704
 7706 3 31.44 95.43 4.1 0.105 7705
 7707 3 31.48 95.38 3.96 0.076 7706
 7708 3 31.94 96.13 4.47 0.195 7703
 7709 3 31.98 96.43 4.25 0.21 7708
 7710 3 32.08 96.54 4.13 0.223 7709
 7711 3 32.12 96.76 4.05 0.227 7710
 7712 3 32.27 96.95 3.94 0.236 7711
 7713 3 32.24 97.27 3.9 0.146 7712
 7714 3 32.26 97.49 3.78 0.132 7713
 7715 3 32.31 97.68 3.76 0.164 7714
 7716 3 32.31 97.81 3.65 0.115 7715
 7717 3 32.33 97.88 3.57 0.184 7716
 7718 3 32.4 97.99 3.47 0.254 7717
 7719 3 32.68 98.21 3.47 0.08 7718
 7720 3 32.73 98.23 3.57 0.046 7719
 7721 3 32.86 98.51 3.47 0.044 7720
 7722 3 33 98.49 3.36 0.071 7721
 7723 3 30.85 91.96 8.54 0.33 7551
 7724 3 30.61 91.65 8.77 0.116 7723
 7725 3 30.56 91.54 8.82 0.154 7724
 7726 3 30.51 91.46 8.78 0.185 7725
 7727 3 30.4 91.46 8.61 0.267 7726
 7728 3 30.33 91.29 8.59 0.272 7727
 7729 3 30.29 91.13 8.65 0.343 7728
 7730 3 30.26 90.91 8.77 0.286 7729
 7731 3 30.2 90.79 8.77 0.304 7730
 7732 3 30.58 90.6 8.97 0.14 7731
 7733 3 30.53 90.52 8.85 0.04 7732
 7734 3 30.13 90.7 8.63 0.321 7731
 7735 3 30.08 90.48 8.53 0.155 7734
 7736 3 29.81 90.4 8.61 0.115 7735
 7737 3 29.67 90.37 8.62 0.093 7736
 7738 3 29.45 90.31 8.61 0.122 7737
 7739 3 29.31 90.29 8.6 0.051 7738
 7740 3 29.85 90.76 8.44 0.182 7734
 7741 3 30.31 90.65 9.29 0.076 7740
 7742 3 30.24 90.46 9.25 0.074 7741
 7743 3 30.29 90.37 9.19 0.124 7742
 7744 3 30.38 90.31 9.05 0.081 7743
 7745 3 29.58 90.84 8.26 0.182 7740
 7746 3 29.51 90.93 8.21 0.258 7745
 7747 3 29.63 91.29 8.16 0.123 7746
 7748 3 29.78 91.46 8.15 0.075 7747
 7749 3 29.88 91.63 8.03 0.077 7748
 7750 3 29.35 90.74 8.17 0.156 7746
 7751 3 29.19 90.49 8.16 0.074 7750
 7752 3 39.95 93.82 19.26 0.128 7421
 7753 3 39.81 93.71 19.3 0.113 7752
 7754 3 39.7 93.59 19.35 0.125 7753
 7755 3 39.5 93.44 19.64 0.105 7754
 7756 3 39.24 93.43 19.75 0.113 7755
 7757 3 39.1 93.46 19.8 0.125 7756
 7758 3 39.05 93.51 19.89 0.194 7757
 7759 3 39.09 93.79 20.03 0.075 7758
 7760 3 39.03 93.74 20.16 0.08 7759
 7761 3 39.06 93.74 20.26 0.084 7760
 7762 3 39.1 93.74 20.41 0.091 7761
 7763 3 39.2 93.76 20.57 0.115 7762
 7764 3 39.28 93.74 20.75 0.128 7763
 7765 3 39.41 93.68 20.87 0.147 7764
 7766 3 39.74 93.9 20.89 0.075 7765
 7767 3 39.82 94.02 20.85 0.092 7766
 7768 3 39.91 93.99 20.75 0.052 7767
 7769 3 39.93 93.84 20.53 0.000125 7768
 7770 3 39.1 93.54 21.21 0.061 7765
 7771 3 39.07 93.57 21.34 0.061 7770
 7772 3 39.05 93.6 21.44 0.061 7771
 7773 3 39.1 93.59 21.6 0.082 7772
 7774 3 39.1 93.57 21.76 0.105 7773
 7775 3 39.1 93.63 21.96 0.077 7774
 7776 3 39.13 93.66 22.19 0.113 7775
 7777 3 39.03 93.62 22.28 0.126 7776
 7778 3 39.07 93.49 22.44 0.143 7777
 7779 3 38.85 93.26 20 0.062 7758
 7780 3 38.85 93.25 20.14 0.092 7779
 7781 3 39.35 93.38 19.48 0.083 7755
 7782 3 42.31 94.85 21.59 0.11 7362
 7783 3 42.38 94.71 21.6 0.133 7782
 7784 3 42.52 94.57 21.59 0.129 7783
 7785 3 42.67 94.44 21.62 0.158 7784
 7786 3 42.84 94.41 21.55 0.064 7785
 7787 3 42.99 94.39 21.5 0.113 7786
 7788 3 43.12 94.25 21.55 0.111 7787
 7789 3 43.27 94.24 21.57 0.127 7788
 7790 3 43.45 94.2 21.48 0.154 7789
 7791 3 43.6 94.14 21.37 0.222 7790
 7792 3 43.74 94.11 21.39 0.308 7791
 7793 3 43.88 94.08 21.32 0.393 7792
 7794 3 44.03 94.02 21.3 0.403 7793
 7795 3 44.2 93.86 21.32 0.387 7794
 7796 3 44.24 93.75 20.71 0.098 7795
 7797 3 44.27 93.66 20.57 0.093 7796
 7798 3 44.31 93.56 20.39 0.106 7797
 7799 3 44.3 93.58 20.26 0.09 7798
 7800 3 44.31 93.55 20.09 0.084 7799
 7801 3 44.42 93.49 20.01 0.078 7800
 7802 3 44.49 93.36 19.89 0.105 7801
 7803 3 44.56 93.3 19.75 0.116 7802
 7804 3 44.66 93.16 19.73 0.141 7803
 7805 3 44.74 93.05 19.71 0.124 7804
 7806 3 44.73 92.89 19.78 0.091 7805
 7807 3 44.71 92.75 19.75 0.138 7806
 7808 3 44.66 92.64 19.73 0.109 7807
 7809 3 44.71 92.53 19.62 0.191 7808
 7810 3 44.75 92.45 19.53 0.206 7809
 7811 3 44.6 92.28 19.45 0.135 7810
 7812 3 44.6 92.17 19.33 0.13 7811
 7813 3 44.7 92.08 19.15 0.134 7812
 7814 3 44.64 92.03 19.01 0.117 7813
 7815 3 44.66 91.92 18.9 0.086 7814
 7816 3 44.67 91.81 18.85 0.085 7815
 7817 3 44.62 91.67 18.77 0.099 7816
 7818 3 44.56 91.52 18.69 0.11 7817
 7819 3 44.55 91.44 18.56 0.095 7818
 7820 3 44.56 91.35 18.4 0.109 7819
 7821 3 44.53 91.28 18.33 0.1 7820
 7822 3 44.48 91.2 18.13 0.096 7821
 7823 3 44.45 91.22 18.01 0.082 7822
 7824 3 44.49 91.11 17.92 0.082 7823
 7825 3 44.56 91.02 17.79 0.079 7824
 7826 3 44.6 91 17.67 0.115 7825
 7827 3 44.45 90.91 17.58 0.102 7826
 7828 3 44.35 90.91 17.47 0.116 7827
 7829 3 44.31 90.83 17.31 0.137 7828
 7830 3 44.17 90.94 17.29 0.168 7829
 7831 3 44.09 91.11 17.24 0.118 7830
 7832 3 44.13 91.19 17.15 0.062 7831
 7833 3 44.28 93.81 21.57 0.314 7795
 7834 3 44.25 93.86 22.03 0.179 7833
 7835 3 44.45 94.05 22.1 0.168 7834
 7836 3 44.56 94.05 22.16 0.076 7835
 7837 3 44.67 94.14 22.25 0.103 7836
 7838 3 44.73 94.14 22.35 0.14 7837
 7839 3 44.92 94.14 22.35 0.08 7838
 7840 3 45.02 94.2 22.44 0.108 7839
 7841 3 45.17 94.3 22.48 0.091 7840
 7842 3 45.29 94.28 22.57 0.09 7841
 7843 3 44.34 94.03 22.25 0.118 7835
 7844 3 43.98 93.75 22.07 0.192 7834
 7845 3 43.67 93.64 21.94 0.109 7844
 7846 3 43.56 93.53 21.93 0.125 7845
 7847 3 43.43 93.44 21.85 0.111 7846
 7848 3 43.24 93.31 21.8 0.091 7847
 7849 3 43.14 93.28 21.8 0.054 7848
 7850 3 42.93 93.24 21.75 0.082 7849
 7851 3 42.93 93.22 21.64 0.000125 7850
 7852 3 43.78 93.75 22.19 0.105 7844
 7853 3 43.73 93.75 22.34 0.125 7852
 7854 3 43.75 93.8 22.5 0.124 7853
 7855 3 43.7 93.86 22.62 0.074 7854
 7856 3 42.67 95 23.91 0.133 7351
 7857 3 42.52 95.03 23.96 0.078 7856
 7858 3 42.45 94.97 24.05 0.125 7857
 7859 3 42.34 94.88 24.12 0.12 7858
 7860 3 42.23 94.74 24.14 0.124 7859
 7861 3 42.12 94.52 24.25 0.136 7860
 7862 3 42.06 94.4 24.43 0.109 7861
 7863 3 42.06 94.27 24.6 0.118 7862
 7864 3 42.09 94.16 24.66 0.109 7863
 7865 3 42.03 93.96 24.75 0.098 7864
 7866 3 42.09 93.83 24.78 0.132 7865
 7867 3 42.06 93.66 24.82 0.113 7866
 7868 3 42.03 93.45 24.87 0.088 7867
 7869 3 42.06 93.33 24.87 0.081 7868
 7870 3 42.09 93.28 24.98 0.07 7869
 7871 3 42.03 93.05 25.03 0.068 7870
 7872 3 42 92.97 25.12 0.082 7871
 7873 3 41.99 92.85 25.23 0.083 7872
 7874 3 42 92.66 25.31 0.111 7873
 7875 3 41.95 92.5 25.36 0.075 7874
 7876 3 41.88 92.3 25.51 0.131 7875
 7877 3 41.78 92.13 25.65 0.137 7876
 7878 3 41.67 91.93 25.77 0.115 7877
 7879 3 41.62 91.82 25.92 0.118 7878
 7880 3 41.46 91.63 26.11 0.1 7879
 7881 3 41.31 91.48 26.2 0.127 7880
 7882 3 41.24 91.38 26.22 0.16 7881
 7883 3 41.1 91.27 26.22 0.165 7882
 7884 3 41.13 90.98 26.36 0.103 7883
 7885 3 41.13 90.85 26.33 0.108 7884
 7886 3 40.96 90.73 26.36 0.107 7885
 7887 3 40.89 90.63 26.26 0.079 7886
 7888 3 42.81 94.8 23.91 0.052 7856
 7889 3 42.87 94.75 24 0.084 7888
 7890 3 42.98 94.7 24.19 0.139 7889
 7891 3 43.08 94.64 24.25 0.108 7890
 7892 3 42.94 95.63 24.28 0.053 7350
 7893 3 42.98 95.61 24.41 0.139 7892
 7894 3 42.98 95.56 24.53 0.198 7893
 7895 3 43.27 95.63 24.57 0.178 7894
 7896 3 43.47 95.66 24.53 0.122 7895
 7897 3 44.52 95.08 24.25 0.124 7340
 7898 3 44.42 95 24.23 0.089 7897
 7899 3 48.38 97.57 22.75 0.481 7298
 7900 3 48.52 97.76 22.75 0.499 7899
 7901 3 48.63 97.95 22.75 0.566 7900
 7902 3 47.8 98.09 22.6 0.075 7901
 7903 3 47.69 98.01 22.5 0.071 7902
 7904 3 47.55 97.92 22.41 0.095 7903
 7905 3 47.48 97.9 22.19 0.106 7904
 7906 3 47.54 97.9 22.05 0.123 7905
 7907 3 47.55 97.9 21.84 0.08 7906
 7908 3 47.55 97.9 21.69 0.09 7907
 7909 3 47.61 97.93 21.55 0.117 7908
 7910 3 47.55 97.87 21.48 0.126 7909
 7911 3 47.41 97.7 21.5 0.139 7910
 7912 3 47.36 97.66 21.37 0.106 7911
 7913 3 48.77 98.09 22.8 0.613 7901
 7914 3 48.84 98.23 22.8 0.689 7913
 7915 3 49.01 98.26 23.05 0.737 7914
 7916 3 48.59 97.98 23.78 0.157 7915
 7917 3 49.06 98.51 22.96 0.678 7915
 7918 3 49.04 98.75 22.98 0.628 7917
 7919 3 48.94 98.93 23.07 0.609 7918
 7920 3 48.85 99.12 23.12 0.569 7919
 7921 3 48.78 99.28 23.19 0.498 7920
 7922 3 48.65 99.45 23.28 0.439 7921
 7923 3 48.46 99.64 23.35 0.368 7922
 7924 3 48.28 99.87 23.35 0.329 7923
 7925 3 48.11 99.98 23.39 0.311 7924
 7926 3 47.93 100.18 23.35 0.302 7925
 7927 3 47.76 100.39 23.23 0.41 7926
 7928 3 47.68 100.48 23.25 0.487 7927
 7929 3 47.53 100.59 23.21 0.617 7928
 7930 3 47.32 100.59 23.3 0.672 7929
 7931 3 47.18 100.68 23.32 0.724 7930
 7932 3 47.11 100.79 23.41 0.757 7931
 7933 3 47.01 100.79 23.37 0.748 7932
 7934 3 46.68 99.78 23.07 0.185 7933
 7935 3 46.55 99.61 23.03 0.164 7934
 7936 3 46.47 99.41 23.01 0.197 7935
 7937 3 46.36 99.33 22.98 0.157 7936
 7938 3 46.29 99.25 22.93 0.204 7937
 7939 3 46.05 99.27 23 0.191 7938
 7940 3 45.87 99.22 23.01 0.227 7939
 7941 3 45.79 99.14 23.09 0.261 7940
 7942 3 45.8 99.08 23.44 0.136 7941
 7943 3 45.76 99 23.57 0.137 7942
 7944 3 45.78 98.78 23.71 0.08 7943
 7945 3 45.73 98.6 23.82 0.126 7944
 7946 3 45.63 98.47 23.89 0.052 7945
 7947 3 45.58 99.06 22.91 0.2 7941
 7948 3 45.43 99.08 22.87 0.205 7947
 7949 3 45.29 99.1 22.62 0.163 7948
 7950 3 45.15 99.16 22.46 0.173 7949
 7951 3 45.01 99.22 22.41 0.158 7950
 7952 3 44.89 99.25 22.32 0.141 7951
 7953 3 44.72 99.3 22.25 0.149 7952
 7954 3 44.58 99.28 22.21 0.173 7953
 7955 3 44.41 99.28 22.1 0.206 7954
 7956 3 44.26 99.28 22.09 0.27 7955
 7957 3 44.21 99.72 22 0.112 7956
 7958 3 44.08 99.8 22.1 0.127 7957
 7959 3 43.96 99.86 22.12 0.143 7958
 7960 3 43.83 99.95 22.23 0.161 7959
 7961 3 43.76 100.08 22.34 0.141 7960
 7962 3 43.58 100.19 22.39 0.103 7961
 7963 3 43.47 100.39 22.41 0.15 7962
 7964 3 43.22 100.39 22.44 0.15 7963
 7965 3 43.16 100.58 22.53 0.147 7964
 7966 3 43.12 100.69 22.57 0.139 7965
 7967 3 43.03 100.89 22.66 0.196 7966
 7968 3 42.98 100.99 22.71 0.237 7967
 7969 3 42.91 101.28 22.53 0.09 7968
 7970 3 42.87 101.39 22.44 0.136 7969
 7971 3 42.96 101.69 22.57 0.075 7970
 7972 3 42.97 101.78 22.68 0.098 7971
 7973 3 42.98 101.89 22.78 0.1 7972
 7974 3 42.93 101.99 22.85 0.105 7973
 7975 3 42.94 102.19 23 0.078 7974
 7976 3 42.96 102.28 23.12 0.106 7975
 7977 3 42.97 102.39 23.23 0.089 7976
 7978 3 43 102.58 23.3 0.108 7977
 7979 3 43.04 102.69 23.37 0.087 7978
 7980 3 43.03 102.89 23.41 0.064 7979
 7981 3 42.94 103.08 23.43 0.08 7980
 7982 3 42.96 103.19 23.46 0.000125 7981
 7983 3 42.78 101.39 22.16 0.069 7970
 7984 3 42.69 101.48 22.07 0.063 7983
 7985 3 42.58 101.48 22.03 0.089 7984
 7986 3 42.55 101.57 21.93 0.113 7985
 7987 3 42.57 101.57 21.8 0.096 7986
 7988 3 42.54 101.68 21.71 0.117 7987
 7989 3 42.62 101.98 21.5 0.129 7988
 7990 3 42.64 102.07 21.41 0.118 7989
 7991 3 43.01 100.58 22.3 0.064 7965
 7992 3 42.86 100.58 22.51 0.116 7991
 7993 3 42.75 100.58 22.57 0.127 7992
 7994 3 42.61 100.57 22.55 0.062 7993
 7995 3 44.08 99.11 22.16 0.215 7956
 7996 3 43.9 98.99 22.3 0.158 7995
 7997 3 43.76 98.88 22.35 0.162 7996
 7998 3 43.61 98.78 22.35 0.177 7997
 7999 3 43.5 98.83 22.28 0.213 7998
 8000 3 43.3 98.67 22.5 0.105 7999
 8001 3 43.29 98.56 22.5 0.123 8000
 8002 3 43.17 98.55 22.55 0.138 8001
 8003 3 43.05 98.53 22.66 0.141 8002
 8004 3 42.9 98.41 22.69 0.127 8003
 8005 3 42.83 98.35 22.84 0.163 8004
 8006 3 42.74 98.33 22.98 0.201 8005
 8007 3 42.58 98.27 23 0.183 8006
 8008 3 42.33 98.15 22.93 0.153 8007
 8009 3 42.2 98.02 22.98 0.152 8008
 8010 3 42.09 97.9 23.05 0.137 8009
 8011 3 42.02 97.74 23.07 0.138 8010
 8012 3 41.91 97.57 23.23 0.155 8011
 8013 3 41.84 97.46 23.3 0.141 8012
 8014 3 41.73 97.38 23.3 0.144 8013
 8015 3 41.63 97.34 23.46 0.13 8014
 8016 3 41.52 97.29 23.51 0.091 8015
 8017 3 41.41 97.24 23.53 0.128 8016
 8018 3 41.34 97.18 23.6 0.181 8017
 8019 3 41.23 97.15 23.73 0.16 8018
 8020 3 41.09 97.02 23.76 0.145 8019
 8021 3 40.98 96.87 23.82 0.172 8020
 8022 3 40.87 96.79 23.93 0.169 8021
 8023 3 40.76 96.76 24.07 0.13 8022
 8024 3 40.66 96.71 24.18 0.139 8023
 8025 3 40.59 96.69 24.32 0.156 8024
 8026 3 40.55 96.69 24.44 0.192 8025
 8027 3 40.49 96.55 24.6 0.199 8026
 8028 3 40.41 96.38 24.76 0.166 8027
 8029 3 40.36 96.29 24.96 0.136 8028
 8030 3 40.23 96.19 25.03 0.17 8029
 8031 3 40.06 96.18 25.19 0.233 8030
 8032 3 39.9 96.15 25.32 0.258 8031
 8033 3 39.74 96.13 25.35 0.291 8032
 8034 3 39.65 96.1 25.46 0.312 8033
 8035 3 39.48 95.99 25.46 0.313 8034
 8036 3 39.34 95.93 25.5 0.321 8035
 8037 3 39.12 95.82 25.48 0.317 8036
 8038 3 38.97 95.82 25.57 0.325 8037
 8039 3 38.76 95.82 25.5 0.315 8038
 8040 3 38.49 95.76 25.41 0.276 8039
 8041 3 38.27 95.79 25.3 0.219 8040
 8042 3 38.02 95.82 25.18 0.143 8041
 8043 3 37.84 95.85 25.09 0.14 8042
 8044 3 37.73 95.91 24.96 0.18 8043
 8045 3 37.58 95.96 24.91 0.204 8044
 8046 3 37.48 95.95 24.8 0.278 8045
 8047 3 37.3 95.48 24.75 0.087 8046
 8048 3 37.23 95.36 24.73 0.084 8047
 8049 3 37.05 95.28 24.66 0.091 8048
 8050 3 36.91 95.26 24.62 0.089 8049
 8051 3 36.77 95.23 24.53 0.099 8050
 8052 3 36.61 95.18 24.53 0.069 8051
 8053 3 36.52 95.17 24.62 0.083 8052
 8054 3 36.37 95.18 24.64 0.111 8053
 8055 3 36.26 95.28 24.66 0.093 8054
 8056 3 36.11 95.34 24.73 0.091 8055
 8057 3 35.94 95.39 24.64 0.112 8056
 8058 3 37.45 96.33 24.71 0.132 8046
 8059 3 37.45 96.54 24.66 0.147 8058
 8060 3 37.42 96.64 24.73 0.201 8059
 8061 3 37.31 96.76 24.93 0.105 8060
 8062 3 37.3 96.89 25.03 0.132 8061
 8063 3 37.26 97.11 25.09 0.157 8062
 8064 3 37.16 97.23 25.1 0.16 8063
 8065 3 36.88 97.23 25.05 0.084 8064
 8066 3 36.97 97.31 25.23 0.089 8065
 8067 3 36.84 97.29 25.32 0.072 8066
 8068 3 36.66 97.31 25.23 0.12 8067
 8069 3 36.51 97.5 25.26 0.053 8068
 8070 3 36.36 97.56 25.14 0.071 8069
 8071 3 36.23 97.53 25.12 0.084 8070
 8072 3 36.09 97.51 25.14 0.093 8071
 8073 3 35.97 97.42 25.1 0.082 8072
 8074 3 35.83 97.31 25 0.084 8073
 8075 3 35.66 97.23 24.93 0.092 8074
 8076 3 37.66 96.66 24.6 0.081 8060
 8077 3 37.8 96.74 24.57 0.106 8076
 8078 3 37.94 96.79 24.57 0.091 8077
 8079 3 38.13 96.84 24.53 0.085 8078
 8080 3 38.26 96.88 24.5 0.101 8079
 8081 3 38.3 97.04 24.48 0.085 8080
 8082 3 38.3 97.21 24.5 0.064 8081
 8083 3 39.23 95.6 26.01 0.088 8038
 8084 3 39.23 95.57 26.18 0.105 8083
 8085 3 39.23 95.52 26.35 0.096 8084
 8086 3 39.19 95.41 26.55 0.135 8085
 8087 3 39.19 95.35 26.69 0.12 8086
 8088 3 39.23 95.32 26.82 0.163 8087
 8089 3 38.98 95.16 26.85 0.087 8088
 8090 3 38.8 95.18 26.85 0.093 8089
 8091 3 39.3 95.4 26.98 0.092 8088
 8092 3 39.34 95.44 27.1 0.106 8091
 8093 3 39.51 95.52 27.21 0.071 8092
 8094 3 40.62 96.94 24.48 0.114 8026
 8095 3 40.65 97.07 24.5 0.059 8094
 8096 3 43.43 98.91 21.96 0.128 7999
 8097 3 43.36 98.86 21.87 0.123 8096
 8098 3 47.04 101.39 23.62 0.551 7933
 8099 3 47.01 101.59 23.78 0.524 8098
 8100 3 46.93 101.89 24.01 0.435 8099
 8101 3 46.9 102.18 24.14 0.478 8100
 8102 3 46.76 102.29 24.23 0.519 8101
 8103 3 46.62 102.48 24.25 0.541 8102
 8104 3 46.58 102.58 24.3 0.566 8103
 8105 3 46.48 102.78 24.34 0.581 8104
 8106 3 46.36 102.88 24.44 0.616 8105
 8107 3 46.18 102.97 24.57 0.642 8106
 8108 3 46.29 103.08 24.6 0.654 8107
 8109 3 46.4 103.28 24.62 0.592 8108
 8110 3 46.99 103.39 24.62 0.297 8109
 8111 3 46.97 103.59 24.6 0.271 8110
 8112 3 46.96 103.79 24.62 0.191 8111
 8113 3 47.04 104.09 24.6 0.112 8112
 8114 3 45.96 103.47 24.64 0.527 8109
 8115 3 45.92 103.67 24.71 0.491 8114
 8116 3 45.29 103.49 25.39 0.095 8115
 8117 3 45.21 103.58 25.53 0.09 8116
 8118 3 45.15 103.58 25.75 0.144 8117
 8119 3 45.06 103.58 25.89 0.129 8118
 8120 3 44.92 103.58 26.09 0.112 8119
 8121 3 44.78 103.58 26.21 0.128 8120
 8122 3 44.65 103.58 26.28 0.155 8121
 8123 3 44.5 103.58 26.39 0.136 8122
 8124 3 44.39 103.58 26.51 0.203 8123
 8125 3 44.42 103.99 26.55 0.113 8124
 8126 3 44.32 104.28 26.66 0.082 8125
 8127 3 44.31 104.39 26.82 0.082 8126
 8128 3 44.38 104.49 26.87 0.103 8127
 8129 3 44.34 104.69 26.93 0.09 8128
 8130 3 44.35 104.78 26.98 0.07 8129
 8131 3 44.42 104.99 26.96 0.077 8130
 8132 3 44.39 105.08 27 0.069 8131
 8133 3 44.24 103.39 26.62 0.18 8124
 8134 3 44.22 103.58 26.75 0.133 8133
 8135 3 44.18 103.69 26.91 0.085 8134
 8136 3 44.07 103.78 27.01 0.116 8135
 8137 3 44.02 103.78 27.12 0.116 8136
 8138 3 43.95 103.78 27.25 0.208 8137
 8139 3 43.89 103.78 27.39 0.315 8138
 8140 3 43.78 103.78 27.57 0.36 8139
 8141 3 43.63 103.78 27.71 0.395 8140
 8142 3 43.52 103.69 27.85 0.458 8141
 8143 3 43.4 103.58 28.03 0.473 8142
 8144 3 43.32 103.49 28.14 0.512 8143
 8145 3 42.86 102.99 27.76 0.133 8144
 8146 3 42.65 102.89 27.71 0.114 8145
 8147 3 42.5 102.89 27.75 0.134 8146
 8148 3 42.4 102.69 27.82 0.18 8147
 8149 3 42.54 102.39 27.85 0.089 8148
 8150 3 42.58 102.28 27.82 0.087 8149
 8151 3 42.72 102.19 27.73 0.121 8150
 8152 3 42.83 102.19 27.66 0.076 8151
 8153 3 42.21 102.69 27.85 0.141 8148
 8154 3 42 102.69 27.85 0.173 8153
 8155 3 41.9 102.58 27.89 0.185 8154
 8156 3 41.93 102.39 28.03 0.088 8155
 8157 3 41.86 102.28 28.1 0.153 8156
 8158 3 41.73 102.28 28.09 0.159 8157
 8159 3 41.54 102.39 28.12 0.113 8158
 8160 3 41.43 102.49 28.18 0.056 8159
 8161 3 41.3 102.58 28.23 0.076 8160
 8162 3 41.26 102.69 28.28 0.085 8161
 8163 3 41.18 102.78 28.39 0.091 8162
 8164 3 41.04 102.78 28.51 0.103 8163
 8165 3 41.85 101.99 28.05 0.093 8158
 8166 3 41.79 101.89 28 0.08 8165
 8167 3 41.86 101.78 27.91 0.09 8166
 8168 3 41.96 101.69 27.75 0.103 8167
 8169 3 41.98 101.69 27.6 0.094 8168
 8170 3 42.01 101.58 27.46 0.096 8169
 8171 3 42.07 101.58 27.37 0.148 8170
 8172 3 42.11 101.69 27.3 0.204 8171
 8173 3 41.61 102.78 27.82 0.07 8155
 8174 3 41.51 102.89 27.78 0.09 8173
 8175 3 41.47 102.99 27.76 0.136 8174
 8176 3 41.4 103.08 27.84 0.108 8175
 8177 3 41.26 103.19 27.94 0.068 8176
 8178 3 41.12 103.27 28.07 0.076 8177
 8179 3 40.92 103.48 28.19 0.165 8178
 8180 3 40.77 103.68 28.25 0.12 8179
 8181 3 40.67 103.68 28.32 0.121 8180
 8182 3 40.5 103.77 28.46 0.13 8181
 8183 3 40.45 103.88 28.57 0.105 8182
 8184 3 40.31 103.98 28.71 0.114 8183
 8185 3 40.17 103.98 28.73 0.148 8184
 8186 3 40.13 104.07 28.82 0.139 8185
 8187 3 40.07 104.07 29.05 0.096 8186
 8188 3 39.97 104.07 29.14 0.138 8187
 8189 3 43.4 103.69 28.41 0.463 8144
 8190 3 43.25 103.78 28.62 0.464 8189
 8191 3 43.14 103.78 28.8 0.517 8190
 8192 3 42.74 104.28 29.03 0.101 8191
 8193 3 42.64 104.39 29.1 0.103 8192
 8194 3 42.68 104.49 29.21 0.085 8193
 8195 3 43.03 103.78 28.94 0.487 8191
 8196 3 42.72 103.49 28.98 0.309 8195
 8197 3 42.28 103.28 29.05 0.168 8196
 8198 3 42.18 103.28 29.14 0.202 8197
 8199 3 41.94 103.19 29.19 0.117 8198
 8200 3 41.78 103.08 29.26 0.146 8199
 8201 3 41.64 102.99 29.35 0.193 8200
 8202 3 41.54 102.78 29.46 0.22 8201
 8203 3 41.47 102.49 29.46 0.151 8202
 8204 3 41.44 102.28 29.44 0.171 8203
 8205 3 41.33 102.08 29.43 0.183 8204
 8206 3 41.29 101.99 29.37 0.257 8205
 8207 3 41.01 101.89 29.44 0.155 8206
 8208 3 40.89 101.78 29.41 0.152 8207
 8209 3 40.71 101.68 29.46 0.102 8208
 8210 3 40.55 101.48 29.46 0.131 8209
 8211 3 40.44 101.27 29.46 0.122 8210
 8212 3 40.35 101.27 29.55 0.125 8211
 8213 3 40.22 101.18 29.64 0.099 8212
 8214 3 40.11 101.07 29.64 0.102 8213
 8215 3 40.01 101.07 29.71 0.147 8214
 8216 3 39.89 100.98 29.8 0.198 8215
 8217 3 39.76 100.88 29.85 0.254 8216
 8218 3 39.64 100.77 29.94 0.29 8217
 8219 3 39.47 100.79 29.89 0.31 8218
 8220 3 39.33 100.79 29.89 0.288 8219
 8221 3 39.22 100.49 29.82 0.219 8220
 8222 3 39.1 100.38 29.82 0.157 8221
 8223 3 38.94 100.29 29.8 0.162 8222
 8224 3 38.89 100.29 29.71 0.191 8223
 8225 3 38.9 100.18 29.46 0.139 8224
 8226 3 38.87 99.93 29.44 0.114 8225
 8227 3 38.73 99.73 29.41 0.145 8226
 8228 3 38.68 99.59 29.41 0.127 8227
 8229 3 38.5 99.51 29.46 0.137 8228
 8230 3 38.35 99.48 29.48 0.144 8229
 8231 3 38.12 99.4 29.44 0.103 8230
 8232 3 37.96 99.4 29.37 0.098 8231
 8233 3 41.39 103.08 29.55 0.106 8202
 8234 3 41.26 103.28 29.66 0.133 8233
 8235 3 41.14 103.49 29.73 0.081 8234
 8236 3 41.11 103.58 29.8 0.000125 8235
 8237 3 43.15 104.28 29.05 0.215 8195
 8238 3 43.2 104.78 29.05 0.089 8237
 8239 3 43.14 104.99 29.09 0.093 8238
 8240 3 44.04 103.19 26.62 0.115 8133
 8241 3 43.93 103.08 26.62 0.118 8240
 8242 3 44.08 102.78 26.55 0.113 8241
 8243 3 44.22 102.58 26.6 0.065 8242
 8244 3 44.28 102.49 26.59 0.087 8243
 8245 3 44.33 102.39 26.55 0.082 8244
 8246 3 44.36 102.19 26.5 0.093 8245
 8247 3 44.25 102.08 26.44 0.09 8246
 8248 3 45.93 103.88 24.69 0.442 8115
 8249 3 46.1 104.08 24.64 0.397 8248
 8250 3 46.22 104.17 24.66 0.401 8249
 8251 3 46.29 104.38 24.68 0.374 8250
 8252 3 46.42 104.67 24.57 0.362 8251
 8253 3 46.46 104.88 24.53 0.302 8252
 8254 3 46.52 105.08 24.51 0.326 8253
 8255 3 46.42 105.17 24.57 0.382 8254
 8256 3 46.6 105.48 24.44 0.344 8255
 8257 3 46.64 105.68 24.44 0.35 8256
 8258 3 46.68 105.89 24.35 0.358 8257
 8259 3 46.82 106.18 24.23 0.339 8258
 8260 3 46.82 106.39 24.21 0.354 8259
 8261 3 46.82 106.59 24.23 0.359 8260
 8262 3 46.88 106.79 24.14 0.333 8261
 8263 3 46.85 106.98 24.16 0.308 8262
 8264 3 46.96 107.29 24.07 0.305 8263
 8265 3 47.01 107.59 23.94 0.293 8264
 8266 3 46.98 107.68 23.89 0.307 8265
 8267 3 46.88 107.89 23.89 0.343 8266
 8268 3 46.77 107.98 23.78 0.363 8267
 8269 3 46.7 108.17 23.71 0.448 8268
 8270 3 46.63 108.28 23.64 0.5 8269
 8271 3 46.55 108.47 23.73 0.553 8270
 8272 3 46.56 108.58 23.61 0.566 8271
 8273 3 46.59 108.67 23.52 0.59 8272
 8274 3 46.34 108.78 23.74 0.579 8273
 8275 3 46.52 108.97 23.68 0.644 8274
 8276 3 46.41 109.17 23.68 0.599 8275
 8277 3 46.31 109.38 23.61 0.54 8276
 8278 3 46.2 109.58 23.61 0.57 8277
 8279 3 45.63 109.89 24.22 0.227 8278
 8280 3 45.46 110.08 24.33 0.225 8279
 8281 3 45.27 110.19 24.43 0.25 8280
 8282 3 45.09 110.39 24.47 0.238 8281
 8283 3 44.85 110.49 24.56 0.223 8282
 8284 3 44.66 110.49 24.61 0.226 8283
 8285 3 44.51 110.49 24.67 0.246 8284
 8286 3 44.35 110.49 24.79 0.181 8285
 8287 3 44.13 110.49 24.79 0.234 8286
 8288 3 44.03 110.39 24.74 0.252 8287
 8289 3 43.89 110.39 24.79 0.309 8288
 8290 3 43.59 110.28 24.93 0.214 8289
 8291 3 43.48 110.19 24.95 0.234 8290
 8292 3 43.38 110.08 24.97 0.319 8291
 8293 3 43.7 109.69 24.83 0.111 8292
 8294 3 43.77 109.49 24.79 0.066 8293
 8295 3 43.77 109.39 24.84 0.091 8294
 8296 3 43.78 109.19 24.81 0.156 8295
 8297 3 43.83 109.08 24.84 0.187 8296
 8298 3 43.74 108.78 25.07 0.071 8297
 8299 3 43.66 108.58 25.12 0.068 8298
 8300 3 43.06 110.19 25.11 0.258 8292
 8301 3 42.91 110.19 25.13 0.262 8300
 8302 3 42.64 110.19 25.27 0.209 8301
 8303 3 42.45 110.19 25.36 0.231 8302
 8304 3 42.3 110.28 25.47 0.212 8303
 8305 3 42.13 110.28 25.43 0.223 8304
 8306 3 41.99 110.28 25.49 0.249 8305
 8307 3 41.81 110.38 25.54 0.258 8306
 8308 3 41.63 110.38 25.65 0.267 8307
 8309 3 41.45 110.48 25.77 0.253 8308
 8310 3 41.3 110.48 25.88 0.284 8309
 8311 3 41.14 110.57 25.95 0.302 8310
 8312 3 41.02 110.68 25.97 0.339 8311
 8313 3 40.94 110.27 26.06 0.069 8312
 8314 3 40.81 110.27 26.11 0.056 8313
 8315 3 40.76 110.27 26.2 0.052 8314
 8316 3 40.83 110.77 26.15 0.383 8312
 8317 3 40.67 110.88 26.27 0.447 8316
 8318 3 40.53 110.77 26.36 0.519 8317
 8319 3 40.45 110.77 26.45 0.555 8318
 8320 3 40.26 110.79 26.54 0.566 8319
 8321 3 40.09 110.79 26.52 0.586 8320
 8322 3 39.92 110.79 26.59 0.591 8321
 8323 3 40.12 110.38 27.36 0.098 8322
 8324 3 40.1 110.38 27.54 0.112 8323
 8325 3 40.02 110.38 27.7 0.127 8324
 8326 3 39.99 110.38 27.92 0.124 8325
 8327 3 39.89 110.38 28.06 0.115 8326
 8328 3 39.87 110.49 28.18 0.113 8327
 8329 3 39.78 110.49 28.31 0.193 8328
 8330 3 39.74 110.88 26.27 0.493 8322
 8331 3 39.62 110.99 25.72 0.373 8330
 8332 3 39.53 111.09 25.61 0.416 8331
 8333 3 39.41 111.09 25.54 0.453 8332
 8334 3 39.3 111.18 25.45 0.44 8333
 8335 3 39.13 110.49 25.74 0.105 8334
 8336 3 39.08 110.38 25.77 0.098 8335
 8337 3 39.09 110.18 25.84 0.000125 8336
 8338 3 39.27 111.49 25.27 0.38 8334
 8339 3 39.2 111.59 25.11 0.363 8338
 8340 3 39.14 111.68 24.95 0.3 8339
 8341 3 39.01 111.79 24.86 0.316 8340
 8342 3 38.87 111.88 24.7 0.322 8341
 8343 3 38.73 111.99 24.54 0.331 8342
 8344 3 38.6 111.99 24.43 0.319 8343
 8345 3 38.48 111.99 24.31 0.275 8344
 8346 3 38.33 111.88 24.11 0.224 8345
 8347 3 38.2 111.88 23.93 0.236 8346
 8348 3 38.14 111.79 23.72 0.21 8347
 8349 3 38.02 111.79 23.5 0.164 8348
 8350 3 37.92 111.78 23.38 0.147 8349
 8351 3 37.87 111.67 23.27 0.195 8350
 8352 3 37.77 111.67 23.2 0.285 8351
 8353 3 37.56 111.67 23.15 0.261 8352
 8354 3 37.45 111.67 23.08 0.239 8353
 8355 3 37.26 111.67 22.97 0.19 8354
 8356 3 37.12 111.67 22.83 0.203 8355
 8357 3 37.06 111.67 22.72 0.221 8356
 8358 3 36.96 111.67 22.58 0.244 8357
 8359 3 36.91 111.87 22.49 0.305 8358
 8360 3 36.91 112.08 22.34 0.345 8359
 8361 3 36.95 112.17 22.2 0.449 8360
 8362 3 36.43 112.37 22.58 0.109 8361
 8363 3 36.26 112.37 22.72 0.139 8362
 8364 3 36.19 112.28 22.79 0.135 8363
 8365 3 37.04 112.17 22.06 0.509 8361
 8366 3 37.08 112.28 21.93 0.534 8365
 8367 3 37.15 112.28 21.81 0.546 8366
 8368 3 36.77 111.48 21.49 0.147 8367
 8369 3 36.69 111.28 21.34 0.108 8368
 8370 3 36.56 111.17 21.34 0.1 8369
 8371 3 36.46 110.98 21.34 0.126 8370
 8372 3 36.45 110.87 21.27 0.148 8371
 8373 3 36.34 110.78 21.15 0.099 8372
 8374 3 36.28 110.68 21.09 0.146 8373
 8375 3 36.19 110.68 20.95 0.000125 8374
 8376 3 37.07 112.67 21.81 0.39 8367
 8377 3 37 112.87 21.67 0.305 8376
 8378 3 36.95 112.87 21.49 0.24 8377
 8379 3 36.84 112.98 21.36 0.206 8378
 8380 3 36.8 112.98 21.2 0.225 8379
 8381 3 36.87 112.98 21.04 0.242 8380
 8382 3 36.9 113.08 20.86 0.22 8381
 8383 3 37.01 113.08 20.72 0.199 8382
 8384 3 37.01 113.17 20.58 0.22 8383
 8385 3 37.08 113.17 20.47 0.25 8384
 8386 3 37.15 113.17 20.33 0.246 8385
 8387 3 37.18 113.17 20.13 0.25 8386
 8388 3 37.19 113.17 19.97 0.277 8387
 8389 3 37.72 113.08 20.13 0.07 8388
 8390 3 37.83 113.08 19.97 0.074 8389
 8391 3 37.83 112.98 19.77 0.082 8390
 8392 3 37.94 112.98 19.63 0.074 8391
 8393 3 37.01 113.17 19.74 0.283 8388
 8394 3 36.95 113.17 19.56 0.301 8393
 8395 3 37.09 113.28 19.38 0.251 8394
 8396 3 37.11 113.37 19.22 0.206 8395
 8397 3 37.11 113.48 19.06 0.204 8396
 8398 3 37.02 113.48 18.92 0.198 8397
 8399 3 37 113.58 18.74 0.201 8398
 8400 3 36.98 113.58 18.61 0.245 8399
 8401 3 36.88 113.68 18.49 0.224 8400
 8402 3 36.83 113.59 18.27 0.206 8401
 8403 3 36.73 113.59 18.13 0.182 8402
 8404 3 36.62 113.48 17.93 0.17 8403
 8405 3 36.63 113.39 17.75 0.155 8404
 8406 3 36.66 113.28 17.58 0.168 8405
 8407 3 36.69 113.28 17.42 0.147 8406
 8408 3 36.66 113.18 17.29 0.158 8407
 8409 3 36.66 113.09 17.13 0.147 8408
 8410 3 36.62 112.98 16.95 0.163 8409
 8411 3 36.58 112.89 16.79 0.184 8410
 8412 3 36.51 112.78 16.72 0.207 8411
 8413 3 36.62 112.68 16.54 0.17 8412
 8414 3 36.63 112.59 16.43 0.204 8413
 8415 3 36.62 112.48 16.36 0.2 8414
 8416 3 36.58 112.18 16.29 0.168 8415
 8417 3 36.54 112.09 16.18 0.174 8416
 8418 3 36.55 111.89 16.02 0.167 8417
 8419 3 36.45 111.68 15.95 0.178 8418
 8420 3 36.34 111.48 15.91 0.192 8419
 8421 3 36.24 111.39 15.92 0.184 8420
 8422 3 36.16 111.28 15.83 0.246 8421
 8423 3 35.99 111.18 15.88 0.255 8422
 8424 3 35.81 111.09 15.93 0.326 8423
 8425 3 35.74 110.98 15.97 0.402 8424
 8426 3 35.52 110.77 15.83 0.443 8425
 8427 3 35.48 110.67 15.75 0.459 8426
 8428 3 35.34 110.58 15.75 0.43 8427
 8429 3 35.26 110.38 15.59 0.362 8428
 8430 3 35.14 110.27 15.37 0.269 8429
 8431 3 35.03 110.17 15.26 0.253 8430
 8432 3 34.81 109.97 15.19 0.209 8431
 8433 3 34.66 109.88 15.21 0.196 8432
 8434 3 34.56 109.77 15.09 0.172 8433
 8435 3 34.49 109.58 14.94 0.14 8434
 8436 3 34.45 109.47 14.81 0.155 8435
 8437 3 34.38 109.27 14.73 0.143 8436
 8438 3 34.26 109.27 14.6 0.145 8437
 8439 3 34.16 109.17 14.45 0.205 8438
 8440 3 34.1 109.08 14.33 0.205 8439
 8441 3 34.08 108.88 14.1 0.208 8440
 8442 3 34.08 108.77 13.89 0.206 8441
 8443 3 33.98 108.67 13.71 0.229 8442
 8444 3 33.95 108.67 13.56 0.25 8443
 8445 3 33.81 108.58 13.43 0.263 8444
 8446 3 33.69 108.47 13.34 0.318 8445
 8447 3 33.55 108.38 13.27 0.37 8446
 8448 3 33.49 108.38 13.07 0.398 8447
 8449 3 33.41 108.27 12.89 0.42 8448
 8450 3 33.48 108.17 12.66 0.495 8449
 8451 3 33.45 108.08 12.49 0.453 8450
 8452 3 33.56 107.97 12.26 0.391 8451
 8453 3 33.13 108.08 12.19 0.071 8452
 8454 3 33.13 108.08 11.94 0.039 8453
 8455 3 33.06 108.08 11.84 0.043 8454
 8456 3 33.63 107.88 12.08 0.323 8452
 8457 3 33.59 107.77 11.85 0.304 8456
 8458 3 33.51 107.77 11.61 0.291 8457
 8459 3 33.56 107.67 11.29 0.308 8458
 8460 3 33.58 107.58 11.01 0.263 8459
 8461 3 33.49 107.47 10.85 0.279 8460
 8462 3 33.49 107.49 10.64 0.339 8461
 8463 3 33.45 107.28 10.49 0.402 8462
 8464 3 33.45 107.38 10.34 0.46 8463
 8465 3 33.69 107.67 10.01 0.135 8464
 8466 3 33.69 107.67 9.9 0.126 8465
 8467 3 33.77 107.67 9.76 0.132 8466
 8468 3 33.77 107.67 9.57 0.107 8467
 8469 3 33.87 107.77 9.41 0.126 8468
 8470 3 33.94 107.77 9.24 0.128 8469
 8471 3 33.99 107.77 9.01 0.103 8470
 8472 3 34.01 107.77 8.87 0.105 8471
 8473 3 34.06 107.88 8.76 0.16 8472
 8474 3 34.09 107.97 8.61 0.217 8473
 8475 3 34.13 107.88 8.34 0.201 8474
 8476 3 34.24 107.88 8.16 0.152 8475
 8477 3 34.28 107.88 8.06 0.15 8476
 8478 3 34.35 107.88 7.88 0.154 8477
 8479 3 34.41 107.88 7.72 0.127 8478
 8480 3 34.46 107.88 7.55 0.091 8479
 8481 3 34.52 107.97 7.47 0.154 8480
 8482 3 34.56 108.08 7.35 0.156 8481
 8483 3 34.67 108.08 7.25 0.166 8482
 8484 3 34.81 108.17 7.14 0.169 8483
 8485 3 34.94 108.27 6.98 0.194 8484
 8486 3 35.06 108.27 6.81 0.209 8485
 8487 3 35.13 108.47 6.69 0.24 8486
 8488 3 35.17 108.38 6.46 0.219 8487
 8489 3 35.24 108.47 6.34 0.286 8488
 8490 3 35.27 108.58 6.34 0.428 8489
 8491 3 35.31 108.67 6.22 0.549 8490
 8492 3 35.38 108.77 6.13 0.598 8491
 8493 3 35.38 108.77 5.97 0.626 8492
 8494 3 35.45 108.88 5.93 0.664 8493
 8495 3 35.69 108.97 5.88 0.64 8494
 8496 3 35.84 109.08 5.79 0.642 8495
 8497 3 35.95 109.08 5.59 0.619 8496
 8498 3 36.06 109.17 5.43 0.626 8497
 8499 3 36.64 108.67 4.67 0.142 8498
 8500 3 36.84 108.67 4.66 0.111 8499
 8501 3 36.95 108.67 4.66 0.133 8500
 8502 3 37.1 108.58 4.55 0.172 8501
 8503 3 37.23 108.58 4.55 0.162 8502
 8504 3 37.52 108.58 4.47 0.144 8503
 8505 3 37.66 108.58 4.41 0.115 8504
 8506 3 37.91 108.47 4.33 0.116 8505
 8507 3 38.08 108.47 4.22 0.115 8506
 8508 3 38.26 108.58 4.05 0.095 8507
 8509 3 38.33 108.58 3.86 0.093 8508
 8510 3 38.46 108.58 3.76 0.13 8509
 8511 3 38.56 108.58 3.63 0.136 8510
 8512 3 38.7 108.47 3.55 0.146 8511
 8513 3 38.84 108.58 3.34 0.088 8512
 8514 3 38.89 108.67 3.22 0.112 8513
 8515 3 39.09 108.68 3.09 0.12 8514
 8516 3 39.13 108.68 2.93 0.122 8515
 8517 3 39.26 108.78 2.8 0.085 8516
 8518 3 39.38 108.78 2.67 0.118 8517
 8519 3 39.42 108.78 2.55 0.131 8518
 8520 3 39.46 108.68 2.42 0.076 8519
 8521 3 39.34 108.89 2.43 0.1 8519
 8522 3 39.38 108.78 2.18 0.138 8521
 8523 3 39.38 108.78 1.99 0.075 8522
 8524 3 39.34 108.89 1.82 0.104 8523
 8525 3 39.38 108.98 1.74 0.099 8524
 8526 3 39.45 109.09 1.69 0.069 8525
 8527 3 39.56 109.18 1.54 0.037 8526
 8528 3 36.67 108.77 5.76 0.097 8527
 8529 3 36.81 108.67 5.8 0.141 8528
 8530 3 36.95 108.77 5.88 0.13 8529
 8531 3 36.95 108.88 6.02 0.088 8530
 8532 3 36.09 109.38 5.27 0.405 8498
 8533 3 36.27 109.38 5.16 0.389 8532
 8534 3 36.46 109.38 4.55 0.151 8533
 8535 3 36.52 109.47 4.48 0.132 8534
 8536 3 36.62 109.58 4.44 0.167 8535
 8537 3 36.67 109.58 4.29 0.153 8536
 8538 3 36.73 109.77 4.14 0.116 8537
 8539 3 36.76 109.77 4.01 0.106 8538
 8540 3 36.87 109.88 3.9 0.128 8539
 8541 3 36.94 110.08 3.79 0.145 8540
 8542 3 36.85 110.27 3.85 0.152 8541
 8543 3 36.96 110.47 3.79 0.164 8542
 8544 3 36.98 110.47 3.6 0.188 8543
 8545 3 36.88 110.67 3.5 0.222 8544
 8546 3 36.84 110.77 3.44 0.177 8545
 8547 3 36.95 110.77 3.39 0.000125 8546
 8548 3 37.3 110.77 3.44 0.083 8545
 8549 3 34.16 108.27 8.67 0.147 8474
 8550 3 34.27 108.38 8.73 0.121 8549
 8551 3 34.38 108.47 8.59 0.145 8550
 8552 3 34.42 108.47 8.41 0.152 8551
 8553 3 34.51 108.47 8.27 0.119 8552
 8554 3 33.31 107.28 10.34 0.315 8464
 8555 3 32.97 106.88 10.23 0.096 8554
 8556 3 32.89 106.69 10.12 0.109 8555
 8557 3 32.75 106.58 10.09 0.122 8556
 8558 3 32.6 106.48 10.04 0.107 8557
 8559 3 32.5 106.37 9.93 0.13 8558
 8560 3 32.4 106.27 9.76 0.111 8559
 8561 3 32.32 106.07 9.93 0.134 8560
 8562 3 32.25 105.77 9.9 0.116 8561
 8563 3 32.25 105.57 9.95 0.102 8562
 8564 3 32.38 106.37 9.41 0.085 8560
 8565 3 33.06 107.38 10.33 0.16 8554
 8566 3 33.17 106.88 10.85 0.086 8565
 8567 3 33.07 106.88 10.89 0.061 8566
 8568 3 32.81 107.49 10.32 0.16 8565
 8569 3 32.67 107.49 10.18 0.201 8568
 8570 3 32.66 107.57 10.01 0.181 8569
 8571 3 32.7 107.68 9.87 0.138 8570
 8572 3 32.66 107.77 9.76 0.179 8571
 8573 3 32.56 107.77 9.74 0.234 8572
 8574 3 32.38 107.98 9.78 0.127 8573
 8575 3 32.33 108.18 9.76 0.141 8574
 8576 3 32.28 108.27 9.65 0.157 8575
 8577 3 32.21 108.18 9.41 0.078 8576
 8578 3 32.21 108.48 9.65 0.153 8576
 8579 3 32.13 108.68 9.57 0.146 8578
 8580 3 32.08 108.77 9.43 0.162 8579
 8581 3 31.91 108.87 9.37 0.241 8580
 8582 3 31.91 109.07 9.25 0.292 8581
 8583 3 31.91 109.18 9.17 0.333 8582
 8584 3 32.05 109.37 9.01 0.337 8583
 8585 3 32.12 109.48 8.95 0.354 8584
 8586 3 32.17 109.68 8.95 0.451 8585
 8587 3 32.19 109.77 8.9 0.524 8586
 8588 3 32.27 109.87 8.92 0.55 8587
 8589 3 32.41 109.98 8.93 0.54 8588
 8590 3 32.59 110.18 8.86 0.587 8589
 8591 3 32.66 110.27 8.82 0.604 8590
 8592 3 32.84 110.37 8.77 0.609 8591
 8593 3 32.95 110.48 8.89 0.558 8592
 8594 3 33.03 110.58 8.86 0.575 8593
 8595 3 33.17 110.69 8.98 0.517 8594
 8596 3 33.23 110.69 8.81 0.442 8595
 8597 3 33.17 110.88 8.42 0.119 8596
 8598 3 33.12 111.08 8.5 0.093 8597
 8599 3 33.23 111.08 8.5 0.133 8598
 8600 3 33.41 111.08 8.34 0.089 8599
 8601 3 33.51 111.19 8.36 0.091 8600
 8602 3 33.53 111.28 8.45 0.126 8601
 8603 3 33.75 111.49 8.4 0.072 8602
 8604 3 33.82 111.58 8.44 0.152 8603
 8605 3 33.77 111.69 8.49 0.189 8604
 8606 3 33.87 111.88 8.35 0.173 8605
 8607 3 33.98 111.99 8.25 0.172 8606
 8608 3 34 112.19 8.22 0.139 8607
 8609 3 34.01 112.28 8.33 0.092 8608
 8610 3 33.94 112.38 8.45 0.109 8609
 8611 3 33.87 112.49 8.44 0.145 8610
 8612 3 33.82 112.58 8.44 0.114 8611
 8613 3 33.83 112.69 8.42 0.046 8612
 8614 3 33.33 110.88 8.99 0.221 8596
 8615 3 33.55 110.58 8.85 0.095 8614
 8616 3 33.6 110.78 8.86 0.063 8615
 8617 3 33.7 110.88 8.94 0.026 8616
 8618 3 33.87 110.99 8.92 0.087 8617
 8619 3 33.42 110.99 9.08 0.222 8614
 8620 3 33.7 111.19 9.19 0.222 8619
 8621 3 33.92 111.17 9.14 0.159 8620
 8622 3 33.98 111.27 9.05 0.241 8621
 8623 3 34.16 111.47 9.32 0.069 8622
 8624 3 34.26 111.58 9.39 0.107 8623
 8625 3 34.37 111.67 9.47 0.085 8624
 8626 3 34.4 111.77 9.56 0.114 8625
 8627 3 34.44 111.97 9.66 0.148 8626
 8628 3 34.47 112.08 9.74 0.151 8627
 8629 3 34.51 112.27 9.88 0.056 8628
 8630 3 31.52 109.87 9.37 0.146 8588
 8631 3 31.45 109.77 9.34 0.149 8630
 8632 3 31.56 109.68 9.07 0.105 8631
 8633 3 31.54 109.57 8.96 0.11 8632
 8634 3 31.36 109.77 9.39 0.104 8631
 8635 3 31.2 109.77 9.4 0.129 8634
 8636 3 31.02 109.87 9.34 0.184 8635
 8637 3 31.09 109.98 9.06 0.045 8636
 8638 3 31 109.87 9.09 0.087 8637
 8639 3 32.85 107.78 9.45 0.069 8573
 8640 3 32.88 107.88 9.35 0.07 8639
 8641 3 33.94 108.58 12.2 0.085 8450
 8642 3 33.92 108.67 12.09 0.079 8641
 8643 3 33.96 108.67 11.96 0.096 8642
 8644 3 33.98 108.77 11.85 0.095 8643
 8645 3 33.95 108.88 11.78 0.063 8644
 8646 3 34.08 108.88 11.69 0.062 8645
 8647 3 35.88 111.09 16.4 0.204 8425
 8648 3 35.95 111.09 16.5 0.283 8647
 8649 3 35.88 110.98 16.52 0.356 8648
 8650 3 35.69 110.78 16.5 0.335 8649
 8651 3 35.59 110.59 16.58 0.407 8650
 8652 3 35.59 110.48 16.61 0.436 8651
 8653 3 35.55 110.28 16.58 0.442 8652
 8654 3 35.49 110.18 16.62 0.381 8653
 8655 3 35.3 110.08 16.64 0.32 8654
 8656 3 35.27 109.88 16.62 0.294 8655
 8657 3 35.34 109.77 16.53 0.177 8656
 8658 3 35.12 109.77 16.59 0.000125 8657
 8659 3 34.94 109.88 16.75 0.104 8656
 8660 3 34.89 109.67 16.8 0.095 8659
 8661 3 34.83 109.38 16.87 0.155 8660
 8662 3 34.76 109.27 16.85 0.13 8661
 8663 3 34.63 109.17 16.82 0.155 8662
 8664 3 34.49 109.08 16.96 0.131 8663
 8665 3 34.44 108.88 17.1 0.102 8664
 8666 3 34.34 108.88 17.14 0.000125 8665
 8667 3 37.38 113.67 18.56 0.093 8400
 8668 3 37.57 113.67 18.49 0.108 8667
 8669 3 37.69 113.67 18.38 0.095 8668
 8670 3 37.82 113.67 18.27 0.000125 8669
 8671 3 36.44 112.89 19.56 0.103 8394
 8672 3 36.33 112.78 19.63 0.099 8671
 8673 3 36.18 112.78 19.68 0.079 8672
 8674 3 37.91 111.99 24.24 0.078 8347
 8675 3 37.78 111.99 24.27 0.063 8674
 8676 3 37.66 111.98 24.33 0.123 8675
 8677 3 37.69 112.09 24.49 0.095 8676
 8678 3 38.69 112.38 24.18 0.101 8344
 8679 3 38.8 112.49 24.06 0.098 8678
 8680 3 38.86 112.59 23.93 0.1 8679
 8681 3 38.91 112.79 23.83 0.122 8680
 8682 3 38.83 112.88 23.75 0.102 8681
 8683 3 38.83 112.99 23.61 0.133 8682
 8684 3 38.76 113.09 23.47 0.154 8683
 8685 3 38.77 113.09 23.36 0.098 8684
 8686 3 38.75 113.18 23.18 0.08 8685
 8687 3 38.76 113.18 23.04 0.091 8686
 8688 3 38.65 113.18 22.93 0.098 8687
 8689 3 39.49 110.99 26.59 0.332 8330
 8690 3 39.02 111.18 26.75 0.179 8689
 8691 3 38.88 111.18 26.81 0.155 8690
 8692 3 38.67 111.29 26.88 0.129 8691
 8693 3 38.52 111.38 26.97 0.168 8692
 8694 3 38.42 111.38 27 0.167 8693
 8695 3 38.24 111.49 27.09 0.22 8694
 8696 3 37.96 111.59 27.13 0.211 8695
 8697 3 37.7 111.68 27.27 0.165 8696
 8698 3 37.45 111.79 27.34 0.105 8697
 8699 3 37.27 111.88 27.38 0.11 8698
 8700 3 37.06 111.88 27.42 0.145 8699
 8701 3 36.91 111.88 27.43 0.154 8700
 8702 3 36.71 111.98 27.52 0.166 8701
 8703 3 36.58 111.87 27.65 0.151 8702
 8704 3 36.45 111.87 27.81 0.164 8703
 8705 3 36.33 111.87 27.93 0.146 8704
 8706 3 36.16 111.78 28.11 0.148 8705
 8707 3 35.89 111.67 28.22 0.119 8706
 8708 3 35.77 111.58 28.33 0.147 8707
 8709 3 35.64 111.67 28.42 0.139 8708
 8710 3 35.46 111.58 28.56 0.134 8709
 8711 3 35.3 111.58 28.59 0.266 8710
 8712 3 35.13 111.78 28.47 0.082 8711
 8713 3 35.06 111.87 28.56 0.094 8712
 8714 3 34.98 111.98 28.72 0.063 8713
 8715 3 35.26 111.37 28.77 0.279 8711
 8716 3 35.27 111.28 28.9 0.28 8715
 8717 3 35.45 110.87 28.9 0.101 8716
 8718 3 35.55 110.78 28.93 0.054 8717
 8719 3 35.21 111.17 29.11 0.226 8716
 8720 3 35.13 111.08 29.22 0.259 8719
 8721 3 35.06 110.98 29.31 0.309 8720
 8722 3 34.98 110.87 29.4 0.258 8721
 8723 3 35.02 110.58 29.45 0.147 8722
 8724 3 34.99 110.48 29.68 0.084 8723
 8725 3 34.85 110.48 29.75 0.1 8724
 8726 3 34.74 110.48 29.74 0.224 8725
 8727 3 34.63 110.37 29.7 0.273 8726
 8728 3 34.52 110.28 29.75 0.348 8727
 8729 3 34.28 110.09 30 0.257 8728
 8730 3 34.17 109.98 30.18 0.281 8729
 8731 3 34.02 109.98 30.34 0.242 8730
 8732 3 33.88 109.98 30.57 0.224 8731
 8733 3 33.66 109.98 30.82 0.166 8732
 8734 3 33.53 109.89 30.93 0.166 8733
 8735 3 33.45 109.89 31 0.171 8734
 8736 3 33.37 109.68 31.21 0.143 8735
 8737 3 33.38 109.59 31.39 0.143 8736
 8738 3 33.24 109.59 31.46 0.121 8737
 8739 3 33.2 109.59 31.62 0.101 8738
 8740 3 33.09 109.59 31.75 0.118 8739
 8741 3 32.92 109.59 31.85 0.167 8740
 8742 3 32.83 109.48 32.04 0.176 8741
 8743 3 32.8 109.48 32.22 0.146 8742
 8744 3 32.7 109.48 32.32 0.169 8743
 8745 3 32.52 109.39 32.35 0.189 8744
 8746 3 32.41 109.39 32.5 0.168 8745
 8747 3 32.33 109.39 32.64 0.123 8746
 8748 3 32.27 109.28 32.61 0.128 8747
 8749 3 31.96 109.28 32.74 0.135 8748
 8750 3 31.83 109.18 32.74 0.149 8749
 8751 3 31.66 109.09 32.79 0.157 8750
 8752 3 31.52 109.09 32.82 0.181 8751
 8753 3 31.36 108.89 32.89 0.145 8752
 8754 3 31.2 108.89 33.04 0.142 8753
 8755 3 31.06 108.89 33.1 0.16 8754
 8756 3 46.24 109.67 23.4 0.379 8278
 8757 3 46.2 109.97 23.29 0.329 8756
 8758 3 46.16 110.19 23.22 0.347 8757
 8759 3 46.08 110.28 23.11 0.358 8758
 8760 3 46.02 110.49 22.93 0.327 8759
 8761 3 45.94 110.49 22.81 0.328 8760
 8762 3 45.78 110.58 22.7 0.344 8761
 8763 3 45.69 110.58 22.56 0.366 8762
 8764 3 45.62 110.69 22.4 0.407 8763
 8765 3 45.63 110.69 22.24 0.469 8764
 8766 3 45.66 110.78 22.04 0.473 8765
 8767 3 45.63 110.78 21.88 0.51 8766
 8768 3 45.67 110.69 21.7 0.552 8767
 8769 3 45.67 110.78 21.54 0.535 8768
 8770 3 45.7 110.78 21.36 0.537 8769
 8771 3 45.2 111.28 21.34 0.169 8770
 8772 3 45.26 111.28 21.2 0.168 8771
 8773 3 45.35 111.39 21.13 0.241 8772
 8774 3 45.52 111.58 21.4 0.076 8773
 8775 3 45.56 111.69 21.36 0.000125 8774
 8776 3 45.38 111.28 20.79 0.186 8773
 8777 3 45.38 111.28 20.67 0.188 8776
 8778 3 45.21 111.58 20.61 0.157 8777
 8779 3 44.99 111.69 20.72 0.131 8778
 8780 3 44.81 111.69 20.79 0.106 8779
 8781 3 44.69 111.69 20.77 0.131 8780
 8782 3 44.56 111.78 20.74 0.111 8781
 8783 3 44.41 111.69 20.79 0.11 8782
 8784 3 44.28 111.58 20.7 0.098 8783
 8785 3 44.16 111.58 20.58 0.092 8784
 8786 3 43.96 111.58 20.56 0.154 8785
 8787 3 43.88 111.58 20.63 0.117 8786
 8788 3 45.56 110.69 21.36 0.287 8770
 8789 3 45.17 110.78 21.43 0.000125 8788
 8790 3 46.45 110.78 21.06 0.22 8788
 8791 3 46.55 110.89 20.95 0.243 8790
 8792 3 46.69 110.99 20.81 0.286 8791
 8793 3 46.74 111.17 20.72 0.272 8792
 8794 3 46.7 111.28 20.63 0.273 8793
 8795 3 46.66 111.39 20.49 0.274 8794
 8796 3 46.3 111.08 20.36 0.074 8795
 8797 3 46.2 110.99 20.42 0.091 8796
 8798 3 46.6 111.49 20.31 0.214 8795
 8799 3 46.58 111.58 20.18 0.233 8798
 8800 3 46.56 111.69 20.06 0.245 8799
 8801 3 46.55 111.78 19.93 0.277 8800
 8802 3 46.53 111.78 19.83 0.294 8801
 8803 3 46.65 111.99 19.7 0.324 8802
 8804 3 46.86 112.08 19.52 0.383 8803
 8805 3 46.87 112.08 19.38 0.42 8804
 8806 3 46.86 112.49 19.31 0.485 8805
 8807 3 46.8 112.69 19.24 0.587 8806
 8808 3 46.87 112.78 19.13 0.584 8807
 8809 3 46.79 112.89 19.04 0.585 8808
 8810 3 46.62 113.08 18.97 0.53 8809
 8811 3 46.63 113.19 18.79 0.549 8810
 8812 3 46.62 113.39 18.65 0.548 8811
 8813 3 46.63 113.49 18.56 0.553 8812
 8814 3 47.34 113.08 17.95 0.073 8813
 8815 3 47.36 113.19 17.83 0.114 8814
 8816 3 47.33 113.19 17.67 0.077 8815
 8817 3 47.37 113.19 17.54 0.105 8816
 8818 3 47.37 113.19 17.4 0.137 8817
 8819 3 47.26 112.99 17.31 0.11 8818
 8820 3 47.23 112.89 17.17 0.102 8819
 8821 3 47.25 112.78 17.04 0.077 8820
 8822 3 47.23 112.69 16.93 0.074 8821
 8823 3 47.26 112.69 16.83 0.092 8822
 8824 3 47.33 112.58 16.74 0.081 8823
 8825 3 47.29 112.58 16.63 0.11 8824
 8826 3 47.2 112.49 16.52 0.124 8825
 8827 3 47.34 112.28 16.38 0.115 8826
 8828 3 47.41 112.08 16.31 0.135 8827
 8829 3 47.51 111.99 16.18 0.129 8828
 8830 3 47.61 111.89 16.11 0.22 8829
 8831 3 47.51 111.58 16.27 0.096 8830
 8832 3 47.52 111.49 16.33 0.096 8831
 8833 3 47.44 111.28 16.34 0.126 8832
 8834 3 47.38 111.19 16.31 0.087 8833
 8835 3 46.86 112.28 16.72 0.118 8826
 8836 3 46.72 112.08 16.84 0.08 8835
 8837 3 46.58 112.08 16.97 0.116 8836
 8838 3 46.55 111.99 17.06 0.111 8837
 8839 3 46.59 111.78 17.15 0.081 8838
 8840 3 46.64 111.69 17.22 0.111 8839
 8841 3 46.63 111.49 17.25 0.069 8840
 8842 3 46.59 111.39 17.34 0.113 8841
 8843 3 46.32 113.69 18.63 0.446 8813
 8844 3 46.18 113.78 18.59 0.457 8843
 8845 3 46.08 113.89 18.54 0.481 8844
 8846 3 46.26 114.08 18.22 0.316 8845
 8847 3 46.2 114.19 18.11 0.328 8846
 8848 3 45.94 114.39 18 0.225 8847
 8849 3 45.88 114.49 17.86 0.223 8848
 8850 3 45.73 114.58 17.77 0.189 8849
 8851 3 45.55 114.69 17.77 0.214 8850
 8852 3 45.5 114.89 17.68 0.217 8851
 8853 3 45.44 114.99 17.61 0.242 8852
 8854 3 45.37 115.19 17.52 0.295 8853
 8855 3 45.27 115.19 17.43 0.355 8854
 8856 3 45.19 115.28 17.36 0.403 8855
 8857 3 45.02 115.39 17.29 0.443 8856
 8858 3 44.94 115.49 17.13 0.446 8857
 8859 3 44.76 115.58 17.04 0.479 8858
 8860 3 44.65 115.69 16.9 0.515 8859
 8861 3 44.55 115.78 16.88 0.522 8860
 8862 3 44.5 115.89 16.79 0.49 8861
 8863 3 44.36 115.99 16.63 0.486 8862
 8864 3 44.3 116.08 16.5 0.484 8863
 8865 3 44.16 116.07 16.38 0.483 8864
 8866 3 44.14 116.18 16.22 0.439 8865
 8867 3 44.04 116.27 16.09 0.416 8866
 8868 3 43.89 116.27 16 0.337 8867
 8869 3 43.72 116.27 15.93 0.288 8868
 8870 3 43.62 116.38 15.81 0.294 8869
 8871 3 43.47 116.38 15.72 0.316 8870
 8872 3 43.44 116.48 15.59 0.295 8871
 8873 3 43.44 116.57 15.49 0.314 8872
 8874 3 43.39 116.68 15.36 0.362 8873
 8875 3 43.33 116.88 15.33 0.457 8874
 8876 3 43.32 116.88 15.2 0.54 8875
 8877 3 43.21 116.98 15.18 0.537 8876
 8878 3 43 117.38 15.18 0.304 8877
 8879 3 42.89 117.57 15.1 0.298 8878
 8880 3 42.81 117.68 15 0.305 8879
 8881 3 42.68 117.79 14.94 0.343 8880
 8882 3 42.56 117.88 14.94 0.345 8881
 8883 3 42.61 118.09 14.63 0.246 8882
 8884 3 42.57 118.18 14.53 0.241 8883
 8885 3 42.54 118.38 14.33 0.159 8884
 8886 3 42.49 118.49 14.22 0.168 8885
 8887 3 42.42 118.49 14.1 0.209 8886
 8888 3 42.29 118.18 14.05 0.076 8887
 8889 3 42.24 118.09 14 0.111 8888
 8890 3 42.32 118.59 14 0.188 8887
 8891 3 42.31 118.79 13.94 0.241 8890
 8892 3 42.25 118.99 13.89 0.294 8891
 8893 3 42.26 118.99 13.73 0.357 8892
 8894 3 42.18 119.09 13.57 0.402 8893
 8895 3 42.25 119.18 13.43 0.438 8894
 8896 3 42.19 119.09 13.31 0.483 8895
 8897 3 42.1 119.09 13.23 0.527 8896
 8898 3 42.04 119.09 13.09 0.565 8897
 8899 3 41.37 118.59 13.49 0.163 8898
 8900 3 41.26 118.49 13.63 0.000125 8899
 8901 3 42.31 119.18 12.85 0.585 8898
 8902 3 42.39 119.18 12.75 0.64 8901
 8903 3 42.39 119.18 12.59 0.695 8902
 8904 3 42.58 119.18 12.45 0.721 8903
 8905 3 42.6 119.29 12.32 0.76 8904
 8906 3 42.44 119.18 12.17 0.835 8905
 8907 3 42.44 119.38 12.11 0.872 8906
 8908 3 42.39 118.99 11.85 0.724 8907
 8909 3 42.25 118.79 11.77 0.657 8908
 8910 3 42.1 118.18 11.67 0.262 8909
 8911 3 42.01 118.09 11.56 0.297 8910
 8912 3 41.93 117.99 11.45 0.378 8911
 8913 3 41.89 117.99 11.34 0.446 8912
 8914 3 41.76 117.79 11.27 0.426 8913
 8915 3 41.68 117.68 11.22 0.438 8914
 8916 3 41.71 117.59 10.91 0.352 8915
 8917 3 41.68 117.38 10.73 0.337 8916
 8918 3 41.72 117.29 10.5 0.248 8917
 8919 3 41.72 117.18 10.39 0.2 8918
 8920 3 41.76 117.18 10.23 0.179 8919
 8921 3 41.81 116.99 10.08 0.145 8920
 8922 3 41.81 116.88 9.97 0.203 8921
 8923 3 41.71 116.88 9.82 0.252 8922
 8924 3 41.4 116.78 9.57 0.151 8923
 8925 3 41.32 116.67 9.45 0.126 8924
 8926 3 41.31 116.67 9.34 0.16 8925
 8927 3 41.18 116.37 9.35 0.102 8926
 8928 3 41.11 116.37 9.25 0.074 8927
 8929 3 41.04 116.28 9.09 0.11 8928
 8930 3 40.93 116.17 9.08 0.124 8929
 8931 3 40.85 116.08 9.06 0.153 8930
 8932 3 40.75 115.98 9.01 0.169 8931
 8933 3 40.62 116.08 9.24 0.099 8932
 8934 3 40.5 116.08 9.41 0.042 8933
 8935 3 40.71 115.87 8.78 0.118 8932
 8936 3 40.62 115.78 8.7 0.108 8935
 8937 3 40.58 115.58 8.58 0.126 8936
 8938 3 40.52 115.48 8.53 0.118 8937
 8939 3 40.52 115.28 8.49 0.071 8938
 8940 3 40.48 115.17 8.42 0.092 8939
 8941 3 40.43 114.98 8.42 0.126 8940
 8942 3 40.51 114.78 8.31 0.097 8941
 8943 3 40.57 114.67 8.22 0.096 8942
 8944 3 40.65 114.58 8.13 0.104 8943
 8945 3 42.11 116.79 9.97 0.104 8923
 8946 3 42.25 116.68 10 0.093 8945
 8947 3 42.37 116.68 10.07 0.147 8946
 8948 3 42.51 116.59 10.05 0.129 8947
 8949 3 42.68 116.59 10 0.122 8948
 8950 3 42.79 116.59 10.05 0.129 8949
 8951 3 41.32 117.68 11.67 0.101 8915
 8952 3 42.32 119.59 11.75 0.478 8909
 8953 3 41.94 120.09 11.49 0.147 8952
 8954 3 41.89 120.09 11.36 0.121 8953
 8955 3 41.81 120.18 11.36 0.122 8954
 8956 3 41.79 120.29 11.25 0.126 8955
 8957 3 41.71 120.29 11.1 0.115 8956
 8958 3 41.62 120.29 11.05 0.18 8957
 8959 3 41.47 120.18 10.85 0.163 8958
 8960 3 41.37 120.08 10.58 0.142 8959
 8961 3 41.25 119.98 10.5 0.172 8960
 8962 3 41.14 119.87 10.4 0.146 8961
 8963 3 40.93 119.78 10.22 0.147 8962
 8964 3 40.82 119.67 10.11 0.145 8963
 8965 3 40.75 119.78 10 0.202 8964
 8966 3 40.72 119.78 9.89 0.274 8965
 8967 3 40.72 119.87 9.78 0.281 8966
 8968 3 40.57 119.87 9.76 0.301 8967
 8969 3 40.32 119.87 9.83 0.355 8968
 8970 3 40.19 119.87 9.81 0.435 8969
 8971 3 40.01 119.87 9.81 0.477 8970
 8972 3 40.06 119.98 9.82 0.612 8971
 8973 3 39.42 119.48 10.05 0.076 8972
 8974 3 39.39 119.48 9.91 0.079 8973
 8975 3 39.42 119.37 9.76 0.095 8974
 8976 3 39.32 119.28 9.68 0.124 8975
 8977 3 39.29 119.17 9.58 0.101 8976
 8978 3 39.28 119.17 9.45 0.075 8977
 8979 3 39.24 119.08 9.38 0.099 8978
 8980 3 39.32 118.87 9.32 0.072 8979
 8981 3 39.39 118.98 9.27 0.088 8980
 8982 3 40.1 120.08 9.69 0.467 8972
 8983 3 40.19 119.87 9.08 0.123 8982
 8984 3 40.14 119.87 8.95 0.149 8983
 8985 3 40.06 119.78 8.8 0.113 8984
 8986 3 39.94 119.78 8.69 0.133 8985
 8987 3 39.85 119.67 8.6 0.142 8986
 8988 3 40.14 120.17 9.58 0.467 8982
 8989 3 40.11 120.28 10.08 0.162 8988
 8990 3 40.24 120.67 10.42 0.086 8989
 8991 3 40.13 120.37 10.2 0.162 8989
 8992 3 40.5 120.78 9.92 0.081 8991
 8993 3 40.16 120.48 10.33 0.162 8991
 8994 3 40.21 120.37 9.35 0.467 8988
 8995 3 40.28 120.48 9.18 0.461 8994
 8996 3 40.35 120.67 8.94 0.386 8995
 8997 3 40.24 120.78 8.88 0.43 8996
 8998 3 40.13 120.87 8.85 0.433 8997
 8999 3 40.1 120.98 8.69 0.408 8998
 9000 3 40.11 121.08 8.52 0.386 8999
 9001 3 40.03 121.17 8.2 0.373 9000
 9002 3 39.85 121.08 8.1 0.303 9001
 9003 3 39.53 120.98 8.15 0.282 9002
 9004 3 39.35 120.78 8.2 0.293 9003
 9005 3 39.13 120.89 8.03 0.169 9004
 9006 3 39.06 120.89 7.92 0.129 9005
 9007 3 38.96 120.89 7.75 0.073 9006
 9008 3 41.51 119.49 12.17 0.15 8907
 9009 3 42.25 117.79 15.32 0.179 8882
 9010 3 42.04 117.79 15.26 0.125 9009
 9011 3 41.89 117.68 15.17 0.15 9010
 9012 3 41.72 117.68 15.15 0.146 9011
 9013 3 41.57 117.68 15.2 0.18 9012
 9014 3 41.43 117.79 15.1 0.221 9013
 9015 3 41.32 117.88 15.17 0.259 9014
 9016 3 41.22 117.79 14.9 0.114 9015
 9017 3 41.04 117.79 14.99 0.05 9016
 9018 3 41.24 118.09 15.27 0.262 9015
 9019 3 40.92 118.09 15.41 0.209 9018
 9020 3 40.64 118.09 15.45 0.186 9019
 9021 3 40.51 118.18 15.48 0.178 9020
 9022 3 40.25 118.09 15.41 0.179 9021
 9023 3 40.11 118.09 15.42 0.196 9022
 9024 3 39.86 118.08 15.51 0.169 9023
 9025 3 39.68 118.17 15.58 0.194 9024
 9026 3 39.5 118.17 15.64 0.207 9025
 9027 3 39.32 118.17 15.66 0.192 9026
 9028 3 39.1 118.17 15.66 0.168 9027
 9029 3 38.93 118.08 15.58 0.157 9028
 9030 3 39.15 117.98 15.25 0.072 9029
 9031 3 39.18 117.98 15.06 0.095 9030
 9032 3 39.22 117.98 14.93 0.094 9031
 9033 3 39.35 118.08 14.83 0.118 9032
 9034 3 39.43 118.28 14.72 0.132 9033
 9035 3 39.26 118.28 14.6 0.094 9034
 9036 3 39.21 118.37 14.55 0.096 9035
 9037 3 39.15 118.28 14.34 0.08 9036
 9038 3 39.11 118.17 14.25 0.092 9037
 9039 3 39.11 118.08 14.17 0.048 9038
 9040 3 38.97 117.98 14.06 0.056 9039
 9041 3 38.96 117.78 14 0.091 9040
 9042 3 39.01 117.78 13.83 0.068 9041
 9043 3 39.06 117.67 13.72 0.104 9042
 9044 3 39.08 117.67 13.52 0.095 9043
 9045 3 39 117.58 13.34 0.12 9044
 9046 3 38.82 117.58 13.26 0.1 9045
 9047 3 38.65 117.48 13.23 0.111 9046
 9048 3 38.46 117.37 13.27 0.052 9047
 9049 3 38.36 117.28 13.24 0.074 9048
 9050 3 38.64 118.17 15.72 0.163 9029
 9051 3 38.46 118.17 15.78 0.147 9050
 9052 3 38.31 118.17 15.83 0.114 9051
 9053 3 38.17 118.28 15.78 0.157 9052
 9054 3 38.01 118.37 15.84 0.183 9053
 9055 3 37.85 118.37 15.97 0.187 9054
 9056 3 37.72 118.37 16.11 0.147 9055
 9057 3 37.64 118.37 16.27 0.107 9056
 9058 3 37.46 118.37 16.43 0.158 9057
 9059 3 37.31 118.39 16.52 0.174 9058
 9060 3 37.14 118.39 16.54 0.255 9059
 9061 3 37.04 118.28 16.59 0.281 9060
 9062 3 36.89 118.68 16.36 0.169 9061
 9063 3 36.78 118.78 16.36 0.152 9062
 9064 3 36.64 118.89 16.34 0.138 9063
 9065 3 36.39 118.89 16.43 0.099 9064
 9066 3 36.31 118.78 16.45 0.109 9065
 9067 3 36.17 118.68 16.47 0.123 9066
 9068 3 36.03 118.59 16.47 0.102 9067
 9069 3 35.87 118.59 16.52 0.085 9068
 9070 3 35.76 118.48 16.63 0.121 9069
 9071 3 35.74 118.39 16.74 0.12 9070
 9072 3 35.54 118.39 16.9 0.116 9071
 9073 3 35.4 118.28 17.04 0.146 9072
 9074 3 35.28 118.28 17.15 0.127 9073
 9075 3 35.07 118.17 17.17 0.081 9074
 9076 3 34.93 118.08 17.09 0.135 9075
 9077 3 34.79 118.08 17.17 0.16 9076
 9078 3 34.64 118.08 17.18 0.079 9077
 9079 3 34.44 117.97 17.24 0.066 9078
 9080 3 34.28 118.08 17.38 0.061 9079
 9081 3 34.19 118.17 17.49 0.099 9080
 9082 3 34.06 118.17 17.5 0.059 9081
 9083 3 33.97 118.27 17.47 0.076 9082
 9084 3 33.96 118.38 17.38 0.095 9083
 9085 3 33.82 118.38 17.45 0.095 9084
 9086 3 33.72 118.38 17.56 0.116 9085
 9087 3 33.69 118.47 17.7 0.000125 9086
 9088 3 36.86 119.18 16.22 0.134 9064
 9089 3 36.96 119.28 16.15 0.056 9088
 9090 3 37 117.98 16.74 0.211 9061
 9091 3 36.93 117.78 16.75 0.241 9090
 9092 3 36.79 117.78 16.5 0.133 9091
 9093 3 36.76 117.98 16.49 0.132 9092
 9094 3 36.64 117.98 16.36 0.09 9093
 9095 3 36.64 117.98 16.25 0.097 9094
 9096 3 36.5 117.89 16.18 0.093 9095
 9097 3 36.89 117.68 16.86 0.241 9091
 9098 3 36.81 117.48 16.93 0.261 9097
 9099 3 36.72 117.39 17 0.261 9098
 9100 3 36.57 117.18 17.06 0.235 9099
 9101 3 36.42 117.18 17.09 0.242 9100
 9102 3 36.29 117.09 17.15 0.259 9101
 9103 3 36.21 116.89 17.15 0.253 9102
 9104 3 36.06 116.78 17.13 0.273 9103
 9105 3 35.96 116.68 17.11 0.305 9104
 9106 3 36.03 116.39 16.97 0.101 9105
 9107 3 36.01 116.28 17.06 0.091 9106
 9108 3 35.68 116.78 17.34 0.173 9105
 9109 3 35.51 116.59 17.36 0.2 9108
 9110 3 35.31 116.59 17.43 0.164 9109
 9111 3 35.18 116.39 17.45 0.16 9110
 9112 3 35.07 116.38 17.43 0.177 9111
 9113 3 34.89 116.27 17.56 0.135 9112
 9114 3 34.76 116.17 17.59 0.16 9113
 9115 3 34.62 116.17 17.67 0.234 9114
 9116 3 34.41 116.17 17.81 0.138 9115
 9117 3 34.38 116.08 17.72 0.153 9116
 9118 3 34.26 115.97 17.68 0.118 9117
 9119 3 34.15 115.97 17.67 0.125 9118
 9120 3 33.98 115.97 17.65 0.137 9119
 9121 3 33.87 115.88 17.63 0.195 9120
 9122 3 33.73 115.77 17.5 0.22 9121
 9123 3 33.59 115.67 17.4 0.235 9122
 9124 3 33.4 115.58 17.33 0.222 9123
 9125 3 33.26 115.47 17.27 0.224 9124
 9126 3 33.18 115.38 17.24 0.162 9125
 9127 3 33.08 115.27 17.2 0.145 9126
 9128 3 32.86 115.17 17.13 0.196 9127
 9129 3 32.73 115.17 17.13 0.226 9128
 9130 3 32.58 115.08 17.09 0.211 9129
 9131 3 32.48 115.08 17.11 0.249 9130
 9132 3 32.37 114.67 17.13 0.153 9131
 9133 3 32.25 114.58 17.13 0.2 9132
 9134 3 32.12 114.58 17.18 0.206 9133
 9135 3 31.94 114.58 17.2 0.263 9134
 9136 3 31.8 114.58 17.24 0.321 9135
 9137 3 31.69 114.58 17.18 0.431 9136
 9138 3 31.58 114.49 17.17 0.515 9137
 9139 3 31.58 114.28 17.29 0.6 9138
 9140 3 31.35 114.08 17.11 0.633 9139
 9141 3 31.19 114.08 17.15 0.566 9140
 9142 3 31.05 113.88 17.09 0.472 9141
 9143 3 31.62 113.78 16.59 0.095 9142
 9144 3 31.73 113.78 16.49 0.064 9143
 9145 3 30.85 113.88 17.15 0.416 9142
 9146 3 30.69 113.77 17.33 0.395 9145
 9147 3 30.55 113.77 17.31 0.357 9146
 9148 3 30.19 113.98 17.43 0.146 9147
 9149 3 30.05 113.87 17.49 0.164 9148
 9150 3 29.94 113.77 17.43 0.185 9149
 9151 3 29.64 113.77 17.49 0.137 9150
 9152 3 29.49 113.68 17.5 0.093 9151
 9153 3 29.42 113.57 17.56 0.136 9152
 9154 3 29.33 113.48 17.54 0.155 9153
 9155 3 29.15 113.48 17.63 0.076 9154
 9156 3 29.1 113.37 17.65 0.062 9155
 9157 3 30.55 113.68 17.52 0.258 9147
 9158 3 30.46 113.57 17.9 0.098 9157
 9159 3 30.35 113.48 17.9 0.131 9158
 9160 3 30.28 113.37 17.9 0.164 9159
 9161 3 30.17 113.27 17.84 0.142 9160
 9162 3 29.99 113.27 17.83 0.126 9161
 9163 3 29.78 113.07 18 0.087 9162
 9164 3 31.03 114.78 16.77 0.074 9141
 9165 3 31.1 114.88 16.63 0.101 9164
 9166 3 31.12 114.99 16.52 0.126 9165
 9167 3 31.19 114.99 16.36 0.113 9166
 9168 3 31.24 114.99 16.18 0.049 9167
 9169 3 31.6 114.38 16.43 0.076 9140
 9170 3 31.65 114.49 16.36 0.07 9169
 9171 3 34.87 115.88 17.38 0.124 9115
 9172 3 34.68 115.88 17.56 0.095 9171
 9173 3 43.32 116.68 14.74 0.169 8877
 9174 3 43.32 116.57 14.55 0.000125 9173
 9175 3 45.94 114.58 17.56 0.113 8850
 9176 3 46.04 114.58 17.42 0.126 9175
 9177 3 46.15 114.58 17.22 0.11 9176
 9178 3 46.25 114.58 17.06 0.137 9177
 9179 3 46.37 114.58 16.84 0.11 9178
 9180 3 46.48 114.58 16.68 0.086 9179
 9181 3 46.44 114.49 16.59 0.113 9180
 9182 3 46.33 114.49 16.42 0.096 9181
 9183 3 46.23 114.39 16.34 0.095 9182
 9184 3 46.15 114.39 16.24 0.127 9183
 9185 3 46.08 114.39 16.11 0.085 9184
 9186 3 46.01 114.49 15.99 0.122 9185
 9187 3 46.01 114.58 15.84 0.08 9186
 9188 3 45.97 114.49 15.72 0.084 9187
 9189 3 45.87 114.49 15.6 0.093 9188
 9190 3 45.72 114.49 15.5 0.11 9189
 9191 3 45.65 114.58 15.36 0.113 9190
 9192 3 45.82 114.78 15.27 0.103 9191
 9193 3 45.9 114.89 15.24 0.14 9192
 9194 3 45.95 115.08 15.11 0.083 9193
 9195 3 46.07 115.39 15.05 0.09 9194
 9196 3 46.12 115.39 14.92 0.057 9195
 9197 3 46.12 115.49 14.78 0.115 9196
 9198 3 46.08 115.49 14.65 0.15 9197
 9199 3 45.9 115.58 14.5 0.084 9198
 9200 3 45.9 115.69 14.34 0.075 9199
 9201 3 45.98 115.69 14.27 0.000125 9200
 9202 3 45.98 114.39 16.27 0.056 9184
 9203 3 45.84 114.39 16.18 0.09 9202
 9204 3 45.55 113.99 18.67 0.097 8845
 9205 3 45.4 114.08 18.63 0.1 9204
 9206 3 45.4 114.19 18.61 0.000125 9205
 9207 3 46.99 111.58 19.13 0.108 8805
 9208 3 47.03 111.49 19.02 0.104 9207
 9209 3 47.06 111.39 18.93 0.069 9208
 9210 3 46.2 112.19 19.86 0.111 8803
 9211 3 46.05 112.28 20 0.129 9210
 9212 3 46.04 112.19 20.22 0.09 9211
 9213 3 45.93 104.97 24.93 0.12 8255
 9214 3 46.76 100.18 23.87 0.101 7932
 9215 3 46.65 100.17 23.91 0.135 9214
 9216 3 46.5 100.08 23.96 0.138 9215
 9217 3 46.22 100.17 24.03 0.135 9216
 9218 3 46.1 100.08 24.07 0.117 9217
 9219 3 45.93 99.99 24.19 0.1 9218
 9220 3 45.85 99.94 24.3 0.091 9219
 9221 3 45.72 99.8 24.46 0.093 9220
 9222 3 45.6 99.75 24.55 0.102 9221
 9223 3 45.48 99.66 24.68 0.12 9222
 9224 3 45.33 99.55 24.76 0.142 9223
 9225 3 45.25 99.45 24.87 0.142 9224
 9226 3 45.14 99.33 24.98 0.128 9225
 9227 3 45.1 99.22 25.03 0.14 9226
 9228 3 45.14 99.03 25.12 0.131 9227
 9229 3 45.15 98.91 25.18 0.085 9228
 9230 3 45.11 98.85 25.28 0.114 9229
 9231 3 45.05 98.69 25.41 0.133 9230
 9232 3 44.94 98.56 25.57 0.14 9231
 9233 3 44.84 98.39 25.59 0.164 9232
 9234 3 44.8 98.24 25.71 0.161 9233
 9235 3 44.66 98.05 25.89 0.08 9234
 9236 3 44.52 97.94 25.98 0.074 9235
 9237 3 44.41 97.85 25.91 0.062 9236
 9238 3 44.33 97.8 25.96 0.089 9237
 9239 3 44.23 97.8 26.07 0.167 9238
 9240 3 44.23 97.78 26.19 0.23 9239
 9241 3 43.83 97.74 26.25 0.145 9240
 9242 3 43.62 97.91 26.39 0.165 9241
 9243 3 43.51 98.03 26.53 0.114 9242
 9244 3 43.45 98.03 26.66 0.106 9243
 9245 3 43.36 98.14 26.78 0.087 9244
 9246 3 43.23 98.24 26.85 0.162 9245
 9247 3 43.15 98.33 26.93 0.174 9246
 9248 3 43.02 98.47 26.96 0.169 9247
 9249 3 43.13 98.58 27.18 0.079 9248
 9250 3 43.05 98.63 27.28 0.087 9249
 9251 3 42.99 98.58 27.37 0.09 9250
 9252 3 42.88 98.52 27.41 0.068 9251
 9253 3 42.73 98.55 27.39 0.094 9252
 9254 3 42.56 98.63 27.37 0.059 9253
 9255 3 42.45 98.61 27.37 0.123 9254
 9256 3 42.34 98.56 27.55 0.124 9255
 9257 3 42.19 98.47 27.66 0.113 9256
 9258 3 42.11 98.41 27.69 0.095 9257
 9259 3 41.97 98.28 27.73 0.097 9258
 9260 3 41.91 98.19 27.76 0.155 9259
 9261 3 41.77 98.2 27.91 0.124 9260
 9262 3 41.63 98.22 28 0.155 9261
 9263 3 41.48 98.33 28.12 0.084 9262
 9264 3 42.73 98.35 26.89 0.053 9248
 9265 3 42.61 98.36 26.91 0.055 9264
 9266 3 56.43 81.12 14.53 0.113 5944
 9267 3 56.33 81.16 14.6 0.105 9266
 9268 3 56.18 81.27 14.52 0.168 9267
 9269 3 56.12 81.4 14.4 0.116 9268
 9270 3 55.91 81.41 14.35 0.1 9269
 9271 3 57.34 77.43 11.66 0.393 5922
 9272 3 57.23 77.65 11.72 0.368 9271
 9273 3 57.13 77.8 11.8 0.388 9272
 9274 3 57.02 77.94 11.86 0.343 9273
 9275 3 56.85 78.1 11.8 0.342 9274
 9276 3 56.84 78.32 11.77 0.316 9275
 9277 3 56.73 78.49 11.66 0.339 9276
 9278 3 56.63 78.71 11.6 0.327 9277
 9279 3 56.6 78.8 11.66 0.287 9278
 9280 3 56.56 78.85 11.58 0.226 9279
 9281 3 56.56 79.07 11.61 0.263 9280
 9282 3 56.51 79.24 11.63 0.26 9281
 9283 3 56.45 79.38 11.65 0.27 9282
 9284 3 56.51 79.6 11.69 0.282 9283
 9285 3 56.6 79.76 11.65 0.277 9284
 9286 3 56.56 79.94 11.65 0.26 9285
 9287 3 56.63 80.07 11.62 0.238 9286
 9288 3 56.67 80.19 11.52 0.261 9287
 9289 3 56.73 80.3 11.45 0.286 9288
 9290 3 56.77 80.47 11.36 0.313 9289
 9291 3 56.8 80.66 11.37 0.348 9290
 9292 3 56.83 80.79 11.36 0.349 9291
 9293 3 56.83 80.93 11.36 0.343 9292
 9294 3 56.8 81.12 11.32 0.365 9293
 9295 3 56.94 81.22 11.88 0.133 9294
 9296 3 56.93 81.4 12.02 0.156 9295
 9297 3 56.93 81.54 12.1 0.189 9296
 9298 3 57.01 81.68 12.24 0.188 9297
 9299 3 56.89 81.91 12.38 0.126 9298
 9300 3 56.89 82.04 12.42 0.107 9299
 9301 3 57.01 82.1 12.66 0.139 9300
 9302 3 57.04 82.22 12.77 0.225 9301
 9303 3 57.41 82.07 12.69 0.171 9302
 9304 3 57.51 82.44 12.77 0.132 9303
 9305 3 57.66 82.55 12.7 0.113 9304
 9306 3 57.84 82.63 12.74 0.144 9305
 9307 3 57.98 82.68 12.71 0.144 9306
 9308 3 58.08 82.72 12.6 0.105 9307
 9309 3 58.22 82.74 12.49 0.077 9308
 9310 3 58.29 82.77 12.4 0.092 9309
 9311 3 58.34 82.77 12.29 0.088 9310
 9312 3 58.4 82.82 12.19 0.103 9311
 9313 3 58.47 82.83 12.05 0.092 9312
 9314 3 58.58 82.97 11.93 0.105 9313
 9315 3 58.62 83.1 11.79 0.103 9314
 9316 3 58.69 83.19 11.79 0.101 9315
 9317 3 58.79 83.37 11.85 0.11 9316
 9318 3 58.87 83.45 11.87 0.098 9317
 9319 3 58.98 83.55 11.87 0.066 9318
 9320 3 59.12 83.58 11.85 0.098 9319
 9321 3 59.19 83.66 11.94 0.141 9320
 9322 3 59.33 83.69 11.99 0.155 9321
 9323 3 59.44 83.78 12.17 0.132 9322
 9324 3 59.65 83.86 12.35 0.073 9323
 9325 3 59.72 83.86 12.44 0.087 9324
 9326 3 59.84 83.81 12.54 0.086 9325
 9327 3 59.94 83.78 12.66 0.084 9326
 9328 3 60.05 83.72 12.76 0.074 9327
 9329 3 60.01 83.73 12.87 0.105 9328
 9330 3 59.94 83.64 13.01 0.142 9329
 9331 3 59.84 83.45 13.1 0.124 9330
 9332 3 59.73 83.25 13.13 0.086 9331
 9333 3 59.69 83.14 13.1 0.118 9332
 9334 3 59.57 83 13.13 0.067 9333
 9335 3 59.55 82.88 13.05 0.089 9334
 9336 3 59.54 82.75 12.95 0.108 9335
 9337 3 59.57 82.66 12.87 0.12 9336
 9338 3 59.51 82.44 13.04 0.095 9337
 9339 3 59.48 82.31 13.16 0.086 9338
 9340 3 59.51 82.25 13.24 0.073 9339
 9341 3 59.47 82.22 13.4 0.097 9340
 9342 3 56.83 82.43 12.91 0.231 9302
 9343 3 56.82 82.55 13.04 0.262 9342
 9344 3 56.73 82.74 13.1 0.273 9343
 9345 3 56.66 82.8 13.25 0.279 9344
 9346 3 56.58 82.94 13.37 0.278 9345
 9347 3 56.39 83.05 13.53 0.253 9346
 9348 3 56.3 83.16 13.66 0.298 9347
 9349 3 56.22 83.29 13.74 0.307 9348
 9350 3 56.08 83.35 13.93 0.307 9349
 9351 3 55.86 83.41 14.03 0.279 9350
 9352 3 55.82 83.52 14.07 0.28 9351
 9353 3 55.72 83.69 14.1 0.228 9352
 9354 3 55.62 83.8 14.12 0.24 9353
 9355 3 55.37 83.83 14.18 0.258 9354
 9356 3 55.11 83.88 14.19 0.236 9355
 9357 3 54.83 84.1 14.22 0.124 9356
 9358 3 54.73 84.16 14.29 0.091 9357
 9359 3 54.65 84.27 14.42 0.087 9358
 9360 3 54.52 84.35 14.49 0.122 9359
 9361 3 54.39 84.41 14.52 0.118 9360
 9362 3 54.22 84.51 14.57 0.133 9361
 9363 3 54.09 84.76 14.67 0.12 9362
 9364 3 53.98 84.85 14.76 0.133 9363
 9365 3 53.83 84.88 14.85 0.154 9364
 9366 3 53.69 84.93 14.91 0.128 9365
 9367 3 53.5 85.11 15.01 0.116 9366
 9368 3 53.39 85.25 15.15 0.102 9367
 9369 3 53.29 85.26 15.19 0.101 9368
 9370 3 53.15 85.29 15.24 0.077 9369
 9371 3 53.04 85.32 15.33 0.124 9370
 9372 3 52.96 85.34 15.44 0.051 9371
 9373 3 55.01 83.65 14.24 0.137 9356
 9374 3 54.86 83.58 14.27 0.128 9373
 9375 3 54.69 83.57 14.32 0.143 9374
 9376 3 54.55 83.58 14.42 0.15 9375
 9377 3 54.33 83.6 14.51 0.167 9376
 9378 3 54.11 83.68 14.55 0.166 9377
 9379 3 53.91 83.65 14.51 0.238 9378
 9380 3 53.69 83.64 14.46 0.252 9379
 9381 3 53.52 83.5 14.35 0.181 9380
 9382 3 53.61 83.46 14.26 0.177 9381
 9383 3 53.47 83.5 14.19 0.193 9382
 9384 3 53.26 83.48 14.16 0.203 9383
 9385 3 53.25 83.29 14 0.17 9384
 9386 3 53.16 83.15 13.94 0.169 9385
 9387 3 53.01 83.09 13.84 0.198 9386
 9388 3 52.76 83.12 13.82 0.218 9387
 9389 3 52.65 83.17 13.8 0.264 9388
 9390 3 52.37 83.31 13.88 0.163 9389
 9391 3 52.19 83.43 13.92 0.156 9390
 9392 3 52.04 83.57 13.87 0.195 9391
 9393 3 51.93 83.68 13.8 0.168 9392
 9394 3 51.89 83.76 13.72 0.222 9393
 9395 3 51.87 83.79 13.49 0.105 9394
 9396 3 51.83 83.81 13.36 0.093 9395
 9397 3 51.68 83.87 13.78 0.279 9394
 9398 3 51.59 84.01 13.94 0.312 9397
 9399 3 51.33 84.04 13.68 0.171 9398
 9400 3 51.18 84.09 13.62 0.161 9399
 9401 3 51.02 84.18 13.53 0.143 9400
 9402 3 50.91 84.31 13.45 0.146 9401
 9403 3 50.8 84.42 13.42 0.161 9402
 9404 3 50.72 84.54 13.42 0.162 9403
 9405 3 50.7 84.7 13.36 0.186 9404
 9406 3 50.75 84.81 13.2 0.153 9405
 9407 3 50.71 84.98 13.21 0.156 9406
 9408 3 50.68 85.15 13.21 0.206 9407
 9409 3 50.63 85.36 13.13 0.274 9408
 9410 3 50.57 85.46 13.16 0.319 9409
 9411 3 50.44 85.62 13.21 0.38 9410
 9412 3 50.26 85.76 13.19 0.4 9411
 9413 3 50.08 85.9 13.21 0.406 9412
 9414 3 50 86.09 13.17 0.36 9413
 9415 3 50.06 86.34 13.08 0.257 9414
 9416 3 50.01 86.53 13.1 0.204 9415
 9417 3 49.99 86.67 13.19 0.195 9416
 9418 3 49.86 86.82 13.26 0.249 9417
 9419 3 49.75 86.95 13.41 0.251 9418
 9420 3 49.54 87.04 13.46 0.233 9419
 9421 3 49.31 87.08 13.35 0.154 9420
 9422 3 49.15 87.14 13.29 0.177 9421
 9423 3 48.93 87.19 13.2 0.16 9422
 9424 3 48.81 87.25 13.11 0.184 9423
 9425 3 48.67 87.28 13.01 0.186 9424
 9426 3 48.57 87.25 12.96 0.245 9425
 9427 3 48.43 87.36 12.67 0.146 9426
 9428 3 48.33 87.35 12.6 0.182 9427
 9429 3 48.26 87.56 12.44 0.18 9428
 9430 3 48.26 87.72 12.32 0.186 9429
 9431 3 48.29 87.83 12.21 0.215 9430
 9432 3 48.24 88 12.17 0.221 9431
 9433 3 48.19 88.13 12.17 0.278 9432
 9434 3 48.36 87.8 11.83 0.072 9433
 9435 3 48.39 87.8 11.68 0.081 9434
 9436 3 48.21 88.22 12.11 0.145 9433
 9437 3 48.04 88.11 12.5 0.091 9436
 9438 3 48.1 88.1 12.6 0.071 9437
 9439 3 48.17 88.38 12.07 0.162 9436
 9440 3 48.14 88.53 11.97 0.189 9439
 9441 3 48.07 88.64 11.88 0.215 9440
 9442 3 47.9 89 11.84 0.168 9441
 9443 3 47.78 89.06 11.75 0.193 9442
 9444 3 47.64 89.14 11.7 0.215 9443
 9445 3 47.56 89.27 11.65 0.235 9444
 9446 3 47.48 89.42 11.52 0.267 9445
 9447 3 47.39 89.55 11.47 0.3 9446
 9448 3 47.28 89.67 11.43 0.317 9447
 9449 3 47.18 89.86 11.35 0.312 9448
 9450 3 47.12 90.1 11.21 0.246 9449
 9451 3 46.95 90.28 11.2 0.248 9450
 9452 3 46.78 90.53 11.28 0.22 9451
 9453 3 46.64 90.7 11.36 0.268 9452
 9454 3 46.62 90.86 11.42 0.301 9453
 9455 3 46.56 90.97 11.4 0.298 9454
 9456 3 46.5 91.14 11.55 0.321 9455
 9457 3 46.38 91.28 11.66 0.331 9456
 9458 3 46.28 91.47 11.69 0.314 9457
 9459 3 46.16 91.66 11.76 0.232 9458
 9460 3 45.93 91.72 11.88 0.111 9459
 9461 3 45.8 91.86 11.92 0.135 9460
 9462 3 45.68 91.97 11.94 0.139 9461
 9463 3 45.52 92.03 12.08 0.127 9462
 9464 3 45.42 92.1 12.16 0.202 9463
 9465 3 45.35 92.21 12.15 0.259 9464
 9466 3 45.23 92.16 12.42 0.164 9465
 9467 3 44.95 92.27 12.5 0.106 9466
 9468 3 44.87 92.29 12.61 0.107 9467
 9469 3 44.78 92.26 12.77 0.147 9468
 9470 3 44.74 92.27 12.94 0.159 9469
 9471 3 44.74 92.24 13.15 0.122 9470
 9472 3 44.77 92.16 13.3 0.182 9471
 9473 3 44.74 91.74 13.35 0.071 9472
 9474 3 44.74 91.52 13.36 0.12 9473
 9475 3 44.73 91.43 13.43 0.107 9474
 9476 3 44.64 91.41 13.52 0.07 9475
 9477 3 44.63 91.24 13.63 0.105 9476
 9478 3 44.53 91.18 13.69 0.116 9477
 9479 3 44.84 92.24 13.61 0.118 9472
 9480 3 44.84 92.27 13.78 0.113 9479
 9481 3 44.89 92.27 13.95 0.143 9480
 9482 3 44.88 92.29 14.08 0.136 9481
 9483 3 44.92 92.31 14.19 0.083 9482
 9484 3 44.91 92.38 14.27 0.08 9483
 9485 3 44.85 92.39 14.37 0.074 9484
 9486 3 44.87 92.41 14.5 0.091 9485
 9487 3 44.92 92.45 14.59 0.132 9486
 9488 3 44.91 92.53 14.75 0.113 9487
 9489 3 44.91 92.55 14.93 0.126 9488
 9490 3 44.88 92.66 15.06 0.114 9489
 9491 3 44.99 92.83 15.17 0.122 9490
 9492 3 45.13 92.91 15.33 0.093 9491
 9493 3 45.2 92.89 15.43 0.08 9492
 9494 3 45.31 92.97 15.46 0.123 9493
 9495 3 45.38 93 15.56 0.164 9494
 9496 3 45.37 92.99 15.73 0.151 9495
 9497 3 45.06 93.11 15.77 0.067 9496
 9498 3 44.88 93.16 15.81 0.053 9497
 9499 3 44.66 93.28 15.89 0.06 9498
 9500 3 44.56 93.36 16.03 0.066 9499
 9501 3 44.53 93.44 16.18 0.073 9500
 9502 3 44.53 93.53 16.3 0.076 9501
 9503 3 44.53 93.6 16.44 0.102 9502
 9504 3 44.46 93.66 16.5 0.04 9503
 9505 3 44.43 93.77 16.53 0.077 9504
 9506 3 44.41 93.89 16.5 0.111 9505
 9507 3 44.55 94.03 16.5 0.114 9506
 9508 3 44.69 94 16.48 0.07 9507
 9509 3 45.53 93 15.78 0.111 9496
 9510 3 45.63 93.05 15.9 0.115 9509
 9511 3 45.74 92.97 16 0.099 9510
 9512 3 45.92 92.97 16.07 0.081 9511
 9513 3 46 92.91 16.1 0.105 9512
 9514 3 46.1 92.89 16.19 0.118 9513
 9515 3 46.24 92.85 16.26 0.094 9514
 9516 3 46.23 92.72 16.26 0.079 9515
 9517 3 46.2 92.55 16.37 0.08 9516
 9518 3 46.28 92.39 16.35 0.089 9517
 9519 3 46.24 92.25 16.44 0.071 9518
 9520 3 45.55 92.52 11.75 0.11 9465
 9521 3 45.6 92.58 11.61 0.086 9520
 9522 3 46.24 91.77 12.07 0.076 9459
 9523 3 46.13 91.83 12.1 0.072 9522
 9524 3 46.17 91.97 12.11 0.05 9523
 9525 3 46.17 92.14 12.04 0.08 9524
 9526 3 46.31 92.3 11.95 0.114 9525
 9527 3 49.51 86.89 13.79 0.13 9420
 9528 3 49.5 86.81 14 0.093 9527
 9529 3 49.54 86.78 14.16 0.136 9528
 9530 3 49.57 86.76 14.35 0.138 9529
 9531 3 49.61 86.81 14.49 0.15 9530
 9532 3 49.54 86.71 14.7 0.096 9531
 9533 3 49.58 86.7 14.85 0.066 9532
 9534 3 49.67 86.71 14.94 0.065 9533
 9535 3 49.69 86.76 15.09 0.1 9534
 9536 3 49.79 86.64 15.29 0.06 9535
 9537 3 49.88 86.61 15.44 0.081 9536
 9538 3 49.93 86.59 15.61 0.096 9537
 9539 3 49.96 86.48 15.7 0.136 9538
 9540 3 49.99 86.34 15.71 0.194 9539
 9541 3 49.83 86.43 15.97 0.198 9540
 9542 3 49.78 86.51 16.04 0.205 9541
 9543 3 49.85 86.32 16.15 0.109 9542
 9544 3 50.04 86.21 16.27 0.142 9543
 9545 3 50.1 86.12 16.36 0.178 9544
 9546 3 50.18 86.06 16.65 0.099 9545
 9547 3 50.19 86.09 16.85 0.118 9546
 9548 3 50.18 86.2 16.95 0.074 9547
 9549 3 50.25 86.31 16.99 0.126 9548
 9550 3 50.46 86.45 16.9 0.101 9549
 9551 3 50.53 86.39 16.74 0.058 9550
 9552 3 50.75 86.54 16.85 0.133 9551
 9553 3 50.88 86.65 17.01 0.1 9552
 9554 3 49.63 86.73 16.08 0.113 9542
 9555 3 49.5 86.79 16.17 0.093 9554
 9556 3 51.9 84.18 14.35 0.087 9398
 9557 3 51.9 84.21 14.46 0.12 9556
 9558 3 51.93 84.29 14.59 0.157 9557
 9559 3 51.91 84.26 14.7 0.214 9558
 9560 3 51.82 84.65 14.76 0.116 9559
 9561 3 51.7 84.73 14.82 0.094 9560
 9562 3 51.58 84.76 14.87 0.088 9561
 9563 3 51.44 84.78 14.88 0.092 9562
 9564 3 51.34 84.84 14.94 0.126 9563
 9565 3 51.29 84.95 15.01 0.132 9564
 9566 3 51.13 85.18 15.07 0.09 9565
 9567 3 51.04 85.31 15.08 0.102 9566
 9568 3 51.04 85.5 14.96 0.065 9567
 9569 3 51.07 85.65 14.94 0.061 9568
 9570 3 51.03 85.81 14.94 0.116 9569
 9571 3 51.01 86.01 14.91 0.109 9570
 9572 3 51.11 86.2 14.86 0.088 9571
 9573 3 51.13 86.37 14.94 0.119 9572
 9574 3 51.15 86.42 15.1 0.078 9573
 9575 3 51.14 86.5 15.29 0.134 9574
 9576 3 51.01 86.84 15.47 0.075 9575
 9577 3 50.99 86.9 15.6 0.066 9576
 9578 3 52.12 83.76 14.67 0.089 9559
 9579 3 53.11 83.09 13.5 0.08 9389
 9580 3 53.22 83.14 13.38 0.099 9579
 9581 3 53.22 83.26 13.35 0.084 9580
 9582 3 53.26 83.37 13.28 0.087 9581
 9583 3 53.23 83.4 13.09 0.076 9582
 9584 3 53.19 83.51 13.03 0.102 9583
 9585 3 53.08 83.48 12.95 0.057 9584
 9586 3 53.12 83.51 12.85 0.059 9585
 9587 3 55.51 84.13 14.34 0.152 9355
 9588 3 55.43 84.18 14.46 0.144 9587
 9589 3 55.33 84.24 14.51 0.119 9588
 9590 3 55.29 84.43 14.62 0.095 9589
 9591 3 55.3 84.52 14.74 0.124 9590
 9592 3 55.19 84.63 14.86 0.122 9591
 9593 3 55.05 84.72 15 0.159 9592
 9594 3 54.94 84.76 15.07 0.217 9593
 9595 3 54.91 84.96 14.92 0.098 9594
 9596 3 54.82 85.04 14.99 0.107 9595
 9597 3 54.69 85.05 15.11 0.084 9596
 9598 3 54.58 85.13 15.29 0.119 9597
 9599 3 54.51 85.27 15.36 0.094 9598
 9600 3 54.38 85.41 15.46 0.062 9599
 9601 3 54.38 85.52 15.47 0.096 9600
 9602 3 54.4 85.65 15.44 0.066 9601
 9603 3 54.79 84.62 15.24 0.138 9594
 9604 3 57.22 81.69 12.17 0.148 9298
 9605 3 57.33 81.72 11.92 0.146 9604
 9606 3 57.4 81.74 11.79 0.000125 9605
 9607 3 56.69 81.37 11.12 0.315 9294
 9608 3 56.66 81.55 11.07 0.368 9607
 9609 3 56.66 81.68 11.1 0.393 9608
 9610 3 56.61 81.88 11.01 0.45 9609
 9611 3 56.58 82.05 10.96 0.503 9610
 9612 3 56.58 82.24 10.94 0.577 9611
 9613 3 56.58 82.33 10.77 0.634 9612
 9614 3 56.58 82.43 10.67 0.692 9613
 9615 3 56.58 82.41 10.32 0.771 9614
 9616 3 56.69 82.49 10.19 0.737 9615
 9617 3 56.89 82.47 10.11 0.778 9616
 9618 3 57.08 82.46 10.05 0.766 9617
 9619 3 57.34 82.47 10.08 0.773 9618
 9620 3 57.36 82.6 10.07 0.818 9619
 9621 3 57.32 82.77 10.1 0.82 9620
 9622 3 56.62 83.13 10.45 0.116 9621
 9623 3 56.51 83.21 10.53 0.111 9622
 9624 3 57.3 82.82 9.78 0.643 9621
 9625 3 57.37 83.1 11.02 0.449 9624
 9626 3 57.25 83.3 11.15 0.189 9625
 9627 3 57.33 83.38 11.13 0.000125 9626
 9628 3 57.3 82.88 9.49 0.643 9624
 9629 3 57.02 82.96 8.86 0.274 9628
 9630 3 56.97 83.13 8.69 0.257 9629
 9631 3 56.93 83.24 8.6 0.241 9630
 9632 3 56.87 83.32 8.52 0.292 9631
 9633 3 56.79 83.43 8.45 0.275 9632
 9634 3 56.77 83.57 8.32 0.264 9633
 9635 3 56.7 83.63 8.18 0.27 9634
 9636 3 56.61 83.74 8.1 0.311 9635
 9637 3 56.64 83.9 8 0.361 9636
 9638 3 56.64 83.97 7.9 0.436 9637
 9639 3 56.58 84.07 7.89 0.496 9638
 9640 3 56.55 84.08 7.72 0.561 9639
 9641 3 56.45 84.16 7.64 0.644 9640
 9642 3 56.45 84.27 7.56 0.699 9641
 9643 3 56.34 84.24 7.43 0.725 9642
 9644 3 56.43 84.8 7.6 0.602 9643
 9645 3 56.33 85.04 7.64 0.538 9644
 9646 3 56.33 85.27 7.67 0.518 9645
 9647 3 56.21 85.57 7.7 0.551 9646
 9648 3 56.11 85.71 7.65 0.604 9647
 9649 3 56.06 85.91 7.61 0.593 9648
 9650 3 55.96 86.19 7.61 0.549 9649
 9651 3 55.82 86.41 7.63 0.514 9650
 9652 3 55.75 86.66 7.64 0.554 9651
 9653 3 55.57 86.82 7.7 0.634 9652
 9654 3 55.33 86.98 7.74 0.557 9653
 9655 3 55.25 87.04 7.56 0.495 9654
 9656 3 55.43 86.61 6.92 0.161 9655
 9657 3 55.39 86.62 6.64 0.127 9656
 9658 3 55.32 86.76 6.55 0.083 9657
 9659 3 55.19 86.76 6.6 0.04 9658
 9660 3 55.19 87.26 7.63 0.376 9655
 9661 3 55.14 87.81 7.63 0.361 9660
 9662 3 55.11 88.29 7.69 0.264 9661
 9663 3 55.04 88.45 7.73 0.319 9662
 9664 3 55.14 88.56 7.74 0.409 9663
 9665 3 55.75 88.49 7.51 0.188 9664
 9666 3 55.86 88.55 7.6 0.159 9665
 9667 3 55.96 88.6 7.82 0.131 9666
 9668 3 56.07 88.63 7.93 0.117 9667
 9669 3 56.19 88.74 7.94 0.163 9668
 9670 3 56.31 88.8 7.94 0.209 9669
 9671 3 56.42 88.82 7.94 0.266 9670
 9672 3 56.42 89.18 7.77 0.095 9671
 9673 3 56.39 89.3 7.68 0.126 9672
 9674 3 56.42 89.41 7.6 0.103 9673
 9675 3 56.49 89.49 7.53 0.117 9674
 9676 3 56.43 89.74 7.53 0.075 9675
 9677 3 56.53 89.87 7.52 0.093 9676
 9678 3 56.62 90.12 7.64 0.089 9677
 9679 3 56.68 90.27 7.77 0.09 9678
 9680 3 56.7 90.38 7.92 0.071 9679
 9681 3 56.68 90.49 8.02 0.121 9680
 9682 3 56.74 90.6 8.17 0.139 9681
 9683 3 56.85 90.69 8.39 0.16 9682
 9684 3 56.85 90.77 8.52 0.107 9683
 9685 3 56.87 90.83 8.67 0.147 9684
 9686 3 56.93 91.01 8.85 0.107 9685
 9687 3 56.85 91.05 8.98 0.112 9686
 9688 3 56.73 91.16 9.14 0.139 9687
 9689 3 56.64 91.19 9.26 0.14 9688
 9690 3 56.53 91.27 9.45 0.102 9689
 9691 3 56.43 91.35 9.54 0.13 9690
 9692 3 56.38 91.38 9.75 0.115 9691
 9693 3 56.31 91.26 9.93 0.085 9692
 9694 3 56.24 91.24 10.04 0.067 9693
 9695 3 56.25 91.13 10.19 0.099 9694
 9696 3 56.2 91.08 10.32 0.086 9695
 9697 3 56.16 91.12 10.45 0.106 9696
 9698 3 56.2 91.04 10.54 0.119 9697
 9699 3 56.28 90.88 10.64 0.065 9698
 9700 3 56.77 89.85 7.39 0.102 9677
 9701 3 56.92 89.77 7.3 0.114 9700
 9702 3 57.09 89.66 7.23 0.081 9701
 9703 3 57.17 89.6 7.26 0.098 9702
 9704 3 57.37 89.46 7.18 0.114 9703
 9705 3 57.53 89.44 7.11 0.105 9704
 9706 3 57.7 89.24 7.02 0.077 9705
 9707 3 57.81 89.21 6.93 0.088 9706
 9708 3 56.56 88.41 8.05 0.113 9671
 9709 3 56.61 88.29 8.07 0.143 9708
 9710 3 56.64 88.13 8 0.201 9709
 9711 3 56.71 88.02 7.97 0.228 9710
 9712 3 56.53 87.87 7.78 0.103 9711
 9713 3 56.5 87.74 7.77 0.118 9712
 9714 3 56.49 87.6 7.74 0.074 9713
 9715 3 56.89 87.94 8.02 0.202 9711
 9716 3 57.04 87.85 7.92 0.203 9715
 9717 3 57.11 87.72 7.89 0.138 9716
 9718 3 55.78 88.33 7.22 0.079 9665
 9719 3 55.79 88.27 7.1 0.075 9718
 9720 3 54.86 88.71 7.9 0.4 9664
 9721 3 54.65 88.84 7.88 0.433 9720
 9722 3 54.6 88.96 7.88 0.505 9721
 9723 3 54.42 89.14 7.88 0.561 9722
 9724 3 54.28 89.26 7.9 0.584 9723
 9725 3 54.17 89.42 7.78 0.594 9724
 9726 3 54.14 89.54 7.61 0.58 9725
 9727 3 53.96 89.64 7.78 0.486 9726
 9728 3 53.88 89.73 7.72 0.436 9727
 9729 3 53.84 89.95 7.67 0.409 9728
 9730 3 53.8 90.11 7.64 0.389 9729
 9731 3 53.77 90.31 7.56 0.405 9730
 9732 3 53.64 90.42 7.61 0.457 9731
 9733 3 53.68 90.65 7.55 0.416 9732
 9734 3 53.71 90.82 7.44 0.435 9733
 9735 3 54.37 91.09 7.66 0.17 9734
 9736 3 54.5 91.17 7.73 0.188 9735
 9737 3 54.6 91.25 7.79 0.246 9736
 9738 3 54.74 91.37 7.72 0.228 9737
 9739 3 54.87 91.4 7.77 0.288 9738
 9740 3 55.24 91.32 7.34 0.082 9739
 9741 3 55.34 91.37 7.29 0.097 9740
 9742 3 54.84 91.48 8.12 0.215 9739
 9743 3 54.87 91.54 8.34 0.23 9742
 9744 3 54.92 91.54 8.56 0.186 9743
 9745 3 55 91.64 8.78 0.2 9744
 9746 3 55.12 91.79 8.99 0.218 9745
 9747 3 55.25 91.91 9.12 0.232 9746
 9748 3 55.31 91.99 9.14 0.245 9747
 9749 3 55.62 91.66 8.95 0.118 9748
 9750 3 55.74 91.66 8.87 0.142 9749
 9751 3 55.96 91.6 8.68 0.113 9750
 9752 3 56.02 91.6 8.59 0.101 9751
 9753 3 56.13 91.55 8.42 0.099 9752
 9754 3 56.21 91.49 8.29 0.125 9753
 9755 3 56.38 91.41 8.2 0.113 9754
 9756 3 56.52 91.38 8.17 0.151 9755
 9757 3 56.63 91.4 8.12 0.131 9756
 9758 3 56.74 91.35 8.08 0.105 9757
 9759 3 56.88 91.33 8.01 0.144 9758
 9760 3 56.96 91.33 7.83 0.179 9759
 9761 3 57.06 91.4 7.66 0.226 9760
 9762 3 57.1 91.65 7.56 0.091 9761
 9763 3 57.18 91.74 7.51 0.08 9762
 9764 3 57.18 91.88 7.43 0.109 9763
 9765 3 57.31 91.99 7.3 0.156 9764
 9766 3 57.39 92.07 7.1 0.162 9765
 9767 3 57.43 92.13 6.93 0.122 9766
 9768 3 57.46 92.27 6.8 0.1 9767
 9769 3 57.7 92.27 6.58 0.097 9768
 9770 3 57.78 92.24 6.43 0.089 9769
 9771 3 57.92 92.16 6.3 0.081 9770
 9772 3 58 92.18 6.18 0.092 9771
 9773 3 58.06 92.21 6.05 0.093 9772
 9774 3 58.16 92.24 5.91 0.111 9773
 9775 3 58.34 92.26 5.84 0.127 9774
 9776 3 58.49 92.32 5.72 0.128 9775
 9777 3 58.66 92.41 5.66 0.176 9776
 9778 3 58.85 92.44 5.59 0.18 9777
 9779 3 58.99 92.52 5.5 0.174 9778
 9780 3 59.06 92.65 5.43 0.164 9779
 9781 3 59.07 92.71 5.34 0.132 9780
 9782 3 59.1 92.82 5.26 0.125 9781
 9783 3 57.12 91.13 7.5 0.126 9761
 9784 3 57.17 91.05 7.37 0.085 9783
 9785 3 55.24 92.3 9.32 0.136 9748
 9786 3 55.24 92.46 9.37 0.128 9785
 9787 3 55.3 92.6 9.46 0.126 9786
 9788 3 55.28 92.74 9.56 0.112 9787
 9789 3 55.28 92.85 9.67 0.162 9788
 9790 3 55.2 92.96 9.68 0.136 9789
 9791 3 55.25 93.04 9.79 0.14 9790
 9792 3 55.35 93.22 9.85 0.167 9791
 9793 3 55.43 93.3 9.9 0.135 9792
 9794 3 55.42 93.4 9.94 0.113 9793
 9795 3 55.49 93.49 9.9 0.112 9794
 9796 3 55.56 93.58 10 0.159 9795
 9797 3 55.59 93.72 10.01 0.187 9796
 9798 3 55.62 93.99 10.41 0.205 9797
 9799 3 55.62 94.07 10.64 0.244 9798
 9800 3 55.73 94.1 10.76 0.329 9799
 9801 3 55.79 94.12 10.92 0.417 9800
 9802 3 55.83 94.21 11.08 0.476 9801
 9803 3 55.87 94.24 11.23 0.49 9802
 9804 3 55.98 94.27 11.32 0.528 9803
 9805 3 56.06 94.37 11.37 0.554 9804
 9806 3 56.55 94.63 11.12 0.138 9805
 9807 3 56.55 94.77 11.15 0.134 9806
 9808 3 56.49 94.96 11.09 0.12 9807
 9809 3 56.48 95.1 10.95 0.082 9808
 9810 3 55.8 94.57 11.44 0.356 9805
 9811 3 55.44 94.88 11.61 0.348 9810
 9812 3 55.34 94.97 11.75 0.391 9811
 9813 3 55.48 94.29 11.87 0.084 9812
 9814 3 55.41 94.22 12 0.000125 9813
 9815 3 55.29 95.26 11.87 0.291 9812
 9816 3 55.19 95.41 12 0.239 9815
 9817 3 55.08 95.55 12.01 0.226 9816
 9818 3 54.98 95.63 12.18 0.181 9817
 9819 3 54.87 95.69 12.28 0.17 9818
 9820 3 54.76 95.8 12.43 0.178 9819
 9821 3 54.58 95.91 12.59 0.132 9820
 9822 3 54.49 95.99 12.66 0.143 9821
 9823 3 54.41 96.13 12.77 0.159 9822
 9824 3 54.33 96.22 12.86 0.17 9823
 9825 3 54.23 96.32 12.93 0.137 9824
 9826 3 54.23 96.41 13.03 0.145 9825
 9827 3 54.09 96.51 13.08 0.229 9826
 9828 3 54.11 96.6 13.19 0.305 9827
 9829 3 53.62 96.82 13.01 0.132 9828
 9830 3 53.52 97.01 12.99 0.116 9829
 9831 3 53.45 97.14 12.92 0.139 9830
 9832 3 53.47 97.29 12.93 0.139 9831
 9833 3 53.36 97.36 12.86 0.102 9832
 9834 3 53.3 97.45 12.89 0.146 9833
 9835 3 53.58 97.67 13.12 0.116 9834
 9836 3 53.73 97.76 13.18 0.12 9835
 9837 3 53.88 97.84 13.14 0.126 9836
 9838 3 53.12 97.57 12.84 0.148 9834
 9839 3 53.08 97.73 12.75 0.132 9838
 9840 3 53.02 97.89 12.68 0.106 9839
 9841 3 52.87 97.95 12.64 0.142 9840
 9842 3 52.74 98.04 12.57 0.167 9841
 9843 3 52.68 98.37 12.61 0.107 9842
 9844 3 52.61 98.51 12.54 0.096 9843
 9845 3 52.51 98.65 12.51 0.142 9844
 9846 3 52.41 98.78 12.5 0.088 9845
 9847 3 54.05 96.65 13.42 0.237 9828
 9848 3 54.04 96.63 13.53 0.214 9847
 9849 3 54.19 96.41 13.68 0.000125 9848
 9850 3 55.66 94.66 11.5 0.356 9810
 9851 3 56.61 93.85 11.36 0.273 9850
 9852 3 56.86 93.8 11.28 0.209 9851
 9853 3 57.07 93.72 11.18 0.082 9852
 9854 3 57.18 93.66 11.21 0.092 9853
 9855 3 57.32 93.66 11.16 0.123 9854
 9856 3 57.45 93.68 11.11 0.161 9855
 9857 3 57.6 93.69 11.02 0.167 9856
 9858 3 57.74 93.71 10.94 0.175 9857
 9859 3 57.81 93.74 10.84 0.221 9858
 9860 3 57.91 93.8 10.76 0.286 9859
 9861 3 57.99 93.8 10.69 0.315 9860
 9862 3 58.16 93.82 10.68 0.331 9861
 9863 3 58.34 93.87 10.66 0.404 9862
 9864 3 58.52 93.82 10.6 0.435 9863
 9865 3 58.48 93.68 10.01 0.108 9864
 9866 3 58.7 93.49 10.01 0.115 9865
 9867 3 58.8 93.43 9.87 0.133 9866
 9868 3 58.8 93.41 9.76 0.126 9867
 9869 3 58.74 93.26 9.68 0.000125 9868
 9870 3 58.54 93.91 11.02 0.512 9864
 9871 3 58.62 93.97 11.12 0.544 9870
 9872 3 58.73 94.07 11.14 0.539 9871
 9873 3 58.95 94.16 11.17 0.498 9872
 9874 3 59.02 94.25 11.18 0.543 9873
 9875 3 59.09 94.74 10.84 0.598 9874
 9876 3 59.22 94.64 11.08 0.496 9875
 9877 3 58.95 94.22 11.68 0.055 9876
 9878 3 58.92 94.13 11.76 0.063 9877
 9879 3 59.3 94.8 11.08 0.487 9876
 9880 3 59.36 94.94 11.12 0.418 9879
 9881 3 59.36 94.98 11.23 0.396 9880
 9882 3 59.12 95.02 11.59 0.118 9881
 9883 3 59.27 95.31 11.44 0.174 9882
 9884 3 59.27 95.5 11.43 0.208 9883
 9885 3 59.2 95.72 11.24 0.169 9884
 9886 3 59.02 95.81 11.18 0.124 9885
 9887 3 58.72 95.85 10.89 0.252 9886
 9888 3 58.56 96.02 10.83 0.177 9887
 9889 3 58.49 96.19 10.76 0.255 9888
 9890 3 58.33 96.22 10.92 0.243 9889
 9891 3 58.27 95.82 11.02 0.107 9890
 9892 3 58.16 96.32 11.01 0.237 9890
 9893 3 57.99 96.38 11.1 0.295 9892
 9894 3 58.02 96.55 11.25 0.263 9893
 9895 3 57.98 96.66 11.34 0.204 9894
 9896 3 57.62 96.13 11.18 0.115 9893
 9897 3 57.48 96.04 11.21 0.108 9896
 9898 3 57.44 95.88 11.25 0.118 9897
 9899 3 57.31 95.8 11.31 0.112 9898
 9900 3 57.16 95.66 11.23 0.127 9899
 9901 3 57.08 95.52 11.14 0.16 9900
 9902 3 57.05 95.37 11.16 0.108 9901
 9903 3 57.02 95.52 10.9 0.109 9901
 9904 3 58.65 95.51 10.62 0.188 9875
 9905 3 58.76 95.68 10.76 0.197 9904
 9906 3 58.76 95.77 10.84 0.217 9905
 9907 3 58.44 95.52 10.46 0.052 9904
 9908 3 58.37 95.69 10.43 0.098 9907
 9909 3 58.02 94.22 11.08 0.12 9862
 9910 3 57.95 94.32 11.23 0.104 9909
 9911 3 57.9 94.43 11.37 0.106 9910
 9912 3 57.95 94.46 11.49 0.11 9911
 9913 3 57.94 94.52 11.6 0.092 9912
 9914 3 57.83 94.52 11.7 0.109 9913
 9915 3 57.8 94.6 11.83 0.085 9914
 9916 3 55.61 93.8 9.67 0.079 9797
 9917 3 55.52 93.71 9.58 0.128 9916
 9918 3 55.58 93.68 9.43 0.118 9917
 9919 3 55.6 93.62 9.19 0.061 9918
 9920 3 53.25 90.93 6.99 0.234 9734
 9921 3 53.14 90.98 6.84 0.22 9920
 9922 3 53.16 91.01 6.64 0.24 9921
 9923 3 52.96 91.01 6.6 0.235 9922
 9924 3 52.81 91.01 6.56 0.243 9923
 9925 3 52.71 91.07 6.44 0.279 9924
 9926 3 52.7 91.17 6.3 0.294 9925
 9927 3 52.7 91.15 6.02 0.346 9926
 9928 3 52.62 91.14 5.85 0.376 9927
 9929 3 52.46 91.18 5.72 0.41 9928
 9930 3 52.35 91.21 5.58 0.438 9929
 9931 3 52.2 91.59 5.47 0.248 9930
 9932 3 52.16 91.76 5.34 0.169 9931
 9933 3 51.93 91.9 5.3 0.244 9932
 9934 3 51.77 92.06 5.33 0.294 9933
 9935 3 51.42 92.08 5.59 0.149 9934
 9936 3 51.3 92.05 5.6 0.14 9935
 9937 3 51.1 92.06 5.56 0.154 9936
 9938 3 50.99 92.08 5.54 0.146 9937
 9939 3 52 92.28 5.16 0.192 9934
 9940 3 51.95 92.43 5.18 0.16 9939
 9941 3 51.99 92.59 5.18 0.129 9940
 9942 3 51.96 92.76 5.21 0.178 9941
 9943 3 51.91 92.87 5.31 0.183 9942
 9944 3 51.88 93.03 5.3 0.189 9943
 9945 3 51.85 93.26 5.22 0.155 9944
 9946 3 51.78 93.4 5.23 0.178 9945
 9947 3 51.7 93.61 5.3 0.369 9946
 9948 3 51.69 93.74 5.27 0.483 9947
 9949 3 51.66 93.95 5.18 0.531 9948
 9950 3 51.73 94.11 5.09 0.61 9949
 9951 3 51.77 94.25 5.06 0.613 9950
 9952 3 51.86 94.34 5.01 0.592 9951
 9953 3 52.59 94.18 4.97 0.292 9952
 9954 3 52.73 94.2 4.97 0.247 9953
 9955 3 52.88 94.29 5.05 0.208 9954
 9956 3 52.98 94.39 5.27 0.18 9955
 9957 3 53.11 94.37 5.47 0.195 9956
 9958 3 53.22 94.31 5.6 0.235 9957
 9959 3 53.27 94.17 5.64 0.23 9958
 9960 3 53.36 94.21 5.85 0.151 9959
 9961 3 53.41 94.06 6.04 0.111 9960
 9962 3 53.42 94 6.22 0.156 9961
 9963 3 53.55 94.07 6.38 0.147 9962
 9964 3 53.69 94.15 6.5 0.119 9963
 9965 3 53.74 94.26 6.51 0.115 9964
 9966 3 53.79 94.51 6.5 0.102 9965
 9967 3 53.87 94.64 6.55 0.136 9966
 9968 3 51.23 94.72 5.09 0.235 9952
 9969 3 51.16 94.92 5.02 0.221 9968
 9970 3 51.13 95.05 5.1 0.265 9969
 9971 3 51.09 95.19 5.09 0.273 9970
 9972 3 51.12 95.19 5.52 0.072 9971
 9973 3 51.06 95.22 5.67 0.107 9972
 9974 3 51.04 95.27 5.85 0.085 9973
 9975 3 51.01 95.28 6.08 0.095 9974
 9976 3 50.92 95.24 6.21 0.068 9975
 9977 3 50.97 95.2 6.34 0.076 9976
 9978 3 51.01 95.19 6.47 0.087 9977
 9979 3 51.02 95.22 6.59 0.071 9978
 9980 3 50.98 95.25 6.75 0.089 9979
 9981 3 51.04 95.33 5.06 0.261 9971
 9982 3 51.02 95.5 4.97 0.197 9981
 9983 3 50.9 95.77 5.01 0.125 9982
 9984 3 50.88 95.86 5.08 0.133 9983
 9985 3 52.43 90.68 5.44 0.169 9930
 9986 3 52.38 90.65 5.28 0.208 9985
 9987 3 52.32 90.61 5.02 0.181 9986
 9988 3 52.25 90.51 4.9 0.19 9987
 9989 3 52.23 90.48 4.74 0.232 9988
 9990 3 52.16 90.54 4.61 0.28 9989
 9991 3 52.06 90.5 4.47 0.319 9990
 9992 3 51.85 90.05 4.63 0.088 9991
 9993 3 51.77 89.95 4.56 0.073 9992
 9994 3 51.67 89.88 4.59 0.1 9993
 9995 3 51.62 89.69 4.64 0.126 9994
 9996 3 51.53 89.56 4.78 0.114 9995
 9997 3 51.46 89.42 4.93 0.092 9996
 9998 3 51.43 89.24 4.95 0.11 9997
 9999 3 51.41 89.11 4.9 0.106 9998
 10000 3 51.2 89.03 4.89 0.157 9999
 10001 3 51.49 88.69 4.99 0.11 10000
 10002 3 51.58 88.53 5.02 0.123 10001
 10003 3 51.71 88.33 5.06 0.14 10002
 10004 3 51.81 88.14 4.98 0.127 10003
 10005 3 51.94 87.98 5.02 0.156 10004
 10006 3 52 88.14 4.81 0.083 10005
 10007 3 52.01 87.78 4.98 0.1 10005
 10008 3 52.06 87.54 4.98 0.123 10007
 10009 3 52.08 87.34 4.95 0.107 10008
 10010 3 52.11 87.17 5.02 0.113 10009
 10011 3 52.11 87.04 5.06 0.115 10010
 10012 3 52.14 86.9 5.09 0.115 10011
 10013 3 52.18 86.7 5.07 0.149 10012
 10014 3 52.21 86.59 5.11 0.185 10013
 10015 3 52.18 86.4 5.06 0.139 10014
 10016 3 52.36 86.29 5.1 0.115 10015
 10017 3 52.42 86.12 5.17 0.092 10016
 10018 3 52.25 86.12 5.27 0.000125 10017
 10019 3 50.88 89.17 4.74 0.067 10000
 10020 3 50.74 89.3 4.78 0.09 10019
 10021 3 50.67 89.35 4.85 0.098 10020
 10022 3 50.56 89.45 4.86 0.092 10021
 10023 3 50.48 89.58 4.89 0.122 10022
 10024 3 50.41 89.63 4.95 0.111 10023
 10025 3 50.99 89.14 4.98 0.088 10019
 10026 3 52.03 90.61 4.27 0.33 9991
 10027 3 52 90.66 4.13 0.307 10026
 10028 3 51.95 90.8 3.94 0.267 10027
 10029 3 51.85 90.83 3.81 0.242 10028
 10030 3 51.7 90.75 3.71 0.136 10029
 10031 3 51.55 90.86 3.66 0.13 10030
 10032 3 51.45 90.86 3.58 0.172 10031
 10033 3 51.31 90.86 3.58 0.163 10032
 10034 3 51.2 90.91 3.48 0.221 10033
 10035 3 51.05 90.97 3.41 0.25 10034
 10036 3 50.99 90.99 3.29 0.285 10035
 10037 3 50.82 90.97 3.23 0.369 10036
 10038 3 50.73 91 3.08 0.388 10037
 10039 3 50.56 91.05 3.02 0.389 10038
 10040 3 50.45 90.95 2.87 0.312 10039
 10041 3 50.38 90.91 2.52 0.257 10040
 10042 3 50.35 90.94 2.33 0.259 10041
 10043 3 50.27 91.1 2.12 0.262 10042
 10044 3 50.24 91.17 1.96 0.228 10043
 10045 3 50.32 91.45 1.9 0.156 10044
 10046 3 50.31 91.53 1.8 0.175 10045
 10047 3 50.23 91.72 1.62 0.143 10046
 10048 3 50.2 91.83 1.55 0.156 10047
 10049 3 50.2 91.95 1.43 0.155 10048
 10050 3 50.13 92.05 1.35 0.179 10049
 10051 3 50.06 92.19 1.26 0.156 10050
 10052 3 49.98 92.28 1.18 0.171 10051
 10053 3 49.96 92.41 1.11 0.183 10052
 10054 3 49.92 92.52 1.05 0.221 10053
 10055 3 50.23 92.64 1.02 0.09 10054
 10056 3 50.31 92.66 1.09 0.055 10055
 10057 3 50.43 92.69 1.02 0.067 10056
 10058 3 50.52 92.69 0.89 0.075 10057
 10059 3 50.64 92.72 0.78 0.104 10058
 10060 3 50.85 92.75 0.71 0.102 10059
 10061 3 50.98 92.91 0.58 0.099 10060
 10062 3 51.06 92.92 0.47 0.000125 10061
 10063 3 49.62 92.56 1.1 0.228 10054
 10064 3 49.46 92.66 1.05 0.257 10063
 10065 3 49.21 92.78 1.39 0.085 10064
 10066 3 49.06 92.94 1.47 0.069 10065
 10067 3 49.45 92.61 0.78 0.189 10064
 10068 3 49.42 92.61 0.56 0.178 10067
 10069 3 49.41 92.66 0.45 0.227 10068
 10070 3 49.46 92.35 0.44 0.084 10069
 10071 3 49.55 92.25 0.38 0.11 10070
 10072 3 49.56 92.17 0.21 0.096 10071
 10073 3 49.45 92.19 0.15 0.138 10072
 10074 3 49.31 92.3 0.01 0.164 10073
 10075 3 49.14 92.41 -0.11 0.137 10074
 10076 3 49.06 92.41 -0.24 0.135 10075
 10077 3 49.03 92.53 -0.38 0.115 10076
 10078 3 48.96 92.69 -0.48 0.122 10077
 10079 3 48.92 92.78 -0.57 0.101 10078
 10080 3 48.88 92.9 -0.73 0.08 10079
 10081 3 48.81 93.01 -0.87 0.087 10080
 10082 3 49.42 92.94 0.28 0.132 10069
 10083 3 49.38 93.08 0.28 0.108 10082
 10084 3 49.35 93.19 0.21 0.109 10083
 10085 3 49.31 93.3 0.1 0.138 10084
 10086 3 49.2 93.41 0.01 0.157 10085
 10087 3 49.17 93.53 -0.12 0.161 10086
 10088 3 49.08 93.64 -0.18 0.119 10087
 10089 3 48.97 93.69 -0.24 0.134 10088
 10090 3 48.94 93.78 -0.38 0.134 10089
 10091 3 48.9 93.81 -0.52 0.174 10090
 10092 3 48.69 93.62 -0.39 0.105 10091
 10093 3 48.55 93.54 -0.34 0.15 10092
 10094 3 48.45 93.52 -0.24 0.144 10093
 10095 3 48.24 93.59 -0.17 0.097 10094
 10096 3 48.22 93.49 -0.11 0.079 10095
 10097 3 48.13 93.43 0 0.097 10096
 10098 3 48.01 93.35 0.1 0.067 10097
 10099 3 47.87 93.32 0.13 0.092 10098
 10100 3 47.74 93.29 0.26 0.116 10099
 10101 3 47.61 93.35 0.4 0.048 10100
 10102 3 48.9 93.99 -0.63 0.142 10091
 10103 3 48.87 94.07 -0.72 0.1 10102
 10104 3 48.84 94.18 -0.81 0.115 10103
 10105 3 48.8 94.27 -0.89 0.157 10104
 10106 3 48.74 93.96 -0.87 0.066 10105
 10107 3 48.61 93.85 -0.9 0.032 10106
 10108 3 48.61 93.73 -0.96 0.086 10107
 10109 3 48.61 93.65 -1.05 0.111 10108
 10110 3 48.62 93.65 -1.16 0.078 10109
 10111 3 48.77 94.49 -0.97 0.135 10105
 10112 3 48.69 94.69 -1.02 0.127 10111
 10113 3 48.59 94.77 -1.09 0.138 10112
 10114 3 48.55 94.93 -1.1 0.167 10113
 10115 3 48.51 95.07 -1.1 0.147 10114
 10116 3 48.38 95.26 -1.05 0.186 10115
 10117 3 48.3 95.35 -1.15 0.139 10116
 10118 3 48.38 95.48 -1.26 0.114 10117
 10119 3 48.3 95.52 -1.38 0.117 10118
 10120 3 48.19 95.57 -1.49 0.15 10119
 10121 3 48.16 95.65 -1.66 0.213 10120
 10122 3 48.13 95.71 -1.84 0.312 10121
 10123 3 48.13 95.74 -1.99 0.372 10122
 10124 3 48.13 95.85 -2.16 0.386 10123
 10125 3 48.04 95.82 -2.26 0.435 10124
 10126 3 48.05 95.96 -2.41 0.438 10125
 10127 3 48.09 96.02 -2.6 0.393 10126
 10128 3 48.41 96.35 -3.01 0.191 10127
 10129 3 48.48 96.38 -3.24 0.174 10128
 10130 3 48.45 96.49 -3.47 0.122 10129
 10131 3 48.34 96.57 -3.51 0.046 10130
 10132 3 48.44 94.71 -1.14 0.09 10113
 10133 3 48.3 94.68 -1.16 0.064 10132
 10134 3 51.87 91.11 4.01 0.091 10029
 10135 3 51.88 91.11 4.14 0.069 10134
 10136 3 53.38 90.92 6.39 0.062 9922
 10137 3 53.46 90.84 6.32 0.085 10136
 10138 3 53.6 90.78 6.22 0.119 10137
 10139 3 53.64 90.84 6.1 0.164 10138
 10140 3 53.17 90.51 7.85 0.121 9733
 10141 3 53.09 90.56 7.95 0.069 10140
 10142 3 52.96 90.56 8.04 0.000125 10141
 10143 3 54.62 89.59 7.01 0.201 9726
 10144 3 54.67 89.59 6.88 0.171 10143
 10145 3 54.6 89.84 6.98 0.082 10144
 10146 3 54.57 89.95 6.98 0.041 10145
 10147 3 55.18 87.39 7.65 0.376 9660
 10148 3 54.96 86.68 7.36 0.265 10147
 10149 3 54.83 86.76 7.31 0.286 10148
 10150 3 54.71 86.86 7.3 0.203 10149
 10151 3 54.63 86.9 7.22 0.166 10150
 10152 3 56.26 83.55 6.81 0.221 9643
 10153 3 56.33 83.33 6.59 0.161 10152
 10154 3 56.36 83.22 6.43 0.174 10153
 10155 3 56.34 83.12 6.27 0.136 10154
 10156 3 56.3 83.07 6.13 0.157 10155
 10157 3 56.27 82.93 5.97 0.121 10156
 10158 3 56.18 82.88 5.81 0.139 10157
 10159 3 56.15 82.82 5.65 0.137 10158
 10160 3 56.12 82.8 5.52 0.145 10159
 10161 3 56.08 82.71 5.36 0.153 10160
 10162 3 55.97 82.7 5.14 0.178 10161
 10163 3 55.94 82.62 5.01 0.194 10162
 10164 3 55.83 82.64 4.85 0.202 10163
 10165 3 55.8 82.59 4.67 0.196 10164
 10166 3 55.72 82.56 4.47 0.166 10165
 10167 3 55.61 82.62 4.31 0.155 10166
 10168 3 55.47 82.59 4.23 0.253 10167
 10169 3 55.4 82.46 4.15 0.331 10168
 10170 3 55.25 82 4.43 0.105 10169
 10171 3 55.15 81.92 4.45 0.105 10170
 10172 3 55.14 81.75 4.44 0.1 10171
 10173 3 55.05 81.56 4.56 0.176 10172
 10174 3 54.93 81.39 4.65 0.173 10173
 10175 3 54.8 81.29 4.8 0.123 10174
 10176 3 54.82 81.29 4.92 0.092 10175
 10177 3 54.77 81.32 5.01 0.07 10176
 10178 3 54.62 81.28 4.82 0.113 10175
 10179 3 54.52 81.15 4.84 0.13 10178
 10180 3 54.48 80.98 4.8 0.166 10179
 10181 3 54.44 80.87 4.72 0.172 10180
 10182 3 54.43 80.65 4.64 0.144 10181
 10183 3 54.3 80.56 4.56 0.136 10182
 10184 3 54.26 80.45 4.6 0.12 10183
 10185 3 54.16 80.32 4.6 0.157 10184
 10186 3 54.16 80.12 4.63 0.152 10185
 10187 3 54.13 79.95 4.72 0.14 10186
 10188 3 54.1 79.84 4.81 0.171 10187
 10189 3 53.99 80.01 5.02 0.104 10188
 10190 3 54.02 79.96 5.18 0.125 10189
 10191 3 54.15 79.56 4.85 0.107 10188
 10192 3 54.1 79.42 4.9 0.156 10191
 10193 3 54.13 79.26 4.89 0.28 10192
 10194 3 54.19 79.04 4.85 0.263 10193
 10195 3 54.2 78.86 4.85 0.296 10194
 10196 3 54.27 78.67 4.73 0.243 10195
 10197 3 54.27 78.48 4.73 0.199 10196
 10198 3 54.41 78.17 4.74 0.185 10197
 10199 3 54.53 77.98 4.67 0.187 10198
 10200 3 54.69 77.89 4.39 0.139 10199
 10201 3 54.81 77.82 4.39 0.159 10200
 10202 3 54.92 77.82 4.27 0.124 10201
 10203 3 54.94 77.67 4.24 0.096 10202
 10204 3 54.98 77.56 4.13 0.103 10203
 10205 3 55.02 77.4 4.01 0.097 10204
 10206 3 54.95 77.23 3.93 0.073 10205
 10207 3 55.02 77.12 3.85 0.091 10206
 10208 3 55.12 76.93 3.89 0.114 10207
 10209 3 55.33 76.93 3.85 0.086 10208
 10210 3 55.49 76.87 3.79 0.079 10209
 10211 3 55.59 76.87 3.83 0.123 10210
 10212 3 55.83 77.03 3.83 0.123 10211
 10213 3 56.03 77.09 3.85 0.125 10212
 10214 3 56.23 77.06 3.73 0.115 10213
 10215 3 56.38 77.06 3.58 0.149 10214
 10216 3 56.48 77.2 3.46 0.14 10215
 10217 3 54.35 77.93 4.92 0.177 10199
 10218 3 54.16 77.9 4.99 0.142 10217
 10219 3 54.01 77.86 5.05 0.134 10218
 10220 3 53.84 77.81 5.13 0.103 10219
 10221 3 53.69 77.73 5.09 0.106 10220
 10222 3 53.58 77.67 5.03 0.091 10221
 10223 3 53.48 77.54 5.03 0.000125 10222
 10224 3 55.44 82.79 3.91 0.186 10169
 10225 3 55.5 82.87 3.71 0.162 10224
 10226 3 55.51 82.89 3.56 0.144 10225
 10227 3 55.47 82.95 3.41 0.13 10226
 10228 3 55.48 83 3.23 0.164 10227
 10229 3 55.5 83.01 3 0.183 10228
 10230 3 55.57 83.06 2.81 0.196 10229
 10231 3 55.55 83.07 2.64 0.225 10230
 10232 3 55.58 83.07 2.5 0.257 10231
 10233 3 55.59 83.04 2.35 0.317 10232
 10234 3 55.58 83.04 2.19 0.361 10233
 10235 3 55.64 83.04 2.04 0.39 10234
 10236 3 55.65 83.04 1.89 0.432 10235
 10237 3 55.65 83.56 2.12 0.068 10236
 10238 3 55.62 83.59 2.31 0.108 10237
 10239 3 55.51 83.51 2.29 0.000125 10238
 10240 3 55.65 83.12 1.72 0.438 10236
 10241 3 55.62 83.15 1.55 0.444 10240
 10242 3 55.58 83.12 1.37 0.424 10241
 10243 3 55.57 82.98 1.2 0.461 10242
 10244 3 55.58 83.01 1.04 0.496 10243
 10245 3 55.57 83.01 0.92 0.495 10244
 10246 3 55.58 82.82 0.78 0.428 10245
 10247 3 55.68 82.23 0.5 0.248 10246
 10248 3 55.7 82.06 0.4 0.22 10247
 10249 3 55.7 81.96 0.24 0.213 10248
 10250 3 55.76 81.95 0.08 0.221 10249
 10251 3 55.9 81.93 -0.05 0.218 10250
 10252 3 55.97 81.92 -0.17 0.219 10251
 10253 3 56.07 81.9 -0.35 0.254 10252
 10254 3 56.19 81.9 -0.48 0.271 10253
 10255 3 56.26 81.73 -0.62 0.215 10254
 10256 3 56.3 81.67 -0.75 0.219 10255
 10257 3 56.47 81.59 -0.84 0.169 10256
 10258 3 56.51 81.62 -0.96 0.241 10257
 10259 3 56.72 81.4 -0.98 0.184 10258
 10260 3 56.75 81.23 -1.1 0.136 10259
 10261 3 56.79 81.03 -1.16 0.157 10260
 10262 3 56.8 80.86 -1.24 0.156 10261
 10263 3 56.72 80.7 -1.28 0.17 10262
 10264 3 56.72 80.56 -1.44 0.26 10263
 10265 3 56.83 80.34 -1.64 0.151 10264
 10266 3 56.83 80.23 -1.7 0.13 10265
 10267 3 56.87 80.2 -1.87 0.147 10266
 10268 3 56.94 80.06 -1.94 0.152 10267
 10269 3 56.97 79.96 -2.01 0.234 10268
 10270 3 57.01 79.9 -2.11 0.322 10269
 10271 3 57.15 79.81 -2.17 0.358 10270
 10272 3 57.12 79.65 -2.3 0.392 10271
 10273 3 57.1 79.54 -2.4 0.391 10272
 10274 3 57.3 79.45 -2.38 0.401 10273
 10275 3 57.65 79.92 -2.61 0.102 10274
 10276 3 57.77 80.06 -2.67 0.069 10275
 10277 3 57.28 79.26 -2.36 0.353 10274
 10278 3 57.23 78.7 -2.17 0.108 10277
 10279 3 57.28 78.56 -2.25 0.146 10278
 10280 3 57.3 78.37 -2.36 0.126 10279
 10281 3 57.34 78.2 -2.38 0.122 10280
 10282 3 57.35 78.07 -2.38 0.118 10281
 10283 3 57.35 77.93 -2.42 0.145 10282
 10284 3 57.37 77.81 -2.38 0.223 10283
 10285 3 57.44 77.7 -2.38 0.303 10284
 10286 3 57.42 77.59 -2.38 0.377 10285
 10287 3 57.59 77.42 -2.36 0.357 10286
 10288 3 57.33 77.37 -2.27 0.57 10287
 10289 3 57.21 77.34 -2.21 0.681 10288
 10290 3 57.16 77.2 -2.13 0.786 10289
 10291 3 57.2 77.11 -2.09 0.877 10290
 10292 3 56.88 77.45 -2.05 0.948 10291
 10293 3 57.56 76.53 -1.98 0.184 10292
 10294 3 57.52 76.39 -1.97 0.215 10293
 10295 3 57.63 76.12 -1.97 0.273 10294
 10296 3 57.7 75.95 -1.93 0.264 10295
 10297 3 57.73 75.79 -1.93 0.259 10296
 10298 3 57.66 75.7 -1.95 0.249 10297
 10299 3 57.27 75.61 -1.89 0.168 10298
 10300 3 56.98 75.65 -1.98 0.109 10299
 10301 3 56.95 75.64 -2.13 0.102 10300
 10302 3 56.88 75.54 -2.23 0.000125 10301
 10303 3 57.88 75.54 -1.98 0.22 10298
 10304 3 57.97 75.36 -1.95 0.217 10303
 10305 3 58.09 75.25 -2 0.238 10304
 10306 3 58.13 75.01 -1.9 0.138 10305
 10307 3 58.22 74.91 -1.92 0.183 10306
 10308 3 58.31 74.8 -1.97 0.241 10307
 10309 3 58.43 74.65 -2 0.225 10308
 10310 3 58.46 74.49 -2.07 0.182 10309
 10311 3 58.54 74.3 -2.17 0.185 10310
 10312 3 58.7 74.16 -2.17 0.196 10311
 10313 3 58.75 73.88 -2.19 0.216 10312
 10314 3 58.91 73.69 -2.25 0.219 10313
 10315 3 59.11 73.52 -2.24 0.182 10314
 10316 3 59.18 73.4 -2.26 0.251 10315
 10317 3 59.24 73.27 -2.29 0.293 10316
 10318 3 59.29 73.15 -2.37 0.374 10317
 10319 3 59.43 73.02 -2.41 0.48 10318
 10320 3 59.49 72.88 -2.49 0.528 10319
 10321 3 59.59 72.79 -2.56 0.577 10320
 10322 3 59.54 72.83 -2.99 0.429 10321
 10323 3 59.57 72.76 -3.12 0.382 10322
 10324 3 59.49 72.63 -3.14 0.375 10323
 10325 3 59.34 72.46 -3.2 0.435 10324
 10326 3 59.7 72.54 -3.45 0.201 10325
 10327 3 59.64 72.49 -3.56 0.142 10326
 10328 3 59.53 72.6 -2.97 0.168 10324
 10329 3 59.92 72.62 -1.74 0.169 10321
 10330 3 60.1 72.69 -1.68 0.159 10329
 10331 3 60.29 72.68 -1.61 0.143 10330
 10332 3 60.47 72.66 -1.64 0.111 10331
 10333 3 60.64 72.55 -1.74 0.157 10332
 10334 3 60.82 72.47 -1.77 0.217 10333
 10335 3 61.02 72.35 -1.64 0.309 10334
 10336 3 61.17 72.22 -1.58 0.274 10335
 10337 3 61.32 72.04 -1.53 0.236 10336
 10338 3 61.32 71.91 -1.4 0.181 10337
 10339 3 61.32 71.77 -1.14 0.131 10338
 10340 3 61.32 71.66 -1.06 0.133 10339
 10341 3 61.34 71.55 -0.92 0.149 10340
 10342 3 61.35 71.49 -0.79 0.168 10341
 10343 3 61.31 71.37 -0.7 0.19 10342
 10344 3 61.32 71.3 -0.55 0.186 10343
 10345 3 61.29 71.16 -0.42 0.165 10344
 10346 3 61.43 71.02 -0.32 0.139 10345
 10347 3 61.58 70.93 -0.27 0.146 10346
 10348 3 61.72 70.8 -0.22 0.165 10347
 10349 3 61.9 70.66 -0.25 0.142 10348
 10350 3 62.05 70.57 -0.3 0.135 10349
 10351 3 62.17 70.52 -0.3 0.153 10350
 10352 3 62.28 70.41 -0.28 0.154 10351
 10353 3 62.39 70.39 -0.28 0.191 10352
 10354 3 62.5 70.36 -0.16 0.181 10353
 10355 3 62.68 70.28 -0.02 0.152 10354
 10356 3 62.82 70.27 0.03 0.162 10355
 10357 3 63.03 70.25 0.14 0.138 10356
 10358 3 63.05 70.16 0.35 0.129 10357
 10359 3 63.11 70.11 0.53 0.137 10358
 10360 3 63.18 70.08 0.72 0.161 10359
 10361 3 63.17 70.03 0.9 0.156 10360
 10362 3 63.25 70.06 1.03 0.159 10361
 10363 3 63.42 70.14 1.14 0.102 10362
 10364 3 63.48 70.05 1.15 0.113 10363
 10365 3 63.64 70.02 1.15 0.148 10364
 10366 3 63.76 70 1.11 0.096 10365
 10367 3 63.9 70.02 1.04 0.124 10366
 10368 3 64.11 70.03 1.02 0.117 10367
 10369 3 64.23 69.91 0.92 0.093 10368
 10370 3 64.34 69.86 0.77 0.079 10369
 10371 3 56.34 78.14 -2.25 0.573 10292
 10372 3 56.23 78.31 -2.13 0.543 10371
 10373 3 56.16 78.37 -2.03 0.567 10372
 10374 3 56.16 78.62 -2.07 0.642 10373
 10375 3 56.19 78.87 -2.19 0.675 10374
 10376 3 56.21 79.09 -2.38 0.65 10375
 10377 3 56.34 79.29 -2.63 0.499 10376
 10378 3 56.24 79.36 -2.86 0.401 10377
 10379 3 56.21 79.5 -3 0.311 10378
 10380 3 56.3 79.73 -3.19 0.269 10379
 10381 3 56.26 79.89 -3.23 0.237 10380
 10382 3 56.34 80.18 -3.57 0.152 10381
 10383 3 56.34 80.26 -3.75 0.174 10382
 10384 3 56.25 80.39 -3.98 0.199 10383
 10385 3 56.23 80.45 -4.15 0.114 10384
 10386 3 56.16 80.48 -4.31 0.123 10385
 10387 3 56.15 80.54 -4.48 0.128 10386
 10388 3 56.15 80.62 -4.62 0.155 10387
 10389 3 56.08 80.75 -4.76 0.125 10388
 10390 3 56.04 80.84 -4.85 0.131 10389
 10391 3 55.94 81.11 -4.87 0.169 10390
 10392 3 55.86 81.25 -4.97 0.207 10391
 10393 3 55.79 81.51 -4.98 0.197 10392
 10394 3 55.69 81.64 -4.98 0.208 10393
 10395 3 55.62 81.79 -4.94 0.201 10394
 10396 3 55.55 81.98 -4.82 0.183 10395
 10397 3 55.51 82.2 -4.74 0.199 10396
 10398 3 55.41 82.37 -4.7 0.227 10397
 10399 3 55.26 82.54 -4.65 0.23 10398
 10400 3 55.05 82.68 -4.65 0.216 10399
 10401 3 54.94 82.9 -4.7 0.222 10400
 10402 3 54.89 83.17 -4.73 0.185 10401
 10403 3 54.76 83.4 -4.65 0.117 10402
 10404 3 54.65 83.54 -4.65 0.089 10403
 10405 3 54.55 83.62 -4.65 0.122 10404
 10406 3 54.44 83.68 -4.64 0.204 10405
 10407 3 54.37 83.81 -4.57 0.257 10406
 10408 3 54.3 83.97 -4.53 0.25 10407
 10409 3 54.36 84.25 -4.57 0.261 10408
 10410 3 54.43 84.34 -4.48 0.282 10409
 10411 3 54.4 84.34 -4.33 0.36 10410
 10412 3 54.5 84.42 -4.26 0.414 10411
 10413 3 54.43 84.59 -4.15 0.429 10412
 10414 3 54.43 84.75 -4.16 0.474 10413
 10415 3 54.46 84.92 -4.19 0.54 10414
 10416 3 54.6 85.25 -4.51 0.34 10415
 10417 3 54.53 85.4 -4.51 0.152 10416
 10418 3 54.61 85.51 -4.57 0.164 10417
 10419 3 54.75 85.54 -4.37 0.194 10418
 10420 3 54.78 85.59 -4.14 0.147 10419
 10421 3 54.44 84.84 -3.63 0.414 10415
 10422 3 54.46 84.98 -3.59 0.404 10421
 10423 3 54.46 85.17 -3.5 0.389 10422
 10424 3 54.47 85.23 -3.38 0.4 10423
 10425 3 54.53 85.37 -3.32 0.367 10424
 10426 3 54.61 85.53 -3.27 0.36 10425
 10427 3 54.63 85.57 -3.15 0.334 10426
 10428 3 54.64 85.42 -2.84 0.193 10427
 10429 3 54.71 85.54 -2.65 0.156 10428
 10430 3 56.39 81.95 -1.04 0.119 10258
 10431 3 56.4 82.06 -0.91 0.127 10430
 10432 3 56.45 82.2 -0.92 0.094 10431
 10433 3 56.47 82.36 -1.08 0.119 10432
 10434 3 56.59 82.42 -1.13 0.132 10433
 10435 3 56.8 82.62 -1.12 0.092 10434
 10436 3 56.79 82.79 -1.22 0.126 10435
 10437 3 56.83 82.95 -1.34 0.053 10436
 10438 3 56.82 83.15 -1.4 0.104 10437
 10439 3 56.66 83.21 -1.36 0.097 10438
 10440 3 56.58 83.26 -1.29 0.126 10439
 10441 3 56.4 83.45 -1.17 0.09 10440
 10442 3 56.3 83.53 -1.07 0.094 10441
 10443 3 55.98 81.82 -0.85 0.139 10256
 10444 3 55.97 82.01 -0.89 0.133 10443
 10445 3 55.87 82.17 -0.96 0.107 10444
 10446 3 55.87 82.32 -0.96 0.054 10445
 10447 3 55.87 82.42 -0.98 0.065 10446
 10448 3 55.76 82.61 -0.94 0.12 10447
 10449 3 55.65 82.73 -1 0.098 10448
 10450 3 55.55 82.76 -1.1 0.061 10449
 10451 3 55.5 82.86 -1.24 0.105 10450
 10452 3 55.45 82.82 -1.39 0.107 10451
 10453 3 55.41 82.76 -1.53 0.096 10452
 10454 3 55.33 82.79 -1.64 0.096 10453
 10455 3 55.34 82.81 -1.74 0.058 10454
 10456 3 55.39 82.79 -1.91 0.079 10455
 10457 3 55.51 82.76 -2.03 0.091 10456
 10458 3 55.55 82.75 -2.15 0.081 10457
 10459 3 55.55 82.87 -2.32 0.113 10458
 10460 3 55.58 83.04 -2.32 0.102 10459
 10461 3 55.58 83.26 -2.21 0.103 10460
 10462 3 55.62 83.9 0.95 0.124 10245
 10463 3 55.62 84.07 0.87 0.147 10462
 10464 3 55.64 84.25 0.76 0.17 10463
 10465 3 55.62 84.42 0.65 0.145 10464
 10466 3 55.64 84.51 0.59 0.18 10465
 10467 3 55.56 84.62 0.44 0.179 10466
 10468 3 55.51 84.79 0.34 0.17 10467
 10469 3 55.43 84.98 0.28 0.133 10468
 10470 3 55.39 85.11 0.21 0.15 10469
 10471 3 55.33 85.29 0.19 0.157 10470
 10472 3 55.25 85.34 0.07 0.168 10471
 10473 3 55.18 85.46 0.02 0.137 10472
 10474 3 55.07 85.62 0 0.133 10473
 10475 3 55.03 85.75 -0.03 0.157 10474
 10476 3 55.19 85.87 0 0.13 10475
 10477 3 55.21 86.06 0.11 0.16 10476
 10478 3 54.76 85.86 -0.03 0.131 10475
 10479 3 54.65 85.95 -0.07 0.131 10478
 10480 3 54.61 86.15 -0.05 0.122 10479
 10481 3 54.54 86.37 -0.14 0.15 10480
 10482 3 54.57 86.48 -0.23 0.177 10481
 10483 3 54.46 86.54 -0.31 0.117 10482
 10484 3 54.36 86.65 -0.36 0.124 10483
 10485 3 54.28 86.71 -0.38 0.117 10484
 10486 3 54.15 86.81 -0.47 0.136 10485
 10487 3 54.01 86.9 -0.53 0.158 10486
 10488 3 53.79 87.01 -0.56 0.137 10487
 10489 3 53.72 87.17 -0.63 0.159 10488
 10490 3 53.71 87.31 -0.74 0.074 10489
 10491 3 57.37 83.1 9.68 0.723 9628
 10492 3 57.48 83.13 9.66 0.816 10491
 10493 3 57.44 83.27 9.71 0.895 10492
 10494 3 57.87 83.15 9.54 0.69 10493
 10495 3 57.93 83.37 9.77 0.524 10494
 10496 3 57.87 83.63 9.84 0.376 10495
 10497 3 57.95 83.71 9.76 0.276 10496
 10498 3 57.98 83.8 9.69 0.211 10497
 10499 3 58.08 83.94 9.6 0.146 10498
 10500 3 58.19 83.93 9.52 0.11 10499
 10501 3 57.96 73.55 13.03 0.105 5899
 10502 3 58.03 73.71 13.14 0.1 10501
 10503 3 58.1 73.87 13.17 0.094 10502
 10504 3 58.17 73.93 13.08 0.083 10503
 10505 3 58.18 73.91 12.97 0.099 10504
 10506 3 58.29 73.74 12.93 0.093 10505
 10507 3 58.42 73.65 12.85 0.000125 10506
 10508 3 56.34 72.79 12.2 0.123 5895
 10509 3 56.18 72.77 12.16 0.118 10508
 10510 3 56.06 72.72 12.08 0.147 10509
 10511 3 56.04 72.85 11.86 0.175 10510
 10512 3 56.1 72.85 11.68 0.119 10511
 10513 3 55.99 72.88 11.63 0.056 10512
 10514 3 55.92 72.57 12.21 0.101 10510
 10515 3 55.84 72.47 12.2 0.124 10514
 10516 3 55.78 72.3 12.2 0.000125 10515
 10517 3 56.1 70.88 12.51 0.161 5883
 10518 3 55.83 70.91 12.45 0.157 10517
 10519 3 55.75 70.93 12.36 0.191 10518
 10520 3 55.89 71.01 12.16 0.084 10519
 10521 3 55.86 71.05 12.02 0.127 10520
 10522 3 55.93 71.05 11.86 0.123 10521
 10523 3 56.18 71.16 11.56 0.127 10522
 10524 3 56.4 71.1 11.42 0.092 10523
 10525 3 56.51 71.04 11.29 0.093 10524
 10526 3 56.65 70.94 11.23 0.128 10525
 10527 3 56.83 70.96 11.22 0.11 10526
 10528 3 57 71.04 11.2 0.074 10527
 10529 3 55.48 70.93 12.28 0.15 10519
 10530 3 55.36 70.97 12.22 0.193 10529
 10531 3 55.15 70.87 12.16 0.152 10530
 10532 3 54.98 70.99 12.08 0.21 10531
 10533 3 54.83 70.91 11.91 0.146 10532
 10534 3 54.64 70.88 11.85 0.168 10533
 10535 3 54.46 70.8 11.73 0.154 10534
 10536 3 54.26 70.7 11.71 0.181 10535
 10537 3 54.08 70.73 11.63 0.193 10536
 10538 3 54.07 70.75 11.47 0.235 10537
 10539 3 54.46 70.79 11.25 0.07 10538
 10540 3 54.5 70.79 11.14 0.075 10539
 10541 3 54.57 70.84 11.01 0.071 10540
 10542 3 54.6 70.87 10.89 0.102 10541
 10543 3 54.67 70.98 10.84 0.166 10542
 10544 3 54.68 71.12 10.84 0.2 10543
 10545 3 54.37 71.43 10.83 0.104 10544
 10546 3 54.27 71.57 10.78 0.114 10545
 10547 3 54.21 71.73 10.8 0.102 10546
 10548 3 54.11 71.89 10.76 0.116 10547
 10549 3 53.99 72.06 10.73 0.116 10548
 10550 3 53.93 72.18 10.75 0.101 10549
 10551 3 53.71 72.32 10.77 0.142 10550
 10552 3 53.53 72.45 10.76 0.084 10551
 10553 3 53.43 72.56 10.77 0.114 10552
 10554 3 53.39 72.65 10.81 0.159 10553
 10555 3 53.31 72.76 10.81 0.076 10554
 10556 3 53.21 72.9 10.83 0.095 10555
 10557 3 53.11 73 10.78 0.098 10556
 10558 3 52.99 73.04 10.79 0.069 10557
 10559 3 52.89 73.14 10.78 0.082 10558
 10560 3 52.82 73.17 10.7 0.081 10559
 10561 3 54.28 72.18 10.77 0.094 10548
 10562 3 54.41 72.34 10.78 0.056 10561
 10563 3 54.42 72.51 10.76 0.071 10562
 10564 3 54.36 72.73 10.73 0.106 10563
 10565 3 54.38 72.89 10.7 0.106 10564
 10566 3 54.45 73.01 10.69 0.105 10565
 10567 3 54.53 73.17 10.72 0.124 10566
 10568 3 54.67 73.28 10.69 0.126 10567
 10569 3 54.85 73.35 10.61 0.074 10568
 10570 3 54.95 73.46 10.53 0.073 10569
 10571 3 55.07 73.52 10.45 0.000125 10570
 10572 3 54.75 71.27 11.1 0.106 10544
 10573 3 54.83 71.35 11.27 0.09 10572
 10574 3 55.15 70.83 10.76 0.109 10573
 10575 3 55.29 70.79 10.7 0.133 10574
 10576 3 55.47 70.76 10.55 0.114 10575
 10577 3 55.6 70.76 10.51 0.178 10576
 10578 3 55.72 70.65 10.29 0.127 10577
 10579 3 55.72 70.6 10.09 0.154 10578
 10580 3 55.6 70.57 10.01 0.131 10579
 10581 3 55.43 70.51 10.03 0.105 10580
 10582 3 55.51 70.43 10.1 0.117 10581
 10583 3 55.6 70.37 10.23 0.064 10582
 10584 3 55.62 70.96 10.71 0.11 10577
 10585 3 55.72 71.02 10.78 0.115 10584
 10586 3 53.55 70.75 11.69 0.143 10538
 10587 3 53.4 70.79 11.66 0.187 10586
 10588 3 53.23 70.95 11.73 0.172 10587
 10589 3 53.11 71.15 11.8 0.239 10588
 10590 3 53.01 71.2 11.83 0.343 10589
 10591 3 53 71.34 11.69 0.361 10590
 10592 3 53.45 71.59 11.62 0.093 10591
 10593 3 53.47 71.76 11.56 0.127 10592
 10594 3 53.45 71.87 11.61 0.11 10593
 10595 3 53.45 72.01 11.61 0.000125 10594
 10596 3 52.75 71.34 11.7 0.359 10591
 10597 3 52.58 71.36 11.61 0.353 10596
 10598 3 52.44 71.39 11.6 0.424 10597
 10599 3 52.35 71.45 11.11 0.396 10598
 10600 3 52.25 71.31 10.96 0.381 10599
 10601 3 52.35 71.2 10.7 0.363 10600
 10602 3 52.23 71.17 10.58 0.359 10601
 10603 3 52.42 71.11 10.34 0.342 10602
 10604 3 52.92 71.06 10.31 0.097 10603
 10605 3 53.08 71.04 10.33 0.154 10604
 10606 3 53.22 70.9 10.29 0.064 10605
 10607 3 52.36 71.14 10.16 0.315 10603
 10608 3 52.4 71.11 10.01 0.339 10607
 10609 3 52.39 71.15 9.85 0.317 10608
 10610 3 52.36 71.2 9.71 0.305 10609
 10611 3 52.85 71.06 9.43 0.155 10610
 10612 3 53.04 70.98 9.39 0.067 10611
 10613 3 53.18 70.98 9.28 0.122 10612
 10614 3 53.22 71.06 9.13 0.058 10613
 10615 3 51.93 71.39 9.87 0.128 10610
 10616 3 51.95 71.56 9.81 0.111 10615
 10617 3 51.96 71.65 9.67 0.137 10616
 10618 3 51.91 71.67 9.43 0.257 10617
 10619 3 51.85 71.73 9.23 0.28 10618
 10620 3 51.85 71.76 9.02 0.28 10619
 10621 3 51.74 71.81 8.86 0.254 10620
 10622 3 51.42 71.81 8.61 0.077 10621
 10623 3 51.41 72.03 8.54 0.101 10622
 10624 3 51.46 72.23 8.52 0.099 10623
 10625 3 51.47 72.43 8.39 0.159 10624
 10626 3 51.56 72.61 8.31 0.118 10625
 10627 3 51.59 72.73 8.11 0.119 10626
 10628 3 51.74 72.82 7.95 0.122 10627
 10629 3 51.85 72.9 7.89 0.094 10628
 10630 3 51.88 73.07 7.87 0.067 10629
 10631 3 51.85 73.2 7.86 0.089 10630
 10632 3 51.82 73.4 7.95 0.000125 10631
 10633 3 51.99 71.81 8.73 0.211 10621
 10634 3 52.17 71.76 8.48 0.108 10633
 10635 3 52.22 71.67 8.36 0.087 10634
 10636 3 52.21 71.48 8.21 0.095 10635
 10637 3 52.17 71.36 8.11 0.118 10636
 10638 3 52.1 71.25 7.98 0.109 10637
 10639 3 52.18 71.23 7.9 0.151 10638
 10640 3 52.36 71.36 7.74 0.122 10639
 10641 3 52.42 71.45 7.68 0.045 10640
 10642 3 52.29 71.54 7.68 0.000125 10641
 10643 3 54.98 71.22 12.17 0.134 10532
 10644 3 54.75 71.27 12.38 0.098 10643
 10645 3 54.68 71.35 12.51 0.128 10644
 10646 3 54.64 71.46 12.58 0.123 10645
 10647 3 54.67 71.63 12.73 0.114 10646
 10648 3 54.67 71.77 12.81 0.109 10647
 10649 3 56.03 70.82 12.84 0.088 10517
 10650 3 56.03 70.82 13.01 0.081 10649
 10651 3 56.04 70.69 13.13 0.144 10650
 10652 3 55.97 70.55 13.25 0.122 10651
 10653 3 55.94 70.52 13.38 0.091 10652
 10654 3 55.75 70.46 13.46 0.12 10653
 10655 3 55.79 70.35 13.51 0.113 10654
 10656 3 55.8 70.27 13.61 0.051 10655
 10657 3 47.81 54.35 18.9 1.268 4708
 10658 3 47.46 55 17.6 0.137 10657
 10659 3 47.64 54.95 17.46 0.101 10658
 10660 3 47.71 54.95 17.31 0.094 10659
 10661 3 47.81 54.95 17.24 0.096 10660
 10662 3 47.89 54.94 17.13 0.095 10661
 10663 3 47.96 54.95 17.01 0.085 10662
 10664 3 48.01 55 16.92 0.084 10663
 10665 3 48.04 54.95 16.81 0.118 10664
 10666 3 48.18 54.98 16.71 0.145 10665
 10667 3 48.28 55 16.56 0.126 10666
 10668 3 48.33 55.02 16.46 0.164 10667
 10669 3 48.31 55.05 16.22 0.111 10668
 10670 3 48.22 54.99 16.1 0.134 10669
 10671 3 48.13 55.02 15.96 0.086 10670
 10672 3 48.07 55 15.84 0.111 10671
 10673 3 47.96 54.99 15.71 0.115 10672
 10674 3 47.86 55 15.62 0.12 10673
 10675 3 47.79 55.02 15.53 0.121 10674
 10676 3 47.72 55.02 15.42 0.089 10675
 10677 3 47.61 54.98 15.29 0.093 10676
 10678 3 47.53 54.99 15.18 0.129 10677
 10679 3 47.56 54.87 15.07 0.124 10678
 10680 3 45.65 51.49 19.24 0.326 3027
 10681 3 45.39 51.48 19.24 0.353 10680
 10682 3 45.25 51.46 19.19 0.444 10681
 10683 3 45.08 51.35 19.08 0.483 10682
 10684 3 44.97 51.3 18.99 0.515 10683
 10685 3 44.93 51.17 18.79 0.552 10684
 10686 3 44.9 51.14 18.67 0.64 10685
 10687 3 44.9 50.74 18.35 0.198 10686
 10688 3 44.9 50.94 18.06 0.11 10687
 10689 3 44.93 50.99 17.97 0.045 10688
 10690 3 44.91 50.56 18.74 0.095 10687
 10691 3 44.9 50.38 18.72 0.098 10690
 10692 3 44.8 50.21 18.72 0.067 10691
 10693 3 44.87 50.1 18.78 0.103 10692
 10694 3 44.93 50.02 18.9 0.06 10693
 10695 3 44.8 51.19 18.72 0.475 10686
 10696 3 44.4 51.31 18.81 0.441 10695
 10697 3 44.15 51.45 18.85 0.347 10696
 10698 3 43.97 51.41 18.9 0.338 10697
 10699 3 43.76 51.45 19.03 0.34 10698
 10700 3 43.66 51.38 19.06 0.338 10699
 10701 3 43.58 51.36 18.97 0.356 10700
 10702 3 43.43 51.54 18.96 0.308 10701
 10703 3 43.32 51.55 18.83 0.343 10702
 10704 3 43.18 51.48 18.74 0.419 10703
 10705 3 43.07 51.51 18.63 0.446 10704
 10706 3 42.96 51.55 18.47 0.489 10705
 10707 3 42.87 51.55 18.31 0.538 10706
 10708 3 42.79 51.62 18.17 0.522 10707
 10709 3 43.22 51.41 17.42 0.127 10708
 10710 3 43.3 51.31 17.35 0.145 10709
 10711 3 43.36 51.2 17.24 0.153 10710
 10712 3 43.23 51.16 17.17 0.112 10711
 10713 3 43.15 51.05 17.1 0.154 10712
 10714 3 43.14 50.94 17.04 0.165 10713
 10715 3 43.09 50.79 16.97 0.146 10714
 10716 3 42.96 50.83 16.83 0.061 10715
 10717 3 42.79 50.81 16.78 0.102 10716
 10718 3 43.15 50.51 17.03 0.119 10715
 10719 3 43.26 50.36 17.1 0.123 10718
 10720 3 43.29 50.26 17.17 0.139 10719
 10721 3 43.47 50.09 17.15 0.133 10720
 10722 3 43.57 49.94 17.06 0.111 10721
 10723 3 43.65 49.83 16.99 0.077 10722
 10724 3 43.72 49.69 16.97 0.092 10723
 10725 3 43.78 49.55 16.97 0.099 10724
 10726 3 43.78 49.36 17.01 0.099 10725
 10727 3 43.77 49.2 17.08 0.102 10726
 10728 3 43.78 49.04 17.06 0.077 10727
 10729 3 43.78 48.86 17.03 0.22 10728
 10730 3 43.98 48.8 16.85 0.096 10729
 10731 3 43.98 48.65 16.81 0.091 10730
 10732 3 44.05 48.51 16.72 0.067 10731
 10733 3 42.62 51.69 18.15 0.438 10708
 10734 3 42.51 51.62 17.94 0.336 10733
 10735 3 42.34 51.7 18.01 0.347 10734
 10736 3 42.21 51.76 17.97 0.354 10735
 10737 3 42.01 51.84 17.97 0.358 10736
 10738 3 41.84 51.99 17.99 0.358 10737
 10739 3 41.71 52.12 18.03 0.369 10738
 10740 3 41.58 52.33 18.01 0.364 10739
 10741 3 41.47 52.49 17.92 0.324 10740
 10742 3 41.46 52.62 17.85 0.348 10741
 10743 3 41.4 52.84 17.67 0.326 10742
 10744 3 41.39 52.97 17.51 0.358 10743
 10745 3 41.26 53.09 17.53 0.347 10744
 10746 3 41.09 53.26 17.58 0.32 10745
 10747 3 40.91 53.3 17.56 0.297 10746
 10748 3 40.72 53.37 17.56 0.286 10747
 10749 3 40.54 53.45 17.6 0.296 10748
 10750 3 40.39 53.49 17.6 0.317 10749
 10751 3 40.25 53.66 17.62 0.328 10750
 10752 3 40.08 53.73 17.67 0.356 10751
 10753 3 39.94 53.83 17.67 0.365 10752
 10754 3 39.79 53.86 17.72 0.379 10753
 10755 3 39.66 53.93 17.78 0.332 10754
 10756 3 39.52 53.96 17.83 0.298 10755
 10757 3 39.3 53.98 17.9 0.289 10756
 10758 3 39.11 54.08 17.99 0.323 10757
 10759 3 38.92 54.18 18.06 0.334 10758
 10760 3 38.74 54.25 18.06 0.349 10759
 10761 3 38.61 54.36 18.01 0.359 10760
 10762 3 38.49 54.42 17.97 0.344 10761
 10763 3 38.28 54.5 17.97 0.35 10762
 10764 3 38.1 54.6 17.97 0.333 10763
 10765 3 37.97 54.61 17.9 0.363 10764
 10766 3 37.81 54.61 17.81 0.395 10765
 10767 3 37.64 54.65 17.67 0.451 10766
 10768 3 37.5 54.78 17.6 0.399 10767
 10769 3 37.49 54.89 17.53 0.389 10768
 10770 3 37.36 55.05 17.47 0.365 10769
 10771 3 37.22 55.14 17.4 0.344 10770
 10772 3 37.1 55.22 17.35 0.384 10771
 10773 3 36.97 55.36 17.33 0.406 10772
 10774 3 36.85 55.51 17.33 0.454 10773
 10775 3 36.7 55.61 17.28 0.495 10774
 10776 3 36.46 55.61 17.29 0.585 10775
 10777 3 36.29 55.68 17.31 0.633 10776
 10778 3 36.25 55.76 17.19 0.681 10777
 10779 3 36.11 55.76 17.13 0.751 10778
 10780 3 35.83 55.94 17.35 0.714 10779
 10781 3 35.71 56.25 17.44 0.63 10780
 10782 3 35.49 56.46 17.63 0.592 10781
 10783 3 35.33 56.51 17.6 0.565 10782
 10784 3 35.17 56.75 17.76 0.432 10783
 10785 3 35.07 56.9 17.88 0.433 10784
 10786 3 34.88 56.99 18.08 0.418 10785
 10787 3 34.65 57.14 18.19 0.391 10786
 10788 3 34.43 57.18 18.37 0.352 10787
 10789 3 34.31 57.1 18.51 0.383 10788
 10790 3 34.1 57.25 18.49 0.339 10789
 10791 3 33.95 57.27 18.51 0.336 10790
 10792 3 33.72 57.32 18.53 0.328 10791
 10793 3 33.5 57.32 18.53 0.332 10792
 10794 3 33.25 57.34 18.46 0.306 10793
 10795 3 33.08 57.32 18.47 0.292 10794
 10796 3 32.9 57.35 18.49 0.323 10795
 10797 3 32.71 57.39 18.44 0.276 10796
 10798 3 32.51 57.36 18.4 0.312 10797
 10799 3 32.35 57.47 18.35 0.332 10798
 10800 3 32.17 57.56 18.38 0.334 10799
 10801 3 32 57.71 18.38 0.394 10800
 10802 3 31.86 57.84 18.38 0.398 10801
 10803 3 31.71 57.97 18.33 0.41 10802
 10804 3 31.59 58.1 18.29 0.403 10803
 10805 3 31.41 58.2 18.38 0.443 10804
 10806 3 31.23 58.25 18.44 0.504 10805
 10807 3 31.11 58.32 18.33 0.596 10806
 10808 3 30.96 58.36 18.28 0.656 10807
 10809 3 30.82 58.41 18.31 0.729 10808
 10810 3 30.68 58.46 18.22 0.769 10809
 10811 3 30.61 58.61 18.04 0.775 10810
 10812 3 30.54 58.65 17.94 0.765 10811
 10813 3 30.4 59.31 18.08 0.101 10812
 10814 3 30.35 59.41 18.13 0.081 10813
 10815 3 30.33 59.48 18.26 0.068 10814
 10816 3 30.26 58.55 18.15 0.599 10812
 10817 3 31.2 59.13 17.01 0.336 10816
 10818 3 31.6 59.21 16.76 0.181 10817
 10819 3 31.74 59.31 16.6 0.223 10818
 10820 3 31.83 59.43 16.53 0.235 10819
 10821 3 31.95 59.5 16.35 0.227 10820
 10822 3 32.19 59.67 16.13 0.21 10821
 10823 3 32.27 59.82 16.06 0.183 10822
 10824 3 32.35 59.95 15.95 0.203 10823
 10825 3 32.48 60.09 15.84 0.194 10824
 10826 3 32.63 60.21 15.74 0.134 10825
 10827 3 32.74 60.35 15.62 0.132 10826
 10828 3 32.77 60.54 15.61 0.161 10827
 10829 3 32.75 60.7 15.59 0.165 10828
 10830 3 32.81 60.82 15.59 0.214 10829
 10831 3 32.88 60.96 15.56 0.183 10830
 10832 3 32.94 61.14 15.62 0.144 10831
 10833 3 32.98 61.27 15.63 0.184 10832
 10834 3 32.98 61.39 15.26 0.122 10833
 10835 3 33.06 61.41 15.11 0.035 10834
 10836 3 33.16 61.31 15.61 0.192 10833
 10837 3 33.48 61.07 15.46 0.104 10836
 10838 3 33.52 60.96 15.54 0.106 10837
 10839 3 33.02 61.57 15.95 0.155 10836
 10840 3 33.13 61.7 15.96 0.204 10839
 10841 3 33.27 61.78 15.63 0.075 10840
 10842 3 33.38 61.82 15.52 0.111 10841
 10843 3 33.49 61.92 15.44 0.081 10842
 10844 3 33.5 62.04 15.41 0.091 10843
 10845 3 33.63 62.17 15.44 0.04 10844
 10846 3 33.73 62.14 15.31 0.055 10845
 10847 3 33.77 62.03 15.29 0.074 10846
 10848 3 33.85 61.92 15.35 0.094 10847
 10849 3 33.87 61.74 15.45 0.076 10848
 10850 3 33.07 61.77 16.18 0.198 10840
 10851 3 33.1 61.84 16.41 0.189 10850
 10852 3 33.2 61.89 16.5 0.207 10851
 10853 3 33.24 61.99 16.59 0.201 10852
 10854 3 33.49 62.1 16.64 0.165 10853
 10855 3 33.62 62.16 16.68 0.162 10854
 10856 3 33.87 62.14 16.73 0.157 10855
 10857 3 33.94 62.21 16.82 0.195 10856
 10858 3 34.03 62.21 16.93 0.236 10857
 10859 3 34.14 62.27 17.02 0.261 10858
 10860 3 34.31 62.36 17.11 0.295 10859
 10861 3 34.48 62.49 17.16 0.343 10860
 10862 3 34.6 62.57 17.21 0.391 10861
 10863 3 34.77 62.66 17.2 0.414 10862
 10864 3 34.94 62.79 17.18 0.42 10863
 10865 3 35.09 62.85 17.21 0.369 10864
 10866 3 35.22 62.96 17.23 0.31 10865
 10867 3 35.4 62.97 17.34 0.251 10866
 10868 3 35.55 62.98 17.46 0.201 10867
 10869 3 35.76 63.01 17.39 0.198 10868
 10870 3 35.95 63.04 17.3 0.159 10869
 10871 3 36.08 63.11 17.25 0.183 10870
 10872 3 36.24 63.18 17.2 0.172 10871
 10873 3 36.44 63.3 17.18 0.154 10872
 10874 3 36.63 63.3 17.21 0.204 10873
 10875 3 36.74 63.46 17.23 0.208 10874
 10876 3 36.91 63.64 17.25 0.198 10875
 10877 3 37.01 63.79 17.37 0.178 10876
 10878 3 37.06 63.9 17.43 0.165 10877
 10879 3 37.09 64.05 17.59 0.167 10878
 10880 3 37.22 64.11 17.77 0.164 10879
 10881 3 37.19 64.22 17.93 0.089 10880
 10882 3 37.23 64.25 18.07 0.126 10881
 10883 3 37.33 64.31 18.18 0.141 10882
 10884 3 37.34 64.26 18.32 0.192 10883
 10885 3 37.48 63.8 18.36 0.144 10884
 10886 3 37.63 63.64 18.28 0.149 10885
 10887 3 37.79 63.54 18.34 0.121 10886
 10888 3 37.83 63.39 18.43 0.117 10887
 10889 3 37.9 63.22 18.46 0.112 10888
 10890 3 37.99 63.07 18.46 0.166 10889
 10891 3 37.91 63.04 18.71 0.123 10890
 10892 3 37.86 62.97 18.82 0.156 10891
 10893 3 38.06 62.79 18.89 0.084 10892
 10894 3 38.12 62.67 18.93 0.119 10893
 10895 3 38.2 62.57 18.87 0.089 10894
 10896 3 38.25 62.46 18.87 0.041 10895
 10897 3 37.62 63.15 18.89 0.097 10892
 10898 3 37.51 63.15 18.93 0.125 10897
 10899 3 37.37 63.08 18.98 0.095 10898
 10900 3 37.3 63.07 19.07 0.000125 10899
 10901 3 38.1 62.9 18.3 0.102 10890
 10902 3 38.2 62.79 18.16 0.145 10901
 10903 3 38.21 62.68 18.05 0.112 10902
 10904 3 38.2 62.55 18.03 0.000125 10903
 10905 3 37.45 64.64 18.48 0.129 10884
 10906 3 37.51 64.81 18.55 0.145 10905
 10907 3 37.59 64.97 18.59 0.141 10906
 10908 3 37.62 65.09 18.66 0.176 10907
 10909 3 37.73 65.17 18.82 0.165 10908
 10910 3 37.77 65.22 19.05 0.171 10909
 10911 3 37.8 65.25 19.25 0.185 10910
 10912 3 37.84 65.31 19.41 0.202 10911
 10913 3 37.84 65.39 19.55 0.194 10912
 10914 3 37.86 65.5 19.75 0.159 10913
 10915 3 37.84 65.64 19.98 0.165 10914
 10916 3 37.76 65.7 20.3 0.213 10915
 10917 3 37.8 65.76 20.46 0.185 10916
 10918 3 37.81 65.84 20.71 0.2 10917
 10919 3 37.91 65.87 20.93 0.206 10918
 10920 3 38.01 65.76 21.28 0.214 10919
 10921 3 37.84 65.73 21.55 0.148 10920
 10922 3 37.86 65.7 21.71 0.171 10921
 10923 3 37.8 65.65 21.82 0.206 10922
 10924 3 37.8 65.65 21.96 0.256 10923
 10925 3 38.05 65.42 22.11 0.137 10924
 10926 3 38.12 65.31 22.3 0.164 10925
 10927 3 38.26 65.15 22.37 0.239 10926
 10928 3 38.37 65.1 22.45 0.271 10927
 10929 3 38.43 65.16 22.77 0.18 10928
 10930 3 38.49 65.18 22.95 0.2 10929
 10931 3 38.58 65.21 23.05 0.176 10930
 10932 3 38.73 65.26 23.18 0.174 10931
 10933 3 38.84 65.29 23.32 0.191 10932
 10934 3 38.94 65.29 23.52 0.18 10933
 10935 3 39.04 65.27 23.75 0.206 10934
 10936 3 39.12 65.26 23.91 0.206 10935
 10937 3 39.23 65.35 24.05 0.176 10936
 10938 3 39.26 65.4 24.14 0.259 10937
 10939 3 39.4 65.41 24.16 0.373 10938
 10940 3 39.51 65.4 24.23 0.465 10939
 10941 3 39.66 65.49 24.28 0.535 10940
 10942 3 39.83 65.51 24.34 0.596 10941
 10943 3 39.84 65.55 24.46 0.686 10942
 10944 3 39.98 65.54 24.53 0.778 10943
 10945 3 40.01 65.63 24.66 0.805 10944
 10946 3 39.55 66.15 24.98 0.501 10945
 10947 3 39.13 66.57 25.21 0.082 10946
 10948 3 39.15 66.73 25.37 0.152 10947
 10949 3 39.09 66.82 25.37 0.209 10948
 10950 3 39.15 66.96 25.41 0.262 10949
 10951 3 39.19 67.07 25.48 0.207 10950
 10952 3 40.59 65.24 24.48 0.506 10945
 10953 3 40.76 65.18 24.53 0.469 10952
 10954 3 41.16 64.68 24.5 0.197 10953
 10955 3 41.4 64.6 24.45 0.164 10954
 10956 3 41.59 64.55 24.41 0.191 10955
 10957 3 41.68 64.43 24.41 0.173 10956
 10958 3 41.79 64.37 24.34 0.14 10957
 10959 3 41.91 64.23 24.27 0.17 10958
 10960 3 42.01 64.16 24.27 0.186 10959
 10961 3 42.24 64.13 24.14 0.148 10960
 10962 3 42.48 64.16 24.09 0.16 10961
 10963 3 42.62 64.2 24.09 0.212 10962
 10964 3 42.77 64.09 24 0.216 10963
 10965 3 42.91 64.02 23.95 0.26 10964
 10966 3 43.01 63.89 23.89 0.302 10965
 10967 3 43.13 63.91 23.75 0.346 10966
 10968 3 43.3 64.5 23.8 0.098 10967
 10969 3 43.37 64.61 23.71 0.075 10968
 10970 3 43.18 63.8 23.59 0.334 10967
 10971 3 43.19 63.71 23.41 0.389 10970
 10972 3 43.3 63.7 23.36 0.435 10971
 10973 3 43.54 63.66 23.41 0.397 10972
 10974 3 43.65 63.64 23.41 0.385 10973
 10975 3 43.55 63.24 23.86 0.138 10974
 10976 3 43.59 63.16 23.93 0.072 10975
 10977 3 43.87 63.74 23.25 0.309 10974
 10978 3 43.98 63.74 23.16 0.217 10977
 10979 3 44.27 63.81 23.09 0.159 10978
 10980 3 44.66 64 23 0.144 10979
 10981 3 44.8 64.02 22.93 0.152 10980
 10982 3 44.95 63.92 22.8 0.139 10981
 10983 3 45.13 63.92 22.77 0.141 10982
 10984 3 45.29 63.92 22.73 0.152 10983
 10985 3 45.47 63.89 22.75 0.133 10984
 10986 3 45.55 63.94 22.8 0.102 10985
 10987 3 45.68 63.94 22.77 0.108 10986
 10988 3 45.93 63.99 22.8 0.083 10987
 10989 3 46.01 64 22.73 0.093 10988
 10990 3 46.16 64.02 22.66 0.111 10989
 10991 3 46.3 64.02 22.59 0.101 10990
 10992 3 46.44 63.98 22.55 0.123 10991
 10993 3 46.54 63.95 22.5 0.158 10992
 10994 3 46.65 63.99 22.48 0.134 10993
 10995 3 46.83 63.92 22.39 0.148 10994
 10996 3 46.94 63.82 22.3 0.157 10995
 10997 3 47.09 63.74 22.18 0.119 10996
 10998 3 47.23 63.71 22.02 0.208 10997
 10999 3 47.27 63.64 21.91 0.229 10998
 11000 3 47.49 63.57 21.86 0.277 10999
 11001 3 47.61 63.53 21.77 0.293 11000
 11002 3 47.79 63.36 21.77 0.266 11001
 11003 3 47.99 63.22 21.77 0.298 11002
 11004 3 48.06 63.04 21.84 0.276 11003
 11005 3 48.17 63.01 21.91 0.291 11004
 11006 3 48.09 63.22 22.21 0.062 11005
 11007 3 48.01 63.26 22.16 0.08 11006
 11008 3 48.34 62.89 21.93 0.138 11005
 11009 3 48.48 62.83 21.98 0.124 11008
 11010 3 48.6 62.86 22.05 0.208 11009
 11011 3 48.73 62.9 22.02 0.319 11010
 11012 3 48.7 63.31 22.37 0.133 11011
 11013 3 48.73 63.45 22.37 0.121 11012
 11014 3 48.91 63.57 22.36 0.132 11013
 11015 3 49.01 63.65 22.41 0.142 11014
 11016 3 48.88 63.82 22.57 0.102 11015
 11017 3 48.77 63.93 22.62 0.046 11016
 11018 3 49.2 63.64 22.41 0.169 11015
 11019 3 49.36 63.57 22.2 0.13 11018
 11020 3 49.44 63.58 22.07 0.099 11019
 11021 3 49.55 63.57 21.95 0.07 11020
 11022 3 49.02 62.72 21.57 0.088 11011
 11023 3 49.14 62.75 21.43 0.098 11022
 11024 3 49.25 62.74 21.39 0.132 11023
 11025 3 49.39 62.61 21.23 0.11 11024
 11026 3 49.52 62.53 21.16 0.142 11025
 11027 3 49.63 62.51 21.07 0.198 11026
 11028 3 49.57 62.85 21 0.103 11027
 11029 3 49.48 62.9 20.93 0.08 11028
 11030 3 49.77 62.28 21.07 0.187 11027
 11031 3 50.07 62.26 21.27 0.103 11030
 11032 3 50.23 62.28 21.25 0.139 11031
 11033 3 50.35 62.38 21.23 0.147 11032
 11034 3 50.5 62.28 21.18 0.129 11033
 11035 3 50.66 62.26 21.12 0.173 11034
 11036 3 50.84 62.18 20.98 0.145 11035
 11037 3 50.92 62.08 20.86 0.122 11036
 11038 3 50.91 62 20.7 0.112 11037
 11039 3 50.94 61.96 20.61 0.075 11038
 11040 3 47.55 63.7 21.43 0.08 11001
 11041 3 47.55 63.6 21.32 0.108 11040
 11042 3 47.49 63.53 21.25 0.123 11041
 11043 3 47.44 63.3 21.14 0.088 11042
 11044 3 47.34 63.25 21.02 0.122 11043
 11045 3 47.22 63.27 20.87 0.106 11044
 11046 3 47.19 63.24 20.68 0.08 11045
 11047 3 47.12 63.24 20.59 0.09 11046
 11048 3 44.13 63.73 23.05 0.036 10979
 11049 3 42.23 64.19 24.36 0.098 10961
 11050 3 42.16 64.15 24.46 0.083 11049
 11051 3 41.95 64.13 24.52 0.127 10960
 11052 3 42.02 64.21 24.62 0.127 11051
 11053 3 38.56 65.05 21.96 0.14 10928
 11054 3 38.73 65.07 21.89 0.179 11053
 11055 3 38.84 65.13 21.98 0.143 11054
 11056 3 39.01 65.15 21.98 0.08 11055
 11057 3 39.08 65.13 21.82 0.07 11056
 11058 3 39.06 65.27 21.75 0.078 11057
 11059 3 38.97 65.35 21.71 0.063 11058
 11060 3 38.98 65.3 21.55 0.041 11059
 11061 3 37.51 65.89 21.8 0.076 10924
 11062 3 37.41 65.9 21.68 0.091 11061
 11063 3 37.27 65.95 21.73 0.091 11062
 11064 3 37.23 66.03 21.86 0.085 11063
 11065 3 37.2 66.12 21.96 0.069 11064
 11066 3 37.13 66.14 22.05 0.11 11065
 11067 3 37.01 66.17 22.12 0.158 11066
 11068 3 36.87 66.12 22.09 0.11 11067
 11069 3 38.23 65.86 21.27 0.092 10920
 11070 3 38.29 65.93 21.39 0.105 11069
 11071 3 38.19 65.89 21.59 0.122 11070
 11072 3 38.26 66 21.77 0.096 11071
 11073 3 38.37 65.98 21.89 0.096 11072
 11074 3 38.49 65.99 21.95 0.131 11073
 11075 3 38.74 66.02 21.96 0.104 11074
 11076 3 38.94 65.96 21.93 0.126 11075
 11077 3 39.05 65.9 21.95 0.11 11076
 11078 3 39.19 65.82 21.89 0.11 11077
 11079 3 39.33 65.85 21.77 0.101 11078
 11080 3 39.48 65.87 21.75 0.094 11079
 11081 3 39.62 65.88 21.71 0.078 11080
 11082 3 39.72 65.93 21.62 0.101 11081
 11083 3 39.8 65.85 21.48 0.065 11082
 11084 3 39.95 65.82 21.39 0.068 11083
 11085 3 40.05 65.74 21.43 0.11 11084
 11086 3 38.18 65.86 20.53 0.094 10919
 11087 3 38.26 65.76 20.43 0.124 11086
 11088 3 38.37 65.68 20.27 0.093 11087
 11089 3 38.41 65.51 20.32 0.091 11088
 11090 3 38.47 65.48 20.45 0.132 11089
 11091 3 38.59 65.45 20.45 0.000125 11090
 11092 3 29.98 58.45 18.35 0.599 10816
 11093 3 29.87 58.46 18.28 0.586 11092
 11094 3 29.45 58.55 18.85 0.3 11093
 11095 3 29.38 58.62 18.9 0.31 11094
 11096 3 29.1 58.63 18.97 0.275 11095
 11097 3 28.95 58.71 18.97 0.295 11096
 11098 3 28.74 58.78 19.08 0.266 11097
 11099 3 28.56 58.77 19.13 0.282 11098
 11100 3 28.42 58.78 19.19 0.336 11099
 11101 3 28.26 58.76 19.22 0.376 11100
 11102 3 28.13 58.63 19.19 0.48 11101
 11103 3 27.99 58.53 19.17 0.553 11102
 11104 3 27.86 59.01 19.33 0.296 11103
 11105 3 27.74 59.17 19.38 0.303 11104
 11106 3 27.63 59.17 19.47 0.365 11105
 11107 3 27.49 59.21 19.47 0.487 11106
 11108 3 27.38 59.3 19.44 0.573 11107
 11109 3 27.27 59.41 19.42 0.639 11108
 11110 3 27.04 59.48 19.38 0.64 11109
 11111 3 26.95 59.66 19.29 0.528 11110
 11112 3 26.79 59.73 19.35 0.52 11111
 11113 3 26.65 59.95 19.44 0.428 11112
 11114 3 26.54 60.03 19.4 0.461 11113
 11115 3 26.58 60.41 18.79 0.279 11114
 11116 3 26.54 60.53 18.72 0.262 11115
 11117 3 26.54 60.73 18.6 0.234 11116
 11118 3 26.61 60.88 18.51 0.296 11117
 11119 3 27.04 60.95 18.51 0.13 11118
 11120 3 27.22 61.02 18.51 0.081 11119
 11121 3 27.33 61.06 18.54 0.095 11120
 11122 3 27.38 61.16 18.31 0.14 11121
 11123 3 27.67 61.48 18.26 0.111 11122
 11124 3 27.79 61.6 18.26 0.091 11123
 11125 3 27.79 61.74 18.21 0.105 11124
 11126 3 27.81 61.91 18.23 0.109 11125
 11127 3 27.81 62.03 18.23 0.155 11126
 11128 3 27.65 62.24 18.36 0.146 11127
 11129 3 27.65 62.38 18.48 0.148 11128
 11130 3 27.72 62.56 18.68 0.129 11129
 11131 3 27.61 62.59 18.84 0.06 11130
 11132 3 27.56 62.59 18.98 0.124 11131
 11133 3 27.6 62.56 19.09 0.144 11132
 11134 3 27.45 62.73 19.16 0.087 11133
 11135 3 27.33 62.74 19.14 0.103 11134
 11136 3 27.18 62.87 19.05 0.084 11135
 11137 3 27.38 60.84 18.69 0.163 11121
 11138 3 27.4 60.65 18.76 0.12 11137
 11139 3 27.49 60.52 18.72 0.125 11138
 11140 3 27.52 60.35 18.76 0.124 11139
 11141 3 27.51 60.23 18.83 0.124 11140
 11142 3 27.54 60.12 18.9 0.000125 11141
 11143 3 26.35 61.09 18.44 0.281 11118
 11144 3 26.35 61.2 18.33 0.293 11143
 11145 3 26.22 61.45 18.29 0.247 11144
 11146 3 26.17 61.58 18.26 0.249 11145
 11147 3 26.15 61.78 18.24 0.201 11146
 11148 3 26.13 61.95 18.22 0.277 11147
 11149 3 26.15 62.09 18.17 0.266 11148
 11150 3 26.6 62.13 18.23 0.09 11149
 11151 3 26.17 62.33 18.14 0.218 11149
 11152 3 26.08 62.55 18.09 0.213 11151
 11153 3 26.08 62.69 18.12 0.273 11152
 11154 3 26.04 62.83 18.09 0.301 11153
 11155 3 26.03 62.97 18 0.317 11154
 11156 3 26.05 63.11 17.93 0.36 11155
 11157 3 25.96 63.12 17.73 0.34 11156
 11158 3 25.94 63.32 17.75 0.418 11157
 11159 3 25.98 63.44 17.7 0.468 11158
 11160 3 26.07 63.54 17.57 0.454 11159
 11161 3 26.16 63.75 17.57 0.545 11160
 11162 3 26.76 63.74 17.43 0.394 11161
 11163 3 26.92 63.84 17.39 0.394 11162
 11164 3 27.03 63.87 17.3 0.376 11163
 11165 3 27.19 63.88 17.21 0.456 11164
 11166 3 27.35 63.88 17.12 0.541 11165
 11167 3 27.28 63.15 16.89 0.106 11166
 11168 3 27.37 62.98 16.87 0.000125 11167
 11169 3 27.41 64.12 17.09 0.507 11166
 11170 3 27.03 64.62 17.52 0.109 11169
 11171 3 26.96 64.79 17.57 0.152 11170
 11172 3 27.01 64.93 17.66 0.135 11171
 11173 3 27.05 65.01 17.5 0.063 11172
 11174 3 26.98 65.1 17.5 0.124 11173
 11175 3 26.98 65.23 17.52 0.093 11174
 11176 3 26.94 65.37 17.5 0.066 11175
 11177 3 26.91 65.46 17.57 0.076 11176
 11178 3 26.76 65.62 17.66 0.107 11177
 11179 3 26.91 65.1 17.77 0.129 11172
 11180 3 26.73 65.15 17.91 0.106 11179
 11181 3 26.66 65.24 17.95 0.143 11180
 11182 3 26.48 65.15 17.93 0.088 11181
 11183 3 26.42 65.27 18.03 0.074 11182
 11184 3 26.34 65.29 18.11 0.096 11183
 11185 3 26.14 65.24 18.16 0.109 11184
 11186 3 25.98 65.23 18.16 0.123 11185
 11187 3 25.84 65.28 18.16 0.139 11186
 11188 3 25.8 65.2 18 0.053 11187
 11189 3 26.76 65.46 17.96 0.125 11181
 11190 3 27.57 64.2 17.02 0.408 11169
 11191 3 27.64 64.4 16.89 0.281 11190
 11192 3 27.67 64.57 16.78 0.186 11191
 11193 3 27.76 64.68 16.64 0.192 11192
 11194 3 27.87 64.76 16.55 0.201 11193
 11195 3 28.07 64.79 16.39 0.184 11194
 11196 3 28.23 64.85 16.25 0.218 11195
 11197 3 28.39 64.96 16.14 0.216 11196
 11198 3 28.62 65.06 16.07 0.233 11197
 11199 3 28.71 65.12 15.98 0.245 11198
 11200 3 28.91 65.12 15.73 0.252 11199
 11201 3 29.07 65.13 15.53 0.216 11200
 11202 3 29.35 65.13 15.38 0.226 11201
 11203 3 29.48 65.2 15.28 0.218 11202
 11204 3 29.62 65.23 15.16 0.186 11203
 11205 3 29.84 65.29 15.03 0.122 11204
 11206 3 29.92 65.29 14.91 0.148 11205
 11207 3 30.05 65.35 14.8 0.171 11206
 11208 3 30.16 65.37 14.7 0.125 11207
 11209 3 30.23 65.4 14.56 0.145 11208
 11210 3 30.32 65.43 14.45 0.128 11209
 11211 3 30.41 65.48 14.31 0.18 11210
 11212 3 30.53 65.52 14.22 0.197 11211
 11213 3 30.66 65.62 14.14 0.188 11212
 11214 3 30.75 65.65 14 0.175 11213
 11215 3 30.87 65.74 13.87 0.175 11214
 11216 3 30.94 65.77 13.71 0.159 11215
 11217 3 31.01 65.9 13.59 0.171 11216
 11218 3 31.1 65.9 13.45 0.163 11217
 11219 3 31.19 66.02 13.35 0.147 11218
 11220 3 31.3 66.07 13.21 0.17 11219
 11221 3 31.42 66.18 13.09 0.175 11220
 11222 3 31.55 66.27 12.98 0.174 11221
 11223 3 31.71 66.37 12.86 0.204 11222
 11224 3 31.8 66.46 12.76 0.197 11223
 11225 3 31.95 66.54 12.6 0.193 11224
 11226 3 32.09 66.64 12.43 0.195 11225
 11227 3 32.26 66.72 12.3 0.245 11226
 11228 3 32.37 66.8 12.23 0.268 11227
 11229 3 32.55 66.8 12.11 0.272 11228
 11230 3 32.72 66.8 11.86 0.214 11229
 11231 3 32.79 67.02 11.75 0.145 11230
 11232 3 32.87 67.08 11.68 0.143 11231
 11233 3 33 67.11 11.53 0.135 11232
 11234 3 33.11 67.14 11.41 0.142 11233
 11235 3 33.22 67.16 11.27 0.159 11234
 11236 3 33.35 67.21 11.19 0.145 11235
 11237 3 33.5 67.22 11.1 0.172 11236
 11238 3 33.69 67.27 10.96 0.229 11237
 11239 3 33.85 67.35 10.88 0.227 11238
 11240 3 33.92 67.39 10.69 0.243 11239
 11241 3 33.78 67.66 10.95 0.149 11240
 11242 3 33.76 67.78 10.95 0.119 11241
 11243 3 34.01 67.41 10.54 0.238 11240
 11244 3 34.12 67.52 10.42 0.276 11243
 11245 3 34.23 67.49 10.29 0.277 11244
 11246 3 34.35 67.44 10.18 0.261 11245
 11247 3 34.42 67.11 9.97 0.204 11246
 11248 3 34.44 66.94 9.79 0.195 11247
 11249 3 34.48 66.89 9.67 0.209 11248
 11250 3 34.52 66.86 9.5 0.217 11249
 11251 3 34.58 66.83 9.3 0.248 11250
 11252 3 34.61 66.83 9.06 0.262 11251
 11253 3 34.65 66.88 8.92 0.318 11252
 11254 3 34.65 66.89 8.76 0.386 11253
 11255 3 34.68 66.82 8.63 0.426 11254
 11256 3 34.87 66.27 8.67 0.138 11255
 11257 3 34.98 66.1 8.62 0.196 11256
 11258 3 34.91 65.94 8.6 0.266 11257
 11259 3 34.87 65.8 8.58 0.306 11258
 11260 3 34.98 65.64 8.61 0.256 11259
 11261 3 35.13 65.52 8.68 0.161 11260
 11262 3 35.2 65.33 8.83 0.168 11261
 11263 3 35.23 65.19 8.95 0.186 11262
 11264 3 35.26 65 9.09 0.151 11263
 11265 3 35.33 64.83 9.11 0.149 11264
 11266 3 35.34 64.71 9.1 0.15 11265
 11267 3 35.45 64.64 9.06 0.135 11266
 11268 3 35.44 64.52 9.01 0.144 11267
 11269 3 35.44 64.33 8.93 0.126 11268
 11270 3 35.44 64.19 8.91 0.092 11269
 11271 3 35.52 64.04 8.85 0.128 11270
 11272 3 35.51 63.88 8.85 0.125 11271
 11273 3 35.56 63.78 8.77 0.115 11272
 11274 3 35.58 63.61 8.75 0.131 11273
 11275 3 35.65 63.53 8.69 0.164 11274
 11276 3 35.63 63.38 8.69 0.196 11275
 11277 3 35.61 63.21 8.63 0.143 11276
 11278 3 35.69 63.04 8.62 0.118 11277
 11279 3 35.73 62.93 8.59 0.182 11278
 11280 3 35.7 62.84 8.55 0.164 11279
 11281 3 35.62 62.71 8.7 0.097 11280
 11282 3 35.55 62.6 8.68 0.069 11281
 11283 3 35.48 62.49 8.68 0.115 11282
 11284 3 35.45 62.24 8.79 0.09 11283
 11285 3 35.32 62.06 8.66 0.086 11284
 11286 3 35.31 61.89 8.68 0.122 11285
 11287 3 35.3 61.64 8.64 0.094 11286
 11288 3 35.28 61.42 8.54 0.11 11287
 11289 3 35.14 61.2 8.43 0.111 11288
 11290 3 35.05 60.99 8.53 0.104 11289
 11291 3 34.99 60.88 8.48 0.051 11290
 11292 3 34.84 60.71 8.4 0.097 11291
 11293 3 34.67 60.61 8.44 0.092 11292
 11294 3 34.62 60.49 8.49 0.075 11293
 11295 3 34.5 60.36 8.46 0.07 11294
 11296 3 34.42 60.24 8.47 0.073 11295
 11297 3 34.3 60.1 8.59 0.069 11296
 11298 3 34.24 60.06 8.69 0.103 11297
 11299 3 34 60.03 8.64 0.085 11298
 11300 3 33.91 59.96 8.72 0.106 11299
 11301 3 33.63 59.97 8.87 0.084 11300
 11302 3 33.53 59.95 9.02 0.073 11301
 11303 3 35.13 61.17 8.31 0.058 11289
 11304 3 35.26 62.57 8.61 0.091 11283
 11305 3 35.16 62.64 8.48 0.089 11304
 11306 3 35.84 62.77 8.5 0.134 11280
 11307 3 36.19 62.84 8.37 0.103 11306
 11308 3 36.37 62.74 8.36 0.079 11307
 11309 3 36.48 62.74 8.31 0.086 11308
 11310 3 36.59 62.64 8.27 0.094 11309
 11311 3 36.74 62.47 8.25 0.095 11310
 11312 3 36.74 62.39 8.13 0.065 11311
 11313 3 36.67 62.32 8.05 0.089 11312
 11314 3 36.67 62.2 8.08 0.093 11313
 11315 3 35.94 62.64 8.44 0.147 11306
 11316 3 35.65 62.84 8.42 0.093 11315
 11317 3 35.74 62.85 8.28 0.128 11316
 11318 3 35.91 63.02 8.2 0.106 11317
 11319 3 36.06 63.03 8.1 0.089 11318
 11320 3 36.05 63.07 7.97 0.142 11319
 11321 3 36.01 63.17 7.9 0.093 11320
 11322 3 35.69 62.7 8.19 0.074 11317
 11323 3 35.76 62.6 8.08 0.119 11322
 11324 3 35.85 62.47 7.85 0.134 11323
 11325 3 35.85 62.38 7.69 0.131 11324
 11326 3 35.8 62.27 7.49 0.107 11325
 11327 3 35.77 62.13 7.4 0.116 11326
 11328 3 35.75 61.96 7.36 0.103 11327
 11329 3 35.71 61.81 7.36 0.114 11328
 11330 3 35.84 61.64 7.32 0.098 11329
 11331 3 35.92 61.49 7.23 0.114 11330
 11332 3 36 61.32 7.15 0.103 11331
 11333 3 36.02 62.53 8.37 0.147 11315
 11334 3 36.2 62.21 8.28 0.096 11333
 11335 3 36.1 62.45 8.34 0.147 11333
 11336 3 35.94 62.63 8.43 0.141 11335
 11337 3 36.06 62.49 8.37 0.141 11336
 11338 3 34.62 66.94 8.5 0.452 11255
 11339 3 34.87 66.91 8.35 0.288 11338
 11340 3 34.8 66.85 8.22 0.21 11339
 11341 3 34.84 66.72 8.2 0.19 11340
 11342 3 34.87 66.75 8.03 0.000125 11341
 11343 3 33.84 66.71 8.29 0.239 11338
 11344 3 33.72 66.66 8.26 0.274 11343
 11345 3 33.59 66.55 8.28 0.324 11344
 11346 3 33.41 66.41 8.27 0.317 11345
 11347 3 33.26 66.36 8.2 0.303 11346
 11348 3 33.09 66.34 8.2 0.282 11347
 11349 3 32.94 66.29 8.19 0.274 11348
 11350 3 32.8 66.21 8.13 0.228 11349
 11351 3 32.62 66.12 8.06 0.243 11350
 11352 3 32.48 66.02 7.97 0.279 11351
 11353 3 32.36 66.01 7.96 0.273 11352
 11354 3 32.23 65.96 7.95 0.268 11353
 11355 3 32.08 65.93 8.03 0.251 11354
 11356 3 31.87 65.9 8.13 0.258 11355
 11357 3 31.73 65.76 8.19 0.23 11356
 11358 3 31.53 65.56 8.23 0.2 11357
 11359 3 31.39 65.32 8.28 0.143 11358
 11360 3 31.28 65.26 8.28 0.088 11359
 11361 3 31.19 65.15 8.36 0.129 11360
 11362 3 31.09 65.1 8.31 0.122 11361
 11363 3 30.96 65.04 8.39 0.139 11362
 11364 3 30.82 64.96 8.44 0.161 11363
 11365 3 30.67 64.84 8.53 0.141 11364
 11366 3 30.57 64.73 8.54 0.142 11365
 11367 3 30.51 64.6 8.54 0.149 11366
 11368 3 30.53 64.38 8.61 0.131 11367
 11369 3 30.48 64.21 8.61 0.114 11368
 11370 3 30.46 64.1 8.61 0.119 11369
 11371 3 30.55 63.77 8.56 0.124 11370
 11372 3 30.51 63.59 8.6 0.096 11371
 11373 3 30.48 63.46 8.59 0.127 11372
 11374 3 30.48 63.4 8.45 0.132 11373
 11375 3 30.37 63.3 8.45 0.121 11374
 11376 3 30.3 63.15 8.39 0.088 11375
 11377 3 30.41 63.06 8.23 0.15 11376
 11378 3 30.51 63.06 8.19 0.137 11377
 11379 3 30.41 62.85 8.06 0.096 11378
 11380 3 30.41 62.81 7.95 0.109 11379
 11381 3 30.44 62.62 7.86 0.086 11380
 11382 3 30.46 62.52 7.79 0.157 11381
 11383 3 30.52 62.05 7.91 0.091 11382
 11384 3 30.56 61.99 7.78 0.079 11383
 11385 3 30.65 61.84 7.74 0.093 11384
 11386 3 30.61 61.62 7.78 0.09 11385
 11387 3 30.6 61.56 7.86 0.000125 11386
 11388 3 30.41 62.69 7.61 0.113 11382
 11389 3 30.33 62.3 7.82 0.04 11388
 11390 3 30.27 62.2 7.79 0.071 11389
 11391 3 30.17 62.19 7.79 0.062 11390
 11392 3 30.39 62.8 7.45 0.146 11388
 11393 3 30.37 62.95 7.03 0.108 11392
 11394 3 30.35 62.96 6.83 0.103 11393
 11395 3 30.37 62.85 7.36 0.146 11392
 11396 3 30.37 62.88 7.49 0.113 11395
 11397 3 34.37 67.83 10.11 0.098 11246
 11398 3 34.5 67.77 9.97 0.161 11397
 11399 3 34.51 67.94 9.86 0.135 11398
 11400 3 34.37 68.07 9.66 0.149 11399
 11401 3 34.44 68.11 9.5 0.138 11400
 11402 3 34.43 68.19 9.36 0.166 11401
 11403 3 34.51 68.28 9.2 0.141 11402
 11404 3 34.61 68.35 9.05 0.145 11403
 11405 3 34.61 68.42 8.95 0.142 11404
 11406 3 34.51 68.58 8.88 0.129 11405
 11407 3 34.51 68.6 8.72 0.138 11406
 11408 3 34.54 68.69 8.58 0.152 11407
 11409 3 34.58 68.72 8.33 0.149 11408
 11410 3 34.6 68.75 8.22 0.14 11409
 11411 3 34.62 68.83 8.09 0.171 11410
 11412 3 34.67 68.85 7.86 0.135 11411
 11413 3 34.64 68.88 7.74 0.137 11412
 11414 3 34.64 68.97 7.64 0.126 11413
 11415 3 34.62 69.05 7.49 0.159 11414
 11416 3 34.61 69.13 7.31 0.195 11415
 11417 3 34.61 69.25 7.15 0.217 11416
 11418 3 34.65 69.41 6.99 0.151 11417
 11419 3 34.64 69.47 6.87 0.182 11418
 11420 3 34.65 69.61 6.74 0.179 11419
 11421 3 34.58 69.74 6.71 0.167 11420
 11422 3 34.48 69.8 6.58 0.147 11421
 11423 3 34.43 69.88 6.49 0.173 11422
 11424 3 34.42 70 6.43 0.254 11423
 11425 3 34.4 70.02 6.32 0.291 11424
 11426 3 34.4 70 6.1 0.186 11425
 11427 3 34.39 70 5.91 0.222 11426
 11428 3 34.54 70.16 5.74 0.164 11427
 11429 3 34.54 70.27 5.62 0.182 11428
 11430 3 34.62 70.32 5.49 0.194 11429
 11431 3 34.6 70.38 5.33 0.196 11430
 11432 3 34.65 70.42 5.23 0.226 11431
 11433 3 34.78 70.5 5.12 0.156 11432
 11434 3 34.83 70.63 5.02 0.155 11433
 11435 3 34.98 70.66 4.95 0.202 11434
 11436 3 34.93 70.8 4.82 0.228 11435
 11437 3 34.83 70.88 4.68 0.251 11436
 11438 3 34.83 71 4.53 0.255 11437
 11439 3 34.9 71.05 4.41 0.32 11438
 11440 3 34.97 71.11 4.36 0.389 11439
 11441 3 34.93 71.28 4.25 0.465 11440
 11442 3 34.97 71.44 4.14 0.491 11441
 11443 3 35.07 71.53 4.03 0.484 11442
 11444 3 35.18 71.67 4 0.479 11443
 11445 3 35.06 71.83 3.8 0.527 11444
 11446 3 35.03 71.92 3.65 0.479 11445
 11447 3 34.91 71.94 3.32 0.425 11446
 11448 3 34.92 72 3.15 0.47 11447
 11449 3 34.96 72.1 3.07 0.467 11448
 11450 3 35.16 72.27 3.01 0.488 11449
 11451 3 35.21 72.36 2.84 0.486 11450
 11452 3 35.2 72.5 2.7 0.457 11451
 11453 3 35.21 72.55 2.55 0.46 11452
 11454 3 35.16 72.5 2.38 0.463 11453
 11455 3 35.46 72.99 2.61 0.091 11454
 11456 3 35.5 73.03 2.44 0.132 11455
 11457 3 35.45 73 2.28 0.12 11456
 11458 3 35.42 73.02 2.17 0.1 11457
 11459 3 35.49 73.08 2.07 0.135 11458
 11460 3 35.52 73.19 2.03 0.116 11459
 11461 3 35.52 73.21 1.9 0.082 11460
 11462 3 35.52 73.47 1.82 0.101 11461
 11463 3 34.88 72.83 2.32 0.289 11454
 11464 3 34.71 73.04 2.28 0.183 11463
 11465 3 34.49 73.1 2.24 0.092 11464
 11466 3 34.42 73.26 2.15 0.049 11465
 11467 3 34.07 69.75 5.99 0.104 11427
 11468 3 34 69.66 6.11 0.071 11467
 11469 3 34.39 70.39 6.65 0.115 11425
 11470 3 34.3 70.52 6.7 0.141 11469
 11471 3 34.22 70.72 6.73 0.122 11470
 11472 3 34.23 70.88 6.82 0.127 11471
 11473 3 34.29 70.96 6.91 0.143 11472
 11474 3 34.19 71.16 6.86 0.093 11473
 11475 3 34.22 71.33 6.85 0.123 11474
 11476 3 32.69 66.55 11.73 0.139 11230
 11477 3 32.76 66.58 11.56 0.133 11476
 11478 3 32.87 66.71 11.47 0.032 11477
 11479 3 28.42 65.35 16.12 0.034 11199
 11480 3 28.42 65.4 16.23 0.099 11479
 11481 3 28.34 65.43 16.32 0.085 11480
 11482 3 28.12 65.4 16.45 0.088 11481
 11483 3 28 65.46 16.52 0.101 11482
 11484 3 27.85 65.51 16.64 0.152 11483
 11485 3 27.73 65.49 16.71 0.141 11484
 11486 3 27.59 65.31 16.86 0.093 11485
 11487 3 27.51 65.26 16.96 0.062 11486
 11488 3 27.37 65.29 16.98 0.074 11487
 11489 3 27.28 65.21 17.07 0.118 11488
 11490 3 27.16 65.24 17.12 0.058 11489
 11491 3 25.51 63.94 17.57 0.156 11161
 11492 3 25.44 64.11 17.53 0.164 11491
 11493 3 25.46 64.23 17.48 0.208 11492
 11494 3 25.53 64.36 17.39 0.209 11493
 11495 3 25.44 64.47 17.32 0.241 11494
 11496 3 25.19 63.98 17.21 0.128 11495
 11497 3 25.03 64.01 17.46 0.084 11496
 11498 3 24.94 63.95 17.5 0.083 11497
 11499 3 24.82 63.9 17.48 0.092 11498
 11500 3 24.71 63.84 17.53 0.125 11499
 11501 3 24.6 63.77 17.64 0.09 11500
 11502 3 24.46 63.73 17.78 0.089 11501
 11503 3 24.26 63.69 17.84 0.113 11502
 11504 3 24.19 63.68 17.93 0.086 11503
 11505 3 24.14 63.51 17.93 0.067 11504
 11506 3 23.89 63.72 17.77 0.157 11505
 11507 3 23.98 63.76 17.7 0.143 11506
 11508 3 23.91 63.87 17.66 0.187 11507
 11509 3 23.92 63.97 17.55 0.121 11508
 11510 3 23.87 64.2 17.5 0.107 11509
 11511 3 23.85 64.34 17.43 0.129 11510
 11512 3 24.23 63.2 17.98 0.122 11505
 11513 3 24.28 63.01 18 0.138 11512
 11514 3 24.24 62.76 18.18 0.118 11513
 11515 3 24.18 62.55 18.21 0.172 11514
 11516 3 24.2 62.36 18.31 0.136 11515
 11517 3 24.22 62.27 18.42 0.128 11516
 11518 3 24.22 62.19 18.56 0.149 11517
 11519 3 24.2 62.08 18.65 0.198 11518
 11520 3 24.17 61.94 18.69 0.289 11519
 11521 3 24.08 61.73 18.78 0.5 11520
 11522 3 24.11 61.65 18.88 0.502 11521
 11523 3 24.42 61.77 19.15 0.209 11522
 11524 3 24.81 61.95 19.33 0.161 11523
 11525 3 25.01 62.04 19.29 0.197 11524
 11526 3 25.29 62.02 19.26 0.244 11525
 11527 3 25.52 61.76 19.31 0.21 11526
 11528 3 25.67 61.83 19.22 0.216 11527
 11529 3 25.83 61.82 19.15 0.203 11528
 11530 3 25.99 61.78 19.08 0.123 11529
 11531 3 26.13 61.77 19.01 0.121 11530
 11532 3 26.29 61.7 19.01 0.174 11531
 11533 3 26.4 61.7 18.94 0.139 11532
 11534 3 25.47 61.57 19.44 0.122 11527
 11535 3 25.4 61.45 19.69 0.094 11534
 11536 3 25.35 61.44 19.79 0.107 11535
 11537 3 25.29 61.4 19.97 0.116 11536
 11538 3 25.22 61.34 20.08 0.143 11537
 11539 3 25.1 61.3 20.19 0.219 11538
 11540 3 25.06 61.07 20.22 0.148 11539
 11541 3 24.92 61 20.21 0.000125 11540
 11542 3 24.97 61.55 20.31 0.17 11539
 11543 3 24.86 61.68 20.31 0.177 11542
 11544 3 24.77 61.87 20.24 0.129 11543
 11545 3 24.79 62.12 20.21 0.093 11544
 11546 3 25.24 62.33 19.2 0.06 11526
 11547 3 23.72 61.33 18.67 0.479 11522
 11548 3 23.51 61.33 18.56 0.477 11547
 11549 3 23.27 61.3 18.6 0.386 11548
 11550 3 22.99 61.37 18.56 0.307 11549
 11551 3 22.67 61.58 18.44 0.24 11550
 11552 3 22.52 61.64 18.42 0.222 11551
 11553 3 22.33 61.68 18.42 0.21 11552
 11554 3 22.11 61.65 18.44 0.181 11553
 11555 3 21.93 61.65 18.42 0.183 11554
 11556 3 21.7 61.65 18.35 0.157 11555
 11557 3 21.58 61.64 18.37 0.168 11556
 11558 3 21.4 61.71 18.31 0.167 11557
 11559 3 21.24 61.75 18.24 0.119 11558
 11560 3 21.11 61.75 18.22 0.139 11559
 11561 3 20.97 61.71 18.06 0.124 11560
 11562 3 20.81 61.67 18.06 0.139 11561
 11563 3 20.67 61.61 17.94 0.155 11562
 11564 3 20.56 61.58 17.85 0.18 11563
 11565 3 20.49 61.51 17.76 0.172 11564
 11566 3 20.29 61.47 17.76 0.186 11565
 11567 3 20.17 61.43 17.74 0.156 11566
 11568 3 19.97 61.35 17.78 0.137 11567
 11569 3 19.83 61.29 17.78 0.142 11568
 11570 3 19.67 61.28 17.78 0.174 11569
 11571 3 19.51 61.24 17.83 0.188 11570
 11572 3 19.33 61.36 17.79 0.211 11571
 11573 3 19.06 61.46 17.79 0.209 11572
 11574 3 18.9 61.4 17.76 0.202 11573
 11575 3 18.63 61.36 17.83 0.159 11574
 11576 3 18.45 61.25 17.81 0.159 11575
 11577 3 18.27 61.28 17.79 0.129 11576
 11578 3 18.11 61.31 17.76 0.147 11577
 11579 3 17.95 61.36 17.74 0.148 11578
 11580 3 17.77 61.42 17.72 0.257 11579
 11581 3 17.61 61.43 17.74 0.309 11580
 11582 3 17.47 61.5 17.31 0.201 11581
 11583 3 17.38 61.5 17.17 0.152 11582
 11584 3 17.27 61.62 17.06 0.16 11583
 11585 3 17.24 61.7 16.88 0.161 11584
 11586 3 17.13 61.74 16.74 0.209 11585
 11587 3 17.06 61.82 16.6 0.164 11586
 11588 3 17.02 61.85 16.38 0.113 11587
 11589 3 16.99 61.89 16.21 0.111 11588
 11590 3 16.92 61.92 16.1 0.137 11589
 11591 3 16.86 61.95 15.99 0.144 11590
 11592 3 16.76 61.99 15.87 0.146 11591
 11593 3 16.63 62.05 15.77 0.14 11592
 11594 3 16.49 62.07 15.74 0.15 11593
 11595 3 16.36 62.1 15.76 0.184 11594
 11596 3 16.18 62.16 15.81 0.22 11595
 11597 3 16.01 62.28 15.95 0.229 11596
 11598 3 15.78 62.42 15.96 0.219 11597
 11599 3 15.62 62.5 15.86 0.228 11598
 11600 3 15.49 62.59 15.74 0.215 11599
 11601 3 15.35 62.7 15.59 0.215 11600
 11602 3 15.26 62.75 15.47 0.258 11601
 11603 3 15.16 62.75 15.3 0.286 11602
 11604 3 14.93 62.78 15.21 0.238 11603
 11605 3 14.77 62.81 15.06 0.233 11604
 11606 3 14.58 62.84 14.97 0.226 11605
 11607 3 14.47 62.92 14.85 0.262 11606
 11608 3 14.31 62.93 14.79 0.31 11607
 11609 3 14.16 62.99 14.62 0.328 11608
 11610 3 14.08 62.92 14.54 0.34 11609
 11611 3 13.93 62.99 14.24 0.334 11610
 11612 3 13.84 62.95 14.2 0.39 11611
 11613 3 13.69 63.05 13.92 0.308 11612
 11614 3 13.61 63.08 13.78 0.29 11613
 11615 3 13.44 63.15 13.65 0.227 11614
 11616 3 13.22 63.19 13.53 0.163 11615
 11617 3 13.18 63.08 13.36 0.158 11616
 11618 3 13.06 63.04 13.29 0.142 11617
 11619 3 12.99 63.04 13.12 0.122 11618
 11620 3 13 63.09 12.94 0.108 11619
 11621 3 12.91 63.05 12.82 0.144 11620
 11622 3 12.85 63.11 12.68 0.138 11621
 11623 3 12.76 63.11 12.51 0.13 11622
 11624 3 12.69 63.12 12.37 0.159 11623
 11625 3 12.57 63.23 12.21 0.17 11624
 11626 3 12.47 63.27 12.1 0.222 11625
 11627 3 12.3 63.34 12.04 0.279 11626
 11628 3 12.28 63.42 11.95 0.34 11627
 11629 3 12.1 63.51 11.8 0.399 11628
 11630 3 12.05 63.56 11.62 0.428 11629
 11631 3 11.9 63.63 11.53 0.46 11630
 11632 3 11.68 63.69 11.48 0.447 11631
 11633 3 11.51 63.76 11.4 0.403 11632
 11634 3 11.45 63.77 11.24 0.421 11633
 11635 3 11.06 63.88 11.34 0.187 11634
 11636 3 10.91 63.88 11.24 0.187 11635
 11637 3 10.76 63.86 11.18 0.191 11636
 11638 3 10.59 63.88 11.12 0.193 11637
 11639 3 10.5 63.9 10.96 0.216 11638
 11640 3 10.4 63.94 10.86 0.293 11639
 11641 3 10.1 63.97 11.06 0.225 11640
 11642 3 9.92 64.01 11.11 0.23 11641
 11643 3 9.67 64.02 11.29 0.222 11642
 11644 3 9.5 64.04 11.34 0.214 11643
 11645 3 9.34 64.07 11.44 0.25 11644
 11646 3 9.22 64.02 11.48 0.286 11645
 11647 3 9.09 64.02 11.48 0.306 11646
 11648 3 8.86 64.13 11.49 0.264 11647
 11649 3 8.67 64.13 11.52 0.282 11648
 11650 3 8.45 64.1 11.53 0.281 11649
 11651 3 8.28 64.1 11.46 0.272 11650
 11652 3 8.11 63.98 11.37 0.231 11651
 11653 3 8.02 63.9 11.21 0.205 11652
 11654 3 7.72 64.02 11.38 0.123 11653
 11655 3 7.51 64.1 11.46 0.15 11654
 11656 3 7.29 64.11 11.54 0.18 11655
 11657 3 7.09 64.21 11.63 0.153 11656
 11658 3 6.96 64.19 11.72 0.144 11657
 11659 3 6.88 64.1 11.8 0.145 11658
 11660 3 6.84 64.32 11.85 0.095 11659
 11661 3 6.71 64.46 11.88 0.311 11660
 11662 3 6.58 64.4 11.84 0.375 11661
 11663 3 6.46 64.54 12.09 0.325 11662
 11664 3 6.28 64.56 12.13 0.271 11663
 11665 3 6.04 64.73 12.15 0.203 11664
 11666 3 5.88 64.75 12.21 0.209 11665
 11667 3 5.74 64.89 12.17 0.157 11666
 11668 3 5.59 65.03 12.32 0.174 11667
 11669 3 5.42 65.02 12.44 0.228 11668
 11670 3 5.26 65.03 12.51 0.234 11669
 11671 3 5.07 65.14 12.56 0.229 11670
 11672 3 4.88 65.19 12.62 0.215 11671
 11673 3 4.79 65.31 12.67 0.222 11672
 11674 3 4.64 65.41 12.72 0.231 11673
 11675 3 4.5 65.53 12.78 0.204 11674
 11676 3 4.28 65.63 12.86 0.169 11675
 11677 3 4.03 65.61 12.73 0.137 11676
 11678 3 3.93 65.75 12.67 0.14 11677
 11679 3 3.96 65.84 12.53 0.153 11678
 11680 3 3.91 65.94 12.44 0.134 11679
 11681 3 3.85 66.02 12.34 0.143 11680
 11682 3 3.84 66.05 12.13 0.11 11681
 11683 3 3.88 66.03 11.95 0.07 11682
 11684 3 3.97 65.95 11.81 0.125 11683
 11685 3 4.09 65.83 11.69 0.109 11684
 11686 3 10.58 63.8 10.47 0.134 11640
 11687 3 10.64 63.66 10.37 0.16 11686
 11688 3 10.47 63.7 10.29 0.099 11687
 11689 3 10.42 63.66 10.2 0.096 11688
 11690 3 10.32 63.64 10.04 0.1 11689
 11691 3 10.17 63.61 10.01 0.094 11690
 11692 3 10.89 63.63 10.21 0.136 11687
 11693 3 10.92 63.66 10.06 0.118 11692
 11694 3 10.93 63.73 9.96 0.107 11693
 11695 3 10.91 63.87 9.87 0.104 11694
 11696 3 11.67 63.59 10.81 0.147 11634
 11697 3 11.64 63.55 10.57 0.144 11696
 11698 3 11.61 63.56 10.44 0.117 11697
 11699 3 11.59 63.59 10.23 0.105 11698
 11700 3 11.58 63.59 10.07 0.128 11699
 11701 3 11.56 63.54 9.86 0.117 11700
 11702 3 11.48 63.52 9.74 0.062 11701
 11703 3 17.56 61.39 18.06 0.153 11581
 11704 3 17.45 61.36 18.06 0.175 11703
 11705 3 17.33 61.26 18.08 0.179 11704
 11706 3 17.11 61.07 17.97 0.13 11705
 11707 3 16.95 61.03 18.01 0.134 11706
 11708 3 16.81 60.87 18.13 0.12 11707
 11709 3 16.63 60.81 18.26 0.084 11708
 11710 3 16.54 60.85 18.28 0.109 11709
 11711 3 25.39 64.67 17.36 0.159 11495
 11712 3 25.39 64.8 17.34 0.146 11711
 11713 3 25.32 64.92 17.28 0.177 11712
 11714 3 25.28 65.06 17.3 0.152 11713
 11715 3 25.17 65.19 17.27 0.183 11714
 11716 3 24.96 65.33 17.18 0.171 11715
 11717 3 24.89 65.45 17.18 0.202 11716
 11718 3 24.69 65.48 17.16 0.209 11717
 11719 3 24.57 65.61 17.09 0.186 11718
 11720 3 24.42 65.69 17.14 0.199 11719
 11721 3 24.26 65.8 17.16 0.21 11720
 11722 3 24.05 65.83 17.25 0.173 11721
 11723 3 23.96 65.97 17.23 0.189 11722
 11724 3 23.84 66.03 17.12 0.211 11723
 11725 3 23.73 66.11 17.07 0.242 11724
 11726 3 23.48 66.12 16.98 0.203 11725
 11727 3 23.39 66.14 16.8 0.205 11726
 11728 3 23.57 65.95 16.36 0.064 11727
 11729 3 23.71 65.81 16.34 0.127 11728
 11730 3 23.62 65.69 16.39 0.086 11729
 11731 3 23.55 65.58 16.39 0.123 11730
 11732 3 23.67 65.5 16.37 0.143 11731
 11733 3 23.69 65.31 16.41 0.105 11732
 11734 3 23.6 65.2 16.41 0.088 11733
 11735 3 23.57 65.11 16.52 0.124 11734
 11736 3 23.69 65.03 16.57 0.145 11735
 11737 3 23.78 64.98 16.68 0.111 11736
 11738 3 23.92 64.98 16.84 0.115 11737
 11739 3 23.96 64.9 16.91 0.112 11738
 11740 3 24.07 64.8 16.96 0.109 11739
 11741 3 24.16 64.78 16.82 0.036 11740
 11742 3 24.12 64.98 16.73 0.093 11738
 11743 3 24.16 64.92 16.57 0.083 11742
 11744 3 24.28 64.87 16.46 0.103 11743
 11745 3 23.87 65.5 16.23 0.122 11732
 11746 3 24 65.51 16.09 0.145 11745
 11747 3 24.07 65.55 15.94 0.076 11746
 11748 3 24.14 65.59 15.86 0.119 11747
 11749 3 24.23 65.61 15.78 0.095 11748
 11750 3 24.35 65.65 15.69 0.132 11749
 11751 3 24.46 65.76 15.6 0.139 11750
 11752 3 24.57 65.92 15.37 0.097 11751
 11753 3 24.6 66.01 15.25 0.154 11752
 11754 3 24.67 65.9 15.1 0.074 11753
 11755 3 24.76 65.92 15.03 0.074 11754
 11756 3 24.85 65.92 14.92 0.122 11755
 11757 3 24.92 66.06 14.87 0.069 11756
 11758 3 24.53 66.28 15.21 0.119 11753
 11759 3 24.51 66.42 15.2 0.074 11758
 11760 3 23.28 66.17 16.73 0.203 11727
 11761 3 23.26 66.06 17.07 0.118 11760
 11762 3 23.28 66.08 17.23 0.066 11761
 11763 3 23.21 66.22 16.62 0.266 11760
 11764 3 23.12 66.31 16.5 0.369 11763
 11765 3 23.07 66.42 16.45 0.462 11764
 11766 3 23.19 66.7 16.96 0.084 11765
 11767 3 23.19 66.86 16.96 0.073 11766
 11768 3 23.16 67.03 17 0.111 11767
 11769 3 23.16 67.23 17.03 0.114 11768
 11770 3 23.16 67.34 17.16 0.102 11769
 11771 3 23.13 67.45 17.21 0.049 11770
 11772 3 23.01 66.48 16.39 0.512 11765
 11773 3 22.73 66.7 16.14 0.476 11772
 11774 3 22.6 66.76 15.98 0.41 11773
 11775 3 22.46 66.72 15.8 0.373 11774
 11776 3 22.34 66.71 15.61 0.326 11775
 11777 3 22.17 66.72 15.06 0.183 11776
 11778 3 22.16 66.75 14.95 0.2 11777
 11779 3 22.03 66.77 14.78 0.16 11778
 11780 3 21.96 66.79 14.62 0.175 11779
 11781 3 21.94 66.85 14.46 0.15 11780
 11782 3 21.89 66.94 14.31 0.184 11781
 11783 3 21.8 67.08 14.16 0.208 11782
 11784 3 21.67 67 14.1 0.267 11783
 11785 3 21.61 67.33 13.91 0.182 11784
 11786 3 21.47 67.41 13.8 0.191 11785
 11787 3 21.36 67.44 13.72 0.199 11786
 11788 3 21.08 67.24 13.84 0.085 11787
 11789 3 20.98 67.1 13.71 0.092 11788
 11790 3 20.91 67.04 13.63 0.076 11789
 11791 3 20.76 67.02 13.58 0.098 11790
 11792 3 20.59 67 13.56 0.086 11791
 11793 3 20.39 67.05 13.58 0.082 11792
 11794 3 21.43 67.52 13.56 0.147 11787
 11795 3 21.31 67.58 13.53 0.158 11794
 11796 3 21.24 67.68 13.46 0.21 11795
 11797 3 21.29 67.75 13.21 0.164 11796
 11798 3 21.2 67.75 13.08 0.188 11797
 11799 3 21.22 67.86 12.85 0.179 11798
 11800 3 21.27 67.96 12.64 0.164 11799
 11801 3 21.31 68.04 12.53 0.169 11800
 11802 3 21.31 68.1 12.39 0.163 11801
 11803 3 21.27 68.16 12.22 0.188 11802
 11804 3 21.33 68.3 12.11 0.219 11803
 11805 3 21.4 68.35 11.96 0.266 11804
 11806 3 21.29 68.41 11.89 0.29 11805
 11807 3 21.31 68.44 11.75 0.265 11806
 11808 3 21.36 68.47 11.61 0.258 11807
 11809 3 21.38 68.58 11.45 0.279 11808
 11810 3 21.41 68.6 11.33 0.324 11809
 11811 3 21.43 68.79 11.14 0.339 11810
 11812 3 21.47 68.88 10.96 0.339 11811
 11813 3 21.56 68.96 10.8 0.285 11812
 11814 3 21.61 68.99 10.68 0.191 11813
 11815 3 21.54 68.97 10.53 0.152 11814
 11816 3 21.65 68.94 10.39 0.173 11815
 11817 3 21.72 68.94 10.29 0.201 11816
 11818 3 21.77 68.91 10.17 0.212 11817
 11819 3 21.99 68.74 10.12 0.194 11818
 11820 3 22.13 68.77 10.02 0.197 11819
 11821 3 22.31 68.88 9.95 0.136 11820
 11822 3 22.54 68.89 9.83 0.141 11821
 11823 3 22.58 68.93 9.7 0.148 11822
 11824 3 22.65 68.91 9.59 0.149 11823
 11825 3 22.88 68.94 9.5 0.14 11824
 11826 3 23 69.02 9.45 0.16 11825
 11827 3 23.02 69.02 9.22 0.124 11826
 11828 3 23.11 68.99 9.03 0.12 11827
 11829 3 23.2 68.94 8.92 0.151 11828
 11830 3 23.25 68.99 8.71 0.132 11829
 11831 3 23.34 69.07 8.48 0.13 11830
 11832 3 23.34 69.11 8.34 0.117 11831
 11833 3 23.38 69.13 8.19 0.13 11832
 11834 3 23.4 69.11 7.93 0.16 11833
 11835 3 23.34 69.16 7.74 0.207 11834
 11836 3 23.36 69.19 7.57 0.193 11835
 11837 3 23.47 69.08 7.23 0.092 11836
 11838 3 23.49 69.04 7.06 0.093 11837
 11839 3 23.52 68.97 6.86 0.139 11838
 11840 3 23.59 68.94 6.7 0.17 11839
 11841 3 23.63 68.91 6.53 0.155 11840
 11842 3 23.7 68.86 6.36 0.163 11841
 11843 3 23.75 68.8 6.19 0.181 11842
 11844 3 23.86 68.77 5.99 0.219 11843
 11845 3 23.93 68.77 5.83 0.228 11844
 11846 3 24.08 68.69 5.69 0.235 11845
 11847 3 24.11 68.64 5.54 0.28 11846
 11848 3 24.22 68.64 5.45 0.365 11847
 11849 3 24.38 68.66 5.39 0.393 11848
 11850 3 24.45 68.63 5.24 0.411 11849
 11851 3 24.5 68.58 5.11 0.43 11850
 11852 3 24.97 68.79 5.58 0.098 11851
 11853 3 25.11 68.75 5.66 0.103 11852
 11854 3 25.22 68.76 5.69 0.107 11853
 11855 3 25.34 68.95 5.78 0.097 11854
 11856 3 25.5 69.03 5.86 0.057 11855
 11857 3 24.5 68.52 4.9 0.348 11851
 11858 3 24.27 68.08 4.61 0.113 11857
 11859 3 24.27 67.99 4.49 0.107 11858
 11860 3 24.29 67.89 4.32 0.128 11859
 11861 3 24.27 67.82 4.2 0.144 11860
 11862 3 24.22 67.77 3.98 0.181 11861
 11863 3 24.22 67.72 3.74 0.141 11862
 11864 3 24.25 67.69 3.57 0.115 11863
 11865 3 24.25 67.68 3.42 0.101 11864
 11866 3 24.25 67.66 3.26 0.119 11865
 11867 3 24.2 67.71 3.15 0.184 11866
 11868 3 24.31 67.49 2.92 0.145 11867
 11869 3 24.36 67.38 2.76 0.125 11868
 11870 3 24.43 67.36 2.59 0.162 11869
 11871 3 24.43 67.3 2.34 0.157 11870
 11872 3 24.47 67.21 2.01 0.105 11871
 11873 3 24.54 67.19 1.92 0.123 11872
 11874 3 24.68 67.1 1.84 0.139 11873
 11875 3 25.02 66.99 1.82 0.18 11874
 11876 3 25.18 66.99 1.7 0.137 11875
 11877 3 25.31 66.83 1.56 0.119 11876
 11878 3 25.47 66.77 1.45 0.139 11877
 11879 3 25.66 66.63 1.4 0.122 11878
 11880 3 25.66 66.63 1.24 0.12 11879
 11881 3 25.8 66.41 1.32 0.102 11880
 11882 3 25.91 66.3 1.21 0.133 11881
 11883 3 26.1 66.24 1.21 0.15 11882
 11884 3 26.14 66.13 1.27 0.172 11883
 11885 3 26.46 66.23 1.13 0.116 11884
 11886 3 26.62 66.17 1.06 0.094 11885
 11887 3 26.73 66.08 0.99 0.078 11886
 11888 3 26.78 65.97 0.9 0.108 11887
 11889 3 26.94 65.86 0.96 0.086 11888
 11890 3 27.03 65.73 0.95 0.096 11889
 11891 3 27.07 65.61 0.88 0.12 11890
 11892 3 27.1 65.56 0.67 0.095 11891
 11893 3 27.23 65.61 0.59 0.054 11892
 11894 3 27.28 65.5 0.49 0.109 11893
 11895 3 27.32 65.44 0.35 0.091 11894
 11896 3 27.37 65.48 0.22 0.000125 11895
 11897 3 23.18 69.08 9.62 0.101 11826
 11898 3 23.11 69 9.84 0.103 11897
 11899 3 23.13 68.99 9.97 0.069 11898
 11900 3 21.68 69.14 9.97 0.152 11818
 11901 3 21.59 69.32 9.83 0.125 11900
 11902 3 21.59 69.39 9.6 0.139 11901
 11903 3 21.59 69.44 9.51 0.196 11902
 11904 3 21.45 69.52 9.34 0.178 11903
 11905 3 21.45 69.47 9.05 0.175 11904
 11906 3 21.45 69.47 8.89 0.144 11905
 11907 3 21.47 69.44 8.76 0.171 11906
 11908 3 21.56 69.38 8.53 0.13 11907
 11909 3 21.49 69.38 8.38 0.117 11908
 11910 3 21.31 69.38 8.21 0.129 11909
 11911 3 21.22 69.35 8.13 0.125 11910
 11912 3 21.15 69.35 7.98 0.196 11911
 11913 3 20.93 69.35 7.94 0.175 11912
 11914 3 20.7 69.32 7.93 0.169 11913
 11915 3 20.52 69.3 7.81 0.179 11914
 11916 3 20.33 69.3 7.83 0.173 11915
 11917 3 20.08 69.24 7.9 0.209 11916
 11918 3 19.86 69.23 7.97 0.221 11917
 11919 3 19.63 69.17 8.02 0.215 11918
 11920 3 19.43 69.13 8.05 0.208 11919
 11921 3 19.27 69.13 8 0.167 11920
 11922 3 19.11 69.17 7.95 0.192 11921
 11923 3 18.93 69.21 7.94 0.148 11922
 11924 3 18.75 69.23 7.93 0.117 11923
 11925 3 18.56 69.32 8 0.123 11924
 11926 3 18.36 69.34 8.04 0.156 11925
 11927 3 18.13 69.35 8.11 0.181 11926
 11928 3 18 69.37 8.04 0.173 11927
 11929 3 17.77 69.32 7.96 0.118 11928
 11930 3 17.68 69.28 7.86 0.108 11929
 11931 3 17.58 69.23 7.75 0.115 11930
 11932 3 17.5 69.13 7.65 0.117 11931
 11933 3 17.43 69.01 7.6 0.093 11932
 11934 3 17.4 68.79 7.61 0.116 11933
 11935 3 17.5 68.71 7.49 0.099 11934
 11936 3 17.45 68.6 7.4 0.146 11935
 11937 3 17.4 68.48 7.36 0.167 11936
 11938 3 17.54 68.18 7.44 0.085 11937
 11939 3 17.68 68.01 7.45 0.087 11938
 11940 3 17.77 67.92 7.36 0.083 11939
 11941 3 17.81 67.82 7.2 0.087 11940
 11942 3 17.81 67.71 7.14 0.093 11941
 11943 3 17.84 67.59 7.11 0.145 11942
 11944 3 17.97 67.51 6.82 0.092 11943
 11945 3 18 67.43 6.71 0.098 11944
 11946 3 18.11 67.34 6.57 0.096 11945
 11947 3 18.25 67.28 6.43 0.068 11946
 11948 3 18.38 67.21 6.32 0.096 11947
 11949 3 18.45 67.13 6.24 0.101 11948
 11950 3 18.5 67.12 6.08 0.088 11949
 11951 3 18.54 66.9 5.96 0.087 11950
 11952 3 17.25 68.57 7.21 0.131 11937
 11953 3 17.18 68.51 7.12 0.136 11952
 11954 3 17 68.46 7 0.145 11953
 11955 3 16.86 68.4 6.95 0.183 11954
 11956 3 16.75 68.37 6.86 0.27 11955
 11957 3 16.63 68.32 6.83 0.355 11956
 11958 3 16.47 68.29 6.81 0.379 11957
 11959 3 16.29 68.32 6.74 0.417 11958
 11960 3 16.18 68.43 6.52 0.373 11959
 11961 3 16.02 68.46 6.45 0.322 11960
 11962 3 15.84 68.61 6.27 0.236 11961
 11963 3 15.81 68.67 6.07 0.161 11962
 11964 3 15.77 68.67 5.9 0.153 11963
 11965 3 15.73 68.59 5.78 0.162 11964
 11966 3 15.6 68.47 5.69 0.161 11965
 11967 3 15.57 68.31 5.57 0.169 11966
 11968 3 15.47 68.22 5.44 0.209 11967
 11969 3 15.39 68.08 5.33 0.159 11968
 11970 3 15.34 68 5.18 0.164 11969
 11971 3 15.26 67.91 5.07 0.184 11970
 11972 3 15.24 67.72 4.96 0.18 11971
 11973 3 15.17 67.59 4.86 0.196 11972
 11974 3 15.13 67.45 4.77 0.214 11973
 11975 3 14.96 67.31 4.7 0.208 11974
 11976 3 14.69 67.14 4.78 0.166 11975
 11977 3 14.56 67.08 4.81 0.123 11976
 11978 3 14.4 66.98 4.78 0.119 11977
 11979 3 14.22 66.95 4.82 0.15 11978
 11980 3 14.01 66.94 4.9 0.151 11979
 11981 3 13.88 66.83 4.78 0.136 11980
 11982 3 13.76 66.77 4.79 0.149 11981
 11983 3 13.68 66.67 4.82 0.146 11982
 11984 3 13.58 66.53 4.89 0.125 11983
 11985 3 13.49 66.45 4.9 0.144 11984
 11986 3 13.37 66.33 4.95 0.148 11985
 11987 3 13.26 66.27 5.07 0.184 11986
 11988 3 13.25 65.94 5.04 0.109 11987
 11989 3 13.17 65.8 5.16 0.122 11988
 11990 3 13.12 65.61 5.24 0.096 11989
 11991 3 13.12 65.47 5.28 0.105 11990
 11992 3 13.09 65.25 5.36 0.14 11991
 11993 3 12.95 65.11 5.41 0.129 11992
 11994 3 12.9 65.03 5.53 0.000125 11993
 11995 3 14.1 67.03 5.21 0.093 11980
 11996 3 14.17 66.95 5.36 0.103 11995
 11997 3 14.11 66.97 5.49 0.062 11996
 11998 3 14.19 66.92 5.57 0.055 11997
 11999 3 16.09 68.21 7.1 0.069 11959
 12000 3 15.91 68.13 7.15 0.123 11999
 12001 3 15.77 68.03 7.2 0.099 12000
 12002 3 15.58 67.95 7.21 0.083 12001
 12003 3 15.41 67.97 7.27 0.081 12002
 12004 3 15.24 68.02 7.24 0.128 12003
 12005 3 15.1 68.06 7.2 0.113 12004
 12006 3 14.99 68.08 7.16 0.06 12005
 12007 3 16.38 67.99 7.06 0.092 11958
 12008 3 16.31 67.92 7.2 0.085 12007
 12009 3 16.25 67.95 7.32 0.042 12008
 12010 3 17.27 68.79 7.65 0.067 11934
 12011 3 21.38 69.25 7.86 0.16 11912
 12012 3 21.45 69.21 7.7 0.000125 12011
 12013 3 21.62 66.58 14.17 0.132 11784
 12014 3 21.6 66.41 14.12 0.08 12013
 12015 3 23.94 66.36 16.71 0.116 11725
 12016 3 24.1 66.44 16.68 0.121 12015
 12017 3 24.07 66.59 16.66 0.143 12016
 12018 3 23.98 66.78 16.61 0.129 12017
 12019 3 24 66.98 16.57 0.079 12018
 12020 3 24.07 67.09 16.5 0.059 12019
 12021 3 25.79 61.68 18.1 0.042 11148
 12022 3 26.36 59.94 19.76 0.208 11114
 12023 3 26.17 60.08 19.96 0.215 12022
 12024 3 26.04 60.17 20.06 0.157 12023
 12025 3 25.97 60.31 20.1 0.159 12024
 12026 3 25.74 60.34 20.17 0.22 12025
 12027 3 25.63 60.46 20.17 0.169 12026
 12028 3 25.51 60.5 20.26 0.161 12027
 12029 3 25.33 60.54 20.31 0.174 12028
 12030 3 25.17 60.54 20.26 0.156 12029
 12031 3 25.02 60.58 20.22 0.173 12030
 12032 3 24.9 60.66 20.21 0.247 12031
 12033 3 25.18 60.86 20.1 0.076 12032
 12034 3 25.22 60.94 20.01 0.097 12033
 12035 3 24.72 60.7 20.19 0.236 12032
 12036 3 24.56 60.69 20.08 0.245 12035
 12037 3 24.38 60.7 20.13 0.225 12036
 12038 3 24.18 60.69 20.12 0.213 12037
 12039 3 24.06 60.69 20.01 0.223 12038
 12040 3 23.9 60.58 19.9 0.219 12039
 12041 3 23.76 60.47 19.85 0.163 12040
 12042 3 23.7 60.58 19.81 0.192 12041
 12043 3 23.58 60.61 19.76 0.208 12042
 12044 3 23.4 60.55 19.6 0.197 12043
 12045 3 23.31 60.62 19.54 0.186 12044
 12046 3 23.15 60.62 19.38 0.194 12045
 12047 3 23.02 60.66 19.26 0.204 12046
 12048 3 22.86 60.73 19.26 0.247 12047
 12049 3 22.65 60.83 19.33 0.277 12048
 12050 3 22.45 60.97 19.47 0.253 12049
 12051 3 22.33 61.05 19.51 0.331 12050
 12052 3 22.2 61.16 19.63 0.372 12051
 12053 3 22.06 61.23 19.72 0.402 12052
 12054 3 21.88 61.3 19.79 0.426 12053
 12055 3 21.65 61.33 19.81 0.438 12054
 12056 3 21.49 61.36 19.85 0.46 12055
 12057 3 21.36 61.4 19.92 0.466 12056
 12058 3 21.4 61.37 20.6 0.146 12057
 12059 3 21.4 61.33 20.76 0.184 12058
 12060 3 21.38 61.25 20.83 0.206 12059
 12061 3 21.4 61.15 20.9 0.247 12060
 12062 3 21.17 61.09 21.03 0.133 12061
 12063 3 21.17 60.97 21.03 0.133 12062
 12064 3 21.08 61.39 19.51 0.372 12057
 12065 3 20.93 61.03 19.08 0.16 12064
 12066 3 20.86 60.93 18.96 0.15 12065
 12067 3 20.83 60.79 18.92 0.189 12066
 12068 3 20.74 60.65 18.81 0.207 12067
 12069 3 20.7 60.47 18.74 0.205 12068
 12070 3 20.58 60.32 18.69 0.194 12069
 12071 3 20.47 60.14 18.53 0.174 12070
 12072 3 20.38 60.01 18.44 0.17 12071
 12073 3 20.38 59.89 18.33 0.168 12072
 12074 3 20.4 59.82 18.1 0.185 12073
 12075 3 20.33 59.79 17.97 0.173 12074
 12076 3 20.29 59.72 17.83 0.179 12075
 12077 3 20.24 59.64 17.69 0.158 12076
 12078 3 20.17 59.54 17.56 0.168 12077
 12079 3 20.04 59.57 17.35 0.13 12078
 12080 3 19.97 59.51 17.12 0.13 12079
 12081 3 19.97 59.46 16.96 0.139 12080
 12082 3 20.02 59.43 16.78 0.154 12081
 12083 3 20.04 59.32 16.58 0.127 12082
 12084 3 19.99 59.28 16.44 0.124 12083
 12085 3 20.02 59.22 16.26 0.159 12084
 12086 3 20.06 59.14 16.15 0.164 12085
 12087 3 20.08 59.07 15.97 0.12 12086
 12088 3 20.13 59.07 15.8 0.138 12087
 12089 3 20.06 59 15.69 0.133 12088
 12090 3 20.06 58.93 15.54 0.141 12089
 12091 3 20.06 58.93 15.42 0.142 12090
 12092 3 20.1 58.89 15.29 0.126 12091
 12093 3 20.08 58.96 15.07 0.131 12092
 12094 3 20.04 58.89 14.95 0.157 12093
 12095 3 20.04 58.92 14.79 0.14 12094
 12096 3 19.99 58.94 14.62 0.132 12095
 12097 3 19.93 58.93 14.37 0.129 12096
 12098 3 19.92 58.89 14.23 0.139 12097
 12099 3 19.95 58.86 14.04 0.144 12098
 12100 3 20.02 58.86 13.88 0.148 12099
 12101 3 20.08 58.79 13.76 0.134 12100
 12102 3 20.15 58.79 13.63 0.135 12101
 12103 3 20.24 58.71 13.51 0.151 12102
 12104 3 20.36 58.71 13.38 0.17 12103
 12105 3 20.45 58.71 13.29 0.185 12104
 12106 3 20.45 58.89 13.11 0.145 12105
 12107 3 20.45 58.96 12.9 0.149 12106
 12108 3 20.45 59 12.76 0.14 12107
 12109 3 20.47 59.06 12.55 0.135 12108
 12110 3 20.45 59.22 12.36 0.166 12109
 12111 3 20.35 59.33 12.22 0.191 12110
 12112 3 20.29 59.51 12.12 0.14 12111
 12113 3 20.26 59.57 12.03 0.109 12112
 12114 3 20.2 59.68 11.95 0.116 12113
 12115 3 20.11 59.82 11.87 0.121 12114
 12116 3 20.04 59.88 11.79 0.112 12115
 12117 3 19.99 59.96 11.71 0.14 12116
 12118 3 19.9 60.04 11.62 0.148 12117
 12119 3 19.85 60.08 11.52 0.191 12118
 12120 3 19.79 60.13 11.39 0.209 12119
 12121 3 19.68 60.11 11.17 0.23 12120
 12122 3 19.6 60.07 11.03 0.226 12121
 12123 3 19.77 60.31 10.54 0.154 12122
 12124 3 19.76 60.35 10.35 0.168 12123
 12125 3 19.74 60.33 10.05 0.14 12124
 12126 3 19.77 60.36 9.87 0.151 12125
 12127 3 19.79 60.35 9.69 0.184 12126
 12128 3 19.92 60.36 9.54 0.206 12127
 12129 3 20.04 60.39 9.43 0.222 12128
 12130 3 20.17 60.43 9.29 0.248 12129
 12131 3 20.31 60.43 9.12 0.24 12130
 12132 3 20.38 60.5 8.96 0.221 12131
 12133 3 20.54 60.54 8.76 0.251 12132
 12134 3 20.67 60.65 8.54 0.322 12133
 12135 3 20.74 60.72 8.37 0.395 12134
 12136 3 20.79 60.85 8.21 0.45 12135
 12137 3 20.81 60.96 8.09 0.396 12136
 12138 3 20.83 61.08 7.95 0.381 12137
 12139 3 21.13 61.5 7.71 0.268 12138
 12140 3 21.15 61.58 7.58 0.273 12139
 12141 3 21.24 61.85 7.5 0.237 12140
 12142 3 21.29 62.01 7.4 0.214 12141
 12143 3 21.31 62.21 7.33 0.239 12142
 12144 3 21.2 62.36 7.34 0.267 12143
 12145 3 21.26 62.36 6.96 0.124 12144
 12146 3 21.26 62.43 6.82 0.13 12145
 12147 3 21.14 62.53 6.69 0.165 12146
 12148 3 21.09 62.56 6.54 0.172 12147
 12149 3 21.1 62.61 6.29 0.141 12148
 12150 3 21.09 62.64 6.16 0.156 12149
 12151 3 21.01 62.71 6.01 0.181 12150
 12152 3 20.98 62.75 5.83 0.107 12151
 12153 3 20.94 62.82 5.69 0.116 12152
 12154 3 20.82 62.89 5.58 0.094 12153
 12155 3 20.67 62.97 5.53 0.125 12154
 12156 3 20.59 62.99 5.61 0.211 12155
 12157 3 20.42 63.03 5.36 0.129 12156
 12158 3 20.34 63.17 5.23 0.156 12157
 12159 3 20.26 63.28 5.1 0.182 12158
 12160 3 20.26 63.31 4.98 0.244 12159
 12161 3 19.98 63.38 5.07 0.134 12160
 12162 3 19.82 63.49 4.95 0.093 12161
 12163 3 19.69 63.55 4.82 0.119 12162
 12164 3 19.59 63.64 4.78 0.133 12163
 12165 3 19.55 63.71 4.7 0.074 12164
 12166 3 20.64 63.28 4.77 0.145 12160
 12167 3 20.84 63.26 4.75 0.149 12166
 12168 3 21.01 63.21 4.73 0.064 12167
 12169 3 20.57 62.94 5.99 0.099 12156
 12170 3 20.55 62.93 6.2 0.108 12169
 12171 3 20.55 62.93 6.45 0.08 12170
 12172 3 20.81 62.46 7.72 0.127 12144
 12173 3 20.6 62.47 7.84 0.121 12172
 12174 3 20.41 62.53 7.87 0.079 12173
 12175 3 20.23 62.54 7.92 0.093 12174
 12176 3 20.08 62.49 7.99 0.123 12175
 12177 3 19.95 62.48 7.97 0.095 12176
 12178 3 19.78 62.55 8.1 0.097 12177
 12179 3 19.66 62.5 8.18 0.12 12178
 12180 3 19.57 62.53 8.26 0.159 12179
 12181 3 19.33 62.45 8.28 0.1 12180
 12182 3 19.18 62.42 8.27 0.105 12181
 12183 3 19.06 62.35 8.29 0.11 12182
 12184 3 18.85 62.28 8.34 0.087 12183
 12185 3 18.63 62.3 8.47 0.089 12184
 12186 3 18.49 62.31 8.56 0.108 12185
 12187 3 18.31 62.31 8.62 0.098 12186
 12188 3 18.15 62.21 8.64 0.137 12187
 12189 3 17.97 62.2 8.59 0.11 12188
 12190 3 17.83 62.13 8.68 0.121 12189
 12191 3 17.68 62.09 8.78 0.063 12190
 12192 3 17.45 62.14 8.87 0.09 12191
 12193 3 17.31 62.17 8.8 0.105 12192
 12194 3 17.18 62.13 8.81 0.106 12193
 12195 3 17.1 62.02 8.87 0.124 12194
 12196 3 16.99 62 8.96 0.132 12195
 12197 3 16.83 62.13 9.07 0.096 12196
 12198 3 16.76 62.13 9.18 0.102 12197
 12199 3 20.02 58.65 15.26 0.061 12092
 12200 3 19.95 58.44 15.27 0.068 12199
 12201 3 20 58.32 15.21 0.046 12200
 12202 3 21.01 61.57 19.56 0.26 12064
 12203 3 20.88 61.71 19.65 0.234 12202
 12204 3 20.72 61.83 19.69 0.259 12203
 12205 3 20.54 61.74 19.9 0.17 12204
 12206 3 20.36 61.71 19.97 0.157 12205
 12207 3 20.2 61.67 20.08 0.136 12206
 12208 3 20.04 61.61 20.15 0.16 12207
 12209 3 19.86 61.54 20.17 0.176 12208
 12210 3 19.7 61.46 20.26 0.137 12209
 12211 3 19.58 61.43 20.22 0.174 12210
 12212 3 19.42 61.32 20.17 0.227 12211
 12213 3 19.33 61.22 20.19 0.27 12212
 12214 3 19.22 61.15 20.08 0.306 12213
 12215 3 19.15 61.06 20.01 0.317 12214
 12216 3 19.13 61.11 19.51 0.133 12215
 12217 3 19.11 61.17 19.37 0.117 12216
 12218 3 19.1 61.03 19.24 0.099 12217
 12219 3 19.22 60.97 19.22 0.000125 12218
 12220 3 19.15 61.33 19.26 0.093 12217
 12221 3 19.18 61.29 19.12 0.094 12220
 12222 3 19.17 61.29 18.97 0.125 12221
 12223 3 19.04 60.86 20.28 0.222 12215
 12224 3 18.92 60.75 20.26 0.27 12223
 12225 3 18.86 60.58 20.22 0.268 12224
 12226 3 18.65 60.56 20.06 0.308 12225
 12227 3 18.58 60.5 19.9 0.316 12226
 12228 3 18.47 60.44 19.81 0.375 12227
 12229 3 18.38 60.32 19.63 0.44 12228
 12230 3 18.31 60.29 19.42 0.489 12229
 12231 3 18.27 60.26 19.22 0.526 12230
 12232 3 18.04 59.93 19.67 0.216 12231
 12233 3 18.06 59.76 19.76 0.101 12232
 12234 3 18.4 60.57 18.63 0.26 12231
 12235 3 18.42 60.61 18.49 0.286 12234
 12236 3 18.38 60.65 18.38 0.309 12235
 12237 3 18.4 60.67 18.15 0.301 12236
 12238 3 18.45 60.71 17.99 0.259 12237
 12239 3 18.29 60.71 17.83 0.23 12238
 12240 3 18.27 60.74 17.6 0.172 12239
 12241 3 18.15 60.76 17.44 0.174 12240
 12242 3 18.06 60.89 17.67 0.109 12241
 12243 3 17.95 60.96 17.81 0.095 12242
 12244 3 17.85 60.94 17.85 0.055 12243
 12245 3 18.06 60.74 17.17 0.156 12241
 12246 3 17.9 60.71 17.01 0.236 12245
 12247 3 17.86 60.67 16.88 0.301 12246
 12248 3 17.72 60.67 16.76 0.385 12247
 12249 3 17.58 60.67 16.67 0.401 12248
 12250 3 17.45 60.7 16.65 0.413 12249
 12251 3 17.13 60.68 17.1 0.09 12250
 12252 3 16.97 60.67 17.1 0.076 12251
 12253 3 16.81 60.68 17.1 0.107 12252
 12254 3 16.68 60.75 17.17 0.115 12253
 12255 3 16.54 60.85 17.17 0.101 12254
 12256 3 16.4 60.89 16.99 0.115 12255
 12257 3 16.15 61.03 16.96 0.188 12256
 12258 3 15.97 60.88 17.13 0.134 12257
 12259 3 15.81 60.88 17.01 0.062 12258
 12260 3 16.02 60.85 17.42 0.098 12258
 12261 3 15.9 60.8 17.58 0.06 12260
 12262 3 17.38 60.84 16.4 0.342 12250
 12263 3 17.45 61.32 16.22 0.136 12262
 12264 3 17.33 61.48 16.19 0.145 12263
 12265 3 17.2 61.55 16.1 0.139 12264
 12266 3 17.06 61.64 15.95 0.133 12265
 12267 3 16.92 61.7 15.84 0.1 12266
 12268 3 16.79 61.73 15.76 0.079 12267
 12269 3 16.61 61.7 15.73 0.09 12268
 12270 3 16.49 61.7 15.77 0.104 12269
 12271 3 16.36 61.67 15.71 0.118 12270
 12272 3 16.24 61.68 15.65 0.15 12271
 12273 3 16.13 61.73 15.67 0.111 12272
 12274 3 15.93 61.74 15.77 0.084 12273
 12275 3 15.76 61.85 15.79 0.095 12274
 12276 3 15.62 61.87 15.69 0.13 12275
 12277 3 15.53 61.84 15.51 0.165 12276
 12278 3 15.5 61.7 15.31 0.096 12277
 12279 3 17.13 60.55 16.6 0.095 12262
 12280 3 17.11 60.42 16.49 0.081 12279
 12281 3 17.17 60.37 16.38 0.107 12280
 12282 3 20.74 62.19 19.53 0.144 12204
 12283 3 20.72 62.35 19.4 0.111 12282
 12284 3 20.74 62.46 19.33 0.16 12283
 12285 3 20.67 62.68 19.47 0.118 12284
 12286 3 20.65 62.85 19.44 0.151 12285
 12287 3 20.57 63.07 19.36 0.14 12286
 12288 3 20.53 63.15 19.27 0.125 12287
 12289 3 20.48 63.24 19.16 0.164 12288
 12290 3 20.28 63.06 19.07 0.12 12289
 12291 3 20.22 62.9 18.94 0.097 12290
 12292 3 20.1 62.79 18.83 0.095 12291
 12293 3 19.97 62.71 18.74 0.085 12292
 12294 3 19.85 62.68 18.83 0.091 12293
 12295 3 19.72 62.65 18.81 0.085 12294
 12296 3 20.51 63.44 19.18 0.172 12289
 12297 3 20.53 63.61 19.18 0.205 12296
 12298 3 20.6 63.85 19.12 0.203 12297
 12299 3 20.69 64 19.02 0.228 12298
 12300 3 20.84 64.16 18.82 0.151 12299
 12301 3 20.85 64.29 18.75 0.19 12300
 12302 3 20.91 64.44 18.68 0.204 12301
 12303 3 20.53 64.39 18.55 0.11 12302
 12304 3 20.46 64.57 18.55 0.11 12303
 12305 3 20.41 64.69 18.61 0.12 12304
 12306 3 20.46 64.82 18.64 0.091 12305
 12307 3 21.05 64.71 18.62 0.204 12302
 12308 3 21.16 64.86 18.52 0.183 12307
 12309 3 21.23 64.99 18.48 0.196 12308
 12310 3 21.23 65.11 18.41 0.185 12309
 12311 3 21.28 65.25 18.16 0.179 12310
 12312 3 21.23 65.3 18.07 0.239 12311
 12313 3 21.37 65.66 18.12 0.165 12312
 12314 3 21.39 65.69 18 0.194 12313
 12315 3 21.21 65.85 18.02 0.136 12314
 12316 3 21.12 66.04 18.05 0.142 12315
 12317 3 20.98 66.3 17.8 0.14 12316
 12318 3 20.85 66.52 17.71 0.184 12317
 12319 3 20.76 66.63 17.57 0.149 12318
 12320 3 20.5 66.66 17.48 0.164 12319
 12321 3 20.32 66.66 17.46 0.202 12320
 12322 3 20.07 66.52 17.5 0.201 12321
 12323 3 19.91 66.49 17.43 0.232 12322
 12324 3 19.85 66.1 17.55 0.129 12323
 12325 3 19.78 65.94 17.52 0.114 12324
 12326 3 19.69 65.8 17.46 0.098 12325
 12327 3 19.6 65.63 17.52 0.086 12326
 12328 3 19.6 65.58 17.62 0.075 12327
 12329 3 19.62 65.55 17.75 0.111 12328
 12330 3 19.64 65.55 17.87 0.075 12329
 12331 3 19.76 66.72 17.39 0.175 12323
 12332 3 19.64 66.8 17.41 0.195 12331
 12333 3 19.69 66.69 17.64 0.114 12332
 12334 3 19.87 66.77 17.61 0.046 12333
 12335 3 19.78 66.75 17.78 0.054 12334
 12336 3 19.53 67.02 17.36 0.146 12332
 12337 3 19.44 67.16 17.32 0.169 12336
 12338 3 19.34 67.35 17.28 0.142 12337
 12339 3 19.2 67.41 17.23 0.157 12338
 12340 3 19.06 67.47 17.03 0.159 12339
 12341 3 18.93 67.52 17.07 0.167 12340
 12342 3 18.75 67.55 17.09 0.228 12341
 12343 3 18.65 67.64 16.95 0.225 12342
 12344 3 18.52 67.69 16.82 0.218 12343
 12345 3 18.45 67.88 16.55 0.204 12344
 12346 3 18.36 67.91 16.39 0.214 12345
 12347 3 18.34 68.1 16.2 0.15 12346
 12348 3 18.25 68.24 16.16 0.15 12347
 12349 3 18.25 68.38 16.05 0.115 12348
 12350 3 18.13 68.33 15.91 0.135 12349
 12351 3 17.99 68.47 15.88 0.13 12350
 12352 3 17.84 68.62 15.81 0.143 12351
 12353 3 17.81 68.79 15.8 0.139 12352
 12354 3 17.79 68.98 15.78 0.121 12353
 12355 3 17.75 69.07 15.7 0.085 12354
 12356 3 20.85 62.32 19.15 0.094 12284
 12357 3 20.92 62.32 18.88 0.121 12356
 12358 3 21.04 62.33 18.78 0.178 12357
 12359 3 21.2 62.46 18.63 0.112 12358
 12360 3 21.24 62.5 18.51 0.096 12359
 12361 3 21.33 62.56 18.42 0.131 12360
 12362 3 21.36 62.71 18.24 0.077 12361
 12363 3 21.36 62.74 18.08 0.121 12362
 12364 3 21.38 62.72 17.92 0.114 12363
 12365 3 27.04 59.26 20.33 0.135 11110
 12366 3 27.02 59.31 20.42 0.1 12365
 12367 3 26.95 59.45 20.4 0.000125 12366
 12368 3 27.6 60.01 19.49 0.09 11109
 12369 3 27.56 60.03 19.63 0.105 12368
 12370 3 27.56 60.1 19.76 0.109 12369
 12371 3 27.47 60.26 19.72 0.155 12370
 12372 3 27.33 60.34 19.81 0.118 12371
 12373 3 27.26 60.46 19.81 0.086 12372
 12374 3 27.27 60.62 19.74 0.115 12373
 12375 3 27.17 60.78 19.74 0.163 12374
 12376 3 27.06 60.85 19.85 0.108 12375
 12377 3 26.92 60.88 19.99 0.000125 12376
 12378 3 28 57.9 19.04 0.283 11103
 12379 3 28.03 57.63 18.99 0.205 12378
 12380 3 27.98 57.51 18.92 0.209 12379
 12381 3 28.07 57.35 18.88 0.192 12380
 12382 3 28.03 57.17 18.79 0.205 12381
 12383 3 27.96 57.02 18.72 0.216 12382
 12384 3 27.87 56.87 18.69 0.235 12383
 12385 3 27.78 56.73 18.65 0.261 12384
 12386 3 27.5 56.58 18.63 0.191 12385
 12387 3 27.28 56.46 18.65 0.157 12386
 12388 3 27.28 56.31 18.6 0.197 12387
 12389 3 27.28 56.15 18.6 0.182 12388
 12390 3 27.21 56.05 18.49 0.239 12389
 12391 3 27.23 55.99 18.38 0.307 12390
 12392 3 27.09 55.7 18.49 0.244 12391
 12393 3 27.03 55.48 18.6 0.237 12392
 12394 3 27.02 55.34 18.63 0.239 12393
 12395 3 26.91 55.16 18.65 0.236 12394
 12396 3 26.86 54.94 18.72 0.239 12395
 12397 3 26.78 54.88 18.67 0.242 12396
 12398 3 26.73 54.69 18.72 0.218 12397
 12399 3 26.71 54.53 18.65 0.274 12398
 12400 3 26.66 54.45 18.6 0.352 12399
 12401 3 26.68 54.4 18.4 0.407 12400
 12402 3 26.71 54.27 18.35 0.429 12401
 12403 3 26.37 54.15 18.42 0.363 12402
 12404 3 26.25 54.05 18.44 0.361 12403
 12405 3 26.22 53.91 18.38 0.354 12404
 12406 3 26.19 53.74 18.22 0.322 12405
 12407 3 26.13 53.63 18.13 0.277 12406
 12408 3 26.08 53.52 17.92 0.266 12407
 12409 3 26.06 53.47 17.74 0.211 12408
 12410 3 26.06 53.51 17.46 0.152 12409
 12411 3 26.04 53.51 17.22 0.177 12410
 12412 3 26.1 53.5 17.01 0.143 12411
 12413 3 26.15 53.44 16.85 0.165 12412
 12414 3 26.04 53.48 16.71 0.124 12413
 12415 3 26.01 53.48 16.53 0.159 12414
 12416 3 25.99 53.51 16.35 0.168 12415
 12417 3 26.01 53.44 16.24 0.121 12416
 12418 3 25.95 53.41 16.06 0.097 12417
 12419 3 25.9 53.37 15.92 0.137 12418
 12420 3 25.87 53.19 15.81 0.129 12419
 12421 3 25.81 53.02 15.73 0.119 12420
 12422 3 25.78 52.89 15.63 0.115 12421
 12423 3 25.76 52.77 15.52 0.101 12422
 12424 3 25.83 52.66 15.46 0.083 12423
 12425 3 25.9 52.58 15.31 0.129 12424
 12426 3 25.99 52.47 15.27 0.156 12425
 12427 3 26.04 52.41 15.14 0.178 12426
 12428 3 26.24 52.55 14.95 0.063 12427
 12429 3 26.29 52.5 14.84 0.096 12428
 12430 3 26.37 52.54 14.74 0.067 12429
 12431 3 25.85 52.16 15.18 0.078 12427
 12432 3 25.74 52.11 15.2 0.069 12431
 12433 3 25.63 52.04 15.13 0.087 12432
 12434 3 25.44 52.01 15.04 0.1 12433
 12435 3 25.29 52.01 14.96 0.109 12434
 12436 3 25.15 52.04 14.97 0.125 12435
 12437 3 25.04 52.14 15.04 0.123 12436
 12438 3 24.88 52.23 15.09 0.13 12437
 12439 3 24.76 52.37 15.07 0.056 12438
 12440 3 24.67 52.44 15.04 0.074 12439
 12441 3 24.56 52.55 15.02 0.065 12440
 12442 3 24.49 52.62 14.96 0.112 12441
 12443 3 24.31 52.65 14.88 0.104 12442
 12444 3 24.15 52.68 14.84 0.101 12443
 12445 3 24.01 52.65 14.73 0.075 12444
 12446 3 23.88 52.62 14.74 0.064 12445
 12447 3 23.63 52.57 14.7 0.117 12446
 12448 3 23.42 52.52 14.69 0.077 12447
 12449 3 23.26 52.5 14.71 0.139 12448
 12450 3 23.04 52.54 14.82 0.119 12449
 12451 3 22.88 52.5 14.87 0.096 12450
 12452 3 22.72 52.55 14.95 0.067 12451
 12453 3 22.63 52.62 14.97 0.146 12452
 12454 3 22.54 52.58 15.17 0.126 12453
 12455 3 22.42 52.74 15.13 0.071 12454
 12456 3 22.31 52.82 15.09 0.085 12455
 12457 3 22.17 52.93 15.07 0.119 12456
 12458 3 22.01 52.96 15.21 0.122 12457
 12459 3 21.88 52.97 15.24 0.093 12458
 12460 3 21.74 53.07 15.14 0.087 12459
 12461 3 21.62 53.32 15.09 0.155 12460
 12462 3 21.58 53.49 15.03 0.109 12461
 12463 3 21.49 53.64 14.96 0.078 12462
 12464 3 21.33 53.71 14.96 0.084 12463
 12465 3 21.2 53.86 15.02 0.078 12464
 12466 3 21.16 53.97 15.06 0.089 12465
 12467 3 21.14 54.18 15.04 0.057 12466
 12468 3 26.38 53.66 16.81 0.08 12413
 12469 3 26.47 53.8 16.83 0.084 12468
 12470 3 26.49 53.96 16.9 0.094 12469
 12471 3 26.53 54.09 16.85 0.109 12470
 12472 3 26.57 54.19 16.78 0.089 12471
 12473 3 27.39 56.3 18.03 0.099 12391
 12474 3 27.34 56.4 17.92 0.108 12473
 12475 3 27.34 56.52 17.78 0.079 12474
 12476 3 27.37 56.6 17.65 0.112 12475
 12477 3 27.34 56.8 17.53 0.094 12476
 12478 3 27.27 56.91 17.54 0.041 12477
 12479 3 34.78 56.39 17.47 0.163 10784
 12480 3 34.56 56.25 17.56 0.144 12479
 12481 3 34.5 56.25 17.69 0.107 12480
 12482 3 34.46 56.24 17.83 0.06 12481
 12483 3 34.63 56.53 17.26 0.072 12479
 12484 3 34.63 56.67 17.13 0.075 12483
 12485 3 34.53 56.71 17.03 0.111 12484
 12486 3 34.39 56.71 16.85 0.088 12485
 12487 3 34.5 56.57 16.76 0.077 12486
 12488 3 34.57 56.49 16.76 0.073 12487
 12489 3 35.35 55.04 17.42 0.192 10780
 12490 3 35.24 54.78 17.51 0.187 12489
 12491 3 35.11 54.57 17.58 0.208 12490
 12492 3 35 54.35 17.69 0.211 12491
 12493 3 34.9 54.16 17.74 0.191 12492
 12494 3 34.86 54.06 17.83 0.206 12493
 12495 3 34.84 53.89 17.9 0.222 12494
 12496 3 34.76 53.79 17.97 0.206 12495
 12497 3 34.69 53.6 18.03 0.221 12496
 12498 3 34.61 53.49 18.04 0.187 12497
 12499 3 34.51 53.39 18.06 0.196 12498
 12500 3 34.43 53.27 18.15 0.238 12499
 12501 3 34.33 53.17 18.24 0.265 12500
 12502 3 34.25 53.03 18.35 0.297 12501
 12503 3 34.15 52.92 18.44 0.324 12502
 12504 3 34.04 52.81 18.51 0.381 12503
 12505 3 33.97 52.71 18.58 0.404 12504
 12506 3 33.91 52.56 18.58 0.423 12505
 12507 3 33.72 52.49 18.31 0.241 12506
 12508 3 33.62 52.39 18.31 0.247 12507
 12509 3 33.46 52.61 18.33 0.173 12508
 12510 3 33.33 52.59 18.26 0.165 12509
 12511 3 33.23 52.81 18.26 0.097 12510
 12512 3 33.15 52.91 18.31 0.091 12511
 12513 3 33.97 52.46 18.94 0.32 12506
 12514 3 34.44 52.39 19.13 0.063 12513
 12515 3 34.58 52.42 19.17 0.118 12514
 12516 3 34.62 52.42 19.28 0.129 12515
 12517 3 33.9 52.35 19.06 0.259 12513
 12518 3 34.02 52.13 19.24 0.186 12517
 12519 3 34.19 52.1 19.4 0.061 12518
 12520 3 34.26 52.06 19.53 0.115 12519
 12521 3 33.83 52.06 19.28 0.143 12518
 12522 3 33.69 52 19.31 0.146 12521
 12523 3 33.54 51.92 19.35 0.162 12522
 12524 3 33.33 51.86 19.46 0.136 12523
 12525 3 33.21 51.86 19.51 0.141 12524
 12526 3 33.04 51.82 19.58 0.141 12525
 12527 3 32.96 51.86 19.67 0.178 12526
 12528 3 32.8 51.92 19.71 0.23 12527
 12529 3 32.65 51.95 19.78 0.225 12528
 12530 3 32.54 51.97 19.83 0.228 12529
 12531 3 32.3 52.1 19.71 0.131 12530
 12532 3 32.18 52.07 19.76 0.085 12531
 12533 3 34.04 53.28 18.99 0.095 12505
 12534 3 34.09 53.29 19.1 0.1 12533
 12535 3 34.26 53.36 19.24 0.082 12534
 12536 3 34.25 53.53 19.22 0.1 12535
 12537 3 34.08 53.61 19.21 0.099 12536
 12538 3 33.94 53.64 19.26 0.082 12537
 12539 3 33.87 53.6 19.33 0.000125 12538
 12540 3 37.03 55.73 16.33 0.124 10779
 12541 3 37.13 55.79 16.13 0.161 12540
 12542 3 37.25 55.79 15.97 0.159 12541
 12543 3 37.38 55.82 15.9 0.191 12542
 12544 3 37.42 56.04 16.01 0.201 12543
 12545 3 37.6 56.14 15.74 0.103 12544
 12546 3 37.57 56.26 15.65 0.108 12545
 12547 3 37.61 56.4 15.57 0.113 12546
 12548 3 37.74 56.54 15.44 0.11 12547
 12549 3 37.71 56.72 15.37 0.126 12548
 12550 3 37.64 56.89 15.3 0.116 12549
 12551 3 37.7 57.03 15.28 0.106 12550
 12552 3 37.78 57.11 15.29 0.093 12551
 12553 3 37.79 57.19 15.37 0.078 12552
 12554 3 37.56 55.43 15.77 0.114 12543
 12555 3 37.71 55.32 15.71 0.093 12554
 12556 3 43.01 50.84 18.47 0.102 10707
 12557 3 43.04 50.73 18.4 0.076 12556
 12558 3 43.01 50.62 18.33 0.122 12557
 12559 3 43.01 50.49 18.33 0.149 12558
 12560 3 43 50.33 18.26 0.142 12559
 12561 3 43.04 50.22 18.26 0.151 12560
 12562 3 43.15 50.15 18.24 0.167 12561
 12563 3 43.32 50.01 18.04 0.11 12562
 12564 3 43.47 49.98 17.9 0.109 12563
 12565 3 43.55 50.05 17.76 0.096 12564
 12566 3 43.62 50.24 17.58 0.111 12565
 12567 3 43.62 50.91 18.9 0.078 10701
 12568 3 43.72 50.85 18.92 0.038 12567
 12569 3 44.72 51.23 18.76 0.475 12568
 12570 3 44.61 51.06 19.53 0.115 12569
 12571 3 45.61 50.88 17.97 0.158 10695
 12572 3 45.76 50.88 17.85 0.162 12571
 12573 3 45.9 50.95 17.72 0.147 12572
 12574 3 46.01 50.96 17.56 0.149 12573
 12575 3 46.21 50.98 17.4 0.173 12574
 12576 3 46.27 50.96 17.24 0.186 12575
 12577 3 46.22 51 17.12 0.243 12576
 12578 3 45.84 51.17 17.28 0.138 12577
 12579 3 45.65 51.23 17.33 0.142 12578
 12580 3 45.4 51.21 17.31 0.085 12579
 12581 3 45.26 51.14 17.24 0.11 12580
 12582 3 45.22 51.02 17.19 0.133 12581
 12583 3 45.16 50.84 17.17 0.16 12582
 12584 3 45.15 50.62 17.17 0.141 12583
 12585 3 45.18 50.45 17.17 0.084 12584
 12586 3 45.32 50.23 17.17 0.106 12585
 12587 3 45.48 50.13 17.1 0.143 12586
 12588 3 45.64 49.96 17.04 0.102 12587
 12589 3 46.33 50.99 16.92 0.247 12577
 12590 3 46.4 51.05 16.78 0.296 12589
 12591 3 46.36 51.12 16.63 0.392 12590
 12592 3 46.41 51.13 16.49 0.445 12591
 12593 3 47.02 50.99 16.49 0.14 12592
 12594 3 47.19 50.95 16.38 0.126 12593
 12595 3 47.34 50.98 16.26 0.107 12594
 12596 3 47.33 50.92 16.15 0.054 12595
 12597 3 46.37 51.14 16.33 0.52 12596
 12598 3 45.57 51.05 16.47 0.165 12597
 12599 3 45.43 50.87 16.49 0.081 12598
 12600 3 45.33 50.75 16.49 0.07 12599
 12601 3 45.32 50.64 16.51 0.109 12600
 12602 3 45.32 50.52 16.47 0.105 12601
 12603 3 45.41 50.48 16.44 0.000125 12602
 12604 3 46.47 51.14 16.01 0.457 12597
 12605 3 46.57 51.24 15.87 0.381 12604
 12606 3 46.62 51.19 15.74 0.336 12605
 12607 3 46.87 50.99 15.49 0.21 12606
 12608 3 46.87 50.88 15.34 0.227 12607
 12609 3 46.87 50.84 15.19 0.262 12608
 12610 3 46.79 50.81 15.05 0.308 12609
 12611 3 46.75 50.78 14.88 0.334 12610
 12612 3 46.83 50.77 14.76 0.317 12611
 12613 3 46.91 50.71 14.63 0.283 12612
 12614 3 47.12 50.62 14.65 0.099 12613
 12615 3 47.22 50.49 14.59 0.099 12614
 12616 3 47.3 50.38 14.45 0.052 12615
 12617 3 47.32 50.31 14.29 0.107 12616
 12618 3 46.82 50.7 14.53 0.189 12613
 12619 3 46.61 50.63 14.23 0.145 12618
 12620 3 46.51 50.56 14.13 0.081 12619
 12621 3 46.54 50.49 14.03 0.095 12620
 12622 3 46.48 50.42 13.93 0.000125 12621
 12623 3 47.44 50.95 14.74 0.099 12618
 12624 3 47.62 50.96 14.79 0.103 12623
 12625 3 47.72 50.88 14.81 0.099 12624
 12626 3 45.86 51.42 16.56 0.082 12592
 12627 3 45.75 51.52 16.56 0.081 12626
 12628 3 45.55 51.63 16.6 0.097 12627
 12629 3 45.37 51.67 16.63 0.102 12628
 12630 3 45.15 51.74 16.67 0.131 12629
 12631 3 44.96 51.87 16.78 0.133 12630
 12632 3 49.58 50.33 19.1 0.058 3013
 12633 3 49.66 50.35 19.17 0.095 12632
 12634 3 49.8 50.39 19.26 0.091 12633
 12635 3 49.9 50.43 19.26 0.147 12634
 12636 3 49.93 50.5 19.35 0.209 12635
 12637 3 50.12 50.46 19.06 0.073 12636
 12638 3 50.23 50.47 18.99 0.121 12637
 12639 3 50.43 50.51 18.92 0.115 12638
 12640 3 50.54 50.46 18.81 0.142 12639
 12641 3 50.72 50.43 18.72 0.136 12640
 12642 3 50.87 50.43 18.67 0.141 12641
 12643 3 51.15 50.46 18.63 0.132 12642
 12644 3 51.39 50.64 18.49 0.127 12643
 12645 3 51.44 50.74 18.46 0.000125 12644
 12646 3 49.97 50.75 19.49 0.137 12636
 12647 3 48.55 47.64 19.28 0.168 3007
 12648 3 48.48 47.46 19.26 0.149 12647
 12649 3 48.48 47.28 19.22 0.128 12648
 12650 3 48.38 47.11 19.26 0.177 12649
 12651 3 48.33 46.97 19.19 0.167 12650
 12652 3 48.34 46.85 19.17 0.155 12651
 12653 3 48.3 46.64 19.17 0.19 12652
 12654 3 48.27 46.47 19.15 0.169 12653
 12655 3 48.26 46.25 19.08 0.144 12654
 12656 3 48.09 46.13 18.97 0.187 12655
 12657 3 48.05 46 18.88 0.184 12656
 12658 3 47.92 45.88 18.88 0.154 12657
 12659 3 47.77 45.78 18.85 0.179 12658
 12660 3 47.65 45.67 18.85 0.214 12659
 12661 3 47.52 45.56 18.85 0.218 12660
 12662 3 47.42 45.38 18.87 0.08 12661
 12663 3 47.38 45.27 18.69 0.086 12662
 12664 3 47.34 45.23 18.6 0.055 12663
 12665 3 47.59 45.53 18.71 0.116 12661
 12666 3 47.26 45.53 19.17 0.108 12665
 12667 3 47.17 45.49 19.26 0.061 12666
 12668 3 47.6 45.49 18.56 0.153 12665
 12669 3 47.6 45.42 18.42 0.247 12668
 12670 3 47.82 45.17 18.28 0.117 12669
 12671 3 47.85 45.02 18.21 0.109 12670
 12672 3 47.89 44.88 18.13 0.109 12671
 12673 3 47.96 44.74 18.12 0.118 12672
 12674 3 47.96 44.62 17.88 0.119 12673
 12675 3 48.03 44.52 17.74 0.118 12674
 12676 3 48.06 44.41 17.63 0.122 12675
 12677 3 48 44.25 17.53 0.07 12676
 12678 3 48.03 44.16 17.4 0.107 12677
 12679 3 48.1 43.99 17.33 0.112 12678
 12680 3 48.17 43.87 17.38 0.084 12679
 12681 3 48.21 43.74 17.38 0.051 12680
 12682 3 48.2 43.67 17.28 0.103 12681
 12683 3 48.18 43.48 17.21 0.087 12682
 12684 3 48.32 43.35 17.19 0.104 12683
 12685 3 48.43 43.3 17.13 0.082 12684
 12686 3 48.53 43.2 17.01 0.11 12685
 12687 3 48.6 43.09 16.99 0.039 12686
 12688 3 47.37 45.41 18.22 0.245 12669
 12689 3 47.05 45.31 18.15 0.158 12688
 12690 3 46.94 45.27 18.03 0.214 12689
 12691 3 46.69 45.24 18.17 0.083 12690
 12692 3 47.02 45.25 17.72 0.114 12690
 12693 3 47.06 45.3 17.54 0.1 12692
 12694 3 47.05 45.34 17.38 0.074 12693
 12695 3 47.15 45.31 17.28 0.104 12694
 12696 3 47.16 45.45 17.13 0.086 12695
 12697 3 47.09 45.56 17.03 0.098 12696
 12698 3 47.09 45.6 16.83 0.1 12697
 12699 3 47.77 45.66 18.08 0.06 12688
 12700 3 48.01 45.91 18.15 0.084 12699
 12701 3 48.19 46.13 18.06 0.13 12700
 12702 3 48.3 46.31 18.06 0.124 12701
 12703 3 48.48 46.46 18.01 0.165 12702
 12704 3 48.59 46.64 17.92 0.145 12703
 12705 3 48.76 46.81 17.88 0.112 12704
 12706 3 48.83 46.9 18.01 0.148 12705
 12707 3 48.9 46.96 18.12 0.144 12706
 12708 3 48.98 47.06 18.22 0.151 12707
 12709 3 49.13 47.14 18.24 0.093 12708
 12710 3 49.23 47.2 18.19 0.000125 12709
 12711 3 52.05 46.97 18.88 0.284 2963
 12712 3 52.35 47.1 18.83 0.129 12711
 12713 3 52.48 47.21 18.76 0.031 12712
 12714 3 52.66 47.15 18.74 0.13 12713
 12715 3 52.77 47.37 18.54 0.093 12714
 12716 3 52.85 47.51 18.58 0.091 12715
 12717 3 52.91 47.62 18.6 0.105 12716
 12718 3 52.94 47.76 18.65 0.106 12717
 12719 3 52.98 47.91 18.72 0.134 12718
 12720 3 53.02 48.04 18.78 0.147 12719
 12721 3 53.23 48.19 18.9 0.108 12720
 12722 3 53.37 48.22 18.99 0.101 12721
 12723 3 53.45 48.29 18.94 0.092 12722
 12724 3 53.65 48.37 18.97 0.068 12723
 12725 3 53.77 48.37 18.92 0.099 12724
 12726 3 51.73 46.96 18.67 0.101 12711
 12727 3 51.58 47 18.53 0.18 12726
 12728 3 51.52 47.03 18.35 0.181 12727
 12729 3 51.45 47 18.24 0.191 12728
 12730 3 51.37 47.07 17.99 0.187 12729
 12731 3 51.27 47.08 17.87 0.171 12730
 12732 3 51.19 47.17 17.65 0.18 12731
 12733 3 51.13 47.25 17.51 0.203 12732
 12734 3 51.12 47.29 17.37 0.186 12733
 12735 3 51.13 47.4 17.15 0.179 12734
 12736 3 51.16 47.47 16.97 0.17 12735
 12737 3 51.23 47.58 16.81 0.208 12736
 12738 3 51.27 47.64 16.63 0.249 12737
 12739 3 51.28 47.7 16.51 0.341 12738
 12740 3 50.65 47.89 16.65 0.145 12739
 12741 3 50.49 47.96 16.67 0.116 12740
 12742 3 50.38 47.97 16.49 0.113 12741
 12743 3 50.27 48.03 16.44 0.115 12742
 12744 3 50.09 48.06 16.4 0.103 12743
 12745 3 49.9 48.07 16.44 0.083 12744
 12746 3 49.77 48.08 16.47 0.057 12745
 12747 3 49.65 48.07 16.58 0.101 12746
 12748 3 49.48 48.11 16.65 0.107 12747
 12749 3 49.28 48.11 16.76 0.093 12748
 12750 3 49.13 48.14 16.78 0.09 12749
 12751 3 48.98 48.11 16.83 0.073 12750
 12752 3 48.85 48.13 16.9 0.092 12751
 12753 3 48.73 48.17 16.88 0.082 12752
 12754 3 48.62 48.2 16.88 0.088 12753
 12755 3 48.48 48.14 16.99 0.084 12754
 12756 3 48.41 48.12 17.1 0.122 12755
 12757 3 48.41 48.19 17.22 0.094 12756
 12758 3 48.3 48.31 17.38 0.114 12757
 12759 3 48.16 48.42 17.49 0.104 12758
 12760 3 47.97 48.53 17.6 0.099 12759
 12761 3 47.88 48.62 17.63 0.077 12760
 12762 3 51.3 47.75 16.33 0.372 12739
 12763 3 51.91 47.46 16.58 0.158 12762
 12764 3 52.05 47.42 16.58 0.137 12763
 12765 3 52.16 47.36 16.65 0.158 12764
 12766 3 52.26 47.36 16.72 0.203 12765
 12767 3 52.48 47.26 16.67 0.15 12766
 12768 3 52.7 47.06 16.65 0.142 12767
 12769 3 52.91 46.86 16.6 0.115 12768
 12770 3 53.02 46.82 16.6 0.145 12769
 12771 3 53.15 46.75 16.56 0.177 12770
 12772 3 53.2 46.61 16.35 0.091 12771
 12773 3 53.28 46.48 16.26 0.074 12772
 12774 3 53.33 46.39 16.19 0.092 12773
 12775 3 53.37 46.27 16.03 0.082 12774
 12776 3 53.4 46.15 16.01 0.117 12775
 12777 3 53.27 46.04 15.99 0.087 12776
 12778 3 53.15 46.03 15.96 0.128 12777
 12779 3 53.02 46 15.96 0.14 12778
 12780 3 52.87 46 15.97 0.123 12779
 12781 3 52.69 45.97 16.04 0.103 12780
 12782 3 52.49 45.89 16.08 0.099 12781
 12783 3 52.19 45.92 16.19 0.111 12782
 12784 3 52.09 45.93 16.31 0.126 12783
 12785 3 51.94 45.95 16.49 0.119 12784
 12786 3 51.85 46.03 16.67 0.133 12785
 12787 3 51.66 46 16.76 0.173 12786
 12788 3 51.33 46.08 16.74 0.113 12787
 12789 3 51.15 46.25 16.81 0.108 12788
 12790 3 51.02 46.28 16.85 0.067 12789
 12791 3 53.34 46.87 16.78 0.08 12771
 12792 3 53.52 46.86 16.78 0.127 12791
 12793 3 53.63 46.8 16.76 0.041 12792
 12794 3 51.3 47.78 16.17 0.38 12762
 12795 3 51.34 47.78 15.79 0.368 12794
 12796 3 51.45 47.79 15.65 0.397 12795
 12797 3 51.51 47.76 15.44 0.393 12796
 12798 3 51.52 47.82 15.27 0.391 12797
 12799 3 51.59 47.89 15.12 0.399 12798
 12800 3 51.6 47.96 15.02 0.389 12799
 12801 3 50.97 47.97 14.99 0.132 12800
 12802 3 50.7 47.96 15.03 0.08 12801
 12803 3 50.55 47.99 14.96 0.115 12802
 12804 3 50.45 48.01 14.85 0.132 12803
 12805 3 50.35 47.92 14.69 0.147 12804
 12806 3 52.12 47.86 14.79 0.242 12800
 12807 3 52.2 47.97 14.62 0.248 12806
 12808 3 52.27 48.04 14.37 0.275 12807
 12809 3 52.27 48.1 14.24 0.286 12808
 12810 3 52.34 48.11 14.06 0.278 12809
 12811 3 52.37 48.11 13.92 0.253 12810
 12812 3 52.62 48.11 13.7 0.182 12811
 12813 3 52.76 48.17 13.54 0.18 12812
 12814 3 52.94 48.22 13.39 0.132 12813
 12815 3 53.02 48.21 13.28 0.126 12814
 12816 3 53.1 48.32 13.17 0.146 12815
 12817 3 53.31 48.36 12.98 0.143 12816
 12818 3 53.45 48.39 12.85 0.145 12817
 12819 3 53.55 48.36 12.7 0.165 12818
 12820 3 53.72 48.25 12.56 0.172 12819
 12821 3 53.95 48.18 12.54 0.164 12820
 12822 3 54.08 48.14 12.48 0.157 12821
 12823 3 54.24 48.15 12.45 0.173 12822
 12824 3 54.35 48.21 12.35 0.176 12823
 12825 3 54.55 48.18 12.27 0.185 12824
 12826 3 54.7 48.15 12.22 0.219 12825
 12827 3 54.88 48.08 12.54 0.102 12826
 12828 3 54.98 48.05 12.62 0.136 12827
 12829 3 55.05 48.01 12.71 0.121 12828
 12830 3 54.74 48.19 11.95 0.178 12826
 12831 3 54.85 48.19 11.7 0.148 12830
 12832 3 54.87 48.26 11.49 0.21 12831
 12833 3 54.95 48.21 11.38 0.318 12832
 12834 3 54.45 48.36 11.4 0.258 12833
 12835 3 54.33 48.42 11.29 0.332 12834
 12836 3 54.24 48.57 11.31 0.329 12835
 12837 3 54.2 48.64 11.22 0.239 12836
 12838 3 54.08 48.64 11.14 0.196 12837
 12839 3 53.81 48.51 11.04 0.1 12838
 12840 3 53.74 48.58 10.98 0.047 12839
 12841 3 54.13 49 11.21 0.131 12838
 12842 3 53.91 49.18 11.27 0.134 12841
 12843 3 53.76 49.25 11.22 0.168 12842
 12844 3 53.62 49.28 11.29 0.187 12843
 12845 3 53.35 49.26 11.44 0.139 12844
 12846 3 53.21 49.39 11.51 0.15 12845
 12847 3 53.12 49.53 11.56 0.189 12846
 12848 3 53.12 49.72 11.65 0.11 12847
 12849 3 52.93 49.85 11.7 0.114 12848
 12850 3 52.72 49.93 11.77 0.124 12849
 12851 3 52.55 50.01 11.87 0.06 12850
 12852 3 52.41 50.1 11.94 0.143 12851
 12853 3 52.19 50.18 11.98 0.154 12852
 12854 3 52.04 50.25 12.04 0.199 12853
 12855 3 51.73 50.21 11.87 0.133 12854
 12856 3 51.54 50.21 11.78 0.104 12855
 12857 3 51.37 50.22 11.71 0.069 12856
 12858 3 51.23 50.21 11.78 0.083 12857
 12859 3 51.09 50.22 11.78 0.11 12858
 12860 3 51.08 50.18 11.67 0.102 12859
 12861 3 51.11 50.11 11.52 0.111 12860
 12862 3 51.15 50.06 11.3 0.137 12861
 12863 3 51.08 49.97 11.29 0.158 12862
 12864 3 50.87 49.82 11.32 0.098 12863
 12865 3 50.89 49.76 11.24 0.037 12864
 12866 3 55.41 48.07 11.26 0.154 12833
 12867 3 55.52 48.01 11.19 0.156 12866
 12868 3 55.59 48.02 11.03 0.082 12867
 12869 3 55.59 48.08 10.84 0.087 12868
 12870 3 55.63 48.15 10.76 0.065 12869
 12871 3 54.39 44.72 20.19 1.095 2946
 12872 3 55.65 45.82 19.22 0.21 12871
 12873 3 55.77 45.89 19.13 0.25 12872
 12874 3 55.98 45.87 19.1 0.325 12873
 12875 3 56.05 45.96 19.08 0.385 12874
 12876 3 55.85 46.37 19.33 0.112 12875
 12877 3 55.92 46.4 19.47 0.125 12876
 12878 3 56.02 46.48 19.53 0.084 12877
 12879 3 56.05 46.62 19.63 0.088 12878
 12880 3 56.16 46.77 19.65 0.113 12879
 12881 3 56.16 46.89 19.72 0.197 12880
 12882 3 56.52 46.93 19.81 0.087 12881
 12883 3 56.59 46.98 19.94 0.062 12882
 12884 3 56.72 47.03 20.01 0.104 12883
 12885 3 56.84 47.06 19.99 0.084 12884
 12886 3 57.01 47.05 19.94 0.112 12885
 12887 3 55.8 46.84 19.88 0.091 12881
 12888 3 55.7 46.9 19.92 0.042 12887
 12889 3 56.23 45.9 19.03 0.436 12875
 12890 3 56.34 45.86 18.9 0.47 12889
 12891 3 56.41 45.87 18.72 0.427 12890
 12892 3 56.45 45.86 18.44 0.358 12891
 12893 3 56.52 45.9 18.31 0.341 12892
 12894 3 56.55 45.89 18.17 0.333 12893
 12895 3 56.87 46.07 18.08 0.245 12894
 12896 3 56.94 46.04 17.99 0.247 12895
 12897 3 57.03 46.07 17.94 0.282 12896
 12898 3 57.31 46.34 18.03 0.172 12897
 12899 3 57.45 46.38 17.97 0.196 12898
 12900 3 57.55 46.45 18.01 0.246 12899
 12901 3 57.67 46.48 18.01 0.282 12900
 12902 3 57.87 46.09 18.28 0.106 12901
 12903 3 57.95 46.16 18.24 0.000125 12902
 12904 3 57.72 46.73 17.92 0.244 12901
 12905 3 57.8 46.84 17.9 0.22 12904
 12906 3 57.91 46.95 17.9 0.239 12905
 12907 3 57.91 47.15 17.9 0.262 12906
 12908 3 57.74 47.27 18.15 0.215 12907
 12909 3 58.12 47.16 18.24 0.089 12908
 12910 3 58.3 47.15 18.28 0.085 12909
 12911 3 58.41 47.09 18.35 0.1 12910
 12912 3 58.52 47.02 18.33 0.111 12911
 12913 3 58.65 46.97 18.4 0.094 12912
 12914 3 58.74 46.91 18.49 0.092 12913
 12915 3 58.87 46.84 18.63 0.099 12914
 12916 3 58.98 46.84 18.65 0.093 12915
 12917 3 59.12 46.81 18.63 0.071 12916
 12918 3 59.24 46.81 18.65 0.099 12917
 12919 3 59.45 46.81 18.67 0.127 12918
 12920 3 59.56 46.83 18.65 0.174 12919
 12921 3 59.7 46.77 18.58 0.148 12920
 12922 3 59.66 46.92 18.92 0.127 12920
 12923 3 59.77 47.05 18.99 0.09 12922
 12924 3 59.87 47.15 19.01 0.108 12923
 12925 3 59.94 47.2 19.12 0.128 12924
 12926 3 59.92 47.22 19.26 0.161 12925
 12927 3 59.9 47.13 19.33 0.179 12926
 12928 3 59.94 46.84 19.33 0.101 12927
 12929 3 59.9 46.8 19.44 0.086 12928
 12930 3 59.8 46.74 19.44 0.113 12929
 12931 3 59.74 46.65 19.29 0.1 12930
 12932 3 59.7 46.52 19.35 0.138 12931
 12933 3 59.7 46.41 19.38 0.121 12932
 12934 3 57.49 47.41 18.24 0.109 12908
 12935 3 57.41 47.47 18.38 0.093 12934
 12936 3 57.33 47.59 18.47 0.105 12935
 12937 3 57.2 47.63 18.54 0.116 12936
 12938 3 57.05 47.69 18.63 0.124 12937
 12939 3 58.08 47.23 17.76 0.222 12907
 12940 3 58.17 47.28 17.6 0.251 12939
 12941 3 58.23 47.3 17.47 0.286 12940
 12942 3 58.35 47.4 17.35 0.312 12941
 12943 3 58.42 47.49 17.19 0.345 12942
 12944 3 58.49 47.59 17.04 0.366 12943
 12945 3 58.55 47.7 16.92 0.385 12944
 12946 3 58.51 47.8 16.79 0.371 12945
 12947 3 58.77 47.98 16.78 0.252 12946
 12948 3 59.03 48.13 16.81 0.178 12947
 12949 3 58.8 48.1 16.63 0.113 12948
 12950 3 58.7 48.09 16.58 0.092 12949
 12951 3 58.55 48.13 16.6 0.082 12950
 12952 3 58.44 48.13 16.63 0.000125 12951
 12953 3 59.2 48.24 16.78 0.186 12948
 12954 3 59.28 48.48 16.65 0.131 12953
 12955 3 59.45 48.52 16.62 0.135 12954
 12956 3 59.53 48.55 16.51 0.099 12955
 12957 3 59.58 48.63 16.46 0.107 12956
 12958 3 59.73 48.72 16.31 0.146 12957
 12959 3 59.84 48.77 16.24 0.175 12958
 12960 3 59.66 48.88 16.17 0.096 12959
 12961 3 59.45 48.91 16.17 0.098 12960
 12962 3 59.34 48.91 16.08 0.073 12961
 12963 3 59.23 48.94 16.01 0.082 12962
 12964 3 59.09 48.98 15.99 0.082 12963
 12965 3 58.97 49.01 15.99 0.102 12964
 12966 3 58.8 49.06 15.94 0.107 12965
 12967 3 58.69 49.1 15.94 0.097 12966
 12968 3 58.52 49.16 15.93 0.081 12967
 12969 3 58.41 49.23 15.89 0.067 12968
 12970 3 59.98 48.7 16.15 0.171 12959
 12971 3 60.13 48.87 16.15 0.158 12970
 12972 3 60.23 49.01 16.12 0.178 12971
 12973 3 60.45 49.19 16.13 0.128 12972
 12974 3 60.59 49.27 16.08 0.116 12973
 12975 3 60.74 49.41 16.04 0.127 12974
 12976 3 60.88 49.48 16.03 0.143 12975
 12977 3 61.05 49.53 16.03 0.136 12976
 12978 3 61.04 49.74 15.84 0.09 12977
 12979 3 61.05 49.9 15.79 0.09 12978
 12980 3 61.09 50.15 15.74 0.135 12979
 12981 3 61.01 50.3 15.8 0.118 12980
 12982 3 60.86 50.41 15.96 0.093 12981
 12983 3 60.73 50.53 16.03 0.087 12982
 12984 3 60.69 50.65 16.12 0.1 12983
 12985 3 60.59 50.63 16.28 0.088 12984
 12986 3 60.52 50.66 16.49 0.119 12985
 12987 3 60.51 50.76 16.58 0.107 12986
 12988 3 60.79 50.77 16.1 0.056 12984
 12989 3 60.89 50.8 16.24 0.131 12988
 12990 3 61.19 50.81 16.28 0.089 12989
 12991 3 61.19 50.9 16.33 0.044 12990
 12992 3 61.29 50.92 16.44 0.1 12991
 12993 3 60.83 50.84 16.33 0.069 12989
 12994 3 60.68 50.99 16.28 0.092 12993
 12995 3 61.12 49.52 16.17 0.09 12994
 12996 3 61.09 49.38 16.12 0.064 12995
 12997 3 61.23 49.53 16.26 0.142 12996
 12998 3 61.44 49.6 16.35 0.112 12995
 12999 3 61.55 49.63 16.44 0.053 12998
 13000 3 61.73 49.7 16.46 0.05 12999
 13001 3 61.8 49.7 16.38 0.085 13000
 13002 3 61.79 49.63 16.26 0.054 13001
 13003 3 61.13 49.34 16.03 0.000125 12977
 13004 3 59.83 48.38 16.13 0.09 12970
 13005 3 59.81 48.23 16.1 0.087 13004
 13006 3 59.88 48.13 16.01 0.083 13005
 13007 3 60.02 48.05 15.86 0.089 13006
 13008 3 60.16 48.06 15.71 0.096 13007
 13009 3 60.3 47.98 15.63 0.067 13008
 13010 3 57.74 47.91 16.83 0.072 12946
 13011 3 57.58 48.05 16.85 0.132 13010
 13012 3 57.48 48.08 16.81 0.116 13011
 13013 3 57.41 48.19 16.78 0.093 13012
 13014 3 57.27 48.4 16.81 0.118 13013
 13015 3 57.23 48.51 16.85 0.108 13014
 13016 3 57.2 48.64 16.94 0.093 13015
 13017 3 57.2 48.72 17.03 0.111 13016
 13018 3 57.19 48.83 17.08 0.144 13017
 13019 3 56.98 48.86 17.08 0.093 13018
 13020 3 56.8 48.93 17.08 0.104 13019
 13021 3 56.56 49.04 17.24 0.077 13020
 13022 3 56.44 49.09 17.28 0.051 13021
 13023 3 56.99 45.9 17.72 0.193 12897
 13024 3 57.05 45.89 17.53 0.202 13023
 13025 3 57.09 45.93 17.38 0.208 13024
 13026 3 57.17 45.94 17.28 0.234 13025
 13027 3 57.41 45.87 17.08 0.181 13026
 13028 3 57.62 45.84 17.01 0.221 13027
 13029 3 57.77 45.9 16.81 0.204 13028
 13030 3 57.92 45.91 16.65 0.183 13029
 13031 3 58.1 45.88 16.51 0.182 13030
 13032 3 58.27 45.9 16.35 0.19 13031
 13033 3 58.45 45.92 16.28 0.186 13032
 13034 3 58.59 45.9 16.17 0.185 13033
 13035 3 58.74 45.9 16.08 0.2 13034
 13036 3 58.97 45.88 15.99 0.168 13035
 13037 3 59.12 45.88 15.87 0.159 13036
 13038 3 59.3 45.92 15.89 0.154 13037
 13039 3 59.45 45.91 15.81 0.194 13038
 13040 3 59.62 45.94 15.72 0.21 13039
 13041 3 59.78 45.91 15.65 0.19 13040
 13042 3 59.91 45.98 15.56 0.21 13041
 13043 3 59.7 46.27 15.38 0.111 13042
 13044 3 59.59 46.34 15.32 0.114 13043
 13045 3 59.47 46.42 15.26 0.126 13044
 13046 3 59.34 46.49 15.2 0.127 13045
 13047 3 59.16 46.52 15.11 0.112 13046
 13048 3 59.05 46.6 15.07 0.102 13047
 13049 3 58.9 46.63 14.99 0.124 13048
 13050 3 58.7 46.65 15.04 0.095 13049
 13051 3 58.59 46.62 15.04 0.071 13050
 13052 3 58.49 46.6 15.09 0.104 13051
 13053 3 58.33 46.55 15.04 0.112 13052
 13054 3 58.24 46.58 14.87 0.083 13053
 13055 3 58.15 46.59 14.76 0.095 13054
 13056 3 58.01 46.59 14.71 0.106 13055
 13057 3 57.83 46.71 14.73 0.085 13056
 13058 3 57.7 46.79 14.77 0.078 13057
 13059 3 57.52 46.87 14.8 0.109 13058
 13060 3 57.31 47.04 14.77 0.088 13059
 13061 3 57.23 47.14 14.71 0.063 13060
 13062 3 58.95 46.76 14.8 0.151 13049
 13063 3 58.95 46.95 14.71 0.123 13062
 13064 3 58.92 46.94 14.47 0.074 13063
 13065 3 58.95 47.02 14.35 0.084 13064
 13066 3 58.94 47.05 14.24 0.082 13065
 13067 3 58.77 47.05 14.28 0.114 13066
 13068 3 58.66 47.05 14.31 0.085 13067
 13069 3 58.94 47.13 14.86 0.108 13063
 13070 3 59.09 47.15 14.81 0.112 13069
 13071 3 59.15 47.27 14.65 0.087 13070
 13072 3 59.2 47.4 14.69 0.087 13071
 13073 3 59.27 47.52 14.63 0.091 13072
 13074 3 59.34 47.69 14.68 0.073 13073
 13075 3 60.09 45.9 15.54 0.14 13042
 13076 3 60.26 45.84 15.44 0.159 13075
 13077 3 60.44 45.77 15.37 0.258 13076
 13078 3 60.6 45.73 15.36 0.33 13077
 13079 3 60.83 45.66 15.26 0.399 13078
 13080 3 60.99 45.69 15.14 0.373 13079
 13081 3 61.15 45.63 15.1 0.397 13080
 13082 3 61.17 45.49 14.98 0.354 13081
 13083 3 61.38 45.4 15.05 0.247 13082
 13084 3 61.63 45.3 14.98 0.188 13083
 13085 3 61.8 45.23 14.88 0.169 13084
 13086 3 61.98 45.23 14.84 0.195 13085
 13087 3 62.16 45.28 14.77 0.204 13086
 13088 3 62.28 45.28 14.71 0.213 13087
 13089 3 62.52 45.23 14.61 0.211 13088
 13090 3 62.73 45.25 14.51 0.222 13089
 13091 3 62.98 45.24 14.51 0.194 13090
 13092 3 63.15 45.21 14.48 0.212 13091
 13093 3 63.3 45.2 14.52 0.246 13092
 13094 3 63.44 45.2 14.48 0.304 13093
 13095 3 63.55 45.17 14.38 0.378 13094
 13096 3 63.67 45.1 14.36 0.411 13095
 13097 3 63.45 44.63 14.48 0.147 13096
 13098 3 63.42 44.54 14.54 0.216 13097
 13099 3 63.34 44.42 14.54 0.329 13098
 13100 3 63.38 44.35 14.6 0.348 13099
 13101 3 63.82 44.29 14.73 0.13 13100
 13102 3 64.01 44.32 14.71 0.125 13101
 13103 3 63.07 44.67 14.78 0.179 13100
 13104 3 62.81 44.71 14.76 0.17 13103
 13105 3 62.6 44.77 14.77 0.151 13104
 13106 3 62.43 44.8 14.78 0.173 13105
 13107 3 62.29 44.84 14.79 0.205 13106
 13108 3 62.2 44.9 14.93 0.168 13107
 13109 3 63.78 45.14 14.35 0.372 13096
 13110 3 64.1 45.04 14.46 0.266 13109
 13111 3 64.31 44.96 14.47 0.169 13110
 13112 3 64.37 44.85 14.53 0.191 13111
 13113 3 64.48 44.79 14.53 0.208 13112
 13114 3 64.68 44.96 14.44 0.2 13113
 13115 3 64.81 44.89 14.45 0.235 13114
 13116 3 64.98 44.85 14.37 0.237 13115
 13117 3 65.18 44.82 14.23 0.23 13116
 13118 3 65.34 44.71 14.17 0.227 13117
 13119 3 65.48 44.68 14.15 0.2 13118
 13120 3 65.7 44.61 13.99 0.228 13119
 13121 3 65.85 44.67 13.87 0.228 13120
 13122 3 66.04 44.71 13.8 0.214 13121
 13123 3 66.18 44.71 13.69 0.203 13122
 13124 3 66.28 44.74 13.64 0.171 13123
 13125 3 66.4 44.85 13.59 0.151 13124
 13126 3 66.48 44.89 13.51 0.127 13125
 13127 3 66.59 44.92 13.37 0.148 13126
 13128 3 66.7 45 13.27 0.148 13127
 13129 3 66.81 45.07 13.22 0.192 13128
 13130 3 66.94 45.14 13.05 0.259 13129
 13131 3 67 45.14 12.93 0.278 13130
 13132 3 67.08 45.28 12.74 0.274 13131
 13133 3 67.16 45.29 12.57 0.284 13132
 13134 3 67.31 45.39 12.46 0.248 13133
 13135 3 67.45 45.41 12.28 0.263 13134
 13136 3 67.58 45.41 12.06 0.226 13135
 13137 3 67.67 45.41 11.95 0.21 13136
 13138 3 67.94 45.5 12.04 0.049 13137
 13139 3 68.14 45.5 12.21 0.091 13138
 13140 3 68.27 45.4 12.29 0.063 13139
 13141 3 68.41 45.42 12.27 0.082 13140
 13142 3 68.53 45.4 12.29 0.123 13141
 13143 3 68.72 45.43 12.28 0.102 13142
 13144 3 68.81 45.4 12.24 0.112 13143
 13145 3 69 45.37 12.2 0.086 13144
 13146 3 69.14 45.33 12.21 0.087 13145
 13147 3 67.61 45.39 11.69 0.184 13137
 13148 3 67.61 45.34 11.51 0.21 13147
 13149 3 67.61 45.23 11.37 0.252 13148
 13150 3 67.56 45.1 11.24 0.343 13149
 13151 3 67.5 45.04 11.11 0.418 13150
 13152 3 67.42 44.96 10.98 0.438 13151
 13153 3 67.28 44.93 10.87 0.425 13152
 13154 3 67.31 44.89 10.69 0.401 13153
 13155 3 67.81 44.6 10.61 0.1 13154
 13156 3 67.95 44.54 10.61 0.119 13155
 13157 3 68.07 44.46 10.49 0.13 13156
 13158 3 68.2 44.44 10.4 0.138 13157
 13159 3 68.34 44.43 10.34 0.149 13158
 13160 3 68.48 44.37 10.29 0.143 13159
 13161 3 68.6 44.29 10.28 0.134 13160
 13162 3 68.82 44.17 10.26 0.11 13161
 13163 3 68.9 44.05 10.22 0.146 13162
 13164 3 68.98 43.82 10.28 0.157 13163
 13165 3 69.09 43.65 10.26 0.193 13164
 13166 3 69.1 43.4 10.29 0.087 13165
 13167 3 69.24 43.61 10.17 0.116 13165
 13168 3 68.74 43.57 10.29 0.077 13167
 13169 3 69.4 43.57 10.07 0.116 13167
 13170 3 69.54 43.51 10.12 0.103 13169
 13171 3 69.65 43.49 10.21 0.156 13170
 13172 3 69.76 43.47 10.24 0.149 13171
 13173 3 69.93 43.43 10.31 0.168 13172
 13174 3 70.09 43.33 10.29 0.215 13173
 13175 3 70.29 43.26 10.23 0.154 13174
 13176 3 70.45 43.18 10.18 0.174 13175
 13177 3 70.65 43.15 10.19 0.146 13176
 13178 3 70.9 43.1 10.22 0.114 13177
 13179 3 71.01 43.04 10.26 0.125 13178
 13180 3 71.12 42.93 10.35 0.092 13179
 13181 3 71.21 42.9 10.46 0.133 13180
 13182 3 71.34 42.86 10.46 0.135 13181
 13183 3 71.48 42.82 10.51 0.098 13182
 13184 3 71.59 42.75 10.51 0.143 13183
 13185 3 71.71 42.68 10.44 0.203 13184
 13186 3 71.78 42.61 10.36 0.22 13185
 13187 3 71.87 42.5 10.17 0.099 13186
 13188 3 72.07 42.47 10.12 0.103 13187
 13189 3 72.18 42.51 10.1 0.091 13188
 13190 3 72.29 42.55 10.01 0.127 13189
 13191 3 72.37 42.61 9.82 0.13 13190
 13192 3 72.12 42.69 10.51 0.09 13186
 13193 3 72.26 42.68 10.52 0.056 13192
 13194 3 72.29 42.58 10.56 0.081 13193
 13195 3 72.4 42.65 10.65 0.126 13194
 13196 3 72.49 42.72 10.71 0.1 13195
 13197 3 72.62 42.79 10.84 0.097 13196
 13198 3 72.74 42.69 10.89 0.098 13197
 13199 3 72.89 42.63 10.95 0.114 13198
 13200 3 72.95 42.58 11.02 0.000125 13199
 13201 3 67.2 44.96 10.55 0.317 13154
 13202 3 67.25 45.07 10.38 0.305 13201
 13203 3 67.44 45.16 10.01 0.166 13202
 13204 3 67.39 45.23 9.8 0.131 13203
 13205 3 67.33 45.2 9.71 0.143 13204
 13206 3 67.39 45.17 9.53 0.138 13205
 13207 3 67.42 45.1 9.37 0.144 13206
 13208 3 67.44 45 9.24 0.186 13207
 13209 3 67.47 44.96 9.15 0.208 13208
 13210 3 67.68 44.81 8.96 0.179 13209
 13211 3 67.87 44.67 8.87 0.211 13210
 13212 3 68.04 44.6 8.81 0.236 13211
 13213 3 68.21 44.49 8.77 0.277 13212
 13214 3 68.29 44.38 8.65 0.281 13213
 13215 3 68.32 44.17 8.65 0.259 13214
 13216 3 68.34 43.95 8.67 0.245 13215
 13217 3 68.28 43.78 8.7 0.221 13216
 13218 3 68.29 43.68 8.64 0.248 13217
 13219 3 68.28 43.6 8.55 0.287 13218
 13220 3 68.29 43.48 8.46 0.273 13219
 13221 3 68.32 43.31 8.35 0.21 13220
 13222 3 68.29 43.28 8.14 0.166 13221
 13223 3 68.48 43.17 8.04 0.119 13222
 13224 3 68.54 43.03 8.07 0.151 13223
 13225 3 68.68 42.85 8.22 0.158 13224
 13226 3 68.76 42.76 8.23 0.231 13225
 13227 3 68.93 42.71 8.26 0.32 13226
 13228 3 69.04 42.62 8.22 0.338 13227
 13229 3 69.23 42.65 8.26 0.317 13228
 13230 3 69.32 42.74 8.07 0.225 13229
 13231 3 69.37 43.05 7.84 0.098 13230
 13232 3 69.43 43.21 7.84 0.138 13231
 13233 3 69.43 43.29 7.92 0.093 13232
 13234 3 68.09 43.21 8.8 0.061 13220
 13235 3 68.06 43.09 8.85 0.107 13234
 13236 3 68.04 42.91 8.87 0.098 13235
 13237 3 68.01 42.79 8.79 0.1 13236
 13238 3 68.09 42.49 8.89 0.117 13237
 13239 3 68.26 42.39 8.81 0.074 13238
 13240 3 68.29 42.28 8.86 0.133 13239
 13241 3 68.31 42.17 8.93 0.176 13240
 13242 3 67.89 43.17 8.82 0.067 13235
 13243 3 67.76 43.14 8.89 0.127 13242
 13244 3 67.65 43.1 8.89 0.118 13243
 13245 3 64.82 44.6 14.63 0.073 13115
 13246 3 64.82 44.46 14.62 0.103 13245
 13247 3 64.55 45.24 14.42 0.09 13114
 13248 3 64.47 45.35 14.54 0.057 13247
 13249 3 64.39 45.38 14.68 0.075 13248
 13250 3 63.57 44.99 13.82 0.071 13109
 13251 3 63.68 44.95 13.69 0.101 13250
 13252 3 63.7 44.92 13.54 0.109 13251
 13253 3 63.75 44.91 13.45 0.13 13252
 13254 3 63.95 44.79 13.53 0.095 13253
 13255 3 64.06 44.74 13.62 0.079 13254
 13256 3 64.15 44.68 13.68 0.104 13255
 13257 3 64.26 44.6 13.78 0.105 13256
 13258 3 64.35 44.63 13.87 0.104 13257
 13259 3 63.71 44.96 13.21 0.083 13253
 13260 3 63.69 45.03 13.1 0.082 13259
 13261 3 63.68 44.92 12.94 0.055 13260
 13262 3 63.7 44.88 12.81 0.074 13261
 13263 3 63.68 44.85 12.68 0.071 13262
 13264 3 61.05 45.22 14.65 0.142 13082
 13265 3 61.05 45.17 14.53 0.186 13264
 13266 3 61.28 44.98 14.62 0.09 13265
 13267 3 61.36 44.94 14.56 0.039 13266
 13268 3 60.94 45.45 14.3 0.142 13265
 13269 3 60.84 45.53 14.19 0.137 13268
 13270 3 60.69 45.66 14.06 0.106 13269
 13271 3 60.58 45.77 14.02 0.126 13270
 13272 3 60.48 45.84 14.02 0.169 13271
 13273 3 60.65 45.99 14.19 0.141 13272
 13274 3 60.48 46.09 14.17 0.113 13273
 13275 3 60.37 46.22 14.18 0.086 13274
 13276 3 60.3 46.35 14.12 0.077 13275
 13277 3 60.17 46.48 14.1 0.118 13276
 13278 3 60.02 46.52 14.06 0.161 13277
 13279 3 59.77 46.52 14.03 0.115 13278
 13280 3 59.66 46.52 13.93 0.136 13279
 13281 3 59.66 46.47 13.82 0.056 13280
 13282 3 60.35 45.8 13.71 0.088 13272
 13283 3 60.28 45.84 13.63 0.058 13282
 13284 3 60.27 45.88 13.52 0.092 13283
 13285 3 60.35 45.94 13.42 0.122 13284
 13286 3 56.74 46.07 17.17 0.098 13026
 13287 3 56.59 46.15 17.08 0.115 13286
 13288 3 56.48 46.25 17.03 0.107 13287
 13289 3 56.3 46.32 17.04 0.101 13288
 13290 3 56.31 46.39 16.9 0.123 13289
 13291 3 56.4 46.47 16.74 0.088 13290
 13292 3 56.48 46.52 16.63 0.106 13291
 13293 3 56.27 45.69 17.94 0.141 12894
 13294 3 56.38 45.66 17.78 0.161 13293
 13295 3 56.48 45.71 17.67 0.157 13294
 13296 3 56.59 45.58 17.49 0.091 13295
 13297 3 56.73 45.55 17.4 0.09 13296
 13298 3 56.9 45.55 17.38 0.104 13297
 13299 3 57.09 45.52 17.38 0.088 13298
 13300 3 57.24 45.52 17.53 0.203 13299
 13301 3 57.51 45.6 17.4 0.148 13300
 13302 3 57.7 45.58 17.31 0.133 13301
 13303 3 57.87 45.53 17.15 0.121 13302
 13304 3 58.05 45.44 17.03 0.119 13303
 13305 3 58.2 45.37 17.01 0.099 13304
 13306 3 58.35 45.23 16.96 0.13 13305
 13307 3 58.46 45.08 16.83 0.166 13306
 13308 3 58.52 44.97 16.76 0.213 13307
 13309 3 58.81 45.06 16.74 0.115 13308
 13310 3 58.85 44.91 16.63 0.104 13309
 13311 3 58.92 44.85 16.53 0.093 13310
 13312 3 58.92 44.77 16.4 0.095 13311
 13313 3 56.66 45.9 19.38 0.09 12890
 13314 3 56.8 45.79 19.42 0.056 13313
 13315 3 54.54 44.66 20.12 0.978 12871
 13316 3 54.64 44.75 20.13 0.901 13315
 13317 3 54.71 44.64 20.12 0.83 13316
 13318 3 54.78 44.55 19.9 0.843 13317
 13319 3 55 44.44 19.83 0.813 13318
 13320 3 55.09 44.37 19.96 0.803 13319
 13321 3 55.61 44.25 19.69 0.887 13320
 13322 3 56.56 44.01 18.97 0.243 13321
 13323 3 56.34 43.87 18.72 0.149 13322
 13324 3 56.25 43.89 18.56 0.201 13323
 13325 3 56.18 43.79 18.49 0.282 13324
 13326 3 55.92 44.08 18.38 0.124 13325
 13327 3 55.85 44.12 18.28 0.164 13326
 13328 3 55.61 43.87 18.26 0.105 13327
 13329 3 55.46 43.86 18.21 0.142 13328
 13330 3 55.42 43.77 18.08 0.145 13329
 13331 3 56.34 43.41 18.46 0.147 13325
 13332 3 56.38 43.29 18.38 0.113 13331
 13333 3 56.27 43.16 18.38 0.091 13332
 13334 3 56.17 43.16 18.33 0.108 13333
 13335 3 56.1 43.09 18.26 0.109 13334
 13336 3 55.93 43.02 18.15 0.127 13335
 13337 3 55.81 42.97 18.06 0.105 13336
 13338 3 55.74 42.82 17.9 0.108 13337
 13339 3 55.7 42.77 17.74 0.123 13338
 13340 3 55.64 42.68 17.63 0.117 13339
 13341 3 55.64 42.54 17.53 0.105 13340
 13342 3 55.56 42.46 17.54 0.136 13341
 13343 3 55.6 42.36 17.44 0.163 13342
 13344 3 55.67 42.33 17.26 0.083 13343
 13345 3 55.78 42.22 17.17 0.134 13344
 13346 3 55.81 42.14 17.1 0.201 13345
 13347 3 55.49 42 17.15 0.116 13346
 13348 3 55.31 41.91 17.15 0.121 13347
 13349 3 55.2 41.73 17.13 0.103 13348
 13350 3 55.14 41.57 17.08 0.088 13349
 13351 3 55.11 41.44 16.99 0.105 13350
 13352 3 55.1 41.32 16.85 0.115 13351
 13353 3 55 41.22 16.82 0.121 13352
 13354 3 54.91 41.29 16.72 0.093 13353
 13355 3 54.78 41.34 16.69 0.026 13354
 13356 3 54.99 41.04 16.86 0.146 13353
 13357 3 55.03 40.93 16.75 0.219 13356
 13358 3 55.1 40.79 16.63 0.284 13357
 13359 3 55.21 40.69 16.47 0.316 13358
 13360 3 55.51 40.54 16.27 0.226 13359
 13361 3 55.65 40.48 16.22 0.267 13360
 13362 3 56.04 40.41 16.23 0.166 13361
 13363 3 56.24 40.41 16.11 0.166 13362
 13364 3 56.53 40.36 16.02 0.15 13363
 13365 3 56.65 40.34 16.04 0.118 13364
 13366 3 56.75 40.33 15.98 0.083 13365
 13367 3 56.9 40.37 15.89 0.119 13366
 13368 3 56.97 40.39 15.77 0.121 13367
 13369 3 57.22 40.37 15.8 0.138 13368
 13370 3 57.43 40.33 15.7 0.15 13369
 13371 3 57.61 40.27 15.65 0.134 13370
 13372 3 57.75 40.22 15.5 0.126 13371
 13373 3 57.82 40.26 15.29 0.114 13372
 13374 3 57.87 40.3 15.14 0.094 13373
 13375 3 57.99 40.33 15.04 0.08 13374
 13376 3 58.11 40.28 14.94 0.071 13375
 13377 3 58.19 40.38 14.8 0.133 13376
 13378 3 58.32 40.45 14.81 0.132 13377
 13379 3 58.47 40.41 14.88 0.088 13378
 13380 3 58.62 40.45 14.94 0.092 13379
 13381 3 58.74 40.44 14.93 0.135 13380
 13382 3 58.96 40.45 14.94 0.059 13381
 13383 3 59.11 40.42 14.89 0.102 13382
 13384 3 59.22 40.42 14.81 0.075 13383
 13385 3 55.68 44.22 19.79 0.871 13321
 13386 3 55.78 44.12 19.88 0.86 13385
 13387 3 55.93 43.9 19.83 0.809 13386
 13388 3 56.04 43.65 19.85 0.758 13387
 13389 3 56.14 43.47 19.88 0.714 13388
 13390 3 56.17 43.22 19.88 0.69 13389
 13391 3 56.27 43.07 19.88 0.69 13390
 13392 3 56.49 42.37 19.24 0.105 13391
 13393 3 56.66 42.25 19.17 0.15 13392
 13394 3 56.78 42.08 19.08 0.08 13393
 13395 3 56.81 41.93 19.06 0.083 13394
 13396 3 56.96 42.01 19.06 0.064 13395
 13397 3 57.04 42.03 19.13 0.126 13396
 13398 3 57.1 42.19 19.26 0.074 13397
 13399 3 57.24 42.15 19.33 0.043 13398
 13400 3 57.43 42.16 19.26 0.089 13399
 13401 3 57.53 42.19 19.31 0.088 13400
 13402 3 56.82 41.79 19.04 0.087 13395
 13403 3 56.82 41.76 18.85 0.074 13402
 13404 3 56.86 41.68 18.76 0.067 13403
 13405 3 56.95 41.5 18.74 0.073 13404
 13406 3 56.89 41.36 18.83 0.057 13405
 13407 3 56.78 41.27 18.85 0.065 13406
 13408 3 56.7 41.15 18.92 0.065 13407
 13409 3 56.66 41.16 19.03 0.082 13408
 13410 3 56.54 41.15 19.15 0.103 13409
 13411 3 56.46 41.09 19.24 0.096 13410
 13412 3 56.46 41.02 19.34 0.048 13411
 13413 3 56.35 42.94 19.97 0.634 13391
 13414 3 56.39 42.69 20.03 0.583 13413
 13415 3 56.41 42.46 20.06 0.542 13414
 13416 3 56.5 42.3 20.13 0.533 13415
 13417 3 54.46 43.52 21.69 0.082 2931
 13418 3 54.53 43.47 21.76 0.118 13417
 13419 3 54.54 43.34 21.83 0.000125 13418
 13420 3 55.16 43.71 22.1 0.634 2930
 13421 3 55.27 43.62 22.21 0.496 13420
 13422 3 55.1 43.59 22.24 0.268 13421
 13423 3 55.17 43.5 22.35 0.000125 13422
 13424 3 55.6 43.82 22.33 0.159 13421
 13425 3 54.89 41.79 22.15 0.186 2924
 13426 3 54.41 42.21 23.03 0.935 2921
 13427 3 54.14 42.12 23.03 0.911 13426
 13428 3 53.89 42.15 23.01 0.914 13427
 13429 3 53.77 42.34 23.06 0.156 13428
 13430 3 53.81 42.19 23.06 0.09 13429
 13431 3 53.73 41.98 22.83 0.867 13428
 13432 3 53.53 41.33 22.43 0.665 13431
 13433 3 53.35 41.27 22.45 0.591 13432
 13434 3 53.06 41.39 22.47 0.555 13433
 13435 3 52.66 41.69 22.42 0.335 13434
 13436 3 53.03 41.76 22.6 0.184 13435
 13437 3 53.07 41.87 22.58 0.203 13436
 13438 3 53.07 41.98 22.56 0.129 13437
 13439 3 53.64 41.9 22.76 0.867 13431
 13440 3 53.71 42.72 22.74 0.134 13439
 13441 3 53.85 42.76 22.74 0.076 13440
 13442 3 56.5 44.48 24.24 0.522 2915
 13443 3 56.23 44.51 24.38 0.548 13442
 13444 3 56.1 44.63 24.42 0.541 13443
 13445 3 55.96 44.73 24.47 0.51 13444
 13446 3 55.85 44.87 24.51 0.477 13445
 13447 3 55.67 44.91 24.6 0.533 13446
 13448 3 55.53 45.09 24.44 0.474 13447
 13449 3 55.35 45.12 24.44 0.581 13448
 13450 3 55.14 45.15 24.46 0.677 13449
 13451 3 54.7 44.87 24.81 0.146 13450
 13452 3 54.52 44.91 24.81 0.173 13451
 13453 3 54.32 44.97 24.92 0.153 13452
 13454 3 55.06 45.26 24.47 0.705 13450
 13455 3 54.82 45.26 24.54 0.734 13454
 13456 3 54.71 45.37 24.58 0.732 13455
 13457 3 54.48 45.33 24.63 0.836 13456
 13458 3 54.24 45.33 25.38 0.135 13457
 13459 3 54.17 45.47 24.81 0.848 13458
 13460 3 54.09 45.54 24.74 0.923 13459
 13461 3 53.95 45.57 24.22 0.957 13460
 13462 3 53.91 45.65 24.15 1.022 13461
 13463 3 53.88 45.82 24.03 1.075 13462
 13464 3 53.88 46.07 24.01 1.028 13463
 13465 3 53.59 46.07 24.26 1.038 13464
 13466 3 53.48 46.19 24.35 1.11 13465
 13467 3 53.19 46.02 24.1 1.105 13466
 13468 3 53.15 46.27 24.08 1.11 13467
 13469 3 53.33 46.62 24.15 1.185 13468
 13470 3 52.51 45.87 24.17 0.925 13469
 13471 3 52.26 45.73 24.42 0.978 13470
 13472 3 51.99 45.58 24.47 1.038 13471
 13473 3 51.81 45.36 24.38 1.025 13472
 13474 3 51.67 45.36 24.24 1.056 13473
 13475 3 51.42 45.15 24.1 0.286 13474
 13476 3 51.35 45.29 24.13 0.213 13475
 13477 3 51.47 45.5 24.15 0.151 13476
 13478 3 51.56 45.43 24.22 1.3 13474
 13479 3 51.23 45.34 24.6 1.214 13478
 13480 3 51.03 45.39 24.78 1.207 13479
 13481 3 50.84 45.32 24.9 1.174 13480
 13482 3 50.67 45.18 24.97 1.147 13481
 13483 3 50.5 45.03 24.96 1.077 13482
 13484 3 50.35 44.96 24.96 1.078 13483
 13485 3 50.03 44.53 25.13 1.041 13484
 13486 3 49.85 44.32 25.13 0.985 13485
 13487 3 49.66 44.29 25.53 1.025 13486
 13488 3 49.48 44.25 25.62 1.009 13487
 13489 3 49.36 44.11 25.37 1.017 13488
 13490 3 49.84 44.07 24.13 0.151 13489
 13491 3 49.78 44 24.26 0.248 13490
 13492 3 49.56 43.99 24.49 0.14 13491
 13493 3 49.39 43.71 24.49 0.000125 13492
 13494 3 49.29 43.53 24.47 0.233 13493
 13495 3 49.21 43.38 24.49 0.228 13494
 13496 3 49.1 43.28 24.49 0.133 13495
 13497 3 48.98 43.39 24.4 0.113 13496
 13498 3 48.89 43.31 24.42 0.081 13497
 13499 3 50.02 44 24.17 0.215 13491
 13500 3 49.78 43.82 24.37 0.144 13499
 13501 3 49.71 43.82 24.46 0.081 13500
 13502 3 50.24 44.14 24.08 0.158 13499
 13503 3 50.34 44.22 24.06 0.126 13502
 13504 3 50.32 44.36 24.01 0.071 13503
 13505 3 52.2 45.86 24.47 0.088 13471
 13506 3 52.24 46.15 24.56 0.125 13505
 13507 3 52.34 46.15 24.62 0.145 13506
 13508 3 52.47 46.11 24.56 0.134 13507
 13509 3 52.16 46.26 24.67 0.13 13506
 13510 3 52.3 46.37 24.67 0.000125 13509
 13511 3 54.09 47.4 24.31 0.78 13469
 13512 3 54.17 47.54 24.28 0.828 13511
 13513 3 54.47 47.64 24.99 0.514 13512
 13514 3 54.58 47.62 24.99 0.485 13513
 13515 3 54.88 47.47 25.22 0.408 13514
 13516 3 55.26 47.4 25.49 0.271 13515
 13517 3 55.49 47.45 25.56 0.224 13516
 13518 3 55.65 47.28 25.54 0.165 13517
 13519 3 54.17 47.61 23.53 0.762 13512
 13520 3 54.23 47.66 23.44 0.808 13519
 13521 3 53.76 47.89 23.06 0.224 13520
 13522 3 53.7 47.97 22.99 0.204 13521
 13523 3 54.35 47.72 23.44 0.87 13520
 13524 3 53.7 47.47 23.76 0.196 13523
 13525 3 53.85 47.47 23.74 0.251 13524
 13526 3 53.98 47.46 23.78 0.235 13525
 13527 3 54.03 47.47 23.88 0.194 13526
 13528 3 54.45 47.8 23.37 0.926 13527
 13529 3 54.59 47.8 23.12 0.91 13523
 13530 3 54.55 47.94 23.06 0.881 13529
 13531 3 54.3 48.15 22.88 0.866 13530
 13532 3 54.41 48.32 22.85 0.923 13531
 13533 3 54.49 48.44 22.81 0.989 13532
 13534 3 54.59 48.57 22.69 1.007 13533
 13535 3 54.51 48.57 22.53 1.056 13534
 13536 3 55.73 48.89 23.06 0.323 13535
 13537 3 55.84 48.91 23.12 0.285 13536
 13538 3 55.95 48.98 23.06 0.349 13537
 13539 3 55.98 49.06 23.31 0.291 13538
 13540 3 55.95 49.19 23.51 0.338 13539
 13541 3 55.95 49.4 23.78 0.327 13540
 13542 3 55.95 49.59 23.83 0.332 13541
 13543 3 55.99 49.69 23.88 0.379 13542
 13544 3 56.12 49.77 24.01 0.45 13543
 13545 3 56.16 49.88 24.13 0.447 13544
 13546 3 56.3 50.01 24.12 0.499 13545
 13547 3 56.41 50.05 24.17 0.542 13546
 13548 3 56.62 50.05 24.17 0.607 13547
 13549 3 56.76 50.06 24.15 0.664 13548
 13550 3 56.91 50.09 24.06 0.714 13549
 13551 3 57.15 49.63 24.83 0.142 13550
 13552 3 57.35 49.67 24.72 0.102 13551
 13553 3 57.42 49.74 24.6 0.063 13552
 13554 3 57.07 50.2 23.88 0.71 13550
 13555 3 57.27 50.16 23.81 0.71 13554
 13556 3 57.46 50.13 23.76 0.716 13555
 13557 3 57.51 50.05 23.51 0.729 13556
 13558 3 57.8 50.2 23.85 0.485 13557
 13559 3 57.87 50.24 23.71 0.322 13558
 13560 3 56.02 48.98 22.6 0.254 13538
 13561 3 56.1 49.09 22.42 0.278 13560
 13562 3 56.17 49.13 22.33 0.312 13561
 13563 3 56.09 49.23 22.15 0.451 13562
 13564 3 56.09 49.47 22.12 0.335 13563
 13565 3 56.09 49.44 21.88 0.211 13564
 13566 3 56.06 49.51 21.78 0.139 13565
 13567 3 54.22 48.55 22.35 1.054 13535
 13568 3 53.8 48.65 22.49 0.955 13567
 13569 3 53.6 48.69 22.46 0.938 13568
 13570 3 53.47 48.76 22.44 0.905 13569
 13571 3 53.45 48.94 22.58 0.878 13570
 13572 3 53.56 48.89 21.99 0.273 13571
 13573 3 53.27 49.54 23.31 0.719 13571
 13574 3 53.1 49.59 23.42 0.785 13573
 13575 3 53.16 49.83 23.42 0.845 13574
 13576 3 53.22 49.97 23.46 0.899 13575
 13577 3 53.26 50.05 23.53 0.988 13576
 13578 3 53.83 50.5 23.4 0.139 13577
 13579 3 53.75 50.5 23.49 0.182 13578
 13580 3 53.65 50.44 23.6 0.166 13579
 13581 3 53.07 50.08 23.65 0.931 13577
 13582 3 54.5 50.23 22.83 0.165 13581
 13583 3 54.69 50.21 22.76 0.102 13582
 13584 3 54.83 50.14 22.65 0.14 13583
 13585 3 54.97 50.05 22.58 0.124 13584
 13586 3 55.04 50.05 22.49 0.134 13585
 13587 3 55.08 50.11 22.38 0.105 13586
 13588 3 55.18 50.01 22.26 0.115 13587
 13589 3 55.46 50.08 22.22 0.186 13588
 13590 3 55.54 50.01 22.13 0.167 13589
 13591 3 55.66 49.98 22.08 0.139 13590
 13592 3 55.8 49.9 22.01 0.095 13591
 13593 3 52.97 50.15 23.69 1.016 13581
 13594 3 52.87 50.26 23.76 1.11 13593
 13595 3 52.73 50.4 23.92 1.054 13594
 13596 3 52.57 50.47 24.01 1.023 13595
 13597 3 52.47 50.51 24.22 1.021 13596
 13598 3 52.4 50.58 24.24 1.099 13597
 13599 3 52.15 50.61 24.4 1.046 13598
 13600 3 52.08 50.69 24.6 1.081 13599
 13601 3 51.83 50.58 24.74 1.245 13600
 13602 3 50.87 50.25 24.63 0.813 13601
 13603 3 50.72 50.18 24.78 0.815 13602
 13604 3 50.65 50.28 24.92 0.797 13603
 13605 3 50.51 50.64 24.9 0.537 13604
 13606 3 50.29 50.53 25.19 0.336 13605
 13607 3 50.08 50.46 25.1 0.296 13606
 13608 3 49.97 50.36 24.9 0.229 13607
 13609 3 50.4 50.15 25.81 0.168 13604
 13610 3 50.26 50.14 25.94 0.242 13609
 13611 3 50.18 50.11 26.08 0.25 13610
 13612 3 50.02 50 26.29 0.215 13611
 13613 3 49.92 49.93 26.47 0.199 13612
 13614 3 49.88 49.96 26.63 0.112 13613
 13615 3 52.72 51.15 24.81 0.71 13601
 13616 3 52.69 51.32 24.79 0.675 13615
 13617 3 52.62 51.44 24.72 0.579 13616
 13618 3 52.4 51.59 24.9 0.433 13617
 13619 3 52.34 51.94 24.81 0.499 13618
 13620 3 52.27 52.04 24.9 0.514 13619
 13621 3 52.19 52.22 24.85 0.613 13620
 13622 3 51.76 52.48 24.99 0.67 13621
 13623 3 51.69 52.62 24.97 0.75 13622
 13624 3 51.62 52.79 24.96 0.723 13623
 13625 3 51.58 52.97 24.85 0.676 13624
 13626 3 51.47 53.15 24.88 0.702 13625
 13627 3 50.36 53.65 24.97 0.242 13626
 13628 3 50.26 53.76 25.13 0.231 13627
 13629 3 50.05 53.83 25.24 0.217 13628
 13630 3 50 53.9 25.38 0.237 13629
 13631 3 49.97 54.01 25.51 0.218 13630
 13632 3 49.84 54.17 25.58 0.226 13631
 13633 3 49.82 54.32 25.65 0.247 13632
 13634 3 49.61 54.42 25.67 0.237 13633
 13635 3 49.5 54.57 25.78 0.172 13634
 13636 3 49.39 54.68 25.87 0.204 13635
 13637 3 49.43 54.75 25.97 0.191 13636
 13638 3 49.29 54.82 26.08 0.201 13637
 13639 3 49.18 54.96 26.08 0.234 13638
 13640 3 49.1 55.08 26.1 0.264 13639
 13641 3 48.7 55.28 26.17 0.243 13640
 13642 3 48.57 55.33 26.26 0.183 13641
 13643 3 48.5 55.4 26.35 0.189 13642
 13644 3 48.47 55.5 26.4 0.199 13643
 13645 3 48.33 55.53 26.49 0.218 13644
 13646 3 48.31 55.63 26.54 0.175 13645
 13647 3 48.07 55.64 26.67 0.182 13646
 13648 3 47.93 55.71 26.74 0.205 13647
 13649 3 47.78 55.83 26.78 0.249 13648
 13650 3 47.68 55.93 26.85 0.265 13649
 13651 3 47.46 56.08 26.88 0.278 13650
 13652 3 47.25 56.15 26.94 0.332 13651
 13653 3 46.92 56.32 27.01 0.225 13652
 13654 3 46.68 56.47 26.99 0.207 13653
 13655 3 46.5 56.61 26.99 0.203 13654
 13656 3 46.39 56.7 26.97 0.284 13655
 13657 3 46.25 56.82 26.97 0.3 13656
 13658 3 46.1 56.93 26.9 0.33 13657
 13659 3 46 57.03 26.81 0.427 13658
 13660 3 45.86 57.07 26.79 0.497 13659
 13661 3 45.68 57.1 26.71 0.564 13660
 13662 3 45.57 57.27 26.69 0.608 13661
 13663 3 45.46 57.45 26.63 0.654 13662
 13664 3 45.32 57.63 26.6 0.696 13663
 13665 3 45.14 57.67 26.56 0.677 13664
 13666 3 45.03 57.98 26.78 0.662 13665
 13667 3 44.92 58.12 26.85 0.676 13666
 13668 3 44.82 58.21 26.94 0.696 13667
 13669 3 44.74 58.46 27.06 0.684 13668
 13670 3 44.57 58.56 27.1 0.742 13669
 13671 3 44.49 58.57 27.17 0.837 13670
 13672 3 44.58 58.59 27.33 0.22 13671
 13673 3 44.35 58.5 27.51 0.18 13672
 13674 3 44.26 58.45 27.58 0.148 13673
 13675 3 44.21 58.32 27.67 0.074 13674
 13676 3 44.58 58.49 27.24 0.184 13672
 13677 3 44.57 58.34 27.31 0.145 13676
 13678 3 44.6 58.2 27.29 0.061 13677
 13679 3 44.42 58.7 27.22 1.028 13671
 13680 3 44.38 59.19 27.06 0.288 13679
 13681 3 44.3 58.95 27.22 1.016 13680
 13682 3 44.23 59.07 27.33 1.039 13681
 13683 3 44.09 59.2 27.63 1.034 13682
 13684 3 43.95 59.17 27.85 1.065 13683
 13685 3 43.81 59.19 27.99 1.05 13684
 13686 3 43.84 59.31 28.06 1.075 13685
 13687 3 44.59 60.38 27.78 0.161 13686
 13688 3 44.56 60.56 27.77 0.113 13687
 13689 3 44.46 60.71 27.68 0.146 13688
 13690 3 44.38 60.85 27.73 0.15 13689
 13691 3 44.25 60.92 27.71 0.154 13690
 13692 3 44.06 60.85 27.46 0.132 13691
 13693 3 43.87 60.82 27.45 0.123 13692
 13694 3 44.37 61.12 27.95 0.077 13690
 13695 3 44.38 61.24 27.98 0.000125 13694
 13696 3 43.42 59.06 28.28 0.895 13686
 13697 3 43.35 59.07 28.38 0.889 13696
 13698 3 42.61 58.74 28.08 0.238 13697
 13699 3 42.43 58.75 28.12 0.264 13698
 13700 3 42.29 58.78 28.15 0.285 13699
 13701 3 42.18 58.85 28.19 0.272 13700
 13702 3 41.99 58.7 28.04 0.219 13701
 13703 3 41.82 59 28.1 0.093 13702
 13704 3 41.74 59.17 28.06 0.082 13703
 13705 3 41.67 59.3 28.1 0.085 13704
 13706 3 41.6 59.38 28.17 0.000125 13705
 13707 3 41.88 58.37 27.99 0.101 13702
 13708 3 41.72 58.3 27.96 0.089 13707
 13709 3 42.06 59.13 28.33 0.206 13701
 13710 3 42.03 59.41 28.28 0.183 13709
 13711 3 41.99 59.57 28.19 0.235 13710
 13712 3 41.96 59.75 28.03 0.225 13711
 13713 3 42.06 59.95 27.91 0.212 13712
 13714 3 42.06 60.12 27.78 0.174 13713
 13715 3 42.06 60.24 27.59 0.113 13714
 13716 3 41.99 60.44 27.5 0.144 13715
 13717 3 41.95 60.6 27.41 0.21 13716
 13718 3 41.81 60.73 27.37 0.191 13717
 13719 3 41.7 60.77 27.34 0.232 13718
 13720 3 41.59 60.91 27.37 0.236 13719
 13721 3 41.45 61.05 27.37 0.209 13720
 13722 3 41.32 61.15 27.39 0.22 13721
 13723 3 41.2 61.26 27.41 0.205 13722
 13724 3 41.06 61.41 27.32 0.197 13723
 13725 3 40.92 61.59 27.34 0.221 13724
 13726 3 40.85 61.74 27.37 0.302 13725
 13727 3 40.73 61.8 27.36 0.405 13726
 13728 3 40.6 61.86 27.39 0.474 13727
 13729 3 40.6 62.01 27.37 0.472 13728
 13730 3 40.52 62.16 27.46 0.491 13729
 13731 3 40.42 62.23 27.46 0.596 13730
 13732 3 40.27 62.3 27.45 0.732 13731
 13733 3 40.16 62.34 27.66 0.782 13732
 13734 3 39.94 62.36 27.66 0.805 13733
 13735 3 39.88 62.48 27.59 0.831 13734
 13736 3 39.77 62.54 27.66 0.871 13735
 13737 3 39.55 62.55 27.91 0.928 13736
 13738 3 39.46 62.7 27.89 0.976 13737
 13739 3 39.25 63.08 27.45 0.657 13738
 13740 3 39.88 63.34 27.05 0.066 13739
 13741 3 39.81 63.4 27.14 0.08 13740
 13742 3 39.7 63.48 27.21 0.132 13741
 13743 3 39.14 63.13 27.46 0.433 13739
 13744 3 38.41 62.55 28.02 0.128 13743
 13745 3 38.17 62.63 28.05 0.104 13744
 13746 3 38.02 62.65 28.09 0.14 13745
 13747 3 37.92 62.77 28.18 0.13 13746
 13748 3 37.8 62.8 28.25 0.139 13747
 13749 3 37.59 62.66 28.34 0.136 13748
 13750 3 37.48 62.59 28.48 0.14 13749
 13751 3 37.35 62.51 28.59 0.14 13750
 13752 3 37.21 62.55 28.73 0.155 13751
 13753 3 37.09 62.51 28.82 0.145 13752
 13754 3 36.95 62.36 28.98 0.159 13753
 13755 3 36.87 62.3 29.14 0.163 13754
 13756 3 39.03 63.19 27.48 0.433 13743
 13757 3 38.77 63.24 27.66 0.318 13756
 13758 3 38.73 63.4 27.66 0.271 13757
 13759 3 38.51 63.36 27.87 0.14 13758
 13760 3 38.56 63.44 27.28 0.018 13757
 13761 3 39.17 63.06 27.28 0.188 13756
 13762 3 39.06 63.11 27.36 0.046 13761
 13763 3 40.35 61.26 27.68 0.139 13728
 13764 3 40.24 61.09 27.73 0.183 13763
 13765 3 40.21 60.99 27.89 0.212 13764
 13766 3 40.17 60.91 28.05 0.259 13765
 13767 3 40.06 60.86 28.23 0.246 13766
 13768 3 40.02 60.72 28.39 0.197 13767
 13769 3 39.91 60.48 28.36 0.129 13768
 13770 3 39.85 60.41 28.48 0.124 13769
 13771 3 39.77 60.34 28.61 0.123 13770
 13772 3 39.66 60.23 28.73 0.115 13771
 13773 3 39.66 60.15 28.84 0.126 13772
 13774 3 39.64 60.02 28.97 0.15 13773
 13775 3 39.52 59.98 29.13 0.156 13774
 13776 3 39.42 59.94 29.22 0.121 13775
 13777 3 39.19 59.8 29.31 0.138 13776
 13778 3 38.95 59.76 29.46 0.125 13777
 13779 3 38.84 59.69 29.53 0.118 13778
 13780 3 38.7 59.62 29.58 0.094 13779
 13781 3 38.6 59.59 29.69 0.059 13780
 13782 3 38.57 59.55 29.81 0.112 13781
 13783 3 38.55 59.47 29.9 0.046 13782
 13784 3 43.59 59.57 28.59 0.378 13697
 13785 3 42.98 59.27 28.51 0.139 13784
 13786 3 42.85 59.28 28.47 0.172 13785
 13787 3 42.77 59.16 28.63 0.116 13786
 13788 3 42.63 59.13 28.76 0.166 13787
 13789 3 42.56 59.02 28.9 0.189 13788
 13790 3 42.49 58.88 29.15 0.149 13789
 13791 3 42.36 58.85 29.24 0.193 13790
 13792 3 42.14 58.89 29.4 0.157 13791
 13793 3 42.1 58.95 29.53 0.198 13792
 13794 3 42.15 58.96 29.72 0.244 13793
 13795 3 42.26 58.95 29.83 0.186 13794
 13796 3 42.53 58.77 29.69 0.121 13795
 13797 3 42.13 59.16 29.97 0.209 13795
 13798 3 41.95 59.23 30.08 0.134 13797
 13799 3 42.02 59.42 30.22 0.165 13798
 13800 3 42.1 59.52 30.26 0.181 13799
 13801 3 42.21 59.49 30.1 0.000125 13800
 13802 3 43.74 59.38 28.85 0.28 13784
 13803 3 43.88 59.23 29.24 0.265 13802
 13804 3 43.88 59.49 29.34 0.12 13803
 13805 3 44.06 59.48 29.43 0.137 13804
 13806 3 44.21 59.46 29.45 0.137 13805
 13807 3 44.37 59.48 29.52 0.126 13806
 13808 3 44.42 59.5 29.68 0.114 13807
 13809 3 44.49 59.44 29.8 0.08 13808
 13810 3 44.5 59.57 29.84 0.000125 13809
 13811 3 43.93 58.92 29.4 0.268 13803
 13812 3 43.96 58.8 29.47 0.314 13811
 13813 3 44.04 58.52 29.51 0.285 13812
 13814 3 44.5 58.67 29.53 0.08 13813
 13815 3 43.84 59.28 28.99 0.28 13802
 13816 3 43.46 59.82 28.37 0.248 13815
 13817 3 43.41 60.1 28.41 0.118 13816
 13818 3 43.24 60.16 28.43 0.131 13817
 13819 3 43.14 60.32 28.52 0.131 13818
 13820 3 43.07 60.56 28.57 0.11 13819
 13821 3 42.95 60.7 28.55 0.114 13820
 13822 3 42.85 60.8 28.46 0.121 13821
 13823 3 45.35 59.32 25.59 0.191 13682
 13824 3 45.45 59.31 25.46 0.176 13823
 13825 3 45.52 59.35 25.32 0.213 13824
 13826 3 45.63 59.38 25.16 0.225 13825
 13827 3 45.77 59.37 25.05 0.235 13826
 13828 3 45.89 59.6 24.8 0.132 13827
 13829 3 45.99 59.67 24.66 0.138 13828
 13830 3 46.25 59.46 24.64 0.311 13829
 13831 3 46.45 59.37 24.5 0.409 13830
 13832 3 46.66 59.74 24.25 0.227 13831
 13833 3 46.7 59.86 24.12 0.171 13832
 13834 3 46.71 59.99 24.12 0.217 13833
 13835 3 47.1 60.04 24.18 0.142 13834
 13836 3 47.19 59.96 24.05 0.086 13835
 13837 3 47.35 59.93 24.02 0.1 13836
 13838 3 47.45 60.01 23.96 0.087 13837
 13839 3 47.52 59.97 23.77 0.13 13838
 13840 3 47.67 59.92 23.64 0.108 13839
 13841 3 47.74 59.78 23.52 0.074 13840
 13842 3 47.75 59.68 23.46 0.083 13841
 13843 3 47.21 60.21 24.3 0.162 13835
 13844 3 47.35 60.2 24.32 0.145 13843
 13845 3 46.74 60.11 24.12 0.214 13834
 13846 3 46.81 60.32 24.28 0.076 13845
 13847 3 46.77 59.95 23.84 0.205 13845
 13848 3 46.7 60.1 23.75 0.15 13847
 13849 3 46.7 60.02 23.61 0.000125 13848
 13850 3 46.45 58.84 24.83 0.104 13831
 13851 3 46.58 58.72 24.83 0.116 13850
 13852 3 46.71 58.54 24.78 0.181 13851
 13853 3 46.82 58.4 24.76 0.176 13852
 13854 3 46.93 58.22 24.83 0.139 13853
 13855 3 47.07 58.1 24.88 0.148 13854
 13856 3 47.18 58.03 24.92 0.127 13855
 13857 3 47.32 57.89 24.94 0.105 13856
 13858 3 47.39 57.82 24.97 0.099 13857
 13859 3 47.57 57.75 25.06 0.000125 13858
 13860 3 52.69 52.14 24.78 0.409 13621
 13861 3 52.82 52.26 24.31 0.17 13860
 13862 3 52.72 52.44 24.24 0.298 13861
 13863 3 52.71 52.54 24.24 0.274 13862
 13864 3 52.72 52.66 24.24 0.231 13863
 13865 3 52.76 52.8 24.13 0.235 13864
 13866 3 52.41 52.01 25.44 0.22 13860
 13867 3 52.19 52.01 25.58 0.194 13866
 13868 3 52.48 51.66 24.1 0.169 13617
 13869 3 52.47 51.76 23.96 0.000125 13868
 13870 3 52.65 50.69 25.03 0.09 13615
 13871 3 55.48 47.82 21.19 0.213 13567
 13872 3 55.65 47.66 21.08 0.218 13871
 13873 3 55.8 47.57 20.99 0.238 13872
 13874 3 55.92 47.4 20.96 0.281 13873
 13875 3 55.97 47.26 20.9 0.333 13874
 13876 3 56.02 47.11 20.83 0.359 13875
 13877 3 56.13 46.97 20.78 0.311 13876
 13878 3 56.34 46.87 20.78 0.254 13877
 13879 3 56.63 46.95 20.76 0.215 13878
 13880 3 56.52 47.01 20.51 0.164 13879
 13881 3 56.28 47.07 20.44 0.148 13880
 13882 3 56.1 47.01 20.4 0.103 13881
 13883 3 55.95 46.97 20.35 0.09 13882
 13884 3 55.84 47 20.28 0.052 13883
 13885 3 55.74 46.93 20.35 0.059 13884
 13886 3 55.63 46.9 20.17 0.101 13885
 13887 3 55.44 46.86 20.15 0.099 13886
 13888 3 56.83 46.77 21.01 0.166 13879
 13889 3 56.95 46.69 21.03 0.192 13888
 13890 3 57.05 46.48 21.03 0.244 13889
 13891 3 57.19 46.41 20.94 0.234 13890
 13892 3 57.38 46.34 20.79 0.262 13891
 13893 3 57.59 46.23 20.65 0.334 13892
 13894 3 57.69 46.15 20.56 0.404 13893
 13895 3 57.77 46.17 20.44 0.443 13894
 13896 3 57.84 46.1 20.35 0.484 13895
 13897 3 57.38 45.66 20.24 0.214 13896
 13898 3 57.19 45.34 20.19 0.137 13897
 13899 3 57.1 45.26 20.15 0.113 13898
 13900 3 56.92 45.27 20.08 0.086 13899
 13901 3 56.82 45.26 20.01 0.078 13900
 13902 3 56.74 45.13 19.9 0.126 13901
 13903 3 56.52 45.15 19.85 0.124 13902
 13904 3 56.39 45.08 19.85 0.123 13903
 13905 3 58.28 46.44 20.49 0.3 13896
 13906 3 58.38 46.8 20.56 0.234 13905
 13907 3 58.53 46.87 20.54 0.188 13906
 13908 3 58.63 46.98 20.6 0.183 13907
 13909 3 58.8 47.03 20.58 0.232 13908
 13910 3 58.91 47.13 20.58 0.288 13909
 13911 3 59.05 47.24 20.54 0.33 13910
 13912 3 59.13 47.34 20.47 0.435 13911
 13913 3 59.45 47.27 20.42 0.407 13912
 13914 3 59.66 47.27 20.38 0.417 13913
 13915 3 60.01 47.23 20.53 0.111 13914
 13916 3 59.63 47.38 20.38 0.276 13914
 13917 3 59.87 47.48 20.21 0.201 13916
 13918 3 60.03 47.53 20.13 0.129 13917
 13919 3 60.02 46.7 20.21 0.107 13916
 13920 3 60.15 46.65 20.06 0.098 13919
 13921 3 60.24 46.59 20.04 0.114 13920
 13922 3 60.37 46.52 20.06 0.102 13921
 13923 3 60.48 46.52 20.01 0.149 13922
 13924 3 60.6 46.55 20.04 0.176 13923
 13925 3 60.76 46.55 19.94 0.23 13924
 13926 3 60.84 46.53 19.69 0.188 13925
 13927 3 60.88 46.66 19.51 0.118 13926
 13928 3 60.95 46.65 19.38 0.074 13927
 13929 3 60.98 46.67 19.28 0.064 13928
 13930 3 60.98 46.63 19.12 0.134 13929
 13931 3 61.02 46.8 19.03 0.095 13930
 13932 3 61.02 46.85 18.92 0.091 13931
 13933 3 60.77 46.94 18.83 0.122 13932
 13934 3 60.65 46.95 19.03 0.101 13933
 13935 3 60.77 46.9 18.72 0.169 13933
 13936 3 60.78 46.76 18.69 0.163 13935
 13937 3 60.72 46.65 18.58 0.141 13936
 13938 3 60.67 46.48 18.53 0.076 13937
 13939 3 60.58 46.41 18.47 0.096 13938
 13940 3 60.44 46.34 18.46 0.082 13939
 13941 3 60.26 46.31 18.49 0.114 13940
 13942 3 60.09 46.33 18.47 0.097 13941
 13943 3 58.62 47.63 20.35 0.189 13912
 13944 3 58.3 47.63 20.35 0.146 13943
 13945 3 58.13 47.53 20.29 0.129 13944
 13946 3 58.02 47.51 20.28 0.123 13945
 13947 3 57.84 47.45 20.22 0.119 13946
 13948 3 57.62 47.4 20.19 0.073 13947
 13949 3 57.48 47.3 20.26 0.096 13948
 13950 3 58.87 47.59 20.24 0.081 13943
 13951 3 58.98 47.63 20.19 0.000125 13950
 13952 3 55.62 47.79 23.12 0.175 13530
 13953 3 55.81 47.79 23.17 0.201 13952
 13954 3 55.97 47.77 23.17 0.223 13953
 13955 3 56.05 47.73 23.01 0.243 13954
 13956 3 56.23 47.66 23.06 0.279 13955
 13957 3 56.35 47.7 23.1 0.286 13956
 13958 3 56.51 47.62 23.01 0.308 13957
 13959 3 56.45 47.88 23.42 0.103 13958
 13960 3 56.55 47.78 23.51 0.087 13959
 13961 3 56.63 47.83 23.6 0.102 13960
 13962 3 56.42 47.78 23.74 0.102 13961
 13963 3 56.41 47.77 23.9 0.102 13962
 13964 3 56.45 47.87 24.01 0.117 13963
 13965 3 56.8 47.88 23.85 0.207 13964
 13966 3 56.91 47.83 23.67 0.133 13965
 13967 3 56.62 47.52 22.85 0.187 13958
 13968 3 56.49 47.77 23.15 0.09 13967
 13969 3 56.7 47.47 22.71 0.254 13967
 13970 3 56.92 47.3 22.38 0.107 13969
 13971 3 52.71 45.37 24.24 0.381 13467
 13972 3 52.63 45.48 24.22 0.37 13971
 13973 3 52.6 45.59 24.22 0.267 13972
 13974 3 52.6 45.65 24.08 0.000125 13973
 13975 3 53.73 46.3 25.01 0.000125 13466
 13976 3 53.74 46.47 25.15 0.13 13975
 13977 3 53.52 46.5 25.19 0.107 13976
 13978 3 53.49 46.54 25.08 0.147 13977
 13979 3 53.56 46.57 24.97 0.184 13978
 13980 3 55.42 44.55 25.19 0.317 13447
 13981 3 55.31 44.53 25.29 0.35 13980
 13982 3 55.23 44.58 25.37 0.388 13981
 13983 3 55.14 44.61 25.44 0.446 13982
 13984 3 54.99 44.64 25.42 0.443 13983
 13985 3 54.79 44.62 25.51 0.42 13984
 13986 3 54.63 44.62 25.58 0.355 13985
 13987 3 54.5 44.55 25.65 0.246 13986
 13988 3 54.39 44.61 25.65 0.012 13987
 13989 3 57.79 43.34 24.99 1.327 2912
 13990 3 57.67 43.34 24.81 1.217 13989
 13991 3 57.67 43.22 24.81 1.087 13990
 13992 3 57.66 43.16 24.58 0.945 13991
 13993 3 57.77 43.08 24.54 0.878 13992
 13994 3 57.85 42.98 24.51 0.789 13993
 13995 3 57.95 42.92 24.42 0.593 13994
 13996 3 57.99 42.83 24.38 0.367 13995
 13997 3 57.99 42.73 24.31 0.276 13996
 13998 3 58.04 42.63 24.24 0.261 13997
 13999 3 58.1 42.51 24.15 0.198 13998
 14000 3 58.14 42.4 24.04 0.189 13999
 14001 3 58.23 42.33 23.88 0.204 14000
 14002 3 58.23 42.16 23.74 0.174 14001
 14003 3 58.27 42.05 23.72 0.236 14002
 14004 3 58.41 41.98 23.58 0.221 14003
 14005 3 58.67 41.95 23.4 0.214 14004
 14006 3 58.78 41.84 23.35 0.225 14005
 14007 3 59.5 41.76 23.19 0.569 14006
 14008 3 60.34 41.96 23.47 0.232 14007
 14009 3 60.24 42.03 23.46 0.095 14008
 14010 3 59.63 41.74 23.21 0.701 14007
 14011 3 59.28 41.16 23.22 0.095 14010
 14012 3 59.75 41.7 23.19 0.772 14010
 14013 3 60.09 41.51 23.17 0.768 14012
 14014 3 60.13 41.42 23.06 0.745 14013
 14015 3 60.04 41.33 22.99 0.742 14014
 14016 3 60.09 41.13 22.97 0.739 14015
 14017 3 60.17 41.02 22.83 0.668 14016
 14018 3 60.18 40.91 22.85 0.602 14017
 14019 3 60.1 40.74 22.92 0.636 14018
 14020 3 60.22 40.55 22.85 0.579 14019
 14021 3 60 40.95 22.53 0.147 14020
 14022 3 60.11 40.92 22.63 0.126 14021
 14023 3 60.22 40.78 22.67 0.076 14022
 14024 3 60 40.44 22.95 0.553 14020
 14025 3 59.97 40.3 22.91 0.648 14024
 14026 3 59.79 40.17 22.91 0.769 14025
 14027 3 59.75 40.05 22.86 0.774 14026
 14028 3 59.65 39.99 22.79 0.78 14027
 14029 3 59.69 39.87 22.61 0.618 14028
 14030 3 59.68 39.76 22.54 0.552 14029
 14031 3 59.6 39.59 22.52 0.493 14030
 14032 3 59.54 39.51 22.45 0.429 14031
 14033 3 59.54 39.33 22.43 0.37 14032
 14034 3 59.47 39.13 22.41 0.341 14033
 14035 3 59.4 38.91 22.38 0.359 14034
 14036 3 59.36 38.72 22.34 0.394 14035
 14037 3 57.71 37.92 21.8 1.249 14036
 14038 3 57.11 37.7 21.75 1.023 14037
 14039 3 56.36 37.17 21.43 0.716 14038
 14040 3 56.25 37.08 21.48 0.723 14039
 14041 3 56.26 36.73 20.59 0.17 14040
 14042 3 56.15 37 21.68 0.768 14040
 14043 3 56.12 36.73 21.7 0.787 14042
 14044 3 56.1 36.61 21.77 0.806 14043
 14045 3 56.18 36.44 21.82 0.753 14044
 14046 3 56.04 36.44 21.79 0.773 14045
 14047 3 55.98 36.34 22.02 0.76 14046
 14048 3 55.58 36.22 21.91 0.329 14047
 14049 3 55.68 36.29 21.84 0.212 14048
 14050 3 55.77 36.26 21.73 0.071 14049
 14051 3 56.12 36.12 22.25 0.622 14047
 14052 3 56.08 35.77 22.45 0.352 14051
 14053 3 56.03 35.66 22.52 0.27 14052
 14054 3 56.05 35.56 22.54 0.139 14053
 14055 3 56.19 36.02 22.34 0.622 14051
 14056 3 55.86 36.91 21.82 0.329 14055
 14057 3 56 36.89 21.82 0.142 14056
 14058 3 55.86 37.37 21.91 0.099 14046
 14059 3 55.99 37.46 21.89 0.096 14058
 14060 3 57.57 38.33 22.04 0.448 14038
 14061 3 57.78 38.48 22.04 0.255 14060
 14062 3 57.57 38.48 22.07 0.000125 14061
 14063 3 57.49 38.44 21.89 0.123 14060
 14064 3 57.46 38.52 21.98 0.000125 14063
 14065 3 59.26 38.77 21.16 1.251 14037
 14066 3 59.36 38.59 21.2 1.236 14065
 14067 3 60.01 37.53 21.86 0.132 14066
 14068 3 60.11 37.38 21.7 0.138 14067
 14069 3 60.21 37.23 21.59 0.162 14068
 14070 3 60.25 37.17 21.47 0.203 14069
 14071 3 60.25 36.92 21.45 0.125 14070
 14072 3 60.29 36.83 21.39 0.095 14071
 14073 3 60.36 36.81 21.27 0.145 14072
 14074 3 60.5 36.77 21.16 0.237 14073
 14075 3 60.25 36.74 20.98 0.077 14074
 14076 3 60.18 36.78 20.91 0.108 14075
 14077 3 60.17 36.94 20.89 0.076 14076
 14078 3 59.36 38.48 21 1.207 14066
 14079 3 59.29 38.38 20.82 1.166 14078
 14080 3 59.18 38.27 20.59 1.173 14079
 14081 3 59.21 38.13 20.41 1.128 14080
 14082 3 59.04 37.99 20.5 1.134 14081
 14083 3 59.05 37.8 20.47 1.102 14082
 14084 3 59.11 37.59 20.41 1.102 14083
 14085 3 59.1 37.42 20.52 1.038 14084
 14086 3 58.61 37.23 20.48 1.085 14085
 14087 3 57.51 37.3 20.59 0.257 14086
 14088 3 57.47 37.45 20.75 0.298 14087
 14089 3 57.61 37.7 20.3 0.161 14088
 14090 3 57.6 37.87 20.25 0.102 14089
 14091 3 59.4 38.91 20.93 1.305 14065
 14092 3 58.18 39.48 20.36 0.679 14091
 14093 3 57.8 39.6 20.34 0.689 14092
 14094 3 57.61 39.76 20.29 0.653 14093
 14095 3 57.49 39.9 20.27 0.638 14094
 14096 3 57.36 40.06 20.25 0.619 14095
 14097 3 57.21 40.19 20.14 0.63 14096
 14098 3 57.12 40.33 20.04 0.605 14097
 14099 3 56.94 40.48 20.16 0.627 14098
 14100 3 56.9 40.69 20.14 0.601 14099
 14101 3 56.74 40.94 20.2 0.59 14100
 14102 3 56.71 41.19 20.26 0.594 14101
 14103 3 56.7 41.38 20.33 0.563 14102
 14104 3 56.67 41.55 20.26 0.584 14103
 14105 3 56.7 41.73 20.26 0.6 14104
 14106 3 56.68 41.92 20.17 0.57 14105
 14107 3 56.56 42.07 20.17 0.562 14106
 14108 3 56.67 41.59 19.54 0.17 14107
 14109 3 56.67 41.72 19.4 0.123 14108
 14110 3 56.73 41.79 19.29 0.082 14109
 14111 3 57.76 40.44 19.57 0.123 14098
 14112 3 57.99 40.33 19.5 0.085 14111
 14113 3 58.12 40.26 19.41 0.056 14112
 14114 3 58.22 40.2 19.39 0.091 14113
 14115 3 58.36 40.13 19.39 0.101 14114
 14116 3 58.5 40.03 19.34 0.137 14115
 14117 3 58.54 39.81 19.27 0.084 14116
 14118 3 58.51 39.69 19.23 0.078 14117
 14119 3 58.51 39.63 19.14 0.105 14118
 14120 3 58.51 39.56 18.98 0.088 14119
 14121 3 58.58 39.55 18.89 0.000125 14120
 14122 3 60.46 38.58 21.45 0.738 14091
 14123 3 60.93 38.54 21.77 0.545 14122
 14124 3 61.26 38.66 21.88 0.455 14123
 14125 3 61.42 38.81 21.95 0.433 14124
 14126 3 61.55 38.93 22.09 0.379 14125
 14127 3 61.68 38.98 22.11 0.335 14126
 14128 3 61.82 39.06 22.02 0.415 14127
 14129 3 61.93 39.16 22 0.462 14128
 14130 3 61.96 39.35 22 0.433 14129
 14131 3 62.18 39.34 21.89 0.367 14130
 14132 3 62.33 39.42 21.91 0.488 14131
 14133 3 62.4 39.61 22.07 0.51 14132
 14134 3 62.57 39.71 22.02 0.522 14133
 14135 3 62.69 39.78 22 0.537 14134
 14136 3 62.89 39.82 21.91 0.538 14135
 14137 3 63.04 39.96 21.89 0.604 14136
 14138 3 63.32 39.89 21.73 0.63 14137
 14139 3 63.42 39.98 21.77 0.616 14138
 14140 3 63.61 39.99 21.79 0.568 14139
 14141 3 63.72 40.04 21.79 0.506 14140
 14142 3 63.85 40.13 21.81 0.515 14141
 14143 3 64 40.17 21.83 0.475 14142
 14144 3 64.08 40.29 21.88 0.428 14143
 14145 3 64.19 40.34 21.96 0.394 14144
 14146 3 64.38 40.42 21.99 0.453 14145
 14147 3 64.58 40.42 21.92 0.469 14146
 14148 3 64.83 40.46 21.85 0.479 14147
 14149 3 65.02 40.56 21.81 0.478 14148
 14150 3 65.18 40.61 21.76 0.498 14149
 14151 3 65.33 40.69 21.74 0.476 14150
 14152 3 65.49 40.76 21.65 0.485 14151
 14153 3 65.58 40.82 21.56 0.51 14152
 14154 3 65.73 40.94 21.56 0.48 14153
 14155 3 65.35 41.61 21.99 0.087 14154
 14156 3 65.37 41.79 22.1 0.102 14155
 14157 3 65.37 41.97 22.15 0.081 14156
 14158 3 65.37 42.15 22.21 0.107 14157
 14159 3 65.37 42.24 22.26 0.072 14158
 14160 3 65.87 41.01 21.46 0.424 14154
 14161 3 66.01 41.12 21.4 0.417 14160
 14162 3 66.09 41.25 21.35 0.417 14161
 14163 3 66.23 41.37 21.33 0.395 14162
 14164 3 66.34 41.5 21.28 0.383 14163
 14165 3 66.46 41.65 21.26 0.4 14164
 14166 3 66.57 41.78 21.19 0.41 14165
 14167 3 66.68 41.89 21.21 0.5 14166
 14168 3 66.87 41.96 20.99 0.441 14167
 14169 3 67.03 42.07 20.97 0.43 14168
 14170 3 67.15 42.18 20.85 0.453 14169
 14171 3 67.23 42.32 20.92 0.496 14170
 14172 3 67.4 42.36 20.76 0.467 14171
 14173 3 67.49 42.47 20.71 0.517 14172
 14174 3 67.65 42.57 20.63 0.536 14173
 14175 3 67.73 42.69 20.56 0.539 14174
 14176 3 67.87 42.85 20.56 0.54 14175
 14177 3 67.96 42.97 20.49 0.53 14176
 14178 3 67.95 43.5 20.81 0.124 14177
 14179 3 68.01 43.67 20.76 0.067 14178
 14180 3 68.18 43 20.46 0.492 14177
 14181 3 68.29 43.11 20.42 0.496 14180
 14182 3 68.45 43.18 20.47 0.531 14181
 14183 3 68.62 43.24 20.47 0.523 14182
 14184 3 68.76 43.35 20.51 0.507 14183
 14185 3 68.96 43.4 20.56 0.481 14184
 14186 3 69.07 43.54 20.56 0.437 14185
 14187 3 69.18 43.72 20.63 0.436 14186
 14188 3 69.32 43.75 20.63 0.467 14187
 14189 3 69.35 43.9 20.65 0.477 14188
 14190 3 69.31 44.04 21.31 0.103 14189
 14191 3 69.29 44.04 21.42 0.103 14190
 14192 3 69.34 44.15 21.58 0.061 14191
 14193 3 69.42 44 20.58 0.494 14189
 14194 3 69.48 44.21 20.56 0.502 14193
 14195 3 69.57 44.35 20.6 0.563 14194
 14196 3 69.71 44.43 20.67 0.582 14195
 14197 3 69.82 44.57 20.71 0.604 14196
 14198 3 69.92 44.75 20.65 0.613 14197
 14199 3 70.06 44.81 20.71 0.62 14198
 14200 3 70.59 44.26 21.01 0.293 14199
 14201 3 70.85 44.18 21.04 0.266 14200
 14202 3 71.07 44.06 21.08 0.269 14201
 14203 3 71.26 43.88 21.08 0.257 14202
 14204 3 71.43 43.83 21.06 0.263 14203
 14205 3 71.57 43.83 21.08 0.26 14204
 14206 3 71.73 43.83 21.08 0.273 14205
 14207 3 71.93 43.8 21.13 0.247 14206
 14208 3 72.17 43.7 21.1 0.242 14207
 14209 3 72.39 43.66 21.06 0.251 14208
 14210 3 72.57 43.66 21.1 0.281 14209
 14211 3 72.74 43.68 21.06 0.273 14210
 14212 3 72.93 43.69 20.99 0.264 14211
 14213 3 73.14 43.69 20.96 0.263 14212
 14214 3 73.34 43.73 20.92 0.227 14213
 14215 3 73.51 43.8 20.9 0.204 14214
 14216 3 73.68 43.95 20.9 0.183 14215
 14217 3 73.79 43.98 20.85 0.198 14216
 14218 3 73.87 43.91 20.76 0.247 14217
 14219 3 73.96 43.81 20.67 0.318 14218
 14220 3 74.09 43.81 20.67 0.356 14219
 14221 3 74.26 43.76 20.67 0.361 14220
 14222 3 74.4 43.84 20.6 0.385 14221
 14223 3 74.48 43.77 20.51 0.424 14222
 14224 3 74.57 43.34 20.54 0.386 14223
 14225 3 74.71 43.21 20.62 0.426 14224
 14226 3 74.89 43.17 20.54 0.454 14225
 14227 3 74.99 43.14 20.65 0.423 14226
 14228 3 75.18 43.06 20.72 0.405 14227
 14229 3 75.39 43.02 20.72 0.39 14228
 14230 3 75.54 42.92 20.6 0.398 14229
 14231 3 75.65 42.88 20.49 0.377 14230
 14232 3 75.62 42.56 19.94 0.118 14231
 14233 3 75.7 42.41 19.9 0.000125 14232
 14234 3 75.89 42.96 20.65 0.263 14231
 14235 3 76.09 42.99 20.65 0.273 14234
 14236 3 76.37 43.34 20.83 0.204 14235
 14237 3 76.51 43.41 20.85 0.206 14236
 14238 3 76.68 43.42 20.88 0.2 14237
 14239 3 76.89 43.45 20.87 0.212 14238
 14240 3 77.07 43.48 20.92 0.186 14239
 14241 3 77.24 43.62 20.9 0.191 14240
 14242 3 77.37 43.71 20.88 0.167 14241
 14243 3 77.51 43.8 20.96 0.183 14242
 14244 3 77.65 43.88 21.06 0.181 14243
 14245 3 77.73 43.98 21.1 0.257 14244
 14246 3 77.81 44.03 21.22 0.325 14245
 14247 3 77.92 44.12 21.35 0.392 14246
 14248 3 77.99 44.21 21.4 0.439 14247
 14249 3 78.07 44.27 21.53 0.512 14248
 14250 3 78.17 44.32 21.62 0.592 14249
 14251 3 78.17 44.49 21.69 0.625 14250
 14252 3 78.79 44.06 21.79 0.406 14251
 14253 3 79.2 43.83 21.92 0.173 14252
 14254 3 79.32 43.81 22.08 0.16 14253
 14255 3 79.43 43.78 22.19 0.19 14254
 14256 3 79.57 43.79 22.28 0.179 14255
 14257 3 79.7 43.75 22.33 0.165 14256
 14258 3 79.82 43.7 22.42 0.177 14257
 14259 3 79.93 43.6 22.44 0.155 14258
 14260 3 80.01 43.53 22.51 0.183 14259
 14261 3 80.15 43.46 22.53 0.189 14260
 14262 3 80.29 43.39 22.51 0.192 14261
 14263 3 80.51 43.29 22.51 0.247 14262
 14264 3 80.68 43.25 22.49 0.236 14263
 14265 3 80.89 43.14 22.37 0.191 14264
 14266 3 81.01 43.13 22.4 0.198 14265
 14267 3 81.18 43.06 22.35 0.206 14266
 14268 3 81.35 43 22.26 0.194 14267
 14269 3 81.53 42.93 22.24 0.188 14268
 14270 3 81.65 42.89 22.21 0.176 14269
 14271 3 81.76 42.83 22.22 0.184 14270
 14272 3 81.95 42.75 22.22 0.173 14271
 14273 3 82.09 42.72 22.19 0.177 14272
 14274 3 82.24 42.68 22.13 0.229 14273
 14275 3 82.37 42.6 22.13 0.218 14274
 14276 3 82.53 42.53 22.08 0.202 14275
 14277 3 82.67 42.5 22.1 0.189 14276
 14278 3 82.79 42.49 22.03 0.182 14277
 14279 3 82.95 42.51 22.01 0.223 14278
 14280 3 83.07 42.48 22.03 0.271 14279
 14281 3 83.2 42.44 21.99 0.296 14280
 14282 3 83.4 42.5 21.67 0.23 14281
 14283 3 83.59 42.4 21.67 0.182 14282
 14284 3 83.74 42.36 21.6 0.188 14283
 14285 3 83.9 42.37 21.53 0.205 14284
 14286 3 84.09 42.33 21.4 0.181 14285
 14287 3 84.18 42.33 21.33 0.195 14286
 14288 3 84.37 42.34 21.28 0.198 14287
 14289 3 84.57 42.4 21.24 0.166 14288
 14290 3 84.78 42.34 21.24 0.141 14289
 14291 3 84.96 42.29 21.22 0.147 14290
 14292 3 85.17 42.29 21.21 0.159 14291
 14293 3 85.34 42.22 21.22 0.218 14292
 14294 3 85.49 42.15 21.17 0.265 14293
 14295 3 85.62 42.14 21.06 0.33 14294
 14296 3 85.76 42.14 21.01 0.371 14295
 14297 3 85.81 42.03 20.79 0.384 14296
 14298 3 85.23 41.93 20.72 0.097 14297
 14299 3 85.07 41.93 20.78 0.103 14298
 14300 3 84.87 41.97 20.74 0.153 14299
 14301 3 84.68 41.97 20.78 0.163 14300
 14302 3 84.48 41.94 20.74 0.162 14301
 14303 3 84.32 42.05 20.58 0.093 14302
 14304 3 84.18 42.07 20.51 0.051 14303
 14305 3 85.98 42.04 20.72 0.348 14297
 14306 3 86.14 42.01 20.72 0.295 14305
 14307 3 86.54 42.04 20.76 0.14 14306
 14308 3 86.65 42.04 20.63 0.198 14307
 14309 3 86.85 42.07 20.63 0.196 14308
 14310 3 86.98 42.09 20.54 0.243 14309
 14311 3 87.04 42.15 20.4 0.33 14310
 14312 3 87.01 42.11 20.28 0.415 14311
 14313 3 87.12 42.08 20.21 0.473 14312
 14314 3 86.62 42.21 19.69 0.412 14313
 14315 3 86.73 42.15 19.53 0.423 14314
 14316 3 86.76 42.08 19.38 0.354 14315
 14317 3 87.26 42.01 19.31 0.099 14316
 14318 3 87.32 42.05 19.17 0.000125 14317
 14319 3 86.49 42.14 19.24 0.217 14316
 14320 3 86.4 42.08 19.08 0.142 14319
 14321 3 86.43 42.01 18.92 0.087 14320
 14322 3 86.56 42.04 18.78 0.105 14321
 14323 3 86.59 42.07 18.67 0.112 14322
 14324 3 86.6 42.15 18.49 0.133 14323
 14325 3 86.76 42.79 19.51 0.114 14315
 14326 3 86.73 42.89 19.46 0.157 14325
 14327 3 86.71 42.97 19.4 0.239 14326
 14328 3 86.4 43.19 19.31 0.109 14327
 14329 3 86.34 43.32 19.29 0.147 14328
 14330 3 86.14 43.46 19.15 0.112 14329
 14331 3 86.04 43.51 19.13 0.109 14330
 14332 3 85.95 43.64 19.06 0.164 14331
 14333 3 85.81 43.71 19.06 0.199 14332
 14334 3 85.73 43.78 18.74 0.113 14333
 14335 3 85.7 43.79 18.6 0.137 14334
 14336 3 85.64 43.86 18.46 0.115 14335
 14337 3 85.62 43.94 18.37 0.000125 14336
 14338 3 85.79 43.84 19.24 0.184 14333
 14339 3 85.79 43.94 19.33 0.179 14338
 14340 3 85.79 44.01 19.49 0.114 14339
 14341 3 87.76 41.87 20.4 0.236 14313
 14342 3 87.93 41.84 20.4 0.212 14341
 14343 3 88.07 41.8 20.37 0.22 14342
 14344 3 88.21 41.76 20.31 0.196 14343
 14345 3 88.34 41.65 20.22 0.253 14344
 14346 3 88.54 41.52 20.22 0.312 14345
 14347 3 88.65 41.48 20.22 0.325 14346
 14348 3 88.76 41.81 19.83 0.048 14347
 14349 3 88.73 41.33 20.26 0.342 14347
 14350 3 88.51 40.98 20.31 0.189 14349
 14351 3 88.54 40.87 20.53 0.088 14350
 14352 3 88.55 40.81 20.69 0.104 14351
 14353 3 88.66 40.79 20.85 0.102 14352
 14354 3 88.74 40.8 21.01 0.122 14353
 14355 3 88.79 40.77 21.1 0.000125 14354
 14356 3 88.99 41.41 20.31 0.245 14349
 14357 3 89.15 41.37 20.29 0.197 14356
 14358 3 89.32 41.33 20.33 0.197 14357
 14359 3 89.48 41.33 20.33 0.216 14358
 14360 3 89.68 41.34 20.31 0.235 14359
 14361 3 89.82 41.45 20.28 0.239 14360
 14362 3 89.95 41.34 20.31 0.245 14361
 14363 3 89.98 41.51 19.97 0.109 14362
 14364 3 90.12 41.48 19.88 0.097 14363
 14365 3 90.18 41.51 19.76 0.148 14364
 14366 3 90.43 41.47 19.69 0.151 14365
 14367 3 90.68 41.49 19.58 0.116 14366
 14368 3 90.81 41.55 19.51 0.103 14367
 14369 3 90.98 41.55 19.38 0.133 14368
 14370 3 91.15 41.54 19.29 0.055 14369
 14371 3 90.1 41.23 20.38 0.221 14362
 14372 3 90.31 41.12 20.46 0.209 14371
 14373 3 90.37 41.08 20.67 0.193 14372
 14374 3 90.51 40.98 20.85 0.211 14373
 14375 3 90.66 40.84 21.03 0.223 14374
 14376 3 90.74 40.77 21.19 0.171 14375
 14377 3 90.86 40.73 21.33 0.172 14376
 14378 3 90.99 40.62 21.44 0.204 14377
 14379 3 91.13 40.55 21.6 0.188 14378
 14380 3 91.24 40.48 21.69 0.2 14379
 14381 3 91.35 40.37 21.81 0.218 14380
 14382 3 91.49 40.33 21.94 0.212 14381
 14383 3 91.66 40.3 22.08 0.223 14382
 14384 3 91.77 40.25 22.19 0.252 14383
 14385 3 91.88 40.21 22.26 0.264 14384
 14386 3 92.04 40.28 22.31 0.277 14385
 14387 3 92.11 40.21 22.38 0.321 14386
 14388 3 92.24 40.1 22.37 0.327 14387
 14389 3 92.4 40.03 22.46 0.32 14388
 14390 3 92.44 40.03 22.58 0.273 14389
 14391 3 92.52 39.99 22.67 0.299 14390
 14392 3 92.65 39.88 22.69 0.253 14391
 14393 3 92.74 39.77 22.71 0.247 14392
 14394 3 92.83 39.67 22.85 0.306 14393
 14395 3 93 39.6 22.94 0.307 14394
 14396 3 93.1 39.48 23.03 0.326 14395
 14397 3 93.24 39.39 23.08 0.354 14396
 14398 3 93.41 39.31 23.1 0.378 14397
 14399 3 93.6 39.25 23.17 0.39 14398
 14400 3 93.74 39.21 23.24 0.372 14399
 14401 3 93.85 39.13 23.29 0.416 14400
 14402 3 93.99 39.03 23.26 0.412 14401
 14403 3 94.15 38.98 23.38 0.311 14402
 14404 3 94.35 39.05 23.44 0.349 14403
 14405 3 94.63 39.1 23.56 0.261 14404
 14406 3 94.79 39.06 23.53 0.249 14405
 14407 3 95.05 39.07 23.46 0.199 14406
 14408 3 95.21 39.05 23.42 0.17 14407
 14409 3 95.33 38.96 23.42 0.188 14408
 14410 3 95.46 38.91 23.44 0.188 14409
 14411 3 95.63 38.89 23.49 0.167 14410
 14412 3 95.88 38.87 23.42 0.14 14411
 14413 3 96.02 38.89 23.44 0.12 14412
 14414 3 96.18 38.85 23.47 0.135 14413
 14415 3 96.29 38.87 23.42 0.159 14414
 14416 3 96.4 38.89 23.42 0.207 14415
 14417 3 96.6 38.89 23.46 0.154 14416
 14418 3 96.77 38.87 23.56 0.172 14417
 14419 3 96.88 38.89 23.6 0.159 14418
 14420 3 96.97 38.97 23.72 0.177 14419
 14421 3 97.08 39.04 23.85 0.203 14420
 14422 3 97.16 39.12 23.9 0.225 14421
 14423 3 97.25 39.21 23.85 0.255 14422
 14424 3 97.36 39.36 23.97 0.289 14423
 14425 3 97.46 39.46 24.04 0.294 14424
 14426 3 97.63 39.53 24.12 0.336 14425
 14427 3 97.93 39.58 24.31 0.227 14426
 14428 3 98.07 39.64 24.31 0.219 14427
 14429 3 98.21 39.69 24.38 0.254 14428
 14430 3 98.33 39.75 24.49 0.313 14429
 14431 3 98.49 39.75 24.54 0.308 14430
 14432 3 98.68 39.68 24.53 0.257 14431
 14433 3 98.91 39.53 24.62 0.2 14432
 14434 3 99.1 39.49 24.69 0.226 14433
 14435 3 99.21 39.46 24.69 0.255 14434
 14436 3 99.4 39.51 24.74 0.299 14435
 14437 3 99.57 39.51 24.72 0.339 14436
 14438 3 99.75 39.56 24.71 0.345 14437
 14439 3 99.91 39.55 24.72 0.379 14438
 14440 3 100.05 39.55 24.74 0.353 14439
 14441 3 100.24 39.54 24.65 0.29 14440
 14442 3 100.35 39.52 24.58 0.281 14441
 14443 3 100.55 39.55 24.56 0.255 14442
 14444 3 100.74 39.61 24.53 0.247 14443
 14445 3 100.94 39.66 24.53 0.239 14444
 14446 3 101.15 39.7 24.47 0.177 14445
 14447 3 101.35 39.8 24.51 0.128 14446
 14448 3 101.55 39.76 24.49 0.174 14447
 14449 3 101.74 39.82 24.49 0.207 14448
 14450 3 101.85 39.88 24.51 0.197 14449
 14451 3 102.15 39.98 24.54 0.221 14450
 14452 3 102.24 40.11 24.6 0.208 14451
 14453 3 102.44 40.18 24.6 0.188 14452
 14454 3 102.55 40.3 24.69 0.205 14453
 14455 3 102.65 40.38 24.76 0.213 14454
 14456 3 102.85 40.47 24.79 0.216 14455
 14457 3 102.94 40.55 24.88 0.234 14456
 14458 3 103.15 40.68 24.71 0.135 14457
 14459 3 103.35 40.7 24.71 0.177 14458
 14460 3 103.65 40.77 24.69 0.225 14459
 14461 3 103.85 40.84 24.72 0.22 14460
 14462 3 104.05 41.01 24.81 0.221 14461
 14463 3 104.15 41.04 24.81 0.238 14462
 14464 3 104.23 41.09 24.88 0.284 14463
 14465 3 104.35 41.09 25.35 0.134 14464
 14466 3 104.43 41.27 25.35 0.053 14465
 14467 3 104.43 41.26 25.46 0.099 14466
 14468 3 104.43 41.38 25.51 0.114 14467
 14469 3 104.43 41.13 24.6 0.176 14464
 14470 3 104.64 41.12 24.56 0.226 14469
 14471 3 104.74 41.06 24.47 0.299 14470
 14472 3 104.85 41.01 24.42 0.331 14471
 14473 3 105.05 41.02 24.38 0.375 14472
 14474 3 105.14 41.41 24.74 0.147 14473
 14475 3 105.23 41.52 24.85 0.119 14474
 14476 3 105.34 41.62 24.94 0.124 14475
 14477 3 105.34 41.77 25.03 0.084 14476
 14478 3 105.05 40.81 24.17 0.332 14473
 14479 3 105.24 40.81 24.08 0.285 14478
 14480 3 105.35 40.49 23.81 0.212 14479
 14481 3 105.35 40.41 23.71 0.16 14480
 14482 3 105.55 40.35 23.49 0.119 14481
 14483 3 105.55 40.26 23.35 0.168 14482
 14484 3 105.65 40.16 23.22 0.201 14483
 14485 3 105.65 40.06 23.08 0.178 14484
 14486 3 105.74 40.02 22.94 0.175 14485
 14487 3 105.85 39.99 22.83 0.176 14486
 14488 3 105.94 39.98 22.69 0.221 14487
 14489 3 105.94 39.94 22.51 0.263 14488
 14490 3 106.05 39.99 22.33 0.493 14489
 14491 3 106.15 39.99 22.19 0.571 14490
 14492 3 106.15 39.92 22.04 0.688 14491
 14493 3 106.15 39.95 21.94 0.757 14492
 14494 3 106.24 39.99 21.9 0.854 14493
 14495 3 106.24 39.83 21.85 0.917 14494
 14496 3 107.05 40.96 22.92 0.187 14495
 14497 3 107.14 41.05 23.03 0.164 14496
 14498 3 107.14 41.3 22.96 0.092 14497
 14499 3 107.23 41.49 23.03 0.134 14498
 14500 3 107.23 41.62 23.15 0.14 14499
 14501 3 107.34 41.76 23.33 0.087 14500
 14502 3 107.24 40.99 23.13 0.102 14497
 14503 3 107.43 41.02 23.19 0.127 14502
 14504 3 107.54 41.1 23.28 0.157 14503
 14505 3 107.73 41.13 23.4 0.156 14504
 14506 3 107.84 41.34 23.4 0.109 14505
 14507 3 107.93 41.48 23.4 0.104 14506
 14508 3 108.04 41.56 23.42 0.103 14507
 14509 3 108.23 41.6 23.51 0.095 14508
 14510 3 108.23 41.69 23.6 0.101 14509
 14511 3 108.34 41.78 23.72 0.167 14510
 14512 3 108.34 41.89 23.78 0.193 14511
 14513 3 108.43 42.02 23.85 0.192 14512
 14514 3 108.54 42.1 23.85 0.175 14513
 14515 3 108.65 42.24 23.85 0.168 14514
 14516 3 108.74 42.38 23.83 0.143 14515
 14517 3 108.84 42.49 23.83 0.148 14516
 14518 3 108.95 42.59 23.83 0.173 14517
 14519 3 109.15 42.64 23.81 0.116 14518
 14520 3 109.24 42.75 23.83 0.105 14519
 14521 3 109.34 42.78 23.85 0.097 14520
 14522 3 109.45 42.88 23.88 0.092 14521
 14523 3 109.54 43 23.88 0.073 14522
 14524 3 109.54 43.15 23.97 0.06 14523
 14525 3 109.65 43.25 23.96 0.07 14524
 14526 3 105.74 39.37 21.53 0.635 14495
 14527 3 105.55 39.31 21.46 0.603 14526
 14528 3 105.35 39.26 21.4 0.596 14527
 14529 3 104.94 39.08 21.37 0.479 14528
 14530 3 104.74 39.01 21.42 0.459 14529
 14531 3 104.55 38.8 21.9 0.142 14530
 14532 3 104.44 38.83 22.01 0.172 14531
 14533 3 104.15 38.69 22.08 0.119 14532
 14534 3 104.05 38.58 22.17 0.093 14533
 14535 3 103.74 38.54 22.29 0.146 14534
 14536 3 103.74 38.44 22.4 0.119 14535
 14537 3 104.65 38.95 21.28 0.4 14530
 14538 3 104.44 38.94 21.31 0.378 14537
 14539 3 104.05 39.08 21.56 0.171 14538
 14540 3 103.74 39.16 21.51 0.102 14539
 14541 3 104.24 38.9 21.22 0.208 14538
 14542 3 104.44 38.91 21.12 0.000125 14541
 14543 3 77.7 45.24 21.76 0.156 14251
 14544 3 77.72 45.39 21.83 0.172 14543
 14545 3 77.78 45.56 21.88 0.129 14544
 14546 3 77.84 45.7 21.99 0.151 14545
 14547 3 77.89 45.91 22.01 0.132 14546
 14548 3 77.97 46.03 22.03 0.118 14547
 14549 3 78.06 46.13 22.03 0.127 14548
 14550 3 78.17 46.21 22.08 0.136 14549
 14551 3 78.31 46.27 22.13 0.146 14550
 14552 3 78.47 46.35 22.22 0.172 14551
 14553 3 78.61 46.42 22.26 0.142 14552
 14554 3 78.78 46.52 22.26 0.143 14553
 14555 3 78.91 46.52 22.31 0.148 14554
 14556 3 79.02 46.57 22.35 0.144 14555
 14557 3 79.14 46.58 22.37 0.179 14556
 14558 3 79.25 46.57 22.47 0.231 14557
 14559 3 79.36 46.64 22.51 0.274 14558
 14560 3 79.44 46.67 22.6 0.307 14559
 14561 3 79.61 46.71 22.6 0.341 14560
 14562 3 79.72 46.77 22.6 0.361 14561
 14563 3 79.89 46.82 22.58 0.351 14562
 14564 3 80.06 46.93 22.49 0.343 14563
 14565 3 80.13 47.21 22.26 0.237 14564
 14566 3 80.25 47.28 22.17 0.119 14565
 14567 3 80.39 47.29 22.17 0.068 14566
 14568 3 80 47.39 22.24 0.133 14565
 14569 3 80.47 47 22.33 0.125 14568
 14570 3 80.52 47 22.22 0.094 14569
 14571 3 79.94 47.54 22.24 0.139 14568
 14572 3 79.91 47.68 22.22 0.158 14571
 14573 3 79.92 47.85 22.22 0.171 14572
 14574 3 79.86 47.99 22.19 0.192 14573
 14575 3 79.81 48.08 22.12 0.253 14574
 14576 3 79.81 48.25 21.97 0.194 14575
 14577 3 79.31 48.1 22.35 0.106 14575
 14578 3 79.19 48.13 22.37 0.102 14577
 14579 3 76.37 42.84 20.53 0.108 14235
 14580 3 76.49 42.73 20.46 0.204 14579
 14581 3 76.93 42.95 20.46 0.097 14580
 14582 3 77.12 43.17 20.38 0.071 14581
 14583 3 77.24 43.27 20.42 0.075 14582
 14584 3 77.37 43.27 20.44 0.119 14583
 14585 3 77.56 43.37 20.49 0.088 14584
 14586 3 77.68 43.44 20.56 0.1 14585
 14587 3 77.87 43.49 20.65 0.114 14586
 14588 3 78.01 43.63 20.65 0.132 14587
 14589 3 78.23 43.67 20.65 0.107 14588
 14590 3 78.46 43.71 20.65 0.104 14589
 14591 3 78.64 43.74 20.63 0.092 14590
 14592 3 78.76 43.81 20.56 0.093 14591
 14593 3 78.87 43.89 20.62 0.101 14592
 14594 3 79.04 43.95 20.6 0.1 14593
 14595 3 79.2 44.04 20.62 0.113 14594
 14596 3 79.31 44.13 20.72 0.102 14595
 14597 3 79.42 44.17 20.72 0.065 14596
 14598 3 76.53 42.49 20.49 0.134 14580
 14599 3 76.54 42.23 20.49 0.106 14598
 14600 3 76.6 42.09 20.53 0.083 14599
 14601 3 76.68 41.99 20.53 0.094 14600
 14602 3 76.7 41.87 20.51 0.082 14601
 14603 3 76.81 41.71 20.47 0.115 14602
 14604 3 76.84 41.64 20.35 0.12 14603
 14605 3 76.87 41.57 20.26 0.211 14604
 14606 3 77.18 41.81 20.26 0.096 14605
 14607 3 77.34 41.87 20.38 0.085 14606
 14608 3 77.51 41.91 20.38 0.106 14607
 14609 3 76.76 41.38 20.13 0.139 14605
 14610 3 76.76 41.21 20.04 0.135 14609
 14611 3 76.9 41.16 19.92 0.081 14610
 14612 3 76.99 41.14 19.81 0.091 14611
 14613 3 77.04 41.14 19.67 0.121 14612
 14614 3 77.12 41.17 19.53 0.106 14613
 14615 3 77.34 41.2 19.51 0.081 14614
 14616 3 77.48 41.14 19.51 0.071 14615
 14617 3 77.56 41.05 19.47 0.082 14616
 14618 3 77.59 40.96 19.28 0.182 14617
 14619 3 77.31 40.94 19.12 0.101 14618
 14620 3 77.12 40.94 19.01 0.133 14619
 14621 3 76.93 40.99 18.97 0.107 14620
 14622 3 76.81 40.96 18.99 0.121 14621
 14623 3 76.62 41.01 18.88 0.087 14622
 14624 3 76.53 42.32 20.58 0.134 14623
 14625 3 76.62 42.56 20.42 0.081 14598
 14626 3 76.62 42.39 20.33 0.068 14625
 14627 3 76.57 42.31 20.28 0.074 14626
 14628 3 76.7 42.2 20.22 0.1 14627
 14629 3 76.78 42.09 20.13 0.089 14628
 14630 3 76.79 41.99 20.06 0.108 14629
 14631 3 76.85 41.88 20.01 0.132 14630
 14632 3 74.65 44.24 20.35 0.202 14223
 14633 3 74.78 44.31 20.31 0.231 14632
 14634 3 74.95 44.19 20.24 0.173 14633
 14635 3 75.07 44.16 20.15 0.17 14634
 14636 3 75.29 44.17 20.06 0.159 14635
 14637 3 75.48 44.16 19.94 0.164 14636
 14638 3 75.62 44.17 19.79 0.167 14637
 14639 3 75.71 44.17 19.71 0.186 14638
 14640 3 75.9 44.19 19.6 0.167 14639
 14641 3 76.04 44.2 19.53 0.178 14640
 14642 3 76.15 44.24 19.38 0.172 14641
 14643 3 76.32 44.24 19.31 0.199 14642
 14644 3 76.46 44.21 19.22 0.241 14643
 14645 3 76.64 44.17 19.04 0.225 14644
 14646 3 76.82 44.1 18.92 0.293 14645
 14647 3 76.96 44.13 18.87 0.317 14646
 14648 3 77.17 44.09 18.72 0.326 14647
 14649 3 77.32 44.02 18.6 0.337 14648
 14650 3 77.46 44.02 18.49 0.345 14649
 14651 3 77.65 43.96 18.4 0.336 14650
 14652 3 77.78 43.91 18.22 0.326 14651
 14653 3 77.95 43.85 18.1 0.323 14652
 14654 3 78.12 43.82 18.04 0.33 14653
 14655 3 78.26 43.82 17.92 0.346 14654
 14656 3 78.54 43.96 18.33 0.119 14655
 14657 3 78.73 43.88 18.33 0.083 14656
 14658 3 78.82 43.8 18.38 0.093 14657
 14659 3 78.93 43.71 18.38 0.083 14658
 14660 3 78.98 43.69 18.49 0.116 14659
 14661 3 79.04 43.64 18.58 0.14 14660
 14662 3 79.18 43.66 18.6 0.117 14661
 14663 3 79.32 43.75 18.67 0.131 14662
 14664 3 79.45 43.78 18.72 0.126 14663
 14665 3 79.57 43.68 18.81 0.136 14664
 14666 3 79.68 43.53 18.9 0.171 14665
 14667 3 79.84 43.29 18.83 0.118 14666
 14668 3 78.82 43.42 18.71 0.142 14661
 14669 3 78.76 43.31 18.72 0.128 14668
 14670 3 78.82 43.17 18.78 0.000125 14669
 14671 3 78.29 43.82 17.54 0.222 14655
 14672 3 78.37 43.88 17.58 0.239 14671
 14673 3 78.46 43.88 17.44 0.252 14672
 14674 3 78.64 43.92 17.33 0.26 14673
 14675 3 78.81 43.96 17.22 0.266 14674
 14676 3 78.95 44.02 17.1 0.232 14675
 14677 3 79.12 43.99 16.97 0.217 14676
 14678 3 79.24 44.07 16.88 0.234 14677
 14679 3 79.26 44.2 16.79 0.285 14678
 14680 3 79.04 44.49 17.03 0.054 14679
 14681 3 79.09 44.55 17.13 0.074 14680
 14682 3 79.09 44.62 17.28 0.088 14681
 14683 3 79.23 44.67 17.28 0.153 14682
 14684 3 79.53 44.67 17.03 0.071 14683
 14685 3 79.65 44.67 16.88 0.086 14684
 14686 3 79.68 44.6 16.78 0.000125 14685
 14687 3 79.37 44.17 16.63 0.268 14679
 14688 3 79.48 44.09 16.49 0.228 14687
 14689 3 79.43 43.98 16.33 0.211 14688
 14690 3 79.56 44.01 16.12 0.178 14689
 14691 3 79.65 44.02 15.94 0.207 14690
 14692 3 79.84 44.01 15.77 0.239 14691
 14693 3 80.03 43.96 15.54 0.215 14692
 14694 3 80.2 43.95 15.42 0.167 14693
 14695 3 80.43 43.89 15.29 0.177 14694
 14696 3 80.59 43.81 15.13 0.116 14695
 14697 3 80.76 43.81 15.01 0.144 14696
 14698 3 80.93 43.81 14.85 0.158 14697
 14699 3 81.01 43.81 14.78 0.173 14698
 14700 3 81.12 43.81 14.65 0.192 14699
 14701 3 81.28 43.74 14.46 0.146 14700
 14702 3 81.4 43.68 14.37 0.147 14701
 14703 3 81.46 43.61 14.29 0.179 14702
 14704 3 81.59 43.58 14.18 0.164 14703
 14705 3 81.68 43.53 14.13 0.176 14704
 14706 3 81.76 43.53 14.05 0.155 14705
 14707 3 81.84 43.46 13.98 0.151 14706
 14708 3 81.93 43.39 13.92 0.125 14707
 14709 3 81.98 43.32 13.76 0.149 14708
 14710 3 82.12 43.31 13.62 0.193 14709
 14711 3 82.21 43.25 13.54 0.222 14710
 14712 3 82.21 43.15 13.49 0.258 14711
 14713 3 82.23 43.18 13.12 0.174 14712
 14714 3 82.28 43.07 12.94 0.176 14713
 14715 3 82.34 42.99 12.81 0.174 14714
 14716 3 82.32 42.83 12.7 0.182 14715
 14717 3 82.4 42.74 12.56 0.174 14716
 14718 3 82.48 42.74 12.37 0.177 14717
 14719 3 82.54 42.79 12.21 0.18 14718
 14720 3 82.57 42.79 12.07 0.198 14719
 14721 3 82.7 42.81 11.93 0.205 14720
 14722 3 82.82 42.79 11.81 0.247 14721
 14723 3 82.93 42.79 11.67 0.272 14722
 14724 3 82.99 42.74 11.53 0.301 14723
 14725 3 83.07 42.71 11.35 0.331 14724
 14726 3 83.1 42.6 11.19 0.345 14725
 14727 3 83.14 42.6 10.96 0.383 14726
 14728 3 83.14 42.53 10.87 0.382 14727
 14729 3 83.1 42.45 10.77 0.356 14728
 14730 3 83.01 42.35 10.64 0.347 14729
 14731 3 82.9 42.24 10.56 0.317 14730
 14732 3 83.04 42.14 10.4 0.28 14731
 14733 3 83.12 42 10.29 0.273 14732
 14734 3 83.2 41.93 10.19 0.278 14733
 14735 3 83.64 41.82 10.29 0.126 14734
 14736 3 83.82 41.79 10.31 0.126 14735
 14737 3 83.95 41.83 10.39 0.107 14736
 14738 3 84.1 41.88 10.45 0.14 14737
 14739 3 84.28 41.85 10.53 0.117 14738
 14740 3 84.43 41.75 10.59 0.122 14739
 14741 3 84.54 41.72 10.62 0.128 14740
 14742 3 84.68 41.64 10.67 0.241 14741
 14743 3 84.79 41.6 10.65 0.324 14742
 14744 3 84.95 41.6 10.74 0.35 14743
 14745 3 85.12 41.6 10.81 0.331 14744
 14746 3 85.2 41.47 10.94 0.3 14745
 14747 3 85.4 41.46 10.89 0.291 14746
 14748 3 85.57 41.35 10.95 0.259 14747
 14749 3 85.71 41.29 10.93 0.262 14748
 14750 3 85.89 41.21 11.03 0.217 14749
 14751 3 86.12 41.19 11.06 0.191 14750
 14752 3 86.32 41.21 11.07 0.19 14751
 14753 3 86.53 41.32 11.15 0.131 14752
 14754 3 86.65 41.34 11.11 0.154 14753
 14755 3 86.81 41.29 11.06 0.194 14754
 14756 3 86.93 41.33 11.11 0.235 14755
 14757 3 87.01 41.4 11.45 0.103 14756
 14758 3 87.09 41.37 11.54 0.093 14757
 14759 3 87.18 41.46 11.64 0.143 14758
 14760 3 87.21 41.43 11.8 0.12 14759
 14761 3 87.28 41.39 11.87 0.169 14760
 14762 3 87.18 41.18 11.99 0.086 14761
 14763 3 87.06 41.04 12.01 0.07 14762
 14764 3 87.12 40.9 12.01 0.088 14763
 14765 3 87.12 40.76 11.96 0.092 14764
 14766 3 87.15 40.65 11.94 0.114 14765
 14767 3 87.45 40.54 11.92 0.129 14766
 14768 3 87.67 40.54 11.87 0.128 14767
 14769 3 87.85 40.51 11.85 0.151 14768
 14770 3 88.02 40.51 11.85 0.142 14769
 14771 3 88.14 40.54 11.86 0.157 14770
 14772 3 88.23 40.53 11.92 0.132 14771
 14773 3 88.35 40.46 12.01 0.126 14772
 14774 3 88.52 40.44 12.13 0.091 14773
 14775 3 88.58 40.46 12.21 0.061 14774
 14776 3 86.79 40.69 11.86 0.117 14766
 14777 3 86.68 40.72 11.8 0.12 14776
 14778 3 86.45 40.79 11.78 0.123 14777
 14779 3 86.31 40.83 11.7 0.112 14778
 14780 3 86.2 40.82 11.63 0.068 14779
 14781 3 87.54 41.3 11.79 0.121 14761
 14782 3 87.67 41.26 11.8 0.139 14781
 14783 3 87.84 41.26 11.95 0.126 14782
 14784 3 87.98 41.26 11.96 0.096 14783
 14785 3 88.07 41.29 11.8 0.000125 14784
 14786 3 82.76 41.96 10.11 0.119 14734
 14787 3 82.6 41.89 10.02 0.115 14786
 14788 3 82.56 41.82 9.88 0.12 14787
 14789 3 82.29 41.68 9.85 0.183 14788
 14790 3 82.14 41.61 9.77 0.182 14789
 14791 3 82.01 41.63 9.67 0.186 14790
 14792 3 81.9 41.6 9.54 0.172 14791
 14793 3 81.81 41.64 9.42 0.152 14792
 14794 3 81.59 41.69 9.28 0.148 14793
 14795 3 81.45 41.74 9.22 0.136 14794
 14796 3 81.37 41.81 9.22 0.175 14795
 14797 3 81.17 41.88 9.11 0.154 14796
 14798 3 81.03 41.99 9.06 0.174 14797
 14799 3 80.9 42.06 8.9 0.168 14798
 14800 3 80.82 42.14 8.74 0.126 14799
 14801 3 80.7 42.19 8.62 0.12 14800
 14802 3 80.54 42.2 8.61 0.154 14801
 14803 3 80.35 42.24 8.57 0.167 14802
 14804 3 80.32 42.34 8.43 0.143 14803
 14805 3 80.12 42.41 8.46 0.122 14804
 14806 3 79.95 42.41 8.45 0.093 14805
 14807 3 79.81 42.41 8.35 0.076 14806
 14808 3 79.67 42.56 8.21 0.159 14807
 14809 3 80.23 42.26 8.78 0.102 14803
 14810 3 80.09 42.38 8.9 0.126 14809
 14811 3 79.95 42.35 8.89 0.18 14810
 14812 3 79.68 42.27 8.71 0.082 14811
 14813 3 79.57 42.26 8.79 0.091 14812
 14814 3 79.39 42.17 8.98 0.174 14813
 14815 3 82.23 42.85 13.81 0.103 14712
 14816 3 82.24 42.74 13.8 0.072 14815
 14817 3 82.21 42.58 13.88 0.087 14816
 14818 3 82.12 42.5 13.96 0.147 14817
 14819 3 81.96 42.39 13.94 0.136 14818
 14820 3 81.76 42.43 13.89 0.103 14819
 14821 3 81.64 42.46 13.96 0.09 14820
 14822 3 81.51 42.49 14.04 0.171 14821
 14823 3 81.39 42.42 14.15 0.18 14822
 14824 3 81.31 42.33 14.3 0.137 14823
 14825 3 81.18 42.32 14.45 0.094 14824
 14826 3 81.04 42.28 14.47 0.088 14825
 14827 3 80.81 42.32 14.45 0.101 14826
 14828 3 80.67 42.27 14.47 0.114 14827
 14829 3 80.51 42.25 14.6 0.094 14828
 14830 3 80.39 42.18 14.67 0.1 14829
 14831 3 80.29 42.16 14.82 0.079 14830
 14832 3 80.18 42.17 14.9 0.104 14831
 14833 3 80.09 42.17 15.03 0.094 14832
 14834 3 80.01 42.27 15.13 0.086 14833
 14835 3 79.87 42.46 15.21 0.069 14834
 14836 3 79.43 43.71 16.4 0.149 14689
 14837 3 79.39 43.59 16.4 0.135 14836
 14838 3 79.34 43.52 16.65 0.093 14837
 14839 3 79.39 43.44 16.72 0.116 14838
 14840 3 79.62 43.31 16.74 0.076 14839
 14841 3 79.79 43.32 16.72 0.057 14840
 14842 3 79.93 43.35 16.74 0.073 14841
 14843 3 80.04 43.35 16.71 0.07 14842
 14844 3 74.76 44.62 20.63 0.124 14633
 14845 3 74.76 44.74 20.71 0.12 14844
 14846 3 74.7 44.91 20.69 0.104 14845
 14847 3 74.7 45.06 20.72 0.087 14846
 14848 3 74.68 45.2 20.76 0.093 14847
 14849 3 74.64 45.35 20.79 0.082 14848
 14850 3 74.67 45.46 20.9 0.086 14849
 14851 3 74.77 45.56 20.99 0.091 14850
 14852 3 74.81 45.64 21.13 0.11 14851
 14853 3 69.92 45.31 20.6 0.513 14199
 14854 3 70 45.48 20.58 0.532 14853
 14855 3 70.11 45.62 20.63 0.534 14854
 14856 3 70.23 45.73 20.72 0.529 14855
 14857 3 70.36 45.86 20.74 0.529 14856
 14858 3 70.44 46 20.9 0.491 14857
 14859 3 70.47 46.2 20.78 0.48 14858
 14860 3 70.58 46.36 20.83 0.48 14859
 14861 3 70.66 46.51 20.79 0.488 14860
 14862 3 70.72 46.66 20.76 0.446 14861
 14863 3 70.77 46.84 20.69 0.476 14862
 14864 3 70.86 46.95 20.71 0.489 14863
 14865 3 70.94 47.15 20.63 0.469 14864
 14866 3 71.03 47.29 20.6 0.498 14865
 14867 3 71.06 47.48 20.47 0.491 14866
 14868 3 71.11 47.62 20.35 0.512 14867
 14869 3 71.13 47.81 20.22 0.517 14868
 14870 3 71.28 48.01 20.31 0.406 14869
 14871 3 71.38 48.19 20.31 0.382 14870
 14872 3 71.42 48.38 20.22 0.383 14871
 14873 3 71.53 48.51 20.21 0.394 14872
 14874 3 71.61 48.65 20.19 0.409 14873
 14875 3 71.72 48.86 20.22 0.454 14874
 14876 3 71.8 49.02 20.22 0.459 14875
 14877 3 71.86 49.23 20.19 0.457 14876
 14878 3 71.89 49.43 20.17 0.48 14877
 14879 3 71.94 49.58 20.19 0.527 14878
 14880 3 72.05 49.7 20.13 0.552 14879
 14881 3 72.13 49.9 20.08 0.556 14880
 14882 3 72.26 50.01 20.12 0.583 14881
 14883 3 72.35 50.18 20.12 0.574 14882
 14884 3 72.44 50.27 20.17 0.601 14883
 14885 3 72.52 50.47 20.1 0.589 14884
 14886 3 72.58 50.59 19.96 0.553 14885
 14887 3 72.66 50.8 19.9 0.526 14886
 14888 3 72.79 50.9 19.87 0.501 14887
 14889 3 72.8 51.11 19.87 0.451 14888
 14890 3 72.88 51.23 19.81 0.445 14889
 14891 3 72.96 51.37 19.79 0.425 14890
 14892 3 73.02 51.54 19.63 0.432 14891
 14893 3 73.13 51.72 19.6 0.405 14892
 14894 3 73.12 51.91 19.47 0.406 14893
 14895 3 73.21 52.12 19.38 0.382 14894
 14896 3 73.26 52.33 19.35 0.386 14895
 14897 3 73.3 52.48 19.28 0.4 14896
 14898 3 73.32 52.62 19.19 0.4 14897
 14899 3 73.37 52.77 19.13 0.404 14898
 14900 3 73.47 52.93 19.06 0.436 14899
 14901 3 73.51 53.11 19.03 0.457 14900
 14902 3 73.54 53.3 18.99 0.483 14901
 14903 3 73.46 53.45 18.85 0.432 14902
 14904 3 73.62 53.62 18.88 0.493 14903
 14905 3 73.71 53.7 19.01 0.465 14904
 14906 3 73.85 53.79 18.76 0.465 14905
 14907 3 73.87 54.02 18.76 0.508 14906
 14908 3 73.89 54.2 18.71 0.507 14907
 14909 3 74 54.41 18.67 0.526 14908
 14910 3 74.06 54.59 18.58 0.541 14909
 14911 3 74.09 54.8 18.47 0.52 14910
 14912 3 74.14 54.9 18.21 0.55 14911
 14913 3 74.14 55.06 18.12 0.576 14912
 14914 3 74.21 55.29 18.07 0.573 14913
 14915 3 74.29 55.38 17.91 0.568 14914
 14916 3 74.45 55.51 17.75 0.548 14915
 14917 3 74.54 55.68 17.62 0.567 14916
 14918 3 74.59 55.84 17.48 0.58 14917
 14919 3 74.73 56.01 17.39 0.573 14918
 14920 3 74.76 56.18 17.28 0.594 14919
 14921 3 74.86 56.37 17.09 0.617 14920
 14922 3 75.09 56.56 16.96 0.627 14921
 14923 3 75.21 56.73 16.8 0.628 14922
 14924 3 75.37 56.94 16.71 0.611 14923
 14925 3 75.45 57.1 16.64 0.612 14924
 14926 3 75.57 57.26 16.64 0.599 14925
 14927 3 75.62 57.42 16.3 0.513 14926
 14928 3 75.73 57.59 16.12 0.498 14927
 14929 3 75.79 57.76 16.02 0.532 14928
 14930 3 75.92 57.85 15.79 0.429 14929
 14931 3 75.92 57.99 15.7 0.423 14930
 14932 3 76.01 58.16 15.53 0.353 14931
 14933 3 76.06 58.28 15.33 0.444 14932
 14934 3 76.08 58.45 15.22 0.449 14933
 14935 3 76.2 58.67 15.13 0.528 14934
 14936 3 76.24 58.77 15.01 0.556 14935
 14937 3 76.27 58.88 15 0.551 14936
 14938 3 76.47 59.09 14.71 0.526 14937
 14939 3 76.69 59.24 14.46 0.486 14938
 14940 3 76.91 59.42 14.3 0.467 14939
 14941 3 76.97 59.55 14.2 0.494 14940
 14942 3 77.08 59.67 14.08 0.536 14941
 14943 3 76.39 60.09 14.61 0.108 14942
 14944 3 76.33 60.24 14.68 0.146 14943
 14945 3 76.24 60.38 14.76 0.133 14944
 14946 3 76.31 60.52 14.76 0.135 14945
 14947 3 76.33 60.74 14.8 0.148 14946
 14948 3 76.35 60.89 14.79 0.174 14947
 14949 3 76.44 61.09 14.85 0.16 14948
 14950 3 76.44 61.28 14.86 0.163 14949
 14951 3 76.39 61.41 14.95 0.231 14950
 14952 3 76.3 61.63 15.19 0.184 14951
 14953 3 76.2 61.7 15.3 0.201 14952
 14954 3 76.11 61.59 15.53 0.117 14953
 14955 3 76.16 61.66 15.6 0.05 14954
 14956 3 76.31 61.99 15.37 0.136 14953
 14957 3 76.28 62.02 15.5 0.173 14956
 14958 3 76.24 62.24 15.61 0.163 14957
 14959 3 76.35 62.49 15.61 0.095 14958
 14960 3 76.3 62.66 15.69 0.095 14959
 14961 3 76.25 62.71 15.8 0.107 14960
 14962 3 76.22 62.74 15.98 0.096 14961
 14963 3 76.16 62.77 16.07 0.094 14962
 14964 3 76.05 62.95 16.18 0.16 14963
 14965 3 76.02 63.06 16.27 0.119 14964
 14966 3 76.1 63.06 16.48 0.084 14965
 14967 3 76.19 63.09 16.52 0.163 14966
 14968 3 76.32 63.13 16.32 0.044 14967
 14969 3 76.41 63.21 16.18 0.088 14968
 14970 3 76.15 63.2 16.7 0.026 14967
 14971 3 76.07 63.21 16.8 0.078 14970
 14972 3 76.02 63.27 16.91 0.057 14971
 14973 3 76.04 63.27 17.02 0.072 14972
 14974 3 77.24 59.77 13.86 0.517 14942
 14975 3 77.27 59.89 13.71 0.596 14974
 14976 3 77.31 60.05 13.67 0.636 14975
 14977 3 77.38 60.2 13.59 0.687 14976
 14978 3 77.53 60.37 13.51 0.684 14977
 14979 3 77.53 60.56 13.5 0.69 14978
 14980 3 77.53 60.64 13.25 0.67 14979
 14981 3 77.78 60.78 13.13 0.591 14980
 14982 3 77.88 61.03 13.03 0.605 14981
 14983 3 78.14 61.21 12.79 0.548 14982
 14984 3 78.36 61.45 12.64 0.555 14983
 14985 3 78.49 61.6 12.51 0.601 14984
 14986 3 78.44 61.7 12.39 0.581 14985
 14987 3 78.69 61.92 12.34 0.545 14986
 14988 3 78.78 61.99 12.2 0.586 14987
 14989 3 78.86 62.12 12.1 0.592 14988
 14990 3 78.53 62.35 12.02 0.314 14989
 14991 3 78.5 62.45 11.85 0.295 14990
 14992 3 78.53 62.62 11.71 0.305 14991
 14993 3 78.54 62.76 11.56 0.31 14992
 14994 3 78.6 62.88 11.47 0.313 14993
 14995 3 78.68 62.98 11.36 0.321 14994
 14996 3 78.63 63.06 11.23 0.396 14995
 14997 3 78.68 63.32 11.18 0.418 14996
 14998 3 78.68 63.45 11.08 0.49 14997
 14999 3 78.66 63.49 10.94 0.535 14998
 15000 3 78.68 63.74 10.89 0.573 14999
 15001 3 78.77 63.85 10.78 0.687 15000
 15002 3 78.82 64.02 10.72 0.714 15001
 15003 3 78.77 64.18 10.69 0.772 15002
 15004 3 78.8 64.26 10.62 0.851 15003
 15005 3 78.84 63.46 9.96 0.461 15004
 15006 3 79.1 64.09 9.95 0.107 15005
 15007 3 79.18 64.17 9.95 0.117 15006
 15008 3 78.93 63.37 9.8 0.418 15005
 15009 3 78.88 63.32 9.67 0.384 15008
 15010 3 79.3 63.2 9.46 0.17 15009
 15011 3 79.54 63.17 9.36 0.145 15010
 15012 3 79.74 63.14 9.28 0.179 15011
 15013 3 79.88 63.17 9.26 0.194 15012
 15014 3 80.07 63.13 9.21 0.21 15013
 15015 3 80.21 63.12 9.18 0.259 15014
 15016 3 80.38 62.99 9.04 0.209 15015
 15017 3 80.54 62.82 8.86 0.165 15016
 15018 3 80.63 62.73 8.79 0.143 15017
 15019 3 80.8 62.32 9.05 0.089 15018
 15020 3 80.86 62.17 9.03 0.088 15019
 15021 3 80.77 62.67 8.51 0.172 15018
 15022 3 80.89 62.56 8.33 0.154 15021
 15023 3 80.97 62.48 8.19 0.142 15022
 15024 3 81.1 62.41 8.04 0.123 15023
 15025 3 81.2 62.37 7.9 0.148 15024
 15026 3 81.36 62.31 7.79 0.169 15025
 15027 3 81.45 62.24 7.7 0.177 15026
 15028 3 81.64 62.2 7.57 0.152 15027
 15029 3 81.75 62.14 7.49 0.178 15028
 15030 3 81.89 62.1 7.33 0.192 15029
 15031 3 82.02 62.12 7.18 0.188 15030
 15032 3 82.1 62.09 7.04 0.204 15031
 15033 3 82.3 62.09 6.95 0.167 15032
 15034 3 82.41 62.13 6.82 0.177 15033
 15035 3 82.61 62.18 6.66 0.168 15034
 15036 3 82.78 62.21 6.53 0.198 15035
 15037 3 82.92 62.29 6.45 0.208 15036
 15038 3 83.05 62.29 6.37 0.199 15037
 15039 3 83.2 62.35 6.28 0.211 15038
 15040 3 83.39 62.38 6.15 0.233 15039
 15041 3 83.55 62.43 6.04 0.284 15040
 15042 3 83.67 62.4 5.93 0.358 15041
 15043 3 83.83 62.39 5.82 0.442 15042
 15044 3 83.94 62.28 5.73 0.491 15043
 15045 3 84.05 62.2 5.61 0.464 15044
 15046 3 84.28 62.28 5.58 0.388 15045
 15047 3 84.7 62.21 5.78 0.228 15046
 15048 3 84.86 62.15 5.78 0.254 15047
 15049 3 84.89 61.77 5.65 0.132 15048
 15050 3 84.8 61.64 5.86 0.059 15049
 15051 3 84.8 61.5 5.82 0.055 15050
 15052 3 84.86 61.36 5.74 0.076 15051
 15053 3 84.91 61.21 5.7 0.079 15052
 15054 3 84.88 61.04 5.65 0.109 15053
 15055 3 84.83 60.86 5.69 0.128 15054
 15056 3 85.05 60.88 5.57 0.081 15055
 15057 3 85.16 60.96 5.64 0.108 15056
 15058 3 85.3 61 5.7 0.101 15057
 15059 3 85.53 61.02 5.95 0.168 15058
 15060 3 85.66 61.03 5.91 0.107 15059
 15061 3 85.03 61.71 5.4 0.118 15049
 15062 3 85.11 61.74 5.27 0.114 15061
 15063 3 85.25 61.74 5.19 0.1 15062
 15064 3 85.13 62.35 5.81 0.181 15048
 15065 3 85.3 62.33 5.85 0.199 15064
 15066 3 85.49 62.35 5.82 0.215 15065
 15067 3 85.66 62.35 5.82 0.181 15066
 15068 3 85.8 62.36 5.81 0.205 15067
 15069 3 86 62.42 5.85 0.267 15068
 15070 3 86.11 62.4 5.82 0.302 15069
 15071 3 86.22 62.45 5.78 0.309 15070
 15072 3 86.3 62.45 5.66 0.257 15071
 15073 3 86.42 62.46 5.73 0.228 15072
 15074 3 86.63 62.57 5.56 0.204 15073
 15075 3 86.8 62.65 5.36 0.164 15074
 15076 3 86.99 62.57 5.25 0.167 15075
 15077 3 87.12 62.65 5.21 0.187 15076
 15078 3 87.24 62.68 5.15 0.24 15077
 15079 3 87.41 63.08 4.86 0.187 15078
 15080 3 87.51 63.22 4.77 0.209 15079
 15081 3 87.6 63.44 4.69 0.212 15080
 15082 3 87.68 63.62 4.61 0.231 15081
 15083 3 87.68 63.8 4.58 0.236 15082
 15084 3 87.69 63.91 4.53 0.265 15083
 15085 3 87.69 64.31 4.56 0.214 15084
 15086 3 87.71 64.56 4.49 0.186 15085
 15087 3 87.82 64.78 4.53 0.212 15086
 15088 3 87.87 64.97 4.49 0.27 15087
 15089 3 87.87 65.12 4.43 0.299 15088
 15090 3 87.84 65.37 4.43 0.365 15089
 15091 3 87.88 65.64 4.4 0.383 15090
 15092 3 87.9 65.73 4.31 0.401 15091
 15093 3 87.88 65.92 4.23 0.364 15092
 15094 3 87.93 66 4.15 0.309 15093
 15095 3 87.96 66.26 4.11 0.042 15094
 15096 3 87.99 66.33 3.99 0.03 15095
 15097 3 88.15 66.37 3.98 0.121 15096
 15098 3 88.23 66.28 4.04 0.123 15097
 15099 3 88.34 66.29 3.98 0.096 15098
 15100 3 88.4 66.42 3.92 0.062 15099
 15101 3 88.32 66.5 3.88 0.000125 15100
 15102 3 87.59 66 3.9 0.128 15094
 15103 3 87.59 63.62 4.27 0.117 15084
 15104 3 87.43 63.53 4.2 0.045 15103
 15105 3 80.26 63.28 9.46 0.085 15015
 15106 3 80.35 63.42 9.56 0.000125 15105
 15107 3 78.55 63.41 9.61 0.205 15009
 15108 3 78.43 63.52 9.51 0.152 15107
 15109 3 78.4 63.52 9.37 0.2 15108
 15110 3 78.3 63.53 9.3 0.262 15109
 15111 3 78.18 63.57 9.19 0.339 15110
 15112 3 78.15 63.67 8.97 0.35 15111
 15113 3 78.05 63.74 8.76 0.317 15112
 15114 3 77.96 63.76 8.61 0.319 15113
 15115 3 77.93 63.81 8.48 0.302 15114
 15116 3 77.88 63.81 8.28 0.252 15115
 15117 3 77.85 63.85 8.13 0.22 15116
 15118 3 77.77 63.92 8.01 0.194 15117
 15119 3 77.74 63.98 7.86 0.229 15118
 15120 3 77.57 64.01 7.86 0.21 15119
 15121 3 77.44 64.05 7.82 0.179 15120
 15122 3 77.29 64.01 7.71 0.191 15121
 15123 3 77.13 63.98 7.65 0.196 15122
 15124 3 76.88 64 7.62 0.253 15123
 15125 3 76.68 63.98 7.54 0.322 15124
 15126 3 76.54 64.01 7.39 0.387 15125
 15127 3 76.43 63.91 7.31 0.442 15126
 15128 3 76.29 63.87 7.25 0.466 15127
 15129 3 75.85 64.06 7.86 0.078 15128
 15130 3 75.76 64.02 7.96 0.101 15129
 15131 3 75.69 64.05 8.1 0.093 15130
 15132 3 75.57 64.01 8.13 0.082 15131
 15133 3 75.41 64.05 8.23 0.129 15132
 15134 3 75.27 64.15 8.29 0.112 15133
 15135 3 74.98 64.33 8.38 0.000125 15134
 15136 3 76.26 63.76 7.15 0.43 15128
 15137 3 76.27 63.58 7.03 0.451 15136
 15138 3 76.43 63.44 6.82 0.339 15137
 15139 3 76.55 63.33 6.65 0.276 15138
 15140 3 76.74 63.23 6.45 0.239 15139
 15141 3 76.93 63.23 6.29 0.232 15140
 15142 3 77.1 63.2 6.15 0.239 15141
 15143 3 77.24 63.23 6.07 0.249 15142
 15144 3 77.29 63.56 5.85 0.09 15143
 15145 3 77.38 63.09 6 0.215 15143
 15146 3 77.49 63.04 5.89 0.209 15145
 15147 3 77.59 62.93 5.77 0.203 15146
 15148 3 77.63 62.83 5.69 0.199 15147
 15149 3 77.71 62.73 5.57 0.195 15148
 15150 3 77.71 62.59 5.48 0.202 15149
 15151 3 77.8 62.48 5.4 0.191 15150
 15152 3 77.85 62.36 5.28 0.192 15151
 15153 3 77.91 62.2 5.16 0.182 15152
 15154 3 77.89 62.08 5.07 0.185 15153
 15155 3 77.86 61.95 4.93 0.182 15154
 15156 3 77.97 61.83 4.82 0.173 15155
 15157 3 77.97 61.75 4.71 0.162 15156
 15158 3 78.03 61.66 4.66 0.158 15157
 15159 3 78 61.58 4.49 0.204 15158
 15160 3 78.05 61.45 4.41 0.217 15159
 15161 3 78.14 61.37 4.27 0.221 15160
 15162 3 78.33 61.51 4.03 0.048 15161
 15163 3 78.42 61.51 3.84 0.115 15162
 15164 3 78.47 61.58 3.74 0.051 15163
 15165 3 78.27 61.23 4.15 0.171 15161
 15166 3 78.3 61.13 4.07 0.182 15165
 15167 3 78.38 61.02 3.99 0.192 15166
 15168 3 78.44 60.9 3.86 0.205 15167
 15169 3 78.53 60.73 3.76 0.211 15168
 15170 3 78.5 60.63 3.67 0.203 15169
 15171 3 78.55 60.56 3.61 0.203 15170
 15172 3 78.61 60.36 3.59 0.173 15171
 15173 3 78.58 60.23 3.45 0.221 15172
 15174 3 78.55 60.01 3.34 0.219 15173
 15175 3 78.58 59.94 3.24 0.247 15174
 15176 3 78.53 59.87 3.11 0.239 15175
 15177 3 78.7 59.72 3.05 0.153 15176
 15178 3 78.7 59.66 2.92 0.184 15177
 15179 3 78.66 59.58 2.78 0.196 15178
 15180 3 78.78 59.4 2.65 0.171 15179
 15181 3 78.7 59.23 2.57 0.181 15180
 15182 3 78.67 59.12 2.45 0.182 15181
 15183 3 78.63 58.98 2.36 0.178 15182
 15184 3 78.53 58.83 2.4 0.239 15183
 15185 3 78.47 58.72 2.36 0.288 15184
 15186 3 78.61 58.58 2.19 0.22 15185
 15187 3 78.66 58.51 2.07 0.254 15186
 15188 3 78.72 58.33 2.01 0.283 15187
 15189 3 78.64 58.23 1.95 0.359 15188
 15190 3 78.3 58.62 1.72 0.114 15189
 15191 3 78.22 58.76 1.73 0.088 15190
 15192 3 78.19 58.54 1.78 0.124 15190
 15193 3 78.11 58.43 1.77 0.117 15192
 15194 3 77.99 58.44 1.77 0.049 15193
 15195 3 78.7 57.98 1.95 0.417 15189
 15196 3 78.75 57.86 1.82 0.48 15195
 15197 3 78.87 57.76 1.68 0.511 15196
 15198 3 78.92 57.73 1.56 0.533 15197
 15199 3 78.96 57.83 1.32 0.423 15198
 15200 3 79.01 57.8 1.17 0.405 15199
 15201 3 79.29 57.69 0.98 0.355 15200
 15202 3 79.51 57.62 0.83 0.357 15201
 15203 3 79.87 57.67 0.74 0.303 15202
 15204 3 80.12 57.56 0.63 0.249 15203
 15205 3 80.31 57.41 0.45 0.223 15204
 15206 3 80.54 57.31 0.34 0.192 15205
 15207 3 80.78 57.23 0.23 0.158 15206
 15208 3 81.04 57.16 0.06 0.133 15207
 15209 3 81.15 57.09 0 0.149 15208
 15210 3 81.29 56.91 -0.04 0.161 15209
 15211 3 81.5 56.81 -0.07 0.149 15210
 15212 3 81.68 56.77 -0.1 0.274 15211
 15213 3 82.04 56.81 -0.41 0.207 15212
 15214 3 82.26 56.73 -0.42 0.134 15213
 15215 3 82.39 56.71 -0.56 0.195 15214
 15216 3 82.56 56.66 -0.7 0.198 15215
 15217 3 82.7 56.59 -0.73 0.172 15216
 15218 3 82.92 56.49 -0.84 0.177 15217
 15219 3 83.11 56.52 -0.92 0.193 15218
 15220 3 83.37 56.45 -1.04 0.159 15219
 15221 3 83.59 56.32 -1.14 0.177 15220
 15222 3 83.7 56.28 -1.27 0.158 15221
 15223 3 83.89 56.09 -1.38 0.151 15222
 15224 3 84 55.99 -1.55 0.152 15223
 15225 3 84.2 55.99 -1.64 0.146 15224
 15226 3 84.31 55.96 -1.77 0.159 15225
 15227 3 84.42 55.89 -1.93 0.167 15226
 15228 3 84.56 55.88 -2.06 0.169 15227
 15229 3 84.68 55.95 -2.18 0.167 15228
 15230 3 84.81 55.99 -2.27 0.153 15229
 15231 3 85 56 -2.37 0.152 15230
 15232 3 85.06 55.97 -2.47 0.147 15231
 15233 3 85.12 56 -2.58 0.166 15232
 15234 3 85.21 56.14 -2.58 0.216 15233
 15235 3 85.17 56.32 -2.66 0.157 15234
 15236 3 85.09 56.31 -2.85 0.069 15235
 15237 3 84.98 56.38 -2.93 0.111 15236
 15238 3 84.92 56.46 -2.99 0.132 15237
 15239 3 84.81 56.56 -3.2 0.094 15238
 15240 3 84.75 56.67 -3.27 0.112 15239
 15241 3 84.54 56.7 -3.22 0.088 15240
 15242 3 84.42 56.62 -3.14 0.105 15241
 15243 3 84.26 56.59 -3.06 0.08 15242
 15244 3 85.42 55.92 -2.68 0.151 15234
 15245 3 85.61 55.83 -2.77 0.174 15244
 15246 3 85.76 55.83 -2.79 0.194 15245
 15247 3 86.01 55.74 -2.89 0.165 15246
 15248 3 86.18 55.64 -2.93 0.136 15247
 15249 3 86.42 55.49 -2.97 0.165 15248
 15250 3 86.62 55.35 -3.06 0.133 15249
 15251 3 86.7 55.24 -3.12 0.152 15250
 15252 3 86.86 55.11 -3.16 0.142 15251
 15253 3 86.98 55.07 -3.27 0.185 15252
 15254 3 87.17 55 -3.39 0.158 15253
 15255 3 87.34 54.93 -3.47 0.181 15254
 15256 3 87.56 54.86 -3.58 0.169 15255
 15257 3 87.73 54.85 -3.72 0.179 15256
 15258 3 87.93 54.85 -3.87 0.202 15257
 15259 3 88.09 54.89 -3.97 0.23 15258
 15260 3 88.23 54.93 -4.06 0.279 15259
 15261 3 88.29 55.06 -4.17 0.332 15260
 15262 3 88.45 54.96 -4.27 0.307 15261
 15263 3 88.59 54.78 -4.47 0.311 15262
 15264 3 88.73 54.68 -4.59 0.368 15263
 15265 3 88.82 54.52 -4.68 0.393 15264
 15266 3 88.87 54.36 -4.78 0.428 15265
 15267 3 89.06 54.32 -4.85 0.42 15266
 15268 3 89.26 54.31 -4.89 0.284 15267
 15269 3 89.37 54.18 -4.97 0.253 15268
 15270 3 89.71 54.14 -4.93 0.164 15269
 15271 3 89.81 54 -4.97 0.193 15270
 15272 3 90.03 53.78 -4.94 0.163 15271
 15273 3 90.14 53.65 -4.93 0.174 15272
 15274 3 90.29 53.5 -4.96 0.179 15273
 15275 3 90.4 53.32 -4.97 0.22 15274
 15276 3 90.51 53.16 -5.02 0.207 15275
 15277 3 90.66 52.96 -5.02 0.17 15276
 15278 3 90.77 52.79 -5.1 0.167 15277
 15279 3 90.93 52.65 -5.18 0.139 15278
 15280 3 91.05 52.54 -5.35 0.167 15279
 15281 3 91.13 52.46 -5.46 0.165 15280
 15282 3 91.22 52.53 -5.55 0.138 15281
 15283 3 91.41 52.33 -5.65 0.2 15282
 15284 3 91.54 52.26 -5.72 0.214 15283
 15285 3 91.68 52.16 -5.84 0.218 15284
 15286 3 91.88 52.55 -5.93 0.078 15285
 15287 3 91.94 52.65 -5.94 0.092 15286
 15288 3 91.97 52.86 -5.94 0.06 15287
 15289 3 91.74 51.87 -5.96 0.129 15285
 15290 3 91.77 51.76 -5.99 0.18 15289
 15291 3 91.96 51.69 -6.06 0.2 15290
 15292 3 92.18 51.75 -6.17 0.288 15291
 15293 3 92.35 51.68 -6.25 0.234 15292
 15294 3 92.49 51.46 -6.3 0.18 15293
 15295 3 92.6 51.36 -6.41 0.181 15294
 15296 3 92.74 51.26 -6.51 0.171 15295
 15297 3 92.94 51.07 -6.64 0.204 15296
 15298 3 93.16 50.94 -6.76 0.182 15297
 15299 3 93.33 50.93 -6.84 0.193 15298
 15300 3 93.49 50.82 -6.96 0.196 15299
 15301 3 93.63 50.62 -7.05 0.205 15300
 15302 3 93.76 50.41 -7.16 0.181 15301
 15303 3 93.85 50.22 -7.26 0.145 15302
 15304 3 93.9 50.03 -7.33 0.17 15303
 15305 3 93.94 49.87 -7.42 0.149 15304
 15306 3 93.99 49.73 -7.51 0.165 15305
 15307 3 94.07 49.61 -7.6 0.155 15306
 15308 3 94.07 49.54 -7.71 0.203 15307
 15309 3 94.1 49.4 -7.79 0.312 15308
 15310 3 94.18 49.3 -7.83 0.332 15309
 15311 3 94.69 49.21 -7.96 0.267 15310
 15312 3 94.85 49.09 -8.01 0.21 15311
 15313 3 94.9 48.98 -8.14 0.234 15312
 15314 3 95.02 48.91 -8.17 0.261 15313
 15315 3 95.21 48.75 -8.23 0.207 15314
 15316 3 95.42 48.55 -8.29 0.236 15315
 15317 3 95.56 48.41 -8.35 0.269 15316
 15318 3 95.67 48.34 -8.44 0.323 15317
 15319 3 95.8 48.17 -8.57 0.325 15318
 15320 3 95.92 47.98 -8.69 0.275 15319
 15321 3 96.05 47.85 -8.77 0.237 15320
 15322 3 96.16 47.69 -8.83 0.236 15321
 15323 3 96.16 47.66 -8.94 0.296 15322
 15324 3 96.16 47.58 -9.03 0.326 15323
 15325 3 96.14 47.44 -9.06 0.339 15324
 15326 3 96.33 47.16 -9.09 0.134 15325
 15327 3 96.44 47.09 -9.2 0.179 15326
 15328 3 96.58 47.06 -9.36 0.143 15327
 15329 3 96.69 46.91 -9.42 0.105 15328
 15330 3 96.7 46.77 -9.52 0.129 15329
 15331 3 96.83 46.65 -9.61 0.146 15330
 15332 3 96.89 46.55 -9.67 0.163 15331
 15333 3 96.94 46.4 -9.79 0.158 15332
 15334 3 97 46.27 -9.87 0.214 15333
 15335 3 97.09 46.16 -9.93 0.24 15334
 15336 3 97.06 45.98 -9.95 0.24 15335
 15337 3 97.08 45.81 -10.04 0.254 15336
 15338 3 97.13 45.63 -10.12 0.274 15337
 15339 3 97.14 45.51 -10.25 0.277 15338
 15340 3 97.11 45.37 -10.39 0.262 15339
 15341 3 97.19 45.24 -10.49 0.267 15340
 15342 3 97.25 45.15 -10.59 0.274 15341
 15343 3 97.55 45.13 -10.76 0.149 15342
 15344 3 97.61 44.98 -10.85 0.15 15343
 15345 3 97.78 44.87 -10.99 0.118 15344
 15346 3 97.86 44.8 -11.06 0.123 15345
 15347 3 98 44.73 -11.12 0.128 15346
 15348 3 98.14 44.69 -11.29 0.118 15347
 15349 3 98.23 44.66 -11.42 0.111 15348
 15350 3 98.3 44.66 -11.52 0.108 15349
 15351 3 98.42 44.56 -11.59 0.14 15350
 15352 3 98.55 44.45 -11.67 0.186 15351
 15353 3 98.33 44.29 -11.61 0.095 15352
 15354 3 98.78 44.41 -11.78 0.149 15352
 15355 3 98.86 44.45 -11.93 0.188 15354
 15356 3 98.64 44.54 -12.07 0.105 15355
 15357 3 98.63 44.62 -12.15 0.09 15356
 15358 3 98.69 44.62 -12.28 0.109 15357
 15359 3 98.77 44.6 -12.49 0.106 15358
 15360 3 98.78 44.65 -12.67 0.108 15359
 15361 3 98.81 44.73 -12.82 0.105 15360
 15362 3 98.8 44.73 -13.06 0.093 15361
 15363 3 98.8 44.74 -13.19 0.055 15362
 15364 3 98.75 44.74 -13.32 0.104 15363
 15365 3 98.69 44.84 -13.4 0.126 15364
 15366 3 99.17 44.27 -11.92 0.166 15355
 15367 3 99.36 44.08 -11.95 0.133 15366
 15368 3 99.43 43.95 -11.97 0.097 15367
 15369 3 99.49 43.87 -12.02 0.065 15368
 15370 3 99.59 43.72 -12.1 0.077 15369
 15371 3 99.7 43.65 -12.25 0.088 15370
 15372 3 99.79 43.6 -12.32 0.08 15371
 15373 3 99.82 43.63 -12.47 0.104 15372
 15374 3 99.93 43.7 -12.59 0.15 15373
 15375 3 100.07 43.77 -12.59 0.039 15374
 15376 3 96.23 47.48 -9.14 0.197 15375
 15377 3 95.75 47.59 -9.12 0.186 15376
 15378 3 95.72 47.48 -9.2 0.215 15377
 15379 3 95.89 47.26 -9.47 0.058 15378
 15380 3 95.97 47.27 -9.54 0.000125 15379
 15381 3 96.31 47.54 -9.22 0.197 15376
 15382 3 95.86 47.06 -8.68 0.168 15381
 15383 3 95.72 46.9 -8.58 0.143 15382
 15384 3 95.58 46.84 -8.56 0.099 15383
 15385 3 95.42 46.69 -8.48 0.117 15384
 15386 3 95.3 46.62 -8.37 0.138 15385
 15387 3 95.16 46.47 -8.23 0.092 15386
 15388 3 95.06 46.33 -8.12 0.139 15387
 15389 3 95 46.22 -8.06 0.133 15388
 15390 3 94.92 46.04 -7.95 0.165 15389
 15391 3 94.89 45.87 -7.84 0.151 15390
 15392 3 94.84 45.76 -7.76 0.162 15391
 15393 3 94.77 45.54 -7.68 0.15 15392
 15394 3 94.69 45.33 -7.71 0.114 15393
 15395 3 94.56 45.15 -7.67 0.107 15394
 15396 3 94.47 45.07 -7.66 0.086 15395
 15397 3 94.42 44.93 -7.63 0.105 15396
 15398 3 94.3 44.83 -7.58 0.118 15397
 15399 3 94.19 44.69 -7.58 0.137 15398
 15400 3 94.11 44.48 -7.67 0.09 15399
 15401 3 93.98 44.36 -7.64 0.1 15400
 15402 3 93.89 44.19 -7.51 0.131 15401
 15403 3 93.79 44.04 -7.41 0.134 15402
 15404 3 93.68 43.89 -7.33 0.121 15403
 15405 3 93.53 43.76 -7.3 0.063 15404
 15406 3 93.42 43.73 -7.3 0.11 15405
 15407 3 93.29 43.66 -7.24 0.116 15406
 15408 3 93.18 43.57 -7.16 0.075 15407
 15409 3 94.89 45.98 -7.64 0.084 15392
 15410 3 94.86 46.04 -7.5 0.081 15409
 15411 3 94.8 46.18 -7.45 0.092 15410
 15412 3 94.63 46.3 -7.42 0.104 15411
 15413 3 96.25 47.3 -9.4 0.097 15325
 15414 3 96.23 47.19 -9.36 0.112 15413
 15415 3 96.25 47.02 -9.45 0.091 15414
 15416 3 96.25 46.87 -9.51 0.094 15415
 15417 3 96.22 46.7 -9.56 0.062 15416
 15418 3 96.2 46.59 -9.59 0.077 15417
 15419 3 96.22 46.49 -9.67 0.074 15418
 15420 3 96.2 46.34 -9.72 0.097 15419
 15421 3 96.2 46.19 -9.76 0.096 15420
 15422 3 96.14 46.09 -9.78 0.099 15421
 15423 3 96.02 45.95 -9.79 0.142 15422
 15424 3 95.92 45.77 -9.83 0.133 15423
 15425 3 95.86 45.52 -9.85 0.114 15424
 15426 3 95.8 45.41 -9.87 0.12 15425
 15427 3 95.98 45.09 -9.92 0.128 15426
 15428 3 96.09 44.88 -9.94 0.087 15427
 15429 3 96.17 44.73 -10.01 0.107 15428
 15430 3 96.13 44.59 -10.03 0.162 15429
 15431 3 96.39 44.48 -10.22 0.129 15430
 15432 3 96.47 44.26 -10.28 0.078 15431
 15433 3 96.55 44.15 -10.33 0.103 15432
 15434 3 96.59 44.04 -10.36 0.121 15433
 15435 3 95.67 45.29 -9.78 0.1 15426
 15436 3 95.66 45.23 -9.67 0.2 15435
 15437 3 95.56 45.15 -9.54 0.368 15436
 15438 3 95.42 45.72 -9.17 0.074 15437
 15439 3 95.36 45.83 -9.06 0.082 15438
 15440 3 95.33 45.94 -8.93 0.094 15439
 15441 3 95.34 46.08 -8.86 0.085 15440
 15442 3 95.33 46.22 -8.78 0.105 15441
 15443 3 95.31 46.44 -8.68 0.124 15442
 15444 3 95.31 46.55 -8.62 0.103 15443
 15445 3 95.22 46.71 -8.53 0.086 15444
 15446 3 95.17 46.84 -8.44 0.112 15445
 15447 3 95.06 46.97 -8.32 0.151 15446
 15448 3 94.83 47.03 -8.25 0.078 15447
 15449 3 94.83 47.16 -8.19 0.079 15448
 15450 3 94.66 47.34 -8.25 0.089 15449
 15451 3 94.61 47.44 -8.2 0.116 15450
 15452 3 94.73 47.57 -8.19 0.083 15451
 15453 3 95.63 44.86 -9.72 0.21 15437
 15454 3 95.52 44.69 -9.76 0.101 15453
 15455 3 95.47 44.57 -9.72 0.053 15454
 15456 3 95.36 44.47 -9.67 0.093 15455
 15457 3 94.18 48.98 -7.71 0.202 15310
 15458 3 94.32 48.86 -7.74 0.245 15457
 15459 3 94.33 48.76 -7.64 0.288 15458
 15460 3 94.52 48.61 -7.68 0.214 15459
 15461 3 89.09 53.52 -4.81 0.125 15267
 15462 3 89.18 53.25 -4.81 0.132 15461
 15463 3 89.27 53.08 -4.82 0.099 15462
 15464 3 89.37 52.97 -4.85 0.095 15463
 15465 3 85.01 55.92 -2.81 0.086 15233
 15466 3 84.93 55.98 -2.97 0.089 15465
 15467 3 85.01 55.95 -3.06 0.083 15466
 15468 3 84.45 55.63 -1.9 0.034 15227
 15469 3 84.23 55.66 -1.93 0.09 15468
 15470 3 81.42 56.77 0.2 0.085 15212
 15471 3 79.21 57.34 0.63 0.2 15202
 15472 3 79.2 57.16 0.51 0.206 15471
 15473 3 79.14 56.97 0.37 0.194 15472
 15474 3 79.15 56.81 0.24 0.196 15473
 15475 3 79.15 56.69 0.03 0.171 15474
 15476 3 79.23 56.66 -0.16 0.194 15475
 15477 3 79.34 56.51 -0.3 0.214 15476
 15478 3 79.29 56.31 -0.4 0.268 15477
 15479 3 79.31 56.13 -0.4 0.275 15478
 15480 3 79.2 55.98 -0.42 0.293 15479
 15481 3 79.2 55.8 -0.48 0.274 15480
 15482 3 79.15 55.62 -0.6 0.303 15481
 15483 3 79.17 55.55 -0.72 0.347 15482
 15484 3 79.12 55.51 -0.83 0.402 15483
 15485 3 79.21 55.91 -1.19 0.105 15484
 15486 3 79.29 56.12 -1.3 0.108 15485
 15487 3 79.36 56.23 -1.33 0.087 15486
 15488 3 79.36 56.34 -1.34 0.000125 15487
 15489 3 78.95 55.23 -0.75 0.332 15484
 15490 3 78.92 55.11 -0.83 0.346 15489
 15491 3 78.9 54.94 -0.91 0.366 15490
 15492 3 78.92 54.76 -1.02 0.339 15491
 15493 3 79 54.58 -1.06 0.289 15492
 15494 3 79.03 54.41 -1.13 0.261 15493
 15495 3 78.95 54.27 -1.22 0.233 15494
 15496 3 78.95 54.16 -1.39 0.207 15495
 15497 3 78.96 54.12 -1.55 0.196 15496
 15498 3 78.95 54.08 -1.71 0.204 15497
 15499 3 78.98 54.01 -1.91 0.225 15498
 15500 3 78.89 53.93 -2.11 0.211 15499
 15501 3 78.95 53.83 -2.23 0.224 15500
 15502 3 78.96 53.76 -2.34 0.219 15501
 15503 3 79.01 53.68 -2.44 0.25 15502
 15504 3 79.07 53.55 -2.53 0.271 15503
 15505 3 79.12 53.36 -2.59 0.254 15504
 15506 3 79.18 53.2 -2.65 0.231 15505
 15507 3 79.26 53.02 -2.73 0.234 15506
 15508 3 79.27 52.83 -2.82 0.238 15507
 15509 3 79.33 52.8 -2.92 0.257 15508
 15510 3 79.38 52.69 -3.05 0.263 15509
 15511 3 79.47 52.58 -3.17 0.268 15510
 15512 3 79.63 52.55 -3.26 0.291 15511
 15513 3 79.69 52.51 -3.44 0.351 15512
 15514 3 79.74 52.47 -3.55 0.414 15513
 15515 3 79.85 52.48 -3.67 0.424 15514
 15516 3 79.9 52.48 -3.78 0.414 15515
 15517 3 79.88 52.44 -3.96 0.372 15516
 15518 3 79.99 52.33 -3.94 0.359 15517
 15519 3 80.04 52.44 -4.13 0.42 15518
 15520 3 79.77 52.66 -4.64 0.206 15519
 15521 3 79.68 52.79 -4.89 0.152 15520
 15522 3 79.65 52.83 -5 0.14 15521
 15523 3 79.51 52.87 -5.13 0.115 15522
 15524 3 79.46 52.9 -5.29 0.14 15523
 15525 3 79.49 52.91 -5.46 0.171 15524
 15526 3 79.51 52.88 -5.63 0.256 15525
 15527 3 79.62 52.87 -5.77 0.284 15526
 15528 3 79.63 52.8 -5.92 0.317 15527
 15529 3 79.65 52.41 -5.96 0.147 15528
 15530 3 79.57 52.88 -6.09 0.286 15528
 15531 3 79.46 52.73 -6.35 0.177 15530
 15532 3 79.49 52.66 -6.51 0.268 15531
 15533 3 79.55 52.66 -6.67 0.312 15532
 15534 3 79.58 52.55 -6.84 0.388 15533
 15535 3 79.44 52.51 -7.01 0.35 15534
 15536 3 79.3 52.58 -7.17 0.276 15535
 15537 3 79.02 52.63 -7.21 0.197 15536
 15538 3 78.82 52.8 -7.3 0.178 15537
 15539 3 78.72 52.8 -7.35 0.163 15538
 15540 3 78.52 52.79 -7.42 0.143 15539
 15541 3 78.37 52.73 -7.49 0.167 15540
 15542 3 78.21 52.69 -7.47 0.16 15541
 15543 3 78.05 52.66 -7.42 0.188 15542
 15544 3 77.9 52.8 -7.2 0.141 15543
 15545 3 77.71 52.79 -7.09 0.103 15544
 15546 3 77.66 52.75 -7.01 0.083 15545
 15547 3 77.49 52.76 -6.84 0.131 15546
 15548 3 77.32 52.76 -6.63 0.085 15547
 15549 3 77.21 52.75 -6.5 0.113 15548
 15550 3 77.12 52.7 -6.37 0.134 15549
 15551 3 76.91 52.8 -6.3 0.08 15550
 15552 3 76.8 52.82 -6.18 0.088 15551
 15553 3 76.68 52.79 -6.09 0.053 15552
 15554 3 76.63 52.72 -5.96 0.091 15553
 15555 3 76.52 52.75 -5.93 0.056 15554
 15556 3 78.1 52.48 -7.71 0.102 15543
 15557 3 78.1 52.38 -7.8 0.055 15556
 15558 3 80.33 52.5 -4.12 0.264 15519
 15559 3 80.52 52.55 -4.2 0.199 15558
 15560 3 80.85 52.69 -4.21 0.105 15559
 15561 3 80.96 52.73 -4.22 0.107 15560
 15562 3 81.1 52.77 -4.22 0.102 15561
 15563 3 81.21 52.77 -4.34 0.12 15562
 15564 3 81.41 52.88 -4.41 0.13 15563
 15565 3 81.57 52.94 -4.42 0.099 15564
 15566 3 81.79 52.98 -4.51 0.166 15565
 15567 3 81.97 53.02 -4.66 0.14 15566
 15568 3 81.99 53.13 -4.76 0.096 15567
 15569 3 78.68 57.11 1.84 0.137 15198
 15570 3 78.75 56.91 1.86 0.116 15569
 15571 3 78.65 56.75 2.05 0.072 15570
 15572 3 78.62 56.58 2.05 0.073 15571
 15573 3 78.56 56.5 2.11 0.1 15572
 15574 3 78.5 56.41 2.24 0.114 15573
 15575 3 78.43 56.27 2.32 0.132 15574
 15576 3 78.34 56.18 2.38 0.16 15575
 15577 3 78.29 56.04 2.49 0.127 15576
 15578 3 78.23 55.93 2.59 0.109 15577
 15579 3 78.04 55.79 2.78 0.135 15578
 15580 3 77.95 55.65 2.88 0.155 15579
 15581 3 77.9 55.4 3.03 0.098 15580
 15582 3 77.75 55.34 3.07 0.075 15581
 15583 3 77.59 55.38 3.13 0.072 15582
 15584 3 78.82 56.81 1.77 0.088 15570
 15585 3 78.89 56.7 1.68 0.113 15584
 15586 3 78.96 56.63 1.57 0.098 15585
 15587 3 78.98 56.52 1.5 0.1 15586
 15588 3 78.08 58.69 2.59 0.166 15185
 15589 3 77.86 58.69 2.7 0.134 15588
 15590 3 77.86 58.56 2.72 0.039 15589
 15591 3 78.38 59.51 2.65 0.092 15179
 15592 3 78.36 59.43 2.57 0.128 15591
 15593 3 78.27 59.33 2.55 0.168 15592
 15594 3 78.14 59.19 2.59 0.111 15593
 15595 3 78.3 59.69 2.42 0.079 15593
 15596 3 78.24 59.7 2.26 0.085 15595
 15597 3 78.19 59.79 2.17 0.142 15596
 15598 3 78.22 59.87 2.11 0.106 15597
 15599 3 78.22 59.87 2.01 0.075 15598
 15600 3 78.25 59.94 1.92 0.056 15599
 15601 3 77.98 63.87 7.61 0.147 15119
 15602 3 78.1 63.85 7.52 0.124 15601
 15603 3 78.16 63.91 7.62 0.000125 15602
 15604 3 77.88 63.13 9.45 0.082 15111
 15605 3 77.77 63.06 9.53 0.068 15604
 15606 3 77.62 62.99 9.48 0.109 15605
 15607 3 77.52 62.85 9.45 0.085 15606
 15608 3 77.41 62.76 9.44 0.094 15607
 15609 3 77.32 62.66 9.5 0.107 15608
 15610 3 77.25 62.6 9.58 0.065 15609
 15611 3 79.52 63.57 9.97 0.122 15008
 15612 3 79.68 63.56 10 0.086 15611
 15613 3 79.84 63.55 9.98 0.095 15612
 15614 3 79.94 63.49 9.95 0.106 15613
 15615 3 80.07 63.52 9.81 0.083 15614
 15616 3 80.37 63.67 9.92 0.106 15615
 15617 3 80.44 63.74 9.95 0.131 15616
 15618 3 80.54 63.88 9.93 0.133 15617
 15619 3 80.66 63.96 9.88 0.085 15618
 15620 3 80.77 64.07 9.87 0.086 15619
 15621 3 80.85 64.13 9.85 0.105 15620
 15622 3 80.96 64.23 9.81 0.148 15621
 15623 3 80.99 64.35 9.83 0.092 15622
 15624 3 81.04 64.56 9.84 0.108 15623
 15625 3 81.1 64.73 9.88 0.106 15624
 15626 3 81.15 64.9 9.87 0.066 15625
 15627 3 81.1 65.02 9.83 0.09 15626
 15628 3 80.96 65.1 9.78 0.000125 15627
 15629 3 78.76 65.09 11.21 0.515 15004
 15630 3 78.79 65.26 11.16 0.599 15629
 15631 3 78.65 65.38 11.22 0.617 15630
 15632 3 78.59 65.57 11.33 0.648 15631
 15633 3 78.52 65.73 11.37 0.656 15632
 15634 3 78.44 65.85 11.47 0.679 15633
 15635 3 78.3 65.98 11.62 0.699 15634
 15636 3 77.82 66.23 11.78 0.55 15635
 15637 3 77.49 66.4 11.88 0.411 15636
 15638 3 77.37 66.59 11.95 0.379 15637
 15639 3 77.18 66.76 11.98 0.393 15638
 15640 3 77.07 66.9 12.03 0.344 15639
 15641 3 76.96 67.1 12.06 0.292 15640
 15642 3 76.95 67.23 12.03 0.284 15641
 15643 3 76.83 67.4 11.95 0.291 15642
 15644 3 76.76 67.6 12.04 0.291 15643
 15645 3 76.62 67.76 12.06 0.279 15644
 15646 3 76.72 67.9 12.25 0.245 15645
 15647 3 76.5 68.03 12.29 0.323 15646
 15648 3 76.4 68.17 12.33 0.376 15647
 15649 3 76.31 68.31 12.42 0.419 15648
 15650 3 76.12 68.37 12.61 0.434 15649
 15651 3 75.86 68.53 12.64 0.434 15650
 15652 3 75.67 68.62 12.66 0.397 15651
 15653 3 75.53 68.72 12.63 0.343 15652
 15654 3 75.26 68.89 12.69 0.333 15653
 15655 3 75.03 69.01 12.61 0.349 15654
 15656 3 74.83 69.12 12.6 0.318 15655
 15657 3 74.65 69.23 12.67 0.294 15656
 15658 3 74.5 69.36 12.84 0.263 15657
 15659 3 74.39 69.41 12.94 0.271 15658
 15660 3 74.23 69.56 12.92 0.242 15659
 15661 3 74.06 69.64 13.02 0.231 15660
 15662 3 73.9 69.7 13.16 0.253 15661
 15663 3 73.76 69.73 13.23 0.21 15662
 15664 3 73.73 69.84 13.28 0.248 15663
 15665 3 73.62 70.05 13.21 0.248 15664
 15666 3 73.51 70.09 13.3 0.279 15665
 15667 3 73.33 70.2 13.31 0.338 15666
 15668 3 73.17 70.23 13.28 0.412 15667
 15669 3 72.98 70.28 13.28 0.355 15668
 15670 3 72.81 70.41 13.31 0.29 15669
 15671 3 72.67 70.55 13.44 0.255 15670
 15672 3 72.45 70.66 13.46 0.273 15671
 15673 3 72.23 70.72 13.54 0.277 15672
 15674 3 72.06 70.78 13.56 0.293 15673
 15675 3 71.87 70.78 13.59 0.28 15674
 15676 3 71.67 70.71 13.64 0.304 15675
 15677 3 71.5 70.69 13.71 0.383 15676
 15678 3 71.34 70.71 13.8 0.475 15677
 15679 3 71.18 70.72 13.73 0.566 15678
 15680 3 71.04 70.77 13.78 0.611 15679
 15681 3 70.92 70.86 13.75 0.618 15680
 15682 3 70.73 70.83 13.7 0.638 15681
 15683 3 70.61 70.8 13.77 0.664 15682
 15684 3 70.45 70.97 13.76 0.608 15683
 15685 3 70.34 71.04 13.69 0.681 15684
 15686 3 70.14 70.99 13.68 0.612 15685
 15687 3 69.98 70.9 13.78 0.573 15686
 15688 3 69.84 71.19 13.68 0.448 15687
 15689 3 69.72 71.35 13.64 0.383 15688
 15690 3 69.54 71.57 13.43 0.317 15689
 15691 3 69.39 71.66 13.43 0.346 15690
 15692 3 69.3 71.74 13.36 0.368 15691
 15693 3 69.13 71.85 13.36 0.355 15692
 15694 3 69.02 71.94 13.31 0.396 15693
 15695 3 69.47 72.08 12.77 0.151 15694
 15696 3 69.47 72.24 12.69 0.143 15695
 15697 3 69.44 72.41 12.66 0.132 15696
 15698 3 69.39 72.52 12.55 0.108 15697
 15699 3 69.36 72.66 12.46 0.128 15698
 15700 3 69.28 72.83 12.44 0.158 15699
 15701 3 69.24 73.02 12.43 0.156 15700
 15702 3 69.27 73.13 12.32 0.161 15701
 15703 3 69.44 73.27 12.17 0.121 15702
 15704 3 69.46 73.38 12.24 0.136 15703
 15705 3 69.55 73.47 12.2 0.115 15704
 15706 3 68.78 72.05 13.38 0.346 15694
 15707 3 68.67 72.1 13.33 0.319 15706
 15708 3 68.5 72.16 13.38 0.305 15707
 15709 3 68.08 72.02 13.78 0.102 15708
 15710 3 67.97 72.07 13.98 0.099 15709
 15711 3 67.89 72.08 14.08 0.1 15710
 15712 3 67.72 72.05 14.23 0.152 15711
 15713 3 67.63 72.05 14.34 0.091 15712
 15714 3 67.52 72.05 14.43 0.000125 15713
 15715 3 67.55 72.27 14.22 0.054 15712
 15716 3 67.47 72.27 14.31 0.104 15715
 15717 3 68.38 72.21 13.3 0.285 15708
 15718 3 68.22 72.24 13.36 0.262 15717
 15719 3 68.05 72.27 13.39 0.275 15718
 15720 3 67.91 72.27 13.36 0.265 15719
 15721 3 67.75 72.24 13.31 0.274 15720
 15722 3 67.58 72.29 13.36 0.272 15721
 15723 3 67.39 72.36 13.39 0.318 15722
 15724 3 67.25 72.32 13.37 0.358 15723
 15725 3 67.11 72.39 13.36 0.376 15724
 15726 3 66.97 72.53 13.32 0.444 15725
 15727 3 66.8 72.59 13.35 0.442 15726
 15728 3 66.61 72.78 13.52 0.408 15727
 15729 3 66.44 72.93 13.51 0.391 15728
 15730 3 66.27 73.01 13.46 0.412 15729
 15731 3 66.16 73.15 13.51 0.412 15730
 15732 3 65.99 73.21 13.51 0.404 15731
 15733 3 65.88 73.34 13.45 0.433 15732
 15734 3 65.71 73.35 13.36 0.417 15733
 15735 3 65.55 73.39 13.37 0.416 15734
 15736 3 65.39 73.43 13.36 0.354 15735
 15737 3 65.27 73.62 13.36 0.327 15736
 15738 3 65.11 73.71 13.33 0.319 15737
 15739 3 64.94 73.87 13.43 0.316 15738
 15740 3 64.71 74.04 13.47 0.347 15739
 15741 3 64.5 74.23 13.53 0.334 15740
 15742 3 64.41 74.34 13.57 0.33 15741
 15743 3 64.24 74.51 13.51 0.332 15742
 15744 3 64.11 74.74 13.45 0.322 15743
 15745 3 64 74.87 13.46 0.336 15744
 15746 3 63.86 75.07 13.52 0.303 15745
 15747 3 63.81 75.26 13.44 0.311 15746
 15748 3 63.7 75.32 13.44 0.313 15747
 15749 3 63.63 75.49 13.38 0.325 15748
 15750 3 63.61 75.74 13.37 0.321 15749
 15751 3 63.66 75.93 13.29 0.337 15750
 15752 3 63.41 76.17 13.19 0.457 15751
 15753 3 63.31 76.18 13.11 0.526 15752
 15754 3 63.26 76.26 13.03 0.6 15753
 15755 3 63.21 76.35 12.87 0.644 15754
 15756 3 63.2 76.37 12.66 0.754 15755
 15757 3 63.17 76.43 12.52 0.831 15756
 15758 3 63.24 76.42 12.33 0.914 15757
 15759 3 63.19 76.39 12.16 0.948 15758
 15760 3 63.19 76.48 12.07 0.974 15759
 15761 3 63.23 76.64 12.02 0.98 15760
 15762 3 63.35 75.56 11.21 0.27 15761
 15763 3 63.42 75.39 11.03 0.232 15762
 15764 3 63.47 75.22 10.92 0.234 15763
 15765 3 63.53 75.14 10.77 0.246 15764
 15766 3 63.6 75.08 10.61 0.259 15765
 15767 3 63.67 74.98 10.44 0.257 15766
 15768 3 63.71 74.91 10.24 0.259 15767
 15769 3 63.79 74.9 10.12 0.275 15768
 15770 3 63.85 74.87 10.01 0.339 15769
 15771 3 63.88 74.76 9.91 0.375 15770
 15772 3 63.89 74.48 9.85 0.292 15771
 15773 3 63.97 74.42 9.74 0.346 15772
 15774 3 64 74.29 9.7 0.34 15773
 15775 3 64.13 74.2 9.52 0.231 15774
 15776 3 64 74.04 9.41 0.287 15775
 15777 3 64 73.93 9.33 0.309 15776
 15778 3 64.05 73.82 9.22 0.316 15777
 15779 3 64.07 73.7 9.08 0.276 15778
 15780 3 64.19 73.57 8.94 0.26 15779
 15781 3 64.21 73.46 8.85 0.282 15780
 15782 3 64.28 73.39 8.67 0.289 15781
 15783 3 64.3 73.29 8.55 0.303 15782
 15784 3 64.32 73.17 8.44 0.365 15783
 15785 3 64.38 73.09 8.28 0.46 15784
 15786 3 64.85 72.89 8.12 0.231 15785
 15787 3 65.02 72.74 8.01 0.209 15786
 15788 3 65.19 72.67 7.9 0.269 15787
 15789 3 65.33 72.64 7.83 0.259 15788
 15790 3 65.71 72.71 7.86 0.14 15789
 15791 3 65.92 72.73 7.81 0.143 15790
 15792 3 66.1 72.71 7.81 0.146 15791
 15793 3 66.32 72.71 7.69 0.151 15792
 15794 3 66.53 72.68 7.63 0.108 15793
 15795 3 66.71 72.67 7.53 0.069 15794
 15796 3 66.83 72.62 7.57 0.101 15795
 15797 3 66.99 72.53 7.49 0.09 15796
 15798 3 67.16 72.45 7.44 0.091 15797
 15799 3 67.24 72.4 7.39 0.111 15798
 15800 3 67.47 72.37 7.32 0.137 15799
 15801 3 67.66 72.15 7.24 0.09 15800
 15802 3 67.83 72.01 7.15 0.131 15801
 15803 3 67.97 71.95 7.06 0.088 15802
 15804 3 65.33 72.57 7.62 0.225 15789
 15805 3 65.38 72.46 7.53 0.19 15804
 15806 3 65.49 72.46 7.4 0.208 15805
 15807 3 65.67 72.39 7.27 0.233 15806
 15808 3 65.92 72.26 7.11 0.24 15807
 15809 3 66.13 72.21 6.99 0.234 15808
 15810 3 66.32 72.15 6.93 0.244 15809
 15811 3 66.52 72.1 6.85 0.255 15810
 15812 3 66.61 72.1 6.65 0.236 15811
 15813 3 66.8 71.93 6.78 0.079 15812
 15814 3 66.92 71.84 6.74 0.101 15813
 15815 3 67.08 71.87 6.71 0.125 15814
 15816 3 66.63 72.1 6.49 0.263 15812
 15817 3 66.72 72.03 6.4 0.288 15816
 15818 3 67.03 72.07 6.37 0.202 15817
 15819 3 67.19 72.01 6.19 0.158 15818
 15820 3 67.36 71.99 6.03 0.199 15819
 15821 3 67.47 71.93 5.89 0.175 15820
 15822 3 67.58 71.87 5.74 0.212 15821
 15823 3 67.66 71.79 5.61 0.194 15822
 15824 3 67.82 71.71 5.48 0.201 15823
 15825 3 67.83 71.7 5.29 0.212 15824
 15826 3 68 71.59 5.19 0.217 15825
 15827 3 68.11 71.53 5.06 0.233 15826
 15828 3 68.16 71.46 4.91 0.237 15827
 15829 3 68.25 71.43 4.78 0.29 15828
 15830 3 68.44 71.34 4.61 0.281 15829
 15831 3 68.36 71.29 4.4 0.223 15830
 15832 3 68.51 71.18 4.28 0.231 15831
 15833 3 68.61 71.12 4.11 0.226 15832
 15834 3 68.73 71.03 3.99 0.244 15833
 15835 3 68.84 70.87 3.88 0.269 15834
 15836 3 69.01 70.7 3.76 0.333 15835
 15837 3 69.17 70.48 3.65 0.323 15836
 15838 3 69.28 70.42 3.55 0.361 15837
 15839 3 69.48 70.37 3.42 0.409 15838
 15840 3 69.59 70.32 3.34 0.421 15839
 15841 3 69.73 70.32 3.28 0.453 15840
 15842 3 70.25 70.6 3.53 0.134 15841
 15843 3 70.37 70.58 3.55 0.192 15842
 15844 3 70.51 70.43 3.78 0.126 15843
 15845 3 70.7 70.49 3.74 0.137 15844
 15846 3 70.84 70.6 3.76 0.136 15845
 15847 3 70.89 70.57 3.88 0.068 15846
 15848 3 70.45 70.6 3.28 0.087 15843
 15849 3 70.53 70.52 3.22 0.1 15848
 15850 3 70.62 70.47 3.13 0.138 15849
 15851 3 70.7 70.6 2.99 0.079 15850
 15852 3 70.87 70.65 3.01 0.096 15851
 15853 3 71.03 70.63 3.09 0.167 15852
 15854 3 71.12 70.55 3.19 0.155 15853
 15855 3 71.2 70.35 3.19 0.124 15854
 15856 3 71.36 70.27 3.24 0.15 15855
 15857 3 71.51 70.3 3.19 0.152 15856
 15858 3 71.7 70.41 3.03 0.083 15857
 15859 3 71.84 70.44 3.07 0.104 15858
 15860 3 71.95 70.55 3.17 0.079 15859
 15861 3 71.98 70.66 3.26 0.13 15860
 15862 3 71.92 70.8 3.34 0.071 15861
 15863 3 70.78 70.35 3.24 0.102 15850
 15864 3 70.95 70.21 3.28 0.133 15863
 15865 3 71.01 70.1 3.32 0.106 15864
 15866 3 71.08 70.11 3.42 0.099 15865
 15867 3 71.06 70.16 3.53 0.064 15866
 15868 3 69.73 70.18 3.13 0.452 15841
 15869 3 69.76 69.98 2.99 0.431 15868
 15870 3 69.95 69.81 2.88 0.421 15869
 15871 3 70.04 69.73 2.78 0.387 15870
 15872 3 70.15 69.73 2.61 0.413 15871
 15873 3 69.89 69.84 2.55 0.202 15872
 15874 3 69.93 69.89 2.45 0.083 15873
 15875 3 70.64 69.44 2.47 0.279 15872
 15876 3 70.84 69.25 2.44 0.258 15875
 15877 3 70.98 69.15 2.38 0.253 15876
 15878 3 71.11 68.97 2.28 0.245 15877
 15879 3 71.2 68.82 2.19 0.242 15878
 15880 3 71.28 68.69 2.07 0.309 15879
 15881 3 71.34 68.61 1.99 0.354 15880
 15882 3 71.67 68.93 1.8 0.166 15881
 15883 3 71.67 68.88 1.66 0.181 15882
 15884 3 71.65 68.86 1.56 0.192 15883
 15885 3 71.34 68.33 2.07 0.284 15881
 15886 3 71.31 68.21 1.99 0.246 15885
 15887 3 71.18 68.04 1.89 0.188 15886
 15888 3 71.17 68.02 1.76 0.193 15887
 15889 3 71.09 67.9 1.66 0.222 15888
 15890 3 71.08 67.8 1.55 0.235 15889
 15891 3 70.98 67.69 1.47 0.222 15890
 15892 3 70.81 67.55 1.31 0.206 15891
 15893 3 70.61 67.46 1.2 0.199 15892
 15894 3 70.45 67.32 1.11 0.187 15893
 15895 3 70.23 67.23 1.06 0.191 15894
 15896 3 70.15 67.07 1.01 0.176 15895
 15897 3 70.06 66.95 1 0.197 15896
 15898 3 70.03 66.82 0.9 0.208 15897
 15899 3 69.96 66.68 0.87 0.231 15898
 15900 3 69.88 66.54 0.87 0.282 15899
 15901 3 69.8 66.43 0.83 0.303 15900
 15902 3 69.76 66.29 0.81 0.338 15901
 15903 3 69.63 66.18 0.75 0.374 15902
 15904 3 69.44 66.18 0.62 0.438 15903
 15905 3 69.4 66.1 0.53 0.503 15904
 15906 3 69.35 65.98 0.49 0.544 15905
 15907 3 69.49 65.92 0.29 0.597 15906
 15908 3 69.35 65.82 0.27 0.569 15907
 15909 3 69.38 66.1 -0.01 0.083 15908
 15910 3 69.46 65.93 -0.24 0.148 15909
 15911 3 69.62 65.81 -0.3 0.083 15910
 15912 3 69.74 65.74 -0.4 0.078 15911
 15913 3 69.79 65.68 -0.52 0.097 15912
 15914 3 69.88 65.6 -0.66 0.096 15913
 15915 3 69.88 65.57 -0.83 0.095 15914
 15916 3 69.19 66.62 -0.04 0.146 15909
 15917 3 69.11 66.71 -0.06 0.132 15916
 15918 3 69.03 66.78 -0.12 0.125 15917
 15919 3 68.92 66.87 -0.16 0.104 15918
 15920 3 68.78 66.9 -0.09 0.144 15919
 15921 3 68.75 67.01 -0.1 0.223 15920
 15922 3 68.48 66.9 -0.01 0.14 15921
 15923 3 68.37 66.81 -0.02 0.107 15922
 15924 3 68.22 66.89 -0.04 0.153 15923
 15925 3 68.11 66.9 -0.13 0.103 15924
 15926 3 68.01 66.9 -0.19 0.000125 15925
 15927 3 68.92 67.28 -0.22 0.122 15921
 15928 3 69.06 67.4 -0.29 0.126 15927
 15929 3 69.12 67.48 -0.35 0.136 15928
 15930 3 69.14 67.6 -0.46 0.119 15929
 15931 3 69.22 67.67 -0.5 0.138 15930
 15932 3 69.48 67.59 -0.57 0.157 15931
 15933 3 69.68 67.54 -0.53 0.125 15932
 15934 3 69.83 67.48 -0.5 0.173 15933
 15935 3 70.11 67.39 -0.62 0.246 15934
 15936 3 70.2 66.9 -0.61 0.15 15935
 15937 3 70.26 66.81 -0.5 0.129 15936
 15938 3 70.34 66.79 -0.3 0.119 15937
 15939 3 70.45 66.87 -0.22 0.038 15938
 15940 3 70.58 66.84 -0.07 0.111 15939
 15941 3 70.73 66.84 0.03 0.069 15940
 15942 3 70.75 66.82 0.18 0.099 15941
 15943 3 70.81 66.78 0.27 0.166 15942
 15944 3 70.74 66.54 0.25 0.029 15943
 15945 3 70.8 66.54 0.34 0.077 15944
 15946 3 71.03 66.96 0.35 0.11 15943
 15947 3 71.2 66.96 0.34 0.086 15946
 15948 3 70.18 67.71 -0.73 0.104 15935
 15949 3 70.31 67.79 -0.79 0.106 15948
 15950 3 70.43 67.9 -0.82 0.06 15949
 15951 3 70.5 68.07 -0.84 0.125 15950
 15952 3 70.53 68.23 -0.93 0.084 15951
 15953 3 70.54 68.34 -0.97 0.087 15952
 15954 3 70.54 68.37 -1.09 0.103 15953
 15955 3 69.43 67.45 -0.1 0.079 15934
 15956 3 69.36 67.48 0 0.072 15955
 15957 3 69.23 67.48 0.09 0.101 15956
 15958 3 69.15 67.53 0.24 0.132 15957
 15959 3 69.23 67.67 0.31 0.133 15958
 15960 3 69.37 67.79 0.33 0.05 15959
 15961 3 69.39 67.98 0.31 0.000125 15960
 15962 3 69.17 67.85 -0.48 0.121 15931
 15963 3 69.09 67.98 -0.53 0.082 15962
 15964 3 68.95 68.01 -0.42 0.146 15963
 15965 3 68.87 68.04 -0.35 0.185 15964
 15966 3 68.87 68.37 -0.43 0.151 15965
 15967 3 68.86 68.59 -0.47 0.112 15966
 15968 3 68.7 68.76 -0.48 0.083 15967
 15969 3 68.59 68.89 -0.47 0.116 15968
 15970 3 68.51 69.07 -0.48 0.138 15969
 15971 3 68.45 69.23 -0.47 0.111 15970
 15972 3 68.43 69.4 -0.48 0.162 15971
 15973 3 68.56 69.57 -0.52 0.162 15972
 15974 3 68.78 69.68 -0.48 0.099 15973
 15975 3 68.73 69.82 -0.3 0.111 15974
 15976 3 68.62 69.93 -0.18 0.104 15975
 15977 3 68.67 70.01 -0.22 0.156 15976
 15978 3 68.76 70.1 -0.25 0.065 15977
 15979 3 69.41 65.48 0.29 0.413 15908
 15980 3 69.34 65.39 0.35 0.424 15979
 15981 3 69.27 65.28 0.37 0.355 15980
 15982 3 68.77 65.23 0.55 0.083 15981
 15983 3 68.66 65.18 0.63 0.092 15982
 15984 3 68.57 65.03 0.62 0.07 15983
 15985 3 68.54 64.87 0.55 0.081 15984
 15986 3 69.4 65.04 0.37 0.178 15981
 15987 3 69.27 65.18 0.31 0.15 15986
 15988 3 69.4 65.06 0.17 0.092 15987
 15989 3 69.51 65.07 0.09 0.098 15988
 15990 3 69.43 64.87 0.36 0.202 15986
 15991 3 69.43 64.76 0.35 0.267 15990
 15992 3 69.41 64.64 0.31 0.327 15991
 15993 3 69.27 64.4 0.4 0.193 15992
 15994 3 69.15 64.35 0.36 0.195 15993
 15995 3 69.02 64.13 0.41 0.167 15994
 15996 3 68.96 63.98 0.47 0.167 15995
 15997 3 68.85 63.84 0.61 0.196 15996
 15998 3 68.8 63.67 0.73 0.251 15997
 15999 3 68.6 63.63 0.84 0.249 15998
 16000 3 68.46 63.52 0.68 0.203 15999
 16001 3 68.29 63.48 0.63 0.2 16000
 16002 3 68.16 63.38 0.45 0.268 16001
 16003 3 67.94 63.32 0.3 0.227 16002
 16004 3 67.85 63.28 0.17 0.236 16003
 16005 3 67.76 63.21 0.05 0.276 16004
 16006 3 67.69 63.17 -0.02 0.319 16005
 16007 3 67.35 63.14 0 0.236 16006
 16008 3 67.21 63.1 -0.06 0.283 16007
 16009 3 67.02 63.16 -0.12 0.196 16008
 16010 3 66.91 63.21 -0.27 0.204 16009
 16011 3 66.85 63.27 -0.35 0.233 16010
 16012 3 66.73 63.53 -0.42 0.114 16011
 16013 3 66.74 63.5 -0.58 0.126 16012
 16014 3 66.52 63.59 -0.62 0.112 16013
 16015 3 66.35 63.66 -0.69 0.086 16014
 16016 3 66.24 63.76 -0.72 0.113 16015
 16017 3 66.1 63.8 -0.75 0.097 16016
 16018 3 66.07 63.77 -0.63 0.000125 16017
 16019 3 66.74 63.03 -0.47 0.197 16011
 16020 3 66.55 62.97 -0.53 0.189 16019
 16021 3 66.4 62.95 -0.58 0.187 16020
 16022 3 66.24 62.9 -0.62 0.171 16021
 16023 3 66.15 62.8 -0.8 0.206 16022
 16024 3 65.99 62.72 -0.9 0.189 16023
 16025 3 65.84 62.55 -0.96 0.176 16024
 16026 3 65.65 62.56 -0.9 0.228 16025
 16027 3 65.51 62.62 -1.06 0.252 16026
 16028 3 65.49 63.08 -1.11 0.094 16027
 16029 3 65.37 63.17 -1.08 0.133 16028
 16030 3 65.34 63.23 -1.2 0.102 16029
 16031 3 65.29 63.3 -1.3 0.076 16030
 16032 3 65.23 63.42 -1.42 0.123 16031
 16033 3 65.07 63.44 -1.48 0.099 16032
 16034 3 64.93 63.53 -1.39 0.136 16033
 16035 3 64.9 63.62 -1.3 0.133 16034
 16036 3 64.84 63.63 -1.15 0.097 16035
 16037 3 64.69 63.65 -1.06 0.152 16036
 16038 3 64.54 63.7 -1.05 0.175 16037
 16039 3 64.32 63.67 -1.14 0.091 16038
 16040 3 64.16 63.65 -1.15 0.043 16039
 16041 3 64.02 63.63 -1.14 0.086 16040
 16042 3 63.77 63.73 -1.2 0.095 16041
 16043 3 63.62 63.83 -1.24 0.106 16042
 16044 3 63.45 63.81 -1.14 0.069 16043
 16045 3 65.4 62.34 -1.08 0.206 16027
 16046 3 65.29 62.23 -1.1 0.17 16045
 16047 3 65.15 62.2 -1.12 0.185 16046
 16048 3 65.04 62.16 -1.21 0.142 16047
 16049 3 64.97 62.09 -1.25 0.163 16048
 16050 3 64.83 61.91 -1.33 0.198 16049
 16051 3 64.75 61.8 -1.41 0.237 16050
 16052 3 64.64 61.66 -1.53 0.208 16051
 16053 3 64.5 61.59 -1.63 0.209 16052
 16054 3 64.41 61.45 -1.67 0.209 16053
 16055 3 64.33 61.3 -1.73 0.209 16054
 16056 3 64.22 61.2 -1.81 0.28 16055
 16057 3 64.16 61.02 -1.92 0.381 16056
 16058 3 64.02 60.95 -1.99 0.486 16057
 16059 3 63.89 60.8 -2.08 0.547 16058
 16060 3 63.74 60.67 -2.12 0.541 16059
 16061 3 63.6 60.53 -2.08 0.543 16060
 16062 3 63.56 60.42 -2.12 0.57 16061
 16063 3 63.55 60.27 -2.12 0.577 16062
 16064 3 63.42 60.65 -2.64 0.232 16063
 16065 3 63.78 60.02 -2.02 0.383 16063
 16066 3 64.1 59.65 -1.81 0.38 16065
 16067 3 64.02 59.45 -1.89 0.327 16066
 16068 3 64.11 59.26 -1.89 0.273 16067
 16069 3 64.3 59.2 -1.89 0.293 16068
 16070 3 64.22 58.91 -1.9 0.186 16069
 16071 3 64.22 58.63 -1.82 0.161 16070
 16072 3 64.3 58.48 -1.67 0.13 16071
 16073 3 64.3 58.34 -1.61 0.115 16072
 16074 3 64.39 58.15 -1.5 0.173 16073
 16075 3 64.5 58.02 -1.58 0.157 16074
 16076 3 64.53 57.84 -1.68 0.162 16075
 16077 3 64.54 57.69 -1.73 0.164 16076
 16078 3 64.61 57.62 -1.83 0.165 16077
 16079 3 64.59 57.47 -1.88 0.163 16078
 16080 3 64.5 57.27 -1.92 0.115 16079
 16081 3 64.48 57.13 -1.96 0.127 16080
 16082 3 64.45 56.99 -2.04 0.134 16081
 16083 3 64.42 56.83 -2.1 0.15 16082
 16084 3 64.51 56.7 -2.18 0.16 16083
 16085 3 64.54 56.56 -2.22 0.161 16084
 16086 3 64.61 56.34 -2.27 0.157 16085
 16087 3 64.73 56.17 -2.3 0.155 16086
 16088 3 64.78 56.08 -2.4 0.147 16087
 16089 3 64.76 55.94 -2.48 0.167 16088
 16090 3 64.82 55.83 -2.57 0.124 16089
 16091 3 64.82 55.72 -2.71 0.162 16090
 16092 3 64.73 55.67 -2.8 0.235 16091
 16093 3 64.7 55.65 -2.92 0.339 16092
 16094 3 64.7 55.63 -3.03 0.434 16093
 16095 3 64.59 55.66 -3.19 0.45 16094
 16096 3 64.56 55.59 -3.36 0.417 16095
 16097 3 64.54 55.48 -3.51 0.303 16096
 16098 3 64.4 55.47 -3.63 0.218 16097
 16099 3 64.4 55.4 -3.76 0.271 16098
 16100 3 64.31 55.42 -3.84 0.349 16099
 16101 3 64.12 55.51 -3.9 0.341 16100
 16102 3 64.06 55.49 -3.98 0.388 16101
 16103 3 64.26 55.41 -4.3 0.299 16102
 16104 3 64.48 55.34 -4.35 0.353 16103
 16105 3 64.93 55.33 -4.3 0.254 16104
 16106 3 65.2 55.66 -4.25 0.146 16105
 16107 3 63.74 55.41 -3.86 0.236 16102
 16108 3 63.71 55.49 -4.01 0.207 16107
 16109 3 63.63 55.41 -4.09 0.207 16108
 16110 3 63.46 55.28 -4.1 0.181 16109
 16111 3 63.2 55.24 -4.02 0.161 16110
 16112 3 63.04 55.26 -4.06 0.127 16111
 16113 3 62.92 55.3 -4.05 0.108 16112
 16114 3 62.76 55.4 -4.01 0.095 16113
 16115 3 62.65 55.52 -4.05 0.113 16114
 16116 3 62.49 55.48 -4.02 0.062 16115
 16117 3 65.23 55.2 -3.03 0.156 16094
 16118 3 65.42 55.09 -3.03 0.15 16117
 16119 3 65.62 55.05 -3.15 0.115 16118
 16120 3 65.67 54.95 -3.23 0.126 16119
 16121 3 65.81 54.8 -3.23 0.105 16120
 16122 3 65.95 54.7 -3.21 0.126 16121
 16123 3 66.07 54.66 -3.19 0.12 16122
 16124 3 66.11 54.52 -3.17 0.123 16123
 16125 3 66.09 54.4 -3.03 0.057 16124
 16126 3 66.25 54.28 -3.05 0.083 16125
 16127 3 66.34 54.22 -3.01 0.124 16126
 16128 3 64.69 59.31 -1.84 0.151 16069
 16129 3 64.89 59.41 -1.81 0.137 16128
 16130 3 65.08 59.42 -1.89 0.116 16129
 16131 3 65.19 59.44 -1.89 0.071 16130
 16132 3 65.33 59.45 -1.89 0.069 16131
 16133 3 65.5 59.42 -1.97 0.102 16132
 16134 3 65.58 59.45 -2.06 0.108 16133
 16135 3 65.7 59.45 -2.2 0.1 16134
 16136 3 65.78 59.52 -2.35 0.123 16135
 16137 3 65.83 59.59 -2.43 0.158 16136
 16138 3 65.94 59.59 -2.62 0.116 16137
 16139 3 66.06 59.66 -2.66 0.104 16138
 16140 3 66.13 59.76 -2.68 0.1 16139
 16141 3 66.16 59.83 -2.85 0.111 16140
 16142 3 66.25 59.8 -2.89 0.152 16141
 16143 3 66.42 59.59 -2.81 0.113 16142
 16144 3 66.53 59.45 -2.79 0.11 16143
 16145 3 63.89 59.91 -1.98 0.383 16065
 16146 3 63.13 60.33 -1.92 0.288 16145
 16147 3 62.73 60.13 -1.82 0.182 16146
 16148 3 62.56 60.03 -1.74 0.137 16147
 16149 3 62.37 60.07 -1.68 0.115 16148
 16150 3 62.2 60.04 -1.64 0.13 16149
 16151 3 62 60.01 -1.6 0.126 16150
 16152 3 61.85 59.97 -1.56 0.116 16151
 16153 3 61.7 59.94 -1.55 0.139 16152
 16154 3 61.57 59.86 -1.61 0.177 16153
 16155 3 61.49 59.76 -1.61 0.277 16154
 16156 3 61.84 59.72 -1.78 0.126 16155
 16157 3 61.96 59.72 -1.84 0.137 16156
 16158 3 62.1 59.62 -1.93 0.103 16157
 16159 3 62.2 59.61 -1.91 0.066 16158
 16160 3 61.3 59.72 -1.5 0.274 16155
 16161 3 61.09 59.72 -1.42 0.287 16160
 16162 3 60.92 59.73 -1.39 0.269 16161
 16163 3 60.74 59.65 -1.28 0.218 16162
 16164 3 60.53 59.61 -1.13 0.224 16163
 16165 3 60.35 59.54 -1 0.231 16164
 16166 3 60.2 59.51 -0.95 0.219 16165
 16167 3 60.06 59.5 -0.9 0.22 16166
 16168 3 59.95 59.44 -0.92 0.217 16167
 16169 3 59.81 59.37 -0.95 0.183 16168
 16170 3 59.66 59.29 -1.11 0.206 16169
 16171 3 59.49 59.25 -1.15 0.189 16170
 16172 3 59.27 59.29 -1.14 0.206 16171
 16173 3 59.07 59.3 -1.14 0.249 16172
 16174 3 58.84 59.51 -0.9 0.115 16173
 16175 3 58.69 59.59 -0.84 0.085 16174
 16176 3 58.53 59.58 -0.85 0.112 16175
 16177 3 58.42 59.75 -0.88 0.122 16176
 16178 3 58.32 59.87 -0.92 0.121 16177
 16179 3 58.31 60.05 -0.96 0.105 16178
 16180 3 58.25 60.16 -0.95 0.084 16179
 16181 3 59.1 59.21 -1.39 0.145 16173
 16182 3 59.02 59.19 -1.57 0.148 16181
 16183 3 58.96 59.16 -1.67 0.145 16182
 16184 3 58.87 59.15 -1.77 0.12 16183
 16185 3 58.78 59.12 -1.89 0.167 16184
 16186 3 58.81 59.02 -2 0.212 16185
 16187 3 58.82 58.93 -2.14 0.235 16186
 16188 3 58.67 58.97 -2.39 0.15 16187
 16189 3 58.67 58.9 -2.51 0.134 16188
 16190 3 58.67 58.94 -2.72 0.137 16189
 16191 3 58.6 58.97 -2.87 0.146 16190
 16192 3 58.6 58.97 -2.99 0.19 16191
 16193 3 58.57 58.97 -3.14 0.188 16192
 16194 3 58.45 59.1 -3.27 0.137 16193
 16195 3 58.42 59.14 -3.37 0.132 16194
 16196 3 58.42 59.18 -3.54 0.144 16195
 16197 3 58.37 59.25 -3.64 0.159 16196
 16198 3 58.3 59.36 -3.72 0.157 16197
 16199 3 58.14 59.45 -3.81 0.168 16198
 16200 3 58.06 59.5 -3.95 0.18 16199
 16201 3 57.94 59.5 -3.99 0.147 16200
 16202 3 57.77 59.5 -4.22 0.162 16201
 16203 3 57.74 59.57 -4.32 0.165 16202
 16204 3 57.67 59.74 -4.42 0.152 16203
 16205 3 57.48 59.83 -4.5 0.117 16204
 16206 3 57.44 59.96 -4.55 0.119 16205
 16207 3 57.37 60.03 -4.68 0.165 16206
 16208 3 57.35 60.1 -4.81 0.185 16207
 16209 3 57.27 60.11 -4.94 0.168 16208
 16210 3 57.16 60.14 -5 0.173 16209
 16211 3 56.99 60.11 -5.07 0.24 16210
 16212 3 56.89 60.11 -5.1 0.302 16211
 16213 3 56.78 60.14 -5.1 0.41 16212
 16214 3 56.6 60.11 -5.15 0.598 16213
 16215 3 56.74 59.42 -4.89 0.113 16214
 16216 3 56.74 59.35 -4.72 0.093 16215
 16217 3 56.55 60.31 -5.25 0.687 16214
 16218 3 56.38 60.31 -5.3 0.739 16217
 16219 3 56.42 60.5 -5.23 0.825 16218
 16220 3 55.92 60.14 -5.34 0.626 16219
 16221 3 55.6 59.51 -5.35 0.198 16220
 16222 3 55.52 59.4 -5.36 0.232 16221
 16223 3 55.41 59.36 -5.4 0.302 16222
 16224 3 55.3 59.32 -5.46 0.312 16223
 16225 3 55.14 59.32 -5.35 0.363 16224
 16226 3 55.21 59.21 -5.72 0.268 16225
 16227 3 55.25 59.13 -5.94 0.222 16226
 16228 3 55.31 59.03 -6.06 0.28 16227
 16229 3 55.38 58.93 -6.11 0.348 16228
 16230 3 55.38 58.65 -6.18 0.328 16229
 16231 3 55.35 58.57 -6.27 0.357 16230
 16232 3 55.5 58.46 -6.31 0.345 16231
 16233 3 55.24 58.32 -6.39 0.222 16232
 16234 3 54.87 59.4 -5.13 0.182 16225
 16235 3 54.73 59.35 -5.1 0.051 16234
 16236 3 55.82 60.51 -5.4 0.465 16220
 16237 3 55.71 60.61 -5.56 0.51 16236
 16238 3 55.59 60.81 -5.56 0.398 16237
 16239 3 55.42 60.85 -5.5 0.406 16238
 16240 3 55.39 60.99 -5.4 0.469 16239
 16241 3 55.34 61.15 -5.47 0.523 16240
 16242 3 55.27 61.29 -5.46 0.554 16241
 16243 3 55.17 61.45 -5.3 0.474 16242
 16244 3 55.06 61.63 -5.47 0.365 16243
 16245 3 54.92 61.71 -5.67 0.308 16244
 16246 3 54.94 61.86 -6.07 0.144 16245
 16247 3 54.88 61.93 -6.18 0.111 16246
 16248 3 55.64 61.07 -6.27 0.055 16242
 16249 3 55.55 60.99 -6.35 0.073 16248
 16250 3 55.42 60.9 -6.52 0.102 16249
 16251 3 55.31 60.89 -6.59 0.065 16250
 16252 3 55.2 60.78 -6.67 0.099 16251
 16253 3 55.17 60.68 -6.67 0.125 16252
 16254 3 55.25 60.61 -6.56 0.081 16253
 16255 3 55.35 60.61 -6.42 0.054 16254
 16256 3 56.95 61.17 -4.94 0.272 16219
 16257 3 56.92 61.29 -5.1 0.171 16256
 16258 3 56.75 61.31 -5.26 0.135 16257
 16259 3 56.52 61.25 -5.36 0.108 16258
 16260 3 56.38 61.21 -5.43 0.142 16259
 16261 3 56.17 61.14 -5.35 0.075 16260
 16262 3 56.53 61.2 -5.67 0.101 16260
 16263 3 56.57 61.14 -5.89 0.069 16262
 16264 3 56.66 61.08 -6.02 0.126 16263
 16265 3 56.8 61.14 -6.1 0.121 16264
 16266 3 56.88 61.39 -6.14 0.076 16265
 16267 3 56.95 61.54 -6.19 0.082 16266
 16268 3 57.02 61.68 -6.31 0.058 16267
 16269 3 63.02 60.58 -2.1 0.06 16146
 16270 3 68.43 63.57 1.11 0.177 15999
 16271 3 68.3 63.5 1.15 0.123 16270
 16272 3 70.01 66.34 -0.04 0.153 15907
 16273 3 70.12 66.4 -0.18 0.136 16272
 16274 3 68.86 71.4 4.77 0.105 15830
 16275 3 69.05 71.49 4.82 0.084 16274
 16276 3 69.25 71.51 4.86 0.123 16275
 16277 3 69.36 71.51 4.91 0.131 16276
 16278 3 63.77 73.11 8.19 0.149 15785
 16279 3 63.64 73.05 8.18 0.164 16278
 16280 3 63.41 73.03 8.26 0.104 16279
 16281 3 63.24 73.05 8.3 0.089 16280
 16282 3 63.16 73.06 8.2 0.106 16281
 16283 3 62.99 73.02 8.14 0.08 16282
 16284 3 62.89 73.03 8.14 0.115 16283
 16285 3 62.72 73.02 8.03 0.127 16284
 16286 3 62.6 72.95 8.01 0.108 16285
 16287 3 62.46 72.97 8.05 0.085 16286
 16288 3 62.46 73 8.2 0.102 16287
 16289 3 62.39 73.09 8.36 0.094 16288
 16290 3 62.42 73.22 8.44 0.075 16289
 16291 3 63.68 73 7.93 0.149 16279
 16292 3 63.72 73.05 7.77 0.145 16291
 16293 3 63.74 73.11 7.64 0.116 16292
 16294 3 63.67 73.09 7.56 0.2 16293
 16295 3 63.57 73.13 7.42 0.236 16294
 16296 3 63.57 73.11 7.26 0.243 16295
 16297 3 63.57 73.31 7.07 0.245 16296
 16298 3 63.54 73.39 6.97 0.261 16297
 16299 3 63.34 73.33 6.93 0.178 16298
 16300 3 63.2 73.48 6.85 0.127 16299
 16301 3 63.7 73.64 6.78 0.095 16298
 16302 3 63.74 73.84 6.76 0.113 16301
 16303 3 63.67 73.97 6.81 0.151 16302
 16304 3 63.39 73.89 6.86 0.37 16303
 16305 3 63.36 73.77 6.61 0.083 16304
 16306 3 63.43 73.77 6.51 0.066 16305
 16307 3 63.5 73.78 6.32 0.123 16306
 16308 3 63.42 74.05 6.85 0.465 16304
 16309 3 63.77 74.19 6.31 0.078 16308
 16310 3 63.82 74.22 6.19 0.053 16309
 16311 3 63.29 74.06 6.98 0.552 16308
 16312 3 63.79 74.56 6.52 0.224 16311
 16313 3 63.89 74.69 6.45 0.258 16312
 16314 3 64.13 74.72 5.85 0.144 16313
 16315 3 64.25 74.89 5.77 0.204 16314
 16316 3 64.3 75.06 5.68 0.267 16315
 16317 3 64.35 75.11 5.53 0.24 16316
 16318 3 64.33 75.22 5.36 0.236 16317
 16319 3 64.33 75.31 5.26 0.236 16318
 16320 3 64.41 75.47 5.14 0.266 16319
 16321 3 64.58 75.64 5.02 0.247 16320
 16322 3 64.58 75.67 4.82 0.266 16321
 16323 3 64.64 75.59 4.7 0.2 16322
 16324 3 64.63 75.58 4.55 0.17 16323
 16325 3 64.66 75.58 4.36 0.179 16324
 16326 3 64.66 75.72 4.2 0.171 16325
 16327 3 64.73 75.86 4.18 0.155 16326
 16328 3 64.87 76 4.1 0.188 16327
 16329 3 64.9 76.16 4.06 0.166 16328
 16330 3 64.93 76.38 3.99 0.189 16329
 16331 3 64.93 76.55 4.27 0.093 16330
 16332 3 64.99 76.61 4.44 0.109 16331
 16333 3 64.99 76.64 4.65 0.146 16332
 16334 3 64.96 76.75 4.84 0.112 16333
 16335 3 64.96 76.89 4.9 0.094 16334
 16336 3 64.99 77.06 4.95 0.095 16335
 16337 3 64.87 77.14 5.09 0.069 16336
 16338 3 65.15 76.53 3.71 0.162 16330
 16339 3 65.12 76.59 3.79 0.107 16338
 16340 3 63.78 74.89 6.89 0.21 16313
 16341 3 63.71 75.11 6.94 0.146 16340
 16342 3 63.74 75.25 7.14 0.086 16341
 16343 3 63.94 75.38 7.1 0.083 16342
 16344 3 63.64 74.78 7.19 0.089 16340
 16345 3 63.59 74.72 7.32 0.093 16344
 16346 3 63.07 73.83 7.4 0.355 16311
 16347 3 63.04 73.88 7.56 0.33 16346
 16348 3 63.16 74 7.73 0.303 16347
 16349 3 63.14 73.98 7.85 0.295 16348
 16350 3 63.28 73.94 7.96 0.26 16349
 16351 3 63.39 73.69 8.1 0.202 16350
 16352 3 63.42 73.77 8.25 0.205 16351
 16353 3 64 73.73 10.25 0.115 15774
 16354 3 64.02 73.68 10.36 0.143 16353
 16355 3 63.96 73.68 10.52 0.089 16354
 16356 3 63.91 75.34 9.82 0.222 15771
 16357 3 64.05 75.53 9.69 0.143 16356
 16358 3 64.14 75.67 9.53 0.152 16357
 16359 3 64.3 75.46 9.53 0.127 16358
 16360 3 64.46 75.35 9.45 0.146 16359
 16361 3 64.67 75.28 9.34 0.085 16360
 16362 3 64.8 75.2 9.28 0.017 16361
 16363 3 64.1 75.9 9.58 0.096 16358
 16364 3 64.15 76.04 9.52 0.095 16363
 16365 3 64.21 76.14 9.44 0.131 16364
 16366 3 64.29 76.18 9.3 0.155 16365
 16367 3 64.29 76.23 9.15 0.151 16366
 16368 3 64.26 76.23 8.96 0.086 16367
 16369 3 64.23 76.32 8.78 0.085 16368
 16370 3 64.23 76.45 8.62 0.109 16369
 16371 3 64.2 76.57 8.55 0.105 16370
 16372 3 64.12 76.61 8.49 0.109 16371
 16373 3 64.04 76.75 8.44 0.142 16372
 16374 3 63.96 76.97 8.46 0.135 16373
 16375 3 63.93 77.11 8.44 0.14 16374
 16376 3 63.87 77.17 8.34 0.089 16375
 16377 3 63.81 77.17 8.19 0.077 16376
 16378 3 63.77 77.17 7.94 0.083 16377
 16379 3 63.24 76.98 12.1 0.916 15761
 16380 3 64.09 76.07 11.16 0.131 16379
 16381 3 64.24 76.07 11.03 0.094 16380
 16382 3 64.24 76.03 10.86 0.11 16381
 16383 3 64.34 76.01 10.7 0.08 16382
 16384 3 64.41 75.93 10.53 0.109 16383
 16385 3 64.52 75.85 10.38 0.12 16384
 16386 3 64.63 75.85 10.24 0.077 16385
 16387 3 64.75 75.92 10.05 0.09 16386
 16388 3 64.85 75.96 10 0.12 16387
 16389 3 64.98 75.96 9.85 0.106 16388
 16390 3 62.95 77.11 12.18 0.696 16379
 16391 3 62.34 78.17 12.68 0.337 16390
 16392 3 62.19 78.36 12.69 0.377 16391
 16393 3 62.08 78.53 12.69 0.389 16392
 16394 3 61.98 78.67 12.67 0.422 16393
 16395 3 61.92 78.83 12.69 0.456 16394
 16396 3 62.55 78.72 12.54 0.139 16395
 16397 3 62.73 78.53 12.55 0.152 16396
 16398 3 61.63 79.14 12.77 0.518 16395
 16399 3 61.4 79.31 12.9 0.447 16398
 16400 3 61.28 79.39 12.92 0.385 16399
 16401 3 61.44 79.59 12.83 0.096 16400
 16402 3 61.52 79.7 12.82 0.098 16401
 16403 3 61.52 79.83 12.83 0.075 16402
 16404 3 61.58 79.95 12.84 0.066 16403
 16405 3 61.59 80.08 12.85 0.099 16404
 16406 3 61.52 80.22 12.92 0.101 16405
 16407 3 61.48 80.36 12.97 0.084 16406
 16408 3 61.44 80.47 13.03 0.082 16407
 16409 3 61.45 80.48 13.16 0.000125 16408
 16410 3 60.81 79.77 13.42 0.153 16400
 16411 3 60.77 79.91 13.51 0.122 16410
 16412 3 60.77 80.03 13.57 0.156 16411
 16413 3 60.58 80.16 13.72 0.157 16412
 16414 3 60.45 80.22 13.82 0.201 16413
 16415 3 60.4 80.36 13.86 0.236 16414
 16416 3 60.76 80.56 13.95 0.067 16415
 16417 3 60.82 80.67 14.05 0.08 16416
 16418 3 60.8 80.83 14.15 0.094 16417
 16419 3 60.9 80.92 14.19 0.108 16418
 16420 3 60.86 81.05 14.27 0.099 16419
 16421 3 60.91 81.11 14.45 0.127 16420
 16422 3 60.9 81.23 14.6 0.122 16421
 16423 3 60.13 80.47 13.9 0.185 16415
 16424 3 59.9 80.63 13.91 0.158 16423
 16425 3 59.72 80.75 13.94 0.149 16424
 16426 3 59.52 80.89 14.05 0.178 16425
 16427 3 59.45 81 14.11 0.179 16426
 16428 3 59.44 81.19 14.18 0.163 16427
 16429 3 59.4 81.33 14.27 0.175 16428
 16430 3 59.32 81.56 14.35 0.196 16429
 16431 3 59.27 81.72 14.52 0.221 16430
 16432 3 59.18 81.86 14.57 0.235 16431
 16433 3 59.18 81.94 14.67 0.309 16432
 16434 3 59.05 82.14 14.65 0.378 16433
 16435 3 59.02 82.28 14.68 0.448 16434
 16436 3 59.05 82.48 14.71 0.491 16435
 16437 3 58.98 82.61 14.86 0.529 16436
 16438 3 58.87 82.73 14.94 0.502 16437
 16439 3 58.89 82.98 14.94 0.51 16438
 16440 3 59.01 83.13 14.96 0.529 16439
 16441 3 59.09 83.16 15.3 0.192 16440
 16442 3 58.66 83.3 14.82 0.258 16440
 16443 3 58.29 83.66 14.66 0.255 16442
 16444 3 58.26 83.86 14.65 0.262 16443
 16445 3 58.23 84.02 14.6 0.342 16444
 16446 3 58.29 84.17 14.96 0.186 16445
 16447 3 58.43 84.36 15.04 0.165 16446
 16448 3 58.51 84.56 15.19 0.164 16447
 16449 3 58.57 84.8 15.24 0.158 16448
 16450 3 58.61 84.97 15.27 0.147 16449
 16451 3 58.63 85.14 15.29 0.168 16450
 16452 3 58.64 85.34 15.27 0.222 16451
 16453 3 58.63 85.48 15.19 0.252 16452
 16454 3 58.75 85.45 14.78 0.122 16453
 16455 3 58.79 85.47 14.65 0.181 16454
 16456 3 58.89 85.3 14.46 0.064 16455
 16457 3 58.93 85.25 14.35 0.072 16456
 16458 3 58.9 85.14 14.19 0.081 16457
 16459 3 58.9 85.05 14.05 0.077 16458
 16460 3 58.93 84.91 13.94 0.113 16459
 16461 3 58.86 84.72 13.87 0.129 16460
 16462 3 58.64 84.63 13.7 0.000125 16461
 16463 3 58.76 85.69 14.68 0.136 16455
 16464 3 58.82 85.89 14.59 0.157 16463
 16465 3 58.85 86.06 14.58 0.141 16464
 16466 3 58.86 86.25 14.6 0.14 16465
 16467 3 58.89 86.41 14.65 0.147 16466
 16468 3 58.9 86.55 14.78 0.082 16467
 16469 3 58.93 86.66 14.92 0.13 16468
 16470 3 58.89 86.78 14.97 0.108 16469
 16471 3 58.93 86.94 14.95 0.094 16470
 16472 3 58.54 85.72 15.38 0.214 16453
 16473 3 58.58 86 15.42 0.143 16472
 16474 3 58.54 86.19 15.41 0.156 16473
 16475 3 58.46 86.42 15.32 0.137 16474
 16476 3 58.4 86.67 15.26 0.185 16475
 16477 3 58.28 86.92 15.18 0.159 16476
 16478 3 58.18 86.92 15.11 0.217 16477
 16479 3 58.17 87.06 15.03 0.334 16478
 16480 3 58.21 87.38 14.84 0.205 16479
 16481 3 58.13 87.56 14.77 0.171 16480
 16482 3 58.1 87.72 14.69 0.159 16481
 16483 3 58.11 87.83 14.6 0.247 16482
 16484 3 58.69 87.75 14.8 0.136 16483
 16485 3 58.76 87.88 14.9 0.05 16484
 16486 3 57.96 87.97 14.36 0.242 16483
 16487 3 57.5 88.13 13.94 0.227 16486
 16488 3 57.32 88.21 13.85 0.25 16487
 16489 3 57.11 88.22 13.77 0.315 16488
 16490 3 56.89 88.3 13.77 0.35 16489
 16491 3 56.71 88.35 13.72 0.405 16490
 16492 3 56.57 88.47 13.69 0.472 16491
 16493 3 56.49 88.54 13.63 0.475 16492
 16494 3 56.4 88.27 13.27 0.169 16493
 16495 3 56.28 88.24 13.04 0.121 16494
 16496 3 56.14 88.22 13.01 0.119 16495
 16497 3 56.42 89.33 14.1 0.196 16493
 16498 3 56.35 89.46 14.1 0.266 16497
 16499 3 56.27 89.57 14.1 0.367 16498
 16500 3 56.13 89.66 14.15 0.454 16499
 16501 3 55.92 89.77 14.29 0.477 16500
 16502 3 55.95 89.96 14.19 0.543 16501
 16503 3 56.68 90.27 13.9 0.187 16502
 16504 3 56.78 90.43 14.19 0.158 16503
 16505 3 56.85 90.51 14.44 0.127 16504
 16506 3 56.8 90.62 14.59 0.114 16505
 16507 3 56.74 90.68 14.78 0.096 16506
 16508 3 56.63 90.71 14.95 0.091 16507
 16509 3 56.6 90.74 15.06 0.126 16508
 16510 3 56.45 90.83 15.14 0.14 16509
 16511 3 56.38 90.99 15.2 0.097 16510
 16512 3 56.31 91.16 15.2 0.076 16511
 16513 3 56.27 91.24 15.31 0.085 16512
 16514 3 56.13 91.43 15.34 0.084 16513
 16515 3 56.02 91.52 15.4 0.111 16514
 16516 3 55.91 91.66 15.5 0.129 16515
 16517 3 55.81 91.82 15.59 0.101 16516
 16518 3 55.8 91.99 15.68 0.074 16517
 16519 3 55.77 92.13 15.73 0.103 16518
 16520 3 55.74 92.24 15.76 0.111 16519
 16521 3 55.78 92.3 15.9 0.09 16520
 16522 3 55.7 92.37 16.03 0.1 16521
 16523 3 56.68 90.16 13.58 0.066 16503
 16524 3 56.6 90.21 13.46 0.098 16523
 16525 3 56.6 90.33 13.38 0.119 16524
 16526 3 56.63 90.26 13.3 0.122 16525
 16527 3 56.7 90.16 13.19 0.092 16526
 16528 3 55.85 89.94 14.27 0.413 16502
 16529 3 55.66 89.97 14.5 0.34 16528
 16530 3 55.31 89.79 14.84 0.156 16529
 16531 3 55.18 89.85 14.95 0.163 16530
 16532 3 55.05 90.02 15.12 0.245 16531
 16533 3 54.89 90.12 15.19 0.215 16532
 16534 3 54.53 90.07 15.13 0.104 16533
 16535 3 54.38 90.1 15.12 0.097 16534
 16536 3 54.25 90.16 15.07 0.152 16535
 16537 3 54.1 90.27 15.11 0.197 16536
 16538 3 53.98 90.3 15.2 0.241 16537
 16539 3 53.81 90.43 14.91 0.191 16538
 16540 3 53.68 90.55 14.86 0.166 16539
 16541 3 53.56 90.76 14.83 0.15 16540
 16542 3 53.41 90.84 14.77 0.169 16541
 16543 3 53.28 90.84 14.94 0.131 16542
 16544 3 53.18 90.73 14.97 0.124 16543
 16545 3 53.14 90.54 15.02 0.129 16544
 16546 3 53.13 90.37 15.05 0.175 16545
 16547 3 53.06 90.17 15.1 0.131 16546
 16548 3 53.05 90.01 15.17 0.112 16547
 16549 3 53.07 89.73 15.18 0.159 16548
 16550 3 52.94 89.4 15.34 0.067 16549
 16551 3 52.88 89.26 15.4 0.048 16550
 16552 3 52.75 89.14 15.45 0.074 16551
 16553 3 52.68 89.01 15.47 0.106 16552
 16554 3 52.57 88.86 15.51 0.109 16553
 16555 3 52.54 88.73 15.52 0.09 16554
 16556 3 52.39 88.65 15.45 0.103 16555
 16557 3 52.26 88.57 15.4 0.089 16556
 16558 3 52.24 88.43 15.32 0.091 16557
 16559 3 52.25 88.31 15.27 0.09 16558
 16560 3 52.22 88.15 15.02 0.094 16559
 16561 3 52.24 88.06 14.92 0.089 16560
 16562 3 52.29 87.95 14.84 0.07 16561
 16563 3 53.3 89.79 15.22 0.071 16549
 16564 3 53.27 89.9 15.33 0.000125 16563
 16565 3 53.45 90.81 14.63 0.173 16542
 16566 3 53.53 91.06 14.54 0.086 16565
 16567 3 53.8 90.16 15.52 0.11 16538
 16568 3 53.64 90.13 15.61 0.131 16567
 16569 3 53.53 90.19 15.67 0.106 16568
 16570 3 55.81 90.38 13.59 0.086 16528
 16571 3 55.73 90.55 13.47 0.087 16570
 16572 3 55.74 90.74 13.4 0.111 16571
 16573 3 55.85 90.85 13.33 0.158 16572
 16574 3 55.92 90.91 13.23 0.208 16573
 16575 3 55.99 90.88 13.14 0.296 16574
 16576 3 56.24 90.43 13.09 0.095 16575
 16577 3 55.85 91.26 13.17 0.188 16575
 16578 3 55.81 91.29 13.08 0.263 16577
 16579 3 55.81 91.07 12.68 0.139 16578
 16580 3 55.99 91.08 12.5 0.107 16579
 16581 3 56.05 90.99 12.57 0.000125 16580
 16582 3 55.81 91.46 13.58 0.15 16578
 16583 3 55.88 91.47 13.76 0.061 16582
 16584 3 55.87 91.55 13.89 0.07 16583
 16585 3 55.92 91.66 14.06 0.075 16584
 16586 3 55.92 91.74 14.19 0.037 16585
 16587 3 55.87 91.87 14.26 0.089 16586
 16588 3 55.81 92.04 14.36 0.074 16587
 16589 3 55.84 92.21 14.46 0.067 16588
 16590 3 55.92 92.3 14.59 0.097 16589
 16591 3 56.03 92.35 14.75 0.039 16590
 16592 3 56.05 92.44 14.9 0.112 16591
 16593 3 56.1 92.47 15.02 0.112 16592
 16594 3 56.18 92.6 15.2 0.088 16593
 16595 3 57.86 88.02 14.28 0.242 16486
 16596 3 58.46 87.81 14.57 0.091 16595
 16597 3 58.49 87.67 14.52 0.053 16596
 16598 3 58.25 87.22 15.47 0.107 16479
 16599 3 58.24 87.36 15.53 0.072 16598
 16600 3 58.19 87.44 15.68 0.096 16599
 16601 3 58.17 87.53 15.79 0.132 16600
 16602 3 58.11 87.66 15.86 0.134 16601
 16603 3 58 87.69 15.97 0.118 16602
 16604 3 57.88 87.75 16.1 0.119 16603
 16605 3 57.74 87.75 16.24 0.097 16604
 16606 3 58.5 84.22 14.05 0.103 16445
 16607 3 58.61 84.33 14 0.118 16606
 16608 3 58.76 84.38 14.01 0.1 16607
 16609 3 58.91 84.36 14.01 0.066 16608
 16610 3 58.5 83.38 14.75 0.258 16442
 16611 3 59.62 83.08 15.02 0.228 16610
 16612 3 59.65 83.19 15.29 0.206 16611
 16613 3 59.77 83.11 15.4 0.253 16612
 16614 3 59.91 83.47 15.34 0.109 16613
 16615 3 59.91 83.59 15.27 0.108 16614
 16616 3 60.02 83.64 15.2 0.136 16615
 16617 3 59.73 82.86 15.01 0.121 16611
 16618 3 59.76 82.69 15.03 0.094 16617
 16619 3 59.43 81.83 15.1 0.089 16433
 16620 3 59.62 81.86 15.2 0.108 16619
 16621 3 59.8 81.88 15.2 0.143 16620
 16622 3 59.94 81.89 15.17 0.128 16621
 16623 3 60.08 81.86 15.16 0.131 16622
 16624 3 60.23 81.86 15.11 0.156 16623
 16625 3 60.5 81.86 15.18 0.097 16624
 16626 3 60.68 81.84 15.12 0.088 16625
 16627 3 62.81 77.19 12.2 0.696 16390
 16628 3 64.06 77.39 12.13 0.357 16627
 16629 3 63.99 77.59 12.21 0.355 16628
 16630 3 63.44 77.71 12.44 0.145 16629
 16631 3 63.3 77.82 12.51 0.113 16630
 16632 3 63.2 77.95 12.52 0.126 16631
 16633 3 63.13 78.14 12.52 0.119 16632
 16634 3 63.08 78.27 12.47 0.164 16633
 16635 3 64.09 77.76 12.34 0.236 16629
 16636 3 63.96 78.07 12.44 0.181 16635
 16637 3 63.84 78.29 12.44 0.164 16636
 16638 3 63.65 78.45 12.27 0.134 16637
 16639 3 63.49 78.51 12.17 0.133 16638
 16640 3 63.4 78.59 12.08 0.092 16639
 16641 3 63.26 78.78 12.1 0.125 16640
 16642 3 63.16 78.94 12.17 0.119 16641
 16643 3 63.02 79.09 12.26 0.099 16642
 16644 3 62.91 79.13 12.33 0.091 16643
 16645 3 64.19 75.78 12.95 0.129 15751
 16646 3 64.32 75.7 12.86 0.12 16645
 16647 3 64.38 75.64 12.77 0.088 16646
 16648 3 64.41 75.49 12.71 0.102 16647
 16649 3 64.47 75.37 12.63 0.097 16648
 16650 3 64.53 75.26 12.52 0.109 16649
 16651 3 64.6 75.2 12.44 0.091 16650
 16652 3 64.64 75.12 12.35 0.082 16651
 16653 3 69.76 70.41 14.19 0.139 15687
 16654 3 69.61 70.46 14.33 0.119 16653
 16655 3 69.34 70.6 14.45 0.118 16654
 16656 3 69.14 70.63 14.45 0.114 16655
 16657 3 68.95 70.6 14.37 0.095 16656
 16658 3 68.78 70.63 14.34 0.095 16657
 16659 3 68.68 70.66 14.28 0.000125 16658
 16660 3 71.04 70.36 14.52 0.136 15683
 16661 3 71.22 70.33 14.47 0.112 16660
 16662 3 71.29 70.33 14.56 0.123 16661
 16663 3 71.26 71.41 13.97 0.087 15681
 16664 3 71.31 71.5 13.92 0.138 16663
 16665 3 71.37 71.63 13.98 0.247 16664
 16666 3 71.35 71.82 13.65 0.052 16665
 16667 3 71.42 71.91 13.57 0.053 16666
 16668 3 73.54 70.51 13.7 0.088 15668
 16669 3 73.61 70.64 13.78 0.089 16668
 16670 3 73.5 70.7 13.83 0.000125 16669
 16671 3 79.16 65.71 11.8 0.081 15635
 16672 3 79.1 65.79 11.95 0.084 16671
 16673 3 79.72 62.13 11.91 0.309 14989
 16674 3 79.86 62.21 11.93 0.306 16673
 16675 3 80.1 62.23 11.92 0.287 16674
 16676 3 80.33 62.24 11.91 0.29 16675
 16677 3 80.53 62.28 11.87 0.304 16676
 16678 3 80.67 62.24 11.86 0.322 16677
 16679 3 80.69 61.98 12.36 0.103 16678
 16680 3 80.74 61.82 12.35 0.129 16679
 16681 3 80.81 61.7 12.27 0.147 16680
 16682 3 80.99 61.75 12.25 0.000125 16681
 16683 3 80.83 62.34 11.8 0.304 16678
 16684 3 80.88 62.38 12.31 0.114 16683
 16685 3 80.94 62.47 12.48 0.097 16684
 16686 3 81.03 62.54 12.61 0.116 16685
 16687 3 81.16 62.65 12.64 0.12 16686
 16688 3 81.29 62.78 12.7 0.059 16687
 16689 3 81.49 62.81 12.7 0.109 16688
 16690 3 81.64 62.71 12.64 0.117 16689
 16691 3 81.75 62.6 12.62 0.117 16690
 16692 3 81.85 62.5 12.5 0.145 16691
 16693 3 81.78 62.28 12.51 0.159 16692
 16694 3 81.53 62.18 12.35 0.068 16693
 16695 3 81.41 62.03 12.31 0.073 16694
 16696 3 81.94 62.13 12.7 0.096 16693
 16697 3 81.02 62.34 11.76 0.264 16683
 16698 3 81.08 62.42 11.69 0.259 16697
 16699 3 81.24 62.46 11.6 0.253 16698
 16700 3 81.41 62.53 11.5 0.24 16699
 16701 3 81.5 62.64 11.38 0.264 16700
 16702 3 81.65 62.74 11.36 0.279 16701
 16703 3 81.85 62.78 11.2 0.228 16702
 16704 3 82.02 62.82 11.11 0.243 16703
 16705 3 82.15 62.85 11.04 0.284 16704
 16706 3 82.35 62.89 10.96 0.309 16705
 16707 3 82.59 62.88 11.01 0.32 16706
 16708 3 82.79 62.89 11.04 0.383 16707
 16709 3 82.96 62.88 11.04 0.443 16708
 16710 3 83.21 62.89 10.85 0.427 16709
 16711 3 83.43 62.89 10.85 0.464 16710
 16712 3 83.57 62.93 10.85 0.469 16711
 16713 3 83.71 63 10.8 0.46 16712
 16714 3 83.87 63.04 10.7 0.393 16713
 16715 3 84.07 63.06 10.53 0.324 16714
 16716 3 84.24 63.06 10.44 0.257 16715
 16717 3 84.37 63.1 10.39 0.241 16716
 16718 3 84.51 63.14 10.36 0.228 16717
 16719 3 84.68 63.17 10.27 0.251 16718
 16720 3 84.88 63.17 10.11 0.26 16719
 16721 3 85.02 63.28 10.02 0.29 16720
 16722 3 85.18 63.32 9.93 0.327 16721
 16723 3 85.44 63.32 9.83 0.32 16722
 16724 3 85.68 63.39 9.71 0.323 16723
 16725 3 85.87 63.43 9.62 0.285 16724
 16726 3 86.1 63.43 9.54 0.262 16725
 16727 3 86.3 63.4 9.53 0.229 16726
 16728 3 86.52 63.47 9.56 0.251 16727
 16729 3 86.71 63.5 9.51 0.236 16728
 16730 3 86.87 63.54 9.54 0.261 16729
 16731 3 87.02 63.5 9.53 0.275 16730
 16732 3 87.15 63.54 9.5 0.264 16731
 16733 3 87.29 63.54 9.45 0.275 16732
 16734 3 87.49 63.55 9.34 0.245 16733
 16735 3 87.68 63.5 9.25 0.259 16734
 16736 3 87.88 63.47 9.12 0.247 16735
 16737 3 88.02 63.4 9.04 0.256 16736
 16738 3 88.23 63.4 8.79 0.242 16737
 16739 3 88.3 63.41 8.62 0.255 16738
 16740 3 88.4 63.43 8.58 0.235 16739
 16741 3 88.38 63.4 8.43 0.215 16740
 16742 3 88.49 63.44 8.3 0.256 16741
 16743 3 88.68 63.47 8.18 0.262 16742
 16744 3 88.77 63.41 8.03 0.281 16743
 16745 3 88.9 63.39 7.83 0.289 16744
 16746 3 89.01 63.44 7.7 0.296 16745
 16747 3 89.18 63.5 7.58 0.283 16746
 16748 3 89.27 63.51 7.45 0.262 16747
 16749 3 89.41 63.43 7.35 0.273 16748
 16750 3 89.55 63.37 7.28 0.279 16749
 16751 3 89.66 63.37 7.16 0.288 16750
 16752 3 89.8 63.37 7.11 0.314 16751
 16753 3 89.93 63.26 7.06 0.345 16752
 16754 3 90.21 63.19 6.99 0.38 16753
 16755 3 90.4 63.19 6.9 0.378 16754
 16756 3 90.57 63.11 6.86 0.338 16755
 16757 3 90.87 63.08 6.89 0.339 16756
 16758 3 91.01 63.03 6.89 0.381 16757
 16759 3 91.15 63.08 6.78 0.439 16758
 16760 3 91.27 62.96 6.82 0.492 16759
 16761 3 91.35 62.84 6.7 0.534 16760
 16762 3 91.43 62.8 6.64 0.582 16761
 16763 3 91.51 62.77 6.5 0.584 16762
 16764 3 91.12 62.76 5.95 0.215 16763
 16765 3 91.19 62.69 5.86 0.278 16764
 16766 3 91.3 62.54 5.74 0.277 16765
 16767 3 91.47 62.46 5.65 0.288 16766
 16768 3 91.56 62.28 5.57 0.311 16767
 16769 3 91.55 62.15 5.53 0.287 16768
 16770 3 91.58 61.98 5.49 0.249 16769
 16771 3 91.69 61.81 5.49 0.272 16770
 16772 3 91.78 61.62 5.41 0.359 16771
 16773 3 91.88 61.48 5.36 0.427 16772
 16774 3 91.91 61.37 5.28 0.451 16773
 16775 3 91.75 61.24 5.24 0.464 16774
 16776 3 91.66 61.08 5.29 0.433 16775
 16777 3 91.39 60.66 5.5 0.179 16776
 16778 3 91.3 60.51 5.52 0.193 16777
 16779 3 91.2 60.4 5.48 0.18 16778
 16780 3 90.89 60.51 5.61 0.173 16779
 16781 3 90.74 60.53 5.56 0.161 16780
 16782 3 90.53 60.62 5.39 0.111 16781
 16783 3 90.45 60.76 5.23 0.09 16782
 16784 3 90.39 60.86 5.16 0.078 16783
 16785 3 90.28 60.94 5.19 0.079 16784
 16786 3 90.17 60.91 5.25 0.097 16785
 16787 3 90 60.87 5.29 0.081 16786
 16788 3 91.11 60.04 5.53 0.186 16779
 16789 3 91.08 59.87 5.49 0.215 16788
 16790 3 91.08 59.66 5.54 0.214 16789
 16791 3 91.14 59.51 5.53 0.264 16790
 16792 3 91.16 59.29 5.66 0.25 16791
 16793 3 91.25 59.15 5.69 0.227 16792
 16794 3 91.31 58.9 5.83 0.228 16793
 16795 3 91.24 58.76 5.93 0.245 16794
 16796 3 91.14 58.51 6.14 0.226 16795
 16797 3 91.13 58.36 6.28 0.253 16796
 16798 3 91.19 58.23 6.36 0.247 16797
 16799 3 91.06 57.97 6.46 0.219 16798
 16800 3 91 57.82 6.49 0.285 16799
 16801 3 91.01 57.68 6.5 0.343 16800
 16802 3 90.95 57.47 6.52 0.396 16801
 16803 3 91.04 57.36 6.53 0.476 16802
 16804 3 91.12 57.28 6.56 0.491 16803
 16805 3 91.09 57.04 6.45 0.439 16804
 16806 3 91.04 56.9 6.37 0.368 16805
 16807 3 91.09 56.8 6.28 0.311 16806
 16808 3 91.09 56.54 5.99 0.232 16807
 16809 3 91.14 56.4 5.95 0.23 16808
 16810 3 91.15 56.28 5.9 0.193 16809
 16811 3 91.21 56.08 5.74 0.19 16810
 16812 3 91.17 55.9 5.7 0.195 16811
 16813 3 91.2 55.73 5.7 0.189 16812
 16814 3 91.17 55.51 5.7 0.211 16813
 16815 3 91.15 55.29 5.74 0.182 16814
 16816 3 91.15 55.11 5.73 0.196 16815
 16817 3 91.21 54.94 5.71 0.28 16816
 16818 3 91.4 54.72 5.75 0.381 16817
 16819 3 91.31 54.58 5.54 0.435 16818
 16820 3 91.59 54.55 5.43 0.468 16819
 16821 3 91.67 54.48 5.35 0.47 16820
 16822 3 92.14 54.56 5.15 0.277 16821
 16823 3 92.26 54.59 5.15 0.261 16822
 16824 3 92.56 54.79 5.45 0.026 16823
 16825 3 92.56 54.54 5.25 0.246 16823
 16826 3 92.76 54.27 5.4 0.154 16825
 16827 3 92.87 54.2 5.53 0.157 16826
 16828 3 93 54.13 5.61 0.132 16827
 16829 3 93.09 54.01 5.74 0.16 16828
 16830 3 93.15 53.94 5.83 0.212 16829
 16831 3 93.01 54.2 5.99 0.142 16830
 16832 3 92.84 54.13 5.99 0.129 16831
 16833 3 92.65 54.09 6.02 0.106 16832
 16834 3 92.53 54.05 6.1 0.116 16833
 16835 3 92.31 53.98 6.15 0.118 16834
 16836 3 92.15 53.92 6.11 0.123 16835
 16837 3 92.06 53.83 6.14 0.056 16836
 16838 3 91.95 53.73 6.23 0.093 16837
 16839 3 91.79 53.62 6.28 0.1 16838
 16840 3 91.68 53.47 6.31 0.128 16839
 16841 3 91.58 53.29 6.36 0.105 16840
 16842 3 91.47 53.13 6.44 0.071 16841
 16843 3 91.43 52.98 6.4 0.069 16842
 16844 3 91.38 52.83 6.37 0.092 16843
 16845 3 91.41 52.82 6.25 0.06 16844
 16846 3 93.26 53.76 5.82 0.226 16830
 16847 3 93.05 53.44 5.94 0.106 16846
 16848 3 93.02 53.35 5.99 0.079 16847
 16849 3 92.91 53.24 5.99 0.112 16848
 16850 3 92.88 53.16 5.89 0.047 16849
 16851 3 92.76 53.12 5.82 0.094 16850
 16852 3 92.63 53.02 5.79 0.127 16851
 16853 3 92.54 52.91 5.77 0.144 16852
 16854 3 93.54 53.88 5.82 0.108 16846
 16855 3 93.71 53.87 5.82 0.119 16854
 16856 3 93.84 53.85 5.86 0.114 16855
 16857 3 94.03 53.8 5.95 0.125 16856
 16858 3 94.17 53.77 6.03 0.064 16857
 16859 3 91.15 54.19 5.53 0.252 16821
 16860 3 90.92 54.01 5.52 0.172 16859
 16861 3 90.79 53.84 5.49 0.149 16860
 16862 3 90.7 53.73 5.5 0.141 16861
 16863 3 90.64 53.61 5.49 0.155 16862
 16864 3 90.54 53.5 5.52 0.145 16863
 16865 3 90.51 53.33 5.54 0.15 16864
 16866 3 90.51 53.09 5.58 0.152 16865
 16867 3 90.43 53.01 5.61 0.187 16866
 16868 3 90.46 52.86 5.57 0.148 16867
 16869 3 90.43 52.71 5.58 0.126 16868
 16870 3 90.4 52.54 5.6 0.139 16869
 16871 3 90.38 52.4 5.62 0.178 16870
 16872 3 90.32 52.29 5.61 0.199 16871
 16873 3 90.21 52.09 5.58 0.147 16872
 16874 3 90.18 51.94 5.54 0.168 16873
 16875 3 90.13 51.8 5.54 0.202 16874
 16876 3 90.16 51.51 5.65 0.16 16875
 16877 3 90.1 51.34 5.71 0.16 16876
 16878 3 90.04 51.19 5.75 0.141 16877
 16879 3 90.05 51.08 5.71 0.168 16878
 16880 3 89.83 50.97 5.84 0.113 16879
 16881 3 89.79 50.86 5.87 0.093 16880
 16882 3 89.68 50.76 5.94 0.089 16881
 16883 3 89.55 50.69 5.92 0.127 16882
 16884 3 89.44 50.59 5.96 0.16 16883
 16885 3 89.3 50.48 6 0.159 16884
 16886 3 89.21 50.34 6.08 0.143 16885
 16887 3 89.12 50.29 6.11 0.144 16886
 16888 3 89.02 50.19 6.08 0.136 16887
 16889 3 88.85 50.07 6.12 0.146 16888
 16890 3 88.77 49.94 6.19 0.162 16889
 16891 3 88.65 49.82 6.12 0.129 16890
 16892 3 88.57 49.68 6.16 0.156 16891
 16893 3 88.49 49.51 6.2 0.148 16892
 16894 3 88.41 49.4 6.13 0.143 16893
 16895 3 88.3 49.26 6.15 0.153 16894
 16896 3 88.13 49.18 6.16 0.139 16895
 16897 3 88.05 49.04 6.16 0.143 16896
 16898 3 87.89 48.9 6.16 0.159 16897
 16899 3 87.75 48.8 6.19 0.151 16898
 16900 3 87.61 48.72 6.2 0.132 16899
 16901 3 87.53 48.65 6.16 0.158 16900
 16902 3 87.38 48.58 6.17 0.205 16901
 16903 3 87.23 48.5 6.25 0.218 16902
 16904 3 87.17 48.62 6.58 0.103 16903
 16905 3 87.11 48.71 6.78 0.096 16904
 16906 3 87.02 48.76 6.92 0.126 16905
 16907 3 86.92 48.82 6.96 0.068 16906
 16908 3 87.14 48.34 6.11 0.217 16903
 16909 3 87.06 48.25 6.08 0.237 16908
 16910 3 86.92 48.15 6 0.237 16909
 16911 3 86.89 48 5.84 0.25 16910
 16912 3 86.8 47.88 5.71 0.229 16911
 16913 3 86.72 47.77 5.59 0.233 16912
 16914 3 86.7 47.68 5.42 0.246 16913
 16915 3 86.75 47.58 5.26 0.238 16914
 16916 3 86.67 47.43 5.32 0.315 16915
 16917 3 86.56 47.36 5.29 0.369 16916
 16918 3 86.3 47.14 5.37 0.358 16917
 16919 3 86.19 47.03 5.32 0.311 16918
 16920 3 86 47 5.3 0.255 16919
 16921 3 85.86 46.99 5.29 0.214 16920
 16922 3 85.67 46.93 5.4 0.181 16921
 16923 3 85.53 46.85 5.37 0.16 16922
 16924 3 85.42 46.75 5.41 0.139 16923
 16925 3 85.31 46.64 5.37 0.162 16924
 16926 3 85.14 46.53 5.45 0.171 16925
 16927 3 85.02 46.46 5.5 0.168 16926
 16928 3 84.86 46.36 5.54 0.148 16927
 16929 3 84.78 46.2 5.53 0.156 16928
 16930 3 84.66 46.14 5.54 0.173 16929
 16931 3 84.48 46.06 5.51 0.146 16930
 16932 3 84.33 45.99 5.5 0.172 16931
 16933 3 84.16 45.96 5.47 0.181 16932
 16934 3 83.97 45.89 5.37 0.18 16933
 16935 3 83.83 45.89 5.25 0.18 16934
 16936 3 83.67 45.9 5.25 0.174 16935
 16937 3 83.53 45.86 5.19 0.228 16936
 16938 3 83.41 45.88 5.16 0.303 16937
 16939 3 83.58 45.93 4.62 0.115 16938
 16940 3 83.58 46.07 4.57 0.000125 16939
 16941 3 83.23 45.85 5.34 0.324 16938
 16942 3 83.48 45.79 5.94 0.119 16941
 16943 3 83.53 45.78 6.03 0.111 16942
 16944 3 83.06 45.78 5.32 0.255 16941
 16945 3 82.91 45.78 5.19 0.215 16944
 16946 3 82.69 45.63 5.29 0.296 16945
 16947 3 82.56 45.66 5.37 0.343 16946
 16948 3 82.5 45.53 5.46 0.383 16947
 16949 3 82.61 45.39 5.97 0.094 16948
 16950 3 82.53 45.32 6.12 0.069 16949
 16951 3 82.67 45.32 6.2 0.104 16950
 16952 3 82.72 45.24 6.33 0.111 16951
 16953 3 82.69 45.08 6.42 0.089 16952
 16954 3 82.41 45.56 5.41 0.354 16948
 16955 3 82.19 45.48 5.4 0.328 16954
 16956 3 82.08 45.52 5.42 0.32 16955
 16957 3 81.7 45.78 4.97 0.135 16956
 16958 3 81.61 45.84 4.9 0.14 16957
 16959 3 81.47 45.81 4.79 0.174 16958
 16960 3 81.36 45.81 4.7 0.198 16959
 16961 3 81.31 45.81 4.5 0.282 16960
 16962 3 81.22 45.74 4.45 0.372 16961
 16963 3 80.86 45.39 4.51 0.28 16962
 16964 3 80.75 45.3 4.46 0.322 16963
 16965 3 80.7 45.12 4.33 0.383 16964
 16966 3 80.5 45.12 4.24 0.41 16965
 16967 3 80.47 44.99 4.16 0.415 16966
 16968 3 80.08 45.19 4.12 0.29 16967
 16969 3 79.88 45.41 4.15 0.229 16968
 16970 3 79.73 45.67 4.12 0.182 16969
 16971 3 79.63 45.91 4.12 0.175 16970
 16972 3 79.58 46.07 4.16 0.176 16971
 16973 3 79.56 46.23 4.2 0.201 16972
 16974 3 79.42 46.35 4.24 0.118 16973
 16975 3 79.33 46.49 4.41 0.079 16974
 16976 3 79.28 46.52 4.51 0.104 16975
 16977 3 79.31 46.64 4.63 0.104 16976
 16978 3 79.3 46.76 4.83 0.135 16977
 16979 3 79.28 46.82 4.99 0.104 16978
 16980 3 79.22 46.95 5.09 0.154 16979
 16981 3 79.23 47.01 5.25 0.188 16980
 16982 3 79.25 47.13 5.36 0.213 16981
 16983 3 79.25 47.32 5.5 0.17 16982
 16984 3 79.25 47.49 5.61 0.171 16983
 16985 3 79.28 47.71 5.71 0.142 16984
 16986 3 79.42 47.81 5.71 0.136 16985
 16987 3 79.5 47.92 5.7 0.128 16986
 16988 3 79.56 48.09 5.75 0.148 16987
 16989 3 79.63 48.21 5.83 0.158 16988
 16990 3 79.67 48.35 5.9 0.15 16989
 16991 3 79.83 48.39 5.9 0.151 16990
 16992 3 79.95 48.31 5.87 0.238 16991
 16993 3 80.06 48.62 5.92 0.151 16992
 16994 3 80.25 48.64 6.04 0.084 16993
 16995 3 80.39 48.69 6.13 0.132 16994
 16996 3 80.48 48.74 6.3 0.108 16995
 16997 3 80.55 48.82 6.42 0.128 16996
 16998 3 80.67 48.81 6.54 0.117 16997
 16999 3 80.75 48.84 6.69 0.099 16998
 17000 3 80.8 48.82 6.84 0.106 16999
 17001 3 80.81 48.81 7 0.097 17000
 17002 3 80.86 48.84 7.2 0.092 17001
 17003 3 80.89 48.82 7.37 0.12 17002
 17004 3 81 48.84 7.47 0.122 17003
 17005 3 81.09 48.78 7.57 0.165 17004
 17006 3 80.98 48.41 7.7 0.12 17005
 17007 3 81 48.24 7.72 0.104 17006
 17008 3 80.97 48.07 7.75 0.099 17007
 17009 3 81.41 49.07 7.36 0.07 17005
 17010 3 81.5 49.17 7.29 0.085 17009
 17011 3 81.62 49.23 7.24 0.093 17010
 17012 3 80.03 47.99 5.91 0.146 16992
 17013 3 80.27 47.96 5.91 0.105 17012
 17014 3 80.42 47.84 5.94 0.132 17013
 17015 3 80.59 47.7 6.07 0.074 17014
 17016 3 80.72 47.77 6.17 0.107 17015
 17017 3 80.88 47.84 6.26 0.125 17016
 17018 3 81.02 47.81 6.29 0.15 17017
 17019 3 81.19 47.84 6.32 0.154 17018
 17020 3 81.33 47.92 6.36 0.191 17019
 17021 3 81.36 48.24 6.5 0.094 17020
 17022 3 81.47 48.32 6.51 0.074 17021
 17023 3 79.86 46.24 4.01 0.137 16973
 17024 3 79.94 46.27 3.91 0.199 17023
 17025 3 79.97 46.51 3.85 0.157 17024
 17026 3 80 46.85 3.91 0.098 17025
 17027 3 80.06 47.01 3.91 0.08 17026
 17028 3 80.06 47.13 3.96 0.139 17027
 17029 3 80.06 47.24 4.12 0.119 17028
 17030 3 80.03 47.19 4.25 0.126 17029
 17031 3 80.03 47.16 4.38 0.068 17030
 17032 3 80.14 47.27 3.77 0.115 17028
 17033 3 80.08 47.37 3.75 0.134 17032
 17034 3 80.03 47.46 3.58 0.123 17033
 17035 3 80.06 47.56 3.48 0.096 17034
 17036 3 79.95 47.59 3.41 0.113 17035
 17037 3 79.83 47.66 3.37 0.077 17036
 17038 3 80.7 44.42 4.19 0.088 16967
 17039 3 80.84 44.3 4.2 0.101 17038
 17040 3 80.89 44.09 4.2 0.076 17039
 17041 3 82.78 45.71 5.88 0.096 16954
 17042 3 82.84 45.82 5.94 0.067 17041
 17043 3 82.91 45.93 5.96 0.093 17042
 17044 3 82.92 46.07 6 0.109 17043
 17045 3 83.03 46.2 5.97 0.000125 17044
 17046 3 87.19 47.94 5.99 0.088 16909
 17047 3 87.19 47.82 6 0.09 17046
 17048 3 87.27 47.69 5.95 0.069 17047
 17049 3 87.36 47.62 5.92 0.087 17048
 17050 3 87.44 47.46 6 0.091 17049
 17051 3 87.52 47.33 6.04 0.064 17050
 17052 3 87.53 47.21 6.05 0.073 17051
 17053 3 87.58 47.08 6.19 0.127 17052
 17054 3 87.75 46.97 6.34 0.052 17053
 17055 3 87.78 47 6.47 0.09 17054
 17056 3 87.7 46.98 6.58 0.115 17055
 17057 3 87.83 47.08 6.66 0.135 17056
 17058 3 87.97 47.12 6.67 0.075 17057
 17059 3 88.11 47.22 6.75 0.059 17058
 17060 3 88.22 47.29 6.79 0.089 17059
 17061 3 88.41 47.36 6.8 0.094 17060
 17062 3 88.5 47.41 6.87 0.121 17061
 17063 3 88.66 47.47 7.03 0.103 17062
 17064 3 88.78 47.55 7.07 0.097 17063
 17065 3 88.92 47.61 7.11 0.094 17064
 17066 3 89.05 47.61 7.19 0.119 17065
 17067 3 89.14 47.69 7.25 0.092 17066
 17068 3 89.22 47.76 7.24 0.106 17067
 17069 3 89.31 47.84 7.24 0.086 17068
 17070 3 89.42 47.94 7.22 0.123 17069
 17071 3 89.5 48.01 7.16 0.123 17070
 17072 3 89.61 48.12 7.21 0.113 17071
 17073 3 89.75 48.29 7.33 0.078 17072
 17074 3 89.89 48.41 7.21 0.054 17073
 17075 3 91.51 57.7 6.79 0.097 16804
 17076 3 91.64 57.7 6.65 0.077 17075
 17077 3 91.73 57.66 6.62 0.077 17076
 17078 3 91.87 57.6 6.65 0.094 17077
 17079 3 91.93 57.55 6.81 0.095 17078
 17080 3 91.98 57.56 6.9 0.067 17079
 17081 3 92.09 57.62 7.02 0.082 17080
 17082 3 92.2 57.77 7.07 0.119 17081
 17083 3 92.26 58.01 7.06 0.109 17082
 17084 3 92.3 58.16 7.04 0.11 17083
 17085 3 92.3 58.3 7.15 0.095 17084
 17086 3 92.39 58.35 7.2 0.071 17085
 17087 3 92.47 58.09 6.89 0.068 17084
 17088 3 92.54 57.95 6.79 0.087 17087
 17089 3 92.59 57.87 6.71 0.113 17088
 17090 3 92.61 57.7 6.69 0.071 17089
 17091 3 92.7 57.58 6.65 0.107 17090
 17092 3 92.9 57.45 6.66 0.108 17091
 17093 3 92.98 57.31 6.74 0.106 17092
 17094 3 91.93 62.7 6.78 0.476 16763
 17095 3 92.1 62.69 6.82 0.475 17094
 17096 3 92.24 62.73 6.83 0.464 17095
 17097 3 92.51 62.84 6.98 0.302 17096
 17098 3 92.65 62.83 7 0.343 17097
 17099 3 92.53 62.26 6.85 0.093 17098
 17100 3 92.58 62.15 6.87 0.093 17099
 17101 3 92.61 62.02 6.86 0.117 17100
 17102 3 92.72 61.94 6.86 0.125 17101
 17103 3 92.86 61.87 6.82 0.084 17102
 17104 3 93 61.84 6.73 0.071 17103
 17105 3 93.08 61.83 6.6 0.074 17104
 17106 3 93.08 61.85 6.49 0.125 17105
 17107 3 93.11 61.84 6.36 0.161 17106
 17108 3 93.16 61.84 6.24 0.114 17107
 17109 3 93.03 61.87 6.03 0.09 17108
 17110 3 93.02 61.76 5.9 0.086 17109
 17111 3 93.14 61.94 5.75 0.045 17110
 17112 3 92.94 63.05 7.16 0.211 17098
 17113 3 93.09 63.08 7.18 0.205 17112
 17114 3 93.23 63.12 7.25 0.243 17113
 17115 3 93.35 63.09 7.41 0.294 17114
 17116 3 93.29 62.73 7.62 0.094 17115
 17117 3 93.35 62.62 7.58 0.095 17116
 17118 3 93.47 62.47 7.64 0.072 17117
 17119 3 93.55 62.38 7.66 0.043 17118
 17120 3 93.54 63.27 7.39 0.224 17115
 17121 3 93.69 63.33 7.43 0.261 17120
 17122 3 93.82 63.44 7.49 0.257 17121
 17123 3 93.9 63.52 7.5 0.239 17122
 17124 3 94.07 63.55 7.57 0.262 17123
 17125 3 94.21 63.55 7.57 0.281 17124
 17126 3 94.32 63.62 7.57 0.231 17125
 17127 3 94.46 63.77 7.57 0.249 17126
 17128 3 94.57 63.8 7.66 0.259 17127
 17129 3 94.68 63.81 7.71 0.29 17128
 17130 3 94.76 63.79 7.85 0.306 17129
 17131 3 94.9 63.7 7.9 0.336 17130
 17132 3 94.93 64.04 7.93 0.229 17131
 17133 3 95.04 64.09 7.96 0.297 17132
 17134 3 95.15 64.21 8.04 0.296 17133
 17135 3 95.34 64.26 8 0.314 17134
 17136 3 95.46 64.33 8.05 0.358 17135
 17137 3 95.6 64.44 8.01 0.411 17136
 17138 3 95.76 64.44 8.03 0.477 17137
 17139 3 95.9 64.33 8.1 0.541 17138
 17140 3 96.07 64.53 8.17 0.572 17139
 17141 3 96.19 64.39 8.3 0.605 17140
 17142 3 96.38 64.5 8.33 0.588 17141
 17143 3 96.57 64.25 8.68 0.465 17142
 17144 3 96.68 64.13 8.88 0.429 17143
 17145 3 96.82 64.17 8.95 0.457 17144
 17146 3 96.99 64.17 9 0.559 17145
 17147 3 97.04 63.86 9.37 0.423 17146
 17148 3 97.15 63.78 9.51 0.393 17147
 17149 3 97.21 63.6 9.78 0.346 17148
 17150 3 97.27 63.48 10.01 0.33 17149
 17151 3 97.32 63.32 10.28 0.317 17150
 17152 3 97.35 63.24 10.42 0.3 17151
 17153 3 97.48 63.16 10.58 0.277 17152
 17154 3 97.6 63.06 10.73 0.256 17153
 17155 3 97.77 62.95 10.89 0.22 17154
 17156 3 97.99 62.88 10.96 0.181 17155
 17157 3 98.13 62.82 11.1 0.174 17156
 17158 3 98.24 62.75 11.21 0.191 17157
 17159 3 98.39 62.66 11.34 0.192 17158
 17160 3 98.52 62.53 11.46 0.166 17159
 17161 3 98.66 62.46 11.7 0.206 17160
 17162 3 98.78 62.31 11.88 0.218 17161
 17163 3 98.88 62.19 12.01 0.251 17162
 17164 3 98.72 61.82 11.83 0.133 17163
 17165 3 98.72 61.67 11.86 0.136 17164
 17166 3 98.75 61.55 11.94 0.14 17165
 17167 3 98.81 61.36 12.08 0.11 17166
 17168 3 98.85 61.19 12.2 0.074 17167
 17169 3 98.95 62.32 12.2 0.193 17163
 17170 3 99.06 62.36 12.28 0.229 17169
 17171 3 99.08 62.33 12.46 0.239 17170
 17172 3 99.22 62.32 12.62 0.257 17171
 17173 3 99.3 62.37 12.72 0.25 17172
 17174 3 99.47 62.44 12.81 0.232 17173
 17175 3 99.64 62.43 12.84 0.198 17174
 17176 3 99.8 62.42 12.86 0.192 17175
 17177 3 99.94 62.44 12.91 0.182 17176
 17178 3 100.14 62.36 12.95 0.187 17177
 17179 3 100.25 62.33 13.05 0.185 17178
 17180 3 100.44 62.26 13.17 0.205 17179
 17181 3 100.55 62.22 13.27 0.197 17180
 17182 3 100.64 62.14 13.45 0.196 17181
 17183 3 100.75 62.11 13.56 0.226 17182
 17184 3 100.75 62.11 13.7 0.273 17183
 17185 3 100.85 62.15 13.84 0.342 17184
 17186 3 101.05 62.11 13.84 0.389 17185
 17187 3 101.14 62.17 14.01 0.432 17186
 17188 3 101.25 62.14 14.06 0.456 17187
 17189 3 101.44 62.14 14.19 0.459 17188
 17190 3 101.64 62.06 14.21 0.446 17189
 17191 3 101.75 61.94 14.26 0.412 17190
 17192 3 101.85 61.87 14.25 0.394 17191
 17193 3 101.94 61.81 14.33 0.376 17192
 17194 3 102.14 61.72 14.38 0.372 17193
 17195 3 102.25 61.65 14.51 0.394 17194
 17196 3 102.44 61.54 14.53 0.401 17195
 17197 3 102.55 61.44 14.52 0.387 17196
 17198 3 102.75 61.36 14.53 0.403 17197
 17199 3 102.85 61.15 14.48 0.383 17198
 17200 3 102.94 61.02 14.48 0.352 17199
 17201 3 102.94 60.79 14.38 0.363 17200
 17202 3 102.94 60.54 14.25 0.33 17201
 17203 3 102.94 60.37 14.18 0.347 17202
 17204 3 102.44 60.18 13.8 0.113 17203
 17205 3 102.35 60.11 13.7 0.153 17204
 17206 3 102.25 60.04 13.63 0.153 17205
 17207 3 102.14 60 13.56 0.174 17206
 17208 3 102.05 59.94 13.48 0.224 17207
 17209 3 101.85 59.97 13.73 0.07 17208
 17210 3 102.14 59.87 13.17 0.168 17208
 17211 3 102.05 59.79 13.05 0.197 17210
 17212 3 101.85 59.79 12.89 0.093 17211
 17213 3 103.14 60.23 14.22 0.283 17203
 17214 3 103.25 60.08 14.3 0.272 17213
 17215 3 103.35 59.95 14.36 0.297 17214
 17216 3 103.44 59.84 14.34 0.286 17215
 17217 3 103.55 59.73 14.52 0.289 17216
 17218 3 103.64 59.55 14.59 0.341 17217
 17219 3 103.64 59.4 14.61 0.415 17218
 17220 3 103.75 59.22 14.53 0.439 17219
 17221 3 103.85 59.04 14.62 0.479 17220
 17222 3 103.94 58.87 14.61 0.483 17221
 17223 3 104.05 58.66 14.53 0.408 17222
 17224 3 104.64 59.02 14.91 0.119 17223
 17225 3 104.75 59.12 14.96 0.115 17224
 17226 3 104.85 59.25 15.03 0.132 17225
 17227 3 105.05 59.25 15.1 0.135 17226
 17228 3 105.14 59.2 15.12 0.197 17227
 17229 3 105.25 59.23 15.17 0.245 17228
 17230 3 105.44 59.5 15.23 0.203 17229
 17231 3 105.55 59.63 15.39 0.198 17230
 17232 3 105.55 59.72 15.48 0.219 17231
 17233 3 105.55 59.82 15.69 0.193 17232
 17234 3 105.55 59.93 15.86 0.17 17233
 17235 3 105.55 59.95 15.98 0.146 17234
 17236 3 105.55 60.02 16.11 0.147 17235
 17237 3 105.64 60.05 16.27 0.206 17236
 17238 3 105.64 60.08 16.39 0.209 17237
 17239 3 105.85 60.25 16.46 0.226 17238
 17240 3 106.05 60.45 16.53 0.19 17239
 17241 3 106.25 60.58 16.62 0.189 17240
 17242 3 106.44 60.62 16.62 0.168 17241
 17243 3 106.55 60.7 16.75 0.206 17242
 17244 3 106.75 60.84 16.86 0.192 17243
 17245 3 106.85 60.98 16.95 0.143 17244
 17246 3 106.94 61.09 17 0.141 17245
 17247 3 107.05 61.19 17.16 0.161 17246
 17248 3 107.14 61.21 17.27 0.153 17247
 17249 3 107.25 61.28 17.36 0.139 17248
 17250 3 107.35 61.38 17.5 0.14 17249
 17251 3 107.55 61.44 17.62 0.145 17250
 17252 3 107.55 61.51 17.73 0.15 17251
 17253 3 107.64 61.56 17.82 0.163 17252
 17254 3 107.75 61.7 17.93 0.187 17253
 17255 3 107.94 61.88 18.09 0.212 17254
 17256 3 108.05 61.95 18.16 0.268 17255
 17257 3 108.05 62.06 18.27 0.324 17256
 17258 3 108.14 62.14 18.34 0.368 17257
 17259 3 108.14 62.19 18.5 0.438 17258
 17260 3 108.25 62.35 18.53 0.471 17259
 17261 3 108.25 62.46 18.66 0.505 17260
 17262 3 108.14 62.56 18.8 0.555 17261
 17263 3 108.14 62.62 18.96 0.575 17262
 17264 3 108.14 62.71 19.07 0.581 17263
 17265 3 108.14 62.77 19.25 0.612 17264
 17266 3 108.25 62.87 19.32 0.628 17265
 17267 3 108.35 62.91 19.41 0.625 17266
 17268 3 108.35 63.06 19.57 0.592 17267
 17269 3 108.34 63.16 19.68 0.561 17268
 17270 3 108.34 63.24 19.82 0.575 17269
 17271 3 108.43 63.27 19.96 0.526 17270
 17272 3 108.04 63.44 20.27 0.212 17271
 17273 3 108.04 63.56 20.43 0.182 17272
 17274 3 107.93 63.69 20.59 0.155 17273
 17275 3 107.93 63.81 20.64 0.105 17274
 17276 3 108.64 62.78 19.91 0.337 17271
 17277 3 108.84 63.27 19.91 0.269 17276
 17278 3 109.04 63.31 19.93 0.197 17277
 17279 3 109.13 63.34 20.07 0.153 17278
 17280 3 109.13 63.41 20.21 0.159 17279
 17281 3 109.24 63.49 20.3 0.203 17280
 17282 3 109.24 63.64 20.37 0.207 17281
 17283 3 109.13 63.77 20.46 0.171 17282
 17284 3 109.13 63.88 20.52 0.000125 17283
 17285 3 108.64 62.51 19.91 0.363 17276
 17286 3 108.85 61.95 19.86 0.319 17285
 17287 3 108.44 61.66 19.66 0.095 17286
 17288 3 108.25 61.51 19.64 0.121 17287
 17289 3 108.14 61.46 19.77 0.095 17288
 17290 3 108.05 61.35 19.95 0.091 17289
 17291 3 108.85 61.91 19.98 0.213 17290
 17292 3 109.35 62.46 20 0.095 17291
 17293 3 109.35 62.56 20.03 0.113 17292
 17294 3 109.44 62.58 19.98 0.135 17293
 17295 3 109.64 62.52 19.89 0.164 17294
 17296 3 109.75 62.28 19.91 0.085 17295
 17297 3 108.55 61.7 20.03 0.072 17286
 17298 3 108.55 61.59 19.98 0.062 17297
 17299 3 108.75 62.27 19.48 0.145 17267
 17300 3 105.14 58.83 15.23 0.07 17229
 17301 3 105.03 58.66 15.28 0.154 17300
 17302 3 104.94 58.55 15.31 0.105 17301
 17303 3 104.25 58.62 14.58 0.304 17223
 17304 3 104.25 58.48 14.09 0.09 17303
 17305 3 104.44 58.43 14.02 0.072 17304
 17306 3 104.55 58.44 13.94 0.1 17305
 17307 3 104.35 58.58 14.62 0.304 17303
 17308 3 104.35 58.58 14.73 0.234 17307
 17309 3 104.54 58.41 14.53 0.277 17308
 17310 3 104.54 58.2 14.41 0.237 17309
 17311 3 104.75 58.05 14.41 0.211 17310
 17312 3 104.84 57.87 14.35 0.204 17311
 17313 3 104.95 57.69 14.35 0.213 17312
 17314 3 105.04 57.61 14.31 0.224 17313
 17315 3 105.25 57.48 14.31 0.222 17314
 17316 3 105.34 57.3 14.36 0.284 17315
 17317 3 105.45 57.16 14.33 0.321 17316
 17318 3 105.54 57.04 14.38 0.384 17317
 17319 3 105.54 56.9 14.44 0.43 17318
 17320 3 105.75 56.87 14.43 0.466 17319
 17321 3 105.75 56.69 14.45 0.432 17320
 17322 3 105.84 56.55 14.44 0.443 17321
 17323 3 105.95 56.44 14.48 0.418 17322
 17324 3 105.84 56.12 14.54 0.28 17323
 17325 3 105.95 55.87 14.71 0.268 17324
 17326 3 105.95 55.65 14.73 0.247 17325
 17327 3 106.04 55.38 14.83 0.202 17326
 17328 3 106.15 55.26 14.86 0.215 17327
 17329 3 106.25 55.08 14.93 0.186 17328
 17330 3 106.25 54.91 15 0.173 17329
 17331 3 106.25 54.79 15.01 0.195 17330
 17332 3 106.34 54.63 15.01 0.202 17331
 17333 3 106.45 54.48 15.08 0.236 17332
 17334 3 106.54 54.26 15.11 0.242 17333
 17335 3 106.65 54.15 15.13 0.256 17334
 17336 3 106.75 54.05 15.12 0.28 17335
 17337 3 106.96 53.91 15.04 0.331 17336
 17338 3 107.05 53.84 15.02 0.297 17337
 17339 3 107.16 53.7 14.95 0.297 17338
 17340 3 107.26 53.52 14.95 0.363 17339
 17341 3 107.24 53.34 14.94 0.382 17340
 17342 3 107.35 53.2 14.95 0.438 17341
 17343 3 107.35 53.09 15.01 0.457 17342
 17344 3 107.05 52.71 15.27 0.307 17343
 17345 3 107.15 52.56 15.29 0.366 17344
 17346 3 107.05 52.37 15.31 0.375 17345
 17347 3 107.05 52.16 15.34 0.367 17346
 17348 3 107.15 51.95 15.29 0.366 17347
 17349 3 107.15 51.7 15.29 0.341 17348
 17350 3 107.24 51.53 15.2 0.314 17349
 17351 3 107.24 51.37 15.16 0.281 17350
 17352 3 107.15 51.14 15.12 0.285 17351
 17353 3 107.15 50.96 15.19 0.321 17352
 17354 3 107.15 50.83 15.2 0.313 17353
 17355 3 107.05 50.63 15.26 0.287 17354
 17356 3 107.05 50.45 15.33 0.249 17355
 17357 3 106.94 50.27 15.42 0.238 17356
 17358 3 107.05 50.08 15.45 0.246 17357
 17359 3 107.05 49.94 15.5 0.258 17358
 17360 3 107.35 49.88 15.93 0.091 17359
 17361 3 107.35 49.81 16.01 0.147 17360
 17362 3 107.35 49.63 16.08 0.108 17361
 17363 3 107.36 49.49 16.17 0.089 17362
 17364 3 107.36 49.38 16.24 0.093 17363
 17365 3 107.45 49.2 16.26 0.084 17364
 17366 3 107.56 49.12 16.4 0.069 17365
 17367 3 107.56 48.99 16.37 0.062 17366
 17368 3 107.64 48.91 16.33 0.081 17367
 17369 3 107.75 48.96 16.29 0.132 17368
 17370 3 107.95 49.01 16.28 0.102 17369
 17371 3 108.06 49.02 16.24 0.111 17370
 17372 3 108.25 49.02 16.22 0.105 17371
 17373 3 106.94 49.77 15.42 0.205 17359
 17374 3 106.94 49.6 15.37 0.209 17373
 17375 3 106.86 49.38 15.29 0.174 17374
 17376 3 106.86 49.24 15.28 0.175 17375
 17377 3 106.75 49.07 15.21 0.17 17376
 17378 3 106.66 48.9 15.13 0.147 17377
 17379 3 106.56 48.72 15.12 0.152 17378
 17380 3 106.45 48.62 15.19 0.161 17379
 17381 3 106.36 48.5 15.23 0.18 17380
 17382 3 106.25 48.32 15.27 0.17 17381
 17383 3 106.25 48.19 15.34 0.181 17382
 17384 3 106.14 48.04 15.35 0.163 17383
 17385 3 106.05 47.88 15.31 0.15 17384
 17386 3 105.94 47.65 15.31 0.169 17385
 17387 3 105.84 47.47 15.29 0.177 17386
 17388 3 105.75 47.3 15.34 0.169 17387
 17389 3 105.55 47.19 15.31 0.19 17388
 17390 3 105.44 47.08 15.29 0.179 17389
 17391 3 105.44 46.9 15.29 0.206 17390
 17392 3 105.34 46.77 15.19 0.181 17391
 17393 3 105.25 46.69 15.13 0.162 17392
 17394 3 105.14 46.61 15.13 0.16 17393
 17395 3 105.05 46.41 15.1 0.172 17394
 17396 3 105.05 46.23 15.06 0.132 17395
 17397 3 104.94 46.02 15.01 0.102 17396
 17398 3 104.94 45.9 15.01 0.126 17397
 17399 3 104.94 45.7 14.96 0.117 17398
 17400 3 104.84 45.55 14.92 0.173 17399
 17401 3 104.75 45.41 14.79 0.192 17400
 17402 3 104.64 45.26 14.73 0.17 17401
 17403 3 104.64 45.15 14.65 0.157 17402
 17404 3 104.65 45.04 14.62 0.174 17403
 17405 3 104.65 44.97 14.51 0.204 17404
 17406 3 104.65 44.84 14.44 0.183 17405
 17407 3 104.56 44.76 14.32 0.179 17406
 17408 3 104.45 44.61 14.21 0.198 17407
 17409 3 104.35 44.48 14.26 0.184 17408
 17410 3 104.26 44.41 14.21 0.212 17409
 17411 3 104.15 44.3 14.17 0.227 17410
 17412 3 104.15 44.18 14.13 0.255 17411
 17413 3 104.06 43.98 14.12 0.343 17412
 17414 3 104.15 43.83 14.15 0.337 17413
 17415 3 104.06 43.82 14.04 0.402 17414
 17416 3 103.95 43.76 14.03 0.457 17415
 17417 3 103.76 43.82 13.88 0.506 17416
 17418 3 103.65 43.69 13.96 0.468 17417
 17419 3 103.56 43.61 13.94 0.454 17418
 17420 3 103.45 43.52 13.93 0.396 17419
 17421 3 103.26 43.76 13.6 0.318 17420
 17422 3 103.15 43.79 13.34 0.285 17421
 17423 3 102.95 43.83 13.21 0.244 17422
 17424 3 102.85 43.75 13.19 0.261 17423
 17425 3 102.65 43.75 13.13 0.281 17424
 17426 3 102.35 43.78 13.04 0.302 17425
 17427 3 102.26 43.75 12.95 0.334 17426
 17428 3 102.15 43.76 12.88 0.325 17427
 17429 3 101.95 43.81 12.81 0.329 17428
 17430 3 101.85 43.79 12.79 0.348 17429
 17431 3 101.65 43.82 12.74 0.324 17430
 17432 3 101.56 43.85 12.69 0.331 17431
 17433 3 101.35 43.89 12.6 0.343 17432
 17434 3 101.26 44.01 12.53 0.288 17433
 17435 3 101.45 43.83 12.22 0.112 17434
 17436 3 101.35 43.83 12.1 0.03 17435
 17437 3 101.06 44.14 12.54 0.225 17434
 17438 3 100.95 44.22 12.52 0.196 17437
 17439 3 100.76 44.29 12.48 0.207 17438
 17440 3 100.65 44.39 12.42 0.205 17439
 17441 3 100.56 44.54 12.37 0.198 17440
 17442 3 100.45 44.58 12.22 0.186 17441
 17443 3 100.26 44.61 12.12 0.183 17442
 17444 3 100.15 44.68 11.97 0.211 17443
 17445 3 99.95 44.68 11.88 0.257 17444
 17446 3 99.81 44.81 11.71 0.312 17445
 17447 3 99.7 44.87 11.64 0.3 17446
 17448 3 99.83 45.25 11.54 0.149 17447
 17449 3 99.75 45.46 11.46 0.164 17448
 17450 3 99.73 45.67 11.36 0.164 17449
 17451 3 99.72 45.93 11.29 0.166 17450
 17452 3 99.67 46.11 11.26 0.165 17451
 17453 3 99.67 46.22 11.29 0.211 17452
 17454 3 99.73 46.37 11.55 0.122 17453
 17455 3 99.69 46.5 11.61 0.14 17454
 17456 3 99.75 46.57 11.76 0.117 17455
 17457 3 99.77 46.61 11.88 0.075 17456
 17458 3 99.81 46.75 12.09 0.115 17457
 17459 3 99.83 46.83 12.19 0.149 17458
 17460 3 99.89 47.01 12.19 0.146 17459
 17461 3 100.06 47.12 12.19 0.151 17460
 17462 3 100.16 47.22 12.31 0.153 17461
 17463 3 100.25 47.22 12.57 0.114 17462
 17464 3 100.25 47.25 12.72 0.206 17463
 17465 3 100.34 47.22 12.85 0.21 17464
 17466 3 99.42 46.11 10.92 0.094 17453
 17467 3 99.3 46.12 10.8 0.081 17466
 17468 3 99.17 46.26 10.72 0.12 17467
 17469 3 99.06 46.35 10.62 0.129 17468
 17470 3 98.89 46.5 10.48 0.109 17469
 17471 3 98.72 46.56 10.31 0.09 17470
 17472 3 98.61 46.64 10.28 0.116 17471
 17473 3 98.55 46.75 10.14 0.077 17472
 17474 3 98.53 46.78 10.01 0.076 17473
 17475 3 98.53 46.86 9.93 0.097 17474
 17476 3 98.53 46.98 9.87 0.09 17475
 17477 3 98.52 47.05 9.77 0.076 17476
 17478 3 98.47 47.09 9.6 0.102 17477
 17479 3 98.45 47.06 9.46 0.032 17478
 17480 3 99.43 44.78 11.53 0.26 17447
 17481 3 99.26 44.85 11.52 0.293 17480
 17482 3 99.09 44.89 11.54 0.283 17481
 17483 3 98.9 44.92 11.51 0.26 17482
 17484 3 98.74 44.93 11.53 0.268 17483
 17485 3 98.57 44.95 11.55 0.326 17484
 17486 3 98.44 45.03 11.54 0.353 17485
 17487 3 98.25 45 11.52 0.378 17486
 17488 3 98.13 45.1 11.47 0.362 17487
 17489 3 97.94 45.07 11.4 0.335 17488
 17490 3 97.77 45.03 11.51 0.287 17489
 17491 3 97.56 44.96 11.51 0.285 17490
 17492 3 97.43 44.91 11.49 0.244 17491
 17493 3 97.22 44.96 11.42 0.231 17492
 17494 3 97.09 44.96 11.32 0.182 17493
 17495 3 96.9 44.93 11.36 0.176 17494
 17496 3 96.69 44.96 11.37 0.149 17495
 17497 3 96.53 45.02 11.34 0.148 17496
 17498 3 96.39 45.05 11.36 0.158 17497
 17499 3 96.23 45.07 11.32 0.149 17498
 17500 3 96.16 45.21 11.24 0.098 17499
 17501 3 96.05 45.32 11.28 0.163 17500
 17502 3 95.95 45.46 11.3 0.302 17501
 17503 3 96.42 45.78 11.28 0.075 17502
 17504 3 96.47 45.91 11.21 0.062 17503
 17505 3 96.56 46 11.21 0.068 17504
 17506 3 96.64 46.13 11.21 0.099 17505
 17507 3 96.72 46.25 11.18 0.064 17506
 17508 3 96.83 46.27 11.15 0.083 17507
 17509 3 96.91 46.23 11.27 0.094 17508
 17510 3 95.58 45.34 11.37 0.152 17502
 17511 3 95.39 45.28 11.35 0.165 17510
 17512 3 95.22 45.31 11.35 0.116 17511
 17513 3 95.06 45.28 11.36 0.123 17512
 17514 3 94.89 45.23 11.27 0.174 17513
 17515 3 94.77 45.24 11.24 0.179 17514
 17516 3 94.58 45.2 11.24 0.166 17515
 17517 3 94.39 45.19 11.2 0.115 17516
 17518 3 94.2 45.16 11.15 0.16 17517
 17519 3 94.09 45.2 11.12 0.181 17518
 17520 3 93.92 45.09 11.07 0.146 17519
 17521 3 93.77 45.04 11.05 0.188 17520
 17522 3 93.63 44.97 10.98 0.167 17521
 17523 3 93.48 44.94 10.97 0.172 17522
 17524 3 93.37 44.8 10.87 0.18 17523
 17525 3 93.26 44.8 10.79 0.169 17524
 17526 3 93.07 44.73 10.7 0.131 17525
 17527 3 92.9 44.88 10.74 0.094 17526
 17528 3 92.74 44.92 10.72 0.076 17527
 17529 3 92.56 44.99 10.71 0.129 17528
 17530 3 92.41 45.09 10.74 0.118 17529
 17531 3 92.36 45.23 10.77 0.098 17530
 17532 3 92.25 45.37 10.79 0.112 17531
 17533 3 92.14 45.44 10.85 0.208 17532
 17534 3 92.03 45.45 10.8 0.316 17533
 17535 3 91.97 45.52 10.89 0.397 17534
 17536 3 91.89 45.62 10.96 0.445 17535
 17537 3 91.77 45.7 10.96 0.437 17536
 17538 3 91.59 45.66 11.03 0.339 17537
 17539 3 92.98 44.58 10.61 0.091 17526
 17540 3 92.84 44.49 10.6 0.103 17539
 17541 3 92.84 44.37 10.45 0.118 17540
 17542 3 92.73 44.2 10.53 0.084 17541
 17543 3 92.76 44.09 10.54 0.102 17542
 17544 3 92.7 43.99 10.53 0.083 17543
 17545 3 103.74 42.73 14.55 0.131 17420
 17546 3 103.74 42.58 14.53 0.124 17545
 17547 3 103.74 42.4 14.6 0.126 17546
 17548 3 103.65 42.23 14.64 0.209 17547
 17549 3 103.54 42.15 14.7 0.288 17548
 17550 3 103.45 42.01 14.76 0.334 17549
 17551 3 103.54 41.87 14.89 0.379 17550
 17552 3 103.74 41.68 15.01 0.341 17551
 17553 3 103.95 41.54 15.02 0.302 17552
 17554 3 104.15 41.45 15.04 0.277 17553
 17555 3 104.45 41.45 15.12 0.127 17554
 17556 3 104.54 41.41 15.2 0.153 17555
 17557 3 104.65 41.4 15.3 0.15 17556
 17558 3 104.84 41.55 15.29 0.152 17557
 17559 3 105.15 41.65 15.27 0.198 17558
 17560 3 105.24 41.7 15.22 0.244 17559
 17561 3 105.45 41.54 15.35 0.174 17560
 17562 3 105.54 41.38 15.51 0.148 17561
 17563 3 105.65 41.32 15.65 0.141 17562
 17564 3 105.74 41.27 15.79 0.124 17563
 17565 3 105.84 41.18 15.99 0.122 17564
 17566 3 105.95 41.13 16.08 0.118 17565
 17567 3 106.15 41.15 16.19 0.088 17566
 17568 3 106.24 41.23 16.28 0.131 17567
 17569 3 106.24 41.34 16.4 0.172 17568
 17570 3 105.15 42.02 14.95 0.113 17560
 17571 3 105.24 42.08 14.8 0.106 17570
 17572 3 105.24 42.25 14.64 0.116 17571
 17573 3 105.34 42.4 14.56 0.112 17572
 17574 3 105.34 42.55 14.53 0.085 17573
 17575 3 105.34 42.68 14.47 0.138 17574
 17576 3 105.45 42.86 14.44 0.119 17575
 17577 3 107.85 53.34 14.72 0.193 17343
 17578 3 108.05 53.33 14.78 0.205 17577
 17579 3 108.15 53.26 14.77 0.206 17578
 17580 3 108.35 53.37 14.7 0.142 17579
 17581 3 108.55 53.41 14.64 0.161 17580
 17582 3 108.76 53.73 14.67 0.093 17581
 17583 3 108.96 53.88 14.7 0.085 17582
 17584 3 108.65 53.05 14.59 0.136 17581
 17585 3 108.94 52.95 14.63 0.139 17584
 17586 3 109.15 52.91 14.62 0.144 17585
 17587 3 105.04 57.73 13.94 0.072 17314
 17588 3 105.15 57.82 13.67 0.086 17587
 17589 3 104.85 58.58 14.3 0.073 17309
 17590 3 104.94 58.63 14.22 0.000125 17589
 17591 3 103.44 59.75 14.06 0.12 17216
 17592 3 103.64 59.72 13.94 0.124 17591
 17593 3 103.75 59.86 13.95 0.107 17592
 17594 3 103.85 59.9 14 0.113 17593
 17595 3 103.94 60.12 14.02 0.142 17594
 17596 3 104.05 60.32 13.92 0.135 17595
 17597 3 104.14 60.44 13.85 0.154 17596
 17598 3 104.25 60.55 13.81 0.165 17597
 17599 3 104.35 60.58 13.89 0.104 17598
 17600 3 104.55 60.66 13.88 0.084 17599
 17601 3 104.55 60.8 13.88 0.116 17600
 17602 3 104.64 60.9 14 0.118 17601
 17603 3 104.85 60.94 14.1 0.07 17602
 17604 3 104.94 60.95 14.18 0.046 17603
 17605 3 95.18 63.16 8.02 0.137 17131
 17606 3 95.3 63.12 8.09 0.129 17605
 17607 3 95.51 62.96 8.2 0.123 17606
 17608 3 95.59 62.75 8.33 0.128 17607
 17609 3 95.68 62.63 8.38 0.123 17608
 17610 3 92.41 63.48 6.85 0.117 17096
 17611 3 92.54 63.45 6.89 0.099 17610
 17612 3 91.18 63.71 6.73 0.152 16759
 17613 3 91.13 63.9 6.65 0.127 17612
 17614 3 90.99 64.07 6.7 0.1 17613
 17615 3 90.9 64.2 6.65 0.06 17614
 17616 3 90.85 64.42 6.6 0.000125 17615
 17617 3 91.32 63.94 6.52 0.104 17613
 17618 3 91.44 64.01 6.36 0.092 17617
 17619 3 91.55 64.08 6.24 0.075 17618
 17620 3 91.65 64.13 6.15 0.041 17619
 17621 3 89.57 62.97 7.07 0.096 16753
 17622 3 89.43 62.86 7.06 0.047 17621
 17623 3 89.34 62.79 7.1 0.087 17622
 17624 3 89.27 62.72 7.04 0.093 17623
 17625 3 89.21 62.61 7.03 0.12 17624
 17626 3 89.15 62.54 6.95 0.107 17625
 17627 3 89.1 62.39 6.79 0.087 17626
 17628 3 89.2 62.21 6.61 0.093 17627
 17629 3 89.25 62.11 6.57 0.056 17628
 17630 3 82.69 63 11.6 0.058 16709
 17631 3 82.66 63.03 11.71 0.069 17630
 17632 3 75.45 57.24 17.43 0.21 14926
 17633 3 75.37 57.24 17.64 0.206 17632
 17634 3 75.26 57.27 17.82 0.153 17633
 17635 3 75.15 57.26 17.95 0.133 17634
 17636 3 75.06 57.3 18.09 0.141 17635
 17637 3 75 57.31 18.23 0.137 17636
 17638 3 74.9 57.34 18.32 0.161 17637
 17639 3 74.76 57.44 18.41 0.186 17638
 17640 3 74.7 57.48 18.52 0.221 17639
 17641 3 74.62 57.56 18.64 0.209 17640
 17642 3 74.5 57.63 18.77 0.253 17641
 17643 3 74.45 57.73 18.86 0.291 17642
 17644 3 74.11 57.84 18.61 0.121 17643
 17645 3 73.96 57.87 18.62 0.15 17644
 17646 3 73.81 57.88 18.66 0.167 17645
 17647 3 73.68 57.98 18.66 0.144 17646
 17648 3 73.54 58.05 18.7 0.171 17647
 17649 3 73.37 58.05 18.78 0.164 17648
 17650 3 73.17 58.08 18.89 0.189 17649
 17651 3 73.06 58.04 18.96 0.256 17650
 17652 3 72.95 57.63 19.07 0.116 17651
 17653 3 72.86 57.61 19.12 0.000125 17652
 17654 3 72.98 58.38 18.91 0.172 17651
 17655 3 72.79 58.48 18.93 0.199 17654
 17656 3 72.61 58.59 18.96 0.216 17655
 17657 3 72.55 58.76 18.98 0.231 17656
 17658 3 72.55 58.94 19.02 0.28 17657
 17659 3 72.58 59.09 19.07 0.305 17658
 17660 3 72.53 59.22 19.11 0.365 17659
 17661 3 72.49 59.29 19.28 0.349 17660
 17662 3 72.53 59.38 19.43 0.379 17661
 17663 3 72.49 59.44 19.5 0.368 17662
 17664 3 72.89 59.43 19.66 0.221 17663
 17665 3 72.97 59.51 19.73 0.277 17664
 17666 3 73.14 59.62 19.77 0.34 17665
 17667 3 73.25 59.69 19.77 0.349 17666
 17668 3 73.66 59.77 19.43 0.153 17667
 17669 3 73.78 59.65 19.23 0.113 17668
 17670 3 73.86 59.56 19.21 0.154 17669
 17671 3 74.03 59.62 19.37 0.081 17670
 17672 3 74.16 59.65 19.48 0.087 17671
 17673 3 74.28 59.66 19.52 0.101 17672
 17674 3 74.53 59.73 19.55 0.139 17673
 17675 3 74.66 59.81 19.55 0.093 17674
 17676 3 74.88 59.84 19.61 0.085 17675
 17677 3 75 59.91 19.57 0.101 17676
 17678 3 75.1 59.95 19.52 0.103 17677
 17679 3 75.28 59.99 19.37 0.094 17678
 17680 3 73.1 59.73 20.05 0.174 17667
 17681 3 73.14 59.75 20.2 0.091 17680
 17682 3 73.08 59.76 20.34 0.138 17681
 17683 3 73.03 59.68 20.52 0.151 17682
 17684 3 73.05 59.62 20.64 0.151 17683
 17685 3 73.11 59.68 20.71 0.196 17684
 17686 3 72.97 59.38 20.93 0.176 17685
 17687 3 72.91 59.3 21.07 0.239 17686
 17688 3 72.86 59.33 21.23 0.318 17687
 17689 3 72.72 59.27 21.37 0.285 17688
 17690 3 72.61 59.29 21.5 0.309 17689
 17691 3 72.47 59.16 21.41 0.347 17690
 17692 3 72.49 59 21.75 0.196 17691
 17693 3 72.5 58.94 21.96 0.17 17692
 17694 3 72.39 58.91 22.12 0.15 17693
 17695 3 72.14 58.91 22.3 0.142 17694
 17696 3 71.94 58.91 22.48 0.148 17695
 17697 3 71.75 58.84 22.55 0.149 17696
 17698 3 71.66 58.76 22.77 0.145 17697
 17699 3 71.66 58.73 22.89 0.204 17698
 17700 3 71.64 58.62 23.02 0.17 17699
 17701 3 71.46 58.48 23.16 0.113 17700
 17702 3 71.39 58.4 23.27 0.109 17701
 17703 3 71.29 58.3 23.37 0.1 17702
 17704 3 71.2 58.23 23.45 0.119 17703
 17705 3 71.12 58.09 23.52 0.156 17704
 17706 3 71.12 57.91 23.61 0.115 17705
 17707 3 71.09 57.76 23.71 0.167 17706
 17708 3 70.98 57.52 23.78 0.194 17707
 17709 3 70.98 57.3 23.8 0.183 17708
 17710 3 71 57.09 23.82 0.225 17709
 17711 3 71.09 56.93 23.84 0.311 17710
 17712 3 71.17 56.79 23.8 0.372 17711
 17713 3 71.26 56.68 23.84 0.395 17712
 17714 3 71.51 56.62 23.8 0.259 17713
 17715 3 71.7 56.61 23.91 0.16 17714
 17716 3 71.84 56.55 23.93 0.105 17715
 17717 3 71.98 56.51 23.98 0.000125 17716
 17718 3 73.14 59.73 21.32 0.05 17688
 17719 3 73.19 59.84 21.37 0.064 17718
 17720 3 73.17 59.97 21.39 0.033 17719
 17721 3 73.3 59.93 20.61 0.066 17685
 17722 3 73.33 59.94 20.48 0.083 17721
 17723 3 72.02 59.45 19.55 0.274 17663
 17724 3 71.75 59.41 19.68 0.227 17723
 17725 3 71.56 59.48 19.68 0.2 17724
 17726 3 71.44 59.55 19.77 0.241 17725
 17727 3 71.36 59.61 19.87 0.28 17726
 17728 3 71.08 59.66 19.71 0.237 17727
 17729 3 70.91 59.73 19.7 0.246 17728
 17730 3 70.8 59.83 19.64 0.272 17729
 17731 3 70.64 59.9 19.59 0.351 17730
 17732 3 70.52 59.93 19.55 0.408 17731
 17733 3 70.39 60.01 19.46 0.461 17732
 17734 3 70.28 60.12 19.41 0.474 17733
 17735 3 70.16 60.14 19.25 0.453 17734
 17736 3 70.08 60.22 19.18 0.391 17735
 17737 3 70 60.17 18.96 0.378 17736
 17738 3 69.91 59.96 18.55 0.21 17737
 17739 3 69.67 59.79 18.39 0.141 17738
 17740 3 69.55 59.79 18.23 0.135 17739
 17741 3 69.41 59.72 18.07 0.119 17740
 17742 3 69.31 59.75 17.96 0.14 17741
 17743 3 69.25 59.75 17.75 0.129 17742
 17744 3 69.17 59.8 17.55 0.167 17743
 17745 3 69.11 59.9 17.39 0.144 17744
 17746 3 69.05 59.93 17.23 0.144 17745
 17747 3 69.02 59.9 17.02 0.11 17746
 17748 3 68.97 59.93 16.91 0.1 17747
 17749 3 68.97 59.97 16.71 0.129 17748
 17750 3 68.94 59.99 16.57 0.125 17749
 17751 3 68.86 60.04 16.43 0.127 17750
 17752 3 68.85 60.18 16.3 0.111 17751
 17753 3 68.75 60.28 16.23 0.137 17752
 17754 3 68.67 60.29 16.16 0.185 17753
 17755 3 68.53 60.11 16.07 0.121 17754
 17756 3 68.41 60.07 15.93 0.143 17755
 17757 3 68.3 60.1 15.68 0.111 17756
 17758 3 68.19 60.11 15.53 0.084 17757
 17759 3 68.13 60.15 15.41 0.116 17758
 17760 3 68.16 60.22 15.27 0.124 17759
 17761 3 68.19 60.24 15.06 0.139 17760
 17762 3 68.25 60.28 14.87 0.157 17761
 17763 3 68.41 60.32 14.78 0.122 17762
 17764 3 68.53 60.32 14.79 0.175 17763
 17765 3 71.5 59.73 20.21 0.136 17727
 17766 3 74.67 57.73 19.09 0.191 17643
 17767 3 74.76 57.81 19.21 0.209 17766
 17768 3 74.87 57.88 19.27 0.245 17767
 17769 3 74.98 57.95 19.32 0.28 17768
 17770 3 75.12 58.01 19.59 0.157 17769
 17771 3 75.26 58.09 19.68 0.176 17770
 17772 3 75.45 58.12 19.78 0.212 17771
 17773 3 75.48 57.92 19.98 0.108 17772
 17774 3 75.57 58.26 19.82 0.205 17772
 17775 3 75.73 58.3 19.89 0.225 17774
 17776 3 75.37 58.34 20.16 0.069 17775
 17777 3 75.25 58.34 20.21 0.073 17776
 17778 3 75.9 58.35 19.91 0.232 17775
 17779 3 76.04 58.39 19.91 0.244 17778
 17780 3 76.26 58.38 19.93 0.245 17779
 17781 3 76.39 58.42 20.05 0.281 17780
 17782 3 76.54 58.45 20.02 0.294 17781
 17783 3 76.73 58.49 20.02 0.275 17782
 17784 3 76.9 58.48 20.09 0.275 17783
 17785 3 76.98 58.45 20.25 0.299 17784
 17786 3 77.11 58.32 20.37 0.304 17785
 17787 3 77.14 58.37 20.52 0.331 17786
 17788 3 77.2 58.32 20.64 0.407 17787
 17789 3 77.29 58.27 20.7 0.476 17788
 17790 3 77.29 58.2 20.82 0.529 17789
 17791 3 77.45 58.24 20.86 0.561 17790
 17792 3 77.43 58.31 21.03 0.556 17791
 17793 3 77.56 58.26 21.07 0.55 17792
 17794 3 77.29 57.82 21.41 0.106 17793
 17795 3 77.28 57.78 21.53 0.082 17794
 17796 3 77.59 58.34 21.16 0.443 17795
 17797 3 77.6 58.67 21.39 0.223 17796
 17798 3 77.8 58.74 21.5 0.2 17797
 17799 3 78.06 58.59 21.46 0.097 17798
 17800 3 78.15 58.55 21.43 0.126 17799
 17801 3 78.31 58.42 21.5 0.147 17800
 17802 3 78.51 58.35 21.46 0.123 17801
 17803 3 78.68 58.31 21.32 0.119 17802
 17804 3 78.76 58.43 21.23 0.075 17803
 17805 3 77.97 58.81 21.59 0.175 17798
 17806 3 78.08 58.87 21.64 0.189 17805
 17807 3 78.28 58.84 21.55 0.154 17806
 17808 3 78.36 58.88 21.48 0.198 17807
 17809 3 78.53 58.9 21.39 0.237 17808
 17810 3 78.7 58.93 21.32 0.282 17809
 17811 3 78.39 59.24 21.21 0.13 17810
 17812 3 78.44 59.31 21.07 0.131 17811
 17813 3 78.49 59.37 20.95 0.117 17812
 17814 3 78.6 59.46 20.82 0.081 17813
 17815 3 78.63 59.52 20.68 0.106 17814
 17816 3 78.66 59.62 20.46 0.072 17815
 17817 3 78.75 59.67 20.32 0.088 17816
 17818 3 78.8 59.76 20.07 0.077 17817
 17819 3 78.94 59.83 19.98 0.078 17818
 17820 3 79 59.96 19.93 0.112 17819
 17821 3 79.05 60.04 19.87 0.118 17820
 17822 3 79.1 60.15 19.93 0.139 17821
 17823 3 79.08 60.32 19.98 0.144 17822
 17824 3 79.08 60.43 20.02 0.156 17823
 17825 3 79.06 60.57 20.12 0.157 17824
 17826 3 79.1 60.71 20.03 0.105 17825
 17827 3 79.1 60.82 19.98 0.105 17826
 17828 3 79.13 61.04 19.77 0.106 17827
 17829 3 79.06 61.17 19.71 0.104 17828
 17830 3 79 61.39 19.59 0.095 17829
 17831 3 79.03 61.53 19.43 0.118 17830
 17832 3 78.97 61.63 19.3 0.128 17831
 17833 3 78.88 61.7 19.16 0.144 17832
 17834 3 78.81 61.77 19 0.134 17833
 17835 3 78.72 61.91 18.89 0.133 17834
 17836 3 78.5 62.13 18.89 0.11 17835
 17837 3 78.38 62.21 18.91 0.084 17836
 17838 3 78.31 62.31 18.98 0.081 17837
 17839 3 78.27 62.41 18.96 0.085 17838
 17840 3 78.14 62.51 18.96 0.107 17839
 17841 3 77.97 62.59 19.27 0.087 17840
 17842 3 77.92 62.64 19.37 0.119 17841
 17843 3 77.89 62.59 19.48 0.07 17842
 17844 3 79.05 60.07 19.84 0.018 17822
 17845 3 79 58.78 21.28 0.211 17810
 17846 3 79.23 58.57 21.27 0.188 17845
 17847 3 79.37 58.45 21.32 0.145 17846
 17848 3 79.48 58.35 21.34 0.152 17847
 17849 3 79.59 58.27 21.41 0.173 17848
 17850 3 79.64 58.14 21.52 0.187 17849
 17851 3 79.82 58.04 21.64 0.233 17850
 17852 3 79.9 57.93 21.8 0.234 17851
 17853 3 80.09 57.93 21.89 0.188 17852
 17854 3 80.01 57.72 22.12 0.09 17853
 17855 3 80.01 57.56 22.16 0.088 17854
 17856 3 79.92 57.46 22.25 0.122 17855
 17857 3 79.9 57.39 22.41 0.069 17856
 17858 3 79.96 57.33 22.52 0.04 17857
 17859 3 80.25 57.89 21.93 0.159 17853
 17860 3 80.37 57.85 21.96 0.194 17859
 17861 3 80.56 57.85 21.89 0.155 17860
 17862 3 80.67 57.82 21.98 0.146 17861
 17863 3 80.76 57.74 22.05 0.136 17862
 17864 3 80.96 57.71 22.09 0.164 17863
 17865 3 81.12 57.71 21.98 0.217 17864
 17866 3 81.26 57.68 21.91 0.235 17865
 17867 3 81.42 57.6 22.05 0.163 17866
 17868 3 81.57 57.54 22.03 0.186 17867
 17869 3 81.68 57.49 22 0.252 17868
 17870 3 81.86 57.46 22 0.301 17869
 17871 3 81.95 57.39 22.14 0.335 17870
 17872 3 82.11 57.32 22.25 0.414 17871
 17873 3 82.2 57.28 22.41 0.466 17872
 17874 3 82.32 57.22 22.43 0.547 17873
 17875 3 82.43 57.18 22.46 0.608 17874
 17876 3 82.56 57.13 22.52 0.639 17875
 17877 3 82.7 57.23 22.48 0.682 17876
 17878 3 82.86 57.29 22.43 0.65 17877
 17879 3 82.98 57.37 22.37 0.599 17878
 17880 3 83.14 57.46 22.28 0.526 17879
 17881 3 83.26 57.44 22.37 0.382 17880
 17882 3 83.32 57.03 22.87 0.1 17881
 17883 3 83.32 57.05 23.09 0.092 17882
 17884 3 83.32 56.96 23.25 0.083 17883
 17885 3 83.31 56.9 23.37 0.125 17884
 17886 3 83.26 56.87 23.48 0.000125 17885
 17887 3 78.09 57.59 20.59 0.181 17796
 17888 3 78.26 57.53 20.55 0.147 17887
 17889 3 78.46 57.52 20.62 0.136 17888
 17890 3 78.64 57.51 20.68 0.124 17889
 17891 3 78.81 57.46 20.78 0.141 17890
 17892 3 78.98 57.46 20.87 0.149 17891
 17893 3 79.09 57.43 21.02 0.141 17892
 17894 3 79.18 57.33 21.14 0.17 17893
 17895 3 79.26 57.24 21.25 0.197 17894
 17896 3 79.37 57.1 21.32 0.144 17895
 17897 3 79.48 57 21.43 0.151 17896
 17898 3 79.54 56.89 21.55 0.168 17897
 17899 3 79.61 56.78 21.71 0.114 17898
 17900 3 79.62 56.71 21.8 0.129 17899
 17901 3 79.65 56.64 21.91 0.14 17900
 17902 3 79.7 56.54 22.02 0.172 17901
 17903 3 79.76 56.46 22.14 0.171 17902
 17904 3 79.79 56.33 22.21 0.151 17903
 17905 3 79.84 56.27 22.32 0.156 17904
 17906 3 79.86 56.15 22.43 0.147 17905
 17907 3 79.9 56.04 22.5 0.162 17906
 17908 3 79.96 55.96 22.62 0.221 17907
 17909 3 79.98 55.95 22.77 0.287 17908
 17910 3 80.21 55.71 22.77 0.22 17909
 17911 3 80.32 55.6 22.78 0.138 17910
 17912 3 80.32 55.57 22.89 0.139 17911
 17913 3 80.54 55.33 22.93 0.233 17912
 17914 3 80.73 55.18 22.95 0.199 17913
 17915 3 80.89 55.03 23 0.169 17914
 17916 3 81.01 54.96 23.07 0.196 17915
 17917 3 81.2 54.85 23.07 0.203 17916
 17918 3 81.37 54.74 23.07 0.194 17917
 17919 3 81.56 54.7 22.98 0.151 17918
 17920 3 81.65 54.58 23.03 0.13 17919
 17921 3 81.76 54.49 23.14 0.109 17920
 17922 3 81.81 54.4 23.2 0.112 17921
 17923 3 81.87 54.32 23.27 0.12 17922
 17924 3 81.93 54.21 23.36 0.144 17923
 17925 3 81.93 54.11 23.43 0.19 17924
 17926 3 82.07 54.03 23.53 0.154 17925
 17927 3 82.16 53.9 23.62 0.153 17926
 17928 3 82.22 53.78 23.68 0.105 17927
 17929 3 82.32 53.69 23.78 0.103 17928
 17930 3 82.41 53.59 23.81 0.17 17929
 17931 3 82.68 53.43 23.69 0.129 17930
 17932 3 82.8 53.36 23.76 0.168 17931
 17933 3 82.99 53.22 23.76 0.181 17932
 17934 3 83.13 53.09 23.72 0.15 17933
 17935 3 83.29 53.01 23.76 0.144 17934
 17936 3 83.38 52.97 23.69 0.153 17935
 17937 3 83.51 52.87 23.65 0.195 17936
 17938 3 83.71 52.76 23.71 0.187 17937
 17939 3 83.83 52.69 23.74 0.197 17938
 17940 3 83.99 52.62 23.74 0.2 17939
 17941 3 84.12 52.57 23.74 0.201 17940
 17942 3 84.24 52.5 23.72 0.209 17941
 17943 3 84.41 52.46 23.76 0.219 17942
 17944 3 84.52 52.37 23.76 0.267 17943
 17945 3 84.58 52.29 23.87 0.313 17944
 17946 3 84.65 52.23 24.04 0.321 17945
 17947 3 84.72 52.16 24.19 0.332 17946
 17948 3 84.74 52.08 24.38 0.277 17947
 17949 3 84.93 51.94 24.4 0.32 17948
 17950 3 84.88 51.83 24.49 0.306 17949
 17951 3 85.02 51.73 24.54 0.328 17950
 17952 3 85.07 51.68 24.71 0.367 17951
 17953 3 85.13 51.57 24.85 0.342 17952
 17954 3 85.24 51.5 24.92 0.347 17953
 17955 3 85.27 51.46 25.06 0.34 17954
 17956 3 85.32 51.36 25.15 0.341 17955
 17957 3 85.37 51.15 25.19 0.305 17956
 17958 3 85.55 51.01 25.24 0.268 17957
 17959 3 85.79 50.87 25.28 0.18 17958
 17960 3 85.93 50.73 25.31 0.168 17959
 17961 3 86.1 50.58 25.31 0.134 17960
 17962 3 86.21 50.48 25.4 0.112 17961
 17963 3 86.33 50.41 25.46 0.171 17962
 17964 3 86.46 50.34 25.51 0.142 17963
 17965 3 86.6 50.2 25.67 0.143 17964
 17966 3 86.68 50.12 25.81 0.151 17965
 17967 3 86.8 50.02 25.87 0.159 17966
 17968 3 86.84 49.94 25.97 0.165 17967
 17969 3 87.02 49.8 26.01 0.165 17968
 17970 3 87.22 49.72 26.03 0.143 17969
 17971 3 87.39 49.69 26.01 0.15 17970
 17972 3 87.5 49.56 26.08 0.15 17971
 17973 3 87.67 49.52 26.08 0.173 17972
 17974 3 87.81 49.47 26.1 0.176 17973
 17975 3 87.91 49.38 26.17 0.169 17974
 17976 3 88.05 49.35 26.19 0.144 17975
 17977 3 88.16 49.3 26.22 0.142 17976
 17978 3 88.34 49.34 26.38 0.165 17977
 17979 3 88.47 49.41 26.42 0.175 17978
 17980 3 88.61 49.45 26.47 0.15 17979
 17981 3 88.81 49.47 26.53 0.148 17980
 17982 3 88.94 49.41 26.54 0.134 17981
 17983 3 89.05 49.35 26.53 0.162 17982
 17984 3 89.19 49.26 26.56 0.145 17983
 17985 3 89.31 49.16 26.58 0.168 17984
 17986 3 89.47 49.16 26.69 0.197 17985
 17987 3 89.61 49.16 26.76 0.241 17986
 17988 3 89.75 49.13 26.85 0.247 17987
 17989 3 89.97 49.15 26.85 0.256 17988
 17990 3 90.13 49.17 26.88 0.317 17989
 17991 3 90.31 49.06 27.03 0.311 17990
 17992 3 90.47 49.06 27.04 0.321 17991
 17993 3 90.66 49.1 26.97 0.301 17992
 17994 3 90.83 49.1 27.03 0.257 17993
 17995 3 90.92 49.14 27.01 0.289 17994
 17996 3 91.2 49.28 26.94 0.253 17995
 17997 3 91.42 49.3 27.06 0.282 17996
 17998 3 91.66 49.31 27.19 0.263 17997
 17999 3 91.81 49.36 27.29 0.278 17998
 18000 3 91.92 49.49 27.33 0.294 17999
 18001 3 92.05 49.64 27.28 0.352 18000
 18002 3 92.17 49.71 27.22 0.383 18001
 18003 3 92.28 49.85 27.28 0.402 18002
 18004 3 92.39 49.89 27.33 0.46 18003
 18005 3 92.52 49.92 27.29 0.556 18004
 18006 3 92.55 50.06 27.29 0.611 18005
 18007 3 92.57 50.2 27.33 0.672 18006
 18008 3 92.74 50.25 27.28 0.689 18007
 18009 3 92.55 50.14 28.15 0.146 18008
 18010 3 92.6 50.11 28.28 0.081 18009
 18011 3 92.93 50.38 27.12 0.652 18008
 18012 3 93.13 50.43 27.26 0.67 18011
 18013 3 93.29 50.5 27.21 0.643 18012
 18014 3 93.38 50.64 26.99 0.535 18013
 18015 3 93.47 50.81 27.04 0.438 18014
 18016 3 93.57 50.93 27.1 0.373 18015
 18017 3 93.88 50.73 26.85 0.121 18016
 18018 3 94.02 50.85 26.81 0.131 18017
 18019 3 94.15 50.85 26.69 0.131 18018
 18020 3 94.29 50.88 26.6 0.147 18019
 18021 3 94.4 50.85 26.47 0.204 18020
 18022 3 94.49 50.88 26.42 0.215 18021
 18023 3 94.57 50.89 26.35 0.28 18022
 18024 3 94.6 50.75 26.12 0.218 18023
 18025 3 94.65 50.77 25.99 0.189 18024
 18026 3 94.58 50.82 25.88 0.132 18025
 18027 3 90.41 49.48 26.47 0.11 17990
 18028 3 90.47 49.47 26.35 0.000125 18027
 18029 3 77.82 58.02 21.2 0.134 17793
 18030 3 77.9 58.06 21.27 0.047 18029
 18031 3 75.09 56.1 18.21 0.087 14919
 18032 3 75.14 56.16 18.3 0.000125 18031
 18033 3 66.23 42.08 21.99 0.101 14167
 18034 3 66.18 42.15 22.06 0.204 18033
 18035 3 66.26 42.47 22.1 0.12 18034
 18036 3 66.2 42.64 22.24 0.142 18035
 18037 3 66.15 42.76 22.38 0.101 18036
 18038 3 66.23 42.9 22.46 0.142 18037
 18039 3 66.26 43.01 22.42 0.18 18038
 18040 3 66.51 43.18 22.35 0.167 18039
 18041 3 66.6 43.36 22.33 0.174 18040
 18042 3 66.62 43.64 22.33 0.145 18041
 18043 3 66.48 43.79 22.35 0.08 18042
 18044 3 66.54 44 22.31 0.101 18043
 18045 3 66.57 44.14 22.24 0.11 18044
 18046 3 66.65 44.3 22.13 0.138 18045
 18047 3 66.65 44.35 22.01 0.121 18046
 18048 3 66.7 44.47 21.9 0.09 18047
 18049 3 66.62 44.6 21.92 0.094 18048
 18050 3 66.64 44.69 22.03 0.068 18049
 18051 3 66.71 44.79 22.17 0.097 18050
 18052 3 66.81 44.86 22.24 0.075 18051
 18053 3 66.9 44.92 22.33 0.082 18052
 18054 3 66.93 45.04 22.51 0.073 18053
 18055 3 66.98 45.19 22.65 0.129 18054
 18056 3 67.04 45.36 22.72 0.172 18055
 18057 3 67.08 45.53 22.71 0.128 18056
 18058 3 67.08 45.65 22.63 0.119 18057
 18059 3 66.97 45.71 22.47 0.116 18058
 18060 3 66.95 45.75 22.31 0.105 18059
 18061 3 66.95 45.8 22.17 0.095 18060
 18062 3 66.92 45.89 22.08 0.072 18061
 18063 3 66.97 46.11 21.97 0.000125 18062
 18064 3 56.39 24.15 18.99 0.15 1882
 18065 3 56.49 24.24 18.83 0.139 18064
 18066 3 56.57 24.26 18.69 0.143 18065
 18067 3 56.64 24.31 18.6 0.196 18066
 18068 3 56.67 24.38 18.46 0.206 18067
 18069 3 56.95 24.51 18.52 0.235 18068
 18070 3 57.09 24.57 18.63 0.264 18069
 18071 3 57.31 24.57 18.64 0.252 18070
 18072 3 57.52 24.55 18.73 0.243 18071
 18073 3 57.74 24.5 18.93 0.242 18072
 18074 3 57.82 24.54 19.2 0.283 18073
 18075 3 57.84 24.57 19.5 0.253 18074
 18076 3 57.81 24.61 19.86 0.22 18075
 18077 3 57.84 24.57 19.95 0.275 18076
 18078 3 57.89 24.61 20.11 0.355 18077
 18079 3 57.95 24.57 20.22 0.426 18078
 18080 3 57.95 24.52 20.41 0.434 18079
 18081 3 58.01 24.48 20.55 0.456 18080
 18082 3 58.05 24.39 20.7 0.469 18081
 18083 3 58.07 24.32 20.84 0.442 18082
 18084 3 58.13 24.27 20.99 0.439 18083
 18085 3 58.31 24.21 21.03 0.468 18084
 18086 3 58.46 24.23 21.04 0.503 18085
 18087 3 58.53 24.07 21.08 0.485 18086
 18088 3 58.84 23.7 20.37 0.095 18087
 18089 3 59.01 23.61 20.31 0.107 18088
 18090 3 58.7 23.91 21.17 0.284 18087
 18091 3 59.09 23.88 21.26 0.158 18090
 18092 3 59.1 23.89 21.51 0.165 18091
 18093 3 59.16 23.91 21.65 0.175 18092
 18094 3 59.23 23.89 21.76 0.208 18093
 18095 3 59.27 23.98 21.94 0.205 18094
 18096 3 59.42 24.04 22.08 0.207 18095
 18097 3 59.53 24.16 22.39 0.176 18096
 18098 3 59.64 24.23 22.52 0.195 18097
 18099 3 59.77 24.36 22.64 0.165 18098
 18100 3 59.91 24.36 22.75 0.152 18099
 18101 3 60.02 24.41 22.91 0.192 18100
 18102 3 60.16 24.45 22.98 0.158 18101
 18103 3 60.27 24.57 23.02 0.134 18102
 18104 3 60.38 24.65 23.07 0.154 18103
 18105 3 60.52 24.67 23.04 0.143 18104
 18106 3 60.66 24.76 23.04 0.126 18105
 18107 3 60.7 24.85 23.02 0.172 18106
 18108 3 60.85 24.85 22.97 0.162 18107
 18109 3 61.07 24.9 22.89 0.167 18108
 18110 3 61.23 24.94 22.82 0.163 18109
 18111 3 61.35 24.94 22.7 0.186 18110
 18112 3 61.49 24.92 22.61 0.189 18111
 18113 3 61.73 24.78 22.7 0.159 18112
 18114 3 61.91 24.74 22.63 0.163 18113
 18115 3 62.06 24.72 22.64 0.16 18114
 18116 3 62.2 24.76 22.7 0.185 18115
 18117 3 62.31 24.81 22.8 0.213 18116
 18118 3 62.42 24.83 22.73 0.193 18117
 18119 3 62.59 24.69 22.68 0.184 18118
 18120 3 62.77 24.64 22.68 0.198 18119
 18121 3 62.99 24.65 22.77 0.179 18120
 18122 3 63.21 24.69 22.8 0.187 18121
 18123 3 63.42 24.69 22.79 0.183 18122
 18124 3 63.52 24.8 22.73 0.155 18123
 18125 3 63.73 24.92 22.66 0.192 18124
 18126 3 63.88 24.96 22.57 0.213 18125
 18127 3 64.01 24.96 22.59 0.18 18126
 18128 3 64.13 24.96 22.57 0.179 18127
 18129 3 64.29 24.92 22.52 0.158 18128
 18130 3 64.51 24.99 22.48 0.135 18129
 18131 3 64.7 25.01 22.47 0.181 18130
 18132 3 64.85 25.08 22.5 0.194 18131
 18133 3 65.01 25.13 22.54 0.192 18132
 18134 3 65.1 25.18 22.61 0.2 18133
 18135 3 65.21 25.2 22.7 0.206 18134
 18136 3 65.34 25.18 22.73 0.233 18135
 18137 3 65.43 25.2 22.89 0.269 18136
 18138 3 65.54 25.2 22.88 0.21 18137
 18139 3 65.68 25.18 22.93 0.287 18138
 18140 3 65.76 25.29 23.02 0.292 18139
 18141 3 65.87 25.32 23.07 0.371 18140
 18142 3 66.07 25.31 22.84 0.313 18141
 18143 3 66.31 25.23 22.8 0.359 18142
 18144 3 66.45 25.15 22.93 0.379 18143
 18145 3 66.62 25.15 22.86 0.443 18144
 18146 3 66.85 24.95 22.82 0.455 18145
 18147 3 66.92 25.13 22.75 0.513 18146
 18148 3 67.01 25.31 22.61 0.429 18147
 18149 3 67.12 25.34 22.73 0.353 18148
 18150 3 67.18 25.34 22.98 0.216 18149
 18151 3 67.26 25.09 21.98 0.206 18148
 18152 3 67.34 25.06 21.91 0.282 18151
 18153 3 67.43 25.07 21.84 0.373 18152
 18154 3 67.62 25.11 21.77 0.417 18153
 18155 3 67.76 25.13 21.68 0.434 18154
 18156 3 67.9 25.23 21.75 0.367 18155
 18157 3 68.04 25.27 21.8 0.3 18156
 18158 3 68.23 25.38 21.77 0.267 18157
 18159 3 68.37 25.27 21.72 0.242 18158
 18160 3 68.51 25.31 21.68 0.232 18159
 18161 3 68.63 25.32 21.64 0.281 18160
 18162 3 68.85 25.47 21.64 0.351 18161
 18163 3 68.95 25.41 21.52 0.337 18162
 18164 3 69.01 25.34 21.45 0.336 18163
 18165 3 69.13 25.38 21.48 0.428 18164
 18166 3 69.46 25.79 21.64 0.204 18165
 18167 3 69.6 25.89 21.73 0.162 18166
 18168 3 69.71 25.94 21.7 0.169 18167
 18169 3 69.87 26.01 21.66 0.186 18168
 18170 3 69.98 25.98 21.61 0.19 18169
 18171 3 70.1 25.94 21.57 0.241 18170
 18172 3 70.21 25.89 21.54 0.292 18171
 18173 3 70.42 25.85 21.45 0.359 18172
 18174 3 70.57 26.07 21.73 0.176 18173
 18175 3 70.71 26.05 21.64 0.227 18174
 18176 3 70.9 26.08 21.64 0.271 18175
 18177 3 71.02 26.19 21.75 0.328 18176
 18178 3 71.13 26.23 21.77 0.377 18177
 18179 3 71.26 26.3 21.79 0.437 18178
 18180 3 71.4 26.28 21.7 0.529 18179
 18181 3 71.52 26.32 21.68 0.599 18180
 18182 3 71.63 26.42 21.64 0.601 18181
 18183 3 71.73 26.46 21.52 0.585 18182
 18184 3 71.93 26.3 21.13 0.464 18183
 18185 3 71.9 26.42 21.04 0.496 18184
 18186 3 72.54 26.16 21.5 0.15 18185
 18187 3 72.71 26.26 21.5 0.18 18186
 18188 3 72.87 26.3 21.5 0.179 18187
 18189 3 73.06 26.35 21.52 0.152 18188
 18190 3 73.29 26.39 21.48 0.151 18189
 18191 3 73.42 26.46 21.43 0.195 18190
 18192 3 73.6 26.51 21.38 0.206 18191
 18193 3 73.85 26.51 21.27 0.179 18192
 18194 3 73.98 26.53 21.23 0.187 18193
 18195 3 74.06 26.44 21.11 0.201 18194
 18196 3 74.29 26.47 21.07 0.143 18195
 18197 3 74.49 26.45 21.16 0.104 18196
 18198 3 74.7 26.49 21.14 0.188 18197
 18199 3 74.88 26.5 21.07 0.164 18198
 18200 3 75.09 26.49 20.98 0.16 18199
 18201 3 75.29 26.58 20.89 0.14 18200
 18202 3 75.4 26.7 20.8 0.175 18201
 18203 3 75.52 26.74 20.7 0.209 18202
 18204 3 75.59 26.74 20.59 0.229 18203
 18205 3 75.7 26.79 20.54 0.205 18204
 18206 3 75.73 26.63 20.38 0.141 18205
 18207 3 75.82 26.61 20.23 0.102 18206
 18208 3 75.93 26.65 20.16 0.102 18207
 18209 3 76.12 26.68 19.98 0.118 18208
 18210 3 76.26 26.74 19.95 0.118 18209
 18211 3 76.4 26.77 19.93 0.153 18210
 18212 3 76.62 26.79 19.84 0.167 18211
 18213 3 76.71 26.77 19.73 0.185 18212
 18214 3 76.76 26.7 19.5 0.14 18213
 18215 3 76.96 26.81 19.82 0.11 18213
 18216 3 77.1 26.86 19.77 0.109 18215
 18217 3 77.23 26.84 19.75 0.091 18216
 18218 3 77.35 26.92 19.75 0.123 18217
 18219 3 77.45 27.04 19.68 0.106 18218
 18220 3 77.57 27.09 19.7 0.079 18219
 18221 3 70.48 25.55 21.16 0.169 18173
 18222 3 65.82 25.47 23.34 0.081 18141
 18223 3 58.39 24.93 21.36 0.181 18086
 18224 3 58.42 25.05 21.34 0.145 18223
 18225 3 58.17 25.23 21.43 0.093 18224
 18226 3 58.56 25.18 21.34 0.148 18224
 18227 3 58.6 25.29 21.32 0.126 18226
 18228 3 58.62 25.41 21.38 0.104 18227
 18229 3 58.6 25.46 21.5 0.000125 18228
 18230 3 56.45 24.26 18.24 0.138 18068
 18231 3 56.38 24.28 18.08 0.111 18230
 18232 3 56.32 24.22 17.98 0.127 18231
 18233 3 56.27 24.17 17.9 0.184 18232
 18234 3 56.21 24.08 17.81 0.238 18233
 18235 3 56.06 23.92 17.92 0.177 18234
 18236 3 55.78 23.92 18.01 0.107 18235
 18237 3 55.59 23.97 17.99 0.15 18236
 18238 3 55.37 24.04 18.03 0.074 18237
 18239 3 55.24 24.08 18.03 0.102 18238
 18240 3 55.09 24.17 17.99 0.1 18239
 18241 3 54.96 24.2 17.87 0.115 18240
 18242 3 54.89 24.29 17.62 0.105 18241
 18243 3 54.89 24.35 17.53 0.126 18242
 18244 3 54.91 24.47 17.42 0.174 18243
 18245 3 55.02 24.45 17.33 0.137 18244
 18246 3 56.31 24.26 17.49 0.136 18234
 18247 3 56.41 24.31 17.28 0.169 18246
 18248 3 56.42 24.35 17.17 0.208 18247
 18249 3 56.44 24.38 17.03 0.234 18248
 18250 3 56.17 24.35 16.89 0.165 18249
 18251 3 56.03 24.31 16.87 0.209 18250
 18252 3 55.84 24.49 16.99 0.115 18251
 18253 3 55.71 24.62 17.01 0.152 18252
 18254 3 55.52 24.76 17.11 0.153 18253
 18255 3 55.38 24.92 17.13 0.127 18254
 18256 3 55.26 25.01 17.09 0.117 18255
 18257 3 55.13 25.15 17.04 0.099 18256
 18258 3 55.09 25.29 17 0.157 18257
 18259 3 55.02 25.4 16.95 0.193 18258
 18260 3 54.95 25.54 16.93 0.243 18259
 18261 3 54.69 25.76 17.07 0.119 18260
 18262 3 54.66 25.81 16.98 0.164 18261
 18263 3 54.59 25.97 17.02 0.153 18262
 18264 3 54.49 26.06 17.02 0.115 18263
 18265 3 54.42 26.15 17.04 0.127 18264
 18266 3 54.34 26.28 17.04 0.129 18265
 18267 3 54.31 26.4 17.04 0.186 18266
 18268 3 54.13 26.4 17 0.163 18267
 18269 3 53.96 26.44 16.93 0.149 18268
 18270 3 53.84 26.42 16.84 0.18 18269
 18271 3 53.77 26.42 16.64 0.15 18270
 18272 3 53.71 26.42 16.34 0.096 18271
 18273 3 53.63 26.47 16.23 0.102 18272
 18274 3 53.53 26.53 16.16 0.102 18273
 18275 3 53.46 26.6 16.09 0.086 18274
 18276 3 53.32 26.59 16.07 0.101 18275
 18277 3 53.21 26.64 16.02 0.114 18276
 18278 3 53.1 26.71 15.98 0.087 18277
 18279 3 52.96 26.75 15.9 0.075 18278
 18280 3 52.86 26.84 15.88 0.075 18279
 18281 3 52.75 26.93 15.82 0.093 18280
 18282 3 52.57 26.91 15.86 0.081 18281
 18283 3 52.46 26.89 15.87 0.066 18282
 18284 3 52.32 26.89 15.91 0.097 18283
 18285 3 52.14 26.89 16 0.137 18284
 18286 3 52.03 26.89 16.05 0.109 18285
 18287 3 51.85 26.91 15.94 0.099 18286
 18288 3 51.85 26.78 15.91 0.056 18287
 18289 3 56.03 24.15 16.67 0.124 18251
 18290 3 56.06 24.04 16.48 0.114 18289
 18291 3 56.07 23.9 16.37 0.105 18290
 18292 3 56.16 23.85 16.3 0.096 18291
 18293 3 56.21 23.76 16.24 0.08 18292
 18294 3 56.27 23.65 16.17 0.121 18293
 18295 3 56.23 23.54 16.03 0.136 18294
 18296 3 56.24 23.51 15.92 0.102 18295
 18297 3 56.69 24.35 17.03 0.138 18249
 18298 3 56.84 24.24 16.94 0.158 18297
 18299 3 57.01 24.1 16.9 0.165 18298
 18300 3 57.03 23.95 16.87 0.214 18299
 18301 3 57.24 23.94 16.74 0.145 18300
 18302 3 57.48 23.85 16.64 0.171 18301
 18303 3 57.69 23.73 16.48 0.158 18302
 18304 3 57.88 23.55 16.37 0.153 18303
 18305 3 58.03 23.48 16.28 0.132 18304
 18306 3 58.09 23.43 16.06 0.112 18305
 18307 3 58.07 23.32 15.99 0.126 18306
 18308 3 58.06 23.25 15.89 0.176 18307
 18309 3 58.07 23.25 15.75 0.237 18308
 18310 3 58.41 23.14 15.64 0.114 18309
 18311 3 58.52 23.11 15.49 0.127 18310
 18312 3 58.62 23 15.37 0.111 18311
 18313 3 58.7 22.93 15.23 0.126 18312
 18314 3 58.81 22.93 15.17 0.12 18313
 18315 3 58.99 22.95 15.06 0.127 18314
 18316 3 59.11 22.86 14.98 0.101 18315
 18317 3 59.21 22.8 14.96 0.125 18316
 18318 3 59.33 22.75 14.86 0.174 18317
 18319 3 59.43 22.7 14.74 0.201 18318
 18320 3 59.56 22.7 14.58 0.202 18319
 18321 3 59.57 22.59 14.48 0.253 18320
 18322 3 59.6 22.48 14.44 0.277 18321
 18323 3 59.68 22.3 14.41 0.212 18322
 18324 3 59.78 22.18 14.29 0.185 18323
 18325 3 59.9 22.07 14.16 0.19 18324
 18326 3 60.03 21.96 14 0.26 18325
 18327 3 60.14 21.88 13.86 0.312 18326
 18328 3 60.18 21.77 13.74 0.281 18327
 18329 3 60.42 21.71 13.71 0.242 18328
 18330 3 60.71 21.55 13.63 0.159 18329
 18331 3 60.79 21.39 13.64 0.149 18330
 18332 3 60.92 21.29 13.64 0.15 18331
 18333 3 61 21.16 13.64 0.151 18332
 18334 3 61.17 20.98 13.59 0.128 18333
 18335 3 61.25 20.86 13.53 0.085 18334
 18336 3 61.39 20.68 13.51 0.136 18335
 18337 3 61.4 20.5 13.45 0.143 18336
 18338 3 61.57 20.36 13.31 0.138 18337
 18339 3 61.64 20.23 13.26 0.173 18338
 18340 3 61.9 20.29 13.22 0.105 18339
 18341 3 62 20.29 13.24 0.098 18340
 18342 3 61.43 19.93 13.31 0.105 18339
 18343 3 61.43 19.8 13.29 0.125 18342
 18344 3 61.49 19.66 13.22 0.101 18343
 18345 3 61.52 19.54 13.14 0.000125 18344
 18346 3 59.68 22.93 14.13 0.121 18322
 18347 3 59.71 22.98 13.95 0.12 18346
 18348 3 59.79 23.21 13.78 0.058 18347
 18349 3 59.85 23.27 13.7 0.082 18348
 18350 3 59.96 23.3 13.65 0.132 18349
 18351 3 59.97 23.46 13.51 0.113 18350
 18352 3 60 23.5 13.24 0.112 18351
 18353 3 60.06 23.46 13.14 0.091 18352
 18354 3 57.74 23.19 15.64 0.115 18309
 18355 3 57.63 23.1 15.64 0.092 18354
 18356 3 55.61 22.99 19.01 0.156 1874
 18357 3 55.78 22.94 18.92 0.139 18356
 18358 3 55.93 22.88 18.85 0.12 18357
 18359 3 56.08 22.81 18.73 0.166 18358
 18360 3 56.2 22.72 18.62 0.152 18359
 18361 3 56.31 22.63 18.49 0.16 18360
 18362 3 56.43 22.6 18.35 0.128 18361
 18363 3 56.57 22.6 18.28 0.104 18362
 18364 3 56.65 22.56 18.15 0.153 18363
 18365 3 56.74 22.58 18.06 0.186 18364
 18366 3 57 22.4 17.94 0.137 18365
 18367 3 57.14 22.31 17.85 0.136 18366
 18368 3 57.24 22.24 17.74 0.163 18367
 18369 3 57.36 22.19 17.64 0.224 18368
 18370 3 57.45 22.16 17.55 0.255 18369
 18371 3 57.29 22.29 17.24 0.139 18370
 18372 3 57.35 22.35 16.98 0.099 18371
 18373 3 57.4 22.29 16.85 0.077 18372
 18374 3 57.5 22.22 16.74 0.07 18373
 18375 3 57.57 22.19 16.55 0.16 18374
 18376 3 57.64 22.13 16.44 0.203 18375
 18377 3 57.82 22.2 16.28 0.183 18376
 18378 3 57.79 21.95 17.67 0.186 18370
 18379 3 58 21.93 17.56 0.19 18378
 18380 3 58.14 21.91 17.53 0.196 18379
 18381 3 58.28 21.8 17.53 0.22 18380
 18382 3 58.45 21.8 17.55 0.204 18381
 18383 3 58.6 21.73 17.53 0.172 18382
 18384 3 58.75 21.66 17.53 0.138 18383
 18385 3 58.89 21.57 17.51 0.123 18384
 18386 3 59.03 21.48 17.46 0.127 18385
 18387 3 59.11 21.41 17.44 0.146 18386
 18388 3 59.25 21.41 17.4 0.142 18387
 18389 3 59.39 21.39 17.33 0.175 18388
 18390 3 59.52 21.34 17.37 0.159 18389
 18391 3 59.53 21.21 17.46 0.139 18390
 18392 3 59.64 21.21 17.49 0.178 18391
 18393 3 59.83 21.11 17.44 0.131 18392
 18394 3 60 21.09 17.37 0.16 18393
 18395 3 60.11 21.05 17.31 0.236 18394
 18396 3 60.25 20.98 17.3 0.3 18395
 18397 3 60.39 20.89 17.21 0.37 18396
 18398 3 60.56 20.77 17.15 0.439 18397
 18399 3 60.7 20.7 17.08 0.494 18398
 18400 3 60.79 20.55 17.1 0.523 18399
 18401 3 61.04 20.52 17.01 0.442 18400
 18402 3 61.21 20.43 17.1 0.345 18401
 18403 3 61.35 20.39 17.05 0.29 18402
 18404 3 61.45 20.41 16.96 0.209 18403
 18405 3 61.56 20.5 17.06 0.169 18404
 18406 3 61.64 20.5 17.19 0.14 18405
 18407 3 61.74 20.45 17.24 0.123 18406
 18408 3 61.89 20.5 17.15 0.157 18407
 18409 3 62.07 20.53 17.21 0.084 18408
 18410 3 62.2 20.49 17.26 0.13 18409
 18411 3 62.35 20.51 17.39 0.133 18410
 18412 3 62.45 20.51 17.48 0.14 18411
 18413 3 62.68 20.53 17.55 0.092 18412
 18414 3 62.82 20.49 17.65 0.095 18413
 18415 3 62.93 20.49 17.76 0.137 18414
 18416 3 63.03 20.56 17.81 0.208 18415
 18417 3 63.15 20.64 17.65 0.167 18416
 18418 3 63.27 20.67 17.6 0.204 18417
 18419 3 63.14 20.51 17.9 0.095 18418
 18420 3 63.22 20.42 17.87 0.075 18419
 18421 3 63.17 20.9 17.62 0.122 18418
 18422 3 63.08 21.01 17.69 0.101 18421
 18423 3 63.1 21.12 17.71 0.129 18422
 18424 3 63.18 21.28 17.71 0.148 18423
 18425 3 60.25 20.27 17.53 0.133 18400
 18426 3 60.25 20.16 17.62 0.184 18425
 18427 3 60.25 19.91 17.74 0.128 18426
 18428 3 60.18 19.73 17.87 0.131 18427
 18429 3 59.96 19.59 17.96 0.108 18428
 18430 3 59.82 19.52 17.92 0.145 18429
 18431 3 59.72 19.39 17.85 0.127 18430
 18432 3 59.57 19.3 17.74 0.113 18431
 18433 3 59.46 19.29 17.65 0.141 18432
 18434 3 59.35 19.25 17.55 0.157 18433
 18435 3 59.11 19.23 17.51 0.15 18434
 18436 3 58.93 19.18 17.6 0.163 18435
 18437 3 58.72 19.09 17.67 0.125 18436
 18438 3 58.64 19.02 17.76 0.101 18437
 18439 3 58.49 18.98 17.78 0.061 18438
 18440 3 58.28 18.95 17.87 0.094 18439
 18441 3 58.15 18.96 17.87 0.137 18440
 18442 3 58.06 18.89 17.85 0.142 18441
 18443 3 57.93 18.79 17.74 0.105 18442
 18444 3 57.81 18.68 17.65 0.118 18443
 18445 3 57.74 18.55 17.55 0.171 18444
 18446 3 57.78 18.45 17.44 0.203 18445
 18447 3 57.8 18.34 17.42 0.234 18446
 18448 3 57.8 18.2 17.42 0.177 18447
 18449 3 58.15 18.18 17.51 0.104 18448
 18450 3 58.26 18.2 17.46 0.104 18449
 18451 3 58.36 18.09 17.48 0.088 18450
 18452 3 57.69 18.04 17.31 0.081 18448
 18453 3 57.65 17.91 17.1 0.155 18452
 18454 3 51.06 22.43 20.55 0.23 1854
 18455 3 50.78 22.41 20.55 0.194 18454
 18456 3 50.64 22.52 20.51 0.189 18455
 18457 3 50.53 22.68 20.53 0.207 18456
 18458 3 50.53 23.05 20.67 0.116 18457
 18459 3 50.42 23.23 20.73 0.088 18458
 18460 3 50.35 23.37 20.69 0.122 18459
 18461 3 50.34 23.46 20.62 0.054 18460
 18462 3 50.69 17.8 19.81 0.14 1825
 18463 3 50.82 17.77 19.76 0.19 18462
 18464 3 50.97 17.77 19.67 0.202 18463
 18465 3 51.21 17.91 19.51 0.132 18464
 18466 3 51.36 17.94 19.42 0.136 18465
 18467 3 51.47 17.94 19.4 0.132 18466
 18468 3 51.62 17.91 19.3 0.102 18467
 18469 3 51.72 17.86 19.3 0.17 18468
 18470 3 51.82 17.78 19.24 0.143 18469
 18471 3 52 17.71 19.24 0.152 18470
 18472 3 52.15 17.64 19.26 0.106 18471
 18473 3 52.26 17.55 19.26 0.15 18472
 18474 3 52.33 17.41 19.26 0.148 18473
 18475 3 52.47 17.32 19.21 0.149 18474
 18476 3 52.58 17.31 19.26 0.142 18475
 18477 3 52.78 17.31 19.33 0.115 18476
 18478 3 52.94 17.31 19.42 0.12 18477
 18479 3 53.07 17.24 19.48 0.141 18478
 18480 3 53.25 17.17 19.48 0.123 18479
 18481 3 53.44 17.12 19.49 0.143 18480
 18482 3 53.61 17.08 19.55 0.17 18481
 18483 3 53.75 17.17 19.46 0.132 18482
 18484 3 53.91 17.19 19.46 0.126 18483
 18485 3 54.04 17.12 19.48 0.112 18484
 18486 3 54.18 17.01 19.53 0.132 18485
 18487 3 54.33 16.92 19.46 0.132 18486
 18488 3 54.44 16.94 19.51 0.16 18487
 18489 3 54.58 16.87 19.49 0.159 18488
 18490 3 54.69 16.74 19.44 0.138 18489
 18491 3 54.79 16.67 19.42 0.125 18490
 18492 3 54.94 16.6 19.37 0.113 18491
 18493 3 55.08 16.54 19.31 0.1 18492
 18494 3 55.15 16.4 19.39 0.081 18493
 18495 3 55.26 16.42 19.3 0.127 18494
 18496 3 55.36 16.44 19.31 0.143 18495
 18497 3 55.5 16.31 19.48 0.11 18496
 18498 3 55.61 16.29 19.55 0.091 18497
 18499 3 55.72 16.22 19.58 0.096 18498
 18500 3 55.76 16.22 19.73 0.092 18499
 18501 3 55.79 16.17 19.83 0.108 18500
 18502 3 55.75 16.04 19.99 0.087 18501
 18503 3 55.75 15.94 20.08 0.124 18502
 18504 3 55.83 15.92 20.15 0.118 18503
 18505 3 56 15.93 20.15 0.124 18504
 18506 3 56.11 15.89 20.26 0.084 18505
 18507 3 56.29 15.87 20.33 0.099 18506
 18508 3 56.28 15.81 20.44 0.104 18507
 18509 3 56.32 15.8 20.56 0.07 18508
 18510 3 45.73 13.2 18.76 0.215 1663
 18511 3 45.99 12.95 18.67 0.15 18510
 18512 3 46.1 12.91 18.62 0.209 18511
 18513 3 45.94 12.83 19.15 0.104 18512
 18514 3 45.84 12.84 19.23 0.067 18513
 18515 3 45.8 12.85 19.44 0.11 18514
 18516 3 45.83 12.91 19.62 0.105 18515
 18517 3 45.84 13 19.71 0.082 18516
 18518 3 46.27 12.96 18.42 0.112 18512
 18519 3 46.4 12.82 18.26 0.127 18518
 18520 3 46.4 12.59 18.26 0.168 18519
 18521 3 46.48 12.49 18.26 0.147 18520
 18522 3 46.58 12.32 18.01 0.198 18521
 18523 3 46.77 12.35 18.23 0.088 18522
 18524 3 46.87 12.25 18.28 0.1 18523
 18525 3 46.99 12.23 18.35 0.138 18524
 18526 3 47.12 12.24 18.42 0.131 18525
 18527 3 47.26 12.26 18.4 0.063 18526
 18528 3 46.54 12.17 17.76 0.137 18522
 18529 3 46.73 12.09 17.6 0.065 18528
 18530 3 46.77 11.99 17.6 0.13 18529
 18531 3 46.79 11.88 17.56 0.152 18530
 18532 3 45.51 13.33 18.9 0.104 18510
 18533 3 44.05 11.84 18.69 0.283 1651
 18534 3 44.12 11.75 18.74 0.102 18533
 18535 3 41.37 9.81 16.66 0.25 1613
 18536 3 41.51 9.86 16.59 0.208 18535
 18537 3 41.62 9.94 16.59 0.218 18536
 18538 3 41.72 10 16.43 0.182 18537
 18539 3 41.81 10.08 16.34 0.194 18538
 18540 3 41.87 10.23 16.21 0.208 18539
 18541 3 41.91 10.37 16.19 0.177 18540
 18542 3 42.02 10.42 16.14 0.155 18541
 18543 3 42.01 10.55 15.99 0.181 18542
 18544 3 42.08 10.67 15.89 0.214 18543
 18545 3 42.16 10.73 15.76 0.24 18544
 18546 3 42.2 10.84 15.63 0.257 18545
 18547 3 42.27 11.01 15.41 0.213 18546
 18548 3 42.34 11.16 15.28 0.223 18547
 18549 3 42.47 11.26 15.13 0.223 18548
 18550 3 42.52 11.33 14.98 0.203 18549
 18551 3 42.6 11.39 14.95 0.201 18550
 18552 3 42.65 11.42 14.76 0.172 18551
 18553 3 42.73 11.49 14.81 0.158 18552
 18554 3 42.8 11.49 14.64 0.218 18553
 18555 3 42.88 11.52 14.48 0.23 18554
 18556 3 42.97 11.59 14.33 0.247 18555
 18557 3 43.01 11.58 14.14 0.266 18556
 18558 3 43.17 11.66 14.08 0.308 18557
 18559 3 42.77 11.45 13.75 0.096 18558
 18560 3 43.48 11.85 14.04 0.284 18558
 18561 3 43.63 11.92 13.98 0.26 18560
 18562 3 43.8 11.9 13.87 0.288 18561
 18563 3 43.94 11.85 13.78 0.391 18562
 18564 3 44.04 11.83 13.7 0.415 18563
 18565 3 43.55 11.5 13.23 0.107 18564
 18566 3 43.47 11.49 13.12 0.073 18565
 18567 3 43.51 11.25 13.12 0.107 18566
 18568 3 43.54 11.12 13.14 0.175 18567
 18569 3 43.34 10.94 13.11 0.172 18568
 18570 3 43.27 10.8 13.05 0.184 18569
 18571 3 43.2 10.67 12.87 0.16 18570
 18572 3 43.16 10.59 12.55 0.104 18571
 18573 3 43.19 10.59 12.39 0.148 18572
 18574 3 43.23 10.51 12.22 0.169 18573
 18575 3 43.27 10.5 12.01 0.125 18574
 18576 3 43.35 10.5 11.81 0.112 18575
 18577 3 43.44 10.48 11.62 0.134 18576
 18578 3 43.42 10.41 11.39 0.141 18577
 18579 3 43.51 10.41 11.28 0.157 18578
 18580 3 43.59 10.32 11.08 0.169 18579
 18581 3 43.69 10.24 10.98 0.155 18580
 18582 3 43.74 10.1 10.84 0.114 18581
 18583 3 43.77 10.06 10.75 0.138 18582
 18584 3 43.8 9.99 10.64 0.132 18583
 18585 3 43.8 9.86 10.54 0.117 18584
 18586 3 43.83 9.77 10.37 0.126 18585
 18587 3 43.87 9.7 10.21 0.111 18586
 18588 3 44.04 9.67 10.02 0.16 18587
 18589 3 44.12 9.59 9.89 0.168 18588
 18590 3 44.26 9.56 9.76 0.172 18589
 18591 3 44.52 9.51 9.65 0.112 18590
 18592 3 44.6 9.5 9.5 0.114 18591
 18593 3 44.72 9.48 9.34 0.095 18592
 18594 3 44.83 9.45 9.22 0.086 18593
 18595 3 44.85 9.37 9.13 0.104 18594
 18596 3 44.95 9.41 9.04 0.071 18595
 18597 3 45.02 9.37 8.87 0.118 18596
 18598 3 45.09 9.39 8.72 0.126 18597
 18599 3 45.16 9.34 8.62 0.151 18598
 18600 3 45.25 9.25 8.49 0.106 18599
 18601 3 45.28 9.22 8.25 0.12 18600
 18602 3 45.35 9.14 8.16 0.115 18601
 18603 3 45.36 9.01 8.16 0.201 18602
 18604 3 45.42 9.02 8 0.146 18603
 18605 3 45.46 9.08 7.79 0.129 18604
 18606 3 45.52 9.07 7.65 0.102 18605
 18607 3 45.63 9.08 7.45 0.182 18606
 18608 3 45.96 9.18 7.5 0.089 18607
 18609 3 46.05 9.16 7.56 0.085 18608
 18610 3 46.11 9.11 7.64 0.000125 18609
 18611 3 45.6 9.12 7.1 0.164 18607
 18612 3 45.68 9.18 6.98 0.217 18611
 18613 3 45.62 9.25 6.79 0.21 18612
 18614 3 45.58 9.27 6.58 0.2 18613
 18615 3 45.66 9.31 6.36 0.191 18614
 18616 3 45.83 9.34 6.15 0.135 18615
 18617 3 45.95 9.43 6.07 0.163 18616
 18618 3 45.93 9.59 6.03 0.213 18617
 18619 3 45.89 9.83 5.97 0.186 18618
 18620 3 45.74 10.07 6.02 0.137 18619
 18621 3 45.66 10.17 6.07 0.147 18620
 18622 3 45.61 10.34 6.23 0.128 18621
 18623 3 45.67 10.49 6.27 0.125 18622
 18624 3 45.68 10.6 6.23 0.124 18623
 18625 3 45.64 10.78 6.18 0.081 18624
 18626 3 45.61 10.9 6.18 0.093 18625
 18627 3 45.61 11.07 6.21 0.083 18626
 18628 3 45.63 11.16 6.31 0.095 18627
 18629 3 45.73 11.25 6.31 0.074 18628
 18630 3 45.78 11.33 6.36 0.036 18629
 18631 3 45.88 11.4 6.42 0.082 18630
 18632 3 45.96 11.42 6.48 0.106 18631
 18633 3 46.07 11.5 6.51 0.104 18632
 18634 3 46.21 11.59 6.52 0.115 18633
 18635 3 46.35 11.65 6.48 0.121 18634
 18636 3 46.46 11.68 6.43 0.174 18635
 18637 3 46.71 11.68 6.52 0.121 18636
 18638 3 46.85 11.69 6.52 0.133 18637
 18639 3 46.93 11.67 6.39 0.000125 18638
 18640 3 45.13 8.91 8.25 0.099 18603
 18641 3 44.98 8.87 8.25 0.083 18640
 18642 3 44.2 11.69 13.69 0.277 18564
 18643 3 44.66 11.51 13.72 0.184 18642
 18644 3 44.84 11.45 13.72 0.191 18643
 18645 3 44.95 11.43 13.69 0.23 18644
 18646 3 45.16 11.43 13.64 0.165 18645
 18647 3 45.33 11.43 13.64 0.163 18646
 18648 3 45.56 11.43 13.63 0.143 18647
 18649 3 45.77 11.44 13.58 0.155 18648
 18650 3 45.92 11.54 13.53 0.17 18649
 18651 3 46.15 11.63 13.44 0.185 18650
 18652 3 46.34 11.68 13.36 0.219 18651
 18653 3 46.52 11.77 13.32 0.242 18652
 18654 3 46.73 11.87 13.28 0.194 18653
 18655 3 46.95 11.9 13.24 0.201 18654
 18656 3 47.15 11.84 13.2 0.2 18655
 18657 3 47.3 11.86 13.23 0.202 18656
 18658 3 47.48 11.85 13.38 0.218 18657
 18659 3 47.6 11.85 13.44 0.221 18658
 18660 3 47.85 11.93 13.48 0.209 18659
 18661 3 48.05 11.95 13.56 0.22 18660
 18662 3 48.27 11.87 13.51 0.201 18661
 18663 3 48.44 11.85 13.59 0.296 18662
 18664 3 48.6 11.87 13.66 0.322 18663
 18665 3 48.8 11.93 13.69 0.375 18664
 18666 3 48.98 11.93 13.7 0.429 18665
 18667 3 49.16 11.93 13.74 0.446 18666
 18668 3 49.34 11.95 13.82 0.442 18667
 18669 3 49.52 11.93 13.83 0.46 18668
 18670 3 49.65 11.85 13.83 0.425 18669
 18671 3 49.83 11.77 13.94 0.389 18670
 18672 3 50.02 11.61 13.95 0.314 18671
 18673 3 50.15 11.49 13.97 0.302 18672
 18674 3 50.34 11.49 13.96 0.26 18673
 18675 3 50.55 11.46 13.9 0.192 18674
 18676 3 50.73 11.47 13.95 0.172 18675
 18677 3 50.88 11.39 13.95 0.184 18676
 18678 3 51.05 11.32 13.89 0.184 18677
 18679 3 51.27 11.32 13.79 0.208 18678
 18680 3 51.48 11.29 13.65 0.215 18679
 18681 3 51.65 11.27 13.57 0.236 18680
 18682 3 51.87 11.25 13.47 0.228 18681
 18683 3 52.15 11.21 13.42 0.198 18682
 18684 3 52.31 11.28 13.44 0.192 18683
 18685 3 52.48 11.3 13.39 0.249 18684
 18686 3 52.66 11.27 13.45 0.183 18685
 18687 3 52.84 11.29 13.48 0.187 18686
 18688 3 52.99 11.33 13.49 0.161 18687
 18689 3 53.2 11.32 13.49 0.151 18688
 18690 3 53.31 11.36 13.5 0.15 18689
 18691 3 53.48 11.29 13.5 0.188 18690
 18692 3 53.65 11.3 13.63 0.144 18691
 18693 3 53.74 11.36 13.58 0.168 18692
 18694 3 53.87 11.45 13.54 0.159 18693
 18695 3 54.05 11.44 13.45 0.144 18694
 18696 3 54.16 11.44 13.48 0.164 18695
 18697 3 54.31 11.5 13.53 0.187 18696
 18698 3 54.48 11.53 13.53 0.196 18697
 18699 3 54.62 11.6 13.58 0.195 18698
 18700 3 54.79 11.65 13.56 0.182 18699
 18701 3 54.94 11.69 13.54 0.193 18700
 18702 3 55.1 11.78 13.56 0.182 18701
 18703 3 55.34 11.79 13.54 0.131 18702
 18704 3 55.48 11.83 13.48 0.126 18703
 18705 3 55.63 11.92 13.48 0.15 18704
 18706 3 55.76 11.87 13.49 0.219 18705
 18707 3 55.88 11.87 13.58 0.278 18706
 18708 3 56.02 11.8 13.58 0.354 18707
 18709 3 56.15 11.78 13.64 0.415 18708
 18710 3 56.3 11.83 13.61 0.464 18709
 18711 3 56.42 11.84 13.53 0.481 18710
 18712 3 56.59 12.04 13.38 0.427 18711
 18713 3 56.73 12.14 13.24 0.393 18712
 18714 3 56.91 12.31 12.98 0.366 18713
 18715 3 57.05 12.42 12.81 0.348 18714
 18716 3 57.09 12.6 12.57 0.315 18715
 18717 3 57.15 12.75 12.41 0.264 18716
 18718 3 57.3 12.92 12.07 0.158 18717
 18719 3 57.37 13.03 12 0.182 18718
 18720 3 57.41 13.15 12 0.176 18719
 18721 3 57.51 13.31 11.98 0.178 18720
 18722 3 57.59 13.44 11.92 0.209 18721
 18723 3 57.69 13.55 11.8 0.229 18722
 18724 3 57.85 13.6 11.73 0.245 18723
 18725 3 57.99 13.61 11.64 0.176 18724
 18726 3 58.12 13.63 11.78 0.146 18725
 18727 3 58.13 13.77 11.79 0.17 18726
 18728 3 58.27 13.78 11.9 0.125 18727
 18729 3 58.41 13.77 11.87 0.163 18728
 18730 3 58.59 13.78 11.83 0.182 18729
 18731 3 58.77 13.84 11.84 0.168 18730
 18732 3 58.91 13.85 11.9 0.153 18731
 18733 3 59.01 13.84 11.97 0.164 18732
 18734 3 59.09 13.82 12.09 0.172 18733
 18735 3 59.24 13.76 12.14 0.162 18734
 18736 3 59.41 13.63 12.21 0.163 18735
 18737 3 59.56 13.59 12.19 0.146 18736
 18738 3 59.7 13.56 12.15 0.222 18737
 18739 3 59.72 13.93 12.08 0.177 18738
 18740 3 59.51 14.21 12.15 0.124 18739
 18741 3 60.04 13.38 12.03 0.385 18739
 18742 3 60.17 13.26 12.04 0.402 18741
 18743 3 60.3 13.98 11.99 0.113 18742
 18744 3 60.41 14.04 12.06 0.142 18743
 18745 3 60.53 14.05 11.9 0.113 18744
 18746 3 60.61 14.03 11.74 0.113 18745
 18747 3 60.66 14.01 11.62 0.089 18746
 18748 3 60.72 14.09 11.47 0.084 18747
 18749 3 60.8 14.23 11.33 0.103 18748
 18750 3 60.89 14.37 11.32 0.1 18749
 18751 3 60.96 14.49 11.31 0.093 18750
 18752 3 61.14 14.54 11.31 0.106 18751
 18753 3 61.14 14.69 11.38 0.118 18752
 18754 3 61.15 14.82 11.41 0.139 18753
 18755 3 61.21 14.95 11.48 0.116 18754
 18756 3 61.37 15.15 11.56 0.185 18755
 18757 3 61.41 15.28 11.59 0.165 18756
 18758 3 61.53 15.38 11.64 0.158 18757
 18759 3 61.72 15.43 11.76 0.159 18758
 18760 3 61.83 15.49 11.88 0.143 18759
 18761 3 61.97 15.54 12.07 0.125 18760
 18762 3 62.03 15.68 12.23 0.099 18761
 18763 3 62.01 15.79 12.32 0.091 18762
 18764 3 60.31 12.97 11.96 0.389 18742
 18765 3 60.47 13.35 11.57 0.065 18764
 18766 3 60.52 13.38 11.44 0.081 18765
 18767 3 60.59 13.4 11.33 0.107 18766
 18768 3 60.37 12.63 12.16 0.307 18764
 18769 3 60.52 12.37 12.15 0.315 18768
 18770 3 60.66 12.21 12.15 0.328 18769
 18771 3 60.73 12.07 12.14 0.372 18770
 18772 3 60.48 11.85 11.75 0.169 18771
 18773 3 60.45 11.72 11.64 0.135 18772
 18774 3 60.31 11.62 11.58 0.263 18773
 18775 3 60.47 11.45 11.21 0.134 18774
 18776 3 60.54 11.41 11.08 0.152 18775
 18777 3 60.48 11.21 10.87 0.111 18776
 18778 3 60.49 11.22 10.76 0.108 18777
 18779 3 60.77 11.43 11.05 0.145 18776
 18780 3 60.73 11.41 10.81 0.074 18779
 18781 3 60.69 11.52 10.69 0.088 18780
 18782 3 60.76 11.54 10.61 0.048 18781
 18783 3 60.76 11.54 10.5 0.06 18782
 18784 3 60.85 11.54 10.45 0.089 18783
 18785 3 60.99 11.49 10.32 0.127 18784
 18786 3 61.09 11.54 10.24 0.162 18785
 18787 3 61.2 11.46 10.19 0.201 18786
 18788 3 61.33 11.54 10.14 0.127 18787
 18789 3 61.49 11.47 10.06 0.085 18788
 18790 3 61.62 11.51 10.06 0.107 18789
 18791 3 61.8 11.54 9.99 0.088 18790
 18792 3 61.91 11.65 9.99 0.091 18791
 18793 3 61.98 11.74 9.99 0.069 18792
 18794 3 62.13 11.88 9.97 0.078 18793
 18795 3 62.23 11.99 10.04 0.091 18794
 18796 3 62.35 12.04 10.11 0.084 18795
 18797 3 61.91 11.89 10.14 0.063 18793
 18798 3 61.91 12.03 10.13 0.000125 18797
 18799 3 61.22 11.22 10.21 0.138 18787
 18800 3 61.04 11.06 10.32 0.087 18799
 18801 3 60.92 11.02 10.36 0.063 18800
 18802 3 60.76 10.87 10.41 0.104 18801
 18803 3 60.74 10.71 10.42 0.1 18802
 18804 3 60.66 10.71 10.5 0.192 18803
 18805 3 60.41 10.78 10.34 0.099 18804
 18806 3 60.27 10.76 10.29 0.077 18805
 18807 3 60.12 10.87 10.31 0.12 18806
 18808 3 60.22 10.85 10.04 0.122 18807
 18809 3 60.26 10.79 9.92 0.055 18808
 18810 3 60.26 10.79 9.78 0.084 18809
 18811 3 60.27 10.77 9.61 0.097 18810
 18812 3 60.19 10.79 9.44 0.1 18811
 18813 3 60.23 10.81 9.29 0.064 18812
 18814 3 60.17 10.84 9.2 0.000125 18813
 18815 3 60.9 11.36 11.24 0.052 18779
 18816 3 61.01 11.28 11.3 0.074 18815
 18817 3 61.09 11.2 11.4 0.089 18816
 18818 3 61.23 11.1 11.47 0.098 18817
 18819 3 61.34 11.02 11.51 0.000125 18818
 18820 3 60.06 11.78 11.98 0.084 18774
 18821 3 60.02 11.78 12.12 0.085 18820
 18822 3 59.99 11.77 12.23 0.083 18821
 18823 3 59.9 11.77 12.28 0.102 18822
 18824 3 59.87 11.72 12.39 0.079 18823
 18825 3 60.84 12.04 12.39 0.227 18771
 18826 3 60.98 11.96 12.39 0.116 18825
 18827 3 61.16 11.94 12.45 0.071 18826
 18828 3 61.26 11.88 12.41 0.073 18827
 18829 3 61.55 11.72 12.39 0.088 18828
 18830 3 61.72 11.56 12.41 0.057 18829
 18831 3 61.83 11.53 12.38 0.000125 18830
 18832 3 53.52 11.26 13.23 0.102 18691
 18833 3 53.66 11.24 13.09 0.066 18832
 18834 3 53.8 11.17 12.98 0.093 18833
 18835 3 53.87 11.12 12.89 0.075 18834
 18836 3 54.02 11.17 12.76 0.095 18835
 18837 3 54.17 11.19 12.66 0.124 18836
 18838 3 54.27 11.18 12.54 0.096 18837
 18839 3 54.42 11.13 12.42 0.143 18838
 18840 3 54.56 11.17 12.26 0.174 18839
 18841 3 54.81 11.13 12.26 0.161 18840
 18842 3 54.98 11.12 12.14 0.047 18841
 18843 3 54.52 11.18 12.06 0.103 18840
 18844 3 49.91 11.11 13.96 0.079 18673
 18845 3 49.84 11.01 13.94 0.082 18844
 18846 3 49.67 10.94 13.9 0.09 18845
 18847 3 49.55 10.84 13.89 0.112 18846
 18848 3 49.41 10.68 13.82 0.099 18847
 18849 3 49.23 10.51 13.83 0.078 18848
 18850 3 49.17 10.36 13.79 0.089 18849
 18851 3 49.16 10.24 13.78 0.095 18850
 18852 3 49.12 10.06 13.66 0.145 18851
 18853 3 49.09 9.92 13.54 0.161 18852
 18854 3 49.15 9.83 13.47 0.193 18853
 18855 3 49.41 9.82 13.3 0.126 18854
 18856 3 49.6 9.88 13.21 0.09 18855
 18857 3 49.72 10.02 13.13 0.111 18856
 18858 3 49.91 9.95 13 0.093 18857
 18859 3 50.08 9.96 12.89 0.066 18858
 18860 3 50.2 10.01 12.89 0.062 18859
 18861 3 50.26 10.13 12.86 0.101 18860
 18862 3 48.91 9.71 13.47 0.119 18854
 18863 3 48.77 9.6 13.48 0.11 18862
 18864 3 48.66 9.52 13.48 0.1 18863
 18865 3 48.52 9.43 13.46 0.113 18864
 18866 3 48.42 9.4 13.39 0.118 18865
 18867 3 48.27 9.35 13.33 0.108 18866
 18868 3 48.16 9.28 13.31 0.12 18867
 18869 3 48.03 9.17 13.3 0.091 18868
 18870 3 47.96 9.03 13.25 0.109 18869
 18871 3 47.86 8.92 13.2 0.114 18870
 18872 3 47.77 8.79 13.13 0.115 18871
 18873 3 47.7 8.66 13.04 0.13 18872
 18874 3 47.53 8.57 13.05 0.133 18873
 18875 3 47.39 8.41 13.02 0.121 18874
 18876 3 47.24 8.24 12.96 0.116 18875
 18877 3 47.03 8.28 12.97 0.133 18876
 18878 3 46.89 8.29 12.96 0.157 18877
 18879 3 46.67 8.16 12.93 0.119 18878
 18880 3 46.5 8 12.95 0.111 18879
 18881 3 46.41 7.9 12.8 0.099 18880
 18882 3 46.35 7.94 12.64 0.122 18881
 18883 3 46.28 8.1 12.62 0.054 18882
 18884 3 46.21 8.12 12.49 0.091 18883
 18885 3 46.11 8.18 12.34 0.076 18884
 18886 3 46 8.26 12.15 0.062 18885
 18887 3 45.88 8.29 12.14 0.057 18886
 18888 3 46.28 7.8 12.54 0.091 18882
 18889 3 46.11 7.69 12.54 0.105 18888
 18890 3 45.96 7.72 12.5 0.09 18889
 18891 3 45.81 7.73 12.42 0.129 18890
 18892 3 45.67 7.68 12.46 0.163 18891
 18893 3 45.55 7.69 12.7 0.103 18892
 18894 3 45.39 7.61 12.7 0.108 18893
 18895 3 45.28 7.51 12.66 0.107 18894
 18896 3 45.2 7.47 12.55 0.111 18895
 18897 3 47.92 11.99 13.92 0.102 18661
 18898 3 47.81 11.92 14.07 0.065 18897
 18899 3 47.73 11.94 14.17 0.093 18898
 18900 3 47.58 11.96 14.21 0.101 18899
 18901 3 47.38 11.99 14.28 0.094 18900
 18902 3 47.24 12.02 14.37 0.092 18901
 18903 3 47.15 12.16 14.48 0.151 18902
 18904 3 46.99 12.2 14.55 0.136 18903
 18905 3 46.76 12.26 14.38 0.112 18904
 18906 3 46.62 12.2 14.31 0.084 18905
 18907 3 44.16 12.47 13.74 0.168 18642
 18908 3 44.24 12.5 13.64 0.215 18907
 18909 3 44.1 12.2 13.47 0.081 18908
 18910 3 44.23 12.25 13.59 0.015 18909
 18911 3 44.4 12.64 13.55 0.26 18908
 18912 3 44.69 12.83 13.5 0.235 18911
 18913 3 44.77 12.86 13.42 0.259 18912
 18914 3 44.91 12.92 13.37 0.239 18913
 18915 3 45.06 13.05 13.29 0.213 18914
 18916 3 45.2 13.08 13.23 0.223 18915
 18917 3 45.4 13.2 13.22 0.25 18916
 18918 3 45.52 13.31 13.12 0.263 18917
 18919 3 45.7 13.41 13.14 0.243 18918
 18920 3 45.85 13.51 13.13 0.28 18919
 18921 3 45.97 13.62 13 0.249 18920
 18922 3 46.09 13.84 13.03 0.226 18921
 18923 3 46.21 13.98 13.03 0.238 18922
 18924 3 46.28 14.11 13.05 0.27 18923
 18925 3 46.33 14.26 13 0.286 18924
 18926 3 46.37 14.37 12.98 0.321 18925
 18927 3 46.3 14.58 13.03 0.392 18926
 18928 3 46.41 14.74 12.84 0.284 18927
 18929 3 46.46 14.85 12.72 0.233 18928
 18930 3 46.69 14.91 12.4 0.159 18929
 18931 3 46.76 15.01 12.31 0.173 18930
 18932 3 46.83 15.12 12.21 0.164 18931
 18933 3 46.94 15.26 12.12 0.16 18932
 18934 3 47.03 15.37 12 0.141 18933
 18935 3 47.05 15.43 11.89 0.132 18934
 18936 3 47.08 15.6 11.86 0.139 18935
 18937 3 47.12 15.69 11.81 0.121 18936
 18938 3 47.22 15.76 11.65 0.133 18937
 18939 3 47.3 15.92 11.62 0.149 18938
 18940 3 47.43 16.08 11.49 0.192 18939
 18941 3 47.53 16.2 11.41 0.186 18940
 18942 3 47.58 16.29 11.24 0.17 18941
 18943 3 47.64 16.38 11.06 0.201 18942
 18944 3 47.47 16.15 10.96 0.06 18943
 18945 3 47.39 16.04 10.94 0.088 18944
 18946 3 47.22 15.93 10.95 0.105 18945
 18947 3 47.08 15.77 10.89 0.069 18946
 18948 3 46.98 15.69 10.82 0.124 18947
 18949 3 46.87 15.6 10.75 0.115 18948
 18950 3 46.83 15.52 10.65 0.103 18949
 18951 3 46.93 15.43 10.48 0.064 18950
 18952 3 46.94 15.26 10.47 0.102 18951
 18953 3 46.9 15.1 10.45 0.13 18952
 18954 3 46.87 14.94 10.3 0.08 18953
 18955 3 46.82 14.83 10.29 0.109 18954
 18956 3 47.79 16.47 10.96 0.193 18943
 18957 3 47.93 16.56 10.89 0.197 18956
 18958 3 48.03 16.65 10.75 0.209 18957
 18959 3 48.23 16.68 10.71 0.183 18958
 18960 3 48.1 17.01 10.58 0.096 18959
 18961 3 48.12 17.17 10.59 0.094 18960
 18962 3 48.2 17.29 10.58 0.086 18961
 18963 3 48.33 17.42 10.56 0.097 18962
 18964 3 48.4 17.52 10.61 0.067 18963
 18965 3 48.48 16.65 10.69 0.122 18959
 18966 3 48.62 16.67 10.61 0.108 18965
 18967 3 48.7 16.77 10.59 0.093 18966
 18968 3 48.8 16.9 10.56 0.109 18967
 18969 3 48.92 16.97 10.46 0.097 18968
 18970 3 47.88 16.9 10.48 0.161 18958
 18971 3 47.84 17.11 10.41 0.15 18970
 18972 3 47.73 17.36 10.32 0.088 18971
 18973 3 47.8 17.51 10.23 0.076 18972
 18974 3 45.83 14.65 13.33 0.14 18927
 18975 3 45.65 14.62 13.46 0.116 18974
 18976 3 45.62 14.68 13.63 0.078 18975
 18977 3 45.59 14.78 13.69 0.000125 18976
 18978 3 34.49 5.91 12.32 0.123 489
 18979 3 34.64 6.03 12.32 0.145 18978
 18980 3 34.78 6.12 12.38 0.185 18979
 18981 3 34.91 6.14 12.45 0.173 18980
 18982 3 35.06 6.18 12.47 0.175 18981
 18983 3 35.21 6.19 12.49 0.16 18982
 18984 3 35.38 6.16 12.49 0.143 18983
 18985 3 35.53 6.19 12.41 0.145 18984
 18986 3 35.71 6.15 12.42 0.151 18985
 18987 3 35.86 6.14 12.42 0.177 18986
 18988 3 36.03 6.15 12.33 0.163 18987
 18989 3 36.21 6.14 12.3 0.192 18988
 18990 3 36.38 6.14 12.24 0.186 18989
 18991 3 36.6 6.1 12.13 0.179 18990
 18992 3 36.74 6.09 12.04 0.161 18991
 18993 3 36.88 6.08 11.97 0.16 18992
 18994 3 37.1 6.08 11.87 0.183 18993
 18995 3 37.32 6.03 11.66 0.168 18994
 18996 3 37.46 6.06 11.57 0.173 18995
 18997 3 37.66 6.02 11.48 0.178 18996
 18998 3 37.81 6.07 11.4 0.178 18997
 18999 3 38.06 5.94 11.41 0.118 18998
 19000 3 38.25 5.87 11.31 0.000125 18999
 19001 3 37.88 6.2 11.27 0.093 18998
 19002 3 38.03 6.2 11.17 0.072 19001
 19003 3 38.13 6.21 11.13 0.099 19002
 19004 3 38.24 6.16 11.04 0.082 19003
 19005 3 38.35 6.13 11.06 0.043 19004
 19006 3 22.31 -3.26 4.65 0.203 385
 19007 3 22.18 -3.22 4.65 0.000125 19006
 19008 3 23.1 -7.43 -2.22 0.000125 208
 19009 3 23.54 -9.44 -5.46 0.175 190
 19010 3 24.59 -9.38 -8.23 0.093 186
 19011 3 24.48 -9.38 -8.21 0.000125 19010
 19012 3 23.69 -10.18 -8.88 0.171 177
 19013 3 23.78 -10.24 -9.06 0.185 19012
 19014 3 23.78 -10.23 -9.21 0.246 19013
 19015 3 23.48 -10.16 -9.24 0.053 19014
 19016 3 23.46 -10.03 -9.23 0.112 19015
 19017 3 23.41 -9.94 -9.19 0.144 19016
 19018 3 23.35 -9.85 -9.12 0.084 19017
 19019 3 23.82 -10.28 -9.31 0.214 19014
 19020 3 23.8 -10.46 -9.64 0.145 19019
 19021 3 23.84 -10.5 -9.84 0.088 19020
 19022 3 23.66 -10.56 -9.98 0.126 19021
 19023 3 23.53 -10.6 -10.12 0.098 19022
 19024 3 23.44 -10.67 -10.16 0.11 19023
 19025 3 23.37 -10.7 -10.31 0.183 19024
 19026 3 23.25 -10.71 -10.42 0.264 19025
 19027 3 23.94 -10.68 -10.56 0.136 19026
 19028 3 23.98 -10.57 -10.51 0.115 19027
 19029 3 22.71 -10.61 -10.32 0.107 19026
 19030 3 22.44 -10.6 -10.23 0.172 19029
 19031 3 22.37 -10.51 -10.15 0.182 19030
 19032 3 22.12 -10.34 -10.06 0.118 19031
 19033 3 22.05 -10.19 -10.05 0.087 19032
 19034 3 22.09 -10.04 -10.04 0.074 19033
 19035 3 22.16 -9.91 -9.98 0.047 19034
 19036 3 24.05 -10.08 -9 0.138 19019
 19037 3 24.16 -10.02 -9 0.092 19036
 19038 3 24.44 -11.83 -7.81 0.192 146
 19039 3 24.57 -11.74 -7.85 0.15 19038
 19040 3 24.73 -11.67 -7.88 0.028 19039
 19041 3 19.02 -9.55 -6.9 0.263 129
 19042 3 19.23 -9.71 -6.94 0.098 19041
 19043 3 11.26 -6.16 -5.87 0.426 85
 19044 3 11.43 -6.32 -6.16 0.189 19043
 19045 3 11.62 -6.52 -6.23 0.097 19044
 19046 3 11.7 -6.61 -6.27 0.117 19045
 19047 3 11.06 -5.96 -5.73 0.103 19046
```
