## Supplementary material for "Automated Proofreading of Digitally Reconstructed Neural Morphology Enhances Accuracy, Scalability, and Standardization": Standardization and accuracy results: 720575940617498717.CNG.swc

```
# SWC to SWC conversion from L-Measure. Sridevi Polavaram: spolavar@gmu.edu
# Original fileName:Z://nmo_swc//out_Final//Source_Temp1//720575940617498717.CNG.swc
#
# SWC to SWC conversion from L-Measure. Sridevi Polavaram: spolavar@gmu.edu

# Original fileName:Z://nmo_swc//nmo_user_Final//Source_Temp1//720575940617498717.CNG.swc

#

# SWC to SWC conversion from L-Measure. Sridevi Polavaram: spolavar@gmu.edu


# Original fileName:Z://nmo_swc//Autoswc//720575940617498717.CNG.swc.swc.CNG.swc


#


# Original file /nmo_swc/Temp_LMeasure/720575940617498717.CNG.swc.swc edited using StdSwc version 1.31 on 3/7/26.


# Irregularities and fixes documented in /nmo_swc/Temp_LMeasure/720575940617498717.CNG.swc.swc.std.  See StdSwc1.31.doc for more information.


#


# SWC to SWC conversion from L-Measure. Sridevi Polavaram: spolavar@gmu.edu


# Original fileName:Z://nmo_swc//Source_Temp1//720575940617498717.CNG.swc


#


# SWC to SWC conversion from L-Measure. Sridevi Polavaram: spolavar@gmu.edu


 1 1 0 0 0 3.101 -1
 2 1 -1.4 -0.08 4.61 0.097 1
 3 1 -1.33 -0.14 4.61 0.095 2
 4 1 -0.93 0.08 4.4 0.175 1
 5 1 -0.88 0.14 4.25 0.178 4
 6 1 -0.78 0.2 4.07 0.167 5
 7 1 -0.58 0.22 4.03 0.115 6
 8 1 -0.54 0.14 4.04 0.083 7
 9 1 -1.89 0 5.4 0.231 1
 10 1 -1.85 0.26 5.49 0.215 9
 11 1 -1.76 0.26 5.32 0.099 10
 12 1 -1.83 0.2 5.28 0.000125 11
 13 1 -1.95 0.2 5.61 0.106 10
 14 1 -1.85 0.46 5.64 0.106 13
 15 1 -2.06 0.17 5.73 0.106 13
 16 1 -1.21 -0.24 4.47 0.128 1
 17 1 -1.27 -0.26 4.61 0.044 16
 18 1 -1.59 -1.16 4.36 0.101 1
 19 1 -0.78 -2.24 4.16 0.148 18
 20 1 -0.8 -2.26 4.03 0.187 19
 21 1 -0.66 -2.32 3.78 0.161 20
 22 1 -1.6 -0.3 4.9 0.183 1
 23 1 -1.56 -0.37 4.74 0.101 22
 24 1 -0.11 0.06 0 3.092 1
 25 1 -0.13 0.22 0.11 3.034 24
 26 1 -0.16 0.38 0.14 2.981 25
 27 1 -0.16 0.59 0.14 2.942 26
 28 1 -0.2 0.9 0.1 2.822 27
 29 1 -0.24 0.65 0.51 2.907 28
 30 1 -0.38 0.39 0.92 2.86 29
 31 1 -0.52 0.43 0.92 2.835 30
 32 1 -0.54 0.36 1.28 2.811 31
 33 1 -0.62 0.4 1.3 2.759 32
 34 1 -0.77 -0.16 1.92 2.397 33
 35 1 -0.79 0.05 1.79 2.537 34
 36 1 -1.04 1.84 -2.27 0.748 35
 37 3 -1.12 1.84 -2.85 0.537 36
 38 3 -1.05 1.92 -3.6 0.285 37
 39 3 -1.03 1.94 -3.81 0.261 38
 40 3 -0.97 2.13 -3.95 0.314 39
 41 3 -0.88 2.28 -4.08 0.324 40
 42 3 -0.84 2.26 -4.28 0.336 41
 43 3 -0.85 2.22 -4.45 0.326 42
 44 3 -0.91 2.26 -4.62 0.326 43
 45 3 -0.84 2.24 -4.75 0.364 44
 46 3 -0.92 2.24 -4.92 0.341 45
 47 3 -1.09 2.09 -5.17 0.29 46
 48 3 -1.06 2.07 -5.33 0.361 47
 49 3 -1.04 2.01 -5.46 0.401 48
 50 3 -1.08 1.88 -5.53 0.425 49
 51 3 -1.17 2.36 -5.73 0.202 50
 52 3 -1.17 2.46 -5.95 0.185 51
 53 3 -1.19 2.55 -6.12 0.201 52
 54 3 -1.22 2.65 -6.17 0.162 53
 55 3 -1.22 2.57 -6.34 0.175 54
 56 3 -1.21 2.71 -6.58 0.195 55
 57 3 -1.27 2.71 -6.73 0.176 56
 58 3 -1.27 2.87 -6.9 0.19 57
 59 3 -1.28 2.89 -7.05 0.238 58
 60 3 -1.29 3.02 -7.29 0.246 59
 61 3 -1.29 3 -7.46 0.248 60
 62 3 -1.32 3.04 -7.65 0.251 61
 63 3 -1.35 2.98 -7.8 0.231 62
 64 3 -1.37 3.04 -7.96 0.198 63
 65 3 -1.39 3.06 -8.09 0.228 64
 66 3 -1.46 3.04 -8.25 0.221 65
 67 3 -1.56 3.06 -8.41 0.169 66
 68 3 -1.63 3.02 -8.57 0.152 67
 69 3 -1.73 3 -8.71 0.171 68
 70 3 -1.75 3.06 -8.82 0.158 69
 71 3 -1.8 3.02 -8.96 0.148 70
 72 3 -1.8 3.06 -9.09 0.172 71
 73 3 -1.85 3.08 -9.23 0.175 72
 74 3 -1.91 3.18 -9.31 0.192 73
 75 3 -2 3.21 -9.47 0.216 74
 76 3 -2.14 3.21 -9.64 0.222 75
 77 3 -2.22 3.25 -9.8 0.214 76
 78 3 -2.25 3.27 -9.92 0.259 77
 79 3 -2.43 3.18 -10.16 0.259 78
 80 3 -2.6 3.2 -10.32 0.241 79
 81 3 -2.64 3.23 -10.51 0.229 80
 82 3 -2.68 3.23 -10.68 0.17 81
 83 3 -2.75 3.27 -10.81 0.151 82
 84 3 -2.83 3.29 -10.93 0.15 83
 85 3 -2.93 3.25 -11.09 0.14 84
 86 3 -3 3.29 -11.23 0.157 85
 87 3 -3.05 3.33 -11.32 0.153 86
 88 3 -3.17 3.33 -11.45 0.16 87
 89 3 -3.3 3.29 -11.6 0.184 88
 90 3 -3.46 3.29 -11.76 0.207 89
 91 3 -3.65 3.31 -11.87 0.198 90
 92 3 -3.9 3.37 -11.98 0.174 91
 93 3 -4.1 3.38 -12.03 0.181 92
 94 3 -4.27 3.42 -12.09 0.206 93
 95 3 -4.43 3.42 -12.17 0.193 94
 96 3 -4.67 3.45 -12.25 0.195 95
 97 3 -4.77 3.45 -12.34 0.181 96
 98 3 -5 3.44 -12.4 0.15 97
 99 3 -5.13 3.47 -12.39 0.153 98
 100 3 -5.29 3.51 -12.44 0.148 99
 101 3 -5.46 3.49 -12.47 0.199 100
 102 3 -5.66 3.53 -12.5 0.197 101
 103 3 -5.87 3.59 -12.57 0.178 102
 104 3 -6.04 3.61 -12.64 0.164 103
 105 3 -6.18 3.7 -12.63 0.169 104
 106 3 -6.43 3.7 -12.66 0.185 105
 107 3 -6.58 3.72 -12.65 0.187 106
 108 3 -6.83 3.74 -12.69 0.201 107
 109 3 -6.99 3.74 -12.65 0.209 108
 110 3 -7.22 3.74 -12.69 0.234 109
 111 3 -7.42 3.76 -12.65 0.248 110
 112 3 -7.63 3.8 -12.62 0.239 111
 113 3 -7.81 3.86 -12.59 0.217 112
 114 3 -8 3.86 -12.61 0.189 113
 115 3 -8.17 3.92 -12.56 0.186 114
 116 3 -8.42 3.99 -12.54 0.188 115
 117 3 -8.61 4.03 -12.47 0.19 116
 118 3 -8.84 4.03 -12.41 0.195 117
 119 3 -9.06 4.08 -12.37 0.18 118
 120 3 -9.26 4.08 -12.31 0.2 119
 121 3 -9.45 4.07 -12.23 0.222 120
 122 3 -9.65 4.03 -12.13 0.199 121
 123 3 -9.94 4.08 -12.06 0.192 122
 124 3 -10.15 4.07 -11.96 0.201 123
 125 3 -10.42 4.11 -11.83 0.208 124
 126 3 -10.66 4.11 -11.74 0.184 125
 127 3 -10.87 4.14 -11.63 0.194 126
 128 3 -11.06 4.16 -11.54 0.19 127
 129 3 -11.31 4.19 -11.37 0.196 128
 130 3 -11.48 4.23 -11.33 0.203 129
 131 3 -11.78 4.32 -11.24 0.234 130
 132 3 -11.94 4.4 -11.15 0.172 131
 133 3 -12.09 4.53 -11.21 0.157 132
 134 3 -12.24 4.62 -11.22 0.145 133
 135 3 -12.34 4.69 -11.22 0.171 134
 136 3 -12.48 4.74 -11.19 0.186 135
 137 3 -12.69 4.77 -11.05 0.144 136
 138 3 -12.9 4.77 -10.89 0.197 137
 139 3 -13.09 4.78 -10.73 0.209 138
 140 3 -13.28 4.79 -10.58 0.217 139
 141 3 -13.47 4.86 -10.5 0.172 140
 142 3 -13.72 4.83 -10.33 0.164 141
 143 3 -13.87 4.9 -10.22 0.174 142
 144 3 -14.09 4.89 -10.04 0.15 143
 145 3 -14.22 4.91 -9.94 0.161 144
 146 3 -14.37 4.95 -9.86 0.178 145
 147 3 -14.5 4.98 -9.74 0.193 146
 148 3 -14.71 4.96 -9.64 0.231 147
 149 3 -14.91 5.02 -9.54 0.246 148
 150 3 -15.1 5.07 -9.46 0.218 149
 151 3 -15.28 5.12 -9.32 0.217 150
 152 3 -15.51 5.19 -9.22 0.216 151
 153 3 -15.73 5.27 -9.13 0.271 152
 154 3 -15.98 5.34 -9.05 0.267 153
 155 3 -16.21 5.39 -8.95 0.247 154
 156 3 -16.35 5.45 -8.85 0.238 155
 157 3 -16.6 5.45 -8.79 0.257 156
 158 3 -16.76 5.6 -8.73 0.238 157
 159 3 -16.98 5.64 -8.65 0.242 158
 160 3 -17.23 5.69 -8.63 0.221 159
 161 3 -17.39 5.76 -8.6 0.212 160
 162 3 -17.55 5.82 -8.65 0.15 161
 163 3 -17.64 5.81 -8.58 0.173 162
 164 3 -17.69 5.89 -8.54 0.138 163
 165 3 -17.85 5.92 -8.52 0.17 164
 166 3 -18.12 5.94 -8.47 0.15 165
 167 3 -18.21 6.06 -8.4 0.141 166
 168 3 -18.41 6.22 -8.33 0.141 167
 169 3 -18.53 6.32 -8.22 0.169 168
 170 3 -18.67 6.4 -8.11 0.199 169
 171 3 -18.87 6.52 -7.99 0.194 170
 172 3 -19.14 6.6 -7.89 0.171 171
 173 3 -19.26 6.68 -7.76 0.141 172
 174 3 -19.42 6.77 -7.7 0.146 173
 175 3 -19.6 6.86 -7.6 0.153 174
 176 3 -19.78 6.95 -7.51 0.175 175
 177 3 -20.01 6.98 -7.38 0.217 176
 178 3 -20.16 7.07 -7.34 0.206 177
 179 3 -20.39 7.14 -7.19 0.198 178
 180 3 -20.53 7.19 -7.12 0.2 179
 181 3 -20.71 7.24 -7.01 0.187 180
 182 3 -20.92 7.31 -6.92 0.2 181
 183 3 -21.08 7.39 -6.78 0.173 182
 184 3 -21.28 7.51 -6.65 0.169 183
 185 3 -21.41 7.56 -6.61 0.169 184
 186 3 -21.57 7.64 -6.5 0.205 185
 187 3 -21.76 7.73 -6.41 0.197 186
 188 3 -21.94 7.82 -6.37 0.201 187
 189 3 -22.12 7.93 -6.19 0.175 188
 190 3 -22.3 7.99 -6.13 0.217 189
 191 3 -22.51 8.08 -6.12 0.222 190
 192 3 -22.69 8.17 -6.09 0.27 191
 193 3 -22.87 8.3 -6.08 0.224 192
 194 3 -23.05 8.4 -6 0.186 193
 195 3 -23.19 8.52 -5.94 0.159 194
 196 3 -23.35 8.6 -5.92 0.157 195
 197 3 -23.46 8.68 -5.87 0.159 196
 198 3 -23.67 8.75 -5.78 0.157 197
 199 3 -23.85 8.84 -5.71 0.146 198
 200 3 -23.94 8.92 -5.62 0.151 199
 201 3 -24.12 9.01 -5.53 0.137 200
 202 3 -24.28 9.04 -5.45 0.177 201
 203 3 -24.35 9.1 -5.38 0.153 202
 204 3 -24.48 9.15 -5.32 0.154 203
 205 3 -24.6 9.22 -5.25 0.162 204
 206 3 -24.73 9.35 -5.15 0.193 205
 207 3 -24.83 9.42 -5.07 0.189 206
 208 3 -25.03 9.6 -5.01 0.163 207
 209 3 -25.17 9.69 -4.96 0.16 208
 210 3 -25.33 9.77 -4.88 0.176 209
 211 3 -25.48 9.87 -4.83 0.175 210
 212 3 -25.66 9.95 -4.79 0.139 211
 213 3 -25.78 10.02 -4.71 0.154 212
 214 3 -25.92 10.1 -4.65 0.159 213
 215 3 -26.05 10.13 -4.58 0.182 214
 216 3 -26.25 10.25 -4.49 0.161 215
 217 3 -26.37 10.32 -4.45 0.134 216
 218 3 -26.51 10.44 -4.33 0.142 217
 219 3 -26.67 10.53 -4.25 0.139 218
 220 3 -26.82 10.59 -4.21 0.194 219
 221 3 -26.96 10.62 -4.12 0.166 220
 222 3 -27.1 10.74 -4.04 0.19 221
 223 3 -27.28 10.82 -3.93 0.174 222
 224 3 -27.46 10.94 -3.85 0.156 223
 225 3 -27.58 11.01 -3.83 0.155 224
 226 3 -27.73 11.1 -3.79 0.129 225
 227 3 -27.87 11.16 -3.77 0.144 226
 228 3 -27.98 11.26 -3.68 0.142 227
 229 3 -28.17 11.29 -3.66 0.152 228
 230 3 -28.32 11.38 -3.62 0.167 229
 231 3 -28.48 11.46 -3.58 0.142 230
 232 3 -28.66 11.5 -3.54 0.154 231
 233 3 -28.82 11.57 -3.45 0.172 232
 234 3 -29.01 11.6 -3.35 0.193 233
 235 3 -29.21 11.69 -3.18 0.194 234
 236 3 -29.44 11.75 -3.08 0.199 235
 237 3 -29.64 11.79 -3.02 0.19 236
 238 3 -29.82 11.88 -2.91 0.178 237
 239 3 -30.05 11.97 -2.83 0.185 238
 240 3 -30.21 12.04 -2.75 0.198 239
 241 3 -30.42 12.1 -2.73 0.172 240
 242 3 -30.62 12.22 -2.64 0.174 241
 243 3 -30.76 12.32 -2.54 0.191 242
 244 3 -30.98 12.36 -2.46 0.21 243
 245 3 -31.13 12.43 -2.35 0.215 244
 246 3 -31.36 12.46 -2.31 0.215 245
 247 3 -31.49 12.54 -2.21 0.216 246
 248 3 -31.72 12.54 -2.09 0.223 247
 249 3 -31.83 12.66 -2.03 0.21 248
 250 3 -32.07 12.74 -1.97 0.199 249
 251 3 -32.26 12.79 -1.83 0.191 250
 252 3 -32.43 12.85 -1.82 0.223 251
 253 3 -32.58 12.93 -1.82 0.234 252
 254 3 -32.83 13 -1.77 0.23 253
 255 3 -33.01 13.11 -1.72 0.229 254
 256 3 -33.18 13.2 -1.65 0.177 255
 257 3 -33.35 13.29 -1.62 0.219 256
 258 3 -33.51 13.39 -1.57 0.186 257
 259 3 -33.65 13.43 -1.47 0.189 258
 260 3 -33.79 13.54 -1.45 0.181 259
 261 3 -33.86 13.69 -1.39 0.172 260
 262 3 -34.01 13.82 -1.39 0.177 261
 263 3 -34.18 13.92 -1.33 0.213 262
 264 3 -34.32 14.07 -1.29 0.196 263
 265 3 -34.44 14.19 -1.22 0.182 264
 266 3 -34.61 14.33 -1.14 0.18 265
 267 3 -34.72 14.41 -1.1 0.2 266
 268 3 -34.9 14.46 -1.03 0.191 267
 269 3 -35.03 14.54 -0.98 0.198 268
 270 3 -35.16 14.65 -0.9 0.198 269
 271 3 -35.28 14.71 -0.84 0.196 270
 272 3 -35.39 14.91 -0.77 0.186 271
 273 3 -35.51 15.01 -0.71 0.207 272
 274 3 -35.61 15.11 -0.65 0.216 273
 275 3 -35.72 15.25 -0.61 0.22 274
 276 3 -35.85 15.42 -0.51 0.198 275
 277 3 -35.97 15.39 -0.49 0.221 276
 278 3 -36.15 15.46 -0.42 0.24 277
 279 3 -36.3 15.66 -0.33 0.207 278
 280 3 -36.4 15.86 -0.21 0.19 279
 281 3 -36.51 15.83 -0.12 0.235 280
 282 3 -36.68 15.98 0 0.214 281
 283 3 -36.79 16.19 0.03 0.216 282
 284 3 -36.9 16.25 0.09 0.241 283
 285 3 -37.05 16.37 0.16 0.236 284
 286 3 -37.22 16.5 0.27 0.245 285
 287 3 -37.33 16.6 0.3 0.274 286
 288 3 -37.51 16.68 0.32 0.265 287
 289 3 -37.68 16.75 0.37 0.281 288
 290 3 -37.79 16.94 0.43 0.249 289
 291 3 -38 17.01 0.43 0.188 290
 292 3 -38.15 17.14 0.47 0.185 291
 293 3 -38.3 17.28 0.5 0.17 292
 294 3 -38.47 17.35 0.58 0.159 293
 295 3 -38.61 17.44 0.62 0.165 294
 296 3 -38.76 17.5 0.71 0.174 295
 297 3 -38.86 17.55 0.8 0.176 296
 298 3 -39 17.68 0.84 0.181 297
 299 3 -39.1 17.8 0.95 0.191 298
 300 3 -39.22 17.91 1.05 0.193 299
 301 3 -39.28 18 1.23 0.174 300
 302 3 -39.37 18.1 1.32 0.187 301
 303 3 -39.5 18.25 1.39 0.209 302
 304 3 -39.65 18.35 1.48 0.212 303
 305 3 -39.78 18.44 1.58 0.233 304
 306 3 -39.87 18.62 1.65 0.201 305
 307 3 -39.98 18.71 1.8 0.177 306
 308 3 -39.97 18.71 1.99 0.209 307
 309 3 -39.97 18.75 2.14 0.22 308
 310 3 -39.97 18.78 2.31 0.217 309
 311 3 -39.98 18.82 2.43 0.217 310
 312 3 -40.18 18.85 2.6 0.148 311
 313 3 -40.32 18.87 2.77 0.188 312
 314 3 -40.4 18.75 2.97 0.195 313
 315 3 -40.47 18.66 3.16 0.157 314
 316 3 -40.62 18.71 3.33 0.174 315
 317 3 -40.76 18.8 3.43 0.17 316
 318 3 -40.91 18.85 3.6 0.169 317
 319 3 -41 18.84 3.77 0.181 318
 320 3 -41.08 18.87 3.85 0.216 319
 321 3 -41.18 18.91 4.02 0.246 320
 322 3 -41.29 19.03 4.14 0.242 321
 323 3 -41.43 19.1 4.25 0.232 322
 324 3 -41.54 19.21 4.34 0.204 323
 325 3 -41.68 19.25 4.46 0.213 324
 326 3 -41.83 19.28 4.56 0.161 325
 327 3 -41.97 19.34 4.68 0.134 326
 328 3 -42.03 19.41 4.81 0.185 327
 329 3 -42.05 19.53 4.96 0.198 328
 330 3 -42.07 19.62 5.06 0.177 329
 331 3 -42.18 19.71 5.13 0.163 330
 332 3 -42.28 19.71 5.21 0.146 331
 333 3 -42.22 19.71 5.3 0.147 332
 334 3 -42.12 19.71 5.56 0.149 333
 335 3 -42.04 19.76 5.75 0.173 334
 336 3 -42.08 19.75 5.88 0.166 335
 337 3 -42.08 19.75 6.06 0.171 336
 338 3 -42.08 19.73 6.22 0.192 337
 339 3 -42.08 19.78 6.38 0.209 338
 340 3 -42.18 19.75 6.48 0.232 339
 341 3 -42.32 19.76 6.6 0.33 340
 342 3 -42.4 19.78 6.72 0.383 341
 343 3 -42.43 19.82 6.88 0.392 342
 344 3 -42.44 19.78 7.03 0.33 343
 345 3 -42.57 19.89 7.15 0.249 344
 346 3 -42.65 19.94 7.28 0.2 345
 347 3 -42.78 20.07 7.48 0.17 346
 348 3 -42.78 20.12 7.63 0.189 347
 349 3 -42.84 20.15 7.85 0.156 348
 350 3 -42.92 20.19 7.97 0.154 349
 351 3 -42.95 20.26 8.13 0.14 350
 352 3 -43.07 20.31 8.27 0.165 351
 353 3 -43.17 20.42 8.43 0.186 352
 354 3 -43.35 20.51 8.45 0.166 353
 355 3 -43.53 20.63 8.52 0.188 354
 356 3 -43.67 20.67 8.61 0.191 355
 357 3 -43.75 20.72 8.76 0.175 356
 358 3 -43.77 20.74 8.94 0.136 357
 359 3 -43.88 20.76 9.03 0.12 358
 360 3 -43.97 20.81 9.1 0.148 359
 361 3 -44.09 20.92 9.16 0.145 360
 362 3 -44.22 21.06 9.25 0.14 361
 363 3 -44.28 21.08 9.4 0.152 362
 364 3 -44.36 21.17 9.53 0.143 363
 365 3 -44.46 21.15 9.65 0.15 364
 366 3 -44.59 21.08 9.73 0.198 365
 367 3 -44.71 21.04 9.85 0.208 366
 368 3 -44.74 21.04 10 0.192 367
 369 3 -44.81 21.13 10.11 0.18 368
 370 3 -44.94 21.26 10.18 0.137 369
 371 3 -45.03 21.4 10.23 0.148 370
 372 3 -45.18 21.44 10.18 0.134 371
 373 3 -45.28 21.54 10.3 0.166 372
 374 3 -45.42 21.63 10.42 0.179 373
 375 3 -45.52 21.65 10.54 0.208 374
 376 3 -45.59 21.7 10.73 0.228 375
 377 3 -45.76 21.67 10.93 0.182 376
 378 3 -45.91 21.69 11.03 0.183 377
 379 3 -46.12 21.77 11.12 0.186 378
 380 3 -46.3 21.88 11.16 0.193 379
 381 3 -46.38 21.95 11.2 0.204 380
 382 3 -46.59 21.92 11.33 0.201 381
 383 3 -46.63 21.83 11.41 0.309 382
 384 3 -46.66 22.2 11.48 0.154 383
 385 3 -46.73 22.29 11.67 0.172 384
 386 3 -46.77 22.4 11.78 0.161 385
 387 3 -46.81 22.51 11.92 0.183 386
 388 3 -46.84 22.67 12.12 0.159 387
 389 3 -46.91 22.74 12.23 0.181 388
 390 3 -47.03 22.79 12.36 0.206 389
 391 3 -47.09 22.88 12.45 0.178 390
 392 3 -47.13 22.97 12.69 0.168 391
 393 3 -47.19 23.01 12.9 0.185 392
 394 3 -47.27 23.04 13.02 0.162 393
 395 3 -47.39 23.08 13.15 0.175 394
 396 3 -47.45 23.13 13.26 0.176 395
 397 3 -47.63 23.17 13.35 0.16 396
 398 3 -47.71 23.2 13.47 0.172 397
 399 3 -47.7 23.2 13.59 0.197 398
 400 3 -47.66 23.22 13.77 0.173 399
 401 3 -47.66 23.36 13.92 0.201 400
 402 3 -47.53 23.42 14 0.247 401
 403 3 -47.56 23.47 14.1 0.246 402
 404 3 -47.63 23.65 14.16 0.235 403
 405 3 -47.56 23.74 14.3 0.225 404
 406 3 -47.56 23.81 14.52 0.218 405
 407 3 -47.67 23.83 14.68 0.18 406
 408 3 -47.73 23.83 14.85 0.144 407
 409 3 -47.83 23.85 15 0.132 408
 410 3 -47.81 23.95 15.16 0.144 409
 411 3 -47.74 24.11 15.28 0.132 410
 412 3 -47.66 24.25 15.41 0.135 411
 413 3 -47.56 24.39 15.59 0.173 412
 414 3 -47.55 24.52 15.66 0.214 413
 415 3 -47.52 24.71 15.74 0.184 414
 416 3 -47.53 24.87 15.65 0.063 415
 417 3 -47.62 25.03 15.53 0.099 416
 418 3 -47.81 25.16 15.41 0.157 417
 419 3 -47.99 25.31 15.26 0.137 418
 420 3 -48.06 25.42 15.18 0.11 419
 421 3 -48.06 25.4 15.08 0.137 420
 422 3 -48.14 25.31 15.02 0.117 421
 423 3 -48.26 25.2 14.95 0.075 422
 424 3 -47.59 24.82 16 0.15 415
 425 3 -47.7 24.95 16.07 0.177 424
 426 3 -47.81 25.02 16.3 0.188 425
 427 3 -47.91 25.14 16.57 0.142 426
 428 3 -47.83 25.2 16.78 0.138 427
 429 3 -47.66 25.3 16.98 0.151 428
 430 3 -47.6 25.36 17.14 0.162 429
 431 3 -47.6 25.48 17.3 0.2 430
 432 3 -47.53 25.57 17.41 0.192 431
 433 3 -47.49 25.75 17.52 0.2 432
 434 3 -47.49 25.84 17.68 0.216 433
 435 3 -47.6 25.96 17.78 0.15 434
 436 3 -47.71 26 17.96 0.159 435
 437 3 -47.78 26 18.07 0.171 436
 438 3 -47.84 26.12 18.23 0.183 437
 439 3 -47.91 26.16 18.32 0.173 438
 440 3 -48.06 26.21 18.44 0.155 439
 441 3 -48.13 26.3 18.5 0.14 440
 442 3 -48.2 26.48 18.6 0.117 441
 443 3 -48.13 26.64 18.71 0.172 442
 444 3 -48.06 26.75 18.8 0.173 443
 445 3 -48.16 26.82 19.07 0.116 444
 446 3 -48.16 26.89 19.18 0.11 445
 447 3 -48.31 26.87 19.27 0.119 446
 448 3 -48.41 26.98 19.28 0.093 447
 449 3 -48.42 27.11 19.34 0.123 448
 450 3 -48.41 27.21 19.44 0.144 449
 451 3 -48.44 27.25 19.57 0.143 450
 452 3 -48.6 27.3 19.64 0.118 451
 453 3 -48.74 27.37 19.64 0.155 452
 454 3 -48.81 27.48 19.71 0.153 453
 455 3 -48.98 27.57 19.75 0.169 454
 456 3 -49.05 27.68 19.77 0.159 455
 457 3 -49.13 27.82 19.85 0.211 456
 458 3 -49.24 27.93 19.89 0.248 457
 459 3 -49.31 28.07 19.98 0.236 458
 460 3 -49.37 28.21 20.02 0.209 459
 461 3 -49.49 28.43 20 0.165 460
 462 3 -49.41 28.55 20.03 0.158 461
 463 3 -49.41 28.75 20.07 0.178 462
 464 3 -49.38 28.98 20.21 0.196 463
 465 3 -49.38 29.18 20.28 0.182 464
 466 3 -49.38 29.41 20.28 0.139 465
 467 3 -49.41 29.66 20.35 0.153 466
 468 3 -49.38 29.82 20.41 0.158 467
 469 3 -49.52 30.02 20.27 0.091 468
 470 3 -49.52 30.16 20.3 0.095 469
 471 3 -49.41 30.89 20.64 0.086 470
 472 3 -49.46 31 20.66 0.103 471
 473 3 -49.71 31.09 20.5 0.144 472
 474 3 -49.88 31.23 20.52 0.159 473
 475 3 -50.02 31.37 20.66 0.152 474
 476 3 -50.16 31.45 20.69 0.164 475
 477 3 -50.26 31.5 20.78 0.19 476
 478 3 -50.33 31.62 20.82 0.172 477
 479 3 -50.49 31.73 20.84 0.145 478
 480 3 -50.59 31.78 20.82 0.151 479
 481 3 -50.77 31.89 20.78 0.172 480
 482 3 -50.95 31.98 20.8 0.149 481
 483 3 -51.16 32.02 20.78 0.143 482
 484 3 -51.38 32.1 20.91 0.142 483
 485 3 -51.51 32.2 20.98 0.136 484
 486 3 -51.64 32.34 20.94 0.162 485
 487 3 -51.78 32.51 20.98 0.099 486
 488 3 -51.84 32.66 21.02 0.119 487
 489 3 -51.89 32.8 21.05 0.106 488
 490 3 -52.02 32.92 21.07 0.137 489
 491 3 -52.19 33.09 21.05 0.187 490
 492 3 -52.31 33.27 21.05 0.217 491
 493 3 -52.44 33.42 21.1 0.243 492
 494 3 -52.55 33.6 21.05 0.23 493
 495 3 -52.73 33.76 21.18 0.21 494
 496 3 -52.77 34.01 21.19 0.194 495
 497 3 -52.88 34.16 21.23 0.184 496
 498 3 -52.96 34.34 21.32 0.142 497
 499 3 -53.06 34.47 21.35 0.13 498
 500 3 -53.1 34.62 21.48 0.131 499
 501 3 -53.16 34.76 21.55 0.147 500
 502 3 -53.21 34.91 21.66 0.138 501
 503 3 -53.31 35.06 21.75 0.144 502
 504 3 -53.38 35.22 21.78 0.116 503
 505 3 -53.49 35.35 21.85 0.12 504
 506 3 -53.56 35.41 21.91 0.136 505
 507 3 -53.63 35.55 21.89 0.135 506
 508 3 -53.77 35.63 21.94 0.15 507
 509 3 -53.87 35.8 22.05 0.172 508
 510 3 -53.96 36.02 22.09 0.202 509
 511 3 -53.95 36.12 22.12 0.153 510
 512 3 -53.94 36.3 22.21 0.142 511
 513 3 -54.01 36.45 22.28 0.15 512
 514 3 -54.06 36.55 22.39 0.158 513
 515 3 -54.14 36.73 22.46 0.15 514
 516 3 -54.14 36.94 22.55 0.185 515
 517 3 -54.27 37.09 22.62 0.177 516
 518 3 -54.47 37.34 22.66 0.196 517
 519 3 -54.82 37.24 22.64 0.409 518
 520 3 -55.03 36.87 22.5 0.316 519
 521 3 -55.06 36.7 22.43 0.392 520
 522 3 -55.2 36.49 22.21 0.324 521
 523 3 -55.16 36.33 22.18 0.247 522
 524 3 -55.27 36.05 22.03 0.285 523
 525 3 -55.27 35.94 22 0.322 524
 526 3 -55.31 35.77 21.84 0.317 525
 527 3 -55.27 35.59 21.77 0.384 526
 528 3 -55.38 35.44 21.57 0.402 527
 529 3 -55.28 35.38 21.39 0.366 528
 530 3 -55.1 35.69 21.19 0.174 529
 531 3 -54.99 35.63 21.07 0.119 530
 532 3 -55.21 35.15 21.53 0.366 529
 533 3 -55.08 34.98 21.48 0.35 532
 534 3 -54.96 34.87 21.39 0.324 533
 535 3 -54.89 34.77 21.21 0.313 534
 536 3 -54.84 34.63 21.14 0.297 535
 537 3 -54.87 34.45 20.94 0.286 536
 538 3 -54.81 34.26 20.87 0.297 537
 539 3 -54.77 34.06 20.78 0.343 538
 540 3 -54.71 33.83 20.68 0.322 539
 541 3 -54.56 33.65 20.64 0.294 540
 542 3 -54.48 33.47 20.59 0.31 541
 543 3 -54.45 33.34 20.52 0.32 542
 544 3 -54.41 33.08 20.48 0.279 543
 545 3 -54.31 32.94 20.48 0.299 544
 546 3 -54.16 32.81 20.48 0.322 545
 547 3 -53.91 32.58 20.46 0.333 546
 548 3 -53.98 32.42 20.39 0.397 547
 549 3 -53.95 32.31 20.41 0.464 548
 550 3 -53.62 32.08 20.55 0.2 549
 551 3 -53.66 31.98 20.43 0.000125 550
 552 3 -54.19 32.22 20.02 0.321 549
 553 3 -54.16 32.05 19.94 0.32 552
 554 3 -54.12 31.95 19.8 0.317 553
 555 3 -53.99 31.95 19.66 0.334 554
 556 3 -54.06 31.75 19.48 0.306 555
 557 3 -54.2 31.52 19.37 0.338 556
 558 3 -54.35 31.27 19.23 0.261 557
 559 3 -54.37 31.14 19.1 0.326 558
 560 3 -54.38 31.03 19 0.362 559
 561 3 -54.45 30.78 18.9 0.297 560
 562 3 -54.45 30.57 18.79 0.293 561
 563 3 -54.53 30.39 18.67 0.337 562
 564 3 -54.56 30.25 18.6 0.34 563
 565 3 -54.71 30.11 18.45 0.324 564
 566 3 -54.81 29.94 18.33 0.267 565
 567 3 -54.77 29.83 18.08 0.318 566
 568 3 -54.76 29.72 17.94 0.298 567
 569 3 -54.81 29.59 17.67 0.283 568
 570 3 -54.77 29.44 17.51 0.319 569
 571 3 -54.8 29.28 17.29 0.323 570
 572 3 -54.91 29.53 17.1 0.077 571
 573 3 -54.99 29.6 16.95 0.111 572
 574 3 -55.05 29.51 16.85 0.076 573
 575 3 -54.7 29.19 17.17 0.379 571
 576 3 -54.81 29 16.99 0.338 575
 577 3 -54.88 28.87 16.79 0.345 576
 578 3 -54.91 28.66 16.65 0.396 577
 579 3 -55.08 28.41 16.47 0.335 578
 580 3 -55.21 28.19 16.35 0.36 579
 581 3 -55.28 28.03 16.22 0.334 580
 582 3 -55.34 27.87 16.08 0.333 581
 583 3 -55.39 27.69 15.89 0.292 582
 584 3 -55.49 27.53 15.69 0.302 583
 585 3 -55.66 27.46 15.5 0.389 584
 586 3 -55.81 27.39 15.3 0.418 585
 587 3 -55.87 27.3 15.19 0.444 586
 588 3 -56.02 27.23 15.03 0.456 587
 589 3 -56.17 27.19 14.93 0.467 588
 590 3 -56.4 27.09 14.77 0.313 589
 591 3 -56.64 27.03 14.6 0.269 590
 592 3 -56.89 26.96 14.5 0.31 591
 593 3 -56.93 26.91 14.36 0.315 592
 594 3 -56.78 26.75 14.19 0.252 593
 595 3 -56.77 26.73 14.04 0.202 594
 596 3 -56.97 26.78 13.94 0.098 595
 597 3 -57.71 27.05 13.94 0.089 596
 598 3 -57.84 26.91 13.84 0.08 597
 599 3 -57.92 26.85 13.75 0.069 598
 600 3 -57.96 26.77 13.64 0.117 599
 601 3 -58.02 26.59 13.59 0.136 600
 602 3 -57.92 26.43 13.54 0.171 601
 603 3 -57.75 25.84 13.37 0.385 602
 604 3 -57.6 25.65 13.34 0.146 603
 605 3 -57.53 25.75 13.36 0.091 604
 606 3 -57.42 25.8 13.34 0.108 605
 607 3 -57.78 25.67 13.29 0.37 603
 608 3 -57.85 25.4 13.26 0.363 607
 609 3 -57.53 24.66 13.5 0.119 608
 610 3 -57.96 25.11 13.14 0.429 609
 611 3 -58.03 25.02 13.05 0.382 610
 612 3 -58.1 24.92 12.95 0.337 611
 613 3 -58.18 24.72 12.87 0.279 612
 614 3 -58.27 24.49 12.73 0.316 613
 615 3 -58.42 24.4 12.65 0.388 614
 616 3 -58.48 24.2 12.55 0.335 615
 617 3 -58.71 24.56 12.54 0.23 616
 618 3 -58.78 24.27 12.35 0.307 617
 619 3 -58.92 24.29 12.35 0.257 618
 620 3 -59.03 24.27 12.29 0.226 619
 621 3 -59.13 24.13 12.2 0.202 620
 622 3 -59.25 24.06 12.09 0.207 621
 623 3 -59.39 23.99 11.97 0.247 622
 624 3 -59.42 23.72 11.95 0.294 623
 625 3 -59.53 23.49 11.89 0.327 624
 626 3 -59.7 23.38 11.86 0.407 625
 627 3 -59.68 23.29 11.72 0.392 626
 628 3 -59.75 23.24 11.61 0.366 627
 629 3 -59.79 23.18 11.38 0.381 628
 630 3 -59.72 22.88 11.35 0.343 629
 631 3 -59.89 22.86 11.29 0.294 630
 632 3 -60 22.74 11.14 0.307 631
 633 3 -60.04 22.61 11.02 0.262 632
 634 3 -60.13 22.5 10.87 0.257 633
 635 3 -60.24 22.4 10.76 0.244 634
 636 3 -60.35 22.31 10.63 0.28 635
 637 3 -60.53 22.2 10.54 0.296 636
 638 3 -60.59 22.11 10.46 0.266 637
 639 3 -60.6 22 10.33 0.222 638
 640 3 -60.57 21.92 10.21 0.208 639
 641 3 -60.53 21.77 10.1 0.199 640
 642 3 -60.56 21.65 9.96 0.266 641
 643 3 -60.61 21.49 9.87 0.25 642
 644 3 -60.67 21.36 9.74 0.236 643
 645 3 -60.74 21.29 9.65 0.247 644
 646 3 -60.78 21.13 9.57 0.291 645
 647 3 -60.77 20.9 9.48 0.332 646
 648 3 -60.82 20.79 9.38 0.331 647
 649 3 -60.85 20.68 9.1 0.382 648
 650 3 -60.89 20.52 8.8 0.357 649
 651 3 -60.99 20.45 8.66 0.321 650
 652 3 -61.1 20.37 8.46 0.3 651
 653 3 -61.25 20.32 8.29 0.29 652
 654 3 -61.42 20.21 8.08 0.248 653
 655 3 -61.53 20.23 8.12 0.207 654
 656 3 -61.74 20.23 8.05 0.255 655
 657 3 -61.9 20.19 8.08 0.21 656
 658 3 -62.1 20.1 7.96 0.258 657
 659 3 -62.38 20.01 7.84 0.323 658
 660 3 -62.5 19.89 7.71 0.329 659
 661 3 -62.75 19.78 7.55 0.401 660
 662 3 -63.07 19.73 7.47 0.467 661
 663 3 -63.25 19.6 7.39 0.465 662
 664 3 -63.28 19.48 7.25 0.467 663
 665 3 -63.35 19.3 7.14 0.482 664
 666 3 -63.38 19.19 7.05 0.478 665
 667 3 -63.29 19.12 6.85 0.407 666
 668 3 -63.33 19.08 6.6 0.41 667
 669 3 -63.4 19.1 6.37 0.455 668
 670 3 -63.47 18.98 6.21 0.454 669
 671 3 -63.61 18.92 6.21 0.42 670
 672 3 -64.05 18.89 6.12 0.434 671
 673 3 -64.05 18.8 6.05 0.339 672
 674 3 -64.1 18.69 6.03 0.264 673
 675 3 -64.24 18.58 5.96 0.254 674
 676 3 -64.68 18.39 5.93 0.366 675
 677 3 -64.74 18.33 5.82 0.355 676
 678 3 -64.82 18.17 5.64 0.446 677
 679 3 -64.27 18.39 5.21 0.108 678
 680 3 -64.1 18.35 5.19 0.174 679
 681 3 -63.96 18.3 5.25 0.22 680
 682 3 -63.78 18.35 5.35 0.296 681
 683 3 -63.89 18.71 5.08 0.091 682
 684 3 -63.86 18.87 4.96 0.089 683
 685 3 -63.89 18.96 4.87 0.074 684
 686 3 -63.83 19.08 4.8 0.093 685
 687 3 -63.86 19.21 4.79 0.172 686
 688 3 -63.89 19.32 4.74 0.327 687
 689 3 -63.78 19.41 4.76 0.409 688
 690 3 -63.25 19.35 4.78 0.267 689
 691 3 -63.05 19.14 4.63 0.246 690
 692 3 -63.04 19.17 4.46 0.323 691
 693 3 -62.5 19.01 4.67 0.253 692
 694 3 -62.29 18.92 5.08 0.09 693
 695 3 -62.1 18.92 5.01 0.139 694
 696 3 -61.96 18.85 4.97 0.105 695
 697 3 -61.8 18.85 5 0.073 696
 698 3 -63.36 19.32 4.09 0.296 692
 699 3 -63.3 19.23 4.04 0.407 698
 700 3 -63.08 19.08 3.94 0.335 699
 701 3 -63.79 19.14 3.9 0.081 700
 702 3 -63.87 19.08 3.92 0.089 701
 703 3 -62.72 18.89 3.96 0.156 700
 704 3 -62.58 18.66 3.96 0.058 703
 705 3 -62.53 18.53 3.92 0.077 704
 706 3 -62.43 18.48 3.88 0.104 705
 707 3 -62.36 18.39 3.88 0.081 706
 708 3 -62.29 18.26 3.9 0.089 707
 709 3 -62.16 18.19 3.86 0.065 708
 710 3 -62.04 17.96 3.92 0.077 709
 711 3 -61.9 17.92 3.9 0.124 710
 712 3 -61.73 17.8 3.9 0.114 711
 713 3 -61.61 17.64 3.88 0.136 712
 714 3 -61.47 17.48 3.94 0.139 713
 715 3 -61.39 17.35 4 0.158 714
 716 3 -61.3 17.33 4.08 0.144 715
 717 3 -61.18 17.3 4.09 0.067 716
 718 3 -64.1 19.44 4.74 0.384 689
 719 3 -64.19 19.26 4.1 0.135 718
 720 3 -64.3 19.14 3.92 0.102 719
 721 3 -64.35 18.94 3.94 0.075 720
 722 3 -64.22 19.42 4.64 0.232 718
 723 3 -64.3 19.62 5 0.132 722
 724 3 -64.41 19.73 5.16 0.092 723
 725 3 -64.43 19.92 5.2 0.000125 724
 726 3 -64.38 19.42 4.66 0.265 722
 727 3 -64.54 19.44 4.68 0.268 726
 728 3 -64.83 19.51 4.96 0.242 727
 729 3 -65.01 19.55 4.96 0.225 728
 730 3 -65.32 19.42 4.96 0.171 729
 731 3 -65.44 19.35 5.05 0.18 730
 732 3 -65.65 19.39 5.09 0.131 731
 733 3 -63.54 18.1 5.67 0.129 682
 734 3 -63.3 18.17 5.71 0.084 733
 735 3 -63.19 18.14 5.76 0.117 734
 736 3 -65.02 18.03 5.55 0.426 678
 737 3 -65.15 17.91 5.43 0.462 736
 738 3 -65.35 17.76 5.39 0.402 737
 739 3 -65.36 17.66 5.23 0.428 738
 740 3 -65.38 17.6 5.01 0.434 739
 741 3 -65.57 17.5 4.85 0.423 740
 742 3 -65.83 17.36 4.72 0.451 741
 743 3 -65.97 17.31 4.56 0.447 742
 744 3 -66.19 17.29 4.35 0.487 743
 745 3 -66.3 17.32 4.18 0.494 744
 746 3 -66.35 17.27 4.06 0.451 745
 747 3 -66.4 17.11 4.07 0.404 746
 748 3 -66.46 16.97 4.03 0.316 747
 749 3 -66.68 16.79 3.93 0.334 748
 750 3 -66.74 16.72 3.81 0.286 749
 751 3 -66.79 16.57 3.72 0.288 750
 752 3 -66.99 16.54 3.55 0.339 751
 753 3 -67.18 16.41 3.49 0.382 752
 754 3 -67.19 16.18 3.35 0.505 753
 755 3 -67.27 16.23 3.28 0.47 754
 756 3 -67.4 16.27 3.16 0.449 755
 757 3 -67.52 16.25 3.1 0.362 756
 758 3 -67.58 16.2 2.97 0.287 757
 759 3 -67.63 16.07 2.78 0.278 758
 760 3 -67.76 15.97 2.72 0.258 759
 761 3 -67.88 15.86 2.55 0.239 760
 762 3 -68.07 15.81 2.39 0.225 761
 763 3 -68.24 15.65 2.22 0.258 762
 764 3 -68.35 15.51 2.1 0.295 763
 765 3 -68.47 15.39 1.95 0.297 764
 766 3 -68.55 15.29 1.82 0.271 765
 767 3 -68.74 15.17 1.69 0.252 766
 768 3 -68.8 15.06 1.55 0.286 767
 769 3 -68.79 15 1.4 0.339 768
 770 3 -68.82 15.39 1.19 0.166 769
 771 3 -68.99 15.4 1.17 0.223 770
 772 3 -69.1 15.46 1.03 0.147 771
 773 3 -69.19 15.53 1 0.094 772
 774 3 -68.99 14.83 1.37 0.329 769
 775 3 -68.94 14.74 1.25 0.322 774
 776 3 -68.99 14.7 1.16 0.323 775
 777 3 -69.24 14.68 1.08 0.315 776
 778 3 -69.33 14.64 0.96 0.255 777
 779 3 -69.46 14.53 0.82 0.241 778
 780 3 -69.57 14.44 0.67 0.26 779
 781 3 -69.65 14.31 0.52 0.278 780
 782 3 -69.8 14.08 0.41 0.275 781
 783 3 -69.94 13.99 0.27 0.29 782
 784 3 -70.02 13.75 0.24 0.313 783
 785 3 -70.24 13.66 0.12 0.409 784
 786 3 -70.36 13.62 0.07 0.436 785
 787 3 -70.57 13.52 0.07 0.375 786
 788 3 -70.63 13.47 0 0.328 787
 789 3 -70.6 13.3 -0.13 0.266 788
 790 3 -70.71 13.22 -0.25 0.233 789
 791 3 -70.88 13 -0.44 0.206 790
 792 3 -70.94 12.8 -0.55 0.207 791
 793 3 -71.05 12.69 -0.69 0.205 792
 794 3 -71.19 12.58 -0.92 0.331 793
 795 3 -71.76 12.71 -1.25 0.065 794
 796 3 -71.05 12.36 -0.98 0.263 794
 797 3 -70.99 12.07 -1.28 0.347 796
 798 3 -71.05 11.97 -1.49 0.359 797
 799 3 -71.24 11.99 -1.6 0.314 798
 800 3 -71.41 12.08 -1.71 0.319 799
 801 3 -71.63 12.22 -1.73 0.336 800
 802 3 -71.83 12.22 -1.82 0.305 801
 803 3 -72.07 12.3 -1.77 0.288 802
 804 3 -72.68 12.05 -1.45 0.49 803
 805 3 -72.83 12 -1.51 0.45 804
 806 3 -72.99 11.91 -1.65 0.426 805
 807 3 -73.01 11.6 -2.03 0.576 806
 808 3 -73.14 11.03 -2.41 0.393 807
 809 3 -73.25 10.89 -2.49 0.373 808
 810 3 -73.42 10.8 -2.57 0.349 809
 811 3 -73.54 10.72 -2.64 0.338 810
 812 3 -73.76 10.69 -2.64 0.271 811
 813 3 -73.96 10.66 -2.61 0.259 812
 814 3 -74.17 10.64 -2.59 0.258 813
 815 3 -74.39 10.63 -2.57 0.277 814
 816 3 -74.59 10.52 -2.55 0.322 815
 817 3 -74.76 10.44 -2.61 0.29 816
 818 3 -74.84 10.24 -2.55 0.309 817
 819 3 -74.96 10.04 -2.47 0.3 818
 820 3 -75.03 9.87 -2.49 0.329 819
 821 3 -75.15 9.72 -2.34 0.301 820
 822 3 -75.26 9.63 -2.11 0.296 821
 823 3 -75.4 9.51 -2.03 0.315 822
 824 3 -75.51 9.4 -1.91 0.33 823
 825 3 -75.63 9.35 -1.7 0.352 824
 826 3 -75.72 9.16 -1.47 0.312 825
 827 3 -75.82 9.08 -1.27 0.296 826
 828 3 -75.86 9.04 -1.11 0.317 827
 829 3 -75.86 8.98 -0.87 0.316 828
 830 3 -75.94 9 -0.67 0.313 829
 831 3 -75.93 8.97 -0.45 0.269 830
 832 3 -75.96 8.99 -0.19 0.282 831
 833 3 -75.94 8.98 0 0.318 832
 834 3 -75.94 8.98 0.13 0.355 833
 835 3 -76.02 9 0.33 0.364 834
 836 3 -76.17 8.98 0.44 0.408 835
 837 3 -76.2 9 0.62 0.468 836
 838 3 -76.21 9.12 0.81 0.489 837
 839 3 -76.35 9.14 0.97 0.489 838
 840 3 -76.45 9.23 1.21 0.518 839
 841 3 -76.54 9.3 1.35 0.55 840
 842 3 -76.57 9.33 1.66 0.573 841
 843 3 -76.6 9.47 1.99 0.475 842
 844 3 -76.73 9.64 2.18 0.464 843
 845 3 -76.7 9.8 2.57 0.454 844
 846 3 -76.81 9.85 2.7 0.454 845
 847 3 -76.92 9.95 2.78 0.512 846
 848 3 -76.76 10.15 3.16 0.407 847
 849 3 -76.79 10.22 3.3 0.41 848
 850 3 -76.87 10.32 3.41 0.456 849
 851 3 -77.01 10.5 3.53 0.459 850
 852 3 -77.06 10.69 3.68 0.466 851
 853 3 -77.06 10.35 3.76 0.256 852
 854 3 -77.11 10.31 3.91 0.156 853
 855 3 -77.25 10.3 3.97 0.000125 854
 856 3 -77.2 10.97 3.82 0.353 852
 857 3 -77.27 11 3.91 0.401 856
 858 3 -77.38 11.02 4.03 0.488 857
 859 3 -77.38 11.04 4.24 0.456 858
 860 3 -77.22 11.08 4.63 0.329 859
 861 3 -77.16 11.12 4.87 0.385 860
 862 3 -77.19 11.19 5.08 0.407 861
 863 3 -77.2 11.21 5.25 0.417 862
 864 3 -77.31 11.27 5.41 0.391 863
 865 3 -77.53 11.32 5.52 0.323 864
 866 3 -77.64 11.44 5.65 0.274 865
 867 3 -77.72 11.62 5.75 0.231 866
 868 3 -77.86 11.7 5.82 0.26 867
 869 3 -77.94 11.89 5.86 0.247 868
 870 3 -77.97 12.04 5.9 0.256 869
 871 3 -78.17 12.22 5.83 0.164 870
 872 3 -78.11 12.29 5.99 0.26 871
 873 3 -78.14 12.36 6.09 0.282 872
 874 3 -78.25 12.47 6.12 0.268 873
 875 3 -78.41 12.65 6.04 0.298 874
 876 3 -78.56 12.8 6.02 0.245 875
 877 3 -78.61 12.9 6.11 0.258 876
 878 3 -78.75 13.04 6.13 0.265 877
 879 3 -78.86 13.14 6.16 0.235 878
 880 3 -78.95 13.27 6.31 0.258 879
 881 3 -79.06 13.31 6.31 0.25 880
 882 3 -79.19 13.47 6.33 0.279 881
 883 3 -79.2 13.66 6.4 0.322 882
 884 3 -79.31 13.85 6.49 0.368 883
 885 3 -79.41 14.05 6.58 0.393 884
 886 3 -79.47 14.25 6.71 0.405 885
 887 3 -79.45 14.47 6.84 0.392 886
 888 3 -79.39 14.7 6.99 0.364 887
 889 3 -79.3 14.96 7.15 0.35 888
 890 3 -79.42 14.99 7.32 0.321 889
 891 3 -79.44 15.11 7.41 0.285 890
 892 3 -79.66 15.15 7.53 0.268 891
 893 3 -79.64 15.3 7.58 0.3 892
 894 3 -79.75 15.48 7.63 0.288 893
 895 3 -79.94 15.67 7.71 0.242 894
 896 3 -80.11 15.78 7.78 0.289 895
 897 3 -80.24 15.92 7.84 0.32 896
 898 3 -80.36 16.01 7.88 0.296 897
 899 3 -80.47 16.15 7.95 0.29 898
 900 3 -80.67 16.26 8.02 0.229 899
 901 3 -80.83 16.37 8.02 0.223 900
 902 3 -80.97 16.53 7.98 0.224 901
 903 3 -81.03 16.62 7.95 0.249 902
 904 3 -81.19 16.69 8.08 0.256 903
 905 3 -81.33 16.76 8.16 0.267 904
 906 3 -81.47 16.78 8.13 0.255 905
 907 3 -81.55 16.85 8.19 0.267 906
 908 3 -81.59 17.06 8.54 0.191 907
 909 3 -81.77 17.01 8.58 0.173 908
 910 3 -82 17.12 8.58 0.213 909
 911 3 -82.28 17.28 8.4 0.279 910
 912 3 -82.53 17.46 8.21 0.208 911
 913 3 -82.67 17.53 8.23 0.171 912
 914 3 -82.72 17.6 8.5 0.301 913
 915 3 -82.92 17.64 8.58 0.303 914
 916 3 -83.16 17.65 8.58 0.322 915
 917 3 -83.47 17.78 8.57 0.309 916
 918 3 -83.59 17.9 8.65 0.303 917
 919 3 -83.78 18.05 8.58 0.31 918
 920 3 -83.95 18.17 8.56 0.243 919
 921 3 -84.09 18.24 8.54 0.246 920
 922 3 -84.25 18.35 8.49 0.29 921
 923 3 -84.39 18.4 8.51 0.276 922
 924 3 -84.55 18.51 8.51 0.307 923
 925 3 -84.69 18.65 8.55 0.317 924
 926 3 -84.8 18.74 8.63 0.345 925
 927 3 -84.94 18.92 8.66 0.345 926
 928 3 -85.14 19.12 8.58 0.304 927
 929 3 -85.14 19.24 8.67 0.294 928
 930 3 -85.2 19.33 8.64 0.295 929
 931 3 -86.71 20.39 8.36 0.000125 930
 932 3 -86.81 20.34 8.34 0.138 931
 933 3 -86.89 20.48 8.39 0.12 932
 934 3 -87.04 20.63 8.49 0.113 933
 935 3 -87.09 20.84 8.6 0.205 934
 936 3 -86.84 20.87 8.71 0.115 935
 937 3 -87.28 20.98 8.66 0.229 935
 938 3 -87.59 21.27 8.62 0.354 937
 939 3 -87.64 21.36 8.5 0.346 938
 940 3 -87.76 21.5 8.37 0.301 939
 941 3 -87.73 21.59 8.23 0.303 940
 942 3 -87.67 21.64 8.07 0.28 941
 943 3 -87.56 21.71 7.9 0.28 942
 944 3 -87.52 21.71 7.74 0.299 943
 945 3 -87.36 21.7 7.58 0.305 944
 946 3 -87.26 21.77 7.41 0.313 945
 947 3 -87.07 21.84 7.28 0.335 946
 948 3 -86.94 21.89 7.16 0.377 947
 949 3 -86.72 21.95 6.98 0.346 948
 950 3 -86.58 21.95 6.84 0.339 949
 951 3 -86.52 21.91 6.59 0.402 950
 952 3 -86.41 21.91 6.45 0.409 951
 953 3 -86.27 21.89 6.33 0.395 952
 954 3 -86.22 21.96 6.15 0.37 953
 955 3 -86.19 22 5.95 0.36 954
 956 3 -86.19 22.05 5.78 0.34 955
 957 3 -86.07 22.09 5.59 0.307 956
 958 3 -86.07 22.14 5.34 0.269 957
 959 3 -85.96 22.2 5.16 0.25 958
 960 3 -85.85 22.21 4.98 0.251 959
 961 3 -85.74 22.2 4.79 0.284 960
 962 3 -85.65 22.25 4.65 0.376 961
 963 3 -85.57 22.29 4.49 0.414 962
 964 3 -85.43 22.32 4.37 0.44 963
 965 3 -85.36 22.36 4.24 0.395 964
 966 3 -85.25 22.34 4.07 0.388 965
 967 3 -85.28 22.39 3.87 0.336 966
 968 3 -85.3 22.48 3.72 0.342 967
 969 3 -85.22 22.46 3.58 0.319 968
 970 3 -85.22 22.5 3.43 0.297 969
 971 3 -85.16 22.55 3.3 0.241 970
 972 3 -85.05 22.59 3.16 0.297 971
 973 3 -85.06 22.64 2.97 0.273 972
 974 3 -85.31 22.8 2.76 0.026 973
 975 3 -85.14 22.64 2.85 0.267 973
 976 3 -85.02 22.61 2.62 0.302 975
 977 3 -85 22.64 2.43 0.281 976
 978 3 -84.95 22.64 2.26 0.317 977
 979 3 -84.97 22.68 2.1 0.328 978
 980 3 -84.97 22.73 1.91 0.331 979
 981 3 -84.86 22.73 1.69 0.344 980
 982 3 -84.92 22.8 1.49 0.418 981
 983 3 -84.86 22.88 1.3 0.355 982
 984 3 -84.87 22.91 1.1 0.327 983
 985 3 -84.86 22.89 0.9 0.328 984
 986 3 -84.83 22.84 0.76 0.306 985
 987 3 -84.83 22.89 0.61 0.299 986
 988 3 -84.75 22.84 0.47 0.271 987
 989 3 -84.72 22.86 0.28 0.249 988
 990 3 -84.69 22.86 0.13 0.23 989
 991 3 -84.55 22.86 0 0.226 990
 992 3 -84.47 22.82 -0.09 0.245 991
 993 3 -84.44 22.79 -0.23 0.237 992
 994 3 -84.39 22.75 -0.43 0.263 993
 995 3 -84.42 22.77 -0.58 0.253 994
 996 3 -84.37 22.75 -0.75 0.295 995
 997 3 -84.28 22.68 -0.94 0.301 996
 998 3 -84.22 22.71 -1.06 0.316 997
 999 3 -84.28 22.7 -1.22 0.307 998
 1000 3 -84.33 22.66 -1.44 0.301 999
 1001 3 -84.47 22.6 -1.62 0.265 1000
 1002 3 -84.41 22.6 -1.78 0.299 1001
 1003 3 -84.33 22.65 -1.95 0.245 1002
 1004 3 -84.36 22.65 -2.09 0.243 1003
 1005 3 -84.37 22.63 -2.2 0.253 1004
 1006 3 -84.47 22.56 -2.39 0.248 1005
 1007 3 -84.48 22.56 -2.57 0.283 1006
 1008 3 -84.54 22.51 -2.74 0.283 1007
 1009 3 -84.62 22.44 -2.91 0.266 1008
 1010 3 -84.71 22.44 -3.05 0.277 1009
 1011 3 -84.78 22.44 -3.18 0.3 1010
 1012 3 -84.79 22.4 -3.34 0.311 1011
 1013 3 -84.87 22.4 -3.61 0.348 1012
 1014 3 -84.93 22.38 -3.78 0.364 1013
 1015 3 -85.03 22.37 -3.97 0.412 1014
 1016 3 -85.06 22.35 -4.19 0.368 1015
 1017 3 -85.12 22.35 -4.4 0.309 1016
 1018 3 -85.17 22.37 -4.58 0.28 1017
 1019 3 -85.16 22.42 -4.72 0.271 1018
 1020 3 -85.11 22.44 -4.88 0.25 1019
 1021 3 -85.05 22.63 -4.97 0.311 1020
 1022 3 -84.86 22.65 -5.06 0.49 1021
 1023 3 -84.7 23.51 -4.68 0.75 1022
 1024 3 -84.48 24.17 -4.3 0.145 1023
 1025 3 -84.48 24.35 -4.21 0.204 1024
 1026 3 -84.56 24.53 -4.09 0.2 1025
 1027 3 -84.65 24.72 -4.09 0.171 1026
 1028 3 -84.59 24.87 -3.94 0.193 1027
 1029 3 -84.71 24.94 -3.89 0.237 1028
 1030 3 -84.68 25.06 -3.78 0.209 1029
 1031 3 -84.76 25.19 -3.74 0.185 1030
 1032 3 -84.79 25.29 -3.59 0.165 1031
 1033 3 -84.9 25.42 -3.49 0.197 1032
 1034 3 -85.09 25.54 -3.45 0.194 1033
 1035 3 -85.29 25.6 -3.36 0.148 1034
 1036 3 -85.46 25.67 -3.32 0.117 1035
 1037 3 -85.57 25.72 -3.3 0.124 1036
 1038 3 -85.73 25.88 -3.3 0.124 1037
 1039 3 -85.9 25.99 -3.36 0.135 1038
 1040 3 -86.07 26.1 -3.39 0.134 1039
 1041 3 -86.26 26.15 -3.43 0.15 1040
 1042 3 -86.38 26.2 -3.49 0.153 1041
 1043 3 -86.53 26.26 -3.45 0.184 1042
 1044 3 -86.71 26.31 -3.47 0.189 1043
 1045 3 -86.87 26.4 -3.51 0.143 1044
 1046 3 -86.88 26.51 -3.43 0.145 1045
 1047 3 -87.13 26.63 -3.47 0.158 1046
 1048 3 -87.26 26.76 -3.47 0.163 1047
 1049 3 -87.43 26.85 -3.43 0.155 1048
 1050 3 -87.57 26.97 -3.49 0.191 1049
 1051 3 -87.71 27.03 -3.51 0.206 1050
 1052 3 -87.9 27.06 -3.55 0.163 1051
 1053 3 -88.09 27.15 -3.61 0.141 1052
 1054 3 -88.21 27.19 -3.57 0.165 1053
 1055 3 -88.37 27.24 -3.61 0.157 1054
 1056 3 -88.56 27.33 -3.68 0.169 1055
 1057 3 -88.71 27.4 -3.72 0.161 1056
 1058 3 -88.88 27.49 -3.76 0.213 1057
 1059 3 -89.04 27.56 -3.8 0.204 1058
 1060 3 -89.2 27.6 -3.8 0.196 1059
 1061 3 -89.35 27.63 -3.82 0.167 1060
 1062 3 -89.51 27.69 -3.84 0.165 1061
 1063 3 -89.67 27.72 -3.86 0.163 1062
 1064 3 -89.82 27.76 -3.93 0.168 1063
 1065 3 -90.01 27.83 -4.01 0.215 1064
 1066 3 -90.18 27.84 -4.09 0.274 1065
 1067 3 -90.38 27.93 -4.19 0.283 1066
 1068 3 -90.54 28 -4.27 0.307 1067
 1069 3 -90.73 28.09 -4.39 0.297 1068
 1070 3 -90.82 28.14 -4.43 0.372 1069
 1071 3 -91.07 28.53 -4.34 0.173 1070
 1072 3 -91.23 28.59 -4.35 0.203 1071
 1073 3 -91.43 28.59 -4.37 0.181 1072
 1074 3 -91.59 28.64 -4.43 0.188 1073
 1075 3 -91.82 28.71 -4.52 0.19 1074
 1076 3 -91.97 28.78 -4.55 0.184 1075
 1077 3 -92.11 28.87 -4.65 0.172 1076
 1078 3 -92.27 29.03 -4.69 0.165 1077
 1079 3 -92.41 29.12 -4.68 0.142 1078
 1080 3 -92.58 29.23 -4.76 0.174 1079
 1081 3 -92.74 29.34 -4.83 0.185 1080
 1082 3 -92.93 29.46 -4.9 0.233 1081
 1083 3 -93.13 29.53 -5.04 0.201 1082
 1084 3 -93.3 29.57 -5.13 0.2 1083
 1085 3 -93.49 29.68 -5.19 0.222 1084
 1086 3 -93.64 29.8 -5.26 0.209 1085
 1087 3 -93.8 29.89 -5.33 0.197 1086
 1088 3 -93.96 30.03 -5.3 0.184 1087
 1089 3 -94.1 30.18 -5.29 0.179 1088
 1090 3 -94.22 30.3 -5.3 0.19 1089
 1091 3 -94.38 30.44 -5.34 0.196 1090
 1092 3 -94.47 30.59 -5.39 0.227 1091
 1093 3 -94.61 30.66 -5.51 0.266 1092
 1094 3 -94.8 30.8 -5.59 0.259 1093
 1095 3 -94.97 30.84 -5.69 0.265 1094
 1096 3 -95.16 30.89 -5.67 0.257 1095
 1097 3 -95.33 30.87 -5.69 0.23 1096
 1098 3 -95.52 30.84 -5.76 0.221 1097
 1099 3 -95.72 30.82 -5.87 0.23 1098
 1100 3 -95.9 30.89 -5.92 0.266 1099
 1101 3 -96.12 31.05 -6.04 0.264 1100
 1102 3 -96.32 31.18 -6.16 0.228 1101
 1103 3 -96.48 31.29 -6.24 0.203 1102
 1104 3 -96.74 31.4 -6.28 0.193 1103
 1105 3 -96.96 31.45 -6.29 0.2 1104
 1106 3 -97.07 31.52 -6.25 0.214 1105
 1107 3 -97.26 31.56 -6.26 0.208 1106
 1108 3 -97.45 31.58 -6.29 0.206 1107
 1109 3 -97.73 31.6 -6.3 0.193 1108
 1110 3 -97.87 31.63 -6.37 0.23 1109
 1111 3 -98.09 31.74 -6.42 0.17 1110
 1112 3 -98.28 31.79 -6.49 0.199 1111
 1113 3 -98.45 31.87 -6.51 0.233 1112
 1114 3 -98.63 31.92 -6.54 0.227 1113
 1115 3 -98.87 31.95 -6.57 0.172 1114
 1116 3 -98.96 32.02 -6.58 0.199 1115
 1117 3 -99.12 32.2 -6.63 0.173 1116
 1118 3 -99.31 32.24 -6.75 0.124 1117
 1119 3 -99.43 32.24 -6.83 0.14 1118
 1120 3 -99.65 32.27 -6.93 0.188 1119
 1121 3 -99.84 32.28 -7.03 0.19 1120
 1122 3 -100.04 32.31 -7.12 0.209 1121
 1123 3 -100.24 32.35 -7.17 0.168 1122
 1124 3 -100.34 32.45 -7.11 0.145 1123
 1125 3 -100.45 32.5 -7.13 0.169 1124
 1126 3 -100.65 32.63 -7.17 0.151 1125
 1127 3 -100.65 32.77 -7.07 0.167 1126
 1128 3 -100.74 32.96 -7.01 0.188 1127
 1129 3 -100.74 33.06 -6.96 0.166 1128
 1130 3 -100.84 33.13 -6.92 0.187 1129
 1131 3 -101.04 33.25 -6.92 0.194 1130
 1132 3 -101.15 33.35 -6.93 0.206 1131
 1133 3 -101.24 33.5 -6.96 0.18 1132
 1134 3 -101.45 33.53 -7 0.167 1133
 1135 3 -101.65 33.6 -7.03 0.188 1134
 1136 3 -101.74 33.73 -7.08 0.191 1135
 1137 3 -101.84 33.82 -7.16 0.214 1136
 1138 3 -102.05 33.95 -7.25 0.224 1137
 1139 3 -102.25 33.98 -7.3 0.248 1138
 1140 3 -102.35 34.13 -7.36 0.278 1139
 1141 3 -102.46 34.25 -7.46 0.311 1140
 1142 3 -102.66 34.42 -7.58 0.318 1141
 1143 3 -102.75 34.53 -7.61 0.281 1142
 1144 3 -102.96 34.7 -7.68 0.259 1143
 1145 3 -103.05 34.85 -7.72 0.257 1144
 1146 3 -103.24 35.06 -7.8 0.316 1145
 1147 3 -103.44 35.16 -7.88 0.294 1146
 1148 3 -103.64 35.13 -7.83 0.225 1147
 1149 3 -103.94 35.15 -7.84 0.152 1148
 1150 3 -104.05 35.24 -7.89 0.176 1149
 1151 3 -104.24 35.34 -7.87 0.185 1150
 1152 3 -104.44 35.48 -7.88 0.184 1151
 1153 3 -104.64 35.55 -7.9 0.18 1152
 1154 3 -104.74 35.7 -7.96 0.17 1153
 1155 3 -104.94 35.8 -7.98 0.186 1154
 1156 3 -105.05 35.9 -7.98 0.21 1155
 1157 3 -105.24 36.01 -8.05 0.23 1156
 1158 3 -105.44 36.09 -8.13 0.212 1157
 1159 3 -105.64 36.18 -8.16 0.19 1158
 1160 3 -105.85 36.24 -8.21 0.216 1159
 1161 3 -106.05 36.31 -8.24 0.242 1160
 1162 3 -106.14 36.4 -8.29 0.256 1161
 1163 3 -106.35 36.38 -8.29 0.225 1162
 1164 3 -106.55 36.41 -8.29 0.218 1163
 1165 3 -106.74 36.4 -8.29 0.216 1164
 1166 3 -106.94 36.41 -8.3 0.211 1165
 1167 3 -107.05 36.44 -8.32 0.182 1166
 1168 3 -107.24 36.51 -8.3 0.183 1167
 1169 3 -107.35 36.66 -8.36 0.204 1168
 1170 3 -107.44 36.84 -8.41 0.244 1169
 1171 3 -107.64 36.88 -8.41 0.278 1170
 1172 3 -107.85 37.08 -8.46 0.308 1171
 1173 3 -108.05 37.11 -8.51 0.235 1172
 1174 3 -108.24 37.16 -8.62 0.216 1173
 1175 3 -108.55 37.2 -8.69 0.172 1174
 1176 3 -108.64 37.34 -8.76 0.208 1175
 1177 3 -108.94 37.45 -8.87 0.203 1176
 1178 3 -109.05 37.59 -8.95 0.173 1177
 1179 3 -109.35 37.69 -9.03 0.157 1178
 1180 3 -109.44 37.79 -9.12 0.178 1179
 1181 3 -109.64 37.84 -9.14 0.195 1180
 1182 3 -109.85 38.01 -9.23 0.146 1181
 1183 3 -109.94 38.13 -9.31 0.134 1182
 1184 3 -110.13 38.2 -9.36 0.149 1183
 1185 3 -110.24 38.32 -9.4 0.149 1184
 1186 3 -110.44 38.39 -9.45 0.175 1185
 1187 3 -110.54 38.5 -9.5 0.19 1186
 1188 3 -110.74 38.58 -9.58 0.203 1187
 1189 3 -111.13 38.72 -9.68 0.203 1188
 1190 3 -111.33 38.75 -9.68 0.154 1189
 1191 3 -111.54 38.87 -9.71 0.161 1190
 1192 3 -111.74 39.01 -9.76 0.17 1191
 1193 3 -111.95 39.08 -9.88 0.211 1192
 1194 3 -112.14 39.15 -9.96 0.198 1193
 1195 3 -112.25 39.17 -10.04 0.193 1194
 1196 3 -112.34 39.25 -10.12 0.2 1195
 1197 3 -112.55 39.36 -10.12 0.199 1196
 1198 3 -112.75 39.44 -10.13 0.21 1197
 1199 3 -113.05 39.57 -10.2 0.222 1198
 1200 3 -113.14 39.61 -10.26 0.165 1199
 1201 3 -113.25 39.62 -10.3 0.194 1200
 1202 3 -113.45 39.72 -10.46 0.205 1201
 1203 3 -113.64 39.73 -10.6 0.188 1202
 1204 3 -113.84 39.78 -10.75 0.18 1203
 1205 3 -114.05 39.82 -10.84 0.181 1204
 1206 3 -114.25 39.93 -10.85 0.176 1205
 1207 3 -114.45 40.01 -10.88 0.145 1206
 1208 3 -114.55 40.14 -10.9 0.163 1207
 1209 3 -114.75 40.22 -10.92 0.142 1208
 1210 3 -114.84 40.33 -10.95 0.148 1209
 1211 3 -114.95 40.39 -11.01 0.132 1210
 1212 3 -115.14 40.47 -11.05 0.146 1211
 1213 3 -115.25 40.54 -11.14 0.128 1212
 1214 3 -115.45 40.61 -11.25 0.166 1213
 1215 3 -115.55 40.73 -11.28 0.156 1214
 1216 3 -115.84 40.83 -11.45 0.196 1215
 1217 3 -115.95 40.89 -11.48 0.186 1216
 1218 3 -116.03 41 -11.58 0.219 1217
 1219 3 -116.23 41.07 -11.72 0.214 1218
 1220 3 -116.34 41.16 -11.81 0.227 1219
 1221 3 -116.53 41.18 -11.9 0.222 1220
 1222 3 -116.64 41.24 -12.01 0.207 1221
 1223 3 -116.84 41.41 -12.11 0.288 1222
 1224 3 -117.03 41.57 -12.21 0.289 1223
 1225 3 -117.23 41.96 -12.25 0.313 1224
 1226 3 -117.44 42.1 -12.34 0.305 1225
 1227 3 -117.73 42.17 -12.53 0.226 1226
 1228 3 -117.94 42.24 -12.62 0.19 1227
 1229 3 -118.14 42.31 -12.72 0.174 1228
 1230 3 -118.34 42.36 -12.85 0.163 1229
 1231 3 -118.53 42.43 -12.93 0.188 1230
 1232 3 -118.64 42.47 -12.93 0.233 1231
 1233 3 -118.84 42.64 -13.08 0.185 1232
 1234 3 -118.94 42.74 -13.17 0.157 1233
 1235 3 -119.03 42.85 -13.22 0.165 1234
 1236 3 -119.14 42.96 -13.26 0.163 1235
 1237 3 -119.34 43.07 -13.3 0.192 1236
 1238 3 -119.53 43.28 -13.37 0.253 1237
 1239 3 -119.54 43.35 -13.53 0.311 1238
 1240 3 -119.65 43.42 -13.63 0.393 1239
 1241 3 -118.94 42.99 -13.55 0.094 1240
 1242 3 -118.95 43.03 -13.69 0.017 1241
 1243 3 -120.15 43.67 -13.53 0.242 1240
 1244 3 -120.34 43.82 -13.61 0.265 1243
 1245 3 -120.54 43.97 -13.73 0.28 1244
 1246 3 -120.63 44.11 -13.86 0.261 1245
 1247 3 -120.74 44.24 -14.02 0.323 1246
 1248 3 -120.93 44.36 -13.97 0.358 1247
 1249 3 -121.24 44.45 -13.89 0.256 1248
 1250 3 -121.43 44.46 -13.89 0.233 1249
 1251 3 -121.74 44.46 -13.94 0.222 1250
 1252 3 -121.93 44.57 -14.03 0.21 1251
 1253 3 -122.13 44.74 -14.2 0.226 1252
 1254 3 -122.24 44.91 -14.35 0.194 1253
 1255 3 -122.43 45.03 -14.45 0.205 1254
 1256 3 -122.54 45.16 -14.6 0.228 1255
 1257 3 -122.74 45.21 -14.7 0.197 1256
 1258 3 -122.84 45.33 -14.79 0.202 1257
 1259 3 -123.04 45.33 -14.8 0.164 1258
 1260 3 -123.13 45.38 -14.88 0.151 1259
 1261 3 -123.34 45.45 -14.89 0.141 1260
 1262 3 -123.43 45.52 -14.94 0.155 1261
 1263 3 -123.54 45.55 -14.94 0.142 1262
 1264 3 -123.74 45.63 -14.97 0.122 1263
 1265 3 -123.93 45.71 -15.02 0.165 1264
 1266 3 -124.04 45.81 -15.11 0.198 1265
 1267 3 -124.13 45.94 -15.21 0.211 1266
 1268 3 -124.43 46.15 -15.43 0.307 1267
 1269 3 -124.54 46.27 -15.52 0.249 1268
 1270 3 -124.63 46.34 -15.62 0.302 1269
 1271 3 -124.74 46.46 -15.71 0.249 1270
 1272 3 -124.84 46.52 -15.69 0.26 1271
 1273 3 -125.02 46.67 -15.87 0.287 1272
 1274 3 -125.12 46.73 -15.93 0.285 1273
 1275 3 -125.43 46.85 -15.96 0.292 1274
 1276 3 -125.62 46.98 -16.03 0.288 1275
 1277 3 -125.82 47.08 -16.09 0.307 1276
 1278 3 -126.02 47.2 -16.16 0.301 1277
 1279 3 -126.12 47.31 -16.25 0.255 1278
 1280 3 -126.32 47.48 -16.44 0.239 1279
 1281 3 -126.62 47.66 -16.73 0.189 1280
 1282 3 -126.83 47.76 -16.82 0.236 1281
 1283 3 -127.03 47.85 -16.89 0.273 1282
 1284 3 -127.13 47.98 -16.91 0.229 1283
 1285 3 -127.33 48.1 -16.96 0.164 1284
 1286 3 -127.44 48.2 -17 0.16 1285
 1287 3 -127.53 48.31 -17.05 0.178 1286
 1288 3 -127.74 48.36 -17.16 0.196 1287
 1289 3 -127.94 48.4 -17.37 0.167 1288
 1290 3 -128.03 48.51 -17.48 0.166 1289
 1291 3 -128.13 48.61 -17.66 0.154 1290
 1292 3 -128.23 48.68 -17.73 0.192 1291
 1293 3 -128.34 48.77 -17.82 0.217 1292
 1294 3 -128.44 48.9 -17.96 0.272 1293
 1295 3 -128.63 49.02 -17.98 0.331 1294
 1296 3 -128.73 49.09 -17.86 0.356 1295
 1297 3 -128.84 49.15 -17.8 0.371 1296
 1298 3 -129.03 49.19 -17.86 0.407 1297
 1299 3 -129.23 49.26 -17.89 0.437 1298
 1300 3 -129.82 49.59 -18.46 0.258 1299
 1301 3 -130.13 49.72 -18.62 0.267 1300
 1302 3 -130.43 49.84 -18.73 0.214 1301
 1303 3 -130.53 49.94 -18.77 0.208 1302
 1304 3 -130.72 50.05 -18.82 0.23 1303
 1305 3 -130.82 50.16 -18.89 0.203 1304
 1306 3 -131.03 50.33 -19 0.186 1305
 1307 3 -131.22 50.44 -19.09 0.182 1306
 1308 3 -131.43 50.51 -19.18 0.163 1307
 1309 3 -131.63 50.59 -19.21 0.153 1308
 1310 3 -131.93 50.79 -19.34 0.199 1309
 1311 3 -132.13 50.87 -19.48 0.249 1310
 1312 3 -132.32 50.98 -19.57 0.244 1311
 1313 3 -132.43 51.08 -19.66 0.24 1312
 1314 3 -132.63 51.27 -19.87 0.183 1313
 1315 3 -132.82 51.3 -19.93 0.202 1314
 1316 3 -133.13 51.39 -20.09 0.228 1315
 1317 3 -133.32 51.47 -20.14 0.201 1316
 1318 3 -133.53 51.57 -20.23 0.18 1317
 1319 3 -133.72 51.65 -20.34 0.196 1318
 1320 3 -133.94 51.79 -20.41 0.215 1319
 1321 3 -134.14 51.86 -20.41 0.218 1320
 1322 3 -134.44 51.93 -20.53 0.293 1321
 1323 3 -134.63 52.11 -20.73 0.313 1322
 1324 3 -134.83 52.32 -20.93 0.304 1323
 1325 3 -135.02 52.54 -21.21 0.247 1324
 1326 3 -135.33 52.72 -21.4 0.225 1325
 1327 3 -135.52 52.89 -21.54 0.211 1326
 1328 3 -135.73 53.07 -21.67 0.221 1327
 1329 3 -135.92 53.18 -21.79 0.133 1328
 1330 3 -136.13 53.32 -21.95 0.16 1329
 1331 3 -136.33 53.4 -22.04 0.174 1330
 1332 3 -136.63 53.5 -22.17 0.14 1331
 1333 3 -136.73 53.61 -22.29 0.158 1332
 1334 3 -136.92 53.74 -22.42 0.165 1333
 1335 3 -137.02 53.79 -22.47 0.209 1334
 1336 3 -137.23 53.89 -22.54 0.217 1335
 1337 3 -137.42 53.97 -22.63 0.272 1336
 1338 3 -137.63 54.01 -22.72 0.34 1337
 1339 3 -137.73 54.1 -22.7 0.397 1338
 1340 3 -137.92 54.14 -22.77 0.466 1339
 1341 3 -138.13 54.14 -22.79 0.442 1340
 1342 3 -138.33 54.17 -22.86 0.496 1341
 1343 3 -138.71 54.63 -23.38 0.291 1342
 1344 3 -138.92 54.8 -23.52 0.294 1343
 1345 3 -139.11 54.98 -23.7 0.29 1344
 1346 3 -139.42 55.13 -23.9 0.2 1345
 1347 3 -139.61 55.2 -24.04 0.2 1346
 1348 3 -139.82 55.31 -24.2 0.205 1347
 1349 3 -139.92 55.38 -24.27 0.193 1348
 1350 3 -140.12 55.46 -24.36 0.188 1349
 1351 3 -140.33 55.57 -24.4 0.165 1350
 1352 3 -140.52 55.7 -24.47 0.221 1351
 1353 3 -140.72 55.85 -24.63 0.258 1352
 1354 3 -140.93 55.96 -24.79 0.282 1353
 1355 3 -141.12 56.06 -24.9 0.288 1354
 1356 3 -141.33 56.17 -25.01 0.276 1355
 1357 3 -141.52 56.34 -25.13 0.276 1356
 1358 3 -141.62 56.56 -25.22 0.245 1357
 1359 3 -141.83 56.7 -25.22 0.22 1358
 1360 3 -142.02 56.84 -25.31 0.165 1359
 1361 3 -142.22 56.95 -25.4 0.201 1360
 1362 3 -142.33 57 -25.47 0.198 1361
 1363 3 -142.52 57.17 -25.65 0.183 1362
 1364 3 -142.71 57.28 -25.83 0.19 1363
 1365 3 -142.92 57.37 -26.02 0.186 1364
 1366 3 -143.02 57.49 -26.17 0.182 1365
 1367 3 -143.21 57.53 -26.38 0.168 1366
 1368 3 -143.31 57.59 -26.47 0.212 1367
 1369 3 -143.52 57.73 -26.58 0.21 1368
 1370 3 -143.81 57.87 -26.74 0.222 1369
 1371 3 -144.02 57.98 -26.86 0.224 1370
 1372 3 -144.12 58.08 -27.02 0.244 1371
 1373 3 -144.31 58.17 -27.18 0.295 1372
 1374 3 -144.62 58.37 -27.35 0.354 1373
 1375 3 -144.81 58.48 -27.47 0.306 1374
 1376 3 -144.92 58.62 -27.6 0.33 1375
 1377 3 -145.12 58.76 -27.68 0.323 1376
 1378 3 -145.31 58.91 -27.83 0.325 1377
 1379 3 -145.52 59.02 -27.97 0.3 1378
 1380 3 -145.71 59.12 -28.13 0.226 1379
 1381 3 -145.93 59.19 -28.29 0.201 1380
 1382 3 -146.03 59.29 -28.42 0.192 1381
 1383 3 -146.13 59.34 -28.56 0.204 1382
 1384 3 -146.22 59.4 -28.65 0.211 1383
 1385 3 -146.43 59.48 -28.81 0.198 1384
 1386 3 -146.63 59.55 -28.86 0.213 1385
 1387 3 -146.91 59.69 -28.86 0.211 1386
 1388 3 -147.01 59.91 -29.08 0.245 1387
 1389 3 -147.12 60.02 -29.22 0.246 1388
 1390 3 -147.22 60.09 -29.38 0.258 1389
 1391 3 -147.41 60.2 -29.54 0.221 1390
 1392 3 -147.51 60.3 -29.65 0.217 1391
 1393 3 -147.72 60.36 -29.7 0.212 1392
 1394 3 -147.91 60.45 -29.72 0.173 1393
 1395 3 -148.12 60.51 -29.76 0.152 1394
 1396 3 -148.31 60.53 -29.83 0.147 1395
 1397 3 -148.41 60.68 -29.92 0.167 1396
 1398 3 -148.62 60.83 -30.04 0.197 1397
 1399 3 -148.81 60.91 -30.15 0.186 1398
 1400 3 -148.91 60.97 -30.22 0.181 1399
 1401 3 -149.22 61.12 -30.4 0.176 1400
 1402 3 -149.41 61.29 -30.52 0.187 1401
 1403 3 -149.62 61.4 -30.63 0.171 1402
 1404 3 -149.72 61.47 -30.79 0.193 1403
 1405 3 -149.81 61.54 -30.92 0.226 1404
 1406 3 -149.91 61.6 -31.08 0.27 1405
 1407 3 -150.01 61.68 -31.14 0.278 1406
 1408 3 -150.12 61.83 -31.3 0.29 1407
 1409 3 -150.31 61.91 -31.37 0.285 1408
 1410 3 -150.51 62.04 -31.5 0.291 1409
 1411 3 -150.81 62.29 -31.57 0.24 1410
 1412 3 -150.91 62.37 -31.76 0.268 1411
 1413 3 -151.21 62.51 -31.84 0.173 1412
 1414 3 -151.41 62.6 -31.88 0.156 1413
 1415 3 -151.5 62.71 -32.05 0.137 1414
 1416 3 -151.6 62.76 -32.06 0.168 1415
 1417 3 -151.82 62.83 -32.15 0.172 1416
 1418 3 -152.01 62.9 -32.16 0.163 1417
 1419 3 -152.11 62.91 -32.19 0.164 1418
 1420 3 -152.32 63.01 -32.29 0.178 1419
 1421 3 -152.61 63.14 -32.41 0.181 1420
 1422 3 -152.72 63.23 -32.48 0.143 1421
 1423 3 -152.92 63.33 -32.56 0.145 1422
 1424 3 -153.11 63.37 -32.68 0.187 1423
 1425 3 -153.22 63.53 -32.76 0.182 1424
 1426 3 -153.51 63.61 -32.9 0.191 1425
 1427 3 -153.61 63.68 -32.97 0.207 1426
 1428 3 -153.92 63.79 -33.04 0.212 1427
 1429 3 -154.01 63.84 -33.02 0.24 1428
 1430 3 -154.22 63.92 -33.12 0.181 1429
 1431 3 -154.51 64.01 -33.19 0.139 1430
 1432 3 -154.72 64.18 -33.31 0.197 1431
 1433 3 -154.82 64.23 -33.41 0.197 1432
 1434 3 -155.11 64.37 -33.51 0.233 1433
 1435 3 -155.42 64.62 -33.73 0.24 1434
 1436 3 -155.61 64.79 -33.87 0.249 1435
 1437 3 -155.61 64.84 -33.97 0.275 1436
 1438 3 -155.7 64.89 -34.06 0.323 1437
 1439 3 -155.8 64.87 -34.12 0.375 1438
 1440 3 -156.11 64.67 -34.02 0.393 1439
 1441 3 -156.32 64.71 -34.11 0.371 1440
 1442 3 -156.51 64.79 -34.09 0.345 1441
 1443 3 -156.7 64.93 -34.26 0.276 1442
 1444 3 -156.8 65.01 -34.36 0.225 1443
 1445 3 -156.91 65.1 -34.51 0.199 1444
 1446 3 -157.11 65.15 -34.55 0.179 1445
 1447 3 -157.3 65.23 -34.62 0.168 1446
 1448 3 -157.51 65.31 -34.7 0.21 1447
 1449 3 -157.61 65.34 -34.77 0.191 1448
 1450 3 -157.91 65.45 -34.9 0.185 1449
 1451 3 -158.01 65.51 -34.99 0.165 1450
 1452 3 -158.11 65.62 -35.15 0.18 1451
 1453 3 -158.3 65.68 -35.19 0.152 1452
 1454 3 -158.2 65.71 -35.31 0.146 1453
 1455 3 -158.61 65.84 -35.49 0.206 1454
 1456 3 -158.7 65.93 -35.55 0.227 1455
 1457 3 -159.01 66.03 -35.65 0.219 1456
 1458 3 -159.2 66.17 -35.76 0.184 1457
 1459 3 -159.51 66.34 -35.87 0.193 1458
 1460 3 -159.7 66.44 -35.91 0.2 1459
 1461 3 -159.92 66.55 -36.01 0.238 1460
 1462 3 -160.12 66.64 -36.16 0.195 1461
 1463 3 -160.31 66.69 -36.34 0.185 1462
 1464 3 -160.42 66.7 -36.52 0.189 1463
 1465 3 -160.52 66.78 -36.73 0.227 1464
 1466 3 -160.62 66.86 -36.91 0.211 1465
 1467 3 -160.71 66.91 -37.09 0.213 1466
 1468 3 -160.92 66.86 -37.19 0.265 1467
 1469 3 -161.12 66.86 -37.26 0.313 1468
 1470 3 -161.21 66.8 -37.26 0.258 1469
 1471 3 -161.42 66.72 -37.22 0.223 1470
 1472 3 -161.62 66.69 -37.26 0.241 1471
 1473 3 -161.71 66.66 -37.44 0.216 1472
 1474 3 -161.92 66.59 -37.68 0.224 1473
 1475 3 -162.12 66.53 -37.86 0.244 1474
 1476 3 -162.21 66.49 -38.01 0.176 1475
 1477 3 -162.52 66.56 -37.98 0.147 1476
 1478 3 -162.62 66.58 -37.98 0.167 1477
 1479 3 -162.71 66.64 -38.01 0.207 1478
 1480 3 -163.02 66.7 -38.01 0.223 1479
 1481 3 -163.12 66.77 -38.1 0.228 1480
 1482 3 -163.3 66.8 -38.15 0.267 1481
 1483 3 -163.42 66.69 -38.21 0.306 1482
 1484 3 -163.5 66.86 -38.46 0.166 1483
 1485 3 -163.61 66.92 -38.47 0.15 1484
 1486 3 -163.8 66.92 -38.51 0.166 1485
 1487 3 -163.9 66.94 -38.57 0.171 1486
 1488 3 -164.11 66.95 -38.62 0.203 1487
 1489 3 -164.3 67.04 -38.65 0.177 1488
 1490 3 -164.5 67.08 -38.65 0.195 1489
 1491 3 -164.61 67.21 -38.76 0.221 1490
 1492 3 -164.8 67.35 -38.85 0.198 1491
 1493 3 -165 67.43 -38.94 0.219 1492
 1494 3 -165.11 67.49 -38.98 0.206 1493
 1495 3 -165.3 67.57 -39.11 0.206 1494
 1496 3 -165.5 67.62 -39.18 0.318 1495
 1497 3 -165.61 67.66 -39.22 0.37 1496
 1498 3 -165.71 67.68 -39.23 0.424 1497
 1499 3 -166 67.88 -39.75 0.236 1498
 1500 3 -166.11 67.73 -39.46 0.109 1499
 1501 3 -166.21 67.74 -39.57 0.069 1500
 1502 3 -166.11 67.93 -39.92 0.221 1499
 1503 3 -166.21 68.02 -40.04 0.251 1502
 1504 3 -166.4 68.12 -40.12 0.262 1503
 1505 3 -166.61 68.19 -40.07 0.189 1504
 1506 3 -166.8 68.3 -40.1 0.176 1505
 1507 3 -166.9 68.38 -40.11 0.207 1506
 1508 3 -167.11 68.46 -40.29 0.221 1507
 1509 3 -167.21 68.62 -40.43 0.226 1508
 1510 3 -167.3 68.66 -40.64 0.251 1509
 1511 3 -167.4 68.68 -40.79 0.229 1510
 1512 3 -167.5 68.74 -40.98 0.238 1511
 1513 3 -167.62 68.77 -41.12 0.233 1512
 1514 3 -167.81 68.82 -41.23 0.24 1513
 1515 3 -167.91 68.9 -41.36 0.204 1514
 1516 3 -168.12 69.02 -41.48 0.187 1515
 1517 3 -168.21 69.16 -41.62 0.176 1516
 1518 3 -168.41 69.26 -41.73 0.176 1517
 1519 3 -168.6 69.35 -41.81 0.175 1518
 1520 3 -168.81 69.49 -41.98 0.196 1519
 1521 3 -168.81 69.58 -42.09 0.186 1520
 1522 3 -168.91 69.68 -42.23 0.17 1521
 1523 3 -169 69.81 -42.29 0.157 1522
 1524 3 -169.21 69.9 -42.37 0.149 1523
 1525 3 -169.31 70.01 -42.45 0.229 1524
 1526 3 -169.5 70.11 -42.56 0.26 1525
 1527 3 -169.6 70.18 -42.62 0.265 1526
 1528 3 -169.81 70.17 -42.69 0.249 1527
 1529 3 -170 70.28 -42.88 0.241 1528
 1530 3 -170 70.32 -43.04 0.185 1529
 1531 3 -170.1 70.32 -43.01 0.179 1530
 1532 3 -170.21 70.47 -43.26 0.172 1531
 1533 3 -170.41 70.59 -43.41 0.221 1532
 1534 3 -170.6 70.73 -43.58 0.198 1533
 1535 3 -170.81 70.84 -43.69 0.179 1534
 1536 3 -171 70.9 -43.81 0.227 1535
 1537 3 -171.1 71.09 -43.98 0.192 1536
 1538 3 -171.21 71.25 -44.11 0.167 1537
 1539 3 -171.31 71.31 -44.29 0.147 1538
 1540 3 -171.41 71.37 -44.48 0.164 1539
 1541 3 -171.5 71.45 -44.62 0.203 1540
 1542 3 -171.59 71.48 -44.8 0.269 1541
 1543 3 -171.79 71.64 -44.88 0.293 1542
 1544 3 -172 71.81 -44.98 0.272 1543
 1545 3 -172.09 72.09 -45.04 0.18 1544
 1546 3 -172.4 72.26 -44.94 0.139 1545
 1547 3 -172.5 72.34 -44.83 0.129 1546
 1548 3 -172.69 72.42 -44.84 0.165 1547
 1549 3 -172.79 72.5 -44.88 0.201 1548
 1550 3 -173 72.48 -44.94 0.263 1549
 1551 3 -173.2 72.48 -44.97 0.322 1550
 1552 3 -173.3 72.48 -45.04 0.372 1551
 1553 3 -173.41 72.51 -45.14 0.397 1552
 1554 3 -173.6 72.62 -45.25 0.371 1553
 1555 3 -173.8 72.67 -45.28 0.349 1554
 1556 3 -174.01 72.67 -45.33 0.309 1555
 1557 3 -174.1 72.83 -45.47 0.248 1556
 1558 3 -174.2 73.11 -45.55 0.161 1557
 1559 3 -174.41 73.21 -45.61 0.164 1558
 1560 3 -174.6 73.3 -45.61 0.163 1559
 1561 3 -174.7 73.38 -45.67 0.152 1560
 1562 3 -174.8 73.41 -45.68 0.178 1561
 1563 3 -175.01 73.5 -45.68 0.238 1562
 1564 3 -175.2 73.58 -45.72 0.219 1563
 1565 3 -175.3 73.69 -45.73 0.212 1564
 1566 3 -175.6 73.8 -45.85 0.281 1565
 1567 3 -175.8 73.85 -45.92 0.271 1566
 1568 3 -176.01 74 -46.17 0.228 1567
 1569 3 -176.1 74.14 -46.28 0.222 1568
 1570 3 -176.2 74.3 -46.4 0.224 1569
 1571 3 -176.29 74.44 -46.58 0.208 1570
 1572 3 -176.5 74.52 -46.75 0.194 1571
 1573 3 -176.6 74.6 -46.86 0.234 1572
 1574 3 -176.7 74.69 -47.07 0.222 1573
 1575 3 -176.89 74.78 -47.25 0.208 1574
 1576 3 -177.1 74.92 -47.4 0.212 1575
 1577 3 -177.2 75.03 -47.54 0.233 1576
 1578 3 -177.39 75.16 -47.65 0.199 1577
 1579 3 -177.5 75.28 -47.8 0.203 1578
 1580 3 -177.6 75.36 -47.92 0.181 1579
 1581 3 -177.79 75.58 -48.1 0.186 1580
 1582 3 -177.89 75.66 -48.23 0.166 1581
 1583 3 -178 75.74 -48.39 0.16 1582
 1584 3 -178.1 75.81 -48.5 0.161 1583
 1585 3 -178.1 75.91 -48.65 0.197 1584
 1586 3 -178.29 75.97 -48.8 0.171 1585
 1587 3 -178.39 76.02 -48.96 0.199 1586
 1588 3 -178.51 76 -49.08 0.241 1587
 1589 3 -178.61 75.95 -49.23 0.254 1588
 1590 3 -178.71 75.82 -49.36 0.269 1589
 1591 3 -178.9 75.71 -49.46 0.187 1590
 1592 3 -178.9 75.65 -49.6 0.155 1591
 1593 3 -179.11 75.62 -49.82 0.161 1592
 1594 3 -179.21 75.59 -49.97 0.145 1593
 1595 3 -179.4 75.6 -50.14 0.18 1594
 1596 3 -179.4 75.54 -50.3 0.213 1595
 1597 3 -179.51 75.46 -50.5 0.17 1596
 1598 3 -179.61 75.35 -50.65 0.196 1597
 1599 3 -179.61 75.38 -50.79 0.207 1598
 1600 3 -179.71 75.26 -50.96 0.175 1599
 1601 3 -179.9 75.21 -51.18 0.205 1600
 1602 3 -179.9 75.21 -51.3 0.219 1601
 1603 3 -180.01 75.15 -51.43 0.232 1602
 1604 3 -180.01 75.1 -51.58 0.264 1603
 1605 3 -180.01 74.99 -51.71 0.267 1604
 1606 3 -180.21 74.65 -51.78 0.137 1605
 1607 3 -180.3 74.54 -51.87 0.163 1606
 1608 3 -180.21 74.4 -51.97 0.167 1607
 1609 3 -180.21 74.27 -52.1 0.131 1608
 1610 3 -180.21 74.13 -52.15 0.155 1609
 1611 3 -180.4 74.02 -52.22 0.216 1610
 1612 3 -180.4 73.84 -52.22 0.21 1611
 1613 3 -180.61 73.71 -52.29 0.358 1612
 1614 3 -181.11 74.02 -52.18 0.091 1613
 1615 3 -181.21 73.96 -52.25 0.000125 1614
 1616 3 -180.3 73.38 -52.29 0.236 1613
 1617 3 -180.51 73.15 -52.37 0.211 1616
 1618 3 -180.71 72.91 -52.39 0.177 1617
 1619 3 -180.8 72.71 -52.24 0.172 1618
 1620 3 -180.9 72.65 -52.22 0.187 1619
 1621 3 -180.9 72.48 -52.21 0.125 1620
 1622 3 -181.11 72.38 -52.31 0.228 1621
 1623 3 -181.11 72.13 -52.2 0.163 1622
 1624 3 -181.1 71.95 -52.09 0.158 1623
 1625 3 -181.2 71.77 -52.1 0.137 1624
 1626 3 -181.2 71.65 -52.06 0.134 1625
 1627 3 -180.91 71.63 -52.02 0.06 1626
 1628 3 -180.8 71.63 -51.93 0.064 1627
 1629 3 -181.3 71.46 -51.96 0.158 1626
 1630 3 -181.41 71.29 -51.86 0.171 1629
 1631 3 -181.6 71.16 -51.89 0.153 1630
 1632 3 -181.6 71.05 -51.91 0.181 1631
 1633 3 -181.6 70.9 -51.92 0.223 1632
 1634 3 -181.6 70.74 -51.93 0.26 1633
 1635 3 -181.6 70.54 -51.95 0.309 1634
 1636 3 -181.6 70.26 -51.95 0.357 1635
 1637 3 -181.51 70.1 -51.96 0.376 1636
 1638 3 -181.51 69.96 -52.09 0.281 1637
 1639 3 -181.3 69.6 -52.09 0.131 1638
 1640 3 -181.2 69.49 -52.04 0.17 1639
 1641 3 -181.01 69.4 -52 0.159 1640
 1642 3 -180.91 69.32 -51.96 0.155 1641
 1643 3 -180.7 69.23 -51.99 0.145 1642
 1644 3 -180.6 69.18 -52 0.179 1643
 1645 3 -180.41 69.1 -52.06 0.223 1644
 1646 3 -180.3 69.02 -52.1 0.279 1645
 1647 3 -180.2 68.82 -52.04 0.336 1646
 1648 3 -180.1 68.77 -52.03 0.329 1647
 1649 3 -180.01 68.6 -51.92 0.323 1648
 1650 3 -179.8 68.51 -51.85 0.28 1649
 1651 3 -179.6 68.34 -51.72 0.188 1650
 1652 3 -179.51 68.29 -51.67 0.156 1651
 1653 3 -179.3 68.24 -51.61 0.146 1652
 1654 3 -179.1 68.15 -51.5 0.182 1653
 1655 3 -178.91 68.12 -51.42 0.223 1654
 1656 3 -178.72 68.02 -51.28 0.24 1655
 1657 3 -178.51 67.88 -51.16 0.212 1656
 1658 3 -178.42 67.74 -51.04 0.239 1657
 1659 3 -178.32 67.6 -50.92 0.226 1658
 1660 3 -178.11 67.38 -50.88 0.243 1659
 1661 3 -177.92 67.18 -50.82 0.203 1660
 1662 3 -177.82 67.07 -50.85 0.178 1661
 1663 3 -177.61 66.96 -50.88 0.172 1662
 1664 3 -177.51 66.91 -50.92 0.192 1663
 1665 3 -177.32 66.79 -50.92 0.208 1664
 1666 3 -177.11 66.65 -50.81 0.22 1665
 1667 3 -176.92 66.51 -50.78 0.203 1666
 1668 3 -176.72 66.39 -50.74 0.174 1667
 1669 3 -176.61 66.27 -50.66 0.194 1668
 1670 3 -176.42 66.27 -50.57 0.21 1669
 1671 3 -176.22 66.11 -50.47 0.206 1670
 1672 3 -176.11 66.08 -50.41 0.224 1671
 1673 3 -175.92 66.02 -50.36 0.25 1672
 1674 3 -175.72 65.99 -50.32 0.331 1673
 1675 3 -175.51 65.99 -50.25 0.412 1674
 1676 3 -175.32 65.92 -50.21 0.455 1675
 1677 3 -175.22 65.96 -50.21 0.457 1676
 1678 3 -175.01 65.94 -50.17 0.429 1677
 1679 3 -174.91 65.77 -50.07 0.389 1678
 1680 3 -174.71 65.74 -50.03 0.393 1679
 1681 3 -174.5 65.61 -49.92 0.336 1680
 1682 3 -174.5 65.46 -49.84 0.297 1681
 1683 3 -174.21 65.16 -49.6 0.241 1682
 1684 3 -174.12 65.08 -49.45 0.232 1683
 1685 3 -173.91 64.96 -49.32 0.22 1684
 1686 3 -173.72 64.81 -49.14 0.174 1685
 1687 3 -173.51 64.67 -48.99 0.219 1686
 1688 3 -173.31 64.61 -48.89 0.211 1687
 1689 3 -173.12 64.58 -48.83 0.192 1688
 1690 3 -172.91 64.56 -48.75 0.189 1689
 1691 3 -172.81 64.55 -48.72 0.192 1690
 1692 3 -172.62 64.53 -48.71 0.204 1691
 1693 3 -172.41 64.58 -48.72 0.192 1692
 1694 3 -172.31 64.56 -48.75 0.187 1693
 1695 3 -172.12 64.61 -48.85 0.187 1694
 1696 3 -171.91 64.55 -48.93 0.208 1695
 1697 3 -171.72 64.56 -49.05 0.207 1696
 1698 3 -171.62 64.53 -49.11 0.176 1697
 1699 3 -171.31 64.47 -49.17 0.179 1698
 1700 3 -171.12 64.46 -49.17 0.158 1699
 1701 3 -171.01 64.38 -49.17 0.17 1700
 1702 3 -170.91 64.33 -49.04 0.136 1701
 1703 3 -170.72 64.31 -49.05 0.149 1702
 1704 3 -170.62 64.27 -48.92 0.243 1703
 1705 3 -170.51 64.22 -48.69 0.276 1704
 1706 3 -170.31 64.18 -48.65 0.326 1705
 1707 3 -170.22 64.15 -48.55 0.37 1706
 1708 3 -170.01 64.07 -48.48 0.395 1707
 1709 3 -169.91 64.01 -48.43 0.418 1708
 1710 3 -169.72 63.92 -48.42 0.454 1709
 1711 3 -169.62 63.87 -48.43 0.37 1710
 1712 3 -169.41 63.81 -48.4 0.297 1711
 1713 3 -169.12 63.71 -48.29 0.257 1712
 1714 3 -168.72 63.62 -48.03 0.203 1713
 1715 3 -168.51 63.51 -47.89 0.179 1714
 1716 3 -168.41 63.47 -47.75 0.194 1715
 1717 3 -168.22 63.35 -47.6 0.241 1716
 1718 3 -168.12 63.22 -47.43 0.238 1717
 1719 3 -167.91 63.04 -47.29 0.235 1718
 1720 3 -167.72 62.86 -47.18 0.176 1719
 1721 3 -167.72 62.79 -47.07 0.187 1720
 1722 3 -167.62 62.74 -46.93 0.193 1721
 1723 3 -167.62 62.64 -46.85 0.231 1722
 1724 3 -167.63 62.53 -46.71 0.233 1723
 1725 3 -167.63 62.46 -46.59 0.234 1724
 1726 3 -167.63 62.43 -46.45 0.277 1725
 1727 3 -167.53 62.42 -46.32 0.308 1726
 1728 3 -167.43 62.36 -46.24 0.302 1727
 1729 3 -167.12 62.29 -46.16 0.244 1728
 1730 3 -166.71 62.29 -46.07 0.187 1729
 1731 3 -166.52 62.15 -45.95 0.207 1730
 1732 3 -166.42 62.03 -45.82 0.171 1731
 1733 3 -166.31 61.93 -45.72 0.159 1732
 1734 3 -166.31 61.86 -45.6 0.156 1733
 1735 3 -166.21 61.71 -45.49 0.161 1734
 1736 3 -166.12 61.62 -45.39 0.178 1735
 1737 3 -166.02 61.51 -45.29 0.215 1736
 1738 3 -165.92 61.47 -45.13 0.27 1737
 1739 3 -165.81 61.37 -45.03 0.256 1738
 1740 3 -165.42 61.3 -45 0.182 1739
 1741 3 -165.21 61.18 -45.07 0.152 1740
 1742 3 -165.02 61.09 -45.02 0.16 1741
 1743 3 -164.92 61.04 -44.92 0.178 1742
 1744 3 -164.71 60.94 -44.84 0.185 1743
 1745 3 -164.52 60.83 -44.78 0.211 1744
 1746 3 -164.31 60.72 -44.72 0.156 1745
 1747 3 -164.12 60.58 -44.74 0.16 1746
 1748 3 -164.02 60.51 -44.74 0.189 1747
 1749 3 -163.81 60.51 -44.66 0.153 1748
 1750 3 -163.71 60.5 -44.6 0.193 1749
 1751 3 -163.52 60.47 -44.53 0.187 1750
 1752 3 -163.42 60.5 -44.39 0.173 1751
 1753 3 -163.21 60.52 -44.2 0.153 1752
 1754 3 -163.12 60.51 -44.07 0.174 1753
 1755 3 -163.12 60.48 -43.93 0.204 1754
 1756 3 -163.02 60.4 -43.71 0.183 1755
 1757 3 -163.02 60.33 -43.6 0.202 1756
 1758 3 -162.83 60.19 -43.42 0.199 1757
 1759 3 -162.73 60.04 -43.2 0.163 1758
 1760 3 -162.62 59.98 -43.11 0.148 1759
 1761 3 -162.52 59.9 -43.03 0.145 1760
 1762 3 -162.23 59.83 -42.82 0.142 1761
 1763 3 -162.12 59.73 -42.71 0.168 1762
 1764 3 -161.93 59.59 -42.6 0.139 1763
 1765 3 -161.73 59.57 -42.54 0.148 1764
 1766 3 -161.62 59.51 -42.48 0.124 1765
 1767 3 -161.52 59.45 -42.44 0.187 1766
 1768 3 -161.43 59.27 -42.25 0.146 1767
 1769 3 -161.33 59.23 -42.05 0.16 1768
 1770 3 -161.12 59.12 -41.93 0.169 1769
 1771 3 -161.01 59.05 -41.79 0.205 1770
 1772 3 -160.72 58.99 -41.65 0.132 1771
 1773 3 -160.61 58.94 -41.58 0.137 1772
 1774 3 -160.51 58.91 -41.57 0.159 1773
 1775 3 -160.22 58.84 -41.43 0.159 1774
 1776 3 -160.01 58.74 -41.29 0.112 1775
 1777 3 -159.92 58.66 -41.18 0.105 1776
 1778 3 -159.82 58.69 -41.22 0.099 1777
 1779 3 -159.61 58.6 -41.12 0.132 1778
 1780 3 -159.42 58.49 -41 0.163 1779
 1781 3 -159.22 58.45 -41 0.206 1780
 1782 3 -159.01 58.31 -40.93 0.171 1781
 1783 3 -158.82 58.21 -40.97 0.17 1782
 1784 3 -158.72 58.14 -40.94 0.176 1783
 1785 3 -158.51 58.06 -40.82 0.169 1784
 1786 3 -158.32 57.95 -40.73 0.111 1785
 1787 3 -158.11 57.85 -40.71 0.109 1786
 1788 3 -158.01 57.78 -40.71 0.141 1787
 1789 3 -157.82 57.7 -40.68 0.157 1788
 1790 3 -157.73 57.56 -40.62 0.123 1789
 1791 3 -157.52 57.52 -40.62 0.135 1790
 1792 3 -157.32 57.45 -40.6 0.182 1791
 1793 3 -157.13 57.37 -40.61 0.217 1792
 1794 3 -157.02 57.27 -40.54 0.252 1793
 1795 3 -156.82 57.21 -40.58 0.275 1794
 1796 3 -156.52 57.03 -40.83 0.162 1795
 1797 3 -156.32 56.96 -40.83 0.146 1796
 1798 3 -156.13 56.89 -40.85 0.15 1797
 1799 3 -156.02 56.87 -40.75 0.126 1798
 1800 3 -155.82 56.81 -40.65 0.123 1799
 1801 3 -155.73 56.74 -40.64 0.158 1800
 1802 3 -155.52 56.7 -40.54 0.16 1801
 1803 3 -155.42 56.7 -40.37 0.111 1802
 1804 3 -155.23 56.66 -40.23 0.132 1803
 1805 3 -155.02 56.6 -40.08 0.185 1804
 1806 3 -154.92 56.55 -39.96 0.156 1805
 1807 3 -154.73 56.49 -39.8 0.158 1806
 1808 3 -154.63 56.42 -39.69 0.167 1807
 1809 3 -154.42 56.4 -39.55 0.201 1808
 1810 3 -154.32 56.31 -39.4 0.222 1809
 1811 3 -154.23 56.15 -39.29 0.179 1810
 1812 3 -154.13 56 -39.21 0.159 1811
 1813 3 -154.02 55.85 -39.08 0.143 1812
 1814 3 -154.02 55.75 -39.01 0.137 1813
 1815 3 -154.02 55.64 -38.93 0.151 1814
 1816 3 -153.92 55.56 -38.83 0.178 1815
 1817 3 -153.82 55.39 -38.75 0.182 1816
 1818 3 -153.63 55.25 -38.67 0.207 1817
 1819 3 -153.52 55.14 -38.54 0.233 1818
 1820 3 -153.42 55.06 -38.51 0.228 1819
 1821 3 -153.23 54.97 -38.44 0.246 1820
 1822 3 -153.13 54.79 -38.33 0.24 1821
 1823 3 -152.93 54.67 -38.22 0.222 1822
 1824 3 -152.82 54.53 -38.12 0.201 1823
 1825 3 -152.63 54.47 -38 0.183 1824
 1826 3 -152.53 54.39 -37.8 0.164 1825
 1827 3 -152.43 54.35 -37.64 0.151 1826
 1828 3 -152.22 54.28 -37.54 0.171 1827
 1829 3 -152.13 54.21 -37.51 0.166 1828
 1830 3 -151.93 54.13 -37.44 0.152 1829
 1831 3 -151.82 54.1 -37.37 0.162 1830
 1832 3 -151.63 54.03 -37.36 0.186 1831
 1833 3 -151.53 53.96 -37.36 0.194 1832
 1834 3 -151.32 53.93 -37.29 0.167 1833
 1835 3 -151.13 53.89 -37.18 0.163 1834
 1836 3 -151.03 53.84 -37 0.161 1835
 1837 3 -150.82 53.78 -36.89 0.2 1836
 1838 3 -150.72 53.74 -36.75 0.218 1837
 1839 3 -150.63 53.61 -36.61 0.237 1838
 1840 3 -150.43 53.57 -36.47 0.217 1839
 1841 3 -150.32 53.52 -36.3 0.223 1840
 1842 3 -150.13 53.39 -36.22 0.241 1841
 1843 3 -149.93 53.28 -36.15 0.208 1842
 1844 3 -149.72 53.18 -36.08 0.205 1843
 1845 3 -149.53 53.11 -36.03 0.192 1844
 1846 3 -149.32 53.03 -35.9 0.178 1845
 1847 3 -149.13 52.97 -35.84 0.202 1846
 1848 3 -149.03 52.91 -35.76 0.252 1847
 1849 3 -148.82 52.85 -35.63 0.192 1848
 1850 3 -148.63 52.78 -35.59 0.19 1849
 1851 3 -148.53 52.72 -35.44 0.186 1850
 1852 3 -148.32 52.65 -35.37 0.214 1851
 1853 3 -148.23 52.51 -35.26 0.188 1852
 1854 3 -148.03 52.53 -35.26 0.175 1853
 1855 3 -147.94 52.48 -35.26 0.196 1854
 1856 3 -147.84 52.33 -35.12 0.199 1855
 1857 3 -147.63 52.15 -34.97 0.214 1856
 1858 3 -147.44 52.01 -34.83 0.268 1857
 1859 3 -147.23 51.89 -34.66 0.26 1858
 1860 3 -147.03 51.8 -34.48 0.283 1859
 1861 3 -146.84 51.8 -34.44 0.269 1860
 1862 3 -146.63 51.76 -34.38 0.176 1861
 1863 3 -146.44 51.75 -34.41 0.156 1862
 1864 3 -146.23 51.73 -34.37 0.197 1863
 1865 3 -146.13 51.66 -34.27 0.256 1864
 1866 3 -146.03 51.58 -34.19 0.311 1865
 1867 3 -145.93 51.48 -34.12 0.365 1866
 1868 3 -145.83 51.4 -34.05 0.361 1867
 1869 3 -145.62 51.4 -34.02 0.368 1868
 1870 3 -145.43 51.33 -34.01 0.346 1869
 1871 3 -145.22 51.3 -33.98 0.299 1870
 1872 3 -145.12 51.22 -33.91 0.274 1871
 1873 3 -144.83 51.08 -33.79 0.219 1872
 1874 3 -144.62 50.9 -33.66 0.148 1873
 1875 3 -144.43 50.83 -33.52 0.116 1874
 1876 3 -144.33 50.75 -33.41 0.127 1875
 1877 3 -144.22 50.66 -33.29 0.152 1876
 1878 3 -144.02 50.55 -33.15 0.187 1877
 1879 3 -143.83 50.49 -33.09 0.196 1878
 1880 3 -143.62 50.51 -33.04 0.175 1879
 1881 3 -143.52 50.52 -32.95 0.186 1880
 1882 3 -143.33 50.52 -32.91 0.175 1881
 1883 3 -143.12 50.54 -32.8 0.154 1882
 1884 3 -142.93 50.56 -32.73 0.191 1883
 1885 3 -142.72 50.51 -32.62 0.197 1884
 1886 3 -142.62 50.47 -32.63 0.156 1885
 1887 3 -142.43 50.4 -32.59 0.165 1886
 1888 3 -142.22 50.31 -32.54 0.122 1887
 1889 3 -142.12 50.15 -32.48 0.19 1888
 1890 3 -141.93 49.99 -32.41 0.192 1889
 1891 3 -141.64 49.84 -32.3 0.177 1890
 1892 3 -141.43 49.77 -32.23 0.151 1891
 1893 3 -141.34 49.7 -32.15 0.162 1892
 1894 3 -141.14 49.65 -32.12 0.181 1893
 1895 3 -140.93 49.62 -32.04 0.197 1894
 1896 3 -140.74 49.58 -31.97 0.192 1895
 1897 3 -140.53 49.51 -31.93 0.159 1896
 1898 3 -140.34 49.37 -31.84 0.187 1897
 1899 3 -140.14 49.27 -31.8 0.188 1898
 1900 3 -140.03 49.23 -31.73 0.173 1899
 1901 3 -139.84 49.11 -31.62 0.155 1900
 1902 3 -139.53 48.91 -31.46 0.248 1901
 1903 3 -139.24 48.74 -31.28 0.226 1902
 1904 3 -139.03 48.58 -31.16 0.138 1903
 1905 3 -138.84 48.41 -31 0.151 1904
 1906 3 -138.64 48.27 -30.85 0.17 1905
 1907 3 -138.43 48.13 -30.67 0.151 1906
 1908 3 -138.34 48.05 -30.53 0.174 1907
 1909 3 -138.14 47.93 -30.37 0.189 1908
 1910 3 -138.02 47.8 -30.28 0.211 1909
 1911 3 -137.92 47.66 -30.14 0.265 1910
 1912 3 -137.73 47.56 -30.01 0.276 1911
 1913 3 -137.44 47.41 -29.9 0.247 1912
 1914 3 -137.23 47.3 -29.79 0.229 1913
 1915 3 -136.94 47.21 -29.67 0.244 1914
 1916 3 -136.73 47.18 -29.56 0.199 1915
 1917 3 -136.54 47.06 -29.45 0.153 1916
 1918 3 -136.23 46.92 -29.33 0.181 1917
 1919 3 -136.04 46.85 -29.2 0.12 1918
 1920 3 -135.94 46.67 -29.08 0.171 1919
 1921 3 -135.73 46.53 -28.97 0.185 1920
 1922 3 -135.64 46.45 -28.86 0.175 1921
 1923 3 -135.44 46.42 -28.77 0.201 1922
 1924 3 -135.14 46.38 -28.67 0.192 1923
 1925 3 -134.94 46.31 -28.56 0.15 1924
 1926 3 -134.73 46.2 -28.42 0.18 1925
 1927 3 -134.44 46.09 -28.38 0.225 1926
 1928 3 -134.33 45.99 -28.31 0.227 1927
 1929 3 -134.14 45.85 -28.27 0.242 1928
 1930 3 -133.94 45.8 -28.2 0.236 1929
 1931 3 -133.83 45.7 -28.17 0.246 1930
 1932 3 -133.73 45.6 -28.15 0.263 1931
 1933 3 -133.54 45.53 -28.08 0.265 1932
 1934 3 -133.33 45.45 -28.02 0.225 1933
 1935 3 -133.14 45.3 -27.92 0.241 1934
 1936 3 -132.94 45.21 -27.88 0.23 1935
 1937 3 -132.73 45.07 -27.81 0.22 1936
 1938 3 -132.54 44.92 -27.7 0.193 1937
 1939 3 -132.33 44.83 -27.61 0.197 1938
 1940 3 -132.14 44.78 -27.45 0.193 1939
 1941 3 -131.95 44.67 -27.36 0.207 1940
 1942 3 -131.64 44.51 -27.2 0.162 1941
 1943 3 -131.54 44.42 -27.08 0.188 1942
 1944 3 -131.24 44.32 -27.08 0.124 1943
 1945 3 -131.04 44.25 -26.99 0.164 1944
 1946 3 -130.95 44.11 -26.93 0.172 1945
 1947 3 -130.85 44.07 -26.85 0.216 1946
 1948 3 -130.64 43.92 -26.77 0.221 1947
 1949 3 -130.44 43.71 -26.63 0.258 1948
 1950 3 -130.23 43.5 -26.47 0.197 1949
 1951 3 -130.13 43.36 -26.43 0.208 1950
 1952 3 -130.03 43.21 -26.43 0.182 1951
 1953 3 -129.84 43.14 -26.38 0.175 1952
 1954 3 -129.63 43.07 -26.35 0.149 1953
 1955 3 -129.44 43 -26.29 0.167 1954
 1956 3 -129.23 42.99 -26.26 0.166 1955
 1957 3 -129.13 42.93 -26.22 0.154 1956
 1958 3 -129.03 42.86 -26.22 0.15 1957
 1959 3 -128.94 42.82 -26.15 0.14 1958
 1960 3 -128.73 42.68 -26.13 0.159 1959
 1961 3 -128.63 42.67 -26.04 0.137 1960
 1962 3 -128.44 42.56 -26.02 0.157 1961
 1963 3 -128.34 42.49 -25.99 0.213 1962
 1964 3 -128.13 42.38 -25.95 0.214 1963
 1965 3 -127.94 42.32 -25.9 0.203 1964
 1966 3 -127.83 42.31 -25.83 0.211 1965
 1967 3 -127.63 42.21 -25.72 0.186 1966
 1968 3 -127.44 42.21 -25.63 0.161 1967
 1969 3 -127.24 42.22 -25.63 0.152 1968
 1970 3 -127.13 42.14 -25.61 0.154 1969
 1971 3 -127.03 42.01 -25.61 0.185 1970
 1972 3 -126.94 41.93 -25.61 0.138 1971
 1973 3 -126.64 41.65 -25.49 0.117 1972
 1974 3 -126.44 41.73 -25.42 0.234 1973
 1975 3 -126.25 41.66 -25.33 0.198 1974
 1976 3 -126.14 41.58 -25.24 0.145 1975
 1977 3 -126.05 41.48 -25.13 0.146 1976
 1978 3 -125.85 41.4 -25.02 0.13 1977
 1979 3 -125.64 41.36 -24.88 0.12 1978
 1980 3 -125.44 41.29 -24.77 0.148 1979
 1981 3 -125.25 41.22 -24.66 0.157 1980
 1982 3 -125.14 41.15 -24.55 0.151 1981
 1983 3 -124.94 41.14 -24.46 0.11 1982
 1984 3 -124.64 41.08 -24.41 0.168 1983
 1985 3 -124.44 41.05 -24.27 0.189 1984
 1986 3 -124.25 40.97 -24.05 0.216 1985
 1987 3 -123.85 40.89 -23.91 0.234 1986
 1988 3 -123.75 40.83 -23.84 0.203 1987
 1989 3 -123.55 40.66 -23.78 0.325 1988
 1990 3 -123.35 40.69 -23.69 0.306 1989
 1991 3 -123.25 40.66 -23.57 0.224 1990
 1992 3 -123.25 40.64 -23.43 0.144 1991
 1993 3 -123.14 40.59 -23.28 0.121 1992
 1994 3 -122.94 40.54 -23.09 0.153 1993
 1995 3 -122.75 40.44 -22.93 0.209 1994
 1996 3 -122.55 40.44 -22.89 0.17 1995
 1997 3 -122.35 40.41 -22.77 0.116 1996
 1998 3 -122.14 40.41 -22.62 0.213 1997
 1999 3 -121.93 40.43 -22.5 0.276 1998
 2000 3 -121.84 40.34 -22.37 0.323 1999
 2001 3 -121.63 40.34 -22.28 0.35 2000
 2002 3 -121.54 40.24 -22.16 0.328 2001
 2003 3 -121.34 40.24 -22.12 0.312 2002
 2004 3 -121.13 40.24 -22.02 0.274 2003
 2005 3 -121.04 40.19 -21.94 0.212 2004
 2006 3 -120.84 40.13 -21.86 0.189 2005
 2007 3 -120.63 40.12 -21.68 0.225 2006
 2008 3 -120.43 40.06 -21.55 0.263 2007
 2009 3 -120.04 40.13 -21.48 0.389 2008
 2010 3 -119.93 40.01 -21.41 0.372 2009
 2011 3 -119.74 39.88 -21.32 0.362 2010
 2012 3 -119.74 39.78 -21.16 0.377 2011
 2013 3 -119.65 39.76 -21.09 0.4 2012
 2014 3 -119.45 39.73 -21 0.397 2013
 2015 3 -119.35 39.7 -20.86 0.38 2014
 2016 3 -119.15 39.73 -20.73 0.374 2015
 2017 3 -119.04 39.63 -20.53 0.362 2016
 2018 3 -118.85 39.62 -20.44 0.379 2017
 2019 3 -118.65 39.59 -20.36 0.386 2018
 2020 3 -118.45 39.48 -20.18 0.332 2019
 2021 3 -118.35 39.41 -20.12 0.338 2020
 2022 3 -118.15 39.24 -20 0.294 2021
 2023 3 -117.95 39.23 -19.93 0.321 2022
 2024 3 -117.74 39.12 -19.84 0.281 2023
 2025 3 -117.54 39.05 -19.75 0.304 2024
 2026 3 -117.35 39.02 -19.64 0.311 2025
 2027 3 -117.15 38.95 -19.53 0.235 2026
 2028 3 -117.04 38.87 -19.44 0.203 2027
 2029 3 -116.85 38.81 -19.37 0.208 2028
 2030 3 -116.65 38.77 -19.3 0.232 2029
 2031 3 -116.54 38.6 -19.23 0.251 2030
 2032 3 -116.35 38.59 -19.14 0.228 2031
 2033 3 -116.15 38.49 -19.05 0.245 2032
 2034 3 -116.04 38.42 -18.96 0.248 2033
 2035 3 -115.85 38.39 -18.83 0.185 2034
 2036 3 -115.54 38.56 -18.69 0.24 2035
 2037 3 -115.35 38.49 -18.6 0.253 2036
 2038 3 -115.15 38.46 -18.54 0.251 2037
 2039 3 -115.04 38.43 -18.47 0.233 2038
 2040 3 -114.85 38.36 -18.37 0.206 2039
 2041 3 -114.74 38.32 -18.29 0.189 2040
 2042 3 -114.65 38.24 -18.42 0.157 2041
 2043 3 -114.54 38.18 -18.38 0.149 2042
 2044 3 -114.35 38.09 -18.31 0.179 2043
 2045 3 -114.24 37.99 -18.4 0.163 2044
 2046 3 -114.04 37.88 -18.4 0.194 2045
 2047 3 -113.85 37.82 -18.33 0.201 2046
 2048 3 -113.54 37.74 -18.22 0.202 2047
 2049 3 -113.45 37.74 -18.1 0.245 2048
 2050 3 -113.26 37.74 -17.97 0.222 2049
 2051 3 -113.14 37.68 -17.49 0.291 2050
 2052 3 -113.05 37.71 -17.35 0.253 2051
 2053 3 -112.84 37.71 -17.19 0.223 2052
 2054 3 -112.75 37.68 -17.06 0.209 2053
 2055 3 -112.64 37.6 -16.99 0.186 2054
 2056 3 -112.55 37.56 -17.06 0.18 2055
 2057 3 -112.34 37.47 -17.01 0.167 2056
 2058 3 -112.14 37.31 -17.01 0.236 2057
 2059 3 -111.95 37.17 -16.95 0.213 2058
 2060 3 -111.75 37.07 -16.9 0.21 2059
 2061 3 -111.64 36.95 -16.83 0.235 2060
 2062 3 -111.34 36.91 -16.7 0.204 2061
 2063 3 -111.14 36.84 -16.63 0.161 2062
 2064 3 -111.05 36.82 -16.58 0.161 2063
 2065 3 -110.84 36.73 -16.42 0.191 2064
 2066 3 -110.75 36.65 -16.37 0.227 2065
 2067 3 -110.55 36.61 -16.26 0.234 2066
 2068 3 -110.34 36.55 -16.15 0.246 2067
 2069 3 -110.14 36.43 -16.15 0.241 2068
 2070 3 -109.95 36.35 -16.17 0.262 2069
 2071 3 -109.84 36.29 -16.15 0.237 2070
 2072 3 -109.64 36.23 -16.13 0.228 2071
 2073 3 -109.45 36.23 -16.03 0.263 2072
 2074 3 -109.14 36.23 -15.92 0.259 2073
 2075 3 -109.05 36.25 -15.86 0.231 2074
 2076 3 -108.95 36.25 -15.8 0.206 2075
 2077 3 -108.75 36.26 -15.69 0.169 2076
 2078 3 -108.55 36.25 -15.6 0.167 2077
 2079 3 -108.34 36.23 -15.6 0.175 2078
 2080 3 -108.14 36.15 -15.51 0.164 2079
 2081 3 -107.95 36.05 -15.35 0.237 2080
 2082 3 -107.75 35.93 -15.22 0.294 2081
 2083 3 -107.45 35.83 -15.08 0.274 2082
 2084 3 -107.34 35.78 -15 0.268 2083
 2085 3 -107.05 35.72 -14.9 0.236 2084
 2086 3 -106.84 35.69 -14.86 0.193 2085
 2087 3 -106.64 35.64 -14.79 0.212 2086
 2088 3 -106.25 35.36 -14.69 0.352 2087
 2089 3 -106.15 35.33 -14.64 0.355 2088
 2090 3 -106.06 35.28 -14.54 0.375 2089
 2091 3 -105.75 35.23 -14.44 0.353 2090
 2092 3 -105.65 35.25 -14.35 0.359 2091
 2093 3 -105.45 35.25 -14.29 0.331 2092
 2094 3 -105.25 35.23 -14.24 0.325 2093
 2095 3 -104.95 35.22 -14.21 0.313 2094
 2096 3 -104.75 35.16 -14.15 0.288 2095
 2097 3 -104.56 35.09 -14.11 0.243 2096
 2098 3 -104.36 34.99 -14.03 0.226 2097
 2099 3 -104.25 34.95 -13.94 0.225 2098
 2100 3 -104.06 34.94 -13.89 0.172 2099
 2101 3 -103.86 34.87 -13.8 0.149 2100
 2102 3 -103.75 34.87 -13.73 0.15 2101
 2103 3 -103.56 34.84 -13.62 0.182 2102
 2104 3 -103.45 34.79 -13.52 0.19 2103
 2105 3 -103.25 34.76 -13.46 0.184 2104
 2106 3 -103.06 34.7 -13.38 0.206 2105
 2107 3 -102.94 34.62 -13.23 0.155 2106
 2108 3 -102.74 34.52 -13.11 0.154 2107
 2109 3 -102.64 34.49 -12.97 0.171 2108
 2110 3 -102.44 34.43 -12.86 0.199 2109
 2111 3 -102.35 34.36 -12.72 0.164 2110
 2112 3 -102.24 34.3 -12.62 0.168 2111
 2113 3 -102.14 34.29 -12.51 0.165 2112
 2114 3 -101.94 34.29 -12.31 0.161 2113
 2115 3 -101.74 34.19 -12.16 0.188 2114
 2116 3 -101.55 34.18 -12.04 0.197 2115
 2117 3 -101.35 34.09 -11.95 0.167 2116
 2118 3 -101.14 33.99 -11.88 0.168 2117
 2119 3 -101.05 33.94 -11.8 0.171 2118
 2120 3 -100.85 33.86 -11.72 0.18 2119
 2121 3 -100.74 33.77 -11.64 0.168 2120
 2122 3 -100.55 33.72 -11.55 0.179 2121
 2123 3 -100.35 33.72 -11.48 0.159 2122
 2124 3 -100.24 33.65 -11.39 0.164 2123
 2125 3 -100.05 33.62 -11.32 0.137 2124
 2126 3 -99.94 33.58 -11.24 0.157 2125
 2127 3 -99.77 33.51 -11.18 0.15 2126
 2128 3 -99.58 33.37 -11.21 0.192 2127
 2129 3 -99.38 33.27 -11.15 0.249 2128
 2130 3 -99.27 33.2 -11.12 0.274 2129
 2131 3 -99.08 33.1 -11.06 0.261 2130
 2132 3 -98.93 33.06 -10.99 0.229 2131
 2133 3 -98.77 33.02 -10.94 0.2 2132
 2134 3 -98.63 33.02 -10.91 0.209 2133
 2135 3 -98.44 32.98 -10.88 0.178 2134
 2136 3 -98.29 32.96 -10.85 0.202 2135
 2137 3 -98.05 32.87 -10.79 0.196 2136
 2138 3 -97.83 32.87 -10.71 0.182 2137
 2139 3 -97.74 32.78 -10.66 0.143 2138
 2140 3 -97.64 32.8 -10.7 0.134 2139
 2141 3 -97.49 32.71 -10.59 0.147 2140
 2142 3 -97.33 32.63 -10.54 0.159 2141
 2143 3 -97.08 32.64 -10.56 0.153 2142
 2144 3 -96.96 32.6 -10.55 0.148 2143
 2145 3 -96.85 32.56 -10.47 0.161 2144
 2146 3 -96.72 32.56 -10.48 0.142 2145
 2147 3 -96.57 32.55 -10.55 0.124 2146
 2148 3 -96.41 32.49 -10.53 0.13 2147
 2149 3 -96.27 32.44 -10.55 0.114 2148
 2150 3 -96.02 32.31 -10.52 0.154 2149
 2151 3 -95.71 32.17 -10.41 0.212 2150
 2152 3 -95.57 32.12 -10.41 0.245 2151
 2153 3 -95.44 31.99 -10.28 0.268 2152
 2154 3 -95.3 32 -10.3 0.263 2153
 2155 3 -95.13 31.99 -10.15 0.278 2154
 2156 3 -94.97 31.85 -10.05 0.233 2155
 2157 3 -94.82 31.81 -9.99 0.222 2156
 2158 3 -94.69 31.76 -9.91 0.216 2157
 2159 3 -94.47 31.76 -9.89 0.198 2158
 2160 3 -94.27 31.67 -9.82 0.183 2159
 2161 3 -94.08 31.61 -9.72 0.181 2160
 2162 3 -93.89 31.54 -9.69 0.198 2161
 2163 3 -93.75 31.49 -9.69 0.165 2162
 2164 3 -93.6 31.45 -9.67 0.157 2163
 2165 3 -93.44 31.43 -9.7 0.154 2164
 2166 3 -93.29 31.47 -9.64 0.172 2165
 2167 3 -93.1 31.43 -9.64 0.158 2166
 2168 3 -92.83 31.4 -9.6 0.186 2167
 2169 3 -92.72 31.43 -9.55 0.206 2168
 2170 3 -92.49 31.39 -9.45 0.17 2169
 2171 3 -92.3 31.36 -9.35 0.18 2170
 2172 3 -92.11 31.34 -9.22 0.199 2171
 2173 3 -91.88 31.27 -9.07 0.154 2172
 2174 3 -91.7 31.25 -8.96 0.177 2173
 2175 3 -91.49 31.21 -8.86 0.184 2174
 2176 3 -91.29 31.21 -8.79 0.161 2175
 2177 3 -91.09 31.14 -8.8 0.192 2176
 2178 3 -90.6 30.78 -8.94 0.478 2177
 2179 3 -90.57 30.64 -8.9 0.152 2178
 2180 3 -90.59 30.62 -9.03 0.049 2179
 2181 3 -90.34 30.68 -8.92 0.489 2178
 2182 3 -90.18 30.66 -8.91 0.533 2181
 2183 3 -89.92 30.53 -8.82 0.598 2182
 2184 3 -89.32 29.75 -8.81 0.152 2183
 2185 3 -89.29 29.64 -8.8 0.108 2184
 2186 3 -89.78 30.5 -8.79 0.591 2183
 2187 3 -89.62 30.52 -8.74 0.523 2186
 2188 3 -89.62 30.66 -8.63 0.457 2187
 2189 3 -89.48 30.75 -8.55 0.399 2188
 2190 3 -89.32 30.84 -8.54 0.362 2189
 2191 3 -89.18 30.87 -8.55 0.327 2190
 2192 3 -89.04 30.91 -8.53 0.283 2191
 2193 3 -88.93 30.91 -8.5 0.233 2192
 2194 3 -88.74 31.02 -8.46 0.19 2193
 2195 3 -88.54 30.98 -8.4 0.166 2194
 2196 3 -88.4 30.98 -8.4 0.166 2195
 2197 3 -88.2 31.03 -8.31 0.168 2196
 2198 3 -88.03 31.03 -8.31 0.157 2197
 2199 3 -87.85 31.05 -8.33 0.168 2198
 2200 3 -87.63 31.07 -8.4 0.188 2199
 2201 3 -87.43 31.07 -8.45 0.211 2200
 2202 3 -87.23 31.14 -8.56 0.252 2201
 2203 3 -87.04 31.16 -8.61 0.268 2202
 2204 3 -86.84 31.14 -8.56 0.229 2203
 2205 3 -86.7 31.12 -8.56 0.206 2204
 2206 3 -86.51 31.07 -8.54 0.214 2205
 2207 3 -86.34 31.03 -8.57 0.197 2206
 2208 3 -86.21 31.03 -8.62 0.198 2207
 2209 3 -86.07 31 -8.67 0.194 2208
 2210 3 -85.96 31.05 -8.76 0.163 2209
 2211 3 -85.79 31.07 -8.83 0.148 2210
 2212 3 -85.59 31.09 -8.82 0.159 2211
 2213 3 -85.34 31.07 -8.82 0.175 2212
 2214 3 -85.1 31 -8.81 0.217 2213
 2215 3 -84.92 30.94 -8.87 0.195 2214
 2216 3 -84.71 30.88 -8.86 0.191 2215
 2217 3 -84.48 30.83 -8.89 0.18 2216
 2218 3 -84.34 30.85 -8.98 0.188 2217
 2219 3 -84.17 30.87 -9.01 0.16 2218
 2220 3 -84.01 30.81 -9.05 0.158 2219
 2221 3 -83.84 30.81 -9.03 0.204 2220
 2222 3 -83.68 30.81 -8.99 0.176 2221
 2223 3 -83.54 30.81 -8.99 0.161 2222
 2224 3 -83.32 30.76 -8.95 0.181 2223
 2225 3 -83.12 30.72 -8.95 0.182 2224
 2226 3 -82.92 30.72 -8.93 0.213 2225
 2227 3 -82.71 30.78 -8.93 0.189 2226
 2228 3 -82.51 30.79 -8.95 0.214 2227
 2229 3 -82.31 30.83 -8.97 0.165 2228
 2230 3 -82.13 30.85 -8.96 0.135 2229
 2231 3 -81.92 30.85 -8.98 0.135 2230
 2232 3 -81.65 30.85 -9.01 0.119 2231
 2233 3 -81.51 30.87 -9.05 0.108 2232
 2234 3 -81.38 30.88 -9.08 0.139 2233
 2235 3 -81.21 30.87 -9.1 0.122 2234
 2236 3 -80.98 30.85 -9.08 0.145 2235
 2237 3 -80.78 30.83 -9.1 0.157 2236
 2238 3 -80.65 30.83 -9.08 0.166 2237
 2239 3 -80.46 30.79 -9.12 0.141 2238
 2240 3 -80.29 30.9 -9.18 0.119 2239
 2241 3 -80.15 30.9 -9.22 0.119 2240
 2242 3 -80.01 30.88 -9.24 0.121 2241
 2243 3 -79.87 30.92 -9.23 0.13 2242
 2244 3 -79.65 30.95 -9.18 0.132 2243
 2245 3 -79.46 30.97 -9.16 0.142 2244
 2246 3 -79.31 30.97 -9.08 0.159 2245
 2247 3 -79.1 31.03 -9.04 0.156 2246
 2248 3 -78.9 31.04 -8.99 0.126 2247
 2249 3 -78.79 31.04 -8.93 0.132 2248
 2250 3 -78.59 31.04 -8.91 0.159 2249
 2251 3 -78.32 31.04 -8.85 0.227 2250
 2252 3 -78.15 31.01 -8.85 0.239 2251
 2253 3 -77.98 31.08 -8.85 0.227 2252
 2254 3 -77.82 31.17 -8.82 0.201 2253
 2255 3 -77.62 31.29 -8.85 0.188 2254
 2256 3 -77.46 31.31 -8.88 0.168 2255
 2257 3 -77.31 31.31 -8.92 0.15 2256
 2258 3 -77.07 31.31 -8.97 0.149 2257
 2259 3 -76.88 31.33 -8.99 0.159 2258
 2260 3 -76.78 31.44 -9.01 0.146 2259
 2261 3 -76.51 31.44 -9.01 0.17 2260
 2262 3 -76.29 31.44 -9.02 0.178 2261
 2263 3 -76.04 31.46 -9.01 0.216 2262
 2264 3 -75.84 31.48 -9.05 0.188 2263
 2265 3 -75.56 31.43 -9.13 0.204 2264
 2266 3 -75.4 31.39 -9.17 0.216 2265
 2267 3 -75.24 31.32 -9.16 0.253 2266
 2268 3 -75.1 31.36 -9.13 0.267 2267
 2269 3 -74.95 31.34 -9.08 0.281 2268
 2270 3 -74.82 31.32 -9.08 0.296 2269
 2271 3 -74.63 31.32 -9.08 0.275 2270
 2272 3 -74.46 31.3 -9.13 0.263 2271
 2273 3 -74.26 31.3 -9.24 0.248 2272
 2274 3 -74.12 31.3 -9.24 0.185 2273
 2275 3 -74.01 31.27 -9.27 0.151 2274
 2276 3 -73.87 31.23 -9.24 0.151 2275
 2277 3 -73.65 31.2 -9.28 0.149 2276
 2278 3 -73.46 31.18 -9.33 0.166 2277
 2279 3 -73.27 31.2 -9.36 0.16 2278
 2280 3 -73.08 31.18 -9.36 0.172 2279
 2281 3 -72.93 31.18 -9.39 0.148 2280
 2282 3 -72.73 31.2 -9.33 0.165 2281
 2283 3 -72.54 31.21 -9.35 0.129 2282
 2284 3 -72.38 31.25 -9.33 0.14 2283
 2285 3 -72.27 31.34 -9.32 0.134 2284
 2286 3 -72.11 31.45 -9.33 0.143 2285
 2287 3 -71.97 31.48 -9.32 0.158 2286
 2288 3 -71.85 31.57 -9.34 0.169 2287
 2289 3 -71.61 31.59 -9.42 0.177 2288
 2290 3 -71.47 31.66 -9.43 0.18 2289
 2291 3 -71.33 31.7 -9.5 0.196 2290
 2292 3 -71.19 31.77 -9.61 0.224 2291
 2293 3 -71.02 31.82 -9.68 0.181 2292
 2294 3 -70.88 31.88 -9.72 0.19 2293
 2295 3 -70.72 31.98 -9.75 0.175 2294
 2296 3 -70.6 32.05 -9.82 0.158 2295
 2297 3 -70.41 32.09 -9.85 0.194 2296
 2298 3 -70.3 32.16 -9.89 0.166 2297
 2299 3 -70.11 32.16 -10 0.182 2298
 2300 3 -69.91 32.23 -10.02 0.182 2299
 2301 3 -69.75 32.3 -10.01 0.219 2300
 2302 3 -69.55 32.33 -10.05 0.196 2301
 2303 3 -69.32 32.35 -10.02 0.206 2302
 2304 3 -69 32.4 -10.02 0.259 2303
 2305 3 -68.8 32.42 -10.09 0.261 2304
 2306 3 -68.58 32.52 -10.2 0.274 2305
 2307 3 -68.46 32.66 -10.32 0.251 2306
 2308 3 -68.29 32.77 -10.4 0.263 2307
 2309 3 -68.1 32.91 -10.44 0.229 2308
 2310 3 -67.91 32.98 -10.49 0.224 2309
 2311 3 -67.79 33.02 -10.48 0.232 2310
 2312 3 -67.6 33.05 -10.5 0.23 2311
 2313 3 -67.41 33.06 -10.51 0.233 2312
 2314 3 -67.19 33.05 -10.56 0.231 2313
 2315 3 -66.96 33.05 -10.62 0.216 2314
 2316 3 -66.74 33.1 -10.68 0.229 2315
 2317 3 -66.5 33.13 -10.76 0.178 2316
 2318 3 -66.27 33.06 -10.73 0.202 2317
 2319 3 -66.08 33.12 -10.78 0.174 2318
 2320 3 -65.82 33.12 -10.77 0.199 2319
 2321 3 -65.63 33.13 -10.85 0.195 2320
 2322 3 -65.41 33.21 -10.93 0.205 2321
 2323 3 -65.24 33.25 -11 0.18 2322
 2324 3 -65.1 33.32 -11.09 0.217 2323
 2325 3 -64.91 33.39 -11.17 0.206 2324
 2326 3 -64.71 33.41 -11.25 0.211 2325
 2327 3 -64.52 33.46 -11.28 0.21 2326
 2328 3 -64.22 33.52 -11.36 0.229 2327
 2329 3 -64.08 33.57 -11.42 0.216 2328
 2330 3 -63.85 33.64 -11.56 0.171 2329
 2331 3 -63.72 33.68 -11.68 0.166 2330
 2332 3 -63.53 33.74 -11.71 0.144 2331
 2333 3 -63.4 33.74 -11.82 0.168 2332
 2334 3 -63.17 33.74 -11.91 0.183 2333
 2335 3 -62.97 33.78 -11.96 0.188 2334
 2336 3 -62.79 33.81 -12.02 0.161 2335
 2337 3 -62.6 33.85 -12.09 0.155 2336
 2338 3 -62.38 33.92 -12.15 0.177 2337
 2339 3 -62.18 33.96 -12.21 0.198 2338
 2340 3 -62.04 34.07 -12.29 0.169 2339
 2341 3 -61.83 34.14 -12.36 0.162 2340
 2342 3 -61.64 34.25 -12.42 0.192 2341
 2343 3 -61.49 34.36 -12.52 0.175 2342
 2344 3 -61.32 34.43 -12.54 0.196 2343
 2345 3 -61.14 34.48 -12.62 0.185 2344
 2346 3 -60.9 34.53 -12.62 0.227 2345
 2347 3 -60.65 34.61 -12.69 0.217 2346
 2348 3 -60.4 34.7 -12.77 0.255 2347
 2349 3 -60.25 34.75 -12.83 0.266 2348
 2350 3 -59.99 34.77 -12.87 0.234 2349
 2351 3 -59.78 34.79 -12.94 0.243 2350
 2352 3 -59.61 34.85 -12.97 0.23 2351
 2353 3 -59.36 34.85 -13.03 0.231 2352
 2354 3 -59.1 34.95 -13.11 0.243 2353
 2355 3 -58.88 34.96 -13.17 0.229 2354
 2356 3 -58.72 34.99 -13.19 0.216 2355
 2357 3 -58.48 35.07 -13.2 0.199 2356
 2358 3 -58.32 35.1 -13.27 0.196 2357
 2359 3 -58.09 35.17 -13.35 0.219 2358
 2360 3 -57.91 35.21 -13.42 0.195 2359
 2361 3 -57.69 35.25 -13.5 0.185 2360
 2362 3 -57.51 35.39 -13.66 0.187 2361
 2363 3 -57.27 35.46 -13.78 0.181 2362
 2364 3 -57.11 35.53 -13.86 0.139 2363
 2365 3 -56.9 35.61 -13.97 0.177 2364
 2366 3 -56.68 35.67 -14.11 0.202 2365
 2367 3 -56.52 35.7 -14.14 0.19 2366
 2368 3 -56.37 35.78 -14.27 0.188 2367
 2369 3 -56.16 35.82 -14.34 0.18 2368
 2370 3 -56.01 35.86 -14.43 0.157 2369
 2371 3 -55.86 35.86 -14.53 0.169 2370
 2372 3 -55.7 35.88 -14.63 0.158 2371
 2373 3 -55.55 35.96 -14.73 0.175 2372
 2374 3 -55.41 36.03 -14.83 0.177 2373
 2375 3 -55.26 36.14 -14.92 0.182 2374
 2376 3 -55.12 36.21 -14.95 0.187 2375
 2377 3 -54.95 36.28 -15.05 0.166 2376
 2378 3 -54.76 36.36 -15.12 0.141 2377
 2379 3 -54.64 36.48 -15.2 0.128 2378
 2380 3 -54.57 36.49 -15.28 0.1 2379
 2381 3 -54.45 36.49 -15.21 0.085 2380
 2382 3 -54.39 36.53 -15.3 0.121 2381
 2383 3 -54.27 36.66 -15.39 0.161 2382
 2384 3 -54.08 36.7 -15.54 0.205 2383
 2385 3 -53.91 36.74 -15.7 0.181 2384
 2386 3 -53.8 36.79 -15.76 0.211 2385
 2387 3 -53.72 36.79 -15.84 0.152 2386
 2388 3 -53.54 36.79 -15.86 0.17 2387
 2389 3 -53.34 36.84 -15.88 0.202 2388
 2390 3 -53.12 36.92 -15.91 0.202 2389
 2391 3 -52.94 36.85 -16.02 0.251 2390
 2392 3 -52.82 36.85 -16.07 0.286 2391
 2393 3 -52.62 36.82 -16.15 0.297 2392
 2394 3 -52.43 36.89 -16.29 0.308 2393
 2395 3 -52.22 36.89 -16.42 0.307 2394
 2396 3 -52.14 36.89 -16.51 0.305 2395
 2397 3 -51.91 37.03 -16.72 0.345 2396
 2398 3 -51.73 37.09 -16.88 0.324 2397
 2399 3 -51.5 37.16 -17.03 0.326 2398
 2400 3 -51.29 37.16 -17.12 0.35 2399
 2401 3 -51.14 37.1 -17.17 0.347 2400
 2402 3 -51 37.1 -17.24 0.3 2401
 2403 3 -50.75 37.11 -17.31 0.25 2402
 2404 3 -50.58 37.1 -17.37 0.195 2403
 2405 3 -50.4 37.1 -17.38 0.195 2404
 2406 3 -50.25 37.07 -17.38 0.184 2405
 2407 3 -50.11 37.06 -17.37 0.177 2406
 2408 3 -49.94 37.02 -17.38 0.188 2407
 2409 3 -49.82 36.9 -17.4 0.15 2408
 2410 3 -49.69 36.85 -17.4 0.181 2409
 2411 3 -49.57 36.76 -17.47 0.157 2410
 2412 3 -49.44 36.72 -17.53 0.145 2411
 2413 3 -49.34 36.64 -17.58 0.137 2412
 2414 3 -49.26 36.54 -17.58 0.138 2413
 2415 3 -49.2 36.49 -17.67 0.118 2414
 2416 3 -49.08 36.4 -17.6 0.158 2415
 2417 3 -48.95 36.33 -17.63 0.168 2416
 2418 3 -48.8 36.26 -17.67 0.162 2417
 2419 3 -48.61 36.15 -17.63 0.178 2418
 2420 3 -48.44 36.07 -17.69 0.182 2419
 2421 3 -48.29 35.97 -17.69 0.164 2420
 2422 3 -48.15 35.89 -17.76 0.165 2421
 2423 3 -47.94 35.72 -17.78 0.182 2422
 2424 3 -47.8 35.68 -17.83 0.195 2423
 2425 3 -47.69 35.67 -17.9 0.224 2424
 2426 3 -47.54 35.6 -17.9 0.189 2425
 2427 3 -47.36 35.57 -17.97 0.222 2426
 2428 3 -47.22 35.58 -18.06 0.193 2427
 2429 3 -47.05 35.57 -18.13 0.168 2428
 2430 3 -46.84 35.57 -18.17 0.177 2429
 2431 3 -46.72 35.71 -18.29 0.268 2430
 2432 3 -46.57 35.82 -18.38 0.285 2431
 2433 3 -46.33 35.9 -18.49 0.258 2432
 2434 3 -46.18 35.9 -18.6 0.205 2433
 2435 3 -46.02 35.9 -18.71 0.219 2434
 2436 3 -45.87 35.86 -18.78 0.166 2435
 2437 3 -45.76 35.85 -18.87 0.16 2436
 2438 3 -45.59 35.75 -18.94 0.152 2437
 2439 3 -45.47 35.68 -18.99 0.187 2438
 2440 3 -45.3 35.53 -19.04 0.163 2439
 2441 3 -45.18 35.46 -19.13 0.13 2440
 2442 3 -44.97 35.44 -19.17 0.18 2441
 2443 3 -44.8 35.42 -19.21 0.171 2442
 2444 3 -44.68 35.42 -19.29 0.155 2443
 2445 3 -44.54 35.36 -19.36 0.162 2444
 2446 3 -44.4 35.36 -19.43 0.165 2445
 2447 3 -44.27 35.32 -19.48 0.168 2446
 2448 3 -44.16 35.26 -19.48 0.145 2447
 2449 3 -44.08 35.28 -19.57 0.173 2448
 2450 3 -43.95 35.32 -19.66 0.172 2449
 2451 3 -43.73 35.24 -19.72 0.231 2450
 2452 3 -43.55 35.17 -19.73 0.262 2451
 2453 3 -43.51 35.17 -19.84 0.267 2452
 2454 3 -43.37 35.05 -19.79 0.233 2453
 2455 3 -43.25 35 -19.8 0.215 2454
 2456 3 -43.19 34.97 -19.95 0.185 2455
 2457 3 -43.08 34.9 -19.95 0.213 2456
 2458 3 -42.98 34.82 -20.04 0.194 2457
 2459 3 -42.84 34.79 -20.11 0.189 2458
 2460 3 -42.72 34.67 -20.14 0.184 2459
 2461 3 -42.61 34.57 -20.18 0.179 2460
 2462 3 -42.47 34.47 -20.23 0.186 2461
 2463 3 -42.3 34.32 -20.32 0.176 2462
 2464 3 -42.15 34.21 -20.36 0.204 2463
 2465 3 -41.95 34.15 -20.41 0.187 2464
 2466 3 -41.83 34.04 -20.47 0.202 2465
 2467 3 -41.72 33.96 -20.55 0.206 2466
 2468 3 -41.61 33.83 -20.55 0.172 2467
 2469 3 -41.5 33.8 -20.5 0.191 2468
 2470 3 -41.33 33.75 -20.43 0.209 2469
 2471 3 -41.19 33.71 -20.39 0.216 2470
 2472 3 -41.08 33.65 -20.3 0.19 2471
 2473 3 -40.91 33.57 -20.36 0.187 2472
 2474 3 -40.76 33.55 -20.29 0.214 2473
 2475 3 -40.66 33.51 -20.23 0.209 2474
 2476 3 -40.47 33.57 -20.11 0.199 2475
 2477 3 -40.27 33.61 -20.05 0.141 2476
 2478 3 -40.14 33.61 -20.02 0.155 2477
 2479 3 -40 33.65 -20 0.151 2478
 2480 3 -39.89 33.68 -19.95 0.165 2479
 2481 3 -39.76 33.65 -19.93 0.163 2480
 2482 3 -39.68 33.68 -19.82 0.158 2481
 2483 3 -39.54 33.64 -19.84 0.173 2482
 2484 3 -39.41 33.61 -19.79 0.143 2483
 2485 3 -39.33 33.67 -19.77 0.147 2484
 2486 3 -39.16 33.67 -19.73 0.148 2485
 2487 3 -39.01 33.67 -19.7 0.167 2486
 2488 3 -38.86 33.68 -19.66 0.157 2487
 2489 3 -38.72 33.72 -19.72 0.217 2488
 2490 3 -38.57 33.73 -19.67 0.224 2489
 2491 3 -38.39 33.75 -19.64 0.236 2490
 2492 3 -38.26 33.76 -19.67 0.207 2491
 2493 3 -38.11 33.72 -19.69 0.196 2492
 2494 3 -37.95 33.69 -19.65 0.177 2493
 2495 3 -37.82 33.66 -19.64 0.192 2494
 2496 3 -37.62 33.62 -19.67 0.156 2495
 2497 3 -37.44 33.65 -19.71 0.174 2496
 2498 3 -37.32 33.55 -19.73 0.211 2497
 2499 3 -37.2 33.48 -19.78 0.239 2498
 2500 3 -37.04 33.51 -19.74 0.268 2499
 2501 3 -36.9 33.51 -19.78 0.229 2500
 2502 3 -36.76 33.45 -19.76 0.207 2501
 2503 3 -36.58 33.45 -19.73 0.208 2502
 2504 3 -36.43 33.45 -19.74 0.197 2503
 2505 3 -36.22 33.51 -19.65 0.209 2504
 2506 3 -36.07 33.51 -19.61 0.231 2505
 2507 3 -35.87 33.5 -19.63 0.183 2506
 2508 3 -35.7 33.5 -19.68 0.21 2507
 2509 3 -35.33 33.61 -19.66 0.344 2508
 2510 3 -35.15 33.62 -19.68 0.369 2509
 2511 3 -35.01 33.62 -19.74 0.371 2510
 2512 3 -34.8 33.69 -19.77 0.444 2511
 2513 3 -34.62 33.72 -19.84 0.477 2512
 2514 3 -34.29 33.76 -19.84 0.578 2513
 2515 3 -33.62 34.09 -19.56 0.352 2514
 2516 3 -33.51 34.19 -19.49 0.387 2515
 2517 3 -33.43 34.33 -19.49 0.42 2516
 2518 3 -33.43 34.62 -19.5 0.497 2517
 2519 3 -33.33 34.55 -19.22 0.434 2518
 2520 3 -33.29 34.68 -19.18 0.472 2519
 2521 3 -33.18 34.76 -19.15 0.465 2520
 2522 3 -33.05 34.84 -19.11 0.451 2521
 2523 3 -32.93 34.88 -19.04 0.49 2522
 2524 3 -32.82 34.94 -19.02 0.563 2523
 2525 3 -32.69 34.98 -18.95 0.655 2524
 2526 3 -33.11 35.54 -19.61 0.139 2525
 2527 3 -33.2 35.62 -19.7 0.143 2526
 2528 3 -33.27 35.69 -19.81 0.17 2527
 2529 3 -33.31 35.73 -19.93 0.177 2528
 2530 3 -33.33 35.76 -20.09 0.178 2529
 2531 3 -33.23 35.77 -20.2 0.179 2530
 2532 3 -33.15 35.8 -20.32 0.189 2531
 2533 3 -33.2 35.8 -20.47 0.166 2532
 2534 3 -33.27 35.8 -20.65 0.163 2533
 2535 3 -33.38 35.76 -20.88 0.123 2534
 2536 3 -33.38 35.77 -21.02 0.14 2535
 2537 3 -33.33 35.79 -21.18 0.106 2536
 2538 3 -33.44 35.83 -21.27 0.094 2537
 2539 3 -33.53 35.91 -21.4 0.113 2538
 2540 3 -33.45 36.01 -21.5 0.141 2539
 2541 3 -33.38 36.05 -21.68 0.11 2540
 2542 3 -33.33 36.12 -21.81 0.114 2541
 2543 3 -33.28 36.2 -21.88 0.113 2542
 2544 3 -33.3 36.33 -21.95 0.068 2543
 2545 3 -33.34 36.33 -22.09 0.125 2544
 2546 3 -33.34 36.44 -22.25 0.11 2545
 2547 3 -33.35 36.5 -22.41 0.167 2546
 2548 3 -33.38 36.54 -22.56 0.192 2547
 2549 3 -33.48 36.52 -22.59 0.12 2548
 2550 3 -32.44 34.73 -18.56 0.554 2525
 2551 3 -32.37 34.81 -18.5 0.578 2550
 2552 3 -32.34 34.81 -18.4 0.617 2551
 2553 3 -32.33 34.91 -18.32 0.629 2552
 2554 3 -32.26 35.16 -18.34 0.697 2553
 2555 3 -32.26 35.37 -18.38 0.678 2554
 2556 3 -32.22 35.26 -18.11 0.552 2555
 2557 3 -32.3 35.7 -18.09 0.36 2556
 2558 3 -32.22 35.75 -17.95 0.352 2557
 2559 3 -32.22 35.81 -17.79 0.348 2558
 2560 3 -32.22 35.91 -17.63 0.383 2559
 2561 3 -32.23 35.95 -17.47 0.37 2560
 2562 3 -32.25 36.12 -17.47 0.374 2561
 2563 3 -32.3 36.05 -17.16 0.169 2562
 2564 3 -32.16 36.45 -17.81 0.254 2562
 2565 3 -32.05 36.56 -17.86 0.329 2564
 2566 3 -32.08 36.88 -17.82 0.5 2565
 2567 3 -32.12 37.02 -17.89 0.539 2566
 2568 3 -32.22 37.16 -18 0.535 2567
 2569 3 -32.5 37.62 -17.44 0.193 2568
 2570 3 -32.55 37.74 -17.37 0.155 2569
 2571 3 -32.65 37.74 -17.25 0.192 2570
 2572 3 -32.76 37.81 -17.12 0.194 2571
 2573 3 -32.84 37.88 -17.07 0.218 2572
 2574 3 -32.95 37.88 -16.92 0.171 2573
 2575 3 -33 37.87 -16.73 0.127 2574
 2576 3 -32.98 37.91 -16.58 0.143 2575
 2577 3 -33 37.96 -16.39 0.152 2576
 2578 3 -33.01 37.88 -16.3 0.197 2577
 2579 3 -33.01 37.85 -16.1 0.373 2578
 2580 3 -32.9 37.88 -16.03 0.412 2579
 2581 3 -32.79 37.94 -15.93 0.466 2580
 2582 3 -32.73 37.88 -15.84 0.548 2581
 2583 3 -32.72 37.84 -15.73 0.568 2582
 2584 3 -32.37 37.81 -15.76 0.503 2583
 2585 3 -32.23 37.78 -15.73 0.481 2584
 2586 3 -32.43 37.78 -15.26 0.302 2585
 2587 3 -32.33 37.76 -15.13 0.275 2586
 2588 3 -32.26 37.78 -14.98 0.221 2587
 2589 3 -32.14 37.82 -14.75 0.143 2588
 2590 3 -32.07 37.67 -14.66 0.119 2589
 2591 3 -32.12 37.67 -14.55 0.062 2590
 2592 3 -31.83 37.77 -16.08 0.221 2585
 2593 3 -31.65 37.74 -16.17 0.192 2592
 2594 3 -31.47 37.77 -16.28 0.164 2593
 2595 3 -31.35 37.84 -16.42 0.208 2594
 2596 3 -31.19 37.81 -16.44 0.24 2595
 2597 3 -31.08 37.81 -16.51 0.344 2596
 2598 3 -31.06 38.07 -16.16 0.146 2597
 2599 3 -31.03 38.24 -16.07 0.133 2598
 2600 3 -30.9 38.3 -16.03 0.117 2599
 2601 3 -30.94 38.37 -15.9 0.093 2600
 2602 3 -30.85 38.32 -15.76 0.124 2601
 2603 3 -30.8 38.34 -15.61 0.164 2602
 2604 3 -30.78 38.3 -15.5 0.134 2603
 2605 3 -30.69 38.31 -15.32 0.099 2604
 2606 3 -30.69 38.34 -15.21 0.142 2605
 2607 3 -30.92 38.55 -15.25 0.276 2606
 2608 3 -31.06 38.67 -15.23 0.208 2607
 2609 3 -31.03 37.71 -16.71 0.442 2597
 2610 3 -31.03 37.8 -16.76 0.52 2609
 2611 3 -30.94 37.69 -16.82 0.64 2610
 2612 3 -30.87 37.63 -16.87 0.708 2611
 2613 3 -30.83 37.74 -16.98 0.762 2612
 2614 3 -30.83 37.95 -17.12 0.751 2613
 2615 3 -30.24 37.59 -16.91 0.424 2614
 2616 3 -30.05 37.64 -16.91 0.41 2615
 2617 3 -29.92 37.73 -16.92 0.432 2616
 2618 3 -29.81 37.71 -16.98 0.403 2617
 2619 3 -29.69 37.7 -17.03 0.374 2618
 2620 3 -29.53 37.62 -17.05 0.264 2619
 2621 3 -29.37 37.53 -17.05 0.178 2620
 2622 3 -29.1 37.38 -16.92 0.099 2621
 2623 3 -30.08 37.1 -16.58 0.129 2615
 2624 3 -29.97 37.07 -16.6 0.149 2623
 2625 3 -29.94 36.95 -16.55 0.176 2624
 2626 3 -29.97 36.84 -16.42 0.129 2625
 2627 3 -29.92 36.77 -16.3 0.144 2626
 2628 3 -29.83 36.81 -16.12 0.132 2627
 2629 3 -29.74 36.77 -16.01 0.158 2628
 2630 3 -29.65 36.78 -15.96 0.123 2629
 2631 3 -29.6 36.88 -15.85 0.103 2630
 2632 3 -31.32 38.6 -17.32 0.488 2614
 2633 3 -31.41 38.76 -17.26 0.545 2632
 2634 3 -31.38 38.89 -17.16 0.605 2633
 2635 3 -31.45 38.95 -17.21 0.627 2634
 2636 3 -31.54 38.96 -17.35 0.607 2635
 2637 3 -31.73 38.99 -17.8 0.397 2636
 2638 3 -33.62 37.91 -15.4 0.182 2583
 2639 3 -33.73 37.85 -15.48 0.184 2638
 2640 3 -33.83 37.92 -15.6 0.184 2639
 2641 3 -32.23 37.11 -18.32 0.434 2568
 2642 3 -32.38 37.16 -18.51 0.399 2641
 2643 3 -32.46 37.13 -18.65 0.361 2642
 2644 3 -32.63 37.13 -18.84 0.284 2643
 2645 3 -32.67 37.16 -18.93 0.208 2644
 2646 3 -32.44 36.02 -18.99 0.198 2555
 2647 3 -32.54 36.19 -19.11 0.184 2646
 2648 3 -32.65 36.27 -19.2 0.205 2647
 2649 3 -32.87 36.33 -19.27 0.17 2648
 2650 3 -33.01 36.37 -19.36 0.044 2649
 2651 3 -33.61 35.05 -20.02 0.238 2518
 2652 3 -33.73 35.18 -20.2 0.17 2651
 2653 3 -33.83 35.22 -20.45 0.117 2652
 2654 3 -33.85 35.23 -20.61 0.082 2653
 2655 3 -33.84 35.26 -20.77 0.119 2654
 2656 3 -33.9 35.41 -20.81 0.126 2655
 2657 3 -33.95 35.51 -20.9 0.153 2656
 2658 3 -33.98 35.65 -20.91 0.125 2657
 2659 3 -33.99 35.87 -20.93 0.135 2658
 2660 3 -33.91 36 -20.9 0.167 2659
 2661 3 -33.81 36.05 -20.93 0.135 2660
 2662 3 -33.65 36.2 -21 0.094 2661
 2663 3 -34.19 33.69 -19.84 0.517 2514
 2664 3 -34.12 33.56 -19.91 0.469 2663
 2665 3 -34.08 33.48 -19.99 0.471 2664
 2666 3 -33.89 33.41 -20.06 0.457 2665
 2667 3 -33.72 33.37 -20.11 0.454 2666
 2668 3 -33.7 33.34 -20.54 0.603 2667
 2669 3 -33.61 33.29 -20.54 0.551 2668
 2670 3 -33.52 33.27 -20.61 0.453 2669
 2671 3 -33.41 33.29 -20.72 0.405 2670
 2672 3 -33.26 33.31 -20.79 0.387 2671
 2673 3 -33.19 33.25 -20.86 0.33 2672
 2674 3 -33.07 33.16 -20.93 0.243 2673
 2675 3 -32.94 33.11 -21.02 0.225 2674
 2676 3 -32.77 33.09 -21.04 0.227 2675
 2677 3 -32.5 33.19 -21.13 0.223 2676
 2678 3 -32.41 33.12 -21.22 0.228 2677
 2679 3 -32.33 33.01 -21.22 0.167 2678
 2680 3 -32.15 33.05 -21.36 0.196 2679
 2681 3 -31.99 33.01 -21.57 0.257 2680
 2682 3 -31.86 32.98 -21.77 0.314 2681
 2683 3 -31.75 32.94 -21.88 0.331 2682
 2684 3 -31.63 32.91 -22 0.369 2683
 2685 3 -31.5 32.84 -22.11 0.342 2684
 2686 3 -31.43 32.73 -22.25 0.298 2685
 2687 3 -31.32 32.69 -22.45 0.243 2686
 2688 3 -31.25 32.63 -22.54 0.224 2687
 2689 3 -31.11 32.58 -22.63 0.21 2688
 2690 3 -31.04 32.47 -22.79 0.231 2689
 2691 3 -31.04 32.33 -22.9 0.212 2690
 2692 3 -30.95 32.29 -23.02 0.224 2691
 2693 3 -30.81 32.19 -23.09 0.228 2692
 2694 3 -30.75 32.18 -23.22 0.192 2693
 2695 3 -30.81 32.02 -23.4 0.212 2694
 2696 3 -30.7 31.8 -23.43 0.255 2695
 2697 3 -30.63 31.67 -23.38 0.258 2696
 2698 3 -30.54 31.53 -23.38 0.283 2697
 2699 3 -30.41 31.39 -23.43 0.313 2698
 2700 3 -30.29 31.26 -23.49 0.339 2699
 2701 3 -30.2 31.12 -23.59 0.356 2700
 2702 3 -30.07 30.99 -23.59 0.431 2701
 2703 3 -29.98 30.85 -23.7 0.465 2702
 2704 3 -29.77 30.55 -23.7 0.49 2703
 2705 3 -29.35 29.98 -23.56 0.264 2704
 2706 3 -29.31 29.87 -23.56 0.23 2705
 2707 3 -29.57 30.58 -23.7 0.424 2704
 2708 3 -29.48 30.62 -23.86 0.475 2707
 2709 3 -29.41 30.6 -24.02 0.468 2708
 2710 3 -29.38 30.42 -24.13 0.373 2709
 2711 3 -28.91 29.73 -24.38 0.857 2710
 2712 3 -28.79 29.74 -24.36 0.788 2711
 2713 3 -28.59 29.76 -24.43 0.648 2712
 2714 3 -28.52 29.83 -24.41 0.571 2713
 2715 3 -28.48 29.94 -24.5 0.473 2714
 2716 3 -28.31 29.94 -24.52 0.439 2715
 2717 3 -28.11 30.01 -24.49 0.248 2716
 2718 3 -27.93 30.01 -24.5 0.181 2717
 2719 3 -27.75 30.01 -24.59 0.171 2718
 2720 3 -27.61 29.98 -24.79 0.2 2719
 2721 3 -27.47 29.94 -24.95 0.215 2720
 2722 3 -27.39 29.94 -25.06 0.237 2721
 2723 3 -27.29 29.98 -25.22 0.223 2722
 2724 3 -27.29 29.96 -25.43 0.228 2723
 2725 3 -27.27 29.89 -25.56 0.24 2724
 2726 3 -27.25 29.94 -25.66 0.27 2725
 2727 3 -27.23 29.96 -25.77 0.236 2726
 2728 3 -27.18 29.94 -25.93 0.225 2727
 2729 3 -27.09 29.92 -26.09 0.228 2728
 2730 3 -27 29.91 -26.29 0.237 2729
 2731 3 -26.95 29.87 -26.45 0.251 2730
 2732 3 -26.95 29.92 -26.59 0.2 2731
 2733 3 -26.98 29.96 -26.75 0.166 2732
 2734 3 -26.98 30.05 -26.93 0.162 2733
 2735 3 -27.13 30.1 -27.36 0.248 2734
 2736 3 -27.06 30.05 -27.47 0.239 2735
 2737 3 -26.66 29.42 -28.27 0.711 2736
 2738 3 -26.38 29.44 -28.79 0.949 2737
 2739 3 -26.38 29.44 -28.99 0.84 2738
 2740 3 -26.27 29.44 -28.9 0.782 2739
 2741 3 -26.2 29.53 -28.75 0.725 2740
 2742 3 -26.2 29.71 -28.84 0.511 2741
 2743 3 -26.39 29.89 -28.91 0.499 2742
 2744 3 -26.34 30.08 -28.91 0.356 2743
 2745 3 -26.34 30.24 -28.94 0.376 2744
 2746 3 -26.32 30.46 -28.94 0.374 2745
 2747 3 -26.39 31.08 -28.96 0.712 2746
 2748 3 -26.49 32.58 -28.92 0.156 2747
 2749 3 -26.42 32.76 -28.78 0.152 2748
 2750 3 -26.42 32.91 -28.69 0.151 2749
 2751 3 -26.39 33.04 -28.71 0.131 2750
 2752 3 -26.32 33.12 -28.62 0.148 2751
 2753 3 -26.3 33.29 -28.57 0.156 2752
 2754 3 -26.3 33.41 -28.53 0.143 2753
 2755 3 -26.39 33.62 -28.6 0.171 2754
 2756 3 -26.49 33.77 -28.6 0.114 2755
 2757 3 -26.62 33.9 -28.53 0.12 2756
 2758 3 -26.58 34.01 -28.37 0.166 2757
 2759 3 -26.57 34.18 -28.32 0.178 2758
 2760 3 -26.51 34.34 -28.21 0.214 2759
 2761 3 -26.49 34.52 -28.14 0.226 2760
 2762 3 -26.4 34.81 -28.03 0.195 2761
 2763 3 -26.37 34.93 -27.94 0.198 2762
 2764 3 -26.32 35.05 -27.78 0.188 2763
 2765 3 -26.3 35.16 -27.73 0.229 2764
 2766 3 -26.42 35.34 -27.75 0.267 2765
 2767 3 -26.51 35.47 -27.8 0.268 2766
 2768 3 -26.51 35.56 -27.87 0.253 2767
 2769 3 -26.76 35.87 -28.07 0.211 2768
 2770 3 -26.85 36.08 -28.12 0.226 2769
 2771 3 -26.89 36.26 -28.1 0.264 2770
 2772 3 -26.94 36.37 -28.08 0.28 2771
 2773 3 -27.15 36.55 -28.3 0.237 2772
 2774 3 -27.28 36.66 -28.41 0.244 2773
 2775 3 -27.33 36.8 -28.53 0.249 2774
 2776 3 -27.35 36.93 -28.67 0.24 2775
 2777 3 -27.32 37.02 -28.8 0.293 2776
 2778 3 -27.26 37.08 -28.89 0.398 2777
 2779 3 -27.24 37.15 -29.01 0.461 2778
 2780 3 -27.33 37.2 -29.19 0.547 2779
 2781 3 -27.4 37.3 -29.28 0.584 2780
 2782 3 -27.37 37.41 -29.37 0.618 2781
 2783 3 -27.35 37.51 -29.44 0.645 2782
 2784 3 -27.32 37.63 -29.46 0.651 2783
 2785 3 -27.48 37.58 -29.89 0.499 2784
 2786 3 -27.55 37.62 -30.14 0.422 2785
 2787 3 -27.62 37.65 -30.32 0.43 2786
 2788 3 -27.55 37.61 -30.5 0.424 2787
 2789 3 -27.44 37.61 -30.6 0.435 2788
 2790 3 -27.35 37.61 -30.67 0.465 2789
 2791 3 -27.26 37.57 -30.82 0.465 2790
 2792 3 -27.24 37.57 -30.96 0.464 2791
 2793 3 -27.14 37.46 -31.05 0.469 2792
 2794 3 -27.1 37.4 -31.19 0.454 2793
 2795 3 -27.1 37.36 -31.3 0.392 2794
 2796 3 -26.78 37.91 -28.85 0.31 2784
 2797 3 -26.76 38.06 -28.87 0.266 2796
 2798 3 -26.87 38.31 -29.05 0.168 2797
 2799 3 -26.76 38.36 -29.1 0.167 2798
 2800 3 -26.78 38.51 -28.98 0.108 2799
 2801 3 -26.76 38.58 -28.81 0.088 2800
 2802 3 -26.67 38.63 -28.76 0.103 2801
 2803 3 -26.58 38.62 -28.59 0.129 2802
 2804 3 -26.44 38.66 -28.47 0.131 2803
 2805 3 -26.35 38.66 -28.38 0.164 2804
 2806 3 -26.3 38.54 -28.13 0.148 2805
 2807 3 -26.28 38.5 -27.9 0.107 2806
 2808 3 -26.23 38.54 -27.79 0.156 2807
 2809 3 -26.14 38.58 -27.68 0.143 2808
 2810 3 -26.08 38.58 -27.56 0.152 2809
 2811 3 -25.9 38.62 -27.56 0.132 2810
 2812 3 -25.78 38.69 -27.47 0.111 2811
 2813 3 -25.71 38.72 -27.29 0.088 2812
 2814 3 -25.6 38.72 -27.18 0.132 2813
 2815 3 -25.49 38.73 -27.11 0.113 2814
 2816 3 -25.42 38.72 -26.97 0.116 2815
 2817 3 -26.49 38.08 -28.91 0.157 2797
 2818 3 -26.48 38.23 -29.01 0.166 2817
 2819 3 -26.39 38.33 -29.04 0.141 2818
 2820 3 -26.35 38.5 -29.04 0.164 2819
 2821 3 -26.3 38.7 -29.01 0.193 2820
 2822 3 -26.24 38.87 -28.99 0.211 2821
 2823 3 -26.12 39.08 -28.95 0.155 2822
 2824 3 -25.89 39.12 -29.02 0.115 2823
 2825 3 -25.8 39.22 -29.02 0.156 2824
 2826 3 -25.71 39.38 -29.01 0.1 2825
 2827 3 -25.55 39.44 -29.04 0.122 2826
 2828 3 -25.44 39.52 -29.01 0.163 2827
 2829 3 -25.33 39.62 -29.08 0.202 2828
 2830 3 -25.17 39.58 -29.36 0.095 2829
 2831 3 -25.08 39.63 -29.43 0.084 2830
 2832 3 -24.99 39.62 -29.54 0.134 2831
 2833 3 -24.85 39.5 -29.7 0.136 2832
 2834 3 -24.82 39.44 -29.86 0.058 2833
 2835 3 -25.24 39.91 -28.83 0.088 2829
 2836 3 -25.17 40.01 -28.7 0.136 2835
 2837 3 -25.17 40.09 -28.58 0.153 2836
 2838 3 -25.12 40.16 -28.47 0.153 2837
 2839 3 -25.12 40.23 -28.29 0.158 2838
 2840 3 -25.14 40.37 -28.13 0.124 2839
 2841 3 -25.05 40.51 -27.97 0.097 2840
 2842 3 -25.03 40.66 -27.9 0.096 2841
 2843 3 -25.03 40.76 -27.81 0.076 2842
 2844 3 -25.03 40.86 -27.67 0.08 2843
 2845 3 -25.05 40.95 -27.59 0.086 2844
 2846 3 -25.1 41.06 -27.54 0.111 2845
 2847 3 -25.05 41.12 -27.45 0.074 2846
 2848 3 -25.03 41.19 -27.33 0.098 2847
 2849 3 -25.05 41.33 -27.27 0.000125 2848
 2850 3 -26.23 31.19 -28.96 0.575 2747
 2851 3 -26.16 31.3 -28.94 0.561 2850
 2852 3 -25.98 31.24 -28.96 0.551 2851
 2853 3 -25.79 31.03 -28.85 0.469 2852
 2854 3 -25.68 31.1 -28.87 0.517 2853
 2855 3 -25.68 31.21 -28.67 0.464 2854
 2856 3 -25.34 31.03 -28.66 0.589 2855
 2857 3 -25.23 31.05 -28.58 0.567 2856
 2858 3 -25.2 31.19 -28.42 0.508 2857
 2859 3 -25.11 31.19 -28.17 0.462 2858
 2860 3 -24.98 31.14 -27.67 0.173 2859
 2861 3 -24.91 31.37 -27.64 0.198 2860
 2862 3 -25 31.24 -28.19 0.261 2859
 2863 3 -24.93 31.32 -28.14 0.107 2862
 2864 3 -25.91 29.51 -29.93 0.363 2738
 2865 3 -25.86 29.55 -30.09 0.378 2864
 2866 3 -25.82 29.53 -30.27 0.379 2865
 2867 3 -25.7 29.57 -30.39 0.452 2866
 2868 3 -25.63 29.51 -30.53 0.417 2867
 2869 3 -25.32 29.69 -30.55 0.392 2868
 2870 3 -25.23 29.78 -30.62 0.477 2869
 2871 3 -25.11 29.83 -30.69 0.567 2870
 2872 3 -25.04 29.87 -30.76 0.604 2871
 2873 3 -24.95 29.98 -30.67 0.571 2872
 2874 3 -24.77 30.08 -30.37 0.52 2873
 2875 3 -24.57 30.05 -30.28 0.399 2874
 2876 3 -24.61 30.1 -30.37 0.23 2875
 2877 3 -25.05 30.17 -31.19 0.113 2872
 2878 3 -25.01 30.19 -31.32 0.000125 2877
 2879 3 -25.97 29.17 -30.75 0.149 2868
 2880 3 -26.13 29.21 -30.95 0.136 2879
 2881 3 -26.25 29.17 -31.02 0.132 2880
 2882 3 -26.38 29.13 -31.11 0.163 2881
 2883 3 -26.48 29.15 -31.22 0.179 2882
 2884 3 -26.57 29.07 -31.31 0.241 2883
 2885 3 -26.63 28.91 -31.45 0.294 2884
 2886 3 -26.68 28.93 -31.61 0.358 2885
 2887 3 -26.78 28.97 -31.75 0.399 2886
 2888 3 -26.89 29.07 -31.88 0.396 2887
 2889 3 -26.92 28.97 -32.02 0.442 2888
 2890 3 -26.96 28.93 -32.12 0.497 2889
 2891 3 -27.05 28.95 -32.17 0.546 2890
 2892 3 -27.03 28.98 -32.41 0.5 2891
 2893 3 -27.23 28.95 -32.62 0.37 2892
 2894 3 -27.37 28.88 -32.74 0.319 2893
 2895 3 -27.19 29.16 -33.13 0.164 2894
 2896 3 -27.24 29.22 -33.3 0.168 2895
 2897 3 -27.23 29.32 -33.52 0.163 2896
 2898 3 -27.26 29.34 -33.63 0.164 2897
 2899 3 -27.33 29.4 -33.78 0.168 2898
 2900 3 -27.26 29.5 -33.94 0.166 2899
 2901 3 -27.28 29.57 -34.09 0.142 2900
 2902 3 -27.35 29.56 -34.21 0.14 2901
 2903 3 -27.42 29.59 -34.38 0.156 2902
 2904 3 -27.42 29.72 -34.45 0.14 2903
 2905 3 -27.33 29.88 -34.63 0.111 2904
 2906 3 -27.14 30 -34.71 0.085 2905
 2907 3 -27.05 30.07 -34.78 0.13 2906
 2908 3 -27.07 30.16 -34.88 0.128 2907
 2909 3 -27.08 30.22 -35.02 0.154 2908
 2910 3 -27.08 30.32 -35.16 0.134 2909
 2911 3 -27.07 30.5 -35.24 0.162 2910
 2912 3 -27.07 30.68 -35.28 0.147 2911
 2913 3 -27.03 30.73 -35.44 0.17 2912
 2914 3 -27.03 30.65 -35.52 0.215 2913
 2915 3 -26.8 30.59 -35.53 0.258 2914
 2916 3 -26.69 30.65 -35.6 0.261 2915
 2917 3 -26.53 30.81 -35.59 0.24 2916
 2918 3 -26.48 31.2 -35.57 0.115 2917
 2919 3 -26.48 31.29 -35.68 0.159 2918
 2920 3 -26.46 31.45 -35.7 0.136 2919
 2921 3 -26.3 31.36 -35.79 0.000125 2920
 2922 3 -27.62 28.81 -32.77 0.18 2894
 2923 3 -27.76 28.81 -32.88 0.167 2922
 2924 3 -27.87 28.82 -32.88 0.215 2923
 2925 3 -27.99 28.86 -32.87 0.269 2924
 2926 3 -28.07 28.86 -32.95 0.298 2925
 2927 3 -28.24 28.61 -33.3 0.155 2926
 2928 3 -28.3 28.48 -33.28 0.124 2927
 2929 3 -26.19 29.2 -32.41 0.182 2892
 2930 3 -26.07 29.25 -32.46 0.191 2929
 2931 3 -25.96 29.31 -32.48 0.185 2930
 2932 3 -25.73 29.32 -32.58 0.146 2931
 2933 3 -25.64 29.4 -32.61 0.12 2932
 2934 3 -25.57 29.48 -32.57 0.161 2933
 2935 3 -25.46 29.48 -32.54 0.155 2934
 2936 3 -25.32 29.41 -32.63 0.139 2935
 2937 3 -25.21 29.32 -32.81 0.122 2936
 2938 3 -25.03 29.25 -32.85 0.106 2937
 2939 3 -24.96 29.22 -32.92 0.099 2938
 2940 3 -26.75 29.21 -28.52 0.512 2737
 2941 3 -26.82 29.16 -28.66 0.46 2940
 2942 3 -26.91 29.01 -28.95 0.253 2941
 2943 3 -26.97 28.85 -29.09 0.147 2942
 2944 3 -27.07 28.8 -29.16 0.152 2943
 2945 3 -27.11 28.76 -29.25 0.197 2944
 2946 3 -27.18 28.62 -29.27 0.234 2945
 2947 3 -27.2 28.51 -29.38 0.182 2946
 2948 3 -27.22 28.3 -29.59 0.146 2947
 2949 3 -27.23 28.23 -29.72 0.152 2948
 2950 3 -27.31 28.1 -29.75 0.154 2949
 2951 3 -27.31 27.99 -29.81 0.162 2950
 2952 3 -27.27 27.92 -29.91 0.152 2951
 2953 3 -27.27 27.85 -30.07 0.138 2952
 2954 3 -27.27 27.74 -30.13 0.145 2953
 2955 3 -27.14 27.51 -30.22 0.131 2954
 2956 3 -27.14 27.42 -30.31 0.147 2955
 2957 3 -27.16 27.29 -30.38 0.134 2956
 2958 3 -27.16 27.13 -30.43 0.161 2957
 2959 3 -27.16 27 -30.5 0.198 2958
 2960 3 -27.11 26.93 -30.66 0.215 2959
 2961 3 -27.23 26.81 -30.77 0.234 2960
 2962 3 -27.32 26.77 -30.91 0.242 2961
 2963 3 -27.36 26.82 -31.02 0.228 2962
 2964 3 -27.34 26.7 -31.09 0.243 2963
 2965 3 -27.32 26.54 -31.16 0.284 2964
 2966 3 -27.38 26.63 -31.22 0.321 2965
 2967 3 -27.77 26.36 -31.11 0.174 2966
 2968 3 -27.88 26.34 -31 0.155 2967
 2969 3 -27.93 26.34 -30.9 0.082 2968
 2970 3 -27.32 26.5 -31.43 0.399 2966
 2971 3 -27.25 26.45 -31.52 0.469 2970
 2972 3 -27.2 26.57 -31.66 0.488 2971
 2973 3 -27.2 26.43 -31.79 0.517 2972
 2974 3 -27.22 26.36 -31.88 0.517 2973
 2975 3 -27.31 26.18 -32.02 0.466 2974
 2976 3 -27.38 25.88 -32.28 0.374 2975
 2977 3 -27.34 25.82 -32.39 0.353 2976
 2978 3 -27.34 25.65 -32.58 0.357 2977
 2979 3 -27.34 25.52 -32.7 0.328 2978
 2980 3 -27.34 25.23 -32.92 0.361 2979
 2981 3 -27.52 24.47 -32.99 0.176 2980
 2982 3 -27.57 24.34 -32.96 0.168 2981
 2983 3 -27.54 24.18 -32.87 0.165 2982
 2984 3 -27.54 24.09 -32.96 0.166 2983
 2985 3 -27.52 23.93 -33.06 0.144 2984
 2986 3 -27.5 23.72 -33.18 0.182 2985
 2987 3 -27.5 23.61 -33.23 0.214 2986
 2988 3 -27.48 23.47 -33.32 0.248 2987
 2989 3 -27.41 23.34 -33.35 0.293 2988
 2990 3 -27.34 23.31 -33.44 0.387 2989
 2991 3 -27.29 23.32 -33.61 0.409 2990
 2992 3 -27.54 23.2 -33.87 0.354 2991
 2993 3 -27.59 23.11 -33.99 0.397 2992
 2994 3 -27.64 23.16 -34.08 0.404 2993
 2995 3 -27.73 23.09 -34.18 0.44 2994
 2996 3 -27.77 23.18 -34.29 0.515 2995
 2997 3 -28.07 22.88 -34.35 0.405 2996
 2998 3 -28.07 22.84 -34.49 0.407 2997
 2999 3 -28.18 22.77 -34.61 0.417 2998
 3000 3 -28.18 22.73 -34.76 0.521 2999
 3001 3 -28.34 22.68 -34.85 0.474 3000
 3002 3 -28.54 22.77 -34.82 0.496 3001
 3003 3 -28.59 22.79 -34.94 0.539 3002
 3004 3 -28.73 22.79 -34.97 0.629 3003
 3005 3 -28.95 22.86 -34.97 0.632 3004
 3006 3 -29 22.7 -35.08 0.687 3005
 3007 3 -29.07 22.47 -35.14 0.71 3006
 3008 3 -29.07 22.25 -35.15 0.702 3007
 3009 3 -29.09 22.2 -35.5 0.631 3008
 3010 3 -28.91 21.52 -35.49 0.295 3009
 3011 3 -29.06 21.5 -35.61 0.304 3010
 3012 3 -29.38 21.52 -35.61 0.373 3011
 3013 3 -29.43 21.47 -35.72 0.346 3012
 3014 3 -29.52 21.38 -35.83 0.359 3013
 3015 3 -29.59 21.2 -35.9 0.344 3014
 3016 3 -29.68 21.09 -35.81 0.358 3015
 3017 3 -29.82 21.03 -35.81 0.394 3016
 3018 3 -29.86 20.96 -35.97 0.418 3017
 3019 3 -29.84 21.01 -36.47 0.22 3018
 3020 3 -29.93 20.9 -36.57 0.212 3019
 3021 3 -30.02 20.71 -36.71 0.143 3020
 3022 3 -30.07 20.6 -36.87 0.18 3021
 3023 3 -30.07 20.55 -37.14 0.12 3022
 3024 3 -30.16 20.56 -37.29 0.094 3023
 3025 3 -30.27 20.62 -37.43 0.137 3024
 3026 3 -30.43 20.51 -37.47 0.23 3025
 3027 3 -30.52 20.44 -37.51 0.257 3026
 3028 3 -30.57 20.37 -37.6 0.31 3027
 3029 3 -30.66 20.31 -37.67 0.344 3028
 3030 3 -30.82 20.46 -37.9 0.000125 3029
 3031 3 -29.86 20.91 -35.28 0.215 3018
 3032 3 -29.73 20.82 -35.12 0.225 3031
 3033 3 -29.59 20.81 -35.04 0.167 3032
 3034 3 -29.61 20.77 -34.93 0.113 3033
 3035 3 -29.45 20.7 -34.94 0.087 3034
 3036 3 -28.88 21.66 -35 0.044 3007
 3037 3 -27.64 22.61 -35.19 0.158 3000
 3038 3 -27.54 22.57 -35.32 0.115 3037
 3039 3 -27.68 23.7 -34.36 0.155 2996
 3040 3 -27.68 23.7 -34.47 0.081 3039
 3041 3 -28.56 29.03 -24.7 0.581 2711
 3042 3 -28.58 28.96 -24.86 0.553 3041
 3043 3 -28.52 28.92 -25.34 0.405 3042
 3044 3 -28.57 28.89 -25.45 0.478 3043
 3045 3 -28.59 28.76 -25.5 0.557 3044
 3046 3 -28.48 28.62 -25.66 0.545 3045
 3047 3 -28.75 28.71 -25.82 0.406 3046
 3048 3 -28.75 28.69 -25.97 0.403 3047
 3049 3 -28.75 28.67 -26.16 0.394 3048
 3050 3 -28.72 28.64 -26.36 0.336 3049
 3051 3 -28.84 28.69 -26.45 0.252 3050
 3052 3 -28.79 28.83 -26.66 0.038 3051
 3053 3 -28.11 28.23 -25.63 0.352 3046
 3054 3 -28.09 28.1 -25.68 0.39 3053
 3055 3 -28.02 28.01 -25.75 0.467 3054
 3056 3 -27.86 27.91 -25.86 0.483 3055
 3057 3 -27.77 27.8 -25.9 0.497 3056
 3058 3 -27.75 27.67 -25.97 0.503 3057
 3059 3 -27.79 27.55 -26.04 0.493 3058
 3060 3 -27.91 27.39 -26.18 0.456 3059
 3061 3 -27.99 27.23 -26.24 0.444 3060
 3062 3 -28.42 26.98 -26.32 0.275 3061
 3063 3 -28.51 26.78 -26.34 0.231 3062
 3064 3 -28.6 26.67 -26.34 0.241 3063
 3065 3 -28.67 26.53 -26.34 0.244 3064
 3066 3 -28.78 26.41 -26.41 0.217 3065
 3067 3 -28.92 26.26 -26.41 0.244 3066
 3068 3 -29.01 26.1 -26.47 0.272 3067
 3069 3 -29.12 25.98 -26.59 0.275 3068
 3070 3 -29.15 25.89 -26.7 0.28 3069
 3071 3 -29.17 25.85 -26.82 0.313 3070
 3072 3 -29.21 25.76 -26.91 0.353 3071
 3073 3 -29.28 25.71 -27.04 0.337 3072
 3074 3 -29.31 25.62 -27.12 0.279 3073
 3075 3 -29.38 25.51 -27.16 0.221 3074
 3076 3 -29.49 25.39 -27.23 0.205 3075
 3077 3 -29.49 25.12 -27.29 0.199 3076
 3078 3 -29.56 25.01 -27.45 0.229 3077
 3079 3 -29.58 24.91 -27.5 0.208 3078
 3080 3 -29.58 24.78 -27.7 0.184 3079
 3081 3 -29.69 24.67 -27.8 0.175 3080
 3082 3 -29.74 24.56 -27.93 0.197 3081
 3083 3 -29.74 24.38 -28.02 0.237 3082
 3084 3 -29.72 24.27 -28.04 0.23 3083
 3085 3 -29.85 24.16 -28.23 0.2 3084
 3086 3 -29.92 24 -28.39 0.24 3085
 3087 3 -30.03 23.93 -28.45 0.295 3086
 3088 3 -30.1 23.82 -28.48 0.296 3087
 3089 3 -30.15 23.56 -28.75 0.236 3088
 3090 3 -30.22 23.43 -28.84 0.27 3089
 3091 3 -30.35 23.32 -28.84 0.282 3090
 3092 3 -30.47 23.18 -28.95 0.322 3091
 3093 3 -30.63 23.11 -29.16 0.34 3092
 3094 3 -30.72 23.04 -29.32 0.374 3093
 3095 3 -30.8 23.02 -29.52 0.386 3094
 3096 3 -30.88 22.97 -29.82 0.375 3095
 3097 3 -30.95 22.91 -29.97 0.334 3096
 3098 3 -31.09 22.82 -30.14 0.228 3097
 3099 3 -31.13 22.72 -30.27 0.211 3098
 3100 3 -31.2 22.61 -30.39 0.181 3099
 3101 3 -31.23 22.47 -30.54 0.107 3100
 3102 3 -31.27 22.41 -30.63 0.122 3101
 3103 3 -31.41 22.32 -30.79 0.153 3102
 3104 3 -31.54 22.23 -30.97 0.176 3103
 3105 3 -31.57 22.16 -31.16 0.234 3104
 3106 3 -31.64 22.11 -31.29 0.265 3105
 3107 3 -31.72 22.02 -31.39 0.275 3106
 3108 3 -31.77 21.9 -31.52 0.27 3107
 3109 3 -31.86 21.81 -31.66 0.293 3108
 3110 3 -31.95 21.63 -31.79 0.299 3109
 3111 3 -32.02 21.5 -31.84 0.304 3110
 3112 3 -32.12 21.38 -31.91 0.339 3111
 3113 3 -32.21 21.27 -32.03 0.302 3112
 3114 3 -32.4 21.18 -32.21 0.153 3113
 3115 3 -32.48 21.15 -32.3 0.000125 3114
 3116 3 -32.31 21.22 -32.17 0.288 3113
 3117 3 -32.41 21.07 -32.24 0.259 3116
 3118 3 -32.48 21.02 -32.43 0.232 3117
 3119 3 -32.41 20.93 -32.46 0.247 3118
 3120 3 -32.41 20.93 -32.57 0.262 3119
 3121 3 -32.45 20.95 -32.73 0.285 3120
 3122 3 -32.48 20.86 -32.77 0.363 3121
 3123 3 -32.48 20.66 -32.74 0.393 3122
 3124 3 -32.51 20.57 -32.91 0.338 3123
 3125 3 -32.48 20.59 -33.1 0.368 3124
 3126 3 -32.59 20.5 -33.16 0.419 3125
 3127 3 -32.73 20.4 -33.23 0.497 3126
 3128 3 -32.98 20.3 -33.23 0.496 3127
 3129 3 -33.06 20.12 -33.3 0.563 3128
 3130 3 -32.44 19.7 -33.21 0.114 3129
 3131 3 -33.23 20.08 -33.34 0.576 3129
 3132 3 -33.41 20.05 -33.42 0.536 3131
 3133 3 -33.49 19.99 -33.59 0.485 3132
 3134 3 -33.59 19.89 -33.64 0.478 3133
 3135 3 -33.66 19.78 -33.81 0.462 3134
 3136 3 -33.77 19.67 -33.88 0.457 3135
 3137 3 -33.91 19.56 -33.88 0.401 3136
 3138 3 -33.99 19.42 -33.88 0.327 3137
 3139 3 -34.09 19.28 -33.88 0.253 3138
 3140 3 -34.23 19.15 -33.91 0.17 3139
 3141 3 -34.44 19.05 -33.93 0.126 3140
 3142 3 -34.56 18.96 -33.88 0.144 3141
 3143 3 -34.7 18.99 -33.88 0.194 3142
 3144 3 -34.9 18.83 -34.07 0.219 3143
 3145 3 -34.94 18.72 -34.21 0.188 3144
 3146 3 -34.95 18.58 -34.35 0.199 3145
 3147 3 -35.1 18.56 -34.42 0.179 3146
 3148 3 -35.2 18.51 -34.49 0.19 3147
 3149 3 -35.28 18.46 -34.6 0.229 3148
 3150 3 -35.35 18.4 -34.7 0.269 3149
 3151 3 -35.45 18.28 -34.75 0.318 3150
 3152 3 -35.56 18.19 -34.85 0.322 3151
 3153 3 -35.55 18.15 -34.98 0.356 3152
 3154 3 -35.91 18.05 -35.02 0.238 3153
 3155 3 -36.09 17.92 -35.09 0.223 3154
 3156 3 -36.27 17.74 -35.13 0.208 3155
 3157 3 -36.33 17.65 -35.16 0.238 3156
 3158 3 -36.42 17.6 -35.23 0.267 3157
 3159 3 -36.52 17.55 -35.41 0.221 3158
 3160 3 -36.7 17.46 -35.54 0.183 3159
 3161 3 -36.84 17.37 -35.63 0.174 3160
 3162 3 -36.95 17.42 -35.72 0.187 3161
 3163 3 -36.98 17.42 -35.84 0.161 3162
 3164 3 -37.08 17.39 -35.95 0.161 3163
 3165 3 -37.2 17.33 -36.02 0.192 3164
 3166 3 -37.23 17.28 -36.13 0.256 3165
 3167 3 -37.34 17.26 -36.23 0.261 3166
 3168 3 -37.41 17.08 -36.33 0.285 3167
 3169 3 -37.52 16.92 -36.41 0.318 3168
 3170 3 -37.59 16.93 -36.55 0.294 3169
 3171 3 -37.91 16.59 -36.54 0.222 3170
 3172 3 -38.05 16.34 -36.58 0.187 3171
 3173 3 -38.15 16.2 -36.59 0.211 3172
 3174 3 -38.28 16.13 -36.6 0.24 3173
 3175 3 -38.37 16.09 -36.7 0.272 3174
 3176 3 -38.51 16.05 -36.84 0.239 3175
 3177 3 -38.69 16.04 -37.02 0.215 3176
 3178 3 -38.85 16.11 -37.15 0.21 3177
 3179 3 -38.92 16.02 -37.22 0.237 3178
 3180 3 -39.06 15.77 -37.13 0.177 3179
 3181 3 -39.16 15.61 -37.16 0.168 3180
 3182 3 -39.21 15.4 -37.29 0.194 3181
 3183 3 -39.23 15.23 -37.41 0.236 3182
 3184 3 -39.35 15.13 -37.44 0.235 3183
 3185 3 -39.53 15.02 -37.59 0.233 3184
 3186 3 -39.59 14.94 -37.63 0.236 3185
 3187 3 -39.59 14.79 -37.72 0.218 3186
 3188 3 -39.59 14.54 -37.81 0.139 3187
 3189 3 -39.73 14.46 -37.92 0.182 3188
 3190 3 -39.84 14.39 -37.98 0.206 3189
 3191 3 -39.96 14.29 -38.05 0.196 3190
 3192 3 -40.02 14.22 -38.16 0.159 3191
 3193 3 -40.15 14.1 -38.26 0.16 3192
 3194 3 -40.2 13.91 -38.3 0.163 3193
 3195 3 -40.31 13.8 -38.34 0.191 3194
 3196 3 -40.38 13.68 -38.34 0.192 3195
 3197 3 -40.48 13.55 -38.37 0.24 3196
 3198 3 -40.59 13.43 -38.29 0.272 3197
 3199 3 -40.76 13.34 -38.26 0.304 3198
 3200 3 -40.92 13.29 -38.32 0.302 3199
 3201 3 -41.13 13.23 -38.32 0.269 3200
 3202 3 -41.27 13.13 -38.32 0.298 3201
 3203 3 -41.38 13.01 -38.32 0.316 3202
 3204 3 -41.56 12.93 -38.3 0.315 3203
 3205 3 -41.66 12.85 -38.36 0.322 3204
 3206 3 -41.7 12.77 -38.44 0.347 3205
 3207 3 -41.77 12.62 -38.55 0.289 3206
 3208 3 -41.88 12.46 -38.58 0.272 3207
 3209 3 -41.98 12.31 -38.59 0.312 3208
 3210 3 -42.09 12.21 -38.58 0.418 3209
 3211 3 -42.13 12.06 -38.69 0.495 3210
 3212 3 -41.55 11.96 -39.11 0.162 3211
 3213 3 -41.4 11.9 -39.01 0.17 3212
 3214 3 -41.2 11.89 -39.05 0.1 3213
 3215 3 -41.12 11.85 -39.14 0.1 3214
 3216 3 -41.03 11.78 -39.16 0.135 3215
 3217 3 -40.88 11.69 -39.16 0.098 3216
 3218 3 -42.3 11.94 -38.54 0.482 3211
 3219 3 -42.31 11.77 -38.62 0.547 3218
 3220 3 -42.37 11.59 -38.64 0.58 3219
 3221 3 -42.45 11.51 -38.61 0.639 3220
 3222 3 -42.45 11.31 -38.8 0.636 3221
 3223 3 -42.58 11.2 -38.76 0.725 3222
 3224 3 -42.79 11.14 -38.65 0.712 3223
 3225 3 -42.97 11.16 -38.29 0.716 3224
 3226 3 -43.09 11.38 -37.58 0.393 3225
 3227 3 -43.16 11.35 -37.44 0.344 3226
 3228 3 -43.4 11.31 -37.47 0.23 3227
 3229 3 -43.08 10.88 -38.83 0.458 3225
 3230 3 -43.12 10.73 -38.94 0.458 3229
 3231 3 -43.08 10.54 -39.04 0.324 3230
 3232 3 -43.02 10.34 -39.08 0.306 3231
 3233 3 -43.15 10.24 -39.07 0.319 3232
 3234 3 -43.3 10.21 -39.06 0.31 3233
 3235 3 -43.44 10.14 -39.02 0.347 3234
 3236 3 -43.57 10.12 -39.03 0.392 3235
 3237 3 -43.69 10.09 -39.06 0.449 3236
 3238 3 -43.83 10.09 -39.21 0.485 3237
 3239 3 -43.91 9.96 -39.11 0.436 3238
 3240 3 -43.97 9.87 -39.18 0.428 3239
 3241 3 -44.18 9.8 -39.32 0.377 3240
 3242 3 -44.27 9.69 -39.32 0.407 3241
 3243 3 -44.41 9.69 -39.5 0.426 3242
 3244 3 -44.48 9.62 -39.64 0.483 3243
 3245 3 -44.54 9.64 -39.79 0.536 3244
 3246 3 -44.58 9.73 -39.95 0.581 3245
 3247 3 -44.89 9.55 -39.78 0.602 3246
 3248 3 -45.04 9.53 -39.78 0.673 3247
 3249 3 -45.15 9.5 -39.85 0.659 3248
 3250 3 -45.2 9.44 -39.93 0.721 3249
 3251 3 -45.62 10.21 -39.99 0.349 3250
 3252 3 -45.66 10.33 -40.11 0.383 3251
 3253 3 -45.7 10.53 -40.02 0.356 3252
 3254 3 -45.42 10.88 -40.35 0.168 3253
 3255 3 -45.37 11.03 -40.43 0.123 3254
 3256 3 -45.37 11.14 -40.5 0.134 3255
 3257 3 -45.41 11.28 -40.53 0.099 3256
 3258 3 -45.45 11.43 -40.6 0.134 3257
 3259 3 -45.45 11.53 -40.7 0.163 3258
 3260 3 -45.45 11.72 -40.79 0.142 3259
 3261 3 -45.33 11.88 -40.9 0.143 3260
 3262 3 -45.3 12.03 -40.97 0.137 3261
 3263 3 -45.21 12.17 -41.07 0.163 3262
 3264 3 -45.13 12.28 -41.08 0.163 3263
 3265 3 -45.08 12.43 -41.11 0.146 3264
 3266 3 -45.06 12.58 -41.22 0.184 3265
 3267 3 -45.09 12.75 -41.36 0.18 3266
 3268 3 -45.15 12.86 -41.36 0.224 3267
 3269 3 -45.2 12.95 -41.19 0.202 3268
 3270 3 -45.12 13.23 -41.54 0.133 3269
 3271 3 -44.88 13.27 -41.69 0.077 3270
 3272 3 -45.37 9.13 -39.79 0.772 3250
 3273 3 -45.82 9.33 -39.03 0.138 3272
 3274 3 -45.89 9.23 -39 0.149 3273
 3275 3 -46.01 9.2 -38.86 0.066 3274
 3276 3 -45.23 9.01 -40.21 0.53 3272
 3277 3 -45.15 8.85 -40.71 0.498 3276
 3278 3 -44.62 8.72 -41 0.123 3277
 3279 3 -44.48 8.69 -41.04 0.111 3278
 3280 3 -45.33 8.84 -40.77 0.399 3277
 3281 3 -45.4 8.93 -41.08 0.375 3280
 3282 3 -45.56 8.98 -41.35 0.255 3281
 3283 3 -45.74 8.94 -41.39 0.227 3282
 3284 3 -45.88 8.93 -41.5 0.223 3283
 3285 3 -46.08 8.87 -41.53 0.244 3284
 3286 3 -46.26 8.85 -41.57 0.227 3285
 3287 3 -46.42 8.85 -41.68 0.223 3286
 3288 3 -46.53 8.78 -41.72 0.22 3287
 3289 3 -46.63 8.62 -41.81 0.185 3288
 3290 3 -46.77 8.5 -41.89 0.152 3289
 3291 3 -46.83 8.45 -42.07 0.193 3290
 3292 3 -46.88 8.44 -42.25 0.155 3291
 3293 3 -46.95 8.43 -42.42 0.15 3292
 3294 3 -46.99 8.4 -42.57 0.193 3293
 3295 3 -46.99 8.45 -42.78 0.18 3294
 3296 3 -47.12 8.47 -42.93 0.208 3295
 3297 3 -47.27 8.5 -43.11 0.205 3296
 3298 3 -47.33 8.55 -43.27 0.182 3297
 3299 3 -47.31 8.5 -43.38 0.196 3298
 3300 3 -47.3 8.44 -43.56 0.172 3299
 3301 3 -47.31 8.36 -43.7 0.188 3300
 3302 3 -47.31 8.25 -43.88 0.195 3301
 3303 3 -47.24 8.13 -44.04 0.283 3302
 3304 3 -47.12 8.09 -44.24 0.307 3303
 3305 3 -47.09 7.97 -44.36 0.355 3304
 3306 3 -47.02 7.88 -44.5 0.309 3305
 3307 3 -47.05 7.82 -44.64 0.243 3306
 3308 3 -46.95 7.77 -45 0.197 3307
 3309 3 -46.84 7.72 -45.14 0.238 3308
 3310 3 -46.87 7.65 -45.24 0.329 3309
 3311 3 -46.92 7.52 -45.31 0.453 3310
 3312 3 -46.91 7.43 -45.39 0.55 3311
 3313 3 -47.03 7.48 -45.57 0.598 3312
 3314 3 -47.09 7.53 -45.68 0.67 3313
 3315 3 -47.56 8.17 -45.89 0.33 3314
 3316 3 -47.63 8.22 -45.96 0.356 3315
 3317 3 -47.23 8.66 -45.97 0.091 3316
 3318 3 -47.2 8.76 -46.03 0.049 3317
 3319 3 -47.13 8.86 -46.04 0.113 3318
 3320 3 -47.06 9.02 -46.06 0.125 3319
 3321 3 -47.03 9.13 -46.04 0.125 3320
 3322 3 -46.94 9.27 -46.14 0.078 3321
 3323 3 -46.94 9.44 -46.21 0.088 3322
 3324 3 -46.85 9.57 -46.18 0.102 3323
 3325 3 -46.8 9.66 -46.27 0.094 3324
 3326 3 -46.81 9.82 -46.25 0.13 3325
 3327 3 -46.81 9.97 -46.32 0.128 3326
 3328 3 -46.7 10.13 -46.32 0.118 3327
 3329 3 -46.49 10.2 -46.42 0.095 3328
 3330 3 -46.41 10.28 -46.46 0.097 3329
 3331 3 -46.41 10.44 -46.52 0.105 3330
 3332 3 -46.39 10.59 -46.49 0.121 3331
 3333 3 -46.31 10.71 -46.42 0.137 3332
 3334 3 -46.22 10.77 -46.32 0.14 3333
 3335 3 -46.12 10.82 -46.13 0.125 3334
 3336 3 -46.16 10.94 -45.96 0.14 3335
 3337 3 -46.24 11.07 -45.85 0.094 3336
 3338 3 -46.23 11.21 -45.74 0.115 3337
 3339 3 -46.34 11.33 -45.75 0.000125 3338
 3340 3 -47.81 8.28 -46 0.12 3316
 3341 3 -47.49 8.51 -46.1 0.118 3340
 3342 3 -47.45 8.64 -46.15 0.113 3341
 3343 3 -47.46 8.74 -46.29 0.091 3342
 3344 3 -47.44 8.87 -46.39 0.089 3343
 3345 3 -47.44 8.99 -46.39 0.106 3344
 3346 3 -47.35 9.17 -46.39 0.135 3345
 3347 3 -47.3 9.25 -46.45 0.172 3346
 3348 3 -47.27 9.45 -46.49 0.141 3347
 3349 3 -47.23 9.6 -46.53 0.137 3348
 3350 3 -47.21 9.7 -46.6 0.131 3349
 3351 3 -47.33 9.77 -46.78 0.126 3350
 3352 3 -47.37 9.83 -46.86 0.103 3351
 3353 3 -47.32 9.88 -46.96 0.000125 3352
 3354 3 -47.91 8.38 -46 0.123 3340
 3355 3 -48.08 8.58 -46 0.1 3354
 3356 3 -48.02 8.5 -46 0.123 3354
 3357 3 -46.91 7.14 -45.65 0.515 3314
 3358 3 -46.95 6.9 -45.64 0.453 3357
 3359 3 -47.09 6.66 -45.56 0.383 3358
 3360 3 -47.27 6.48 -45.51 0.34 3359
 3361 3 -47.38 6.36 -45.52 0.329 3360
 3362 3 -47.49 6.24 -45.46 0.337 3361
 3363 3 -47.59 6.19 -45.45 0.334 3362
 3364 3 -47.77 6.1 -45.31 0.35 3363
 3365 3 -47.84 5.97 -45.34 0.368 3364
 3366 3 -47.9 5.85 -45.31 0.391 3365
 3367 3 -48.03 5.78 -45.27 0.379 3366
 3368 3 -48.13 5.7 -45.35 0.347 3367
 3369 3 -48.21 5.61 -45.39 0.31 3368
 3370 3 -48.27 5.59 -45.48 0.296 3369
 3371 3 -48.38 5.49 -45.52 0.261 3370
 3372 3 -48.56 5.48 -45.53 0.261 3371
 3373 3 -48.74 5.44 -45.49 0.256 3372
 3374 3 -48.88 5.39 -45.51 0.282 3373
 3375 3 -48.87 5.23 -45.55 0.441 3374
 3376 3 -49.03 5.24 -45.73 0.497 3375
 3377 3 -49.17 5.22 -45.71 0.528 3376
 3378 3 -49.31 5.19 -45.57 0.576 3377
 3379 3 -49.45 5.14 -45.51 0.593 3378
 3380 3 -49.6 5.14 -45.42 0.642 3379
 3381 3 -49.66 5.03 -45.32 0.741 3380
 3382 3 -49.77 4.98 -45.42 0.76 3381
 3383 3 -50.35 5.69 -46.23 0.157 3382
 3384 3 -50.49 5.72 -46.28 0.19 3383
 3385 3 -50.69 5.8 -46.24 0.239 3384
 3386 3 -50.87 5.8 -46.27 0.198 3385
 3387 3 -51.02 5.84 -46.31 0.224 3386
 3388 3 -51.23 5.86 -46.34 0.256 3387
 3389 3 -51.38 5.9 -46.34 0.291 3388
 3390 3 -51.56 5.9 -46.38 0.302 3389
 3391 3 -51.73 5.87 -46.42 0.292 3390
 3392 3 -51.85 5.81 -46.45 0.267 3391
 3393 3 -52.01 5.69 -46.45 0.292 3392
 3394 3 -52.12 5.68 -46.42 0.378 3393
 3395 3 -52.2 5.61 -46.48 0.45 3394
 3396 3 -52.31 5.66 -46.49 0.531 3395
 3397 3 -52.42 5.68 -46.55 0.575 3396
 3398 3 -52.52 5.58 -46.59 0.643 3397
 3399 3 -52.6 5.55 -46.52 0.715 3398
 3400 3 -52.7 5.46 -46.38 0.728 3399
 3401 3 -52.92 5.61 -46.49 0.723 3400
 3402 3 -52.98 5.68 -46.63 0.856 3401
 3403 3 -53.1 5.8 -46.71 0.879 3402
 3404 3 -53.26 5.79 -46.8 0.838 3403
 3405 3 -53.33 5.4 -46.44 0.734 3404
 3406 3 -53.49 5.48 -46.48 0.66 3405
 3407 3 -53.65 5.5 -46.5 0.693 3406
 3408 3 -53.73 5.67 -46.58 0.159 3407
 3409 3 -53.67 5.76 -46.47 0.207 3408
 3410 3 -53.71 5.85 -46.33 0.162 3409
 3411 3 -53.77 5.43 -46.37 0.687 3407
 3412 3 -53.91 5.39 -46.47 0.67 3411
 3413 3 -54.01 5.47 -46.33 0.663 3412
 3414 3 -54.09 5.38 -45.37 0.317 3413
 3415 3 -54.02 5.27 -44.94 0.182 3414
 3416 3 -54.05 5.19 -44.86 0.25 3415
 3417 3 -54.13 5.14 -44.8 0.328 3416
 3418 3 -54.16 5.03 -44.63 0.347 3417
 3419 3 -54.33 5.02 -44.61 0.29 3418
 3420 3 -54.42 4.97 -44.55 0.261 3419
 3421 3 -54.63 4.93 -44.51 0.117 3420
 3422 3 -53.33 6.5 -47.28 0.383 3404
 3423 3 -53.35 6.61 -47.46 0.375 3422
 3424 3 -53.41 6.75 -47.6 0.331 3423
 3425 3 -53.71 6.46 -47.57 0.156 3424
 3426 3 -53.85 6.5 -47.55 0.118 3425
 3427 3 -54.06 6.54 -47.5 0.108 3426
 3428 3 -54.16 6.6 -47.56 0.149 3427
 3429 3 -54.26 6.69 -47.66 0.14 3428
 3430 3 -54.31 6.77 -47.76 0.141 3429
 3431 3 -54.4 6.86 -47.84 0.15 3430
 3432 3 -54.71 6.93 -47.84 0.095 3431
 3433 3 -54.84 7.01 -47.81 0.102 3432
 3434 3 -54.9 7.17 -47.9 0.126 3433
 3435 3 -54.94 7.35 -47.98 0.101 3434
 3436 3 -54.95 7.5 -48.05 0.149 3435
 3437 3 -54.94 7.68 -48.15 0.142 3436
 3438 3 -54.91 7.87 -48.2 0.15 3437
 3439 3 -54.78 8.01 -48.27 0.172 3438
 3440 3 -54.68 8.16 -48.34 0.178 3439
 3441 3 -54.67 8.35 -48.38 0.123 3440
 3442 3 -54.63 8.43 -48.52 0.103 3441
 3443 3 -54.54 8.48 -48.59 0.000125 3442
 3444 3 -53.33 7.08 -47.76 0.245 3424
 3445 3 -53.38 7.19 -47.8 0.309 3444
 3446 3 -52.98 7.47 -48.01 0.138 3445
 3447 3 -52.84 7.6 -48.09 0.113 3446
 3448 3 -52.8 7.69 -48.2 0.115 3447
 3449 3 -52.8 7.83 -48.27 0.129 3448
 3450 3 -52.7 7.93 -48.42 0.073 3449
 3451 3 -52.68 8.07 -48.51 0.084 3450
 3452 3 -52.6 8.18 -48.59 0.102 3451
 3453 3 -52.53 8.32 -48.74 0.089 3452
 3454 3 -52.52 8.43 -48.77 0.119 3453
 3455 3 -52.56 8.6 -48.78 0.201 3454
 3456 3 -52.57 8.71 -48.84 0.225 3455
 3457 3 -52.77 8.78 -49.02 0.202 3456
 3458 3 -52.79 8.9 -49.13 0.213 3457
 3459 3 -52.79 9 -49.24 0.199 3458
 3460 3 -52.78 9.1 -49.34 0.115 3459
 3461 3 -49.76 4.65 -45.05 0.553 3382
 3462 3 -49.78 4.44 -45.12 0.55 3461
 3463 3 -49.81 4.28 -45.16 0.5 3462
 3464 3 -49.52 3.67 -45.24 0.224 3463
 3465 3 -49.56 3.56 -45.12 0.229 3464
 3466 3 -49.57 3.46 -44.92 0.177 3465
 3467 3 -49.62 3.33 -44.88 0.19 3466
 3468 3 -49.65 3.19 -44.92 0.214 3467
 3469 3 -49.69 3.1 -44.82 0.187 3468
 3470 3 -49.75 3 -44.81 0.175 3469
 3471 3 -49.87 2.86 -44.74 0.138 3470
 3472 3 -49.93 2.73 -44.7 0.161 3471
 3473 3 -49.97 2.61 -44.66 0.191 3472
 3474 3 -50.01 2.52 -44.56 0.144 3473
 3475 3 -50.02 2.4 -44.57 0.143 3474
 3476 3 -50.05 2.25 -44.57 0.111 3475
 3477 3 -50.19 2.13 -44.66 0.112 3476
 3478 3 -50.33 2.02 -44.66 0.135 3477
 3479 3 -50.43 1.88 -44.62 0.113 3478
 3480 3 -50.47 1.75 -44.63 0.16 3479
 3481 3 -50.47 1.65 -44.61 0.174 3480
 3482 3 -50.65 1.54 -44.54 0.109 3481
 3483 3 -50.68 1.43 -44.47 0.138 3482
 3484 3 -50.83 1.3 -44.43 0.157 3483
 3485 3 -50.82 1.16 -44.43 0.156 3484
 3486 3 -50.83 0.99 -44.43 0.183 3485
 3487 3 -50.94 0.93 -44.33 0.2 3486
 3488 3 -50.98 0.75 -44.3 0.182 3487
 3489 3 -51.08 0.63 -44.26 0.155 3488
 3490 3 -51.16 0.47 -44.3 0.181 3489
 3491 3 -51.27 0.38 -44.27 0.192 3490
 3492 3 -51.39 0.28 -44.27 0.222 3491
 3493 3 -51.52 0.15 -44.22 0.197 3492
 3494 3 -51.64 0.14 -44.23 0.193 3493
 3495 3 -51.69 0.03 -44.23 0.214 3494
 3496 3 -51.77 -0.03 -44.18 0.233 3495
 3497 3 -51.86 -0.16 -44.12 0.253 3496
 3498 3 -51.95 -0.28 -44.16 0.24 3497
 3499 3 -52.02 -0.38 -44.12 0.225 3498
 3500 3 -52.15 -0.45 -44.06 0.245 3499
 3501 3 -52.25 -0.5 -44 0.249 3500
 3502 3 -52.43 -0.47 -43.97 0.283 3501
 3503 3 -52.54 -0.57 -43.94 0.306 3502
 3504 3 -52.61 -0.74 -43.97 0.363 3503
 3505 3 -52.62 -0.86 -44.05 0.382 3504
 3506 3 -52.65 -0.97 -44.12 0.471 3505
 3507 3 -52.68 -1.08 -44.18 0.503 3506
 3508 3 -52.72 -1.09 -44.31 0.576 3507
 3509 3 -52.82 -1.16 -44.41 0.589 3508
 3510 3 -52.76 -1.27 -44.54 0.606 3509
 3511 3 -52.91 -1.39 -44.52 0.616 3510
 3512 3 -53.08 -1.48 -44.51 0.642 3511
 3513 3 -53.36 -1.49 -44.44 0.557 3512
 3514 3 -53.58 -1.54 -44.33 0.472 3513
 3515 3 -49.84 4.44 -45.13 0.251 3463
 3516 3 -49.95 4.52 -45.13 0.000125 3515
 3517 3 -47.08 6.47 -45.45 0.152 3358
 3518 3 -47.01 6.56 -45.49 0.125 3517
 3519 3 -45.16 8.95 -40.4 0.53 3276
 3520 3 -45.7 9.2 -39.78 0.139 3519
 3521 3 -44.24 10.17 -40.31 0.206 3246
 3522 3 -44.34 10.31 -40.45 0.187 3521
 3523 3 -44.35 10.45 -40.43 0.192 3522
 3524 3 -42.73 10.54 -38.62 0.115 3229
 3525 3 -42.58 10.55 -38.72 0.166 3524
 3526 3 -42.45 10.59 -38.8 0.216 3525
 3527 3 -42.36 10.65 -38.82 0.135 3526
 3528 3 -27.58 27.23 -26.22 0.196 3061
 3529 3 -27.44 27.26 -26.24 0.000125 3528
 3530 3 -33.85 33.37 -21.43 0.141 2668
 3531 3 -33.78 33.31 -21.54 0.086 3530
 3532 3 -119.74 40.45 -21.5 0.126 2009
 3533 3 -119.84 40.58 -21.5 0.000125 3532
 3534 3 -122.85 40.4 -23.75 0.097 1989
 3535 3 -122.64 40.26 -23.75 0.073 3534
 3536 3 -122.55 40.19 -23.77 0.075 3535
 3537 3 -122.44 40.09 -23.75 0.068 3536
 3538 3 -122.25 40.01 -23.69 0.101 3537
 3539 3 -122.14 39.91 -23.68 0.075 3538
 3540 3 -122.05 39.79 -23.64 0.11 3539
 3541 3 -121.94 39.65 -23.57 0.111 3540
 3542 3 -121.75 39.57 -23.53 0.104 3541
 3543 3 -121.55 39.48 -23.59 0.128 3542
 3544 3 -121.44 39.39 -23.73 0.069 3543
 3545 3 -181.1 69.87 -51.66 0.177 1637
 3546 3 -181.3 69.85 -51.6 0.12 3545
 3547 3 -181.51 69.82 -51.52 0.11 3546
 3548 3 -181.7 69.77 -51.41 0.071 3547
 3549 3 -165.3 67.33 -38.47 0.108 1498
 3550 3 -165.21 67.32 -38.4 0.047 3549
 3551 3 -138.33 53.9 -22.68 0.277 1342
 3552 3 -138.42 54.07 -22.68 0.108 3551
 3553 3 -90.87 28 -4.56 0.191 1070
 3554 3 -90.96 28.14 -4.64 0.052 3553
 3555 3 -84.72 23.4 -4.73 0.655 1023
 3556 3 -84.64 23.35 -4.77 0.616 3555
 3557 3 -84.44 23.33 -4.84 0.55 3556
 3558 3 -84.34 23.29 -4.89 0.487 3557
 3559 3 -84.28 23.35 -5.02 0.412 3558
 3560 3 -84.19 23.38 -5.12 0.37 3559
 3561 3 -84.06 23.4 -5.19 0.313 3560
 3562 3 -83.91 23.45 -5.3 0.27 3561
 3563 3 -83.86 23.63 -5.39 0.282 3562
 3564 3 -83.78 23.74 -5.52 0.268 3563
 3565 3 -83.64 23.76 -5.6 0.249 3564
 3566 3 -83.53 23.9 -5.77 0.272 3565
 3567 3 -83.39 23.97 -5.89 0.277 3566
 3568 3 -83.27 24.01 -6.01 0.249 3567
 3569 3 -83.11 24.08 -6.08 0.227 3568
 3570 3 -82.91 24.13 -6.22 0.255 3569
 3571 3 -82.69 24.24 -6.38 0.272 3570
 3572 3 -82.58 24.31 -6.44 0.266 3571
 3573 3 -82.42 24.47 -6.51 0.237 3572
 3574 3 -82.28 24.53 -6.61 0.222 3573
 3575 3 -82.2 24.63 -6.78 0.23 3574
 3576 3 -82.11 24.74 -6.99 0.294 3575
 3577 3 -82.02 24.79 -7.15 0.287 3576
 3578 3 -81.87 24.74 -7.31 0.273 3577
 3579 3 -81.73 24.76 -7.31 0.253 3578
 3580 3 -81.58 24.74 -7.44 0.266 3579
 3581 3 -81.41 24.74 -7.55 0.24 3580
 3582 3 -81.23 24.76 -7.6 0.193 3581
 3583 3 -81.07 24.72 -7.63 0.229 3582
 3584 3 -80.96 24.76 -7.61 0.307 3583
 3585 3 -80.82 24.83 -7.65 0.32 3584
 3586 3 -80.73 24.92 -7.77 0.313 3585
 3587 3 -80.62 24.92 -7.84 0.314 3586
 3588 3 -80.48 24.95 -7.86 0.292 3587
 3589 3 -80.37 25.08 -7.85 0.311 3588
 3590 3 -80.24 25.19 -7.93 0.287 3589
 3591 3 -79.98 25.19 -7.81 0.319 3590
 3592 3 -79.82 25.69 -7.99 0.495 3591
 3593 3 -79.71 25.65 -8.03 0.452 3592
 3594 3 -79.56 25.7 -8 0.425 3593
 3595 3 -79.42 25.72 -8.01 0.4 3594
 3596 3 -79.31 25.69 -8.06 0.341 3595
 3597 3 -79.21 25.72 -8.07 0.323 3596
 3598 3 -79.04 25.83 -8.15 0.347 3597
 3599 3 -78.88 25.92 -8.32 0.417 3598
 3600 3 -78.76 25.94 -8.58 0.441 3599
 3601 3 -78.53 25.99 -8.65 0.469 3600
 3602 3 -78.37 25.97 -8.64 0.449 3601
 3603 3 -78.26 26.04 -8.58 0.402 3602
 3604 3 -78.07 25.94 -8.56 0.342 3603
 3605 3 -77.9 25.88 -8.48 0.308 3604
 3606 3 -77.73 25.88 -8.47 0.282 3605
 3607 3 -77.6 25.97 -8.44 0.301 3606
 3608 3 -77.46 26.01 -8.43 0.275 3607
 3609 3 -77.32 26.06 -8.42 0.244 3608
 3610 3 -77.17 26.15 -8.39 0.224 3609
 3611 3 -76.98 26.2 -8.35 0.224 3610
 3612 3 -76.84 26.3 -8.34 0.219 3611
 3613 3 -76.68 26.32 -8.41 0.209 3612
 3614 3 -76.59 26.39 -8.34 0.195 3613
 3615 3 -76.37 26.41 -8.32 0.229 3614
 3616 3 -76.23 26.48 -8.33 0.225 3615
 3617 3 -75.98 26.5 -8.4 0.24 3616
 3618 3 -75.81 26.61 -8.39 0.269 3617
 3619 3 -75.71 26.73 -8.42 0.294 3618
 3620 3 -75.63 26.91 -8.41 0.327 3619
 3621 3 -75.46 27.13 -8.38 0.386 3620
 3622 3 -75.34 27.3 -8.29 0.43 3621
 3623 3 -75.18 27.38 -8.1 0.416 3622
 3624 3 -75.04 27.39 -8.02 0.424 3623
 3625 3 -74.93 27.43 -7.91 0.418 3624
 3626 3 -74.84 27.48 -7.86 0.431 3625
 3627 3 -74.63 27.48 -7.82 0.395 3626
 3628 3 -74.49 27.52 -7.86 0.331 3627
 3629 3 -74.37 27.55 -7.93 0.3 3628
 3630 3 -74.17 27.63 -8.06 0.285 3629
 3631 3 -74.15 27.82 -8.21 0.32 3630
 3632 3 -74.09 28 -8.26 0.344 3631
 3633 3 -73.98 28.18 -8.42 0.348 3632
 3634 3 -73.85 28.34 -8.59 0.332 3633
 3635 3 -73.68 28.46 -8.74 0.313 3634
 3636 3 -73.51 28.55 -8.83 0.288 3635
 3637 3 -73.29 28.64 -8.99 0.305 3636
 3638 3 -73.15 28.66 -9.07 0.283 3637
 3639 3 -73.01 28.66 -9.11 0.272 3638
 3640 3 -72.87 28.61 -9.18 0.275 3639
 3641 3 -72.71 28.57 -9.16 0.297 3640
 3642 3 -72.53 28.57 -9.24 0.322 3641
 3643 3 -72.35 28.59 -9.26 0.303 3642
 3644 3 -72.15 28.59 -9.25 0.291 3643
 3645 3 -71.96 28.55 -9.32 0.312 3644
 3646 3 -71.78 28.52 -9.32 0.319 3645
 3647 3 -71.56 28.5 -9.4 0.307 3646
 3648 3 -71.37 28.39 -9.42 0.329 3647
 3649 3 -71.18 28.34 -9.47 0.323 3648
 3650 3 -71.01 28.27 -9.52 0.309 3649
 3651 3 -70.79 28.2 -9.66 0.289 3650
 3652 3 -70.62 28.16 -9.74 0.305 3651
 3653 3 -70.4 28.14 -9.83 0.335 3652
 3654 3 -70.2 28.09 -9.77 0.334 3653
 3655 3 -69.98 28.13 -9.92 0.359 3654
 3656 3 -70.18 28.18 -10.15 0.172 3655
 3657 3 -70.12 28.39 -10.09 0.000125 3656
 3658 3 -69.78 28.09 -9.93 0.335 3655
 3659 3 -69.62 28.07 -9.98 0.322 3658
 3660 3 -69.46 28.07 -10.08 0.296 3659
 3661 3 -69.29 28.05 -10.25 0.259 3660
 3662 3 -69.12 28.02 -10.4 0.255 3661
 3663 3 -68.98 28.02 -10.57 0.239 3662
 3664 3 -68.82 27.96 -10.68 0.243 3663
 3665 3 -68.62 27.89 -10.81 0.241 3664
 3666 3 -68.42 27.91 -10.91 0.233 3665
 3667 3 -68.17 27.91 -10.95 0.287 3666
 3668 3 -67.95 27.98 -10.98 0.291 3667
 3669 3 -67.82 27.93 -11.11 0.303 3668
 3670 3 -67.68 27.96 -11.15 0.289 3669
 3671 3 -67.46 27.96 -11.15 0.262 3670
 3672 3 -67.26 27.95 -11.16 0.307 3671
 3673 3 -67.06 27.93 -11.13 0.307 3672
 3674 3 -66.84 27.88 -11.2 0.269 3673
 3675 3 -66.7 27.8 -11.34 0.263 3674
 3676 3 -66.54 27.75 -11.41 0.294 3675
 3677 3 -66.43 27.61 -11.45 0.267 3676
 3678 3 -66.21 27.59 -11.59 0.314 3677
 3679 3 -66.09 27.52 -11.68 0.343 3678
 3680 3 -65.96 27.55 -11.89 0.391 3679
 3681 3 -65.78 27.61 -11.98 0.406 3680
 3682 3 -65.59 27.61 -12.11 0.444 3681
 3683 3 -65.43 27.55 -12.25 0.421 3682
 3684 3 -65.27 27.5 -12.32 0.382 3683
 3685 3 -65.16 27.45 -12.48 0.351 3684
 3686 3 -64.99 27.41 -12.61 0.325 3685
 3687 3 -64.89 27.36 -12.75 0.349 3686
 3688 3 -64.74 27.32 -12.91 0.331 3687
 3689 3 -64.58 27.27 -13.01 0.312 3688
 3690 3 -64.41 27.18 -13.11 0.278 3689
 3691 3 -64.33 27.14 -13.25 0.306 3690
 3692 3 -64.16 27.11 -13.34 0.256 3691
 3693 3 -64.01 27.09 -13.43 0.242 3692
 3694 3 -63.86 27.07 -13.56 0.244 3693
 3695 3 -63.69 27.05 -13.62 0.271 3694
 3696 3 -63.5 27.02 -13.68 0.308 3695
 3697 3 -63.38 27 -13.82 0.321 3696
 3698 3 -63.17 27.04 -13.84 0.345 3697
 3699 3 -62.93 27.02 -13.87 0.288 3698
 3700 3 -62.72 27.05 -13.93 0.289 3699
 3701 3 -62.53 27.02 -14.03 0.285 3700
 3702 3 -62.39 27.04 -14.08 0.262 3701
 3703 3 -62.22 27.11 -14.14 0.266 3702
 3704 3 -62.07 27.11 -14.18 0.282 3703
 3705 3 -61.93 27.07 -14.2 0.228 3704
 3706 3 -61.78 27.09 -14.35 0.26 3705
 3707 3 -61.61 27.05 -14.46 0.238 3706
 3708 3 -61.46 26.99 -14.52 0.207 3707
 3709 3 -61.29 26.97 -14.67 0.242 3708
 3710 3 -61.08 26.95 -15.03 0.354 3709
 3711 3 -60.93 26.94 -15.08 0.357 3710
 3712 3 -60.74 26.94 -15.18 0.297 3711
 3713 3 -60.56 26.94 -15.24 0.285 3712
 3714 3 -60.39 26.9 -15.23 0.265 3713
 3715 3 -60.22 26.87 -15.25 0.277 3714
 3716 3 -60.07 26.9 -15.2 0.254 3715
 3717 3 -59.92 26.94 -15.25 0.332 3716
 3718 3 -59.72 27.01 -15.26 0.37 3717
 3719 3 -59.56 27.05 -15.29 0.36 3718
 3720 3 -59.36 27.06 -15.33 0.283 3719
 3721 3 -59.18 27.08 -15.36 0.278 3720
 3722 3 -59.01 27.14 -15.45 0.283 3721
 3723 3 -58.85 27.15 -15.49 0.272 3722
 3724 3 -58.68 27.19 -15.53 0.219 3723
 3725 3 -58.46 27.26 -15.64 0.251 3724
 3726 3 -58.25 27.15 -15.67 0.272 3725
 3727 3 -58.07 27.15 -15.71 0.259 3726
 3728 3 -57.93 27.22 -15.79 0.246 3727
 3729 3 -57.78 27.21 -15.8 0.218 3728
 3730 3 -57.64 27.26 -15.83 0.199 3729
 3731 3 -57.46 27.37 -15.86 0.208 3730
 3732 3 -57.36 27.35 -15.91 0.227 3731
 3733 3 -57.19 27.26 -15.94 0.242 3732
 3734 3 -56.96 27.22 -16.04 0.297 3733
 3735 3 -56.79 27.35 -16.01 0.268 3734
 3736 3 -56.67 27.4 -16.08 0.257 3735
 3737 3 -56.44 27.42 -16.1 0.216 3736
 3738 3 -56.26 27.4 -16.13 0.223 3737
 3739 3 -56.07 27.49 -16.08 0.217 3738
 3740 3 -55.92 27.46 -16.06 0.246 3739
 3741 3 -55.79 27.44 -16.06 0.24 3740
 3742 3 -55.6 27.46 -16.01 0.271 3741
 3743 3 -55.43 27.56 -15.93 0.27 3742
 3744 3 -55.25 27.56 -15.91 0.262 3743
 3745 3 -55.07 27.47 -15.87 0.252 3744
 3746 3 -54.9 27.42 -15.85 0.242 3745
 3747 3 -54.72 27.42 -15.77 0.232 3746
 3748 3 -54.5 27.31 -15.75 0.238 3747
 3749 3 -54.31 27.28 -15.71 0.244 3748
 3750 3 -54.13 27.28 -15.76 0.248 3749
 3751 3 -53.92 27.28 -15.75 0.255 3750
 3752 3 -53.71 27.26 -15.71 0.301 3751
 3753 3 -53.54 27.31 -15.69 0.288 3752
 3754 3 -53.43 27.44 -15.75 0.279 3753
 3755 3 -53.29 27.53 -15.7 0.304 3754
 3756 3 -53.14 27.56 -15.7 0.275 3755
 3757 3 -53.03 27.62 -15.77 0.277 3756
 3758 3 -52.81 27.65 -15.85 0.315 3757
 3759 3 -52.65 27.67 -15.9 0.25 3758
 3760 3 -52.33 27.44 -15.83 0.47 3759
 3761 3 -52.11 26.87 -15.71 0.254 3760
 3762 3 -52.21 26.81 -15.77 0.288 3761
 3763 3 -52.28 26.72 -15.85 0.315 3762
 3764 3 -52.25 26.58 -15.9 0.454 3763
 3765 3 -52.18 26.49 -15.88 0.591 3764
 3766 3 -52.08 26.47 -16.54 0.206 3765
 3767 3 -52.22 26.39 -15.61 0.497 3765
 3768 3 -52.24 26.35 -15.36 0.527 3767
 3769 3 -52.32 26.17 -15.19 0.443 3768
 3770 3 -52.36 25.8 -15.49 0.202 3769
 3771 3 -52.35 25.65 -15.51 0.199 3770
 3772 3 -52.29 25.46 -15.29 0.146 3771
 3773 3 -52.39 25.47 -15.21 0.055 3772
 3774 3 -52.78 26.53 -14.85 0.113 3769
 3775 3 -52.82 26.62 -14.88 0.058 3774
 3776 3 -52.24 27.46 -15.9 0.563 3775
 3777 3 -52.14 27.69 -15.88 0.24 3776
 3778 3 -52.18 27.65 -16.01 0.205 3777
 3779 3 -52.1 27.56 -15.97 0.554 3760
 3780 3 -51.97 27.62 -15.86 0.518 3779
 3781 3 -51.86 27.74 -15.92 0.531 3780
 3782 3 -51.71 27.69 -15.91 0.554 3781
 3783 3 -51.57 27.74 -16.05 0.552 3782
 3784 3 -51.39 27.74 -16.14 0.573 3783
 3785 3 -51.25 27.83 -16.09 0.56 3784
 3786 3 -51.14 27.91 -16.05 0.468 3785
 3787 3 -50.93 27.81 -15.96 0.446 3786
 3788 3 -50.69 27.77 -15.96 0.405 3787
 3789 3 -50.49 27.72 -15.87 0.383 3788
 3790 3 -50.06 27.38 -15.72 0.113 3789
 3791 3 -50.43 27.86 -15.93 0.304 3789
 3792 3 -50.28 27.9 -15.95 0.307 3791
 3793 3 -50.1 27.93 -16.03 0.281 3792
 3794 3 -49.89 27.77 -16 0.301 3793
 3795 3 -49.75 27.79 -16 0.255 3794
 3796 3 -49.63 27.82 -16.03 0.229 3795
 3797 3 -49.46 27.82 -15.95 0.292 3796
 3798 3 -49.28 27.77 -15.95 0.293 3797
 3799 3 -49.04 27.68 -15.92 0.274 3798
 3800 3 -48.79 27.66 -15.92 0.28 3799
 3801 3 -48.56 27.61 -15.93 0.309 3800
 3802 3 -48.32 27.59 -15.98 0.305 3801
 3803 3 -48.11 27.59 -15.96 0.294 3802
 3804 3 -47.92 27.61 -16.02 0.284 3803
 3805 3 -47.75 27.63 -16.02 0.248 3804
 3806 3 -47.56 27.63 -16.05 0.28 3805
 3807 3 -47.33 27.59 -16 0.249 3806
 3808 3 -47.22 27.59 -16.05 0.249 3807
 3809 3 -47 27.57 -16 0.271 3808
 3810 3 -46.79 27.59 -16.09 0.259 3809
 3811 3 -46.61 27.65 -16.21 0.268 3810
 3812 3 -46.47 27.68 -16.27 0.291 3811
 3813 3 -46.25 27.7 -16.52 0.383 3812
 3814 3 -46.08 27.72 -16.61 0.368 3813
 3815 3 -45.94 27.68 -16.59 0.385 3814
 3816 3 -45.75 27.68 -16.71 0.394 3815
 3817 3 -45.63 27.61 -16.66 0.356 3816
 3818 3 -45.44 27.66 -16.71 0.321 3817
 3819 3 -45.29 27.59 -16.7 0.259 3818
 3820 3 -45.07 27.59 -16.62 0.268 3819
 3821 3 -44.88 27.59 -16.46 0.303 3820
 3822 3 -44.69 27.57 -16.34 0.283 3821
 3823 3 -44.49 27.63 -16.31 0.246 3822
 3824 3 -44.32 27.61 -16.28 0.248 3823
 3825 3 -44.11 27.57 -16.26 0.248 3824
 3826 3 -43.96 27.57 -16.24 0.27 3825
 3827 3 -43.82 27.63 -16.22 0.264 3826
 3828 3 -43.64 27.57 -16.15 0.249 3827
 3829 3 -43.39 27.65 -16.1 0.283 3828
 3830 3 -43.18 27.63 -15.97 0.258 3829
 3831 3 -43 27.56 -15.93 0.231 3830
 3832 3 -42.88 27.51 -15.86 0.248 3831
 3833 3 -42.69 27.51 -15.79 0.227 3832
 3834 3 -42.53 27.49 -15.67 0.28 3833
 3835 3 -42.35 27.48 -15.46 0.361 3834
 3836 3 -42.19 27.53 -15.28 0.377 3835
 3837 3 -42.04 27.53 -15.29 0.379 3836
 3838 3 -41.88 27.48 -15.1 0.398 3837
 3839 3 -41.69 27.46 -14.97 0.424 3838
 3840 3 -41.56 27.42 -14.96 0.422 3839
 3841 3 -41.43 27.35 -15.03 0.33 3840
 3842 3 -41.26 27.26 -15.06 0.356 3841
 3843 3 -41.07 27.17 -15.04 0.345 3842
 3844 3 -40.86 27.08 -14.87 0.383 3843
 3845 3 -40.68 27.01 -14.79 0.393 3844
 3846 3 -40.64 26.85 -14.12 0.12 3845
 3847 3 -40.6 26.92 -13.98 0.146 3846
 3848 3 -40.86 27.19 -13.86 0.107 3847
 3849 3 -41 27.3 -13.79 0.105 3848
 3850 3 -40.44 26.85 -14.9 0.495 3845
 3851 3 -40.32 26.76 -14.77 0.466 3850
 3852 3 -40.18 26.76 -14.72 0.432 3851
 3853 3 -39.93 26.64 -14.48 0.472 3852
 3854 3 -39.78 26.67 -14.47 0.501 3853
 3855 3 -39.46 26.51 -14.35 0.551 3854
 3856 3 -39.36 26.55 -14.31 0.583 3855
 3857 3 -39.25 26.6 -14.21 0.576 3856
 3858 3 -39.15 26.58 -13.93 0.499 3857
 3859 3 -39.03 26.58 -14.04 0.541 3858
 3860 3 -38.79 26.35 -13.24 0.107 3859
 3861 3 -38.67 26.28 -13.14 0.037 3860
 3862 3 -39.03 26.58 -13.84 0.223 3859
 3863 3 -38.76 26.58 -13.95 0.492 3862
 3864 3 -38.47 26.48 -13.81 0.607 3863
 3865 3 -38.39 26.51 -13.9 0.528 3864
 3866 3 -38.07 26.44 -14.03 0.538 3865
 3867 3 -37.85 26.85 -14.64 0.053 3866
 3868 3 -37.93 26.92 -14.71 0.067 3867
 3869 3 -38 27.05 -14.71 0.061 3868
 3870 3 -37.89 26.57 -14.04 0.512 3869
 3871 3 -37.42 26.76 -14.39 0.21 3870
 3872 3 -37.75 26.6 -14.07 0.573 3870
 3873 3 -37.38 26.71 -14.05 0.538 3872
 3874 3 -37.25 26.73 -13.97 0.452 3873
 3875 3 -37.11 26.76 -13.88 0.442 3874
 3876 3 -36.92 26.82 -13.82 0.479 3875
 3877 3 -36.76 26.8 -13.7 0.481 3876
 3878 3 -36.76 26.88 -13.52 0.425 3877
 3879 3 -36.64 26.9 -13.41 0.375 3878
 3880 3 -36.39 26.83 -13.37 0.319 3879
 3881 3 -35.97 26.68 -13.65 0.122 3880
 3882 3 -35.86 26.65 -13.56 0.124 3881
 3883 3 -36.01 26.81 -13 0.37 3882
 3884 3 -35.92 26.86 -12.82 0.364 3883
 3885 3 -35.8 26.88 -12.71 0.333 3884
 3886 3 -35.63 26.93 -12.64 0.362 3885
 3887 3 -35.45 26.97 -12.62 0.33 3886
 3888 3 -35.32 27.02 -12.44 0.312 3887
 3889 3 -35.21 27.06 -12.33 0.277 3888
 3890 3 -35.17 27.22 -12.19 0.254 3889
 3891 3 -35 27.2 -12.15 0.226 3890
 3892 3 -34.85 27.18 -12.15 0.217 3891
 3893 3 -34.67 27.11 -12.1 0.256 3892
 3894 3 -34.49 27.06 -12.13 0.263 3893
 3895 3 -34.3 27.04 -12.11 0.271 3894
 3896 3 -34.17 27.04 -12.14 0.214 3895
 3897 3 -33.95 27 -12.16 0.218 3896
 3898 3 -33.8 27 -12.13 0.288 3897
 3899 3 -33.67 27 -12.11 0.315 3898
 3900 3 -33.52 27.02 -12 0.29 3899
 3901 3 -33.2 26.77 -12.02 0.351 3900
 3902 3 -32.85 26.65 -12.11 0.43 3901
 3903 3 -32.68 26.61 -12.16 0.412 3902
 3904 3 -32.42 26.5 -12.16 0.413 3903
 3905 3 -32.42 26.63 -12 0.439 3904
 3906 3 -32.28 26.63 -12.02 0.363 3905
 3907 3 -32.06 26.58 -12.03 0.357 3906
 3908 3 -31.9 26.56 -12.06 0.307 3907
 3909 3 -31.56 26.56 -11.75 0.455 3908
 3910 3 -31.54 26.61 -11.9 0.426 3909
 3911 3 -31.42 26.61 -11.98 0.353 3910
 3912 3 -31.31 26.68 -12.08 0.333 3911
 3913 3 -31.13 26.77 -12.23 0.327 3912
 3914 3 -30.97 26.81 -12.27 0.297 3913
 3915 3 -30.81 26.92 -12.3 0.259 3914
 3916 3 -30.65 27.04 -12.36 0.245 3915
 3917 3 -30.47 27.09 -12.34 0.26 3916
 3918 3 -30.28 27.09 -12.37 0.289 3917
 3919 3 -30.11 27.06 -12.4 0.3 3918
 3920 3 -30.01 27.15 -12.42 0.311 3919
 3921 3 -29.78 27.15 -12.39 0.3 3920
 3922 3 -29.67 27.22 -12.43 0.277 3921
 3923 3 -29.49 27.22 -12.4 0.332 3922
 3924 3 -29.26 27.21 -12.41 0.321 3923
 3925 3 -29.06 27.23 -12.45 0.352 3924
 3926 3 -28.94 27.21 -12.48 0.334 3925
 3927 3 -28.74 27.18 -12.59 0.333 3926
 3928 3 -28.61 27.21 -12.71 0.315 3927
 3929 3 -28.39 27.19 -12.73 0.347 3928
 3930 3 -28.12 27.18 -12.77 0.345 3929
 3931 3 -27.96 27.19 -12.82 0.335 3930
 3932 3 -27.75 27.12 -12.82 0.348 3931
 3933 3 -27.59 27.19 -12.82 0.34 3932
 3934 3 -27.39 27.21 -12.82 0.302 3933
 3935 3 -27.18 27.23 -12.81 0.288 3934
 3936 3 -27.05 27.26 -12.74 0.282 3935
 3937 3 -26.84 27.32 -12.71 0.29 3936
 3938 3 -26.64 27.35 -12.79 0.3 3937
 3939 3 -26.45 27.44 -12.71 0.295 3938
 3940 3 -26.25 27.46 -12.67 0.265 3939
 3941 3 -26.09 27.6 -12.64 0.263 3940
 3942 3 -25.95 27.71 -12.65 0.231 3941
 3943 3 -25.8 27.8 -12.65 0.233 3942
 3944 3 -25.55 27.85 -12.73 0.274 3943
 3945 3 -25.34 27.78 -12.7 0.308 3944
 3946 3 -25.18 27.75 -12.65 0.28 3945
 3947 3 -24.98 27.78 -12.66 0.294 3946
 3948 3 -24.79 27.89 -12.74 0.27 3947
 3949 3 -24.59 27.91 -12.75 0.238 3948
 3950 3 -24.41 27.89 -12.75 0.275 3949
 3951 3 -24.23 27.96 -12.81 0.282 3950
 3952 3 -24.05 28 -12.83 0.278 3951
 3953 3 -23.89 28.05 -12.88 0.279 3952
 3954 3 -23.71 28.09 -12.92 0.28 3953
 3955 3 -23.54 28.14 -12.99 0.269 3954
 3956 3 -23.39 28.18 -13.08 0.25 3955
 3957 3 -23.21 28.21 -13.19 0.254 3956
 3958 3 -22.98 28.26 -13.33 0.288 3957
 3959 3 -22.8 28.3 -13.41 0.267 3958
 3960 3 -22.59 28.3 -13.43 0.259 3959
 3961 3 -22.36 28.37 -13.58 0.217 3960
 3962 3 -22.25 28.39 -13.55 0.268 3961
 3963 3 -22.05 28.44 -13.56 0.311 3962
 3964 3 -21.73 28.44 -13.71 0.468 3963
 3965 3 -21.61 28.48 -13.69 0.463 3964
 3966 3 -21.34 28.53 -13.78 0.525 3965
 3967 3 -20.71 28.85 -14.19 0.792 3966
 3968 3 -20.64 28.96 -14.01 0.665 3967
 3969 3 -20.57 29.07 -13.96 0.607 3968
 3970 3 -20.52 29.12 -13.83 0.524 3969
 3971 3 -20.43 29.21 -13.72 0.492 3970
 3972 3 -20.48 29.21 -13.51 0.476 3971
 3973 3 -20.36 29.18 -13.42 0.381 3972
 3974 3 -20.32 29.14 -13.31 0.309 3973
 3975 3 -20.25 29.1 -13.16 0.289 3974
 3976 3 -20.14 29.06 -13.02 0.228 3975
 3977 3 -20.02 28.99 -12.88 0.202 3976
 3978 3 -19.89 29.01 -12.74 0.195 3977
 3979 3 -19.71 29.13 -12.63 0.182 3978
 3980 3 -19.55 29.2 -12.56 0.2 3979
 3981 3 -19.39 29.24 -12.41 0.205 3980
 3982 3 -19.3 29.31 -12.32 0.159 3981
 3983 3 -19.18 29.38 -12.18 0.169 3982
 3984 3 -19.11 29.38 -11.99 0.202 3983
 3985 3 -19.07 29.36 -11.8 0.223 3984
 3986 3 -18.96 29.4 -11.66 0.249 3985
 3987 3 -18.71 29.38 -11.6 0.259 3986
 3988 3 -18.54 29.38 -11.59 0.213 3987
 3989 3 -18.36 29.33 -11.52 0.202 3988
 3990 3 -18.18 29.29 -11.49 0.201 3989
 3991 3 -17.98 29.29 -11.47 0.128 3990
 3992 3 -17.95 29.36 -11.39 0.158 3991
 3993 3 -17.73 29.35 -11.29 0.181 3992
 3994 3 -17.59 29.36 -11.17 0.189 3993
 3995 3 -17.48 29.36 -11.1 0.196 3994
 3996 3 -17.37 29.42 -11.06 0.235 3995
 3997 3 -17.21 29.54 -11.06 0.212 3996
 3998 3 -17.02 29.67 -11.02 0.188 3997
 3999 3 -16.91 29.74 -11.01 0.185 3998
 4000 3 -16.8 29.83 -10.94 0.219 3999
 4001 3 -16.66 29.92 -10.98 0.183 4000
 4002 3 -16.52 29.99 -10.86 0.204 4001
 4003 3 -16.39 30.08 -10.68 0.25 4002
 4004 3 -16.29 30.27 -10.53 0.285 4003
 4005 3 -16.14 30.31 -10.57 0.242 4004
 4006 3 -16.03 30.42 -10.54 0.184 4005
 4007 3 -15.87 30.45 -10.57 0.177 4006
 4008 3 -15.7 30.51 -10.59 0.172 4007
 4009 3 -15.56 30.56 -10.66 0.174 4008
 4010 3 -15.43 30.63 -10.68 0.182 4009
 4011 3 -15.23 30.69 -10.68 0.182 4010
 4012 3 -15.03 30.72 -10.67 0.168 4011
 4013 3 -14.79 30.83 -10.6 0.244 4012
 4014 3 -14.64 30.86 -10.61 0.259 4013
 4015 3 -14.46 30.95 -10.61 0.269 4014
 4016 3 -14.32 30.94 -10.57 0.253 4015
 4017 3 -14.15 30.98 -10.5 0.224 4016
 4018 3 -13.92 31 -10.49 0.257 4017
 4019 3 -13.71 31.07 -10.42 0.282 4018
 4020 3 -13.55 31.09 -10.53 0.234 4019
 4021 3 -13.42 31.14 -10.54 0.218 4020
 4022 3 -13.27 31.23 -10.59 0.188 4021
 4023 3 -13.1 31.32 -10.62 0.177 4022
 4024 3 -12.94 31.41 -10.68 0.186 4023
 4025 3 -12.75 31.5 -10.74 0.197 4024
 4026 3 -12.59 31.64 -10.77 0.181 4025
 4027 3 -12.5 31.68 -10.82 0.182 4026
 4028 3 -12.3 31.8 -10.77 0.169 4027
 4029 3 -12.18 31.84 -10.83 0.17 4028
 4030 3 -12 31.89 -10.84 0.184 4029
 4031 3 -11.8 31.97 -10.76 0.16 4030
 4032 3 -11.67 32.02 -10.74 0.178 4031
 4033 3 -11.46 32.09 -10.82 0.189 4032
 4034 3 -11.37 32.15 -10.74 0.202 4033
 4035 3 -11.23 32.23 -10.67 0.166 4034
 4036 3 -11.1 32.27 -10.6 0.136 4035
 4037 3 -10.15 32.73 -10.86 0.635 4036
 4038 3 -10.12 32.8 -10.77 0.624 4037
 4039 3 -10.12 32.84 -10.65 0.623 4038
 4040 3 -10.09 32.83 -10.44 0.723 4039
 4041 3 -10.04 32.87 -10.34 0.738 4040
 4042 3 -10.14 33.13 -9.85 0.749 4041
 4043 3 -10.03 33.19 -9.77 0.701 4042
 4044 3 -9.95 33.29 -9.68 0.62 4043
 4045 3 -9.84 33.31 -9.55 0.597 4044
 4046 3 -9.76 32.97 -9.78 0.433 4045
 4047 3 -9.62 33.34 -9.54 0.41 4046
 4048 3 -9.54 33.3 -9.62 0.375 4047
 4049 3 -9.31 33.27 -9.57 0.262 4048
 4050 3 -9.18 33.26 -9.52 0.2 4049
 4051 3 -9.12 33.23 -9.41 0.149 4050
 4052 3 -9.04 33.15 -9.24 0.135 4051
 4053 3 -8.92 33.38 -8.91 0.241 4052
 4054 3 -8.79 33.41 -8.85 0.264 4053
 4055 3 -8.67 33.38 -8.69 0.247 4054
 4056 3 -8.52 33.33 -8.59 0.234 4055
 4057 3 -8.36 33.35 -8.44 0.213 4056
 4058 3 -8.2 33.37 -8.37 0.185 4057
 4059 3 -8.19 33.5 -8.24 0.109 4058
 4060 3 -8.2 33.6 -8.16 0.119 4059
 4061 3 -8.02 33.35 -8.22 0.149 4058
 4062 3 -7.88 33.42 -8.19 0.133 4061
 4063 3 -7.74 33.53 -8.13 0.132 4062
 4064 3 -7.59 33.6 -8.09 0.142 4063
 4065 3 -7.49 33.66 -8.19 0.181 4064
 4066 3 -7.37 33.7 -8.09 0.21 4065
 4067 3 -7.23 33.78 -7.89 0.191 4066
 4068 3 -7.09 33.95 -7.73 0.191 4067
 4069 3 -7.02 34.03 -7.72 0.232 4068
 4070 3 -6.87 34.1 -7.61 0.237 4069
 4071 3 -6.71 34.21 -7.53 0.186 4070
 4072 3 -6.58 34.3 -7.4 0.183 4071
 4073 3 -6.44 34.45 -7.36 0.143 4072
 4074 3 -6.2 34.56 -7.31 0.182 4073
 4075 3 -6.17 34.73 -7.32 0.196 4074
 4076 3 -6.12 34.84 -7.31 0.214 4075
 4077 3 -6.11 35.02 -7.43 0.253 4076
 4078 3 -6.04 35.2 -7.45 0.265 4077
 4079 3 -5.95 35.48 -7.54 0.365 4078
 4080 3 -5.94 36.09 -7.36 0.132 4079
 4081 3 -5.92 36.23 -7.23 0.138 4080
 4082 3 -5.9 36.31 -7.1 0.142 4081
 4083 3 -5.84 36.42 -7.01 0.174 4082
 4084 3 -5.9 36.6 -6.94 0.164 4083
 4085 3 -5.93 36.71 -6.78 0.181 4084
 4086 3 -5.99 36.8 -6.61 0.188 4085
 4087 3 -5.96 36.89 -6.51 0.213 4086
 4088 3 -5.85 36.96 -6.32 0.248 4087
 4089 3 -5.78 37.02 -6.19 0.287 4088
 4090 3 -5.41 37.02 -6.15 0.197 4089
 4091 3 -5.26 37.09 -6.07 0.173 4090
 4092 3 -5.05 37.13 -5.97 0.187 4091
 4093 3 -4.89 37.17 -5.96 0.201 4092
 4094 3 -4.74 37.25 -5.99 0.225 4093
 4095 3 -4.66 37.36 -6.07 0.217 4094
 4096 3 -4.59 37.49 -6.07 0.261 4095
 4097 3 -4.53 37.64 -5.92 0.299 4096
 4098 3 -4.55 37.81 -6 0.346 4097
 4099 3 -4.58 37.95 -5.94 0.408 4098
 4100 3 -4.59 38.11 -5.87 0.586 4099
 4101 3 -4.49 38.24 -5.94 0.627 4100
 4102 3 -4.58 38.35 -5.91 0.676 4101
 4103 3 -4.64 38.48 -6.02 0.702 4102
 4104 3 -4.67 38.56 -6.24 0.685 4103
 4105 3 -4.6 38.61 -6.44 0.647 4104
 4106 3 -4.68 38.71 -6.55 0.597 4105
 4107 3 -4.09 38.8 -7.11 0.113 4106
 4108 3 -4.96 38.74 -6.74 0.43 4106
 4109 3 -5.64 38.63 -7.21 0.239 4108
 4110 3 -5.79 38.63 -7.32 0.303 4109
 4111 3 -5.88 38.63 -7.46 0.374 4110
 4112 3 -5.99 38.66 -7.61 0.391 4111
 4113 3 -6.04 38.74 -7.78 0.404 4112
 4114 3 -6.24 38.78 -7.83 0.467 4113
 4115 3 -6.28 38.88 -8.03 0.45 4114
 4116 3 -6.37 38.91 -8.13 0.415 4115
 4117 3 -6.45 38.92 -8.29 0.417 4116
 4118 3 -6.46 38.96 -8.46 0.398 4117
 4119 3 -6.55 38.99 -8.59 0.34 4118
 4120 3 -6.67 39 -8.68 0.249 4119
 4121 3 -6.79 39.03 -8.61 0.147 4120
 4122 3 -6.95 38.96 -8.58 0.117 4121
 4123 3 -7.04 38.92 -8.61 0.111 4122
 4124 3 -7.19 38.82 -8.7 0.134 4123
 4125 3 -7.13 38.74 -8.8 0.042 4124
 4126 3 -6.79 39.02 -9 0.121 4120
 4127 3 -6.87 39.03 -9.11 0.11 4126
 4128 3 -6.92 39.13 -9.24 0.161 4127
 4129 3 -5.09 38.71 -6.8 0.43 4108
 4130 3 -4.93 39.24 -5.74 0.162 4129
 4131 3 -5 39.3 -5.62 0.118 4130
 4132 3 -3.86 38.64 -6.74 0.111 4105
 4133 3 -3.82 38.74 -6.78 0.000125 4132
 4134 3 -6.14 37.25 -6.11 0.145 4089
 4135 3 -6.22 37.38 -6.07 0.174 4134
 4136 3 -6.42 37.49 -6.02 0.177 4135
 4137 3 -6.46 37.61 -5.9 0.191 4136
 4138 3 -6.62 37.71 -5.89 0.188 4137
 4139 3 -6.76 37.78 -5.83 0.193 4138
 4140 3 -6.91 37.78 -5.81 0.213 4139
 4141 3 -7.01 37.8 -5.7 0.203 4140
 4142 3 -7.14 37.88 -5.73 0.167 4141
 4143 3 -7.3 37.93 -5.72 0.194 4142
 4144 3 -7.39 38.05 -5.76 0.235 4143
 4145 3 -7.53 38.14 -5.78 0.244 4144
 4146 3 -7.7 38.23 -5.9 0.243 4145
 4147 3 -7.75 38.31 -5.95 0.323 4146
 4148 3 -7.79 38.36 -6.03 0.369 4147
 4149 3 -7.8 38.53 -6.16 0.504 4148
 4150 3 -7.8 38.63 -6.29 0.552 4149
 4151 3 -7.87 38.75 -6.32 0.616 4150
 4152 3 -7.91 38.85 -6.36 0.628 4151
 4153 3 -7.74 38.21 -7.01 0.166 4152
 4154 3 -7.81 38.24 -7.14 0.1 4153
 4155 3 -7.88 38.23 -7.23 0.091 4154
 4156 3 -8.08 39.09 -6.19 0.528 4152
 4157 3 -8.07 39.41 -6.31 0.427 4156
 4158 3 -8.11 39.56 -6.39 0.398 4157
 4159 3 -8.3 39.64 -6.47 0.382 4158
 4160 3 -8.15 39.93 -6.36 0.255 4159
 4161 3 -8.3 40.13 -6.45 0.000125 4160
 4162 3 -8.57 39.46 -6.74 0.293 4159
 4163 3 -8.63 39.46 -6.89 0.304 4162
 4164 3 -8.72 39.49 -6.95 0.372 4163
 4165 3 -8.76 39.56 -7.11 0.358 4164
 4166 3 -8.88 39.52 -7.26 0.388 4165
 4167 3 -9.03 39.56 -7.32 0.397 4166
 4168 3 -9.14 39.68 -7.32 0.432 4167
 4169 3 -9.26 39.85 -7.23 0.44 4168
 4170 3 -9.36 39.95 -7.22 0.462 4169
 4171 3 -9.51 40.01 -7.26 0.476 4170
 4172 3 -9.76 39.98 -7.41 0.327 4171
 4173 3 -9.88 40.06 -7.51 0.305 4172
 4174 3 -9.97 40.19 -7.52 0.27 4173
 4175 3 -10.18 40.2 -7.57 0.261 4174
 4176 3 -10.3 40.31 -7.66 0.257 4175
 4177 3 -10.46 40.47 -7.79 0.208 4176
 4178 3 -10.63 40.55 -7.78 0.164 4177
 4179 3 -10.77 40.6 -7.78 0.148 4178
 4180 3 -10.94 40.66 -7.85 0.089 4179
 4181 3 -11.06 40.74 -7.94 0.101 4180
 4182 3 -11.12 40.81 -8.01 0.119 4181
 4183 3 -11.21 40.87 -8.1 0.164 4182
 4184 3 -11.31 40.91 -8.18 0.196 4183
 4185 3 -11.53 40.87 -8.22 0.111 4184
 4186 3 -11.65 40.9 -8.31 0.17 4185
 4187 3 -11.8 40.9 -8.39 0.204 4186
 4188 3 -11.87 40.74 -8.47 0.242 4187
 4189 3 -11.92 40.59 -8.59 0.233 4188
 4190 3 -11.95 40.54 -8.76 0.193 4189
 4191 3 -11.97 40.47 -8.93 0.178 4190
 4192 3 -11.97 40.33 -8.99 0.149 4191
 4193 3 -12.04 40.16 -9.03 0.088 4192
 4194 3 -12.04 40.1 -9.16 0.141 4193
 4195 3 -12.07 40.01 -9.25 0.138 4194
 4196 3 -12.15 39.84 -9.34 0.146 4195
 4197 3 -12.15 39.67 -9.31 0.128 4196
 4198 3 -12.2 39.52 -9.28 0.178 4197
 4199 3 -12.27 39.41 -9.3 0.179 4198
 4200 3 -12.47 39.37 -9.28 0.156 4199
 4201 3 -12.51 39.26 -9.25 0.156 4200
 4202 3 -8.36 38.59 -5.89 0.193 4156
 4203 3 -8.37 38.52 -5.72 0.185 4202
 4204 3 -8.36 38.38 -5.61 0.098 4203
 4205 3 -8.39 38.32 -5.53 0.081 4204
 4206 3 -8.46 38.21 -5.6 0.000125 4205
 4207 3 -5.88 35.56 -7.73 0.278 4079
 4208 3 -5.95 35.6 -7.86 0.21 4207
 4209 3 -5.95 35.56 -8.03 0.196 4208
 4210 3 -5.91 35.55 -8.19 0.166 4209
 4211 3 -5.86 35.6 -8.34 0.139 4210
 4212 3 -5.8 35.68 -8.46 0.144 4211
 4213 3 -5.79 35.7 -8.68 0.206 4212
 4214 3 -5.83 35.8 -8.88 0.128 4213
 4215 3 -5.9 35.92 -8.96 0.134 4214
 4216 3 -5.92 35.96 -9.08 0.161 4215
 4217 3 -5.94 35.98 -9.28 0.21 4216
 4218 3 -5.99 35.99 -9.47 0.246 4217
 4219 3 -6.02 35.96 -9.63 0.237 4218
 4220 3 -6 35.99 -9.86 0.221 4219
 4221 3 -6.08 35.99 -10.04 0.221 4220
 4222 3 -6.08 36.02 -10.22 0.22 4221
 4223 3 -6.08 36.09 -10.33 0.213 4222
 4224 3 -6.02 36.23 -10.45 0.206 4223
 4225 3 -6.04 36.3 -10.62 0.192 4224
 4226 3 -6.13 36.44 -11.01 0.273 4225
 4227 3 -6.16 36.24 -11.24 0.21 4226
 4228 3 -6.19 36.13 -11.37 0.217 4227
 4229 3 -6.3 36.09 -11.67 0.328 4228
 4230 3 -6.5 36.35 -12.66 0.859 4229
 4231 3 -6.58 36.2 -12.55 0.436 4230
 4232 3 -6.79 36.1 -12.42 0.222 4231
 4233 3 -7.03 36.04 -12.45 0.186 4232
 4234 3 -7.09 35.95 -12.55 0.117 4233
 4235 3 -6.72 36.63 -13.28 0.613 4230
 4236 3 -7.21 36.45 -12.88 0.125 4235
 4237 3 -7.2 36.33 -12.93 0.142 4236
 4238 3 -6.75 36.66 -13.42 0.662 4235
 4239 3 -6.79 36.73 -13.51 0.683 4238
 4240 3 -7.26 36.99 -12.85 0.333 4239
 4241 3 -7.41 37.08 -12.89 0.274 4240
 4242 3 -7.62 37.19 -12.94 0.164 4241
 4243 3 -7.67 37.3 -12.86 0.138 4242
 4244 3 -7.78 37.41 -12.85 0.131 4243
 4245 3 -7.92 37.52 -12.91 0.107 4244
 4246 3 -8.05 37.56 -12.91 0.197 4245
 4247 3 -8.15 37.54 -12.94 0.301 4246
 4248 3 -8.23 37.51 -12.86 0.382 4247
 4249 3 -8.31 37.45 -12.91 0.496 4248
 4250 3 -8.43 37.45 -12.87 0.584 4249
 4251 3 -8.6 37.52 -12.79 0.749 4250
 4252 3 -8.81 37.33 -12.94 0.689 4251
 4253 3 -8.91 37.27 -12.99 0.713 4252
 4254 3 -9.05 37.02 -13.42 0.53 4253
 4255 3 -9.11 36.77 -13.44 0.472 4254
 4256 3 -9.18 36.51 -13.27 0.388 4255
 4257 3 -9.18 36.34 -13.19 0.396 4256
 4258 3 -9.19 36.16 -13.08 0.341 4257
 4259 3 -9.23 36.05 -13.02 0.299 4258
 4260 3 -9.31 35.97 -13.26 0.14 4259
 4261 3 -9.1 36.77 -14.08 0.185 4255
 4262 3 -9.13 36.66 -14.2 0.229 4261
 4263 3 -9.12 36.56 -14.31 0.243 4262
 4264 3 -9.22 36.4 -14.36 0.227 4263
 4265 3 -9.24 36.23 -14.29 0.113 4264
 4266 3 -9.43 36.08 -14.35 0.138 4265
 4267 3 -9.53 36.01 -14.33 0.16 4266
 4268 3 -9.62 35.91 -14.34 0.154 4267
 4269 3 -9.8 35.8 -14.44 0.085 4268
 4270 3 -9.85 35.7 -14.49 0.141 4269
 4271 3 -9.95 35.72 -14.58 0.184 4270
 4272 3 -9.95 35.69 -14.78 0.142 4271
 4273 3 -9.85 35.73 -14.93 0.092 4272
 4274 3 -9.76 35.79 -15.04 0.058 4273
 4275 3 -8.31 38.2 -12.16 0.205 4251
 4276 3 -8.33 38.02 -11.94 0.288 4275
 4277 3 -8.38 38.41 -11.84 0.141 4276
 4278 3 -8.3 37.8 -11.76 0.216 4276
 4279 3 -8.19 37.77 -11.63 0.154 4278
 4280 3 -8.21 37.91 -11.59 0.000125 4279
 4281 3 -6.53 36.8 -13.77 0.623 4239
 4282 3 -6.38 36.9 -13.77 0.633 4281
 4283 3 -5.99 36.98 -13.66 0.572 4282
 4284 3 -5.78 37.3 -13.01 0.258 4283
 4285 3 -5.76 37.3 -12.81 0.266 4284
 4286 3 -5.71 37.34 -12.64 0.236 4285
 4287 3 -5.6 37.3 -12.28 0.164 4286
 4288 3 -5.51 37.34 -12.22 0.095 4287
 4289 3 -5.47 37.34 -12.35 0.046 4288
 4290 3 -5.92 36.94 -13.89 0.425 4283
 4291 3 -5.78 36.76 -14.19 0.25 4290
 4292 3 -6.23 36.81 -11.18 0.1 4226
 4293 3 -10.46 33.42 -9.35 0.37 4042
 4294 3 -10.59 33.45 -9.33 0.346 4293
 4295 3 -10.73 33.37 -9.26 0.317 4294
 4296 3 -10.94 33.23 -9.17 0.276 4295
 4297 3 -11 33.26 -9.02 0.281 4296
 4298 3 -11.06 33.22 -8.88 0.28 4297
 4299 3 -11.25 33.26 -8.95 0.281 4298
 4300 3 -11.62 33.33 -9.03 0.181 4299
 4301 3 -11.79 33.31 -9.01 0.147 4300
 4302 3 -11.94 33.22 -9.01 0.136 4301
 4303 3 -12.06 33.13 -9 0.1 4302
 4304 3 -9.77 32.77 -11.18 0.45 4037
 4305 3 -9.89 32.72 -11.29 0.43 4304
 4306 3 -9.54 32.79 -11.65 0.364 4305
 4307 3 -9.57 32.87 -11.84 0.347 4306
 4308 3 -9.51 32.65 -12.03 0.241 4307
 4309 3 -9.46 32.59 -12.16 0.129 4308
 4310 3 -10.23 32.58 -11.1 0.248 4305
 4311 3 -10.37 32.38 -11.16 0.227 4310
 4312 3 -10.48 32.3 -11.27 0.178 4311
 4313 3 -10.62 32.27 -11.41 0.18 4312
 4314 3 -10.79 32.29 -11.5 0.135 4313
 4315 3 -16.48 30.36 -10.18 0.088 4004
 4316 3 -16.65 30.38 -10.01 0.113 4315
 4317 3 -19.75 29.5 -14.78 0.243 3967
 4318 3 -19.59 29.55 -14.82 0.264 4317
 4319 3 -19.54 29.6 -14.93 0.28 4318
 4320 3 -19.39 29.71 -15.07 0.285 4319
 4321 3 -19.23 29.76 -15.16 0.304 4320
 4322 3 -19.07 29.85 -15.19 0.305 4321
 4323 3 -18.98 29.96 -15.31 0.3 4322
 4324 3 -18.89 30.12 -15.44 0.323 4323
 4325 3 -18.73 30.26 -15.58 0.28 4324
 4326 3 -18.59 30.5 -15.65 0.277 4325
 4327 3 -18.48 30.62 -15.68 0.273 4326
 4328 3 -18.41 30.78 -15.69 0.282 4327
 4329 3 -18.36 30.91 -15.75 0.287 4328
 4330 3 -18.27 31.05 -15.83 0.342 4329
 4331 3 -18.21 31.18 -15.9 0.321 4330
 4332 3 -18.21 31.3 -15.99 0.331 4331
 4333 3 -18.11 31.35 -16.09 0.315 4332
 4334 3 -18.01 31.5 -16.18 0.282 4333
 4335 3 -17.94 31.68 -16.29 0.279 4334
 4336 3 -17.76 31.82 -16.31 0.271 4335
 4337 3 -17.72 32.02 -16.36 0.274 4336
 4338 3 -17.49 32.03 -16.4 0.24 4337
 4339 3 -17.33 32.1 -16.45 0.223 4338
 4340 3 -17.19 32.21 -16.45 0.252 4339
 4341 3 -17.01 32.28 -16.45 0.296 4340
 4342 3 -16.97 32.35 -16.7 0.255 4341
 4343 3 -16.85 32.47 -16.79 0.27 4342
 4344 3 -16.72 32.57 -16.88 0.271 4343
 4345 3 -16.65 32.61 -16.99 0.272 4344
 4346 3 -16.53 32.68 -17.11 0.324 4345
 4347 3 -16.42 32.74 -17.22 0.358 4346
 4348 3 -16.24 32.77 -17.27 0.393 4347
 4349 3 -16.15 32.86 -17.33 0.45 4348
 4350 3 -16.06 32.99 -17.33 0.456 4349
 4351 3 -16.13 33.18 -17.54 0.412 4350
 4352 3 -16.06 33.28 -17.56 0.417 4351
 4353 3 -15.96 33.43 -17.58 0.55 4352
 4354 3 -16.46 33.9 -17.15 0.18 4353
 4355 3 -16.49 34.13 -17.13 0.148 4354
 4356 3 -16.49 34.24 -17.04 0.128 4355
 4357 3 -15.88 33.45 -17.65 0.43 4353
 4358 3 -15.79 33.46 -17.93 0.411 4357
 4359 3 -15.65 33.46 -18.09 0.371 4358
 4360 3 -15.63 33.5 -18.33 0.348 4359
 4361 3 -15.54 33.46 -18.45 0.364 4360
 4362 3 -15.35 33.45 -18.48 0.374 4361
 4363 3 -15.3 33.39 -18.64 0.399 4362
 4364 3 -15.23 33.29 -18.84 0.432 4363
 4365 3 -15.14 33.25 -18.96 0.445 4364
 4366 3 -14.97 33.22 -19 0.483 4365
 4367 3 -14.88 33.27 -19.09 0.571 4366
 4368 3 -14.77 33.35 -19.25 0.555 4367
 4369 3 -14.73 33.39 -19.43 0.583 4368
 4370 3 -14.74 33.43 -19.69 0.624 4369
 4371 3 -14.86 33.49 -19.82 0.661 4370
 4372 3 -15.1 33.52 -20.03 0.618 4371
 4373 3 -15.07 33.57 -20.14 0.655 4372
 4374 3 -15.85 33.79 -20.15 0.356 4373
 4375 3 -15.93 33.89 -20.2 0.389 4374
 4376 3 -16.1 33.93 -20.2 0.388 4375
 4377 3 -16.17 34.24 -20.17 0.338 4376
 4378 3 -16.24 34.4 -20.19 0.324 4377
 4379 3 -16.4 34.61 -20.12 0.395 4378
 4380 3 -16.51 34.7 -20.1 0.446 4379
 4381 3 -16.51 34.82 -20.12 0.479 4380
 4382 3 -16.5 34.93 -20.46 0.046 4381
 4383 3 -16.54 35.06 -20.48 0.044 4382
 4384 3 -16.63 35.07 -20.53 0.000125 4383
 4385 3 -16.78 34.74 -20.15 0.254 4381
 4386 3 -17.3 34.64 -20.22 0.229 4385
 4387 3 -17.47 34.61 -20.18 0.212 4386
 4388 3 -17.6 34.68 -20.15 0.191 4387
 4389 3 -17.69 34.77 -20.08 0.184 4388
 4390 3 -17.88 34.71 -19.95 0.172 4389
 4391 3 -17.99 34.75 -19.77 0.152 4390
 4392 3 -18.06 34.74 -19.61 0.158 4391
 4393 3 -18.12 34.7 -19.51 0.000125 4392
 4394 3 -16.92 34.68 -20.18 0.254 4385
 4395 3 -16.42 34.93 -20.05 0.215 4394
 4396 3 -16.35 35.18 -19.96 0.173 4395
 4397 3 -16.23 35.43 -20.05 0.144 4396
 4398 3 -16.09 35.45 -20.09 0.154 4397
 4399 3 -16 35.47 -20.03 0.142 4398
 4400 3 -15.99 35.56 -19.84 0.092 4399
 4401 3 -15.92 35.67 -19.77 0.091 4400
 4402 3 -15.84 35.78 -19.69 0.085 4401
 4403 3 -15.75 35.82 -19.62 0.111 4402
 4404 3 -15.72 35.89 -19.69 0.000125 4403
 4405 3 -16.75 34.45 -20.65 0.083 4395
 4406 3 -16.79 34.39 -20.81 0.126 4405
 4407 3 -16.77 34.39 -20.92 0.107 4406
 4408 3 -16.37 33.54 -20.38 0.191 4376
 4409 3 -16.4 33.75 -20.43 0.129 4408
 4410 3 -16.4 33.79 -20.56 0.104 4409
 4411 3 -16.37 33.75 -20.7 0.000125 4410
 4412 3 -16.56 33.32 -20.58 0.171 4408
 4413 3 -16.67 33.02 -20.31 0.103 4412
 4414 3 -16.74 32.99 -20.22 0.092 4413
 4415 3 -16.72 33.46 -20.84 0.126 4412
 4416 3 -16.76 33.52 -20.97 0.096 4415
 4417 3 -16.87 33.54 -21.06 0.105 4416
 4418 3 -14.73 33.5 -20.21 0.452 4373
 4419 3 -14.2 33.45 -20.37 0.393 4418
 4420 3 -14.05 33.36 -20.53 0.341 4419
 4421 3 -13.95 33.33 -20.73 0.344 4420
 4422 3 -13.93 33.35 -20.94 0.355 4421
 4423 3 -13.86 33.45 -21.16 0.391 4422
 4424 3 -13.75 33.5 -21.32 0.418 4423
 4425 3 -13.79 33.5 -21.59 0.389 4424
 4426 3 -13.69 33.54 -21.78 0.391 4425
 4427 3 -13.61 33.6 -21.84 0.455 4426
 4428 3 -13.62 33.57 -22.07 0.482 4427
 4429 3 -13.13 33.6 -21.78 0.228 4428
 4430 3 -12.9 33.63 -21.71 0.26 4429
 4431 3 -12.81 33.67 -21.75 0.277 4430
 4432 3 -12.64 33.78 -21.73 0.312 4431
 4433 3 -12.49 33.77 -21.71 0.336 4432
 4434 3 -12.34 33.75 -21.73 0.342 4433
 4435 3 -12.22 33.71 -21.71 0.356 4434
 4436 3 -12.07 33.75 -21.66 0.395 4435
 4437 3 -11.97 33.86 -21.6 0.437 4436
 4438 3 -11.94 34.02 -21.62 0.503 4437
 4439 3 -11.77 34.03 -21.69 0.54 4438
 4440 3 -11.36 33.72 -21.87 0.417 4439
 4441 3 -11.16 33.68 -21.84 0.441 4440
 4442 3 -11.03 33.68 -21.87 0.473 4441
 4443 3 -10.73 33.7 -21.91 0.499 4442
 4444 3 -10.63 33.72 -22.09 0.475 4443
 4445 3 -10.42 33.7 -22.1 0.52 4444
 4446 3 -10.36 33.75 -22.3 0.526 4445
 4447 3 -10.22 33.71 -22.35 0.638 4446
 4448 3 -10.25 33.68 -22.53 0.691 4447
 4449 3 -10.53 33.64 -22.89 0.575 4448
 4450 3 -10.59 33.6 -23.12 0.577 4449
 4451 3 -10.72 33.63 -23.32 0.565 4450
 4452 3 -10.78 33.65 -23.48 0.623 4451
 4453 3 -10.89 33.67 -23.66 0.598 4452
 4454 3 -10.56 33.35 -23.8 0.394 4453
 4455 3 -10.42 33.1 -23.94 0.301 4454
 4456 3 -10.33 32.77 -24.16 0.171 4455
 4457 3 -10.23 32.67 -24.21 0.154 4456
 4458 3 -10.16 32.46 -24.05 0.143 4457
 4459 3 -10.06 32.38 -24.05 0.176 4458
 4460 3 -9.91 32.28 -24.16 0.191 4459
 4461 3 -9.72 32.2 -24.28 0.159 4460
 4462 3 -9.56 32.1 -24.35 0.153 4461
 4463 3 -9.45 31.97 -24.41 0.176 4462
 4464 3 -9.3 31.87 -24.37 0.206 4463
 4465 3 -9.15 31.78 -24.3 0.255 4464
 4466 3 -9.04 31.75 -24.27 0.337 4465
 4467 3 -8.97 31.68 -24.23 0.401 4466
 4468 3 -8.83 31.57 -24.34 0.45 4467
 4469 3 -8.69 31.53 -24.37 0.48 4468
 4470 3 -8.56 31.44 -24.48 0.511 4469
 4471 3 -8.48 31.41 -24.73 0.484 4470
 4472 3 -8.49 31.32 -24.94 0.434 4471
 4473 3 -8.64 31.23 -25.34 0.122 4472
 4474 3 -8.59 31.19 -25.55 0.101 4473
 4475 3 -8.31 31.21 -24.62 0.442 4472
 4476 3 -8.25 31.14 -24.66 0.45 4475
 4477 3 -8.19 31.03 -24.64 0.393 4476
 4478 3 -8.04 31.05 -24.77 0.274 4477
 4479 3 -7.94 31.03 -24.94 0.333 4478
 4480 3 -7.86 30.96 -24.71 0.075 4479
 4481 3 -7.85 31.16 -25.53 0.153 4479
 4482 3 -7.84 31.14 -25.71 0.132 4481
 4483 3 -7.75 31.12 -25.82 0.134 4482
 4484 3 -7.76 31.12 -26 0.197 4483
 4485 3 -7.67 31.09 -26.12 0.216 4484
 4486 3 -7.43 30.98 -26.21 0.178 4485
 4487 3 -7.34 30.85 -26.21 0.201 4486
 4488 3 -7.22 30.76 -26.23 0.174 4487
 4489 3 -7.1 30.73 -26.28 0.158 4488
 4490 3 -7.01 30.66 -26.37 0.164 4489
 4491 3 -6.89 30.55 -26.39 0.174 4490
 4492 3 -6.69 30.51 -26.44 0.202 4491
 4493 3 -6.57 30.41 -26.48 0.165 4492
 4494 3 -6.4 30.41 -26.59 0.212 4493
 4495 3 -6.22 30.37 -26.62 0.216 4494
 4496 3 -6.13 30.34 -26.68 0.229 4495
 4497 3 -5.97 30.19 -26.59 0.252 4496
 4498 3 -5.76 30.05 -26.46 0.2 4497
 4499 3 -5.64 30.03 -26.48 0.188 4498
 4500 3 -5.51 29.95 -26.42 0.192 4499
 4501 3 -5.4 30.01 -26.35 0.281 4500
 4502 3 -5.36 30.02 -26.2 0.332 4501
 4503 3 -5.19 29.99 -26.29 0.394 4502
 4504 3 -5.14 29.99 -26.44 0.486 4503
 4505 3 -5.05 30.01 -26.49 0.547 4504
 4506 3 -4.89 29.97 -26.53 0.552 4505
 4507 3 -4.79 29.95 -26.56 0.585 4506
 4508 3 -4.8 30.29 -25.72 0.113 4507
 4509 3 -4.8 30.33 -25.58 0.141 4508
 4510 3 -4.84 30.33 -25.45 0.133 4509
 4511 3 -4.65 29.97 -26.7 0.568 4507
 4512 3 -4.55 29.88 -26.81 0.546 4511
 4513 3 -4.47 29.92 -27.01 0.496 4512
 4514 3 -4.39 29.92 -27.17 0.493 4513
 4515 3 -4.8 29.85 -27.58 0.151 4514
 4516 3 -4.85 29.94 -27.69 0.168 4515
 4517 3 -4.82 30.03 -27.83 0.172 4516
 4518 3 -4.76 30.12 -27.95 0.177 4517
 4519 3 -4.61 30.21 -28.06 0.155 4518
 4520 3 -4.55 30.3 -28.15 0.135 4519
 4521 3 -4.5 30.37 -28.29 0.099 4520
 4522 3 -4.35 30.37 -28.35 0.134 4521
 4523 3 -4.22 30.37 -28.38 0.173 4522
 4524 3 -4.14 30.37 -28.45 0.177 4523
 4525 3 -4.21 29.83 -27.08 0.56 4514
 4526 3 -4.06 29.67 -26.92 0.496 4525
 4527 3 -3.97 29.61 -26.88 0.552 4526
 4528 3 -3.97 29.47 -25.99 0.13 4527
 4529 3 -4.01 29.61 -25.79 0.143 4528
 4530 3 -4.06 29.77 -25.72 0.141 4529
 4531 3 -4.03 29.95 -25.63 0.102 4530
 4532 3 -3.8 29.22 -26.63 0.375 4527
 4533 3 -3.7 29.17 -26.7 0.376 4532
 4534 3 -3.62 29.63 -27.08 0.122 4533
 4535 3 -3.51 29.72 -27.13 0.111 4534
 4536 3 -3.43 29.77 -27.17 0.074 4535
 4537 3 -3.37 29.81 -27.24 0.095 4536
 4538 3 -3.33 29.79 -27.44 0.084 4537
 4539 3 -3.24 29.79 -27.49 0.11 4538
 4540 3 -3.18 29.81 -27.38 0.000125 4539
 4541 3 -3.56 29.1 -26.38 0.2 4533
 4542 3 -3.35 28.92 -25.99 0.181 4541
 4543 3 -3.22 28.77 -25.95 0.154 4542
 4544 3 -3.14 28.65 -25.95 0.173 4543
 4545 3 -3.12 28.56 -25.86 0.149 4544
 4546 3 -3.03 28.4 -25.78 0.15 4545
 4547 3 -2.95 28.29 -25.74 0.145 4546
 4548 3 -2.83 28.13 -25.65 0.105 4547
 4549 3 -2.69 28.06 -25.65 0.124 4548
 4550 3 -2.46 27.94 -25.67 0.179 4549
 4551 3 -2.5 27.85 -25.4 0.08 4550
 4552 3 -2.46 27.81 -25.24 0.137 4551
 4553 3 -2.44 27.77 -25.06 0.133 4552
 4554 3 -2.46 27.72 -24.95 0.134 4553
 4555 3 -2.61 27.65 -24.9 0.000125 4554
 4556 3 -3.51 29.06 -26.22 0.2 4541
 4557 3 -3.7 28.85 -26.74 0.197 4556
 4558 3 -3.58 28.77 -27.01 0.131 4557
 4559 3 -3.58 28.77 -27.17 0.143 4558
 4560 3 -3.53 28.74 -27.35 0.136 4559
 4561 3 -3.49 28.61 -27.49 0.155 4560
 4562 3 -3.43 28.6 -27.63 0.198 4561
 4563 3 -3.41 28.56 -27.79 0.226 4562
 4564 3 -3.41 28.51 -27.94 0.237 4563
 4565 3 -3.49 28.44 -28.06 0.196 4564
 4566 3 -3.68 28.33 -28.1 0.167 4565
 4567 3 -3.8 28.22 -28.04 0.176 4566
 4568 3 -3.85 28.26 -27.78 0.128 4567
 4569 3 -3.89 28.31 -27.51 0.048 4568
 4570 3 -3.83 28.23 -28.29 0.129 4567
 4571 3 -3.85 28.18 -28.45 0.15 4570
 4572 3 -3.72 28.32 -28.56 0.000125 4571
 4573 3 -11.58 34.43 -23.66 0.277 4453
 4574 3 -11.66 34.54 -23.75 0.291 4573
 4575 3 -11.91 34.72 -23.75 0.245 4574
 4576 3 -12.12 34.89 -23.84 0.195 4575
 4577 3 -12.31 35.02 -23.96 0.168 4576
 4578 3 -12.47 35.14 -24.05 0.167 4577
 4579 3 -12.61 35.2 -24.21 0.185 4578
 4580 3 -12.81 35.21 -24.27 0.149 4579
 4581 3 -12.98 35.24 -24.34 0.145 4580
 4582 3 -13.06 35.29 -24.48 0.168 4581
 4583 3 -13.19 35.35 -24.57 0.153 4582
 4584 3 -13.31 35.43 -24.66 0.171 4583
 4585 3 -13.46 35.53 -24.73 0.184 4584
 4586 3 -13.55 35.72 -24.73 0.202 4585
 4587 3 -13.62 35.82 -24.82 0.203 4586
 4588 3 -13.73 35.95 -24.94 0.153 4587
 4589 3 -13.72 36.07 -25.05 0.19 4588
 4590 3 -13.66 36.24 -25.09 0.167 4589
 4591 3 -13.71 36.38 -25.16 0.18 4590
 4592 3 -13.66 36.5 -25.12 0.263 4591
 4593 3 -13.64 36.6 -25.07 0.375 4592
 4594 3 -13.59 36.7 -25.09 0.396 4593
 4595 3 -14.11 36.77 -25.25 0.238 4594
 4596 3 -14.16 36.96 -25.43 0.176 4595
 4597 3 -14.2 37.1 -25.55 0.152 4596
 4598 3 -14.23 37.1 -25.71 0.12 4597
 4599 3 -14.15 37.2 -25.82 0.147 4598
 4600 3 -14.15 37.29 -25.94 0.168 4599
 4601 3 -14.18 37.43 -26.02 0.142 4600
 4602 3 -14.26 37.45 -26.1 0.145 4601
 4603 3 -14.32 37.5 -26.25 0.21 4602
 4604 3 -14.4 37.59 -26.34 0.188 4603
 4605 3 -14.4 37.73 -26.41 0.184 4604
 4606 3 -14.45 37.88 -26.39 0.19 4605
 4607 3 -14.57 38.02 -26.39 0.201 4606
 4608 3 -14.66 38.23 -26.39 0.166 4607
 4609 3 -14.71 38.42 -26.44 0.143 4608
 4610 3 -14.78 38.57 -26.53 0.148 4609
 4611 3 -14.88 38.73 -26.62 0.136 4610
 4612 3 -14.98 38.89 -26.66 0.138 4611
 4613 3 -15.1 38.99 -26.75 0.201 4612
 4614 3 -15.18 39.2 -26.78 0.216 4613
 4615 3 -15.24 39.31 -26.87 0.254 4614
 4616 3 -15.34 39.45 -26.96 0.261 4615
 4617 3 -15.53 39.28 -27.05 0.1 4616
 4618 3 -15.58 39.19 -27.12 0.153 4617
 4619 3 -15.65 39.02 -27.05 0.242 4618
 4620 3 -15.71 38.89 -26.98 0.174 4619
 4621 3 -15.37 39.67 -27 0.336 4616
 4622 3 -15.41 39.85 -27.05 0.379 4621
 4623 3 -15.42 39.98 -27.05 0.437 4622
 4624 3 -15.5 40.12 -27 0.417 4623
 4625 3 -15.4 40.27 -26.98 0.425 4624
 4626 3 -15.34 40.42 -26.91 0.488 4625
 4627 3 -15.46 40.52 -26.96 0.574 4626
 4628 3 -15.45 40.67 -27.09 0.666 4627
 4629 3 -15.17 40.67 -27.53 0.478 4628
 4630 3 -15 40.74 -27.66 0.444 4629
 4631 3 -14.88 40.69 -27.92 0.376 4630
 4632 3 -14.96 40.69 -28.09 0.294 4631
 4633 3 -15.08 40.6 -28.37 0.151 4632
 4634 3 -15.2 40.66 -28.5 0.104 4633
 4635 3 -15.18 40.63 -28.66 0.000125 4634
 4636 3 -14.46 36.65 -25.05 0.193 4595
 4637 3 -14.52 36.61 -24.87 0.245 4636
 4638 3 -14.47 37.08 -24.91 0.108 4637
 4639 3 -14.32 37.32 -25.23 0.197 4638
 4640 3 -14.24 37.47 -25.32 0.24 4639
 4641 3 -14.05 37.71 -25.46 0.132 4640
 4642 3 -13.93 37.85 -25.43 0.103 4641
 4643 3 -13.13 36.83 -24.87 0.273 4594
 4644 3 -13.04 36.99 -24.8 0.289 4643
 4645 3 -12.94 37.14 -24.64 0.264 4644
 4646 3 -12.86 37.27 -24.53 0.295 4645
 4647 3 -12.82 37.33 -24.46 0.35 4646
 4648 3 -12.73 37.46 -24.39 0.336 4647
 4649 3 -12.56 37.53 -24.37 0.382 4648
 4650 3 -12.5 37.64 -24.39 0.439 4649
 4651 3 -12.4 37.68 -24.5 0.483 4650
 4652 3 -12.47 37.93 -24.28 0.377 4651
 4653 3 -12.34 38 -24.26 0.451 4652
 4654 3 -12.34 38.13 -24.11 0.485 4653
 4655 3 -12.83 38.24 -23.62 0.129 4654
 4656 3 -13 38.18 -23.62 0.086 4655
 4657 3 -13.17 38.21 -23.46 0.098 4656
 4658 3 -13.28 38.24 -23.37 0.102 4657
 4659 3 -13.39 38.22 -23.28 0.07 4658
 4660 3 -12.19 38.21 -24.29 0.513 4654
 4661 3 -12.03 38.32 -24.36 0.508 4660
 4662 3 -11.95 38.4 -24.29 0.528 4661
 4663 3 -11.82 38.5 -24.33 0.586 4662
 4664 3 -11.74 38.56 -24.22 0.648 4663
 4665 3 -11.67 38.67 -24.2 0.658 4664
 4666 3 -11.67 38.78 -23.92 0.555 4665
 4667 3 -11.07 38.71 -24.33 0.293 4666
 4668 3 -10.96 38.71 -24.35 0.35 4667
 4669 3 -11.39 38.63 -24.22 0.195 4668
 4670 3 -11.53 38.57 -24.22 0.16 4669
 4671 3 -10.79 38.72 -24.38 0.407 4668
 4672 3 -10.76 39.18 -24.29 0.165 4671
 4673 3 -10.64 39.24 -24.29 0.174 4672
 4674 3 -10.54 39.28 -24.2 0.187 4673
 4675 3 -10.4 39.35 -24.1 0.246 4674
 4676 3 -10.38 39.31 -23.9 0.226 4675
 4677 3 -10.3 39.35 -23.79 0.256 4676
 4678 3 -10.15 39.6 -23.85 0.353 4677
 4679 3 -10.12 39.72 -23.92 0.393 4678
 4680 3 -9.98 39.68 -23.9 0.421 4679
 4681 3 -10.07 39.78 -23.74 0.545 4680
 4682 3 -10.13 39.88 -23.61 0.524 4681
 4683 3 -10.15 40.07 -23.42 0.371 4682
 4684 3 -10.38 40.28 -23.29 0.145 4683
 4685 3 -10.4 40.43 -23.26 0.082 4684
 4686 3 -10.48 40.58 -23.22 0.106 4685
 4687 3 -10.59 40.64 -23.17 0.134 4686
 4688 3 -10.6 40.75 -23.22 0.146 4687
 4689 3 -10.65 40.86 -23.17 0.179 4688
 4690 3 -10.71 40.97 -23.06 0.157 4689
 4691 3 -10.73 41.08 -23.03 0.108 4690
 4692 3 -10.73 41.28 -22.97 0.151 4691
 4693 3 -10.7 41.45 -22.95 0.144 4692
 4694 3 -10.66 41.56 -22.85 0.134 4693
 4695 3 -10.68 41.68 -22.78 0.113 4694
 4696 3 -10.73 41.82 -22.83 0.093 4695
 4697 3 -10.76 41.92 -22.9 0.000125 4696
 4698 3 -9.81 40.14 -23.35 0.146 4683
 4699 3 -11.98 39.06 -23.63 0.309 4666
 4700 3 -12.3 39.29 -23.58 0.283 4699
 4701 3 -12.29 39.46 -23.72 0.126 4700
 4702 3 -12.39 39.53 -23.7 0.159 4701
 4703 3 -12.51 39.68 -23.67 0.131 4702
 4704 3 -12.48 39.78 -23.79 0.138 4703
 4705 3 -12.48 39.93 -23.88 0.141 4704
 4706 3 -12.53 40.03 -23.97 0.137 4705
 4707 3 -12.57 40.14 -24.06 0.109 4706
 4708 3 -12.59 40.28 -24.04 0.103 4707
 4709 3 -12.5 40.36 -24.06 0.145 4708
 4710 3 -12.42 40.45 -24.11 0.156 4709
 4711 3 -12.41 40.53 -24.2 0.134 4710
 4712 3 -12.31 40.61 -24.31 0.132 4711
 4713 3 -12.3 40.77 -24.35 0.158 4712
 4714 3 -12.32 40.88 -24.47 0.136 4713
 4715 3 -12.32 40.97 -24.63 0.154 4714
 4716 3 -12.26 41.06 -24.72 0.216 4715
 4717 3 -12.23 41.11 -24.83 0.256 4716
 4718 3 -11.92 41.38 -24.67 0.12 4717
 4719 3 -11.9 41.5 -24.72 0.155 4718
 4720 3 -11.81 41.54 -24.79 0.183 4719
 4721 3 -11.66 41.53 -24.83 0.166 4720
 4722 3 -11.63 41.71 -24.85 0.133 4721
 4723 3 -11.57 41.78 -24.92 0.125 4722
 4724 3 -12.45 41.03 -25.1 0.146 4717
 4725 3 -12.48 41.03 -25.24 0.099 4724
 4726 3 -12.55 41.03 -25.35 0.122 4725
 4727 3 -12.56 41 -25.51 0.111 4726
 4728 3 -12.68 41.02 -25.67 0.125 4727
 4729 3 -12.71 40.96 -25.81 0.157 4728
 4730 3 -12.75 40.93 -25.9 0.115 4729
 4731 3 -12.14 37.32 -25 0.214 4651
 4732 3 -12.09 37.36 -25.18 0.132 4731
 4733 3 -12.15 37.35 -25.3 0.153 4732
 4734 3 -12.14 37.31 -25.48 0.168 4733
 4735 3 -12.15 37.27 -25.6 0.163 4734
 4736 3 -12.14 37.25 -25.75 0.165 4735
 4737 3 -12.14 37.28 -25.91 0.111 4736
 4738 3 -9.47 33.76 -22.03 0.286 4448
 4739 3 -9.36 33.76 -22.14 0.362 4738
 4740 3 -9.16 33.82 -22.12 0.378 4739
 4741 3 -8.94 33.86 -22.1 0.369 4740
 4742 3 -8.7 34.03 -22.04 0.278 4741
 4743 3 -8.56 34.09 -22.01 0.283 4742
 4744 3 -8.39 34.11 -21.97 0.328 4743
 4745 3 -8.28 34.08 -21.94 0.386 4744
 4746 3 -8.14 34.05 -21.95 0.426 4745
 4747 3 -8.04 34.11 -22.01 0.464 4746
 4748 3 -7.88 34.14 -22.22 0.424 4747
 4749 3 -7.73 34.15 -22.28 0.49 4748
 4750 3 -7.63 34.21 -22.22 0.552 4749
 4751 3 -7.52 34.29 -22.49 0.55 4750
 4752 3 -7.39 34.3 -22.6 0.577 4751
 4753 3 -7.26 34.26 -22.81 0.57 4752
 4754 3 -7.18 34.32 -22.99 0.63 4753
 4755 3 -7.23 34.46 -23.04 0.758 4754
 4756 3 -7.14 34.62 -22.97 0.784 4755
 4757 3 -6.96 34.41 -22.99 0.851 4756
 4758 3 -6.89 34.57 -22.95 0.898 4757
 4759 3 -7.63 34.9 -23.85 0.397 4758
 4760 3 -7.55 35.03 -23.97 0.4 4759
 4761 3 -7.5 35.16 -24.1 0.276 4760
 4762 3 -7.43 35.29 -24.17 0.307 4761
 4763 3 -7.35 35.39 -24.22 0.342 4762
 4764 3 -7.27 35.5 -24.26 0.391 4763
 4765 3 -7.23 35.58 -24.35 0.404 4764
 4766 3 -7.17 35.66 -24.45 0.475 4765
 4767 3 -6.96 35.9 -23.63 0.209 4766
 4768 3 -6.92 35.98 -23.49 0.152 4767
 4769 3 -6.9 36.11 -23.38 0.089 4768
 4770 3 -7.26 35.65 -24.88 0.341 4766
 4771 3 -7.19 35.63 -25.28 0.202 4770
 4772 3 -7.27 35.7 -25.51 0.175 4771
 4773 3 -7.3 35.74 -25.7 0.167 4772
 4774 3 -7.31 35.78 -25.83 0.136 4773
 4775 3 -7.22 35.85 -25.97 0.144 4774
 4776 3 -7.26 35.93 -26.13 0.165 4775
 4777 3 -7.15 35.95 -26.31 0.203 4776
 4778 3 -7.19 36.02 -26.47 0.221 4777
 4779 3 -7.24 36.08 -26.67 0.25 4778
 4780 3 -7.16 36.17 -26.78 0.314 4779
 4781 3 -7.15 36.29 -26.88 0.397 4780
 4782 3 -7.11 36.42 -26.97 0.471 4781
 4783 3 -7.12 36.6 -27.06 0.482 4782
 4784 3 -7.15 36.75 -27.13 0.516 4783
 4785 3 -7.19 36.95 -27.15 0.59 4784
 4786 3 -7.23 37.25 -26.72 0.457 4785
 4787 3 -7.27 37.38 -26.56 0.461 4786
 4788 3 -7.32 37.57 -26.67 0.489 4787
 4789 3 -6.82 37.61 -25.97 0.125 4788
 4790 3 -6.77 37.68 -25.76 0.126 4789
 4791 3 -6.72 37.61 -25.67 0.17 4790
 4792 3 -6.65 37.69 -25.47 0.13 4791
 4793 3 -6.61 37.75 -25.31 0.148 4792
 4794 3 -6.66 37.79 -25.01 0.131 4793
 4795 3 -6.61 37.76 -24.86 0.152 4794
 4796 3 -6.56 37.72 -24.7 0.138 4795
 4797 3 -6.52 37.66 -24.58 0.153 4796
 4798 3 -6.51 37.65 -24.4 0.122 4797
 4799 3 -6.44 37.65 -24.22 0.079 4798
 4800 3 -6.43 37.58 -24.08 0.114 4799
 4801 3 -7.65 37.53 -26.74 0.168 4788
 4802 3 -7.56 37.85 -26.9 0.167 4801
 4803 3 -7.56 38.02 -26.99 0.14 4802
 4804 3 -7.41 38.11 -26.94 0.088 4803
 4805 3 -7.37 38.22 -26.83 0.119 4804
 4806 3 -7.36 38.39 -26.74 0.156 4805
 4807 3 -7.35 38.53 -26.67 0.139 4806
 4808 3 -7.97 37.5 -26.83 0.168 4801
 4809 3 -8.06 37.53 -26.9 0.201 4808
 4810 3 -8.25 37.53 -26.74 0.172 4809
 4811 3 -8.32 37.5 -26.67 0.209 4810
 4812 3 -8.42 37.43 -26.54 0.196 4811
 4813 3 -8.56 37.31 -26.63 0.133 4812
 4814 3 -8.63 37.21 -26.74 0.105 4813
 4815 3 -8.74 37.14 -26.78 0.079 4814
 4816 3 -8.76 37.32 -26.47 0.102 4813
 4817 3 -8.88 37.38 -26.49 0.113 4816
 4818 3 -8.99 37.39 -26.54 0.057 4817
 4819 3 -7.31 36.78 -27.85 0.309 4785
 4820 3 -7.57 36.82 -28.1 0.254 4819
 4821 3 -7.36 36.68 -28.2 0.076 4820
 4822 3 -7.77 36.89 -28.13 0.262 4820
 4823 3 -7.86 36.89 -28.31 0.258 4822
 4824 3 -7.93 36.88 -28.51 0.213 4823
 4825 3 -8.1 36.99 -28.6 0.189 4824
 4826 3 -8.24 37.08 -28.7 0.203 4825
 4827 3 -8.34 37.2 -28.7 0.219 4826
 4828 3 -8.43 37.32 -28.79 0.221 4827
 4829 3 -8.48 37.57 -28.85 0.175 4828
 4830 3 -8.54 37.68 -28.99 0.182 4829
 4831 3 -8.57 37.78 -29.08 0.196 4830
 4832 3 -8.51 37.75 -29.42 0.188 4831
 4833 3 -8.73 37.36 -29.51 0.079 4832
 4834 3 -8.68 37.25 -29.49 0.062 4833
 4835 3 -8.58 37.14 -29.4 0.073 4834
 4836 3 -8.41 37.85 -29.63 0.198 4832
 4837 3 -8.4 37.92 -29.72 0.202 4836
 4838 3 -8.42 38.08 -29.79 0.355 4837
 4839 3 -8.48 38.15 -29.85 0.437 4838
 4840 3 -8.64 38.24 -29.85 0.457 4839
 4841 3 -8.8 38.31 -29.88 0.462 4840
 4842 3 -8.87 38.32 -30.08 0.479 4841
 4843 3 -9 38.36 -30.06 0.515 4842
 4844 3 -9.39 38.42 -29.42 0.219 4843
 4845 3 -9.47 38.42 -29.29 0.23 4844
 4846 3 -9.5 38.46 -29.04 0.148 4845
 4847 3 -9.51 38.43 -28.86 0.159 4846
 4848 3 -9.49 38.39 -28.7 0.169 4847
 4849 3 -9.5 38.43 -28.58 0.167 4848
 4850 3 -9.58 38.49 -28.49 0.183 4849
 4851 3 -9.66 38.67 -28.36 0.122 4850
 4852 3 -9.79 38.82 -28.24 0.088 4851
 4853 3 -9.85 38.93 -28.13 0.091 4852
 4854 3 -9.87 38.99 -28.03 0.044 4853
 4855 3 -9.96 39 -27.95 0.082 4854
 4856 3 -10.07 39.07 -27.9 0.131 4855
 4857 3 -9.05 38.35 -30.29 0.455 4843
 4858 3 -9.13 38.35 -30.42 0.514 4857
 4859 3 -9.22 38.33 -30.58 0.597 4858
 4860 3 -9.26 38.32 -30.72 0.625 4859
 4861 3 -9.34 38.32 -30.81 0.66 4860
 4862 3 -9.39 38.41 -30.88 0.694 4861
 4863 3 -9.21 38.63 -31.11 0.537 4862
 4864 3 -9.11 38.84 -31.15 0.524 4863
 4865 3 -8.89 39.39 -31.29 0.3 4864
 4866 3 -8.94 39.45 -31.35 0.294 4865
 4867 3 -9.1 39.62 -31.33 0.329 4866
 4868 3 -9.16 39.74 -31.31 0.396 4867
 4869 3 -9.16 39.92 -31.33 0.455 4868
 4870 3 -9.18 40.03 -31.26 0.493 4869
 4871 3 -9.13 40.12 -31.24 0.565 4870
 4872 3 -9.08 40.23 -31.15 0.575 4871
 4873 3 -9.56 40.31 -31.56 0.382 4872
 4874 3 -9.68 40.39 -31.65 0.339 4873
 4875 3 -9.88 40.46 -31.7 0.268 4874
 4876 3 -10.08 40.55 -31.85 0.167 4875
 4877 3 -10.32 40.7 -31.86 0.133 4876
 4878 3 -10.5 40.8 -31.85 0.145 4877
 4879 3 -10.72 40.87 -31.74 0.104 4878
 4880 3 -10.82 40.92 -31.63 0.115 4879
 4881 3 -8.92 40.17 -30.53 0.184 4872
 4882 3 -8.9 40.21 -30.33 0.157 4881
 4883 3 -8.86 40.18 -30.17 0.17 4882
 4884 3 -8.82 40.24 -30.06 0.188 4883
 4885 3 -8.8 40.25 -29.9 0.102 4884
 4886 3 -10.13 37.78 -30.15 0.166 4862
 4887 3 -10.25 37.74 -30.04 0.187 4886
 4888 3 -10.32 37.64 -29.85 0.129 4887
 4889 3 -10.43 37.6 -29.79 0.146 4888
 4890 3 -10.56 37.53 -29.7 0.192 4889
 4891 3 -10.67 37.45 -29.61 0.188 4890
 4892 3 -10.85 37.46 -29.51 0.172 4891
 4893 3 -11.01 37.45 -29.44 0.191 4892
 4894 3 -11.22 37.48 -29.44 0.257 4893
 4895 3 -11.4 37.52 -29.49 0.295 4894
 4896 3 -11.57 37.53 -29.6 0.295 4895
 4897 3 -11.78 37.57 -29.86 0.221 4896
 4898 3 -11.93 37.59 -29.95 0.196 4897
 4899 3 -12.07 37.67 -29.99 0.174 4898
 4900 3 -12.17 37.7 -30.08 0.182 4899
 4901 3 -12.3 37.7 -30.13 0.153 4900
 4902 3 -12.41 37.73 -30.09 0.171 4901
 4903 3 -12.42 37.96 -29.94 0.128 4902
 4904 3 -12.37 38.09 -29.88 0.126 4903
 4905 3 -12.28 38.16 -29.95 0.125 4904
 4906 3 -12.2 38.24 -30.01 0.152 4905
 4907 3 -12.2 38.38 -29.85 0.104 4906
 4908 3 -12.15 38.53 -29.79 0.111 4907
 4909 3 -12.03 38.59 -29.6 0.09 4908
 4910 3 -11.97 38.7 -29.6 0.085 4909
 4911 3 -11.87 38.7 -29.53 0.058 4910
 4912 3 -12.59 37.6 -30.12 0.153 4902
 4913 3 -12.73 37.57 -30.05 0.174 4912
 4914 3 -12.88 37.56 -30.1 0.148 4913
 4915 3 -13.05 37.52 -30.09 0.178 4914
 4916 3 -13.16 37.42 -30.12 0.221 4915
 4917 3 -13.29 37.35 -30.14 0.252 4916
 4918 3 -13.43 37.46 -30.09 0.207 4917
 4919 3 -13.58 37.49 -30.14 0.214 4918
 4920 3 -13.74 37.55 -30.12 0.189 4919
 4921 3 -13.91 37.53 -30.03 0.145 4920
 4922 3 -14.06 37.52 -30.03 0.176 4921
 4923 3 -14.21 37.31 -29.98 0.141 4922
 4924 3 -14.28 37.24 -29.91 0.119 4923
 4925 3 -14.4 37.26 -29.8 0.123 4924
 4926 3 -14.58 37.26 -29.73 0.132 4925
 4927 3 -14.7 37.38 -29.75 0.173 4926
 4928 3 -14.89 37.41 -29.73 0.241 4927
 4929 3 -15.1 37.51 -29.78 0.196 4928
 4930 3 -15.26 37.55 -29.82 0.171 4929
 4931 3 -15.39 37.57 -29.87 0.147 4930
 4932 3 -15.47 37.67 -29.87 0.16 4931
 4933 3 -15.59 37.73 -29.84 0.198 4932
 4934 3 -15.71 37.71 -29.82 0.246 4933
 4935 3 -15.76 37.85 -29.87 0.334 4934
 4936 3 -15.87 37.85 -29.96 0.443 4935
 4937 3 -15.91 37.92 -30.05 0.541 4936
 4938 3 -15.99 37.85 -30.1 0.629 4937
 4939 3 -16.1 37.88 -30.19 0.629 4938
 4940 3 -16.17 37.87 -30.28 0.723 4939
 4941 3 -16.32 37.88 -30.28 0.71 4940
 4942 3 -16.48 37.84 -30.27 0.678 4941
 4943 3 -16.49 37.71 -30.34 0.691 4942
 4944 3 -16.6 37.7 -30.34 0.626 4943
 4945 3 -16.89 38.23 -30.21 0.314 4944
 4946 3 -17.03 38.26 -30.16 0.384 4945
 4947 3 -17.24 38.31 -30.05 0.248 4946
 4948 3 -17.33 38.27 -30.12 0.188 4947
 4949 3 -17.37 37.99 -30.12 0.000125 4948
 4950 3 -16.55 37.64 -30.55 0.455 4944
 4951 3 -16.42 37.66 -31.28 0.363 4950
 4952 3 -16.58 37.49 -31.23 0.328 4951
 4953 3 -16.67 37.49 -31.37 0.272 4952
 4954 3 -16.67 37.52 -31.57 0.132 4953
 4955 3 -16.15 38.01 -31.55 0.164 4951
 4956 3 -15.98 38.14 -31.59 0.164 4955
 4957 3 -15.89 38.2 -31.66 0.087 4956
 4958 3 -15.82 38.27 -31.69 0.000125 4957
 4959 3 -16.51 37.6 -30.66 0.455 4950
 4960 3 -17.05 37.51 -29.64 0.189 4959
 4961 3 -17.19 37.35 -29.55 0.2 4960
 4962 3 -17.35 37.26 -29.43 0.17 4961
 4963 3 -17.51 37.26 -29.39 0.131 4962
 4964 3 -17.64 37.34 -29.48 0.000125 4963
 4965 3 -6.79 34.46 -22.94 0.59 4758
 4966 3 -6.64 34.29 -22.97 0.533 4965
 4967 3 -6.51 34.15 -23.08 0.416 4966
 4968 3 -6.22 33.87 -23.86 0.115 4967
 4969 3 -5.96 33.73 -23.99 0.111 4968
 4970 3 -5.85 33.79 -24.1 0.132 4969
 4971 3 -6.54 34.41 -22.76 0.112 4967
 4972 3 -6.89 35.68 -22.1 0.29 4965
 4973 3 -7.04 35.97 -21.83 0.194 4972
 4974 3 -7.06 36.11 -21.81 0.202 4973
 4975 3 -7.1 36.26 -21.74 0.218 4974
 4976 3 -7.11 36.39 -21.76 0.254 4975
 4977 3 -7.14 36.57 -21.74 0.294 4976
 4978 3 -7.18 36.79 -21.29 0.144 4977
 4979 3 -7.19 36.87 -21.2 0.17 4978
 4980 3 -7.32 37.03 -21.13 0.177 4979
 4981 3 -7.31 37.11 -21.03 0.215 4980
 4982 3 -7.26 37.25 -20.97 0.254 4981
 4983 3 -7.3 37.33 -20.88 0.271 4982
 4984 3 -7.1 37.53 -20.83 0.176 4983
 4985 3 -6.98 37.65 -20.72 0.197 4984
 4986 3 -6.93 37.78 -20.63 0.207 4985
 4987 3 -6.89 37.86 -20.56 0.259 4986
 4988 3 -6.84 37.97 -20.38 0.323 4987
 4989 3 -6.76 37.98 -20.2 0.354 4988
 4990 3 -6.65 38 -20.13 0.428 4989
 4991 3 -6.68 38.08 -19.97 0.491 4990
 4992 3 -6.69 38.16 -19.79 0.511 4991
 4993 3 -6.88 38.22 -19.53 0.44 4992
 4994 3 -7.01 38.22 -19.31 0.491 4993
 4995 3 -7.5 38.47 -19.15 0.018 4994
 4996 3 -6.97 38.15 -19.13 0.509 4994
 4997 3 -7.07 38.14 -19.01 0.524 4996
 4998 3 -7.31 38.22 -18.97 0.522 4997
 4999 3 -7.38 38.76 -19.04 0.093 4998
 5000 3 -6.93 38.36 -18.79 0.424 4998
 5001 3 -7.04 38.53 -18.63 0.149 5000
 5002 3 -6.42 38.15 -18.74 0.254 5000
 5003 3 -6.35 38.22 -18.58 0.242 5002
 5004 3 -6.26 38.29 -18.56 0.343 5003
 5005 3 -6.1 38.22 -18.63 0.379 5004
 5006 3 -5.98 38.21 -18.72 0.433 5005
 5007 3 -5.85 38.15 -18.76 0.48 5006
 5008 3 -5.76 38.04 -18.72 0.524 5007
 5009 3 -5.64 37.97 -18.62 0.525 5008
 5010 3 -5.51 38.01 -18.55 0.478 5009
 5011 3 -5.5 38.52 -18.07 0.109 5010
 5012 3 -5.38 38.02 -18.52 0.349 5010
 5013 3 -5.29 37.83 -18.32 0.077 5012
 5014 3 -6.51 38.62 -18.29 0.144 5004
 5015 3 -6.51 38.82 -18.24 0.17 5014
 5016 3 -6.6 38.9 -18.06 0.156 5015
 5017 3 -6.73 38.97 -17.92 0.123 5016
 5018 3 -6.71 39.11 -17.83 0.111 5017
 5019 3 -6.73 39.23 -17.84 0.000125 5018
 5020 3 -7.69 37.43 -20.78 0.138 4983
 5021 3 -7.85 37.44 -20.78 0.177 5020
 5022 3 -7.98 37.54 -20.83 0.205 5021
 5023 3 -8.13 37.65 -20.74 0.241 5022
 5024 3 -8.19 37.83 -20.72 0.225 5023
 5025 3 -8.22 38.15 -20.76 0.169 5024
 5026 3 -8.29 38.26 -20.79 0.19 5025
 5027 3 -8.32 38.39 -20.88 0.175 5026
 5028 3 -8.32 38.55 -21.06 0.147 5027
 5029 3 -8.31 38.68 -21.19 0.181 5028
 5030 3 -8.28 38.82 -21.24 0.201 5029
 5031 3 -8.32 39 -21.29 0.186 5030
 5032 3 -8.27 39.15 -21.28 0.198 5031
 5033 3 -8.23 39.4 -21.2 0.228 5032
 5034 3 -8.21 39.55 -21.15 0.26 5033
 5035 3 -8.14 39.72 -20.99 0.237 5034
 5036 3 -7.93 39.78 -21.03 0.282 5035
 5037 3 -7.77 39.84 -21.15 0.346 5036
 5038 3 -7.76 39.86 -21.03 0.457 5037
 5039 3 -7.64 39.91 -21.08 0.469 5038
 5040 3 -7.56 40.03 -20.97 0.542 5039
 5041 3 -7.5 40.11 -20.73 0.559 5040
 5042 3 -7.43 40.23 -20.68 0.607 5041
 5043 3 -7.4 40.32 -20.54 0.617 5042
 5044 3 -7.35 40.4 -20.5 0.592 5043
 5045 3 -6.93 40.29 -20.52 0.43 5044
 5046 3 -6.68 40.28 -20.57 0.457 5045
 5047 3 -6.54 40.23 -20.48 0.447 5046
 5048 3 -6.43 40.28 -20.41 0.432 5047
 5049 3 -6.39 40.36 -20.23 0.406 5048
 5050 3 -6.27 40.41 -20.23 0.476 5049
 5051 3 -6.1 40.36 -20.32 0.468 5050
 5052 3 -6.04 40.29 -20.27 0.546 5051
 5053 3 -5.89 40.3 -20.27 0.562 5052
 5054 3 -5.8 40.46 -20.16 0.54 5053
 5055 3 -5.65 40.51 -20.21 0.583 5054
 5056 3 -5.55 40.59 -20.2 0.571 5055
 5057 3 -5.43 39.94 -19.87 0.252 5056
 5058 3 -5.32 40.08 -20.07 0.097 5057
 5059 3 -5.18 39.98 -20.05 0.000125 5058
 5060 3 -5.35 39.78 -19.64 0.18 5057
 5061 3 -5.38 39.73 -19.45 0.168 5060
 5062 3 -5.36 39.72 -19.3 0.158 5061
 5063 3 -5.39 39.66 -19.14 0.177 5062
 5064 3 -5.32 39.55 -19.05 0.162 5063
 5065 3 -5.42 39.44 -18.89 0.114 5064
 5066 3 -5.42 39.5 -18.79 0.000125 5065
 5067 3 -5.47 40.8 -20.27 0.419 5056
 5068 3 -5.32 41.08 -20.43 0.453 5067
 5069 3 -5.26 41.71 -20.55 0.172 5068
 5070 3 -5.07 41.82 -20.54 0.148 5069
 5071 3 -4.96 41.93 -20.54 0.156 5070
 5072 3 -4.88 42.04 -20.48 0.181 5071
 5073 3 -4.85 42.19 -20.39 0.212 5072
 5074 3 -4.85 42.33 -20.27 0.145 5073
 5075 3 -4.93 42.5 -20.18 0.137 5074
 5076 3 -5.04 42.61 -20.12 0.172 5075
 5077 3 -5.26 42.72 -19.98 0.173 5076
 5078 3 -5.39 42.82 -19.89 0.19 5077
 5079 3 -5.5 42.84 -19.82 0.172 5078
 5080 3 -5.56 42.94 -19.71 0.132 5079
 5081 3 -5.63 43 -19.61 0.112 5080
 5082 3 -5.61 43.19 -19.5 0.079 5081
 5083 3 -5.68 43.26 -19.34 0.137 5082
 5084 3 -5.77 43.34 -19.23 0.152 5083
 5085 3 -5.75 43.39 -19.04 0.166 5084
 5086 3 -5.81 43.44 -18.96 0.259 5085
 5087 3 -5.89 43.51 -18.77 0.276 5086
 5088 3 -6.01 43.54 -18.68 0.229 5087
 5089 3 -6.1 43.61 -18.54 0.106 5088
 5090 3 -6.13 43.73 -18.45 0.118 5089
 5091 3 -6.22 43.84 -18.39 0.127 5090
 5092 3 -6.19 44.01 -18.32 0.061 5091
 5093 3 -5.79 39.98 -20.7 0.189 5053
 5094 3 -5.6 39.86 -20.68 0.072 5093
 5095 3 -5.5 39.72 -20.64 0.108 5094
 5096 3 -5.38 39.59 -20.5 0.124 5095
 5097 3 -5.31 39.47 -20.34 0.1 5096
 5098 3 -5.25 39.37 -20.21 0.05 5097
 5099 3 -5.19 39.33 -20.11 0.071 5098
 5100 3 -5.23 39.26 -19.96 0.085 5099
 5101 3 -7.05 36.72 -21.85 0.201 4977
 5102 3 -6.96 36.9 -22.17 0.147 5101
 5103 3 -6.98 37.01 -22.26 0.153 5102
 5104 3 -7.05 37.11 -22.29 0.182 5103
 5105 3 -7.13 37.23 -22.31 0.281 5104
 5106 3 -7.18 37.32 -22.4 0.261 5105
 5107 3 -7.15 37.65 -22.42 0.107 5106
 5108 3 -7.07 37.71 -22.58 0.093 5107
 5109 3 -7.09 37.83 -22.69 0.103 5108
 5110 3 -7.05 38.03 -22.76 0.115 5109
 5111 3 -7.48 36.65 -21.99 0.114 5101
 5112 3 -7.64 36.72 -22.04 0.143 5111
 5113 3 -7.79 36.82 -22.1 0.123 5112
 5114 3 -7.81 35.22 -23.13 0.103 4756
 5115 3 -7.85 35.36 -23.11 0.11 5114
 5116 3 -7.94 35.41 -22.97 0.114 5115
 5117 3 -6.97 34.15 -23.08 0.277 4754
 5118 3 -11.89 34.67 -21.53 0.391 4439
 5119 3 -11.78 34.6 -21.37 0.38 5118
 5120 3 -11.63 34.58 -21.09 0.257 5119
 5121 3 -11.39 34.58 -20.78 0.183 5120
 5122 3 -11.38 34.71 -20.75 0.226 5121
 5123 3 -11.09 34.57 -20.57 0.107 5122
 5124 3 -11.06 34.58 -20.46 0.000125 5123
 5125 3 -13.91 33.63 -22.46 0.313 4428
 5126 3 -13.97 33.64 -22.57 0.339 5125
 5127 3 -14.06 33.65 -22.73 0.37 5126
 5128 3 -14.09 33.7 -22.91 0.358 5127
 5129 3 -14.22 33.75 -23.03 0.357 5128
 5130 3 -14.31 33.74 -23.21 0.372 5129
 5131 3 -14.31 33.74 -23.34 0.374 5130
 5132 3 -14.2 33.43 -23.62 0.354 5131
 5133 3 -14.22 33.32 -23.73 0.37 5132
 5134 3 -14.2 33.2 -23.85 0.375 5133
 5135 3 -14.16 33.1 -24.07 0.389 5134
 5136 3 -14.31 33.13 -24.25 0.346 5135
 5137 3 -14.45 33.07 -24.46 0.348 5136
 5138 3 -14.38 33.08 -24.73 0.325 5137
 5139 3 -14.5 33.06 -24.84 0.359 5138
 5140 3 -14.66 33.06 -24.94 0.453 5139
 5141 3 -14.74 33.08 -25.09 0.524 5140
 5142 3 -14.66 33.18 -25.25 0.591 5141
 5143 3 -14.61 33.24 -25.43 0.674 5142
 5144 3 -14.66 33.22 -25.6 0.68 5143
 5145 3 -14.7 33.22 -25.73 0.775 5144
 5146 3 -13.59 33.47 -26.12 0.211 5145
 5147 3 -13.5 33.47 -26.25 0.266 5146
 5148 3 -13.47 33.42 -26.41 0.27 5147
 5149 3 -13.4 33.38 -26.57 0.289 5148
 5150 3 -13.33 33.35 -26.66 0.342 5149
 5151 3 -13.29 33.31 -26.78 0.352 5150
 5152 3 -13.21 33.27 -26.91 0.348 5151
 5153 3 -13.4 33.06 -27.14 0.083 5152
 5154 3 -13.31 33.07 -27.25 0.118 5153
 5155 3 -13.37 33.05 -27.39 0.000125 5154
 5156 3 -12.91 33.4 -26.98 0.281 5152
 5157 3 -12.81 33.45 -27.12 0.281 5156
 5158 3 -12.7 33.5 -27.18 0.343 5157
 5159 3 -12.57 33.43 -27.25 0.402 5158
 5160 3 -12.49 33.39 -27.32 0.484 5159
 5161 3 -12.39 33.32 -27.48 0.556 5160
 5162 3 -12.31 33.5 -27.64 0.554 5161
 5163 3 -12.33 33.39 -27.8 0.567 5162
 5164 3 -12.23 33.32 -27.85 0.545 5163
 5165 3 -12.22 32.6 -27.55 0.185 5164
 5166 3 -12.19 32.39 -27.57 0.161 5165
 5167 3 -12.16 32.27 -27.52 0.195 5166
 5168 3 -11.97 32.21 -27.53 0.211 5167
 5169 3 -12.13 32.25 -27 0.104 5168
 5170 3 -12.23 32.33 -27.03 0.000125 5169
 5171 3 -11.81 32.15 -27.68 0.189 5168
 5172 3 -11.77 32.06 -27.73 0.152 5171
 5173 3 -11.72 31.91 -27.77 0.135 5172
 5174 3 -11.69 31.76 -27.78 0.12 5173
 5175 3 -11.63 31.64 -27.8 0.116 5174
 5176 3 -11.52 31.59 -27.82 0.105 5175
 5177 3 -11.49 31.55 -27.94 0.065 5176
 5178 3 -12.06 33.45 -27.91 0.568 5164
 5179 3 -12.06 33.57 -28.27 0.576 5178
 5180 3 -12 33.6 -28.43 0.462 5179
 5181 3 -11.82 33.71 -28.53 0.448 5180
 5182 3 -11.71 33.71 -28.59 0.458 5181
 5183 3 -11.62 33.75 -28.78 0.475 5182
 5184 3 -11.53 33.84 -28.91 0.414 5183
 5185 3 -11.41 33.91 -29.23 0.331 5184
 5186 3 -11.32 33.94 -29.44 0.369 5185
 5187 3 -11.31 33.95 -29.59 0.43 5186
 5188 3 -11.29 33.99 -29.77 0.468 5187
 5189 3 -11.21 33.99 -29.89 0.529 5188
 5190 3 -11.18 33.94 -30 0.564 5189
 5191 3 -11.4 33.91 -30.28 0.519 5190
 5192 3 -11.06 33.37 -30.34 0.141 5191
 5193 3 -11.07 33.3 -30.09 0.116 5192
 5194 3 -10.93 33.27 -29.94 0.115 5193
 5195 3 -10.89 33.21 -29.85 0.13 5194
 5196 3 -10.78 33.17 -29.82 0.121 5195
 5197 3 -10.7 33.01 -29.82 0.158 5196
 5198 3 -10.64 32.94 -29.77 0.178 5197
 5199 3 -10.62 32.75 -29.69 0.096 5198
 5200 3 -10.65 32.6 -29.68 0.089 5199
 5201 3 -10.71 32.45 -29.64 0.078 5200
 5202 3 -10.66 32.32 -29.69 0.098 5201
 5203 3 -10.75 32.26 -29.73 0.11 5202
 5204 3 -10.88 32.3 -29.78 0.000125 5203
 5205 3 -11.57 34.06 -30.48 0.571 5191
 5206 3 -11.65 33.99 -30.62 0.577 5205
 5207 3 -11.78 34.03 -30.71 0.579 5206
 5208 3 -11.91 33.95 -30.8 0.567 5207
 5209 3 -11.39 34.21 -31.43 0.09 5208
 5210 3 -11.3 34.31 -31.64 0.12 5209
 5211 3 -11.35 34.31 -31.8 0.068 5210
 5212 3 -11.4 34.32 -31.94 0.085 5211
 5213 3 -11.47 34.34 -32.09 0.045 5212
 5214 3 -12 34.02 -30.89 0.507 5208
 5215 3 -12.54 34.35 -30.94 0.478 5214
 5216 3 -12.65 34.34 -31 0.462 5215
 5217 3 -12.88 34.34 -31.1 0.576 5216
 5218 3 -13.01 34.34 -31.16 0.656 5217
 5219 3 -13.13 34.34 -31.19 0.732 5218
 5220 3 -13.17 34.34 -31.32 0.788 5219
 5221 3 -12.98 34.2 -31.77 0.66 5220
 5222 3 -12.93 34.12 -31.89 0.626 5221
 5223 3 -12.26 33.67 -32.05 0.222 5222
 5224 3 -12.17 33.6 -32.17 0.232 5223
 5225 3 -12.09 33.56 -32.29 0.251 5224
 5226 3 -11.99 33.59 -32.42 0.33 5225
 5227 3 -11.98 33.63 -32.58 0.406 5226
 5228 3 -11.89 33.67 -32.77 0.537 5227
 5229 3 -11.81 33.73 -32.9 0.548 5228
 5230 3 -11.81 33.63 -33.04 0.565 5229
 5231 3 -11.8 33.44 -33.19 0.455 5230
 5232 3 -11.79 33.26 -33.37 0.336 5231
 5233 3 -11.71 32.84 -33.62 0.149 5232
 5234 3 -11.73 32.77 -33.79 0.184 5233
 5235 3 -11.82 32.7 -33.92 0.193 5234
 5236 3 -11.82 32.63 -34.05 0.136 5235
 5237 3 -11.84 32.49 -34.12 0.112 5236
 5238 3 -11.84 32.35 -34.15 0.151 5237
 5239 3 -11.95 32.24 -34.09 0.172 5238
 5240 3 -11.92 32.09 -34.09 0.225 5239
 5241 3 -11.91 31.98 -34.16 0.284 5240
 5242 3 -12.07 31.84 -34.09 0.174 5241
 5243 3 -12.07 31.68 -34.12 0.128 5242
 5244 3 -12.14 31.7 -34.24 0.072 5243
 5245 3 -12.2 31.72 -34.47 0.125 5244
 5246 3 -12.29 31.74 -34.59 0.163 5245
 5247 3 -12.46 31.7 -34.69 0.16 5246
 5248 3 -12.55 31.61 -34.79 0.135 5247
 5249 3 -12.58 31.56 -34.92 0.102 5248
 5250 3 -13.08 34.28 -32.11 0.536 5222
 5251 3 -13.15 34.07 -32.13 0.52 5250
 5252 3 -13.16 34.01 -32.27 0.507 5251
 5253 3 -13.24 33.99 -32.4 0.588 5252
 5254 3 -13.13 34.55 -33.08 0.269 5253
 5255 3 -13.1 34.63 -33.36 0.244 5254
 5256 3 -13.05 34.69 -33.48 0.266 5255
 5257 3 -13.1 34.82 -33.55 0.265 5256
 5258 3 -13.15 34.95 -33.66 0.276 5257
 5259 3 -13.14 35.13 -33.69 0.283 5258
 5260 3 -13 35.28 -33.72 0.287 5259
 5261 3 -12.91 35.37 -33.79 0.349 5260
 5262 3 -12.74 35.38 -33.88 0.375 5261
 5263 3 -12.63 35.31 -33.84 0.441 5262
 5264 3 -12.51 35.32 -33.94 0.451 5263
 5265 3 -12.44 35.38 -34.05 0.448 5264
 5266 3 -12.46 35.59 -34.19 0.42 5265
 5267 3 -12.5 35.81 -34.34 0.472 5266
 5268 3 -12.48 35.94 -34.37 0.527 5267
 5269 3 -12.42 36.01 -34.52 0.554 5268
 5270 3 -12.33 36.14 -34.62 0.577 5269
 5271 3 -12.18 36.23 -34.7 0.597 5270
 5272 3 -12.1 36.23 -34.87 0.654 5271
 5273 3 -12.02 36.2 -35.04 0.637 5272
 5274 3 -11.99 36.17 -35.2 0.555 5273
 5275 3 -12.07 36.19 -35.36 0.548 5274
 5276 3 -11.91 36.45 -35.3 0.434 5275
 5277 3 -11.86 36.56 -35.41 0.389 5276
 5278 3 -11.76 36.74 -35.65 0.329 5277
 5279 3 -11.86 37.16 -35.87 0.314 5278
 5280 3 -11.86 37.27 -35.89 0.344 5279
 5281 3 -11.6 37.42 -36.41 0.153 5280
 5282 3 -11.58 37.59 -36.5 0.096 5281
 5283 3 -11.49 37.76 -36.53 0.153 5282
 5284 3 -11.39 37.87 -36.59 0.166 5283
 5285 3 -11.3 37.96 -36.56 0.165 5284
 5286 3 -11.11 38.05 -36.56 0.147 5285
 5287 3 -11 38.17 -36.6 0.165 5286
 5288 3 -10.91 38.2 -36.7 0.209 5287
 5289 3 -10.83 38.31 -36.78 0.198 5288
 5290 3 -10.82 38.44 -36.99 0.132 5289
 5291 3 -10.84 38.56 -37.13 0.152 5290
 5292 3 -10.85 38.71 -37.2 0.136 5291
 5293 3 -10.85 38.82 -37.31 0.188 5292
 5294 3 -11 39 -37.41 0.139 5293
 5295 3 -11.09 39.01 -37.53 0.17 5294
 5296 3 -11.18 39.06 -37.68 0.196 5295
 5297 3 -11.23 39.12 -37.78 0.193 5296
 5298 3 -11.33 39.33 -37.92 0.178 5297
 5299 3 -11.36 39.45 -38.03 0.139 5298
 5300 3 -11.4 39.61 -38.14 0.14 5299
 5301 3 -11.39 39.73 -38.28 0.134 5300
 5302 3 -11.42 39.79 -38.39 0.153 5301
 5303 3 -11.4 39.91 -38.55 0.171 5302
 5304 3 -11.44 39.97 -38.7 0.152 5303
 5305 3 -11.33 40.02 -38.92 0.133 5304
 5306 3 -11.34 40.05 -39.07 0.128 5305
 5307 3 -11.32 40.08 -39.23 0.152 5306
 5308 3 -11.25 40.13 -39.38 0.148 5307
 5309 3 -11.27 40.18 -39.55 0.151 5308
 5310 3 -11.24 40.26 -39.63 0.167 5309
 5311 3 -11.19 40.37 -39.7 0.157 5310
 5312 3 -11.16 40.36 -39.84 0.194 5311
 5313 3 -11.05 40.45 -39.92 0.169 5312
 5314 3 -10.98 40.51 -40.06 0.182 5313
 5315 3 -10.89 40.62 -40.13 0.222 5314
 5316 3 -10.74 40.87 -40.28 0.186 5315
 5317 3 -10.66 41.08 -40.39 0.113 5316
 5318 3 -10.58 41.26 -40.45 0.125 5317
 5319 3 -10.48 41.37 -40.52 0.177 5318
 5320 3 -10.39 41.41 -40.63 0.255 5319
 5321 3 -10.3 41.55 -40.8 0.402 5320
 5322 3 -10.31 41.66 -40.87 0.505 5321
 5323 3 -10.26 41.8 -40.98 0.552 5322
 5324 3 -10.26 42.01 -40.92 0.571 5323
 5325 3 -10.3 42.12 -41.06 0.626 5324
 5326 3 -10.44 42.2 -41.17 0.625 5325
 5327 3 -10.35 42.3 -41.21 0.652 5326
 5328 3 -10.32 42.48 -41.3 0.585 5327
 5329 3 -10.42 42.65 -41.3 0.598 5328
 5330 3 -10.44 42.83 -41.18 0.59 5329
 5331 3 -10.5 42.91 -41.16 0.53 5330
 5332 3 -10.51 43.02 -41.14 0.524 5331
 5333 3 -10.99 42.94 -41.62 0.243 5332
 5334 3 -11.19 42.68 -41.75 0.171 5333
 5335 3 -11.26 42.66 -41.85 0.178 5334
 5336 3 -11.21 42.61 -42 0.176 5335
 5337 3 -11.21 42.51 -42.13 0.2 5336
 5338 3 -11.42 42.3 -42.2 0.171 5337
 5339 3 -11.56 42.19 -42.21 0.207 5338
 5340 3 -11.66 42.08 -42.24 0.219 5339
 5341 3 -11.76 41.94 -42.25 0.234 5340
 5342 3 -11.75 41.79 -42.18 0.207 5341
 5343 3 -10.18 43.51 -40.79 0.283 5332
 5344 3 -10.1 43.59 -40.79 0.367 5343
 5345 3 -9.7 43.31 -40.61 0.147 5344
 5346 3 -9.65 43.12 -40.63 0.14 5345
 5347 3 -9.56 42.94 -40.68 0.077 5346
 5348 3 -10.34 43.95 -40.99 0.194 5344
 5349 3 -10.4 44.13 -41.04 0.22 5348
 5350 3 -10.28 44.19 -41.07 0.25 5349
 5351 3 -10.28 44.3 -41.18 0.213 5350
 5352 3 -10.13 44.19 -41.24 0.167 5351
 5353 3 -10.01 44.22 -41.28 0.198 5352
 5354 3 -9.86 44.25 -41.26 0.114 5353
 5355 3 -10.37 44.5 -41.31 0.134 5351
 5356 3 -10.36 44.55 -41.43 0.134 5355
 5357 3 -10.34 44.58 -41.63 0.125 5356
 5358 3 -10.29 44.61 -41.74 0.1 5357
 5359 3 -10.21 44.68 -41.83 0.105 5358
 5360 3 -10.12 44.77 -41.86 0.147 5359
 5361 3 -10.08 44.87 -42.04 0.174 5360
 5362 3 -10.04 44.98 -42.14 0.209 5361
 5363 3 -9.95 44.93 -42.39 0.209 5362
 5364 3 -9.9 44.98 -42.53 0.209 5363
 5365 3 -9.93 45.08 -42.81 0.168 5364
 5366 3 -9.94 45.02 -42.96 0.206 5365
 5367 3 -10 45.02 -43.06 0.251 5366
 5368 3 -9.88 45.22 -43.21 0.177 5367
 5369 3 -9.86 45.19 -43.42 0.17 5368
 5370 3 -10 45.19 -43.61 0.08 5369
 5371 3 -10.02 45.19 -43.75 0.079 5370
 5372 3 -10.11 45.19 -43.83 0.000125 5371
 5373 3 -10.4 42.55 -41.2 0.117 5328
 5374 3 -10.47 42.58 -41.3 0.153 5373
 5375 3 -10.39 42.62 -41.42 0.186 5374
 5376 3 -10.34 42.65 -41.52 0.119 5375
 5377 3 -11.99 37.38 -35.56 0.358 5280
 5378 3 -12.17 37.28 -35.09 0.155 5377
 5379 3 -12.27 37.17 -34.97 0.106 5378
 5380 3 -12.39 37.13 -34.91 0.136 5379
 5381 3 -12.54 37.09 -34.86 0.147 5380
 5382 3 -12.68 37.14 -34.92 0.146 5381
 5383 3 -12.72 37.19 -35.12 0.073 5382
 5384 3 -12.33 35.69 -35.9 0.349 5275
 5385 3 -12.38 35.73 -36.04 0.308 5384
 5386 3 -12.52 36.08 -36.2 0.174 5385
 5387 3 -12.49 36.12 -36.38 0.144 5386
 5388 3 -12.51 36.13 -36.52 0.147 5387
 5389 3 -12.51 36.15 -36.65 0.181 5388
 5390 3 -12.59 36.22 -36.77 0.181 5389
 5391 3 -12.74 36.23 -36.84 0.217 5390
 5392 3 -12.8 36.26 -36.95 0.314 5391
 5393 3 -12.77 36.31 -37.17 0.429 5392
 5394 3 -12.92 36.36 -37.4 0.322 5393
 5395 3 -12.88 36.23 -37.7 0.274 5394
 5396 3 -12.84 36.23 -37.86 0.312 5395
 5397 3 -12.79 36.19 -37.99 0.339 5396
 5398 3 -12.9 36.22 -38.17 0.342 5397
 5399 3 -13.02 36.19 -38.29 0.385 5398
 5400 3 -13.09 36.16 -38.37 0.467 5399
 5401 3 -12.76 35.83 -38.48 0.294 5400
 5402 3 -12.93 35.66 -38.44 0.263 5401
 5403 3 -12.98 35.55 -38.41 0.166 5402
 5404 3 -12.91 35.41 -38.62 0.234 5403
 5405 3 -13.41 36.3 -38.37 0.513 5400
 5406 3 -13.49 36.25 -38.41 0.6 5405
 5407 3 -13.55 36.2 -38.51 0.653 5406
 5408 3 -13.64 36.13 -38.47 0.661 5407
 5409 3 -13.13 36.16 -39.34 0.339 5408
 5410 3 -12.86 36.3 -39.66 0.202 5409
 5411 3 -12.81 36.29 -39.81 0.211 5410
 5412 3 -12.73 36.25 -39.92 0.283 5411
 5413 3 -12.67 36.25 -40.09 0.286 5412
 5414 3 -12.56 36.25 -40.23 0.331 5413
 5415 3 -12.59 36.2 -40.4 0.41 5414
 5416 3 -12.67 36.16 -40.56 0.465 5415
 5417 3 -12.61 36.19 -40.69 0.498 5416
 5418 3 -12.66 36.2 -40.8 0.541 5417
 5419 3 -12.53 36.27 -40.91 0.555 5418
 5420 3 -12.62 36.23 -41.05 0.585 5419
 5421 3 -13.42 35.76 -40.84 0.12 5420
 5422 3 -13.48 35.86 -40.8 0.000125 5421
 5423 3 -12.62 36.37 -41.24 0.607 5420
 5424 3 -12.51 36.43 -41.36 0.683 5423
 5425 3 -12.57 36.38 -41.52 0.646 5424
 5426 3 -12.67 36.38 -41.67 0.691 5425
 5427 3 -12.68 36.45 -41.77 0.713 5426
 5428 3 -12.37 37.26 -41.59 0.018 5427
 5429 3 -12.6 36.51 -41.87 0.727 5427
 5430 3 -12.07 37.33 -41.79 0.188 5429
 5431 3 -12 37.52 -41.85 0.114 5430
 5432 3 -11.98 37.66 -41.8 0.111 5431
 5433 3 -12 37.77 -41.92 0.177 5432
 5434 3 -12.01 37.87 -42.09 0.154 5433
 5435 3 -12 38.04 -42.2 0.168 5434
 5436 3 -12 38.11 -42.35 0.147 5435
 5437 3 -12.02 38.16 -42.49 0.139 5436
 5438 3 -12.03 38.26 -42.67 0.141 5437
 5439 3 -12.07 38.26 -42.78 0.166 5438
 5440 3 -12.17 38.33 -42.95 0.185 5439
 5441 3 -12.24 38.43 -43.12 0.19 5440
 5442 3 -12.26 38.55 -43.23 0.18 5441
 5443 3 -12.33 38.66 -43.32 0.219 5442
 5444 3 -12.35 38.69 -43.49 0.241 5443
 5445 3 -12.41 38.8 -43.57 0.286 5444
 5446 3 -12.45 39.05 -43.53 0.198 5445
 5447 3 -12.5 39.16 -43.59 0.194 5446
 5448 3 -12.53 39.3 -43.63 0.204 5447
 5449 3 -12.55 39.58 -43.63 0.163 5448
 5450 3 -12.56 39.76 -43.64 0.179 5449
 5451 3 -12.51 39.88 -43.66 0.154 5450
 5452 3 -12.52 40.01 -43.7 0.128 5451
 5453 3 -12.52 40.19 -43.73 0.146 5452
 5454 3 -12.58 40.28 -43.84 0.178 5453
 5455 3 -12.76 40.4 -43.98 0.193 5454
 5456 3 -12.96 40.24 -44.13 0.137 5455
 5457 3 -12.98 40.07 -44.25 0.12 5456
 5458 3 -13.02 40.11 -44.42 0.103 5457
 5459 3 -12.93 40.17 -44.57 0.057 5458
 5460 3 -12.78 40.57 -44.03 0.123 5455
 5461 3 -12.75 40.65 -44.13 0.097 5460
 5462 3 -12.62 36.41 -42.02 0.67 5429
 5463 3 -13.17 36.25 -41.62 0.125 5462
 5464 3 -12.65 36.29 -42.17 0.67 5462
 5465 3 -12.74 36.33 -42.3 0.653 5464
 5466 3 -12.93 36.25 -42.41 0.674 5465
 5467 3 -13.11 36.34 -42.45 0.72 5466
 5468 3 -13.51 36.79 -42.01 0.266 5467
 5469 3 -13.35 36.62 -41.7 0.125 5468
 5470 3 -13.2 36.63 -41.66 0.121 5469
 5471 3 -13.17 36.7 -41.49 0.131 5470
 5472 3 -13.22 36.79 -41.29 0.127 5471
 5473 3 -13.25 36.9 -41.06 0.112 5472
 5474 3 -13.2 37 -40.98 0.06 5473
 5475 3 -13.64 37.05 -42.3 0.119 5468
 5476 3 -13.67 37.18 -42.27 0.000125 5475
 5477 3 -12.92 36.29 -42.59 0.412 5467
 5478 3 -12.81 36.26 -42.66 0.412 5477
 5479 3 -14.06 36.34 -42.22 0.276 5478
 5480 3 -14.26 36.14 -42.37 0.183 5479
 5481 3 -14.35 36.11 -42.55 0.166 5480
 5482 3 -14.44 36.04 -42.72 0.165 5481
 5483 3 -14.48 36.05 -42.87 0.161 5482
 5484 3 -14.58 36.04 -42.97 0.193 5483
 5485 3 -14.76 36.04 -43.09 0.164 5484
 5486 3 -14.8 36.11 -43.2 0.234 5485
 5487 3 -14.86 36.15 -43.37 0.208 5486
 5488 3 -14.92 36.19 -43.51 0.216 5487
 5489 3 -15 36.18 -43.66 0.214 5488
 5490 3 -15.05 36.25 -43.79 0.231 5489
 5491 3 -15.14 36.32 -43.87 0.274 5490
 5492 3 -15.19 36.4 -44.01 0.317 5491
 5493 3 -15.26 36.53 -44.09 0.347 5492
 5494 3 -15.32 36.57 -44.2 0.399 5493
 5495 3 -15.41 36.6 -44.33 0.442 5494
 5496 3 -15.78 36.54 -44.19 0.405 5495
 5497 3 -15.92 36.54 -44.23 0.417 5496
 5498 3 -16.02 36.57 -44.34 0.394 5497
 5499 3 -16.19 36.61 -44.37 0.376 5498
 5500 3 -16.26 36.65 -44.49 0.361 5499
 5501 3 -16.39 36.71 -44.62 0.32 5500
 5502 3 -16.51 36.68 -44.74 0.325 5501
 5503 3 -16.64 36.74 -44.9 0.349 5502
 5504 3 -16.71 36.85 -45.13 0.313 5503
 5505 3 -16.64 36.87 -45.41 0.212 5504
 5506 3 -16.69 36.9 -45.56 0.168 5505
 5507 3 -16.76 36.93 -45.76 0.167 5506
 5508 3 -16.8 36.93 -45.94 0.155 5507
 5509 3 -16.88 36.93 -46.12 0.124 5508
 5510 3 -16.9 36.93 -46.27 0.143 5509
 5511 3 -16.99 36.9 -46.44 0.108 5510
 5512 3 -17.02 36.9 -46.59 0.124 5511
 5513 3 -17.1 36.87 -46.72 0.148 5512
 5514 3 -17.11 36.86 -46.83 0.136 5513
 5515 3 -17.2 36.68 -46.98 0.167 5514
 5516 3 -17.29 36.55 -47.04 0.183 5515
 5517 3 -17.36 36.36 -47.02 0.197 5516
 5518 3 -17.52 36.23 -47.09 0.178 5517
 5519 3 -17.63 36.17 -47.08 0.169 5518
 5520 3 -17.72 36.07 -47.13 0.153 5519
 5521 3 -17.83 36.03 -47.22 0.124 5520
 5522 3 -17.93 35.93 -47.16 0.12 5521
 5523 3 -18.06 35.78 -47.07 0.184 5522
 5524 3 -18.13 35.73 -46.96 0.194 5523
 5525 3 -18.39 35.57 -46.87 0.115 5524
 5526 3 -18.3 35.46 -46.79 0.166 5525
 5527 3 -18.05 35.64 -46.87 0.124 5524
 5528 3 -14.94 36.9 -44.77 0.149 5495
 5529 3 -14.84 36.97 -44.9 0.087 5528
 5530 3 -13.99 36.2 -38.17 0.467 5408
 5531 3 -13.94 35.66 -37.83 0.079 5530
 5532 3 -14.18 36.26 -38.04 0.311 5530
 5533 3 -14.34 36.37 -38.01 0.205 5532
 5534 3 -12.16 35.39 -36.15 0.168 5385
 5535 3 -12.16 35.41 -36.27 0.243 5534
 5536 3 -12.13 35.37 -36.38 0.27 5535
 5537 3 -11.74 35.19 -36.26 0.16 5536
 5538 3 -11.66 35.1 -36.26 0.235 5537
 5539 3 -11.6 35.03 -36.34 0.311 5538
 5540 3 -11.59 35.05 -36.44 0.432 5539
 5541 3 -11.41 34.87 -36.41 0.594 5540
 5542 3 -11.27 34.82 -36.45 0.663 5541
 5543 3 -11.08 34.85 -36.59 0.655 5542
 5544 3 -10.92 34.84 -36.56 0.732 5543
 5545 3 -10.82 34.77 -36.61 0.767 5544
 5546 3 -10.71 34.67 -36.62 0.735 5545
 5547 3 -10.67 34.02 -36.34 0.374 5546
 5548 3 -10.58 34.24 -36.62 0.2 5547
 5549 3 -10.43 34.27 -36.67 0.163 5548
 5550 3 -10.46 34.24 -36.92 0.000125 5549
 5551 3 -10.52 33.59 -36.27 0.121 5547
 5552 3 -10.66 35.12 -37.23 0.396 5546
 5553 3 -10.68 35.27 -37.58 0.297 5552
 5554 3 -10.86 35.42 -37.27 0.203 5553
 5555 3 -10.96 35.47 -37.33 0.088 5554
 5556 3 -11.91 35.62 -36.87 0.131 5540
 5557 3 -11.96 35.66 -37.04 0.106 5556
 5558 3 -12.24 35.45 -36.61 0.144 5536
 5559 3 -12.32 35.29 -36.69 0.228 5558
 5560 3 -12.31 35.19 -36.98 0.161 5559
 5561 3 -12.33 35.09 -37.01 0.113 5560
 5562 3 -13.4 33.56 -32.13 0.392 5253
 5563 3 -13.51 33.45 -32.12 0.469 5562
 5564 3 -13.58 33.32 -32.16 0.456 5563
 5565 3 -13.68 33.14 -32.2 0.35 5564
 5566 3 -13.78 33.03 -32.23 0.306 5565
 5567 3 -14.16 33.01 -32.09 0.229 5566
 5568 3 -14.31 32.92 -31.96 0.225 5567
 5569 3 -14.4 32.81 -31.91 0.232 5568
 5570 3 -14.47 32.74 -31.93 0.29 5569
 5571 3 -14.53 32.7 -32.11 0.097 5570
 5572 3 -14.56 32.74 -32 0.000125 5571
 5573 3 -14.76 32.99 -31.73 0.138 5570
 5574 3 -14.87 33.13 -31.73 0.163 5573
 5575 3 -14.95 33.19 -31.64 0.08 5574
 5576 3 -13.58 32.82 -32.3 0.227 5566
 5577 3 -13.55 32.78 -32.44 0.216 5576
 5578 3 -13.4 32.63 -32.52 0.148 5577
 5579 3 -13.49 32.55 -32.65 0.118 5578
 5580 3 -13.55 32.45 -32.72 0.167 5579
 5581 3 -13.55 32.3 -32.8 0.165 5580
 5582 3 -13.57 32.17 -32.8 0.079 5581
 5583 3 -12.12 34.07 -30.87 0.507 5582
 5584 3 -11.21 34.03 -31.16 0.147 5583
 5585 3 -11.34 33.74 -31.21 0.113 5584
 5586 3 -11.34 33.52 -31.12 0.046 5585
 5587 3 -11.32 33.45 -31.19 0.074 5586
 5588 3 -11.32 33.34 -31.21 0.071 5587
 5589 3 -11.62 33.26 -30.78 0.2 5214
 5590 3 -11.63 33.1 -30.8 0.172 5589
 5591 3 -11.56 32.94 -30.8 0.141 5590
 5592 3 -11.53 32.77 -30.75 0.09 5591
 5593 3 -11.46 32.7 -30.69 0.138 5592
 5594 3 -11.42 32.66 -30.55 0.175 5593
 5595 3 -11.45 32.6 -30.37 0.167 5594
 5596 3 -11.46 32.57 -30.14 0.138 5595
 5597 3 -11.32 32.69 -30 0.179 5596
 5598 3 -10.62 33.93 -29.62 0.274 5190
 5599 3 -10.54 33.93 -29.75 0.298 5598
 5600 3 -10.4 33.86 -29.82 0.331 5599
 5601 3 -10.34 33.81 -29.98 0.343 5600
 5602 3 -10.21 33.83 -30.09 0.385 5601
 5603 3 -10.07 33.88 -30.14 0.442 5602
 5604 3 -9.97 33.82 -30.25 0.454 5603
 5605 3 -9.87 33.6 -30.34 0.377 5604
 5606 3 -9.8 33.39 -30.35 0.306 5605
 5607 3 -9.74 33.18 -30.34 0.27 5606
 5608 3 -9.67 33.07 -30.39 0.276 5607
 5609 3 -9.81 32.81 -30.25 0.14 5608
 5610 3 -9.84 32.67 -30.28 0.248 5609
 5611 3 -9.84 32.57 -30.37 0.293 5610
 5612 3 -9.9 32.48 -30.66 0.267 5611
 5613 3 -9.96 32.37 -30.71 0.31 5612
 5614 3 -10.03 32.31 -30.82 0.35 5613
 5615 3 -10.13 32.24 -30.85 0.409 5614
 5616 3 -10.08 32.07 -30.96 0.398 5615
 5617 3 -10.03 31.92 -31.07 0.404 5616
 5618 3 -9.79 31.72 -31.18 0.379 5617
 5619 3 -9.6 31.65 -31.3 0.359 5618
 5620 3 -9.46 31.61 -31.39 0.4 5619
 5621 3 -9.3 31.56 -31.39 0.436 5620
 5622 3 -9.25 31.47 -31.44 0.493 5621
 5623 3 -9.09 31.57 -30.85 0.117 5622
 5624 3 -9.18 31.48 -30.64 0.093 5623
 5625 3 -9.15 31.39 -30.57 0.000125 5624
 5626 3 -9.2 31.34 -31.62 0.459 5622
 5627 3 -9.13 31.25 -31.71 0.463 5626
 5628 3 -9.15 31.08 -31.84 0.47 5627
 5629 3 -9.17 30.97 -31.96 0.48 5628
 5630 3 -9.2 30.97 -32.11 0.486 5629
 5631 3 -9.23 30.92 -32.27 0.53 5630
 5632 3 -9.32 30.74 -32.34 0.541 5631
 5633 3 -9.85 30.22 -31.93 0.276 5632
 5634 3 -9.81 29.99 -32.06 0.161 5633
 5635 3 -9.62 29.77 -32.24 0.096 5634
 5636 3 -9.55 29.63 -32.27 0.062 5635
 5637 3 -9.54 29.54 -32.33 0.086 5636
 5638 3 -9.42 29.52 -32.38 0.105 5637
 5639 3 -9.43 29.42 -32.44 0.123 5638
 5640 3 -9.35 29.34 -32.55 0.101 5639
 5641 3 -9.33 29.33 -32.66 0.126 5640
 5642 3 -9.22 29.22 -32.7 0.051 5641
 5643 3 -10.01 30.18 -31.57 0.21 5633
 5644 3 -10.1 30.09 -31.44 0.211 5643
 5645 3 -10.08 29.95 -31.3 0.038 5644
 5646 3 -9.1 30.81 -32.66 0.38 5632
 5647 3 -8.98 30.77 -32.74 0.338 5646
 5648 3 -8.89 30.75 -32.95 0.282 5647
 5649 3 -8.82 30.67 -33.04 0.24 5648
 5650 3 -8.72 30.68 -33.26 0.232 5649
 5651 3 -8.62 30.59 -33.42 0.26 5650
 5652 3 -8.51 30.47 -33.54 0.28 5651
 5653 3 -8.45 30.36 -33.62 0.323 5652
 5654 3 -8.49 30.24 -33.77 0.114 5653
 5655 3 -8.41 30.18 -33.9 0.105 5654
 5656 3 -8.48 30.15 -34.01 0.059 5655
 5657 3 -8.5 30.11 -33.73 0.387 5653
 5658 3 -8.4 30.11 -33.87 0.51 5657
 5659 3 -8.29 30.02 -33.91 0.571 5658
 5660 3 -8.18 29.9 -33.91 0.56 5659
 5661 3 -8.09 29.83 -33.98 0.499 5660
 5662 3 -8.23 29.81 -34.27 0.49 5661
 5663 3 -8.13 29.68 -34.34 0.46 5662
 5664 3 -8.06 29.65 -34.51 0.504 5663
 5665 3 -8.02 29.72 -34.65 0.519 5664
 5666 3 -8.01 29.79 -34.81 0.536 5665
 5667 3 -8.3 29.18 -34.63 0.251 5666
 5668 3 -8.33 28.97 -34.73 0.177 5667
 5669 3 -8.3 28.9 -34.84 0.143 5668
 5670 3 -8.3 28.83 -34.98 0.173 5669
 5671 3 -8.33 28.7 -35.06 0.141 5670
 5672 3 -8.3 28.59 -35.15 0.12 5671
 5673 3 -8.24 28.54 -35.23 0.133 5672
 5674 3 -8.22 28.43 -35.31 0.18 5673
 5675 3 -8.22 28.36 -35.44 0.153 5674
 5676 3 -8.15 28.4 -35.62 0.128 5675
 5677 3 -8.13 28.36 -35.74 0.138 5676
 5678 3 -8.06 28.24 -35.84 0.132 5677
 5679 3 -8.08 28.04 -35.87 0.129 5678
 5680 3 -8.05 27.88 -35.94 0.141 5679
 5681 3 -7.97 27.68 -35.91 0.058 5680
 5682 3 -7.99 27.59 -35.97 0.097 5681
 5683 3 -7.91 27.45 -36.02 0.235 5682
 5684 3 -7.91 27.22 -35.73 0.118 5683
 5685 3 -7.9 27.06 -35.69 0.152 5684
 5686 3 -7.91 26.9 -35.73 0.15 5685
 5687 3 -7.9 26.77 -35.81 0.147 5686
 5688 3 -7.97 26.59 -35.94 0.126 5687
 5689 3 -7.94 26.45 -35.91 0.108 5688
 5690 3 -7.9 30.22 -35.11 0.391 5666
 5691 3 -7.93 30.33 -35.22 0.42 5690
 5692 3 -7.9 30.31 -35.42 0.397 5691
 5693 3 -8.1 30.11 -35.65 0.11 5692
 5694 3 -10.33 33.52 -29.94 0.118 5602
 5695 3 -10.26 33.61 -29.98 0.11 5694
 5696 3 -15.36 33.13 -25.68 0.479 5145
 5697 3 -15.32 33.1 -25.88 0.499 5696
 5698 3 -15.38 33.02 -25.93 0.54 5697
 5699 3 -15.56 32.92 -26.02 0.529 5698
 5700 3 -15.67 32.84 -26.11 0.533 5699
 5701 3 -16.57 33.03 -25.76 0.12 5700
 5702 3 -16.63 33.19 -25.83 0.142 5701
 5703 3 -16.79 33.24 -25.7 0.127 5702
 5704 3 -17.04 33.24 -25.72 0.091 5703
 5705 3 -17.16 33.26 -25.68 0.112 5704
 5706 3 -17.29 33.26 -25.7 0.14 5705
 5707 3 -17.39 33.27 -25.79 0.16 5706
 5708 3 -17.52 33.27 -25.86 0.139 5707
 5709 3 -17.7 33.27 -25.92 0.137 5708
 5710 3 -17.77 33.27 -26.02 0.079 5709
 5711 3 -15.91 32.88 -26.08 0.482 5700
 5712 3 -16.04 33.42 -25.72 0.097 5711
 5713 3 -16.07 33.51 -25.65 0.000125 5712
 5714 3 -16.03 32.76 -26.24 0.467 5711
 5715 3 -16.27 32.59 -26.45 0.461 5714
 5716 3 -16.36 32.59 -26.59 0.464 5715
 5717 3 -16.41 32.57 -26.76 0.482 5716
 5718 3 -16.63 32.59 -26.86 0.443 5717
 5719 3 -16.75 32.56 -26.97 0.427 5718
 5720 3 -16.84 32.53 -27.11 0.429 5719
 5721 3 -16.66 32.7 -27.38 0.322 5720
 5722 3 -16.48 32.55 -27.74 0.201 5721
 5723 3 -16.61 32.56 -27.88 0.122 5722
 5724 3 -16.59 32.48 -27.99 0.129 5723
 5725 3 -16.59 32.49 -28.13 0.128 5724
 5726 3 -16.79 32.88 -27.36 0.141 5721
 5727 3 -16.82 32.92 -27.52 0.12 5726
 5728 3 -17.14 32.19 -27.06 0.259 5720
 5729 3 -17.34 31.99 -27.08 0.201 5728
 5730 3 -17.47 31.98 -27.08 0.238 5729
 5731 3 -17.57 31.92 -27.11 0.192 5730
 5732 3 -17.7 31.88 -27.15 0.192 5731
 5733 3 -17.77 31.74 -27.17 0.186 5732
 5734 3 -17.88 31.67 -27.17 0.265 5733
 5735 3 -18.04 31.63 -27.15 0.258 5734
 5736 3 -18.29 31.72 -27.15 0.236 5735
 5737 3 -18.45 31.68 -27.13 0.312 5736
 5738 3 -18.61 31.67 -27.06 0.38 5737
 5739 3 -18.73 31.7 -27.06 0.454 5738
 5740 3 -18.86 31.68 -27.02 0.521 5739
 5741 3 -18.95 31.61 -26.99 0.557 5740
 5742 3 -19.07 31.54 -27.08 0.599 5741
 5743 3 -19.18 31.67 -27.08 0.609 5742
 5744 3 -19.32 31.83 -27.17 0.632 5743
 5745 3 -19.38 31.94 -27.31 0.674 5744
 5746 3 -19.38 32.34 -26.47 0.142 5745
 5747 3 -19.36 32.49 -26.34 0.12 5746
 5748 3 -19.31 32.63 -26.27 0.105 5747
 5749 3 -19.2 32.71 -26.2 0.104 5748
 5750 3 -19.14 32.77 -26.09 0.101 5749
 5751 3 -19.13 32.89 -26.01 0.087 5750
 5752 3 -19.04 32.91 -25.88 0.153 5751
 5753 3 -19.02 32.77 -25.74 0.156 5752
 5754 3 -19.43 31.88 -27.47 0.68 5745
 5755 3 -18.79 31.83 -28.24 0.331 5754
 5756 3 -18.68 31.77 -28.33 0.34 5755
 5757 3 -18.43 31.84 -28.4 0.347 5756
 5758 3 -18.31 31.94 -28.45 0.354 5757
 5759 3 -18.11 32.1 -28.47 0.327 5758
 5760 3 -18 32.1 -28.52 0.329 5759
 5761 3 -17.91 31.98 -28.56 0.285 5760
 5762 3 -17.81 31.84 -28.77 0.205 5761
 5763 3 -17.72 31.94 -28.83 0.227 5762
 5764 3 -17.63 31.84 -29.08 0.201 5763
 5765 3 -17.64 32.17 -29.09 0.038 5764
 5766 3 -17.52 32.13 -29.18 0.044 5765
 5767 3 -17.48 31.99 -29.2 0.046 5766
 5768 3 -17.56 31.72 -29.22 0.175 5764
 5769 3 -17.48 31.59 -29.33 0.191 5768
 5770 3 -17.48 31.59 -29.49 0.17 5769
 5771 3 -17.48 31.56 -29.67 0.168 5770
 5772 3 -17.32 31.65 -29.79 0.121 5771
 5773 3 -17.3 31.63 -29.9 0.137 5772
 5774 3 -17.24 31.58 -30.02 0.153 5773
 5775 3 -17.21 31.54 -30.15 0.184 5774
 5776 3 -17.1 31.49 -30.26 0.192 5775
 5777 3 -17.05 31.43 -30.33 0.263 5776
 5778 3 -16.94 31.38 -30.52 0.308 5777
 5779 3 -16.83 31.36 -30.67 0.35 5778
 5780 3 -16.76 31.31 -30.79 0.404 5779
 5781 3 -16.71 31.31 -30.92 0.453 5780
 5782 3 -16.62 31.42 -31.04 0.431 5781
 5783 3 -16.55 31.42 -31.17 0.414 5782
 5784 3 -16.44 31.47 -31.26 0.4 5783
 5785 3 -16.83 31.88 -31.36 0.189 5784
 5786 3 -16.32 31.27 -31.36 0.37 5784
 5787 3 -16.28 31.31 -31.45 0.373 5786
 5788 3 -16.42 31.13 -31.72 0.32 5787
 5789 3 -16.37 31.04 -31.86 0.278 5788
 5790 3 -16.28 31.06 -31.93 0.253 5789
 5791 3 -16.26 30.93 -31.97 0.247 5790
 5792 3 -16.15 30.88 -32.01 0.235 5791
 5793 3 -16.08 30.97 -32.15 0.212 5792
 5794 3 -15.93 30.84 -32.26 0.187 5793
 5795 3 -15.88 30.75 -32.48 0.163 5794
 5796 3 -15.76 30.67 -32.61 0.147 5795
 5797 3 -15.66 30.63 -32.75 0.137 5796
 5798 3 -15.62 30.61 -32.93 0.14 5797
 5799 3 -15.57 30.53 -33.08 0.151 5798
 5800 3 -15.55 30.42 -33.16 0.182 5799
 5801 3 -15.48 30.51 -33.36 0.179 5800
 5802 3 -15.47 30.55 -33.54 0.208 5801
 5803 3 -15.41 30.58 -33.69 0.23 5802
 5804 3 -15.53 30.58 -33.82 0.09 5803
 5805 3 -17.68 32.17 -28.58 0.142 5763
 5806 3 -17.57 32.17 -28.45 0.000125 5805
 5807 3 -19.66 31.52 -27.24 0.378 5754
 5808 3 -19.95 31.06 -26.84 0.341 5807
 5809 3 -20.14 31.06 -27.2 0.177 5808
 5810 3 -20.27 31.06 -27.3 0.000125 5809
 5811 3 -20.02 30.95 -26.65 0.304 5808
 5812 3 -20.16 30.88 -26.69 0.298 5811
 5813 3 -20.31 30.75 -26.76 0.309 5812
 5814 3 -20.43 30.68 -26.92 0.281 5813
 5815 3 -20.63 30.59 -26.69 0.225 5814
 5816 3 -20.75 30.42 -26.62 0.264 5815
 5817 3 -20.84 30.34 -26.66 0.271 5816
 5818 3 -20.93 30.24 -26.71 0.267 5817
 5819 3 -20.95 30.08 -26.6 0.301 5818
 5820 3 -20.89 29.88 -26.58 0.324 5819
 5821 3 -21 29.79 -26.55 0.278 5820
 5822 3 -20.98 29.65 -26.51 0.253 5821
 5823 3 -21.07 29.49 -26.46 0.216 5822
 5824 3 -21.09 29.33 -26.44 0.22 5823
 5825 3 -21.18 29.24 -26.42 0.261 5824
 5826 3 -21.25 29.11 -26.44 0.307 5825
 5827 3 -21.34 28.92 -26.85 0.171 5826
 5828 3 -21.45 28.79 -26.85 0.212 5827
 5829 3 -21.59 28.61 -26.98 0.205 5828
 5830 3 -21.72 28.49 -27.12 0.251 5829
 5831 3 -21.77 28.38 -27.16 0.31 5830
 5832 3 -21.86 28.35 -27.32 0.332 5831
 5833 3 -21.95 28.26 -27.39 0.32 5832
 5834 3 -22.04 28.08 -27.5 0.26 5833
 5835 3 -22.11 27.83 -27.51 0.249 5834
 5836 3 -22.18 27.55 -27.6 0.3 5835
 5837 3 -22.2 27.24 -27.64 0.27 5836
 5838 3 -22.29 27.07 -27.76 0.311 5837
 5839 3 -22.34 26.92 -27.82 0.331 5838
 5840 3 -22.36 26.76 -27.83 0.294 5839
 5841 3 -22.41 26.62 -28 0.254 5840
 5842 3 -22.41 26.48 -28.12 0.233 5841
 5843 3 -22.48 26.39 -28.25 0.312 5842
 5844 3 -22.5 26.26 -28.33 0.386 5843
 5845 3 -22.38 26.14 -28.46 0.435 5844
 5846 3 -22.34 26.01 -28.53 0.477 5845
 5847 3 -22.22 25.98 -28.67 0.473 5846
 5848 3 -22.23 25.89 -28.82 0.494 5847
 5849 3 -22.09 25.85 -28.92 0.462 5848
 5850 3 -21.95 25.78 -29.01 0.382 5849
 5851 3 -21.81 25.67 -29.1 0.372 5850
 5852 3 -21.79 25.6 -29.21 0.393 5851
 5853 3 -21.73 25.42 -29.28 0.371 5852
 5854 3 -21.66 25.21 -29.28 0.349 5853
 5855 3 -21.61 25.14 -29.35 0.344 5854
 5856 3 -21.48 25.1 -29.42 0.385 5855
 5857 3 -21.43 24.96 -29.46 0.378 5856
 5858 3 -21.38 24.87 -29.53 0.408 5857
 5859 3 -21.54 24.53 -29.36 0.259 5858
 5860 3 -21.73 24.42 -29.34 0.316 5859
 5861 3 -21.73 24.35 -29.25 0.429 5860
 5862 3 -21.73 24.21 -29.2 0.526 5861
 5863 3 -21.7 24.05 -29.2 0.564 5862
 5864 3 -21.63 23.89 -29.38 0.553 5863
 5865 3 -21.56 23.78 -29.45 0.579 5864
 5866 3 -21.45 23.67 -29.59 0.54 5865
 5867 3 -21.57 23.51 -29.66 0.465 5866
 5868 3 -21.66 23.26 -29.68 0.298 5867
 5869 3 -21.77 22.98 -29.75 0.242 5868
 5870 3 -21.9 22.78 -29.77 0.2 5869
 5871 3 -21.87 22.53 -29.81 0.191 5870
 5872 3 -21.85 22.23 -29.7 0.133 5871
 5873 3 -21.81 22.1 -29.74 0.191 5872
 5874 3 -21.71 21.94 -29.74 0.167 5873
 5875 3 -21.56 21.76 -29.77 0.133 5874
 5876 3 -21.51 21.62 -29.82 0.17 5875
 5877 3 -21.44 21.42 -29.81 0.167 5876
 5878 3 -21.49 21.28 -29.84 0.119 5877
 5879 3 -21.42 21.1 -29.9 0.153 5878
 5880 3 -21.42 21.01 -30 0.167 5879
 5881 3 -21.44 20.94 -30.11 0.21 5880
 5882 3 -21.37 20.76 -30.16 0.229 5881
 5883 3 -21.19 20.55 -30.18 0.205 5882
 5884 3 -20.97 20.46 -30.18 0.168 5883
 5885 3 -20.85 20.3 -30.16 0.196 5884
 5886 3 -20.76 20.14 -30.16 0.18 5885
 5887 3 -20.74 19.89 -30.24 0.259 5886
 5888 3 -20.69 19.64 -30.2 0.326 5887
 5889 3 -20.65 19.55 -30.11 0.395 5888
 5890 3 -20.62 19.46 -30.15 0.51 5889
 5891 3 -20.1 19.85 -29.75 0.161 5890
 5892 3 -20.06 19.89 -29.65 0.000125 5891
 5893 3 -20.76 19.24 -30.22 0.487 5890
 5894 3 -20.94 18.8 -30.77 0.22 5893
 5895 3 -21.01 18.67 -30.93 0.225 5894
 5896 3 -21.13 18.55 -31.04 0.185 5895
 5897 3 -21.22 18.44 -31.13 0.186 5896
 5898 3 -21.28 18.37 -31.22 0.203 5897
 5899 3 -21.31 18.32 -31.35 0.221 5898
 5900 3 -21.31 18.21 -31.44 0.208 5899
 5901 3 -21.42 18.08 -31.53 0.267 5900
 5902 3 -21.72 18.08 -31.65 0.067 5901
 5903 3 -21.65 18.01 -31.71 0.000125 5902
 5904 3 -21.22 17.89 -31.6 0.191 5901
 5905 3 -21.12 17.69 -31.65 0.147 5904
 5906 3 -21.06 17.53 -31.65 0.19 5905
 5907 3 -21.05 17.37 -31.6 0.203 5906
 5908 3 -21.12 17.3 -31.46 0.193 5907
 5909 3 -21.21 17.19 -31.44 0.145 5908
 5910 3 -21.22 17.14 -31.33 0.161 5909
 5911 3 -21.33 17.03 -31.28 0.133 5910
 5912 3 -21.42 16.98 -31.19 0.153 5911
 5913 3 -21.49 16.83 -31.17 0.164 5912
 5914 3 -21.6 16.71 -31.04 0.195 5913
 5915 3 -21.69 16.71 -30.84 0.212 5914
 5916 3 -21.62 16.94 -30.62 0.101 5915
 5917 3 -21.6 16.92 -30.49 0.067 5916
 5918 3 -21.71 16.48 -30.89 0.201 5915
 5919 3 -21.72 16.32 -30.86 0.171 5918
 5920 3 -21.8 16.12 -30.86 0.173 5919
 5921 3 -21.9 15.98 -30.89 0.145 5920
 5922 3 -21.99 15.82 -30.84 0.158 5921
 5923 3 -22.1 15.76 -30.8 0.177 5922
 5924 3 -22.24 15.74 -30.86 0.241 5923
 5925 3 -22.33 15.71 -30.91 0.264 5924
 5926 3 -22.37 15.59 -30.93 0.344 5925
 5927 3 -22.4 15.38 -31.07 0.384 5926
 5928 3 -22.01 14.97 -31.2 0.177 5927
 5929 3 -22.08 14.83 -31.2 0.2 5928
 5930 3 -22.63 15.42 -31.04 0.376 5929
 5931 3 -22.72 15.52 -30.73 0.329 5930
 5932 3 -22.85 15.59 -30.64 0.351 5931
 5933 3 -22.94 15.75 -30.52 0.326 5932
 5934 3 -22.94 15.74 -30.32 0.283 5933
 5935 3 -23.06 15.32 -30.02 0.259 5934
 5936 3 -23.1 15.33 -29.8 0.362 5935
 5937 3 -23.01 15.27 -29.75 0.411 5936
 5938 3 -22.97 15.32 -29.66 0.443 5937
 5939 3 -23.01 15.26 -29.57 0.517 5938
 5940 3 -22.97 15.16 -29.5 0.558 5939
 5941 3 -22.9 15.07 -29.43 0.608 5940
 5942 3 -22.85 15.4 -29.05 0.586 5941
 5943 3 -22.78 15.47 -28.93 0.623 5942
 5944 3 -22.75 15.34 -28.84 0.655 5943
 5945 3 -22.82 15.32 -28.72 0.642 5944
 5946 3 -22.91 15.41 -28.54 0.642 5945
 5947 3 -23.02 15.29 -28.43 0.542 5946
 5948 3 -22.91 15.54 -28.29 0.537 5947
 5949 3 -22.86 15.62 -28.14 0.384 5948
 5950 3 -22.86 15.6 -27.97 0.296 5949
 5951 3 -22.91 15.62 -27.84 0.204 5950
 5952 3 -22.94 16.21 -30.34 0.225 5934
 5953 3 -22.92 16.39 -30.3 0.294 5952
 5954 3 -23.01 16.53 -30.2 0.271 5953
 5955 3 -23.08 16.71 -30.16 0.257 5954
 5956 3 -23.06 16.92 -30.38 0.223 5955
 5957 3 -23.15 17.12 -30.32 0.168 5956
 5958 3 -23.24 17.3 -30.39 0.174 5957
 5959 3 -23.37 17.55 -30.32 0.13 5958
 5960 3 -23.46 17.67 -30.34 0.099 5959
 5961 3 -23.37 17.8 -30.41 0.098 5960
 5962 3 -22.83 16.89 -30.61 0.153 5956
 5963 3 -22.65 16.76 -30.64 0.124 5962
 5964 3 -22.56 16.66 -30.61 0.095 5963
 5965 3 -22.47 16.48 -30.54 0.068 5964
 5966 3 -22.44 16.35 -30.64 0.082 5965
 5967 3 -22.4 16.26 -30.73 0.111 5966
 5968 3 -22.46 16.16 -30.91 0.082 5967
 5969 3 -22.4 16.07 -30.98 0.101 5968
 5970 3 -22.47 15.96 -31.16 0.072 5969
 5971 3 -22.83 16.49 -30.73 0.109 5953
 5972 3 -23.08 15.89 -31.11 0.12 5933
 5973 3 -23.15 15.87 -31.27 0.156 5972
 5974 3 -22.71 15.72 -31.52 0.133 5930
 5975 3 -22.76 15.76 -31.66 0.132 5974
 5976 3 -22.78 15.82 -31.79 0.167 5975
 5977 3 -22.76 15.85 -31.89 0.129 5976
 5978 3 -22.72 15.83 -32.04 0.11 5977
 5979 3 -22.72 15.91 -32.18 0.085 5978
 5980 3 -22.81 15.98 -32.21 0.084 5979
 5981 3 -22.83 16.07 -32.36 0.077 5980
 5982 3 -22.9 16.08 -32.44 0.09 5981
 5983 3 -22.88 16.07 -32.57 0.044 5982
 5984 3 -22.01 14.63 -31.43 0.142 5929
 5985 3 -22.06 14.49 -31.41 0.183 5984
 5986 3 -22.06 14.39 -31.5 0.275 5985
 5987 3 -22.12 14.32 -31.57 0.279 5986
 5988 3 -22.06 14.22 -31.7 0.256 5987
 5989 3 -22.17 14.09 -31.77 0.308 5988
 5990 3 -22.22 13.99 -31.84 0.412 5989
 5991 3 -22.4 13.93 -31.88 0.488 5990
 5992 3 -22.31 13.82 -32.1 0.592 5991
 5993 3 -22.26 13.75 -32.21 0.6 5992
 5994 3 -22.37 13.8 -32.36 0.58 5993
 5995 3 -22.69 13.71 -32.42 0.43 5994
 5996 3 -23.35 13.55 -32.46 0.174 5995
 5997 3 -23.44 13.47 -32.53 0.15 5996
 5998 3 -23.55 13.42 -32.68 0.067 5997
 5999 3 -23.65 13.38 -32.79 0.051 5998
 6000 3 -22.58 13.62 -32.46 0.252 5995
 6001 3 -22.55 13.59 -32.64 0.149 6000
 6002 3 -22.72 13.57 -32.78 0.145 6001
 6003 3 -22.76 13.43 -32.86 0.122 6002
 6004 3 -22.81 13.3 -32.81 0.136 6003
 6005 3 -22.85 13.17 -32.81 0.162 6004
 6006 3 -22.87 13.07 -32.93 0.174 6005
 6007 3 -22.92 13.02 -33.03 0.153 6006
 6008 3 -23.08 13 -33.06 0.064 6007
 6009 3 -22.6 13.9 -31.39 0.178 5991
 6010 3 -22.6 13.9 -31.27 0.151 6009
 6011 3 -20.83 19.48 -29.47 0.12 5893
 6012 3 -20.9 19.39 -29.36 0.114 6011
 6013 3 -20.99 19.39 -29.27 0.000125 6012
 6014 3 -21.9 22.48 -29.97 0.145 5871
 6015 3 -21.83 22.33 -30.04 0.152 6014
 6016 3 -21.72 22.26 -30.15 0.114 6015
 6017 3 -21.77 23.94 -30.38 0.138 5867
 6018 3 -21.84 23.96 -30.52 0.084 6017
 6019 3 -20.7 23.69 -29.73 0.14 5866
 6020 3 -20.72 23.48 -29.79 0.075 6019
 6021 3 -20.72 23.33 -29.86 0.084 6020
 6022 3 -20.54 23.69 -29.71 0.147 6019
 6023 3 -20.41 23.64 -29.67 0.129 6022
 6024 3 -20.29 23.6 -29.66 0.126 6023
 6025 3 -20.2 23.6 -29.71 0.139 6024
 6026 3 -20.09 23.46 -29.62 0.066 6025
 6027 3 -20 23.73 -29.76 0.205 6026
 6028 3 -19.88 23.89 -29.8 0.164 6027
 6029 3 -19.86 23.98 -29.64 0.123 6028
 6030 3 -21.14 25.16 -29.87 0.23 5858
 6031 3 -21 25.41 -29.96 0.128 6030
 6032 3 -21.14 24.96 -29.96 0.155 6030
 6033 3 -21.11 24.85 -30.05 0.121 6032
 6034 3 -21.09 24.85 -30.17 0.143 6033
 6035 3 -21 24.76 -30.3 0.126 6034
 6036 3 -21.09 24.69 -30.44 0.113 6035
 6037 3 -21.23 24.49 -30.51 0.087 6036
 6038 3 -21.25 24.3 -30.59 0.119 6037
 6039 3 -21.32 24.19 -30.7 0.092 6038
 6040 3 -21.34 24.03 -30.77 0.081 6039
 6041 3 -21.23 29.25 -26.03 0.152 5826
 6042 3 -21.04 29.15 -25.92 0.1 6041
 6043 3 -20.95 29.06 -25.89 0.051 6042
 6044 3 -19.77 31.34 -27.11 0.378 5807
 6045 3 -19.68 32.06 -27.47 0.228 6044
 6046 3 -19.75 32.13 -27.59 0.046 6045
 6047 3 -15.8 33.13 -26.06 0.094 5714
 6048 3 -15.71 33.2 -26.22 0.098 6047
 6049 3 -15.72 33.17 -26.36 0.113 6048
 6050 3 -15.75 33.16 -26.47 0.13 6049
 6051 3 -15.74 33.12 -26.59 0.133 6050
 6052 3 -15.79 33.1 -26.74 0.087 6051
 6053 3 -15.82 33.14 -26.88 0.12 6052
 6054 3 -15.75 33.2 -27.08 0.072 6053
 6055 3 -15.83 33.17 -27.26 0.064 6054
 6056 3 -14.47 34.38 -23.07 0.158 5131
 6057 3 -14.63 34.57 -23.09 0.115 6056
 6058 3 -14.8 34.65 -23.12 0.067 6057
 6059 3 -14.55 33.47 -20.25 0.452 4418
 6060 3 -15.36 33.64 -20.12 0.124 6059
 6061 3 -15.31 33.6 -19.98 0.137 6060
 6062 3 -15.38 33.11 -17.02 0.134 4357
 6063 3 -15.23 32.97 -16.97 0.141 6062
 6064 3 -15.13 32.93 -17.09 0.118 6063
 6065 3 -16.94 32.33 -15.93 0.125 4341
 6066 3 -16.92 32.29 -15.78 0.095 6065
 6067 3 -16.85 32.26 -15.65 0.099 6066
 6068 3 -16.81 32.26 -15.52 0.000125 6067
 6069 3 -31.24 26.59 -11.28 0.266 3909
 6070 3 -31.06 26.63 -11.07 0.188 6069
 6071 3 -30.99 26.64 -10.9 0.183 6070
 6072 3 -30.95 26.57 -10.71 0.179 6071
 6073 3 -30.88 26.53 -10.55 0.181 6072
 6074 3 -30.74 26.46 -10.49 0.173 6073
 6075 3 -30.63 26.39 -10.35 0.184 6074
 6076 3 -30.61 26.32 -10.21 0.186 6075
 6077 3 -30.51 26.32 -10.07 0.156 6076
 6078 3 -30.38 26.3 -9.98 0.174 6077
 6079 3 -30.29 26.25 -9.88 0.175 6078
 6080 3 -30.15 26.23 -9.79 0.214 6079
 6081 3 -29.92 26.46 -9.57 0.242 6080
 6082 3 -29.9 26.35 -9.5 0.268 6081
 6083 3 -29.94 26.25 -9.42 0.347 6082
 6084 3 -29.7 26.66 -9.08 0.187 6083
 6085 3 -29.6 26.76 -8.95 0.18 6084
 6086 3 -29.51 26.94 -8.82 0.168 6085
 6087 3 -29.44 27.1 -8.71 0.126 6086
 6088 3 -29.42 27.19 -8.63 0.133 6087
 6089 3 -29.35 27.25 -8.54 0.158 6088
 6090 3 -29.31 27.34 -8.42 0.16 6089
 6091 3 -29.2 27.41 -8.38 0.227 6090
 6092 3 -29.2 27.41 -8.18 0.212 6091
 6093 3 -29.1 27.44 -8.08 0.212 6092
 6094 3 -28.94 27.48 -7.97 0.172 6093
 6095 3 -28.85 27.57 -7.87 0.161 6094
 6096 3 -28.81 27.64 -7.75 0.168 6095
 6097 3 -28.67 27.73 -7.62 0.181 6096
 6098 3 -28.61 27.82 -7.53 0.167 6097
 6099 3 -28.63 27.94 -7.43 0.181 6098
 6100 3 -28.53 28.07 -7.29 0.182 6099
 6101 3 -28.45 28.3 -7.23 0.213 6100
 6102 3 -28.47 28.43 -7.11 0.215 6101
 6103 3 -28.47 28.6 -7.15 0.292 6102
 6104 3 -28.44 28.71 -7.15 0.373 6103
 6105 3 -28.29 28.82 -7.03 0.464 6104
 6106 3 -28.2 28.85 -6.98 0.48 6105
 6107 3 -28.08 28.91 -6.89 0.446 6106
 6108 3 -28.13 29.1 -6.74 0.403 6107
 6109 3 -28.28 29.23 -6.6 0.406 6108
 6110 3 -28.4 29.37 -6.44 0.438 6109
 6111 3 -28.42 29.46 -6.32 0.595 6110
 6112 3 -27.79 28.91 -6.28 0.158 6111
 6113 3 -27.63 28.78 -6.28 0.058 6112
 6114 3 -28.47 29.55 -6.28 0.629 6111
 6115 3 -28.63 29.32 -5.74 0.142 6114
 6116 3 -28.63 29.41 -5.65 0.000125 6115
 6117 3 -28.44 29.84 -6.53 0.681 6114
 6118 3 -28.45 29.94 -6.49 0.735 6117
 6119 3 -28.38 30.07 -6.47 0.73 6118
 6120 3 -27.58 29.86 -6.14 0.131 6119
 6121 3 -27.56 29.86 -5.97 0.171 6120
 6122 3 -27.58 29.86 -5.78 0.167 6121
 6123 3 -28.63 30.32 -6.77 0.6 6119
 6124 3 -28.33 30.41 -7.04 0.035 6123
 6125 3 -28.38 30.51 -6.99 0.061 6124
 6126 3 -28.33 30.64 -6.99 0.087 6125
 6127 3 -28.26 30.85 -7.11 0.076 6126
 6128 3 -28.2 31.1 -7.07 0.108 6127
 6129 3 -28.2 31.25 -7.07 0.056 6128
 6130 3 -28.08 31.28 -7.07 0.125 6129
 6131 3 -28.15 31.46 -6.72 0.102 6130
 6132 3 -28.1 31.57 -6.6 0.082 6131
 6133 3 -28.08 31.55 -6.45 0.089 6132
 6134 3 -27.97 31.62 -6.29 0.111 6133
 6135 3 -27.94 31.73 -6.18 0.079 6134
 6136 3 -27.94 31.8 -6.06 0.077 6135
 6137 3 -27.89 31.88 -5.86 0.106 6136
 6138 3 -27.84 31.83 -5.65 0.103 6137
 6139 3 -27.8 31.83 -5.48 0.127 6138
 6140 3 -27.87 31.79 -5.32 0.102 6139
 6141 3 -27.98 31.9 -5.19 0.102 6140
 6142 3 -28.02 32.01 -5.11 0.047 6141
 6143 3 -28.58 30.37 -6.64 0.543 6123
 6144 3 -27.99 30.5 -6.31 0.202 6143
 6145 3 -27.94 30.66 -6.39 0.188 6144
 6146 3 -27.79 30.82 -6.4 0.231 6145
 6147 3 -27.69 30.96 -6.19 0.175 6146
 6148 3 -27.74 31.08 -6.08 0.158 6147
 6149 3 -27.74 31.22 -5.95 0.165 6148
 6150 3 -27.82 31.35 -5.86 0.225 6149
 6151 3 -27.82 31.42 -5.68 0.292 6150
 6152 3 -27.86 31.45 -5.49 0.332 6151
 6153 3 -27.79 31.52 -5.32 0.325 6152
 6154 3 -27.8 31.54 -5.03 0.248 6153
 6155 3 -27.82 31.65 -4.9 0.242 6154
 6156 3 -27.86 31.77 -4.72 0.197 6155
 6157 3 -27.86 31.92 -4.61 0.194 6156
 6158 3 -27.73 32.01 -4.58 0.208 6157
 6159 3 -27.79 32.11 -4.54 0.253 6158
 6160 3 -27.93 32.22 -4.5 0.379 6159
 6161 3 -27.84 32.32 -4.37 0.423 6160
 6162 3 -27.8 32.4 -4.28 0.468 6161
 6163 3 -27.7 32.41 -4.2 0.468 6162
 6164 3 -27.39 32.57 -4.28 0.319 6163
 6165 3 -27.3 32.64 -4.37 0.278 6164
 6166 3 -27.21 32.71 -4.33 0.279 6165
 6167 3 -27.05 32.78 -4.38 0.325 6166
 6168 3 -26.91 32.82 -4.37 0.421 6167
 6169 3 -26.82 32.89 -4.36 0.524 6168
 6170 3 -26.82 33.01 -4.34 0.568 6169
 6171 3 -26.8 33.11 -4.34 0.576 6170
 6172 3 -26.84 33.3 -4.32 0.638 6171
 6173 3 -26.71 33.43 -4.29 0.718 6172
 6174 3 -26.55 33.58 -4.17 0.631 6173
 6175 3 -26.43 33.66 -4.24 0.592 6174
 6176 3 -26.23 33.65 -4.16 0.519 6175
 6177 3 -26.37 33.97 -4.04 0.527 6176
 6178 3 -26.39 34.14 -4.11 0.554 6177
 6179 3 -26.5 34.29 -3.93 0.59 6178
 6180 3 -26.77 34.61 -3.79 0.357 6179
 6181 3 -26.82 34.84 -3.75 0.345 6180
 6182 3 -26.93 35.01 -3.72 0.433 6181
 6183 3 -27.02 35.03 -3.29 0.3 6182
 6184 3 -27.07 35.11 -3.18 0.352 6183
 6185 3 -27.09 35.19 -3.04 0.414 6184
 6186 3 -27.09 35.22 -2.91 0.424 6185
 6187 3 -27.14 35.33 -2.87 0.468 6186
 6188 3 -27.11 35.43 -2.7 0.475 6187
 6189 3 -27.11 35.79 -2.95 0.329 6188
 6190 3 -27.14 35.93 -2.99 0.271 6189
 6191 3 -27.2 36.14 -3.08 0.209 6190
 6192 3 -27.14 35.33 -4.08 0.198 6182
 6193 3 -27.16 35.54 -3.99 0.196 6192
 6194 3 -27.18 35.69 -4 0.224 6193
 6195 3 -27.3 35.93 -4 0.257 6194
 6196 3 -27.39 36.22 -4.16 0.211 6195
 6197 3 -27.36 36.34 -4.13 0.291 6196
 6198 3 -27.61 36.51 -4.33 0.236 6197
 6199 3 -27.79 36.64 -4.5 0.201 6198
 6200 3 -27.89 36.76 -4.59 0.2 6199
 6201 3 -27.98 36.9 -4.58 0.234 6200
 6202 3 -28.07 37 -4.62 0.246 6201
 6203 3 -28.15 37.18 -4.75 0.239 6202
 6204 3 -28.21 37.36 -4.87 0.25 6203
 6205 3 -28.28 37.51 -5 0.211 6204
 6206 3 -28.31 37.72 -5.07 0.225 6205
 6207 3 -28.47 37.93 -5.19 0.19 6206
 6208 3 -28.6 38 -5.25 0.193 6207
 6209 3 -28.63 38.11 -5.45 0.193 6208
 6210 3 -28.74 38.17 -5.62 0.227 6209
 6211 3 -28.94 38.25 -5.7 0.251 6210
 6212 3 -29.01 38.33 -5.74 0.274 6211
 6213 3 -29.03 38.61 -5.71 0.213 6212
 6214 3 -29.06 38.68 -5.83 0.276 6213
 6215 3 -29.1 38.78 -5.91 0.334 6214
 6216 3 -29.13 38.93 -6.01 0.521 6215
 6217 3 -29.15 39.18 -5.99 0.63 6216
 6218 3 -29.22 39.25 -5.92 0.667 6217
 6219 3 -29.22 39.35 -5.79 0.745 6218
 6220 3 -29.47 39.5 -5.53 0.554 6219
 6221 3 -29.4 39.72 -5.79 0.532 6220
 6222 3 -29.4 39.82 -5.95 0.48 6221
 6223 3 -29.53 39.9 -6.09 0.46 6222
 6224 3 -29.58 40 -6.23 0.352 6223
 6225 3 -29.62 40.11 -6.21 0.347 6224
 6226 3 -29.78 40.33 -6.41 0.324 6225
 6227 3 -29.87 40.46 -6.33 0.355 6226
 6228 3 -29.9 40.54 -6.25 0.276 6227
 6229 3 -29.94 40.71 -6.28 0.176 6228
 6230 3 -25.98 33.79 -4.04 0.109 6178
 6231 3 -27.46 32.03 -3.74 0.201 6163
 6232 3 -27.59 32.11 -3.47 0.237 6231
 6233 3 -27.91 32.04 -3.64 0.144 6232
 6234 3 -28.05 32.03 -3.51 0.157 6233
 6235 3 -28.21 31.86 -3.4 0.000125 6234
 6236 3 -27.57 32.11 -3.35 0.156 6232
 6237 3 -27.5 32.08 -3.2 0.071 6236
 6238 3 -28.76 30.46 -6.65 0.36 6143
 6239 3 -28.92 30.46 -7.45 0.235 6238
 6240 3 -29.03 30.48 -7.56 0.264 6239
 6241 3 -29.03 30.51 -7.74 0.23 6240
 6242 3 -29.01 30.6 -7.82 0.163 6241
 6243 3 -28.99 30.71 -7.9 0.114 6242
 6244 3 -28.94 30.55 -6.68 0.36 6238
 6245 3 -28.86 30.6 -6.53 0.226 6244
 6246 3 -37.64 26.62 -14.12 0.573 6245
 6247 3 -37.68 26.03 -14.05 0.235 3866
 6248 3 -37.64 25.85 -14.04 0.173 6247
 6249 3 -37.51 25.55 -13.99 0.12 6248
 6250 3 -37.53 25.42 -13.9 0.169 6249
 6251 3 -37.7 25.24 -13.9 0.311 6250
 6252 3 -37.81 25.14 -13.89 0.346 6251
 6253 3 -37.92 25.14 -13.8 0.452 6252
 6254 3 -38.27 25.28 -13.62 0.25 6253
 6255 3 -38.34 25.07 -13.47 0.195 6254
 6256 3 -38.42 24.96 -13.32 0.142 6255
 6257 3 -38.42 24.89 -13.15 0.146 6256
 6258 3 -38.39 24.8 -13.04 0.126 6257
 6259 3 -38.41 24.67 -12.96 0.089 6258
 6260 3 -38.31 24.58 -12.87 0.127 6259
 6261 3 -38.21 24.53 -12.73 0.141 6260
 6262 3 -38.12 24.44 -12.62 0.159 6261
 6263 3 -37.99 24.34 -12.46 0.118 6262
 6264 3 -37.92 24.25 -12.3 0.145 6263
 6265 3 -37.71 24.11 -12.21 0.15 6264
 6266 3 -37.67 23.99 -12.09 0.176 6265
 6267 3 -37.66 23.92 -11.94 0.188 6266
 6268 3 -37.55 23.9 -11.79 0.138 6267
 6269 3 -37.57 23.95 -11.64 0.112 6268
 6270 3 -37.6 23.97 -11.51 0.096 6269
 6271 3 -37.56 24 -11.3 0.153 6270
 6272 3 -37.57 24.04 -11.13 0.169 6271
 6273 3 -37.63 24.04 -11.02 0.141 6272
 6274 3 -37.56 23.97 -10.88 0.214 6273
 6275 3 -37.45 23.93 -10.78 0.209 6274
 6276 3 -37.49 23.84 -10.71 0.242 6275
 6277 3 -37.49 23.86 -10.56 0.313 6276
 6278 3 -37.5 23.93 -10.32 0.31 6277
 6279 3 -37.49 23.88 -10.22 0.388 6278
 6280 3 -37.53 23.88 -10.11 0.446 6279
 6281 3 -37.56 23.81 -10.02 0.474 6280
 6282 3 -37.67 23.74 -9.92 0.488 6281
 6283 3 -37.73 23.67 -9.87 0.531 6282
 6284 3 -38.28 23.67 -9.92 0.289 6283
 6285 3 -38.49 23.72 -9.97 0.267 6284
 6286 3 -37.31 23.47 -9.7 0.331 6283
 6287 3 -37.17 23.31 -9.69 0.341 6286
 6288 3 -37.09 23.29 -9.54 0.398 6287
 6289 3 -37.03 23.2 -9.48 0.497 6288
 6290 3 -36.92 23.11 -9.36 0.646 6289
 6291 3 -36.31 23.52 -9.68 0.368 6290
 6292 3 -36.2 23.56 -9.61 0.31 6291
 6293 3 -36.16 23.68 -9.46 0.218 6292
 6294 3 -36.03 23.77 -9.38 0.205 6293
 6295 3 -35.85 23.88 -9.39 0.207 6294
 6296 3 -35.75 23.97 -9.47 0.199 6295
 6297 3 -35.63 24.08 -9.56 0.268 6296
 6298 3 -35.6 24.27 -9.59 0.189 6297
 6299 3 -35.53 24.47 -9.56 0.103 6298
 6300 3 -35.56 24.56 -9.51 0.104 6299
 6301 3 -37.09 22.77 -9.15 0.565 6290
 6302 3 -37.06 22.59 -9.12 0.558 6301
 6303 3 -37.01 22.43 -9.12 0.576 6302
 6304 3 -37.05 22.31 -9.01 0.649 6303
 6305 3 -36.94 22.22 -9.1 0.832 6304
 6306 3 -36.88 22.15 -8.97 0.908 6305
 6307 3 -36.84 22.02 -8.96 0.94 6306
 6308 3 -36.87 21.93 -8.87 0.987 6307
 6309 3 -37.3 21.72 -8.79 0.866 6308
 6310 3 -37.4 21.59 -8.78 0.848 6309
 6311 3 -37.49 21.52 -8.78 0.858 6310
 6312 3 -38.12 21.63 -8.54 0.584 6311
 6313 3 -38.7 21.72 -8.79 0.334 6312
 6314 3 -38.8 21.59 -8.8 0.344 6313
 6315 3 -38.86 21.45 -8.77 0.321 6314
 6316 3 -38.86 21.31 -8.98 0.211 6315
 6317 3 -38.94 21.15 -8.95 0.138 6316
 6318 3 -39.06 21.04 -8.97 0.134 6317
 6319 3 -39.12 20.95 -9.11 0.124 6318
 6320 3 -39.08 20.84 -9.23 0.176 6319
 6321 3 -39.09 20.72 -9.28 0.13 6320
 6322 3 -37.81 21.4 -8.35 0.325 6312
 6323 3 -37.61 21.25 -8.54 0.000125 6322
 6324 3 -36.05 21.95 -9.18 0.34 6308
 6325 3 -35.9 21.74 -9.12 0.085 6324
 6326 3 -35.81 21.61 -9.18 0.05 6325
 6327 3 -36.01 21.63 -9.56 0.126 6324
 6328 3 -35.98 21.42 -9.57 0.083 6327
 6329 3 -35.92 21.31 -9.51 0.099 6328
 6330 3 -35.86 21.17 -9.52 0.097 6329
 6331 3 -35.79 21.09 -9.44 0.132 6330
 6332 3 -35.63 21.11 -9.29 0.161 6331
 6333 3 -35.47 21.04 -9.19 0.108 6332
 6334 3 -35.34 20.99 -9.21 0.143 6333
 6335 3 -35.3 20.77 -9.44 0.099 6334
 6336 3 -35.37 20.7 -9.52 0.082 6335
 6337 3 -35.41 20.65 -9.62 0.17 6336
 6338 3 -35.26 20.47 -9.71 0.106 6337
 6339 3 -37.29 22.45 -9.29 0.169 6303
 6340 3 -37.34 22.59 -9.27 0.000125 6339
 6341 3 -37.49 24.58 -14.03 0.117 6253
 6342 3 -37.43 24.42 -13.95 0.138 6341
 6343 3 -37.38 24.24 -13.8 0.165 6342
 6344 3 -37.95 26.01 -13.17 0.37 3864
 6345 3 -37.82 25.89 -13.1 0.426 6344
 6346 3 -38.03 25.53 -13.31 0.15 6345
 6347 3 -37.93 25.53 -13.47 0.000125 6346
 6348 3 -37.56 25.98 -12.9 0.395 6345
 6349 3 -37.56 25.97 -12.79 0.425 6348
 6350 3 -37.35 26.08 -12.64 0.396 6349
 6351 3 -37.17 26.47 -12.54 0.148 6350
 6352 3 -36.99 26.52 -12.49 0.144 6351
 6353 3 -37.45 26 -12.46 0.378 6350
 6354 3 -37.42 26.29 -12.37 0.115 6353
 6355 3 -37.45 26.34 -12.19 0.107 6354
 6356 3 -37.38 26.42 -12.04 0.085 6355
 6357 3 -37.34 26.54 -12.03 0.06 6356
 6358 3 -37.92 26.18 -12.29 0.053 6353
 6359 3 -37.82 26.18 -12.19 0.052 6358
 6360 3 -40.25 26.58 -15.51 0.147 3850
 6361 3 -40.36 26.57 -15.65 0.105 6360
 6362 3 -40.5 26.57 -15.78 0.136 6361
 6363 3 -40.64 26.57 -15.85 0.134 6362
 6364 3 -40.79 26.55 -15.88 0.133 6363
 6365 3 -41 26.6 -15.92 0.099 6364
 6366 3 -41.11 26.62 -15.95 0.067 6365
 6367 3 -40.85 26.76 -14.62 0.088 3844
 6368 3 -40.93 26.69 -14.62 0.06 6367
 6369 3 -55.75 27.46 -16.36 0.102 3742
 6370 3 -55.85 27.47 -16.33 0.000125 6369
 6371 3 -79.88 26.15 -7.98 0.218 3592
 6372 3 -79.84 26.4 -7.8 0.127 6371
 6373 3 -79.9 26.38 -7.65 0.135 6372
 6374 3 -79.95 26.38 -7.53 0.086 6373
 6375 3 -84.9 23.9 -4.29 0.241 3555
 6376 3 -85.12 23.92 -4.22 0.178 6375
 6377 3 -85.26 24.01 -4.22 0.000125 6376
 6378 3 -84.3 18.76 8.86 0.151 926
 6379 3 -84.33 18.6 9.1 0.109 6378
 6380 3 -84.3 18.46 9.27 0.11 6379
 6381 3 -84.28 18.39 9.34 0.13 6380
 6382 3 -84.19 18.33 9.46 0.142 6381
 6383 3 -82.19 17.24 8.17 0.197 911
 6384 3 -82.05 17.1 8.08 0.164 6383
 6385 3 -81.94 16.99 8.04 0.166 6384
 6386 3 -81.47 17.12 8.29 0.018 908
 6387 3 -81.74 16.8 8.15 0.146 907
 6388 3 -81.78 16.74 8.27 0.044 6387
 6389 3 -72.93 11.58 -2.13 0.522 807
 6390 3 -72.89 11.55 -2.3 0.239 6389
 6391 3 -72.98 11.5 -2.26 0.000125 6390
 6392 3 -66.8 15.73 3.41 0.156 754
 6393 3 -66.71 15.81 3.43 0.046 6392
 6394 3 -66.66 15.86 3.35 0.09 6393
 6395 3 -64.68 19.01 6.09 0.184 672
 6396 3 -64.85 18.94 6.21 0.138 6395
 6397 3 -65.05 18.85 6.4 0.159 6396
 6398 3 -65.27 18.96 6.15 0.387 6397
 6399 3 -65.49 19.03 6.1 0.284 6398
 6400 3 -65.66 18.96 6.22 0.243 6399
 6401 3 -65.8 18.96 6.22 0.264 6400
 6402 3 -65.99 18.92 6.22 0.294 6401
 6403 3 -66.33 18.8 6.01 0.000125 6402
 6404 3 -66.38 18.89 5.93 0.062 6403
 6405 3 -66.15 18.69 6.4 0.195 6402
 6406 3 -66.21 18.64 6.54 0.238 6405
 6407 3 -66.26 18.67 6.67 0.237 6406
 6408 3 -66.69 18.57 6.4 0.155 6407
 6409 3 -66.9 18.6 6.44 0.164 6408
 6410 3 -67.11 18.58 6.54 0.137 6409
 6411 3 -67.22 18.55 6.54 0.177 6410
 6412 3 -67.35 18.54 6.47 0.21 6411
 6413 3 -67.49 18.59 6.22 0.113 6412
 6414 3 -67.55 18.63 6.14 0.16 6413
 6415 3 -67.76 18.63 6.1 0.17 6414
 6416 3 -67.74 18.72 5.86 0.14 6415
 6417 3 -67.88 18.73 5.77 0.207 6416
 6418 3 -67.99 19.06 5.77 0.069 6417
 6419 3 -67.99 18.41 5.94 0.308 6417
 6420 3 -68.07 18.34 5.92 0.307 6419
 6421 3 -68.11 18.34 5.72 0.287 6420
 6422 3 -67.99 18.2 5.64 0.302 6421
 6423 3 -67.79 18.18 5.43 0.291 6422
 6424 3 -67.85 18.38 5.22 0.05 6423
 6425 3 -67.83 18.47 5.13 0.079 6424
 6426 3 -67.76 18.54 5.09 0.000125 6425
 6427 3 -67.8 17.93 5.55 0.096 6423
 6428 3 -67.36 18.36 5.31 0.095 6427
 6429 3 -67.26 18.34 5.29 0.000125 6428
 6430 3 -67.77 17.75 5.59 0.135 6427
 6431 3 -67.8 17.68 5.68 0.096 6430
 6432 3 -67.77 17.57 5.6 0.154 6430
 6433 3 -67.8 17.38 5.6 0.179 6432
 6434 3 -67.99 17.13 5.5 0.159 6433
 6435 3 -68.18 17.13 5.15 0.138 6434
 6436 3 -68.3 17.11 5.06 0.146 6435
 6437 3 -68.54 17.02 4.98 0.118 6436
 6438 3 -68.71 16.97 4.98 0.11 6437
 6439 3 -67.69 17.41 5.54 0.307 6438
 6440 3 -67.51 17.56 5.42 0.198 6439
 6441 3 -67.6 17.75 5.43 0.134 6440
 6442 3 -67.8 17.93 5.46 0.139 6441
 6443 3 -67.88 18.09 5.38 0.152 6442
 6444 3 -68.07 18.18 5.3 0.000125 6443
 6445 3 -67.82 17.2 5.6 0.179 6439
 6446 3 -67.36 17.52 5.18 0.291 6433
 6447 3 -67.65 17.13 5.46 0.106 6446
 6448 3 -67.63 17 5.51 0.061 6447
 6449 3 -67.18 17.63 5.05 0.138 6446
 6450 3 -67.04 17.61 5.14 0.092 6449
 6451 3 -66.91 17.59 5.17 0.049 6450
 6452 3 -68.35 18.36 5.76 0.175 6421
 6453 3 -68.3 18.48 5.47 0.053 6452
 6454 3 -68.26 18.13 6.31 0.105 6420
 6455 3 -68.3 18.07 6.19 0.107 6454
 6456 3 -66.2 18.58 7.01 0.254 6407
 6457 3 -66.03 18.48 7.25 0.175 6456
 6458 3 -65.68 18.53 7.17 0.086 6457
 6459 3 -65.54 18.37 7.26 0.115 6458
 6460 3 -65.46 18.48 7.21 0.049 6459
 6461 3 -66.09 18.39 7.36 0.131 6457
 6462 3 -66.17 18.33 7.54 0.139 6461
 6463 3 -65.08 19.07 5.86 0.19 6398
 6464 3 -64.96 19.05 5.89 0.111 6463
 6465 3 -58.11 25.72 12.89 0.106 608
 6466 3 -58.28 25.84 12.84 0.14 6465
 6467 3 -58.42 25.88 12.67 0.07 6466
 6468 3 -58.63 25.97 12.61 0.113 6467
 6469 3 -58.81 26.06 12.61 0.087 6468
 6470 3 -58.92 26.13 12.56 0.000125 6469
 6471 3 -53.87 31.3 19.14 0.109 560
 6472 3 -53.71 31.45 19.18 0.055 6471
 6473 3 -54.75 37.48 22.84 0.415 519
 6474 3 -54.45 37.85 22.91 0.132 6473
 6475 3 -54.45 38.05 23.02 0.154 6474
 6476 3 -54.6 38.41 23.09 0.214 6475
 6477 3 -54.81 37.66 23.02 0.507 6473
 6478 3 -54.99 37.7 23.12 0.538 6477
 6479 3 -55.2 37.9 23.1 0.435 6478
 6480 3 -55.32 38.05 23.14 0.364 6479
 6481 3 -55.47 38.16 23.16 0.349 6480
 6482 3 -55.57 38.27 23.28 0.356 6481
 6483 3 -55.67 38.48 23.39 0.385 6482
 6484 3 -55.45 38.84 23.5 0.453 6483
 6485 3 -55.59 38.98 23.59 0.423 6484
 6486 3 -55.68 39.15 23.68 0.47 6485
 6487 3 -55.82 39.34 23.75 0.428 6486
 6488 3 -55.77 39.52 23.91 0.417 6487
 6489 3 -55.75 39.67 24 0.429 6488
 6490 3 -55.21 39.88 24.2 0.127 6489
 6491 3 -55.21 40.06 24.33 0.134 6490
 6492 3 -55.2 40.27 24.38 0.165 6491
 6493 3 -55.21 40.41 24.45 0.165 6492
 6494 3 -55.25 40.55 24.58 0.179 6493
 6495 3 -55.28 40.72 24.67 0.171 6494
 6496 3 -55.22 41.01 24.79 0.245 6495
 6497 3 -55.28 41.16 24.79 0.218 6496
 6498 3 -55.45 41.37 24.77 0.233 6497
 6499 3 -55.61 41.54 24.77 0.259 6498
 6500 3 -56.4 42.04 24.86 0.668 6499
 6501 3 -56.42 41.7 24.54 0.386 6500
 6502 3 -56.42 41.51 24.51 0.349 6501
 6503 3 -56.31 41.23 24.52 0.355 6502
 6504 3 -56.2 40.9 24.51 0.328 6503
 6505 3 -56.2 40.73 24.48 0.342 6504
 6506 3 -56.65 42.35 25.2 0.857 6500
 6507 3 -56.65 42.48 25.11 0.799 6506
 6508 3 -56.78 42.69 25.18 0.682 6507
 6509 3 -56.28 42.45 24.93 0.389 6508
 6510 3 -56.18 42.49 24.86 0.247 6509
 6511 3 -56.22 42.69 24.93 0.166 6510
 6512 3 -56.28 42.91 24.97 0.181 6511
 6513 3 -56.21 43.16 24.99 0.199 6512
 6514 3 -56.07 43.35 24.97 0.242 6513
 6515 3 -55.71 43.55 24.95 0.079 6514
 6516 3 -55.67 43.62 25.01 0.054 6515
 6517 3 -56.15 43.45 25.04 0.182 6514
 6518 3 -56.15 43.59 25.02 0.124 6517
 6519 3 -56.24 43.77 24.99 0.147 6518
 6520 3 -57.45 43.23 25.33 0.438 6508
 6521 3 -57.45 43.37 25.27 0.384 6520
 6522 3 -57.35 43.49 25.15 0.349 6521
 6523 3 -57.39 43.67 25.06 0.319 6522
 6524 3 -57.36 43.83 25.04 0.284 6523
 6525 3 -57.36 44.01 25.02 0.354 6524
 6526 3 -57.39 44.16 24.99 0.34 6525
 6527 3 -57.4 44.37 25.04 0.316 6526
 6528 3 -57.36 44.52 24.97 0.302 6527
 6529 3 -57.39 44.74 25.11 0.306 6528
 6530 3 -57.35 44.88 25.31 0.329 6529
 6531 3 -57.14 44.97 25.36 0.344 6530
 6532 3 -57 45.04 25.38 0.335 6531
 6533 3 -56.86 45.08 25.27 0.321 6532
 6534 3 -56.84 45.22 25.17 0.315 6533
 6535 3 -56.79 45.34 25.06 0.334 6534
 6536 3 -56.75 45.52 24.88 0.322 6535
 6537 3 -56.78 45.72 24.86 0.326 6536
 6538 3 -56.79 45.95 24.86 0.284 6537
 6539 3 -56.67 46.12 24.88 0.283 6538
 6540 3 -56.6 46.27 24.9 0.29 6539
 6541 3 -56.42 46.37 24.88 0.285 6540
 6542 3 -56.11 46.44 24.88 0.38 6541
 6543 3 -56.02 45.9 24.45 0.152 6542
 6544 3 -56.09 45.72 24.43 0.169 6543
 6545 3 -56.17 45.56 24.33 0.175 6544
 6546 3 -56.18 45.38 24.29 0.181 6545
 6547 3 -56.22 45.16 24.52 0.127 6546
 6548 3 -56.18 45.02 24.58 0.156 6547
 6549 3 -56.18 44.88 24.63 0.178 6548
 6550 3 -56.18 44.73 24.7 0.172 6549
 6551 3 -56.2 44.55 24.77 0.18 6550
 6552 3 -56.27 44.27 24.79 0.167 6551
 6553 3 -56.22 44.09 24.84 0.169 6552
 6554 3 -56.21 43.88 24.9 0.171 6553
 6555 3 -55.96 46.62 25.06 0.407 6542
 6556 3 -55.82 46.85 25.15 0.465 6555
 6557 3 -55.72 46.95 25.11 0.512 6556
 6558 3 -55.65 47.2 24.99 0.498 6557
 6559 3 -55.5 47.1 24.49 0.104 6558
 6560 3 -55.42 47.2 24.49 0.112 6559
 6561 3 -55.28 47.33 24.38 0.15 6560
 6562 3 -55.52 47.51 25.15 0.384 6558
 6563 3 -55.35 47.56 25.04 0.395 6562
 6564 3 -55.13 47.66 25.28 0.327 6563
 6565 3 -55.03 47.79 25.26 0.325 6564
 6566 3 -54.96 47.88 25.21 0.348 6565
 6567 3 -54.82 47.92 25.05 0.401 6566
 6568 3 -54.79 47.55 24.48 0.173 6567
 6569 3 -54.9 47.49 24.42 0.177 6568
 6570 3 -55.1 47.45 24.33 0.16 6569
 6571 3 -54.7 47.99 25.03 0.412 6567
 6572 3 -54.67 48.12 24.87 0.417 6571
 6573 3 -54.68 48.22 24.71 0.368 6572
 6574 3 -54.68 48.34 24.52 0.372 6573
 6575 3 -54.62 48.48 24.5 0.389 6574
 6576 3 -54.58 48.95 24.4 0.475 6575
 6577 3 -54.5 49.04 24.41 0.456 6576
 6578 3 -54.36 49.13 24.34 0.487 6577
 6579 3 -54.01 49.38 23.77 0.151 6578
 6580 3 -53.86 49.44 23.72 0.047 6579
 6581 3 -54.29 49.16 24.41 0.426 6578
 6582 3 -54.08 49.02 24.29 0.562 6581
 6583 3 -54.4 49.42 25.13 0.181 6582
 6584 3 -54.51 49.41 25.27 0.199 6583
 6585 3 -54.61 49.4 25.43 0.146 6584
 6586 3 -54.73 49.35 25.56 0.147 6585
 6587 3 -54.83 49.41 25.68 0.156 6586
 6588 3 -54.93 49.38 25.81 0.188 6587
 6589 3 -55.03 49.45 25.95 0.17 6588
 6590 3 -55.15 49.45 26.06 0.167 6589
 6591 3 -55.28 49.45 26.18 0.156 6590
 6592 3 -55.42 49.55 26.36 0.188 6591
 6593 3 -55.54 49.58 26.52 0.176 6592
 6594 3 -55.77 49.65 26.74 0.174 6593
 6595 3 -55.89 49.7 26.86 0.194 6594
 6596 3 -55.64 49.79 26.93 0.079 6595
 6597 3 -55.56 49.74 27.04 0.000125 6596
 6598 3 -56.04 49.74 26.98 0.149 6595
 6599 3 -56.15 49.76 27.09 0.196 6598
 6600 3 -56.32 49.69 27.27 0.21 6599
 6601 3 -56.5 49.66 27.41 0.23 6600
 6602 3 -56.7 49.7 27.53 0.225 6601
 6603 3 -56.88 49.62 27.76 0.206 6602
 6604 3 -57.06 49.63 27.88 0.157 6603
 6605 3 -57.17 49.65 27.99 0.158 6604
 6606 3 -57.34 49.7 28.02 0.18 6605
 6607 3 -57.5 49.72 28.15 0.148 6606
 6608 3 -57.67 49.76 28.17 0.133 6607
 6609 3 -57.82 49.72 28.2 0.154 6608
 6610 3 -57.96 49.7 28.24 0.208 6609
 6611 3 -58.07 49.7 28.38 0.205 6610
 6612 3 -58.22 49.63 28.49 0.184 6611
 6613 3 -58.4 49.7 28.65 0.209 6612
 6614 3 -58.57 49.77 28.76 0.243 6613
 6615 3 -58.7 49.72 28.88 0.197 6614
 6616 3 -58.89 49.65 29.08 0.215 6615
 6617 3 -58.97 49.66 29.2 0.214 6616
 6618 3 -59.21 49.65 29.26 0.217 6617
 6619 3 -59.31 49.73 29.31 0.294 6618
 6620 3 -59.47 49.74 29.33 0.306 6619
 6621 3 -59.89 49.33 29.06 0.153 6620
 6622 3 -59.99 49.22 29.01 0.128 6621
 6623 3 -60.13 49.12 29.06 0.126 6622
 6624 3 -60.31 48.97 29.08 0.133 6623
 6625 3 -60.47 48.9 29.18 0.099 6624
 6626 3 -60.6 48.87 29.26 0.111 6625
 6627 3 -60.85 48.91 29.29 0.101 6626
 6628 3 -60.99 48.87 29.33 0.126 6627
 6629 3 -61.18 48.84 29.38 0.153 6628
 6630 3 -61.39 48.73 29.36 0.104 6629
 6631 3 -61.53 48.7 29.36 0.12 6630
 6632 3 -61.63 48.66 29.34 0.119 6631
 6633 3 -61.78 48.65 29.26 0.099 6632
 6634 3 -61.96 48.6 29.22 0.137 6633
 6635 3 -62.13 48.58 29.18 0.138 6634
 6636 3 -62.29 48.54 29.11 0.141 6635
 6637 3 -62.46 48.52 29.11 0.17 6636
 6638 3 -62.64 48.45 29.15 0.113 6637
 6639 3 -62.75 48.42 29.26 0.157 6638
 6640 3 -62.92 48.41 29.39 0.119 6639
 6641 3 -63.03 48.41 29.48 0.13 6640
 6642 3 -63.22 48.37 29.66 0.103 6641
 6643 3 -63.21 48.29 29.78 0.138 6642
 6644 3 -63.24 48.24 29.87 0.154 6643
 6645 3 -63.53 48.19 29.84 0.118 6644
 6646 3 -63.65 48.16 29.93 0.134 6645
 6647 3 -63.77 48.13 30.05 0.121 6646
 6648 3 -63.96 48.06 30.14 0.126 6647
 6649 3 -64.09 48.08 30.14 0.115 6648
 6650 3 -64.29 48.16 30.25 0.251 6649
 6651 3 -64.4 48.22 30.28 0.27 6650
 6652 3 -64.32 48.17 30.55 0.000125 6651
 6653 3 -64.7 48.23 30.18 0.2 6651
 6654 3 -64.87 48.15 30.07 0.172 6653
 6655 3 -65.01 48.09 29.89 0.161 6654
 6656 3 -65.26 48.05 29.93 0.139 6655
 6657 3 -65.4 48.08 29.93 0.158 6656
 6658 3 -65.43 48.37 29.89 0.066 6657
 6659 3 -65.42 48.48 29.85 0.133 6658
 6660 3 -65.29 48.52 29.8 0.165 6659
 6661 3 -65.42 48.6 29.62 0.122 6660
 6662 3 -65.54 48.59 29.57 0.000125 6661
 6663 3 -65.6 47.99 29.94 0.126 6657
 6664 3 -65.81 47.99 29.94 0.119 6663
 6665 3 -66.01 47.98 29.89 0.158 6664
 6666 3 -66.23 47.97 29.82 0.134 6665
 6667 3 -66.42 47.95 29.73 0.156 6666
 6668 3 -66.62 47.98 29.62 0.151 6667
 6669 3 -66.68 48.07 29.48 0.211 6668
 6670 3 -66.68 48.11 29.35 0.274 6669
 6671 3 -67.14 48.08 29.53 0.123 6670
 6672 3 -67.26 48.11 29.5 0.125 6671
 6673 3 -67.39 48.11 29.44 0.091 6672
 6674 3 -67.46 48.04 29.46 0.139 6673
 6675 3 -67.62 48 29.43 0.167 6674
 6676 3 -67.82 47.96 29.5 0.119 6675
 6677 3 -68.01 47.94 29.57 0.135 6676
 6678 3 -68.12 47.91 29.71 0.114 6677
 6679 3 -68.18 47.82 29.8 0.129 6678
 6680 3 -68.25 47.72 29.94 0.085 6679
 6681 3 -68.29 47.59 30.05 0.126 6680
 6682 3 -68.37 47.58 30.18 0.145 6681
 6683 3 -68.46 47.53 30.32 0.111 6682
 6684 3 -68.54 47.44 30.46 0.116 6683
 6685 3 -68.67 47.4 30.62 0.126 6684
 6686 3 -68.78 47.37 30.76 0.094 6685
 6687 3 -68.87 47.44 30.88 0.068 6686
 6688 3 -68.98 47.51 30.9 0.09 6687
 6689 3 -69.1 47.57 30.92 0.126 6688
 6690 3 -69.31 47.66 30.9 0.141 6689
 6691 3 -69.57 47.79 30.79 0.161 6690
 6692 3 -69.68 47.91 30.76 0.195 6691
 6693 3 -69.95 48 30.6 0.109 6692
 6694 3 -70.07 48.14 30.54 0.14 6693
 6695 3 -70.04 48.33 30.4 0.101 6694
 6696 3 -70.26 48.14 30.53 0.126 6694
 6697 3 -70.4 48.19 30.42 0.092 6696
 6698 3 -70.5 48.22 30.38 0.107 6697
 6699 3 -70.64 48.26 30.31 0.134 6698
 6700 3 -70.81 48.33 30.2 0.119 6699
 6701 3 -70.96 48.3 30.2 0.135 6700
 6702 3 -71.14 48.29 30.26 0.155 6701
 6703 3 -71.34 48.36 30.2 0.126 6702
 6704 3 -71.48 48.4 30.19 0.1 6703
 6705 3 -71.7 48.47 30.24 0.116 6704
 6706 3 -71.79 48.48 30.29 0.125 6705
 6707 3 -71.95 48.61 30.28 0.129 6706
 6708 3 -72.04 48.68 30.29 0.167 6707
 6709 3 -72.09 48.86 30.31 0.177 6708
 6710 3 -72.01 49.05 30.24 0.118 6709
 6711 3 -72.06 49.12 30.03 0.069 6710
 6712 3 -72.15 49.11 29.88 0.105 6711
 6713 3 -72.2 49.12 29.79 0.053 6712
 6714 3 -72.42 48.83 30.29 0.093 6709
 6715 3 -72.75 48.9 30.45 0.133 6714
 6716 3 -72.87 48.91 30.45 0.196 6715
 6717 3 -73.06 48.93 30.28 0.114 6716
 6718 3 -73.28 48.9 30.28 0.105 6717
 6719 3 -73.4 48.87 30.35 0.132 6718
 6720 3 -73.62 48.87 30.33 0.116 6719
 6721 3 -73.78 48.89 30.35 0.148 6720
 6722 3 -73.89 48.87 30.33 0.133 6721
 6723 3 -74.06 49 30.28 0.085 6722
 6724 3 -62.97 48.3 30.12 0.083 6644
 6725 3 -62.93 48.27 30.27 0.081 6724
 6726 3 -63 48.24 30.34 0.085 6725
 6727 3 -62.38 48.4 28.72 0.088 6637
 6728 3 -59.46 49.94 29.43 0.146 6620
 6729 3 -59.57 49.98 29.56 0.149 6728
 6730 3 -59.71 49.95 29.68 0.161 6729
 6731 3 -59.96 49.88 29.72 0.184 6730
 6732 3 -60.17 49.79 29.83 0.158 6731
 6733 3 -60.38 49.74 29.9 0.175 6732
 6734 3 -60.5 49.72 29.9 0.159 6733
 6735 3 -60.61 49.69 29.95 0.153 6734
 6736 3 -60.84 49.66 30.01 0.17 6735
 6737 3 -61 49.62 30.09 0.17 6736
 6738 3 -61.17 49.65 30.18 0.169 6737
 6739 3 -61.24 49.73 30.27 0.169 6738
 6740 3 -61.36 49.76 30.38 0.196 6739
 6741 3 -61.43 49.7 30.47 0.234 6740
 6742 3 -61.46 49.8 30.61 0.282 6741
 6743 3 -61.63 49.8 30.65 0.335 6742
 6744 3 -61.85 49.83 30.79 0.297 6743
 6745 3 -61.96 49.88 30.88 0.369 6744
 6746 3 -62.4 50.01 30.81 0.229 6745
 6747 3 -62.52 50.05 30.97 0.192 6746
 6748 3 -62.64 50.13 31.08 0.222 6747
 6749 3 -62.7 50.19 31.27 0.17 6748
 6750 3 -62.77 50.29 31.34 0.21 6749
 6751 3 -63 50.41 31.29 0.139 6750
 6752 3 -63.11 50.48 31.4 0.158 6751
 6753 3 -63.28 50.55 31.45 0.132 6752
 6754 3 -63.35 50.63 31.47 0.16 6753
 6755 3 -63.56 50.67 31.45 0.135 6754
 6756 3 -63.78 50.7 31.52 0.099 6755
 6757 3 -63.95 50.66 31.56 0.111 6756
 6758 3 -64.09 50.62 31.65 0.117 6757
 6759 3 -64.17 50.52 31.65 0.093 6758
 6760 3 -62.67 50.27 31.52 0.106 6750
 6761 3 -62.63 50.23 31.68 0.099 6760
 6762 3 -62.64 50.23 31.79 0.101 6761
 6763 3 -62.7 50.27 31.9 0.123 6762
 6764 3 -62.61 50.26 32.08 0.08 6763
 6765 3 -62.59 50.3 32.21 0.129 6764
 6766 3 -62.52 50.38 32.33 0.163 6765
 6767 3 -62.46 50.52 32.44 0.105 6766
 6768 3 -62.35 50.59 32.58 0.139 6767
 6769 3 -62.32 50.69 32.68 0.158 6768
 6770 3 -62.25 50.88 32.76 0.154 6769
 6771 3 -62.25 51.02 32.9 0.139 6770
 6772 3 -62.24 51.1 33.03 0.183 6771
 6773 3 -62.18 51.15 33.14 0.254 6772
 6774 3 -62.57 50.97 33.08 0.132 6773
 6775 3 -62.61 51.04 33.25 0.121 6774
 6776 3 -62.67 51.23 33.29 0.082 6775
 6777 3 -62.6 50.77 33 0.085 6774
 6778 3 -61.85 51.32 33.23 0.111 6773
 6779 3 -61.67 51.45 33.29 0.132 6778
 6780 3 -61.56 51.6 33.26 0.142 6779
 6781 3 -61.39 51.71 33.23 0.144 6780
 6782 3 -61.29 51.81 33.26 0.132 6781
 6783 3 -61.15 51.88 33.35 0.115 6782
 6784 3 -61.09 51.96 33.36 0.163 6783
 6785 3 -60.99 52.06 33.47 0.124 6784
 6786 3 -60.85 52.24 33.55 0.21 6785
 6787 3 -60.78 52.28 33.69 0.229 6786
 6788 3 -60.65 52.42 33.72 0.25 6787
 6789 3 -60.54 52.56 33.72 0.256 6788
 6790 3 -60.31 52.64 33.66 0.19 6789
 6791 3 -59.99 52.7 33.69 0.128 6790
 6792 3 -59.88 52.71 33.66 0.144 6791
 6793 3 -59.74 52.78 33.73 0.135 6792
 6794 3 -59.64 52.92 33.77 0.167 6793
 6795 3 -59.49 52.96 33.83 0.15 6794
 6796 3 -59.46 53.13 33.89 0.143 6795
 6797 3 -59.34 53.31 33.99 0.13 6796
 6798 3 -59.17 53.42 34.1 0.122 6797
 6799 3 -59 53.42 34.3 0.138 6798
 6800 3 -58.93 53.42 34.38 0.116 6799
 6801 3 -58.79 53.46 34.52 0.138 6800
 6802 3 -58.64 53.41 34.67 0.138 6801
 6803 3 -58.52 53.35 34.78 0.138 6802
 6804 3 -58.31 53.34 34.87 0.103 6803
 6805 3 -58.11 53.32 34.91 0.127 6804
 6806 3 -57.99 53.27 34.91 0.113 6805
 6807 3 -57.78 53.3 34.92 0.078 6806
 6808 3 -57.59 53.31 34.95 0.093 6807
 6809 3 -57.49 53.41 35.01 0.122 6808
 6810 3 -57.38 53.38 35.02 0.141 6809
 6811 3 -57.42 53.56 35.06 0.204 6810
 6812 3 -57.35 53.71 35.06 0.153 6811
 6813 3 -57.28 53.81 35.08 0.125 6812
 6814 3 -57.15 54.03 35.06 0.118 6813
 6815 3 -57.17 54.16 35.02 0.165 6814
 6816 3 -57.09 54.28 35.09 0.146 6815
 6817 3 -57.03 54.5 35.09 0.137 6816
 6818 3 -57.04 54.6 35.19 0.239 6817
 6819 3 -57.13 54.5 35.38 0.239 6818
 6820 3 -57.11 54.6 35.41 0.332 6819
 6821 3 -57.07 54.67 35.49 0.384 6820
 6822 3 -57.1 54.77 35.58 0.33 6821
 6823 3 -56.82 54.78 35.74 0.304 6822
 6824 3 -56.82 54.78 35.87 0.077 6823
 6825 3 -56.32 55.17 35.7 0.145 6823
 6826 3 -56.36 55.27 35.84 0.098 6825
 6827 3 -56.43 55.35 35.91 0.11 6826
 6828 3 -56.39 55.49 35.95 0.109 6827
 6829 3 -56.34 55.64 36.03 0.089 6828
 6830 3 -56.35 55.79 36.13 0.102 6829
 6831 3 -56.35 55.9 36.2 0.124 6830
 6832 3 -56.35 55.99 36.31 0.118 6831
 6833 3 -56.4 56.14 36.34 0.133 6832
 6834 3 -56.4 56.29 36.52 0.125 6833
 6835 3 -56.47 56.4 36.56 0.136 6834
 6836 3 -56.5 56.61 36.58 0.138 6835
 6837 3 -56.57 56.74 36.56 0.116 6836
 6838 3 -56.65 56.81 36.52 0.09 6837
 6839 3 -56.75 56.89 36.53 0.087 6838
 6840 3 -56.85 56.99 36.63 0.114 6839
 6841 3 -56.93 57.11 36.7 0.12 6840
 6842 3 -57 57.18 36.78 0.135 6841
 6843 3 -57.03 57.17 36.92 0.127 6842
 6844 3 -57.1 57.25 37.05 0.136 6843
 6845 3 -57.13 57.21 37.31 0.131 6844
 6846 3 -57.18 57.15 37.52 0.099 6845
 6847 3 -57.2 57.14 37.63 0.106 6846
 6848 3 -57.21 56.97 37.8 0.11 6847
 6849 3 -57.28 56.9 37.88 0.106 6848
 6850 3 -57.34 56.81 37.99 0.123 6849
 6851 3 -57.35 56.72 38.09 0.072 6850
 6852 3 -57.35 56.57 38.14 0.089 6851
 6853 3 -57.38 56.43 38.26 0.084 6852
 6854 3 -57.41 56.29 38.31 0.084 6853
 6855 3 -57.49 56.14 38.31 0.11 6854
 6856 3 -57.56 56.04 38.38 0.094 6855
 6857 3 -57.62 55.9 38.44 0.122 6856
 6858 3 -57.66 55.79 38.63 0.111 6857
 6859 3 -57.64 55.68 38.81 0.119 6858
 6860 3 -57.67 55.54 38.88 0.135 6859
 6861 3 -57.78 55.43 39.01 0.18 6860
 6862 3 -58.08 55.32 39.13 0.146 6861
 6863 3 -58.3 55.31 39.27 0.094 6862
 6864 3 -58.41 55.29 39.34 0.115 6863
 6865 3 -58.63 55.29 39.41 0.113 6864
 6866 3 -58.81 55.28 39.41 0.168 6865
 6867 3 -59.08 55.29 39.49 0.171 6866
 6868 3 -59.48 55.36 39.6 0.122 6867
 6869 3 -59.66 55.36 39.63 0.117 6868
 6870 3 -59.84 55.37 39.7 0.174 6869
 6871 3 -60.02 55.22 40.09 0.134 6870
 6872 3 -60.16 55.29 40.16 0.139 6871
 6873 3 -60.27 55.26 40.19 0.22 6872
 6874 3 -60.41 55.37 40.21 0.174 6873
 6875 3 -60.52 55.5 40.3 0.117 6874
 6876 3 -60.59 55.57 40.42 0.081 6875
 6877 3 -60.7 55.62 40.45 0.084 6876
 6878 3 -60.8 55.72 40.46 0.103 6877
 6879 3 -60.91 55.72 40.55 0.148 6878
 6880 3 -61.09 55.79 40.52 0.309 6879
 6881 3 -61.17 55.72 40.51 0.407 6880
 6882 3 -61.27 55.86 40.49 0.482 6881
 6883 3 -61.38 55.78 40.63 0.536 6882
 6884 3 -61.52 55.71 40.7 0.547 6883
 6885 3 -61.64 55.65 40.76 0.49 6884
 6886 3 -61.7 55.79 41.02 0.418 6885
 6887 3 -61.81 55.89 41.05 0.302 6886
 6888 3 -61.91 56.11 41.21 0.256 6887
 6889 3 -62.13 55.73 41.13 0.142 6888
 6890 3 -62.26 55.67 41.17 0.124 6889
 6891 3 -62.49 55.6 41.17 0.047 6890
 6892 3 -62.63 55.6 41.18 0.038 6891
 6893 3 -62.01 56.54 41.2 0.154 6888
 6894 3 -61.99 56.79 41.16 0.138 6893
 6895 3 -61.98 57 41.16 0.138 6894
 6896 3 -61.99 57.11 41.16 0.189 6895
 6897 3 -62.08 56.99 40.84 0.106 6896
 6898 3 -62.27 57.03 40.67 0.055 6897
 6899 3 -62.41 57.02 40.56 0.053 6898
 6900 3 -62.08 57.18 41.23 0.128 6896
 6901 3 -62.3 57.29 41.41 0.126 6900
 6902 3 -62.46 57.22 41.56 0.086 6901
 6903 3 -62.59 57.35 41.66 0.109 6902
 6904 3 -62.78 57.45 41.7 0.057 6903
 6905 3 -63.02 57.6 41.6 0.06 6904
 6906 3 -61.77 57.25 41.27 0.105 6900
 6907 3 -61.64 57.39 41.2 0.109 6906
 6908 3 -61.55 57.47 41.19 0.134 6907
 6909 3 -61.38 57.57 41.26 0.175 6908
 6910 3 -61.37 57.75 41.31 0.172 6909
 6911 3 -61.38 57.94 41.45 0.174 6910
 6912 3 -61.26 58.07 41.45 0.133 6911
 6913 3 -61.19 58.14 41.41 0.099 6912
 6914 3 -61.09 58.21 41.31 0.08 6913
 6915 3 -61.06 58.33 41.33 0.096 6914
 6916 3 -60.98 58.43 41.26 0.109 6915
 6917 3 -60.89 58.57 41.16 0.116 6916
 6918 3 -60.8 58.68 41.16 0.108 6917
 6919 3 -60.64 58.75 41.06 0.12 6918
 6920 3 -60.55 58.79 40.98 0.163 6919
 6921 3 -60.51 58.85 40.81 0.155 6920
 6922 3 -60.51 58.68 40.53 0.119 6921
 6923 3 -60.45 58.61 40.41 0.079 6922
 6924 3 -60.48 58.5 40.34 0.074 6923
 6925 3 -60.33 58.33 40.27 0.113 6924
 6926 3 -60.3 58.19 40.33 0.122 6925
 6927 3 -60.31 59.01 40.88 0.076 6921
 6928 3 -60.2 59.1 40.84 0.08 6927
 6929 3 -60.03 59.12 40.84 0.113 6928
 6930 3 -59.8 59.19 40.92 0.177 6929
 6931 3 -59.59 59.29 41.08 0.203 6930
 6932 3 -59.45 59.29 41.16 0.184 6931
 6933 3 -59.21 59.39 41.26 0.17 6932
 6934 3 -59.02 59.56 41.28 0.142 6933
 6935 3 -58.92 59.79 41.3 0.134 6934
 6936 3 -58.87 59.89 41.3 0.224 6935
 6937 3 -58.81 60 41.33 0.271 6936
 6938 3 -58.78 60.15 41.33 0.259 6937
 6939 3 -58.84 60.29 41.3 0.26 6938
 6940 3 -58.43 60.36 41.05 0.138 6939
 6941 3 -58.32 60.33 40.95 0.171 6940
 6942 3 -58.24 60.28 40.86 0.222 6941
 6943 3 -58.14 60.1 41.01 0.201 6942
 6944 3 -58.09 59.86 40.93 0.093 6943
 6945 3 -58.03 59.74 40.84 0.09 6944
 6946 3 -57.97 60.32 41.01 0.067 6943
 6947 3 -57.92 60.42 40.95 0.064 6946
 6948 3 -58.25 60.47 40.59 0.158 6942
 6949 3 -58.21 60.64 40.59 0.131 6948
 6950 3 -58.14 60.74 40.61 0.062 6949
 6951 3 -58.04 60.83 40.55 0.058 6950
 6952 3 -57.92 60.93 40.47 0.078 6951
 6953 3 -57.81 60.89 40.43 0.072 6952
 6954 3 -57.71 60.97 40.4 0.087 6953
 6955 3 -57.65 60.93 40.33 0.154 6954
 6956 3 -57.5 60.65 40.37 0.103 6955
 6957 3 -57.54 60.47 40.43 0.048 6956
 6958 3 -57.82 61.19 40.26 0.125 6955
 6959 3 -57.7 61.4 40.38 0.096 6958
 6960 3 -57.7 61.54 40.48 0.056 6959
 6961 3 -57.7 61.54 40.58 0.084 6960
 6962 3 -57.65 61.61 40.65 0.067 6961
 6963 3 -58.35 60.21 40.5 0.09 6948
 6964 3 -58.45 60.03 40.36 0.114 6963
 6965 3 -58.5 59.87 40.27 0.077 6964
 6966 3 -61.91 55.52 40.91 0.149 6887
 6967 3 -61.88 55.28 40.96 0.132 6966
 6968 3 -61.88 55.11 41.09 0.079 6967
 6969 3 -61.95 55 41 0.118 6968
 6970 3 -61.95 54.85 40.89 0.108 6969
 6971 3 -61.96 54.75 40.83 0.142 6970
 6972 3 -61.98 54.63 40.78 0.127 6971
 6973 3 -62.09 54.53 40.72 0.000125 6972
 6974 3 -58.67 55.08 39.37 0.109 6866
 6975 3 -58.52 54.97 39.33 0.098 6974
 6976 3 -54.01 49.08 24.25 0.543 6582
 6977 3 -54.01 48.48 23.72 0.2 6976
 6978 3 -54.11 48.45 23.66 0.16 6977
 6979 3 -54.32 48.47 23.63 0.116 6978
 6980 3 -53.93 49.13 24.2 0.543 6976
 6981 3 -53.76 49.37 24.2 0.521 6980
 6982 3 -53.64 49.44 24.22 0.564 6981
 6983 3 -53.46 49.48 24.18 0.488 6982
 6984 3 -53.33 49.48 24 0.472 6983
 6985 3 -53.15 49.54 23.99 0.469 6984
 6986 3 -53.04 49.63 24 0.468 6985
 6987 3 -52.91 49.7 23.93 0.414 6986
 6988 3 -52.79 49.79 23.95 0.394 6987
 6989 3 -52.66 49.92 23.95 0.406 6988
 6990 3 -52.53 49.99 23.88 0.424 6989
 6991 3 -52.36 50.06 23.84 0.46 6990
 6992 3 -52.21 50.16 23.84 0.431 6991
 6993 3 -52.07 50.13 23.68 0.469 6992
 6994 3 -51.89 50.17 23.61 0.432 6993
 6995 3 -51.72 50.27 23.57 0.446 6994
 6996 3 -51.58 50.29 23.43 0.432 6995
 6997 3 -51.39 50.42 23.5 0.393 6996
 6998 3 -51.28 50.5 23.5 0.37 6997
 6999 3 -51.12 50.56 23.43 0.334 6998
 7000 3 -50.96 50.59 23.32 0.334 6999
 7001 3 -50.76 50.67 23.3 0.353 7000
 7002 3 -50.61 50.73 23.3 0.359 7001
 7003 3 -50.47 50.88 23.35 0.371 7002
 7004 3 -50.29 50.91 23.31 0.364 7003
 7005 3 -50.15 50.92 23.24 0.372 7004
 7006 3 -50.01 50.93 23.17 0.349 7005
 7007 3 -49.83 50.95 23.06 0.376 7006
 7008 3 -49.64 50.96 23.01 0.402 7007
 7009 3 -49.46 51.06 23.05 0.443 7008
 7010 3 -49.26 51.06 22.94 0.442 7009
 7011 3 -49.1 51.09 22.89 0.402 7010
 7012 3 -48.93 51.11 22.81 0.377 7011
 7013 3 -48.79 51.2 22.83 0.348 7012
 7014 3 -48.61 51.17 22.69 0.34 7013
 7015 3 -48.46 51.2 22.65 0.346 7014
 7016 3 -48.22 51.18 22.62 0.354 7015
 7017 3 -48.1 51.25 22.55 0.388 7016
 7018 3 -47.91 51.42 22.51 0.448 7017
 7019 3 -47.76 51.55 22.46 0.525 7018
 7020 3 -47.61 51.6 22.37 0.515 7019
 7021 3 -47.4 51.6 22.23 0.585 7020
 7022 3 -46.96 51.46 21.99 0.837 7021
 7023 3 -46.03 50.84 21.15 0.205 7022
 7024 3 -45.89 50.75 21.17 0.209 7023
 7025 3 -45.72 50.7 21.14 0.276 7024
 7026 3 -45.68 50.63 20.92 0.281 7025
 7027 3 -45.76 50.64 20.69 0.183 7026
 7028 3 -45.68 50.64 20.48 0.163 7027
 7029 3 -45.65 50.64 20.33 0.137 7028
 7030 3 -45.71 50.61 20.21 0.116 7029
 7031 3 -45.65 50.53 20.12 0.124 7030
 7032 3 -45.66 50.49 20.01 0.179 7031
 7033 3 -45.76 50.43 19.89 0.222 7032
 7034 3 -46.03 50.46 19.9 0.113 7033
 7035 3 -46.18 50.49 20.14 0.164 7034
 7036 3 -46.33 50.55 20.1 0.092 7035
 7037 3 -45.55 50.38 19.53 0.228 7033
 7038 3 -45.52 50.38 19.3 0.298 7037
 7039 3 -45.05 50.56 19.28 0.118 7038
 7040 3 -44.97 50.56 19.19 0.128 7039
 7041 3 -44.84 50.49 19.17 0.156 7040
 7042 3 -44.59 50.53 19.23 0.143 7041
 7043 3 -44.4 50.53 19.37 0.13 7042
 7044 3 -44.22 50.55 19.48 0.141 7043
 7045 3 -44.09 50.53 19.55 0.129 7044
 7046 3 -45.77 50.3 19.08 0.194 7038
 7047 3 -45.81 50.25 18.87 0.194 7046
 7048 3 -45.88 50.2 18.76 0.211 7047
 7049 3 -45.92 50.09 18.51 0.199 7048
 7050 3 -45.95 50.02 18.31 0.188 7049
 7051 3 -45.98 49.91 18.23 0.191 7050
 7052 3 -45.95 49.88 18.08 0.195 7051
 7053 3 -45.92 49.81 17.9 0.21 7052
 7054 3 -45.93 49.73 17.76 0.282 7053
 7055 3 -45.98 49.76 17.6 0.33 7054
 7056 3 -46.06 49.76 17.48 0.349 7055
 7057 3 -45.95 49.79 17.17 0.299 7056
 7058 3 -45.91 49.77 16.98 0.289 7057
 7059 3 -45.88 49.73 16.8 0.301 7058
 7060 3 -45.85 49.7 16.58 0.285 7059
 7061 3 -45.89 49.6 16.48 0.258 7060
 7062 3 -45.77 49.66 16.28 0.29 7061
 7063 3 -45.74 49.59 16.19 0.245 7062
 7064 3 -45.78 49.48 16.05 0.266 7063
 7065 3 -45.74 49.45 15.87 0.27 7064
 7066 3 -45.67 49.45 15.65 0.23 7065
 7067 3 -45.59 49.35 15.53 0.235 7066
 7068 3 -45.48 49.3 15.45 0.256 7067
 7069 3 -45.28 49.24 15.39 0.244 7068
 7070 3 -45.12 49.23 15.29 0.324 7069
 7071 3 -44.99 49.22 15.21 0.322 7070
 7072 3 -44.95 49.12 15.12 0.355 7071
 7073 3 -44.95 49.34 14.81 0.248 7072
 7074 3 -44.89 49.34 14.72 0.254 7073
 7075 3 -44.88 49.27 14.58 0.254 7074
 7076 3 -44.78 49.3 14.51 0.318 7075
 7077 3 -44.78 49.22 14.39 0.385 7076
 7078 3 -44.92 49.09 14.16 0.307 7077
 7079 3 -45.03 49.08 13.91 0.267 7078
 7080 3 -45.13 49.05 13.71 0.276 7079
 7081 3 -45.09 49.01 13.59 0.34 7080
 7082 3 -44.84 48.84 13.49 0.316 7081
 7083 3 -44.82 48.83 13.34 0.381 7082
 7084 3 -44.74 48.84 13.17 0.397 7083
 7085 3 -44.78 48.83 12.98 0.435 7084
 7086 3 -44.99 48.9 12.73 0.366 7085
 7087 3 -45.09 48.8 12.56 0.335 7086
 7088 3 -45.28 48.58 12.2 0.16 7087
 7089 3 -45.23 48.46 11.95 0.147 7088
 7090 3 -45.17 48.4 11.8 0.168 7089
 7091 3 -45.1 48.3 11.73 0.195 7090
 7092 3 -44.99 48.22 11.61 0.195 7091
 7093 3 -45.03 48.08 11.47 0.221 7092
 7094 3 -45 48.03 11.26 0.29 7093
 7095 3 -44.93 48 11.08 0.322 7094
 7096 3 -44.75 47.94 10.9 0.223 7095
 7097 3 -44.64 47.97 10.74 0.176 7096
 7098 3 -44.6 47.94 10.58 0.188 7097
 7099 3 -44.56 47.94 10.39 0.148 7098
 7100 3 -44.58 47.98 10.22 0.175 7099
 7101 3 -44.51 47.91 10.09 0.132 7100
 7102 3 -44.39 47.9 9.84 0.184 7101
 7103 3 -44.24 47.89 9.76 0.22 7102
 7104 3 -44.14 47.9 9.71 0.284 7103
 7105 3 -44.29 47.68 9.34 0.172 7104
 7106 3 -44.33 47.58 9.17 0.152 7105
 7107 3 -44.35 47.5 9 0.136 7106
 7108 3 -44.36 47.47 8.89 0.204 7107
 7109 3 -44.24 47.33 8.73 0.203 7108
 7110 3 -44.14 47.36 8.58 0.225 7109
 7111 3 -44.19 47.2 8.53 0.197 7110
 7112 3 -44.19 47.21 8.36 0.219 7111
 7113 3 -44.08 46.92 8.28 0.226 7112
 7114 3 -44.07 46.71 8.21 0.22 7113
 7115 3 -44.06 46.65 8.03 0.26 7114
 7116 3 -44.03 46.56 7.93 0.319 7115
 7117 3 -44.04 46.42 7.78 0.359 7116
 7118 3 -43.96 46.28 7.72 0.343 7117
 7119 3 -43.97 46.11 7.64 0.352 7118
 7120 3 -43.99 46.02 7.53 0.337 7119
 7121 3 -43.74 45.93 7.47 0.218 7120
 7122 3 -43.64 45.89 7.3 0.225 7121
 7123 3 -43.57 45.82 7.19 0.216 7122
 7124 3 -43.5 45.82 7.02 0.199 7123
 7125 3 -43.43 45.75 6.9 0.202 7124
 7126 3 -43.31 45.68 6.77 0.182 7125
 7127 3 -43.15 45.54 6.64 0.193 7126
 7128 3 -43.07 45.5 6.46 0.211 7127
 7129 3 -43.04 45.39 6.34 0.244 7128
 7130 3 -42.97 45.22 6.3 0.243 7129
 7131 3 -42.89 45.03 6.26 0.304 7130
 7132 3 -42.81 44.95 6.22 0.424 7131
 7133 3 -43.07 44.42 6.14 0.254 7132
 7134 3 -43.07 44.21 6.14 0.252 7133
 7135 3 -43.04 43.9 6.06 0.203 7134
 7136 3 -42.96 43.67 6.03 0.244 7135
 7137 3 -42.89 43.52 6.02 0.267 7136
 7138 3 -42.75 43.49 5.92 0.222 7137
 7139 3 -42.71 43.25 5.84 0.23 7138
 7140 3 -42.65 43.11 5.77 0.206 7139
 7141 3 -42.69 42.93 5.76 0.192 7140
 7142 3 -42.79 42.7 5.68 0.151 7141
 7143 3 -42.81 42.57 5.64 0.151 7142
 7144 3 -42.74 42.46 5.59 0.208 7143
 7145 3 -42.46 42.45 5.48 0.119 7144
 7146 3 -42.32 42.4 5.4 0.152 7145
 7147 3 -42.24 42.49 5.09 0.094 7146
 7148 3 -42.24 42.5 4.96 0.055 7147
 7149 3 -42.26 42.64 4.81 0.05 7148
 7150 3 -42.86 42.32 5.56 0.174 7144
 7151 3 -43 42.14 5.53 0.141 7150
 7152 3 -43.13 41.96 5.49 0.137 7151
 7153 3 -43.17 41.78 5.56 0.136 7152
 7154 3 -43.21 41.63 5.61 0.132 7153
 7155 3 -43.28 41.47 5.64 0.163 7154
 7156 3 -43.28 41.32 5.53 0.177 7155
 7157 3 -43.31 41.17 5.44 0.2 7156
 7158 3 -43.31 41.07 5.35 0.19 7157
 7159 3 -43.25 41 5.11 0.188 7158
 7160 3 -43.29 40.95 4.95 0.167 7159
 7161 3 -43.28 40.9 4.74 0.149 7160
 7162 3 -43.26 40.95 4.57 0.184 7161
 7163 3 -43.25 40.74 4.43 0.182 7162
 7164 3 -43.25 40.65 4.28 0.197 7163
 7165 3 -43.18 40.56 4.19 0.252 7164
 7166 3 -43.15 40.46 4.11 0.346 7165
 7167 3 -43.17 40.27 4.03 0.383 7166
 7168 3 -43.18 40.1 3.96 0.413 7167
 7169 3 -43.21 39.96 3.84 0.416 7168
 7170 3 -43.26 39.85 3.69 0.373 7169
 7171 3 -43.39 39.65 3.65 0.396 7170
 7172 3 -43.4 39.67 3.44 0.339 7171
 7173 3 -44 39.6 3.57 0.098 7172
 7174 3 -44.18 39.58 3.53 0.039 7173
 7175 3 -44.29 39.6 3.63 0.06 7174
 7176 3 -43.21 39.52 3.19 0.23 7172
 7177 3 -43.24 39.42 3.05 0.225 7176
 7178 3 -43.17 39.32 2.82 0.161 7177
 7179 3 -43.15 39.28 2.71 0.206 7178
 7180 3 -43 39.17 2.61 0.132 7179
 7181 3 -42.93 39.14 2.51 0.131 7180
 7182 3 -42.82 39.1 2.42 0.204 7181
 7183 3 -42.71 39.1 2.28 0.213 7182
 7184 3 -42.6 39.07 2.15 0.357 7183
 7185 3 -42.79 38.33 2.49 0.161 7184
 7186 3 -42.82 38.22 2.55 0.185 7185
 7187 3 -42.79 38.03 2.63 0.137 7186
 7188 3 -42.81 37.78 2.61 0.124 7187
 7189 3 -42.85 37.63 2.62 0.118 7188
 7190 3 -42.87 37.46 2.72 0.107 7189
 7191 3 -42.84 37.22 2.74 0.137 7190
 7192 3 -42.78 36.82 2.87 0.154 7191
 7193 3 -42.78 36.67 2.81 0.18 7192
 7194 3 -42.73 36.5 2.83 0.175 7193
 7195 3 -42.64 36.32 2.87 0.157 7194
 7196 3 -42.6 36.17 2.83 0.121 7195
 7197 3 -42.6 36.03 2.81 0.142 7196
 7198 3 -42.57 35.75 2.83 0.147 7197
 7199 3 -42.53 35.53 2.87 0.124 7198
 7200 3 -42.46 35.32 2.89 0.13 7199
 7201 3 -42.45 35.1 2.79 0.158 7200
 7202 3 -42.5 34.99 2.75 0.171 7201
 7203 3 -42.45 34.74 2.72 0.141 7202
 7204 3 -42.39 34.53 2.68 0.14 7203
 7205 3 -42.38 34.36 2.64 0.129 7204
 7206 3 -42.3 34.21 2.58 0.117 7205
 7207 3 -42.18 34.07 2.5 0.173 7206
 7208 3 -42.03 33.92 2.49 0.152 7207
 7209 3 -41.99 33.74 2.54 0.147 7208
 7210 3 -41.95 33.58 2.5 0.185 7209
 7211 3 -41.82 33.5 2.35 0.147 7210
 7212 3 -42.03 33.47 2.27 0.091 7211
 7213 3 -41.67 33.38 2.27 0.098 7211
 7214 3 -41.57 33.32 2.1 0.116 7213
 7215 3 -41.52 33.22 2 0.093 7214
 7216 3 -41.45 33.11 1.93 0.121 7215
 7217 3 -41.41 33.06 1.76 0.125 7216
 7218 3 -41.39 33.06 1.61 0.18 7217
 7219 3 -41.31 32.85 1.52 0.174 7218
 7220 3 -41.27 32.75 1.43 0.211 7219
 7221 3 -41.31 32.63 1.27 0.156 7220
 7222 3 -41.37 32.56 1.13 0.196 7221
 7223 3 -41.35 32.65 0.93 0.215 7222
 7224 3 -41.23 32.88 1.06 0.113 7223
 7225 3 -41.17 32.88 1.18 0.049 7224
 7226 3 -41.28 32.6 0.78 0.2 7223
 7227 3 -41.21 32.5 0.66 0.173 7226
 7228 3 -41.02 32.56 0.58 0.161 7227
 7229 3 -40.85 32.43 0.46 0.115 7228
 7230 3 -40.82 32.43 0.29 0.136 7229
 7231 3 -40.71 32.43 0.2 0.13 7230
 7232 3 -40.64 32.4 0.02 0.188 7231
 7233 3 -40.64 32.39 -0.11 0.169 7232
 7234 3 -40.66 32.33 -0.24 0.168 7233
 7235 3 -40.7 32.27 -0.39 0.191 7234
 7236 3 -40.74 32.18 -0.57 0.193 7235
 7237 3 -40.78 32.07 -0.74 0.174 7236
 7238 3 -40.89 32.03 -0.9 0.142 7237
 7239 3 -40.88 31.97 -1.01 0.159 7238
 7240 3 -40.88 31.91 -1.12 0.136 7239
 7241 3 -40.95 31.87 -1.25 0.204 7240
 7242 3 -41.37 31.78 -1.37 0.094 7241
 7243 3 -41.55 31.68 -1.33 0.075 7242
 7244 3 -41.7 31.61 -1.33 0.049 7243
 7245 3 -41.8 31.63 -1.3 0.095 7244
 7246 3 -41.95 31.63 -1.31 0.1 7245
 7247 3 -42.12 31.56 -1.33 0.046 7246
 7248 3 -40.73 31.73 -1.38 0.136 7241
 7249 3 -40.67 31.73 -1.52 0.118 7248
 7250 3 -40.6 31.71 -1.67 0.15 7249
 7251 3 -40.55 31.62 -1.72 0.164 7250
 7252 3 -40.52 31.55 -1.9 0.139 7251
 7253 3 -40.49 31.39 -1.99 0.14 7252
 7254 3 -40.45 31.3 -2.15 0.117 7253
 7255 3 -40.31 31.28 -2.28 0.062 7254
 7256 3 -41.55 33.27 1.41 0.06 7218
 7257 3 -41.49 33.32 1.31 0.085 7256
 7258 3 -41.55 33.46 1.1 0.078 7257
 7259 3 -41.59 33.6 1.12 0.054 7258
 7260 3 -42.44 39.18 1.95 0.266 7184
 7261 3 -42.33 39.03 1.91 0.337 7260
 7262 3 -42.22 39.07 1.83 0.357 7261
 7263 3 -42.15 39.07 1.74 0.357 7262
 7264 3 -42.07 39 1.71 0.415 7263
 7265 3 -41.99 39.02 1.61 0.473 7264
 7266 3 -41.96 38.95 1.53 0.562 7265
 7267 3 -42 38.92 1.28 0.545 7266
 7268 3 -41.89 39.03 1.16 0.499 7267
 7269 3 -41.25 38.89 1.26 0.098 7268
 7270 3 -41.15 38.79 1.26 0.000125 7269
 7271 3 -42.46 38.78 0.83 0.266 7268
 7272 3 -42.89 38.95 0.7 0.156 7271
 7273 3 -43.04 38.93 0.62 0.161 7272
 7274 3 -43.28 38.86 0.64 0.153 7273
 7275 3 -43.4 38.85 0.57 0.165 7274
 7276 3 -43.5 38.79 0.58 0.204 7275
 7277 3 -43.68 38.42 0.67 0.093 7276
 7278 3 -43.82 38.27 0.73 0.125 7277
 7279 3 -43.86 38.08 0.76 0.116 7278
 7280 3 -43.99 37.91 0.81 0.125 7279
 7281 3 -44.08 37.81 0.85 0.12 7280
 7282 3 -44.11 37.56 0.89 0.096 7281
 7283 3 -44.11 37.44 0.93 0.136 7282
 7284 3 -44.06 37.25 0.96 0.129 7283
 7285 3 -43.99 37.06 1.06 0.144 7284
 7286 3 -44 36.88 1 0.136 7285
 7287 3 -43.96 36.7 0.95 0.16 7286
 7288 3 -44.18 36.63 0.96 0.122 7287
 7289 3 -44.26 37.94 0.91 0.076 7281
 7290 3 -44.38 38.06 0.92 0.102 7289
 7291 3 -44.35 38.17 0.88 0.000125 7290
 7292 3 -43.76 39.07 0.49 0.235 7276
 7293 3 -43.96 39.31 0.49 0.137 7292
 7294 3 -44.06 39.32 0.39 0.091 7293
 7295 3 -44.11 39.38 0.31 0.098 7294
 7296 3 -44.13 39.46 0.19 0.18 7295
 7297 3 -44.06 39.55 0.01 0.169 7296
 7298 3 -43.94 39.69 -0.12 0.157 7297
 7299 3 -43.94 39.69 -0.38 0.12 7298
 7300 3 -43.93 39.73 -0.51 0.129 7299
 7301 3 -43.86 39.73 -0.64 0.137 7300
 7302 3 -43.71 39.82 -0.75 0.097 7301
 7303 3 -43.61 39.94 -0.83 0.118 7302
 7304 3 -43.5 39.99 -0.93 0.138 7303
 7305 3 -43.36 40.09 -1.01 0.203 7304
 7306 3 -43.38 40.31 -1.29 0.177 7305
 7307 3 -43.19 40.45 -1.35 0.14 7306
 7308 3 -43.11 40.53 -1.44 0.168 7307
 7309 3 -43.11 40.67 -1.54 0.169 7308
 7310 3 -43.1 40.57 -1.76 0.13 7309
 7311 3 -43.08 40.69 -1.85 0.159 7310
 7312 3 -43.12 40.85 -2.02 0.153 7311
 7313 3 -43.05 40.95 -2.12 0.206 7312
 7314 3 -42.89 41.09 -2.14 0.16 7313
 7315 3 -42.69 41.13 -2.05 0.147 7314
 7316 3 -42.52 41.07 -1.92 0.093 7315
 7317 3 -42.4 41.06 -1.86 0.098 7316
 7318 3 -42.32 41.2 -1.87 0.03 7317
 7319 3 -43.21 40.03 -0.81 0.083 7305
 7320 3 -43.11 40.12 -0.8 0.095 7319
 7321 3 -43.06 40.27 -0.81 0.13 7320
 7322 3 -43.04 40.45 -0.75 0.063 7321
 7323 3 -42.93 40.49 -0.74 0.051 7322
 7324 3 -41.71 39.68 1.76 0.098 7266
 7325 3 -41.61 39.68 1.7 0.121 7324
 7326 3 -41.49 39.64 1.56 0.135 7325
 7327 3 -41.43 39.54 1.41 0.142 7326
 7328 3 -41.28 39.72 1.3 0.075 7327
 7329 3 -41.15 39.83 1.23 0.104 7328
 7330 3 -41.07 39.93 1.17 0.105 7329
 7331 3 -40.93 40 1.1 0.056 7330
 7332 3 -42.93 40.89 3.88 0.131 7166
 7333 3 -42.72 40.92 3.82 0.105 7332
 7334 3 -42.63 40.78 3.82 0.135 7333
 7335 3 -42.57 40.68 3.92 0.099 7334
 7336 3 -42.36 45.56 6.17 0.128 7132
 7337 3 -44.54 46.15 7.36 0.08 7120
 7338 3 -44.68 46.18 7.38 0.093 7337
 7339 3 -43.83 48.03 9.81 0.169 7104
 7340 3 -43.61 48.04 9.94 0.112 7339
 7341 3 -43.49 48.07 9.91 0.102 7340
 7342 3 -43.33 48.01 9.86 0.086 7341
 7343 3 -43.19 48 9.75 0.14 7342
 7344 3 -43.11 48.07 9.7 0.129 7343
 7345 3 -43 48.01 9.62 0.134 7344
 7346 3 -42.88 47.97 9.64 0.151 7345
 7347 3 -42.72 48.01 9.55 0.159 7346
 7348 3 -42.57 47.94 9.51 0.154 7347
 7349 3 -42.39 47.79 9.55 0.121 7348
 7350 3 -42.18 47.69 9.51 0.112 7349
 7351 3 -42.11 47.55 9.58 0.098 7350
 7352 3 -45.38 47.86 11.05 0.169 7095
 7353 3 -45.49 47.9 10.9 0.158 7352
 7354 3 -45.47 48 10.72 0.075 7353
 7355 3 -45.36 48.03 10.59 0.072 7354
 7356 3 -44.12 48.76 13.12 0.104 7085
 7357 3 -43.99 48.66 13.01 0.086 7356
 7358 3 -43.82 48.61 12.92 0.116 7357
 7359 3 -43.68 48.58 12.97 0.097 7358
 7360 3 -43.48 48.65 13.07 0.059 7359
 7361 3 -43.38 48.75 13.11 0.084 7360
 7362 3 -43.27 48.9 13.06 0.096 7361
 7363 3 -43.14 48.94 13.07 0.096 7362
 7364 3 -42.99 48.98 13.22 0.093 7363
 7365 3 -42.85 48.97 13.32 0.088 7364
 7366 3 -42.7 49.01 13.37 0.117 7365
 7367 3 -42.43 49.05 13.45 0.083 7366
 7368 3 -42.28 49.04 13.47 0.104 7367
 7369 3 -42.06 49.09 13.55 0.111 7368
 7370 3 -41.95 49.12 13.64 0.115 7369
 7371 3 -41.77 49.16 13.58 0.088 7370
 7372 3 -45.3 50.52 21.26 0.202 7026
 7373 3 -45.15 50.53 21.39 0.205 7372
 7374 3 -44.89 50.53 21.6 0.128 7373
 7375 3 -44.69 50.46 21.64 0.144 7374
 7376 3 -44.58 50.36 21.67 0.15 7375
 7377 3 -44.68 50.14 21.74 0.116 7376
 7378 3 -44.76 49.98 21.69 0.115 7377
 7379 3 -44.98 49.86 21.62 0.075 7378
 7380 3 -45.08 49.82 21.53 0.065 7379
 7381 3 -44.43 50.42 21.71 0.08 7376
 7382 3 -44.29 50.46 21.69 0.087 7381
 7383 3 -44.16 50.41 21.71 0.12 7382
 7384 3 -44.01 50.38 21.74 0.072 7383
 7385 3 -43.91 50.3 21.67 0.104 7384
 7386 3 -43.85 50.21 21.58 0.08 7385
 7387 3 -46.97 51.61 21.98 0.761 7022
 7388 3 -46.93 51.82 22.08 0.727 7387
 7389 3 -46.85 51.99 22.1 0.642 7388
 7390 3 -46.72 52.18 22.1 0.579 7389
 7391 3 -46.53 52.34 22.03 0.541 7390
 7392 3 -46.36 52.46 22.08 0.49 7391
 7393 3 -46.21 52.55 22.12 0.452 7392
 7394 3 -46.05 52.67 22.06 0.391 7393
 7395 3 -45.93 52.81 21.98 0.343 7394
 7396 3 -45.8 52.92 21.95 0.32 7395
 7397 3 -45.64 52.98 21.89 0.323 7396
 7398 3 -45.5 53.11 21.91 0.329 7397
 7399 3 -45.36 53.23 21.95 0.323 7398
 7400 3 -45.2 53.41 21.98 0.351 7399
 7401 3 -45.02 53.52 21.82 0.337 7400
 7402 3 -44.91 53.63 21.84 0.305 7401
 7403 3 -44.77 53.67 21.91 0.254 7402
 7404 3 -44.62 53.8 22 0.299 7403
 7405 3 -44.52 53.81 21.95 0.324 7404
 7406 3 -44.4 53.91 21.91 0.35 7405
 7407 3 -44.3 53.96 21.91 0.381 7406
 7408 3 -44.16 54.05 21.75 0.366 7407
 7409 3 -44.01 54.14 21.72 0.373 7408
 7410 3 -43.8 54.28 21.68 0.376 7409
 7411 3 -43.62 54.32 21.63 0.358 7410
 7412 3 -43.45 54.42 21.59 0.355 7411
 7413 3 -43.27 54.46 21.54 0.36 7412
 7414 3 -43.16 54.57 21.54 0.379 7413
 7415 3 -43.05 54.7 21.61 0.354 7414
 7416 3 -42.91 54.8 21.7 0.359 7415
 7417 3 -42.74 54.93 21.73 0.358 7416
 7418 3 -42.54 54.99 21.79 0.356 7417
 7419 3 -42.37 55.16 21.86 0.337 7418
 7420 3 -42.13 55.18 21.91 0.345 7419
 7421 3 -41.98 55.3 21.98 0.314 7420
 7422 3 -41.81 55.34 21.93 0.316 7421
 7423 3 -41.7 55.36 21.91 0.34 7422
 7424 3 -41.52 55.42 22.04 0.329 7423
 7425 3 -41.33 55.43 22.01 0.329 7424
 7426 3 -41.16 55.51 22.03 0.325 7425
 7427 3 -40.94 55.58 22.12 0.335 7426
 7428 3 -40.77 55.64 22.19 0.343 7427
 7429 3 -40.54 55.76 22.21 0.395 7428
 7430 3 -40.41 55.83 22.21 0.366 7429
 7431 3 -40.3 55.93 22.01 0.414 7430
 7432 3 -40.12 56.04 22.06 0.459 7431
 7433 3 -39.94 56 21.99 0.442 7432
 7434 3 -39.79 56.08 22.01 0.427 7433
 7435 3 -39.63 56.11 21.83 0.391 7434
 7436 3 -39.56 56.22 21.74 0.495 7435
 7437 3 -39.41 56.32 21.72 0.458 7436
 7438 3 -39.27 56.39 21.6 0.505 7437
 7439 3 -39.06 56.49 21.49 0.563 7438
 7440 3 -38.88 56.58 21.51 0.555 7439
 7441 3 -38.77 56.5 21.44 0.552 7440
 7442 3 -38.59 56.54 21.49 0.528 7441
 7443 3 -38.41 56.61 21.4 0.523 7442
 7444 3 -38.3 56.72 21.19 0.485 7443
 7445 3 -38.11 56.86 21.1 0.464 7444
 7446 3 -37.94 56.79 21.28 0.462 7445
 7447 3 -37.74 56.93 21.26 0.474 7446
 7448 3 -37.62 57 21.17 0.509 7447
 7449 3 -37.45 57.04 21.06 0.485 7448
 7450 3 -37.31 57.1 20.99 0.446 7449
 7451 3 -37.13 57.18 20.97 0.465 7450
 7452 3 -37.02 57.24 20.96 0.454 7451
 7453 3 -36.84 57.22 21.01 0.49 7452
 7454 3 -36.7 57.36 21.81 0.129 7453
 7455 3 -36.55 57.35 21.99 0.1 7454
 7456 3 -36.58 57.36 22.15 0.097 7455
 7457 3 -36.66 57.46 22.24 0.097 7456
 7458 3 -36.74 57.54 22.29 0.064 7457
 7459 3 -36.73 57.64 22.38 0.086 7458
 7460 3 -36.9 57.75 22.47 0.091 7459
 7461 3 -36.95 57.72 22.58 0.000125 7460
 7462 3 -36.66 57.18 20.99 0.42 7453
 7463 3 -36.44 57.25 20.97 0.396 7462
 7464 3 -36.29 57.29 20.92 0.413 7463
 7465 3 -36.16 57.39 20.84 0.424 7464
 7466 3 -35.99 57.43 20.71 0.469 7465
 7467 3 -35.82 57.49 20.62 0.484 7466
 7468 3 -35.67 57.49 20.57 0.502 7467
 7469 3 -35.49 57.57 20.62 0.58 7468
 7470 3 -35.35 57.64 20.57 0.571 7469
 7471 3 -35.18 57.72 20.59 0.595 7470
 7472 3 -35.03 57.78 20.43 0.61 7471
 7473 3 -34.84 57.81 20.37 0.564 7472
 7474 3 -34.67 57.75 20.37 0.577 7473
 7475 3 -34.53 57.72 20.32 0.529 7474
 7476 3 -34.3 57.79 20.3 0.515 7475
 7477 3 -34.14 57.75 20.2 0.474 7476
 7478 3 -33.99 57.76 20.12 0.498 7477
 7479 3 -33.81 57.81 20.03 0.511 7478
 7480 3 -33.59 57.82 20.05 0.536 7479
 7481 3 -33.41 57.82 20.03 0.563 7480
 7482 3 -33.28 57.86 19.96 0.605 7481
 7483 3 -33.1 57.89 19.96 0.652 7482
 7484 3 -32.95 57.9 19.89 0.672 7483
 7485 3 -32.75 58 19.84 0.645 7484
 7486 3 -32.56 58.11 19.78 0.707 7485
 7487 3 -32.49 58.19 19.59 0.643 7486
 7488 3 -32.42 58.22 19.48 0.615 7487
 7489 3 -32.24 58.31 19.39 0.649 7488
 7490 3 -32.1 58.33 19.32 0.617 7489
 7491 3 -31.92 58.31 19.14 0.609 7490
 7492 3 -31.85 58.39 19.18 0.567 7491
 7493 3 -31.7 58.5 19.21 0.584 7492
 7494 3 -31.57 58.67 19.16 0.584 7493
 7495 3 -31.43 58.75 19.09 0.53 7494
 7496 3 -31.27 58.82 19.03 0.494 7495
 7497 3 -31.07 58.86 19.02 0.448 7496
 7498 3 -30.82 58.93 19.02 0.418 7497
 7499 3 -30.68 59 18.95 0.428 7498
 7500 3 -30.55 59.11 18.77 0.457 7499
 7501 3 -30.41 59.17 18.69 0.467 7500
 7502 3 -30.3 59.28 18.58 0.487 7501
 7503 3 -30.18 59.56 18.42 0.523 7502
 7504 3 -29.98 59.65 18.36 0.461 7503
 7505 3 -29.8 59.67 18.35 0.43 7504
 7506 3 -29.71 59.74 18.26 0.416 7505
 7507 3 -29.66 59.9 17.99 0.459 7506
 7508 3 -29.55 59.94 17.97 0.421 7507
 7509 3 -29.43 60.07 17.86 0.404 7508
 7510 3 -29.29 60.14 17.72 0.354 7509
 7511 3 -29.11 60.29 17.67 0.399 7510
 7512 3 -29.18 61.04 17.95 0.125 7511
 7513 3 -29.3 61.17 17.92 0.126 7512
 7514 3 -29.34 61.28 17.97 0.099 7513
 7515 3 -29.43 61.4 18.02 0.111 7514
 7516 3 -29.52 61.42 18.06 0.077 7515
 7517 3 -29 60.39 17.67 0.422 7511
 7518 3 -28.84 60.5 17.56 0.388 7517
 7519 3 -28.66 60.57 17.51 0.401 7518
 7520 3 -28.48 60.68 17.42 0.413 7519
 7521 3 -28.27 60.75 17.33 0.42 7520
 7522 3 -28.09 60.81 17.24 0.4 7521
 7523 3 -27.89 60.87 17.15 0.375 7522
 7524 3 -27.77 60.89 17.04 0.387 7523
 7525 3 -27.61 60.99 16.9 0.373 7524
 7526 3 -27.43 61.04 16.76 0.406 7525
 7527 3 -27.27 60.99 16.67 0.425 7526
 7528 3 -27.09 61.14 16.58 0.465 7527
 7529 3 -26.96 61 16.51 0.415 7528
 7530 3 -26.79 60.99 16.45 0.43 7529
 7531 3 -26.64 60.97 16.33 0.433 7530
 7532 3 -26.39 60.9 16.22 0.468 7531
 7533 3 -26.18 60.72 15.97 0.423 7532
 7534 3 -26.02 60.79 15.85 0.515 7533
 7535 3 -25.89 60.86 15.76 0.58 7534
 7536 3 -25.82 60.79 15.68 0.578 7535
 7537 3 -25.7 60.73 15.71 0.564 7536
 7538 3 -25.62 60.69 15.59 0.628 7537
 7539 3 -25.37 60.76 15.45 0.612 7538
 7540 3 -25.25 60.73 15.27 0.648 7539
 7541 3 -25.16 60.57 14.91 0.67 7540
 7542 3 -25.3 60.36 14.51 0.111 7541
 7543 3 -25.02 60.6 14.79 0.689 7541
 7544 3 -24.84 60.6 14.74 0.7 7543
 7545 3 -24.71 60.49 14.61 0.621 7544
 7546 3 -24.52 60.4 14.68 0.577 7545
 7547 3 -24.36 60.37 14.54 0.558 7546
 7548 3 -24.25 60.33 14.44 0.488 7547
 7549 3 -24.09 60.38 14.48 0.48 7548
 7550 3 -23.87 60.45 14.53 0.463 7549
 7551 3 -23.39 60.66 14.42 0.631 7550
 7552 3 -23.32 60.63 14.33 0.619 7551
 7553 3 -23.34 60.62 14.17 0.553 7552
 7554 3 -23.3 60.55 14.02 0.496 7553
 7555 3 -23.21 60.51 13.85 0.498 7554
 7556 3 -23.1 60.44 13.78 0.436 7555
 7557 3 -23.01 60.37 13.73 0.446 7556
 7558 3 -22.87 60.37 13.52 0.467 7557
 7559 3 -22.71 60.29 13.43 0.46 7558
 7560 3 -22.58 60.11 13.35 0.45 7559
 7561 3 -22.44 60.19 13.11 0.473 7560
 7562 3 -21.92 60.58 12.83 0.119 7561
 7563 3 -21.78 60.65 12.68 0.157 7562
 7564 3 -21.69 60.69 12.59 0.108 7563
 7565 3 -21.62 60.8 12.54 0.11 7564
 7566 3 -21.55 60.94 12.51 0.135 7565
 7567 3 -21.26 60.73 12.46 0.097 7566
 7568 3 -21.13 60.76 12.5 0.152 7567
 7569 3 -21.06 60.87 12.49 0.16 7568
 7570 3 -21.53 61.07 12.51 0.175 7566
 7571 3 -21.24 61.15 12.12 0.121 7570
 7572 3 -21.1 61.18 12.02 0.091 7571
 7573 3 -21.03 61.27 11.9 0.064 7572
 7574 3 -20.96 61.36 11.81 0.072 7573
 7575 3 -20.97 61.45 11.76 0.129 7574
 7576 3 -21.01 61.58 11.7 0.163 7575
 7577 3 -20.99 61.65 11.56 0.167 7576
 7578 3 -20.94 61.66 11.41 0.113 7577
 7579 3 -21.69 61.19 12.68 0.146 7570
 7580 3 -21.72 61.32 12.52 0.1 7579
 7581 3 -21.69 61.43 12.41 0.084 7580
 7582 3 -21.58 61.48 12.29 0.084 7581
 7583 3 -21.53 61.58 12.24 0.164 7582
 7584 3 -21.49 61.69 12.23 0.291 7583
 7585 3 -21.49 61.79 12.04 0.423 7584
 7586 3 -21.51 61.78 11.46 0.114 7585
 7587 3 -21.58 61.79 11.35 0.128 7586
 7588 3 -21.49 61.79 11.24 0.137 7587
 7589 3 -21.51 61.87 11.16 0.000125 7588
 7590 3 -22.4 60.23 12.98 0.544 7561
 7591 3 -22.21 60.22 12.93 0.541 7590
 7592 3 -22.06 60.16 12.79 0.554 7591
 7593 3 -21.92 60.13 12.73 0.528 7592
 7594 3 -21.92 60.22 12.49 0.572 7593
 7595 3 -21.85 60.12 12.43 0.529 7594
 7596 3 -21.69 60.05 12.29 0.493 7595
 7597 3 -21.55 60.04 12.21 0.501 7596
 7598 3 -21.4 60.01 12.12 0.503 7597
 7599 3 -21.26 59.97 12.01 0.491 7598
 7600 3 -21.08 59.93 11.9 0.454 7599
 7601 3 -21.03 59.76 11.84 0.449 7600
 7602 3 -20.88 59.76 11.67 0.496 7601
 7603 3 -20.72 59.75 11.54 0.498 7602
 7604 3 -20.72 59.73 11.18 0.518 7603
 7605 3 -20.62 59.69 10.95 0.564 7604
 7606 3 -20.47 59.69 10.89 0.542 7605
 7607 3 -20.33 59.64 10.61 0.577 7606
 7608 3 -20.15 59.57 10.45 0.567 7607
 7609 3 -20.03 59.53 10.37 0.566 7608
 7610 3 -19.94 59.43 10.16 0.605 7609
 7611 3 -19.81 59.43 9.98 0.662 7610
 7612 3 -19.78 59.39 9.78 0.649 7611
 7613 3 -19.72 59.26 9.65 0.594 7612
 7614 3 -19.58 59.22 9.48 0.598 7613
 7615 3 -19.47 59.11 9.27 0.624 7614
 7616 3 -19.47 58.92 8.98 0.826 7615
 7617 3 -19.31 58.93 8.93 0.817 7616
 7618 3 -18.99 59.03 8.95 0.816 7617
 7619 3 -18.85 58.97 8.96 0.787 7618
 7620 3 -18.72 58.97 8.86 0.757 7619
 7621 3 -18.6 58.94 8.71 0.621 7620
 7622 3 -18.47 58.94 8.65 0.627 7621
 7623 3 -18.31 58.97 8.56 0.599 7622
 7624 3 -18.21 58.9 8.44 0.578 7623
 7625 3 -18.05 58.92 8.36 0.57 7624
 7626 3 -17.9 58.89 8.21 0.531 7625
 7627 3 -17.69 58.92 8.25 0.546 7626
 7628 3 -17.53 58.94 8.14 0.543 7627
 7629 3 -17.3 58.9 8.09 0.592 7628
 7630 3 -17.17 58.97 7.93 0.576 7629
 7631 3 -17.08 59 7.78 0.508 7630
 7632 3 -16.87 59 7.63 0.472 7631
 7633 3 -16.72 58.9 7.62 0.434 7632
 7634 3 -16.6 58.59 7.57 0.457 7633
 7635 3 -16.56 58.01 7.77 0.102 7634
 7636 3 -16.44 57.75 7.69 0.26 7635
 7637 3 -16.47 57.45 7.43 0.083 7636
 7638 3 -16.51 57.33 7.35 0.087 7637
 7639 3 -16.56 57.24 7.22 0.117 7638
 7640 3 -16.56 57.11 7.18 0.144 7639
 7641 3 -16.51 56.94 7.22 0.059 7640
 7642 3 -16.42 57.88 8.03 0.157 7636
 7643 3 -16.4 57.9 8.18 0.141 7642
 7644 3 -16.28 57.91 8.37 0.118 7643
 7645 3 -16.22 57.84 8.56 0.15 7644
 7646 3 -15.97 57.7 8.57 0.093 7645
 7647 3 -15.85 57.61 8.51 0.109 7646
 7648 3 -15.79 57.44 8.43 0.081 7647
 7649 3 -16.4 57.9 8.67 0.087 7645
 7650 3 -16.47 58.01 8.73 0.099 7649
 7651 3 -16.49 58.09 8.85 0.065 7650
 7652 3 -16.46 58.65 7.47 0.402 7634
 7653 3 -16.33 58.73 7.29 0.432 7652
 7654 3 -16.06 58.77 7.29 0.481 7653
 7655 3 -15.9 58.69 7.21 0.498 7654
 7656 3 -15.8 58.73 7.07 0.518 7655
 7657 3 -15.72 58.77 6.95 0.507 7656
 7658 3 -15.63 58.72 6.78 0.489 7657
 7659 3 -15.49 58.65 6.59 0.473 7658
 7660 3 -15.38 58.63 6.42 0.483 7659
 7661 3 -15.32 58.57 6.26 0.458 7660
 7662 3 -14.9 58.4 6.12 0.555 7661
 7663 3 -14.94 58.43 5.93 0.531 7662
 7664 3 -14.88 58.44 5.71 0.523 7663
 7665 3 -14.76 58.46 5.54 0.529 7664
 7666 3 -14.75 58.46 5.33 0.512 7665
 7667 3 -14.54 58.43 5.17 0.529 7666
 7668 3 -13.96 58.07 5.54 0.128 7667
 7669 3 -13.88 57.95 5.51 0.069 7668
 7670 3 -14.42 58.51 5 0.563 7667
 7671 3 -15.04 58.86 4.36 0.059 7670
 7672 3 -15.19 58.86 4.33 0.081 7671
 7673 3 -15.32 58.91 4.34 0.124 7672
 7674 3 -15.44 59 4.3 0.065 7673
 7675 3 -14.34 58.51 4.87 0.638 7670
 7676 3 -14.29 58.5 4.72 0.604 7675
 7677 3 -14.12 58.53 4.59 0.64 7676
 7678 3 -13.96 58.45 4.46 0.634 7677
 7679 3 -13.96 58.42 4.15 0.662 7678
 7680 3 -14.04 58.41 3.79 0.736 7679
 7681 3 -13.86 58.41 3.75 0.725 7680
 7682 3 -13.72 58.38 3.62 0.698 7681
 7683 3 -13.55 58.5 3.5 0.737 7682
 7684 3 -13.45 58.34 3.41 0.692 7683
 7685 3 -13.29 58.02 3.19 0.752 7684
 7686 3 -13.11 56.92 2.58 0.233 7685
 7687 3 -13.06 56.59 2.5 0.219 7686
 7688 3 -13.03 56.42 2.48 0.222 7687
 7689 3 -12.84 56.24 2.46 0.17 7688
 7690 3 -12.86 56.11 2.42 0.159 7689
 7691 3 -12.74 55.96 2.35 0.16 7690
 7692 3 -12.61 55.78 2.35 0.2 7691
 7693 3 -12.47 55.63 2.31 0.231 7692
 7694 3 -12.47 55.5 2.27 0.191 7693
 7695 3 -12.34 55.28 2.25 0.204 7694
 7696 3 -12.25 55.1 2.31 0.213 7695
 7697 3 -12.17 54.86 2.37 0.142 7696
 7698 3 -12.13 54.67 2.33 0.119 7697
 7699 3 -12.02 54.49 2.31 0.137 7698
 7700 3 -12.01 54.3 2.27 0.155 7699
 7701 3 -11.98 54.17 2.29 0.185 7700
 7702 3 -11.93 54.07 2.29 0.235 7701
 7703 3 -11.8 54.05 2.27 0.214 7702
 7704 3 -11.71 53.92 2.21 0.162 7703
 7705 3 -11.63 53.77 2.19 0.137 7704
 7706 3 -11.53 53.64 2.19 0.176 7705
 7707 3 -11.51 53.53 2.17 0.162 7706
 7708 3 -11.44 53.41 2.14 0.177 7707
 7709 3 -11.38 53.17 2.12 0.18 7708
 7710 3 -11.3 53.05 2.02 0.242 7709
 7711 3 -11.21 52.89 1.87 0.292 7710
 7712 3 -11.65 52.75 1.59 0.13 7711
 7713 3 -11.77 52.73 1.48 0.148 7712
 7714 3 -11.81 52.82 1.25 0.091 7713
 7715 3 -11.87 52.93 1.22 0.128 7714
 7716 3 -12.02 53.13 1.22 0.169 7715
 7717 3 -12.04 53.18 1.06 0.167 7716
 7718 3 -11.89 53.35 0.96 0.139 7717
 7719 3 -11.74 53.53 0.86 0.129 7718
 7720 3 -11.56 53.59 0.78 0.094 7719
 7721 3 -11.66 53.63 0.74 0.066 7720
 7722 3 -11.95 52.63 1.56 0.078 7713
 7723 3 -12.07 52.53 1.49 0.055 7722
 7724 3 -12.21 52.49 1.48 0.079 7723
 7725 3 -12.32 52.38 1.44 0.096 7724
 7726 3 -12.43 52.35 1.35 0.125 7725
 7727 3 -12.55 52.28 1.26 0.111 7726
 7728 3 -12.71 52.28 1.16 0.082 7727
 7729 3 -10.88 52.85 1.89 0.166 7711
 7730 3 -10.77 52.81 1.8 0.2 7729
 7731 3 -10.66 52.75 1.71 0.255 7730
 7732 3 -10.64 52.6 1.51 0.19 7731
 7733 3 -10.64 52.56 1.4 0.257 7732
 7734 3 -10.51 52.45 1.33 0.232 7733
 7735 3 -10.39 52.35 1.25 0.205 7734
 7736 3 -10.26 52.24 1.24 0.22 7735
 7737 3 -10.2 52.13 1.2 0.278 7736
 7738 3 -10.06 52.1 1.12 0.396 7737
 7739 3 -9.89 52.09 1.08 0.468 7738
 7740 3 -9.8 51.97 1.04 0.544 7739
 7741 3 -9.72 51.83 0.96 0.547 7740
 7742 3 -9.63 51.78 0.84 0.565 7741
 7743 3 -9.62 51.89 0.5 0.472 7742
 7744 3 -9.69 52.03 0.27 0.409 7743
 7745 3 -9.95 52.43 0.2 0.137 7744
 7746 3 -9.87 52.66 0.2 0.08 7745
 7747 3 -9.81 52.81 0.15 0.103 7746
 7748 3 -9.8 52.95 0.18 0.096 7747
 7749 3 -9.79 53.13 0.15 0.076 7748
 7750 3 -9.74 53.23 0.03 0.059 7749
 7751 3 -9.61 53.31 0 0.072 7750
 7752 3 -9.52 53.41 -0.07 0.167 7751
 7753 3 -9.38 53.48 -0.32 0.135 7752
 7754 3 -9.3 53.57 -0.51 0.082 7753
 7755 3 -9.25 53.57 -0.66 0.116 7754
 7756 3 -9.61 52.03 0.03 0.387 7744
 7757 3 -9.53 51.92 -0.05 0.364 7756
 7758 3 -9.47 51.85 -0.24 0.282 7757
 7759 3 -9.39 51.78 -0.51 0.24 7758
 7760 3 -9.34 51.61 -0.7 0.238 7759
 7761 3 -9.31 51.56 -0.8 0.295 7760
 7762 3 -9.31 51.48 -1.05 0.34 7761
 7763 3 -9.27 51.31 -1.19 0.306 7762
 7764 3 -9.16 51.21 -1.32 0.296 7763
 7765 3 -9.25 51.1 -1.45 0.335 7764
 7766 3 -9.22 50.96 -1.5 0.294 7765
 7767 3 -9.28 50.7 -1.63 0.237 7766
 7768 3 -9.37 50.59 -1.81 0.259 7767
 7769 3 -9.47 50.48 -1.95 0.281 7768
 7770 3 -9.55 50.41 -2.13 0.263 7769
 7771 3 -9.69 50.21 -2.18 0.229 7770
 7772 3 -9.77 50.03 -2.28 0.243 7771
 7773 3 -9.82 49.93 -2.39 0.272 7772
 7774 3 -9.91 49.85 -2.43 0.395 7773
 7775 3 -9.5 49.53 -2.18 0.118 7774
 7776 3 -9.52 49.36 -2.2 0.141 7775
 7777 3 -9.41 49.21 -2.26 0.162 7776
 7778 3 -9.3 49.32 -2.39 0.068 7777
 7779 3 -9.58 49.02 -2.33 0.12 7777
 7780 3 -9.49 48.96 -2.41 0.162 7779
 7781 3 -9.41 48.78 -2.54 0.153 7780
 7782 3 -9.47 48.53 -2.49 0.119 7781
 7783 3 -9.44 48.35 -2.6 0.091 7782
 7784 3 -9.36 48.28 -2.62 0.066 7783
 7785 3 -9.3 48.18 -2.68 0.083 7784
 7786 3 -9.3 48.06 -2.7 0.104 7785
 7787 3 -9.31 47.98 -2.78 0.165 7786
 7788 3 -9.21 47.88 -2.81 0.125 7787
 7789 3 -9.13 47.74 -2.97 0.118 7788
 7790 3 -9.03 47.61 -2.97 0.145 7789
 7791 3 -8.83 47.46 -2.89 0.12 7790
 7792 3 -8.77 47.38 -2.85 0.171 7791
 7793 3 -8.72 47.31 -2.93 0.151 7792
 7794 3 -8.53 47.21 -2.87 0.078 7793
 7795 3 -8.41 47.18 -2.87 0.054 7794
 7796 3 -8.3 47.18 -2.97 0.086 7795
 7797 3 -8.89 47.13 -3.04 0.122 7793
 7798 3 -8.93 47.02 -3.08 0.108 7797
 7799 3 -8.97 46.88 -3.06 0.196 7798
 7800 3 -8.91 47.09 -3.49 0.061 7799
 7801 3 -8.92 47.11 -3.66 0.102 7800
 7802 3 -8.88 47.13 -3.81 0.088 7801
 7803 3 -8.91 47.21 -3.93 0.000125 7802
 7804 3 -8.9 46.57 -2.95 0.113 7799
 7805 3 -8.73 46.39 -2.97 0.136 7804
 7806 3 -8.66 46.32 -2.99 0.176 7805
 7807 3 -8.41 46.21 -2.99 0.142 7806
 7808 3 -8.3 46.1 -2.93 0.087 7807
 7809 3 -8.23 46 -2.87 0.000125 7808
 7810 3 -10.25 49.95 -2.62 0.306 7774
 7811 3 -10.39 49.86 -2.68 0.339 7810
 7812 3 -10.47 49.68 -2.79 0.326 7811
 7813 3 -10.14 49.59 -3.1 0.106 7812
 7814 3 -10.17 49.49 -3.24 0.105 7813
 7815 3 -10.2 49.42 -3.37 0.08 7814
 7816 3 -10.66 49.64 -2.74 0.305 7812
 7817 3 -10.79 49.53 -2.72 0.318 7816
 7818 3 -10.91 49.48 -2.76 0.304 7817
 7819 3 -11.04 49.38 -2.72 0.292 7818
 7820 3 -11.13 49.28 -2.64 0.328 7819
 7821 3 -11.25 49.21 -2.24 0.105 7820
 7822 3 -11.3 49.17 -2.14 0.000125 7821
 7823 3 -11.25 49.23 -3.04 0.175 7820
 7824 3 -11.4 49.09 -3.08 0.192 7823
 7825 3 -11.55 49.07 -3.16 0.235 7824
 7826 3 -11.58 49.17 -3.43 0.146 7825
 7827 3 -11.56 49.27 -3.58 0.17 7826
 7828 3 -11.57 49.28 -3.68 0.205 7827
 7829 3 -11.72 49.1 -3.85 0.137 7828
 7830 3 -11.72 49.06 -4.04 0.132 7829
 7831 3 -11.81 49.03 -4.16 0.123 7830
 7832 3 -11.89 48.91 -4.21 0.099 7831
 7833 3 -11.97 48.88 -4.33 0.076 7832
 7834 3 -12.06 48.85 -4.4 0.000125 7833
 7835 3 -11.66 48.8 -2.99 0.131 7825
 7836 3 -11.8 48.75 -2.97 0.134 7835
 7837 3 -11.92 48.68 -2.93 0.173 7836
 7838 3 -12.05 48.56 -2.89 0.152 7837
 7839 3 -12.14 48.43 -2.83 0.198 7838
 7840 3 -12.14 48.18 -2.89 0.143 7839
 7841 3 -12.22 48.11 -2.85 0.108 7840
 7842 3 -12.24 47.99 -2.83 0.119 7841
 7843 3 -12.3 47.81 -2.74 0.133 7842
 7844 3 -12.38 47.63 -2.7 0.165 7843
 7845 3 -12.46 47.53 -2.74 0.2 7844
 7846 3 -12.54 47.38 -2.6 0.237 7845
 7847 3 -12.55 47.2 -2.64 0.198 7846
 7848 3 -12.62 47.06 -2.62 0.146 7847
 7849 3 -12.61 46.74 -2.62 0.104 7848
 7850 3 -12.6 46.61 -2.6 0.105 7849
 7851 3 -12.6 46.49 -2.7 0.122 7850
 7852 3 -12.61 46.38 -2.72 0.146 7851
 7853 3 -12.6 46.35 -2.87 0.136 7852
 7854 3 -12.64 46.17 -2.81 0.135 7853
 7855 3 -12.71 46.1 -2.97 0.114 7854
 7856 3 -12.74 45.96 -3.05 0.12 7855
 7857 3 -12.89 45.88 -3.15 0.174 7856
 7858 3 -13.02 45.78 -3.15 0.145 7857
 7859 3 -12.99 45.63 -3.19 0.158 7858
 7860 3 -13.02 45.5 -3.23 0.153 7859
 7861 3 -13.06 45.28 -3.19 0.132 7860
 7862 3 -13.21 45.17 -3.27 0.109 7861
 7863 3 -13.24 45.03 -3.3 0.11 7862
 7864 3 -13.3 44.91 -3.38 0.146 7863
 7865 3 -13.3 44.82 -3.3 0.215 7864
 7866 3 -13.28 44.68 -3.25 0.256 7865
 7867 3 -13.32 44.56 -3.38 0.245 7866
 7868 3 -13.46 44.47 -3.67 0.15 7867
 7869 3 -13.47 44.4 -3.78 0.2 7868
 7870 3 -13.33 44.31 -3.96 0.226 7869
 7871 3 -13.2 44.23 -4.11 0.29 7870
 7872 3 -13.12 44.13 -4.22 0.395 7871
 7873 3 -13.1 44.05 -4.35 0.467 7872
 7874 3 -13.01 43.95 -4.51 0.535 7873
 7875 3 -13.05 43.87 -4.65 0.57 7874
 7876 3 -12.96 43.87 -4.81 0.603 7875
 7877 3 -12.81 43.85 -4.93 0.639 7876
 7878 3 -12.85 43.7 -4.91 0.627 7877
 7879 3 -13.13 43.41 -4.9 0.546 7878
 7880 3 -12.88 43.58 -5.33 0.353 7879
 7881 3 -12.97 43.38 -5.37 0.316 7880
 7882 3 -12.95 43.3 -5.49 0.339 7881
 7883 3 -12.47 43.35 -5.4 0.189 7882
 7884 3 -12.37 43.55 -5.44 0.000125 7883
 7885 3 -13.53 43.45 -5.37 0.129 7882
 7886 3 -13.63 43.35 -5.27 0.164 7885
 7887 3 -13.63 43.34 -5.14 0.093 7886
 7888 3 -13.48 42.95 -4.29 0.285 7879
 7889 3 -13.46 42.87 -4.19 0.323 7888
 7890 3 -13.23 42.7 -4.32 0.214 7889
 7891 3 -13.13 42.48 -4.4 0.134 7890
 7892 3 -13.03 42.37 -4.35 0.124 7891
 7893 3 -12.93 42.24 -4.44 0.141 7892
 7894 3 -12.79 42.06 -4.47 0.16 7893
 7895 3 -12.68 42.02 -4.4 0.059 7894
 7896 3 -13.83 42.94 -3.82 0.084 7889
 7897 3 -13.88 42.92 -3.73 0.082 7896
 7898 3 -13.21 44.71 -2.8 0.091 7866
 7899 3 -13.18 44.67 -2.69 0.094 7898
 7900 3 -13.21 44.55 -2.57 0.141 7899
 7901 3 -13.16 44.45 -2.38 0.182 7900
 7902 3 -13.14 44.39 -2.23 0.188 7901
 7903 3 -13.12 44.41 -1.92 0.102 7902
 7904 3 -13.26 44.49 -1.74 0.084 7903
 7905 3 -13.3 44.46 -1.65 0.057 7904
 7906 3 -13.38 44.39 -1.43 0.087 7905
 7907 3 -13.3 44.28 -1.33 0.095 7906
 7908 3 -13.27 44.11 -1.26 0.048 7907
 7909 3 -13.23 43.96 -1.25 0.043 7908
 7910 3 -13.21 43.82 -1.21 0.057 7909
 7911 3 -12.8 45.56 -3.19 0.093 7859
 7912 3 -12.71 45.49 -3.21 0.12 7911
 7913 3 -9.6 51.31 1.53 0.146 7742
 7914 3 -9.54 51.19 1.55 0.144 7913
 7915 3 -9.54 51.03 1.49 0.122 7914
 7916 3 -9.31 50.89 1.45 0.215 7915
 7917 3 -9.21 50.76 1.48 0.161 7916
 7918 3 -9.2 50.57 1.54 0.143 7917
 7919 3 -9.13 50.39 1.57 0.152 7918
 7920 3 -9.07 50.19 1.65 0.144 7919
 7921 3 -9.05 50.1 1.8 0.182 7920
 7922 3 -9.13 49.94 1.98 0.148 7921
 7923 3 -9.16 49.76 2.13 0.148 7922
 7924 3 -9.21 49.67 2.26 0.167 7923
 7925 3 -9.13 49.54 2.32 0.208 7924
 7926 3 -9.07 49.44 2.43 0.196 7925
 7927 3 -8.96 49.35 2.55 0.216 7926
 7928 3 -8.91 49.29 2.67 0.24 7927
 7929 3 -8.79 49.22 2.76 0.32 7928
 7930 3 -8.68 49.12 2.88 0.366 7929
 7931 3 -8.7 49.04 2.99 0.48 7930
 7932 3 -9.3 49.15 3.13 0.101 7931
 7933 3 -8.63 48.87 3.15 0.53 7931
 7934 3 -8.55 48.79 3.18 0.553 7933
 7935 3 -8.71 48.5 3.18 0.439 7934
 7936 3 -8.63 48.51 3.32 0.369 7935
 7937 3 -7.89 48.32 3.36 0.135 7936
 7938 3 -7.99 48.3 3.55 0.119 7937
 7939 3 -8.03 48.33 3.65 0.211 7938
 7940 3 -7.72 48.4 3.77 0.105 7939
 7941 3 -7.66 48.44 3.87 0.125 7940
 7942 3 -7.7 48.44 4.05 0.127 7941
 7943 3 -8.26 48.36 3.7 0.091 7939
 7944 3 -8.36 48.4 3.65 0.13 7943
 7945 3 -8.45 48.33 3.88 0.215 7944
 7946 3 -8.3 48.26 4.19 0.163 7945
 7947 3 -7.9 48.34 4.25 0.249 7946
 7948 3 -8.7 48.33 3.32 0.205 7936
 7949 3 -8.73 48.22 3.3 0.086 7948
 7950 3 -8.82 48.04 3.34 0.076 7949
 7951 3 -8.9 48.01 3.47 0.076 7950
 7952 3 -8.9 48.11 3.53 0.053 7951
 7953 3 -9.06 48.07 2.78 0.125 7935
 7954 3 -9.16 48.03 2.8 0.083 7953
 7955 3 -9.33 47.89 2.82 0.143 7954
 7956 3 -9.41 47.79 2.84 0.181 7955
 7957 3 -9.47 48.01 2.74 0.137 7956
 7958 3 -9.43 48.11 2.61 0.1 7957
 7959 3 -9.6 48.21 2.43 0.073 7958
 7960 3 -10.38 52.83 1.88 0.11 7731
 7961 3 -10.23 52.81 1.89 0.078 7960
 7962 3 -12.37 53.88 2.44 0.12 7702
 7963 3 -12.52 53.75 2.5 0.202 7962
 7964 3 -12.62 53.43 2.57 0.142 7963
 7965 3 -12.66 53.32 2.63 0.142 7964
 7966 3 -12.7 53.18 2.7 0.125 7965
 7967 3 -12.71 53.03 2.78 0.084 7966
 7968 3 -12.8 52.85 2.9 0.122 7967
 7969 3 -12.94 52.71 2.99 0.13 7968
 7970 3 -12.88 52.57 3.11 0.124 7969
 7971 3 -12.87 52.43 3.2 0.162 7970
 7972 3 -13.04 52.28 3.26 0.162 7971
 7973 3 -13.18 52.16 3.32 0.179 7972
 7974 3 -13.3 52.07 3.36 0.238 7973
 7975 3 -13.05 51.75 3.49 0.122 7974
 7976 3 -13.21 51.63 3.45 0.081 7975
 7977 3 -13.18 51.49 3.47 0.092 7976
 7978 3 -12.98 51.36 3.45 0.088 7977
 7979 3 -12.88 51.3 3.43 0.092 7978
 7980 3 -12.74 51.21 3.43 0.000125 7979
 7981 3 -13.46 51.95 3.34 0.136 7974
 7982 3 -13.45 52.06 3.82 0.087 7981
 7983 3 -13.6 52.07 4 0.057 7982
 7984 3 -13.62 51.88 3.28 0.189 7981
 7985 3 -13.83 51.78 3.11 0.172 7984
 7986 3 -13.88 51.64 2.93 0.092 7985
 7987 3 -14.02 51.56 2.95 0.000125 7986
 7988 3 -12.64 52.85 2.99 0.118 7968
 7989 3 -12.55 52.86 3.13 0.139 7988
 7990 3 -12.39 53.02 3.24 0.1 7989
 7991 3 -13.17 58.05 3.12 0.729 7685
 7992 3 -13.06 58.11 3.02 0.726 7991
 7993 3 -12.94 58.07 2.92 0.726 7992
 7994 3 -12.73 58.1 2.79 0.739 7993
 7995 3 -12.55 58.14 2.71 0.726 7994
 7996 3 -12.52 58.23 2.64 0.713 7995
 7997 3 -12.44 58.14 2.54 0.698 7996
 7998 3 -12.32 58.14 2.39 0.687 7997
 7999 3 -12.14 58.23 2.23 0.651 7998
 8000 3 -12.07 58.34 2.06 0.652 7999
 8001 3 -11.9 58.38 1.89 0.648 8000
 8002 3 -11.81 58.49 1.75 0.622 8001
 8003 3 -11.66 58.53 1.65 0.592 8002
 8004 3 -11.46 58.61 1.56 0.515 8003
 8005 3 -11.39 58.56 1.32 0.466 8004
 8006 3 -11.16 58.77 1.27 0.517 8005
 8007 3 -11.08 58.81 1.11 0.516 8006
 8008 3 -10.95 58.7 0.98 0.502 8007
 8009 3 -10.8 58.66 0.87 0.531 8008
 8010 3 -10.17 58.32 1.54 0.134 8009
 8011 3 -10.06 58.32 1.59 0.149 8010
 8012 3 -9.84 58.5 1.52 0.077 8011
 8013 3 -9.72 58.53 1.58 0.115 8012
 8014 3 -9.72 58.83 1.52 0.122 8013
 8015 3 -9.75 58.97 1.35 0.104 8014
 8016 3 -9.73 59.08 1.29 0.112 8015
 8017 3 -9.72 59.24 1.24 0.116 8016
 8018 3 -9.82 59.36 1.26 0.122 8017
 8019 3 -9.82 59.47 1.35 0.1 8018
 8020 3 -9.99 58.18 1.76 0.138 8011
 8021 3 -9.87 58.14 1.84 0.125 8020
 8022 3 -9.75 58.11 1.96 0.128 8021
 8023 3 -9.64 58 2.02 0.151 8022
 8024 3 -9.49 57.92 2.12 0.144 8023
 8025 3 -9.29 57.89 2.19 0.152 8024
 8026 3 -9.11 57.86 2.26 0.137 8025
 8027 3 -9.03 57.85 2.38 0.123 8026
 8028 3 -8.91 57.75 2.38 0.112 8027
 8029 3 -8.75 57.72 2.4 0.134 8028
 8030 3 -8.52 57.76 2.36 0.097 8029
 8031 3 -8.38 57.79 2.32 0.121 8030
 8032 3 -8.07 57.79 2.38 0.134 8031
 8033 3 -7.85 57.78 2.4 0.113 8032
 8034 3 -7.79 57.79 2.53 0.158 8033
 8035 3 -7.54 57.57 2.65 0.148 8034
 8036 3 -7.46 57.58 2.86 0.125 8035
 8037 3 -7.46 57.5 3.01 0.107 8036
 8038 3 -7.42 57.48 3.13 0.124 8037
 8039 3 -7.32 57.52 3.26 0.117 8038
 8040 3 -7.31 57.55 3.41 0.13 8039
 8041 3 -7.22 57.62 3.59 0.142 8040
 8042 3 -7.09 57.63 3.68 0.223 8041
 8043 3 -6.88 57.69 3.7 0.198 8042
 8044 3 -6.76 57.8 3.74 0.199 8043
 8045 3 -6.64 57.76 3.82 0.263 8044
 8046 3 -6.51 57.86 3.86 0.201 8045
 8047 3 -6.42 57.94 3.94 0.17 8046
 8048 3 -6.26 57.97 3.99 0.207 8047
 8049 3 -6.14 57.83 4.2 0.121 8048
 8050 3 -6.1 57.87 4.29 0.141 8049
 8051 3 -6.06 57.86 4.56 0.157 8050
 8052 3 -5.97 57.9 4.73 0.183 8051
 8053 3 -5.77 57.91 4.83 0.206 8052
 8054 3 -5.69 57.98 4.9 0.279 8053
 8055 3 -5.6 57.94 4.99 0.316 8054
 8056 3 -5.15 57.94 4.61 0.086 8055
 8057 3 -5.01 58.01 4.64 0.074 8056
 8058 3 -4.9 57.96 4.49 0.077 8057
 8059 3 -5.53 57.91 5.06 0.11 8055
 8060 3 -5.31 57.87 5.21 0.104 8059
 8061 3 -5.3 57.81 5.41 0.098 8060
 8062 3 -5.24 57.76 5.53 0.117 8061
 8063 3 -5.18 57.69 5.64 0.125 8062
 8064 3 -5.12 57.59 5.78 0.118 8063
 8065 3 -5.06 57.52 5.86 0.18 8064
 8066 3 -5.05 57.45 6.11 0.104 8065
 8067 3 -5.01 57.42 6.23 0.111 8066
 8068 3 -5.08 57.1 6.16 0.1 8067
 8069 3 -4.99 56.96 6.12 0.104 8068
 8070 3 -5 56.8 6.17 0.109 8069
 8071 3 -5 56.6 6.04 0.112 8070
 8072 3 -5.05 56.56 5.89 0.161 8071
 8073 3 -5.04 56.56 5.7 0.162 8072
 8074 3 -4.97 56.63 5.41 0.107 8073
 8075 3 -4.92 57.28 6.41 0.116 8067
 8076 3 -4.92 57.28 6.52 0.072 8075
 8077 3 -4.88 57.21 6.61 0.082 8076
 8078 3 -4.84 57.09 6.74 0.098 8077
 8079 3 -4.63 57.09 6.78 0.103 8078
 8080 3 -4.63 57.2 6.95 0.139 8079
 8081 3 -4.53 56.88 6.99 0.123 8080
 8082 3 -4.39 56.84 6.98 0.18 8081
 8083 3 -4.3 56.81 7.02 0.213 8082
 8084 3 -4 56.86 7.4 0.103 8083
 8085 3 -3.98 56.78 7.53 0.068 8084
 8086 3 -4.06 56.79 7.61 0.102 8085
 8087 3 -4.1 56.85 7.73 0.095 8086
 8088 3 -4.16 56.92 7.89 0.083 8087
 8089 3 -5.97 57.87 5.31 0.109 8059
 8090 3 -6.2 57.73 5.35 0.141 8089
 8091 3 -6.38 57.65 5.37 0.105 8090
 8092 3 -6.56 57.58 5.42 0.105 8091
 8093 3 -6.75 57.55 5.48 0.11 8092
 8094 3 -6.93 57.45 5.65 0.081 8093
 8095 3 -7.05 57.43 5.7 0.103 8094
 8096 3 -7.17 57.43 5.74 0.161 8095
 8097 3 -7.05 57.69 5.82 0.14 8096
 8098 3 -7.01 57.83 5.94 0.135 8097
 8099 3 -7.14 57.87 5.99 0.1 8098
 8100 3 -7.16 58.01 6.15 0.133 8099
 8101 3 -7.1 58.11 6.28 0.17 8100
 8102 3 -7.21 58.26 6.32 0.108 8101
 8103 3 -7.14 58.38 6.15 0.109 8102
 8104 3 -7.3 58.48 6.1 0.103 8103
 8105 3 -7.38 58.51 6.04 0.072 8104
 8106 3 -7.31 57.37 5.65 0.072 8096
 8107 3 -7.46 57.25 5.66 0.076 8106
 8108 3 -7.59 57.15 5.7 0.122 8107
 8109 3 -7.67 57.09 5.78 0.126 8108
 8110 3 -7.84 56.97 5.7 0.129 8109
 8111 3 -8.1 56.93 5.75 0.076 8110
 8112 3 -8.22 56.84 5.78 0.056 8111
 8113 3 -6.59 57.43 3.99 0.121 8045
 8114 3 -6.56 57.2 4 0.078 8113
 8115 3 -6.56 57.12 4.07 0.068 8114
 8116 3 -6.65 56.94 4.11 0.096 8115
 8117 3 -6.67 56.83 4.28 0.097 8116
 8118 3 -6.75 56.76 4.4 0.095 8117
 8119 3 -6.75 56.68 4.52 0.000125 8118
 8120 3 -10.7 58.8 0.57 0.508 8009
 8121 3 -10.54 58.82 0.49 0.511 8120
 8122 3 -10.44 58.96 0.31 0.523 8121
 8123 3 -10.29 58.88 0.12 0.563 8122
 8124 3 -10.22 58.35 0.11 0.078 8123
 8125 3 -10.23 58.96 0.06 0.558 8124
 8126 3 -10.13 59.1 -0.05 0.527 8125
 8127 3 -10.06 59.21 -0.2 0.515 8126
 8128 3 -9.83 59.27 -0.17 0.538 8127
 8129 3 -9.75 59.34 -0.28 0.495 8128
 8130 3 -9.66 59.42 -0.46 0.475 8129
 8131 3 -9.56 59.53 -0.63 0.493 8130
 8132 3 -9.45 59.64 -0.75 0.499 8131
 8133 3 -9.31 59.7 -0.88 0.526 8132
 8134 3 -9.22 59.78 -1.1 0.589 8133
 8135 3 -9.17 59.78 -1.28 0.59 8134
 8136 3 -9.1 59.86 -1.43 0.595 8135
 8137 3 -8.98 60 -1.68 0.633 8136
 8138 3 -8.81 60.77 -2.22 0.174 8137
 8139 3 -8.76 61.02 -2.22 0.197 8138
 8140 3 -8.67 61.2 -2.24 0.235 8139
 8141 3 -8.55 61.34 -2.14 0.284 8140
 8142 3 -8.42 61.53 -1.96 0.287 8141
 8143 3 -8.33 61.67 -1.89 0.262 8142
 8144 3 -8.25 61.84 -1.78 0.184 8143
 8145 3 -8.26 62.02 -1.79 0.16 8144
 8146 3 -8.23 62.2 -1.81 0.199 8145
 8147 3 -8.2 62.34 -1.75 0.219 8146
 8148 3 -8.08 62.52 -1.95 0.139 8147
 8149 3 -8.08 64 -1.69 0.056 8148
 8150 3 -8.15 64.08 -1.72 0.07 8149
 8151 3 -8.07 64.06 -1.9 0.175 8150
 8152 3 -8.13 64.22 -1.93 0.162 8151
 8153 3 -8.12 64.52 -1.98 0.188 8152
 8154 3 -7.89 64.5 -1.89 0.104 8153
 8155 3 -7.7 64.55 -1.8 0.06 8154
 8156 3 -7.57 64.66 -1.78 0.107 8155
 8157 3 -7.4 64.78 -1.79 0.085 8156
 8158 3 -7.32 64.81 -2 0.077 8157
 8159 3 -7.23 64.88 -2.17 0.044 8158
 8160 3 -7.23 64.94 -2.25 0.07 8159
 8161 3 -7.15 64.99 -2.4 0.068 8160
 8162 3 -7.19 65.05 -2.57 0.101 8161
 8163 3 -7.31 64.97 -2.63 0.05 8162
 8164 3 -7.33 64.86 -2.71 0.072 8163
 8165 3 -7.41 64.83 -2.86 0.104 8164
 8166 3 -7.49 64.81 -2.98 0.106 8165
 8167 3 -7.69 64.96 -3.06 0.086 8166
 8168 3 -8.17 64.58 -2.04 0.128 8167
 8169 3 -8.22 64.86 -1.94 0.098 8168
 8170 3 -8.16 64.86 -1.79 0.068 8169
 8171 3 -8.2 64.94 -1.69 0.094 8170
 8172 3 -8.23 65.08 -1.66 0.056 8171
 8173 3 -8.26 64.66 -2.19 0.109 8153
 8174 3 -8.4 64.72 -2.31 0.137 8173
 8175 3 -8.5 64.8 -2.41 0.136 8174
 8176 3 -8.64 64.77 -2.47 0.103 8175
 8177 3 -8.82 64.74 -2.56 0.16 8176
 8178 3 -9.2 64.86 -2.68 0.23 8177
 8179 3 -9.45 65.11 -2.81 0.111 8178
 8180 3 -9.58 65.3 -2.93 0.143 8179
 8181 3 -9.63 65.41 -3.06 0.182 8180
 8182 3 -9.72 65.47 -3.18 0.21 8181
 8183 3 -9.58 65.52 -3.31 0.135 8182
 8184 3 -9.61 65.58 -3.43 0.242 8183
 8185 3 -9.21 65.38 -3.37 0.174 8184
 8186 3 -9.14 65.3 -3.39 0.192 8185
 8187 3 -9.05 65.27 -3.49 0.103 8186
 8188 3 -8.92 65.22 -3.51 0.063 8187
 8189 3 -8.79 65.08 -3.47 0.107 8188
 8190 3 -8.66 64.97 -3.47 0.104 8189
 8191 3 -9.9 65.92 -3.51 0.101 8184
 8192 3 -9.89 66.03 -3.58 0.103 8191
 8193 3 -9.93 66.16 -3.66 0.106 8192
 8194 3 -9.99 66.3 -3.78 0.089 8193
 8195 3 -10.05 66.36 -3.91 0.096 8194
 8196 3 -10.08 66.47 -3.95 0.083 8195
 8197 3 -10.08 66.58 -4.07 0.12 8196
 8198 3 -10.08 66.64 -4.18 0.057 8197
 8199 3 -8.96 59.85 -1.83 0.491 8137
 8200 3 -8.98 59.8 -1.94 0.401 8199
 8201 3 -8.99 59.82 -2.16 0.306 8200
 8202 3 -8.98 59.81 -2.37 0.33 8201
 8203 3 -8.95 59.8 -2.53 0.314 8202
 8204 3 -8.91 59.74 -2.7 0.281 8203
 8205 3 -8.87 59.71 -2.85 0.283 8204
 8206 3 -8.84 59.64 -2.99 0.299 8205
 8207 3 -8.79 59.63 -3.2 0.363 8206
 8208 3 -8.74 59.57 -3.35 0.335 8207
 8209 3 -8.74 59.6 -3.6 0.355 8208
 8210 3 -8.72 59.46 -3.78 0.363 8209
 8211 3 -8.65 59.42 -3.93 0.368 8210
 8212 3 -8.56 59.43 -4.03 0.326 8211
 8213 3 -8.4 59.46 -4.15 0.339 8212
 8214 3 -8.33 59.48 -4.32 0.354 8213
 8215 3 -8.22 59.45 -4.46 0.411 8214
 8216 3 -8.24 59.52 -4.61 0.404 8215
 8217 3 -8.25 59.48 -4.8 0.401 8216
 8218 3 -8.24 59.56 -4.92 0.389 8217
 8219 3 -8.29 59.66 -5.07 0.407 8218
 8220 3 -8.23 59.59 -5.25 0.398 8219
 8221 3 -8.23 59.67 -5.39 0.339 8220
 8222 3 -8.21 59.74 -5.56 0.343 8221
 8223 3 -8.23 59.8 -5.79 0.419 8222
 8224 3 -8.22 59.74 -5.98 0.506 8223
 8225 3 -8.17 59.84 -6.18 0.553 8224
 8226 3 -8.07 59.81 -6.31 0.51 8225
 8227 3 -8.07 59.81 -6.43 0.487 8226
 8228 3 -8.12 59.82 -6.64 0.449 8227
 8229 3 -8.53 59.49 -7.07 0.091 8228
 8230 3 -8.54 59.36 -7.06 0.104 8229
 8231 3 -8.57 59.24 -7.01 0.000125 8230
 8232 3 -7.99 59.74 -6.73 0.421 8228
 8233 3 -7.91 59.71 -6.86 0.429 8232
 8234 3 -7.85 59.67 -7.04 0.409 8233
 8235 3 -7.8 59.67 -7.17 0.402 8234
 8236 3 -7.77 59.59 -7.35 0.431 8235
 8237 3 -7.75 59.6 -7.51 0.411 8236
 8238 3 -7.71 59.57 -7.73 0.376 8237
 8239 3 -7.71 59.57 -7.93 0.365 8238
 8240 3 -7.7 59.6 -8.11 0.371 8239
 8241 3 -7.66 59.52 -8.29 0.389 8240
 8242 3 -7.7 59.46 -8.45 0.428 8241
 8243 3 -7.7 59.32 -8.67 0.487 8242
 8244 3 -7.7 59.33 -8.83 0.513 8243
 8245 3 -7.66 59.23 -9.06 0.555 8244
 8246 3 -7.54 58.77 -9.59 0.779 8245
 8247 3 -7.63 58.81 -9.73 0.725 8246
 8248 3 -7.7 58.91 -9.8 0.671 8247
 8249 3 -7.77 59.05 -9.84 0.548 8248
 8250 3 -7.79 59.15 -9.96 0.458 8249
 8251 3 -7.78 59.33 -10.05 0.412 8250
 8252 3 -7.82 59.49 -10.15 0.342 8251
 8253 3 -7.86 59.52 -10.28 0.267 8252
 8254 3 -7.91 59.67 -10.41 0.266 8253
 8255 3 -7.86 59.65 -10.57 0.237 8254
 8256 3 -7.9 59.69 -10.71 0.224 8255
 8257 3 -7.92 59.73 -10.95 0.241 8256
 8258 3 -7.98 59.79 -11.08 0.221 8257
 8259 3 -8.03 59.88 -11.27 0.201 8258
 8260 3 -8.11 59.99 -11.41 0.231 8259
 8261 3 -8.12 60.06 -11.57 0.23 8260
 8262 3 -8.24 60.22 -11.75 0.261 8261
 8263 3 -8.4 60.31 -11.89 0.36 8262
 8264 3 -8.34 60.91 -12.02 0.125 8263
 8265 3 -8.37 61.12 -11.97 0.108 8264
 8266 3 -8.39 61.3 -11.87 0.104 8265
 8267 3 -8.35 61.48 -11.89 0.153 8266
 8268 3 -8.18 61.55 -11.8 0.115 8267
 8269 3 -7.99 61.49 -11.64 0.09 8268
 8270 3 -7.92 61.51 -11.56 0.05 8269
 8271 3 -8.57 61.54 -11.97 0.067 8267
 8272 3 -8.74 61.62 -11.94 0.084 8271
 8273 3 -8.91 61.65 -11.9 0.105 8272
 8274 3 -9.09 61.73 -11.89 0.098 8273
 8275 3 -9.24 61.77 -11.86 0.051 8274
 8276 3 -8.37 60.23 -12.04 0.279 8263
 8277 3 -8.39 60.24 -12.17 0.269 8276
 8278 3 -8.33 60.23 -12.37 0.264 8277
 8279 3 -8.32 60.24 -12.52 0.243 8278
 8280 3 -8.28 60.31 -12.69 0.228 8279
 8281 3 -8.22 60.34 -12.84 0.233 8280
 8282 3 -8.17 60.34 -13.02 0.284 8281
 8283 3 -8.25 60.45 -13.17 0.323 8282
 8284 3 -8.29 60.62 -13.31 0.362 8283
 8285 3 -8.21 60.66 -13.49 0.415 8284
 8286 3 -8.07 60.73 -13.71 0.492 8285
 8287 3 -7.99 60.94 -14.03 0.775 8286
 8288 3 -8.94 61.54 -14.27 0.221 8287
 8289 3 -9.05 61.72 -14.31 0.216 8288
 8290 3 -9.17 61.84 -14.47 0.152 8289
 8291 3 -9.24 61.95 -14.59 0.161 8290
 8292 3 -9.27 62.09 -14.71 0.155 8291
 8293 3 -9.34 62.17 -14.86 0.18 8292
 8294 3 -9.61 62.11 -14.9 0.117 8293
 8295 3 -9.85 62.14 -14.87 0.084 8294
 8296 3 -9.99 62.12 -14.75 0.1 8295
 8297 3 -10.1 62.22 -14.56 0.062 8296
 8298 3 -10.24 62.26 -14.47 0.088 8297
 8299 3 -10.33 62.25 -14.36 0.114 8298
 8300 3 -10.33 62.22 -14.2 0.038 8299
 8301 3 -9.3 62.41 -14.89 0.161 8293
 8302 3 -9.33 62.51 -14.92 0.126 8301
 8303 3 -9.43 62.6 -14.98 0.15 8302
 8304 3 -9.42 62.87 -15 0.128 8303
 8305 3 -9.41 63.08 -15.03 0.166 8304
 8306 3 -9.43 63.27 -15.06 0.17 8305
 8307 3 -9.42 63.37 -15.08 0.101 8306
 8308 3 -9.34 63.58 -15.07 0.109 8307
 8309 3 -9.38 63.73 -15.09 0.162 8308
 8310 3 -9.3 63.87 -15.05 0.219 8309
 8311 3 -9.18 63.96 -15.04 0.218 8310
 8312 3 -9.14 64.26 -15.21 0.159 8311
 8313 3 -9.08 64.43 -15.24 0.144 8312
 8314 3 -9.06 64.6 -15.31 0.147 8313
 8315 3 -9 64.74 -15.38 0.135 8314
 8316 3 -8.99 64.88 -15.38 0.116 8315
 8317 3 -8.98 65.05 -15.41 0.128 8316
 8318 3 -8.97 65.18 -15.47 0.144 8317
 8319 3 -8.93 65.3 -15.46 0.152 8318
 8320 3 -8.96 65.45 -15.46 0.135 8319
 8321 3 -9.02 65.51 -15.5 0.155 8320
 8322 3 -9.08 65.64 -15.59 0.175 8321
 8323 3 -9.17 65.84 -15.59 0.221 8322
 8324 3 -9.3 66.03 -15.66 0.226 8323
 8325 3 -9.48 66.19 -15.72 0.185 8324
 8326 3 -9.51 66.37 -15.73 0.172 8325
 8327 3 -9.7 66.53 -15.71 0.142 8326
 8328 3 -9.84 66.61 -15.74 0.174 8327
 8329 3 -9.95 66.67 -15.74 0.246 8328
 8330 3 -10.11 66.73 -15.76 0.312 8329
 8331 3 -10.24 66.84 -15.72 0.37 8330
 8332 3 -10.34 67 -15.64 0.379 8331
 8333 3 -10.42 67.03 -15.49 0.395 8332
 8334 3 -10.55 66.76 -15 0.106 8333
 8335 3 -10.57 66.69 -14.9 0.062 8334
 8336 3 -10.47 67.14 -15.62 0.247 8333
 8337 3 -10.53 67.59 -15.73 0.17 8336
 8338 3 -10.6 67.7 -15.73 0.23 8337
 8339 3 -10.89 67.65 -15.29 0.074 8338
 8340 3 -10.58 67.89 -15.98 0.159 8338
 8341 3 -10.59 68.03 -16.1 0.169 8340
 8342 3 -10.59 68.17 -16.3 0.154 8341
 8343 3 -10.58 68.28 -16.44 0.147 8342
 8344 3 -10.5 68.44 -16.57 0.107 8343
 8345 3 -10.49 68.56 -16.65 0.107 8344
 8346 3 -10.53 68.64 -16.74 0.115 8345
 8347 3 -10.53 68.67 -16.89 0.17 8346
 8348 3 -10.51 68.75 -16.98 0.176 8347
 8349 3 -10.48 68.89 -16.96 0.119 8348
 8350 3 -10.51 68.98 -17.1 0.142 8349
 8351 3 -10.51 69.08 -17.21 0.152 8350
 8352 3 -10.5 69.2 -17.37 0.15 8351
 8353 3 -10.49 69.34 -17.46 0.158 8352
 8354 3 -10.43 69.54 -17.51 0.165 8353
 8355 3 -10.4 69.67 -17.53 0.237 8354
 8356 3 -10.32 69.73 -17.64 0.287 8355
 8357 3 -10.42 69.9 -17.67 0.267 8356
 8358 3 -10.1 69.73 -18.07 0.145 8357
 8359 3 -9.97 69.76 -18.26 0.163 8358
 8360 3 -10.1 69.98 -18.17 0.109 8359
 8361 3 -10.11 70.15 -18.15 0.144 8360
 8362 3 -9.84 69.75 -18.46 0.11 8359
 8363 3 -9.81 69.78 -18.6 0.12 8362
 8364 3 -9.75 69.83 -18.8 0.108 8363
 8365 3 -9.62 69.81 -18.9 0.084 8364
 8366 3 -9.5 69.78 -19.03 0.11 8365
 8367 3 -9.43 69.73 -19.1 0.153 8366
 8368 3 -9.25 69.7 -19.19 0.15 8367
 8369 3 -9.09 69.64 -19.28 0.137 8368
 8370 3 -8.89 69.64 -19.42 0.171 8369
 8371 3 -8.8 69.7 -19.49 0.171 8370
 8372 3 -8.61 69.59 -19.55 0.189 8371
 8373 3 -8.53 69.28 -19.48 0.126 8372
 8374 3 -8.53 69.15 -19.44 0.000125 8373
 8375 3 -10.78 70.17 -17.24 0.154 8357
 8376 3 -10.93 70.37 -17.23 0.151 8375
 8377 3 -10.99 70.48 -17.12 0.144 8376
 8378 3 -11.03 70.48 -16.99 0.115 8377
 8379 3 -11.11 70.59 -16.99 0.125 8378
 8380 3 -11.18 70.7 -16.98 0.13 8379
 8381 3 -11.26 70.72 -16.85 0.178 8380
 8382 3 -11.34 70.84 -16.76 0.214 8381
 8383 3 -11.41 70.92 -16.64 0.27 8382
 8384 3 -11.49 71.01 -16.64 0.344 8383
 8385 3 -11.59 71.04 -16.6 0.453 8384
 8386 3 -11.66 71.08 -16.48 0.527 8385
 8387 3 -11.89 71.03 -16.23 0.628 8386
 8388 3 -11.99 70.97 -16.78 0.099 8387
 8389 3 -11.93 71.09 -16.83 0.094 8388
 8390 3 -12 71.12 -17.03 0.072 8389
 8391 3 -12.2 71.03 -17.21 0.081 8390
 8392 3 -12.25 70.97 -17.4 0.107 8391
 8393 3 -12.26 70.81 -17.46 0.119 8392
 8394 3 -12.34 70.81 -17.58 0.000125 8393
 8395 3 -11.92 71.06 -16.01 0.7 8387
 8396 3 -12.09 71.09 -15.96 0.708 8395
 8397 3 -12.19 71.19 -15.7 0.471 8396
 8398 3 -12.35 71.12 -15.57 0.467 8397
 8399 3 -12.47 71.19 -15.34 0.436 8398
 8400 3 -12.5 71.12 -15.22 0.168 8399
 8401 3 -12.61 71.17 -15.13 0.107 8400
 8402 3 -12.73 71.2 -15.05 0.121 8401
 8403 3 -12.86 71.25 -14.91 0.106 8402
 8404 3 -12.99 71.2 -14.93 0.144 8403
 8405 3 -13.1 71.23 -14.98 0.000125 8404
 8406 3 -12.72 71.51 -15.73 0.183 8399
 8407 3 -12.77 71.62 -15.64 0.21 8406
 8408 3 -13 71.64 -15.95 0.111 8407
 8409 3 -13.09 71.59 -16 0.072 8408
 8410 3 -12.89 70.87 -16.12 0.121 8398
 8411 3 -13.03 70.84 -16.08 0.106 8410
 8412 3 -11.39 71.58 -16.99 0.07 8386
 8413 3 -11.36 71.69 -16.96 0.058 8412
 8414 3 -10.46 66.5 -15.15 0.033 8336
 8415 3 -10.5 66.4 -15.11 0.181 8414
 8416 3 -10.68 66.65 -15.03 0.082 8415
 8417 3 -10.84 66.73 -14.98 0.074 8416
 8418 3 -10.96 66.83 -14.95 0.109 8417
 8419 3 -11.05 66.95 -14.86 0.094 8418
 8420 3 -11.08 67.06 -14.8 0.105 8419
 8421 3 -11.17 67.17 -14.82 0.077 8420
 8422 3 -8.96 64.67 -15.59 0.06 8315
 8423 3 -8.89 64.73 -15.64 0.000125 8422
 8424 3 -8.85 64.64 -15.77 0.053 8423
 8425 3 -8.93 63.84 -14.78 0.115 8311
 8426 3 -8.86 63.8 -14.64 0.126 8425
 8427 3 -8.72 63.81 -14.52 0.076 8426
 8428 3 -8.61 63.83 -14.42 0.092 8427
 8429 3 -8.47 63.85 -14.39 0.079 8428
 8430 3 -9.58 63.86 -15.11 0.109 8310
 8431 3 -9.71 63.95 -15.09 0.061 8430
 8432 3 -9.81 64 -15.11 0.03 8431
 8433 3 -9.63 62.61 -15.09 0.065 8303
 8434 3 -9.67 62.55 -15.22 0.049 8433
 8435 3 -9.66 62.51 -15.33 0.089 8434
 8436 3 -9.63 62.43 -15.45 0.095 8435
 8437 3 -9.65 62.51 -15.64 0.103 8436
 8438 3 -9.65 62.58 -15.72 0.072 8437
 8439 3 -9.81 62.57 -15.88 0.101 8438
 8440 3 -9.8 62.51 -15.97 0.112 8439
 8441 3 -8.98 61.99 -14.25 0.123 8289
 8442 3 -8.98 62.05 -14.39 0.069 8441
 8443 3 -7.45 61.17 -14.28 0.972 8287
 8444 3 -6.45 61.74 -14.42 0.197 8443
 8445 3 -6.13 61.72 -14.42 0.074 8444
 8446 3 -6.04 61.74 -14.33 0.091 8445
 8447 3 -5.92 61.69 -14.16 0.139 8446
 8448 3 -5.87 61.77 -13.98 0.124 8447
 8449 3 -5.78 61.72 -13.89 0.132 8448
 8450 3 -5.63 61.79 -13.82 0.068 8449
 8451 3 -5.63 61.83 -13.7 0.107 8450
 8452 3 -5.65 61.84 -13.57 0.062 8451
 8453 3 -7.21 61.24 -14.56 0.861 8452
 8454 3 -7 61.41 -14.97 0.853 8453
 8455 3 -6.78 62.1 -15.64 0.062 8454
 8456 3 -7.08 61.27 -15.08 0.787 8454
 8457 3 -7.09 61.29 -15.2 0.721 8456
 8458 3 -7.2 61.29 -15.28 0.687 8457
 8459 3 -7.37 61.3 -15.33 0.582 8458
 8460 3 -7.42 61.35 -15.41 0.499 8459
 8461 3 -7.49 61.37 -15.56 0.452 8460
 8462 3 -7.57 61.4 -15.71 0.402 8461
 8463 3 -7.59 61.56 -15.94 0.427 8462
 8464 3 -7.53 62.16 -16.16 0.054 8463
 8465 3 -7.58 62.3 -16.22 0.000125 8464
 8466 3 -7.62 61.55 -16.04 0.362 8463
 8467 3 -7.74 61.37 -16.32 0.373 8466
 8468 3 -7.7 61.6 -16.36 0.255 8467
 8469 3 -7.79 61.48 -16.52 0.323 8468
 8470 3 -7.83 61.59 -16.57 0.225 8469
 8471 3 -7.94 61.58 -16.7 0.197 8470
 8472 3 -7.95 61.68 -16.75 0.217 8471
 8473 3 -7.91 61.75 -16.84 0.208 8472
 8474 3 -7.99 61.87 -16.95 0.222 8473
 8475 3 -8.09 61.91 -17.09 0.257 8474
 8476 3 -8.23 62.03 -17.2 0.243 8475
 8477 3 -8.32 62.04 -17.36 0.239 8476
 8478 3 -8.34 62.14 -17.48 0.212 8477
 8479 3 -8.4 62.11 -17.66 0.204 8478
 8480 3 -8.51 62.19 -17.79 0.193 8479
 8481 3 -8.41 62.26 -18 0.245 8480
 8482 3 -8.57 62.26 -18.18 0.209 8481
 8483 3 -8.66 62.3 -18.34 0.231 8482
 8484 3 -8.79 62.29 -18.52 0.181 8483
 8485 3 -8.88 62.36 -18.63 0.197 8484
 8486 3 -8.92 62.54 -18.98 0.317 8485
 8487 3 -8.84 62.59 -19.31 0.448 8486
 8488 3 -8.52 62.69 -20.04 0.089 8487
 8489 3 -8.49 62.61 -20.14 0.085 8488
 8490 3 -8.98 62.66 -19.29 0.429 8489
 8491 3 -8.58 62.3 -19.57 0.093 8490
 8492 3 -8.52 62.3 -19.66 0.000125 8491
 8493 3 -9.17 62.76 -19.34 0.382 8487
 8494 3 -9.25 62.83 -19.48 0.383 8493
 8495 3 -9.39 62.94 -19.59 0.37 8494
 8496 3 -9.49 62.9 -19.7 0.336 8495
 8497 3 -9.61 62.87 -19.79 0.296 8496
 8498 3 -9.66 62.94 -19.98 0.279 8497
 8499 3 -9.7 62.96 -20.16 0.29 8498
 8500 3 -9.75 62.96 -20.31 0.261 8499
 8501 3 -9.76 62.97 -20.54 0.218 8500
 8502 3 -9.8 63.01 -20.7 0.273 8501
 8503 3 -9.95 63.05 -20.82 0.276 8502
 8504 3 -10 63.11 -20.98 0.283 8503
 8505 3 -10.09 63.19 -21.13 0.257 8504
 8506 3 -10.12 63.22 -21.38 0.256 8505
 8507 3 -10.24 63.4 -21.52 0.297 8506
 8508 3 -10.35 63.47 -21.63 0.325 8507
 8509 3 -10.48 63.65 -21.75 0.324 8508
 8510 3 -10.59 63.71 -21.95 0.285 8509
 8511 3 -10.74 63.78 -22.18 0.244 8510
 8512 3 -10.91 63.89 -22.31 0.243 8511
 8513 3 -11.06 63.97 -22.52 0.366 8512
 8514 3 -10.82 63.68 -23.04 0.176 8513
 8515 3 -10.8 63.64 -23.18 0.21 8514
 8516 3 -10.78 63.71 -23.32 0.241 8515
 8517 3 -11.05 63.35 -23.56 0.111 8516
 8518 3 -11.12 63.25 -23.61 0.109 8517
 8519 3 -11.05 63.15 -23.72 0.084 8518
 8520 3 -10.61 63.97 -23.27 0.147 8516
 8521 3 -10.69 64.22 -23.2 0.143 8520
 8522 3 -10.61 64.27 -23.32 0.132 8521
 8523 3 -10.62 64.35 -23.45 0.117 8522
 8524 3 -10.61 64.44 -23.59 0.113 8523
 8525 3 -10.67 64.55 -23.7 0.116 8524
 8526 3 -10.8 64.66 -23.84 0.099 8525
 8527 3 -10.9 64.8 -23.95 0.000125 8526
 8528 3 -10.39 63.97 -23.52 0.086 8520
 8529 3 -10.33 64.02 -23.61 0.093 8528
 8530 3 -11.17 64.05 -22.52 0.315 8513
 8531 3 -11.43 64.11 -22.56 0.348 8530
 8532 3 -12.02 64.19 -22.64 0.554 8531
 8533 3 -12.81 63.99 -22.68 0.116 8532
 8534 3 -12.92 63.9 -22.61 0.148 8533
 8535 3 -13.09 63.85 -22.57 0.123 8534
 8536 3 -13.18 63.75 -22.54 0.137 8535
 8537 3 -13.34 63.64 -22.41 0.185 8536
 8538 3 -13.5 63.57 -22.36 0.118 8537
 8539 3 -13.75 63.6 -22.34 0.122 8538
 8540 3 -13.87 63.54 -22.25 0.154 8539
 8541 3 -14.06 63.63 -22.32 0.185 8540
 8542 3 -14.18 63.68 -22.43 0.17 8541
 8543 3 -14.28 63.79 -22.57 0.151 8542
 8544 3 -14.45 63.68 -22.71 0.124 8543
 8545 3 -14.61 63.75 -22.87 0.167 8544
 8546 3 -14.73 63.75 -22.99 0.24 8545
 8547 3 -14.81 63.75 -23.1 0.291 8546
 8548 3 -15.02 63.83 -23.19 0.275 8547
 8549 3 -15.17 63.77 -23.24 0.243 8548
 8550 3 -15.32 63.74 -23.31 0.216 8549
 8551 3 -15.43 63.64 -23.4 0.191 8550
 8552 3 -15.56 63.63 -23.4 0.18 8551
 8553 3 -15.72 63.71 -23.44 0.185 8552
 8554 3 -15.83 63.57 -23.65 0.081 8553
 8555 3 -15.97 63.64 -23.67 0.092 8554
 8556 3 -16.06 63.74 -23.67 0.199 8555
 8557 3 -16.16 63.71 -23.69 0.288 8556
 8558 3 -16.25 63.81 -23.72 0.343 8557
 8559 3 -16.34 63.92 -23.78 0.322 8558
 8560 3 -16.48 63.9 -23.81 0.258 8559
 8561 3 -16.6 63.82 -23.55 0.026 8560
 8562 3 -16.55 63.81 -24.03 0.135 8560
 8563 3 -16.6 63.83 -24.24 0.134 8562
 8564 3 -16.66 63.89 -24.37 0.189 8563
 8565 3 -16.78 63.84 -24.38 0.173 8564
 8566 3 -16.85 63.77 -24.46 0.163 8565
 8567 3 -16.98 63.77 -24.6 0.151 8566
 8568 3 -17.02 63.89 -24.81 0.161 8567
 8569 3 -17.08 63.99 -24.99 0.192 8568
 8570 3 -17.13 64.01 -25.1 0.215 8569
 8571 3 -17.15 64.02 -25.26 0.181 8570
 8572 3 -17.24 64.04 -25.35 0.195 8571
 8573 3 -17.49 63.93 -25.4 0.173 8572
 8574 3 -17.54 63.95 -25.51 0.271 8573
 8575 3 -17.42 63.7 -25.53 0.073 8574
 8576 3 -17.36 63.56 -25.53 0.048 8575
 8577 3 -17.72 64.29 -25.76 0.235 8574
 8578 3 -17.83 64.26 -25.85 0.278 8577
 8579 3 -17.76 63.96 -25.72 0.063 8578
 8580 3 -18.06 64.46 -26.03 0.193 8578
 8581 3 -18.22 64.56 -26.03 0.193 8580
 8582 3 -18.42 64.71 -26.1 0.193 8581
 8583 3 -18.54 64.82 -26.15 0.222 8582
 8584 3 -18.61 64.59 -26.24 0.054 8583
 8585 3 -18.61 64.51 -26.33 0.081 8584
 8586 3 -18.7 64.46 -26.47 0.086 8585
 8587 3 -18.77 64.35 -26.58 0.107 8586
 8588 3 -18.83 64.15 -26.6 0.085 8587
 8589 3 -18.86 63.99 -26.53 0.058 8588
 8590 3 -18.99 63.93 -26.56 0.103 8589
 8591 3 -18.67 65.29 -26.13 0.146 8583
 8592 3 -18.79 65.43 -26.21 0.147 8591
 8593 3 -18.93 65.51 -26.22 0.137 8592
 8594 3 -19.08 65.7 -26.15 0.122 8593
 8595 3 -19.15 65.92 -26.15 0.122 8594
 8596 3 -16.97 64.01 -25.63 0.121 8572
 8597 3 -16.97 64.13 -25.72 0.205 8596
 8598 3 -17.04 64.35 -25.72 0.143 8597
 8599 3 -17.13 64.48 -25.83 0.044 8598
 8600 3 -16.85 63.98 -25.94 0.129 8597
 8601 3 -16.88 63.93 -26.06 0.109 8600
 8602 3 -16.88 63.91 -26.19 0.057 8601
 8603 3 -16.85 63.89 -26.37 0.157 8602
 8604 3 -16.76 63.88 -26.58 0.133 8603
 8605 3 -16.83 63.84 -26.71 0.09 8604
 8606 3 -16.9 63.82 -26.85 0.104 8605
 8607 3 -17.01 63.87 -26.99 0.116 8606
 8608 3 -17.04 63.81 -27.08 0.162 8607
 8609 3 -16.95 63.78 -27.26 0.108 8608
 8610 3 -17.17 63.71 -27.26 0.104 8609
 8611 3 -17.33 63.74 -27.31 0.137 8610
 8612 3 -17.4 63.78 -27.4 0.185 8611
 8613 3 -17.51 63.89 -27.58 0.101 8612
 8614 3 -17.61 63.99 -27.65 0.11 8613
 8615 3 -17.7 64.01 -27.8 0.086 8614
 8616 3 -17.74 63.96 -27.9 0.175 8615
 8617 3 -17.77 63.84 -28.1 0.265 8616
 8618 3 -17.33 63.59 -28.22 0.09 8617
 8619 3 -17.24 63.45 -28.28 0.066 8618
 8620 3 -17.17 63.31 -28.35 0.108 8619
 8621 3 -17.17 63.17 -28.37 0.102 8620
 8622 3 -18.01 63.98 -28.22 0.208 8617
 8623 3 -18.08 64.12 -28.4 0.207 8622
 8624 3 -18.13 64.21 -28.56 0.233 8623
 8625 3 -18.17 64.32 -28.74 0.199 8624
 8626 3 -18.24 64.46 -28.88 0.165 8625
 8627 3 -18.24 64.51 -29.08 0.165 8626
 8628 3 -18.27 64.52 -29.28 0.088 8627
 8629 3 -18.33 64.54 -29.42 0.103 8628
 8630 3 -18.36 64.57 -29.62 0.134 8629
 8631 3 -18.4 64.65 -29.8 0.131 8630
 8632 3 -18.49 64.6 -29.85 0.095 8631
 8633 3 -18.54 64.6 -29.99 0.109 8632
 8634 3 -18.58 64.68 -30.13 0.127 8633
 8635 3 -18.74 64.53 -30.49 0.119 8634
 8636 3 -18.95 64.64 -30.71 0.000125 8635
 8637 3 -19.08 64.48 -30.85 0.171 8636
 8638 3 -19.07 64.58 -31.12 0.306 8637
 8639 3 -19.03 64.44 -31.31 0.362 8638
 8640 3 -18.8 64 -31.6 0.061 8639
 8641 3 -18.73 63.9 -31.76 0.098 8640
 8642 3 -18.66 63.8 -31.81 0.087 8641
 8643 3 -19.18 64.31 -31.31 0.354 8639
 8644 3 -19.18 64.22 -31.47 0.36 8643
 8645 3 -19.12 64.14 -31.63 0.328 8644
 8646 3 -18.94 63.87 -31.9 0.066 8645
 8647 3 -18.86 63.75 -31.9 0.028 8646
 8648 3 -19.12 64.16 -31.8 0.274 8645
 8649 3 -19.48 64.39 -31.8 0.05 8648
 8650 3 -19.59 64.36 -31.69 0.032 8649
 8651 3 -19.28 64.97 -31.24 0.149 8638
 8652 3 -19.16 65.03 -31.08 0.08 8651
 8653 3 -19 65.14 -31.03 0.056 8652
 8654 3 -19.5 65.09 -31.31 0.164 8651
 8655 3 -19.62 65.17 -31.33 0.076 8654
 8656 3 -18.38 64.79 -30.19 0.159 8634
 8657 3 -18.17 64.98 -30.19 0.14 8656
 8658 3 -18.17 64.79 -30.42 0.066 8657
 8659 3 -18.18 64.77 -30.58 0.069 8658
 8660 3 -18.14 64.76 -30.72 0.111 8659
 8661 3 -17.98 64.74 -30.85 0.038 8660
 8662 3 -18.2 64.85 -30.15 0.159 8661
 8663 3 -18.65 65.04 -30.03 0.069 8656
 8664 3 -18.63 65.13 -29.99 0.1 8663
 8665 3 -18.6 65.29 -30.03 0.065 8664
 8666 3 -18.58 65.54 -29.97 0.09 8665
 8667 3 -18.54 65.63 -29.9 0.085 8666
 8668 3 -18.54 65.74 -29.85 0.086 8667
 8669 3 -18.45 65.79 -29.81 0.089 8668
 8670 3 -12 64.21 -22.75 0.48 8532
 8671 3 -12.86 64.75 -22.75 0.141 8670
 8672 3 -13 64.85 -22.66 0.143 8671
 8673 3 -13.08 65.02 -22.52 0.137 8672
 8674 3 -13.17 65.08 -22.38 0.154 8673
 8675 3 -13.25 65.18 -22.29 0.191 8674
 8676 3 -13.27 65.49 -22.48 0.094 8675
 8677 3 -13.24 65.61 -22.66 0.074 8676
 8678 3 -13.28 65.11 -22.11 0.157 8675
 8679 3 -13.24 65.13 -21.91 0.141 8678
 8680 3 -13.32 65.22 -21.82 0.114 8679
 8681 3 -13.32 65.36 -21.68 0.137 8680
 8682 3 -13.32 65.47 -21.61 0.202 8681
 8683 3 -13.24 65.24 -21.41 0.065 8682
 8684 3 -13.33 65.19 -21.2 0.077 8683
 8685 3 -13.26 65.74 -21.63 0.151 8682
 8686 3 -13.66 65.96 -22 0.15 8685
 8687 3 -13.84 66.05 -22.02 0.103 8686
 8688 3 -13.95 66.16 -21.98 0.143 8687
 8689 3 -14.11 66.24 -22.06 0.128 8688
 8690 3 -14.11 66.36 -22.02 0.063 8689
 8691 3 -13.16 65.88 -21.48 0.275 8685
 8692 3 -13.02 66.02 -21.27 0.161 8691
 8693 3 -12.87 66.1 -21.09 0.116 8692
 8694 3 -12.7 66.11 -21.02 0.072 8693
 8695 3 -12.48 66.11 -20.91 0.093 8694
 8696 3 -12.35 66.08 -20.81 0.1 8695
 8697 3 -12.2 66.19 -20.84 0.07 8696
 8698 3 -12.09 66.22 -20.86 0.085 8697
 8699 3 -11.93 66.24 -20.73 0.077 8698
 8700 3 -11.89 66.28 -20.63 0.089 8699
 8701 3 -11.84 66.44 -20.7 0.075 8700
 8702 3 -11.78 66.56 -20.64 0.052 8701
 8703 3 -13.44 66.38 -21.5 0.084 8691
 8704 3 -13.52 66.44 -21.54 0.169 8703
 8705 3 -13.6 66.66 -21.48 0.317 8704
 8706 3 -13.53 66.88 -21.32 0.239 8705
 8707 3 -13.5 67.05 -21.29 0.248 8706
 8708 3 -13.82 67.24 -21.5 0.175 8707
 8709 3 -13.89 67.3 -21.77 0.106 8708
 8710 3 -14.01 67.33 -21.86 0.125 8709
 8711 3 -14.02 67.41 -21.97 0.109 8710
 8712 3 -14.01 67.52 -22.04 0.113 8711
 8713 3 -14.07 67.69 -22.09 0.115 8712
 8714 3 -14.18 67.72 -22.14 0.118 8713
 8715 3 -14.37 67.83 -22.2 0.127 8714
 8716 3 -14.58 67.91 -22.14 0.126 8715
 8717 3 -14.66 67.99 -22.11 0.124 8716
 8718 3 -14.77 68.05 -22.13 0.18 8717
 8719 3 -14.84 68.16 -22.04 0.175 8718
 8720 3 -14.91 68.32 -22.02 0.14 8719
 8721 3 -15.02 68.57 -22.02 0.123 8720
 8722 3 -15.02 68.74 -22.02 0.119 8721
 8723 3 -15.09 69.02 -22 0.134 8722
 8724 3 -15.13 69.11 -21.95 0.141 8723
 8725 3 -15.15 69.27 -21.98 0.153 8724
 8726 3 -15.17 69.49 -21.97 0.12 8725
 8727 3 -15.06 69.63 -21.95 0.155 8726
 8728 3 -15.09 69.75 -22 0.183 8727
 8729 3 -15.27 69.94 -21.98 0.126 8728
 8730 3 -15.29 70.11 -21.97 0.108 8729
 8731 3 -15.35 70.22 -21.89 0.115 8730
 8732 3 -15.36 70.35 -21.82 0.153 8731
 8733 3 -15.52 70.43 -21.79 0.086 8732
 8734 3 -13.09 67 -21.09 0.176 8707
 8735 3 -13.1 67.24 -21.2 0.000125 8734
 8736 3 -13.37 64.8 -22.16 0.112 8678
 8737 3 -11.97 64.24 -22.86 0.48 8670
 8738 3 -11.97 64.22 -23.02 0.443 8737
 8739 3 -11.89 64.22 -23.25 0.402 8738
 8740 3 -11.87 64.22 -23.38 0.319 8739
 8741 3 -11.8 64.19 -23.61 0.143 8740
 8742 3 -11.85 64.22 -23.81 0.19 8741
 8743 3 -11.85 64.22 -23.98 0.249 8742
 8744 3 -11.84 64.13 -24.06 0.185 8743
 8745 3 -11.81 64.08 -24.16 0.168 8744
 8746 3 -11.76 63.99 -24.31 0.185 8745
 8747 3 -11.8 63.96 -24.43 0.203 8746
 8748 3 -11.91 63.89 -24.63 0.184 8747
 8749 3 -11.96 63.78 -24.84 0.195 8748
 8750 3 -11.93 63.77 -25.02 0.232 8749
 8751 3 -11.99 63.7 -25.16 0.213 8750
 8752 3 -12.04 63.61 -25.29 0.205 8751
 8753 3 -12.18 63.56 -25.43 0.213 8752
 8754 3 -12.18 63.54 -25.57 0.218 8753
 8755 3 -12.19 63.5 -25.7 0.232 8754
 8756 3 -12.32 63.39 -25.95 0.3 8755
 8757 3 -12.26 63.28 -26.09 0.34 8756
 8758 3 -12.32 63.25 -26.27 0.341 8757
 8759 3 -12.43 63.25 -26.43 0.344 8758
 8760 3 -12.46 63.22 -26.73 0.384 8759
 8761 3 -12.57 63.15 -27.09 0.389 8760
 8762 3 -12.7 63.18 -27.14 0.369 8761
 8763 3 -12.74 62.85 -27.11 0.018 8762
 8764 3 -12.74 63.25 -27.63 0.488 8762
 8765 3 -12.5 63.42 -28.16 0.146 8764
 8766 3 -12.35 63.44 -28.31 0.114 8765
 8767 3 -12.23 63.52 -28.39 0.14 8766
 8768 3 -12.15 63.57 -28.5 0.157 8767
 8769 3 -12.06 63.51 -28.57 0.069 8768
 8770 3 -12.01 63.92 -28.48 0.13 8768
 8771 3 -11.87 64.02 -28.54 0.131 8770
 8772 3 -11.76 64.14 -28.59 0.117 8771
 8773 3 -11.63 64.21 -28.77 0.088 8772
 8774 3 -11.59 64.29 -28.86 0.092 8773
 8775 3 -11.45 64.41 -28.95 0.116 8774
 8776 3 -11.28 64.55 -28.98 0.146 8775
 8777 3 -11.13 64.64 -29.09 0.119 8776
 8778 3 -11.01 64.78 -29.13 0.148 8777
 8779 3 -10.87 64.96 -29.13 0.195 8778
 8780 3 -10.86 65.11 -29.11 0.22 8779
 8781 3 -11.16 65.16 -28.95 0.097 8780
 8782 3 -11.26 65.3 -29.09 0.121 8781
 8783 3 -11.49 65.45 -29.29 0.104 8782
 8784 3 -11.49 65.63 -29.32 0.109 8783
 8785 3 -11.43 65.71 -29.27 0.052 8784
 8786 3 -10.68 65.16 -29.2 0.249 8780
 8787 3 -10.63 65.24 -29.16 0.27 8786
 8788 3 -10.6 65.49 -29.16 0.292 8787
 8789 3 -10.46 65.63 -29.18 0.338 8788
 8790 3 -10.32 65.71 -29.16 0.337 8789
 8791 3 -10.16 65.83 -29.13 0.278 8790
 8792 3 -10.03 65.93 -29.14 0.257 8791
 8793 3 -9.76 66.05 -29.25 0.221 8792
 8794 3 -9.6 66.08 -29.25 0.177 8793
 8795 3 -9.46 66.1 -29.21 0.13 8794
 8796 3 -9.36 66.1 -29.12 0.137 8795
 8797 3 -9.35 66.27 -29.03 0.166 8796
 8798 3 -9.26 66.33 -29.08 0.213 8797
 8799 3 -9.19 66.38 -29.14 0.251 8798
 8800 3 -9.12 66.55 -28.87 0.169 8799
 8801 3 -9.04 66.63 -28.85 0.155 8800
 8802 3 -8.87 66.61 -28.73 0.094 8801
 8803 3 -8.85 66.66 -28.62 0.147 8802
 8804 3 -8.71 66.77 -28.6 0.192 8803
 8805 3 -8.9 66.74 -28.33 0.096 8804
 8806 3 -9 66.75 -28.21 0.097 8805
 8807 3 -8.46 66.86 -28.73 0.128 8804
 8808 3 -8.27 66.94 -28.83 0.137 8807
 8809 3 -8.17 67 -28.89 0.127 8808
 8810 3 -8.06 67.08 -28.92 0.12 8809
 8811 3 -7.93 67.18 -28.99 0.148 8810
 8812 3 -7.77 67.11 -28.99 0.179 8811
 8813 3 -7.61 66.91 -28.74 0.113 8812
 8814 3 -7.46 66.88 -28.76 0.074 8813
 8815 3 -7.35 66.93 -28.85 0.057 8814
 8816 3 -7.61 67.36 -29.26 0.122 8812
 8817 3 -7.48 67.36 -29.32 0.133 8816
 8818 3 -7.36 67.33 -29.48 0.108 8817
 8819 3 -7.23 67.33 -29.64 0.133 8818
 8820 3 -7.14 67.33 -29.76 0.166 8819
 8821 3 -7.02 67.33 -29.87 0.18 8820
 8822 3 -6.97 67.27 -30.07 0.159 8821
 8823 3 -6.87 67.32 -30.19 0.182 8822
 8824 3 -6.66 67.38 -30.28 0.166 8823
 8825 3 -6.45 67.38 -30.37 0.134 8824
 8826 3 -6.3 67.38 -30.51 0.11 8825
 8827 3 -6.19 67.38 -30.58 0.169 8826
 8828 3 -5.97 67.47 -30.62 0.136 8827
 8829 3 -5.85 67.5 -30.64 0.196 8828
 8830 3 -5.72 67.55 -30.67 0.251 8829
 8831 3 -5.56 67.6 -30.69 0.32 8830
 8832 3 -5.41 67.58 -30.71 0.392 8831
 8833 3 -5.36 67.8 -30.89 0.349 8832
 8834 3 -5.34 67.83 -31.1 0.238 8833
 8835 3 -5.31 67.89 -31.26 0.182 8834
 8836 3 -5.31 68.02 -31.55 0.122 8835
 8837 3 -5.19 68.14 -31.8 0.079 8836
 8838 3 -5.11 68.13 -31.94 0.089 8837
 8839 3 -5.01 68.08 -32.07 0.116 8838
 8840 3 -4.94 67.99 -32.21 0.103 8839
 8841 3 -4.93 67.99 -32.34 0.000125 8840
 8842 3 -6.99 67.16 -30.28 0.104 8823
 8843 3 -7.01 67.05 -30.28 0.137 8842
 8844 3 -7.18 67.05 -30.19 0.111 8843
 8845 3 -7.27 66.91 -30.26 0.081 8844
 8846 3 -9.23 66 -29.03 0.049 8796
 8847 3 -9.1 65.97 -28.99 0.079 8846
 8848 3 -8.99 66.05 -29.21 0.111 8847
 8849 3 -9.04 66.05 -29.42 0.128 8848
 8850 3 -9.1 65.91 -28.62 0.14 8847
 8851 3 -9.13 65.99 -28.53 0.169 8850
 8852 3 -9.12 65.85 -28.37 0.000125 8851
 8853 3 -11.92 64.33 -28.54 0.09 8772
 8854 3 -11.93 64.6 -28.52 0.114 8853
 8855 3 -11.98 64.77 -28.54 0.075 8854
 8856 3 -12 64.9 -28.59 0.087 8855
 8857 3 -12.9 63.3 -27.73 0.288 8856
 8858 3 -13.02 63.32 -27.73 0.217 8857
 8859 3 -13.13 63.39 -27.73 0.164 8858
 8860 3 -13.26 63.45 -27.75 0.12 8859
 8861 3 -13.42 63.55 -27.84 0.111 8860
 8862 3 -13.53 63.67 -27.91 0.141 8861
 8863 3 -13.61 63.76 -28.04 0.138 8862
 8864 3 -13.76 63.95 -28.22 0.13 8863
 8865 3 -13.78 64.07 -28.25 0.196 8864
 8866 3 -13.85 64.4 -28.25 0.25 8865
 8867 3 -13.82 64.48 -28.36 0.202 8866
 8868 3 -13.73 64.74 -28.47 0.232 8867
 8869 3 -13.7 64.79 -28.59 0.221 8868
 8870 3 -13.71 64.87 -28.81 0.193 8869
 8871 3 -13.69 64.98 -28.89 0.152 8870
 8872 3 -13.6 65.07 -29.07 0.175 8871
 8873 3 -13.58 65.21 -29.22 0.155 8872
 8874 3 -13.5 65.37 -29.25 0.112 8873
 8875 3 -13.48 65.51 -29.27 0.095 8874
 8876 3 -13.41 65.57 -29.43 0.111 8875
 8877 3 -13.35 65.65 -29.48 0.115 8876
 8878 3 -13.26 65.79 -29.48 0.101 8877
 8879 3 -13.34 66.02 -29.59 0.176 8878
 8880 3 -13.36 66.21 -29.57 0.178 8879
 8881 3 -13.28 66.31 -29.57 0.16 8880
 8882 3 -13.21 66.43 -29.52 0.135 8881
 8883 3 -13.21 66.56 -29.56 0.114 8882
 8884 3 -13.08 66.63 -29.72 0.182 8883
 8885 3 -12.95 66.68 -29.91 0.054 8884
 8886 3 -12.88 66.7 -30.07 0.085 8885
 8887 3 -13.19 66.71 -29.75 0.156 8884
 8888 3 -13.24 66.84 -29.82 0.124 8887
 8889 3 -13.28 66.93 -29.97 0.157 8888
 8890 3 -13.2 67.01 -30.02 0.163 8889
 8891 3 -13.53 67.68 -30.66 0.581 8890
 8892 3 -13.8 68.18 -31.04 0.355 8891
 8893 3 -13.88 68.46 -31.18 0.327 8892
 8894 3 -13.96 68.57 -31.18 0.278 8893
 8895 3 -14.05 68.67 -31.31 0.241 8894
 8896 3 -14.24 68.71 -31.32 0.201 8895
 8897 3 -14.33 68.82 -31.38 0.194 8896
 8898 3 -14.51 68.9 -31.34 0.243 8897
 8899 3 -14.58 68.99 -31.56 0.171 8898
 8900 3 -14.68 69.12 -31.61 0.147 8899
 8901 3 -14.83 69.42 -31.63 0.228 8900
 8902 3 -14.94 69.57 -31.63 0.243 8901
 8903 3 -14.94 69.96 -31.7 0.158 8902
 8904 3 -14.92 70.07 -31.75 0.242 8903
 8905 3 -15.02 70.2 -31.82 0.314 8904
 8906 3 -15.09 70.32 -31.88 0.325 8905
 8907 3 -15.14 70.45 -31.95 0.288 8906
 8908 3 -15.34 70.56 -32.13 0.234 8907
 8909 3 -15.53 70.65 -32.27 0.188 8908
 8910 3 -15.68 70.79 -32.35 0.196 8909
 8911 3 -15.77 70.92 -32.42 0.19 8910
 8912 3 -15.79 71.01 -32.48 0.235 8911
 8913 3 -15.94 71.01 -32.92 0.223 8912
 8914 3 -15.87 71.05 -33.03 0.223 8913
 8915 3 -15.86 71.08 -33.16 0.24 8914
 8916 3 -15.92 71.14 -33.23 0.289 8915
 8917 3 -15.5 70.97 -33.6 0.121 8916
 8918 3 -15.39 70.91 -33.73 0.094 8917
 8919 3 -15.3 70.92 -33.91 0.11 8918
 8920 3 -15.17 70.92 -34.03 0.124 8919
 8921 3 -14.98 70.87 -34.13 0.13 8920
 8922 3 -14.94 70.84 -34.23 0.203 8921
 8923 3 -14.67 70.97 -34.28 0.139 8922
 8924 3 -14.46 70.98 -34.38 0.102 8923
 8925 3 -14.27 71.03 -34.51 0.087 8924
 8926 3 -14.17 71.05 -34.6 0.1 8925
 8927 3 -14.12 71.08 -34.76 0.102 8926
 8928 3 -14.06 71 -34.91 0.024 8927
 8929 3 -15.25 70.78 -34.31 0.075 8922
 8930 3 -16.28 71.39 -33.06 0.143 8916
 8931 3 -16.35 71.56 -33.37 0.108 8930
 8932 3 -16.42 71.61 -33.56 0.117 8931
 8933 3 -16.38 71.5 -33.77 0.107 8932
 8934 3 -16.62 71.64 -33.49 0.088 8932
 8935 3 -16.74 71.62 -33.59 0.111 8934
 8936 3 -16.9 71.66 -33.67 0.144 8935
 8937 3 -17.15 71.66 -33.74 0.104 8936
 8938 3 -17.31 71.67 -33.81 0.081 8937
 8939 3 -17.45 71.66 -33.85 0.065 8938
 8940 3 -17.56 71.62 -33.88 0.074 8939
 8941 3 -17.67 71.59 -33.98 0.074 8940
 8942 3 -17.74 71.5 -34.08 0.079 8941
 8943 3 -17.9 71.45 -34.1 0.043 8942
 8944 3 -16.04 71.53 -32.78 0.086 8930
 8945 3 -15.98 71.71 -32.73 0.093 8944
 8946 3 -16.03 71.84 -32.7 0.074 8945
 8947 3 -16.08 71.95 -32.63 0.083 8946
 8948 3 -16.03 72.1 -32.59 0.08 8947
 8949 3 -16.03 72.26 -32.58 0.101 8948
 8950 3 -14.72 68.79 -30.98 0.111 8898
 8951 3 -14.83 68.76 -30.93 0.091 8950
 8952 3 -13.97 67.87 -30.63 0.068 8892
 8953 3 -14.09 67.81 -30.61 0.079 8952
 8954 3 -14.24 67.77 -30.59 0.099 8953
 8955 3 -13.46 67.62 -30.72 0.468 8954
 8956 3 -13.27 67.59 -30.75 0.415 8955
 8957 3 -13.11 67.6 -30.82 0.405 8956
 8958 3 -12.96 67.71 -30.7 0.339 8957
 8959 3 -12.69 68.04 -30.43 0.104 8958
 8960 3 -12.67 68.15 -30.41 0.116 8959
 8961 3 -12.84 68.24 -30.23 0.122 8960
 8962 3 -12.87 68.29 -30.07 0.113 8961
 8963 3 -12.93 68.29 -29.91 0.094 8962
 8964 3 -12.97 68.43 -29.91 0.119 8963
 8965 3 -13.02 68.57 -29.97 0.109 8964
 8966 3 -13.1 68.62 -29.88 0.16 8965
 8967 3 -13.2 68.63 -29.82 0.174 8966
 8968 3 -13.27 68.48 -29.61 0.079 8967
 8969 3 -13.28 68.54 -29.52 0.065 8968
 8970 3 -13.26 68.79 -29.86 0.199 8967
 8971 3 -13.29 69.04 -30.09 0.112 8970
 8972 3 -13.41 69.15 -30.14 0.152 8971
 8973 3 -13.52 69.27 -30.18 0.154 8972
 8974 3 -13.66 69.38 -30.04 0.129 8973
 8975 3 -13.8 69.42 -29.97 0.133 8974
 8976 3 -13.91 69.48 -29.79 0.135 8975
 8977 3 -13.39 68.73 -29.5 0.082 8970
 8978 3 -13.38 68.67 -29.38 0.058 8977
 8979 3 -12.82 67.76 -30.79 0.148 8958
 8980 3 -12.52 67.85 -30.66 0.157 8979
 8981 3 -12.39 67.79 -30.56 0.136 8980
 8982 3 -12.32 67.74 -30.5 0.094 8981
 8983 3 -12.5 67.38 -30.32 0.237 8982
 8984 3 -12.67 67.18 -29.75 0.431 8983
 8985 3 -12.69 66.68 -29.38 0.116 8984
 8986 3 -12.62 66.52 -29.38 0.032 8985
 8987 3 -12.58 66.4 -29.32 0.06 8986
 8988 3 -12.63 67.15 -29.61 0.34 8987
 8989 3 -12.88 67.27 -29.5 0.245 8988
 8990 3 -12.97 67.34 -29.41 0.155 8989
 8991 3 -12.53 67.1 -29.43 0.247 8984
 8992 3 -12.39 67.09 -29.45 0.192 8991
 8993 3 -12.27 67.04 -29.59 0.144 8992
 8994 3 -12.17 67.02 -29.68 0.118 8993
 8995 3 -11.95 67.01 -29.84 0.099 8994
 8996 3 -11.82 67.04 -29.91 0.108 8995
 8997 3 -11.64 67.01 -30.11 0.17 8996
 8998 3 -11.47 67.01 -30.39 0.211 8997
 8999 3 -11.44 66.76 -30.36 0.219 8998
 9000 3 -11.47 66.63 -30.38 0.125 8999
 9001 3 -11.55 66.52 -30.45 0.117 9000
 9002 3 -11.58 66.42 -30.5 0.103 9001
 9003 3 -11.66 66.26 -30.52 0.202 9002
 9004 3 -11.44 65.85 -30.25 0.24 9003
 9005 3 -11.27 65.88 -29.98 0.1 9004
 9006 3 -11.26 66.17 -29.95 0.123 9005
 9007 3 -11.17 66.37 -29.91 0.081 9006
 9008 3 -11.11 66.52 -29.86 0.085 9007
 9009 3 -11.02 66.73 -29.82 0.105 9008
 9010 3 -11.02 66.82 -29.68 0.11 9009
 9011 3 -11.02 66.98 -29.63 0.104 9010
 9012 3 -11.44 65.73 -30.27 0.222 9004
 9013 3 -11.54 65.59 -30.27 0.154 9012
 9014 3 -11.68 65.38 -30.2 0.151 9013
 9015 3 -11.73 65.23 -30.16 0.145 9014
 9016 3 -11.87 65.04 -30.23 0.145 9015
 9017 3 -11.94 64.87 -30.29 0.132 9016
 9018 3 -12.06 64.73 -30.34 0.131 9017
 9019 3 -12.13 64.63 -30.39 0.077 9018
 9020 3 -12.18 64.48 -30.59 0.1 9019
 9021 3 -12.27 64.37 -30.56 0.137 9020
 9022 3 -12.29 64.26 -30.59 0.139 9021
 9023 3 -12.44 64.15 -30.57 0.103 9022
 9024 3 -12.32 63.77 -30.7 0.281 9023
 9025 3 -12.42 63.82 -30.77 0.244 9024
 9026 3 -12.48 63.91 -30.88 0.157 9025
 9027 3 -12.59 63.95 -30.98 0.098 9026
 9028 3 -12.68 63.89 -31.04 0.111 9027
 9029 3 -12.74 63.74 -31.11 0.1 9028
 9030 3 -12.83 63.63 -31.11 0.118 9029
 9031 3 -12.95 63.6 -31.18 0.127 9030
 9032 3 -13.02 63.52 -31.2 0.112 9031
 9033 3 -13.1 63.31 -31.14 0.145 9032
 9034 3 -13.18 63.17 -31.11 0.142 9033
 9035 3 -13.26 63.02 -31.13 0.117 9034
 9036 3 -13.21 62.71 -31.04 0.207 9035
 9037 3 -13.43 62.64 -31.06 0.216 9036
 9038 3 -13.5 62.52 -31.08 0.204 9037
 9039 3 -13.63 62.39 -31.22 0.153 9038
 9040 3 -13.75 62.31 -31.33 0.123 9039
 9041 3 -13.88 62.19 -31.37 0.11 9040
 9042 3 -14.03 62.17 -31.42 0.107 9041
 9043 3 -14.21 62.07 -31.42 0.149 9042
 9044 3 -14.37 61.95 -31.42 0.214 9043
 9045 3 -14.51 61.88 -31.33 0.233 9044
 9046 3 -14.62 61.92 -31.33 0.194 9045
 9047 3 -14.81 61.94 -31.3 0.134 9046
 9048 3 -14.99 61.88 -31.21 0.132 9047
 9049 3 -15.11 61.8 -31.03 0.101 9048
 9050 3 -15.24 61.73 -30.9 0.108 9049
 9051 3 -15.41 61.74 -30.85 0.144 9050
 9052 3 -15.66 61.73 -30.76 0.133 9051
 9053 3 -15.77 61.69 -30.6 0.106 9052
 9054 3 -15.93 61.59 -30.53 0.11 9053
 9055 3 -16.06 61.57 -30.42 0.093 9054
 9056 3 -16.2 61.52 -30.33 0.128 9055
 9057 3 -16.33 61.44 -30.28 0.125 9056
 9058 3 -16.42 61.34 -30.22 0.106 9057
 9059 3 -16.47 61.24 -30.17 0.125 9058
 9060 3 -16.54 61.03 -30.08 0.151 9059
 9061 3 -16.7 60.92 -30.12 0.152 9060
 9062 3 -16.7 60.7 -30.13 0.092 9061
 9063 3 -16.7 60.56 -30.15 0.142 9062
 9064 3 -16.65 60.42 -30.05 0.085 9063
 9065 3 -16.83 60.94 -30.03 0.144 9061
 9066 3 -16.99 60.88 -29.97 0.12 9065
 9067 3 -17.15 60.88 -29.99 0.112 9066
 9068 3 -17.35 60.91 -29.99 0.108 9067
 9069 3 -17.54 61.02 -30.05 0.152 9068
 9070 3 -17.72 60.91 -30.08 0.196 9069
 9071 3 -17.99 60.91 -30.06 0.233 9070
 9072 3 -18.13 60.91 -30.12 0.208 9071
 9073 3 -18.27 60.92 -30.17 0.161 9072
 9074 3 -18.42 60.99 -30.17 0.15 9073
 9075 3 -18.58 60.99 -30.15 0.13 9074
 9076 3 -18.76 60.96 -30.08 0.159 9075
 9077 3 -18.92 60.87 -30.07 0.143 9076
 9078 3 -19.06 60.77 -30.09 0.142 9077
 9079 3 -19.33 60.72 -30.14 0.202 9078
 9080 3 -19.79 60.05 -30.36 0.62 9079
 9081 3 -20.24 59.41 -30.89 0.114 9080
 9082 3 -20.42 59.38 -30.8 0.089 9081
 9083 3 -19.81 60.09 -30.48 0.515 9080
 9084 3 -19.92 59.98 -30.14 0.504 9083
 9085 3 -20.22 60.3 -29.77 0.139 9084
 9086 3 -20.38 60.23 -29.61 0.131 9085
 9087 3 -20.51 60.19 -29.55 0.192 9086
 9088 3 -20.74 60.04 -29.57 0.178 9087
 9089 3 -20.81 59.93 -29.55 0.147 9088
 9090 3 -20.38 60.18 -29.27 0.116 9087
 9091 3 -20.38 60.15 -29.09 0.11 9090
 9092 3 -20.31 60.08 -28.96 0.088 9091
 9093 3 -20.29 60.05 -28.82 0.122 9092
 9094 3 -20.27 59.99 -28.68 0.114 9093
 9095 3 -20.36 59.81 -28.55 0.13 9094
 9096 3 -20.45 59.63 -28.48 0.15 9095
 9097 3 -20.56 59.52 -28.45 0.171 9096
 9098 3 -20.58 59.39 -28.34 0.167 9097
 9099 3 -20.56 59.32 -28.2 0.09 9098
 9100 3 -20.5 59.24 -28.11 0.082 9099
 9101 3 -20.57 59.2 -27.95 0.134 9100
 9102 3 -20.6 59.14 -27.8 0.194 9101
 9103 3 -20.62 59.14 -27.7 0.24 9102
 9104 3 -20.57 58.84 -27.5 0.149 9103
 9105 3 -20.55 58.78 -27.39 0.137 9104
 9106 3 -20.55 58.67 -27.23 0.081 9105
 9107 3 -20.6 58.52 -27.14 0.075 9106
 9108 3 -20.6 58.41 -27.04 0.102 9107
 9109 3 -20.59 58.34 -26.93 0.105 9108
 9110 3 -20.53 58.19 -26.8 0.1 9109
 9111 3 -20.51 58.06 -26.66 0.088 9110
 9112 3 -20.5 57.92 -26.66 0.083 9111
 9113 3 -20.84 59.56 -27.64 0.1 9103
 9114 3 -20.94 59.62 -27.61 0.103 9113
 9115 3 -21.07 59.78 -27.68 0.143 9114
 9116 3 -21.21 59.82 -27.71 0.192 9115
 9117 3 -21.37 59.89 -27.61 0.224 9116
 9118 3 -21.48 59.98 -27.46 0.162 9117
 9119 3 -21.66 60.06 -27.3 0.096 9118
 9120 3 -21.76 60.23 -27.27 0.142 9119
 9121 3 -21.87 60.34 -27.16 0.119 9120
 9122 3 -21.94 60.42 -27.04 0.086 9121
 9123 3 -20.65 59.33 -28.68 0.072 9098
 9124 3 -20.72 59.26 -28.86 0.133 9123
 9125 3 -20.81 59.19 -28.91 0.15 9124
 9126 3 -20.9 59.02 -29.04 0.131 9125
 9127 3 -20.95 59.01 -29.21 0.149 9126
 9128 3 -21.04 59.08 -29.34 0.2 9127
 9129 3 -21.15 59.18 -29.39 0.177 9128
 9130 3 -19.86 59.81 -30.14 0.398 9084
 9131 3 -19.86 59.58 -30 0.335 9130
 9132 3 -19.92 59.41 -29.93 0.244 9131
 9133 3 -19.86 59.44 -29.8 0.000125 9132
 9134 3 -19.79 60.63 -29.93 0.081 9130
 9135 3 -19.81 60.73 -29.98 0.000125 9134
 9136 3 -19.83 60.13 -30.61 0.515 9083
 9137 3 -19.88 60.16 -30.75 0.484 9136
 9138 3 -19.88 60.26 -30.93 0.447 9137
 9139 3 -19.88 60.33 -31.09 0.386 9138
 9140 3 -19.76 60.41 -31.18 0.334 9139
 9141 3 -19.7 60.5 -31.25 0.246 9140
 9142 3 -19.67 60.58 -31.36 0.191 9141
 9143 3 -19.7 60.75 -31.48 0.185 9142
 9144 3 -19.67 60.8 -31.59 0.151 9143
 9145 3 -19.61 60.83 -31.75 0.088 9144
 9146 3 -19.56 60.81 -31.95 0.09 9145
 9147 3 -19.56 60.86 -32.07 0.133 9146
 9148 3 -19.52 60.87 -32.24 0.136 9147
 9149 3 -19.42 60.94 -32.35 0.145 9148
 9150 3 -19.29 61.01 -32.51 0.148 9149
 9151 3 -19.13 61.05 -32.57 0.167 9150
 9152 3 -18.95 61.19 -32.68 0.114 9151
 9153 3 -18.9 61.33 -32.69 0.074 9152
 9154 3 -18.95 61.45 -32.76 0.096 9153
 9155 3 -18.95 61.65 -32.84 0.111 9154
 9156 3 -18.93 61.81 -32.94 0.088 9155
 9157 3 -18.91 61.98 -33 0.104 9156
 9158 3 -18.94 62.08 -33.12 0.113 9157
 9159 3 -19.03 62.12 -33.18 0.06 9158
 9160 3 -19.11 62.22 -33.27 0.101 9159
 9161 3 -19.23 62.33 -33.33 0.1 9160
 9162 3 -18.85 61.19 -32.76 0.097 9152
 9163 3 -18.63 61.25 -32.83 0.119 9162
 9164 3 -18.42 61.13 -32.87 0.074 9163
 9165 3 -18.27 61.12 -32.95 0.098 9164
 9166 3 -18.11 61.12 -33.04 0.157 9165
 9167 3 -18.08 61.04 -33.11 0.157 9166
 9168 3 -17.99 61.02 -33.22 0.088 9167
 9169 3 -17.83 61.04 -33.23 0.092 9168
 9170 3 -17.65 61.02 -33.33 0.132 9169
 9171 3 -17.52 61.01 -33.43 0.131 9170
 9172 3 -17.45 61.12 -33.55 0.106 9171
 9173 3 -17.36 61.26 -33.65 0.139 9172
 9174 3 -17.25 61.31 -33.69 0.124 9173
 9175 3 -16.96 61.3 -33.72 0.196 9174
 9176 3 -16.89 61.37 -33.76 0.156 9175
 9177 3 -16.75 61.55 -33.82 0.101 9176
 9178 3 -16.59 61.69 -33.83 0.155 9177
 9179 3 -16.53 61.69 -33.94 0.102 9178
 9180 3 -16.37 61.81 -34.05 0.099 9179
 9181 3 -16.28 61.87 -34.12 0.11 9180
 9182 3 -16.18 61.87 -34.25 0.095 9181
 9183 3 -16 61.9 -34.22 0.139 9182
 9184 3 -15.88 61.91 -34.26 0.143 9183
 9185 3 -15.64 61.94 -34.32 0.125 9184
 9186 3 -15.53 61.98 -34.4 0.108 9185
 9187 3 -15.33 61.98 -34.51 0.118 9186
 9188 3 -15.19 62.01 -34.61 0.183 9187
 9189 3 -14.85 62.01 -34.69 0.294 9188
 9190 3 -15.08 61.84 -34.97 0.133 9189
 9191 3 -15.11 61.66 -35.12 0.142 9190
 9192 3 -15.14 61.55 -35.18 0.182 9191
 9193 3 -15.19 61.48 -35.33 0.157 9192
 9194 3 -15.27 61.41 -35.43 0.148 9193
 9195 3 -15.33 61.37 -35.58 0.085 9194
 9196 3 -14.78 62.12 -34.75 0.297 9189
 9197 3 -14.75 62.55 -35.02 0.123 9196
 9198 3 -14.8 62.69 -35.15 0.136 9197
 9199 3 -14.63 62.88 -35.23 0.000125 9198
 9200 3 -14.69 62.23 -34.8 0.189 9199
 9201 3 -14.61 62.22 -34.87 0.000125 9200
 9202 3 -14.5 61.81 -34.45 0.167 9196
 9203 3 -14.19 61.66 -34.43 0.258 9202
 9204 3 -14.49 61.4 -34.4 0.056 9203
 9205 3 -14.61 61.36 -34.29 0.04 9204
 9206 3 -13.93 61.67 -34.44 0.229 9203
 9207 3 -13.66 61.67 -34.55 0.171 9206
 9208 3 -13.51 61.71 -34.55 0.164 9207
 9209 3 -13.3 61.7 -34.65 0.12 9208
 9210 3 -13.17 61.69 -34.72 0.151 9209
 9211 3 -12.97 61.7 -34.8 0.118 9210
 9212 3 -12.77 61.74 -34.91 0.124 9211
 9213 3 -12.58 61.77 -35.02 0.113 9212
 9214 3 -12.41 61.78 -35.09 0.128 9213
 9215 3 -12.28 61.8 -35.17 0.136 9214
 9216 3 -12.17 61.8 -35.21 0.155 9215
 9217 3 -12.02 61.74 -35.35 0.141 9216
 9218 3 -11.89 61.67 -35.41 0.124 9217
 9219 3 -11.75 61.56 -35.34 0.135 9218
 9220 3 -11.69 61.44 -35.21 0.116 9219
 9221 3 -11.61 61.37 -35.23 0.12 9220
 9222 3 -11.47 61.24 -35.28 0.115 9221
 9223 3 -11.33 61.2 -35.35 0.11 9222
 9224 3 -11.12 61.13 -35.38 0.119 9223
 9225 3 -11.02 61.06 -35.34 0.135 9224
 9226 3 -10.86 61.16 -35.38 0.097 9225
 9227 3 -10.66 61.14 -35.4 0.113 9226
 9228 3 -10.5 61.17 -35.48 0.116 9227
 9229 3 -10.34 61.14 -35.6 0.12 9228
 9230 3 -10.2 61.1 -35.67 0.147 9229
 9231 3 -10.08 61.09 -35.7 0.102 9230
 9232 3 -9.96 61.06 -35.74 0.162 9231
 9233 3 -9.83 61.06 -35.71 0.142 9232
 9234 3 -9.66 60.99 -35.56 0.067 9233
 9235 3 -9.5 60.95 -35.58 0.066 9234
 9236 3 -9.36 60.85 -35.53 0.088 9235
 9237 3 -9.16 60.7 -35.51 0.096 9236
 9238 3 -8.96 60.66 -35.58 0.076 9237
 9239 3 -8.86 60.59 -35.63 0.129 9238
 9240 3 -8.67 60.44 -35.7 0.126 9239
 9241 3 -8.63 60.3 -35.81 0.137 9240
 9242 3 -8.77 60.34 -35.88 0.109 9241
 9243 3 -8.89 60.44 -35.88 0.128 9242
 9244 3 -16.86 61.16 -33.68 0.122 9175
 9245 3 -16.83 60.97 -33.62 0.146 9244
 9246 3 -16.65 60.91 -33.62 0.109 9245
 9247 3 -16.49 60.83 -33.65 0.096 9246
 9248 3 -16.35 60.77 -33.76 0.111 9247
 9249 3 -16.18 60.84 -33.83 0.000125 9248
 9250 3 -18.13 60.57 -29.94 0.088 9071
 9251 3 -18.13 60.42 -29.9 0.108 9250
 9252 3 -18.17 60.28 -29.9 0.111 9251
 9253 3 -18.18 60.13 -29.82 0.123 9252
 9254 3 -18.15 59.91 -29.75 0.155 9253
 9255 3 -18.2 59.81 -29.71 0.09 9254
 9256 3 -17.77 60.63 -30.26 0.095 9070
 9257 3 -17.81 60.49 -30.31 0.071 9256
 9258 3 -13 62.48 -31.02 0.124 9036
 9259 3 -12.9 62.42 -31.07 0.121 9258
 9260 3 -12.76 62.34 -31.16 0.123 9259
 9261 3 -12.59 62.34 -31.25 0.086 9260
 9262 3 -12.49 62.35 -31.29 0.11 9261
 9263 3 -12.38 62.31 -31.36 0.16 9262
 9264 3 -12.17 62.14 -31.32 0.115 9263
 9265 3 -12.07 62.2 -31.41 0.096 9264
 9266 3 -11.96 62.37 -31.45 0.046 9265
 9267 3 -12.5 62.42 -31.63 0.121 9263
 9268 3 -12.48 62.49 -31.79 0.103 9267
 9269 3 -12.43 62.6 -32 0.096 9268
 9270 3 -12.32 62.7 -32.13 0.115 9269
 9271 3 -12.32 62.8 -32.27 0.000125 9270
 9272 3 -12.01 63.45 -30.81 0.105 9024
 9273 3 -11.84 63.55 -30.88 0.071 9272
 9274 3 -11.75 63.45 -31.02 0.081 9273
 9275 3 -11.65 63.39 -31.07 0.102 9274
 9276 3 -11.53 63.31 -31.02 0.083 9275
 9277 3 -11.42 63.24 -31.04 0.074 9276
 9278 3 -11.26 63.23 -31.04 0.102 9277
 9279 3 -11.09 63.14 -31.07 0.116 9278
 9280 3 -10.96 63.12 -31.16 0.126 9279
 9281 3 -10.84 63.12 -31.23 0.098 9280
 9282 3 -12.02 66.04 -30.52 0.055 9003
 9283 3 -12.18 66.01 -30.43 0.063 9282
 9284 3 -12.27 65.95 -30.29 0.156 9283
 9285 3 -12.39 65.93 -30.09 0.114 9284
 9286 3 -12.59 65.9 -29.84 0.102 9285
 9287 3 -12.68 65.84 -29.73 0.102 9286
 9288 3 -12.81 65.73 -29.82 0.042 9287
 9289 3 -13.53 67.87 -31.27 0.032 8955
 9290 3 -13.47 67.77 -31.27 0.039 9289
 9291 3 -13.42 67.21 -31.06 0.127 8891
 9292 3 -13.37 67.07 -31.23 0.153 9291
 9293 3 -13.36 67.07 -31.34 0.145 9292
 9294 3 -13.5 67.02 -31.47 0.113 9293
 9295 3 -13.57 66.88 -31.59 0.149 9294
 9296 3 -13.66 66.74 -31.7 0.14 9295
 9297 3 -13.75 66.59 -31.84 0.12 9296
 9298 3 -13.84 66.45 -31.84 0.149 9297
 9299 3 -13.87 66.29 -32.02 0.192 9298
 9300 3 -13.92 66.17 -32.06 0.24 9299
 9301 3 -13.94 66.07 -32.21 0.313 9300
 9302 3 -13.94 65.92 -32.19 0.481 9301
 9303 3 -14.58 66.24 -32.13 0.155 9302
 9304 3 -14.69 66.21 -32.15 0.172 9303
 9305 3 -14.84 66.26 -32.08 0.165 9304
 9306 3 -13.83 65.81 -32.21 0.462 9302
 9307 3 -13.5 65.43 -31.93 0.28 9306
 9308 3 -13.02 65.77 -32 0.093 9307
 9309 3 -13.02 65.85 -31.93 0.058 9308
 9310 3 -13.72 65.07 -31.82 0.171 9307
 9311 3 -13.64 64.95 -31.84 0.08 9310
 9312 3 -13.82 65.76 -32.41 0.474 9306
 9313 3 -13.77 65.74 -32.24 0.462 9312
 9314 3 -13.52 66.17 -32.76 0.1 9313
 9315 3 -13.55 66.31 -32.81 0.129 9314
 9316 3 -13.57 66.37 -32.92 0.049 9315
 9317 3 -13.63 66.48 -33.01 0.082 9316
 9318 3 -13.79 65.63 -32.52 0.528 9312
 9319 3 -13.84 65.52 -32.63 0.571 9318
 9320 3 -13.84 65.4 -32.67 0.582 9319
 9321 3 -13.88 65.17 -32.8 0.535 9320
 9322 3 -14.33 65.48 -33.26 0.069 9321
 9323 3 -14.38 65.57 -33.38 0.101 9322
 9324 3 -14.57 65.62 -33.44 0.081 9323
 9325 3 -14.63 65.71 -33.42 0.05 9324
 9326 3 -13.74 65.21 -33.01 0.233 9321
 9327 3 -13.49 66.96 -29.97 0.106 8889
 9328 3 -13.48 65.1 -28.38 0.106 8868
 9329 3 -13.36 65.26 -28.36 0.111 9328
 9330 3 -13.28 65.45 -28.32 0.097 9329
 9331 3 -13.16 65.48 -28.38 0.11 9330
 9332 3 -13.07 65.38 -28.48 0.064 9331
 9333 3 -12.94 65.29 -28.43 0.076 9332
 9334 3 -12.81 65.32 -28.39 0.1 9333
 9335 3 -12.69 65.35 -28.48 0.085 9334
 9336 3 -12.57 65.34 -28.54 0.065 9335
 9337 3 -12.44 65.35 -28.57 0.098 9336
 9338 3 -12.35 65.37 -28.63 0.000125 9337
 9339 3 -13.36 65.59 -28.2 0.058 9330
 9340 3 -13.35 65.65 -28.09 0.077 9339
 9341 3 -13.26 65.73 -28.02 0.073 9340
 9342 3 -12.76 63.09 -28.57 0.184 8764
 9343 3 -12.7 62.99 -28.75 0.189 9342
 9344 3 -12.62 62.99 -28.88 0.189 9343
 9345 3 -12.57 62.92 -29.09 0.168 9344
 9346 3 -12.54 62.87 -29.25 0.152 9345
 9347 3 -12.58 62.88 -29.43 0.168 9346
 9348 3 -12.6 62.85 -29.59 0.166 9347
 9349 3 -12.73 62.81 -29.73 0.117 9348
 9350 3 -12.75 62.78 -29.88 0.083 9349
 9351 3 -12.74 62.76 -30.04 0.121 9350
 9352 3 -12.84 62.59 -30.23 0.176 9351
 9353 3 -12.85 62.56 -30.34 0.215 9352
 9354 3 -12.94 62.49 -30.43 0.284 9353
 9355 3 -13.2 62.31 -30.42 0.202 9354
 9356 3 -13.24 62.23 -30.53 0.24 9355
 9357 3 -13.35 62.09 -30.67 0.194 9356
 9358 3 -13.44 61.92 -30.81 0.245 9357
 9359 3 -13.59 61.82 -30.83 0.305 9358
 9360 3 -13.71 61.78 -30.92 0.379 9359
 9361 3 -13.82 61.69 -31.12 0.4 9360
 9362 3 -13.95 61.67 -31.35 0.368 9361
 9363 3 -14.06 61.59 -31.44 0.289 9362
 9364 3 -14.21 61.48 -31.58 0.245 9363
 9365 3 -14.35 61.34 -31.81 0.205 9364
 9366 3 -14.34 61.32 -31.97 0.208 9365
 9367 3 -14.42 61.23 -32.05 0.172 9366
 9368 3 -14.49 61.17 -32.18 0.246 9367
 9369 3 -14.62 60.88 -31.94 0.064 9368
 9370 3 -14.6 60.73 -31.96 0.079 9369
 9371 3 -14.54 60.56 -32.01 0.125 9370
 9372 3 -14.46 60.46 -31.99 0.174 9371
 9373 3 -14.56 60.26 -31.94 0.136 9372
 9374 3 -14.63 60.17 -32.01 0.133 9373
 9375 3 -14.68 59.98 -31.9 0.098 9374
 9376 3 -14.58 61.17 -32.3 0.175 9368
 9377 3 -14.63 61.17 -32.48 0.154 9376
 9378 3 -14.79 61.21 -32.57 0.174 9377
 9379 3 -14.85 61.24 -32.65 0.224 9378
 9380 3 -14.92 61.62 -32.62 0.085 9379
 9381 3 -14.86 61.67 -32.69 0.053 9380
 9382 3 -14.83 61.09 -32.9 0.12 9379
 9383 3 -14.91 61.09 -33.02 0.117 9382
 9384 3 -15 61.17 -33.08 0.117 9383
 9385 3 -15.08 61.23 -33.12 0.154 9384
 9386 3 -15.12 61.2 -33.3 0.185 9385
 9387 3 -15.17 61.17 -33.44 0.165 9386
 9388 3 -15.26 61.08 -33.62 0.185 9387
 9389 3 -15.3 61.04 -33.73 0.183 9388
 9390 3 -15.27 60.93 -33.94 0.147 9389
 9391 3 -15.26 60.94 -34.09 0.141 9390
 9392 3 -15.24 60.91 -34.26 0.163 9391
 9393 3 -15.36 60.93 -34.41 0.136 9392
 9394 3 -15.46 60.91 -34.55 0.124 9393
 9395 3 -15.45 60.91 -34.72 0.13 9394
 9396 3 -15.63 60.87 -34.94 0.184 9395
 9397 3 -15.75 60.76 -35.05 0.169 9396
 9398 3 -15.87 60.62 -35.12 0.15 9397
 9399 3 -15.97 60.56 -35.15 0.205 9398
 9400 3 -16.23 60.51 -35.07 0.153 9399
 9401 3 -16.41 60.44 -35.09 0.167 9400
 9402 3 -16.55 60.4 -35.18 0.177 9401
 9403 3 -16.66 60.36 -35.22 0.235 9402
 9404 3 -16.86 60.38 -35.16 0.176 9403
 9405 3 -17.09 60.5 -35.11 0.152 9404
 9406 3 -17.27 60.56 -35.16 0.127 9405
 9407 3 -17.39 60.58 -35.18 0.152 9406
 9408 3 -17.5 60.66 -35.19 0.146 9407
 9409 3 -17.62 60.81 -35.34 0.18 9408
 9410 3 -17.75 60.83 -35.3 0.231 9409
 9411 3 -17.87 60.7 -35.12 0.144 9410
 9412 3 -17.91 60.73 -34.97 0.000125 9411
 9413 3 -17.89 60.95 -35.55 0.157 9410
 9414 3 -18.07 60.94 -35.65 0.173 9413
 9415 3 -18.21 61 -35.66 0.148 9414
 9416 3 -18.37 61.08 -35.86 0.136 9415
 9417 3 -18.46 61.16 -35.95 0.156 9416
 9418 3 -18.66 61.19 -36.01 0.165 9417
 9419 3 -18.75 61.3 -36.19 0.165 9418
 9420 3 -18.87 61.33 -36.3 0.162 9419
 9421 3 -18.98 61.34 -36.37 0.175 9420
 9422 3 -19.05 61.5 -36.55 0.179 9421
 9423 3 -18.98 61.47 -36.8 0.146 9422
 9424 3 -19.03 61.43 -36.95 0.125 9423
 9425 3 -19.05 61.38 -37.11 0.128 9424
 9426 3 -19.03 61.34 -37.3 0.119 9425
 9427 3 -19 61.33 -37.47 0.12 9426
 9428 3 -18.96 61.26 -37.58 0.172 9427
 9429 3 -19.09 61.3 -37.72 0.194 9428
 9430 3 -19.18 61.25 -37.79 0.235 9429
 9431 3 -19.18 61.26 -37.89 0.338 9430
 9432 3 -19.25 61.18 -38 0.514 9431
 9433 3 -19.18 61.3 -38.24 0.575 9432
 9434 3 -19.09 61.42 -38.4 0.638 9433
 9435 3 -19.07 61.47 -38.55 0.672 9434
 9436 3 -18.91 60.61 -38.58 0.09 9435
 9437 3 -18.96 60.54 -38.71 0.11 9436
 9438 3 -18.89 60.51 -38.82 0.07 9437
 9439 3 -19.05 61.53 -38.76 0.697 9435
 9440 3 -18.98 61.61 -38.9 0.76 9439
 9441 3 -18.8 61.68 -39.04 0.772 9440
 9442 3 -19.75 61.4 -39.22 0.116 9441
 9443 3 -19.75 61.3 -39.36 0.108 9442
 9444 3 -19.8 61.24 -39.46 0.098 9443
 9445 3 -19.89 61.22 -39.58 0.108 9444
 9446 3 -20.03 61.15 -39.64 0.114 9445
 9447 3 -20.09 61 -39.68 0.163 9446
 9448 3 -20.25 60.99 -39.79 0.155 9447
 9449 3 -20.32 60.9 -39.75 0.192 9448
 9450 3 -20.53 60.93 -39.86 0.098 9449
 9451 3 -20.64 60.85 -39.93 0.133 9450
 9452 3 -20.86 60.9 -40.06 0.078 9451
 9453 3 -20.93 60.93 -40.15 0.133 9452
 9454 3 -21.05 61.03 -40.26 0.13 9453
 9455 3 -21.18 61.11 -40.29 0.165 9454
 9456 3 -21.37 61.25 -40.32 0.145 9455
 9457 3 -21.51 61.32 -40.43 0.113 9456
 9458 3 -21.65 61.35 -40.5 0.101 9457
 9459 3 -21.67 61.33 -40.61 0.115 9458
 9460 3 -21.79 61.28 -40.68 0.125 9459
 9461 3 -21.94 61.3 -40.85 0.096 9460
 9462 3 -21.95 61.25 -41 0.116 9461
 9463 3 -22.01 61.18 -41.11 0.131 9462
 9464 3 -22.24 61.18 -41.14 0.113 9463
 9465 3 -22.4 61.24 -41.15 0.09 9464
 9466 3 -18.71 61.72 -39.11 0.7 9465
 9467 3 -18.05 61.17 -39.57 0.199 9466
 9468 3 -17.82 61.19 -39.69 0.141 9467
 9469 3 -17.71 61.12 -39.86 0.136 9468
 9470 3 -17.5 61.19 -39.93 0.131 9469
 9471 3 -17.37 61.25 -40.11 0.139 9470
 9472 3 -17.32 61.32 -40.29 0.054 9471
 9473 3 -18.19 61.03 -39.76 0.074 9467
 9474 3 -19.5 62.44 -38.51 0.101 9466
 9475 3 -19.46 62.57 -38.48 0.085 9474
 9476 3 -19.61 62.65 -38.37 0.05 9475
 9477 3 -19.66 62.72 -38.25 0.079 9476
 9478 3 -19.71 62.86 -38.19 0.13 9477
 9479 3 -19.82 62.9 -38.12 0.106 9478
 9480 3 -19.84 62.9 -37.95 0.117 9479
 9481 3 -19.91 62.93 -37.73 0.142 9480
 9482 3 -18.62 61.89 -39.2 0.609 9441
 9483 3 -18.02 62.12 -39.08 0.127 9482
 9484 3 -17.94 62.25 -39.02 0.133 9483
 9485 3 -17.78 62.32 -39.12 0.088 9484
 9486 3 -17.68 62.37 -39.08 0.125 9485
 9487 3 -17.52 62.51 -39.12 0.129 9486
 9488 3 -17.43 62.58 -39.07 0.123 9487
 9489 3 -17.25 62.69 -39.08 0.12 9488
 9490 3 -17.03 62.8 -39.05 0.087 9489
 9491 3 -16.91 62.79 -39.01 0.099 9490
 9492 3 -16.78 62.76 -38.89 0.125 9491
 9493 3 -16.64 62.8 -38.87 0.132 9492
 9494 3 -16.52 62.8 -38.87 0.101 9493
 9495 3 -16.39 62.87 -38.9 0.079 9494
 9496 3 -16.25 62.87 -38.83 0.079 9495
 9497 3 -16.11 62.9 -38.86 0.076 9496
 9498 3 -15.99 62.91 -38.84 0.067 9497
 9499 3 -19.05 61.89 -39.4 0.359 9482
 9500 3 -19.03 61.9 -39.51 0.261 9499
 9501 3 -19.12 61.99 -39.65 0.202 9500
 9502 3 -19.38 62.12 -39.77 0.056 9501
 9503 3 -19.09 61.66 -36.51 0.171 9422
 9504 3 -18.94 61.9 -36.51 0.126 9503
 9505 3 -18.91 61.98 -36.58 0.132 9504
 9506 3 -16.44 60.12 -35.44 0.116 9403
 9507 3 -16.37 60.11 -35.59 0.11 9506
 9508 3 -16.41 59.98 -35.62 0.081 9507
 9509 3 -13.63 61.62 -30.4 0.097 9360
 9510 3 -13.63 61.49 -30.33 0.084 9509
 9511 3 -12.51 62.52 -30.61 0.135 9354
 9512 3 -12.28 62.39 -30.68 0.149 9511
 9513 3 -12.21 62.24 -30.75 0.161 9512
 9514 3 -12.07 62.16 -30.84 0.192 9513
 9515 3 -12.13 62.05 -30.93 0.156 9514
 9516 3 -12.08 61.99 -31.13 0.146 9515
 9517 3 -12.03 61.88 -31.23 0.157 9516
 9518 3 -11.85 61.84 -31.29 0.126 9517
 9519 3 -11.76 61.8 -31.32 0.197 9518
 9520 3 -11.7 61.63 -31.39 0.134 9519
 9521 3 -11.57 61.49 -31.38 0.123 9520
 9522 3 -11.49 61.32 -31.47 0.137 9521
 9523 3 -11.45 61.21 -31.61 0.187 9522
 9524 3 -11.43 61.2 -31.79 0.267 9523
 9525 3 -11.46 60.94 -31.93 0.154 9524
 9526 3 -11.38 60.84 -32.02 0.164 9525
 9527 3 -11.31 60.77 -32.15 0.165 9526
 9528 3 -11.18 60.59 -32.21 0.161 9527
 9529 3 -11.03 60.49 -32.24 0.192 9528
 9530 3 -10.91 60.48 -32.41 0.173 9529
 9531 3 -10.76 60.38 -32.56 0.16 9530
 9532 3 -10.59 60.27 -32.59 0.148 9531
 9533 3 -10.45 60.2 -32.66 0.185 9532
 9534 3 -10.32 60.17 -32.8 0.209 9533
 9535 3 -10.06 60.06 -32.81 0.175 9534
 9536 3 -9.77 59.95 -32.83 0.121 9535
 9537 3 -9.53 60.12 -32.98 0.064 9536
 9538 3 -9.42 60.14 -33.1 0.124 9537
 9539 3 -9.29 60.13 -33.13 0.135 9538
 9540 3 -9.16 60.27 -33.41 0.195 9539
 9541 3 -9.11 60.26 -33.56 0.229 9540
 9542 3 -8.98 60.44 -33.62 0.198 9541
 9543 3 -8.88 60.52 -33.69 0.194 9542
 9544 3 -8.73 60.41 -33.66 0.131 9543
 9545 3 -8.6 60.44 -33.78 0.14 9544
 9546 3 -8.51 60.49 -33.78 0.212 9545
 9547 3 -8.76 60.74 -33.88 0.077 9546
 9548 3 -8.72 60.84 -33.95 0.083 9547
 9549 3 -8.63 60.92 -33.99 0.096 9548
 9550 3 -8.66 61.09 -33.94 0.101 9549
 9551 3 -8.64 61.17 -34.12 0.125 9550
 9552 3 -8.67 61.27 -34.24 0.097 9551
 9553 3 -8.64 61.46 -34.23 0.067 9552
 9554 3 -8.71 61.59 -34.27 0.055 9553
 9555 3 -8.77 61.7 -34.26 0.095 9554
 9556 3 -8.91 61.92 -34.34 0.098 9555
 9557 3 -8.43 60.55 -33.74 0.139 9546
 9558 3 -8.32 60.17 -33.63 0.077 9557
 9559 3 -8.32 60.03 -33.59 0.101 9558
 9560 3 -8.21 59.95 -33.65 0.152 9559
 9561 3 -8.18 59.81 -33.73 0.095 9560
 9562 3 -8.23 59.71 -33.8 0.035 9561
 9563 3 -8.23 59.6 -33.91 0.102 9562
 9564 3 -8.18 59.49 -33.95 0.134 9563
 9565 3 -8.29 59.39 -34.02 0.103 9564
 9566 3 -8.26 59.34 -34.16 0.109 9565
 9567 3 -8.12 59.24 -34.26 0.092 9566
 9568 3 -7.93 59.2 -34.38 0.045 9567
 9569 3 -8.35 60.56 -33.66 0.167 9557
 9570 3 -8.05 60.6 -33.63 0.141 9569
 9571 3 -7.93 60.63 -33.49 0.133 9570
 9572 3 -7.76 60.69 -33.46 0.092 9571
 9573 3 -7.6 60.76 -33.3 0.103 9572
 9574 3 -7.47 60.77 -33.24 0.107 9573
 9575 3 -7.31 60.77 -33.17 0.122 9574
 9576 3 -7.19 60.74 -33.06 0.117 9575
 9577 3 -7.3 60.52 -33.27 0.097 9576
 9578 3 -7.22 60.67 -32.88 0.113 9576
 9579 3 -7.31 60.6 -32.71 0.000125 9578
 9580 3 -7.01 60.95 -32.85 0.084 9578
 9581 3 -6.93 61.06 -32.99 0.069 9580
 9582 3 -9.26 60.09 -33.71 0.152 9541
 9583 3 -9.32 59.99 -33.77 0.135 9582
 9584 3 -9.36 59.88 -33.76 0.253 9583
 9585 3 -9.38 59.81 -33.87 0.364 9584
 9586 3 -9.44 59.7 -33.91 0.44 9585
 9587 3 -9.56 59.64 -34.03 0.52 9586
 9588 3 -9.66 59.66 -34.13 0.569 9587
 9589 3 -10.25 59.98 -33.7 0.13 9588
 9590 3 -10.26 60.07 -33.59 0.000125 9589
 9591 3 -9.63 59.71 -34.35 0.521 9588
 9592 3 -9.33 60.38 -34.66 0.054 9591
 9593 3 -9.33 60.49 -34.69 0.121 9592
 9594 3 -9.17 60.52 -34.83 0.086 9593
 9595 3 -9.74 59.59 -34.4 0.457 9591
 9596 3 -9.76 59.42 -34.46 0.46 9595
 9597 3 -9.72 59.7 -34.81 0.227 9596
 9598 3 -9.69 59.84 -34.99 0.153 9597
 9599 3 -9.74 59.98 -35.23 0.097 9598
 9600 3 -9.67 60.02 -35.38 0.101 9599
 9601 3 -9.9 58.94 -34.23 0.292 9596
 9602 3 -9.77 58.71 -33.95 0.123 9601
 9603 3 -9.85 58.59 -33.88 0.084 9602
 9604 3 -9.99 58.95 -34.42 0.282 9601
 9605 3 -10.17 58.74 -34.15 0.109 9604
 9606 3 -10.21 58.69 -34.05 0.106 9605
 9607 3 -10.13 58.59 -33.93 0.107 9606
 9608 3 -10.21 58.53 -33.79 0.117 9607
 9609 3 -10.28 58.45 -33.65 0.15 9608
 9610 3 -10.41 58.34 -33.57 0.096 9609
 9611 3 -10.52 58.26 -33.57 0.107 9610
 9612 3 -9.95 59.06 -34.83 0.126 9604
 9613 3 -9.99 58.98 -34.94 0.124 9612
 9614 3 -9.12 59.84 -32.84 0.119 9539
 9615 3 -9.03 59.81 -32.7 0.1 9614
 9616 3 -8.91 59.77 -32.66 0.092 9615
 9617 3 -8.91 59.74 -32.49 0.123 9616
 9618 3 -8.84 59.67 -32.41 0.089 9617
 9619 3 -8.81 59.59 -32.31 0.107 9618
 9620 3 -8.77 59.51 -32.26 0.061 9619
 9621 3 -9.59 59.7 -32.74 0.071 9536
 9622 3 -9.51 59.63 -32.73 0.082 9621
 9623 3 -11.34 61.67 -31.91 0.08 9524
 9624 3 -11.35 61.78 -31.88 0.112 9623
 9625 3 -11.17 61.84 -31.79 0.125 9624
 9626 3 -11.08 61.77 -31.59 0.124 9625
 9627 3 -10.99 61.81 -31.52 0.083 9626
 9628 3 -10.87 61.8 -31.48 0.091 9627
 9629 3 -10.73 61.7 -31.38 0.102 9628
 9630 3 -10.54 61.64 -31.34 0.092 9629
 9631 3 -10.41 61.6 -31.27 0.036 9630
 9632 3 -11.54 61.8 -31.89 0.092 9624
 9633 3 -11.63 61.85 -31.95 0.092 9632
 9634 3 -11.7 61.98 -32.08 0.056 9633
 9635 3 -11.75 62.09 -32.21 0.109 9634
 9636 3 -11.88 62.09 -32.27 0.076 9635
 9637 3 -12 62.13 -32.41 0.066 9636
 9638 3 -12.01 62.23 -32.46 0.039 9637
 9639 3 -11.98 62.31 -32.55 0.083 9638
 9640 3 -11.91 62.32 -32.63 0.046 9639
 9641 3 -11.78 62.31 -32.7 0.09 9640
 9642 3 -11.7 62.34 -32.81 0.064 9641
 9643 3 -11.9 62.9 -26.31 0.077 8757
 9644 3 -11.87 62.78 -26.31 0.000125 9643
 9645 3 -10.19 63.69 -20.98 0.072 8504
 9646 3 -10.31 63.76 -20.95 0.092 9645
 9647 3 -10.44 63.86 -20.86 0.077 9646
 9648 3 -7.87 60.86 -16.73 0.088 8467
 9649 3 -7.12 61.3 -14.64 0.861 8453
 9650 3 -7.33 61.12 -14.42 0.8 9649
 9651 3 -6.41 62.26 -14.63 0.189 8443
 9652 3 -6.34 62.37 -14.57 0.215 9651
 9653 3 -6.33 62.52 -14.48 0.212 9652
 9654 3 -6.28 62.6 -14.4 0.184 9653
 9655 3 -6.19 62.6 -14.15 0.139 9654
 9656 3 -6.12 62.62 -14.01 0.157 9655
 9657 3 -6.07 62.69 -13.9 0.208 9656
 9658 3 -6.09 62.7 -13.64 0.15 9657
 9659 3 -6.03 62.63 -13.39 0.142 9658
 9660 3 -5.94 62.62 -13.21 0.137 9659
 9661 3 -5.86 62.62 -13.07 0.206 9660
 9662 3 -5.77 62.63 -12.88 0.216 9661
 9663 3 -5.66 62.69 -12.73 0.215 9662
 9664 3 -5.58 62.76 -12.57 0.216 9663
 9665 3 -5.46 62.73 -12.43 0.244 9664
 9666 3 -5.32 62.7 -12.34 0.326 9665
 9667 3 -5.17 62.7 -12.29 0.376 9666
 9668 3 -5.06 62.67 -12.24 0.404 9667
 9669 3 -4.82 62.63 -12.32 0.351 9668
 9670 3 -4.53 63.02 -12.18 0.211 9669
 9671 3 -4.38 63.09 -12.23 0.25 9670
 9672 3 -4.28 63.29 -12.25 0.224 9671
 9673 3 -4.21 63.37 -12.3 0.23 9672
 9674 3 -4.2 63.73 -12.2 0.169 9673
 9675 3 -4.12 63.88 -12.22 0.208 9674
 9676 3 -3.99 63.98 -12.23 0.212 9675
 9677 3 -3.97 64.09 -12.38 0.221 9676
 9678 3 -4.01 64.2 -12.49 0.148 9677
 9679 3 -4.01 64.32 -12.5 0.164 9678
 9680 3 -4.03 64.46 -12.54 0.184 9679
 9681 3 -4.07 64.55 -12.58 0.146 9680
 9682 3 -4.03 64.7 -12.67 0.156 9681
 9683 3 -4.01 64.79 -12.82 0.191 9682
 9684 3 -4.05 64.93 -12.88 0.197 9683
 9685 3 -4.03 65.07 -12.91 0.17 9684
 9686 3 -4.03 65.21 -13.03 0.146 9685
 9687 3 -4.05 65.32 -13.14 0.157 9686
 9688 3 -4.12 65.41 -13.2 0.213 9687
 9689 3 -4.19 65.54 -13.25 0.257 9688
 9690 3 -4.24 65.71 -13.32 0.289 9689
 9691 3 -4.33 65.85 -13.38 0.233 9690
 9692 3 -4.53 66.02 -13.39 0.153 9691
 9693 3 -4.56 66.2 -13.46 0.172 9692
 9694 3 -4.61 66.37 -13.54 0.178 9693
 9695 3 -4.65 66.52 -13.58 0.215 9694
 9696 3 -4.62 66.63 -13.74 0.211 9695
 9697 3 -4.58 66.74 -13.89 0.19 9696
 9698 3 -4.49 66.79 -14.07 0.12 9697
 9699 3 -4.46 66.95 -14.17 0.124 9698
 9700 3 -4.05 65.85 -13.57 0.085 9691
 9701 3 -3.85 66.01 -13.66 0.06 9700
 9702 3 -4.24 62.92 -12.48 0.132 9671
 9703 3 -4.03 62.97 -12.65 0.073 9702
 9704 3 -5.78 62.77 -14.14 0.136 9657
 9705 3 -5.7 62.76 -14.28 0.049 9704
 9706 3 -5.57 62.83 -14.29 0.082 9705
 9707 3 -7.2 57.98 -10.41 0.238 8246
 9708 3 -7.11 57.73 -10.59 0.189 9707
 9709 3 -7.02 57.62 -10.62 0.196 9708
 9710 3 -6.92 57.45 -10.74 0.269 9709
 9711 3 -6.84 57.27 -10.79 0.309 9710
 9712 3 -6.76 57.13 -10.9 0.329 9711
 9713 3 -6.76 57.08 -11.12 0.374 9712
 9714 3 -6.8 56.98 -11.27 0.419 9713
 9715 3 -6.66 56.87 -11.33 0.477 9714
 9716 3 -6.23 56.58 -11.11 0.261 9715
 9717 3 -6.18 56.55 -11.22 0.306 9716
 9718 3 -6.14 56.38 -11.29 0.306 9717
 9719 3 -6.03 56.16 -11.25 0.248 9718
 9720 3 -5.93 56.02 -11.31 0.265 9719
 9721 3 -5.72 55.91 -11.28 0.27 9720
 9722 3 -5.57 55.77 -11.34 0.249 9721
 9723 3 -5.48 55.69 -11.44 0.281 9722
 9724 3 -5.52 55.3 -11.36 0.1 9723
 9725 3 -5.61 55.16 -11.34 0.065 9724
 9726 3 -5.6 55.13 -11.21 0.07 9725
 9727 3 -5.55 55.04 -11.15 0.084 9726
 9728 3 -5.57 54.91 -11.14 0.054 9727
 9729 3 -5.4 55.8 -11.7 0.279 9723
 9730 3 -5.3 55.73 -11.81 0.291 9729
 9731 3 -5.16 55.66 -11.87 0.242 9730
 9732 3 -5.03 55.62 -12.06 0.24 9731
 9733 3 -4.94 55.51 -12.21 0.265 9732
 9734 3 -4.82 55.37 -12.44 0.264 9733
 9735 3 -4.57 55.3 -12.58 0.335 9734
 9736 3 -4.4 55.27 -12.8 0.335 9735
 9737 3 -4.52 55.09 -13.27 0.205 9736
 9738 3 -4.47 54.95 -13.31 0.177 9737
 9739 3 -4.36 54.69 -13.44 0.157 9738
 9740 3 -4.44 54.6 -13.44 0.261 9739
 9741 3 -4.69 54.59 -13.11 0.079 9740
 9742 3 -4.74 54.52 -12.96 0.097 9741
 9743 3 -4.73 54.48 -12.84 0.113 9742
 9744 3 -4.44 54.48 -13.62 0.245 9740
 9745 3 -4.45 54.4 -13.84 0.184 9744
 9746 3 -4.44 54.27 -13.96 0.201 9745
 9747 3 -4.39 54.13 -14.11 0.214 9746
 9748 3 -4.36 53.98 -14.16 0.255 9747
 9749 3 -4.32 53.88 -14.24 0.249 9748
 9750 3 -4.27 53.81 -14.41 0.302 9749
 9751 3 -4.27 53.76 -14.56 0.367 9750
 9752 3 -4.19 53.77 -14.69 0.429 9751
 9753 3 -4.22 53.67 -14.89 0.49 9752
 9754 3 -4.12 53.65 -15.11 0.478 9753
 9755 3 -4.61 53.9 -15.41 0.09 9754
 9756 3 -4.53 53.85 -15.58 0.046 9755
 9757 3 -3.9 53.34 -15.02 0.381 9754
 9758 3 -3.79 53.17 -15.02 0.303 9757
 9759 3 -3.69 53.02 -15.02 0.299 9758
 9760 3 -3.56 52.99 -15.07 0.233 9759
 9761 3 -3.42 52.91 -15.06 0.244 9760
 9762 3 -3.32 52.8 -15.07 0.282 9761
 9763 3 -3.23 52.69 -15.08 0.276 9762
 9764 3 -3.19 52.66 -15.27 0.356 9763
 9765 3 -2.92 52.52 -15.06 0.145 9764
 9766 3 -2.77 52.45 -15.07 0.131 9765
 9767 3 -2.65 52.37 -15.08 0.186 9766
 9768 3 -2.5 52.35 -15.14 0.188 9767
 9769 3 -2.36 52.27 -15.22 0.213 9768
 9770 3 -2.27 52.2 -15.3 0.128 9769
 9771 3 -3.21 52.74 -15.77 0.193 9764
 9772 3 -3.29 52.62 -15.96 0.142 9771
 9773 3 -3.31 52.52 -15.99 0.156 9772
 9774 3 -3.27 52.4 -16.02 0.221 9773
 9775 3 -3.42 52.24 -16.2 0.262 9774
 9776 3 -3.42 52.02 -16.34 0.254 9775
 9777 3 -3.46 51.87 -16.5 0.213 9776
 9778 3 -3.54 51.84 -16.66 0.219 9777
 9779 3 -3.57 51.7 -16.77 0.243 9778
 9780 3 -3.65 51.69 -16.89 0.326 9779
 9781 3 -3.17 51.9 -16.91 0.121 9780
 9782 3 -3.02 51.94 -16.98 0.138 9781
 9783 3 -2.84 51.91 -17.02 0.098 9782
 9784 3 -4.02 51.48 -16.99 0.245 9780
 9785 3 -4.12 51.3 -17.08 0.337 9784
 9786 3 -4.18 51.16 -17.17 0.367 9785
 9787 3 -4.26 51.12 -17.3 0.374 9786
 9788 3 -4.31 50.97 -17.37 0.334 9787
 9789 3 -4.36 50.91 -17.47 0.313 9788
 9790 3 -4.37 50.76 -17.62 0.156 9789
 9791 3 -4.41 50.67 -17.72 0.152 9790
 9792 3 -4.43 50.49 -17.87 0.128 9791
 9793 3 -4.48 50.33 -17.96 0.187 9792
 9794 3 -4.47 50.2 -18.08 0.231 9793
 9795 3 -4.47 50.09 -18.21 0.236 9794
 9796 3 -4.57 49.99 -18.31 0.284 9795
 9797 3 -4.65 49.88 -18.4 0.292 9796
 9798 3 -4.69 49.84 -18.49 0.316 9797
 9799 3 -4.81 49.72 -18.55 0.332 9798
 9800 3 -4.9 49.79 -18.71 0.352 9799
 9801 3 -4.93 49.63 -18.72 0.44 9800
 9802 3 -5.06 49.55 -18.76 0.53 9801
 9803 3 -5.19 49.45 -18.83 0.554 9802
 9804 3 -5.31 49.34 -18.8 0.571 9803
 9805 3 -5.44 49.29 -18.9 0.526 9804
 9806 3 -5.57 49.29 -19.13 0.45 9805
 9807 3 -5.73 49.32 -19.19 0.452 9806
 9808 3 -5.83 49.22 -19.19 0.511 9807
 9809 3 -5.94 49.11 -19.15 0.598 9808
 9810 3 -6.05 49.07 -19.12 0.649 9809
 9811 3 -6.48 49.19 -18.55 0.175 9810
 9812 3 -6.35 49.26 -18.42 0.135 9811
 9813 3 -6.19 49.3 -18.37 0.101 9812
 9814 3 -6.15 49.36 -18.26 0.104 9813
 9815 3 -6.05 48.89 -19.15 0.653 9810
 9816 3 -5.98 48.86 -19.51 0.573 9815
 9817 3 -6.22 48.89 -19.58 0.458 9816
 9818 3 -6.64 48.69 -19.13 0.214 9817
 9819 3 -6.73 48.65 -19.06 0.147 9818
 9820 3 -6.82 48.57 -19.1 0.131 9819
 9821 3 -6.9 48.51 -19.12 0.17 9820
 9822 3 -7.12 48.47 -19.06 0.161 9821
 9823 3 -7.3 48.4 -18.9 0.114 9822
 9824 3 -7.57 48.41 -18.81 0.14 9823
 9825 3 -7.69 48.4 -18.76 0.161 9824
 9826 3 -7.73 48.34 -18.65 0.228 9825
 9827 3 -8.05 48.28 -18.71 0.171 9826
 9828 3 -8.16 48.26 -18.66 0.174 9827
 9829 3 -8.38 48.11 -18.68 0.271 9828
 9830 3 -8.57 47.94 -18.59 0.18 9829
 9831 3 -8.65 47.84 -18.64 0.15 9830
 9832 3 -8.81 47.84 -18.7 0.213 9831
 9833 3 -8.85 47.64 -18.77 0.169 9832
 9834 3 -8.98 47.53 -18.8 0.156 9833
 9835 3 -9.08 47.36 -18.75 0.178 9834
 9836 3 -9.35 47.18 -18.64 0.155 9835
 9837 3 -9.53 47.08 -18.66 0.14 9836
 9838 3 -9.62 47.01 -18.77 0.171 9837
 9839 3 -9.78 46.94 -18.8 0.222 9838
 9840 3 -9.85 46.84 -18.86 0.22 9839
 9841 3 -10.04 46.76 -18.95 0.139 9840
 9842 3 -10.08 46.69 -19.09 0.199 9841
 9843 3 -10.29 46.61 -19.18 0.183 9842
 9844 3 -10.41 46.48 -19.21 0.173 9843
 9845 3 -10.54 46.4 -19.27 0.209 9844
 9846 3 -10.67 46.34 -19.34 0.225 9845
 9847 3 -10.81 46.29 -19.3 0.236 9846
 9848 3 -10.93 46.19 -19.3 0.273 9847
 9849 3 -11.04 46.09 -19.34 0.315 9848
 9850 3 -10.8 45.72 -19.25 0.083 9849
 9851 3 -10.71 45.65 -19.27 0.084 9850
 9852 3 -10.64 45.53 -19.29 0.077 9851
 9853 3 -10.63 45.36 -19.25 0.224 9852
 9854 3 -10.58 45.19 -19.39 0.12 9853
 9855 3 -10.5 45.05 -19.32 0.109 9854
 9856 3 -11.13 46 -19.48 0.268 9849
 9857 3 -11.25 45.93 -19.5 0.274 9856
 9858 3 -11.42 45.91 -19.59 0.287 9857
 9859 3 -11.6 45.87 -19.64 0.271 9858
 9860 3 -11.78 45.83 -19.41 0.184 9859
 9861 3 -11.9 45.79 -19.36 0.113 9860
 9862 3 -12.05 45.8 -19.39 0.078 9861
 9863 3 -12.14 45.76 -19.41 0.097 9862
 9864 3 -12.22 45.68 -19.5 0.132 9863
 9865 3 -12.33 45.66 -19.55 0.104 9864
 9866 3 -12.51 45.66 -19.58 0.061 9865
 9867 3 -12.6 45.58 -19.63 0.119 9866
 9868 3 -12.84 45.54 -19.58 0.141 9867
 9869 3 -12.97 45.53 -19.7 0.116 9868
 9870 3 -13.12 45.5 -19.76 0.129 9869
 9871 3 -13.24 45.47 -19.81 0.164 9870
 9872 3 -13.39 45.39 -19.88 0.133 9871
 9873 3 -13.59 45.38 -20.01 0.105 9872
 9874 3 -13.75 45.35 -20.08 0.105 9873
 9875 3 -13.85 45.27 -20.08 0.16 9874
 9876 3 -13.97 45.21 -20.08 0.185 9875
 9877 3 -13.9 44.96 -20.08 0.181 9876
 9878 3 -13.76 44.82 -19.97 0.000125 9877
 9879 3 -14.17 45.39 -20.06 0.068 9876
 9880 3 -14.3 45.39 -20.13 0.09 9879
 9881 3 -14.38 45.35 -20.24 0.161 9880
 9882 3 -14.4 45.33 -20.35 0.21 9881
 9883 3 -14.21 45.03 -20.44 0.079 9882
 9884 3 -14.17 44.92 -20.49 0.109 9883
 9885 3 -14.07 44.81 -20.49 0.035 9884
 9886 3 -14.62 45.58 -20.38 0.181 9882
 9887 3 -14.71 45.64 -20.45 0.23 9886
 9888 3 -14.83 45.75 -20.51 0.246 9887
 9889 3 -15.01 45.99 -20.6 0.147 9888
 9890 3 -15.12 45.93 -20.67 0.166 9889
 9891 3 -15.17 45.96 -20.79 0.191 9890
 9892 3 -15.18 46.08 -20.97 0.193 9891
 9893 3 -15.2 46.11 -21.11 0.185 9892
 9894 3 -15.23 46.11 -21.29 0.203 9893
 9895 3 -15.29 46.15 -21.4 0.199 9894
 9896 3 -15.49 46.11 -21.51 0.121 9895
 9897 3 -15.58 46.07 -21.72 0.114 9896
 9898 3 -15.67 46.07 -21.81 0.107 9897
 9899 3 -15.75 46.17 -21.9 0.118 9898
 9900 3 -15.92 46.07 -21.86 0.146 9899
 9901 3 -16.06 45.96 -21.95 0.179 9900
 9902 3 -16.19 45.96 -21.95 0.093 9901
 9903 3 -11.54 45.96 -19.95 0.151 9859
 9904 3 -11.49 45.93 -20.07 0.148 9903
 9905 3 -11.38 45.83 -20.21 0.132 9904
 9906 3 -11.35 46.05 -20.43 0.099 9905
 9907 3 -9.66 46.54 -19.14 0.103 9840
 9908 3 -9.6 46.48 -19.25 0.107 9907
 9909 3 -9.68 46.54 -19.39 0.078 9908
 9910 3 -9.65 46.51 -19.5 0.072 9909
 9911 3 -9.56 46.5 -19.57 0.045 9910
 9912 3 -9.48 46.44 -19.66 0.058 9911
 9913 3 -8.96 48.15 -18.64 0.132 9832
 9914 3 -8.99 48.33 -18.66 0.095 9913
 9915 3 -9.1 48.34 -18.59 0.000125 9914
 9916 3 -8.48 48.11 -19.09 0.152 9829
 9917 3 -8.49 47.93 -19.25 0.06 9916
 9918 3 -8.49 47.93 -19.36 0.081 9917
 9919 3 -8.51 47.94 -19.52 0.108 9918
 9920 3 -8.42 47.96 -19.62 0.141 9919
 9921 3 -8.25 47.86 -19.66 0.083 9920
 9922 3 -8.17 47.86 -19.8 0.059 9921
 9923 3 -8.05 47.9 -19.89 0.074 9922
 9924 3 -8.39 48.16 -19.82 0.087 9920
 9925 3 -8.35 48.18 -19.93 0.000125 9924
 9926 3 -6.05 49.08 -20.35 0.176 9817
 9927 3 -6.07 49.01 -20.47 0.176 9926
 9928 3 -6.11 49 -20.65 0.147 9927
 9929 3 -6.14 48.98 -20.81 0.185 9928
 9930 3 -6.16 48.98 -20.97 0.203 9929
 9931 3 -6.19 48.98 -21.13 0.211 9930
 9932 3 -6.3 48.91 -21.19 0.266 9931
 9933 3 -6.3 48.86 -21.35 0.306 9932
 9934 3 -6.1 48.89 -21.62 0.189 9933
 9935 3 -5.98 48.84 -21.78 0.202 9934
 9936 3 -6.1 48.91 -21.99 0.147 9935
 9937 3 -6.06 48.96 -22.19 0.123 9936
 9938 3 -6.08 49.03 -22.3 0.149 9937
 9939 3 -6.07 49.07 -22.47 0.116 9938
 9940 3 -6.03 49.19 -22.65 0.201 9939
 9941 3 -5.81 49.37 -22.33 0.094 9940
 9942 3 -5.82 49.46 -22.17 0.122 9941
 9943 3 -5.82 49.69 -22.08 0.077 9942
 9944 3 -5.78 49.83 -22.05 0.085 9943
 9945 3 -5.79 49.98 -22.08 0.069 9944
 9946 3 -6.16 49.19 -22.83 0.171 9940
 9947 3 -6.28 49.25 -22.99 0.166 9946
 9948 3 -6.37 49.25 -23.06 0.21 9947
 9949 3 -6.31 49.23 -23.28 0.205 9948
 9950 3 -6.38 49.23 -23.44 0.207 9949
 9951 3 -6.45 49.29 -23.62 0.237 9950
 9952 3 -6.03 49.25 -23.63 0.081 9951
 9953 3 -5.95 49.16 -23.65 0.09 9952
 9954 3 -6.7 49.33 -23.78 0.3 9951
 9955 3 -6.69 49.33 -23.92 0.32 9954
 9956 3 -6.78 49.36 -24.1 0.308 9955
 9957 3 -6.83 49.33 -24.24 0.315 9956
 9958 3 -7.25 49.84 -24.03 0.099 9957
 9959 3 -7.24 50.01 -24.01 0.079 9958
 9960 3 -7.25 50.14 -24.01 0.104 9959
 9961 3 -7.34 50.25 -24.06 0.111 9960
 9962 3 -7.44 50.22 -24.19 0.000125 9961
 9963 3 -6.74 49.16 -24.51 0.204 9957
 9964 3 -6.73 49.21 -24.69 0.177 9963
 9965 3 -6.66 49.14 -24.87 0.208 9964
 9966 3 -6.63 49.11 -25.01 0.217 9965
 9967 3 -6.62 49.16 -25.24 0.202 9966
 9968 3 -6.58 49.12 -25.46 0.238 9967
 9969 3 -6.49 49.15 -25.63 0.24 9968
 9970 3 -6.46 49.08 -25.76 0.227 9969
 9971 3 -6.37 49.02 -25.92 0.187 9970
 9972 3 -6.29 48.99 -26.1 0.192 9971
 9973 3 -6.2 48.95 -26.26 0.173 9972
 9974 3 -6.08 48.86 -26.4 0.186 9973
 9975 3 -5.9 48.79 -26.47 0.171 9974
 9976 3 -5.79 48.74 -26.56 0.191 9975
 9977 3 -5.66 48.68 -26.69 0.228 9976
 9978 3 -5.5 48.67 -26.76 0.312 9977
 9979 3 -5.38 48.64 -26.88 0.386 9978
 9980 3 -5.28 48.57 -26.97 0.416 9979
 9981 3 -5.17 48.56 -27.01 0.453 9980
 9982 3 -5.52 48.24 -27.42 0.232 9981
 9983 3 -5.53 48.1 -27.58 0.214 9982
 9984 3 -5.59 47.99 -27.69 0.198 9983
 9985 3 -5.56 47.89 -27.81 0.189 9984
 9986 3 -5.66 47.78 -27.99 0.144 9985
 9987 3 -5.67 47.71 -28.08 0.177 9986
 9988 3 -5.58 47.6 -28.19 0.117 9987
 9989 3 -5.49 47.49 -28.28 0.183 9988
 9990 3 -5.5 47.39 -28.38 0.205 9989
 9991 3 -5.5 47.21 -28.49 0.194 9990
 9992 3 -5.48 47.07 -28.62 0.188 9991
 9993 3 -5.41 46.95 -28.67 0.181 9992
 9994 3 -5.37 46.85 -28.81 0.203 9993
 9995 3 -5.78 46.89 -28.67 0.079 9994
 9996 3 -5.78 46.93 -28.56 0.067 9995
 9997 3 -5.25 46.77 -28.94 0.222 9994
 9998 3 -5.37 46.64 -28.92 0.145 9997
 9999 3 -5.42 46.5 -28.94 0.164 9998
 10000 3 -5.46 46.35 -29.01 0.195 9999
 10001 3 -5.5 46.21 -29.06 0.205 10000
 10002 3 -5.36 46 -29.1 0.149 10001
 10003 3 -5.37 45.85 -29.17 0.176 10002
 10004 3 -5.37 45.68 -29.28 0.15 10003
 10005 3 -5.37 45.54 -29.33 0.178 10004
 10006 3 -5.32 45.38 -29.41 0.225 10005
 10007 3 -5.2 45.25 -29.64 0.188 10006
 10008 3 -5.11 45.14 -29.73 0.188 10007
 10009 3 -5.02 45 -29.82 0.193 10008
 10010 3 -4.91 44.92 -29.98 0.161 10009
 10011 3 -4.87 44.82 -30.11 0.15 10010
 10012 3 -4.79 44.68 -30.16 0.145 10011
 10013 3 -4.66 44.58 -30.25 0.187 10012
 10014 3 -4.62 44.47 -30.32 0.262 10013
 10015 3 -4.62 44.92 -30.47 0.092 10014
 10016 3 -4.58 45.03 -30.56 0.101 10015
 10017 3 -4.62 45.1 -30.65 0.11 10016
 10018 3 -4.61 44.25 -30.34 0.272 10014
 10019 3 -4.63 44.2 -30.48 0.255 10018
 10020 3 -4.73 44.27 -30.62 0.201 10019
 10021 3 -4.78 44.15 -30.8 0.137 10020
 10022 3 -4.95 44.06 -30.98 0.096 10021
 10023 3 -4.96 44 -31.11 0.134 10022
 10024 3 -4.98 43.93 -31.18 0.183 10023
 10025 3 -4.9 43.82 -31.3 0.202 10024
 10026 3 -4.9 43.77 -31.43 0.279 10025
 10027 3 -5.09 43.92 -31.71 0.201 10026
 10028 3 -5.19 43.99 -31.93 0.202 10027
 10029 3 -5.24 44 -32.02 0.239 10028
 10030 3 -5.37 43.86 -32.13 0.176 10029
 10031 3 -5.49 43.85 -32.24 0.159 10030
 10032 3 -5.52 43.85 -32.39 0.183 10031
 10033 3 -5.65 43.9 -32.54 0.263 10032
 10034 3 -5.82 43.95 -32.63 0.363 10033
 10035 3 -5.86 43.9 -32.74 0.457 10034
 10036 3 -5.99 43.88 -32.82 0.535 10035
 10037 3 -6.08 43.75 -32.82 0.618 10036
 10038 3 -6.15 43.65 -32.9 0.654 10037
 10039 3 -6.24 43.58 -33 0.724 10038
 10040 3 -6.41 43.49 -32.93 0.741 10039
 10041 3 -6.62 43.4 -32.82 0.713 10040
 10042 3 -6.86 43.28 -32.68 0.659 10041
 10043 3 -7.04 43.38 -32.64 0.659 10042
 10044 3 -7.15 43.42 -32.79 0.601 10043
 10045 3 -7.12 43.45 -33.18 0.569 10044
 10046 3 -7.17 43.52 -33.33 0.6 10045
 10047 3 -7.16 43.52 -33.67 0.547 10046
 10048 3 -7.23 43.56 -33.82 0.554 10047
 10049 3 -6.91 44.2 -33.86 0.065 10048
 10050 3 -7.33 43.52 -33.94 0.522 10048
 10051 3 -7.38 43.44 -34.04 0.572 10050
 10052 3 -7.09 43.82 -34.61 0.122 10051
 10053 3 -7.03 43.95 -34.83 0.132 10052
 10054 3 -7 44.06 -35.06 0.119 10053
 10055 3 -7.26 43.35 -34.21 0.452 10051
 10056 3 -6.75 43.02 -34.86 0.216 10055
 10057 3 -6.6 42.99 -35.07 0.188 10056
 10058 3 -6.5 42.87 -35.15 0.207 10057
 10059 3 -6.5 42.62 -35.06 0.184 10058
 10060 3 -6.76 42.52 -34.79 0.09 10059
 10061 3 -6.86 42.49 -34.72 0.076 10060
 10062 3 -6.45 43.02 -35.43 0.152 10058
 10063 3 -6.38 43.06 -35.54 0.183 10062
 10064 3 -6.29 43.17 -35.78 0.102 10063
 10065 3 -6.24 43.27 -35.93 0.092 10064
 10066 3 -6.26 43.38 -36.04 0.064 10065
 10067 3 -6.22 43.38 -36.15 0.098 10066
 10068 3 -6.09 43.38 -36.33 0.084 10067
 10069 3 -6.09 43.42 -36.5 0.101 10068
 10070 3 -6.14 43.44 -36.64 0.136 10069
 10071 3 -6.22 43.52 -36.72 0.185 10070
 10072 3 -6.25 43.6 -36.83 0.144 10071
 10073 3 -6.33 43.56 -37 0.066 10072
 10074 3 -7.62 43.67 -33.76 0.203 10055
 10075 3 -7.88 44.3 -33.4 0.1 10074
 10076 3 -7.88 44.48 -33.46 0.075 10075
 10077 3 -7.74 43.8 -33.63 0.203 10074
 10078 3 -7.3 42.91 -34.46 0.117 10077
 10079 3 -7.42 42.92 -34.71 0.171 10078
 10080 3 -7.59 42.99 -34.74 0.126 10079
 10081 3 -7.74 43.02 -34.79 0.137 10080
 10082 3 -7.8 43.01 -34.96 0.162 10081
 10083 3 -7.95 42.95 -35.08 0.207 10082
 10084 3 -8.16 42.8 -35.14 0.183 10083
 10085 3 -8.34 42.74 -35.17 0.144 10084
 10086 3 -8.55 42.67 -35.18 0.105 10085
 10087 3 -8.74 42.59 -35.07 0.1 10086
 10088 3 -7.84 43.2 -35.29 0.075 10083
 10089 3 -7.84 43.27 -35.44 0.052 10088
 10090 3 -7.87 43.92 -33.5 0.203 10077
 10091 3 -7.46 43.78 -33.21 0.093 10046
 10092 3 -7.36 43.74 -33.28 0.000125 10091
 10093 3 -7.5 43.4 -32.04 0.166 10044
 10094 3 -7.62 43.42 -32.22 0.096 10093
 10095 3 -7.7 43.47 -32.33 0.128 10094
 10096 3 -7.83 43.42 -32.31 0.156 10095
 10097 3 -7.99 43.39 -32.29 0.153 10096
 10098 3 -8.14 43.51 -32.31 0.105 10097
 10099 3 -8.25 43.62 -32.29 0.104 10098
 10100 3 -8.4 43.69 -32.29 0.114 10099
 10101 3 -8.52 43.81 -32.29 0.115 10100
 10102 3 -8.66 43.94 -32.19 0.098 10101
 10103 3 -8.75 44.06 -32.19 0.148 10102
 10104 3 -8.77 44.24 -32.33 0.115 10103
 10105 3 -8.67 44.31 -32.46 0.09 10104
 10106 3 -8.66 44.38 -32.61 0.142 10105
 10107 3 -6.81 42.6 -32.49 0.086 10043
 10108 3 -6.87 42.53 -32.4 0.114 10107
 10109 3 -6.77 42.43 -32.15 0.09 10108
 10110 3 -6.7 42.4 -32.04 0.114 10109
 10111 3 -6.58 42.33 -31.93 0.177 10110
 10112 3 -6.53 42.28 -31.84 0.196 10111
 10113 3 -6.59 42.25 -31.55 0.108 10112
 10114 3 -6.74 42.25 -31.34 0.079 10113
 10115 3 -5.24 44.43 -32.11 0.099 10029
 10116 3 -5.24 44.58 -32.14 0.138 10115
 10117 3 -5.2 44.74 -32.24 0.191 10116
 10118 3 -5.12 44.85 -32.26 0.221 10117
 10119 3 -5.36 44.97 -32.39 0.075 10118
 10120 3 -5.45 45.03 -32.44 0.000125 10119
 10121 3 -5.07 44.86 -32.07 0.156 10120
 10122 3 -4.92 44.82 -31.89 0.049 10121
 10123 3 -4.83 44.93 -32.5 0.132 10118
 10124 3 -4.67 45.02 -32.64 0.103 10123
 10125 3 -4.61 45.1 -32.65 0.146 10124
 10126 3 -4.61 45.17 -32.4 0.13 10125
 10127 3 -4.67 44.43 -30.8 0.112 10020
 10128 3 -4.61 44.6 -30.87 0.091 10127
 10129 3 -4.53 44.15 -30.48 0.206 10019
 10130 3 -4.34 44.06 -30.52 0.167 10129
 10131 3 -4.45 44 -30.61 0.183 10130
 10132 3 -4.78 43.88 -30.68 0.074 10131
 10133 3 -4.88 43.85 -30.71 0.1 10132
 10134 3 -5.07 43.82 -30.8 0.123 10133
 10135 3 -5.23 43.82 -30.96 0.101 10134
 10136 3 -5.42 43.79 -31.04 0.111 10135
 10137 3 -5.59 43.75 -31 0.136 10136
 10138 3 -5.63 43.78 -30.91 0.14 10137
 10139 3 -5.62 43.9 -30.77 0.000125 10138
 10140 3 -4.08 44 -30.5 0.089 10130
 10141 3 -3.99 43.85 -30.54 0.145 10140
 10142 3 -3.97 43.64 -30.59 0.155 10141
 10143 3 -3.93 43.5 -30.59 0.192 10142
 10144 3 -3.78 43.43 -30.55 0.171 10143
 10145 3 -3.57 43.42 -30.52 0.204 10144
 10146 3 -3.33 43.5 -30.46 0.189 10145
 10147 3 -3.26 43.63 -30.37 0.238 10146
 10148 3 -3.53 43.6 -29.97 0.124 10147
 10149 3 -3.57 43.58 -29.83 0.168 10148
 10150 3 -3.58 43.63 -29.69 0.221 10149
 10151 3 -3.78 43.72 -29.6 0.105 10150
 10152 3 -3.68 43.78 -29.53 0.036 10151
 10153 3 -3.22 43.6 -29.6 0.194 10150
 10154 3 -3.18 43.49 -29.56 0.246 10153
 10155 3 -3.22 43.15 -29.69 0.091 10154
 10156 3 -3.16 42.97 -29.72 0.136 10155
 10157 3 -2.35 42.79 -30.85 0.879 10156
 10158 3 -3.03 42.42 -29.96 0.325 10157
 10159 3 -3.07 42.35 -29.62 0.352 10158
 10160 3 -3.1 42.27 -29.46 0.428 10159
 10161 3 -3.07 42.14 -29.21 0.495 10160
 10162 3 -3.55 41.97 -29.32 0.324 10161
 10163 3 -3.8 42.03 -29.23 0.231 10162
 10164 3 -3.99 42 -29.21 0.134 10163
 10165 3 -4.03 41.82 -29.27 0.119 10164
 10166 3 -2.37 42.57 -30.85 0.503 10157
 10167 3 -1.86 42.29 -30.56 0.248 10166
 10168 3 -1.78 42.21 -30.51 0.268 10167
 10169 3 -1.89 41.93 -30.31 0.089 10168
 10170 3 -1.86 41.95 -30.17 0.000125 10169
 10171 3 -2.39 42.45 -30.85 0.503 10166
 10172 3 -2.35 42.81 -30.71 0.474 10171
 10173 3 -2.26 43.47 -32.73 0.201 10172
 10174 3 -2.3 43.5 -32.9 0.223 10173
 10175 3 -2.35 43.5 -33.04 0.213 10174
 10176 3 -2.37 43.52 -33.23 0.249 10175
 10177 3 -2.47 43.53 -33.37 0.311 10176
 10178 3 -2.91 43.54 -33.36 0.228 10177
 10179 3 -3.03 43.57 -33.41 0.203 10178
 10180 3 -3.16 43.65 -33.5 0.215 10179
 10181 3 -3.51 43.35 -33.31 0.064 10180
 10182 3 -3.6 43.32 -33.26 0.087 10181
 10183 3 -3.76 43.1 -33.21 0.1 10182
 10184 3 -3.78 43 -33.24 0.000125 10183
 10185 3 -3.26 43.88 -33.61 0.165 10180
 10186 3 -3.38 43.96 -33.64 0.158 10185
 10187 3 -3.48 44.02 -33.61 0.23 10186
 10188 3 -3.27 44.28 -33.4 0.136 10187
 10189 3 -3.24 44.32 -33.27 0.115 10188
 10190 3 -3.24 44.33 -33.15 0.131 10189
 10191 3 -3.26 44.28 -32.94 0.086 10190
 10192 3 -3.73 43.71 -33.79 0.199 10187
 10193 3 -3.81 43.65 -33.81 0.306 10192
 10194 3 -3.92 43.89 -34.05 0.202 10193
 10195 3 -3.9 44 -34.15 0.15 10194
 10196 3 -4.02 44.13 -34.18 0.115 10195
 10197 3 -4.13 44.1 -34.15 0.000125 10196
 10198 3 -2.39 43.54 -33.48 0.106 10177
 10199 3 -2.53 43.57 -33.51 0.077 10198
 10200 3 -2.35 42.82 -30.56 0.474 10172
 10201 3 -2.43 42.82 -30.44 0.321 10200
 10202 3 -2.53 42.93 -30.51 0.13 10201
 10203 3 -2.62 43 -30.58 0.091 10202
 10204 3 -2.72 43.06 -30.67 0.07 10203
 10205 3 -2.87 43.11 -30.69 0.045 10204
 10206 3 -2.39 42.32 -30.85 0.503 10171
 10207 3 -2.55 42.24 -30.96 0.555 10206
 10208 3 -3.26 42.13 -31.75 0.324 10207
 10209 3 -3.22 42.06 -31.86 0.397 10208
 10210 3 -3.01 41.97 -31.8 0.529 10209
 10211 3 -2.68 41.9 -31.11 0.333 10210
 10212 3 -2.35 41.93 -30.89 0.000125 10211
 10213 3 -3.03 41.99 -32 0.545 10210
 10214 3 -2.47 41.64 -31.55 0.192 10213
 10215 3 -2.37 41.53 -31.57 0.17 10214
 10216 3 -2.26 41.38 -31.59 0.153 10215
 10217 3 -2.18 41.18 -31.62 0.179 10216
 10218 3 -2.22 40.96 -31.61 0.268 10217
 10219 3 -2.35 40.75 -31.3 0.152 10218
 10220 3 -2.41 40.64 -31.21 0.204 10219
 10221 3 -2.49 40.54 -31.14 0.211 10220
 10222 3 -2.53 40.39 -31.07 0.325 10221
 10223 3 -2.1 40.39 -31.68 0.081 10222
 10224 3 -2.12 40.43 -31.8 0.172 10223
 10225 3 -2.1 40.53 -31.87 0.212 10224
 10226 3 -1.87 40.64 -32.02 0.196 10225
 10227 3 -1.83 40.71 -32.15 0.223 10226
 10228 3 -1.89 40.75 -32.28 0.13 10227
 10229 3 -2.33 39.89 -30.93 0.082 10222
 10230 3 -2.18 39.74 -30.77 0.032 10229
 10231 3 -3.43 42.2 -32.5 0.39 10213
 10232 3 -3.35 42.25 -32.71 0.411 10231
 10233 3 -3.24 42.35 -32.86 0.364 10232
 10234 3 -2.8 42.45 -32.71 0.157 10233
 10235 3 -2.62 42.46 -32.69 0.178 10234
 10236 3 -2.22 42.38 -32.59 0.314 10235
 10237 3 -2.03 42.28 -32.05 0.105 10236
 10238 3 -1.97 42.27 -31.81 0.108 10237
 10239 3 -1.94 42.32 -31.65 0.105 10238
 10240 3 -3.3 42.46 -33 0.381 10233
 10241 3 -3.83 42.9 -32.94 0.183 10240
 10242 3 -3.91 43.07 -32.99 0.157 10241
 10243 3 -3.99 43.25 -32.83 0.114 10242
 10244 3 -3.99 43.39 -32.72 0.000125 10243
 10245 3 -3.35 42.43 -33.17 0.27 10244
 10246 3 -3.41 42.57 -33.44 0.198 10245
 10247 3 -3.43 42.75 -33.68 0.097 10246
 10248 3 -3.41 42.75 -33.81 0.081 10247
 10249 3 -3.47 42.72 -33.89 0.000125 10248
 10250 3 -2.64 42.2 -31.04 0.555 10249
 10251 3 -1.99 42.79 -31.15 0.11 10250
 10252 3 -1.97 43.07 -31.81 0.454 10251
 10253 3 -1.88 42.82 -31.8 0.212 10252
 10254 3 -2.66 41.92 -33.29 0.134 10240
 10255 3 -2.64 41.92 -33.42 0.093 10254
 10256 3 -2.51 42.07 -31.07 0.428 10207
 10257 3 -1.94 42.39 -31.49 0.069 10256
 10258 3 -3.1 43.85 -29.4 0.153 10154
 10259 3 -2.95 43.86 -29.37 0.215 10258
 10260 3 -2.99 43.93 -29.01 0.102 10259
 10261 3 -3.01 43.97 -28.88 0.000125 10260
 10262 3 -2.78 43.89 -29.49 0.208 10259
 10263 3 -2.68 43.92 -29.56 0.266 10262
 10264 3 -2.66 44.21 -29.94 0.098 10263
 10265 3 -2.6 44.39 -30.1 0.119 10264
 10266 3 -2.53 44.5 -30.15 0.09 10265
 10267 3 -2.97 43.38 -30.87 0.123 10146
 10268 3 -2.95 43.36 -31.03 0.111 10267
 10269 3 -2.85 43.42 -31.13 0.182 10268
 10270 3 -2.74 43.47 -31.24 0.246 10269
 10271 3 -2.51 43.7 -31.12 0.083 10270
 10272 3 -2.49 43.89 -30.92 0.248 10271
 10273 3 -2.64 43.97 -30.67 0.146 10272
 10274 3 -2.78 43.95 -30.62 0.153 10273
 10275 3 -2.93 43.82 -30.56 0.135 10274
 10276 3 -3.12 43.72 -30.42 0.148 10275
 10277 3 -2.83 43.39 -31.42 0.25 10270
 10278 3 -2.97 43.36 -31.56 0.249 10277
 10279 3 -3.37 43.4 -31.58 0.149 10278
 10280 3 -3.58 43.43 -31.68 0.068 10279
 10281 3 -3.66 43.43 -31.77 0.078 10280
 10282 3 -3.8 43.4 -31.95 0.125 10281
 10283 3 -3.76 43.46 -32.11 0.079 10282
 10284 3 -2.66 43.39 -31.81 0.173 10278
 10285 3 -2.49 43.39 -31.99 0.083 10284
 10286 3 -4.15 44.14 -30.12 0.134 10129
 10287 3 -4.01 44.21 -30.06 0.187 10286
 10288 3 -4.08 44.27 -29.78 0.063 10287
 10289 3 -4.11 44.31 -29.6 0.074 10288
 10290 3 -4.16 44.25 -29.46 0.064 10289
 10291 3 -4.11 44.27 -29.37 0.000125 10290
 10292 3 -3.83 44.32 -30.24 0.118 10287
 10293 3 -3.66 44.32 -30.3 0.086 10292
 10294 3 -3.51 44.27 -30.33 0.088 10293
 10295 3 -3.41 44.28 -30.33 0.102 10294
 10296 3 -3.18 44.2 -30.33 0.14 10295
 10297 3 -2.99 44.24 -30.49 0.067 10296
 10298 3 -4.92 46.89 -29.19 0.114 9997
 10299 3 -4.7 46.85 -29.31 0.089 10298
 10300 3 -4.61 46.82 -29.35 0.154 10299
 10301 3 -4.46 46.64 -29.4 0.103 10300
 10302 3 -4.38 46.53 -29.49 0.065 10301
 10303 3 -4.31 46.43 -29.63 0.134 10302
 10304 3 -4.16 46.4 -29.69 0.102 10303
 10305 3 -4.09 46.35 -29.88 0.09 10304
 10306 3 -4.05 46.29 -30.03 0.083 10305
 10307 3 -4.03 46.18 -30.08 0.135 10306
 10308 3 -4.08 46.06 -30.15 0.13 10307
 10309 3 -3.99 46.06 -30.38 0.09 10308
 10310 3 -3.95 46.02 -30.6 0.086 10309
 10311 3 -4.62 46.75 -29.47 0.114 10310
 10312 3 -4.48 46.93 -29.15 0.085 10311
 10313 3 -4.4 47.04 -29.06 0.108 10312
 10314 3 -4.33 47.13 -29.06 0.159 10313
 10315 3 -4.19 47.27 -28.92 0.087 10314
 10316 3 -4.13 47.35 -28.74 0.089 10315
 10317 3 -4.12 47.39 -28.58 0.094 10316
 10318 3 -4.16 47.17 -29.33 0.113 10314
 10319 3 -4.03 47.14 -29.46 0.099 10318
 10320 3 -3.83 47.17 -29.58 0.096 10319
 10321 3 -3.7 47.22 -29.56 0.078 10320
 10322 3 -3.58 47.27 -29.67 0.000125 10321
 10323 3 -4.65 46.58 -29.47 0.077 10300
 10324 3 -4.63 46.43 -29.4 0.061 10323
 10325 3 -4.82 48.65 -26.76 0.264 9981
 10326 3 -4.58 48.15 -26.69 0.092 10325
 10327 3 -4.66 48.75 -26.69 0.16 10325
 10328 3 -4.46 48.72 -26.69 0.139 10327
 10329 3 -4.28 48.79 -26.62 0.104 10328
 10330 3 -4.15 48.8 -26.69 0.133 10329
 10331 3 -4.03 48.86 -26.69 0.141 10330
 10332 3 -3.97 48.66 -26.4 0.082 10331
 10333 3 -3.93 48.58 -26.26 0.089 10332
 10334 3 -3.95 49.04 -26.87 0.078 10331
 10335 3 -3.83 49.12 -27.03 0.091 10334
 10336 3 -3.76 49.25 -27.12 0.146 10335
 10337 3 -3.72 49.33 -27.19 0.171 10336
 10338 3 -3.66 49.48 -27.08 0.135 10337
 10339 3 -3.55 49.57 -27.06 0.172 10338
 10340 3 -3.39 49.69 -27.06 0.169 10339
 10341 3 -3.28 49.79 -26.96 0.193 10340
 10342 3 -3.14 49.93 -26.99 0.14 10341
 10343 3 -3.05 50.07 -26.94 0.166 10342
 10344 3 -2.85 50.32 -26.97 0.154 10343
 10345 3 -2.68 50.39 -26.95 0.202 10344
 10346 3 -2.49 50.47 -26.91 0.231 10345
 10347 3 -2.35 50.5 -26.95 0.268 10346
 10348 3 -2.33 50.58 -27.29 0.18 10347
 10349 3 -2.22 50.64 -27.52 0.166 10348
 10350 3 -2.1 50.75 -27.64 0.18 10349
 10351 3 -2 50.89 -27.91 0.171 10350
 10352 3 -1.89 51.01 -28.13 0.097 10351
 10353 3 -1.81 51.08 -28.25 0.099 10352
 10354 3 -1.75 51.15 -28.38 0.113 10353
 10355 3 -1.65 51.21 -28.5 0.11 10354
 10356 3 -1.53 51.29 -28.61 0.127 10355
 10357 3 -1.47 51.4 -28.77 0.129 10356
 10358 3 -1.39 51.48 -28.93 0.125 10357
 10359 3 -1.3 51.65 -29.22 0.114 10358
 10360 3 -1.26 51.76 -29.31 0.138 10359
 10361 3 -1.19 51.84 -29.25 0.137 10360
 10362 3 -1.14 51.94 -29.32 0.184 10361
 10363 3 -1.02 52.01 -29.41 0.232 10362
 10364 3 -1 52.12 -29.41 0.262 10363
 10365 3 -1.09 52.39 -29.23 0.122 10364
 10366 3 -1.1 52.53 -29.36 0.105 10365
 10367 3 -1.1 52.71 -29.45 0.102 10366
 10368 3 -0.67 52.07 -29.5 0.23 10364
 10369 3 -0.65 52.11 -29.22 0.077 10368
 10370 3 -0.53 51.94 -29.34 0.065 10369
 10371 3 -0.43 51.94 -29.41 0.067 10370
 10372 3 -0.53 52 -29.77 0.155 10368
 10373 3 -0.5 52 -30 0.15 10372
 10374 3 -0.17 51.86 -29.91 0.133 10373
 10375 3 -0.05 51.9 -29.66 0.131 10374
 10376 3 0.02 51.89 -29.5 0.057 10375
 10377 3 -0.59 52.19 -30.43 0.087 10373
 10378 3 -0.64 52.28 -30.57 0.126 10377
 10379 3 -0.67 52.26 -30.73 0.135 10378
 10380 3 -0.65 52.36 -30.86 0.141 10379
 10381 3 -0.82 52.25 -31.07 0.107 10380
 10382 3 -0.92 52.36 -31.2 0.114 10381
 10383 3 -1.01 52.5 -31.31 0.14 10382
 10384 3 -2.18 50.32 -26.59 0.215 10347
 10385 3 -2.12 50.28 -26.47 0.202 10384
 10386 3 -1.94 50.26 -26.31 0.079 10385
 10387 3 -1.92 50.18 -26.16 0.095 10386
 10388 3 -1.81 50.11 -26.04 0.093 10387
 10389 3 -1.79 49.98 -25.95 0.113 10388
 10390 3 -2.18 50.57 -26.41 0.093 10385
 10391 3 -2.26 50.69 -26.36 0.088 10390
 10392 3 -2.35 50.83 -26.27 0.112 10391
 10393 3 -2.35 50.97 -26.23 0.117 10392
 10394 3 -2.33 51.19 -26.32 0.16 10393
 10395 3 -1.89 51.36 -26.36 0.082 10394
 10396 3 -1.7 51.37 -26.41 0.068 10395
 10397 3 -1.59 51.36 -26.43 0.13 10396
 10398 3 -1.41 51.36 -26.41 0.143 10397
 10399 3 -1.16 51.26 -26.32 0.088 10398
 10400 3 -1.03 51.3 -26.31 0.118 10399
 10401 3 -0.91 51.23 -26.23 0.104 10400
 10402 3 -0.85 51.18 -26.14 0.072 10401
 10403 3 -0.76 51.15 -26.04 0.088 10402
 10404 3 -0.64 51.07 -25.93 0.131 10403
 10405 3 -0.66 50.94 -25.82 0.131 10404
 10406 3 -0.81 50.8 -25.68 0.124 10405
 10407 3 -0.81 50.66 -25.64 0.195 10406
 10408 3 -0.77 50.51 -25.7 0.152 10407
 10409 3 -0.89 50.37 -25.91 0.058 10408
 10410 3 -0.97 50.26 -25.84 0.114 10409
 10411 3 -1.02 50.16 -25.84 0.072 10410
 10412 3 -1.1 50.07 -25.93 0.068 10411
 10413 3 -1.21 49.94 -25.89 0.064 10412
 10414 3 -1.37 49.87 -25.86 0.082 10413
 10415 3 -1.46 49.79 -25.86 0.122 10414
 10416 3 -1.53 49.68 -25.77 0.12 10415
 10417 3 -1.54 49.54 -25.61 0.075 10416
 10418 3 -2.72 51.15 -26.48 0.115 10394
 10419 3 -2.7 51.29 -26.5 0.119 10418
 10420 3 -2.58 51.46 -26.57 0.117 10419
 10421 3 -2.55 51.58 -26.79 0.141 10420
 10422 3 -2.64 51.57 -26.89 0.148 10421
 10423 3 -2.51 51.58 -27.09 0.077 10422
 10424 3 -2.41 51.65 -27.29 0.138 10423
 10425 3 -2.36 51.69 -27.48 0.132 10424
 10426 3 -2.23 51.68 -27.59 0.076 10425
 10427 3 -2.83 51.65 -26.82 0.055 10422
 10428 3 -2.8 51.64 -27 0.077 10427
 10429 3 -3.66 49.26 -27.4 0.182 10337
 10430 3 -3.49 49.08 -27.49 0.097 10429
 10431 3 -3.43 49.08 -27.6 0.000125 10430
 10432 3 -5.53 48.76 -19.9 0.144 9816
 10433 3 -5.6 48.62 -19.96 0.128 10432
 10434 3 -5.37 48.58 -20.31 0.081 10433
 10435 3 -5.28 48.65 -20.44 0.072 10434
 10436 3 -6.2 48.65 -18.56 0.097 9815
 10437 3 -6.27 48.59 -18.42 0.1 10436
 10438 3 -3.98 51.13 -17.81 0.112 9789
 10439 3 -4.04 51.17 -17.94 0.092 10438
 10440 3 -4.15 51.33 -18.08 0.095 10439
 10441 3 -3.9 55.2 -12.56 0.148 9736
 10442 3 -3.77 55.2 -12.58 0.138 10441
 10443 3 -3.71 55.23 -12.47 0.14 10442
 10444 3 -3.57 55.23 -12.46 0.158 10443
 10445 3 -3.42 55.13 -12.53 0.112 10444
 10446 3 -3.27 55.03 -12.56 0.129 10445
 10447 3 -3.09 55 -12.63 0.181 10446
 10448 3 -3 54.95 -12.63 0.249 10447
 10449 3 -2.9 54.88 -12.66 0.277 10448
 10450 3 -2.86 54.52 -12.31 0.072 10449
 10451 3 -2.73 54.36 -12.29 0.115 10450
 10452 3 -2.63 54.31 -12.19 0.105 10451
 10453 3 -2.48 54.32 -12.11 0.1 10452
 10454 3 -2.84 55.07 -12.98 0.142 10449
 10455 3 -2.65 55.02 -13.08 0.114 10454
 10456 3 -2.56 54.99 -13.2 0.111 10455
 10457 3 -2.46 55.02 -13.33 0.144 10456
 10458 3 -2.34 55.1 -13.45 0.111 10457
 10459 3 -2.19 55.05 -13.55 0.105 10458
 10460 3 -2.11 54.99 -13.65 0.126 10459
 10461 3 -1.96 55.06 -13.67 0.11 10460
 10462 3 -1.82 55.06 -13.72 0.106 10461
 10463 3 -1.69 55.07 -13.7 0.129 10462
 10464 3 -1.47 55.06 -13.79 0.149 10463
 10465 3 -1.34 55.02 -13.8 0.151 10464
 10466 3 -1.21 55.1 -13.73 0.134 10465
 10467 3 -1.11 55.18 -13.71 0.125 10466
 10468 3 -1.01 55.24 -13.77 0.127 10467
 10469 3 -0.93 55.31 -13.9 0.105 10468
 10470 3 -0.88 55.35 -14.03 0.103 10469
 10471 3 -0.8 55.38 -14.14 0.112 10470
 10472 3 -0.75 55.46 -14.24 0.146 10471
 10473 3 -0.63 55.53 -14.3 0.208 10472
 10474 3 -0.77 55.42 -14.61 0.115 10473
 10475 3 -0.84 55.39 -14.75 0.144 10474
 10476 3 -0.87 55.2 -14.95 0.126 10475
 10477 3 -0.76 55.05 -15.11 0.096 10476
 10478 3 -0.53 55.64 -14.31 0.213 10473
 10479 3 -0.39 55.73 -14.28 0.079 10478
 10480 3 -0.27 55.71 -14.17 0.107 10479
 10481 3 -0.15 55.78 -14.15 0.122 10480
 10482 3 -0.3 55.74 -13.97 0.06 10481
 10483 3 -0.17 55.74 -13.9 0.064 10482
 10484 3 -0.12 55.59 -13.9 0.073 10483
 10485 3 0.04 55.59 -13.89 0.075 10484
 10486 3 0.13 55.56 -13.85 0.000125 10485
 10487 3 0 55.85 -14.03 0.124 10481
 10488 3 0 55.88 -13.89 0.113 10487
 10489 3 -0.03 55.95 -13.75 0.147 10488
 10490 3 -0.06 56.02 -13.65 0.195 10489
 10491 3 0.06 55.82 -13.43 0.105 10490
 10492 3 -0.21 56.35 -13.71 0.113 10490
 10493 3 -0.27 56.57 -13.73 0.134 10492
 10494 3 -0.21 56.7 -13.91 0.105 10493
 10495 3 -0.33 56.81 -13.96 0.107 10494
 10496 3 -0.47 56.81 -14.1 0.097 10495
 10497 3 -0.58 56.77 -14.16 0.143 10496
 10498 3 -0.74 56.74 -14.15 0.186 10497
 10499 3 -0.93 56.91 -13.96 0.134 10498
 10500 3 -1.04 56.88 -13.88 0.088 10499
 10501 3 -0.41 55.75 -14.66 0.104 10478
 10502 3 -0.27 55.81 -14.71 0.176 10501
 10503 3 -0.21 55.81 -14.91 0.171 10502
 10504 3 -0.12 55.88 -15.12 0.132 10503
 10505 3 0.01 55.88 -15.31 0.115 10504
 10506 3 0.07 55.91 -15.4 0.131 10505
 10507 3 0.18 55.93 -15.62 0.108 10506
 10508 3 0.26 55.96 -15.75 0.123 10507
 10509 3 0.4 55.98 -15.87 0.112 10508
 10510 3 0.46 56 -16.03 0.143 10509
 10511 3 0.51 55.99 -16.12 0.188 10510
 10512 3 0.51 56.2 -16.35 0.1 10511
 10513 3 0.58 56.17 -16.49 0.148 10512
 10514 3 0.67 56.16 -16.64 0.217 10513
 10515 3 0.75 56.12 -16.69 0.287 10514
 10516 3 0.87 55.92 -16.64 0.304 10515
 10517 3 0.58 55.6 -16.58 0.221 10516
 10518 3 0.24 55.81 -16.39 0.227 10517
 10519 3 0.07 55.85 -16.6 0.153 10518
 10520 3 -0.05 55.9 -16.57 0.176 10519
 10521 3 -0.15 55.91 -16.58 0.188 10520
 10522 3 -0.29 55.84 -16.58 0.202 10521
 10523 3 -0.47 55.54 -16.79 0.139 10522
 10524 3 -0.57 55.45 -16.89 0.297 10523
 10525 3 -0.48 55.02 -16.41 0.2 10524
 10526 3 -0.48 54.84 -16.25 0.201 10525
 10527 3 -0.63 54.99 -16.04 0.119 10526
 10528 3 -0.66 54.91 -15.91 0.108 10527
 10529 3 -0.63 54.8 -15.77 0.095 10528
 10530 3 -0.85 55.84 -17.04 0.173 10524
 10531 3 -0.91 55.94 -17.04 0.196 10530
 10532 3 -0.89 56.27 -17.01 0.136 10531
 10533 3 0.98 55.29 -16.94 0.198 10517
 10534 3 1.07 55.23 -17.08 0.211 10533
 10535 3 0.91 55.02 -17.23 0.142 10534
 10536 3 1.03 54.92 -17.3 0.159 10535
 10537 3 1.07 54.85 -17.4 0.077 10536
 10538 3 1.18 56.2 -16.69 0.211 10516
 10539 3 1.18 56 -16.6 0.109 10538
 10540 3 1.27 55.85 -16.55 0.087 10539
 10541 3 1.31 55.77 -16.49 0.000125 10540
 10542 3 1.33 56.53 -16.78 0.078 10538
 10543 3 1.35 56.63 -16.8 0.122 10542
 10544 3 1.39 56.68 -16.89 0.107 10543
 10545 3 0.77 56.56 -16.94 0.169 10515
 10546 3 0.86 56.7 -17.07 0.171 10545
 10547 3 0.86 56.77 -17.19 0.2 10546
 10548 3 0.85 56.92 -17.26 0.193 10547
 10549 3 0.93 57.13 -17.14 0.141 10548
 10550 3 0.89 57.27 -17.17 0.169 10549
 10551 3 0.85 57.4 -17.19 0.137 10550
 10552 3 0.89 57.52 -17.23 0.107 10551
 10553 3 0.86 57.62 -17.28 0.126 10552
 10554 3 0.91 57.73 -17.39 0.11 10553
 10555 3 0.9 57.88 -17.49 0.159 10554
 10556 3 0.89 57.98 -17.53 0.174 10555
 10557 3 0.59 57.9 -17.67 0.073 10556
 10558 3 0.62 57.95 -17.85 0.091 10557
 10559 3 0.54 57.91 -17.9 0.134 10558
 10560 3 0.4 57.77 -17.9 0.072 10559
 10561 3 0.47 57.74 -18.05 0.027 10560
 10562 3 1.04 58.12 -17.53 0.188 10556
 10563 3 0.66 58.2 -17.32 0.08 10562
 10564 3 0.56 58.27 -17.32 0.064 10563
 10565 3 0.49 58.4 -17.28 0.068 10564
 10566 3 1.17 58.22 -17.58 0.14 10562
 10567 3 0.97 58.09 -17.15 0.093 10566
 10568 3 1 58.05 -17.05 0.068 10567
 10569 3 0.9 57.97 -16.83 0.079 10568
 10570 3 1.25 58.3 -17.71 0.143 10566
 10571 3 1.4 58.47 -17.99 0.132 10570
 10572 3 1.49 58.52 -18.05 0.179 10571
 10573 3 1.57 58.59 -18.15 0.216 10572
 10574 3 1.77 58.58 -18.42 0.172 10573
 10575 3 1.93 58.6 -18.58 0.172 10574
 10576 3 2.07 58.65 -18.83 0.187 10575
 10577 3 2.22 58.56 -19.01 0.16 10576
 10578 3 2.36 58.59 -19.1 0.137 10577
 10579 3 2.49 58.58 -19.23 0.15 10578
 10580 3 2.7 58.52 -19.37 0.122 10579
 10581 3 2.82 58.49 -19.37 0.118 10580
 10582 3 3.03 58.44 -19.39 0.128 10581
 10583 3 3.14 58.48 -19.49 0.13 10582
 10584 3 3.18 58.59 -19.6 0.2 10583
 10585 3 3.3 58.62 -19.89 0.217 10584
 10586 3 3.32 58.62 -20.08 0.25 10585
 10587 3 3.53 58.56 -20.33 0.391 10586
 10588 3 3.59 58.62 -20.46 0.467 10587
 10589 3 3.72 58.67 -20.6 0.496 10588
 10590 3 3.72 58.73 -20.79 0.574 10589
 10591 3 3.76 58.8 -20.95 0.571 10590
 10592 3 3.8 58.95 -21.02 0.501 10591
 10593 3 3.82 58.95 -21.24 0.481 10592
 10594 3 3.64 58.76 -21.71 0.344 10593
 10595 3 3.54 58.7 -21.96 0.315 10594
 10596 3 3.42 58.77 -22.14 0.257 10595
 10597 3 3.25 58.8 -22.24 0.284 10596
 10598 3 3.1 58.85 -22.3 0.288 10597
 10599 3 2.75 58.87 -21.87 0.033 10598
 10600 3 2.98 58.85 -22.33 0.141 10598
 10601 3 3.5 58.81 -22.64 0.134 10600
 10602 3 3.56 58.74 -22.8 0.136 10601
 10603 3 3.62 58.73 -23.01 0.103 10602
 10604 3 3.62 58.7 -23.19 0.065 10603
 10605 3 3.6 58.77 -23.28 0.000125 10604
 10606 3 2.9 58.85 -22.42 0.144 10600
 10607 3 2.81 58.87 -22.51 0.182 10606
 10608 3 2.71 58.91 -22.62 0.196 10607
 10609 3 2.52 59.06 -22.9 0.146 10608
 10610 3 2.38 59.06 -23.03 0.143 10609
 10611 3 2.25 59.02 -23.12 0.13 10610
 10612 3 2.1 59.06 -23.19 0.148 10611
 10613 3 2.13 59.02 -23.32 0.121 10612
 10614 3 2.13 58.99 -23.44 0.092 10613
 10615 3 2.04 58.88 -23.57 0.116 10614
 10616 3 1.98 58.91 -23.78 0.081 10615
 10617 3 1.9 58.88 -23.87 0.138 10616
 10618 3 1.78 58.87 -23.98 0.099 10617
 10619 3 1.68 58.88 -24.1 0.087 10618
 10620 3 1.66 58.94 -24.24 0.102 10619
 10621 3 1.57 58.92 -24.39 0.07 10620
 10622 3 1.57 58.98 -24.58 0.101 10621
 10623 3 1.53 59.01 -24.78 0.114 10622
 10624 3 1.53 59.16 -24.85 0.000125 10623
 10625 3 2.17 59.37 -23.21 0.075 10612
 10626 3 1.32 58.4 -17.85 0.143 10570
 10627 3 -7.11 57.05 -11.78 0.285 9715
 10628 3 -7.19 56.99 -11.9 0.357 10627
 10629 3 -7.2 56.92 -12.07 0.372 10628
 10630 3 -7.3 56.91 -12.22 0.332 10629
 10631 3 -7.32 56.8 -12.34 0.281 10630
 10632 3 -7.49 56.73 -12.42 0.178 10631
 10633 3 -7.61 56.74 -12.62 0.139 10632
 10634 3 -7.78 56.76 -12.71 0.129 10633
 10635 3 -7.86 56.7 -12.81 0.137 10634
 10636 3 -7.87 56.66 -12.94 0.216 10635
 10637 3 -8.03 56.65 -13.05 0.153 10636
 10638 3 -8.15 56.7 -13.21 0.167 10637
 10639 3 -8.26 56.49 -13.03 0.091 10638
 10640 3 -8.17 56.4 -13.15 0.089 10639
 10641 3 -8.22 56.62 -13.32 0.17 10638
 10642 3 -8.34 56.54 -13.4 0.132 10641
 10643 3 -8.4 56.55 -13.55 0.105 10642
 10644 3 -8.41 56.48 -13.71 0.139 10643
 10645 3 -8.5 56.49 -13.81 0.152 10644
 10646 3 -8.48 56.31 -13.89 0.188 10645
 10647 3 -8.49 56.19 -13.96 0.283 10646
 10648 3 -8.64 56.27 -14.12 0.25 10647
 10649 3 -8.73 56.44 -14.33 0.147 10648
 10650 3 -8.74 56.55 -14.44 0.053 10649
 10651 3 -8.73 56.59 -14.55 0.097 10650
 10652 3 -8.63 56.62 -14.73 0.061 10651
 10653 3 -8.49 56.6 -14.85 0.08 10652
 10654 3 -8.42 56.52 -14.98 0.138 10653
 10655 3 -8.48 56.52 -15.4 0.083 10654
 10656 3 -8.48 56.52 -15.58 0.088 10655
 10657 3 -8.48 56.52 -15.78 0.106 10656
 10658 3 -8.5 56.54 -15.94 0.08 10657
 10659 3 -8.55 56.58 -16.06 0.145 10658
 10660 3 -8.55 56.61 -16.17 0.178 10659
 10661 3 -8.32 56.5 -16.35 0.128 10660
 10662 3 -8.26 56.58 -16.42 0.075 10661
 10663 3 -8.33 56.65 -16.62 0.064 10662
 10664 3 -8.3 56.59 -16.72 0.05 10663
 10665 3 -8.25 56.54 -16.81 0.058 10664
 10666 3 -8.17 56.4 -16.92 0.079 10665
 10667 3 -8.75 56.76 -16.31 0.112 10660
 10668 3 -8.91 56.91 -16.37 0.071 10667
 10669 3 -8.78 56.33 -14.45 0.107 10649
 10670 3 -8.85 56.27 -14.55 0.072 10669
 10671 3 -8.9 56.26 -14.66 0.169 10670
 10672 3 -9.01 56.27 -14.72 0.199 10671
 10673 3 -8.99 56.05 -14.78 0.167 10672
 10674 3 -9.08 56.02 -14.85 0.26 10673
 10675 3 -9.24 56.01 -14.96 0.282 10674
 10676 3 -9.35 56.05 -15.11 0.295 10675
 10677 3 -9.46 56.05 -15.19 0.286 10676
 10678 3 -9.55 55.97 -15.46 0.202 10677
 10679 3 -9.68 55.94 -15.56 0.253 10678
 10680 3 -9.72 55.69 -15.65 0.232 10679
 10681 3 -9.79 55.58 -15.72 0.241 10680
 10682 3 -9.96 55.58 -15.76 0.215 10681
 10683 3 -10.05 55.41 -15.79 0.22 10682
 10684 3 -10.12 55.33 -15.81 0.171 10683
 10685 3 -10.13 55.19 -15.89 0.153 10684
 10686 3 -10.22 55.22 -15.96 0.134 10685
 10687 3 -10.35 55.01 -16.19 0.127 10686
 10688 3 -10.42 55.01 -16.31 0.000125 10687
 10689 3 -9.8 56.28 -15.39 0.099 10679
 10690 3 -9.83 56.33 -15.28 0.13 10689
 10691 3 -7.57 59.7 -5.96 0.091 8225
 10692 3 -7.65 58.99 -4.35 0.092 8215
 10693 3 -7.52 58.91 -4.35 0.118 10692
 10694 3 -10.09 58.3 -0.33 0.11 8125
 10695 3 -10.02 58.21 -0.45 0.099 10694
 10696 3 -9.95 58.13 -0.55 0.068 10695
 10697 3 -9.94 58.02 -0.58 0.077 10696
 10698 3 -9.89 57.89 -0.61 0.098 10697
 10699 3 -9.82 57.8 -0.69 0.11 10698
 10700 3 -9.81 57.74 -0.86 0.08 10699
 10701 3 -9.71 57.73 -1.02 0.08 10700
 10702 3 -10.81 59.28 -0.39 0.09 8123
 10703 3 -10.95 59.38 -0.45 0.112 10702
 10704 3 -11.06 59.41 -0.51 0.137 10703
 10705 3 -11.15 59.53 -0.75 0.115 10704
 10706 3 -11.17 59.61 -1.02 0.118 10705
 10707 3 -11.25 59.61 -1.18 0.11 10706
 10708 3 -11.29 59.71 -1.33 0.098 10707
 10709 3 -11.3 59.78 -1.43 0.000125 10708
 10710 3 -10.54 59.71 0.05 0.078 8122
 10711 3 -11.07 59.63 1.39 0.097 8006
 10712 3 -11.14 59.71 1.54 0.118 10711
 10713 3 -11.14 59.71 1.65 0.128 10712
 10714 3 -11.14 59.78 1.78 0.124 10713
 10715 3 -13.77 59.3 3.12 0.15 7683
 10716 3 -13.87 59.24 3.06 0.134 10715
 10717 3 -14.7 58.25 2.77 0.168 7680
 10718 3 -14.8 58.25 2.64 0.141 10717
 10719 3 -14.97 58.31 2.46 0.118 10718
 10720 3 -14.98 58.31 2.33 0.174 10719
 10721 3 -14.98 58.24 2.25 0.242 10720
 10722 3 -15.09 58.28 2 0.197 10721
 10723 3 -15.11 58.25 1.86 0.266 10722
 10724 3 -15.12 58.25 1.7 0.27 10723
 10725 3 -15.08 58.24 1.58 0.285 10724
 10726 3 -14.83 57.78 1.55 0.124 10725
 10727 3 -14.84 57.6 1.51 0.186 10726
 10728 3 -14.8 57.48 1.5 0.167 10727
 10729 3 -14.67 57.53 1.25 0.065 10728
 10730 3 -14.62 57.46 1.14 0.123 10729
 10731 3 -14.55 57.48 0.98 0.000125 10730
 10732 3 -14.73 57.32 1.55 0.133 10728
 10733 3 -14.72 57.14 1.51 0.145 10732
 10734 3 -14.81 56.99 1.37 0.133 10733
 10735 3 -14.86 56.84 1.33 0.133 10734
 10736 3 -14.89 56.67 1.34 0.159 10735
 10737 3 -14.88 56.49 1.32 0.133 10736
 10738 3 -14.95 56.38 1.29 0.141 10737
 10739 3 -15.04 56.31 1.19 0.137 10738
 10740 3 -15.09 56.21 1.19 0.136 10739
 10741 3 -14.98 56.1 1.04 0.167 10740
 10742 3 -14.96 55.96 1.07 0.215 10741
 10743 3 -14.75 56.1 0.68 0.103 10742
 10744 3 -14.75 56.13 0.51 0.145 10743
 10745 3 -14.66 56.21 0.33 0.112 10744
 10746 3 -14.63 56.38 0.32 0.049 10745
 10747 3 -14.58 56.13 0.26 0.091 10745
 10748 3 -14.46 56 0.09 0.138 10747
 10749 3 -14.37 55.98 0.03 0.173 10748
 10750 3 -14.23 55.99 -0.06 0.283 10749
 10751 3 -14.12 55.96 -0.16 0.319 10750
 10752 3 -14.08 55.92 -0.28 0.336 10751
 10753 3 -14.17 55.8 -0.59 0.302 10752
 10754 3 -14.31 55.52 -0.72 0.234 10753
 10755 3 -14.46 55.31 -0.92 0.135 10754
 10756 3 -14.47 55.21 -1.1 0.112 10755
 10757 3 -14.48 55.17 -1.27 0.129 10756
 10758 3 -14.5 55.17 -1.43 0.096 10757
 10759 3 -14.36 55.24 -1.62 0.089 10758
 10760 3 -14.31 55.27 -1.75 0.083 10759
 10761 3 -14.4 55.23 -1.85 0.117 10760
 10762 3 -14.45 55.21 -1.99 0.088 10761
 10763 3 -14.4 55.21 -2.18 0.106 10762
 10764 3 -14.37 55.24 -2.37 0.143 10763
 10765 3 -14.34 55.21 -2.49 0.199 10764
 10766 3 -14.4 55.15 -2.76 0.066 10765
 10767 3 -14.39 55.13 -2.89 0.115 10766
 10768 3 -14.4 55.16 -3.14 0.141 10767
 10769 3 -14.31 55.22 -3.26 0.162 10768
 10770 3 -14.29 55.38 -3.41 0.09 10769
 10771 3 -14.39 55.47 -3.45 0.078 10770
 10772 3 -14.31 55.54 -3.64 0.12 10771
 10773 3 -14.18 55.65 -3.84 0.099 10772
 10774 3 -14.17 55.08 -3.43 0.084 10769
 10775 3 -14.14 55.15 -3.54 0.093 10774
 10776 3 -14.04 55.21 -2.43 0.129 10765
 10777 3 -13.89 55.17 -2.54 0.099 10776
 10778 3 -13.83 55.05 -2.6 0.125 10777
 10779 3 -13.71 54.95 -2.64 0.127 10778
 10780 3 -13.45 54.95 -2.67 0.099 10779
 10781 3 -13.31 55.02 -2.65 0.098 10780
 10782 3 -13.16 55.07 -2.63 0.081 10781
 10783 3 -14.52 57.11 1.6 0.106 10733
 10784 3 -14.48 56.99 1.58 0.138 10783
 10785 3 -14.31 57.02 1.58 0.132 10784
 10786 3 -14.11 56.92 1.65 0.104 10785
 10787 3 -13.99 56.99 1.65 0.062 10786
 10788 3 -15.4 58.6 1.5 0.187 10725
 10789 3 -15.5 58.67 1.33 0.182 10788
 10790 3 -15.59 58.68 1.21 0.201 10789
 10791 3 -15.66 58.67 1.06 0.225 10790
 10792 3 -15.77 58.53 0.99 0.257 10791
 10793 3 -15.81 58.56 0.85 0.19 10792
 10794 3 -15.83 58.57 0.63 0.142 10793
 10795 3 -15.96 58.57 0.48 0.122 10794
 10796 3 -16.04 58.59 0.3 0.092 10795
 10797 3 -16.18 58.6 0.2 0.132 10796
 10798 3 -16.27 58.6 0.03 0.139 10797
 10799 3 -16.31 58.56 -0.06 0.173 10798
 10800 3 -16.32 58.46 -0.1 0.228 10799
 10801 3 -16.36 58.41 -0.19 0.296 10800
 10802 3 -16.43 58.56 -0.51 0.184 10801
 10803 3 -16.48 58.59 -0.61 0.18 10802
 10804 3 -16.5 58.59 -0.72 0.155 10803
 10805 3 -16.57 58.56 -0.82 0.164 10804
 10806 3 -16.64 58.54 -1.01 0.241 10805
 10807 3 -16.61 58.6 -1.25 0.287 10806
 10808 3 -16.61 58.44 -1.2 0.148 10807
 10809 3 -16.84 58.34 -1.23 0.068 10808
 10810 3 -16.62 58.73 -1.39 0.205 10807
 10811 3 -16.73 58.95 -1.59 0.175 10810
 10812 3 -16.76 58.95 -1.74 0.145 10811
 10813 3 -16.78 58.98 -1.89 0.175 10812
 10814 3 -16.78 59.08 -1.96 0.16 10813
 10815 3 -16.85 59.16 -2.13 0.173 10814
 10816 3 -16.78 59.34 -2.29 0.179 10815
 10817 3 -16.78 59.48 -2.44 0.23 10816
 10818 3 -16.85 59.59 -2.69 0.165 10817
 10819 3 -16.92 59.7 -2.84 0.151 10818
 10820 3 -16.99 59.76 -3 0.146 10819
 10821 3 -17.17 59.79 -3.09 0.173 10820
 10822 3 -17.24 59.84 -3.29 0.228 10821
 10823 3 -17.28 59.91 -3.42 0.227 10822
 10824 3 -17.39 59.92 -3.48 0.159 10823
 10825 3 -17.49 59.92 -3.61 0.189 10824
 10826 3 -17.49 59.87 -3.84 0.163 10825
 10827 3 -17.67 59.85 -3.98 0.173 10826
 10828 3 -17.76 59.84 -4.17 0.174 10827
 10829 3 -17.87 59.83 -4.37 0.196 10828
 10830 3 -17.99 59.84 -4.46 0.252 10829
 10831 3 -18.07 59.84 -4.63 0.23 10830
 10832 3 -18.14 59.87 -4.82 0.196 10831
 10833 3 -18.21 59.91 -4.96 0.222 10832
 10834 3 -18.24 59.88 -5.2 0.235 10833
 10835 3 -18.37 59.91 -5.36 0.218 10834
 10836 3 -18.39 59.97 -5.49 0.205 10835
 10837 3 -18.39 59.92 -5.71 0.265 10836
 10838 3 -18.3 59.98 -5.91 0.243 10837
 10839 3 -18.26 59.98 -6.05 0.203 10838
 10840 3 -18.42 59.98 -6.2 0.171 10839
 10841 3 -18.46 59.91 -6.33 0.196 10840
 10842 3 -18.49 59.95 -6.45 0.195 10841
 10843 3 -18.51 59.98 -6.58 0.205 10842
 10844 3 -18.53 60.05 -6.77 0.184 10843
 10845 3 -18.57 60.01 -6.91 0.181 10844
 10846 3 -18.74 60.12 -7.19 0.177 10845
 10847 3 -18.79 60.11 -7.32 0.205 10846
 10848 3 -18.81 60.16 -7.49 0.23 10847
 10849 3 -18.84 60.21 -7.61 0.264 10848
 10850 3 -18.86 60.28 -7.7 0.273 10849
 10851 3 -19.06 60.26 -7.92 0.223 10850
 10852 3 -19.04 60.34 -8.14 0.221 10851
 10853 3 -19.11 60.32 -8.3 0.241 10852
 10854 3 -19.13 60.3 -8.46 0.288 10853
 10855 3 -19.11 60.29 -8.62 0.336 10854
 10856 3 -19.2 60.14 -8.9 0.234 10855
 10857 3 -19.24 60.11 -9.1 0.188 10856
 10858 3 -19.31 60.12 -9.25 0.194 10857
 10859 3 -19.36 60.08 -9.44 0.172 10858
 10860 3 -19.34 60.01 -9.64 0.108 10859
 10861 3 -19.36 60 -9.8 0.14 10860
 10862 3 -19.31 59.91 -9.97 0.143 10861
 10863 3 -19.29 59.9 -10.12 0.207 10862
 10864 3 -19.2 59.79 -10.22 0.267 10863
 10865 3 -19.2 59.72 -10.59 0.263 10864
 10866 3 -19.25 59.65 -10.7 0.343 10865
 10867 3 -19.31 60.22 -10.87 0.105 10866
 10868 3 -19.31 59.44 -10.78 0.274 10866
 10869 3 -19.29 59.3 -10.89 0.315 10868
 10870 3 -19.22 59.3 -11.06 0.323 10869
 10871 3 -19.27 59.29 -11.29 0.296 10870
 10872 3 -19.32 59.26 -11.54 0.223 10871
 10873 3 -19.33 59.25 -11.72 0.282 10872
 10874 3 -19.35 59.15 -11.87 0.323 10873
 10875 3 -19.35 59.11 -12.04 0.331 10874
 10876 3 -19.37 59.04 -12.2 0.367 10875
 10877 3 -19.42 59.01 -12.38 0.359 10876
 10878 3 -19.48 59.05 -12.57 0.304 10877
 10879 3 -19.58 59.04 -12.72 0.257 10878
 10880 3 -19.73 58.97 -12.95 0.182 10879
 10881 3 -19.83 58.97 -13.14 0.229 10880
 10882 3 -19.82 58.57 -13.05 0.09 10881
 10883 3 -19.94 58.39 -13.15 0.093 10882
 10884 3 -19.98 58.25 -13.21 0.047 10883
 10885 3 -20.03 58.14 -13.26 0.059 10884
 10886 3 -20.05 58.02 -13.22 0.047 10885
 10887 3 -20.17 57.93 -13.25 0.113 10886
 10888 3 -20.19 57.81 -13.23 0.07 10887
 10889 3 -19.94 59.08 -13.45 0.183 10881
 10890 3 -19.96 59.04 -13.62 0.171 10889
 10891 3 -20.12 59 -13.85 0.138 10890
 10892 3 -20.19 58.95 -14.04 0.153 10891
 10893 3 -20.3 58.89 -14.22 0.135 10892
 10894 3 -20.33 58.83 -14.39 0.13 10893
 10895 3 -20.42 58.78 -14.46 0.143 10894
 10896 3 -20.51 58.74 -14.54 0.146 10895
 10897 3 -20.55 58.78 -14.71 0.122 10896
 10898 3 -20.59 58.79 -14.95 0.08 10897
 10899 3 -20.61 58.85 -15.1 0.098 10898
 10900 3 -20.74 58.9 -15.2 0.128 10899
 10901 3 -20.81 58.93 -15.29 0.143 10900
 10902 3 -20.99 58.95 -15.23 0.204 10901
 10903 3 -21.06 58.99 -15.35 0.167 10902
 10904 3 -21.08 59.03 -15.46 0.194 10903
 10905 3 -21.09 59.02 -15.76 0.158 10904
 10906 3 -21.2 58.93 -15.8 0.201 10905
 10907 3 -21.18 58.89 -16 0.242 10906
 10908 3 -21.34 58.9 -16.11 0.241 10907
 10909 3 -21.52 58.99 -16.32 0.177 10908
 10910 3 -21.65 59.04 -16.48 0.187 10909
 10911 3 -21.75 59.03 -16.59 0.092 10910
 10912 3 -21.88 59.08 -16.73 0.113 10911
 10913 3 -21.97 59.15 -16.91 0.123 10912
 10914 3 -22 59.25 -17.04 0.163 10913
 10915 3 -22.09 59.31 -17.14 0.184 10914
 10916 3 -22.29 59.32 -17.25 0.193 10915
 10917 3 -22.38 59.33 -17.39 0.21 10916
 10918 3 -22.58 59.35 -17.39 0.202 10917
 10919 3 -22.75 59.29 -17.5 0.253 10918
 10920 3 -22.93 59.21 -17.68 0.192 10919
 10921 3 -23.08 59.21 -17.79 0.192 10920
 10922 3 -23.22 59.18 -17.84 0.203 10921
 10923 3 -23.34 59.07 -18 0.211 10922
 10924 3 -23.49 58.98 -18 0.2 10923
 10925 3 -23.54 58.88 -18.02 0.225 10924
 10926 3 -23.65 58.81 -18.23 0.183 10925
 10927 3 -23.72 58.7 -18.32 0.159 10926
 10928 3 -23.74 58.57 -18.38 0.178 10927
 10929 3 -23.81 58.42 -18.4 0.194 10928
 10930 3 -23.99 58.35 -18.49 0.159 10929
 10931 3 -24.09 58.31 -18.58 0.155 10930
 10932 3 -24.15 58.31 -18.74 0.179 10931
 10933 3 -24.13 58.13 -18.92 0.138 10932
 10934 3 -24.15 58.02 -19.04 0.111 10933
 10935 3 -24.16 57.88 -19.2 0.186 10934
 10936 3 -24.2 57.85 -19.36 0.197 10935
 10937 3 -24.27 57.87 -19.49 0.222 10936
 10938 3 -24.2 57.8 -19.63 0.3 10937
 10939 3 -24.16 57.66 -19.76 0.369 10938
 10940 3 -24.15 57.55 -19.81 0.442 10939
 10941 3 -23.88 58.09 -19.83 0.033 10940
 10942 3 -23.9 58.28 -19.76 0.092 10941
 10943 3 -24.13 57.51 -19.95 0.426 10940
 10944 3 -24.08 57.05 -19.99 0.2 10943
 10945 3 -24.13 56.76 -20.04 0.157 10944
 10946 3 -24.18 56.64 -20.15 0.156 10945
 10947 3 -24.29 56.62 -20.29 0.238 10946
 10948 3 -24.29 56.53 -20.4 0.271 10947
 10949 3 -24.36 56.41 -20.53 0.241 10948
 10950 3 -24.41 56.28 -20.63 0.26 10949
 10951 3 -24.5 56.31 -20.79 0.253 10950
 10952 3 -24.61 56.19 -20.88 0.221 10951
 10953 3 -24.68 56.09 -21.04 0.201 10952
 10954 3 -24.7 56.05 -21.15 0.193 10953
 10955 3 -24.81 55.98 -21.26 0.183 10954
 10956 3 -24.99 55.82 -21.33 0.14 10955
 10957 3 -25.02 55.69 -21.36 0.141 10956
 10958 3 -25.09 55.6 -21.42 0.155 10957
 10959 3 -25.18 55.48 -21.61 0.169 10958
 10960 3 -25.22 55.34 -21.63 0.206 10959
 10961 3 -25.27 55.03 -21.49 0.124 10960
 10962 3 -25.38 54.96 -21.35 0.162 10961
 10963 3 -25.52 54.88 -21.17 0.143 10962
 10964 3 -25.59 54.78 -21.04 0.098 10963
 10965 3 -25.68 54.67 -21.01 0.085 10964
 10966 3 -25.79 54.64 -20.92 0.131 10965
 10967 3 -25.84 54.56 -20.85 0.133 10966
 10968 3 -25.91 54.48 -20.7 0.149 10967
 10969 3 -25.97 54.34 -20.65 0.178 10968
 10970 3 -25.95 54.27 -20.49 0.222 10969
 10971 3 -25.97 54.03 -20.51 0.171 10970
 10972 3 -25.93 53.85 -20.45 0.105 10971
 10973 3 -26.04 53.7 -20.45 0.058 10972
 10974 3 -26.13 53.63 -20.44 0.089 10973
 10975 3 -26.29 53.56 -20.41 0.201 10974
 10976 3 -26.36 53.46 -20.23 0.132 10975
 10977 3 -26.45 53.35 -20.19 0.131 10976
 10978 3 -26.5 53.31 -20.09 0.189 10977
 10979 3 -26.43 53.21 -20 0.196 10978
 10980 3 -26.72 53.21 -19.89 0.032 10979
 10981 3 -26.63 53.12 -19.87 0.049 10980
 10982 3 -26.65 52.98 -19.84 0.117 10981
 10983 3 -26.68 52.82 -19.77 0.158 10982
 10984 3 -26.64 52.59 -19.75 0.179 10983
 10985 3 -26.78 52.45 -19.77 0.111 10984
 10986 3 -25.29 55.45 -21.95 0.117 10960
 10987 3 -25.36 55.53 -22.1 0.124 10986
 10988 3 -25.43 55.63 -22.24 0.169 10987
 10989 3 -25.54 55.6 -22.35 0.174 10988
 10990 3 -25.54 55.52 -22.54 0.212 10989
 10991 3 -25.59 55.49 -22.7 0.42 10990
 10992 3 -25.75 55.46 -22.74 0.63 10991
 10993 3 -25.81 55.45 -22.85 0.728 10992
 10994 3 -25.81 55.59 -23.04 0.807 10993
 10995 3 -25.77 55.53 -23.15 0.854 10994
 10996 3 -25.74 55.55 -23.31 0.866 10995
 10997 3 -25.74 55.59 -23.53 0.744 10996
 10998 3 -25.72 55.42 -23.67 0.641 10997
 10999 3 -25.7 55.48 -23.83 0.637 10998
 11000 3 -25.71 56.47 -24.1 0.128 10999
 11001 3 -25.73 56.61 -24.17 0.098 11000
 11002 3 -25.82 56.69 -24.26 0.127 11001
 11003 3 -25.85 56.84 -24.31 0.133 11002
 11004 3 -25.85 57.01 -24.29 0.116 11003
 11005 3 -25.82 57.16 -24.28 0.113 11004
 11006 3 -25.84 57.3 -24.26 0.181 11005
 11007 3 -25.57 57.22 -24.1 0.084 11006
 11008 3 -25.44 57.18 -24.1 0.095 11007
 11009 3 -25.28 57.19 -24.28 0.044 11008
 11010 3 -26 57.5 -24.49 0.145 11006
 11011 3 -26.07 57.58 -24.53 0.159 11010
 11012 3 -26.09 57.69 -24.58 0.211 11011
 11013 3 -26.34 57.51 -24.4 0.146 11012
 11014 3 -26.26 57.61 -24.22 0.144 11013
 11015 3 -26.25 57.63 -24.1 0.105 11014
 11016 3 -25.91 57.98 -24.7 0.103 11012
 11017 3 -25.82 58.08 -24.88 0.114 11016
 11018 3 -25.73 58.16 -24.95 0.137 11017
 11019 3 -25.76 58.31 -24.97 0.067 11018
 11020 3 -26.06 55.73 -23.97 0.318 10999
 11021 3 -26.64 55.95 -24.13 0.276 11020
 11022 3 -26.84 55.72 -24.31 0.154 11021
 11023 3 -26.91 55.63 -24.51 0.104 11022
 11024 3 -26.91 55.51 -24.58 0.091 11023
 11025 3 -26.89 55.44 -24.69 0.129 11024
 11026 3 -26.89 55.3 -24.7 0.054 11025
 11027 3 -26.27 55.84 -23.97 0.318 11020
 11028 3 -25.11 54.95 -24.17 0.273 11027
 11029 3 -25.13 54.98 -24.49 0.121 11028
 11030 3 -25.09 55 -24.67 0.094 11029
 11031 3 -25.14 55.09 -24.72 0.082 11030
 11032 3 -26.29 55.78 -22.31 0.111 10992
 11033 3 -26.27 55.95 -22.36 0.083 11032
 11034 3 -24.15 56.98 -20.22 0.075 10944
 11035 3 -24.25 57.09 -20.31 0.095 11034
 11036 3 -24.09 58.03 -20.17 0.115 10943
 11037 3 -23.95 58.06 -20.26 0.112 11036
 11038 3 -23.93 58.02 -20.36 0.088 11037
 11039 3 -23.81 57.81 -20.13 0.061 11037
 11040 3 -23.72 57.71 -20.04 0.08 11039
 11041 3 -22 59.56 -17.59 0.081 10917
 11042 3 -21.93 59.63 -17.71 0.06 11041
 11043 3 -19.27 59.9 -8.04 0.129 10851
 11044 3 -19.22 59.72 -8.04 0.135 11043
 11045 3 -19.11 59.51 -8.05 0.171 11044
 11046 3 -18.86 59.58 -8.2 0.088 11045
 11047 3 -18.75 59.65 -8.37 0.086 11046
 11048 3 -18.84 59.57 -8.47 0.097 11047
 11049 3 -18.91 59.46 -8.63 0.075 11048
 11050 3 -16.79 58.37 -1.01 0.048 10810
 11051 3 -15.97 58.13 1.07 0.084 10792
 11052 3 -15.72 59.25 7.55 0.17 7654
 11053 3 -15.74 59.34 7.61 0.217 11052
 11054 3 -15.76 59.44 7.67 0.166 11053
 11055 3 -15.76 59.5 7.75 0.076 11054
 11056 3 -20.06 58.14 8.07 0.236 7616
 11057 3 -20.22 58.03 7.84 0.198 11056
 11058 3 -20.4 58 7.68 0.176 11057
 11059 3 -20.51 58 7.55 0.198 11058
 11060 3 -20.67 57.96 7.47 0.24 11059
 11061 3 -20.81 57.87 7.37 0.246 11060
 11062 3 -20.99 57.72 7.12 0.254 11061
 11063 3 -21.15 57.64 7.02 0.351 11062
 11064 3 -21.28 57.63 6.93 0.403 11063
 11065 3 -21.31 57.8 6.64 0.326 11064
 11066 3 -21.44 57.86 6.55 0.282 11065
 11067 3 -21.47 57.89 6.22 0.129 11066
 11068 3 -21.53 57.92 6.08 0.117 11067
 11069 3 -21.58 57.92 5.89 0.139 11068
 11070 3 -21.72 57.89 5.8 0.156 11069
 11071 3 -21.78 57.88 5.66 0.172 11070
 11072 3 -21.78 57.86 5.52 0.239 11071
 11073 3 -21.92 57.85 5.44 0.241 11072
 11074 3 -22.12 57.89 5.38 0.232 11073
 11075 3 -22.4 57.96 5.27 0.144 11074
 11076 3 -22.56 57.98 5.22 0.169 11075
 11077 3 -22.72 57.81 5.14 0.136 11076
 11078 3 -22.78 57.8 5 0.172 11077
 11079 3 -22.93 57.81 4.81 0.166 11078
 11080 3 -23.04 57.85 4.73 0.163 11079
 11081 3 -23.18 57.88 4.69 0.151 11080
 11082 3 -23.38 58.09 4.52 0.12 11081
 11083 3 -23.48 58.09 4.45 0.125 11082
 11084 3 -23.66 58.09 4.44 0.179 11083
 11085 3 -23.68 57.87 4.64 0.08 11084
 11086 3 -23.75 57.8 4.81 0.065 11085
 11087 3 -23.75 58.23 4.34 0.182 11084
 11088 3 -23.88 58.4 4.2 0.189 11087
 11089 3 -24.02 58.45 4.22 0.183 11088
 11090 3 -24.25 58.62 4.14 0.171 11089
 11091 3 -24.38 58.84 4.1 0.157 11090
 11092 3 -24.5 58.92 4.14 0.147 11091
 11093 3 -24.59 59.01 4.1 0.188 11092
 11094 3 -24.68 59.09 4.11 0.182 11093
 11095 3 -24.77 59.2 4.03 0.144 11094
 11096 3 -24.84 59.31 4.05 0.174 11095
 11097 3 -24.97 59.42 3.98 0.189 11096
 11098 3 -25.07 59.51 3.89 0.069 11097
 11099 3 -25.18 59.62 3.83 0.141 11098
 11100 3 -25.32 59.79 3.77 0.152 11099
 11101 3 -25.52 59.88 3.71 0.158 11100
 11102 3 -25.7 59.94 3.64 0.19 11101
 11103 3 -25.86 60.02 3.58 0.221 11102
 11104 3 -25.97 60.13 3.58 0.165 11103
 11105 3 -26.09 60.29 3.58 0.129 11104
 11106 3 -26.18 60.41 3.56 0.172 11105
 11107 3 -26.25 60.56 3.58 0.172 11106
 11108 3 -26.32 60.77 3.62 0.151 11107
 11109 3 -26.41 60.88 3.69 0.16 11108
 11110 3 -26.25 60.91 3.89 0.061 11109
 11111 3 -26.27 61.05 3.87 0.062 11110
 11112 3 -26.56 60.98 3.56 0.134 11109
 11113 3 -26.68 61.09 3.6 0.128 11112
 11114 3 -26.79 61.16 3.66 0.119 11113
 11115 3 -26.86 61.29 3.73 0.132 11114
 11116 3 -27.07 61.4 3.77 0.139 11115
 11117 3 -27.2 61.48 3.77 0.153 11116
 11118 3 -27.32 61.59 3.66 0.112 11117
 11119 3 -27.48 61.77 3.56 0.095 11118
 11120 3 -27.61 61.85 3.58 0.13 11119
 11121 3 -27.68 61.94 3.52 0.136 11120
 11122 3 -27.77 62.01 3.29 0.109 11121
 11123 3 -27.89 61.99 3.29 0.115 11122
 11124 3 -27.95 62.1 3.25 0.106 11123
 11125 3 -28.07 62.22 3.23 0.161 11124
 11126 3 -28.16 62.37 3.12 0.184 11125
 11127 3 -28.36 62.44 3 0.161 11126
 11128 3 -28.57 62.48 2.94 0.159 11127
 11129 3 -28.75 62.51 2.91 0.156 11128
 11130 3 -28.95 62.56 2.85 0.162 11129
 11131 3 -29.07 62.61 2.79 0.157 11130
 11132 3 -29.23 62.62 2.81 0.198 11131
 11133 3 -29.43 62.66 2.81 0.155 11132
 11134 3 -29.59 62.69 2.73 0.15 11133
 11135 3 -29.72 62.73 2.77 0.126 11134
 11136 3 -29.82 62.79 2.83 0.151 11135
 11137 3 -29.95 62.82 2.81 0.267 11136
 11138 3 -30.09 62.86 2.83 0.507 11137
 11139 3 -30.25 62.94 2.81 0.577 11138
 11140 3 -30.38 62.93 2.66 0.613 11139
 11141 3 -30.56 62.91 2.79 0.562 11140
 11142 3 -30.7 62.89 2.64 0.566 11141
 11143 3 -30.86 62.9 2.39 0.506 11142
 11144 3 -31.02 62.96 2.35 0.525 11143
 11145 3 -31.13 63.04 2.33 0.53 11144
 11146 3 -30.81 62.4 2.08 0.097 11145
 11147 3 -30.68 62.37 1.96 0.137 11146
 11148 3 -30.57 62.48 2.12 0.078 11147
 11149 3 -31.21 63.03 2.21 0.508 11145
 11150 3 -31.43 62.76 2.46 0.162 11149
 11151 3 -31.48 62.57 2.39 0.000125 11150
 11152 3 -31.27 63.08 2.6 0.265 11149
 11153 3 -31.26 63.51 1.47 0.214 11152
 11154 3 -31.49 63.4 1.22 0.17 11153
 11155 3 -31.65 63.4 1.12 0.217 11154
 11156 3 -31.85 63.07 1.13 0.096 11155
 11157 3 -31.96 63.01 1.06 0.076 11156
 11158 3 -32.03 62.91 1.05 0.07 11157
 11159 3 -32.1 62.78 1.02 0.082 11158
 11160 3 -32.16 62.64 1.02 0.083 11159
 11161 3 -31.69 63.66 1.02 0.094 11155
 11162 3 -31.74 63.69 0.87 0.068 11161
 11163 3 -31.74 63.71 0.71 0.093 11162
 11164 3 -31.74 63.75 0.58 0.142 11163
 11165 3 -31.87 63.86 0.49 0.12 11164
 11166 3 -32.07 64.06 0.45 0.111 11165
 11167 3 -32.14 64.12 0.38 0.108 11166
 11168 3 -32.21 64.22 0.26 0.112 11167
 11169 3 -32.22 64.26 0.11 0.162 11168
 11170 3 -32.42 64.31 0.1 0.093 11169
 11171 3 -32.5 64.39 0.04 0.116 11170
 11172 3 -32.52 64.59 0 0.139 11171
 11173 3 -32.6 64.72 0 0.145 11172
 11174 3 -32.03 64.34 -0.04 0.073 11169
 11175 3 -31.94 64.23 -0.14 0.038 11174
 11176 3 -31.83 64.2 -0.25 0.067 11175
 11177 3 -31.76 64.28 -0.37 0.1 11176
 11178 3 -31.51 64.23 -0.45 0.000125 11177
 11179 3 -31.1 63.78 1.44 0.163 11153
 11180 3 -31.19 63.94 1.34 0.071 11179
 11181 3 -31.17 64.09 1.38 0.064 11180
 11182 3 -30.85 63.89 1.57 0.098 11179
 11183 3 -30.73 63.93 1.59 0.081 11182
 11184 3 -30.64 64.08 1.59 0.073 11183
 11185 3 -30.51 64.25 1.61 0.089 11184
 11186 3 -30.46 64.39 1.61 0.049 11185
 11187 3 -30.44 64.54 1.56 0.088 11186
 11188 3 -30.49 64.65 1.48 0.1 11187
 11189 3 -30.51 64.67 1.35 0.196 11188
 11190 3 -30.49 64.7 1.21 0.083 11189
 11191 3 -30.39 64.7 1.08 0.111 11190
 11192 3 -30.37 64.89 0.91 0.12 11191
 11193 3 -30.3 64.95 0.83 0.128 11192
 11194 3 -30.3 65.06 0.76 0.048 11193
 11195 3 -31.32 63.15 2.96 0.265 11152
 11196 3 -31.5 63.3 2.66 0.159 11195
 11197 3 -31.68 63.41 2.66 0.052 11196
 11198 3 -31.73 63.5 2.75 0.093 11197
 11199 3 -31.34 63.26 3.12 0.044 11195
 11200 3 -31.43 63.36 3.23 0.142 11199
 11201 3 -31.66 63.22 3.12 0.091 11200
 11202 3 -31.82 63.04 3.02 0.000125 11201
 11203 3 -31.45 63.55 3.27 0.134 11200
 11204 3 -31.43 63.82 3.25 0.105 11203
 11205 3 -31.47 64.03 3.23 0.113 11204
 11206 3 -31.45 64.17 3.29 0.105 11205
 11207 3 -31.36 64.26 3.37 0.115 11206
 11208 3 -30.09 62.68 3.33 0.112 11139
 11209 3 -30.02 62.55 3.44 0.082 11208
 11210 3 -29.18 62.3 3.06 0.103 11132
 11211 3 -29.09 62.2 3.21 0.056 11210
 11212 3 -29.02 62.09 3.31 0.089 11211
 11213 3 -29 61.94 3.35 0.047 11212
 11214 3 -28.89 61.91 3.43 0.079 11213
 11215 3 -21.28 57.25 7.27 0.163 11064
 11216 3 -21.51 57.19 7.37 0.107 11215
 11217 3 -21.6 57.07 7.42 0.106 11216
 11218 3 -21.58 56.96 7.56 0.124 11217
 11219 3 -21.56 56.72 7.67 0.099 11218
 11220 3 -21.53 56.54 7.8 0.096 11219
 11221 3 -21.56 56.44 7.83 0.134 11220
 11222 3 -21.56 56.29 7.76 0.141 11221
 11223 3 -21.56 56.12 7.82 0.255 11222
 11224 3 -21.62 55.99 7.86 0.257 11223
 11225 3 -21.65 55.9 7.96 0.222 11224
 11226 3 -21.3 55.86 8.22 0.094 11225
 11227 3 -21.24 55.82 8.3 0.076 11226
 11228 3 -21.17 55.78 8.41 0.000125 11227
 11229 3 -21.87 55.76 7.86 0.154 11225
 11230 3 -21.83 55.6 8.13 0.083 11229
 11231 3 -21.94 55.5 8.21 0.093 11230
 11232 3 -22.01 55.43 8.08 0.113 11231
 11233 3 -21.8 55.43 8.18 0.087 11231
 11234 3 -21.58 55.37 8.24 0.064 11233
 11235 3 -22.46 61.22 14.32 0.171 7551
 11236 3 -22.24 61.26 14.42 0.197 11235
 11237 3 -21.99 61.33 14.53 0.212 11236
 11238 3 -21.72 61.44 14.64 0.167 11237
 11239 3 -21.53 61.51 14.68 0.157 11238
 11240 3 -21.4 61.58 14.75 0.171 11239
 11241 3 -21.3 61.83 14.66 0.118 11240
 11242 3 -21.22 62.01 14.56 0.154 11241
 11243 3 -21.32 61.3 14.78 0.069 11240
 11244 3 -21.18 61.19 14.9 0.05 11243
 11245 3 -26.73 61.98 16.7 0.117 7528
 11246 3 -26.73 62.18 16.63 0.094 11245
 11247 3 -26.75 62.34 16.66 0.102 11246
 11248 3 -26.75 62.47 16.69 0.000125 11247
 11249 3 -31.48 58.12 18.34 0.153 7491
 11250 3 -31.29 58.22 18.3 0.146 11249
 11251 3 -31.16 58.33 18.3 0.078 11250
 11252 3 -41.72 54.85 22 0.147 7420
 11253 3 -41.66 54.74 22.11 0.074 11252
 11254 3 -50.54 50.59 22.65 0.084 7002
 11255 3 -50.4 50.66 22.65 0.083 11254
 11256 3 -50.26 50.67 22.69 0.038 11255
 11257 3 -54.79 49.33 24.11 0.275 6576
 11258 3 -54.9 49.37 23.88 0.22 11257
 11259 3 -55.04 49.45 23.82 0.191 11258
 11260 3 -55.96 46.9 25.2 0.229 6556
 11261 3 -55.97 46.74 25.13 0.000125 11260
 11262 3 -56 39.8 24.05 0.31 6489
 11263 3 -56.1 39.97 24.18 0.336 11262
 11264 3 -56.15 40.16 24.35 0.374 11263
 11265 3 -56.18 40.34 24.37 0.36 11264
 11266 3 -56.17 40.49 24.43 0.332 11265
 11267 3 -54.92 39.02 23.52 0.153 6484
 11268 3 -54.82 38.85 23.44 0.171 11267
 11269 3 -54.68 38.7 23.43 0.204 11268
 11270 3 -54.68 38.59 23.25 0.155 11269
 11271 3 -49.74 28.43 19.94 0.048 461
 11272 3 -46.67 21.36 11.39 0.087 383
 11273 3 -46.69 21.24 11.51 0.076 11272
 11274 3 -46.77 21.17 11.53 0.048 11273
 11275 1 0.04 -0.17 0.02 3.067 1
 11276 1 -1.19 -0.13 4.28 0.14 11275
 11277 1 -1.24 -0.16 4.41 0.137 11276
```
