## Supplementary material for "Automated Proofreading of Digitally Reconstructed Neural Morphology Enhances Accuracy, Scalability, and Standardization": Standardization and accuracy results: 720575940617499205.CNG.swc

```
# SWC to SWC conversion from L-Measure. Sridevi Polavaram: spolavar@gmu.edu
# Original fileName:Z://nmo_swc//out_Final//Source_Temp1//720575940617499205.CNG.swc
#
# SWC to SWC conversion from L-Measure. Sridevi Polavaram: spolavar@gmu.edu

# Original fileName:Z://nmo_swc//nmo_user_Final//Source_Temp1//720575940617499205.CNG.swc

#

# SWC to SWC conversion from L-Measure. Sridevi Polavaram: spolavar@gmu.edu


# Original fileName:Z://nmo_swc//Autoswc//720575940617499205.CNG.swc.swc.CNG.swc


#


# Original file /nmo_swc/Temp_LMeasure/720575940617499205.CNG.swc.swc edited using StdSwc version 1.31 on 3/7/26.


# Irregularities and fixes documented in /nmo_swc/Temp_LMeasure/720575940617499205.CNG.swc.swc.std.  See StdSwc1.31.doc for more information.


#


# SWC to SWC conversion from L-Measure. Sridevi Polavaram: spolavar@gmu.edu


# Original fileName:Z://nmo_swc//Source_Temp1//720575940617499205.CNG.swc


#


# SWC to SWC conversion from L-Measure. Sridevi Polavaram: spolavar@gmu.edu


 1 1 0 0 0 2.153 -1
 2 1 0 0.12 0.03 2.114 1
 3 1 0.07 0.25 0.25 2.111 2
 4 1 0.13 0.41 0.14 2.073 3
 5 1 0.43 0.51 0.05 1.992 4
 6 1 0.37 0.66 0 1.9 5
 7 1 0.63 0.68 0.15 1.919 6
 8 1 0.78 0.76 0.36 1.91 7
 9 1 0.77 0.92 0.37 1.829 8
 10 1 0.83 1.02 0.4 1.701 9
 11 1 0.79 1.14 0.44 1.582 10
 12 1 0.9 1.22 0.43 1.507 11
 13 1 1.1 1.25 0.49 1.342 12
 14 1 1.03 1.39 0.56 1.221 13
 15 1 1.03 1.55 0.57 1.132 14
 16 1 1.21 1.61 0.51 1.043 15
 17 1 1.3 1.74 0.56 0.917 16
 18 1 1.3 1.91 0.64 0.807 17
 19 1 1.41 2.03 0.66 0.712 18
 20 1 1.55 2.11 0.64 0.572 19
 21 1 1.68 2.17 0.67 0.478 20
 22 1 1.81 2.26 0.7 0.38 21
 23 1 1.91 2.42 0.71 0.305 22
 24 3 2.15 2.53 0.68 0.271 23
 25 3 2.19 2.65 0.71 0.254 24
 26 3 2.34 2.74 0.76 0.225 25
 27 3 2.38 2.82 0.83 0.218 26
 28 3 2.53 2.94 0.92 0.188 27
 29 3 2.67 3.09 0.98 0.183 28
 30 3 2.73 3.19 1.06 0.191 29
 31 3 2.78 3.3 1.14 0.164 30
 32 3 2.92 3.44 1.23 0.183 31
 33 3 2.96 3.59 1.27 0.186 32
 34 3 3.05 3.9 1.34 0.216 33
 35 3 3.05 4.07 1.43 0.229 34
 36 3 3.01 4.23 1.5 0.255 35
 37 3 3.03 4.36 1.64 0.252 36
 38 3 3.07 4.53 1.77 0.219 37
 39 3 3.09 4.69 1.84 0.192 38
 40 3 3.13 4.9 1.89 0.17 39
 41 3 3.13 5.1 1.98 0.198 40
 42 3 3.32 5.31 1.92 0.338 41
 43 3 3.38 5.49 1.93 0.397 42
 44 3 3.42 5.72 1.92 0.411 43
 45 3 3.44 5.9 1.93 0.353 44
 46 3 3.55 6.07 1.93 0.272 45
 47 3 3.61 6.24 1.98 0.253 46
 48 3 3.67 6.39 1.96 0.256 47
 49 3 3.82 6.58 1.93 0.225 48
 50 3 3.76 6.68 2.04 0.234 49
 51 3 3.69 6.75 2.02 0.206 50
 52 3 3.76 6.99 2 0.248 51
 53 3 3.94 7.16 1.92 0.2 52
 54 3 4 7.35 1.96 0.215 53
 55 3 4.11 7.53 1.94 0.193 54
 56 3 4.24 7.66 1.93 0.203 55
 57 3 4.35 7.73 1.82 0.231 56
 58 3 4.5 7.82 1.73 0.222 57
 59 3 4.57 7.93 1.58 0.232 58
 60 3 4.72 8.09 1.48 0.228 59
 61 3 4.81 8.24 1.43 0.201 60
 62 3 4.9 8.39 1.46 0.199 61
 63 3 5.12 8.6 1.46 0.195 62
 64 3 5.28 8.7 1.5 0.199 63
 65 3 5.43 8.9 1.56 0.226 64
 66 3 5.62 8.98 1.56 0.279 65
 67 3 5.79 9.08 1.52 0.28 66
 68 3 5.96 9.23 1.5 0.255 67
 69 3 6.12 9.36 1.44 0.246 68
 70 3 6.37 9.44 1.39 0.288 69
 71 3 6.54 9.5 1.34 0.32 70
 72 3 6.74 9.63 1.29 0.358 71
 73 3 6.87 9.8 1.25 0.353 72
 74 3 6.98 9.96 1.2 0.337 73
 75 3 7.07 10.23 1.15 0.278 74
 76 3 7.21 10.37 1.11 0.252 75
 77 3 7.33 10.55 1.08 0.207 76
 78 3 7.54 10.61 0.99 0.223 77
 79 3 7.62 10.71 0.87 0.235 78
 80 3 7.69 10.79 0.77 0.227 79
 81 3 7.67 10.92 0.68 0.201 80
 82 3 7.71 11.03 0.58 0.186 81
 83 3 7.75 11.14 0.53 0.198 82
 84 3 7.91 11.21 0.49 0.197 83
 85 3 8.01 11.32 0.44 0.196 84
 86 3 8.16 11.46 0.37 0.25 85
 87 3 8.28 11.58 0.29 0.262 86
 88 3 8.4 11.78 0.28 0.263 87
 89 3 8.47 11.97 0.27 0.268 88
 90 3 8.56 12.15 0.16 0.277 89
 91 3 8.66 12.33 0.06 0.276 90
 92 3 8.73 12.52 0.1 0.295 91
 93 3 8.85 12.61 0.19 0.269 92
 94 3 8.92 12.83 0.26 0.241 93
 95 3 9.01 12.98 0.32 0.244 94
 96 3 9.09 13.12 0.28 0.183 95
 97 3 9.26 13.22 0.25 0.186 96
 98 3 9.41 13.35 0.24 0.191 97
 99 3 9.55 13.47 0.22 0.184 98
 100 3 9.82 13.55 0.19 0.239 99
 101 3 10 13.64 0.24 0.246 100
 102 3 10.24 13.71 0.27 0.231 101
 103 3 10.44 13.85 0.27 0.164 102
 104 3 10.53 13.97 0.32 0.205 103
 105 3 10.5 14.18 0.46 0.229 104
 106 3 10.56 14.38 0.55 0.243 105
 107 3 10.65 14.55 0.64 0.262 106
 108 3 10.71 14.78 0.78 0.218 107
 109 3 10.82 14.86 0.82 0.197 108
 110 3 10.96 14.95 0.88 0.2 109
 111 3 11.09 15.05 0.92 0.212 110
 112 3 11.28 15.18 0.99 0.23 111
 113 3 11.5 15.37 1.1 0.277 112
 114 3 11.71 15.48 1.18 0.321 113
 115 3 11.91 15.56 1.2 0.34 114
 116 3 12.15 15.74 1.26 0.255 115
 117 3 12.32 15.88 1.33 0.211 116
 118 3 12.41 16.02 1.45 0.209 117
 119 3 12.55 16.13 1.55 0.202 118
 120 3 12.82 16.25 1.66 0.239 119
 121 3 13.06 16.34 1.75 0.25 120
 122 3 13.25 16.47 1.76 0.247 121
 123 3 13.44 16.61 1.78 0.214 122
 124 3 13.64 16.75 1.81 0.201 123
 125 3 13.85 16.95 1.92 0.222 124
 126 3 14 17.07 1.97 0.204 125
 127 3 14.24 17.16 1.97 0.175 126
 128 3 14.49 17.36 2.02 0.212 127
 129 3 14.54 17.45 2 0.154 128
 130 3 14.61 17.48 1.89 0.125 129
 131 3 14.67 17.57 1.88 0.154 130
 132 3 14.78 17.73 1.81 0.152 131
 133 3 14.95 17.77 1.68 0.173 132
 134 3 15.12 17.84 1.6 0.222 133
 135 3 15.28 17.95 1.51 0.238 134
 136 3 15.45 18 1.45 0.208 135
 137 3 15.69 18.17 1.39 0.184 136
 138 3 15.9 18.28 1.4 0.171 137
 139 3 16.04 18.37 1.37 0.168 138
 140 3 16.22 18.46 1.22 0.21 139
 141 3 16.38 18.58 1.16 0.243 140
 142 3 16.47 18.71 1.13 0.249 141
 143 3 16.59 18.81 1.16 0.239 142
 144 3 16.7 19.01 1.21 0.215 143
 145 3 16.83 19.22 1.32 0.245 144
 146 3 16.93 19.4 1.4 0.246 145
 147 3 17.06 19.54 1.51 0.199 146
 148 3 17.2 19.74 1.63 0.195 147
 149 3 17.33 19.9 1.76 0.186 148
 150 3 17.47 19.99 1.77 0.173 149
 151 3 17.61 20.12 1.83 0.199 150
 152 3 17.68 20.21 1.97 0.211 151
 153 3 17.86 20.35 2.14 0.179 152
 154 3 18.08 20.49 2.29 0.206 153
 155 3 18.2 20.51 2.5 0.218 154
 156 3 18.26 20.63 2.62 0.175 155
 157 3 18.4 20.67 2.62 0.198 156
 158 3 18.54 20.78 2.7 0.181 157
 159 3 18.68 20.85 2.77 0.165 158
 160 3 18.9 20.9 2.85 0.176 159
 161 3 18.97 20.96 2.97 0.192 160
 162 3 19.11 21.06 3.06 0.185 161
 163 3 19.22 21.13 3.16 0.19 162
 164 3 19.38 21.21 3.22 0.172 163
 165 3 19.56 21.29 3.29 0.152 164
 166 3 19.63 21.37 3.41 0.15 165
 167 3 19.74 21.46 3.52 0.164 166
 168 3 19.81 21.6 3.62 0.172 167
 169 3 19.86 21.81 3.68 0.196 168
 170 3 19.97 21.96 3.68 0.192 169
 171 3 20.11 22.12 3.75 0.179 170
 172 3 20.27 22.21 3.85 0.201 171
 173 3 20.52 22.26 3.95 0.2 172
 174 3 20.63 22.33 4.01 0.186 173
 175 3 20.79 22.35 4.13 0.243 174
 176 3 20.97 22.42 4.23 0.223 175
 177 3 21.2 22.49 4.36 0.204 176
 178 3 21.4 22.51 4.51 0.184 177
 179 3 21.43 22.56 4.7 0.182 178
 180 3 21.47 22.58 4.82 0.169 179
 181 3 21.61 22.6 4.94 0.152 180
 182 3 21.61 22.62 5.07 0.111 181
 183 3 21.51 22.65 5.24 0.152 182
 184 3 21.43 22.69 5.41 0.193 183
 185 3 21.36 22.74 5.53 0.236 184
 186 3 21.22 22.75 5.63 0.226 185
 187 3 21.15 22.75 5.79 0.204 186
 188 3 21.06 22.77 5.92 0.17 187
 189 3 20.95 22.77 6.01 0.135 188
 190 3 20.79 22.73 6.16 0.133 189
 191 3 20.67 22.63 6.29 0.156 190
 192 3 20.08 22.73 6.71 0.494 191
 193 3 20.13 22.91 6.84 0.329 192
 194 3 20.22 23.02 6.75 0.283 193
 195 3 20.4 23.09 6.63 0.284 194
 196 3 20.56 23.18 6.54 0.268 195
 197 3 20.72 23.25 6.57 0.255 196
 198 3 20.88 23.34 6.46 0.274 197
 199 3 21.02 23.4 6.41 0.302 198
 200 3 21.18 23.51 6.37 0.291 199
 201 3 21.4 23.58 6.32 0.334 200
 202 3 21.51 23.65 6.2 0.323 201
 203 3 21.65 23.72 6.09 0.295 202
 204 3 21.83 23.81 5.99 0.28 203
 205 3 21.95 23.99 5.99 0.248 204
 206 3 22.08 24.08 5.94 0.241 205
 207 3 22.27 24.18 5.76 0.28 206
 208 3 22.45 24.3 5.67 0.269 207
 209 3 22.65 24.37 5.58 0.259 208
 210 3 22.86 24.45 5.55 0.278 209
 211 3 23.08 24.5 5.46 0.278 210
 212 3 23.29 24.59 5.42 0.309 211
 213 3 23.49 24.66 5.41 0.292 212
 214 3 23.77 24.66 5.43 0.288 213
 215 3 23.99 24.66 5.5 0.296 214
 216 3 24.15 24.71 5.59 0.303 215
 217 3 24.38 24.77 5.62 0.301 216
 218 3 24.58 24.78 5.67 0.271 217
 219 3 24.76 24.89 5.71 0.245 218
 220 3 24.9 25 5.75 0.24 219
 221 3 25.08 25.07 5.8 0.234 220
 222 3 25.2 25.2 5.84 0.231 221
 223 3 25.31 25.34 5.93 0.239 222
 224 3 25.47 25.41 6 0.237 223
 225 3 25.67 25.57 6.05 0.249 224
 226 3 25.84 25.73 6.1 0.236 225
 227 3 25.95 25.8 6.08 0.235 226
 228 3 26.11 25.91 6.08 0.24 227
 229 3 26.29 25.98 6.06 0.267 228
 230 3 26.49 26.14 6.04 0.331 229
 231 3 26.7 26.21 6.02 0.401 230
 232 3 26.88 26.25 6.06 0.459 231
 233 3 27.08 26.37 6.06 0.507 232
 234 3 27.24 26.52 6.12 0.512 233
 235 3 27.49 26.57 6.16 0.494 234
 236 3 28.04 26.27 6.04 0.097 235
 237 3 28.15 26.18 6.01 0.087 236
 238 3 28.29 26.16 5.96 0.094 237
 239 3 28.47 26.16 5.92 0.111 238
 240 3 28.65 26.12 5.84 0.111 239
 241 3 28.77 26.09 5.71 0.153 240
 242 3 28.88 26.09 5.55 0.176 241
 243 3 28.99 26.09 5.31 0.185 242
 244 3 28.99 26.16 5.09 0.165 243
 245 3 29.08 26.27 5.03 0.237 244
 246 3 29.31 26.37 5.04 0.135 245
 247 3 29.45 26.41 4.98 0.127 246
 248 3 29.45 26.45 4.86 0.094 247
 249 3 28.79 26.34 4.84 0.165 245
 250 3 28.97 26.43 4.69 0.115 249
 251 3 29.13 26.39 4.62 0.167 250
 252 3 29.24 26.43 4.58 0.191 251
 253 3 29.34 26.5 4.55 0.16 252
 254 3 29.43 26.57 4.58 0.108 253
 255 3 29.54 26.57 4.54 0.094 254
 256 3 29.65 26.62 4.53 0.113 255
 257 3 29.86 26.68 4.5 0.135 256
 258 3 30.16 26.75 4.49 0.127 257
 259 3 30.35 26.77 4.44 0.132 258
 260 3 30.6 26.86 4.4 0.118 259
 261 3 30.82 26.9 4.4 0.166 260
 262 3 31.12 26.97 4.37 0.149 261
 263 3 31.3 27.01 4.38 0.188 262
 264 3 31.55 27.11 4.36 0.173 263
 265 3 31.84 27.2 4.3 0.093 264
 266 3 31.96 27.24 4.26 0.123 265
 267 3 32.23 27.35 4.25 0.124 266
 268 3 32.44 27.4 4.24 0.163 267
 269 3 32.67 27.51 4.17 0.161 268
 270 3 32.86 27.52 4.11 0.191 269
 271 3 33.05 27.56 4.01 0.157 270
 272 3 33.22 27.52 3.95 0.15 271
 273 3 33.34 27.54 3.83 0.079 272
 274 3 28.38 26.41 4.86 0.109 249
 275 3 28.2 26.46 4.84 0.083 274
 276 3 28.02 26.53 4.86 0.095 275
 277 3 27.88 26.5 4.84 0.114 276
 278 3 27.81 26.57 4.7 0.111 277
 279 3 27.72 26.57 4.62 0.118 278
 280 3 27.59 26.62 4.53 0.085 279
 281 3 27.47 26.59 4.38 0.065 280
 282 3 27.43 26.61 4.29 0.101 281
 283 3 27.34 26.64 4.21 0.197 282
 284 3 26.94 26.68 4.29 0.096 283
 285 3 26.63 26.59 4.29 0.082 284
 286 3 26.54 26.52 4.31 0.089 285
 287 3 26.4 26.34 4.37 0.11 286
 288 3 26.29 26.25 4.46 0.101 287
 289 3 26.15 26.11 4.59 0.079 288
 290 3 26.02 26.11 4.59 0.117 289
 291 3 25.9 26.02 4.64 0.171 290
 292 3 25.76 25.93 4.68 0.125 291
 293 3 25.56 25.91 4.71 0.119 292
 294 3 25.33 25.89 4.7 0.15 293
 295 3 25.08 25.86 4.74 0.22 294
 296 3 24.92 25.84 4.74 0.147 295
 297 3 27.69 26.66 4.08 0.148 283
 298 3 27.85 26.66 3.97 0.119 297
 299 3 28.02 26.61 3.79 0.129 298
 300 3 28.12 26.52 3.72 0.176 299
 301 3 28.21 26.48 3.77 0.267 300
 302 3 28.32 26.66 4.2 0.125 301
 303 3 28.32 26.68 4.34 0.085 302
 304 3 27.93 26.03 3.69 0.127 301
 305 3 27.9 25.87 3.75 0.000125 304
 306 3 27.45 26.73 6.23 0.435 235
 307 3 27.49 26.84 6.36 0.377 306
 308 3 27.54 26.93 6.44 0.364 307
 309 3 27.61 27.05 6.51 0.356 308
 310 3 27.65 27.23 6.51 0.306 309
 311 3 27.68 27.41 6.58 0.276 310
 312 3 27.81 27.48 6.62 0.274 311
 313 3 27.83 27.55 6.75 0.259 312
 314 3 27.97 27.62 6.75 0.253 313
 315 3 28.08 27.77 6.79 0.282 314
 316 3 28.24 27.93 6.83 0.276 315
 317 3 28.41 28.02 6.84 0.269 316
 318 3 28.62 28.14 6.9 0.277 317
 319 3 28.78 28.2 7.01 0.277 318
 320 3 29 28.31 7.04 0.267 319
 321 3 29.09 28.44 7.11 0.281 320
 322 3 29.28 28.54 7.19 0.324 321
 323 3 29.46 28.65 7.25 0.373 322
 324 3 29.6 28.74 7.28 0.381 323
 325 3 30.02 28.85 7.3 0.426 324
 326 3 30.77 28.88 7.3 0.086 325
 327 3 30.91 28.92 7.3 0.116 326
 328 3 31.05 28.92 7.28 0.119 327
 329 3 31.23 28.95 7.19 0.119 328
 330 3 31.46 28.92 7.16 0.139 329
 331 3 31.78 28.88 7.2 0.075 330
 332 3 31.93 28.85 7.17 0.088 331
 333 3 32 28.81 7.24 0.13 332
 334 3 32.12 28.74 7.3 0.091 333
 335 3 32.2 28.65 7.37 0.124 334
 336 3 32.37 28.54 7.62 0.106 335
 337 3 32.33 28.38 7.79 0.074 336
 338 3 32.3 28.29 7.91 0.094 337
 339 3 32.26 28.2 7.95 0.000125 338
 340 3 32.37 28.77 7.37 0.155 335
 341 3 32.37 28.9 7.38 0.225 340
 342 3 32.7 28.79 7.37 0.138 341
 343 3 32.9 28.81 7.37 0.112 342
 344 3 33.11 28.79 7.46 0.095 343
 345 3 33.23 28.7 7.46 0.109 344
 346 3 33.27 28.58 7.51 0.108 345
 347 3 33.19 28.49 7.61 0.08 346
 348 3 33.19 28.4 7.66 0.124 347
 349 3 33.26 28.31 7.71 0.162 348
 350 3 33.21 28.04 7.73 0.098 349
 351 3 33.15 27.94 7.79 0.103 350
 352 3 33.04 27.81 7.75 0.093 351
 353 3 32.83 27.7 7.79 0.115 352
 354 3 32.68 27.67 7.76 0.129 353
 355 3 32.5 27.58 7.69 0.111 354
 356 3 33.6 28.4 7.8 0.059 349
 357 3 33.77 28.45 7.8 0.095 356
 358 3 33.86 28.6 7.85 0.104 357
 359 3 33.9 28.74 7.92 0.077 358
 360 3 34.04 28.83 7.99 0.068 359
 361 3 30.02 28.99 7.3 0.369 325
 362 3 30.19 28.51 7.62 0.123 361
 363 3 30.31 28.33 7.58 0.085 362
 364 3 30.51 28.24 7.54 0.115 363
 365 3 30.61 28.11 7.61 0.089 364
 366 3 30.03 29.13 7.32 0.369 361
 367 3 30.02 29.29 7.3 0.327 366
 368 3 30.05 29.58 7.4 0.337 367
 369 3 30.09 29.81 7.42 0.36 368
 370 3 30.21 30.06 7.38 0.324 369
 371 3 30.34 30.31 7.41 0.346 370
 372 3 30.46 30.51 7.45 0.309 371
 373 3 30.73 30.92 7.65 0.454 372
 374 3 30.85 31.36 7.88 0.324 373
 375 3 30.87 31.61 7.95 0.313 374
 376 3 30.82 31.83 7.92 0.304 375
 377 3 30.96 32.11 8.03 0.273 376
 378 3 30.98 32.23 8.16 0.248 377
 379 3 31 32.45 8.23 0.259 378
 380 3 30.87 32.62 8.25 0.235 379
 381 3 30.85 32.8 8.34 0.24 380
 382 3 30.89 32.97 8.34 0.24 381
 383 3 30.82 33.13 8.41 0.266 382
 384 3 30.82 33.35 8.42 0.273 383
 385 3 30.73 33.54 8.43 0.248 384
 386 3 30.71 33.73 8.52 0.27 385
 387 3 30.68 33.9 8.51 0.277 386
 388 3 30.66 34.1 8.59 0.302 387
 389 3 30.59 34.26 8.66 0.252 388
 390 3 30.59 34.47 8.74 0.278 389
 391 3 30.57 34.62 8.79 0.257 390
 392 3 30.55 34.79 8.9 0.25 391
 393 3 30.55 34.97 9 0.261 392
 394 3 30.55 35.16 9.02 0.295 393
 395 3 30.59 35.38 9.09 0.282 394
 396 3 30.57 35.56 9.09 0.314 395
 397 3 30.52 35.72 9.15 0.282 396
 398 3 30.57 35.91 9.16 0.279 397
 399 3 30.59 36.1 9.27 0.289 398
 400 3 30.59 36.3 9.35 0.29 399
 401 3 30.52 36.48 9.39 0.32 400
 402 3 30.62 36.66 9.42 0.28 401
 403 3 30.57 36.84 9.42 0.311 402
 404 3 30.5 37.02 9.41 0.322 403
 405 3 30.5 37.16 9.4 0.387 404
 406 3 30.41 37.27 9.39 0.416 405
 407 3 29.95 37.22 8.86 0.142 406
 408 3 29.85 37.15 8.67 0.186 407
 409 3 29.7 37.12 8.53 0.196 408
 410 3 29.53 37.08 8.37 0.162 409
 411 3 29.47 36.98 8.23 0.156 410
 412 3 29.42 36.98 8.1 0.196 411
 413 3 29.35 37.02 7.97 0.227 412
 414 3 29.29 37.02 7.85 0.249 413
 415 3 29.29 37.05 7.74 0.299 414
 416 3 29.1 36.87 7.59 0.226 415
 417 3 28.99 36.94 7.46 0.232 416
 418 3 28.83 36.86 7.37 0.217 417
 419 3 28.81 36.86 7.26 0.205 418
 420 3 28.72 36.95 7.17 0.18 419
 421 3 28.76 37.02 7.02 0.238 420
 422 3 28.51 36.85 6.93 0.215 421
 423 3 28.33 36.76 6.81 0.2 422
 424 3 28.22 36.74 6.71 0.217 423
 425 3 28.17 36.66 6.54 0.221 424
 426 3 28.08 36.62 6.42 0.258 425
 427 3 27.99 36.47 6.34 0.27 426
 428 3 27.99 36.09 6.38 0.096 427
 429 3 27.97 36.01 6.52 0.158 428
 430 3 27.96 35.92 6.62 0.122 429
 431 3 28.07 35.69 6.68 0.09 430
 432 3 28.1 35.44 6.68 0.103 431
 433 3 27.98 35.76 6.42 0.116 429
 434 3 28 35.63 6.35 0.113 433
 435 3 28.05 35.59 6.18 0.084 434
 436 3 28.14 35.56 6.08 0.121 435
 437 3 27.97 36.44 6.2 0.245 427
 438 3 27.88 36.37 6.05 0.273 437
 439 3 27.88 36.27 5.89 0.288 438
 440 3 27.83 36.3 5.72 0.288 439
 441 3 27.79 36.2 5.58 0.276 440
 442 3 27.76 36.22 5.42 0.244 441
 443 3 27.72 36.34 5.27 0.246 442
 444 3 27.65 36.27 5.14 0.262 443
 445 3 27.45 36.52 5.05 0.24 444
 446 3 27.38 36.62 4.96 0.223 445
 447 3 27.36 36.65 4.81 0.198 446
 448 3 27.22 36.73 4.72 0.174 447
 449 3 27.17 36.81 4.58 0.207 448
 450 3 27.13 36.9 4.46 0.247 449
 451 3 27.08 36.98 4.35 0.211 450
 452 3 26.99 36.98 4.22 0.228 451
 453 3 26.85 37.02 4.13 0.285 452
 454 3 27.04 37.13 4.09 0.425 453
 455 3 27.63 37.23 4.55 0.108 454
 456 3 27.76 37.17 4.67 0.09 455
 457 3 27.95 37.3 4.67 0.084 456
 458 3 28.04 37.37 4.63 0.085 457
 459 3 28.2 37.52 4.6 0.081 458
 460 3 28.29 37.65 4.55 0.095 459
 461 3 28.42 37.8 4.51 0.071 460
 462 3 28.49 37.97 4.52 0.083 461
 463 3 28.58 38.15 4.66 0.076 462
 464 3 28.67 38.27 4.66 0.074 463
 465 3 28.76 38.41 4.63 0.071 464
 466 3 26.88 37.08 3.94 0.448 454
 467 3 26.83 37.3 3.86 0.2 466
 468 3 26.88 37.59 3.8 0.107 467
 469 3 26.86 37.74 3.71 0.106 468
 470 3 26.85 37.87 3.67 0.107 469
 471 3 26.78 38.02 3.59 0.132 470
 472 3 26.85 38.16 3.46 0.13 471
 473 3 26.85 38.31 3.36 0.139 472
 474 3 26.95 38.51 3.3 0.139 473
 475 3 27.11 38.59 3.26 0.172 474
 476 3 27.28 38.72 3.21 0.181 475
 477 3 27.24 38.8 3.05 0.167 476
 478 3 27.31 38.97 2.92 0.138 477
 479 3 27.29 39.16 2.88 0.141 478
 480 3 27.33 39.35 2.88 0.138 479
 481 3 27.47 39.49 2.84 0.156 480
 482 3 27.6 39.72 2.84 0.135 481
 483 3 27.69 39.91 2.71 0.143 482
 484 3 27.7 40.12 2.61 0.134 483
 485 3 27.81 40.23 2.55 0.151 484
 486 3 27.81 40.34 2.51 0.206 485
 487 3 27.79 40.48 2.44 0.251 486
 488 3 27.72 40.69 2.44 0.259 487
 489 3 27.65 40.87 2.51 0.259 488
 490 3 28.2 40.73 2.28 0.132 489
 491 3 28.33 40.83 2.3 0.108 490
 492 3 28.47 40.85 2.32 0.135 491
 493 3 28.56 40.95 2.38 0.133 492
 494 3 28.63 41.09 2.36 0.112 493
 495 3 28.85 41.06 2.34 0.153 494
 496 3 29.08 41.05 2.3 0.113 495
 497 3 29.15 40.98 2.26 0.000125 496
 498 3 27.51 40.95 2.63 0.137 489
 499 3 27.33 41.15 2.55 0.136 498
 500 3 27.15 41.26 2.55 0.141 499
 501 3 27.04 41.37 2.55 0.133 500
 502 3 26.9 41.48 2.57 0.092 501
 503 3 26.76 41.6 2.59 0.134 502
 504 3 26.67 41.73 2.57 0.194 503
 505 3 26.56 41.8 2.59 0.228 504
 506 3 26.4 41.91 2.44 0.175 505
 507 3 26.25 41.98 2.4 0.143 506
 508 3 26.02 42.1 2.36 0.188 507
 509 3 25.82 42.26 2.38 0.183 508
 510 3 25.64 42.34 2.36 0.193 509
 511 3 25.5 42.41 2.28 0.156 510
 512 3 25.3 42.45 2.23 0.132 511
 513 3 25.16 42.49 2.28 0.1 512
 514 3 25.07 42.55 2.3 0.096 513
 515 3 24.93 42.58 2.34 0.138 514
 516 3 24.73 42.69 2.32 0.196 515
 517 3 24.59 42.79 2.25 0.155 516
 518 3 24.39 42.79 2.3 0.127 517
 519 3 24.3 42.8 2.23 0.145 518
 520 3 24.14 42.77 2.19 0.125 519
 521 3 23.95 42.84 2.17 0.105 520
 522 3 23.86 42.79 2.23 0.14 521
 523 3 23.75 42.8 2.25 0.192 522
 524 3 23.62 42.8 2.21 0.27 523
 525 3 23.5 42.79 2.17 0.311 524
 526 3 23.34 42.91 2.03 0.387 525
 527 3 23.32 42.89 1.72 0.397 526
 528 3 23.23 42.92 1.62 0.435 527
 529 3 23.14 42.98 1.54 0.459 528
 530 3 22.73 43.53 1.63 0.204 529
 531 3 22.66 43.63 1.67 0.29 530
 532 3 22.5 43.66 1.58 0.31 531
 533 3 22.27 43.71 1.57 0.195 532
 534 3 22.14 43.81 1.63 0.179 533
 535 3 21.98 43.91 1.69 0.159 534
 536 3 21.82 43.98 1.72 0.159 535
 537 3 21.73 44.11 1.72 0.157 536
 538 3 21.64 44.2 1.66 0.207 537
 539 3 21.59 44.34 1.62 0.264 538
 540 3 21.54 44.5 1.56 0.277 539
 541 3 21.43 44.77 1.53 0.276 540
 542 3 21.36 44.93 1.49 0.3 541
 543 3 21.32 45.1 1.46 0.326 542
 544 3 21.27 45.32 1.47 0.33 543
 545 3 21.23 45.38 1.55 0.405 544
 546 3 21.16 45.38 1.84 0.444 545
 547 3 21.29 45.53 1.89 0.621 546
 548 3 20.95 45.49 2.19 0.574 547
 549 3 20.8 45.56 2.36 0.539 548
 550 3 20.68 45.56 2.51 0.543 549
 551 3 20.34 45.03 2.82 0.287 550
 552 3 20.27 44.95 2.98 0.294 551
 553 3 20.34 44.85 3.09 0.362 552
 554 3 20.32 44.77 3.17 0.415 553
 555 3 20.36 44.67 3.28 0.414 554
 556 3 20.43 44.68 3.4 0.414 555
 557 3 20.64 44.63 3.48 0.431 556
 558 3 20.77 44.75 3.59 0.476 557
 559 3 20.84 44.78 3.67 0.516 558
 560 3 20.91 44.88 3.71 0.572 559
 561 3 20.95 44.99 3.8 0.571 560
 562 3 20.98 45.05 3.9 0.604 561
 563 3 21.34 44.96 3.9 0.456 562
 564 3 21.87 44.92 3.84 0.268 563
 565 3 22.2 44.75 3.92 0.134 564
 566 3 22.32 44.71 3.94 0.029 565
 567 3 20.7 45.91 2.5 0.421 550
 568 3 20.62 45.96 2.57 0.384 567
 569 3 20.64 46.43 2.69 0.196 568
 570 3 20.55 46.49 2.75 0.198 569
 571 3 20.64 46.56 2.8 0.22 570
 572 3 20.91 46.89 2.9 0.185 571
 573 3 21 47.07 3 0.139 572
 574 3 21.09 47.25 3.07 0.088 573
 575 3 21.07 47.38 3.15 0.111 574
 576 3 21.05 47.48 3.21 0.117 575
 577 3 21.09 47.68 3.21 0.116 576
 578 3 21.14 47.85 3.26 0.1 577
 579 3 21.25 48 3.21 0.142 578
 580 3 21.2 48.17 3.17 0.114 579
 581 3 21.09 48.41 3.21 0.151 580
 582 3 21.09 48.63 3.17 0.122 581
 583 3 20.98 48.85 3.23 0.108 582
 584 3 20.86 48.98 3.25 0.119 583
 585 3 20.77 49.1 3.28 0.13 584
 586 3 20.64 49.28 3.26 0.142 585
 587 3 20.52 49.56 3.17 0.178 586
 588 3 20.32 49.74 3.13 0.125 587
 589 3 20.18 49.86 3.09 0.13 588
 590 3 20.02 49.98 3.11 0.129 589
 591 3 19.79 49.95 3.11 0.123 590
 592 3 19.57 49.95 3.09 0.14 591
 593 3 19.52 49.99 3 0.192 592
 594 3 19.43 50.25 3.09 0.121 593
 595 3 19.41 50.28 3.23 0.174 594
 596 3 19.18 50.18 3.38 0.082 595
 597 3 19.07 50.11 3.38 0.109 596
 598 3 18.96 50.02 3.4 0.134 597
 599 3 18.91 49.88 3.51 0.153 598
 600 3 19.16 49.78 3.71 0.118 599
 601 3 19.3 49.8 3.8 0.115 600
 602 3 19.34 49.88 3.88 0.097 601
 603 3 19.39 49.96 4.01 0.102 602
 604 3 19.59 49.96 4.09 0.103 603
 605 3 19.75 49.92 4.21 0.092 604
 606 3 19.98 49.89 4.3 0.089 605
 607 3 20.09 49.93 4.34 0.076 606
 608 3 20.18 49.93 4.45 0.086 607
 609 3 18.68 49.66 3.42 0.077 599
 610 3 18.55 49.6 3.44 0.076 609
 611 3 18.52 49.49 3.4 0.137 610
 612 3 18.61 49.31 3.32 0.064 611
 613 3 18.61 49.14 3.28 0.098 612
 614 3 18.59 48.96 3.23 0.141 613
 615 3 18.52 48.71 3.25 0.078 614
 616 3 18.57 48.5 3.25 0.098 615
 617 3 18.59 48.35 3.25 0.131 616
 618 3 18.61 48.28 3.15 0.21 617
 619 3 18.3 48.21 3.23 0.084 618
 620 3 18.25 48.1 3.23 0.092 619
 621 3 17.93 48.02 3.25 0.088 620
 622 3 17.87 48 3.38 0.085 621
 623 3 17.79 48.02 3.44 0.072 622
 624 3 17.71 47.99 3.55 0.071 623
 625 3 17.64 47.99 3.76 0.089 624
 626 3 17.59 48.03 3.86 0.057 625
 627 3 18.32 49.59 3.42 0.095 611
 628 3 18.14 49.6 3.48 0.086 627
 629 3 17.95 49.6 3.48 0.127 628
 630 3 17.71 49.52 3.48 0.136 629
 631 3 17.61 49.42 3.38 0.135 630
 632 3 17.57 49.31 3.34 0.084 631
 633 3 17.54 49.17 3.3 0.151 632
 634 3 17.36 49.16 3.19 0.228 633
 635 3 17.04 49.27 3 0.118 634
 636 3 16.82 49.21 2.94 0.133 635
 637 3 16.68 49.17 2.76 0.098 636
 638 3 16.64 49.2 2.67 0.094 637
 639 3 16.55 49.27 2.55 0.101 638
 640 3 16.48 49.31 2.4 0.084 639
 641 3 16.43 49.21 2.32 0.099 640
 642 3 16.45 49.27 2.19 0.108 641
 643 3 16.46 49.3 2.07 0.136 642
 644 3 16.36 49.28 1.91 0.103 643
 645 3 16.21 49.35 1.77 0.08 644
 646 3 19.46 49.81 2.84 0.127 593
 647 3 19.3 49.75 2.75 0.069 646
 648 3 19.16 49.78 2.67 0.108 647
 649 3 19.09 49.71 2.51 0.099 648
 650 3 18.96 49.67 2.42 0.086 649
 651 3 18.8 49.64 2.36 0.088 650
 652 3 18.68 49.6 2.3 0.089 651
 653 3 18.57 49.6 2.21 0.104 652
 654 3 18.48 49.56 2.15 0.094 653
 655 3 18.37 49.49 2.09 0.099 654
 656 3 18.21 49.35 2.13 0.127 655
 657 3 18.07 49.25 2.01 0.156 656
 658 3 18.05 49.2 1.88 0.154 657
 659 3 17.96 49.06 1.84 0.114 658
 660 3 17.87 48.96 1.81 0.107 659
 661 3 17.75 48.82 1.73 0.102 660
 662 3 17.73 48.71 1.67 0.137 661
 663 3 17.71 48.63 1.61 0.169 662
 664 3 17.77 48.38 1.47 0.095 663
 665 3 17.68 48.23 1.43 0.145 664
 666 3 17.66 48.09 1.47 0.111 665
 667 3 17.57 47.98 1.38 0.121 666
 668 3 17.55 47.85 1.35 0.115 667
 669 3 17.61 47.74 1.41 0.143 668
 670 3 17.48 47.57 1.2 0.087 669
 671 3 17.5 47.42 1.19 0.094 670
 672 3 17.54 47.24 1.15 0.068 671
 673 3 17.57 47.06 1.13 0.122 672
 674 3 21.89 45.81 1.48 0.108 547
 675 3 21.86 46.03 1.45 0.000125 674
 676 3 21.45 45.52 1.02 0.127 545
 677 3 21.45 45.55 0.86 0.141 676
 678 3 21.5 45.64 0.7 0.245 677
 679 3 21.14 45.81 0.83 0.093 678
 680 3 21.07 45.98 0.82 0.13 679
 681 3 21.05 46.09 0.82 0.131 680
 682 3 20.93 46.23 0.95 0.131 681
 683 3 20.93 46.41 0.8 0.157 682
 684 3 20.93 46.57 0.72 0.135 683
 685 3 20.84 46.74 0.67 0.157 684
 686 3 20.86 46.98 0.62 0.159 685
 687 3 21 47.21 0.65 0.104 686
 688 3 21.05 47.35 0.65 0.146 687
 689 3 21.16 47.49 0.65 0.157 688
 690 3 21.2 47.64 0.59 0.212 689
 691 3 21.54 47.5 0.54 0.097 690
 692 3 21.73 47.52 0.45 0.085 691
 693 3 21.82 47.61 0.41 0.141 692
 694 3 21.95 47.71 0.35 0.196 693
 695 3 21.73 47.64 0.15 0.146 694
 696 3 21.55 47.59 0.02 0.045 695
 697 3 22.29 47.68 0.47 0.118 694
 698 3 22.46 47.67 0.4 0.103 697
 699 3 22.64 47.67 0.35 0.109 698
 700 3 22.91 47.63 0.33 0.153 699
 701 3 23.07 47.6 0.39 0.124 700
 702 3 23.21 47.6 0.37 0.104 701
 703 3 23.39 47.46 0.28 0.114 702
 704 3 23.52 47.38 0.21 0.104 703
 705 3 23.62 47.31 0.15 0.086 704
 706 3 23.62 47.18 0.09 0.1 705
 707 3 23.73 47.07 0 0.109 706
 708 3 23.86 47.02 -0.12 0.118 707
 709 3 21.07 48.02 0.49 0.17 690
 710 3 21.05 48.31 0.42 0.112 709
 711 3 21.82 45.56 0.57 0.167 678
 712 3 21.95 45.48 0.49 0.157 711
 713 3 22.25 45.31 0.49 0.145 712
 714 3 22.41 45.21 0.46 0.104 713
 715 3 22.46 45.14 0.36 0.167 714
 716 3 22.61 45.17 0.31 0.176 715
 717 3 22.66 45.31 0.23 0.096 716
 718 3 22.82 45.34 0.09 0.166 717
 719 3 22.96 45.31 0.06 0.188 718
 720 3 23.11 45.24 0.02 0.229 719
 721 3 23.09 45.03 0.09 0.137 720
 722 3 22.71 44.96 0.11 0.139 721
 723 3 22.55 44.96 0.08 0.109 722
 724 3 22.46 44.81 0.03 0.09 723
 725 3 22.36 44.73 -0.01 0.081 724
 726 3 22.12 44.92 -0.01 0.065 725
 727 3 21.91 45.06 -0.04 0.097 726
 728 3 21.84 45.23 -0.03 0.111 727
 729 3 21.75 45.43 -0.01 0.111 728
 730 3 21.62 45.53 0 0.000125 729
 731 3 22.48 44.42 -0.01 0.084 725
 732 3 22.55 44.24 -0.03 0.11 731
 733 3 22.66 44.1 -0.1 0.102 732
 734 3 22.8 43.93 -0.07 0.077 733
 735 3 22.89 43.84 -0.04 0.117 734
 736 3 22.89 43.67 -0.1 0.072 735
 737 3 22.95 43.55 -0.1 0.084 736
 738 3 23 43.39 -0.18 0.146 737
 739 3 23 43.28 -0.24 0.179 738
 740 3 23.32 43.42 -0.43 0.068 739
 741 3 23.41 43.49 -0.42 0.125 740
 742 3 23.5 43.52 -0.3 0.096 741
 743 3 23.59 43.49 -0.23 0.133 742
 744 3 23.75 43.53 -0.19 0.078 743
 745 3 22.82 43.11 -0.07 0.055 739
 746 3 22.77 43 -0.1 0.064 745
 747 3 22.64 42.92 -0.01 0.048 746
 748 3 22.5 42.85 -0.01 0.13 747
 749 3 22.41 42.77 -0.06 0.114 748
 750 3 22.32 42.56 -0.12 0.081 749
 751 3 23.34 45.31 0 0.217 720
 752 3 23.48 45.38 -0.07 0.209 751
 753 3 23.57 45.53 -0.28 0.146 752
 754 3 23.68 45.48 -0.35 0.113 753
 755 3 23.8 45.41 -0.49 0.109 754
 756 3 23.87 45.39 -0.63 0.102 755
 757 3 24.05 45.38 -0.71 0.133 756
 758 3 24.23 45.42 -0.74 0.122 757
 759 3 24.43 45.48 -0.77 0.059 758
 760 3 24.59 45.46 -0.84 0.117 759
 761 3 24.68 45.41 -0.89 0.133 760
 762 3 24.8 45.38 -0.98 0.121 761
 763 3 24.96 45.41 -1.14 0.105 762
 764 3 25.07 45.43 -1.22 0.136 763
 765 3 25.14 45.52 -1.19 0.219 764
 766 3 25.16 45.35 -0.87 0.131 765
 767 3 25.07 45.38 -0.72 0.113 766
 768 3 25.16 45.8 -1.34 0.119 765
 769 3 25.27 45.92 -1.34 0.141 768
 770 3 25.36 46.05 -1.34 0.104 769
 771 3 25.43 46.06 -1.48 0.121 770
 772 3 25.46 46.09 -1.6 0.112 771
 773 3 25.54 46.17 -1.6 0.115 772
 774 3 25.52 46.38 -1.55 0.073 773
 775 3 25.59 46.48 -1.58 0.15 774
 776 3 25.59 46.62 -1.58 0.134 775
 777 3 25.48 46.91 -1.53 0.139 776
 778 3 25.48 47.12 -1.58 0.091 777
 779 3 25.43 47.35 -1.6 0.124 778
 780 3 25.36 47.55 -1.63 0.102 779
 781 3 25.32 47.7 -1.58 0.085 780
 782 3 25.21 47.96 -1.58 0.102 781
 783 3 25.17 48.13 -1.61 0.139 782
 784 3 25.19 48.36 -1.65 0.113 783
 785 3 25.22 48.49 -1.67 0.116 784
 786 3 25.68 46.01 -1.54 0.094 771
 787 3 25.8 45.98 -1.57 0.116 786
 788 3 25.95 45.94 -1.58 0.111 787
 789 3 26.07 45.98 -1.57 0.071 788
 790 3 26.18 45.99 -1.58 0.088 789
 791 3 26.32 46.05 -1.6 0.13 790
 792 3 26.43 46.02 -1.63 0.091 791
 793 3 26.59 45.98 -1.55 0.084 792
 794 3 26.71 45.98 -1.58 0.11 793
 795 3 26.8 45.92 -1.64 0.139 794
 796 3 26.91 45.84 -1.71 0.143 795
 797 3 27.04 45.77 -1.67 0.111 796
 798 3 22.41 43.49 1.45 0.247 532
 799 3 22.2 43.3 1.18 0.198 798
 800 3 22.36 43.41 1.38 0.247 798
 801 3 22.61 44.1 1.73 0.131 800
 802 3 22.48 44.17 1.7 0.000125 801
 803 3 22.91 43.81 2.05 0.098 531
 804 3 23.05 43.78 2.09 0.101 803
 805 3 23.16 43.78 2.13 0.122 804
 806 3 23.21 43.73 2.23 0.000125 805
 807 3 23.16 42.96 1.34 0.355 529
 808 3 23.12 42.77 1.13 0.27 807
 809 3 23.09 42.88 1.16 0.000125 808
 810 3 23.21 42.78 1.22 0.237 807
 811 3 23.11 42.77 1.15 0.119 810
 812 3 23.32 43.23 2.53 0.149 526
 813 3 23.32 43.29 2.67 0.18 812
 814 3 23.07 43.31 2.69 0.17 813
 815 3 22.98 43.45 2.73 0.154 814
 816 3 22.8 43.55 2.82 0.14 815
 817 3 26.56 41.8 3.01 0.088 505
 818 3 26.47 41.88 3.11 0.129 817
 819 3 26.65 42.15 3.3 0.114 818
 820 3 26.76 42.15 3.48 0.112 819
 821 3 26.81 42.15 3.61 0.136 820
 822 3 26.97 42.16 3.69 0.138 821
 823 3 27.08 42.2 3.8 0.124 822
 824 3 27.28 42.19 3.86 0.132 823
 825 3 27.45 42.2 3.94 0.116 824
 826 3 27.67 42.16 4.01 0.143 825
 827 3 27.85 42.05 4.06 0.075 826
 828 3 27.99 41.98 4.09 0.094 827
 829 3 26.54 36.66 3.71 0.217 466
 830 3 26.42 36.62 3.61 0.256 829
 831 3 26.33 36.62 3.48 0.291 830
 832 3 26.29 36.63 3.38 0.339 831
 833 3 26.26 36.52 3.17 0.243 832
 834 3 26.28 36.35 3.03 0.223 833
 835 3 26.29 36.24 2.84 0.194 834
 836 3 26.22 36.2 2.76 0.204 835
 837 3 26.17 36.16 2.65 0.199 836
 838 3 26.08 36.09 2.5 0.181 837
 839 3 25.97 36.05 2.36 0.178 838
 840 3 25.9 35.99 2.26 0.172 839
 841 3 25.86 35.92 2.17 0.209 840
 842 3 25.95 35.49 2.27 0.106 841
 843 3 26.04 35.3 2.27 0.069 842
 844 3 26.08 35.1 2.31 0.101 843
 845 3 26.17 34.95 2.33 0.043 844
 846 3 26.29 34.92 2.37 0.102 845
 847 3 26.4 34.84 2.43 0.089 846
 848 3 26.49 34.77 2.45 0.000125 847
 849 3 25.81 35.91 1.97 0.183 841
 850 3 25.7 35.92 1.87 0.208 849
 851 3 25.54 35.99 1.85 0.259 850
 852 3 25.47 35.92 1.67 0.303 851
 853 3 25.49 35.88 1.48 0.349 852
 854 3 24.97 36.09 1.9 0.071 853
 855 3 24.85 36.19 1.92 0.073 854
 856 3 24.7 36.2 2 0.066 855
 857 3 24.61 36.27 2.02 0.079 856
 858 3 24.49 36.33 2.06 0.155 857
 859 3 24.47 36.44 2.1 0.181 858
 860 3 24.47 36.59 2.2 0.139 859
 861 3 24.47 36.73 2.33 0.113 860
 862 3 24.42 36.83 2.45 0.078 861
 863 3 24.38 36.91 2.56 0.091 862
 864 3 24.29 36.94 2.68 0.073 863
 865 3 24.13 36.83 2.77 0.141 864
 866 3 23.97 36.73 2.72 0.125 865
 867 3 25.47 35.92 1.27 0.305 853
 868 3 25.7 36.37 1.38 0.096 867
 869 3 25.76 36.49 1.42 0.111 868
 870 3 25.76 36.6 1.46 0.077 869
 871 3 25.81 36.8 1.49 0.089 870
 872 3 25.83 36.91 1.53 0.091 871
 873 3 25.88 37.06 1.57 0.082 872
 874 3 25.97 37.48 1.52 0.084 873
 875 3 25.99 37.58 1.45 0.128 874
 876 3 26.11 37.59 1.37 0.117 875
 877 3 26.2 37.63 1.28 0.087 876
 878 3 26.28 37.79 1.28 0.078 877
 879 3 26.31 37.88 1.34 0.088 878
 880 3 26.4 37.94 1.38 0.088 879
 881 3 26.51 37.9 1.48 0.054 880
 882 3 25.49 35.87 1.09 0.374 867
 883 3 25.49 35.84 0.88 0.405 882
 884 3 25.49 35.73 0.52 0.386 883
 885 3 25.51 35.7 0.38 0.401 884
 886 3 25.26 35.95 0.48 0.345 885
 887 3 24.83 36.2 0.67 0.174 886
 888 3 24.7 36.24 0.61 0.156 887
 889 3 24.51 36.37 0.68 0.163 888
 890 3 24.35 36.48 0.77 0.2 889
 891 3 24.26 36.58 0.81 0.225 890
 892 3 24.1 36.69 0.69 0.146 891
 893 3 23.95 36.74 0.71 0.133 892
 894 3 23.72 36.81 0.73 0.18 893
 895 3 23.51 36.86 0.73 0.236 894
 896 3 23.31 36.88 0.81 0.243 895
 897 3 23.11 36.92 0.84 0.239 896
 898 3 22.92 36.99 0.88 0.212 897
 899 3 22.69 37 0.82 0.192 898
 900 3 22.51 37.03 0.85 0.214 899
 901 3 22.35 37.06 0.88 0.242 900
 902 3 22.17 37.1 0.84 0.235 901
 903 3 22.01 37.06 1 0.201 902
 904 3 21.85 37.05 1.08 0.166 903
 905 3 21.67 37.03 1.13 0.142 904
 906 3 21.47 37.06 1.07 0.16 905
 907 3 21.33 37.13 1.06 0.165 906
 908 3 21.2 37.14 1.07 0.158 907
 909 3 21.06 37.16 1.04 0.144 908
 910 3 20.88 37.23 1.1 0.17 909
 911 3 20.67 37.21 1.12 0.187 910
 912 3 20.51 37.25 1.2 0.194 911
 913 3 20.38 37.21 1.25 0.193 912
 914 3 20.2 37.16 1.25 0.184 913
 915 3 20.06 37.13 1.23 0.22 914
 916 3 19.92 37.1 1.17 0.258 915
 917 3 19.85 36.93 0.82 0.196 916
 918 3 19.74 36.86 0.72 0.233 917
 919 3 19.79 36.77 0.57 0.2 918
 920 3 19.81 36.63 0.41 0.15 919
 921 3 19.81 36.46 0.34 0.179 920
 922 3 19.76 36.31 0.32 0.213 921
 923 3 19.72 36.2 0.23 0.269 922
 924 3 19.79 36.17 0.02 0.243 923
 925 3 19.88 36.03 -0.2 0.09 924
 926 3 19.9 35.92 -0.25 0.115 925
 927 3 19.95 35.82 -0.36 0.113 926
 928 3 19.95 35.7 -0.43 0.112 927
 929 3 20.04 35.66 -0.6 0.1 928
 930 3 20.11 35.57 -0.75 0.161 929
 931 3 20.19 35.46 -0.8 0.194 930
 932 3 20.22 35.36 -0.86 0.251 931
 933 3 20.08 35.38 -0.49 0.153 932
 934 3 19.92 35.46 -0.32 0.14 933
 935 3 19.85 35.56 -0.24 0.131 934
 936 3 19.67 35.66 -0.22 0.119 935
 937 3 19.58 35.71 -0.23 0.052 936
 938 3 20.35 35.31 -1.24 0.182 932
 939 3 20.4 35.28 -1.39 0.142 938
 940 3 20.38 35.31 -1.59 0.225 939
 941 3 20.4 35.31 -1.79 0.304 940
 942 3 19.95 35.6 -1.97 0.196 941
 943 3 19.88 35.67 -2.03 0.295 942
 944 3 19.95 35.68 -2.15 0.337 943
 945 3 19.69 35.96 -2.19 0.217 944
 946 3 20.06 35.85 -2.22 0.451 945
 947 3 20.17 35.92 -2.22 0.467 946
 948 3 19.4 35.85 -2.42 0.202 947
 949 3 19.08 35.84 -2.4 0.144 948
 950 3 18.9 35.77 -2.4 0.15 949
 951 3 18.74 35.64 -2.42 0.142 950
 952 3 18.54 35.66 -2.47 0.184 951
 953 3 18.38 35.66 -2.47 0.149 952
 954 3 18.11 35.78 -2.51 0.145 953
 955 3 17.95 35.82 -2.53 0.133 954
 956 3 17.76 35.8 -2.55 0.07 955
 957 3 17.74 35.7 -2.63 0.04 956
 958 3 20.29 35.99 -2.22 0.554 947
 959 3 20.54 35.92 -2.15 0.215 958
 960 3 20.65 35.96 -2.13 0.131 959
 961 3 20.35 36.1 -2.24 0.611 958
 962 3 20.42 36.18 -2.28 0.655 961
 963 3 20.35 36.53 -2.42 0.635 962
 964 3 20.29 36.74 -2.49 0.625 963
 965 3 20.26 36.88 -2.51 0.612 964
 966 3 20.31 37.02 -2.53 0.589 965
 967 3 20.4 37.14 -2.61 0.588 966
 968 3 19.92 37.6 -2.51 0.231 967
 969 3 19.56 37.88 -2.47 0.11 968
 970 3 19.38 38.02 -2.46 0.12 969
 971 3 19.31 38.16 -2.4 0.115 970
 972 3 19.1 38.13 -2.4 0.152 971
 973 3 18.97 38.18 -2.38 0.141 972
 974 3 18.78 38.11 -2.32 0.095 973
 975 3 18.63 38.18 -2.34 0.114 974
 976 3 18.53 38.31 -2.36 0.117 975
 977 3 18.24 38.41 -2.4 0.074 976
 978 3 18.99 38.36 -2.55 0.089 973
 979 3 18.85 38.31 -2.65 0.137 978
 980 3 18.86 38.13 -2.71 0.127 979
 981 3 18.83 37.99 -2.69 0.146 980
 982 3 18.83 37.85 -2.74 0.151 981
 983 3 18.88 37.73 -2.78 0.156 982
 984 3 18.88 37.59 -2.84 0.15 983
 985 3 18.94 37.43 -2.9 0.133 984
 986 3 18.9 37.31 -2.9 0.091 985
 987 3 18.72 37.3 -2.9 0.1 986
 988 3 18.54 37.52 -2.9 0.052 987
 989 3 18.45 37.6 -2.99 0.041 988
 990 3 18.29 37.66 -3.09 0.067 989
 991 3 19.99 37.68 -2.61 0.132 968
 992 3 20.01 37.85 -2.69 0.151 991
 993 3 20.04 37.93 -2.8 0.096 992
 994 3 20.08 38.05 -2.9 0.08 993
 995 3 20.13 38.23 -2.99 0.081 994
 996 3 20.22 38.31 -3.03 0.108 995
 997 3 20.33 38.38 -3.13 0.114 996
 998 3 20.47 38.49 -3.24 0.081 997
 999 3 20.47 38.6 -3.32 0.112 998
 1000 3 20.51 38.75 -3.46 0.109 999
 1001 3 20.48 38.85 -3.59 0.086 1000
 1002 3 20.43 38.96 -3.69 0.106 1001
 1003 3 20.48 39.05 -3.82 0.085 1002
 1004 3 20.57 39.23 -3.88 0.116 1003
 1005 3 20.62 39.45 -3.94 0.097 1004
 1006 3 20.7 39.6 -3.97 0.112 1005
 1007 3 20.7 39.8 -4.02 0.166 1006
 1008 3 20.68 39.95 -4.05 0.115 1007
 1009 3 20.64 40.13 -4 0.114 1008
 1010 3 20.75 40.24 -4.06 0.128 1009
 1011 3 20.8 40.36 -4.05 0.2 1010
 1012 3 20.54 40.63 -4.09 0.116 1011
 1013 3 20.5 40.78 -4.22 0.113 1012
 1014 3 20.46 40.82 -4.31 0.125 1013
 1015 3 20.39 40.89 -4.39 0.177 1014
 1016 3 20.2 41.03 -4.45 0.098 1015
 1017 3 20.09 41.06 -4.51 0.113 1016
 1018 3 20.05 41.03 -4.62 0.141 1017
 1019 3 19.84 41.41 -4.42 0.071 1018
 1020 3 19.77 41.5 -4.33 0.118 1019
 1021 3 19.64 41.64 -4.31 0.144 1020
 1022 3 19.45 41.81 -4.42 0.146 1021
 1023 3 19.3 41.91 -4.41 0.17 1022
 1024 3 19.09 41.82 -4.5 0.153 1023
 1025 3 18.95 41.56 -4.58 0.115 1024
 1026 3 18.82 41.39 -4.5 0.08 1025
 1027 3 19.39 42.1 -4.37 0.123 1023
 1028 3 19.52 42.38 -4.61 0.152 1027
 1029 3 19.59 42.6 -4.58 0.116 1028
 1030 3 19.61 42.68 -4.66 0.119 1029
 1031 3 19.59 42.77 -4.83 0.098 1030
 1032 3 19.64 42.75 -4.96 0.072 1031
 1033 3 19.77 42.74 -5.08 0.121 1032
 1034 3 19.86 42.77 -5.21 0.108 1033
 1035 3 19.95 42.67 -5.29 0.101 1034
 1036 3 19.98 42.56 -5.37 0.121 1035
 1037 3 20.02 42.41 -5.54 0.097 1036
 1038 3 19.89 42.34 -5.7 0.127 1037
 1039 3 19.75 42.41 -5.71 0.142 1038
 1040 3 19.61 42.52 -5.72 0.168 1039
 1041 3 19.59 42.24 -4.71 0.087 1028
 1042 3 19.68 42.23 -4.84 0.058 1041
 1043 3 19.64 42.28 -5.04 0.124 1042
 1044 3 19.48 42.28 -5.13 0.105 1043
 1045 3 19.36 42.31 -5.22 0.108 1044
 1046 3 19.29 42.46 -5.28 0.071 1045
 1047 3 19.43 42.32 -4.24 0.122 1027
 1048 3 19.39 42.49 -4.21 0.118 1047
 1049 3 20.07 40.91 -4.77 0.138 1018
 1050 3 20.04 40.71 -4.79 0.12 1049
 1051 3 19.96 40.56 -4.84 0.131 1050
 1052 3 19.91 40.43 -4.96 0.13 1051
 1053 3 19.77 40.36 -4.97 0.115 1052
 1054 3 19.82 40.28 -4.92 0.000125 1053
 1055 3 20.68 40.86 -4.54 0.079 1015
 1056 3 20.79 40.89 -4.66 0.076 1055
 1057 3 19.95 37.23 -2.47 0.111 966
 1058 3 20.79 34.84 -1.8 0.198 941
 1059 3 20.63 34.74 -1.57 0.1 1058
 1060 3 20.53 34.64 -1.51 0.124 1059
 1061 3 20.54 34.49 -1.5 0.101 1060
 1062 3 21.01 34.71 -1.97 0.15 1058
 1063 3 21.08 34.56 -2.11 0.145 1062
 1064 3 21.1 34.46 -2.19 0.187 1063
 1065 3 21.08 34.35 -2.28 0.186 1064
 1066 3 21.11 34.24 -2.32 0.218 1065
 1067 3 21.26 34.38 -2.57 0.095 1066
 1068 3 21.38 34.32 -2.71 0.085 1067
 1069 3 21.15 33.99 -2.26 0.175 1066
 1070 3 21.35 33.73 -2.24 0.108 1069
 1071 3 21.42 33.53 -2.26 0.155 1070
 1072 3 21.45 33.39 -2.22 0.17 1071
 1073 3 21.28 33.21 -2.19 0.147 1072
 1074 3 21.19 33.09 -2.19 0.17 1073
 1075 3 20.97 32.95 -2.21 0.122 1074
 1076 3 20.85 32.77 -2.17 0.143 1075
 1077 3 20.74 32.6 -2.13 0.087 1076
 1078 3 20.61 32.48 -2.03 0.15 1077
 1079 3 20.49 32.39 -1.97 0.127 1078
 1080 3 20.35 32.32 -1.93 0.138 1079
 1081 3 20.2 32.18 -1.88 0.131 1080
 1082 3 20.04 32.13 -1.84 0.145 1081
 1083 3 19.83 32.03 -1.74 0.115 1082
 1084 3 19.67 31.96 -1.65 0.105 1083
 1085 3 19.54 31.98 -1.58 0.134 1084
 1086 3 19.4 31.96 -1.52 0.124 1085
 1087 3 19.29 31.88 -1.4 0.115 1086
 1088 3 19.14 31.81 -1.27 0.133 1087
 1089 3 19.12 31.65 -1.13 0.155 1088
 1090 3 19.12 31.56 -0.98 0.186 1089
 1091 3 19.18 31.42 -0.87 0.171 1090
 1092 3 19.14 31.22 -0.8 0.145 1091
 1093 3 19.12 31.1 -0.9 0.146 1092
 1094 3 18.96 31.06 -0.99 0.096 1093
 1095 3 18.87 30.99 -1.06 0.101 1094
 1096 3 18.78 30.85 -1.1 0.125 1095
 1097 3 18.77 30.74 -1.12 0.184 1096
 1098 3 19 30.53 -0.86 0.087 1097
 1099 3 19.07 30.44 -0.76 0.071 1098
 1100 3 19.14 30.26 -0.68 0.088 1099
 1101 3 19.27 29.94 -0.62 0.093 1100
 1102 3 19.28 29.81 -0.62 0.126 1101
 1103 3 19.23 29.6 -0.53 0.102 1102
 1104 3 19.25 29.49 -0.49 0.109 1103
 1105 3 19.25 29.31 -0.36 0.095 1104
 1106 3 18.59 30.69 -1.34 0.167 1097
 1107 3 18.52 30.65 -1.45 0.152 1106
 1108 3 18.41 30.67 -1.59 0.112 1107
 1109 3 18.34 30.71 -1.68 0.149 1108
 1110 3 18.07 30.58 -1.64 0.146 1109
 1111 3 17.84 30.65 -1.65 0.168 1110
 1112 3 17.64 30.67 -1.67 0.149 1111
 1113 3 17.48 30.56 -1.74 0.114 1112
 1114 3 18.5 30.88 -1.88 0.106 1109
 1115 3 18.52 30.94 -1.99 0.057 1114
 1116 3 20.17 36.3 0.04 0.114 924
 1117 3 20.38 36.34 0.05 0.09 1116
 1118 3 20.6 36.28 0.02 0.048 1117
 1119 3 20.72 36.21 0 0.086 1118
 1120 3 20.81 36.16 -0.01 0.093 1119
 1121 3 19.76 37.18 1.42 0.164 916
 1122 3 19.63 37.21 1.53 0.178 1121
 1123 3 19.49 37.13 1.57 0.179 1122
 1124 3 19.38 37.02 1.63 0.187 1123
 1125 3 19.26 37 1.7 0.216 1124
 1126 3 19.1 36.93 1.72 0.212 1125
 1127 3 18.94 36.96 1.8 0.263 1126
 1128 3 18.81 37.03 1.87 0.343 1127
 1129 3 18.69 37 1.92 0.393 1128
 1130 3 18.6 37.03 1.97 0.406 1129
 1131 3 18.49 36.96 1.96 0.444 1130
 1132 3 18.42 36.35 2.12 0.116 1131
 1133 3 18.31 36.35 2.25 0.111 1132
 1134 3 18.15 36.28 2.27 0.137 1133
 1135 3 17.99 36.28 2.35 0.119 1134
 1136 3 17.88 36.23 2.37 0.15 1135
 1137 3 17.72 36.21 2.45 0.205 1136
 1138 3 17.58 36.21 2.5 0.251 1137
 1139 3 17.44 36.18 2.54 0.245 1138
 1140 3 17.45 36.21 2.79 0.149 1139
 1141 3 17.28 36.17 2.85 0.18 1140
 1142 3 17.15 36.17 2.91 0.181 1141
 1143 3 16.97 36.11 3.14 0.081 1142
 1144 3 16.88 36.09 3.22 0.075 1143
 1145 3 16.76 36.18 3.33 0.088 1144
 1146 3 16.7 36.28 3.39 0.119 1145
 1147 3 16.7 36.32 3.5 0.089 1146
 1148 3 16.63 36.31 3.64 0.093 1147
 1149 3 16.56 36.2 3.79 0.138 1148
 1150 3 16.4 36.13 3.87 0.153 1149
 1151 3 16.2 35.93 3.93 0.127 1150
 1152 3 16.01 35.73 3.97 0.146 1151
 1153 3 15.88 35.68 4.04 0.127 1152
 1154 3 15.78 35.68 4.13 0.000125 1153
 1155 3 17.2 36.07 2.49 0.188 1139
 1156 3 17.04 36.06 2.5 0.182 1155
 1157 3 16.85 35.99 2.45 0.19 1156
 1158 3 16.67 35.84 2.45 0.229 1157
 1159 3 16.6 35.74 2.43 0.313 1158
 1160 3 16.49 35.63 2.43 0.558 1159
 1161 3 16.42 35.56 2.37 0.672 1160
 1162 3 15.97 35.75 2.49 0.721 1161
 1163 3 15.86 35.77 2.62 0.711 1162
 1164 3 16.17 35.34 3.33 0.127 1163
 1165 3 16.08 35.24 3.45 0.154 1164
 1166 3 15.93 35.06 3.58 0.118 1165
 1167 3 15.78 34.95 3.66 0.13 1166
 1168 3 15.64 34.85 3.66 0.078 1167
 1169 3 15.74 35.93 2.66 0.571 1163
 1170 3 15.53 36.16 2.87 0.537 1169
 1171 3 15.26 36.38 2.62 0.47 1170
 1172 3 15.06 36.56 2.54 0.377 1171
 1173 3 14.86 36.72 2.5 0.3 1172
 1174 3 14.69 36.75 2.58 0.289 1173
 1175 3 14.53 36.85 2.62 0.256 1174
 1176 3 14.38 37.01 2.6 0.211 1175
 1177 3 14.16 37 2.79 0.069 1176
 1178 3 14 37.07 2.7 0.16 1177
 1179 3 13.79 37.21 2.68 0.138 1178
 1180 3 13.64 37.39 2.72 0.106 1179
 1181 3 13.53 37.44 2.74 0.117 1180
 1182 3 13.33 37.51 2.74 0.135 1181
 1183 3 13.06 37.65 2.72 0.16 1182
 1184 3 12.92 37.71 2.75 0.179 1183
 1185 3 12.61 37.79 2.79 0.1 1184
 1186 3 14.41 37.14 2.62 0.214 1176
 1187 3 14.61 37.47 2.66 0.159 1186
 1188 3 14.71 37.57 2.66 0.216 1187
 1189 3 14.79 37.72 2.7 0.281 1188
 1190 3 14.94 37.75 2.68 0.271 1189
 1191 3 14.96 37.93 2.62 0.217 1190
 1192 3 14.91 38.1 2.58 0.000125 1191
 1193 3 14.61 36.75 2.52 0.055 1186
 1194 3 14.8 36.74 2.6 0.184 1193
 1195 3 14.94 36.74 2.6 0.093 1194
 1196 3 15.72 36.14 3.49 0.203 1170
 1197 3 15.72 36.27 3.56 0.000125 1196
 1198 3 15.69 36.02 2.7 0.571 1169
 1199 3 15.91 35.03 2.27 0.232 1198
 1200 3 15.63 34.96 2.08 0.174 1199
 1201 3 15.53 34.92 2.06 0.204 1200
 1202 3 15.39 34.8 1.95 0.179 1201
 1203 3 15.21 34.82 1.83 0.182 1202
 1204 3 15.06 34.86 1.77 0.22 1203
 1205 3 14.94 34.83 1.61 0.32 1204
 1206 3 14.86 34.82 1.51 0.35 1205
 1207 3 14.85 34.71 1.4 0.333 1206
 1208 3 15 34.35 1.28 0.171 1207
 1209 3 14.96 34.14 1.17 0.135 1208
 1210 3 14.95 34.03 1.12 0.144 1209
 1211 3 14.87 33.89 1.1 0.146 1210
 1212 3 14.84 33.72 1.11 0.239 1211
 1213 3 14.83 33.61 1.06 0.279 1212
 1214 3 14.8 33.5 1.05 0.335 1213
 1215 3 14.91 33.18 1.32 0.111 1214
 1216 3 14.95 33.04 1.37 0.141 1215
 1217 3 15.01 32.93 1.4 0.14 1216
 1218 3 15.09 32.86 1.48 0.112 1217
 1219 3 15.23 32.68 1.53 0.162 1218
 1220 3 15.34 32.61 1.56 0.213 1219
 1221 3 15.05 32.36 1.56 0.155 1220
 1222 3 14.88 32.24 1.62 0.164 1221
 1223 3 14.85 32.11 1.66 0.197 1222
 1224 3 15.05 31.86 1.72 0.146 1223
 1225 3 15.08 31.68 1.85 0.131 1224
 1226 3 15.1 31.5 1.98 0.128 1225
 1227 3 15.13 31.36 2.06 0.165 1226
 1228 3 15.21 31.26 2.14 0.19 1227
 1229 3 15.24 31.21 2.31 0.17 1228
 1230 3 15.01 31.11 2.34 0.000125 1229
 1231 3 14.52 32.1 1.67 0.159 1223
 1232 3 14.37 31.99 1.69 0.17 1231
 1233 3 14.23 31.84 1.57 0.142 1232
 1234 3 14.16 31.61 1.58 0.142 1233
 1235 3 14.1 31.43 1.58 0.139 1234
 1236 3 14.1 31.22 1.45 0.154 1235
 1237 3 14.18 31.05 1.35 0.144 1236
 1238 3 14.27 30.89 1.32 0.126 1237
 1239 3 14.37 30.64 1.36 0.119 1238
 1240 3 14.42 30.5 1.38 0.148 1239
 1241 3 14.53 30.29 1.38 0.138 1240
 1242 3 14.61 30.09 1.42 0.132 1241
 1243 3 14.69 29.97 1.51 0.092 1242
 1244 3 14.82 29.79 1.61 0.14 1243
 1245 3 14.82 29.66 1.69 0.147 1244
 1246 3 14.76 29.59 1.58 0.169 1245
 1247 3 14.62 29.52 1.38 0.153 1246
 1248 3 14.57 29.43 1.32 0.135 1247
 1249 3 14.58 29.27 1.27 0.159 1248
 1250 3 14.77 29.16 1.44 0.115 1249
 1251 3 14.85 29.04 1.54 0.106 1250
 1252 3 14.88 28.79 1.61 0.121 1251
 1253 3 14.88 28.63 1.6 0.103 1252
 1254 3 14.94 28.41 1.68 0.115 1253
 1255 3 14.98 28.25 1.75 0.164 1254
 1256 3 15.03 28.07 1.79 0.242 1255
 1257 3 15.01 27.97 1.84 0.292 1256
 1258 3 15.52 27.9 1.69 0.076 1257
 1259 3 15.6 27.83 1.76 0.064 1258
 1260 3 15.65 27.78 1.89 0.097 1259
 1261 3 15.77 27.69 1.9 0.092 1260
 1262 3 15.92 27.58 1.92 0.118 1261
 1263 3 16.03 27.62 1.96 0.115 1262
 1264 3 16.12 27.76 2.06 0.046 1263
 1265 3 14.51 29.18 1.18 0.127 1249
 1266 3 14.44 29.07 1.2 0.127 1265
 1267 3 14.41 28.91 1.39 0.127 1266
 1268 3 14.41 28.86 1.57 0.083 1267
 1269 3 14.46 28.8 1.66 0.103 1268
 1270 3 14.46 28.68 1.71 0.1 1269
 1271 3 14.38 28.5 1.79 0.12 1270
 1272 3 14.35 28.36 1.87 0.1 1271
 1273 3 14.27 28.2 2 0.149 1272
 1274 3 14.13 28.18 2.02 0.099 1273
 1275 3 15.7 32.63 1.61 0.095 1220
 1276 3 15.86 32.55 1.63 0.117 1275
 1277 3 16 32.48 1.68 0.156 1276
 1278 3 16.16 32.57 1.84 0.06 1277
 1279 3 16.28 32.66 1.89 0.079 1278
 1280 3 16.32 32.82 1.88 0.069 1279
 1281 3 16.41 32.92 1.91 0.13 1280
 1282 3 16.46 33.02 1.95 0.231 1281
 1283 3 16.73 32.99 1.88 0.161 1282
 1284 3 16.94 32.85 1.92 0.07 1283
 1285 3 17.05 32.8 1.98 0.101 1284
 1286 3 17.28 32.8 2.02 0.061 1285
 1287 3 17.5 32.89 2.04 0.084 1286
 1288 3 15.93 32.24 1.55 0.093 1277
 1289 3 15.75 32.09 1.96 0.18 1288
 1290 3 15.74 32.13 2.1 0.203 1289
 1291 3 15.62 31.88 2.16 0.162 1290
 1292 3 15.52 31.76 2.29 0.169 1291
 1293 3 15.59 31.54 2.47 0.09 1292
 1294 3 15.59 31.49 2.6 0.093 1293
 1295 3 15.54 31.44 2.75 0.096 1294
 1296 3 15.59 31.38 2.83 0.088 1295
 1297 3 16.14 32.03 1.28 0.158 1288
 1298 3 16.32 32.03 1.35 0.071 1297
 1299 3 16.44 31.98 1.31 0.098 1298
 1300 3 16.27 32 1.07 0.142 1297
 1301 3 16.32 31.92 1.03 0.118 1300
 1302 3 14.96 33.53 0.93 0.184 1214
 1303 3 15.17 33.79 0.7 0.094 1302
 1304 3 15.19 33.85 0.56 0.116 1303
 1305 3 15.18 33.86 0.39 0.11 1304
 1306 3 15.25 33.86 0.23 0.072 1305
 1307 3 15.26 33.82 0.08 0.078 1306
 1308 3 15.31 33.78 -0.01 0.079 1307
 1309 3 15.36 33.78 -0.11 0.149 1308
 1310 3 15.5 33.78 -0.17 0.206 1309
 1311 3 15.94 33.75 -0.01 0.154 1310
 1312 3 16.15 33.58 0.05 0.11 1311
 1313 3 16.22 33.5 0.05 0.074 1312
 1314 3 15.43 33.61 -0.41 0.072 1310
 1315 3 15.55 33.57 -0.47 0.108 1314
 1316 3 15.72 33.47 -0.51 0.096 1315
 1317 3 15.85 33.33 -0.63 0.092 1316
 1318 3 15.88 33.25 -0.7 0.083 1317
 1319 3 15.84 33.14 -0.82 0.103 1318
 1320 3 15.67 33.07 -0.9 0.121 1319
 1321 3 15.59 33 -1.03 0.104 1320
 1322 3 15.67 32.97 -1.16 0.103 1321
 1323 3 15.58 32.93 -1.34 0.105 1322
 1324 3 15.52 32.82 -1.41 0.092 1323
 1325 3 15.53 32.71 -1.49 0.114 1324
 1326 3 15.53 32.64 -1.65 0.153 1325
 1327 3 15.66 32.61 -1.76 0.126 1326
 1328 3 15.67 32.93 -1.95 0.097 1327
 1329 3 15.71 33.1 -1.95 0.094 1328
 1330 3 15.76 33.22 -1.97 0.096 1329
 1331 3 15.75 33.44 -1.99 0.091 1330
 1332 3 15.71 33.61 -2.05 0.058 1331
 1333 3 15.05 33.53 0.86 0.184 1332
 1334 3 14.45 33.82 0.8 0.14 1333
 1335 3 14.33 33.87 0.7 0.14 1334
 1336 3 14.19 33.89 0.64 0.152 1335
 1337 3 14 33.92 0.52 0.102 1336
 1338 3 13.88 33.93 0.42 0.132 1337
 1339 3 13.81 33.86 0.35 0.172 1338
 1340 3 13.77 33.75 0.26 0.158 1339
 1341 3 13.72 33.68 0.2 0.123 1340
 1342 3 13.63 33.69 0.11 0.138 1341
 1343 3 13.49 33.76 0.02 0.179 1342
 1344 3 13.33 33.79 0.02 0.21 1343
 1345 3 13.13 33.85 0 0.285 1344
 1346 3 13 33.89 -0.02 0.266 1345
 1347 3 12.86 33.87 -0.05 0.306 1346
 1348 3 12.78 33.78 -0.11 0.246 1347
 1349 3 12.5 34.04 -0.14 0.087 1348
 1350 3 12.43 34.06 -0.24 0.084 1349
 1351 3 12.24 34.22 -0.26 0.109 1350
 1352 3 12.17 34.31 -0.32 0.108 1351
 1353 3 12.03 34.39 -0.42 0.156 1352
 1354 3 11.79 34.5 -0.39 0.155 1353
 1355 3 11.56 34.64 -0.38 0.109 1354
 1356 3 11.53 34.82 -0.32 0.148 1355
 1357 3 11.52 34.96 -0.32 0.167 1356
 1358 3 11.33 34.96 -0.5 0.135 1357
 1359 3 11.11 34.97 -0.61 0.116 1358
 1360 3 11 34.99 -0.69 0.126 1359
 1361 3 10.84 35.07 -0.8 0.165 1360
 1362 3 10.6 35.18 -0.77 0.136 1361
 1363 3 10.39 35.33 -0.75 0.153 1362
 1364 3 10.27 35.43 -0.77 0.152 1363
 1365 3 10.14 35.57 -0.79 0.137 1364
 1366 3 10.04 35.68 -0.95 0.133 1365
 1367 3 9.91 35.81 -1.03 0.152 1366
 1368 3 9.91 36 -1.13 0.205 1367
 1369 3 10.02 36.18 -1.24 0.266 1368
 1370 3 10.05 36.28 -1.29 0.245 1369
 1371 3 10.44 36.67 -1.47 0.124 1370
 1372 3 10.41 36.65 -1.59 0.125 1371
 1373 3 10.3 36.64 -1.62 0.119 1372
 1374 3 10.25 36.57 -1.73 0.108 1373
 1375 3 10.21 36.5 -1.85 0.098 1374
 1376 3 10.2 36.43 -2.03 0.134 1375
 1377 3 10.11 36.49 -2.21 0.119 1376
 1378 3 9.97 36.57 -2.26 0.128 1377
 1379 3 9.97 36.57 -2.4 0.155 1378
 1380 3 10.13 36.64 -2.61 0.11 1379
 1381 3 10.3 36.64 -2.71 0.098 1380
 1382 3 10.41 36.69 -2.74 0.079 1381
 1383 3 10.47 36.82 -2.82 0.116 1382
 1384 3 10.55 36.97 -2.88 0.145 1383
 1385 3 10.64 37.14 -2.94 0.142 1384
 1386 3 10.7 37.25 -2.99 0.128 1385
 1387 3 10.66 37.53 -3.17 0.129 1386
 1388 3 10.61 37.64 -3.26 0.148 1387
 1389 3 10.52 37.71 -3.44 0.151 1388
 1390 3 10.47 37.8 -3.55 0.132 1389
 1391 3 10.38 37.88 -3.69 0.092 1390
 1392 3 10.24 37.93 -3.74 0.074 1391
 1393 3 10.17 38.01 -3.86 0.136 1392
 1394 3 10.17 37.97 -4.01 0.205 1393
 1395 3 10.35 37.66 -4.04 0.099 1394
 1396 3 10.31 37.5 -4.1 0.077 1395
 1397 3 10.18 37.36 -4.12 0.109 1396
 1398 3 10.08 37.17 -4.13 0.091 1397
 1399 3 10.06 38.25 -4.13 0.128 1394
 1400 3 9.87 38.42 -4.21 0.156 1399
 1401 3 9.86 38.57 -4.26 0.168 1400
 1402 3 9.88 38.69 -4.23 0.242 1401
 1403 3 9.93 38.89 -4.21 0.29 1402
 1404 3 10 39.07 -4.23 0.332 1403
 1405 3 10.02 39.21 -4.34 0.289 1404
 1406 3 10 39.29 -4.52 0.222 1405
 1407 3 9.89 39.46 -4.75 0.168 1406
 1408 3 9.86 39.57 -4.92 0.171 1407
 1409 3 9.82 39.71 -4.97 0.122 1408
 1410 3 9.75 39.83 -5.08 0.11 1409
 1411 3 9.72 39.97 -5.21 0.107 1410
 1412 3 9.7 40.06 -5.33 0.109 1411
 1413 3 9.65 40.22 -5.38 0.125 1412
 1414 3 9.61 40.37 -5.41 0.11 1413
 1415 3 9.61 40.56 -5.38 0.16 1414
 1416 3 9.62 40.68 -5.48 0.121 1415
 1417 3 9.59 40.75 -5.6 0.191 1416
 1418 3 9.54 40.97 -5.8 0.144 1417
 1419 3 9.45 41.07 -6.02 0.147 1418
 1420 3 9.38 41.14 -6.06 0.186 1419
 1421 3 9.35 41.22 -6.3 0.135 1420
 1422 3 9.3 41.36 -6.46 0.119 1421
 1423 3 9.29 41.46 -6.55 0.121 1422
 1424 3 9.34 41.64 -6.66 0.13 1423
 1425 3 9.3 41.74 -6.77 0.178 1424
 1426 3 9.29 41.83 -6.89 0.162 1425
 1427 3 9.32 41.89 -7.05 0.141 1426
 1428 3 9.4 42.06 -7.12 0.159 1427
 1429 3 9.44 42.11 -7.22 0.152 1428
 1430 3 9.42 42.18 -7.35 0.125 1429
 1431 3 9.5 42.25 -7.52 0.142 1430
 1432 3 9.46 42.43 -7.59 0.145 1431
 1433 3 9.43 42.54 -7.7 0.155 1432
 1434 3 9.35 42.71 -7.81 0.144 1433
 1435 3 9.35 42.89 -7.92 0.141 1434
 1436 3 9.37 43.06 -8.05 0.118 1435
 1437 3 9.42 43.22 -8.1 0.134 1436
 1438 3 9.46 43.42 -8.14 0.218 1437
 1439 3 9.57 43.53 -8.22 0.276 1438
 1440 3 9.59 43.68 -8.31 0.271 1439
 1441 3 9.69 43.81 -8.39 0.27 1440
 1442 3 9.8 43.85 -8.47 0.289 1441
 1443 3 9.77 44 -8.54 0.322 1442
 1444 3 9.69 44.26 -8.56 0.244 1443
 1445 3 9.39 44.54 -8.49 0.132 1444
 1446 3 9.24 44.62 -8.57 0.116 1445
 1447 3 9.14 44.74 -8.68 0.137 1446
 1448 3 9.02 44.85 -8.72 0.123 1447
 1449 3 8.93 45 -8.8 0.11 1448
 1450 3 8.88 45.11 -8.88 0.128 1449
 1451 3 8.81 45.33 -8.97 0.119 1450
 1452 3 8.79 45.5 -9.06 0.104 1451
 1453 3 8.71 45.6 -9.18 0.079 1452
 1454 3 8.66 45.64 -9.27 0.092 1453
 1455 3 8.64 45.78 -9.38 0.095 1454
 1456 3 8.64 45.82 -9.53 0.071 1455
 1457 3 8.64 45.93 -9.63 0.102 1456
 1458 3 8.56 46.08 -9.74 0.12 1457
 1459 3 8.4 46.19 -9.82 0.122 1458
 1460 3 8.24 46.28 -9.89 0.152 1459
 1461 3 8.08 46.07 -9.87 0.056 1460
 1462 3 7.95 46.04 -9.9 0.062 1461
 1463 3 8.24 46.46 -10 0.107 1460
 1464 3 8.21 46.61 -10.15 0.134 1463
 1465 3 8.18 46.65 -10.25 0.231 1464
 1466 3 8.38 47.01 -10.38 0.122 1465
 1467 3 8.29 47.18 -10.32 0.122 1466
 1468 3 8.15 47.35 -10.32 0.108 1467
 1469 3 8 47.56 -10.33 0.122 1468
 1470 3 7.87 47.68 -10.35 0.133 1469
 1471 3 7.72 47.86 -10.5 0.073 1470
 1472 3 7.78 48.04 -10.6 0.113 1471
 1473 3 7.89 48.11 -10.7 0.152 1472
 1474 3 8.05 48.18 -10.82 0.143 1473
 1475 3 8.29 46.32 -10.41 0.187 1465
 1476 3 8.6 46.28 -10.45 0.082 1475
 1477 3 8.72 46.17 -10.45 0.093 1476
 1478 3 8.89 46.1 -10.39 0.113 1477
 1479 3 8.97 45.96 -10.3 0.135 1478
 1480 3 9.06 45.86 -10.21 0.107 1479
 1481 3 8.15 46.18 -10.54 0.093 1475
 1482 3 8.12 46.14 -10.65 0.075 1481
 1483 3 8.06 46.06 -10.73 0.097 1482
 1484 3 7.92 45.93 -10.8 0.108 1483
 1485 3 7.8 45.85 -10.87 0.101 1484
 1486 3 7.72 45.68 -10.97 0.083 1485
 1487 3 7.79 45.51 -10.98 0.092 1486
 1488 3 7.84 45.36 -11 0.096 1487
 1489 3 7.8 45.19 -11.03 0.104 1488
 1490 3 7.75 45.04 -11.07 0.076 1489
 1491 3 7.54 44.96 -11.05 0.074 1490
 1492 3 7.46 44.86 -11.03 0.116 1491
 1493 3 7.49 44.61 -10.99 0.113 1492
 1494 3 7.5 44.5 -10.96 0.085 1493
 1495 3 7.5 44.4 -10.89 0.000125 1494
 1496 3 9.82 44.4 -8.72 0.148 1444
 1497 3 9.88 44.57 -8.91 0.111 1496
 1498 3 9.94 44.61 -9.04 0.101 1497
 1499 3 9.9 44.72 -9.22 0.104 1498
 1500 3 9.88 44.81 -9.38 0.105 1499
 1501 3 9.86 44.94 -9.48 0.117 1500
 1502 3 9.78 45.06 -9.57 0.152 1501
 1503 3 9.64 45.07 -9.69 0.113 1502
 1504 3 9.47 45.06 -9.82 0.079 1503
 1505 3 9.41 45.1 -9.97 0.088 1504
 1506 3 9.38 45.17 -10.08 0.103 1505
 1507 3 9.31 45.25 -10.19 0.08 1506
 1508 3 9.37 45.36 -10.33 0.084 1507
 1509 3 9.39 45.39 -10.47 0.036 1508
 1510 3 10.78 37.36 -3.09 0.018 1386
 1511 3 15.13 33.28 1 0.1 1302
 1512 3 15.17 33.18 1.13 0.105 1511
 1513 3 14.62 34.86 1.29 0.178 1207
 1514 3 14.51 34.87 1.22 0.108 1513
 1515 3 18.29 36.92 1.91 0.2 1131
 1516 3 17.76 37.05 1.91 0.113 1515
 1517 3 17.53 37.06 2.04 0.118 1516
 1518 3 17.31 37.13 2 0.084 1517
 1519 3 17.24 37.21 1.92 0.086 1518
 1520 3 17.15 37.31 1.95 0.125 1519
 1521 3 17.06 37.43 2 0.11 1520
 1522 3 16.99 37.49 2.18 0.088 1521
 1523 3 16.92 37.49 2.29 0.121 1522
 1524 3 16.83 37.46 2.35 0.081 1523
 1525 3 18.17 36.89 1.88 0.2 1515
 1526 3 18.58 37.75 2.31 0.119 1525
 1527 3 18.49 37.82 2.37 0.15 1526
 1528 3 18.26 37.63 2.1 0.123 1527
 1529 3 18.13 37.6 2.12 0.15 1528
 1530 3 18.01 37.56 2.18 0.159 1529
 1531 3 17.88 37.61 2.24 0.089 1530
 1532 3 25.99 35.62 -0.02 0.16 885
 1533 3 26.01 35.59 -0.13 0.177 1532
 1534 3 26.1 35.62 -0.22 0.18 1533
 1535 3 26.15 35.66 -0.41 0.17 1534
 1536 3 26.22 35.62 -0.55 0.155 1535
 1537 3 26.36 35.69 -0.68 0.128 1536
 1538 3 26.51 35.7 -0.77 0.11 1537
 1539 3 26.63 35.7 -0.86 0.138 1538
 1540 3 26.86 35.69 -0.86 0.152 1539
 1541 3 27.08 35.66 -0.91 0.161 1540
 1542 3 27.22 35.65 -1 0.153 1541
 1543 3 27.42 35.62 -1.17 0.17 1542
 1544 3 27.56 35.62 -1.3 0.182 1543
 1545 3 27.7 35.52 -1.39 0.168 1544
 1546 3 27.81 35.48 -1.48 0.186 1545
 1547 3 27.99 35.45 -1.58 0.143 1546
 1548 3 28.15 35.42 -1.64 0.134 1547
 1549 3 28.28 35.33 -1.8 0.137 1548
 1550 3 28.45 35.29 -1.82 0.117 1549
 1551 3 28.65 35.2 -1.85 0.132 1550
 1552 3 28.79 35.23 -1.92 0.132 1551
 1553 3 28.95 35.3 -1.98 0.187 1552
 1554 3 29.15 35.38 -1.92 0.22 1553
 1555 3 29.26 35.4 -1.9 0.262 1554
 1556 3 29.22 35.7 -1.58 0.092 1555
 1557 3 29.22 35.85 -1.49 0.038 1556
 1558 3 29.22 35.97 -1.48 0.086 1557
 1559 3 29.24 36.12 -1.36 0.088 1558
 1560 3 29.17 36.26 -1.34 0.137 1559
 1561 3 29.2 36.37 -1.23 0.099 1560
 1562 3 29.29 36.4 -1.15 0.041 1561
 1563 3 29.45 36.41 -1.13 0.114 1562
 1564 3 29.54 36.47 -1.05 0.102 1563
 1565 3 29.42 35.3 -2 0.255 1555
 1566 3 29.54 35.26 -2 0.32 1565
 1567 3 29.78 35.23 -2 0.356 1566
 1568 3 30.01 35.3 -2.06 0.345 1567
 1569 3 30.2 35.4 -2.1 0.26 1568
 1570 3 30.45 35.37 -2.08 0.214 1569
 1571 3 30.72 35.29 -2.08 0.235 1570
 1572 3 30.9 35.19 -2.1 0.184 1571
 1573 3 31.04 35.05 -2.21 0.161 1572
 1574 3 31.11 34.9 -2.37 0.172 1573
 1575 3 31.42 34.63 -2.39 0.195 1574
 1576 3 31.56 34.49 -2.48 0.2 1575
 1577 3 31.72 34.45 -2.66 0.191 1576
 1578 3 31.92 34.44 -2.79 0.175 1577
 1579 3 32.03 34.44 -2.93 0.129 1578
 1580 3 32.17 34.41 -2.93 0.17 1579
 1581 3 32.35 34.48 -2.95 0.193 1580
 1582 3 32.48 34.37 -2.93 0.241 1581
 1583 3 32.49 34.55 -2.6 0.091 1582
 1584 3 32.57 34.51 -2.41 0.12 1583
 1585 3 32.6 34.51 -2.25 0.109 1584
 1586 3 32.53 34.56 -2.12 0.098 1585
 1587 3 32.62 34.26 -2.96 0.235 1582
 1588 3 32.78 34.2 -2.93 0.203 1587
 1589 3 32.89 34.16 -3.02 0.211 1588
 1590 3 33.16 33.99 -3.18 0.153 1589
 1591 3 33.37 33.95 -3.25 0.142 1590
 1592 3 33.42 34.05 -3.25 0.21 1591
 1593 3 33.53 34.12 -3.21 0.351 1592
 1594 3 33.88 33.83 -3.18 0.259 1593
 1595 3 34.07 33.79 -3.18 0.259 1594
 1596 3 34.28 33.69 -3.16 0.253 1595
 1597 3 34.41 33.57 -3.2 0.275 1596
 1598 3 34.38 33.35 -3.48 0.185 1597
 1599 3 34.42 33.24 -3.7 0.181 1598
 1600 3 34.5 33.17 -3.77 0.202 1599
 1601 3 34.48 33.13 -4.08 0.14 1600
 1602 3 34.46 33.05 -4.22 0.151 1601
 1603 3 34.39 33.01 -4.45 0.139 1602
 1604 3 34.42 33.06 -4.62 0.164 1603
 1605 3 34.37 33.13 -4.82 0.151 1604
 1606 3 34.27 33.23 -4.95 0.153 1605
 1607 3 34.28 33.37 -5.04 0.176 1606
 1608 3 34.31 33.51 -5.13 0.199 1607
 1609 3 34.2 33.62 -5.24 0.219 1608
 1610 3 34 33.63 -5.4 0.168 1609
 1611 3 33.91 33.79 -5.45 0.191 1610
 1612 3 33.85 33.87 -5.57 0.183 1611
 1613 3 33.8 33.87 -5.72 0.143 1612
 1614 3 33.77 33.81 -5.94 0.173 1613
 1615 3 33.77 33.74 -6.09 0.14 1614
 1616 3 33.7 33.65 -6.25 0.134 1615
 1617 3 33.67 33.65 -6.37 0.152 1616
 1618 3 33.63 33.59 -6.47 0.252 1617
 1619 3 33.53 33.56 -6.58 0.304 1618
 1620 3 33.52 33.48 -6.69 0.396 1619
 1621 3 33.45 33.51 -6.8 0.446 1620
 1622 3 33.45 33.52 -6.91 0.437 1621
 1623 3 32.88 33.09 -6.72 0.096 1622
 1624 3 32.81 32.99 -6.75 0.121 1623
 1625 3 32.71 32.87 -6.83 0.12 1624
 1626 3 32.64 32.74 -6.84 0.13 1625
 1627 3 32.66 32.62 -6.96 0.102 1626
 1628 3 32.63 32.51 -7.07 0.146 1627
 1629 3 32.63 32.41 -7.12 0.236 1628
 1630 3 32.49 32.33 -7.12 0.263 1629
 1631 3 32.28 32.04 -6.83 0.169 1630
 1632 3 32.2 31.91 -6.83 0.189 1631
 1633 3 31.92 31.95 -6.75 0.15 1632
 1634 3 31.78 31.91 -6.67 0.139 1633
 1635 3 31.63 31.84 -6.66 0.116 1634
 1636 3 31.47 31.86 -6.62 0.114 1635
 1637 3 31.26 31.84 -6.55 0.141 1636
 1638 3 31.04 31.82 -6.58 0.133 1637
 1639 3 30.88 31.82 -6.54 0.111 1638
 1640 3 30.63 31.86 -6.47 0.074 1639
 1641 3 30.49 31.82 -6.46 0.064 1640
 1642 3 30.36 31.82 -6.45 0.000125 1641
 1643 3 32.35 32.45 -7.36 0.151 1630
 1644 3 32.21 32.45 -7.44 0.186 1643
 1645 3 31.97 32.42 -7.33 0.185 1644
 1646 3 31.83 32.42 -7.38 0.202 1645
 1647 3 31.72 32.52 -7.38 0.16 1646
 1648 3 31.6 32.73 -7.34 0.131 1647
 1649 3 31.51 32.91 -7.29 0.143 1648
 1650 3 31.35 32.95 -7.11 0.152 1649
 1651 3 31.17 32.99 -7.07 0.063 1650
 1652 3 31.76 32.05 -7.54 0.098 1646
 1653 3 31.83 31.95 -7.58 0.144 1652
 1654 3 31.79 31.89 -7.7 0.158 1653
 1655 3 31.67 31.82 -7.83 0.105 1654
 1656 3 31.58 31.71 -7.9 0.077 1655
 1657 3 31.47 31.64 -8.03 0.06 1656
 1658 3 33.73 33.95 -7.12 0.205 1622
 1659 3 33.82 34.08 -7.24 0.148 1658
 1660 3 33.85 34.13 -7.4 0.143 1659
 1661 3 33.81 34.23 -7.51 0.116 1660
 1662 3 33.78 34.3 -7.62 0.143 1661
 1663 3 33.8 34.35 -7.74 0.188 1662
 1664 3 33.85 34.41 -7.9 0.267 1663
 1665 3 33.81 34.52 -7.96 0.275 1664
 1666 3 33.73 34.59 -8.09 0.207 1665
 1667 3 33.87 34.6 -8.28 0.166 1666
 1668 3 33.81 34.87 -8.37 0.119 1667
 1669 3 33.88 34.95 -8.44 0.14 1668
 1670 3 33.85 35.1 -8.54 0.16 1669
 1671 3 33.88 35.1 -8.72 0.105 1670
 1672 3 33.89 35.16 -8.85 0.109 1671
 1673 3 33.96 35.22 -8.95 0.163 1672
 1674 3 34 35.31 -9.06 0.179 1673
 1675 3 33.99 35.45 -9.12 0.191 1674
 1676 3 33.85 35.55 -9.29 0.183 1675
 1677 3 33.78 35.73 -9.47 0.147 1676
 1678 3 33.75 35.79 -9.59 0.168 1677
 1679 3 33.78 35.86 -9.69 0.158 1678
 1680 3 33.81 36 -9.76 0.147 1679
 1681 3 33.86 36.09 -9.87 0.143 1680
 1682 3 33.89 36.28 -10.04 0.167 1681
 1683 3 33.92 36.36 -10.15 0.187 1682
 1684 3 33.9 36.44 -10.29 0.144 1683
 1685 3 33.82 36.48 -10.46 0.155 1684
 1686 3 33.79 36.62 -10.56 0.145 1685
 1687 3 33.74 36.73 -10.7 0.154 1686
 1688 3 33.65 36.86 -10.78 0.146 1687
 1689 3 33.61 36.97 -10.94 0.146 1688
 1690 3 33.54 37.09 -11.04 0.138 1689
 1691 3 33.4 37.26 -11.19 0.163 1690
 1692 3 33.44 37.26 -11.34 0.198 1691
 1693 3 33.4 37.33 -11.47 0.248 1692
 1694 3 33.38 37.33 -11.63 0.238 1693
 1695 3 33.35 37.39 -11.77 0.262 1694
 1696 3 33.25 37.51 -11.89 0.27 1695
 1697 3 33.14 37.71 -11.95 0.198 1696
 1698 3 33.04 37.82 -12.07 0.226 1697
 1699 3 33.09 37.86 -12.19 0.312 1698
 1700 3 33.16 37.89 -12.31 0.284 1699
 1701 3 32.98 38.14 -12.46 0.224 1700
 1702 3 32.82 38.32 -12.54 0.246 1701
 1703 3 32.8 38.41 -12.64 0.325 1702
 1704 3 32.67 38.43 -12.73 0.432 1703
 1705 3 32.56 38.47 -12.84 0.567 1704
 1706 3 31.86 38.08 -12.65 0.117 1705
 1707 3 31.74 38.18 -12.6 0.063 1706
 1708 3 31.72 38.19 -12.48 0.117 1707
 1709 3 31.67 38.14 -12.37 0.125 1708
 1710 3 31.49 38.11 -12.36 0.168 1709
 1711 3 31.72 37.69 -12.23 0.137 1710
 1712 3 31.81 37.51 -12.22 0.106 1711
 1713 3 31.29 38.19 -12.54 0.12 1710
 1714 3 31.15 38.18 -12.52 0.085 1713
 1715 3 32.35 38.59 -12.89 0.47 1705
 1716 3 32.39 38.61 -13.07 0.497 1715
 1717 3 32.3 38.57 -13.2 0.493 1716
 1718 3 32.09 38.46 -13.12 0.155 1717
 1719 3 31.99 38.59 -13.07 0.087 1718
 1720 3 32.2 38.75 -13.18 0.397 1717
 1721 3 31.81 39.11 -13.23 0.222 1720
 1722 3 31.69 39.15 -13.32 0.181 1721
 1723 3 31.54 39.19 -13.35 0.044 1722
 1724 3 32.16 38.83 -13.17 0.397 1723
 1725 3 32.56 37.83 -13.38 0.132 1724
 1726 3 32.52 37.68 -13.42 0.135 1725
 1727 3 32.52 37.58 -13.47 0.149 1726
 1728 3 32.55 37.5 -13.71 0.118 1727
 1729 3 32.6 37.37 -13.8 0.12 1728
 1730 3 32.75 37.36 -13.87 0.102 1729
 1731 3 32.88 37.4 -13.93 0.105 1730
 1732 3 33.03 37.43 -14.02 0.153 1731
 1733 3 33.1 37.44 -14.1 0.136 1732
 1734 3 33.21 37.43 -14.13 0.151 1733
 1735 3 33.34 37.47 -14.29 0.219 1734
 1736 3 33.49 37.51 -14.37 0.228 1735
 1737 3 33.6 37.48 -14.43 0.196 1736
 1738 3 33.71 37.4 -14.56 0.195 1737
 1739 3 33.81 37.36 -14.64 0.216 1738
 1740 3 33.91 37.61 -14.87 0.083 1739
 1741 3 34 37.61 -14.96 0.123 1740
 1742 3 34.03 37.65 -15.06 0.167 1741
 1743 3 33.99 37.93 -15.2 0.083 1742
 1744 3 33.93 38.01 -15.28 0.067 1743
 1745 3 33.92 38.16 -15.44 0.143 1744
 1746 3 33.7 38.5 -15.46 0.185 1745
 1747 3 33.67 38.66 -15.46 0.153 1746
 1748 3 33.71 38.75 -15.54 0.05 1747
 1749 3 34.25 38.12 -15.4 0.124 1745
 1750 3 34.42 38.11 -15.45 0.127 1749
 1751 3 34.53 38.08 -15.52 0.18 1750
 1752 3 34.67 38.01 -15.57 0.191 1751
 1753 3 34.85 37.8 -15.61 0.134 1752
 1754 3 35 37.73 -15.64 0.141 1753
 1755 3 35.1 37.58 -15.7 0.202 1754
 1756 3 35.13 37.44 -15.71 0.253 1755
 1757 3 35.35 37.51 -15.72 0.139 1756
 1758 3 35.41 37.36 -15.81 0.156 1757
 1759 3 35.63 37.44 -15.93 0.104 1758
 1760 3 35.77 37.46 -16.01 0.097 1759
 1761 3 35.92 37.46 -16.06 0.108 1760
 1762 3 36.03 37.44 -16.1 0.137 1761
 1763 3 36.18 37.47 -16.12 0.119 1762
 1764 3 36.31 37.44 -16.13 0.127 1763
 1765 3 36.42 37.39 -16.17 0.158 1764
 1766 3 36.56 37.33 -16.24 0.121 1765
 1767 3 36.73 37.36 -16.24 0.118 1766
 1768 3 36.95 37.34 -16.24 0.115 1767
 1769 3 37.1 37.36 -16.28 0.092 1768
 1770 3 37.28 37.34 -16.35 0.099 1769
 1771 3 37.49 37.32 -16.42 0.133 1770
 1772 3 37.64 37.28 -16.49 0.13 1771
 1773 3 37.81 37.3 -16.65 0.101 1772
 1774 3 37.92 37.3 -16.74 0.104 1773
 1775 3 38.05 37.29 -16.81 0.133 1774
 1776 3 38.2 37.37 -16.76 0.129 1775
 1777 3 38.34 37.39 -16.72 0.143 1776
 1778 3 38.52 37.32 -16.65 0.12 1777
 1779 3 38.67 37.28 -16.58 0.114 1778
 1780 3 38.75 37.32 -16.44 0.11 1779
 1781 3 38.8 37.33 -16.31 0.123 1780
 1782 3 38.82 37.36 -16.17 0.101 1781
 1783 3 38.82 37.39 -16.03 0.099 1782
 1784 3 38.81 37.47 -15.86 0.116 1783
 1785 3 38.85 37.51 -15.72 0.081 1784
 1786 3 38.85 37.62 -15.62 0.082 1785
 1787 3 38.99 37.71 -15.51 0.103 1786
 1788 3 39.13 37.72 -15.45 0.092 1787
 1789 3 39.18 37.71 -15.32 0.115 1788
 1790 3 39.27 37.65 -15.19 0.115 1789
 1791 3 39.41 37.61 -15.07 0.091 1790
 1792 3 39.53 37.61 -15.04 0.099 1791
 1793 3 39.67 37.68 -15.02 0.135 1792
 1794 3 39.91 37.58 -14.97 0.15 1793
 1795 3 40.06 37.53 -14.94 0.203 1794
 1796 3 40.17 37.51 -14.86 0.233 1795
 1797 3 40.18 37.46 -14.67 0.252 1796
 1798 3 40.53 37.47 -14.85 0.086 1797
 1799 3 40.63 37.45 -14.7 0.061 1798
 1800 3 39.98 37.51 -14.34 0.093 1797
 1801 3 40.05 37.57 -14.25 0.138 1800
 1802 3 40.2 37.68 -14.18 0.196 1801
 1803 3 40.21 37.45 -13.95 0.097 1802
 1804 3 40.31 37.4 -13.76 0.112 1803
 1805 3 40.38 37.31 -13.64 0.072 1804
 1806 3 40.45 37.32 -13.55 0.079 1805
 1807 3 40.55 37.27 -13.48 0.158 1806
 1808 3 40.67 37.21 -13.47 0.173 1807
 1809 3 41.02 37.31 -13.54 0.116 1808
 1810 3 41.18 37.4 -13.5 0.157 1809
 1811 3 41.12 37.6 -13.54 0.103 1810
 1812 3 41.2 37.7 -13.55 0.055 1811
 1813 3 41.3 37.82 -13.54 0.084 1812
 1814 3 41.42 37.9 -13.54 0.092 1813
 1815 3 41.5 38 -13.51 0.176 1814
 1816 3 41.68 38.27 -13.81 0.131 1815
 1817 3 41.67 38.39 -13.95 0.121 1816
 1818 3 41.67 38.61 -13.94 0.1 1817
 1819 3 41.68 38.78 -13.93 0.104 1818
 1820 3 41.63 38.89 -13.98 0.087 1819
 1821 3 41.5 39.03 -13.97 0.071 1820
 1822 3 41.49 39.18 -13.95 0.056 1821
 1823 3 41.43 39.35 -13.95 0.081 1822
 1824 3 41.3 39.47 -14.02 0.07 1823
 1825 3 41.24 39.64 -14.05 0.129 1824
 1826 3 41.25 39.75 -14.11 0.124 1825
 1827 3 41.31 39.85 -14.1 0.151 1826
 1828 3 41.18 39.77 -14.29 0.111 1827
 1829 3 41.09 39.71 -14.41 0.094 1828
 1830 3 41.28 40.11 -14 0.103 1827
 1831 3 41.24 40.25 -14.01 0.115 1830
 1832 3 41.21 40.39 -14.11 0.122 1831
 1833 3 41.25 40.49 -14.22 0.13 1832
 1834 3 41.32 40.54 -14.28 0.086 1833
 1835 3 41.48 37.96 -13.11 0.118 1815
 1836 3 41.53 37.93 -12.98 0.141 1835
 1837 3 41.68 37.82 -12.87 0.09 1836
 1838 3 40.25 37.72 -14.98 0.197 1796
 1839 3 40.42 37.86 -15.22 0.117 1838
 1840 3 40.53 37.94 -15.33 0.122 1839
 1841 3 40.67 38.05 -15.38 0.143 1840
 1842 3 40.75 38.08 -15.5 0.122 1841
 1843 3 40.85 37.83 -15.55 0.079 1842
 1844 3 41.02 37.71 -15.61 0.078 1843
 1845 3 41.18 37.7 -15.66 0.094 1844
 1846 3 41.38 37.68 -15.75 0.043 1845
 1847 3 40.82 38.25 -15.55 0.125 1842
 1848 3 40.95 38.46 -15.59 0.07 1847
 1849 3 41.03 38.53 -15.77 0.082 1848
 1850 3 41.13 38.58 -15.86 0.133 1849
 1851 3 41.27 38.68 -16.03 0.084 1850
 1852 3 41.42 38.72 -16.21 0.107 1851
 1853 3 41.56 38.7 -16.34 0.116 1852
 1854 3 41.6 38.65 -16.48 0.121 1853
 1855 3 41.6 38.82 -16.61 0.063 1854
 1856 3 41.73 38.82 -16.68 0.08 1855
 1857 3 41.81 38.89 -16.73 0.07 1856
 1858 3 41.95 39.06 -16.77 0.07 1857
 1859 3 42.13 39.21 -16.86 0.093 1858
 1860 3 42.27 39.4 -17.03 0.108 1859
 1861 3 42.38 39.52 -17.09 0.099 1860
 1862 3 42.45 39.57 -17.16 0.098 1861
 1863 3 42.53 39.6 -17.27 0.069 1862
 1864 3 42.63 39.58 -17.43 0.085 1863
 1865 3 42.77 39.6 -17.53 0.08 1864
 1866 3 42.92 39.64 -17.68 0.087 1865
 1867 3 43.04 39.67 -17.68 0.132 1866
 1868 3 43.05 39.47 -17.78 0.11 1867
 1869 3 43 39.35 -17.96 0.123 1868
 1870 3 42.78 39.38 -17.91 0.132 1869
 1871 3 42.65 39.5 -17.84 0.000125 1870
 1872 3 43.15 39.78 -17.61 0.102 1867
 1873 3 43.29 39.79 -17.57 0.172 1872
 1874 3 43.39 39.71 -17.62 0.214 1873
 1875 3 43.52 39.45 -17.75 0.076 1874
 1876 3 34.91 37.04 -15.72 0.13 1756
 1877 3 34.7 36.94 -15.78 0.078 1876
 1878 3 34.57 36.91 -15.79 0.048 1877
 1879 3 32.03 38.98 -13.26 0.373 1720
 1880 3 31.78 39.19 -13.3 0.336 1879
 1881 3 31.65 39.28 -13.34 0.269 1880
 1882 3 31.45 39.23 -13.38 0.236 1881
 1883 3 34.17 35.48 -9.07 0.068 1675
 1884 3 34.35 35.45 -9.15 0.071 1883
 1885 3 34.45 35.48 -9.19 0.087 1884
 1886 3 34.56 35.45 -9.26 0.106 1885
 1887 3 34.73 35.48 -9.22 0.072 1886
 1888 3 34.81 35.59 -9.12 0.1 1887
 1889 3 34.92 35.6 -9.02 0.17 1888
 1890 3 35.02 35.56 -8.93 0.205 1889
 1891 3 35.12 35.49 -8.72 0.115 1890
 1892 3 33.85 35.34 -8.44 0.124 1670
 1893 3 33.89 35.41 -8.37 0.086 1892
 1894 3 33.91 35.48 -8.26 0.074 1893
 1895 3 33.95 35.62 -8.23 0.087 1894
 1896 3 34.05 35.66 -8.2 0.103 1895
 1897 3 34.18 35.59 -8.06 0.089 1896
 1898 3 34.21 35.59 -7.94 0.105 1897
 1899 3 34.21 35.59 -7.82 0.129 1898
 1900 3 34.18 35.51 -7.63 0.091 1899
 1901 3 34.14 35.49 -7.46 0.133 1900
 1902 3 33.92 35.45 -7.29 0.073 1901
 1903 3 33.81 35.41 -7.16 0.11 1902
 1904 3 33.7 35.37 -7.11 0.113 1903
 1905 3 33.63 35.34 -7.03 0.116 1904
 1906 3 33.57 35.29 -6.9 0.07 1905
 1907 3 33.56 35.27 -6.75 0.08 1906
 1908 3 33.57 35.22 -6.62 0.102 1907
 1909 3 33.67 35.24 -6.59 0.188 1908
 1910 3 33.78 35.04 -6.71 0.092 1909
 1911 3 33.85 34.88 -6.79 0.098 1910
 1912 3 33.71 35.63 -6.59 0.129 1909
 1913 3 33.7 35.87 -6.62 0.095 1912
 1914 3 33.75 35.98 -6.57 0.091 1913
 1915 3 33.85 36.08 -6.49 0.074 1914
 1916 3 33.88 36.26 -6.54 0.079 1915
 1917 3 33.91 36.41 -6.55 0.061 1916
 1918 3 34.39 33.98 -5 0.063 1609
 1919 3 34.45 34.09 -4.95 0.09 1918
 1920 3 34.53 34.16 -4.84 0.094 1919
 1921 3 34.6 34.26 -4.71 0.124 1920
 1922 3 34.71 34.33 -4.62 0.083 1921
 1923 3 34.88 34.37 -4.53 0.112 1922
 1924 3 35.02 34.46 -4.44 0.109 1923
 1925 3 35.17 34.48 -4.36 0.119 1924
 1926 3 35.28 34.47 -4.3 0.069 1925
 1927 3 35.45 34.47 -4.28 0.105 1926
 1928 3 35.6 34.46 -4.24 0.107 1927
 1929 3 35.74 34.36 -4.22 0.104 1928
 1930 3 35.85 34.33 -4.16 0.118 1929
 1931 3 36.05 34.29 -4.16 0.107 1930
 1932 3 36.23 34.36 -4.21 0.116 1931
 1933 3 36.42 34.44 -4.24 0.128 1932
 1934 3 36.55 34.5 -4.33 0.146 1933
 1935 3 36.64 34.57 -4.46 0.136 1934
 1936 3 36.74 34.68 -4.59 0.144 1935
 1937 3 36.81 34.83 -4.67 0.173 1936
 1938 3 36.92 35 -4.74 0.081 1937
 1939 3 37.03 35.08 -4.75 0.064 1938
 1940 3 37.18 35.11 -4.75 0.123 1939
 1941 3 37.34 35.16 -4.71 0.114 1940
 1942 3 37.49 35.29 -4.66 0.097 1941
 1943 3 37.63 35.4 -4.63 0.1 1942
 1944 3 37.75 35.44 -4.62 0.105 1943
 1945 3 37.91 35.5 -4.72 0.078 1944
 1946 3 37.95 35.54 -4.84 0.126 1945
 1947 3 38 35.64 -4.87 0.195 1946
 1948 3 38.09 35.94 -4.83 0.214 1947
 1949 3 38.23 36.21 -4.87 0.141 1948
 1950 3 38.31 36.41 -4.96 0.118 1949
 1951 3 34.6 33.72 -2.87 0.152 1597
 1952 3 34.73 33.71 -2.73 0.129 1951
 1953 3 34.84 33.73 -2.7 0.156 1952
 1954 3 34.96 33.69 -2.66 0.149 1953
 1955 3 35.13 33.73 -2.64 0.148 1954
 1956 3 35.17 33.76 -2.54 0.149 1955
 1957 3 35.31 33.78 -2.46 0.164 1956
 1958 3 35.49 33.72 -2.43 0.17 1957
 1959 3 35.63 33.76 -2.33 0.238 1958
 1960 3 35.74 33.75 -2.25 0.296 1959
 1961 3 35.56 34.21 -2.1 0.08 1960
 1962 3 35.5 34.33 -1.96 0.114 1961
 1963 3 35.49 34.43 -1.94 0.108 1962
 1964 3 35.53 34.55 -1.9 0.074 1963
 1965 3 35.43 34.82 -1.87 0.141 1964
 1966 3 35.35 35.04 -1.92 0.078 1965
 1967 3 35.38 35.23 -1.92 0.102 1966
 1968 3 35.37 35.36 -1.92 0.084 1967
 1969 3 35.39 35.5 -1.86 0.099 1968
 1970 3 35.32 35.66 -1.75 0.112 1969
 1971 3 35.23 35.79 -1.74 0.114 1970
 1972 3 35.09 35.97 -1.65 0.079 1971
 1973 3 34.98 36.08 -1.54 0.1 1972
 1974 3 34.92 36.22 -1.46 0.078 1973
 1975 3 34.84 36.34 -1.4 0.113 1974
 1976 3 34.84 36.48 -1.42 0.123 1975
 1977 3 34.82 36.64 -1.42 0.121 1976
 1978 3 34.87 36.79 -1.52 0.096 1977
 1979 3 34.92 36.9 -1.62 0.092 1978
 1980 3 35 37.01 -1.73 0.077 1979
 1981 3 35.09 37.08 -1.88 0.101 1980
 1982 3 35.18 37.15 -1.98 0.104 1981
 1983 3 35.24 37.25 -2.08 0.107 1982
 1984 3 35.31 37.36 -2.18 0.113 1983
 1985 3 35.43 37.51 -2.21 0.145 1984
 1986 3 35.6 37.62 -2.16 0.083 1985
 1987 3 35.75 37.72 -2.14 0.088 1986
 1988 3 35.87 37.79 -2.12 0.074 1987
 1989 3 35.93 38 -2.14 0.091 1988
 1990 3 35.99 38.12 -2.21 0.087 1989
 1991 3 35.99 38.22 -2.31 0.118 1990
 1992 3 35.85 38.37 -2.45 0.146 1991
 1993 3 35.74 38.44 -2.58 0.207 1992
 1994 3 35.52 38.5 -2.81 0.1 1993
 1995 3 35.99 33.51 -2.23 0.255 1960
 1996 3 36.2 33.37 -2.08 0.222 1995
 1997 3 36.38 33.4 -2.04 0.22 1996
 1998 3 36.66 33.21 -1.93 0.16 1997
 1999 3 36.85 33.21 -1.83 0.165 1998
 2000 3 36.98 33.18 -1.69 0.136 1999
 2001 3 37.1 33.14 -1.61 0.15 2000
 2002 3 37.21 33.15 -1.56 0.184 2001
 2003 3 37.35 33.15 -1.48 0.189 2002
 2004 3 37.56 33.11 -1.55 0.153 2003
 2005 3 37.7 33.21 -1.41 0.122 2004
 2006 3 37.85 33.25 -1.37 0.117 2005
 2007 3 38.05 33.36 -1.34 0.177 2006
 2008 3 38.18 33.47 -1.26 0.216 2007
 2009 3 38.35 33.58 -1.19 0.185 2008
 2010 3 38.57 33.68 -1.15 0.156 2009
 2011 3 38.74 33.76 -1.09 0.159 2010
 2012 3 38.85 33.84 -1.02 0.152 2011
 2013 3 38.95 33.93 -0.97 0.144 2012
 2014 3 39.13 33.91 -0.9 0.158 2013
 2015 3 39.24 33.96 -0.84 0.176 2014
 2016 3 39.37 33.97 -0.78 0.196 2015
 2017 3 39.52 34 -0.82 0.218 2016
 2018 3 39.62 34.04 -0.77 0.246 2017
 2019 3 39.74 34.07 -0.72 0.291 2018
 2020 3 39.88 34.08 -0.64 0.303 2019
 2021 3 40.03 34.11 -0.53 0.357 2020
 2022 3 40.2 34.11 -0.43 0.37 2021
 2023 3 40.38 34.03 -0.29 0.441 2022
 2024 3 40.42 34.18 -0.34 0.484 2023
 2025 3 40.63 34.21 -0.38 0.414 2024
 2026 3 40.81 34.22 -0.25 0.425 2025
 2027 3 40.92 34.28 -0.3 0.357 2026
 2028 3 41.09 34.21 -0.25 0.463 2027
 2029 3 41.27 34.1 -0.3 0.5 2028
 2030 3 41.43 34.11 -0.12 0.535 2029
 2031 3 41.56 34.06 -0.1 0.47 2030
 2032 3 41.71 34 0 0.431 2031
 2033 3 41.85 33.92 0.06 0.434 2032
 2034 3 42.06 33.22 0.21 0.16 2033
 2035 3 42.07 33.11 0.23 0.188 2034
 2036 3 42.27 33.2 0.31 0.127 2035
 2037 3 42.49 33.22 0.41 0.131 2036
 2038 3 42.59 33.33 0.41 0.116 2037
 2039 3 42.66 33.43 0.45 0.095 2038
 2040 3 42.71 33.47 0.53 0.106 2039
 2041 3 42.8 33.52 0.58 0.12 2040
 2042 3 42.92 33.57 0.69 0.117 2041
 2043 3 41.78 32.89 0.17 0.102 2035
 2044 3 41.6 32.82 0.11 0.089 2043
 2045 3 41.49 32.71 0.09 0.079 2044
 2046 3 41.33 32.46 0.11 0.098 2045
 2047 3 41.33 32.35 0.08 0.129 2046
 2048 3 41.41 32.29 0.02 0.000125 2047
 2049 3 41.96 34.49 0.09 0.166 2033
 2050 3 42.1 34.53 0.06 0.183 2049
 2051 3 42.24 34.68 0.05 0.2 2050
 2052 3 42.35 34.75 0.06 0.249 2051
 2053 3 42.45 34.85 0.11 0.319 2052
 2054 3 42.63 34.85 -0.33 0.17 2053
 2055 3 42.74 34.9 -0.46 0.208 2054
 2056 3 42.91 34.93 -0.53 0.179 2055
 2057 3 43.02 34.93 -0.67 0.143 2056
 2058 3 42.99 34.96 -0.84 0.137 2057
 2059 3 43.03 35.08 -0.92 0.142 2058
 2060 3 42.96 35.15 -1 0.175 2059
 2061 3 42.96 35.1 -1.15 0.161 2060
 2062 3 43.06 35.1 -1.34 0.122 2061
 2063 3 43.07 35.07 -1.5 0.128 2062
 2064 3 43.1 35.03 -1.65 0.16 2063
 2065 3 43.09 35.11 -1.8 0.192 2064
 2066 3 43.14 35.18 -1.89 0.193 2065
 2067 3 43.32 35.38 -1.95 0.121 2066
 2068 3 43.35 35.4 -2.17 0.093 2067
 2069 3 43.3 35.49 -2.26 0.117 2068
 2070 3 43.3 35.53 -2.38 0.182 2069
 2071 3 43.21 35.35 -2.45 0.103 2070
 2072 3 43.28 35.32 -2.61 0.104 2071
 2073 3 43.38 35.88 -2.51 0.144 2070
 2074 3 43.43 36.02 -2.61 0.11 2073
 2075 3 43.45 36.1 -2.74 0.129 2074
 2076 3 43.43 36.25 -2.88 0.158 2075
 2077 3 43.35 36.18 -3.24 0.186 2076
 2078 3 43.43 36.07 -3.44 0.13 2077
 2079 3 43.49 36.13 -3.65 0.14 2078
 2080 3 43.53 36 -3.74 0.091 2079
 2081 3 43.59 35.99 -3.9 0.104 2080
 2082 3 43.6 35.9 -4.03 0.118 2081
 2083 3 43.63 35.82 -4.15 0.095 2082
 2084 3 43.67 35.65 -4.24 0.11 2083
 2085 3 43.62 35.5 -4.27 0.111 2084
 2086 3 43.67 36.27 -3.84 0.077 2079
 2087 3 43.74 36.32 -3.95 0.092 2086
 2088 3 43.84 36.43 -4.02 0.116 2087
 2089 3 43.88 36.54 -4.06 0.122 2088
 2090 3 43.87 36.61 -3.98 0.188 2089
 2091 3 43.95 36.71 -4.25 0.087 2090
 2092 3 43.93 36.9 -4.33 0.081 2091
 2093 3 44.02 36.99 -4.45 0.08 2092
 2094 3 44.06 37.08 -4.54 0.124 2093
 2095 3 43.99 37.25 -4.64 0.088 2094
 2096 3 43.98 37.36 -4.75 0.14 2095
 2097 3 44.13 37.47 -4.95 0.059 2096
 2098 3 44.23 37.57 -5.07 0.094 2097
 2099 3 44.37 37.57 -5.15 0.096 2098
 2100 3 44.45 37.54 -5.25 0.081 2099
 2101 3 44.56 37.5 -5.32 0.055 2100
 2102 3 44.7 37.5 -5.4 0.095 2101
 2103 3 44.92 37.6 -5.45 0.099 2102
 2104 3 45.06 37.7 -5.46 0.125 2103
 2105 3 45.08 37.86 -5.45 0.164 2104
 2106 3 44.96 37.97 -5.61 0.091 2105
 2107 3 45.07 38.13 -5.65 0.104 2106
 2108 3 45.03 38.25 -5.7 0.088 2107
 2109 3 45.08 38.38 -5.86 0.07 2108
 2110 3 44.96 38.5 -5.9 0.107 2109
 2111 3 44.97 38.46 -6.07 0.246 2110
 2112 3 45.01 38.33 -6.24 0.214 2111
 2113 3 45.08 38.17 -6.39 0.197 2112
 2114 3 45.25 38.03 -6.45 0.18 2113
 2115 3 45.49 37.89 -6.52 0.086 2114
 2116 3 45.21 38.77 -6.1 0.073 2111
 2117 3 45.19 38.85 -6.16 0.065 2116
 2118 3 43.12 36.35 -3.42 0.146 2077
 2119 3 42.99 36.46 -3.59 0.14 2118
 2120 3 42.92 36.56 -3.65 0.15 2119
 2121 3 42.95 36.75 -3.63 0.145 2120
 2122 3 43 36.95 -3.61 0.107 2121
 2123 3 42.99 37.14 -3.59 0.119 2122
 2124 3 43 37.31 -3.63 0.132 2123
 2125 3 43.13 37.45 -3.74 0.101 2124
 2126 3 43.17 37.57 -3.8 0.097 2125
 2127 3 43.2 37.71 -3.74 0.172 2126
 2128 3 43.25 37.85 -3.69 0.204 2127
 2129 3 43.35 38.03 -3.78 0.147 2128
 2130 3 43.52 38.11 -3.76 0.096 2129
 2131 3 43.64 38.18 -3.88 0.064 2130
 2132 3 43.77 38.24 -3.95 0.108 2131
 2133 3 43.88 38.28 -4 0.086 2132
 2134 3 44.07 38.33 -4.08 0.092 2133
 2135 3 44.16 38.32 -4.2 0.115 2134
 2136 3 44.35 38.36 -4.32 0.096 2135
 2137 3 44.53 38.4 -4.36 0.09 2136
 2138 3 44.68 38.49 -4.43 0.096 2137
 2139 3 44.79 38.53 -4.48 0.114 2138
 2140 3 45 38.65 -4.56 0.142 2139
 2141 3 45.25 38.77 -4.6 0.108 2140
 2142 3 45.36 38.75 -4.65 0.079 2141
 2143 3 45.53 38.79 -4.7 0.06 2142
 2144 3 45.68 38.86 -4.75 0.115 2143
 2145 3 45.83 38.89 -4.79 0.105 2144
 2146 3 46.01 39.06 -4.81 0.108 2145
 2147 3 46.13 39.21 -4.86 0.086 2146
 2148 3 46.21 39.33 -4.99 0.107 2147
 2149 3 46.33 39.47 -5.16 0.11 2148
 2150 3 46.42 39.6 -5.2 0.09 2149
 2151 3 46.54 39.7 -5.2 0.073 2150
 2152 3 46.64 39.77 -5.27 0.000125 2151
 2153 3 42.39 34.89 0.53 0.188 2053
 2154 3 42.41 35.02 0.62 0.215 2153
 2155 3 42.35 35.1 0.7 0.255 2154
 2156 3 42.63 35.13 0.83 0.15 2155
 2157 3 42.7 35.25 0.95 0.106 2156
 2158 3 41.95 35.15 0.72 0.107 2155
 2159 3 41.85 35.28 0.8 0.103 2158
 2160 3 41.81 35.4 0.78 0.092 2159
 2161 3 33.13 34.62 -3.21 0.137 1593
 2162 3 30.74 34.88 -2.66 0.085 1574
 2163 3 30.58 34.83 -2.75 0.109 2162
 2164 3 30.45 34.8 -2.81 0.115 2163
 2165 3 30.24 34.8 -2.85 0.068 2164
 2166 3 30.06 34.87 -2.89 0.083 2165
 2167 3 29.97 34.9 -2.98 0.09 2166
 2168 3 29.85 34.92 -3.08 0.123 2167
 2169 3 29.74 35.04 -3.21 0.06 2168
 2170 3 29.58 35.12 -3.25 0.087 2169
 2171 3 29.49 35.17 -3.33 0.079 2170
 2172 3 29.4 35.31 -3.39 0.067 2171
 2173 3 29.26 35.51 -3.43 0.106 2172
 2174 3 29.17 35.66 -3.43 0.079 2173
 2175 3 29.06 35.87 -3.45 0.073 2174
 2176 3 28.99 35.95 -3.39 0.074 2175
 2177 3 29.01 36.05 -3.39 0.091 2176
 2178 3 29.04 36.19 -3.41 0.088 2177
 2179 3 29.08 36.34 -3.43 0.105 2178
 2180 3 29.08 36.48 -3.46 0.113 2179
 2181 3 28.97 36.59 -3.48 0.097 2180
 2182 3 28.88 36.84 -3.68 0.13 2181
 2183 3 28.76 36.95 -3.71 0.119 2182
 2184 3 28.58 37.06 -3.73 0.086 2183
 2185 3 28.4 37.23 -3.71 0.08 2184
 2186 3 28.29 37.38 -3.71 0.091 2185
 2187 3 28.24 37.49 -3.66 0.099 2186
 2188 3 28.29 37.67 -3.64 0.085 2187
 2189 3 28.31 37.85 -3.58 0.094 2188
 2190 3 28.22 38.04 -3.56 0.07 2189
 2191 3 28.22 38.24 -3.52 0.097 2190
 2192 3 28.17 38.44 -3.6 0.104 2191
 2193 3 28.1 38.65 -3.62 0.148 2192
 2194 3 28.04 38.85 -3.58 0.106 2193
 2195 3 27.98 38.97 -3.54 0.1 2194
 2196 3 27.96 39.17 -3.52 0.091 2195
 2197 3 27.95 39.34 -3.54 0.088 2196
 2198 3 28.04 39.59 -3.6 0.136 2197
 2199 3 28.04 39.77 -3.64 0.11 2198
 2200 3 27.95 39.9 -3.66 0.073 2199
 2201 3 27.79 39.97 -3.64 0.086 2200
 2202 3 27.85 35.4 -1.17 0.094 1546
 2203 3 27.88 35.37 -1.05 0.111 2202
 2204 3 27.78 35.38 -0.86 0.1 2203
 2205 3 27.76 35.38 -0.71 0.066 2204
 2206 3 27.72 35.34 -0.56 0.075 2205
 2207 3 27.74 35.3 -0.43 0.164 2206
 2208 3 27.97 35.2 -0.46 0.116 2207
 2209 3 28.13 35.16 -0.47 0.12 2208
 2210 3 28.28 35.1 -0.49 0.114 2209
 2211 3 28.44 35.08 -0.48 0.091 2210
 2212 3 28.53 35.12 -0.44 0.053 2211
 2213 3 27.54 35.3 -0.3 0.11 2207
 2214 3 27.42 35.24 -0.21 0.058 2213
 2215 3 27.24 35.15 -0.09 0.108 2214
 2216 3 27.2 34.98 -0.04 0.097 2215
 2217 3 27.19 34.84 0.01 0.081 2216
 2218 3 27.19 34.73 0.12 0.125 2217
 2219 3 27.13 34.77 0.28 0.134 2218
 2220 3 25.51 35.8 0.78 0.405 883
 2221 3 25.51 35.84 0.9 0.374 2220
 2222 3 26.24 37.2 3.48 0.191 832
 2223 3 26.2 37.48 3.59 0.142 2222
 2224 3 26.17 37.63 3.63 0.166 2223
 2225 3 26.04 37.74 3.44 0.079 2224
 2226 3 25.86 37.98 3.34 0.149 2225
 2227 3 25.86 38.17 3.26 0.125 2226
 2228 3 25.97 38.37 3.13 0.098 2227
 2229 3 25.97 38.41 3.03 0.105 2228
 2230 3 25.83 38.59 3.01 0.097 2229
 2231 3 25.78 38.72 3.05 0.075 2230
 2232 3 25.67 38.87 3.09 0.117 2231
 2233 3 25.65 38.99 3.01 0.152 2232
 2234 3 25.38 39.02 3 0.109 2233
 2235 3 25.22 39.12 3 0.047 2234
 2236 3 25.11 39.19 2.98 0.084 2235
 2237 3 24.99 39.16 2.92 0.128 2236
 2238 3 24.97 39.12 2.76 0.107 2237
 2239 3 25.03 39.12 2.57 0.095 2238
 2240 3 25.13 39.06 2.34 0.11 2239
 2241 3 25.1 39.05 2.23 0.146 2240
 2242 3 24.9 38.99 2.34 0.134 2241
 2243 3 24.69 39.05 2.53 0.097 2242
 2244 3 24.54 39.06 2.61 0.087 2243
 2245 3 24.47 39.17 2.67 0.057 2244
 2246 3 24.38 39.29 2.75 0.058 2245
 2247 3 24.2 39.42 2.84 0.064 2246
 2248 3 24.13 39.62 2.86 0.073 2247
 2249 3 24.01 39.95 2.8 0.125 2248
 2250 3 23.9 40.16 2.78 0.114 2249
 2251 3 25.35 39.16 2.11 0.11 2241
 2252 3 25.49 39.24 2.03 0.098 2251
 2253 3 25.63 39.4 1.98 0.075 2252
 2254 3 25.6 39.49 2.09 0.056 2253
 2255 3 26.24 37.76 3.8 0.081 2224
 2256 3 26.22 37.87 3.92 0.097 2255
 2257 3 29.13 37.26 6.96 0.139 421
 2258 3 29.28 37.34 6.92 0.166 2257
 2259 3 29.4 37.41 6.91 0.217 2258
 2260 3 29.67 37.25 7.05 0.081 2259
 2261 3 29.83 37.29 7.09 0.104 2260
 2262 3 30.01 37.29 7.16 0.109 2261
 2263 3 30.22 37.32 7.14 0.142 2262
 2264 3 30.4 37.33 7.17 0.103 2263
 2265 3 30.58 37.44 7.21 0.091 2264
 2266 3 30.7 37.53 7.25 0.071 2265
 2267 3 30.81 37.65 7.27 0.118 2266
 2268 3 30.95 37.78 7.31 0.132 2267
 2269 3 31.1 37.9 7.31 0.122 2268
 2270 3 31.17 38.04 7.46 0.111 2269
 2271 3 31.26 38.14 7.56 0.13 2270
 2272 3 31.35 38.15 7.67 0.053 2271
 2273 3 29.63 37.79 6.76 0.127 2259
 2274 3 29.76 37.86 6.71 0.118 2273
 2275 3 29.86 37.82 6.67 0.058 2274
 2276 3 30.6 37.48 9.67 0.255 406
 2277 3 30.69 37.66 9.79 0.249 2276
 2278 3 30.74 37.81 9.98 0.225 2277
 2279 3 30.83 37.92 10.16 0.24 2278
 2280 3 30.83 38.02 10.25 0.25 2279
 2281 3 30.83 38.16 10.36 0.259 2280
 2282 3 30.9 38.3 10.45 0.242 2281
 2283 3 30.92 38.47 10.54 0.26 2282
 2284 3 30.95 38.58 10.66 0.275 2283
 2285 3 31.01 38.72 10.75 0.279 2284
 2286 3 31.01 38.8 10.91 0.279 2285
 2287 3 31.08 38.94 11 0.316 2286
 2288 3 31.13 39.09 11.06 0.335 2287
 2289 3 31.11 39.22 11.2 0.359 2288
 2290 3 31.22 39.34 11.26 0.39 2289
 2291 3 31.28 39.45 11.36 0.397 2290
 2292 3 31.29 39.63 11.53 0.394 2291
 2293 3 31.35 39.74 11.67 0.443 2292
 2294 3 31.42 39.81 11.84 0.445 2293
 2295 3 31.42 40.02 11.92 0.441 2294
 2296 3 31.42 40.13 12.07 0.447 2295
 2297 3 31.44 40.16 12.2 0.446 2296
 2298 3 31.22 40.3 12.45 0.424 2297
 2299 3 31.2 40.35 12.59 0.436 2298
 2300 3 31.13 40.45 12.73 0.469 2299
 2301 3 30.95 40.55 12.9 0.503 2300
 2302 3 30.92 40.54 13.01 0.575 2301
 2303 3 30.85 40.59 13.1 0.621 2302
 2304 3 30.81 40.55 13.23 0.677 2303
 2305 3 31.15 41.52 13.06 0.262 2304
 2306 3 31.2 41.63 13.16 0.282 2305
 2307 3 31.17 41.77 13.23 0.282 2306
 2308 3 31.22 41.92 13.34 0.321 2307
 2309 3 31.29 42.08 13.47 0.337 2308
 2310 3 31.28 42.23 13.51 0.274 2309
 2311 3 31.31 42.41 13.52 0.207 2310
 2312 3 31.17 42.55 13.65 0.234 2311
 2313 3 31.26 42.65 13.75 0.307 2312
 2314 3 31.26 42.88 13.76 0.328 2313
 2315 3 31.28 43.05 13.84 0.245 2314
 2316 3 31.29 43.31 13.87 0.309 2315
 2317 3 31.2 43.55 13.89 0.304 2316
 2318 3 31.15 43.72 13.87 0.322 2317
 2319 3 31.15 43.87 13.86 0.354 2318
 2320 3 31.15 44.05 13.86 0.327 2319
 2321 3 31.1 44.29 13.86 0.309 2320
 2322 3 31.1 44.23 14.07 0.399 2321
 2323 3 31.2 44.34 14.11 0.4 2322
 2324 3 31.74 44.16 14.17 0.075 2323
 2325 3 31.86 44.19 14.22 0.089 2324
 2326 3 31.99 44.2 14.33 0.149 2325
 2327 3 32.2 44.24 14.42 0.104 2326
 2328 3 32.49 44.33 14.47 0.086 2327
 2329 3 32.63 44.33 14.51 0.075 2328
 2330 3 32.68 44.37 14.59 0.105 2329
 2331 3 32.87 44.37 14.65 0.119 2330
 2332 3 32.96 44.4 14.76 0.066 2331
 2333 3 33.03 44.34 14.85 0.096 2332
 2334 3 33.13 44.34 14.95 0.07 2333
 2335 3 33.27 44.41 15 0.095 2334
 2336 3 33.41 44.46 15.02 0.078 2335
 2337 3 33.6 44.46 15.02 0.136 2336
 2338 3 33.74 44.44 15.04 0.136 2337
 2339 3 33.88 44.61 15.15 0.125 2338
 2340 3 34.03 44.51 15.18 0.126 2339
 2341 3 34.28 44.41 15.17 0.084 2340
 2342 3 34.49 44.4 15.18 0.108 2341
 2343 3 34.6 44.43 15.18 0.123 2342
 2344 3 34.81 44.4 15.13 0.145 2343
 2345 3 34.99 44.46 15.12 0.12 2344
 2346 3 35.13 44.58 15.17 0.119 2345
 2347 3 35.24 44.65 15.27 0.087 2346
 2348 3 35.28 44.76 15.34 0.083 2347
 2349 3 35.37 44.83 15.41 0.078 2348
 2350 3 35.53 44.91 15.44 0.085 2349
 2351 3 35.68 44.93 15.49 0.081 2350
 2352 3 33.98 44.4 14.85 0.105 2338
 2353 3 34.1 44.4 14.86 0.078 2352
 2354 3 31.1 44.51 14.17 0.342 2323
 2355 3 31.11 44.66 14.29 0.345 2354
 2356 3 31.06 44.87 14.34 0.308 2355
 2357 3 30.99 45.04 14.37 0.298 2356
 2358 3 30.97 45.16 14.5 0.282 2357
 2359 3 30.92 45.34 14.59 0.278 2358
 2360 3 30.86 45.42 14.66 0.308 2359
 2361 3 30.88 45.48 14.78 0.393 2360
 2362 3 30.94 45.87 14.75 0.266 2361
 2363 3 31.04 46.02 14.79 0.28 2362
 2364 3 31.13 46.09 14.86 0.287 2363
 2365 3 31.33 46.24 14.92 0.255 2364
 2366 3 31.53 46.35 14.98 0.275 2365
 2367 3 31.67 46.44 15.04 0.267 2366
 2368 3 31.79 46.54 15.18 0.269 2367
 2369 3 31.95 46.59 15.21 0.256 2368
 2370 3 32.13 46.72 15.27 0.245 2369
 2371 3 32.28 46.67 15.36 0.26 2370
 2372 3 32.41 46.84 15.42 0.283 2371
 2373 3 32.55 46.89 15.44 0.365 2372
 2374 3 32.67 46.9 15.46 0.395 2373
 2375 3 32.78 46.97 15.5 0.46 2374
 2376 3 32.91 47.09 15.51 0.527 2375
 2377 3 33.1 47.14 15.5 0.592 2376
 2378 3 33.24 47.25 15.51 0.621 2377
 2379 3 33.38 47.29 15.52 0.579 2378
 2380 3 33.45 47.44 15.57 0.595 2379
 2381 3 33.6 47.37 15.9 0.357 2380
 2382 3 33.7 47.51 16.03 0.264 2381
 2383 3 33.66 47.76 16.18 0.196 2382
 2384 3 33.68 47.93 16.23 0.169 2383
 2385 3 33.64 48.08 16.39 0.207 2384
 2386 3 33.67 48.19 16.48 0.161 2385
 2387 3 33.68 48.33 16.64 0.221 2386
 2388 3 33.66 48.44 16.8 0.206 2387
 2389 3 33.57 48.19 16.96 0.115 2388
 2390 3 33.56 48.05 16.89 0.084 2389
 2391 3 33.77 48.66 16.85 0.163 2388
 2392 3 33.81 48.83 16.93 0.153 2391
 2393 3 33.87 48.94 16.98 0.199 2392
 2394 3 33.95 49.09 17.09 0.182 2393
 2395 3 33.95 49.19 17.25 0.191 2394
 2396 3 33.95 49.26 17.39 0.192 2395
 2397 3 34.07 49.34 17.5 0.211 2396
 2398 3 34.14 49.41 17.59 0.24 2397
 2399 3 34.21 49.53 17.71 0.232 2398
 2400 3 34.25 49.64 17.89 0.282 2399
 2401 3 34.21 49.79 18.05 0.284 2400
 2402 3 34.2 50.01 18.25 0.24 2401
 2403 3 34.14 50.18 18.46 0.191 2402
 2404 3 34.2 50.28 18.59 0.183 2403
 2405 3 34.13 50.43 18.71 0.212 2404
 2406 3 34.1 50.54 18.82 0.211 2405
 2407 3 34.1 50.68 18.96 0.223 2406
 2408 3 34.07 50.86 19 0.184 2407
 2409 3 34.11 50.98 19.07 0.184 2408
 2410 3 34.1 51.15 19.14 0.225 2409
 2411 3 34.21 51.33 19.19 0.252 2410
 2412 3 34.25 51.46 19.28 0.274 2411
 2413 3 34.35 51.59 19.32 0.251 2412
 2414 3 34.36 51.78 19.37 0.244 2413
 2415 3 34.31 52.03 19.34 0.24 2414
 2416 3 34.25 52.19 19.35 0.28 2415
 2417 3 34.18 52.41 19.35 0.328 2416
 2418 3 34.1 52.58 19.37 0.379 2417
 2419 3 34.61 52.61 19.62 0.205 2418
 2420 3 34.65 52.72 19.71 0.214 2419
 2421 3 34.79 52.82 19.82 0.243 2420
 2422 3 34.92 52.96 19.91 0.244 2421
 2423 3 35.07 53.04 19.98 0.273 2422
 2424 3 35.28 53.09 20.09 0.297 2423
 2425 3 35.46 53.19 20.18 0.313 2424
 2426 3 35.51 53.26 20.34 0.336 2425
 2427 3 35.61 53.4 20.41 0.361 2426
 2428 3 35.78 53.52 20.5 0.368 2427
 2429 3 35.92 53.63 20.59 0.386 2428
 2430 3 36.11 53.66 20.69 0.363 2429
 2431 3 36.71 53.45 20.69 0.131 2430
 2432 3 36.79 53.27 20.69 0.095 2431
 2433 3 36.92 53.12 20.75 0.115 2432
 2434 3 37 53.02 20.82 0.103 2433
 2435 3 37.13 52.91 20.84 0.136 2434
 2436 3 37.14 52.84 21.03 0.129 2435
 2437 3 37.31 52.77 21.23 0.056 2436
 2438 3 36 53.87 20.8 0.264 2430
 2439 3 36.14 53.92 20.91 0.241 2438
 2440 3 36.21 54.09 20.98 0.249 2439
 2441 3 36.39 54.23 21.05 0.281 2440
 2442 3 36.43 54.35 21.12 0.3 2441
 2443 3 36.57 54.55 21.23 0.283 2442
 2444 3 36.58 54.72 21.3 0.311 2443
 2445 3 36.17 55.01 21.19 0.098 2444
 2446 3 35.97 55.08 21.18 0.117 2445
 2447 3 36.79 54.7 21.43 0.254 2444
 2448 3 36.85 54.8 21.55 0.26 2447
 2449 3 36.86 54.84 21.66 0.3 2448
 2450 3 36.85 54.84 21.78 0.334 2449
 2451 3 37.14 55.22 21.87 0.28 2450
 2452 3 37.14 55.27 21.96 0.29 2451
 2453 3 37.25 55.4 22.03 0.259 2452
 2454 3 37.33 55.55 22.05 0.291 2453
 2455 3 37.5 55.65 22.08 0.321 2454
 2456 3 37.54 55.72 22.18 0.34 2455
 2457 3 37.54 55.8 22.26 0.383 2456
 2458 3 38.21 55.58 22.09 0.141 2457
 2459 3 38.38 55.58 22.04 0.159 2458
 2460 3 38.5 55.64 21.97 0.128 2459
 2461 3 38.6 55.61 22.02 0.158 2460
 2462 3 38.72 55.58 21.95 0.184 2461
 2463 3 38.88 55.54 21.88 0.172 2462
 2464 3 39.11 55.68 21.88 0.232 2463
 2465 3 39.22 55.73 21.83 0.261 2464
 2466 3 38.94 56.04 21.58 0.117 2465
 2467 3 38.86 56.19 21.52 0.102 2466
 2468 3 38.85 56.33 21.59 0.084 2467
 2469 3 38.86 56.44 21.72 0.106 2468
 2470 3 38.86 56.61 21.77 0.105 2469
 2471 3 38.88 56.8 21.93 0.11 2470
 2472 3 38.79 56.87 21.97 0.095 2471
 2473 3 38.72 57.01 21.99 0.109 2472
 2474 3 38.64 57.15 22.04 0.112 2473
 2475 3 38.54 57.22 22.02 0.082 2474
 2476 3 39.54 55.64 21.93 0.209 2465
 2477 3 39.89 55.58 22.01 0.216 2476
 2478 3 40.07 55.51 22.06 0.175 2477
 2479 3 40.29 55.46 22.11 0.143 2478
 2480 3 40.54 55.36 22.17 0.136 2479
 2481 3 40.79 55.28 22.17 0.154 2480
 2482 3 41.01 55.21 22.17 0.203 2481
 2483 3 41.21 55.12 22.26 0.196 2482
 2484 3 41.46 54.98 22.2 0.21 2483
 2485 3 41.61 54.87 22.26 0.219 2484
 2486 3 41.82 54.75 22.2 0.183 2485
 2487 3 41.97 54.75 22.22 0.174 2486
 2488 3 42.15 54.65 22.25 0.184 2487
 2489 3 42.35 54.54 22.23 0.166 2488
 2490 3 42.61 54.48 22.23 0.174 2489
 2491 3 42.81 54.41 22.25 0.154 2490
 2492 3 42.97 54.36 22.35 0.185 2491
 2493 3 43.17 54.32 22.37 0.186 2492
 2494 3 43.33 54.23 22.41 0.161 2493
 2495 3 43.54 54.26 22.43 0.188 2494
 2496 3 43.68 54.22 22.41 0.238 2495
 2497 3 43.64 54.48 22.43 0.159 2496
 2498 3 43.75 54.57 22.56 0.108 2497
 2499 3 43.75 54.65 22.68 0.117 2498
 2500 3 43.85 54.75 22.77 0.122 2499
 2501 3 43.97 54.83 22.81 0.108 2500
 2502 3 44.11 54.94 22.83 0.114 2501
 2503 3 44.18 55.04 22.81 0.147 2502
 2504 3 44.13 55.15 22.63 0.132 2503
 2505 3 44.08 55.3 22.45 0.137 2504
 2506 3 44.14 55.41 22.47 0.106 2505
 2507 3 44.21 55.51 22.49 0.000125 2506
 2508 3 43.89 54.05 22.39 0.197 2496
 2509 3 44.03 53.96 22.37 0.22 2508
 2510 3 44.15 53.86 22.3 0.265 2509
 2511 3 44.32 53.78 22.3 0.275 2510
 2512 3 44.46 53.65 22.3 0.266 2511
 2513 3 44.43 53.34 22.23 0.113 2512
 2514 3 44.65 53.12 22.28 0.15 2513
 2515 3 44.85 53.01 22.28 0.116 2514
 2516 3 45 52.9 22.21 0.068 2515
 2517 3 45.13 52.8 22.25 0.094 2516
 2518 3 45.21 52.64 22.16 0.086 2517
 2519 3 45.24 52.54 22.16 0.088 2518
 2520 3 45.36 52.42 22.12 0.096 2519
 2521 3 45.43 52.32 22.14 0.064 2520
 2522 3 45.5 52.2 22.09 0.089 2521
 2523 3 45.53 52.07 22.07 0.077 2522
 2524 3 45.56 51.89 22.03 0.097 2523
 2525 3 45.49 51.78 21.93 0.077 2524
 2526 3 45.39 51.71 21.82 0.157 2525
 2527 3 45.3 51.69 21.75 0.216 2526
 2528 3 45.2 51.69 21.64 0.215 2527
 2529 3 45.03 51.62 21.62 0.158 2528
 2530 3 44.96 51.54 21.55 0.121 2529
 2531 3 44.93 51.4 21.37 0.111 2530
 2532 3 44.6 51.47 21.44 0.101 2531
 2533 3 44.46 51.48 21.44 0.1 2532
 2534 3 44.88 51.23 21.16 0.14 2531
 2535 3 44.77 51.11 21.03 0.136 2534
 2536 3 44.71 50.96 20.91 0.126 2535
 2537 3 44.63 50.86 20.71 0.117 2536
 2538 3 44.56 50.76 20.64 0.095 2537
 2539 3 44.55 50.72 20.5 0.089 2538
 2540 3 44.52 50.65 20.41 0.112 2539
 2541 3 44.56 50.5 20.34 0.093 2540
 2542 3 44.49 50.5 20.19 0.125 2541
 2543 3 44.56 50.36 20.14 0.127 2542
 2544 3 44.67 50.21 20.12 0.086 2543
 2545 3 44.71 50.07 20.05 0.116 2544
 2546 3 44.66 49.83 20.05 0.174 2545
 2547 3 44.5 49.58 20.11 0.132 2546
 2548 3 44.37 49.43 20.17 0.082 2547
 2549 3 44.25 49.33 20.1 0.113 2548
 2550 3 44.2 49.19 20.1 0.107 2549
 2551 3 44.17 49.09 20.03 0.142 2550
 2552 3 44.1 49 19.97 0.124 2551
 2553 3 44.09 48.98 19.79 0.078 2552
 2554 3 43.99 49.01 19.67 0.095 2553
 2555 3 43.91 49.01 19.56 0.062 2554
 2556 3 43.88 48.94 19.44 0.1 2555
 2557 3 43.85 48.84 19.28 0.12 2556
 2558 3 43.87 48.78 19.14 0.115 2557
 2559 3 43.88 48.64 19 0.081 2558
 2560 3 43.85 48.51 18.94 0.101 2559
 2561 3 43.87 48.37 18.89 0.138 2560
 2562 3 43.92 48.16 18.91 0.127 2561
 2563 3 44.05 48.01 18.93 0.143 2562
 2564 3 44.18 47.86 19 0.136 2563
 2565 3 44.31 47.73 19.14 0.1 2564
 2566 3 44.38 47.61 19.28 0.083 2565
 2567 3 44.5 47.5 19.34 0.093 2566
 2568 3 44.64 47.48 19.5 0.085 2567
 2569 3 44.73 47.44 19.62 0.107 2568
 2570 3 44.85 47.4 19.69 0.11 2569
 2571 3 44.88 47.44 19.82 0.178 2570
 2572 3 44.95 47.47 20.09 0.109 2571
 2573 3 44.93 47.36 20.19 0.115 2572
 2574 3 44.88 47.29 20.32 0.109 2573
 2575 3 44.78 47.16 20.44 0.081 2574
 2576 3 44.74 47.15 20.59 0.098 2575
 2577 3 44.75 47.15 20.78 0.111 2576
 2578 3 44.7 47.09 20.91 0.111 2577
 2579 3 44.9 53.57 22.34 0.214 2512
 2580 3 45.11 53.44 22.28 0.19 2579
 2581 3 45.24 53.33 22.18 0.181 2580
 2582 3 45.43 53.25 22.1 0.185 2581
 2583 3 45.6 53.14 22.03 0.182 2582
 2584 3 45.72 52.99 21.93 0.17 2583
 2585 3 45.88 52.78 21.93 0.171 2584
 2586 3 45.97 52.68 21.89 0.177 2585
 2587 3 46.18 52.63 21.87 0.139 2586
 2588 3 46.26 52.5 21.82 0.143 2587
 2589 3 46.39 52.42 21.66 0.178 2588
 2590 3 46.46 52.38 21.41 0.147 2589
 2591 3 46.61 52.39 21.28 0.176 2590
 2592 3 46.67 52.36 21.19 0.24 2591
 2593 3 46.75 52.95 21.34 0.084 2592
 2594 3 46.85 53.1 21.37 0.083 2593
 2595 3 46.6 52.18 21.14 0.141 2592
 2596 3 46.4 51.86 21.12 0.062 2595
 2597 3 46.54 52.08 21.12 0.141 2595
 2598 3 46.93 52.25 21.05 0.135 2597
 2599 3 47.14 52.15 21.07 0.187 2598
 2600 3 47.36 52 21.07 0.207 2599
 2601 3 47.53 51.97 21.03 0.208 2600
 2602 3 47.71 51.96 21.02 0.262 2601
 2603 3 47.83 52.06 20.98 0.292 2602
 2604 3 47.93 51.85 20.82 0.273 2603
 2605 3 48.04 51.82 20.66 0.341 2604
 2606 3 48.18 51.89 20.62 0.39 2605
 2607 3 48.32 51.95 20.55 0.413 2606
 2608 3 48.4 51.79 20.21 0.288 2607
 2609 3 48.51 51.82 20.03 0.205 2608
 2610 3 48.63 51.77 19.84 0.138 2609
 2611 3 48.72 51.68 19.69 0.14 2610
 2612 3 48.72 51.6 19.48 0.145 2611
 2613 3 48.82 51.54 19.32 0.123 2612
 2614 3 48.93 51.46 19.25 0.121 2613
 2615 3 48.97 51.42 19.09 0.118 2614
 2616 3 49.06 51.35 18.94 0.135 2615
 2617 3 49.06 51.29 18.82 0.192 2616
 2618 3 49.14 51.22 18.75 0.261 2617
 2619 3 48.69 51.2 18.6 0.122 2618
 2620 3 48.57 51.15 18.48 0.138 2619
 2621 3 48.47 51.08 18.44 0.156 2620
 2622 3 48.44 51.02 18.34 0.134 2621
 2623 3 48.36 51 18.21 0.123 2622
 2624 3 48.25 51 18.07 0.159 2623
 2625 3 48.15 50.93 18.03 0.213 2624
 2626 3 47.93 51.22 18.03 0.123 2625
 2627 3 47.82 51.43 17.98 0.121 2626
 2628 3 47.64 51.52 17.84 0.096 2627
 2629 3 47.49 51.66 17.78 0.073 2628
 2630 3 47.32 51.73 17.82 0.1 2629
 2631 3 47.25 51.79 17.73 0.159 2630
 2632 3 47.28 51.76 17.55 0.109 2631
 2633 3 47.18 51.69 17.48 0.077 2632
 2634 3 47.08 51.65 17.32 0.12 2633
 2635 3 47.11 51.65 17.21 0.11 2634
 2636 3 47.07 51.71 17.05 0.089 2635
 2637 3 47.07 51.68 16.87 0.091 2636
 2638 3 46.97 51.65 16.71 0.138 2637
 2639 3 46.86 51.57 16.62 0.108 2638
 2640 3 46.76 51.6 16.55 0.081 2639
 2641 3 46.68 51.63 16.48 0.091 2640
 2642 3 46.58 51.61 16.32 0.089 2641
 2643 3 46.36 51.58 16.25 0.129 2642
 2644 3 46.39 51.61 16.41 0.071 2643
 2645 3 46.32 51.52 16.57 0.035 2644
 2646 3 46.22 51.53 16.16 0.061 2643
 2647 3 46.11 51.57 16.14 0.087 2646
 2648 3 45.97 51.63 16.1 0.096 2647
 2649 3 45.83 51.68 16.1 0.099 2648
 2650 3 45.68 51.74 16.03 0.086 2649
 2651 3 45.56 51.7 16.01 0.067 2650
 2652 3 45.42 51.72 15.94 0.103 2651
 2653 3 45.36 51.6 15.86 0.214 2652
 2654 3 45.43 51.32 15.78 0.124 2653
 2655 3 45.38 51.18 15.7 0.099 2654
 2656 3 45.28 51.02 15.68 0.094 2655
 2657 3 45.22 50.93 15.54 0.1 2656
 2658 3 45.26 51.89 15.68 0.062 2653
 2659 3 45.17 51.93 15.65 0.095 2658
 2660 3 44.93 51.82 15.52 0.126 2659
 2661 3 44.79 51.74 15.43 0.091 2660
 2662 3 44.72 51.64 15.27 0.096 2661
 2663 3 44.67 51.57 15.11 0.083 2662
 2664 3 44.65 51.45 15.02 0.094 2663
 2665 3 44.68 51.28 14.93 0.123 2664
 2666 3 44.64 51.14 14.88 0.105 2665
 2667 3 47.08 51.87 17.87 0.161 2631
 2668 3 46.99 51.94 17.85 0.158 2667
 2669 3 46.83 52.05 17.84 0.121 2668
 2670 3 46.68 52.14 17.91 0.132 2669
 2671 3 46.61 52.26 17.89 0.104 2670
 2672 3 46.61 52.33 17.8 0.09 2671
 2673 3 46.5 52.47 17.75 0.122 2672
 2674 3 46.4 52.58 17.66 0.066 2673
 2675 3 46.29 52.66 17.62 0.083 2674
 2676 3 46.21 52.82 17.69 0.106 2675
 2677 3 46.11 52.89 17.6 0.062 2676
 2678 3 46 52.96 17.59 0.072 2677
 2679 3 45.92 53.04 17.64 0.125 2678
 2680 3 45.71 53.15 17.64 0.097 2679
 2681 3 45.5 53.29 17.6 0.106 2680
 2682 3 45.43 53.36 17.53 0.083 2681
 2683 3 45.5 53.57 17.52 0.08 2682
 2684 3 45.58 53.71 17.57 0.171 2683
 2685 3 45.53 53.79 17.5 0.331 2684
 2686 3 45.1 54.04 17.71 0.123 2685
 2687 3 44.89 54.1 17.71 0.105 2686
 2688 3 44.72 54.14 17.69 0.112 2687
 2689 3 44.5 54.21 17.69 0.11 2688
 2690 3 44.36 54.28 17.66 0.146 2689
 2691 3 44.21 54.35 17.62 0.109 2690
 2692 3 44.11 54.53 17.58 0.101 2691
 2693 3 44 54.63 17.56 0.153 2692
 2694 3 44.13 54.85 17.56 0.068 2693
 2695 3 44.06 55.07 17.67 0.083 2694
 2696 3 43.93 55.18 17.72 0.123 2695
 2697 3 43.92 55.25 17.63 0.15 2696
 2698 3 43.64 55.1 17.58 0.096 2697
 2699 3 43.5 55.1 17.54 0.135 2698
 2700 3 43.33 55.11 17.47 0.133 2699
 2701 3 43.08 55.32 17.45 0.072 2700
 2702 3 42.92 55.39 17.42 0.117 2701
 2703 3 42.81 55.46 17.33 0.177 2702
 2704 3 42.54 55.52 17.42 0.085 2703
 2705 3 42.43 55.47 17.47 0.091 2704
 2706 3 42.31 55.46 17.54 0.055 2705
 2707 3 42.18 55.4 17.54 0.094 2706
 2708 3 42.11 55.31 17.54 0.08 2707
 2709 3 44.04 55.46 17.58 0.126 2697
 2710 3 44.07 55.6 17.61 0.099 2709
 2711 3 44.14 55.71 17.65 0.104 2710
 2712 3 44.26 55.82 17.63 0.094 2711
 2713 3 44.39 55.92 17.72 0.09 2712
 2714 3 44.54 56 17.65 0.042 2713
 2715 3 44.57 56.1 17.63 0.083 2714
 2716 3 44.61 56.28 17.65 0.097 2715
 2717 3 44.74 56.42 17.72 0.074 2716
 2718 3 44.82 56.51 17.79 0.097 2717
 2719 3 44.96 56.58 17.9 0.085 2718
 2720 3 43.83 54.54 17.56 0.141 2693
 2721 3 43.64 54.57 17.49 0.086 2720
 2722 3 43.5 54.63 17.47 0.104 2721
 2723 3 43.35 54.63 17.43 0.072 2722
 2724 3 43.21 54.68 17.2 0.133 2723
 2725 3 43.15 54.72 17.06 0.094 2724
 2726 3 43.06 54.81 17.02 0.085 2725
 2727 3 42.94 54.85 17.08 0.13 2726
 2728 3 42.79 54.97 17.01 0.134 2727
 2729 3 42.65 55.11 16.88 0.106 2728
 2730 3 42.57 55.25 16.9 0.068 2729
 2731 3 42.44 55.39 16.93 0.093 2730
 2732 3 42.56 55.14 16.77 0.000125 2729
 2733 3 42.46 55.17 16.68 0.055 2732
 2734 3 45.79 53.75 17.16 0.11 2685
 2735 3 45.81 53.85 17.02 0.123 2734
 2736 3 45.72 53.92 16.94 0.063 2735
 2737 3 48.22 50.75 17.93 0.124 2625
 2738 3 48.32 50.68 17.78 0.157 2737
 2739 3 48.29 50.65 17.68 0.118 2738
 2740 3 48.36 50.56 17.59 0.131 2739
 2741 3 48.6 50.36 17.5 0.115 2740
 2742 3 48.75 50.28 17.48 0.142 2741
 2743 3 48.92 50.22 17.39 0.136 2742
 2744 3 49.03 50.15 17.37 0.144 2743
 2745 3 49.11 50.04 17.35 0.162 2744
 2746 3 49.21 49.89 17.37 0.15 2745
 2747 3 49.28 49.67 17.43 0.14 2746
 2748 3 49.38 49.56 17.35 0.141 2747
 2749 3 49.41 49.4 17.28 0.159 2748
 2750 3 49.43 49.22 17.23 0.162 2749
 2751 3 49.5 49.11 17.14 0.147 2750
 2752 3 49.42 48.97 17.05 0.155 2751
 2753 3 49.45 48.88 16.96 0.16 2752
 2754 3 49.42 48.71 16.87 0.187 2753
 2755 3 49.48 48.65 16.75 0.19 2754
 2756 3 49.55 48.64 16.62 0.176 2755
 2757 3 49.6 48.49 16.46 0.172 2756
 2758 3 49.63 48.38 16.35 0.17 2757
 2759 3 49.73 48.34 16.19 0.139 2758
 2760 3 49.81 48.31 16.09 0.164 2759
 2761 3 49.84 48.26 15.94 0.259 2760
 2762 3 49.84 48.2 15.78 0.318 2761
 2763 3 49.95 48.16 15.68 0.349 2762
 2764 3 50 48.12 15.54 0.408 2763
 2765 3 50.1 48.09 15.45 0.456 2764
 2766 3 50.17 48.02 15.32 0.463 2765
 2767 3 50.23 48.02 15.24 0.489 2766
 2768 3 50.17 48.02 14.88 0.542 2767
 2769 3 50.38 48.06 14.84 0.531 2768
 2770 3 50.25 48.38 14.73 0.55 2769
 2771 3 50.67 48.09 14.75 0.417 2770
 2772 3 50.81 47.98 14.73 0.356 2771
 2773 3 49.43 48.53 14.63 0.202 2770
 2774 3 49.36 48.59 14.58 0.234 2773
 2775 3 49.17 48.71 14.66 0.264 2774
 2776 3 49.07 48.77 14.69 0.271 2775
 2777 3 48.97 48.96 14.54 0.126 2776
 2778 3 48.88 49.03 14.53 0.065 2777
 2779 3 50.84 47.66 15.68 0.126 2767
 2780 3 50.85 47.73 15.57 0.000125 2779
 2781 3 49.56 51.08 18.68 0.108 2618
 2782 3 49.64 50.95 18.6 0.123 2781
 2783 3 49.75 50.85 18.57 0.154 2782
 2784 3 49.86 50.77 18.57 0.186 2783
 2785 3 49.81 50.57 18.44 0.119 2784
 2786 3 49.83 50.38 18.44 0.121 2785
 2787 3 49.75 50.24 18.55 0.131 2786
 2788 3 49.67 50.14 18.68 0.046 2787
 2789 3 50.07 50.82 18.73 0.107 2784
 2790 3 50.29 50.79 18.64 0.112 2789
 2791 3 50.49 50.75 18.69 0.051 2790
 2792 3 48.49 52.35 21.07 0.162 2607
 2793 3 48.67 52.35 21.14 0.142 2792
 2794 3 48.83 52.39 21.23 0.151 2793
 2795 3 49 52.4 21.23 0.139 2794
 2796 3 49.17 52.39 21.23 0.116 2795
 2797 3 49.31 52.42 21.3 0.118 2796
 2798 3 49.44 52.46 21.35 0.153 2797
 2799 3 49.64 52.47 21.37 0.148 2798
 2800 3 49.82 52.53 21.41 0.157 2799
 2801 3 50 52.58 21.46 0.167 2800
 2802 3 50.11 52.68 21.59 0.133 2801
 2803 3 50.26 52.75 21.59 0.139 2802
 2804 3 50.39 52.81 21.71 0.128 2803
 2805 3 50.51 52.85 21.73 0.149 2804
 2806 3 50.68 52.92 21.8 0.167 2805
 2807 3 50.82 52.97 21.77 0.194 2806
 2808 3 51.03 53.07 21.8 0.15 2807
 2809 3 51.17 53.14 21.78 0.164 2808
 2810 3 51.4 53.21 21.8 0.149 2809
 2811 3 51.61 53.24 21.8 0.155 2810
 2812 3 51.74 53.36 21.82 0.18 2811
 2813 3 51.86 53.47 21.79 0.181 2812
 2814 3 51.99 53.64 21.76 0.161 2813
 2815 3 52.14 53.67 21.72 0.18 2814
 2816 3 52.29 53.74 21.7 0.242 2815
 2817 3 52.39 53.82 21.81 0.31 2816
 2818 3 52.51 53.88 21.83 0.374 2817
 2819 3 52.56 53.97 21.83 0.477 2818
 2820 3 52.63 54.06 21.79 0.552 2819
 2821 3 52.75 54.18 21.95 0.565 2820
 2822 3 52.83 54.25 22.08 0.603 2821
 2823 3 52.93 54.31 22.11 0.632 2822
 2824 3 53.22 54.4 21.88 0.495 2823
 2825 3 53.42 54.39 21.9 0.549 2824
 2826 3 52.97 54.74 21.01 0.096 2825
 2827 3 53.06 54.82 20.88 0.088 2826
 2828 3 53.18 55 20.83 0.106 2827
 2829 3 53.36 55.1 20.82 0.112 2828
 2830 3 53.5 55.15 20.73 0.127 2829
 2831 3 53.65 55.21 20.71 0.148 2830
 2832 3 53.74 55.22 20.6 0.171 2831
 2833 3 53.71 54.99 20.46 0.06 2832
 2834 3 53.76 54.89 20.43 0.092 2833
 2835 3 53.89 54.85 20.41 0.134 2834
 2836 3 54.07 54.86 20.39 0.111 2835
 2837 3 54.18 54.85 20.37 0.057 2836
 2838 3 53.82 55.49 20.6 0.108 2832
 2839 3 53.82 55.53 20.5 0.151 2838
 2840 3 54.04 55.53 20.44 0.107 2839
 2841 3 54.13 55.64 20.48 0.109 2840
 2842 3 54.25 55.81 20.46 0.113 2841
 2843 3 54.46 55.81 20.37 0.163 2842
 2844 3 54.64 55.74 20.28 0.111 2843
 2845 3 54.71 55.67 20.18 0.149 2844
 2846 3 54.65 55.63 20.07 0.288 2845
 2847 3 54.82 56.02 19.91 0.063 2846
 2848 3 54.93 56.02 19.82 0.084 2847
 2849 3 55.08 56.01 19.78 0.079 2848
 2850 3 55.21 55.95 19.73 0.085 2849
 2851 3 55.35 55.85 19.66 0.124 2850
 2852 3 55.47 55.81 19.57 0.105 2851
 2853 3 55.61 55.69 19.53 0.096 2852
 2854 3 55.69 55.52 19.53 0.062 2853
 2855 3 55.75 55.41 19.52 0.092 2854
 2856 3 56.07 55.24 19.57 0.14 2855
 2857 3 56.21 55.21 19.66 0.154 2856
 2858 3 56.4 55.17 19.69 0.125 2857
 2859 3 56.54 55.13 19.64 0.123 2858
 2860 3 56.57 55.01 19.52 0.097 2859
 2861 3 56.56 54.94 19.39 0.124 2860
 2862 3 56.6 54.92 19.25 0.128 2861
 2863 3 56.72 54.95 19.14 0.123 2862
 2864 3 56.94 55.01 19.03 0.078 2863
 2865 3 57.06 54.99 18.96 0.092 2864
 2866 3 57.17 54.95 18.91 0.105 2865
 2867 3 57.29 54.92 18.82 0.116 2866
 2868 3 57.39 55.01 18.75 0.069 2867
 2869 3 57.57 54.88 18.69 0.168 2868
 2870 3 57.71 54.84 18.68 0.168 2869
 2871 3 57.93 54.82 18.87 0.095 2870
 2872 3 58 54.74 19 0.086 2871
 2873 3 58.18 54.67 19.07 0.094 2872
 2874 3 58.28 54.69 19.14 0.065 2873
 2875 3 58.39 54.67 19.25 0.15 2874
 2876 3 58.46 54.74 19.21 0.157 2875
 2877 3 58.39 54.99 19.12 0.114 2876
 2878 3 58.42 55.2 19.19 0.095 2877
 2879 3 58.44 55.31 19.23 0.118 2878
 2880 3 58.58 55.52 19.25 0.086 2879
 2881 3 58.61 55.64 19.25 0.084 2880
 2882 3 58.64 55.77 19.23 0.087 2881
 2883 3 58.71 55.88 19.28 0.087 2882
 2884 3 58.82 55.91 19.39 0.119 2883
 2885 3 58.89 55.99 19.46 0.114 2884
 2886 3 58.88 56.1 19.55 0.094 2885
 2887 3 58.82 56.17 19.75 0.126 2886
 2888 3 58.78 56.24 19.87 0.141 2887
 2889 3 57.69 54.71 18.53 0.153 2870
 2890 3 57.75 54.52 18.46 0.145 2889
 2891 3 57.82 54.34 18.41 0.141 2890
 2892 3 57.89 54.16 18.28 0.101 2891
 2893 3 53.61 55.56 20.34 0.09 2839
 2894 3 53.46 55.53 20.23 0.086 2893
 2895 3 53.67 54.35 22.04 0.36 2825
 2896 3 53.82 54.38 22.02 0.364 2895
 2897 3 54.13 54.2 22.5 0.264 2896
 2898 3 54.19 54.16 22.62 0.334 2897
 2899 3 54.29 54.13 22.69 0.416 2898
 2900 3 54.39 53.82 22.84 0.39 2899
 2901 3 54.38 53.6 22.92 0.384 2900
 2902 3 54.39 53.49 22.95 0.443 2901
 2903 3 54.64 53.48 22.77 0.412 2902
 2904 3 54.68 53.3 22.77 0.416 2903
 2905 3 54.75 53.13 22.74 0.423 2904
 2906 3 54.75 52.91 22.8 0.463 2905
 2907 3 54.97 52.69 22.73 0.231 2906
 2908 3 55.07 52.56 22.71 0.251 2907
 2909 3 54.91 52.27 22.75 0.155 2908
 2910 3 54.88 52.13 22.75 0.175 2909
 2911 3 54.85 51.92 22.66 0.214 2910
 2912 3 54.81 51.81 22.66 0.295 2911
 2913 3 54.74 51.74 22.75 0.322 2912
 2914 3 54.82 51.49 22.53 0.254 2913
 2915 3 54.82 51.34 22.46 0.243 2914
 2916 3 54.68 51.2 22.44 0.269 2915
 2917 3 54.66 51.07 22.46 0.255 2916
 2918 3 54.28 51.06 22.66 0.09 2917
 2919 3 54.21 50.95 22.66 0.127 2918
 2920 3 54.06 50.84 22.73 0.142 2919
 2921 3 53.99 50.69 22.87 0.097 2920
 2922 3 54.92 50.85 22.35 0.145 2917
 2923 3 55.03 50.81 22.37 0.197 2922
 2924 3 55.16 50.67 22.16 0.281 2923
 2925 3 54.89 50.45 22.32 0.103 2924
 2926 3 54.81 50.31 22.43 0.107 2925
 2927 3 54.7 50.16 22.48 0.139 2926
 2928 3 54.62 50.02 22.53 0.147 2927
 2929 3 54.57 49.85 22.6 0.14 2928
 2930 3 54.62 49.66 22.62 0.129 2929
 2931 3 54.66 49.49 22.57 0.156 2930
 2932 3 54.71 49.34 22.5 0.13 2931
 2933 3 54.8 49.17 22.53 0.121 2932
 2934 3 54.89 49.06 22.55 0.101 2933
 2935 3 54.99 48.92 22.66 0.124 2934
 2936 3 54.98 48.77 22.85 0.111 2935
 2937 3 54.95 48.73 22.96 0.139 2936
 2938 3 54.93 48.66 23.05 0.14 2937
 2939 3 54.78 48.66 23.16 0.095 2938
 2940 3 54.64 48.59 23.21 0.099 2939
 2941 3 54.49 48.46 23.28 0.109 2940
 2942 3 54.35 48.35 23.25 0.096 2941
 2943 3 54.13 48.28 23.23 0.108 2942
 2944 3 53.98 48.21 23.27 0.123 2943
 2945 3 53.81 48.2 23.3 0.16 2944
 2946 3 53.62 48.3 23.34 0.157 2945
 2947 3 53.41 48.39 23.3 0.083 2946
 2948 3 53.25 48.32 23.25 0.147 2947
 2949 3 53.16 48.31 23.19 0.118 2948
 2950 3 52.99 48.31 23.19 0.067 2949
 2951 3 52.87 48.2 23.18 0.095 2950
 2952 3 52.78 48.13 23.12 0.096 2951
 2953 3 52.67 48.04 23.16 0.109 2952
 2954 3 52.63 47.9 23.25 0.106 2953
 2955 3 52.62 47.72 23.3 0.099 2954
 2956 3 52.67 47.5 23.3 0.125 2955
 2957 3 52.7 47.4 23.21 0.104 2956
 2958 3 55.34 50.71 21.91 0.198 2924
 2959 3 55.23 50.45 22 0.175 2958
 2960 3 55.17 50.3 22 0.086 2959
 2961 3 55.45 50.73 21.64 0.119 2958
 2962 3 55.56 50.63 21.53 0.174 2961
 2963 3 55.73 50.63 21.37 0.091 2962
 2964 3 55.82 50.63 21.25 0.112 2963
 2965 3 55.95 50.56 21.18 0.168 2964
 2966 3 56.1 50.39 21.14 0.159 2965
 2967 3 56.24 50.37 21.02 0.121 2966
 2968 3 56.34 50.3 20.96 0.114 2967
 2969 3 56.46 50.34 20.87 0.125 2968
 2970 3 56.57 50.39 20.8 0.098 2969
 2971 3 56.7 50.42 20.71 0.102 2970
 2972 3 56.85 50.41 20.69 0.116 2971
 2973 3 57.03 50.38 20.64 0.124 2972
 2974 3 57.12 50.32 20.53 0.151 2973
 2975 3 57.2 50.2 20.43 0.16 2974
 2976 3 57.23 50.06 20.37 0.133 2975
 2977 3 57.2 49.95 20.23 0.125 2976
 2978 3 57.17 49.84 20.18 0.142 2977
 2979 3 57.24 49.73 20.14 0.104 2978
 2980 3 57.16 49.52 20.09 0.112 2979
 2981 3 57.14 49.37 20.03 0.107 2980
 2982 3 57.1 49.24 19.93 0.116 2981
 2983 3 57.07 49.09 19.84 0.127 2982
 2984 3 57.06 48.99 19.73 0.114 2983
 2985 3 57.06 48.95 19.62 0.161 2984
 2986 3 56.98 48.91 19.5 0.221 2985
 2987 3 56.95 48.74 19.41 0.227 2986
 2988 3 56.67 48.52 19.5 0.15 2987
 2989 3 56.6 48.31 19.57 0.118 2988
 2990 3 56.46 48.17 19.55 0.116 2989
 2991 3 56.31 48.2 19.57 0.112 2990
 2992 3 56.21 48.23 19.57 0.000125 2991
 2993 3 57.03 48.69 19.28 0.104 2987
 2994 3 56.95 48.59 19.19 0.128 2993
 2995 3 56.88 48.49 19.07 0.086 2994
 2996 3 56.88 48.46 18.91 0.102 2995
 2997 3 56.82 48.46 18.73 0.13 2996
 2998 3 56.78 48.42 18.62 0.127 2997
 2999 3 56.74 48.41 18.44 0.111 2998
 3000 3 56.81 48.38 18.27 0.122 2999
 3001 3 56.81 48.27 18.07 0.116 3000
 3002 3 56.82 48.23 17.89 0.138 3001
 3003 3 56.89 48.07 17.71 0.13 3002
 3004 3 56.93 48.03 17.59 0.092 3003
 3005 3 57.03 47.94 17.53 0.047 3004
 3006 3 57.07 47.88 17.46 0.093 3005
 3007 3 57.12 47.8 17.28 0.112 3006
 3008 3 57.23 47.74 17.18 0.122 3007
 3009 3 57.31 47.63 17.05 0.106 3008
 3010 3 57.38 47.53 16.96 0.123 3009
 3011 3 57.38 47.31 16.94 0.125 3010
 3012 3 57.42 47.17 16.94 0.166 3011
 3013 3 57.56 47.21 16.84 0.123 3012
 3014 3 57.77 47.19 16.87 0.069 3013
 3015 3 57.8 47.1 16.8 0.000125 3014
 3016 3 55.34 51.03 22.5 0.096 2923
 3017 3 55.45 51.05 22.44 0.117 3016
 3018 3 55.6 50.98 22.46 0.094 3017
 3019 3 55.75 50.99 22.52 0.102 3018
 3020 3 55.84 50.95 22.55 0.000125 3019
 3021 3 55.44 52.69 22.62 0.135 2908
 3022 3 55.61 52.63 22.64 0.148 3021
 3023 3 55.75 52.56 22.63 0.154 3022
 3024 3 55.93 52.42 22.56 0.132 3023
 3025 3 56.02 52.28 22.56 0.078 3024
 3026 3 54.2 52.62 23.3 0.172 2906
 3027 3 54.05 52.56 23.39 0.154 3026
 3028 3 53.81 52.57 23.44 0.151 3027
 3029 3 53.68 52.46 23.53 0.136 3028
 3030 3 53.53 52.42 23.62 0.119 3029
 3031 3 53.42 52.37 23.66 0.058 3030
 3032 3 53.85 53.45 23.36 0.2 2902
 3033 3 53.71 53.34 23.33 0.147 3032
 3034 3 53.63 53.27 23.45 0.166 3033
 3035 3 53.43 53.2 23.45 0.183 3034
 3036 3 53.32 53.06 23.37 0.199 3035
 3037 3 53.24 52.99 23.3 0.175 3036
 3038 3 53.14 52.88 23.19 0.115 3037
 3039 3 53.13 52.81 23 0.086 3038
 3040 3 54.28 54.7 22.5 0.236 2899
 3041 3 54.35 54.92 22.41 0.197 3040
 3042 3 54.42 55.1 22.39 0.083 3041
 3043 3 54.39 55.27 22.35 0.098 3042
 3044 3 54.44 55.37 22.35 0.11 3043
 3045 3 54.53 55.49 22.41 0.113 3044
 3046 3 54.71 55.6 22.43 0.133 3045
 3047 3 54.85 55.69 22.48 0.097 3046
 3048 3 54.92 55.85 22.5 0.099 3047
 3049 3 55.04 55.95 22.53 0.091 3048
 3050 3 55.17 55.95 22.57 0.134 3049
 3051 3 55.14 56.07 22.75 0.19 3050
 3052 3 55.06 56.2 22.91 0.167 3051
 3053 3 54.82 56.32 22.96 0.061 3052
 3054 3 54.75 56.38 22.89 0.073 3053
 3055 3 54.65 56.53 22.87 0.099 3054
 3056 3 54.58 56.7 22.87 0.109 3055
 3057 3 54.57 56.92 22.85 0.105 3056
 3058 3 54.63 57.02 22.82 0.000125 3057
 3059 3 55.32 56.01 22.37 0.071 3050
 3060 3 52.21 54 22.52 0.258 2823
 3061 3 52.03 53.89 22.65 0.234 3060
 3062 3 51.93 53.81 22.79 0.232 3061
 3063 3 51.75 53.75 22.86 0.265 3062
 3064 3 51.6 53.64 22.88 0.255 3063
 3065 3 51.47 53.53 22.86 0.196 3064
 3066 3 51.43 53.43 22.77 0.122 3065
 3067 3 52.63 54.14 21.06 0.105 2820
 3068 3 47.88 52.53 20.94 0.117 2603
 3069 3 47.85 52.7 20.98 0.101 3068
 3070 3 47.92 52.77 20.94 0.000125 3069
 3071 3 37.24 56.08 22.43 0.236 2457
 3072 3 37.22 56.22 22.47 0.235 3071
 3073 3 37.07 56.37 22.51 0.19 3072
 3074 3 36.97 56.47 22.59 0.204 3073
 3075 3 37.03 56.47 22.72 0.223 3074
 3076 3 36.93 56.69 22.65 0.277 3075
 3077 3 36.75 56.74 22.65 0.241 3076
 3078 3 36.63 56.84 22.63 0.247 3077
 3079 3 36.64 57.09 22.76 0.191 3078
 3080 3 36.54 57.27 22.76 0.148 3079
 3081 3 36.49 57.38 22.83 0.128 3080
 3082 3 36.42 57.52 22.93 0.104 3081
 3083 3 36.39 57.66 23.06 0.149 3082
 3084 3 36.36 57.84 23.15 0.136 3083
 3085 3 36.33 57.92 23.33 0.154 3084
 3086 3 36.31 58.04 23.47 0.152 3085
 3087 3 36.25 58.16 23.61 0.159 3086
 3088 3 36.14 58.3 23.79 0.136 3087
 3089 3 36.07 58.44 23.84 0.156 3088
 3090 3 36.04 58.55 23.95 0.169 3089
 3091 3 36.01 58.69 24.09 0.134 3090
 3092 3 35.96 58.8 24.13 0.187 3091
 3093 3 35.93 58.94 24.2 0.192 3092
 3094 3 35.9 59.12 24.24 0.189 3093
 3095 3 35.89 59.23 24.31 0.211 3094
 3096 3 35.82 59.38 24.42 0.24 3095
 3097 3 35.72 59.58 24.51 0.217 3096
 3098 3 35.68 59.7 24.58 0.216 3097
 3099 3 35.58 59.85 24.63 0.23 3098
 3100 3 35.5 59.97 24.72 0.252 3099
 3101 3 35.5 60.09 24.83 0.243 3100
 3102 3 35.53 60.12 24.99 0.279 3101
 3103 3 35.54 60.12 25.18 0.303 3102
 3104 3 35.56 60.18 25.33 0.272 3103
 3105 3 35.47 60.32 25.45 0.225 3104
 3106 3 35.39 60.41 25.7 0.173 3105
 3107 3 35.25 60.47 25.83 0.181 3106
 3108 3 35.07 60.54 25.93 0.143 3107
 3109 3 34.93 60.63 26.09 0.122 3108
 3110 3 34.89 60.75 26.22 0.129 3109
 3111 3 34.83 60.86 26.4 0.22 3110
 3112 3 34.78 60.96 26.52 0.284 3111
 3113 3 34.69 61.08 26.54 0.281 3112
 3114 3 34.43 61.34 26.18 0.101 3113
 3115 3 34.31 61.37 26.13 0.091 3114
 3116 3 34.15 61.4 25.99 0.132 3115
 3117 3 33.96 61.34 25.93 0.131 3116
 3118 3 33.82 61.33 25.86 0.097 3117
 3119 3 33.6 61.34 25.68 0.131 3118
 3120 3 33.54 61.23 25.56 0.159 3119
 3121 3 33.61 61.12 25.45 0.126 3120
 3122 3 33.61 61.09 25.27 0.141 3121
 3123 3 33.76 61.34 25.22 0.125 3122
 3124 3 33.86 61.42 25.26 0.144 3123
 3125 3 33.99 61.54 25.36 0.103 3124
 3126 3 34.18 61.62 25.49 0.113 3125
 3127 3 34.21 61.72 25.49 0.000125 3126
 3128 3 34.74 61.03 26.86 0.248 3113
 3129 3 34.69 61.07 26.99 0.276 3128
 3130 3 34.74 61.09 27.17 0.309 3129
 3131 3 34.64 61.11 27.26 0.372 3130
 3132 3 34.58 61.19 27.38 0.393 3131
 3133 3 34.46 61.28 27.47 0.389 3132
 3134 3 34.39 61.33 27.65 0.35 3133
 3135 3 34.32 61.33 27.86 0.324 3134
 3136 3 34.11 60.91 28.02 0.147 3135
 3137 3 34.1 60.72 28.04 0.186 3136
 3138 3 33.97 60.57 28.11 0.17 3137
 3139 3 33.89 60.39 28.11 0.129 3138
 3140 3 33.79 60.29 28.2 0.12 3139
 3141 3 33.69 60.13 28.29 0.133 3140
 3142 3 33.63 60.05 28.36 0.153 3141
 3143 3 33.54 59.97 28.49 0.145 3142
 3144 3 33.44 59.88 28.58 0.11 3143
 3145 3 33.36 59.77 28.63 0.116 3144
 3146 3 33.22 59.67 28.68 0.112 3145
 3147 3 33.11 59.55 28.74 0.137 3146
 3148 3 33 59.52 28.83 0.161 3147
 3149 3 32.89 59.42 28.93 0.118 3148
 3150 3 32.81 59.37 28.99 0.143 3149
 3151 3 32.71 59.16 29.04 0.122 3150
 3152 3 32.68 59.05 29.09 0.104 3151
 3153 3 32.71 58.87 29.17 0.155 3152
 3154 3 32.71 58.77 29.27 0.18 3153
 3155 3 32.86 58.58 29.29 0.129 3154
 3156 3 32.96 58.41 29.31 0.137 3155
 3157 3 33.01 58.27 29.43 0.125 3156
 3158 3 33.14 58.11 29.52 0.131 3157
 3159 3 33.22 58 29.58 0.129 3158
 3160 3 33.31 57.86 29.7 0.147 3159
 3161 3 33.29 57.73 29.83 0.167 3160
 3162 3 33.28 57.61 29.95 0.184 3161
 3163 3 33.25 57.51 30.08 0.215 3162
 3164 3 33.5 57.4 30.26 0.144 3163
 3165 3 33.64 57.34 30.36 0.16 3164
 3166 3 33.75 57.32 30.45 0.105 3165
 3167 3 33.99 57.16 30.52 0.122 3166
 3168 3 34.11 57.08 30.58 0.151 3167
 3169 3 34.24 56.98 30.58 0.183 3168
 3170 3 34.42 57.15 30.81 0.072 3169
 3171 3 34.54 57.15 30.88 0.09 3170
 3172 3 34.69 57.21 30.97 0.121 3171
 3173 3 34.86 57.26 31.04 0.123 3172
 3174 3 34.99 57.32 31.11 0.126 3173
 3175 3 35.22 57.28 31.17 0.128 3174
 3176 3 35.46 57.14 31.19 0.171 3175
 3177 3 35.68 56.97 31.25 0.129 3176
 3178 3 35.75 56.89 31.27 0.124 3177
 3179 3 34.31 56.87 30.56 0.168 3169
 3180 3 34.46 56.62 30.56 0.176 3179
 3181 3 34.57 56.57 30.59 0.174 3180
 3182 3 34.88 56.37 30.63 0.112 3181
 3183 3 35.1 56.33 30.7 0.127 3182
 3184 3 35.39 56.21 30.93 0.147 3183
 3185 3 35.6 56.09 31.04 0.122 3184
 3186 3 35.71 56.04 31.08 0.089 3185
 3187 3 35.84 55.97 31.11 0.081 3186
 3188 3 36.03 55.91 31.13 0.105 3187
 3189 3 36.17 55.9 31.2 0.116 3188
 3190 3 36.3 55.84 31.18 0.169 3189
 3191 3 36.45 55.75 31.22 0.151 3190
 3192 3 36.6 55.68 31.33 0.173 3191
 3193 3 36.71 55.57 31.4 0.178 3192
 3194 3 36.92 55.4 31.49 0.168 3193
 3195 3 37.13 55.33 31.55 0.17 3194
 3196 3 37.35 55.29 31.76 0.156 3195
 3197 3 37.45 55.3 31.92 0.173 3196
 3198 3 37.56 55.33 32.04 0.214 3197
 3199 3 37.71 55.48 31.86 0.093 3198
 3200 3 37.92 55.53 31.84 0.08 3199
 3201 3 38.09 55.51 31.88 0.098 3200
 3202 3 38.24 55.58 31.97 0.122 3201
 3203 3 38.43 55.61 31.92 0.121 3202
 3204 3 38.63 55.61 31.83 0.098 3203
 3205 3 38.78 55.59 31.81 0.127 3204
 3206 3 38.88 55.58 31.7 0.119 3205
 3207 3 39.09 55.51 31.63 0.128 3206
 3208 3 39.24 55.53 31.56 0.176 3207
 3209 3 39.38 55.53 31.59 0.182 3208
 3210 3 39.49 55.58 31.56 0.195 3209
 3211 3 39.64 55.26 31.51 0.09 3210
 3212 3 39.87 55.16 31.4 0.076 3211
 3213 3 40 55.07 31.38 0.073 3212
 3214 3 40.17 55 31.36 0.147 3213
 3215 3 40.43 54.9 31.38 0.113 3214
 3216 3 40.57 54.86 31.44 0.113 3215
 3217 3 40.88 54.99 31.67 0.054 3216
 3218 3 40.99 55 31.68 0.167 3217
 3219 3 41.17 54.9 31.68 0.148 3218
 3220 3 41.32 54.85 31.7 0.073 3219
 3221 3 40.67 54.72 31.32 0.074 3216
 3222 3 40.74 54.68 31.23 0.077 3221
 3223 3 40.75 54.63 31.12 0.106 3222
 3224 3 40.75 54.53 31 0.102 3223
 3225 3 40.8 54.39 30.93 0.093 3224
 3226 3 40.93 54.28 30.87 0.081 3225
 3227 3 41.1 54.18 30.84 0.094 3226
 3228 3 41.23 54.06 30.89 0.037 3227
 3229 3 41.34 53.97 30.85 0.096 3228
 3230 3 41.28 54 30.55 0.098 3229
 3231 3 41.25 54.07 30.41 0.124 3230
 3232 3 41.37 54.04 30.28 0.129 3231
 3233 3 41.42 54.21 30.03 0.062 3232
 3234 3 37.63 55.22 32.34 0.2 3198
 3235 3 37.73 55.19 32.45 0.173 3234
 3236 3 37.78 55.26 32.72 0.165 3235
 3237 3 37.85 55.26 32.91 0.157 3236
 3238 3 37.84 55.29 33.11 0.148 3237
 3239 3 37.91 55.26 33.25 0.127 3238
 3240 3 38.03 55.29 33.39 0.121 3239
 3241 3 38.17 55.19 33.41 0.136 3240
 3242 3 38.28 55.11 33.4 0.182 3241
 3243 3 38.41 54.94 33.51 0.315 3242
 3244 3 38.5 54.84 33.52 0.323 3243
 3245 3 38.63 54.87 33.63 0.344 3244
 3246 3 38.74 54.68 33.58 0.276 3245
 3247 3 38.89 54.62 33.63 0.265 3246
 3248 3 39.06 54.55 33.63 0.223 3247
 3249 3 39.2 54.5 33.73 0.273 3248
 3250 3 39.35 54.53 33.81 0.359 3249
 3251 3 39.42 54.6 33.91 0.434 3250
 3252 3 39.02 55.07 33.8 0.134 3251
 3253 3 38.88 55.15 33.79 0.000125 3252
 3254 3 39.7 54.46 33.98 0.401 3251
 3255 3 39.88 54.32 34.05 0.414 3254
 3256 3 40.07 54.21 34.11 0.392 3255
 3257 3 40.34 54.68 33.9 0.147 3256
 3258 3 40.43 54.75 33.8 0.173 3257
 3259 3 40.45 54.86 33.62 0.161 3258
 3260 3 40.46 54.93 33.51 0.19 3259
 3261 3 40.52 54.7 33.27 0.093 3260
 3262 3 40.49 54.57 33.2 0.065 3261
 3263 3 40.49 54.46 33.16 0.095 3262
 3264 3 40.59 54.39 33.05 0.097 3263
 3265 3 40.71 54.24 32.98 0.098 3264
 3266 3 40.8 54.11 32.87 0.096 3265
 3267 3 40.91 54.02 32.84 0.1 3266
 3268 3 41.05 53.89 32.77 0.079 3267
 3269 3 41.09 53.89 32.62 0.086 3268
 3270 3 41.05 53.92 32.52 0.067 3269
 3271 3 40.14 53.9 34.23 0.263 3256
 3272 3 40.27 53.56 34.19 0.166 3271
 3273 3 40.34 53.43 34.16 0.143 3272
 3274 3 40.42 53.32 34.08 0.117 3273
 3275 3 40.52 53.18 33.94 0.193 3274
 3276 3 40.66 53.07 33.87 0.193 3275
 3277 3 40.74 52.93 33.79 0.176 3276
 3278 3 40.81 52.78 33.74 0.119 3277
 3279 3 40.89 52.71 33.63 0.106 3278
 3280 3 41.02 52.6 33.56 0.134 3279
 3281 3 41.16 52.47 33.53 0.113 3280
 3282 3 41.31 52.27 33.49 0.135 3281
 3283 3 41.49 52.14 33.45 0.142 3282
 3284 3 41.56 52 33.42 0.167 3283
 3285 3 41.56 51.81 33.39 0.157 3284
 3286 3 41.81 51.82 33.35 0.124 3285
 3287 3 41.98 51.82 33.31 0.142 3286
 3288 3 42.13 51.72 33.3 0.121 3287
 3289 3 42.24 51.67 33.24 0.112 3288
 3290 3 42.35 51.6 33.12 0.173 3289
 3291 3 42.45 51.75 32.94 0.088 3290
 3292 3 42.55 51.89 32.9 0.09 3291
 3293 3 42.41 51.36 33.09 0.163 3290
 3294 3 42.53 51.28 33.25 0.087 3293
 3295 3 42.77 51.17 33.24 0.16 3294
 3296 3 42.89 51.1 33.28 0.17 3295
 3297 3 43.06 51.03 33.27 0.187 3296
 3298 3 43.31 50.93 33.19 0.161 3297
 3299 3 43.35 50.72 32.89 0.059 3298
 3300 3 43.49 50.64 32.88 0.079 3299
 3301 3 43.63 50.6 32.86 0.089 3300
 3302 3 43.75 50.57 32.76 0.102 3301
 3303 3 43.85 50.53 32.79 0.104 3302
 3304 3 43.87 50.46 32.69 0.13 3303
 3305 3 43.88 50.43 32.59 0.156 3304
 3306 3 43.99 50.39 32.97 0.000125 3305
 3307 3 43.45 51 33.26 0.068 3298
 3308 3 42.27 51.43 32.87 0.122 3293
 3309 3 42.39 51.45 32.74 0.083 3308
 3310 3 41.38 51.63 33.57 0.099 3285
 3311 3 41.35 51.49 33.67 0.149 3310
 3312 3 41.38 51.32 33.71 0.231 3311
 3313 3 41.66 51.07 33.74 0.107 3312
 3314 3 41.84 50.97 33.74 0.115 3313
 3315 3 42 50.93 33.68 0.13 3314
 3316 3 42.17 50.81 33.64 0.084 3315
 3317 3 42.31 50.72 33.6 0.101 3316
 3318 3 42.39 50.64 33.56 0.099 3317
 3319 3 42.52 50.6 33.46 0.077 3318
 3320 3 42.6 50.46 33.42 0.096 3319
 3321 3 42.75 50.35 33.37 0.061 3320
 3322 3 41.06 51.58 33.66 0.064 3312
 3323 3 40.91 51.67 33.67 0.103 3322
 3324 3 40.75 51.71 33.69 0.063 3323
 3325 3 40.6 51.77 33.74 0.118 3324
 3326 3 40.42 51.81 33.77 0.091 3325
 3327 3 40.17 51.88 33.83 0.067 3326
 3328 3 40.06 51.93 33.87 0.072 3327
 3329 3 39.98 51.86 33.98 0.105 3328
 3330 3 39.82 51.81 33.98 0.143 3329
 3331 3 39.75 51.79 34.11 0.123 3330
 3332 3 39.64 51.78 34.16 0.047 3331
 3333 3 32.9 57.57 30.01 0.078 3163
 3334 3 32.78 57.6 30.02 0.09 3333
 3335 3 32.57 57.6 30.13 0.093 3334
 3336 3 32.44 57.62 30.24 0.117 3335
 3337 3 32.32 57.7 30.33 0.094 3336
 3338 3 32.22 57.84 30.42 0.075 3337
 3339 3 32.25 57.91 30.52 0.104 3338
 3340 3 32.32 57.95 30.63 0.102 3339
 3341 3 32.36 58.02 30.74 0.12 3340
 3342 3 32.61 58.95 29.52 0.108 3154
 3343 3 34.33 61.5 27.9 0.227 3135
 3344 3 34.44 61.57 28.04 0.239 3343
 3345 3 34.42 61.71 28.2 0.236 3344
 3346 3 34.43 61.79 28.31 0.213 3345
 3347 3 34.5 61.91 28.4 0.196 3346
 3348 3 34.56 61.97 28.54 0.233 3347
 3349 3 34.61 62.01 28.67 0.232 3348
 3350 3 34.64 62.04 28.79 0.192 3349
 3351 3 34.75 62.04 28.95 0.199 3350
 3352 3 34.82 62.01 29.15 0.172 3351
 3353 3 34.93 62.03 29.34 0.201 3352
 3354 3 35.04 62.03 29.51 0.17 3353
 3355 3 35.18 62.07 29.63 0.206 3354
 3356 3 35.29 62.03 29.83 0.2 3355
 3357 3 35.25 61.98 29.97 0.149 3356
 3358 3 35.39 62.04 30.08 0.198 3357
 3359 3 35.32 62.09 30.29 0.226 3358
 3360 3 35.42 62.12 30.43 0.197 3359
 3361 3 35.5 62.15 30.61 0.179 3360
 3362 3 35.54 62.22 30.79 0.186 3361
 3363 3 35.65 62.26 30.97 0.191 3362
 3364 3 35.75 62.36 31.13 0.195 3363
 3365 3 35.78 62.4 31.29 0.24 3364
 3366 3 35.89 62.44 31.45 0.184 3365
 3367 3 36 62.54 31.49 0.177 3366
 3368 3 36.07 62.61 31.61 0.195 3367
 3369 3 36.13 62.73 31.77 0.19 3368
 3370 3 36.19 62.79 31.88 0.186 3369
 3371 3 36.28 62.9 31.95 0.198 3370
 3372 3 36.32 62.98 32.04 0.203 3371
 3373 3 36.36 63.08 32.14 0.196 3372
 3374 3 36.44 63.19 32.22 0.213 3373
 3375 3 36.51 63.29 32.3 0.22 3374
 3376 3 36.6 63.46 32.39 0.245 3375
 3377 3 36.79 63.54 32.55 0.241 3376
 3378 3 36.89 63.62 32.72 0.289 3377
 3379 3 37.03 63.61 32.83 0.289 3378
 3380 3 37.18 63.61 32.93 0.312 3379
 3381 3 37.29 63.59 33.04 0.329 3380
 3382 3 36.97 63.8 33.25 0.215 3381
 3383 3 36.86 63.87 33.37 0.27 3382
 3384 3 36.61 63.83 33.5 0.25 3383
 3385 3 36.39 63.83 33.61 0.215 3384
 3386 3 36.28 63.9 33.72 0.192 3385
 3387 3 36.17 63.86 33.82 0.253 3386
 3388 3 36.07 63.86 33.96 0.284 3387
 3389 3 35.85 63.9 34.05 0.324 3388
 3390 3 36.04 63.89 34.43 0.233 3389
 3391 3 35.89 63.72 34.5 0.194 3390
 3392 3 35.86 63.66 34.65 0.182 3391
 3393 3 35.75 63.55 34.75 0.174 3392
 3394 3 35.68 63.51 34.85 0.166 3393
 3395 3 35.69 63.57 35.12 0.144 3394
 3396 3 35.64 63.59 35.21 0.183 3395
 3397 3 35.36 63.65 34.97 0.082 3396
 3398 3 35.29 63.61 34.86 0.099 3397
 3399 3 35.47 63.53 35.43 0.169 3396
 3400 3 35.44 63.58 35.54 0.205 3399
 3401 3 35.43 63.59 35.72 0.227 3400
 3402 3 35.46 63.61 36 0.204 3401
 3403 3 35.43 63.68 36.19 0.326 3402
 3404 3 35.4 63.58 36.25 0.405 3403
 3405 3 35.14 63.33 36.29 0.43 3404
 3406 3 35.13 63.22 36.39 0.507 3405
 3407 3 35.04 63.14 36.43 0.553 3406
 3408 3 35.14 62.46 35.93 0.134 3407
 3409 3 35.08 62.22 35.94 0.123 3408
 3410 3 35.14 62.08 35.96 0.112 3409
 3411 3 35.19 61.98 35.9 0.108 3410
 3412 3 35.31 61.83 35.86 0.107 3411
 3413 3 35.4 61.65 35.85 0.123 3412
 3414 3 35.51 61.53 35.85 0.122 3413
 3415 3 35.49 61.43 35.78 0.112 3414
 3416 3 35.31 61.26 35.68 0.091 3415
 3417 3 35.14 63.05 36.65 0.527 3407
 3418 3 35.07 62.98 36.86 0.418 3417
 3419 3 34.63 62.97 36.89 0.171 3418
 3420 3 34.42 63 36.94 0.16 3419
 3421 3 34.25 63.01 36.96 0.209 3420
 3422 3 34.06 63.01 36.97 0.178 3421
 3423 3 33.85 63.03 36.9 0.177 3422
 3424 3 33.58 63.07 36.87 0.198 3423
 3425 3 33.38 63.14 36.93 0.195 3424
 3426 3 33.24 63.16 36.86 0.157 3425
 3427 3 33.15 63.08 36.89 0.166 3426
 3428 3 33.04 63.15 36.93 0.198 3427
 3429 3 32.83 63.21 36.87 0.213 3428
 3430 3 32.68 63.32 36.83 0.206 3429
 3431 3 32.44 63.4 36.83 0.144 3430
 3432 3 32.25 63.47 36.86 0.158 3431
 3433 3 32.13 63.58 36.85 0.179 3432
 3434 3 31.95 63.71 36.93 0.153 3433
 3435 3 31.73 63.78 37 0.171 3434
 3436 3 31.55 63.83 37.04 0.165 3435
 3437 3 31.3 63.86 37.07 0.204 3436
 3438 3 30.96 63.89 37.04 0.179 3437
 3439 3 30.75 63.9 37.08 0.204 3438
 3440 3 30.55 63.9 37.12 0.226 3439
 3441 3 30.36 63.91 37.11 0.239 3440
 3442 3 30.11 63.95 37.1 0.217 3441
 3443 3 29.93 64 37.05 0.25 3442
 3444 3 29.77 63.98 37.03 0.277 3443
 3445 3 29.59 64.03 37.08 0.283 3444
 3446 3 29.39 64.12 36.97 0.329 3445
 3447 3 29.25 64.25 36.91 0.363 3446
 3448 3 29.07 64.3 36.93 0.361 3447
 3449 3 28.54 64.13 37.15 0.12 3448
 3450 3 28.34 64.2 37.12 0.128 3449
 3451 3 28.18 64.21 37.15 0.171 3450
 3452 3 27.93 64.16 37.18 0.158 3451
 3453 3 27.79 64.16 37.2 0.148 3452
 3454 3 27.55 64.21 37.04 0.154 3453
 3455 3 27.21 64.24 37.28 0.153 3454
 3456 3 27.02 64.3 37.24 0.123 3455
 3457 3 26.77 64.38 37.33 0.173 3456
 3458 3 26.55 64.49 37.35 0.148 3457
 3459 3 26.36 64.46 37.36 0.125 3458
 3460 3 26.2 64.43 37.43 0.113 3459
 3461 3 26.07 64.43 37.51 0.091 3460
 3462 3 25.89 64.49 37.53 0.099 3461
 3463 3 25.77 64.6 37.54 0.138 3462
 3464 3 25.66 64.73 37.61 0.092 3463
 3465 3 25.61 64.71 37.75 0.097 3464
 3466 3 25.48 64.65 37.85 0.111 3465
 3467 3 25.3 64.63 37.9 0.136 3466
 3468 3 25.21 64.6 37.98 0.148 3467
 3469 3 25.07 64.63 38.04 0.191 3468
 3470 3 24.91 64.65 37.9 0.158 3469
 3471 3 24.91 64.76 37.65 0.061 3470
 3472 3 24.73 64.57 38.04 0.093 3470
 3473 3 24.52 64.57 38.05 0.096 3472
 3474 3 24.39 64.63 38.03 0.097 3473
 3475 3 24.32 64.85 38.11 0.083 3474
 3476 3 24.16 64.84 38.15 0.119 3475
 3477 3 23.89 64.8 38.21 0.131 3476
 3478 3 23.7 64.76 38.22 0.129 3477
 3479 3 23.54 64.68 38.15 0.181 3478
 3480 3 23.41 64.46 38.07 0.152 3479
 3481 3 23.34 64.37 38.03 0.096 3480
 3482 3 24.12 64.59 37.91 0.147 3474
 3483 3 23.96 64.41 37.9 0.121 3482
 3484 3 23.95 64.26 37.97 0.115 3483
 3485 3 23.89 64.1 38.01 0.103 3484
 3486 3 28.93 64.29 36.87 0.284 3448
 3487 3 28.93 64.77 36.86 0.117 3486
 3488 3 28.8 64.91 36.82 0.143 3487
 3489 3 28.75 65.04 36.79 0.164 3488
 3490 3 28.77 65.18 36.86 0.172 3489
 3491 3 28.68 65.37 36.9 0.15 3490
 3492 3 28.52 65.49 37.04 0.131 3491
 3493 3 28.43 65.6 37.16 0.113 3492
 3494 3 28.32 65.73 37.25 0.155 3493
 3495 3 28.11 65.82 37.23 0.178 3494
 3496 3 28.04 65.99 37.36 0.196 3495
 3497 3 28 66.1 37.43 0.216 3496
 3498 3 27.93 66.24 37.47 0.247 3497
 3499 3 28.3 66.37 37.65 0.136 3498
 3500 3 28.52 66.4 37.73 0.13 3499
 3501 3 28.66 66.49 37.79 0.143 3500
 3502 3 28.8 66.54 37.8 0.141 3501
 3503 3 28.84 66.78 37.79 0.177 3502
 3504 3 28.8 67 37.8 0.165 3503
 3505 3 28.75 67.14 37.76 0.225 3504
 3506 3 28.73 67.3 37.76 0.272 3505
 3507 3 28.84 67.48 37.68 0.237 3506
 3508 3 29.05 67.48 37.9 0.162 3507
 3509 3 29.23 67.25 37.98 0.116 3508
 3510 3 29.36 67.17 38.03 0.16 3509
 3511 3 29.5 67.14 38.08 0.143 3510
 3512 3 29.77 67 38.15 0.115 3511
 3513 3 29.87 66.98 38.23 0.123 3512
 3514 3 30.11 66.9 38.3 0.115 3513
 3515 3 30.3 66.87 38.36 0.085 3514
 3516 3 30.41 66.83 38.39 0.108 3515
 3517 3 30.61 66.79 38.4 0.104 3516
 3518 3 30.77 66.81 38.41 0.094 3517
 3519 3 30.8 66.87 38.33 0.11 3518
 3520 3 30.86 66.86 38.23 0.167 3519
 3521 3 30.71 66.94 37.98 0.098 3520
 3522 3 30.79 66.98 37.83 0.114 3521
 3523 3 28.77 67.57 37.39 0.17 3507
 3524 3 28.75 67.65 37.14 0.178 3523
 3525 3 28.79 67.71 36.97 0.177 3524
 3526 3 28.82 67.77 36.71 0.178 3525
 3527 3 28.82 67.87 36.58 0.149 3526
 3528 3 28.76 67.91 36.41 0.129 3527
 3529 3 28.74 68.01 36.33 0.102 3528
 3530 3 28.72 68.1 36.26 0.079 3529
 3531 3 27.66 66.26 37.37 0.214 3498
 3532 3 27.45 66.35 37.36 0.196 3531
 3533 3 27.23 66.45 37.36 0.152 3532
 3534 3 27.02 66.6 37.35 0.178 3533
 3535 3 26.84 66.73 37.3 0.202 3534
 3536 3 26.61 66.87 37.26 0.199 3535
 3537 3 26.43 66.93 37.26 0.215 3536
 3538 3 26.21 67.04 37.19 0.205 3537
 3539 3 26.07 67.13 37.26 0.142 3538
 3540 3 25.86 67.29 37.32 0.08 3539
 3541 3 25.77 67.37 37.28 0.088 3540
 3542 3 25.64 67.48 37.21 0.114 3541
 3543 3 25.54 67.57 37.21 0.143 3542
 3544 3 25.43 67.66 37.16 0.17 3543
 3545 3 25.3 67.71 37.07 0.18 3544
 3546 3 25.25 67.82 37.01 0.165 3545
 3547 3 25.05 67.68 36.94 0.107 3546
 3548 3 24.84 67.65 36.83 0.083 3547
 3549 3 24.71 67.6 36.76 0.114 3548
 3550 3 24.48 67.63 36.71 0.11 3549
 3551 3 24.32 67.65 36.64 0.101 3550
 3552 3 24.14 67.65 36.57 0.077 3551
 3553 3 24 67.65 36.53 0.094 3552
 3554 3 23.87 67.68 36.49 0.078 3553
 3555 3 23.75 67.68 36.42 0.116 3554
 3556 3 23.66 67.62 36.35 0.107 3555
 3557 3 25.19 68.09 36.97 0.17 3546
 3558 3 25.03 68.24 36.86 0.147 3557
 3559 3 24.97 68.4 36.76 0.13 3558
 3560 3 24.85 68.52 36.68 0.131 3559
 3561 3 24.8 68.74 36.72 0.105 3560
 3562 3 24.74 68.84 36.68 0.162 3561
 3563 3 24.67 68.96 36.64 0.192 3562
 3564 3 24.63 69.05 36.61 0.238 3563
 3565 3 24.4 68.96 36.4 0.063 3564
 3566 3 24.31 69.01 36.3 0.085 3565
 3567 3 24.26 69.05 36.22 0.000125 3566
 3568 3 24.69 69.23 36.72 0.211 3564
 3569 3 24.67 69.35 36.76 0.171 3568
 3570 3 24.71 69.46 36.83 0.122 3569
 3571 3 24.6 69.6 36.8 0.136 3570
 3572 3 24.51 69.74 36.79 0.117 3571
 3573 3 24.46 69.87 36.85 0.096 3572
 3574 3 24.33 70.02 36.85 0.107 3573
 3575 3 24.24 70.15 36.85 0.084 3574
 3576 3 24.17 70.29 36.86 0.093 3575
 3577 3 24.08 70.45 36.82 0.125 3576
 3578 3 23.97 70.51 36.76 0.197 3577
 3579 3 23.87 70.57 36.76 0.268 3578
 3580 3 23.81 70.8 36.72 0.139 3579
 3581 3 23.72 70.96 36.62 0.149 3580
 3582 3 23.67 71.1 36.55 0.119 3581
 3583 3 23.58 71.26 36.51 0.157 3582
 3584 3 23.47 71.46 36.55 0.16 3583
 3585 3 23.35 71.6 36.54 0.176 3584
 3586 3 23.22 71.76 36.51 0.147 3585
 3587 3 23.12 71.9 36.51 0.149 3586
 3588 3 22.99 72.05 36.57 0.163 3587
 3589 3 22.87 72.24 36.6 0.158 3588
 3590 3 22.74 72.4 36.64 0.125 3589
 3591 3 22.6 72.49 36.68 0.12 3590
 3592 3 22.49 72.54 36.75 0.136 3591
 3593 3 22.33 72.62 36.79 0.145 3592
 3594 3 22.17 72.76 36.76 0.153 3593
 3595 3 22.08 72.87 36.71 0.147 3594
 3596 3 21.99 72.99 36.58 0.125 3595
 3597 3 21.92 73.09 36.57 0.124 3596
 3598 3 21.74 73.34 36.5 0.173 3597
 3599 3 21.65 73.49 36.54 0.184 3598
 3600 3 21.58 73.6 36.6 0.198 3599
 3601 3 21.76 73.84 36.72 0.076 3600
 3602 3 21.71 74.05 36.72 0.082 3601
 3603 3 21.74 74.16 36.68 0.078 3602
 3604 3 21.65 74.26 36.69 0.05 3603
 3605 3 21.55 74.37 36.66 0.072 3604
 3606 3 21.51 74.52 36.58 0.083 3605
 3607 3 21.33 74.65 36.54 0.117 3606
 3608 3 21.24 74.8 36.5 0.116 3607
 3609 3 21.12 74.97 36.47 0.045 3608
 3610 3 21.03 75.02 36.43 0.077 3609
 3611 3 20.92 75.1 36.39 0.063 3610
 3612 3 20.85 75.14 36.32 0.087 3611
 3613 3 20.72 75.17 36.22 0.116 3612
 3614 3 20.53 75.19 36.11 0.122 3613
 3615 3 20.31 75.25 36.08 0.111 3614
 3616 3 20.17 75.33 36.01 0.137 3615
 3617 3 20.1 75.41 35.91 0.06 3616
 3618 3 21.33 73.57 36.6 0.132 3600
 3619 3 21.12 73.64 36.58 0.115 3618
 3620 3 21.03 73.74 36.55 0.152 3619
 3621 3 20.81 73.8 36.51 0.159 3620
 3622 3 20.6 73.89 36.51 0.142 3621
 3623 3 20.44 73.94 36.4 0.123 3622
 3624 3 20.31 73.99 36.26 0.105 3623
 3625 3 20.19 74.05 36.22 0.102 3624
 3626 3 20.08 74.06 36.11 0.119 3625
 3627 3 19.96 74.11 36.08 0.101 3626
 3628 3 19.74 74.19 36.04 0.193 3627
 3629 3 19.56 74.27 35.93 0.16 3628
 3630 3 19.31 74.42 35.9 0.095 3629
 3631 3 19.19 74.49 35.83 0.098 3630
 3632 3 19.1 74.58 35.72 0.122 3631
 3633 3 18.97 74.64 35.64 0.168 3632
 3634 3 18.81 74.75 35.57 0.187 3633
 3635 3 18.69 74.83 35.41 0.168 3634
 3636 3 18.56 74.86 35.35 0.167 3635
 3637 3 18.46 74.91 35.26 0.149 3636
 3638 3 18.33 75 35.25 0.104 3637
 3639 3 18.22 75.11 35.12 0.141 3638
 3640 3 18.06 75.24 35.04 0.105 3639
 3641 3 17.95 75.3 34.97 0.126 3640
 3642 3 17.81 75.38 34.91 0.144 3641
 3643 3 17.61 75.41 34.83 0.151 3642
 3644 3 17.38 75.44 34.8 0.154 3643
 3645 3 17.25 75.46 34.73 0.183 3644
 3646 3 17.11 75.52 34.54 0.154 3645
 3647 3 17 75.47 34.41 0.188 3646
 3648 3 17.43 75.38 34.36 0.066 3647
 3649 3 17.66 75.46 34.33 0.141 3648
 3650 3 17.75 75.46 34.22 0.174 3649
 3651 3 17.72 75.41 34.01 0.235 3650
 3652 3 17.41 75.69 33.86 0.12 3651
 3653 3 17.34 75.83 33.79 0.066 3652
 3654 3 17.93 75.05 34.15 0.136 3651
 3655 3 17.95 74.86 34.19 0.143 3654
 3656 3 17.85 74.75 34.43 0.131 3655
 3657 3 17.78 74.72 34.54 0.161 3656
 3658 3 17.6 74.75 34.66 0.123 3657
 3659 3 17.4 74.71 34.67 0.082 3658
 3660 3 17.93 75.53 34.33 0.07 3650
 3661 3 18.04 75.5 34.4 0.109 3660
 3662 3 18.2 75.5 34.43 0.141 3661
 3663 3 18.29 75.44 34.47 0.000125 3662
 3664 3 16.84 75.52 34.22 0.247 3647
 3665 3 16.81 75.5 34.11 0.282 3664
 3666 3 16.36 75.52 34.14 0.162 3665
 3667 3 16.18 75.47 34.1 0.156 3666
 3668 3 15.97 75.47 34.07 0.127 3667
 3669 3 15.81 75.47 34.02 0.143 3668
 3670 3 15.62 75.49 33.92 0.132 3669
 3671 3 15.45 75.52 33.92 0.123 3670
 3672 3 15.28 75.52 33.9 0.123 3671
 3673 3 15.12 75.58 33.86 0.126 3672
 3674 3 14.98 75.58 33.79 0.099 3673
 3675 3 14.8 75.61 33.68 0.124 3674
 3676 3 14.65 75.67 33.64 0.102 3675
 3677 3 14.55 75.68 33.54 0.117 3676
 3678 3 14.39 75.72 33.43 0.126 3677
 3679 3 14.27 75.87 33.39 0.175 3678
 3680 3 14.09 75.93 33.29 0.171 3679
 3681 3 14.03 75.98 33.21 0.222 3680
 3682 3 14.27 76.29 33.17 0.139 3681
 3683 3 14.31 76.53 33.14 0.099 3682
 3684 3 14.31 76.64 33.07 0.071 3683
 3685 3 14.39 76.68 32.96 0.085 3684
 3686 3 14.48 76.75 32.85 0.112 3685
 3687 3 14.66 76.76 32.85 0.128 3686
 3688 3 14.9 76.75 32.92 0.107 3687
 3689 3 15.12 76.64 32.96 0.075 3688
 3690 3 15.22 76.61 33.03 0.087 3689
 3691 3 15.31 76.58 33.14 0.09 3690
 3692 3 15.45 76.55 33.15 0.068 3691
 3693 3 15.59 76.5 33.15 0.126 3692
 3694 3 15.66 76.49 33.25 0.181 3693
 3695 3 15.74 76.52 33.32 0.23 3694
 3696 3 15.94 76.75 33.53 0.056 3695
 3697 3 16.03 76.89 33.57 0.096 3696
 3698 3 16.22 76.88 33.62 0.109 3697
 3699 3 16.45 76.83 33.64 0.106 3698
 3700 3 16.57 76.75 33.68 0.154 3699
 3701 3 16.68 76.67 33.68 0.146 3700
 3702 3 16.72 76.41 33.51 0.112 3701
 3703 3 16.73 76.27 33.43 0.108 3702
 3704 3 13.41 75.84 33.15 0.12 3681
 3705 3 13.23 75.87 33.18 0.107 3704
 3706 3 13.06 75.9 33.14 0.121 3705
 3707 3 12.91 75.84 33.15 0.137 3706
 3708 3 12.78 75.89 33.12 0.189 3707
 3709 3 12.64 75.89 33.05 0.245 3708
 3710 3 12.3 76.14 32.94 0.153 3709
 3711 3 11.97 76.26 32.86 0.105 3710
 3712 3 11.82 76.36 32.79 0.122 3711
 3713 3 11.65 76.45 32.72 0.117 3712
 3714 3 11.48 76.5 32.64 0.128 3713
 3715 3 11.32 76.54 32.54 0.149 3714
 3716 3 11.13 76.54 32.47 0.157 3715
 3717 3 10.97 76.56 32.43 0.152 3716
 3718 3 10.77 76.61 32.3 0.14 3717
 3719 3 10.64 76.65 32.37 0.158 3718
 3720 3 10.52 76.67 32.35 0.2 3719
 3721 3 10.33 76.73 32.29 0.228 3720
 3722 3 10.17 76.84 32.22 0.212 3721
 3723 3 9.97 76.98 32.18 0.148 3722
 3724 3 9.81 77.15 32.12 0.104 3723
 3725 3 9.73 77.25 32.19 0.115 3724
 3726 3 9.62 77.34 32.29 0.157 3725
 3727 3 9.52 77.36 32.33 0.208 3726
 3728 3 9.4 77.34 32.4 0.28 3727
 3729 3 9.3 77.37 32.44 0.392 3728
 3730 3 9.14 77.36 32.4 0.457 3729
 3731 3 8.97 77.45 32.37 0.535 3730
 3732 3 9.16 76.53 32.39 0.142 3731
 3733 3 9.02 76.47 32.41 0.129 3732
 3734 3 8.9 76.31 32.47 0.088 3733
 3735 3 8.92 76.17 32.44 0.109 3734
 3736 3 8.97 76.04 32.44 0.063 3735
 3737 3 8.75 77.56 32.33 0.42 3731
 3738 3 8.69 77.67 32.35 0.415 3737
 3739 3 8.57 77.62 32.26 0.431 3738
 3740 3 8.39 77.53 32.22 0.456 3739
 3741 3 8.22 77.57 32.21 0.533 3740
 3742 3 8.09 77.48 32.05 0.628 3741
 3743 3 8.02 77.59 32.07 0.704 3742
 3744 3 7.63 77.92 32.23 0.509 3743
 3745 3 7.5 78.06 32.19 0.46 3744
 3746 3 7.46 78.26 32.14 0.431 3745
 3747 3 7.3 78.38 32.08 0.25 3746
 3748 3 7.18 78.46 31.99 0.206 3747
 3749 3 7.06 78.46 31.95 0.076 3748
 3750 3 8.57 77.23 31.61 0.098 3743
 3751 3 7.89 76.87 31.83 0.151 3742
 3752 3 7.67 76.73 31.84 0.145 3751
 3753 3 7.54 76.59 31.86 0.167 3752
 3754 3 7.36 76.52 31.83 0.19 3753
 3755 3 7.1 76.48 31.84 0.159 3754
 3756 3 6.97 76.4 31.86 0.159 3755
 3757 3 6.81 76.38 31.93 0.122 3756
 3758 3 6.64 76.29 31.93 0.194 3757
 3759 3 6.43 76.18 31.93 0.171 3758
 3760 3 6.4 75.99 31.93 0.127 3759
 3761 3 6.43 75.82 31.93 0.107 3760
 3762 3 6.34 75.71 31.95 0.155 3761
 3763 3 6.15 75.62 31.81 0.248 3762
 3764 3 6.48 75.35 32.01 0.11 3763
 3765 3 6.64 75.32 32.03 0.111 3764
 3766 3 6.72 75.24 31.93 0.000125 3765
 3767 3 6.01 75.74 31.74 0.186 3763
 3768 3 5.98 75.69 31.83 0.000125 3767
 3769 3 12.7 75.62 32.97 0.157 3709
 3770 3 12.69 75.34 32.9 0.109 3769
 3771 3 12.64 75.28 32.79 0.131 3770
 3772 3 12.64 75.12 32.79 0.147 3771
 3773 3 12.61 74.95 32.86 0.135 3772
 3774 3 12.49 74.87 32.83 0.126 3773
 3775 3 12.45 74.76 32.72 0.122 3774
 3776 3 12.47 74.57 32.73 0.134 3775
 3777 3 17.09 75.44 34.9 0.111 3645
 3778 3 16.95 75.49 34.97 0.075 3777
 3779 3 16.84 75.49 35.04 0.092 3778
 3780 3 23.83 70.51 36.39 0.12 3579
 3781 3 23.69 70.32 36.36 0.078 3780
 3782 3 23.6 70.29 36.22 0.069 3781
 3783 3 23.49 70.2 36.21 0.091 3782
 3784 3 23.38 70.21 36.15 0.145 3783
 3785 3 23.28 70.24 36.01 0.161 3784
 3786 3 23.22 70.32 35.94 0.136 3785
 3787 3 23.08 70.46 35.86 0.104 3786
 3788 3 22.96 70.54 35.79 0.127 3787
 3789 3 22.81 70.6 35.79 0.137 3788
 3790 3 22.69 70.63 35.76 0.078 3789
 3791 3 34.32 63.33 36.33 0.191 3417
 3792 3 34.22 63.28 36.4 0.185 3791
 3793 3 34.1 63.22 36.51 0.165 3792
 3794 3 34 63.19 36.54 0.098 3793
 3795 3 33.89 63.29 36.65 0.09 3794
 3796 3 33.79 63.33 36.62 0.000125 3795
 3797 3 35.72 64.25 36.1 0.175 3404
 3798 3 35.82 64.39 36.08 0.144 3797
 3799 3 35.96 64.48 36.08 0.143 3798
 3800 3 36.11 64.69 35.97 0.126 3799
 3801 3 36.21 64.84 35.96 0.143 3800
 3802 3 36.32 64.95 35.87 0.16 3801
 3803 3 36.54 65.04 35.94 0.165 3802
 3804 3 36.61 65.2 35.93 0.125 3803
 3805 3 36.47 65.4 35.9 0.101 3804
 3806 3 36.39 65.56 35.8 0.109 3805
 3807 3 36.43 65.67 35.8 0.127 3806
 3808 3 36.49 65.79 35.79 0.15 3807
 3809 3 36.42 65.98 35.73 0.147 3808
 3810 3 36.29 66.19 35.62 0.137 3809
 3811 3 36.18 66.54 35.54 0.182 3810
 3812 3 36.25 66.73 35.47 0.152 3811
 3813 3 36.19 66.92 35.61 0.145 3812
 3814 3 36.26 67.03 35.69 0.126 3813
 3815 3 36.21 67.2 35.75 0.107 3814
 3816 3 36.19 67.31 35.86 0.137 3815
 3817 3 36.18 67.42 36 0.092 3816
 3818 3 36.15 67.5 36.11 0.092 3817
 3819 3 36.07 67.65 36.19 0.102 3818
 3820 3 36.05 67.83 36.21 0.131 3819
 3821 3 36.07 67.92 36.29 0.145 3820
 3822 3 36.04 68.06 36.33 0.15 3821
 3823 3 36.08 68.23 36.36 0.167 3822
 3824 3 36.07 68.39 36.41 0.141 3823
 3825 3 35.97 68.53 36.4 0.131 3824
 3826 3 35.9 68.64 36.43 0.158 3825
 3827 3 36.08 68.86 36.47 0.127 3826
 3828 3 36.01 69.01 36.47 0.124 3827
 3829 3 36.05 69.17 36.51 0.138 3828
 3830 3 36.08 69.31 36.58 0.146 3829
 3831 3 36.12 69.39 36.65 0.148 3830
 3832 3 36.15 69.5 36.72 0.183 3831
 3833 3 36.02 69.54 36.75 0.37 3832
 3834 3 36.61 69.69 36.86 0.117 3833
 3835 3 36.75 69.81 36.91 0.114 3834
 3836 3 36.79 69.92 36.97 0.105 3835
 3837 3 36.87 70.06 36.98 0.152 3836
 3838 3 36.87 70.23 37.04 0.176 3837
 3839 3 36.84 70.37 37.01 0.175 3838
 3840 3 36.83 70.64 36.93 0.139 3839
 3841 3 36.76 70.79 36.86 0.106 3840
 3842 3 36.76 70.89 36.9 0.11 3841
 3843 3 36.69 71.06 36.87 0.125 3842
 3844 3 36.65 71.28 36.84 0.197 3843
 3845 3 36.64 71.4 36.83 0.199 3844
 3846 3 36.5 71.64 36.84 0.173 3845
 3847 3 36.37 71.87 36.98 0.147 3846
 3848 3 36.41 72.01 37.12 0.154 3847
 3849 3 36.48 72.2 37.2 0.134 3848
 3850 3 36.44 72.42 37.3 0.12 3849
 3851 3 36.51 72.58 37.36 0.159 3850
 3852 3 36.58 72.7 37.34 0.186 3851
 3853 3 36.48 72.86 37.44 0.208 3852
 3854 3 36.4 73.08 37.52 0.149 3853
 3855 3 36.29 73.28 37.47 0.108 3854
 3856 3 36.22 73.42 37.44 0.118 3855
 3857 3 36.22 73.54 37.42 0.129 3856
 3858 3 36.26 73.7 37.4 0.162 3857
 3859 3 36.51 73.81 37.22 0.079 3858
 3860 3 36.57 73.81 37.04 0.074 3859
 3861 3 36.72 73.87 37.05 0.111 3860
 3862 3 36.8 73.87 36.91 0.112 3861
 3863 3 36.87 73.89 36.8 0.076 3862
 3864 3 36.98 73.95 36.81 0.102 3863
 3865 3 37.27 73.92 36.87 0.118 3864
 3866 3 37.39 73.9 36.8 0.129 3865
 3867 3 37.47 73.96 36.67 0.106 3866
 3868 3 37.54 74.03 36.61 0.154 3867
 3869 3 37.64 74.02 36.62 0.213 3868
 3870 3 36.05 73.92 37.47 0.128 3858
 3871 3 36.04 74.03 37.55 0.136 3870
 3872 3 35.97 74.17 37.65 0.134 3871
 3873 3 36 74.34 37.67 0.143 3872
 3874 3 36.08 74.5 37.77 0.119 3873
 3875 3 36.15 74.72 37.88 0.162 3874
 3876 3 36.11 74.87 37.92 0.168 3875
 3877 3 36.08 75.03 37.98 0.09 3876
 3878 3 36.01 75.14 38.09 0.093 3877
 3879 3 36.12 75.17 38.22 0.078 3878
 3880 3 36.26 75.26 38.31 0.173 3879
 3881 3 36.32 75.36 38.33 0.263 3880
 3882 3 36.27 74.89 38.41 0.123 3881
 3883 3 36.19 74.75 38.47 0.133 3882
 3884 3 36.08 74.62 38.52 0.14 3883
 3885 3 35.98 74.5 38.44 0.199 3884
 3886 3 35.97 74.37 38.37 0.141 3885
 3887 3 35.97 74.25 38.22 0.099 3886
 3888 3 36.01 74.17 38.15 0.052 3887
 3889 3 36.04 73.94 38.09 0.051 3888
 3890 3 36.08 73.84 38.01 0.068 3889
 3891 3 36.16 73.7 38.02 0.075 3890
 3892 3 36.19 73.56 37.97 0.145 3891
 3893 3 36.2 73.42 37.87 0.094 3892
 3894 3 36.9 71.31 36.74 0.082 3845
 3895 3 36.9 71.4 36.61 0.132 3894
 3896 3 36.94 71.48 36.52 0.176 3895
 3897 3 37.04 71.48 36.42 0.128 3896
 3898 3 37.16 71.39 36.38 0.092 3897
 3899 3 37.37 71.31 36.37 0.097 3898
 3900 3 37.52 71.36 36.37 0.075 3899
 3901 3 37.65 71.39 36.33 0.084 3900
 3902 3 37.77 71.39 36.22 0.09 3901
 3903 3 37.89 71.41 36.22 0.06 3902
 3904 3 38.05 71.32 36.24 0.091 3903
 3905 3 38.25 71.19 36.16 0.087 3904
 3906 3 38.29 71.05 36.09 0.112 3905
 3907 3 38.4 70.93 36.01 0.097 3906
 3908 3 38.48 70.8 36.02 0.105 3907
 3909 3 38.62 70.77 36.15 0.076 3908
 3910 3 38.69 70.88 36.16 0.164 3909
 3911 3 38.86 70.89 36.16 0.219 3910
 3912 3 39.18 70.78 36.15 0.101 3911
 3913 3 39.3 70.69 36.12 0.091 3912
 3914 3 39.47 70.61 36.12 0.063 3913
 3915 3 35.37 69.53 36.76 0.127 3833
 3916 3 35.3 69.59 36.86 0.108 3915
 3917 3 35.19 69.73 36.9 0.095 3916
 3918 3 35.77 68.67 36.43 0.066 3826
 3919 3 35.65 68.81 36.48 0.072 3918
 3920 3 35.55 68.9 36.53 0.112 3919
 3921 3 35.44 69 36.55 0.069 3920
 3922 3 35.3 69.11 36.51 0.096 3921
 3923 3 35.18 69.22 36.4 0.119 3922
 3924 3 35.02 69.31 36.32 0.082 3923
 3925 3 34.9 69.45 36.26 0.083 3924
 3926 3 34.72 69.56 36.25 0.117 3925
 3927 3 34.57 69.62 36.33 0.109 3926
 3928 3 34.45 69.62 36.37 0.097 3927
 3929 3 34.25 69.62 36.39 0.105 3928
 3930 3 34.02 69.62 36.39 0.122 3929
 3931 3 33.83 69.59 36.33 0.138 3930
 3932 3 33.72 69.59 36.28 0.153 3931
 3933 3 33.4 69.53 36.18 0.132 3932
 3934 3 33.2 69.56 36.15 0.158 3933
 3935 3 33.12 69.7 36.11 0.122 3934
 3936 3 37.64 63.44 33.07 0.19 3381
 3937 3 37.9 63.39 33.1 0.151 3936
 3938 3 38.14 63.43 33.16 0.15 3937
 3939 3 38.33 63.47 33.15 0.179 3938
 3940 3 38.56 63.54 33.19 0.185 3939
 3941 3 38.72 63.58 33.18 0.203 3940
 3942 3 38.85 63.62 33.23 0.272 3941
 3943 3 38.99 63.65 33.28 0.35 3942
 3944 3 39.11 63.72 33.3 0.434 3943
 3945 3 39.25 63.74 33.36 0.438 3944
 3946 3 39.46 63.74 33.47 0.378 3945
 3947 3 39.56 63.13 33.64 0.105 3946
 3948 3 39.58 63 33.61 0.117 3947
 3949 3 39.67 62.85 33.65 0.132 3948
 3950 3 39.82 62.7 33.61 0.117 3949
 3951 3 39.94 62.52 33.51 0.128 3950
 3952 3 40 62.36 33.43 0.12 3951
 3953 3 39.93 62.25 33.26 0.13 3952
 3954 3 39.71 62.21 33.21 0.062 3953
 3955 3 39.63 62.17 33.08 0.137 3954
 3956 3 39.47 62.15 33.01 0.124 3955
 3957 3 39.32 62.15 32.9 0.095 3956
 3958 3 39.19 62.11 32.85 0.12 3957
 3959 3 39.13 62.08 32.75 0.14 3958
 3960 3 38.99 62.04 32.65 0.149 3959
 3961 3 39 61.91 32.46 0.089 3960
 3962 3 38.99 61.82 32.35 0.128 3961
 3963 3 39 61.72 32.23 0.065 3962
 3964 3 40.11 62.21 33.19 0.11 3953
 3965 3 40.18 62.11 33.12 0.088 3964
 3966 3 40.21 61.96 33.11 0.106 3965
 3967 3 40.24 61.86 33.15 0.084 3966
 3968 3 40.17 61.78 33.26 0.101 3967
 3969 3 40.15 61.71 33.33 0.107 3968
 3970 3 39.56 63.88 33.53 0.307 3946
 3971 3 39.63 64.03 33.62 0.273 3970
 3972 3 39.75 64.11 33.61 0.256 3971
 3973 3 39.96 64.11 33.72 0.224 3972
 3974 3 40.06 64.13 33.79 0.221 3973
 3975 3 40.15 64.13 33.54 0.07 3974
 3976 3 40.29 64.13 33.51 0.119 3975
 3977 3 40.32 64.24 33.46 0.136 3976
 3978 3 40.32 64.33 33.29 0.134 3977
 3979 3 40.43 64.16 33.15 0.122 3978
 3980 3 40.61 64.21 33.08 0.109 3979
 3981 3 40.74 64.24 32.96 0.139 3980
 3982 3 40.81 64.32 32.86 0.124 3981
 3983 3 40.86 64.46 32.73 0.126 3982
 3984 3 41.1 64.47 32.68 0.13 3983
 3985 3 41.18 64.58 32.66 0.153 3984
 3986 3 41.31 64.72 32.61 0.155 3985
 3987 3 41.49 64.72 32.65 0.154 3986
 3988 3 41.46 65.07 32.85 0.16 3987
 3989 3 41.39 65.27 32.83 0.131 3988
 3990 3 41.35 65.41 32.9 0.147 3989
 3991 3 41.26 65.55 32.9 0.144 3990
 3992 3 41.11 65.66 32.91 0.123 3991
 3993 3 40.93 65.8 32.93 0.106 3992
 3994 3 40.81 65.89 32.93 0.085 3993
 3995 3 40.65 66.02 32.86 0.098 3994
 3996 3 40.57 66.18 32.8 0.135 3995
 3997 3 40.41 66.39 32.76 0.207 3996
 3998 3 40.19 66.58 32.71 0.17 3997
 3999 3 39.94 66.77 32.62 0.076 3998
 4000 3 39.82 66.77 32.6 0.057 3999
 4001 3 39.66 66.69 32.48 0.126 4000
 4002 3 40.21 64.19 33.97 0.218 3974
 4003 3 40.35 64.24 34.05 0.238 4002
 4004 3 40.43 64.3 34.16 0.273 4003
 4005 3 40.56 64.3 34.26 0.276 4004
 4006 3 40.61 64.39 34.36 0.291 4005
 4007 3 40.72 64.41 34.47 0.403 4006
 4008 3 40.64 64.49 34.64 0.195 4007
 4009 3 40.93 64.38 34.68 0.204 4008
 4010 3 41.21 64.28 34.68 0.254 4009
 4011 3 41.42 64.16 34.76 0.315 4010
 4012 3 41.61 64.07 34.79 0.332 4011
 4013 3 41.61 63.56 34.85 0.166 4012
 4014 3 41.82 63.28 34.86 0.124 4013
 4015 3 42.06 63.21 34.87 0.116 4014
 4016 3 42.25 63.21 34.9 0.132 4015
 4017 3 42.43 63.17 34.94 0.12 4016
 4018 3 42.51 63.11 35.04 0.098 4017
 4019 3 42.65 63.03 35.08 0.092 4018
 4020 3 42.79 63 35.15 0.12 4019
 4021 3 42.96 63.02 35.16 0.118 4020
 4022 3 41.69 64.44 34.87 0.168 4012
 4023 3 41.96 64.33 34.9 0.291 4022
 4024 3 42.18 64.33 34.96 0.449 4023
 4025 3 42.29 64.47 34.97 0.578 4024
 4026 3 42.46 64.52 35.03 0.616 4025
 4027 3 42.63 64.55 35.05 0.636 4026
 4028 3 42.82 64.53 35.08 0.623 4027
 4029 3 42.97 64.68 35.11 0.582 4028
 4030 3 43.03 64.77 35.22 0.578 4029
 4031 3 43.26 64.88 35.05 0.426 4030
 4032 3 43.18 64.94 35.09 0.237 4031
 4033 3 43.32 64.88 35.11 0.000125 4032
 4034 3 43.63 64.74 34.63 0.000125 4031
 4035 3 43.61 64.91 34.54 0.168 4034
 4036 3 43.72 65.05 34.48 0.198 4035
 4037 3 43.86 65.11 34.42 0.196 4036
 4038 3 43.88 65.27 34.36 0.211 4037
 4039 3 43.64 65.52 34.23 0.14 4038
 4040 3 43.47 65.53 34.11 0.116 4039
 4041 3 43.97 65.35 34.34 0.203 4038
 4042 3 44.08 65.46 34.3 0.167 4041
 4043 3 44.21 65.53 34.27 0.135 4042
 4044 3 44.26 65.64 34.2 0.184 4043
 4045 3 44.53 65.8 34.23 0.222 4044
 4046 3 44.68 65.89 34.3 0.174 4045
 4047 3 44.81 66.07 34.3 0.174 4046
 4048 3 44.92 66.21 34.34 0.152 4047
 4049 3 45.07 66.38 34.33 0.157 4048
 4050 3 45.17 66.5 34.34 0.192 4049
 4051 3 45.18 66.68 34.34 0.202 4050
 4052 3 45.29 66.74 34.27 0.199 4051
 4053 3 45.39 66.86 34.22 0.167 4052
 4054 3 45.9 67.21 34.11 0.458 4053
 4055 3 46.51 67.11 33.84 0.256 4054
 4056 3 46.72 67.08 33.8 0.246 4055
 4057 3 46.95 67.08 33.81 0.231 4056
 4058 3 47.15 67.08 33.76 0.181 4057
 4059 3 47.33 67.09 33.73 0.175 4058
 4060 3 47.47 67.17 33.66 0.182 4059
 4061 3 47.69 67.18 33.73 0.158 4060
 4062 3 47.83 67.23 33.77 0.141 4061
 4063 3 48.02 67.32 33.8 0.17 4062
 4064 3 48.12 67.45 33.81 0.182 4063
 4065 3 48.15 67.6 33.95 0.184 4064
 4066 3 48.26 67.68 34.01 0.143 4065
 4067 3 48.3 67.82 34.05 0.141 4066
 4068 3 48.44 67.93 34.12 0.097 4067
 4069 3 48.55 68.09 34.26 0.113 4068
 4070 3 48.62 68.18 34.34 0.126 4069
 4071 3 48.66 68.27 34.44 0.136 4070
 4072 3 48.7 68.4 34.49 0.153 4071
 4073 3 48.72 68.65 34.54 0.000125 4072
 4074 3 48.19 67.51 33.59 0.156 4064
 4075 3 48.32 67.51 33.48 0.169 4074
 4076 3 48.44 67.52 33.4 0.165 4075
 4077 3 48.44 67.65 33.34 0.129 4076
 4078 3 48.55 67.65 33.2 0.133 4077
 4079 3 48.69 67.71 33.19 0.096 4078
 4080 3 48.86 67.68 33.11 0.096 4079
 4081 3 48.97 67.76 33.05 0.13 4080
 4082 3 49.15 67.82 33.02 0.186 4081
 4083 3 49.33 67.88 32.98 0.171 4082
 4084 3 49.5 67.9 32.91 0.155 4083
 4085 3 49.62 67.92 32.81 0.105 4084
 4086 3 49.84 67.96 32.81 0.141 4085
 4087 3 49.95 67.98 32.73 0.149 4086
 4088 3 50.09 68.15 32.72 0.15 4087
 4089 3 50.15 68.32 32.66 0.121 4088
 4090 3 50.23 68.42 32.58 0.148 4089
 4091 3 50.25 68.49 32.45 0.131 4090
 4092 3 50.25 68.59 32.31 0.151 4091
 4093 3 50.33 68.65 32.19 0.155 4092
 4094 3 50.41 68.65 32.05 0.197 4093
 4095 3 50.54 68.59 31.98 0.242 4094
 4096 3 50.48 68.77 31.89 0.156 4095
 4097 3 50.58 68.74 31.77 0.145 4096
 4098 3 50.73 68.68 31.73 0.136 4097
 4099 3 50.87 68.67 31.57 0.262 4098
 4100 3 50.94 68.71 31.46 0.343 4099
 4101 3 51.02 68.68 31.37 0.381 4100
 4102 3 50.47 68.76 30.91 0.109 4101
 4103 3 50.36 68.85 30.73 0.088 4102
 4104 3 50.3 68.85 30.59 0.112 4103
 4105 3 50.26 68.9 30.43 0.177 4104
 4106 3 50.47 68.95 30.3 0.071 4105
 4107 3 50.52 68.96 30.19 0.108 4106
 4108 3 50.65 69.01 30.03 0.103 4107
 4109 3 50.79 68.98 29.96 0.087 4108
 4110 3 50.93 68.99 29.84 0.079 4109
 4111 3 51.05 69.04 29.78 0.071 4110
 4112 3 51.12 69.13 29.73 0.101 4111
 4113 3 51.15 69.18 29.6 0.14 4112
 4114 3 51.25 69.17 29.48 0.148 4113
 4115 3 51.19 69.04 29.19 0.131 4114
 4116 3 51.19 69.04 29.02 0.091 4115
 4117 3 51.3 69.1 28.87 0.103 4116
 4118 3 51.37 69.15 28.78 0.118 4117
 4119 3 51.51 69.15 28.73 0.089 4118
 4120 3 51.69 69.15 28.73 0.108 4119
 4121 3 51.89 69.12 28.71 0.082 4120
 4122 3 52.05 69.09 28.75 0.09 4121
 4123 3 52.22 69.04 28.75 0.106 4122
 4124 3 52.4 68.93 28.8 0.111 4123
 4125 3 52.57 68.82 28.87 0.093 4124
 4126 3 52.69 68.68 28.87 0.066 4125
 4127 3 52.79 68.48 28.96 0.101 4126
 4128 3 52.9 68.43 28.98 0.09 4127
 4129 3 50.39 68.65 30.39 0.077 4105
 4130 3 50.39 68.46 30.37 0.107 4129
 4131 3 51.08 68.79 31.34 0.142 4101
 4132 3 51.25 68.62 31.25 0.114 4131
 4133 3 51.15 68.88 31.3 0.142 4131
 4134 3 51.43 68.34 31.66 0.083 4133
 4135 3 51.55 68.34 31.75 0.091 4134
 4136 3 51.72 68.37 31.87 0.102 4135
 4137 3 51.82 68.35 31.89 0.101 4136
 4138 3 51.95 68.35 31.84 0.09 4137
 4139 3 52.05 68.37 31.8 0.000125 4138
 4140 3 51.26 69.1 31.23 0.142 4133
 4141 3 51.43 69.15 31.16 0.164 4140
 4142 3 51.59 69.24 31.12 0.151 4141
 4143 3 51.73 69.46 31.02 0.133 4142
 4144 3 51.82 69.65 31.02 0.125 4143
 4145 3 51.9 69.73 31.02 0.192 4144
 4146 3 51.97 69.65 30.75 0.088 4145
 4147 3 52.11 69.63 30.73 0.119 4146
 4148 3 52.19 69.68 30.64 0.145 4147
 4149 3 52.29 69.7 30.5 0.124 4148
 4150 3 52.27 69.7 30.37 0.092 4149
 4151 3 52.37 69.74 30.28 0.109 4150
 4152 3 52.52 69.88 30.23 0.1 4151
 4153 3 52.65 69.96 30.25 0.091 4152
 4154 3 52.72 70.06 30.21 0.107 4153
 4155 3 52.89 70.12 30.21 0.092 4154
 4156 3 52.95 70.21 30.16 0.126 4155
 4157 3 53.05 70.38 30.1 0.105 4156
 4158 3 53.19 70.46 30.13 0.118 4157
 4159 3 53.36 70.46 30.13 0.075 4158
 4160 3 53.58 70.56 30.01 0.137 4159
 4161 3 53.76 70.57 30.04 0.098 4160
 4162 3 52.02 70.01 31.25 0.124 4145
 4163 3 52.18 70.1 31.3 0.157 4162
 4164 3 52.55 69.93 31.21 0.091 4163
 4165 3 52.72 69.87 31.16 0.117 4164
 4166 3 52.84 69.88 31.12 0.069 4165
 4167 3 51.98 70.4 31.5 0.135 4163
 4168 3 51.94 70.56 31.53 0.051 4167
 4169 3 51.93 70.7 31.53 0.118 4168
 4170 3 51.9 70.79 31.48 0.136 4169
 4171 3 51.82 70.95 31.41 0.12 4170
 4172 3 51.79 71.2 31.37 0.128 4171
 4173 3 51.73 71.4 31.39 0.131 4172
 4174 3 51.7 71.54 31.39 0.109 4173
 4175 3 51.65 71.76 31.39 0.125 4174
 4176 3 51.58 71.9 31.38 0.136 4175
 4177 3 51.51 72.07 31.44 0.121 4176
 4178 3 51.45 72.18 31.47 0.156 4177
 4179 3 51.23 72.15 31.55 0.093 4178
 4180 3 51.09 72.27 31.57 0.093 4179
 4181 3 50.97 72.4 31.57 0.096 4180
 4182 3 50.87 72.65 31.6 0.106 4181
 4183 3 50.8 72.87 31.54 0.153 4182
 4184 3 50.69 73.09 31.51 0.104 4183
 4185 3 50.62 73.26 31.45 0.106 4184
 4186 3 50.53 73.4 31.36 0.083 4185
 4187 3 50.52 73.54 31.29 0.185 4186
 4188 3 50.3 73.43 31.2 0.129 4187
 4189 3 50.17 73.46 31.24 0.131 4188
 4190 3 49.96 73.54 31.29 0.069 4189
 4191 3 49.84 73.57 31.25 0.11 4190
 4192 3 49.69 73.51 31.21 0.119 4191
 4193 3 49.52 73.52 31.23 0.119 4192
 4194 3 49.34 73.62 31.3 0.099 4193
 4195 3 49.2 73.68 31.23 0.107 4194
 4196 3 49.09 73.74 31.12 0.062 4195
 4197 3 48.9 73.82 31.07 0.073 4196
 4198 3 48.69 73.76 31.05 0.052 4197
 4199 3 48.59 73.74 30.96 0.067 4198
 4200 3 48.44 73.85 31.02 0.116 4199
 4201 3 48.31 73.85 31.05 0.096 4200
 4202 3 48.16 73.78 31.07 0.112 4201
 4203 3 48.03 73.86 31.09 0.104 4202
 4204 3 47.92 73.97 30.98 0.074 4203
 4205 3 49.48 73.42 31.16 0.105 4193
 4206 3 49.49 73.32 31.1 0.097 4205
 4207 3 50.6 73.76 31.31 0.12 4187
 4208 3 50.59 73.99 31.29 0.138 4207
 4209 3 50.6 74.23 31.38 0.102 4208
 4210 3 50.63 74.35 31.29 0.088 4209
 4211 3 50.62 74.56 31.28 0.087 4210
 4212 3 50.62 74.71 31.29 0.1 4211
 4213 3 50.63 74.82 31.29 0.113 4212
 4214 3 50.73 74.95 31.31 0.09 4213
 4215 3 50.7 75.09 31.44 0.066 4214
 4216 3 50.73 75.21 31.54 0.147 4215
 4217 3 50.74 75.32 31.61 0.16 4216
 4218 3 50.76 75.46 31.67 0.101 4217
 4219 3 50.8 75.45 31.81 0.000125 4218
 4220 3 51.51 72.4 31.33 0.1 4178
 4221 3 51.47 72.52 31.17 0.102 4220
 4222 3 51.48 72.65 31.11 0.122 4221
 4223 3 51.41 72.81 31.15 0.092 4222
 4224 3 51.34 72.98 31.11 0.13 4223
 4225 3 51.33 73.15 30.97 0.101 4224
 4226 3 51.23 73.23 30.83 0.097 4225
 4227 3 51.17 73.35 30.74 0.101 4226
 4228 3 51.23 73.48 30.69 0.108 4227
 4229 3 51.28 73.6 30.78 0.095 4228
 4230 3 51.34 73.71 30.79 0.052 4229
 4231 3 50.29 68.88 31.82 0.057 4096
 4232 3 50.26 68.99 31.75 0.099 4231
 4233 3 50.14 69.13 31.69 0.114 4232
 4234 3 50.11 69.29 31.73 0.113 4233
 4235 3 49.98 69.48 31.75 0.106 4234
 4236 3 49.94 69.6 31.8 0.093 4235
 4237 3 49.83 69.74 31.91 0.105 4236
 4238 3 49.76 69.87 31.89 0.103 4237
 4239 3 49.65 69.99 31.96 0.124 4238
 4240 3 49.59 70.12 32.11 0.109 4239
 4241 3 49.58 70.12 32.31 0.124 4240
 4242 3 49.51 70.1 32.48 0.07 4241
 4243 3 49.51 70.15 32.59 0.068 4242
 4244 3 49.51 70.18 32.69 0.098 4243
 4245 3 49.54 70.29 32.79 0.121 4244
 4246 3 49.61 70.42 32.87 0.069 4245
 4247 3 45.84 67.14 34.04 0.4 4246
 4248 3 45.76 67.72 34.4 0.186 4247
 4249 3 45.26 67.99 34.37 0.119 4248
 4250 3 45.15 68 34.34 0.102 4249
 4251 3 44.9 68.08 34.3 0.121 4250
 4252 3 45.7 67.22 33.94 0.356 4054
 4253 3 45.65 67.33 33.88 0.344 4252
 4254 3 45.4 67.83 33.86 0.466 4253
 4255 3 45.33 67.88 33.77 0.375 4254
 4256 3 45.33 67.89 33.66 0.262 4255
 4257 3 45.32 67.91 33.51 0.169 4256
 4258 3 45.3 67.97 33.4 0.081 4257
 4259 3 45.37 67.97 33.3 0.073 4258
 4260 3 45.52 67.97 33.29 0.084 4259
 4261 3 45.54 67.99 33.17 0.078 4260
 4262 3 45.66 67.94 33.09 0.099 4261
 4263 3 45.82 67.91 33.05 0.082 4262
 4264 3 45.97 68.03 33.05 0.126 4263
 4265 3 46.12 68.16 32.98 0.122 4264
 4266 3 46.22 68.19 32.84 0.102 4265
 4267 3 46.3 68.3 32.81 0.109 4266
 4268 3 46.41 68.33 32.73 0.076 4267
 4269 3 46.51 68.39 32.65 0.091 4268
 4270 3 46.57 68.49 32.58 0.099 4269
 4271 3 46.61 68.66 32.36 0.118 4270
 4272 3 46.87 69.02 32.23 0.145 4271
 4273 3 46.97 69.16 32.15 0.128 4272
 4274 3 46.94 69.36 32.04 0.066 4273
 4275 3 46.95 69.55 32.05 0.085 4274
 4276 3 46.86 69.63 32.2 0.115 4275
 4277 3 46.76 69.77 32.3 0.136 4276
 4278 3 46.43 69.91 32.42 0.12 4277
 4279 3 46.34 70.02 32.62 0.112 4278
 4280 3 46.29 70.1 32.73 0.132 4279
 4281 3 46.29 70.13 32.87 0.113 4280
 4282 3 46.22 70.13 32.97 0.063 4281
 4283 3 46.12 70.14 33.02 0.097 4282
 4284 3 46.01 70.19 33.05 0.066 4283
 4285 3 45.14 68.47 33.92 0.184 4254
 4286 3 45.04 68.63 33.99 0.186 4285
 4287 3 44.94 68.72 34.05 0.175 4286
 4288 3 44.84 68.94 34.08 0.162 4287
 4289 3 44.72 69.05 34.12 0.163 4288
 4290 3 44.68 69.3 34.12 0.143 4289
 4291 3 44.62 69.49 34.08 0.164 4290
 4292 3 44.55 69.69 34.01 0.121 4291
 4293 3 44.45 69.83 33.91 0.128 4292
 4294 3 44.54 69.93 33.86 0.155 4293
 4295 3 44.47 70.03 33.76 0.142 4294
 4296 3 44.51 70.19 33.63 0.139 4295
 4297 3 44.51 70.36 33.59 0.154 4296
 4298 3 44.52 70.46 33.49 0.182 4297
 4299 3 44.64 70.47 33.27 0.15 4298
 4300 3 44.68 70.52 33.16 0.146 4299
 4301 3 44.72 70.64 33.08 0.133 4300
 4302 3 44.7 70.77 32.98 0.16 4301
 4303 3 44.8 70.83 32.9 0.19 4302
 4304 3 44.94 70.99 33.23 0.118 4303
 4305 3 45.08 71.24 33.27 0.197 4304
 4306 3 45.19 71.49 33.19 0.155 4305
 4307 3 45.05 71.57 33.3 0.105 4306
 4308 3 45.02 71.68 33.36 0.161 4307
 4309 3 45.07 71.78 33.41 0.228 4308
 4310 3 44.59 71.68 33.36 0.089 4309
 4311 3 44.39 71.66 33.34 0.093 4310
 4312 3 44.27 71.61 33.34 0.107 4311
 4313 3 44.22 71.47 33.34 0.000125 4312
 4314 3 45.25 71.93 33.55 0.126 4309
 4315 3 45.15 71.99 33.58 0.064 4314
 4316 3 44.86 70.86 32.62 0.168 4303
 4317 3 44.76 70.99 32.47 0.136 4316
 4318 3 44.61 71.08 32.34 0.156 4317
 4319 3 44.47 71.11 32.22 0.199 4318
 4320 3 44.44 71.16 32.05 0.23 4319
 4321 3 44.4 71.22 31.94 0.241 4320
 4322 3 44.15 71.49 31.96 0.169 4321
 4323 3 44.08 71.72 32.05 0.159 4322
 4324 3 44.07 71.86 32.16 0.181 4323
 4325 3 44.05 72.11 32.26 0.15 4324
 4326 3 44.04 72.32 32.3 0.118 4325
 4327 3 43.94 72.47 32.3 0.178 4326
 4328 3 43.83 72.66 32.27 0.207 4327
 4329 3 43.91 72.82 32.37 0.253 4328
 4330 3 43.98 72.97 32.33 0.276 4329
 4331 3 44.5 73.24 32.48 0.111 4330
 4332 3 44.47 73.44 32.59 0.102 4331
 4333 3 44.58 73.57 32.79 0.096 4332
 4334 3 44.58 73.6 32.94 0.105 4333
 4335 3 44.62 73.6 33.12 0.082 4334
 4336 3 44.66 73.61 33.23 0.067 4335
 4337 3 44.69 73.61 33.34 0.13 4336
 4338 3 44.73 73.69 33.44 0.216 4337
 4339 3 44.57 73.94 33.59 0.09 4338
 4340 3 44.64 74.07 33.79 0.105 4339
 4341 3 44.62 74.35 33.87 0.098 4340
 4342 3 44.65 74.58 33.94 0.104 4341
 4343 3 44.66 74.8 33.84 0.095 4342
 4344 3 44.66 75 33.76 0.107 4343
 4345 3 44.63 75.05 33.63 0.108 4344
 4346 3 44.56 75.19 33.55 0.089 4345
 4347 3 44.56 75.3 33.54 0.068 4346
 4348 3 45.01 73.53 33.48 0.112 4338
 4349 3 45.16 73.49 33.65 0.081 4348
 4350 3 45.29 73.53 33.67 0.053 4349
 4351 3 43.41 73.19 32.24 0.168 4330
 4352 3 43.3 73.41 32.22 0.133 4351
 4353 3 43.19 73.5 32.12 0.171 4352
 4354 3 43.09 73.68 32.05 0.183 4353
 4355 3 42.95 73.8 32 0.21 4354
 4356 3 42.85 73.96 31.98 0.251 4355
 4357 3 42.74 74.08 31.94 0.254 4356
 4358 3 42.59 74.22 32.04 0.265 4357
 4359 3 42.38 74.3 32.06 0.322 4358
 4360 3 42.27 74.44 32.22 0.344 4359
 4361 3 42.17 74.58 32.29 0.319 4360
 4362 3 42.12 74.69 32.27 0.245 4361
 4363 3 41.96 74.83 32.16 0.209 4362
 4364 3 41.84 74.94 32.12 0.274 4363
 4365 3 41.58 74.68 32.05 0.124 4364
 4366 3 41.44 74.6 31.89 0.115 4365
 4367 3 41.37 74.55 31.78 0.117 4366
 4368 3 41.15 74.47 31.68 0.076 4367
 4369 3 41.06 74.36 31.64 0.089 4368
 4370 3 40.95 74.3 31.62 0.066 4369
 4371 3 40.77 74.16 31.62 0.121 4370
 4372 3 40.65 74.02 31.6 0.088 4371
 4373 3 40.56 73.91 31.55 0.093 4372
 4374 3 41.77 75.43 32.17 0.241 4364
 4375 3 41.59 75.72 32.27 0.183 4374
 4376 3 41.46 75.88 32.41 0.112 4375
 4377 3 41.31 75.99 32.55 0.131 4376
 4378 3 41.2 76.18 32.66 0.103 4377
 4379 3 41.1 76.21 32.73 0.095 4378
 4380 3 42.88 74.16 31.46 0.06 4357
 4381 3 42.98 74.08 31.32 0.092 4380
 4382 3 43.06 73.99 31.23 0.083 4381
 4383 3 43.2 73.91 31.1 0.092 4382
 4384 3 43.2 73.83 31.03 0.111 4383
 4385 3 43.26 73.69 30.93 0.107 4384
 4386 3 43.3 73.64 30.82 0.133 4385
 4387 3 43.31 73.53 30.71 0.115 4386
 4388 3 43.33 73.46 30.57 0.117 4387
 4389 3 43.3 73.58 30.41 0.097 4388
 4390 3 43.31 73.66 30.28 0.077 4389
 4391 3 43.2 73.72 30.09 0.107 4390
 4392 3 43.2 73.78 29.96 0.102 4391
 4393 3 43.2 73.68 29.75 0.062 4392
 4394 3 43.17 73.63 29.59 0.087 4393
 4395 3 43.13 73.61 29.46 0.121 4394
 4396 3 43.17 73.55 29.25 0.104 4395
 4397 3 43.13 73.52 29.12 0.132 4396
 4398 3 43.23 73.32 28.91 0.076 4397
 4399 3 43.34 73.25 28.84 0.106 4398
 4400 3 43.42 73.13 28.78 0.092 4399
 4401 3 43.49 73.02 28.66 0.108 4400
 4402 3 44.75 71.27 31.64 0.156 4321
 4403 3 44.87 71.46 31.55 0.145 4402
 4404 3 44.87 71.69 31.48 0.119 4403
 4405 3 44.86 71.94 31.48 0.142 4404
 4406 3 44.8 72.19 31.5 0.156 4405
 4407 3 44.82 72.35 31.41 0.159 4406
 4408 3 44.77 72.49 31.34 0.136 4407
 4409 3 44.72 72.66 31.21 0.124 4408
 4410 3 44.68 72.8 31.09 0.119 4409
 4411 3 44.62 72.93 31.07 0.138 4410
 4412 3 44.56 73.11 31.02 0.162 4411
 4413 3 44.51 73.24 30.94 0.175 4412
 4414 3 44.48 73.36 30.82 0.191 4413
 4415 3 44.48 73.47 30.69 0.211 4414
 4416 3 44.49 73.49 30.53 0.244 4415
 4417 3 44.23 73.69 30.5 0.146 4416
 4418 3 44.16 73.8 30.46 0.138 4417
 4419 3 44.1 73.97 30.5 0.176 4418
 4420 3 43.98 73.99 30.3 0.077 4419
 4421 3 43.96 74.16 30.23 0.154 4420
 4422 3 43.95 74.32 30.19 0.14 4421
 4423 3 43.92 74.5 30.14 0.137 4422
 4424 3 43.87 74.64 30.12 0.151 4423
 4425 3 43.83 74.77 30.16 0.175 4424
 4426 3 43.78 74.93 30.18 0.214 4425
 4427 3 43.8 75.03 30.18 0.251 4426
 4428 3 43.6 75.21 30.19 0.211 4427
 4429 3 43.65 75.41 30.25 0.175 4428
 4430 3 43.77 75.58 30.21 0.167 4429
 4431 3 43.69 75.72 30.23 0.166 4430
 4432 3 43.67 75.91 30.23 0.178 4431
 4433 3 43.65 76.08 30.19 0.193 4432
 4434 3 43.51 76.24 30.18 0.226 4433
 4435 3 43.41 76.46 30.12 0.289 4434
 4436 3 43.38 76.55 30.02 0.293 4435
 4437 3 43.34 76.69 29.94 0.332 4436
 4438 3 43.23 76.77 29.91 0.322 4437
 4439 3 43.2 77.19 30.12 0.138 4438
 4440 3 43.15 77.41 30.19 0.1 4439
 4441 3 43.17 77.55 30.3 0.131 4440
 4442 3 43.16 77.72 30.34 0.121 4441
 4443 3 43.12 77.85 30.34 0.143 4442
 4444 3 43.02 77.99 30.34 0.138 4443
 4445 3 42.96 78.08 30.28 0.158 4444
 4446 3 42.85 78.27 30.39 0.126 4445
 4447 3 42.77 78.43 30.32 0.113 4446
 4448 3 42.7 78.57 30.37 0.153 4447
 4449 3 42.7 78.74 30.39 0.153 4448
 4450 3 42.7 78.88 30.44 0.119 4449
 4451 3 42.73 79.05 30.55 0.116 4450
 4452 3 42.69 79.13 30.64 0.142 4451
 4453 3 42.55 79.32 30.57 0.131 4452
 4454 3 42.48 79.47 30.59 0.142 4453
 4455 3 42.41 79.58 30.62 0.183 4454
 4456 3 42.48 79.86 30.69 0.118 4455
 4457 3 42.41 79.99 30.71 0.136 4456
 4458 3 42.46 80.13 30.77 0.132 4457
 4459 3 42.51 80.27 30.82 0.119 4458
 4460 3 42.63 80.44 30.96 0.098 4459
 4461 3 42.7 80.58 31 0.097 4460
 4462 3 42.81 80.72 31.04 0.079 4461
 4463 3 42.88 80.83 31.11 0.085 4462
 4464 3 42.91 80.89 31.22 0.098 4463
 4465 3 42.98 80.99 31.24 0.14 4464
 4466 3 43.05 81.05 31.31 0.173 4465
 4467 3 42.95 80.99 31.6 0.109 4466
 4468 3 42.98 81.05 31.69 0.149 4467
 4469 3 43.03 81.13 31.76 0.193 4468
 4470 3 42.73 81.25 31.92 0.104 4469
 4471 3 42.63 81.24 31.97 0.094 4470
 4472 3 42.52 81.22 32.01 0.079 4471
 4473 3 42.37 81.25 32.12 0.083 4472
 4474 3 42.24 81.3 32.16 0.093 4473
 4475 3 42.2 81.44 32.14 0.074 4474
 4476 3 42.1 81.52 32.06 0.118 4475
 4477 3 42.01 81.58 32.1 0.167 4476
 4478 3 41.95 81.72 32.01 0.096 4477
 4479 3 41.92 81.89 32.06 0.106 4478
 4480 3 41.99 81.97 32.09 0.068 4479
 4481 3 42.01 81.63 32.38 0.094 4477
 4482 3 41.95 81.69 32.45 0.117 4481
 4483 3 41.85 81.75 32.49 0.153 4482
 4484 3 43.31 81.16 31.24 0.054 4466
 4485 3 43.4 81.24 31.29 0.064 4484
 4486 3 43.56 81.27 31.31 0.079 4485
 4487 3 43.67 81.38 31.28 0.097 4486
 4488 3 43.78 81.49 31.19 0.101 4487
 4489 3 43.95 81.58 31.13 0.144 4488
 4490 3 44.04 81.75 31.08 0.129 4489
 4491 3 44.1 81.86 30.99 0.132 4490
 4492 3 44.14 81.88 30.83 0.146 4491
 4493 3 43.91 81.97 30.79 0.109 4492
 4494 3 43.84 81.99 30.7 0.086 4493
 4495 3 43.72 82 30.58 0.08 4494
 4496 3 43.6 82.05 30.51 0.09 4495
 4497 3 43.46 82.05 30.45 0.062 4496
 4498 3 43.32 82.05 30.42 0.077 4497
 4499 3 43.2 82.08 30.38 0.109 4498
 4500 3 42.95 82.16 30.38 0.114 4499
 4501 3 42.85 82.21 30.36 0.065 4500
 4502 3 42.71 82.27 30.31 0.121 4501
 4503 3 42.57 82.33 30.2 0.144 4502
 4504 3 42.38 82.44 30.11 0.085 4503
 4505 3 42.21 82.49 30.06 0.09 4504
 4506 3 41.99 82.46 29.97 0.091 4505
 4507 3 41.84 82.44 29.9 0.08 4506
 4508 3 41.74 82.38 29.83 0.098 4507
 4509 3 41.64 82.35 29.78 0.105 4508
 4510 3 44.36 81.69 30.78 0.11 4492
 4511 3 44.5 81.61 30.69 0.121 4510
 4512 3 44.54 81.49 30.61 0.116 4511
 4513 3 44.6 81.32 30.49 0.106 4512
 4514 3 44.67 81.22 30.45 0.09 4513
 4515 3 42.91 77.94 30.05 0.116 4445
 4516 3 43.05 77.82 29.96 0.091 4515
 4517 3 42.99 76.68 29.8 0.229 4438
 4518 3 42.65 76.75 29.96 0.12 4517
 4519 3 42.52 76.82 30.05 0.15 4518
 4520 3 42.38 76.82 30.12 0.151 4519
 4521 3 42.35 76.74 30.23 0.09 4520
 4522 3 42.42 76.64 30.28 0.103 4521
 4523 3 42.41 76.53 30.28 0.192 4522
 4524 3 42.6 76.49 30.46 0.127 4523
 4525 3 42.98 76.47 29.43 0.119 4517
 4526 3 42.87 76.49 29.25 0.074 4525
 4527 3 42.74 76.55 29.23 0.074 4526
 4528 3 42.59 76.61 29.21 0.071 4527
 4529 3 44.27 74.24 30.75 0.106 4419
 4530 3 44.34 74.35 30.87 0.064 4529
 4531 3 44.66 73.21 30.35 0.121 4416
 4532 3 44.7 73.13 30.3 0.083 4531
 4533 3 40.92 64.25 34.48 0.246 4007
 4534 3 41.32 64.18 34.51 0.187 4533
 4535 3 41.58 64.18 34.51 0.147 4534
 4536 3 41.79 64.14 34.54 0.185 4535
 4537 3 42.01 64.16 34.54 0.173 4536
 4538 3 42.15 64.18 34.51 0.188 4537
 4539 3 42.33 64.18 34.5 0.232 4538
 4540 3 42.46 64.22 34.48 0.3 4539
 4541 3 42.58 64.03 34.43 0.326 4540
 4542 3 42.26 63.67 34.33 0.13 4541
 4543 3 42.25 63.56 34.29 0.119 4542
 4544 3 42.36 63.42 34.28 0.103 4543
 4545 3 42.39 63.32 34.33 0.05 4544
 4546 3 42.81 64.07 34.43 0.254 4541
 4547 3 43 64.22 34.58 0.182 4546
 4548 3 43.21 64.24 34.64 0.145 4547
 4549 3 43.44 64.14 34.65 0.104 4548
 4550 3 43.57 63.99 34.54 0.167 4549
 4551 3 43.68 63.97 34.46 0.164 4550
 4552 3 43.79 63.97 34.36 0.108 4551
 4553 3 43.83 64 34.26 0.11 4552
 4554 3 43.82 64.08 34.11 0.131 4553
 4555 3 43.79 64.11 33.97 0.134 4554
 4556 3 43.83 64.05 33.83 0.143 4555
 4557 3 44.08 63.99 33.69 0.1 4556
 4558 3 44.21 63.94 33.59 0.098 4557
 4559 3 44.29 63.83 33.56 0.063 4558
 4560 3 44.36 63.75 33.52 0.118 4559
 4561 3 44.54 63.64 33.48 0.135 4560
 4562 3 41.01 64.18 34.47 0.246 4533
 4563 3 40.22 64.91 34.58 0.143 4562
 4564 3 40.08 65.02 34.58 0.158 4563
 4565 3 39.93 65.1 34.62 0.148 4564
 4566 3 39.81 65.16 34.66 0.114 4565
 4567 3 39.69 65.3 34.72 0.097 4566
 4568 3 39.49 65.32 34.86 0.125 4567
 4569 3 39.25 65.3 34.8 0.111 4568
 4570 3 36.39 56.73 22.54 0.106 3078
 4571 3 36.24 56.66 22.45 0.111 4570
 4572 3 36.1 56.58 22.44 0.097 4571
 4573 3 35.94 56.56 22.43 0.063 4572
 4574 3 35.81 56.66 22.33 0.126 4573
 4575 3 35.71 56.74 22.29 0.167 4574
 4576 3 35.75 56.66 22.54 0.13 4575
 4577 3 35.82 56.76 22.62 0.102 4576
 4578 3 35.56 56.94 22.06 0.14 4575
 4579 3 35.39 57.02 21.93 0.133 4578
 4580 3 35.28 57.09 21.81 0.157 4579
 4581 3 35.1 57.09 21.7 0.196 4580
 4582 3 35.07 56.8 21.49 0.116 4581
 4583 3 34.96 56.74 21.24 0.143 4582
 4584 3 34.94 56.73 21.06 0.115 4583
 4585 3 34.82 56.66 20.9 0.093 4584
 4586 3 34.68 56.6 20.77 0.071 4585
 4587 3 35.04 57.27 21.74 0.159 4581
 4588 3 35.13 57.4 21.62 0.126 4587
 4589 3 35.21 57.45 21.5 0.132 4588
 4590 3 37.28 56.68 22.77 0.079 3076
 4591 3 37.4 56.68 22.74 0.116 4590
 4592 3 37.54 56.69 22.77 0.106 4591
 4593 3 37.64 56.65 22.9 0.075 4592
 4594 3 37.76 56.73 22.97 0.049 4593
 4595 3 37.82 56.86 23.08 0.000125 4594
 4596 3 37.68 55.94 22.61 0.078 3072
 4597 3 37.68 55.79 22.58 0.076 4596
 4598 3 37.71 55.61 22.63 0.078 4597
 4599 3 37.83 55.47 22.67 0.101 4598
 4600 3 37.93 55.3 22.72 0.115 4599
 4601 3 37.96 55.19 22.7 0.16 4600
 4602 3 38.04 55.11 22.65 0.134 4601
 4603 3 38.13 55.01 22.58 0.116 4602
 4604 3 38.13 54.86 22.51 0.083 4603
 4605 3 38.18 54.72 22.47 0.083 4604
 4606 3 38.25 54.58 22.49 0.098 4605
 4607 3 38.32 54.54 22.56 0.053 4606
 4608 3 36.69 54.48 21.91 0.139 2450
 4609 3 33.61 52.83 19.19 0.181 2418
 4610 3 33.39 52.97 19.14 0.181 4609
 4611 3 33.21 53.07 19.12 0.207 4610
 4612 3 33.04 53.16 19.05 0.206 4611
 4613 3 32.97 53.28 19.23 0.148 4612
 4614 3 32.79 53.36 19.32 0.168 4613
 4615 3 32.64 53.43 19.37 0.206 4614
 4616 3 32.6 53.61 19.34 0.15 4615
 4617 3 32.46 53.78 19.28 0.122 4616
 4618 3 32.32 53.9 19.23 0.094 4617
 4619 3 32.24 53.98 19.25 0.146 4618
 4620 3 32.07 54.08 19.21 0.169 4619
 4621 3 31.84 54.22 19.23 0.177 4620
 4622 3 31.7 54.37 19.19 0.125 4621
 4623 3 31.57 54.44 19.21 0.112 4622
 4624 3 31.43 54.58 19.23 0.116 4623
 4625 3 31.32 54.75 19.18 0.167 4624
 4626 3 31.25 54.86 19.16 0.182 4625
 4627 3 31.25 55.01 19.16 0.205 4626
 4628 3 31.55 55.04 19.21 0.11 4627
 4629 3 31.75 55.04 19.23 0.082 4628
 4630 3 31.91 55.12 19.21 0.073 4629
 4631 3 32.07 55.16 19.19 0.068 4630
 4632 3 32.17 55.23 19.09 0.113 4631
 4633 3 32.25 55.29 19.05 0.158 4632
 4634 3 32.33 55.19 18.75 0.101 4633
 4635 3 32.38 55.22 18.62 0.073 4634
 4636 3 30.93 55.15 19.16 0.135 4627
 4637 3 30.84 55.22 19.19 0.132 4636
 4638 3 30.71 55.32 19.23 0.11 4637
 4639 3 30.52 55.4 19.19 0.12 4638
 4640 3 30.46 55.55 19.16 0.159 4639
 4641 3 30.41 55.66 19.07 0.182 4640
 4642 3 30.68 55.54 18.85 0.068 4641
 4643 3 30.84 55.47 18.82 0.143 4642
 4644 3 30.96 55.32 18.8 0.088 4643
 4645 3 30.27 55.72 18.96 0.138 4641
 4646 3 30.14 55.8 18.93 0.176 4645
 4647 3 30.04 55.87 18.82 0.125 4646
 4648 3 29.89 55.97 18.71 0.122 4647
 4649 3 29.71 55.97 18.68 0.15 4648
 4650 3 29.5 55.95 18.62 0.164 4649
 4651 3 29.18 56.02 18.5 0.174 4650
 4652 3 29.07 56.06 18.39 0.155 4651
 4653 3 28.91 56.08 18.19 0.138 4652
 4654 3 28.75 56.12 18.16 0.161 4653
 4655 3 28.57 56.09 18.1 0.196 4654
 4656 3 28.45 55.87 18.25 0.139 4655
 4657 3 28.43 55.76 18.28 0.068 4656
 4658 3 28.59 56.27 17.87 0.13 4655
 4659 3 28.52 56.3 17.69 0.139 4658
 4660 3 28.41 56.34 17.5 0.129 4659
 4661 3 28.32 56.35 17.37 0.137 4660
 4662 3 28.21 56.37 17.3 0.076 4661
 4663 3 28.02 56.38 17.23 0.101 4662
 4664 3 27.89 56.4 17.12 0.137 4663
 4665 3 27.77 56.41 17 0.112 4664
 4666 3 27.68 56.44 16.85 0.118 4665
 4667 3 27.61 56.45 16.71 0.134 4666
 4668 3 27.54 56.44 16.57 0.149 4667
 4669 3 27.39 56.41 16.53 0.155 4668
 4670 3 27.29 56.34 16.39 0.175 4669
 4671 3 27.18 56.38 16.27 0.167 4670
 4672 3 27.09 56.51 16.18 0.159 4671
 4673 3 26.98 56.59 16.09 0.153 4672
 4674 3 26.86 56.62 15.96 0.143 4673
 4675 3 26.82 56.62 15.83 0.12 4674
 4676 3 26.73 56.6 15.69 0.094 4675
 4677 3 26.64 56.56 15.6 0.092 4676
 4678 3 26.55 56.58 15.5 0.152 4677
 4679 3 26.46 56.56 15.41 0.14 4678
 4680 3 26.37 56.55 15.27 0.133 4679
 4681 3 26.32 56.63 15.21 0.118 4680
 4682 3 26.3 56.73 15.1 0.15 4681
 4683 3 26.28 56.83 15 0.172 4682
 4684 3 26.24 56.92 14.91 0.138 4683
 4685 3 26.19 57.04 14.82 0.137 4684
 4686 3 26.06 57.05 14.78 0.158 4685
 4687 3 25.97 57.12 14.77 0.16 4686
 4688 3 25.96 57.27 14.75 0.224 4687
 4689 3 25.81 57.27 14.66 0.17 4688
 4690 3 25.62 57.31 14.52 0.16 4689
 4691 3 25.49 57.29 14.42 0.241 4690
 4692 3 25.31 57.23 14.35 0.331 4691
 4693 3 25.17 57.31 14.29 0.389 4692
 4694 3 25.08 57.34 14.25 0.422 4693
 4695 3 24.69 57.84 14.19 0.237 4694
 4696 3 24.53 58.03 14.1 0.181 4695
 4697 3 24.49 58.28 13.99 0.119 4696
 4698 3 24.51 58.35 13.92 0.13 4697
 4699 3 24.47 58.42 13.79 0.133 4698
 4700 3 24.38 58.56 13.74 0.15 4699
 4701 3 24.31 58.71 13.68 0.123 4700
 4702 3 24.26 58.81 13.51 0.149 4701
 4703 3 24.15 58.95 13.4 0.135 4702
 4704 3 24.12 59.02 13.24 0.161 4703
 4705 3 24.13 59.16 13.12 0.15 4704
 4706 3 24.06 59.25 13.03 0.144 4705
 4707 3 24.06 59.42 12.95 0.139 4706
 4708 3 23.99 59.55 12.87 0.15 4707
 4709 3 23.97 59.71 12.76 0.229 4708
 4710 3 23.85 59.78 12.67 0.269 4709
 4711 3 24.1 59.57 12.5 0.058 4710
 4712 3 24.19 59.49 12.43 0.000125 4711
 4713 3 23.83 59.85 12.59 0.328 4710
 4714 3 23.69 59.93 12.56 0.413 4713
 4715 3 23.6 59.96 12.42 0.437 4714
 4716 3 23.46 60.03 12.37 0.49 4715
 4717 3 23.33 60.1 12.34 0.514 4716
 4718 3 23.22 60.24 12.34 0.617 4717
 4719 3 23.17 60.31 12.25 0.645 4718
 4720 3 22.78 60.64 12.54 0.498 4719
 4721 3 22.67 60.74 12.51 0.517 4720
 4722 3 22.49 60.77 12.47 0.495 4721
 4723 3 22.26 61.17 13.14 0.121 4722
 4724 3 22.19 61.2 13.27 0.000125 4723
 4725 3 22.38 60.81 12.36 0.451 4722
 4726 3 22.22 60.88 12.33 0.371 4725
 4727 3 22.17 61.16 12.34 0.328 4726
 4728 3 22.26 61.42 12.34 0.208 4727
 4729 3 22.35 61.6 12.37 0.14 4728
 4730 3 22.26 61.67 12.45 0.203 4729
 4731 3 22.21 61.81 12.26 0.121 4730
 4732 3 22.12 61.99 12.22 0.165 4731
 4733 3 22.13 62.14 12.17 0.144 4732
 4734 3 22.15 62.35 12.16 0.179 4733
 4735 3 22.19 62.46 12.14 0.157 4734
 4736 3 22.37 62.59 12.26 0.207 4735
 4737 3 22.51 62.7 12.29 0.201 4736
 4738 3 22.47 62.88 12.35 0.195 4737
 4739 3 22.4 62.99 12.65 0.139 4738
 4740 3 22.21 63.06 12.72 0.161 4739
 4741 3 22.22 63.2 12.76 0.191 4740
 4742 3 22.26 63.27 12.83 0.245 4741
 4743 3 22.67 63.13 12.67 0.103 4742
 4744 3 22.81 63.11 12.57 0.087 4743
 4745 3 22.9 63.09 12.5 0.096 4744
 4746 3 22.99 63.03 12.43 0.071 4745
 4747 3 22.03 63.42 12.91 0.153 4742
 4748 3 21.9 63.53 12.97 0.129 4747
 4749 3 21.83 63.59 13.17 0.106 4748
 4750 3 21.72 63.67 13.27 0.135 4749
 4751 3 21.72 63.61 13.37 0.162 4750
 4752 3 21.47 63.6 13.41 0.143 4751
 4753 3 21.22 63.53 13.42 0.139 4752
 4754 3 21.03 63.49 13.53 0.083 4753
 4755 3 20.85 63.53 13.65 0.094 4754
 4756 3 20.8 63.55 13.77 0.104 4755
 4757 3 20.76 63.6 13.97 0.118 4756
 4758 3 20.76 63.64 14.16 0.109 4757
 4759 3 20.78 63.67 14.31 0.121 4758
 4760 3 20.78 63.71 14.43 0.143 4759
 4761 3 20.81 63.75 14.59 0.127 4760
 4762 3 20.85 63.85 14.76 0.117 4761
 4763 3 20.8 63.92 14.89 0.165 4762
 4764 3 20.78 64.13 14.81 0.082 4763
 4765 3 20.72 64.19 14.9 0.071 4764
 4766 3 20.65 64.33 15 0.081 4765
 4767 3 20.69 64.44 15.03 0.106 4766
 4768 3 20.76 64.61 14.99 0.076 4767
 4769 3 20.77 64.78 14.94 0.057 4768
 4770 3 20.79 64.86 15.04 0.093 4769
 4771 3 20.86 64.92 15.09 0.077 4770
 4772 3 20.58 63.88 15.1 0.092 4763
 4773 3 20.47 63.8 15.18 0.058 4772
 4774 3 22.87 62.7 12.15 0.144 4737
 4775 3 23.03 62.75 12.02 0.122 4774
 4776 3 23.22 62.8 11.94 0.1 4775
 4777 3 23.3 62.85 11.86 0.135 4776
 4778 3 23.53 62.78 11.84 0.111 4777
 4779 3 23.71 62.75 11.79 0.076 4778
 4780 3 23.83 62.66 11.75 0.08 4779
 4781 3 23.92 62.6 11.68 0.102 4780
 4782 3 24.03 62.56 11.62 0.096 4781
 4783 3 24.12 62.49 11.57 0.077 4782
 4784 3 24.19 62.42 11.42 0.1 4783
 4785 3 24.22 62.31 11.31 0.091 4784
 4786 3 24.35 62.27 11.22 0.073 4785
 4787 3 24.49 62.17 11.17 0.075 4786
 4788 3 24.62 62.11 11.09 0.087 4787
 4789 3 24.83 62.05 11 0.118 4788
 4790 3 24.9 62.13 10.92 0.173 4789
 4791 3 24.85 62.2 10.7 0.167 4790
 4792 3 25.01 62.07 10.57 0.092 4791
 4793 3 25.22 61.98 10.42 0.085 4792
 4794 3 25.33 61.89 10.35 0.068 4793
 4795 3 25.51 61.85 10.35 0.092 4794
 4796 3 25.67 61.75 10.34 0.138 4795
 4797 3 25.83 61.68 10.32 0.144 4796
 4798 3 22.33 61.6 12.76 0.117 4730
 4799 3 22.22 61.64 12.9 0.12 4798
 4800 3 22.1 61.68 12.99 0.000125 4799
 4801 3 24.28 59.43 12.73 0.097 4709
 4802 3 25.4 56.7 13.98 0.143 4694
 4803 3 25.4 56.54 13.88 0.162 4802
 4804 3 25.56 56.47 13.82 0.161 4803
 4805 3 25.85 56.44 13.85 0.147 4804
 4806 3 26.1 56.51 13.88 0.178 4805
 4807 3 26.33 56.56 13.85 0.135 4806
 4808 3 25.78 56.23 13.8 0.065 4805
 4809 3 25.85 56.13 13.73 0.119 4808
 4810 3 25.99 56.08 13.61 0.13 4809
 4811 3 26.12 56.06 13.5 0.148 4810
 4812 3 26.31 56.02 13.38 0.116 4811
 4813 3 26.55 55.77 13.44 0.165 4812
 4814 3 26.66 55.73 13.43 0.184 4813
 4815 3 26.82 55.62 13.32 0.097 4814
 4816 3 26.84 55.55 13.18 0.099 4815
 4817 3 26.89 55.45 13.09 0.136 4816
 4818 3 26.87 55.4 12.98 0.108 4817
 4819 3 26.86 55.45 13.51 0.119 4814
 4820 3 27.02 55.34 13.58 0.12 4819
 4821 3 27.18 55.23 13.68 0.095 4820
 4822 3 27.29 55.09 13.68 0.097 4821
 4823 3 27.39 54.99 13.69 0.112 4822
 4824 3 27.48 54.94 13.82 0.093 4823
 4825 3 27.64 54.88 13.91 0.098 4824
 4826 3 27.8 54.84 13.96 0.101 4825
 4827 3 27.93 54.7 14.02 0.095 4826
 4828 3 28.12 54.65 14.1 0.11 4827
 4829 3 28.21 54.59 14.16 0.137 4828
 4830 3 28.3 54.52 14.18 0.179 4829
 4831 3 28.21 54.29 14.29 0.108 4830
 4832 3 28.25 54.1 14.25 0.101 4831
 4833 3 28.34 54.01 14.19 0.135 4832
 4834 3 28.36 53.92 14.11 0.164 4833
 4835 3 28.48 53.66 14.32 0.099 4834
 4836 3 28.52 53.59 14.4 0.098 4835
 4837 3 28.68 53.49 14.43 0.096 4836
 4838 3 28.87 53.35 14.46 0.081 4837
 4839 3 28.98 53.29 14.52 0.123 4838
 4840 3 29.09 53.16 14.55 0.117 4839
 4841 3 29.23 52.98 14.54 0.105 4840
 4842 3 29.36 52.85 14.54 0.106 4841
 4843 3 29.46 52.72 14.5 0.12 4842
 4844 3 29.61 52.48 14.54 0.139 4843
 4845 3 29.61 52.27 14.59 0.108 4844
 4846 3 29.66 52.12 14.58 0.087 4845
 4847 3 29.7 51.97 14.53 0.083 4846
 4848 3 29.75 51.88 14.45 0.125 4847
 4849 3 29.82 51.77 14.41 0.109 4848
 4850 3 29.95 51.55 14.41 0.1 4849
 4851 3 29.98 51.4 14.33 0.087 4850
 4852 3 29.98 51.26 14.25 0.091 4851
 4853 3 29.91 51.09 14.21 0.112 4852
 4854 3 29.86 50.9 14.18 0.111 4853
 4855 3 29.77 50.8 14.18 0.073 4854
 4856 3 28.57 54.66 14.17 0.101 4830
 4857 3 28.82 54.58 14.24 0.12 4856
 4858 3 29.02 54.56 14.18 0.103 4857
 4859 3 29.14 54.73 14.11 0.028 4858
 4860 3 26.17 57.52 14.85 0.126 4688
 4861 3 26.4 57.52 14.83 0.000125 4860
 4862 3 32.5 53.33 19.59 0.079 4615
 4863 3 32.51 53.36 19.71 0.17 4862
 4864 3 32.43 53.41 19.87 0.161 4863
 4865 3 32.18 53.46 20 0.112 4864
 4866 3 31.96 53.43 20.03 0.097 4865
 4867 3 31.86 53.33 20.14 0.116 4866
 4868 3 31.75 53.34 20.27 0.165 4867
 4869 3 31.64 53.37 20.34 0.16 4868
 4870 3 31.55 53.36 20.41 0.122 4869
 4871 3 31.46 53.34 20.6 0.093 4870
 4872 3 31.48 53.33 20.8 0.113 4871
 4873 3 31.54 53.32 20.98 0.098 4872
 4874 3 31.61 53.25 21.07 0.084 4873
 4875 3 31.61 53.16 21.18 0.107 4874
 4876 3 31.59 53.11 21.35 0.092 4875
 4877 3 31.57 53.08 21.52 0.112 4876
 4878 3 31.66 53.1 21.71 0.12 4877
 4879 3 31.68 53.12 21.82 0.083 4878
 4880 3 31.77 53.12 21.96 0.102 4879
 4881 3 31.86 53.16 22.19 0.129 4880
 4882 3 31.93 53.17 22.35 0.122 4881
 4883 3 32 53.12 22.5 0.11 4882
 4884 3 32.08 53.12 22.57 0.121 4883
 4885 3 32 53.13 22.78 0.107 4884
 4886 3 31.84 53.13 22.94 0.131 4885
 4887 3 31.64 53.16 22.96 0.137 4886
 4888 3 31.52 53.13 22.98 0.132 4887
 4889 3 31.36 53.13 23.03 0.104 4888
 4890 3 31.27 53.22 23.18 0.102 4889
 4891 3 31.11 53.27 23.27 0.135 4890
 4892 3 30.96 53.34 23.32 0.124 4891
 4893 3 30.84 53.38 23.53 0.122 4892
 4894 3 30.82 53.44 23.69 0.115 4893
 4895 3 30.84 53.42 23.85 0.086 4894
 4896 3 30.75 53.44 23.96 0.076 4895
 4897 3 30.71 53.38 24.03 0.157 4896
 4898 3 30.66 53.56 24.25 0.167 4897
 4899 3 30.57 53.74 24.28 0.062 4898
 4900 3 30.59 53.84 24.35 0.068 4899
 4901 3 30.52 53.91 24.39 0.089 4900
 4902 3 30.5 54.02 24.44 0.096 4901
 4903 3 30.52 54.17 24.55 0.135 4902
 4904 3 30.46 54.3 24.69 0.15 4903
 4905 3 30.36 54.49 24.82 0.113 4904
 4906 3 30.27 54.65 24.89 0.108 4905
 4907 3 30.14 54.77 24.89 0.098 4906
 4908 3 30.72 53.04 23.96 0.134 4897
 4909 3 30.67 52.92 23.94 0.129 4908
 4910 3 30.53 52.73 24 0.094 4909
 4911 3 30.33 52.66 24 0.092 4910
 4912 3 30.31 52.49 24 0.145 4911
 4913 3 30.58 52.52 23.84 0.093 4912
 4914 3 30.7 52.48 23.78 0.06 4913
 4915 3 30.26 52.24 24.14 0.142 4912
 4916 3 30.2 52.13 24.12 0.052 4915
 4917 3 30.19 52.02 24.12 0.075 4916
 4918 3 30.17 51.92 24.05 0.062 4917
 4919 3 32.26 53.05 22.48 0.086 4884
 4920 3 32.43 53.02 22.46 0.117 4919
 4921 3 32.57 53.02 22.43 0.079 4920
 4922 3 32.93 53.01 18.82 0.141 4612
 4923 3 32.82 52.94 18.69 0.178 4922
 4924 3 32.92 52.93 18.53 0.102 4923
 4925 3 32.72 52.93 18.46 0.099 4924
 4926 3 32.58 53.01 18.37 0.052 4925
 4927 3 33.38 48.19 15.18 0.219 2380
 4928 3 33.49 48.32 15.12 0.265 4927
 4929 3 33.54 48.53 15.02 0.275 4928
 4930 3 33.54 48.69 14.85 0.263 4929
 4931 3 33.53 48.87 14.76 0.306 4930
 4932 3 33.38 48.97 14.65 0.35 4931
 4933 3 32.89 48.84 14.92 0.12 4932
 4934 3 32.75 48.72 14.93 0.084 4933
 4935 3 32.65 48.52 14.99 0.105 4934
 4936 3 32.5 48.38 15.02 0.094 4935
 4937 3 32.35 48.3 15.01 0.136 4936
 4938 3 32.24 48.34 15.02 0.187 4937
 4939 3 32.13 48.34 14.93 0.191 4938
 4940 3 32.05 48.2 14.76 0.092 4939
 4941 3 32.01 48.09 14.71 0.113 4940
 4942 3 32.01 47.98 14.61 0.148 4941
 4943 3 31.99 47.85 14.52 0.18 4942
 4944 3 32.06 47.74 14.4 0.175 4943
 4945 3 32.06 47.69 14.29 0.207 4944
 4946 3 31.74 47.72 14.15 0.113 4945
 4947 3 31.58 47.73 14.05 0.09 4946
 4948 3 31.63 47.76 13.96 0.098 4947
 4949 3 31.69 47.83 13.87 0.000125 4948
 4950 3 32.34 47.55 14.29 0.113 4945
 4951 3 32.49 47.41 14.19 0.119 4950
 4952 3 32.6 47.31 14.15 0.103 4951
 4953 3 32.7 47.22 14.07 0.113 4952
 4954 3 32.82 47.09 13.99 0.093 4953
 4955 3 32.89 47.05 13.83 0.113 4954
 4956 3 32.95 47.02 13.7 0.098 4955
 4957 3 33 46.99 13.6 0.084 4956
 4958 3 33.05 46.94 13.52 0.115 4957
 4959 3 33.51 49.12 14.51 0.342 4932
 4960 3 33.46 49.23 14.42 0.315 4959
 4961 3 33.43 49.59 14.69 0.149 4960
 4962 3 33.36 49.79 14.7 0.082 4961
 4963 3 33.38 49.94 14.7 0.089 4962
 4964 3 33.29 50.04 14.76 0.102 4963
 4965 3 33.4 50.18 14.74 0.1 4964
 4966 3 33.5 50.29 14.73 0.096 4965
 4967 3 33.63 50.34 14.6 0.062 4966
 4968 3 33.6 50.44 14.58 0.053 4967
 4969 3 33.44 50.47 14.52 0.121 4968
 4970 3 33.44 49.22 14.18 0.216 4960
 4971 3 33.29 49.19 14 0.216 4970
 4972 3 33.21 49.29 13.9 0.21 4971
 4973 3 33 49.35 13.84 0.252 4972
 4974 3 32.9 49.48 13.77 0.251 4973
 4975 3 32.79 49.55 13.68 0.259 4974
 4976 3 32.67 49.66 13.61 0.273 4975
 4977 3 32.61 49.67 13.5 0.297 4976
 4978 3 32.57 49.63 13.4 0.374 4977
 4979 3 32.39 50.09 13.43 0.353 4978
 4980 3 32.35 50.4 13.43 0.324 4979
 4981 3 32.32 50.6 13.45 0.283 4980
 4982 3 32.18 50.77 13.29 0.232 4981
 4983 3 32.06 51.01 13.21 0.217 4982
 4984 3 31.95 51.15 13.16 0.22 4983
 4985 3 31.86 51.24 13.09 0.241 4984
 4986 3 31.82 51.37 13.02 0.25 4985
 4987 3 31.68 51.52 12.98 0.259 4986
 4988 3 31.59 51.67 12.93 0.242 4987
 4989 3 31.57 51.66 12.8 0.231 4988
 4990 3 31.55 51.77 12.68 0.244 4989
 4991 3 31.57 51.9 12.48 0.216 4990
 4992 3 31.41 51.97 12.33 0.183 4991
 4993 3 31.45 52.08 12.3 0.188 4992
 4994 3 31.43 52.12 12.16 0.198 4993
 4995 3 31.41 52.17 12.04 0.225 4994
 4996 3 31.41 52.27 11.94 0.23 4995
 4997 3 31.39 52.3 11.79 0.283 4996
 4998 3 31.32 52.34 11.69 0.298 4997
 4999 3 31.11 52.44 11.57 0.306 4998
 5000 3 30.82 52.47 11.43 0.275 4999
 5001 3 30.66 52.59 11.43 0.283 5000
 5002 3 30.52 52.58 11.18 0.24 5001
 5003 3 30.32 52.59 10.96 0.236 5002
 5004 3 30.25 52.59 10.83 0.247 5003
 5005 3 30.14 52.65 10.67 0.292 5004
 5006 3 30.11 52.67 10.54 0.318 5005
 5007 3 30.14 52.59 10.34 0.32 5006
 5008 3 30.39 52.27 10.04 0.144 5007
 5009 3 30.52 52.35 9.86 0.136 5008
 5010 3 30.05 52.67 10.18 0.268 5007
 5011 3 30.05 52.65 9.99 0.264 5010
 5012 3 29.98 52.56 9.8 0.264 5011
 5013 3 29.96 52.55 9.62 0.268 5012
 5014 3 29.96 52.58 9.43 0.282 5013
 5015 3 29.86 52.56 9.27 0.292 5014
 5016 3 29.73 52.55 9.12 0.287 5015
 5017 3 29.66 52.47 8.95 0.281 5016
 5018 3 29.61 52.45 8.77 0.297 5017
 5019 3 29.55 52.51 8.6 0.314 5018
 5020 3 29.46 52.52 8.46 0.299 5019
 5021 3 29.36 52.54 8.29 0.296 5020
 5022 3 29.36 52.56 8.08 0.304 5021
 5023 3 29.32 52.62 7.9 0.308 5022
 5024 3 29.3 52.65 7.77 0.329 5023
 5025 3 29.27 52.68 7.64 0.352 5024
 5026 3 29.26 52.72 7.44 0.369 5025
 5027 3 29.19 52.69 7.26 0.407 5026
 5028 3 29.15 52.66 7.09 0.406 5027
 5029 3 29.06 52.72 6.93 0.358 5028
 5030 3 28.97 52.82 6.78 0.322 5029
 5031 3 28.9 52.87 6.64 0.329 5030
 5032 3 28.87 52.98 6.47 0.297 5031
 5033 3 28.74 52.94 6.31 0.326 5032
 5034 3 28.67 53.04 6.14 0.308 5033
 5035 3 28.55 53.08 6 0.293 5034
 5036 3 28.46 53.08 5.84 0.269 5035
 5037 3 28.44 53.12 5.64 0.284 5036
 5038 3 28.33 53.04 5.53 0.302 5037
 5039 3 28.33 53.01 5.32 0.338 5038
 5040 3 28.31 53.12 5.14 0.293 5039
 5041 3 28.31 53.2 4.96 0.31 5040
 5042 3 28.31 53.27 4.81 0.302 5041
 5043 3 28.35 53.3 4.68 0.372 5042
 5044 3 28.49 53.29 4.56 0.38 5043
 5045 3 28.65 53.23 4.46 0.375 5044
 5046 3 28.72 53.27 4.31 0.421 5045
 5047 3 28.81 53.48 4.22 0.385 5046
 5048 3 28.81 53.45 3.97 0.376 5047
 5049 3 28.9 53.52 3.79 0.354 5048
 5050 3 28.96 53.63 3.64 0.411 5049
 5051 3 28.94 53.81 3.54 0.452 5050
 5052 3 28.94 53.91 3.45 0.515 5051
 5053 3 28.88 53.74 3.1 0.373 5052
 5054 3 28.74 53.7 2.93 0.389 5053
 5055 3 28.65 53.77 2.79 0.395 5054
 5056 3 28.53 53.79 2.64 0.39 5055
 5057 3 28.37 53.81 2.47 0.383 5056
 5058 3 28.26 53.87 2.33 0.386 5057
 5059 3 27.81 54.09 2.33 0.338 5058
 5060 3 27.62 54.24 2.31 0.369 5059
 5061 3 27.37 54.33 2.33 0.371 5060
 5062 3 27.28 54.35 2.29 0.399 5061
 5063 3 27.12 54.47 2.29 0.418 5062
 5064 3 27.12 54.48 1.96 0.308 5063
 5065 3 27.01 54.58 1.88 0.293 5064
 5066 3 26.96 54.59 1.74 0.268 5065
 5067 3 26.94 54.69 1.59 0.276 5066
 5068 3 26.83 54.73 1.41 0.287 5067
 5069 3 26.81 54.84 1.25 0.283 5068
 5070 3 26.85 54.91 1.07 0.256 5069
 5071 3 26.9 55.02 0.95 0.252 5070
 5072 3 26.97 55.08 0.82 0.264 5071
 5073 3 26.99 55.16 0.67 0.27 5072
 5074 3 26.94 55.22 0.44 0.253 5073
 5075 3 26.9 55.33 0.25 0.24 5074
 5076 3 26.92 55.33 0.1 0.266 5075
 5077 3 26.96 55.44 -0.01 0.315 5076
 5078 3 27.01 55.47 -0.14 0.361 5077
 5079 3 27.06 55.59 -0.29 0.321 5078
 5080 3 26.97 55.63 -0.45 0.308 5079
 5081 3 26.83 55.73 -0.7 0.259 5080
 5082 3 26.83 55.84 -0.88 0.224 5081
 5083 3 26.81 55.84 -1.05 0.22 5082
 5084 3 26.76 55.87 -1.21 0.221 5083
 5085 3 26.69 55.87 -1.31 0.236 5084
 5086 3 26.6 55.84 -1.46 0.219 5085
 5087 3 26.53 55.84 -1.59 0.24 5086
 5088 3 26.49 55.91 -1.78 0.226 5087
 5089 3 26.5 55.97 -1.93 0.262 5088
 5090 3 26.47 56.08 -2.09 0.319 5089
 5091 3 26.48 56.1 -2.3 0.359 5090
 5092 3 26.43 56.09 -2.51 0.305 5091
 5093 3 26.48 56.01 -2.72 0.285 5092
 5094 3 26.54 55.92 -2.92 0.251 5093
 5095 3 26.68 55.92 -3.11 0.21 5094
 5096 3 26.75 55.91 -3.26 0.196 5095
 5097 3 26.75 55.95 -3.42 0.231 5096
 5098 3 26.81 55.83 -3.55 0.248 5097
 5099 3 26.88 55.81 -3.67 0.221 5098
 5100 3 26.93 55.8 -3.84 0.188 5099
 5101 3 26.97 55.81 -4.02 0.186 5100
 5102 3 26.98 55.91 -4.18 0.211 5101
 5103 3 27.02 55.91 -4.43 0.229 5102
 5104 3 27 55.97 -4.57 0.229 5103
 5105 3 27.02 56.02 -4.7 0.234 5104
 5106 3 27.04 56.08 -4.83 0.243 5105
 5107 3 27.09 56.2 -4.96 0.256 5106
 5108 3 27.09 56.28 -5.07 0.284 5107
 5109 3 27.16 56.39 -5.21 0.346 5108
 5110 3 27.07 56.57 -5.28 0.341 5109
 5111 3 27.02 56.68 -5.44 0.336 5110
 5112 3 26.98 56.85 -5.54 0.315 5111
 5113 3 27.02 56.98 -5.62 0.27 5112
 5114 3 27 57.13 -5.66 0.233 5113
 5115 3 27 57.24 -5.78 0.192 5114
 5116 3 27.04 57.31 -5.91 0.179 5115
 5117 3 27.07 57.42 -5.97 0.199 5116
 5118 3 27.07 57.55 -6.07 0.196 5117
 5119 3 27.13 57.71 -6.19 0.194 5118
 5120 3 27.22 57.82 -6.24 0.203 5119
 5121 3 27.25 58 -6.28 0.181 5120
 5122 3 27.31 58.05 -6.41 0.216 5121
 5123 3 27.45 58.16 -6.47 0.224 5122
 5124 3 27.52 58.32 -6.5 0.187 5123
 5125 3 27.63 58.28 -6.62 0.206 5124
 5126 3 27.66 58.38 -6.65 0.214 5125
 5127 3 27.72 58.5 -6.69 0.208 5126
 5128 3 27.81 58.63 -6.79 0.2 5127
 5129 3 27.82 58.77 -6.9 0.188 5128
 5130 3 27.93 58.84 -6.99 0.229 5129
 5131 3 28.02 58.91 -7.08 0.229 5130
 5132 3 28.13 59.05 -7.16 0.234 5131
 5133 3 28.2 59.17 -7.21 0.267 5132
 5134 3 28.27 59.31 -7.24 0.291 5133
 5135 3 28.36 59.45 -7.32 0.324 5134
 5136 3 28.45 59.63 -7.34 0.372 5135
 5137 3 28.54 59.8 -7.41 0.369 5136
 5138 3 28.5 59.99 -7.49 0.387 5137
 5139 3 28.59 60.17 -7.54 0.357 5138
 5140 3 28.59 60.31 -7.65 0.358 5139
 5141 3 28.66 60.47 -7.79 0.315 5140
 5142 3 28.63 60.7 -7.87 0.283 5141
 5143 3 28.66 60.73 -8.01 0.295 5142
 5144 3 28.66 60.8 -8.12 0.258 5143
 5145 3 28.71 60.98 -8.21 0.207 5144
 5146 3 28.64 61.16 -8.32 0.23 5145
 5147 3 28.62 61.42 -8.42 0.214 5146
 5148 3 28.69 61.62 -8.51 0.217 5147
 5149 3 28.69 61.8 -8.62 0.214 5148
 5150 3 28.67 61.97 -8.72 0.215 5149
 5151 3 28.69 62.13 -8.8 0.219 5150
 5152 3 28.78 62.3 -9.03 0.243 5151
 5153 3 28.85 62.4 -9.15 0.261 5152
 5154 3 28.8 62.6 -9.31 0.255 5153
 5155 3 28.78 62.8 -9.46 0.223 5154
 5156 3 28.76 62.95 -9.55 0.229 5155
 5157 3 28.78 63.09 -9.69 0.206 5156
 5158 3 28.85 63.23 -9.8 0.194 5157
 5159 3 28.83 63.37 -9.89 0.213 5158
 5160 3 28.83 63.55 -10.02 0.194 5159
 5161 3 28.85 63.66 -10.1 0.219 5160
 5162 3 28.89 63.84 -10.22 0.208 5161
 5163 3 28.87 64.04 -10.27 0.226 5162
 5164 3 28.8 64.2 -10.32 0.235 5163
 5165 3 28.74 64.38 -10.43 0.257 5164
 5166 3 28.8 64.54 -10.61 0.202 5165
 5167 3 28.73 64.71 -10.69 0.2 5166
 5168 3 28.71 64.85 -10.79 0.18 5167
 5169 3 28.67 64.96 -10.89 0.195 5168
 5170 3 28.69 65.1 -11.03 0.201 5169
 5171 3 28.62 65.32 -11.17 0.236 5170
 5172 3 28.44 65.51 -11.27 0.26 5171
 5173 3 28.42 65.76 -11.39 0.272 5172
 5174 3 28.51 65.93 -11.49 0.246 5173
 5175 3 28.49 66.13 -11.57 0.253 5174
 5176 3 28.58 66.32 -11.71 0.25 5175
 5177 3 28.55 66.52 -11.79 0.224 5176
 5178 3 28.55 66.7 -11.88 0.25 5177
 5179 3 28.58 66.9 -11.96 0.27 5178
 5180 3 28.59 67.01 -12.09 0.278 5179
 5181 3 28.63 67.21 -12.12 0.304 5180
 5182 3 28.63 67.29 -12.23 0.307 5181
 5183 3 28.54 67.45 -12.3 0.306 5182
 5184 3 28.43 67.62 -12.35 0.337 5183
 5185 3 28.4 67.77 -12.39 0.349 5184
 5186 3 28.33 67.98 -12.54 0.352 5185
 5187 3 28.29 68.1 -12.61 0.352 5186
 5188 3 28.31 68.26 -12.78 0.308 5187
 5189 3 28.29 68.4 -12.88 0.248 5188
 5190 3 28.2 68.57 -12.94 0.232 5189
 5191 3 28.15 68.71 -12.96 0.231 5190
 5192 3 28.09 68.88 -13.13 0.257 5191
 5193 3 28.02 69.04 -13.19 0.256 5192
 5194 3 27.97 69.2 -13.28 0.24 5193
 5195 3 28 69.41 -13.39 0.234 5194
 5196 3 28.08 69.49 -13.54 0.248 5195
 5197 3 27.95 69.66 -13.62 0.24 5196
 5198 3 28 69.79 -13.76 0.233 5197
 5199 3 27.9 69.93 -13.89 0.197 5198
 5200 3 27.79 70.07 -14.02 0.204 5199
 5201 3 27.65 70.2 -14.1 0.206 5200
 5202 3 27.56 70.3 -14.21 0.225 5201
 5203 3 27.47 70.35 -14.28 0.192 5202
 5204 3 27.45 70.45 -14.37 0.225 5203
 5205 3 27.34 70.49 -14.48 0.255 5204
 5206 3 27.06 70.74 -14.48 0.266 5205
 5207 3 26.93 70.84 -14.55 0.307 5206
 5208 3 26.75 70.96 -14.62 0.33 5207
 5209 3 26.5 71.09 -14.65 0.289 5208
 5210 3 26.36 71.12 -14.71 0.296 5209
 5211 3 26.27 71.24 -14.78 0.329 5210
 5212 3 26.11 71.3 -14.82 0.354 5211
 5213 3 25.97 71.41 -14.92 0.352 5212
 5214 3 25.84 71.48 -15.03 0.365 5213
 5215 3 25.72 71.57 -15.12 0.352 5214
 5216 3 25.68 71.63 -15.21 0.372 5215
 5217 3 25.47 71.7 -15.26 0.411 5216
 5218 3 25.54 71.79 -15.43 0.418 5217
 5219 3 25 71.57 -15.42 0.222 5218
 5220 3 24.86 71.41 -15.47 0.253 5219
 5221 3 24.65 71.18 -15.52 0.22 5220
 5222 3 24.54 71.06 -15.54 0.228 5221
 5223 3 24.38 70.96 -15.63 0.25 5222
 5224 3 24.27 70.8 -15.72 0.231 5223
 5225 3 24.11 70.75 -15.79 0.264 5224
 5226 3 23.99 70.66 -15.84 0.216 5225
 5227 3 23.88 70.64 -15.99 0.268 5226
 5228 3 23.74 70.53 -16.1 0.246 5227
 5229 3 23.68 70.47 -16.22 0.232 5228
 5230 3 23.54 70.5 -16.35 0.25 5229
 5231 3 23.4 70.52 -16.49 0.229 5230
 5232 3 23.24 70.61 -16.58 0.225 5231
 5233 3 23.06 70.64 -16.72 0.221 5232
 5234 3 22.83 70.69 -16.81 0.222 5233
 5235 3 22.7 70.66 -16.9 0.21 5234
 5236 3 22.52 70.61 -16.97 0.22 5235
 5237 3 22.34 70.64 -17.06 0.26 5236
 5238 3 22.13 70.58 -17.13 0.236 5237
 5239 3 21.95 70.49 -17.19 0.24 5238
 5240 3 21.79 70.42 -17.27 0.27 5239
 5241 3 21.59 70.39 -17.34 0.262 5240
 5242 3 21.4 70.39 -17.43 0.29 5241
 5243 3 21.25 70.36 -17.52 0.307 5242
 5244 3 21 70.36 -17.64 0.32 5243
 5245 3 20.79 70.38 -17.72 0.341 5244
 5246 3 20.63 70.39 -17.82 0.367 5245
 5247 3 20.5 70.41 -17.97 0.366 5246
 5248 3 20.25 70.47 -18.07 0.382 5247
 5249 3 20.13 70.55 -18.14 0.367 5248
 5250 3 19.97 70.64 -18.23 0.307 5249
 5251 3 19.83 70.72 -18.32 0.312 5250
 5252 3 19.61 70.77 -18.34 0.293 5251
 5253 3 19.45 70.86 -18.43 0.297 5252
 5254 3 19.27 71 -18.57 0.318 5253
 5255 3 19.11 71.11 -18.61 0.339 5254
 5256 3 18.95 71.22 -18.68 0.322 5255
 5257 3 18.77 71.33 -18.79 0.352 5256
 5258 3 18.49 71.41 -18.97 0.358 5257
 5259 3 18.34 71.47 -19.04 0.372 5258
 5260 3 18.16 71.56 -19.06 0.408 5259
 5261 3 18.05 71.56 -19.17 0.419 5260
 5262 3 18.28 71.34 -19.53 0.3 5261
 5263 3 18.51 71.2 -19.81 0.199 5262
 5264 3 18.66 71.09 -19.85 0.231 5263
 5265 3 18.81 71.02 -19.85 0.268 5264
 5266 3 18.88 70.97 -19.96 0.322 5265
 5267 3 18.93 70.92 -20.04 0.398 5266
 5268 3 18.88 70.81 -20.19 0.613 5267
 5269 3 18.97 70.63 -20.22 0.65 5268
 5270 3 18.7 70.51 -20.38 0.602 5269
 5271 3 18.72 70.39 -20.44 0.594 5270
 5272 3 18.59 70.34 -20.49 0.565 5271
 5273 3 19.66 70.36 -20.75 0.188 5272
 5274 3 19.7 70.27 -20.83 0.204 5273
 5275 3 19.93 70.19 -20.89 0.218 5274
 5276 3 20 70.17 -20.98 0.196 5275
 5277 3 20.13 70.1 -21.05 0.195 5276
 5278 3 20.33 70.02 -21.14 0.211 5277
 5279 3 20.5 70 -21.16 0.208 5278
 5280 3 20.65 69.97 -21.18 0.202 5279
 5281 3 20.84 69.88 -21.14 0.182 5280
 5282 3 20.99 69.77 -21.09 0.165 5281
 5283 3 21.16 69.75 -20.98 0.144 5282
 5284 3 21.31 69.66 -20.93 0.111 5283
 5285 3 21.47 69.61 -20.89 0.159 5284
 5286 3 21.75 69.52 -20.84 0.123 5285
 5287 3 21.9 69.36 -20.84 0.161 5286
 5288 3 22.11 69.19 -20.79 0.193 5287
 5289 3 22.27 69.08 -20.8 0.19 5288
 5290 3 22.49 68.89 -20.82 0.166 5289
 5291 3 22.63 68.77 -20.84 0.166 5290
 5292 3 22.84 68.66 -20.88 0.139 5291
 5293 3 23.06 68.6 -20.86 0.174 5292
 5294 3 23.25 68.52 -20.86 0.178 5293
 5295 3 23.5 68.41 -20.86 0.215 5294
 5296 3 23.74 68.35 -20.88 0.267 5295
 5297 3 24.02 68.22 -20.82 0.285 5296
 5298 3 24.25 68.13 -20.83 0.237 5297
 5299 3 24.47 67.97 -20.78 0.214 5298
 5300 3 24.61 67.83 -20.69 0.172 5299
 5301 3 24.68 67.74 -20.69 0.141 5300
 5302 3 24.83 67.64 -20.65 0.166 5301
 5303 3 24.88 67.5 -20.6 0.119 5302
 5304 3 24.99 67.33 -20.54 0.141 5303
 5305 3 25.06 67.16 -20.52 0.163 5304
 5306 3 25.18 67.05 -20.47 0.175 5305
 5307 3 25.31 66.94 -20.41 0.166 5306
 5308 3 25.52 66.86 -20.35 0.151 5307
 5309 3 25.7 66.74 -20.28 0.146 5308
 5310 3 25.97 66.55 -20.24 0.169 5309
 5311 3 26.15 66.39 -20.19 0.178 5310
 5312 3 26.29 66.33 -20.19 0.19 5311
 5313 3 25.9 66.33 -19.95 0.075 5312
 5314 3 25.84 66.38 -19.79 0.083 5313
 5315 3 25.84 66.33 -19.66 0.114 5314
 5316 3 25.86 66.27 -19.52 0.099 5315
 5317 3 25.88 66.21 -19.43 0.166 5316
 5318 3 26.13 66.16 -19.36 0.052 5317
 5319 3 26.27 66.13 -19.31 0.000125 5318
 5320 3 26.54 66.24 -20.26 0.18 5312
 5321 3 26.66 66.1 -20.22 0.175 5320
 5322 3 26.77 66 -20.28 0.158 5321
 5323 3 26.88 65.92 -20.31 0.159 5322
 5324 3 27 65.8 -20.37 0.151 5323
 5325 3 27.2 65.68 -20.4 0.192 5324
 5326 3 27.36 65.54 -20.44 0.189 5325
 5327 3 27.56 65.46 -20.53 0.188 5326
 5328 3 27.7 65.43 -20.67 0.172 5327
 5329 3 27.88 65.34 -20.65 0.157 5328
 5330 3 28.02 65.26 -20.74 0.149 5329
 5331 3 28.18 65.1 -20.81 0.182 5330
 5332 3 28.34 65.02 -20.83 0.209 5331
 5333 3 28.47 64.91 -20.87 0.209 5332
 5334 3 28.6 64.79 -20.87 0.247 5333
 5335 3 28.72 64.71 -20.81 0.311 5334
 5336 3 28.83 64.62 -20.81 0.311 5335
 5337 3 29.01 64.46 -20.85 0.32 5336
 5338 3 29.1 64.34 -20.85 0.274 5337
 5339 3 29.23 64.18 -20.87 0.238 5338
 5340 3 29.37 64.04 -20.87 0.193 5339
 5341 3 29.46 63.84 -20.9 0.179 5340
 5342 3 29.6 63.67 -20.9 0.162 5341
 5343 3 29.67 63.52 -20.85 0.175 5342
 5344 3 29.71 63.35 -20.81 0.213 5343
 5345 3 29.74 63.22 -20.74 0.276 5344
 5346 3 29.83 63.09 -20.67 0.312 5345
 5347 3 29.92 62.95 -20.67 0.342 5346
 5348 3 29.96 62.83 -20.56 0.328 5347
 5349 3 30.03 62.69 -20.53 0.315 5348
 5350 3 30.23 62.52 -20.49 0.279 5349
 5351 3 30.39 62.37 -20.51 0.266 5350
 5352 3 30.54 62.22 -20.53 0.262 5351
 5353 3 30.68 62.05 -20.47 0.301 5352
 5354 3 30.75 61.94 -20.53 0.274 5353
 5355 3 31.02 61.8 -20.67 0.213 5354
 5356 3 31.07 61.7 -20.76 0.269 5355
 5357 3 31.22 61.52 -20.67 0.331 5356
 5358 3 31.32 61.41 -20.67 0.42 5357
 5359 3 31.39 61.3 -20.67 0.469 5358
 5360 3 31.52 61.22 -20.65 0.529 5359
 5361 3 31.66 61.13 -20.6 0.541 5360
 5362 3 31.77 61.06 -20.54 0.54 5361
 5363 3 31.98 60.99 -20.47 0.557 5362
 5364 3 32.19 60.87 -20.47 0.491 5363
 5365 3 32.33 60.83 -20.38 0.397 5364
 5366 3 32.52 60.76 -20.38 0.319 5365
 5367 3 32.71 60.7 -20.37 0.263 5366
 5368 3 32.92 60.67 -20.35 0.254 5367
 5369 3 33.13 60.66 -20.31 0.254 5368
 5370 3 33.27 60.6 -20.24 0.31 5369
 5371 3 33.38 60.59 -20.13 0.345 5370
 5372 3 33.46 60.54 -20.06 0.325 5371
 5373 3 33.53 60.4 -20.06 0.304 5372
 5374 3 33.65 60.29 -20.04 0.302 5373
 5375 3 33.73 60.17 -19.96 0.279 5374
 5376 3 33.83 60.06 -19.85 0.312 5375
 5377 3 33.94 59.99 -19.81 0.375 5376
 5378 3 34.01 59.84 -19.76 0.366 5377
 5379 3 34.09 59.7 -19.72 0.372 5378
 5380 3 34.13 59.55 -19.65 0.38 5379
 5381 3 34.21 59.38 -19.62 0.386 5380
 5382 3 33.91 59.12 -19.67 0.231 5381
 5383 3 33.9 58.87 -19.72 0.1 5382
 5384 3 34.59 59.34 -19.54 0.281 5381
 5385 3 34.73 59.27 -19.4 0.242 5384
 5386 3 34.84 59.25 -19.33 0.227 5385
 5387 3 34.98 59.18 -19.31 0.237 5386
 5388 3 35.12 59.16 -19.26 0.206 5387
 5389 3 35.24 59.08 -19.22 0.25 5388
 5390 3 35.28 59.03 -19.08 0.232 5389
 5391 3 35.37 58.93 -19.03 0.338 5390
 5392 3 35.44 58.86 -18.96 0.399 5391
 5393 3 35.49 58.76 -18.88 0.455 5392
 5394 3 35.66 58.76 -18.78 0.46 5393
 5395 3 35.71 58.59 -18.76 0.501 5394
 5396 3 35.78 58.47 -18.76 0.604 5395
 5397 3 35.95 58.32 -18.71 0.776 5396
 5398 3 36.16 58.39 -18.69 0.816 5397
 5399 3 36.28 58.33 -18.69 0.831 5398
 5400 3 36.84 58.94 -19.1 0.079 5399
 5401 3 36.92 58.94 -19.19 0.000125 5400
 5402 3 36.46 58.25 -18.58 0.696 5399
 5403 3 36.77 58.37 -18.47 0.521 5402
 5404 3 36.95 58.36 -18.31 0.402 5403
 5405 3 37.06 58.29 -18.17 0.355 5404
 5406 3 37.2 58.18 -18.12 0.328 5405
 5407 3 37.27 58.03 -17.97 0.271 5406
 5408 3 37.42 57.72 -17.76 0.145 5407
 5409 3 37.59 57.58 -17.71 0.149 5408
 5410 3 37.7 57.44 -17.63 0.155 5409
 5411 3 37.77 57.33 -17.56 0.131 5410
 5412 3 37.99 57.14 -17.49 0.199 5411
 5413 3 38.07 56.97 -17.38 0.206 5412
 5414 3 38.17 56.87 -17.31 0.221 5413
 5415 3 38.35 56.76 -17.24 0.214 5414
 5416 3 38.53 56.69 -17.26 0.147 5415
 5417 3 38.71 56.51 -17.13 0.17 5416
 5418 3 38.91 56.43 -17.12 0.174 5417
 5419 3 39.02 56.33 -16.99 0.207 5418
 5420 3 39.16 56.19 -16.9 0.204 5419
 5421 3 39.38 56.11 -16.81 0.175 5420
 5422 3 39.52 55.97 -16.78 0.148 5421
 5423 3 39.63 55.78 -16.67 0.194 5422
 5424 3 39.77 55.65 -16.58 0.21 5423
 5425 3 39.9 55.54 -16.46 0.187 5424
 5426 3 40.02 55.44 -16.37 0.166 5425
 5427 3 40.15 55.3 -16.29 0.154 5426
 5428 3 40.26 55.16 -16.21 0.168 5427
 5429 3 40.44 55.03 -16.13 0.193 5428
 5430 3 40.58 54.9 -16.06 0.208 5429
 5431 3 40.67 54.69 -15.87 0.178 5430
 5432 3 40.87 54.53 -15.81 0.17 5431
 5433 3 40.95 54.39 -15.8 0.168 5432
 5434 3 41.01 54.21 -15.83 0.177 5433
 5435 3 41.1 54.03 -15.86 0.202 5434
 5436 3 41.23 53.88 -15.91 0.2 5435
 5437 3 41.37 53.65 -15.86 0.215 5436
 5438 3 41.56 53.52 -15.84 0.193 5437
 5439 3 41.74 53.33 -15.81 0.2 5438
 5440 3 41.84 53.18 -15.73 0.165 5439
 5441 3 41.91 53.06 -15.66 0.201 5440
 5442 3 42.09 52.82 -15.67 0.188 5441
 5443 3 42.23 52.68 -15.66 0.198 5442
 5444 3 42.41 52.49 -15.66 0.175 5443
 5445 3 42.52 52.25 -15.63 0.14 5444
 5446 3 42.65 52.14 -15.62 0.135 5445
 5447 3 42.77 52 -15.58 0.16 5446
 5448 3 42.85 51.85 -15.6 0.192 5447
 5449 3 42.99 51.63 -15.61 0.164 5448
 5450 3 43.09 51.43 -15.67 0.139 5449
 5451 3 43.15 51.29 -15.7 0.167 5450
 5452 3 43.19 51.2 -15.76 0.145 5451
 5453 3 43.23 51.07 -15.84 0.104 5452
 5454 3 43.34 50.97 -15.88 0.157 5453
 5455 3 43.48 50.82 -15.94 0.147 5454
 5456 3 43.59 50.71 -16.02 0.14 5455
 5457 3 43.8 50.6 -16.05 0.125 5456
 5458 3 43.95 50.52 -16.09 0.142 5457
 5459 3 44.09 50.39 -16.12 0.136 5458
 5460 3 44.25 50.32 -16.18 0.17 5459
 5461 3 44.37 50.24 -16.23 0.169 5460
 5462 3 44.5 50.13 -16.3 0.155 5461
 5463 3 44.64 49.99 -16.34 0.167 5462
 5464 3 44.73 49.82 -16.41 0.178 5463
 5465 3 44.83 49.71 -16.43 0.168 5464
 5466 3 44.91 49.57 -16.46 0.144 5465
 5467 3 45.01 49.39 -16.46 0.128 5466
 5468 3 45.01 49.25 -16.49 0.095 5467
 5469 3 45.12 49.15 -16.47 0.112 5468
 5470 3 45.18 48.97 -16.49 0.157 5469
 5471 3 45.23 48.71 -16.45 0.189 5470
 5472 3 45.3 48.43 -16.42 0.138 5471
 5473 3 45.31 48.28 -16.45 0.143 5472
 5474 3 45.33 48.04 -16.42 0.153 5473
 5475 3 45.36 47.75 -16.33 0.178 5474
 5476 3 45.31 47.5 -16.29 0.172 5475
 5477 3 45.21 47.35 -16.23 0.137 5476
 5478 3 45.15 47.21 -16.12 0.145 5477
 5479 3 45.11 47.06 -16.03 0.158 5478
 5480 3 45.07 46.89 -15.98 0.18 5479
 5481 3 45.11 46.64 -15.98 0.176 5480
 5482 3 45.1 46.39 -16 0.158 5481
 5483 3 45.1 46.21 -15.96 0.161 5482
 5484 3 45.19 45.96 -15.92 0.169 5483
 5485 3 45.29 45.77 -15.93 0.188 5484
 5486 3 45.44 45.5 -15.98 0.222 5485
 5487 3 45.54 45.28 -15.96 0.225 5486
 5488 3 45.74 45 -16.02 0.179 5487
 5489 3 45.82 44.82 -16.05 0.202 5488
 5490 3 45.94 44.71 -16.12 0.254 5489
 5491 3 45.97 44.57 -16.18 0.282 5490
 5492 3 45.99 44.4 -16.18 0.318 5491
 5493 3 45.9 44.25 -16.21 0.354 5492
 5494 3 45.85 44.07 -16.25 0.404 5493
 5495 3 45.86 43.92 -16.25 0.403 5494
 5496 3 45.99 43.78 -16.23 0.397 5495
 5497 3 46.03 43.58 -16.2 0.413 5496
 5498 3 46.07 43.39 -16.07 0.432 5497
 5499 3 46.07 43.25 -16.05 0.459 5498
 5500 3 46.15 43.1 -15.86 0.514 5499
 5501 3 46.17 42.93 -15.86 0.562 5500
 5502 3 45.88 42.92 -15.94 0.204 5501
 5503 3 45.93 42.95 -15.78 0.172 5502
 5504 3 46 42.88 -15.73 0.000125 5503
 5505 3 46.28 42.83 -15.78 0.575 5501
 5506 3 46.57 43.39 -15.42 0.231 5505
 5507 3 46.65 43.5 -15.33 0.201 5506
 5508 3 46.83 43.43 -15.26 0.000125 5507
 5509 3 46.36 42.75 -15.77 0.601 5505
 5510 3 46.39 42.61 -15.73 0.642 5509
 5511 3 46.39 42.35 -15.66 0.633 5510
 5512 3 46.35 42.25 -16 0.204 5511
 5513 3 46.46 42.18 -16 0.14 5512
 5514 3 46.32 42.28 -15.58 0.581 5511
 5515 3 45.86 42.5 -14.76 0.209 5514
 5516 3 45.93 42.6 -14.58 0.222 5515
 5517 3 45.9 42.68 -14.51 0.162 5516
 5518 3 46.33 42.14 -15.64 0.492 5514
 5519 3 47.29 42.57 -15.48 0.115 5518
 5520 3 47.43 42.57 -15.41 0.095 5519
 5521 3 46.33 42.02 -15.7 0.492 5518
 5522 3 46.32 41.9 -15.62 0.407 5521
 5523 3 46.31 41.82 -15.7 0.235 5522
 5524 3 36.61 58.91 -18.58 0.19 5398
 5525 3 36.7 58.86 -18.72 0.139 5524
 5526 3 35.46 58.18 -18.6 0.099 5396
 5527 3 35.56 58.15 -18.71 0.146 5526
 5528 3 35.7 58.12 -18.76 0.121 5527
 5529 3 31.36 61.27 -20.63 0.244 5362
 5530 3 31.45 61.41 -20.71 0.234 5529
 5531 3 31.36 61.48 -20.79 0.073 5530
 5532 3 18.63 70.2 -20.54 0.314 5272
 5533 3 18.61 69.92 -20.65 0.291 5532
 5534 3 18.5 69.84 -20.74 0.264 5533
 5535 3 18.31 69.81 -20.76 0.211 5534
 5536 3 18.2 69.72 -20.76 0.137 5535
 5537 3 17.83 70.31 -20.51 0.307 5532
 5538 3 17.81 70.23 -20.63 0.205 5537
 5539 3 17.64 71.81 -18.79 0.239 5261
 5540 3 17.44 71.9 -18.79 0.23 5539
 5541 3 17.16 71.92 -18.83 0.287 5540
 5542 3 16.92 72 -18.83 0.304 5541
 5543 3 16.75 72.07 -18.79 0.327 5542
 5544 3 16.53 72.11 -18.69 0.291 5543
 5545 3 16.39 72.14 -18.6 0.32 5544
 5546 3 16.26 72.32 -18.44 0.315 5545
 5547 3 16.14 72.42 -18.31 0.289 5546
 5548 3 16.01 72.51 -18.17 0.307 5547
 5549 3 15.85 72.62 -18.01 0.305 5548
 5550 3 15.66 72.67 -18.01 0.317 5549
 5551 3 15.51 72.75 -17.92 0.442 5550
 5552 3 15.36 72.76 -17.87 0.494 5551
 5553 3 15.62 73.26 -17.65 0.22 5552
 5554 3 15.56 73.42 -17.58 0.233 5553
 5555 3 15.53 73.56 -17.49 0.274 5554
 5556 3 15.49 73.67 -17.47 0.316 5555
 5557 3 15.42 73.78 -17.4 0.38 5556
 5558 3 15.35 73.93 -17.38 0.405 5557
 5559 3 15.43 74.03 -17.22 0.415 5558
 5560 3 15.37 74.14 -17.18 0.446 5559
 5561 3 15.35 74.18 -17.02 0.521 5560
 5562 3 14.85 74.5 -17.54 0.148 5561
 5563 3 14.77 74.61 -17.61 0.124 5562
 5564 3 14.61 74.62 -17.7 0.154 5563
 5565 3 14.49 74.67 -17.82 0.185 5564
 5566 3 14.35 74.7 -17.94 0.179 5565
 5567 3 14.23 74.67 -18.01 0.168 5566
 5568 3 14.1 74.7 -18.1 0.11 5567
 5569 3 15.44 74.26 -16.86 0.484 5561
 5570 3 15.53 74.34 -16.75 0.485 5569
 5571 3 15.59 74.34 -16.64 0.405 5570
 5572 3 15.62 74.42 -16.45 0.347 5571
 5573 3 15.6 74.51 -16.36 0.386 5572
 5574 3 15.62 74.62 -16.25 0.408 5573
 5575 3 15.68 74.73 -16.18 0.428 5574
 5576 3 15.75 74.75 -16.02 0.476 5575
 5577 3 15.8 74.84 -15.93 0.47 5576
 5578 3 15.83 74.87 -15.75 0.438 5577
 5579 3 15.87 74.89 -15.64 0.457 5578
 5580 3 15.87 74.98 -15.53 0.506 5579
 5581 3 15.81 75.06 -15.39 0.546 5580
 5582 3 15.84 75.06 -15.25 0.572 5581
 5583 3 15.85 75.06 -15.12 0.588 5582
 5584 3 15.93 75.03 -14.99 0.606 5583
 5585 3 16.12 74.99 -14.88 0.539 5584
 5586 3 16.23 75.05 -14.8 0.443 5585
 5587 3 16.32 75.11 -14.74 0.422 5586
 5588 3 16.71 75.47 -14.56 0.244 5587
 5589 3 16.82 75.61 -14.46 0.242 5588
 5590 3 16.87 75.71 -14.34 0.258 5589
 5591 3 16.94 75.75 -14.2 0.223 5590
 5592 3 17.09 75.67 -14.03 0.212 5591
 5593 3 17.12 75.64 -13.86 0.212 5592
 5594 3 17.16 75.61 -13.69 0.224 5593
 5595 3 17.23 75.6 -13.54 0.246 5594
 5596 3 17.3 75.5 -13.45 0.236 5595
 5597 3 17.44 75.49 -13.35 0.257 5596
 5598 3 17.59 75.41 -13.28 0.267 5597
 5599 3 17.73 75.35 -13.27 0.27 5598
 5600 3 17.94 75.16 -13.24 0.235 5599
 5601 3 18.07 75 -13.15 0.191 5600
 5602 3 18.19 74.8 -13.02 0.176 5601
 5603 3 18.37 74.72 -12.93 0.23 5602
 5604 3 18.56 74.58 -12.79 0.213 5603
 5605 3 18.72 74.52 -12.73 0.225 5604
 5606 3 18.81 74.44 -12.62 0.233 5605
 5607 3 18.93 74.39 -12.51 0.195 5606
 5608 3 19.06 74.39 -12.4 0.207 5607
 5609 3 19.2 74.42 -12.3 0.219 5608
 5610 3 19.4 74.44 -12.18 0.249 5609
 5611 3 19.41 74.47 -12.06 0.271 5610
 5612 3 19.54 74.58 -11.98 0.237 5611
 5613 3 19.61 74.64 -11.92 0.251 5612
 5614 3 19.63 74.69 -11.8 0.296 5613
 5615 3 19.81 74.72 -11.73 0.299 5614
 5616 3 19.88 74.83 -11.62 0.297 5615
 5617 3 19.95 74.92 -11.54 0.306 5616
 5618 3 20.04 74.99 -11.42 0.321 5617
 5619 3 20.11 75 -11.32 0.265 5618
 5620 3 20.29 75.06 -11.22 0.241 5619
 5621 3 20.43 75.13 -11.07 0.238 5620
 5622 3 20.59 75.19 -10.97 0.206 5621
 5623 3 20.66 75.25 -10.86 0.206 5622
 5624 3 20.79 75.25 -10.77 0.229 5623
 5625 3 20.9 75.28 -10.64 0.24 5624
 5626 3 21 75.36 -10.57 0.236 5625
 5627 3 21.16 75.35 -10.49 0.256 5626
 5628 3 21.27 75.41 -10.37 0.255 5627
 5629 3 21.38 75.44 -10.29 0.244 5628
 5630 3 21.52 75.41 -10.28 0.242 5629
 5631 3 21.81 75.32 -10.22 0.225 5630
 5632 3 22.02 75.3 -10.21 0.207 5631
 5633 3 22.22 75.26 -10.12 0.196 5632
 5634 3 22.36 75.24 -9.98 0.224 5633
 5635 3 22.49 75.26 -9.9 0.214 5634
 5636 3 22.66 75.21 -9.85 0.224 5635
 5637 3 22.81 75.2 -9.72 0.214 5636
 5638 3 23 75.15 -9.62 0.191 5637
 5639 3 23.13 75.1 -9.53 0.169 5638
 5640 3 23.31 75.07 -9.44 0.162 5639
 5641 3 23.47 75.02 -9.34 0.159 5640
 5642 3 23.61 74.99 -9.28 0.164 5641
 5643 3 23.81 74.96 -9.2 0.185 5642
 5644 3 23.93 74.88 -9.12 0.225 5643
 5645 3 24.18 74.88 -9.02 0.219 5644
 5646 3 24.31 74.85 -8.88 0.213 5645
 5647 3 24.52 74.79 -8.84 0.198 5646
 5648 3 24.66 74.82 -8.77 0.207 5647
 5649 3 24.74 74.8 -8.62 0.195 5648
 5650 3 24.84 74.76 -8.54 0.174 5649
 5651 3 25.02 74.85 -8.47 0.211 5650
 5652 3 25.18 74.74 -8.44 0.219 5651
 5653 3 25.31 74.77 -8.39 0.233 5652
 5654 3 25.43 74.76 -8.37 0.186 5653
 5655 3 25.56 74.88 -8.32 0.195 5654
 5656 3 25.68 74.9 -8.19 0.215 5655
 5657 3 25.84 74.85 -8.2 0.248 5656
 5658 3 26.06 74.88 -8.21 0.217 5657
 5659 3 26.31 74.91 -8.14 0.228 5658
 5660 3 26.47 74.95 -8.06 0.298 5659
 5661 3 26.56 74.93 -8.22 0.297 5660
 5662 3 26.7 74.9 -8.21 0.36 5661
 5663 3 26.88 74.93 -8.19 0.368 5662
 5664 3 27.11 74.87 -8.12 0.385 5663
 5665 3 27.27 74.79 -8.11 0.409 5664
 5666 3 27.4 74.74 -8.13 0.398 5665
 5667 3 27.59 74.57 -8.1 0.479 5666
 5668 3 27.72 74.59 -8.04 0.521 5667
 5669 3 27.81 74.4 -8.01 0.549 5668
 5670 3 27.93 74.35 -7.96 0.558 5669
 5671 3 28.06 74.37 -7.92 0.573 5670
 5672 3 28.29 74.43 -7.84 0.444 5671
 5673 3 28.4 74.52 -7.83 0.469 5672
 5674 3 28.75 74.4 -7.58 0.395 5673
 5675 3 28.95 74.37 -7.54 0.406 5674
 5676 3 29.15 74.4 -7.38 0.385 5675
 5677 3 29.31 74.43 -7.46 0.329 5676
 5678 3 29.45 74.46 -7.44 0.336 5677
 5679 3 29.77 74.54 -7.29 0.216 5678
 5680 3 30.02 74.49 -7.15 0.214 5679
 5681 3 30.15 74.4 -7.01 0.27 5680
 5682 3 30.15 74.29 -6.87 0.334 5681
 5683 3 30.63 74.35 -6.91 0.233 5682
 5684 3 30.81 74.38 -6.86 0.238 5683
 5685 3 31 74.4 -6.76 0.208 5684
 5686 3 31.13 74.38 -6.62 0.185 5685
 5687 3 31.29 74.38 -6.58 0.2 5686
 5688 3 31.36 74.38 -6.5 0.247 5687
 5689 3 31.43 74.46 -6.41 0.231 5688
 5690 3 31.56 74.49 -6.3 0.229 5689
 5691 3 31.72 74.51 -6.2 0.23 5690
 5692 3 31.84 74.54 -6.15 0.253 5691
 5693 3 31.95 74.6 -6.04 0.252 5692
 5694 3 32.08 74.62 -5.96 0.231 5693
 5695 3 32.28 74.68 -5.88 0.26 5694
 5696 3 32.42 74.71 -5.82 0.229 5695
 5697 3 32.51 74.71 -5.72 0.246 5696
 5698 3 32.75 74.68 -5.67 0.218 5697
 5699 3 32.9 74.63 -5.62 0.227 5698
 5700 3 33.08 74.62 -5.54 0.224 5699
 5701 3 33.22 74.65 -5.46 0.226 5700
 5702 3 33.47 74.6 -5.43 0.221 5701
 5703 3 33.67 74.57 -5.36 0.221 5702
 5704 3 33.85 74.57 -5.27 0.224 5703
 5705 3 34.04 74.54 -5.21 0.23 5704
 5706 3 34.21 74.54 -5.16 0.202 5705
 5707 3 34.35 74.54 -5.11 0.186 5706
 5708 3 34.53 74.52 -5.1 0.228 5707
 5709 3 34.64 74.54 -5.03 0.253 5708
 5710 3 34.8 74.46 -4.96 0.299 5709
 5711 3 34.9 74.46 -4.89 0.293 5710
 5712 3 35.07 74.43 -4.82 0.286 5711
 5713 3 35.23 74.37 -4.77 0.277 5712
 5714 3 35.42 74.31 -4.7 0.293 5713
 5715 3 35.55 74.22 -4.69 0.292 5714
 5716 3 35.69 74.14 -4.6 0.37 5715
 5717 3 35.78 73.97 -4.61 0.46 5716
 5718 3 35.96 73.92 -4.6 0.497 5717
 5719 3 36.1 73.81 -4.57 0.525 5718
 5720 3 36.25 73.78 -4.48 0.572 5719
 5721 3 36.39 73.78 -4.41 0.604 5720
 5722 3 36.55 73.79 -4.31 0.6 5721
 5723 3 36.76 73.81 -4.24 0.558 5722
 5724 3 36.97 73.72 -4.2 0.511 5723
 5725 3 37.11 73.69 -4.28 0.492 5724
 5726 3 37.29 73.62 -4.16 0.478 5725
 5727 3 37.46 73.64 -4.14 0.477 5726
 5728 3 37.68 73.75 -4.07 0.45 5727
 5729 3 37.82 73.79 -3.99 0.483 5728
 5730 3 37.96 73.9 -3.92 0.514 5729
 5731 3 38.1 73.98 -3.95 0.549 5730
 5732 3 38.22 74.09 -3.92 0.6 5731
 5733 3 38.35 73.29 -3.32 0.198 5732
 5734 3 38.5 73.2 -3.2 0.212 5733
 5735 3 38.58 73.14 -3.11 0.264 5734
 5736 3 38.68 73.06 -2.99 0.243 5735
 5737 3 38.79 72.95 -2.88 0.207 5736
 5738 3 38.86 72.84 -2.76 0.169 5737
 5739 3 38.87 72.73 -2.63 0.168 5738
 5740 3 38.96 72.56 -2.61 0.176 5739
 5741 3 39.07 72.48 -2.53 0.209 5740
 5742 3 39.21 72.44 -2.44 0.209 5741
 5743 3 39.37 72.36 -2.3 0.181 5742
 5744 3 39.47 72.25 -2.26 0.199 5743
 5745 3 39.54 72.14 -2.13 0.233 5744
 5746 3 39.67 72.04 -2.05 0.23 5745
 5747 3 39.77 71.97 -1.95 0.197 5746
 5748 3 39.92 71.86 -1.87 0.208 5747
 5749 3 40.11 71.78 -1.85 0.227 5748
 5750 3 40.24 71.69 -1.82 0.242 5749
 5751 3 40.43 71.58 -1.8 0.168 5750
 5752 3 40.54 71.44 -1.68 0.181 5751
 5753 3 40.68 71.28 -1.61 0.208 5752
 5754 3 40.78 71.2 -1.55 0.17 5753
 5755 3 40.93 71.06 -1.51 0.195 5754
 5756 3 41.04 70.95 -1.47 0.182 5755
 5757 3 41.21 70.87 -1.42 0.213 5756
 5758 3 41.36 70.75 -1.38 0.219 5757
 5759 3 41.6 70.6 -1.38 0.166 5758
 5760 3 41.66 70.49 -1.35 0.144 5759
 5761 3 41.79 70.36 -1.25 0.167 5760
 5762 3 41.96 70.24 -1.15 0.193 5761
 5763 3 42.07 70.11 -1.07 0.136 5762
 5764 3 42.17 70.05 -0.93 0.141 5763
 5765 3 42.39 69.94 -0.81 0.175 5764
 5766 3 42.53 69.91 -0.74 0.137 5765
 5767 3 42.68 69.88 -0.68 0.158 5766
 5768 3 42.81 69.91 -0.6 0.142 5767
 5769 3 42.97 69.96 -0.52 0.137 5768
 5770 3 43.11 69.91 -0.42 0.158 5769
 5771 3 43.21 69.97 -0.3 0.142 5770
 5772 3 43.34 69.99 -0.21 0.155 5771
 5773 3 43.47 70.02 -0.15 0.188 5772
 5774 3 43.66 70 -0.05 0.176 5773
 5775 3 43.78 69.99 0 0.231 5774
 5776 3 44.07 69.88 0.04 0.199 5775
 5777 3 44.25 69.77 0.1 0.126 5776
 5778 3 44.38 69.8 0.19 0.135 5777
 5779 3 44.57 69.83 0.3 0.178 5778
 5780 3 44.72 69.86 0.34 0.198 5779
 5781 3 44.88 69.8 0.44 0.205 5780
 5782 3 45.03 69.74 0.48 0.212 5781
 5783 3 45.13 69.69 0.58 0.211 5782
 5784 3 45.24 69.61 0.67 0.222 5783
 5785 3 45.34 69.61 0.81 0.211 5784
 5786 3 45.49 69.6 0.91 0.259 5785
 5787 3 45.6 69.55 0.99 0.29 5786
 5788 3 45.74 69.47 1.09 0.296 5787
 5789 3 45.85 69.5 1.24 0.282 5788
 5790 3 45.97 69.5 1.37 0.261 5789
 5791 3 46.07 69.5 1.45 0.291 5790
 5792 3 46.21 69.52 1.56 0.303 5791
 5793 3 46.34 69.52 1.64 0.312 5792
 5794 3 46.49 69.43 1.65 0.288 5793
 5795 3 46.57 69.41 1.86 0.277 5794
 5796 3 46.67 69.38 1.99 0.292 5795
 5797 3 46.71 69.55 2.1 0.311 5796
 5798 3 46.77 69.6 2.22 0.354 5797
 5799 3 46.86 69.66 2.35 0.338 5798
 5800 3 46.95 69.85 2.41 0.353 5799
 5801 3 46.92 70.02 2.47 0.389 5800
 5802 3 47.04 70.11 2.56 0.448 5801
 5803 3 47.09 70.22 2.6 0.498 5802
 5804 3 47.07 70.38 2.64 0.513 5803
 5805 3 47.13 70.52 2.64 0.465 5804
 5806 3 47.18 70.58 2.72 0.456 5805
 5807 3 47.21 70.72 2.87 0.474 5806
 5808 3 47.31 70.76 3.01 0.493 5807
 5809 3 47.36 70.77 3.14 0.434 5808
 5810 3 47.39 70.79 3.31 0.432 5809
 5811 3 47.38 70.85 3.47 0.418 5810
 5812 3 47.46 70.87 3.6 0.389 5811
 5813 3 47.59 71.04 3.62 0.343 5812
 5814 3 47.86 71.15 3.77 0.228 5813
 5815 3 47.97 71.2 3.87 0.197 5814
 5816 3 48.11 71.23 3.95 0.219 5815
 5817 3 48.25 71.23 4.05 0.213 5816
 5818 3 48.36 71.18 4.19 0.188 5817
 5819 3 48.5 71.12 4.35 0.18 5818
 5820 3 48.64 71.09 4.56 0.157 5819
 5821 3 48.82 71.07 4.73 0.17 5820
 5822 3 48.96 71.04 4.85 0.182 5821
 5823 3 49.03 71.01 4.96 0.198 5822
 5824 3 49.18 70.93 5.09 0.215 5823
 5825 3 49.27 70.96 5.22 0.203 5824
 5826 3 49.39 71.01 5.35 0.2 5825
 5827 3 49.45 71.07 5.5 0.209 5826
 5828 3 49.5 71.15 5.6 0.168 5827
 5829 3 49.5 71.23 5.8 0.19 5828
 5830 3 49.5 71.4 5.85 0.216 5829
 5831 3 49.49 71.48 6 0.2 5830
 5832 3 49.46 71.51 6.14 0.157 5831
 5833 3 49.46 71.57 6.27 0.144 5832
 5834 3 49.45 71.67 6.47 0.147 5833
 5835 3 49.49 71.71 6.6 0.16 5834
 5836 3 49.53 71.77 6.73 0.19 5835
 5837 3 49.6 71.82 6.82 0.194 5836
 5838 3 49.71 71.92 6.9 0.169 5837
 5839 3 49.86 71.9 7 0.131 5838
 5840 3 49.88 71.9 7.11 0.166 5839
 5841 3 49.97 71.93 7.27 0.169 5840
 5842 3 50.06 71.95 7.39 0.158 5841
 5843 3 50.13 71.95 7.55 0.149 5842
 5844 3 50.21 71.88 7.67 0.154 5843
 5845 3 50.32 71.9 7.81 0.159 5844
 5846 3 50.47 71.93 7.9 0.173 5845
 5847 3 50.6 71.88 8.02 0.209 5846
 5848 3 50.72 71.85 8.09 0.196 5847
 5849 3 50.86 71.85 8.16 0.188 5848
 5850 3 50.96 71.85 8.25 0.201 5849
 5851 3 51.03 71.77 8.38 0.168 5850
 5852 3 51.11 71.74 8.53 0.172 5851
 5853 3 51.2 71.76 8.6 0.224 5852
 5854 3 51.21 71.77 8.74 0.212 5853
 5855 3 51.2 71.73 8.86 0.191 5854
 5856 3 51.28 71.71 8.99 0.2 5855
 5857 3 51.35 71.7 9.1 0.164 5856
 5858 3 51.46 71.6 9.24 0.127 5857
 5859 3 51.54 71.59 9.37 0.21 5858
 5860 3 51.57 71.52 9.54 0.253 5859
 5861 3 51.61 71.49 9.7 0.301 5860
 5862 3 51.7 71.42 9.86 0.34 5861
 5863 3 51.79 71.36 10.02 0.343 5862
 5864 3 51.82 71.26 10.17 0.365 5863
 5865 3 51.82 71.19 10.35 0.383 5864
 5866 3 51.82 71.14 10.46 0.394 5865
 5867 3 51.86 71 10.58 0.427 5866
 5868 3 51.99 70.91 10.63 0.426 5867
 5869 3 52.17 70.8 10.63 0.382 5868
 5870 3 52.25 70.67 10.71 0.32 5869
 5871 3 52.26 70.47 10.7 0.322 5870
 5872 3 52.33 70.33 10.75 0.317 5871
 5873 3 52.38 70.22 10.86 0.356 5872
 5874 3 52.48 70.06 10.91 0.356 5873
 5875 3 52.45 69.91 10.93 0.334 5874
 5876 3 52.38 69.61 10.93 0.259 5875
 5877 3 52.44 69.45 10.94 0.237 5876
 5878 3 52.38 69.25 10.92 0.28 5877
 5879 3 52.45 69.09 10.83 0.231 5878
 5880 3 52.48 68.97 10.78 0.236 5879
 5881 3 52.53 68.84 10.71 0.247 5880
 5882 3 52.46 68.72 10.67 0.253 5881
 5883 3 52.59 68.58 10.69 0.263 5882
 5884 3 52.66 68.42 10.8 0.304 5883
 5885 3 52.71 68.28 10.83 0.304 5884
 5886 3 52.84 68.14 10.79 0.32 5885
 5887 3 53.01 67.98 10.79 0.286 5886
 5888 3 53.15 67.84 10.74 0.243 5887
 5889 3 53.24 67.67 10.68 0.205 5888
 5890 3 53.34 67.5 10.69 0.146 5889
 5891 3 53.42 67.44 10.66 0.168 5890
 5892 3 53.48 67.31 10.69 0.178 5891
 5893 3 53.6 67.2 10.79 0.177 5892
 5894 3 53.73 67.06 10.77 0.195 5893
 5895 3 53.84 66.92 10.7 0.195 5894
 5896 3 53.98 66.78 10.67 0.21 5895
 5897 3 54.12 66.64 10.63 0.179 5896
 5898 3 54.2 66.51 10.76 0.199 5897
 5899 3 54.31 66.36 10.7 0.245 5898
 5900 3 54.48 66.17 10.67 0.204 5899
 5901 3 54.58 65.97 10.62 0.199 5900
 5902 3 54.65 65.81 10.54 0.227 5901
 5903 3 54.7 65.66 10.57 0.215 5902
 5904 3 54.77 65.51 10.43 0.238 5903
 5905 3 54.81 65.3 10.45 0.222 5904
 5906 3 54.88 65.19 10.42 0.21 5905
 5907 3 54.99 65.01 10.33 0.211 5906
 5908 3 55.06 64.89 10.23 0.256 5907
 5909 3 55.2 64.75 10.18 0.271 5908
 5910 3 55.31 64.67 10.12 0.234 5909
 5911 3 55.38 64.53 10.05 0.252 5910
 5912 3 55.52 64.45 9.98 0.234 5911
 5913 3 55.58 64.34 9.82 0.244 5912
 5914 3 55.66 64.31 9.71 0.297 5913
 5915 3 55.76 64.23 9.6 0.372 5914
 5916 3 55.83 64.11 9.52 0.443 5915
 5917 3 55.91 64.05 9.41 0.501 5916
 5918 3 56.06 63.95 9.4 0.541 5917
 5919 3 56.16 63.8 9.35 0.558 5918
 5920 3 56.19 63.66 9.28 0.526 5919
 5921 3 56.26 63.48 9.33 0.517 5920
 5922 3 56.38 63.38 9.32 0.478 5921
 5923 3 56.53 63.27 9.34 0.475 5922
 5924 3 56.65 63.19 9.38 0.511 5923
 5925 3 56.23 63.44 9.2 0.176 5924
 5926 3 56.2 63.55 9.34 0.142 5925
 5927 3 56.74 63.12 9.34 0.543 5924
 5928 3 56.87 63 9.41 0.528 5927
 5929 3 56.91 62.91 9.33 0.481 5928
 5930 3 57.02 62.9 8.98 0.187 5929
 5931 3 51.92 71.19 10.65 0.124 5867
 5932 3 51.88 71.03 10.66 0.188 5931
 5933 3 51.77 70.92 10.68 0.16 5932
 5934 3 51.67 70.84 10.7 0.000125 5933
 5935 3 49.24 71.85 6.72 0.039 5836
 5936 3 49.14 71.9 6.72 0.085 5935
 5937 3 46.99 70.24 2.62 0.206 5806
 5938 3 46.89 70.33 2.51 0.13 5937
 5939 3 38.26 74.76 -4.19 0.351 5732
 5940 3 38.28 75.26 -4.25 0.174 5939
 5941 3 38.47 75.31 -4.31 0.156 5940
 5942 3 38.75 75.39 -4.27 0.137 5941
 5943 3 38.93 75.45 -4.31 0.166 5942
 5944 3 39.14 75.53 -4.25 0.164 5943
 5945 3 39.28 75.62 -4.16 0.149 5944
 5946 3 39.39 75.67 -4.08 0.191 5945
 5947 3 39.47 75.73 -3.99 0.192 5946
 5948 3 39.6 75.84 -3.92 0.219 5947
 5949 3 39.72 75.84 -3.9 0.196 5948
 5950 3 39.9 75.89 -3.88 0.188 5949
 5951 3 40.04 76.03 -3.84 0.2 5950
 5952 3 40.14 76.09 -3.78 0.211 5951
 5953 3 40.29 76.2 -3.65 0.201 5952
 5954 3 40.44 76.28 -3.55 0.195 5953
 5955 3 40.51 76.34 -3.45 0.225 5954
 5956 3 40.75 76.39 -3.38 0.201 5955
 5957 3 40.98 76.44 -3.32 0.174 5956
 5958 3 41.21 76.47 -3.26 0.132 5957
 5959 3 41.42 76.5 -3.2 0.116 5958
 5960 3 41.71 76.59 -3.17 0.192 5959
 5961 3 41.83 76.65 -3.13 0.195 5960
 5962 3 41.97 76.7 -3.03 0.205 5961
 5963 3 42.15 76.79 -3.03 0.219 5962
 5964 3 42.22 76.73 -2.9 0.235 5963
 5965 3 42.35 76.74 -2.78 0.248 5964
 5966 3 42.44 76.74 -2.7 0.267 5965
 5967 3 42.53 76.75 -2.51 0.226 5966
 5968 3 42.64 76.74 -2.42 0.234 5967
 5969 3 42.8 76.72 -2.36 0.204 5968
 5970 3 42.94 76.75 -2.22 0.195 5969
 5971 3 43.04 76.8 -2.07 0.163 5970
 5972 3 43.15 76.86 -1.99 0.194 5971
 5973 3 43.33 76.94 -1.89 0.195 5972
 5974 3 43.4 76.97 -1.75 0.165 5973
 5975 3 43.5 77.1 -1.61 0.154 5974
 5976 3 43.61 77.16 -1.5 0.195 5975
 5977 3 43.8 77.16 -1.32 0.221 5976
 5978 3 43.93 77.18 -1.24 0.207 5977
 5979 3 44.17 77.19 -1.15 0.195 5978
 5980 3 44.33 77.22 -1.04 0.156 5979
 5981 3 44.47 77.3 -1 0.171 5980
 5982 3 44.62 77.38 -0.89 0.181 5981
 5983 3 44.76 77.41 -0.87 0.165 5982
 5984 3 44.79 77.52 -0.79 0.176 5983
 5985 3 44.85 77.58 -0.68 0.127 5984
 5986 3 44.82 77.61 -0.51 0.16 5985
 5987 3 44.79 77.68 -0.37 0.187 5986
 5988 3 44.8 77.77 -0.31 0.166 5987
 5989 3 44.75 77.88 -0.23 0.2 5988
 5990 3 44.65 77.94 -0.02 0.121 5989
 5991 3 44.71 77.94 0.06 0.172 5990
 5992 3 44.79 77.93 0.16 0.149 5991
 5993 3 44.86 77.96 0.27 0.15 5992
 5994 3 44.9 78.08 0.38 0.177 5993
 5995 3 44.93 78.13 0.5 0.16 5994
 5996 3 44.98 78.22 0.61 0.158 5995
 5997 3 45.03 78.27 0.72 0.146 5996
 5998 3 45.15 78.22 0.89 0.202 5997
 5999 3 45.3 78.28 1.01 0.217 5998
 6000 3 45.36 78.3 1.2 0.224 5999
 6001 3 45.43 78.3 1.4 0.242 6000
 6002 3 45.51 78.32 1.56 0.243 6001
 6003 3 45.58 78.3 1.76 0.195 6002
 6004 3 45.65 78.32 1.91 0.158 6003
 6005 3 45.65 78.43 2.05 0.214 6004
 6006 3 45.68 78.47 2.21 0.212 6005
 6007 3 45.72 78.49 2.38 0.267 6006
 6008 3 45.75 78.52 2.57 0.316 6007
 6009 3 45.64 78.47 2.77 0.346 6008
 6010 3 45.58 78.49 2.9 0.427 6009
 6011 3 45.64 78.58 3 0.502 6010
 6012 3 45.67 78.69 3.05 0.551 6011
 6013 3 45.5 78.83 3.03 0.58 6012
 6014 3 45.18 78.78 2.96 0.126 6013
 6015 3 45.48 78.94 3.07 0.64 6013
 6016 3 45.23 79.13 2.98 0.452 6015
 6017 3 45.04 79.18 3.03 0.323 6016
 6018 3 45 79.33 3.07 0.338 6017
 6019 3 44.9 79.44 3.11 0.397 6018
 6020 3 44.68 79.58 3.11 0.454 6019
 6021 3 44.48 79.58 3.03 0.458 6020
 6022 3 44.05 79.49 3 0.323 6021
 6023 3 43.89 79.52 2.94 0.333 6022
 6024 3 43.72 79.5 2.87 0.35 6023
 6025 3 43.58 79.47 2.81 0.306 6024
 6026 3 44.85 79.44 2.98 0.222 6021
 6027 3 44.8 79.38 2.9 0.107 6026
 6028 3 46.37 78.39 3.53 0.259 6015
 6029 3 46.4 78.36 3.78 0.264 6028
 6030 3 46.53 78.36 3.86 0.315 6029
 6031 3 46.46 78.33 3.73 0.143 6030
 6032 3 46.54 78.33 3.86 0.209 6031
 6033 3 46.65 78.33 4.02 0.197 6032
 6034 3 46.75 78.32 4.03 0.119 6033
 6035 3 46.62 78.44 4.02 0.349 6030
 6036 3 46.75 78.35 4.12 0.379 6035
 6037 3 46.8 78.35 4.27 0.396 6036
 6038 3 46.9 78.35 4.4 0.374 6037
 6039 3 47.03 78.37 4.49 0.407 6038
 6040 3 47.18 78.46 4.56 0.452 6039
 6041 3 47.29 78.46 4.61 0.429 6040
 6042 3 47.43 78.54 4.65 0.403 6041
 6043 3 47.5 78.45 4.79 0.428 6042
 6044 3 47.54 78.31 4.93 0.449 6043
 6045 3 47.6 78.26 5.06 0.493 6044
 6046 3 47.71 78.29 5.2 0.509 6045
 6047 3 47.79 78.29 5.28 0.513 6046
 6048 3 47.96 78.29 5.36 0.507 6047
 6049 3 48.11 78.32 5.44 0.486 6048
 6050 3 48.25 78.23 5.54 0.494 6049
 6051 3 48.43 78.23 5.61 0.479 6050
 6052 3 48.54 78.26 5.69 0.387 6051
 6053 3 48.73 78.32 5.72 0.348 6052
 6054 3 48.86 78.37 5.74 0.381 6053
 6055 3 49.01 78.4 5.85 0.41 6054
 6056 3 49.14 78.46 5.86 0.423 6055
 6057 3 49.18 78.6 5.9 0.444 6056
 6058 3 49.28 78.73 5.91 0.455 6057
 6059 3 49.36 78.77 5.97 0.5 6058
 6060 3 49.47 78.85 6.07 0.538 6059
 6061 3 49.54 78.9 6.29 0.508 6060
 6062 3 49.61 78.93 6.41 0.48 6061
 6063 3 49.76 78.81 6.51 0.389 6062
 6064 3 49.9 78.79 6.58 0.279 6063
 6065 3 49.97 78.85 6.65 0.193 6064
 6066 3 50.12 78.79 6.76 0.065 6065
 6067 3 37.82 74.36 -3.57 0.078 5730
 6068 3 37.9 74.42 -3.49 0.052 6067
 6069 3 37.19 73.39 -4.41 0.146 5725
 6070 3 37.29 73.45 -4.28 0.195 6069
 6071 3 37.47 73.45 -4.15 0.189 6070
 6072 3 37.54 73.39 -4.03 0.000125 6071
 6073 3 28.79 74.43 -6.75 0.114 5676
 6074 3 28.81 74.46 -6.62 0.058 6073
 6075 3 15.19 74.06 -17.18 0.102 5560
 6076 3 14.92 72.48 -17.97 0.313 5552
 6077 3 14.68 72.26 -17.94 0.25 6076
 6078 3 14.57 72.22 -17.9 0.254 6077
 6079 3 14.39 72.12 -17.87 0.235 6078
 6080 3 14.16 72.06 -17.88 0.223 6079
 6081 3 13.94 72.03 -17.88 0.232 6080
 6082 3 13.73 72.06 -17.88 0.243 6081
 6083 3 13.51 72.03 -17.88 0.25 6082
 6084 3 13.24 72 -17.94 0.256 6083
 6085 3 13.02 71.93 -17.96 0.263 6084
 6086 3 12.85 72.04 -18.01 0.249 6085
 6087 3 12.75 72.14 -18.01 0.12 6086
 6088 3 12.67 72.01 -18.03 0.176 6087
 6089 3 12.61 72.12 -18.04 0.281 6086
 6090 3 12.47 72.26 -18.01 0.3 6089
 6091 3 12.36 72.37 -18.03 0.315 6090
 6092 3 12.23 72.48 -18.03 0.303 6091
 6093 3 12.06 72.53 -18.01 0.316 6092
 6094 3 11.89 72.53 -17.97 0.369 6093
 6095 3 11.73 72.62 -17.94 0.41 6094
 6096 3 11.59 72.73 -17.94 0.427 6095
 6097 3 11.37 72.75 -17.94 0.435 6096
 6098 3 11.23 72.79 -17.94 0.484 6097
 6099 3 11.05 72.86 -17.96 0.488 6098
 6100 3 10.89 72.92 -17.99 0.471 6099
 6101 3 10.85 73.07 -17.99 0.485 6100
 6102 3 11.11 73.03 -18.04 0.196 6101
 6103 3 11.22 73 -17.92 0.22 6102
 6104 3 11.26 72.98 -17.78 0.18 6103
 6105 3 10.69 72.92 -17.94 0.541 6101
 6106 3 11.23 73.93 -18.12 0.126 6105
 6107 3 11.24 74.12 -18.17 0.118 6106
 6108 3 10.57 72.87 -17.88 0.598 6105
 6109 3 10.98 72.67 -17.1 0.204 6108
 6110 3 11.08 72.68 -17.01 0.195 6109
 6111 3 11.2 72.65 -16.85 0.227 6110
 6112 3 11.24 72.62 -16.74 0.271 6111
 6113 3 11.18 72.59 -16.53 0.342 6112
 6114 3 11.17 72.57 -16.4 0.391 6113
 6115 3 11.17 72.65 -16.26 0.406 6114
 6116 3 11.13 72.65 -16.12 0.498 6115
 6117 3 11.16 72.65 -15.97 0.573 6116
 6118 3 11.18 72.67 -15.86 0.642 6117
 6119 3 11.24 72.64 -15.77 0.651 6118
 6120 3 11.1 72.59 -15.6 0.55 6119
 6121 3 11.16 72.59 -15.49 0.461 6120
 6122 3 11.38 72.59 -15.38 0.317 6121
 6123 3 11.3 72.56 -15.49 0.204 6122
 6124 3 11.31 72.5 -15.62 0.188 6123
 6125 3 11.41 72.39 -15.7 0.067 6124
 6126 3 10.19 72.84 -18.06 0.587 6108
 6127 3 10.06 72.76 -18.1 0.593 6126
 6128 3 9.87 72.61 -18.15 0.596 6127
 6129 3 9.74 72.54 -18.24 0.602 6128
 6130 3 9.64 72.52 -18.22 0.624 6129
 6131 3 9.5 72.54 -18.26 0.601 6130
 6132 3 9.34 72.35 -18.49 0.609 6131
 6133 3 9.18 72.26 -18.44 0.607 6132
 6134 3 9 72.29 -18.44 0.557 6133
 6135 3 8.84 72.21 -18.49 0.533 6134
 6136 3 8.67 72.18 -18.51 0.507 6135
 6137 3 8.37 72.15 -18.17 0.482 6136
 6138 3 8.23 72.18 -18.1 0.522 6137
 6139 3 8.05 72.18 -18.13 0.525 6138
 6140 3 7.87 72.18 -18.1 0.507 6139
 6141 3 7.53 72.21 -17.9 0.394 6140
 6142 3 7.26 72.32 -17.96 0.395 6141
 6143 3 7.14 72.38 -17.94 0.351 6142
 6144 3 6.95 72.37 -17.9 0.334 6143
 6145 3 6.75 72.32 -17.94 0.372 6144
 6146 3 6.58 72.32 -17.99 0.408 6145
 6147 3 6.42 72.33 -18.08 0.489 6146
 6148 3 6.24 71.88 -17.99 0.423 6147
 6149 3 6.19 71.69 -18.04 0.451 6148
 6150 3 6.03 71.63 -18.03 0.498 6149
 6151 3 5.94 71.58 -18.06 0.571 6150
 6152 3 6.38 70.99 -18.29 0.264 6151
 6153 3 6.38 70.77 -18.26 0.26 6152
 6154 3 6.46 70.6 -18.19 0.248 6153
 6155 3 6.57 70.48 -18.17 0.237 6154
 6156 3 6.62 70.32 -18.26 0.204 6155
 6157 3 6.58 70.18 -18.35 0.208 6156
 6158 3 6.56 70.04 -18.38 0.213 6157
 6159 3 6.53 69.9 -18.48 0.163 6158
 6160 3 6.56 69.77 -18.55 0.162 6159
 6161 3 6.53 69.58 -18.59 0.163 6160
 6162 3 6.49 69.38 -18.61 0.201 6161
 6163 3 6.41 69.29 -18.7 0.222 6162
 6164 3 6.53 69.12 -18.73 0.252 6163
 6165 3 6.61 68.98 -18.75 0.309 6164
 6166 3 6.65 68.85 -18.77 0.362 6165
 6167 3 6.36 68.85 -19.23 0.214 6166
 6168 3 6.2 68.77 -19.38 0.159 6167
 6169 3 6 68.68 -19.5 0.145 6168
 6170 3 5.84 68.71 -19.61 0.137 6169
 6171 3 5.69 68.74 -19.75 0.139 6170
 6172 3 5.53 68.77 -19.86 0.183 6171
 6173 3 5.4 68.71 -19.95 0.271 6172
 6174 3 5.28 68.66 -20.02 0.353 6173
 6175 3 5.21 68.6 -20.11 0.367 6174
 6176 3 5.09 68.58 -20.23 0.431 6175
 6177 3 5.06 68.57 -20.39 0.431 6176
 6178 3 5.07 68.57 -20.52 0.443 6177
 6179 3 4.95 68.63 -20.59 0.482 6178
 6180 3 4.7 68.87 -20.52 0.131 6179
 6181 3 4.63 68.87 -20.64 0.171 6180
 6182 3 4.56 68.91 -20.75 0.108 6181
 6183 3 4.83 68.63 -20.73 0.546 6179
 6184 3 4.7 68.63 -20.84 0.563 6183
 6185 3 4.58 68.66 -20.93 0.536 6184
 6186 3 4.46 68.52 -21 0.427 6185
 6187 3 4.28 68.46 -20.93 0.386 6186
 6188 3 6.86 68.63 -18.41 0.231 6166
 6189 3 7.02 68.48 -18.34 0.186 6188
 6190 3 7.13 68.33 -18.27 0.155 6189
 6191 3 7.2 68.16 -18.22 0.156 6190
 6192 3 7.33 68.04 -18.2 0.17 6191
 6193 3 7.44 67.83 -18.14 0.169 6192
 6194 3 7.45 67.66 -18.14 0.176 6193
 6195 3 7.49 67.46 -18.13 0.222 6194
 6196 3 7.57 67.3 -18.04 0.209 6195
 6197 3 7.56 67.1 -18 0.206 6196
 6198 3 7.63 66.9 -17.93 0.189 6197
 6199 3 7.62 66.74 -17.89 0.198 6198
 6200 3 7.66 66.58 -17.98 0.214 6199
 6201 3 7.7 66.41 -17.95 0.278 6200
 6202 3 7.78 66.18 -17.93 0.278 6201
 6203 3 7.78 65.99 -17.88 0.27 6202
 6204 3 7.88 65.79 -17.88 0.308 6203
 6205 3 7.86 65.66 -17.88 0.36 6204
 6206 3 7.87 65.54 -17.86 0.406 6205
 6207 3 7.9 65.48 -17.68 0.453 6206
 6208 3 7.91 65.35 -17.61 0.526 6207
 6209 3 7.91 65.21 -17.66 0.596 6208
 6210 3 7.91 65.08 -17.7 0.689 6209
 6211 3 7.91 64.91 -17.86 0.682 6210
 6212 3 7.82 64.77 -17.84 0.701 6211
 6213 3 7.87 64.6 -17.88 0.683 6212
 6214 3 7.99 64.44 -17.82 0.587 6213
 6215 3 8 64.29 -17.77 0.351 6214
 6216 3 8.02 64.27 -17.57 0.000125 6215
 6217 3 5.42 71.96 -17.81 0.275 6151
 6218 3 5.2 71.91 -17.72 0.26 6217
 6219 3 5.03 71.85 -17.67 0.241 6218
 6220 3 4.91 71.85 -17.58 0.231 6219
 6221 3 4.78 71.82 -17.42 0.241 6220
 6222 3 4.58 71.73 -17.25 0.243 6221
 6223 3 4.54 71.66 -17.09 0.239 6222
 6224 3 4.42 71.66 -16.98 0.216 6223
 6225 3 4.32 71.63 -16.82 0.194 6224
 6226 3 4.25 71.6 -16.68 0.221 6225
 6227 3 4.21 71.6 -16.48 0.245 6226
 6228 3 4.07 71.62 -16.29 0.229 6227
 6229 3 3.91 71.51 -16.2 0.268 6228
 6230 3 3.7 71.48 -16.13 0.231 6229
 6231 3 3.53 71.49 -16.02 0.205 6230
 6232 3 3.35 71.54 -15.96 0.244 6231
 6233 3 3.22 71.49 -15.91 0.269 6232
 6234 3 3.05 71.54 -15.82 0.251 6233
 6235 3 2.91 71.57 -15.77 0.229 6234
 6236 3 2.76 71.69 -15.7 0.204 6235
 6237 3 2.64 71.71 -15.55 0.219 6236
 6238 3 2.51 71.69 -15.48 0.236 6237
 6239 3 2.35 71.69 -15.4 0.21 6238
 6240 3 2.16 71.69 -15.4 0.204 6239
 6241 3 1.91 71.69 -15.31 0.224 6240
 6242 3 1.7 71.68 -15.31 0.239 6241
 6243 3 1.52 71.68 -15.31 0.297 6242
 6244 3 1.37 71.69 -15.37 0.322 6243
 6245 3 1.21 71.68 -15.39 0.362 6244
 6246 3 1.09 71.71 -15.38 0.367 6245
 6247 3 0.99 71.71 -15.48 0.381 6246
 6248 3 0.88 71.71 -15.57 0.357 6247
 6249 3 0.76 71.74 -15.64 0.373 6248
 6250 3 0.63 71.85 -15.63 0.388 6249
 6251 3 0.48 71.94 -15.63 0.409 6250
 6252 3 0.3 71.99 -15.64 0.437 6251
 6253 3 0.21 72.08 -15.69 0.49 6252
 6254 3 0.08 72.19 -15.66 0.466 6253
 6255 3 0 72.3 -15.64 0.402 6254
 6256 3 -0.17 72.38 -15.63 0.329 6255
 6257 3 -0.43 72.47 -15.65 0.271 6256
 6258 3 -0.67 72.63 -15.57 0.285 6257
 6259 3 -0.84 72.81 -15.53 0.288 6258
 6260 3 -1.03 72.95 -15.44 0.237 6259
 6261 3 -1.15 73.11 -15.46 0.222 6260
 6262 3 -1.24 73.17 -15.39 0.212 6261
 6263 3 -1.34 73.36 -15.4 0.237 6262
 6264 3 -1.4 73.55 -15.39 0.249 6263
 6265 3 -1.43 73.75 -15.44 0.276 6264
 6266 3 -1.42 73.92 -15.46 0.302 6265
 6267 3 -1.43 74.11 -15.46 0.282 6266
 6268 3 -1.39 74.24 -15.47 0.304 6267
 6269 3 -1.38 74.39 -15.53 0.311 6268
 6270 3 -1.38 74.53 -15.55 0.343 6269
 6271 3 -1.46 74.67 -15.56 0.385 6270
 6272 3 -1.38 74.81 -15.36 0.396 6271
 6273 3 -1.34 74.94 -15.28 0.425 6272
 6274 3 -1.32 75.05 -15.25 0.484 6273
 6275 3 -1.25 75.17 -15.21 0.458 6274
 6276 3 -1.24 75.3 -15.13 0.495 6275
 6277 3 -1.2 75.47 -15.05 0.548 6276
 6278 3 -1.58 75.8 -15.29 0.262 6277
 6279 3 -1.65 75.92 -15.14 0.243 6278
 6280 3 -1.71 75.99 -15.08 0.247 6279
 6281 3 -1.77 76.08 -14.99 0.269 6280
 6282 3 -2.27 76.02 -14.97 0.194 6281
 6283 3 -2.38 76.08 -14.94 0.197 6282
 6284 3 -2.58 76.16 -14.88 0.215 6283
 6285 3 -2.75 76.28 -14.87 0.221 6284
 6286 3 -2.92 76.47 -14.81 0.217 6285
 6287 3 -3 76.61 -14.8 0.212 6286
 6288 3 -3.1 76.72 -14.77 0.21 6287
 6289 3 -3.27 76.91 -14.75 0.199 6288
 6290 3 -3.38 77.05 -14.78 0.2 6289
 6291 3 -3.44 77.22 -14.77 0.233 6290
 6292 3 -3.5 77.34 -14.72 0.231 6291
 6293 3 -3.6 77.44 -14.66 0.24 6292
 6294 3 -3.69 77.58 -14.56 0.234 6293
 6295 3 -3.71 77.67 -14.41 0.261 6294
 6296 3 -3.73 77.75 -14.27 0.333 6295
 6297 3 -3.77 77.8 -14.13 0.366 6296
 6298 3 -3.77 77.94 -14.07 0.387 6297
 6299 3 -3.73 78.05 -13.97 0.394 6298
 6300 3 -3.73 78.14 -13.85 0.435 6299
 6301 3 -3.62 78.19 -13.7 0.474 6300
 6302 3 -3.56 78.3 -13.63 0.481 6301
 6303 3 -3.44 78.39 -13.57 0.469 6302
 6304 3 -3.46 78.5 -13.5 0.476 6303
 6305 3 -3.38 78.64 -13.49 0.467 6304
 6306 3 -3.23 78.7 -13.55 0.48 6305
 6307 3 -3.12 78.83 -13.55 0.41 6306
 6308 3 -2.96 78.92 -13.54 0.356 6307
 6309 3 -2.96 79.13 -13.6 0.383 6308
 6310 3 -2.98 79.24 -13.49 0.47 6309
 6311 3 -2.94 79.36 -13.52 0.518 6310
 6312 3 -3.02 79.53 -13.6 0.546 6311
 6313 3 -3.19 79.67 -13.37 0.669 6312
 6314 3 -3.23 79.69 -13.23 0.699 6313
 6315 3 -3.52 79.92 -13.33 0.592 6314
 6316 3 -3.6 79.95 -13.22 0.583 6315
 6317 3 -3.77 79.91 -12.99 0.549 6316
 6318 3 -3.88 79.92 -12.81 0.568 6317
 6319 3 -4.08 79.94 -12.68 0.509 6318
 6320 3 -4.24 80.03 -12.63 0.407 6319
 6321 3 -4.42 80.06 -12.66 0.443 6320
 6322 3 -4.54 80.13 -12.64 0.447 6321
 6323 3 -4.58 80.22 -12.5 0.413 6322
 6324 3 -4.62 80.28 -12.36 0.378 6323
 6325 3 -4.67 80.33 -12.14 0.347 6324
 6326 3 -4.67 80.39 -12.06 0.278 6325
 6327 3 -4.51 80.55 -11.85 0.228 6326
 6328 3 -4.45 80.69 -11.82 0.26 6327
 6329 3 -4.43 80.83 -11.73 0.283 6328
 6330 3 -4.32 80.86 -11.49 0.233 6329
 6331 3 -4.37 81.05 -11.43 0.259 6330
 6332 3 -4.33 80.97 -11.21 0.316 6331
 6333 3 -4.38 80.99 -11.12 0.439 6332
 6334 3 -4.32 80.97 -11.04 0.544 6333
 6335 3 -4.22 81.05 -11.01 0.655 6334
 6336 3 -4.37 81.08 -10.84 0.835 6335
 6337 3 -4.46 81.02 -10.73 0.876 6336
 6338 3 -4.55 80.97 -10.64 0.853 6337
 6339 3 -4.67 80.97 -10.64 0.821 6338
 6340 3 -5.26 80.53 -10.55 0.493 6339
 6341 3 -5.33 80.36 -10.47 0.427 6340
 6342 3 -4.12 81.24 -10.47 0.159 6339
 6343 3 -2.75 79.19 -12.61 0.181 6314
 6344 3 -2.75 79.09 -12.54 0.000125 6343
 6345 3 -3.02 78.5 -13.96 0.164 6306
 6346 3 -2.94 78.19 -13.82 0.077 6345
 6347 3 -2.85 78.05 -13.74 0.098 6346
 6348 3 -2.71 77.94 -13.72 0.079 6347
 6349 3 -2.65 77.86 -13.57 0.081 6348
 6350 3 -2.6 77.77 -13.49 0.098 6349
 6351 3 -2.6 77.56 -13.52 0.112 6350
 6352 3 -2.52 77.53 -13.6 0.112 6351
 6353 3 -2.46 77.61 -13.77 0.073 6352
 6354 3 -2.38 77.7 -13.83 0.101 6353
 6355 3 -3.08 78.33 -13.35 0.116 6305
 6356 3 -3.19 78.33 -13.32 0.197 6355
 6357 3 -3.33 78.33 -13.3 0.179 6356
 6358 3 -3.44 78.36 -13.3 0.115 6357
 6359 3 -1.05 75.42 -15.03 0.425 6277
 6360 3 -0.43 75.38 -14.94 0.397 6359
 6361 3 -0.23 75.39 -14.97 0.397 6360
 6362 3 -0.05 75.35 -14.88 0.419 6361
 6363 3 0.04 75.35 -14.87 0.474 6362
 6364 3 0.16 75.41 -14.9 0.552 6363
 6365 3 0.32 75.46 -14.93 0.576 6364
 6366 3 0.49 75.37 -14.88 0.641 6365
 6367 3 0.67 75.3 -14.91 0.651 6366
 6368 3 0.98 75.13 -15.02 0.609 6367
 6369 3 0.5 75.24 -14.71 0.14 6368
 6370 3 0.47 75.37 -14.68 0.000125 6369
 6371 3 -0.54 75.42 -15 0.133 6370
 6372 3 1.11 75.15 -15 0.605 6371
 6373 3 0.6 75.55 -14.83 0.122 6372
 6374 3 0.69 75.44 -14.89 0.167 6373
 6375 3 0.73 75.37 -14.98 0.08 6374
 6376 3 -0.9 75.39 -14.97 0.425 6375
 6377 3 -0.8 75.08 -14.43 0.093 6376
 6378 3 -0.72 74.97 -14.44 0.098 6377
 6379 3 1.31 75.16 -14.95 0.596 6368
 6380 3 1.43 75.16 -14.92 0.527 6379
 6381 3 1.55 75.1 -14.87 0.504 6380
 6382 3 1.67 75.23 -14.8 0.389 6381
 6383 3 1.67 75.69 -14.47 0.188 6382
 6384 3 1.67 75.91 -14.46 0.225 6383
 6385 3 1.7 76.02 -14.39 0.283 6384
 6386 3 1.79 76.12 -14.37 0.305 6385
 6387 3 1.98 76.15 -14.32 0.335 6386
 6388 3 2.15 76.12 -14.36 0.379 6387
 6389 3 2.31 76.02 -14.28 0.377 6388
 6390 3 2.34 75.98 -13.94 0.334 6389
 6391 3 2.46 75.88 -13.88 0.316 6390
 6392 3 2.54 75.88 -13.76 0.293 6391
 6393 3 1.52 75.1 -15.04 0.196 6382
 6394 3 1.57 75.23 -15.03 0.112 6393
 6395 3 -1.09 75.31 -14.95 0.204 6359
 6396 3 -0.96 75.19 -14.91 0.175 6395
 6397 3 6.33 73.02 -18.21 0.215 6147
 6398 3 6.29 73.19 -18.17 0.245 6397
 6399 3 6.24 73.33 -18.15 0.24 6398
 6400 3 6.21 73.49 -18.15 0.236 6399
 6401 3 6.09 73.74 -18.22 0.236 6400
 6402 3 6.05 73.9 -18.26 0.282 6401
 6403 3 5.96 74.01 -18.26 0.319 6402
 6404 3 5.88 74.16 -18.29 0.311 6403
 6405 3 5.75 74.27 -18.35 0.317 6404
 6406 3 5.67 74.4 -18.38 0.337 6405
 6407 3 5.59 74.54 -18.4 0.374 6406
 6408 3 5.67 74.76 -18.35 0.371 6407
 6409 3 5.58 74.85 -18.38 0.456 6408
 6410 3 5.29 74.9 -18.54 0.393 6409
 6411 3 5.17 74.96 -18.63 0.371 6410
 6412 3 5.01 75.02 -18.72 0.386 6411
 6413 3 5.18 74.62 -19.13 0.134 6412
 6414 3 5.29 74.43 -19.13 0.124 6413
 6415 3 5.49 74.32 -19.15 0.116 6414
 6416 3 5.64 74.26 -19.19 0.121 6415
 6417 3 5.7 74.16 -19.28 0.119 6416
 6418 3 5.76 74.13 -19.42 0.139 6417
 6419 3 5.83 74.13 -19.53 0.102 6418
 6420 3 4.84 75.21 -18.72 0.349 6412
 6421 3 4.71 75.29 -18.74 0.328 6420
 6422 3 4.62 75.41 -18.74 0.383 6421
 6423 3 4.54 75.54 -18.78 0.435 6422
 6424 3 4.42 75.68 -18.81 0.495 6423
 6425 3 4.32 75.74 -18.85 0.55 6424
 6426 3 4.25 75.88 -18.88 0.575 6425
 6427 3 4.24 75.68 -19.17 0.133 6426
 6428 3 4.2 75.54 -18.99 0.327 6427
 6429 3 4.12 75.49 -18.9 0.198 6428
 6430 3 4.12 75.96 -18.83 0.627 6426
 6431 3 3.94 76.07 -18.9 0.623 6430
 6432 3 3.81 76.18 -18.9 0.639 6431
 6433 3 3.61 76.24 -18.96 0.667 6432
 6434 3 3.19 76.07 -19.01 0.206 6433
 6435 3 3 76.13 -19.04 0.193 6434
 6436 3 2.88 76.13 -19.12 0.000125 6435
 6437 3 3.46 76.32 -19.01 0.696 6433
 6438 3 3.4 76.46 -19.01 0.72 6437
 6439 3 3.25 76.48 -19.06 0.706 6438
 6440 3 3.21 76.68 -19.19 0.662 6439
 6441 3 2.77 76.44 -19.26 0.454 6440
 6442 3 2.61 76.49 -19.28 0.412 6441
 6443 3 2.36 76.54 -19.28 0.349 6442
 6444 3 2.11 76.53 -19.37 0.311 6443
 6445 3 2.01 76.66 -19.33 0.273 6444
 6446 3 1.95 76.78 -19.22 0.261 6445
 6447 3 1.8 76.89 -19.24 0.25 6446
 6448 3 1.66 76.97 -19.19 0.246 6447
 6449 3 1.48 77.11 -19.08 0.214 6448
 6450 3 1.36 77.25 -18.92 0.136 6449
 6451 3 1.24 77.42 -18.87 0.14 6450
 6452 3 1.11 77.53 -18.87 0.161 6451
 6453 3 0.98 77.67 -18.85 0.175 6452
 6454 3 0.93 77.78 -18.79 0.185 6453
 6455 3 0.81 77.88 -18.71 0.163 6454
 6456 3 0.75 77.99 -18.6 0.179 6455
 6457 3 0.65 78.08 -18.53 0.169 6456
 6458 3 0.62 78.14 -18.38 0.144 6457
 6459 3 0.56 78.3 -18.33 0.141 6458
 6460 3 0.43 78.42 -18.24 0.153 6459
 6461 3 0.32 78.5 -18.24 0.16 6460
 6462 3 0.23 78.63 -18.22 0.183 6461
 6463 3 0.16 78.75 -18.17 0.18 6462
 6464 3 0.09 78.83 -18.08 0.149 6463
 6465 3 0.04 78.97 -17.97 0.131 6464
 6466 3 -0.08 79.14 -17.9 0.183 6465
 6467 3 -0.14 79.28 -17.79 0.168 6466
 6468 3 -0.16 79.41 -17.76 0.154 6467
 6469 3 -0.22 79.53 -17.63 0.125 6468
 6470 3 -0.33 79.58 -17.58 0.134 6469
 6471 3 -0.44 79.67 -17.49 0.142 6470
 6472 3 -0.47 79.83 -17.49 0.153 6471
 6473 3 -0.66 79.97 -17.44 0.194 6472
 6474 3 -0.88 80.08 -17.47 0.184 6473
 6475 3 -1.06 80.11 -17.51 0.233 6474
 6476 3 -1.18 80.16 -17.53 0.241 6475
 6477 3 -1.33 80.3 -17.56 0.228 6476
 6478 3 -1.49 80.41 -17.58 0.24 6477
 6479 3 -1.66 80.5 -17.63 0.28 6478
 6480 3 -1.76 80.53 -17.67 0.333 6479
 6481 3 -1.91 80.58 -17.69 0.382 6480
 6482 3 -2.16 80.75 -17.58 0.373 6481
 6483 3 -2.37 80.84 -17.53 0.39 6482
 6484 3 -2.51 80.86 -17.56 0.39 6483
 6485 3 -2.66 80.94 -17.51 0.419 6484
 6486 3 -2.8 81.05 -17.49 0.437 6485
 6487 3 -2.91 81.16 -17.49 0.466 6486
 6488 3 -3.05 81.33 -17.44 0.494 6487
 6489 3 -3.16 81.34 -17.44 0.542 6488
 6490 3 -3.26 81.5 -17.28 0.536 6489
 6491 3 -3.43 81.66 -17.29 0.485 6490
 6492 3 -3.55 81.78 -17.33 0.423 6491
 6493 3 -3.57 81.7 -17.42 0.326 6492
 6494 3 -3.3 81.47 -17.47 0.183 6493
 6495 3 -3.18 81.5 -17.49 0.074 6494
 6496 3 -3.8 81.94 -17.56 0.148 6493
 6497 3 -3.95 81.97 -17.63 0.113 6496
 6498 3 -4.07 82.08 -17.74 0.114 6497
 6499 3 -4.1 82.22 -17.79 0.09 6498
 6500 3 -4.19 82.3 -17.92 0.085 6499
 6501 3 -4.32 82.31 -17.94 0.1 6500
 6502 3 -4.4 82.38 -17.99 0.164 6501
 6503 3 -4.49 82.41 -18.08 0.171 6502
 6504 3 -4.7 82.5 -17.99 0.107 6503
 6505 3 -4.74 82.67 -17.97 0.101 6504
 6506 3 -4.78 82.78 -17.94 0.122 6505
 6507 3 3.79 77.4 -19.08 0.227 6440
 6508 3 4.04 77.65 -18.92 0.159 6507
 6509 3 4.14 77.77 -18.83 0.184 6508
 6510 3 4.28 77.87 -18.78 0.176 6509
 6511 3 4.42 78.04 -18.74 0.166 6510
 6512 3 4.54 78.21 -18.69 0.155 6511
 6513 3 4.66 78.32 -18.65 0.176 6512
 6514 3 4.8 78.41 -18.63 0.169 6513
 6515 3 4.88 78.49 -18.58 0.173 6514
 6516 3 4.92 78.63 -18.58 0.205 6515
 6517 3 4.92 78.79 -18.63 0.192 6516
 6518 3 5.01 78.93 -18.63 0.222 6517
 6519 3 5.04 79.12 -18.72 0.213 6518
 6520 3 5.05 79.32 -18.72 0.243 6519
 6521 3 5.07 79.46 -18.72 0.246 6520
 6522 3 4.92 79.68 -18.69 0.222 6521
 6523 3 4.85 79.93 -18.69 0.226 6522
 6524 3 4.8 80.13 -18.65 0.208 6523
 6525 3 4.69 80.27 -18.6 0.223 6524
 6526 3 4.64 80.41 -18.65 0.284 6525
 6527 3 4.55 80.55 -18.71 0.364 6526
 6528 3 4.38 80.68 -18.81 0.389 6527
 6529 3 4.26 80.83 -18.81 0.429 6528
 6530 3 4.13 80.94 -18.87 0.44 6529
 6531 3 4.09 81.15 -18.9 0.395 6530
 6532 3 4.11 81.32 -18.99 0.349 6531
 6533 3 4.18 81.6 -18.99 0.329 6532
 6534 3 4.14 81.62 -19.1 0.174 6533
 6535 3 4.13 81.54 -19.17 0.000125 6534
 6536 3 4.38 82.04 -18.83 0.148 6533
 6537 3 4.47 82.18 -18.88 0.196 6536
 6538 3 4.55 82.33 -18.94 0.231 6537
 6539 3 4.59 82.55 -18.97 0.294 6538
 6540 3 4.64 82.76 -18.96 0.285 6539
 6541 3 4.65 82.85 -19.04 0.269 6540
 6542 3 4.69 82.98 -19.16 0.268 6541
 6543 3 4.72 83.07 -19.23 0.351 6542
 6544 3 4.69 83.16 -19.29 0.399 6543
 6545 3 4.75 83.23 -19.36 0.446 6544
 6546 3 4.68 83.3 -19.45 0.486 6545
 6547 3 4.61 83.41 -19.55 0.532 6546
 6548 3 4.63 83.54 -19.57 0.533 6547
 6549 3 4.64 83.69 -19.68 0.553 6548
 6550 3 4.86 83.29 -19.75 0.18 6549
 6551 3 4.8 83.35 -19.64 0.174 6550
 6552 3 4.76 83.46 -19.57 0.056 6551
 6553 3 4.68 83.82 -19.75 0.526 6549
 6554 3 4.54 83.96 -19.79 0.594 6553
 6555 3 4.11 83.69 -19.97 0.133 6554
 6556 3 4.05 83.76 -19.91 0.059 6555
 6557 3 4.6 84.1 -19.86 0.624 6554
 6558 3 4.67 84.19 -19.91 0.632 6557
 6559 3 4.05 83.96 -20.07 0.151 6558
 6560 3 4.1 84.05 -20.05 0.064 6559
 6561 3 4.55 84.21 -20.05 0.538 6558
 6562 3 5.33 84.91 -19.39 0.186 6561
 6563 3 5.34 85.1 -19.34 0.141 6562
 6564 3 5.29 85.24 -19.29 0.179 6563
 6565 3 5.22 85.43 -19.22 0.206 6564
 6566 3 5.22 85.65 -19.22 0.228 6565
 6567 3 5.22 85.79 -19.22 0.234 6566
 6568 3 5.06 86.16 -19.2 0.176 6567
 6569 3 4.96 86.29 -19.16 0.238 6568
 6570 3 4.88 86.46 -19.16 0.304 6569
 6571 3 4.83 86.6 -19.09 0.383 6570
 6572 3 4.71 86.77 -19.16 0.427 6571
 6573 3 4.55 86.87 -19.23 0.487 6572
 6574 3 4.42 86.96 -19.36 0.524 6573
 6575 3 4.25 87.04 -19.54 0.492 6574
 6576 3 4.18 87.08 -19.64 0.528 6575
 6577 3 4.07 87.18 -19.63 0.577 6576
 6578 3 4.09 87.37 -19.72 0.493 6577
 6579 3 4.15 87.49 -19.75 0.389 6578
 6580 3 4 87.82 -19.89 0.367 6579
 6581 3 4.28 87.99 -19.97 0.171 6580
 6582 3 4.28 88.23 -19.96 0.131 6581
 6583 3 4.31 88.38 -19.92 0.000125 6582
 6584 3 3.71 87.93 -19.91 0.216 6580
 6585 3 4.13 87.27 -19.77 0.253 6579
 6586 3 4.01 87.15 -19.86 0.247 6585
 6587 3 4.01 87.1 -20.02 0.152 6586
 6588 3 3.89 87.02 -19.91 0.000125 6587
 6589 3 3.96 75.9 -17.99 0.111 6430
 6590 3 3.92 75.9 -17.85 0.129 6589
 6591 3 3.81 75.91 -17.76 0.000125 6590
 6592 3 6.13 74.99 -18.1 0.137 6409
 6593 3 6.2 75.07 -17.97 0.153 6592
 6594 3 6.21 75.12 -17.85 0.069 6593
 6595 3 6.32 75.21 -17.78 0.096 6594
 6596 3 6.32 75.32 -17.67 0.071 6595
 6597 3 6.37 75.37 -17.53 0.113 6596
 6598 3 6.47 75.49 -17.42 0.137 6597
 6599 3 6.58 75.58 -17.28 0.149 6598
 6600 3 6.67 75.6 -17.08 0.134 6599
 6601 3 6.75 75.66 -17.03 0.113 6600
 6602 3 6.88 75.68 -16.97 0.147 6601
 6603 3 6.97 75.71 -16.88 0.123 6602
 6604 3 7.13 75.79 -16.85 0.14 6603
 6605 3 7.2 75.82 -16.76 0.118 6604
 6606 3 7.14 75.96 -16.65 0.136 6605
 6607 3 7.21 76.07 -16.58 0.12 6606
 6608 3 7.35 76.18 -16.46 0.146 6607
 6609 3 7.43 76.29 -16.35 0.134 6608
 6610 3 7.51 76.35 -16.24 0.119 6609
 6611 3 7.54 76.38 -16.13 0.133 6610
 6612 3 7.45 76.58 -15.99 0.148 6611
 6613 3 7.46 76.73 -15.96 0.098 6612
 6614 3 7.95 72.79 -18.46 0.078 6140
 6615 3 7.91 72.15 -18.24 0.225 6614
 6616 3 7.74 72.27 -18.13 0.229 6615
 6617 3 7.68 72.27 -17.99 0.095 6616
 6618 3 9.76 72.78 -18.03 0.192 6131
 6619 3 9.98 72.53 -18.04 0.104 6618
 6620 3 9.93 72.42 -17.99 0.142 6619
 6621 3 9.98 72.23 -18.01 0.163 6620
 6622 3 9.99 72.09 -17.97 0.079 6621
 6623 3 26.09 72.02 -15.76 0.198 5218
 6624 3 26.13 72.18 -15.87 0.155 6623
 6625 3 26.16 72.32 -15.94 0.189 6624
 6626 3 26.15 72.48 -16.01 0.17 6625
 6627 3 26.11 72.59 -16.1 0.187 6626
 6628 3 26.13 72.74 -16.19 0.152 6627
 6629 3 26.14 72.9 -16.31 0.149 6628
 6630 3 26.1 73.02 -16.4 0.147 6629
 6631 3 26.05 73.2 -16.47 0.162 6630
 6632 3 25.98 73.38 -16.56 0.164 6631
 6633 3 25.91 73.57 -16.62 0.121 6632
 6634 3 25.87 73.74 -16.69 0.155 6633
 6635 3 25.87 73.88 -16.78 0.131 6634
 6636 3 25.85 74.04 -16.83 0.145 6635
 6637 3 25.76 74.15 -16.97 0.135 6636
 6638 3 25.8 74.21 -17.06 0.158 6637
 6639 3 25.78 74.4 -17.08 0.172 6638
 6640 3 25.76 74.54 -17.15 0.194 6639
 6641 3 25.71 74.71 -17.24 0.217 6640
 6642 3 25.66 74.9 -17.38 0.168 6641
 6643 3 25.6 75.05 -17.49 0.169 6642
 6644 3 25.51 75.24 -17.6 0.141 6643
 6645 3 25.44 75.33 -17.67 0.153 6644
 6646 3 25.35 75.44 -17.76 0.121 6645
 6647 3 25.3 75.52 -17.83 0.136 6646
 6648 3 25.23 75.64 -17.92 0.141 6647
 6649 3 25.16 75.72 -18.03 0.133 6648
 6650 3 25.03 75.83 -18.08 0.135 6649
 6651 3 24.98 75.94 -18.22 0.154 6650
 6652 3 24.91 76.05 -18.29 0.189 6651
 6653 3 24.92 76.21 -18.4 0.188 6652
 6654 3 24.96 76.36 -18.44 0.14 6653
 6655 3 24.96 76.49 -18.53 0.147 6654
 6656 3 24.92 76.61 -18.62 0.155 6655
 6657 3 24.85 76.67 -18.74 0.171 6656
 6658 3 24.73 76.74 -18.83 0.193 6657
 6659 3 24.62 76.83 -18.92 0.173 6658
 6660 3 24.53 76.97 -18.99 0.195 6659
 6661 3 24.44 77.19 -19.08 0.168 6660
 6662 3 24.26 77.31 -19.21 0.194 6661
 6663 3 24.1 77.47 -19.26 0.209 6662
 6664 3 23.94 77.5 -19.33 0.207 6663
 6665 3 23.78 77.53 -19.4 0.212 6664
 6666 3 23.59 77.67 -19.49 0.202 6665
 6667 3 23.39 77.77 -19.58 0.147 6666
 6668 3 23.19 77.88 -19.65 0.13 6667
 6669 3 23.03 77.96 -19.72 0.148 6668
 6670 3 22.84 78.05 -19.83 0.13 6669
 6671 3 22.71 78.11 -19.9 0.163 6670
 6672 3 22.6 78.3 -19.99 0.173 6671
 6673 3 22.46 78.41 -20.1 0.18 6672
 6674 3 22.26 78.46 -20.22 0.168 6673
 6675 3 22.1 78.52 -20.28 0.171 6674
 6676 3 21.91 78.53 -20.38 0.168 6675
 6677 3 21.78 78.61 -20.46 0.167 6676
 6678 3 21.62 78.71 -20.53 0.175 6677
 6679 3 21.5 78.74 -20.6 0.185 6678
 6680 3 21.31 78.94 -20.62 0.155 6679
 6681 3 21.18 79.11 -20.72 0.152 6680
 6682 3 21.06 79.25 -20.83 0.18 6681
 6683 3 20.97 79.46 -20.88 0.203 6682
 6684 3 20.86 79.58 -20.9 0.199 6683
 6685 3 20.74 79.83 -20.9 0.274 6684
 6686 3 20.65 80.11 -20.97 0.326 6685
 6687 3 20.52 80.16 -20.94 0.423 6686
 6688 3 20.49 80.33 -20.92 0.476 6687
 6689 3 20.38 80.5 -20.9 0.525 6688
 6690 3 20.29 80.58 -20.79 0.559 6689
 6691 3 20.02 80.71 -20.81 0.495 6690
 6692 3 19.92 80.91 -20.92 0.525 6691
 6693 3 19.92 81.03 -20.83 0.549 6692
 6694 3 19.97 81.24 -20.78 0.563 6693
 6695 3 19.77 81.02 -21.03 0.178 6694
 6696 3 19.9 81 -20.97 0.172 6695
 6697 3 19.97 80.96 -20.88 0.059 6696
 6698 3 19.86 81.33 -20.69 0.525 6694
 6699 3 19.88 81.52 -20.58 0.512 6698
 6700 3 19.97 81.66 -20.38 0.429 6699
 6701 3 20.15 81.77 -20.1 0.29 6700
 6702 3 20.06 81.81 -19.92 0.212 6701
 6703 3 20.08 81.97 -19.69 0.185 6702
 6704 3 20.2 82.05 -19.54 0.19 6703
 6705 3 20.2 82.14 -19.33 0.179 6704
 6706 3 20.24 82.25 -19.13 0.145 6705
 6707 3 20.2 82.41 -19.01 0.176 6706
 6708 3 20.18 82.52 -18.94 0.183 6707
 6709 3 20.11 82.6 -18.83 0.198 6708
 6710 3 20.11 82.72 -18.72 0.195 6709
 6711 3 20.02 82.78 -18.58 0.15 6710
 6712 3 19.95 82.88 -18.47 0.159 6711
 6713 3 19.88 82.94 -18.38 0.179 6712
 6714 3 19.76 83.05 -18.22 0.183 6713
 6715 3 19.6 83.19 -18.08 0.166 6714
 6716 3 19.56 83.24 -17.92 0.178 6715
 6717 3 19.61 83.22 -17.74 0.19 6716
 6718 3 19.56 83.19 -17.58 0.209 6717
 6719 3 19.52 83.24 -17.42 0.222 6718
 6720 3 19.4 83.25 -17.24 0.234 6719
 6721 3 19.27 83.33 -17.06 0.219 6720
 6722 3 19.06 83.44 -16.94 0.2 6721
 6723 3 18.83 83.47 -16.83 0.197 6722
 6724 3 18.65 83.58 -16.74 0.192 6723
 6725 3 18.54 83.72 -16.6 0.184 6724
 6726 3 18.33 83.8 -16.47 0.142 6725
 6727 3 18.22 83.78 -16.33 0.16 6726
 6728 3 18.15 83.8 -16.24 0.131 6727
 6729 3 18.02 83.81 -16.12 0.135 6728
 6730 3 17.95 83.8 -16.01 0.153 6729
 6731 3 17.93 83.83 -15.81 0.153 6730
 6732 3 17.93 83.91 -15.7 0.134 6731
 6733 3 17.88 84 -15.61 0.161 6732
 6734 3 17.72 84.08 -15.54 0.199 6733
 6735 3 17.45 84.16 -15.53 0.193 6734
 6736 3 17.29 84.41 -15.57 0.191 6735
 6737 3 17.17 84.55 -15.55 0.174 6736
 6738 3 17.01 84.66 -15.54 0.145 6737
 6739 3 16.86 84.75 -15.54 0.147 6738
 6740 3 16.65 84.86 -15.49 0.178 6739
 6741 3 16.4 84.9 -15.45 0.138 6740
 6742 3 16.17 84.92 -15.36 0.17 6741
 6743 3 16.01 84.92 -15.21 0.199 6742
 6744 3 15.85 85.01 -15.04 0.185 6743
 6745 3 15.74 85.07 -14.93 0.113 6744
 6746 3 15.62 85.12 -14.78 0.127 6745
 6747 3 15.52 85.14 -14.69 0.139 6746
 6748 3 15.43 85.11 -14.57 0.163 6747
 6749 3 15.35 85.12 -14.49 0.154 6748
 6750 3 15.26 85.18 -14.39 0.167 6749
 6751 3 15.15 85.23 -14.34 0.156 6750
 6752 3 15.06 85.25 -14.24 0.154 6751
 6753 3 14.92 85.25 -14.15 0.163 6752
 6754 3 14.78 85.28 -14.04 0.15 6753
 6755 3 14.67 85.36 -13.87 0.131 6754
 6756 3 14.57 85.34 -13.78 0.147 6755
 6757 3 14.43 85.45 -13.64 0.184 6756
 6758 3 14.23 85.51 -13.57 0.135 6757
 6759 3 14.1 85.59 -13.48 0.14 6758
 6760 3 14.02 85.73 -13.37 0.17 6759
 6761 3 13.95 85.82 -13.26 0.21 6760
 6762 3 13.82 85.97 -13.06 0.19 6761
 6763 3 13.77 86.14 -12.87 0.154 6762
 6764 3 13.66 86.23 -12.72 0.195 6763
 6765 3 13.51 86.34 -12.64 0.167 6764
 6766 3 13.35 86.59 -12.62 0.132 6765
 6767 3 13.27 86.72 -12.6 0.171 6766
 6768 3 13.26 86.81 -12.46 0.165 6767
 6769 3 13.18 86.93 -12.37 0.161 6768
 6770 3 13.1 87.06 -12.35 0.177 6769
 6771 3 12.96 87.17 -12.34 0.157 6770
 6772 3 12.75 87.18 -12.3 0.158 6771
 6773 3 12.6 87.2 -12.26 0.182 6772
 6774 3 12.37 87.28 -12.24 0.171 6773
 6775 3 12.23 87.32 -12.15 0.172 6774
 6776 3 12.1 87.37 -12.09 0.208 6775
 6777 3 12 87.47 -12.04 0.213 6776
 6778 3 11.88 87.56 -11.93 0.218 6777
 6779 3 11.78 87.64 -11.88 0.216 6778
 6780 3 11.66 87.76 -11.79 0.179 6779
 6781 3 11.5 87.87 -11.71 0.131 6780
 6782 3 11.33 88 -11.68 0.117 6781
 6783 3 11.27 88.11 -11.59 0.135 6782
 6784 3 11.17 88.15 -11.45 0.139 6783
 6785 3 11.09 88.31 -11.29 0.149 6784
 6786 3 11.03 88.39 -11.24 0.127 6785
 6787 3 10.93 88.43 -11.21 0.115 6786
 6788 3 10.85 88.45 -11.15 0.149 6787
 6789 3 10.75 88.61 -10.96 0.175 6788
 6790 3 10.6 88.73 -10.9 0.174 6789
 6791 3 10.51 88.9 -10.77 0.15 6790
 6792 3 10.52 89.03 -10.65 0.166 6791
 6793 3 10.51 89.14 -10.52 0.191 6792
 6794 3 10.43 89.26 -10.4 0.183 6793
 6795 3 10.51 89.34 -10.21 0.177 6794
 6796 3 10.51 89.4 -10.05 0.205 6795
 6797 3 10.46 89.51 -9.88 0.207 6796
 6798 3 10.48 89.61 -9.77 0.215 6797
 6799 3 10.42 89.73 -9.63 0.237 6798
 6800 3 10.33 89.97 -9.47 0.178 6799
 6801 3 10.26 90.14 -9.41 0.154 6800
 6802 3 10.18 90.29 -9.38 0.172 6801
 6803 3 10 90.5 -9.35 0.18 6802
 6804 3 9.91 90.62 -9.25 0.171 6803
 6805 3 9.75 90.72 -9.19 0.153 6804
 6806 3 9.61 90.78 -9.16 0.205 6805
 6807 3 9.44 90.84 -9.12 0.22 6806
 6808 3 9.26 90.95 -9.07 0.19 6807
 6809 3 9.19 91.06 -9 0.201 6808
 6810 3 9.11 91.2 -8.97 0.243 6809
 6811 3 9.02 91.36 -8.97 0.264 6810
 6812 3 8.92 91.43 -8.95 0.229 6811
 6813 3 8.94 91.65 -8.9 0.257 6812
 6814 3 9.08 91.87 -8.8 0.179 6813
 6815 3 8.98 92.01 -8.72 0.132 6814
 6816 3 8.9 92.17 -8.63 0.129 6815
 6817 3 8.85 92.28 -8.55 0.14 6816
 6818 3 8.69 92.36 -8.5 0.129 6817
 6819 3 8.6 92.42 -8.45 0.149 6818
 6820 3 8.49 92.53 -8.32 0.209 6819
 6821 3 8.35 92.62 -8.23 0.227 6820
 6822 3 8.2 92.72 -8.11 0.208 6821
 6823 3 8.08 92.81 -8 0.197 6822
 6824 3 7.97 92.93 -7.87 0.178 6823
 6825 3 7.86 93.06 -7.8 0.171 6824
 6826 3 7.8 93.17 -7.63 0.164 6825
 6827 3 7.72 93.23 -7.59 0.185 6826
 6828 3 7.69 93.4 -7.51 0.216 6827
 6829 3 7.55 93.59 -7.51 0.272 6828
 6830 3 7.43 93.76 -7.48 0.306 6829
 6831 3 7.26 93.87 -7.45 0.294 6830
 6832 3 7.24 94.03 -7.34 0.374 6831
 6833 3 7.19 94.14 -7.22 0.415 6832
 6834 3 7.12 94.28 -7.17 0.485 6833
 6835 3 7.06 94.42 -7.14 0.511 6834
 6836 3 7.02 94.53 -7.05 0.514 6835
 6837 3 6.97 94.76 -7.13 0.52 6836
 6838 3 7.12 94.9 -7.08 0.532 6837
 6839 3 6.99 95.15 -7.1 0.525 6838
 6840 3 7.1 95.32 -7.05 0.452 6839
 6841 3 7.06 95.53 -7 0.414 6840
 6842 3 7.03 95.65 -6.92 0.401 6841
 6843 3 6.9 95.75 -6.87 0.432 6842
 6844 3 6.87 95.87 -6.8 0.439 6843
 6845 3 6.85 96.04 -6.7 0.441 6844
 6846 3 6.85 96.2 -6.67 0.415 6845
 6847 3 7.19 96.4 -6.62 0.326 6846
 6848 3 7.35 96.51 -6.68 0.311 6847
 6849 3 7.6 96.61 -6.88 0.253 6848
 6850 3 7.72 96.7 -6.85 0.315 6849
 6851 3 7.74 96.95 -6.7 0.465 6850
 6852 3 7.7 97.09 -6.59 0.541 6851
 6853 3 7.69 97.28 -6.34 0.603 6852
 6854 3 7.51 97.37 -6.42 0.658 6853
 6855 3 7.93 97.51 -5.95 0.546 6854
 6856 3 7.98 97.59 -5.77 0.533 6855
 6857 3 7.99 97.64 -5.62 0.484 6856
 6858 3 8.03 97.68 -5.42 0.463 6857
 6859 3 7.95 97.76 -5.33 0.403 6858
 6860 3 7.76 97.84 -5.13 0.429 6859
 6861 3 7.24 98.06 -5.1 0.208 6860
 6862 3 7.19 98.23 -5.04 0.232 6861
 6863 3 7.12 98.47 -4.97 0.375 6862
 6864 3 7.11 98.54 -4.88 0.428 6863
 6865 3 7.11 98.65 -4.72 0.427 6864
 6866 3 7.11 98.73 -4.55 0.443 6865
 6867 3 6.91 99.03 -4.54 0.493 6866
 6868 3 7.11 99.14 -4.47 0.473 6867
 6869 3 7.06 99.28 -4.47 0.515 6868
 6870 3 7.1 99.4 -4.43 0.533 6869
 6871 3 7.27 99.45 -4.29 0.485 6870
 6872 3 7.51 99.51 -4.17 0.384 6871
 6873 3 7.77 99.56 -4.09 0.181 6872
 6874 3 7.8 99.64 -4.01 0.172 6873
 6875 3 7.84 99.81 -4.04 0.134 6874
 6876 3 7.22 98.57 -4.3 0.146 6866
 6877 3 7.02 98.75 -4.25 0.098 6876
 6878 3 7.06 97.42 -6.73 0.193 6854
 6879 3 6.98 97.47 -6.84 0.211 6878
 6880 3 6.81 97.51 -7.05 0.187 6879
 6881 3 6.69 97.48 -7.1 0.174 6880
 6882 3 6.62 97.65 -7.27 0.146 6881
 6883 3 6.56 97.76 -7.31 0.000125 6882
 6884 3 7.87 96.98 -7.52 0.139 6852
 6885 3 7.86 97 -7.67 0.125 6884
 6886 3 7.8 97.03 -7.8 0.112 6885
 6887 3 7.74 97.01 -7.92 0.115 6886
 6888 3 8.02 96.51 -6.85 0.135 6850
 6889 3 7.9 96.75 -6.81 0.146 6888
 6890 3 7.8 96.95 -6.84 0.194 6889
 6891 3 7.73 97.09 -6.8 0.183 6890
 6892 3 7.19 95.76 -6.66 0.233 6844
 6893 3 7.23 95.78 -6.55 0.126 6892
 6894 3 6.64 95.53 -7.46 0.106 6839
 6895 3 6.55 95.53 -7.58 0.094 6894
 6896 3 7.01 94.01 -6.47 0.098 6836
 6897 3 6.9 93.95 -6.39 0.158 6896
 6898 3 6.88 93.92 -6.26 0.176 6897
 6899 3 6.97 93.89 -6.12 0.168 6898
 6900 3 6.98 93.87 -5.96 0.16 6899
 6901 3 6.92 93.92 -5.72 0.173 6900
 6902 3 6.77 93.89 -5.64 0.206 6901
 6903 3 6.59 93.87 -5.64 0.215 6902
 6904 3 6.43 93.86 -5.56 0.187 6903
 6905 3 6.3 93.81 -5.45 0.211 6904
 6906 3 6.18 93.75 -5.3 0.209 6905
 6907 3 6.13 93.73 -5.18 0.243 6906
 6908 3 6.05 93.73 -5.09 0.307 6907
 6909 3 5.98 93.72 -4.97 0.37 6908
 6910 3 5.9 93.72 -4.85 0.405 6909
 6911 3 5.79 93.61 -4.76 0.399 6910
 6912 3 5.75 93.51 -4.71 0.452 6911
 6913 3 5.64 93.48 -4.55 0.483 6912
 6914 3 5.38 93.42 -4.52 0.511 6913
 6915 3 5.35 93.34 -4.46 0.558 6914
 6916 3 5.21 93.34 -4.42 0.532 6915
 6917 3 5.05 93.32 -4.31 0.491 6916
 6918 3 4.89 93.34 -4.31 0.473 6917
 6919 3 4.73 93.25 -4.3 0.406 6918
 6920 3 4.58 93.31 -4.3 0.36 6919
 6921 3 4.27 93.57 -4.26 0.295 6920
 6922 3 4.14 93.62 -4.2 0.271 6921
 6923 3 4.11 93.82 -4 0.215 6922
 6924 3 3.95 93.81 -3.94 0.2 6923
 6925 3 3.82 93.79 -3.82 0.211 6924
 6926 3 3.68 93.82 -3.72 0.23 6925
 6927 3 3.59 93.87 -3.63 0.216 6926
 6928 3 3.41 93.86 -3.51 0.247 6927
 6929 3 3.28 93.81 -3.42 0.273 6928
 6930 3 3.09 93.67 -3.22 0.19 6929
 6931 3 2.91 93.59 -3.17 0.191 6930
 6932 3 2.76 93.62 -3.09 0.218 6931
 6933 3 2.7 93.7 -2.92 0.199 6932
 6934 3 2.64 93.67 -2.76 0.211 6933
 6935 3 2.62 93.78 -2.57 0.189 6934
 6936 3 2.6 93.81 -2.44 0.159 6935
 6937 3 2.51 93.81 -2.34 0.172 6936
 6938 3 2.45 93.68 -2.24 0.184 6937
 6939 3 2.32 93.76 -2.07 0.158 6938
 6940 3 2.28 93.78 -1.97 0.171 6939
 6941 3 2.16 93.73 -1.91 0.169 6940
 6942 3 2.06 93.7 -1.82 0.187 6941
 6943 3 1.92 93.75 -1.74 0.191 6942
 6944 3 1.74 93.76 -1.68 0.147 6943
 6945 3 1.62 93.84 -1.67 0.172 6944
 6946 3 1.55 93.92 -1.62 0.165 6945
 6947 3 1.4 94.03 -1.61 0.165 6946
 6948 3 1.24 94.12 -1.55 0.126 6947
 6949 3 1.12 94.17 -1.51 0.152 6948
 6950 3 1.1 94.17 -1.34 0.156 6949
 6951 3 1.01 94.15 -1.17 0.219 6950
 6952 3 0.95 94.15 -1.07 0.281 6951
 6953 3 0.92 94.09 -0.93 0.321 6952
 6954 3 0.8 94.03 -0.82 0.33 6953
 6955 3 0.69 94.03 -0.69 0.357 6954
 6956 3 0.57 94.01 -0.6 0.402 6955
 6957 3 0.49 94.03 -0.48 0.441 6956
 6958 3 0.44 94.01 -0.33 0.455 6957
 6959 3 0.42 94.13 -0.16 0.465 6958
 6960 3 0.36 94.16 -0.03 0.479 6959
 6961 3 0.42 94.17 0.08 0.485 6960
 6962 3 0.46 94.19 0.23 0.519 6961
 6963 3 0.38 94.2 0.3 0.475 6962
 6964 3 0.44 93.98 0 0.193 6963
 6965 3 0.38 94.08 -0.14 0.173 6964
 6966 3 0.26 94.36 0.42 0.396 6963
 6967 3 0.15 94.33 0.45 0.244 6966
 6968 3 0.15 94.33 0.29 0.191 6967
 6969 3 0.29 94.39 0.25 0.195 6968
 6970 3 0.43 94.38 0.28 0.122 6969
 6971 3 5.22 93.59 -4.55 0.16 6916
 6972 3 5.1 93.65 -4.55 0.093 6971
 6973 3 20.36 82.17 -20.19 0.134 6701
 6974 3 20.49 82.33 -20.15 0.125 6973
 6975 3 19.74 81.22 -20.81 0.157 6698
 6976 3 19.79 81.39 -20.78 0.126 6975
 6977 3 30.82 52.91 11.7 0.119 5001
 6978 3 30.79 53.02 11.78 0.077 6977
 6979 3 30.77 53.2 11.79 0.095 6978
 6980 3 30.8 53.35 11.8 0.1 6979
 6981 3 30.86 53.48 11.83 0.048 6980
 6982 3 32.4 50.94 13.61 0.1 4981
 6983 3 32.38 51.06 13.78 0.098 6982
 6984 3 32.29 51.2 13.79 0.071 6983
 6985 3 32.21 51.35 13.88 0.093 6984
 6986 3 32.14 51.52 13.91 0.084 6985
 6987 3 32.17 51.67 13.9 0.082 6986
 6988 3 32.17 51.81 13.91 0.1 6987
 6989 3 32.18 51.9 14.02 0.152 6988
 6990 3 32.22 51.99 14.09 0.201 6989
 6991 3 32.49 52.23 13.98 0.102 6990
 6992 3 32.54 52.33 14.02 0.000125 6991
 6993 3 31.98 51.95 14.19 0.089 6990
 6994 3 31.93 51.92 14.35 0.093 6993
 6995 3 31.84 51.94 14.5 0.114 6994
 6996 3 31.7 51.91 14.52 0.147 6995
 6997 3 31.61 51.84 14.57 0.177 6996
 6998 3 31.66 52.05 14.71 0.105 6997
 6999 3 31.66 52.08 14.84 0.085 6998
 7000 3 31.68 52.12 15.03 0.074 6999
 7001 3 31.59 52.12 15.13 0.05 7000
 7002 3 31.48 51.65 14.43 0.175 6997
 7003 3 31.34 51.54 14.43 0.129 7002
 7004 3 31.14 51.41 14.33 0.119 7003
 7005 3 31.02 51.26 14.24 0.125 7004
 7006 3 30.98 51.09 14.21 0.05 7005
 7007 3 30.96 51.06 14.1 0.106 7006
 7008 3 30.96 50.98 13.94 0.084 7007
 7009 3 30.86 50.97 13.85 0.099 7008
 7010 3 30.77 50.87 13.83 0.113 7009
 7011 3 30.77 50.7 13.71 0.119 7010
 7012 3 30.82 50.6 13.53 0.156 7011
 7013 3 30.82 50.48 13.54 0.15 7012
 7014 3 32.58 49.33 13.27 0.135 4978
 7015 3 32.61 49.2 13.19 0.148 7014
 7016 3 32.6 49.09 13.1 0.124 7015
 7017 3 32.61 48.94 13.02 0.112 7016
 7018 3 32.54 48.8 12.91 0.095 7017
 7019 3 32.39 48.69 12.92 0.141 7018
 7020 3 32.18 48.62 12.82 0.000125 7019
 7021 3 30.88 44.85 14.97 0.155 2361
 7022 3 31.13 44.73 14.87 0.048 7021
 7023 3 31.2 44.63 14.85 0.084 7022
 7024 3 31.26 44.45 14.87 0.081 7023
 7025 3 31.2 44.37 14.84 0.1 7024
 7026 3 31.1 44.16 14.84 0.173 7025
 7027 3 30.95 43.99 14.84 0.077 7026
 7028 3 30.88 43.91 14.76 0.111 7027
 7029 3 30.79 43.8 14.7 0.097 7028
 7030 3 30.67 43.7 14.64 0.09 7029
 7031 3 30.63 43.63 14.48 0.122 7030
 7032 3 30.6 43.54 14.4 0.083 7031
 7033 3 30.54 43.52 14.32 0.118 7032
 7034 3 30.38 43.45 14.26 0.134 7033
 7035 3 30.2 43.41 14.2 0.112 7034
 7036 3 29.97 43.3 14.22 0.08 7035
 7037 3 30.81 44.73 15.11 0.139 7021
 7038 3 30.7 44.73 15.26 0.143 7037
 7039 3 30.58 44.87 15.42 0.091 7038
 7040 3 30.58 45.01 15.56 0.079 7039
 7041 3 30.54 45.12 15.62 0.068 7040
 7042 3 30.56 45.24 15.83 0.112 7041
 7043 3 30.67 45.29 15.92 0.139 7042
 7044 3 30.79 45.45 16.04 0.097 7043
 7045 3 30.95 45.54 16.15 0.155 7044
 7046 3 31.15 45.62 16.26 0.128 7045
 7047 3 31.35 45.69 16.33 0.098 7046
 7048 3 31.45 45.7 16.41 0.091 7047
 7049 3 31.6 45.72 16.5 0.09 7048
 7050 3 31.7 45.74 16.46 0.000125 7049
 7051 3 30.38 40.2 13.52 0.402 2304
 7052 3 30.22 40.12 13.68 0.333 7051
 7053 3 29.92 39.94 13.69 0.321 7052
 7054 3 29.58 39.91 13.74 0.288 7053
 7055 3 29.38 39.91 13.77 0.27 7054
 7056 3 29.17 39.88 13.92 0.23 7055
 7057 3 29 39.77 13.91 0.245 7056
 7058 3 28.78 39.88 13.91 0.248 7057
 7059 3 28.65 39.91 13.89 0.264 7058
 7060 3 28.42 40.05 13.86 0.261 7059
 7061 3 28.35 40.12 13.95 0.258 7060
 7062 3 28.22 40.13 13.95 0.275 7061
 7063 3 28.06 40.22 13.99 0.295 7062
 7064 3 27.88 40.3 14.01 0.28 7063
 7065 3 27.67 40.27 14.01 0.299 7064
 7066 3 27.47 40.49 13.98 0.288 7065
 7067 3 27.13 40.62 13.9 0.317 7066
 7068 3 26.86 40.62 13.91 0.339 7067
 7069 3 26.67 40.77 13.9 0.37 7068
 7070 3 26.4 40.8 13.91 0.362 7069
 7071 3 26.26 40.91 13.87 0.304 7070
 7072 3 26.11 40.87 13.91 0.307 7071
 7073 3 25.97 40.94 13.92 0.294 7072
 7074 3 25.81 41.01 13.91 0.324 7073
 7075 3 25.58 41.12 13.81 0.352 7074
 7076 3 25.35 41.23 13.77 0.346 7075
 7077 3 25.13 41.31 13.78 0.365 7076
 7078 3 24.95 41.35 13.79 0.379 7077
 7079 3 24.78 41.38 13.76 0.376 7078
 7080 3 24.58 41.35 13.74 0.335 7079
 7081 3 24.38 41.42 13.67 0.324 7080
 7082 3 24.15 41.42 13.68 0.322 7081
 7083 3 23.92 41.41 13.66 0.281 7082
 7084 3 23.72 41.43 13.67 0.286 7083
 7085 3 23.61 41.53 13.62 0.241 7084
 7086 3 23.36 41.5 13.64 0.234 7085
 7087 3 23.17 41.5 13.67 0.253 7086
 7088 3 22.9 41.6 13.73 0.282 7087
 7089 3 22.63 41.61 13.75 0.307 7088
 7090 3 22.4 41.67 13.73 0.309 7089
 7091 3 22.2 41.67 13.7 0.317 7090
 7092 3 22.01 41.7 13.76 0.31 7091
 7093 3 21.78 41.74 13.83 0.313 7092
 7094 3 21.54 41.74 13.84 0.286 7093
 7095 3 21.38 41.78 13.74 0.326 7094
 7096 3 21.26 41.86 13.68 0.401 7095
 7097 3 21.15 41.82 13.59 0.396 7096
 7098 3 20.97 41.85 13.62 0.419 7097
 7099 3 20.7 42.06 13.76 0.372 7098
 7100 3 20.56 42.27 13.86 0.341 7099
 7101 3 20.47 42.36 13.86 0.33 7100
 7102 3 20.36 42.5 13.92 0.282 7101
 7103 3 20.19 42.59 13.95 0.286 7102
 7104 3 19.97 42.6 14 0.246 7103
 7105 3 19.79 42.71 14.01 0.236 7104
 7106 3 19.58 42.81 14.03 0.245 7105
 7107 3 19.42 42.81 13.99 0.279 7106
 7108 3 19.24 42.92 14 0.3 7107
 7109 3 19.08 42.93 13.92 0.324 7108
 7110 3 18.88 43 13.98 0.344 7109
 7111 3 18.7 43.17 14.07 0.339 7110
 7112 3 18.49 43.24 14.11 0.356 7111
 7113 3 18.36 43.32 14.19 0.369 7112
 7114 3 18.06 43.31 14.16 0.364 7113
 7115 3 17.81 43.35 14.16 0.331 7114
 7116 3 17.51 43.31 14.17 0.318 7115
 7117 3 17.29 43.24 14.22 0.339 7116
 7118 3 17.08 43.3 14.22 0.302 7117
 7119 3 16.85 43.33 14.16 0.301 7118
 7120 3 16.72 43.43 14.16 0.347 7119
 7121 3 16.54 43.49 14.15 0.36 7120
 7122 3 16.47 43.01 13.83 0.158 7121
 7123 3 16.42 42.97 13.71 0.155 7122
 7124 3 16.42 42.9 13.55 0.15 7123
 7125 3 16.44 42.83 13.46 0.183 7124
 7126 3 16.81 42.92 13.28 0.065 7125
 7127 3 16.99 42.75 13.31 0.076 7126
 7128 3 17.1 42.74 13.27 0.115 7127
 7129 3 17.33 42.75 13.25 0.119 7128
 7130 3 17.38 42.81 13.16 0.195 7129
 7131 3 17.58 42.73 12.96 0.103 7130
 7132 3 16.31 42.64 13.31 0.21 7125
 7133 3 16.22 42.56 13.22 0.206 7132
 7134 3 15.87 42.54 13.24 0.129 7133
 7135 3 15.63 42.49 13.21 0.094 7134
 7136 3 15.44 42.49 13.15 0.106 7135
 7137 3 15.35 42.47 13.08 0.111 7136
 7138 3 15.27 42.43 12.96 0.118 7137
 7139 3 15.28 42.4 12.85 0.137 7138
 7140 3 15.19 42.36 12.81 0.167 7139
 7141 3 15.14 42.29 12.74 0.186 7140
 7142 3 14.96 42.22 12.77 0.067 7141
 7143 3 16.31 43.72 14.18 0.313 7121
 7144 3 16.15 43.76 14.18 0.337 7143
 7145 3 16 43.86 14.19 0.334 7144
 7146 3 15.84 43.96 14.17 0.343 7145
 7147 3 15.64 44.07 14.17 0.376 7146
 7148 3 15.44 44.12 14.24 0.397 7147
 7149 3 15.1 43.71 14.38 0.15 7148
 7150 3 14.95 43.64 14.38 0.128 7149
 7151 3 14.79 43.43 14.26 0.107 7150
 7152 3 14.77 43.35 14.16 0.117 7151
 7153 3 14.51 43.36 14.15 0.08 7152
 7154 3 14.34 43.24 14.13 0.093 7153
 7155 3 14.86 43.19 13.97 0.083 7152
 7156 3 14.97 43.11 13.88 0.096 7155
 7157 3 15.05 42.94 13.76 0.1 7156
 7158 3 15.41 44.43 14.14 0.381 7148
 7159 3 15.34 44.65 14.11 0.401 7158
 7160 3 15.18 44.72 14.15 0.406 7159
 7161 3 15.01 44.75 14.14 0.447 7160
 7162 3 14.85 44.82 14.16 0.516 7161
 7163 3 14.7 45 14.07 0.542 7162
 7164 3 14.54 45.04 14.02 0.552 7163
 7165 3 14.33 44.94 14.03 0.549 7164
 7166 3 14.13 45.07 13.92 0.461 7165
 7167 3 13.92 45.18 13.91 0.43 7166
 7168 3 13.75 45.22 13.86 0.412 7167
 7169 3 13.55 45.32 13.78 0.398 7168
 7170 3 13.38 45.37 13.67 0.37 7169
 7171 3 13.22 45.54 13.65 0.351 7170
 7172 3 13.1 45.6 13.56 0.303 7171
 7173 3 12.88 45.68 13.46 0.295 7172
 7174 3 12.67 45.74 13.39 0.315 7173
 7175 3 12.52 45.83 13.33 0.298 7174
 7176 3 12.51 45.94 13.35 0.317 7175
 7177 3 12.44 46.11 13.39 0.329 7176
 7178 3 12.24 46.22 13.25 0.325 7177
 7179 3 12.11 46.39 13.19 0.323 7178
 7180 3 11.94 46.5 13.18 0.295 7179
 7181 3 11.83 46.61 13.19 0.32 7180
 7182 3 11.63 46.61 13.21 0.358 7181
 7183 3 11.52 46.68 13.18 0.386 7182
 7184 3 11.34 46.64 13.13 0.429 7183
 7185 3 11.19 46.54 12.97 0.387 7184
 7186 3 11.14 46.69 12.84 0.378 7185
 7187 3 11.06 46.75 12.72 0.358 7186
 7188 3 11.01 46.81 12.6 0.362 7187
 7189 3 10.87 46.82 12.5 0.383 7188
 7190 3 10.78 46.82 12.43 0.398 7189
 7191 3 10.7 46.87 12.35 0.478 7190
 7192 3 10.62 46.86 12.21 0.502 7191
 7193 3 10.54 46.79 12.11 0.497 7192
 7194 3 10.45 46.93 12.06 0.504 7193
 7195 3 10.25 47 12.08 0.553 7194
 7196 3 10.1 47.04 12.05 0.544 7195
 7197 3 9.96 47.11 11.98 0.484 7196
 7198 3 9.86 47.16 11.9 0.485 7197
 7199 3 9.71 47.25 11.75 0.458 7198
 7200 3 9.6 47.12 11.73 0.53 7199
 7201 3 9.52 47.18 11.64 0.554 7200
 7202 3 9.39 47.18 11.61 0.518 7201
 7203 3 9.19 47.19 11.58 0.361 7202
 7204 3 9.11 46.98 11.43 0.383 7203
 7205 3 9.01 46.83 11.35 0.342 7204
 7206 3 8.88 46.8 11.36 0.352 7205
 7207 3 8.76 46.79 11.4 0.374 7206
 7208 3 8.86 46.34 11.08 0.083 7207
 7209 3 8.81 46.27 10.94 0.074 7208
 7210 3 8.7 46.26 10.82 0.074 7209
 7211 3 8.63 46.23 10.68 0.078 7210
 7212 3 8.54 46.16 10.65 0.086 7211
 7213 3 8.51 46.01 10.64 0.139 7212
 7214 3 8.43 45.94 10.65 0.115 7213
 7215 3 8.63 46.88 11.39 0.28 7207
 7216 3 8.86 46.36 11.51 0.146 7215
 7217 3 8.74 46.22 11.5 0.136 7216
 7218 3 8.71 45.98 11.55 0.099 7217
 7219 3 8.71 45.87 11.5 0.112 7218
 7220 3 8.69 45.73 11.47 0.091 7219
 7221 3 8.68 45.57 11.39 0.127 7220
 7222 3 8.8 45.44 11.32 0.121 7221
 7223 3 8.91 45.36 11.19 0.09 7222
 7224 3 8.47 46.94 11.4 0.308 7215
 7225 3 8.32 46.93 11.38 0.342 7224
 7226 3 8.17 46.9 11.4 0.356 7225
 7227 3 7.94 46.76 11.58 0.305 7226
 7228 3 7.97 46.66 11.75 0.153 7227
 7229 3 7.66 46.82 11.32 0.372 7227
 7230 3 7.5 46.73 11.25 0.392 7229
 7231 3 7.37 46.69 11.18 0.379 7230
 7232 3 7.24 46.62 11 0.393 7231
 7233 3 7.07 46.55 11 0.384 7232
 7234 3 6.86 46.51 11.03 0.406 7233
 7235 3 6.69 46.55 11.08 0.44 7234
 7236 3 6.5 46.57 11.06 0.491 7235
 7237 3 6.36 46.55 11 0.495 7236
 7238 3 6.21 46.54 11.05 0.567 7237
 7239 3 6.11 46.51 10.99 0.598 7238
 7240 3 5.95 46.51 10.98 0.649 7239
 7241 3 5.77 46.5 11 0.637 7240
 7242 3 5.66 46.43 10.9 0.599 7241
 7243 3 5.57 46.27 10.9 0.572 7242
 7244 3 5.41 46.26 10.83 0.597 7243
 7245 3 5.61 46.48 10.05 0.078 7244
 7246 3 5.66 46.48 9.89 0.076 7245
 7247 3 5.7 46.44 9.73 0.12 7246
 7248 3 5.74 46.4 9.6 0.102 7247
 7249 3 5.73 46.51 9.5 0.091 7248
 7250 3 5.7 46.69 9.36 0.115 7249
 7251 3 5.66 46.8 9.26 0.052 7250
 7252 3 5.19 46.23 10.94 0.585 7244
 7253 3 4.98 46.29 10.99 0.606 7252
 7254 3 4.81 46.25 11.03 0.645 7253
 7255 3 4.72 46.18 11.08 0.611 7254
 7256 3 4.58 46.12 11.26 0.504 7255
 7257 3 4.62 45.98 11.59 0.092 7256
 7258 3 4.23 46.13 11.16 0.504 7256
 7259 3 4.1 46.12 11.22 0.476 7258
 7260 3 3.88 46.09 11.28 0.387 7259
 7261 3 3.73 46.08 11.3 0.365 7260
 7262 3 3.42 46.05 11.3 0.342 7261
 7263 3 3.23 46.01 11.32 0.338 7262
 7264 3 2.92 45.98 11.25 0.323 7263
 7265 3 2.77 45.95 11.33 0.307 7264
 7266 3 2.65 45.98 11.34 0.357 7265
 7267 3 2.53 45.88 11.34 0.43 7266
 7268 3 2.32 46.01 11.33 0.443 7267
 7269 3 2.13 46.04 11.34 0.455 7268
 7270 3 1.9 46.1 11.3 0.47 7269
 7271 3 1.7 46.24 11.25 0.439 7270
 7272 3 1.54 46.12 11.28 0.474 7271
 7273 3 1.36 46.16 11.32 0.5 7272
 7274 3 1.21 46.02 11.35 0.535 7273
 7275 3 1.09 46.05 11.36 0.55 7274
 7276 3 0.85 46.13 11.36 0.501 7275
 7277 3 0.63 46.31 11.34 0.463 7276
 7278 3 0.49 46.33 11.35 0.44 7277
 7279 3 0.31 46.31 11.39 0.441 7278
 7280 3 0.19 46.26 11.35 0.41 7279
 7281 3 0 46.34 11.36 0.427 7280
 7282 3 -0.19 46.37 11.41 0.437 7281
 7283 3 -0.4 46.38 11.57 0.529 7282
 7284 3 -0.59 46.44 11.66 0.559 7283
 7285 3 -0.73 46.44 11.7 0.571 7284
 7286 3 -0.55 45.69 11.98 0.134 7285
 7287 3 -0.62 45.66 12.07 0.152 7286
 7288 3 -0.62 45.59 12.18 0.2 7287
 7289 3 -0.63 45.45 12.29 0.168 7288
 7290 3 -0.58 45.27 12.47 0.139 7289
 7291 3 -0.55 45.23 12.64 0.187 7290
 7292 3 -0.59 45.12 12.74 0.197 7291
 7293 3 -0.62 44.81 12.74 0.119 7292
 7294 3 -0.58 44.46 12.74 0.158 7293
 7295 3 -0.53 44.27 12.75 0.113 7294
 7296 3 -0.51 44.13 12.7 0.113 7295
 7297 3 -0.51 43.96 12.65 0.095 7296
 7298 3 -0.51 43.81 12.63 0.123 7297
 7299 3 -0.46 43.69 12.57 0.126 7298
 7300 3 -0.42 43.55 12.49 0.108 7299
 7301 3 -0.46 43.46 12.37 0.114 7300
 7302 3 -0.52 43.46 12.29 0.182 7301
 7303 3 -0.42 43.56 12.01 0.099 7302
 7304 3 -0.5 43.63 11.84 0.101 7303
 7305 3 -0.66 43.59 11.82 0.066 7304
 7306 3 -0.79 43.6 11.74 0.087 7305
 7307 3 -0.92 43.66 11.75 0.082 7306
 7308 3 -0.57 45.24 12.95 0.142 7292
 7309 3 -0.57 45.23 13.06 0.117 7308
 7310 3 -0.62 45.2 13.22 0.184 7309
 7311 3 -0.64 45.13 13.37 0.229 7310
 7312 3 -0.74 45.05 13.48 0.261 7311
 7313 3 -0.75 44.91 13.56 0.307 7312
 7314 3 -1.22 44.71 13.67 0.091 7313
 7315 3 -1.38 44.59 13.74 0.094 7314
 7316 3 -1.52 44.51 13.79 0.059 7315
 7317 3 -1.58 44.38 13.82 0.061 7316
 7318 3 -1.71 44.34 13.74 0.088 7317
 7319 3 -0.4 44.91 13.74 0.123 7313
 7320 3 -0.44 44.88 13.88 0.181 7319
 7321 3 -0.42 44.83 13.97 0.213 7320
 7322 3 -0.22 44.56 13.9 0.103 7321
 7323 3 -0.2 44.45 13.98 0.1 7322
 7324 3 -0.16 44.3 13.95 0.082 7323
 7325 3 -0.63 44.96 14.15 0.123 7321
 7326 3 -0.87 45.01 14.21 0.102 7325
 7327 3 -0.97 44.88 14.31 0.177 7326
 7328 3 -1.02 44.77 14.38 0.178 7327
 7329 3 -1.1 44.62 14.47 0.168 7328
 7330 3 -1.17 44.49 14.47 0.167 7329
 7331 3 -1.3 44.41 14.47 0.166 7330
 7332 3 -1.4 44.41 14.24 0.134 7331
 7333 3 -1.62 44.53 14.21 0.115 7332
 7334 3 -1.73 44.63 14.23 0.106 7333
 7335 3 -1.84 44.8 14.13 0.1 7334
 7336 3 -1.96 45.05 14.09 0.111 7335
 7337 3 -2.02 45.2 14.08 0.121 7336
 7338 3 -2.19 45.24 14.14 0.000125 7337
 7339 3 -0.94 45.34 13.62 0.092 7312
 7340 3 -1 45.46 13.65 0.097 7339
 7341 3 -1.04 45.62 13.68 0.091 7340
 7342 3 -1.2 45.7 13.82 0.1 7341
 7343 3 -1.33 45.77 13.9 0.104 7342
 7344 3 -1.48 45.91 13.9 0.045 7343
 7345 3 -0.76 46.59 11.68 0.369 7285
 7346 3 -1.08 47.27 11.75 0.319 7345
 7347 3 -1.18 47.38 11.75 0.351 7346
 7348 3 -1.31 47.56 11.69 0.362 7347
 7349 3 -0.85 47.62 11.39 0.107 7348
 7350 3 -0.75 47.56 11.31 0.000125 7349
 7351 3 -1.49 47.56 11.84 0.342 7348
 7352 3 -1.68 47.66 11.88 0.399 7351
 7353 3 -1.86 47.94 11.75 0.351 7352
 7354 3 -1.99 48.02 11.77 0.315 7353
 7355 3 -2.11 48.03 11.83 0.282 7354
 7356 3 -2.24 47.96 11.8 0.309 7355
 7357 3 -2.34 48.12 11.82 0.341 7356
 7358 3 -2.55 48.24 11.82 0.369 7357
 7359 3 -2.7 48.31 11.82 0.342 7358
 7360 3 -2.86 48.46 11.87 0.334 7359
 7361 3 -3.01 48.59 11.9 0.372 7360
 7362 3 -3.13 48.63 11.95 0.398 7361
 7363 3 -3.34 49.02 11.41 0.082 7362
 7364 3 -3.45 49.02 11.34 0.000125 7363
 7365 3 -3.24 48.7 12.05 0.352 7362
 7366 3 -3.34 48.85 12.06 0.348 7365
 7367 3 -3.49 48.95 12.02 0.381 7366
 7368 3 -3.63 49.09 12.04 0.378 7367
 7369 3 -3.76 49.19 12.04 0.38 7368
 7370 3 -3.88 49.26 12.07 0.349 7369
 7371 3 -4.02 49.38 12 0.325 7370
 7372 3 -4.18 49.52 11.95 0.336 7371
 7373 3 -4.38 49.76 11.82 0.329 7372
 7374 3 -4.52 49.84 11.8 0.385 7373
 7375 3 -4.67 49.89 11.77 0.421 7374
 7376 3 -4.83 50.06 11.77 0.401 7375
 7377 3 -4.98 50.12 11.74 0.417 7376
 7378 3 -5.14 50.24 11.66 0.457 7377
 7379 3 -5.34 50.38 11.65 0.497 7378
 7380 3 -5.5 50.59 11.64 0.494 7379
 7381 3 -5.64 50.78 11.6 0.491 7380
 7382 3 -5.79 50.91 11.62 0.528 7381
 7383 3 -5.97 50.99 11.64 0.55 7382
 7384 3 -6.09 51.13 11.55 0.574 7383
 7385 3 -6.21 51.27 11.58 0.639 7384
 7386 3 -6.13 50.96 10.82 0.071 7385
 7387 3 -6.19 50.84 10.76 0.093 7386
 7388 3 -6.27 50.67 10.74 0.088 7387
 7389 3 -6.34 50.53 10.67 0.113 7388
 7390 3 -6.47 50.42 10.55 0.109 7389
 7391 3 -6.56 50.39 10.49 0.127 7390
 7392 3 -6.56 50.25 10.32 0.096 7391
 7393 3 -6.48 50.2 10.22 0.086 7392
 7394 3 -6.41 50.02 10.1 0.089 7393
 7395 3 -6.3 49.9 9.9 0.104 7394
 7396 3 -6.18 49.82 9.74 0.123 7395
 7397 3 -6.13 49.85 9.58 0.148 7396
 7398 3 -6.09 49.85 9.47 0.148 7397
 7399 3 -6.09 49.89 9.24 0.131 7398
 7400 3 -6.05 49.96 9.08 0.127 7399
 7401 3 -6.17 50.06 8.97 0.066 7400
 7402 3 -6.44 51.35 11.63 0.62 7385
 7403 3 -6.58 51.47 11.59 0.624 7402
 7404 3 -7.01 51.29 10.99 0.256 7403
 7405 3 -7.14 51.32 10.93 0.26 7404
 7406 3 -7.34 51.42 10.9 0.244 7405
 7407 3 -7.6 51.5 10.85 0.199 7406
 7408 3 -7.73 51.53 10.85 0.198 7407
 7409 3 -7.95 51.56 10.84 0.189 7408
 7410 3 -8.1 51.63 10.79 0.172 7409
 7411 3 -8.33 51.67 10.72 0.206 7410
 7412 3 -8.51 51.72 10.74 0.195 7411
 7413 3 -8.65 51.88 10.76 0.159 7412
 7414 3 -8.86 51.93 10.75 0.182 7413
 7415 3 -9.01 52.03 10.8 0.205 7414
 7416 3 -9.18 52.2 10.72 0.223 7415
 7417 3 -9.42 52.34 10.64 0.246 7416
 7418 3 -9.62 52.47 10.57 0.265 7417
 7419 3 -9.82 52.53 10.58 0.245 7418
 7420 3 -10.01 52.68 10.57 0.214 7419
 7421 3 -10.12 52.78 10.6 0.197 7420
 7422 3 -10.29 52.93 10.66 0.161 7421
 7423 3 -10.41 53 10.74 0.155 7422
 7424 3 -10.54 53.1 10.76 0.159 7423
 7425 3 -10.64 53.13 10.84 0.221 7424
 7426 3 -10.76 53.09 10.88 0.235 7425
 7427 3 -10.93 53.15 10.84 0.239 7426
 7428 3 -11.08 53.03 10.63 0.23 7427
 7429 3 -11.23 53.06 10.59 0.282 7428
 7430 3 -11.34 53.1 10.57 0.319 7429
 7431 3 -11.51 53.15 10.62 0.339 7430
 7432 3 -11.66 53.21 10.63 0.339 7431
 7433 3 -11.83 53.24 10.74 0.365 7432
 7434 3 -12.01 53.29 10.82 0.423 7433
 7435 3 -12.21 53.39 10.9 0.372 7434
 7436 3 -12.36 53.5 10.82 0.347 7435
 7437 3 -12.5 53.74 10.75 0.269 7436
 7438 3 -12.7 53.89 10.87 0.262 7437
 7439 3 -12.84 54 10.9 0.272 7438
 7440 3 -13.01 54.09 10.93 0.265 7439
 7441 3 -13.2 54.14 11.07 0.254 7440
 7442 3 -13.34 54.17 11.22 0.275 7441
 7443 3 -13.48 54.15 11.34 0.306 7442
 7444 3 -13.61 54.11 11.42 0.334 7443
 7445 3 -13.76 54.17 11.48 0.342 7444
 7446 3 -13.89 54.17 11.56 0.325 7445
 7447 3 -14.01 54.17 11.56 0.312 7446
 7448 3 -14.17 54.61 11.4 0.134 7447
 7449 3 -14.41 54.73 11.4 0.146 7448
 7450 3 -14.56 54.83 11.38 0.122 7449
 7451 3 -14.7 54.86 11.34 0.112 7450
 7452 3 -14.78 54.93 11.34 0.087 7451
 7453 3 -14.97 54.93 11.29 0.103 7452
 7454 3 -15.17 55.04 11.25 0.157 7453
 7455 3 -15.28 55.05 11.18 0.188 7454
 7456 3 -15.4 55.08 11.08 0.184 7455
 7457 3 -15.5 55.05 10.96 0.239 7456
 7458 3 -15.67 55.05 10.92 0.299 7457
 7459 3 -15.8 55.11 10.9 0.366 7458
 7460 3 -15.93 55.07 10.9 0.46 7459
 7461 3 -16.09 55.1 10.93 0.53 7460
 7462 3 -15.77 54.15 11 0.149 7461
 7463 3 -15.66 54.01 10.97 0.144 7462
 7464 3 -15.61 53.83 10.89 0.147 7463
 7465 3 -15.67 53.69 10.88 0.172 7464
 7466 3 -15.81 53.46 11.02 0.112 7465
 7467 3 -15.85 53.37 11.09 0.177 7466
 7468 3 -15.91 53.25 11.15 0.18 7467
 7469 3 -15.91 53.18 11.27 0.209 7468
 7470 3 -15.87 53.35 11.57 0.091 7469
 7471 3 -15.84 53.4 11.68 0.132 7470
 7472 3 -15.85 53.48 11.89 0.142 7471
 7473 3 -15.84 53.54 12.01 0.107 7472
 7474 3 -15.84 53.51 12.16 0.069 7473
 7475 3 -15.87 53.48 12.3 0.078 7474
 7476 3 -15.86 53.37 12.38 0.094 7475
 7477 3 -15.83 53.28 12.43 0.111 7476
 7478 3 -15.78 53.18 12.52 0.075 7477
 7479 3 -15.82 53.01 12.58 0.095 7478
 7480 3 -15.73 52.86 12.64 0.094 7479
 7481 3 -15.67 52.76 12.68 0.086 7480
 7482 3 -15.59 52.66 12.73 0.091 7481
 7483 3 -15.52 52.54 12.72 0.093 7482
 7484 3 -15.48 52.41 12.89 0.103 7483
 7485 3 -15.51 52.29 13 0.083 7484
 7486 3 -15.81 52.89 11.16 0.141 7469
 7487 3 -15.76 52.76 11.17 0.108 7486
 7488 3 -15.81 52.71 11.27 0.101 7487
 7489 3 -15.85 52.55 11.26 0.089 7488
 7490 3 -15.87 52.44 11.33 0.109 7489
 7491 3 -15.78 52.21 11.35 0.154 7490
 7492 3 -15.65 52.03 11.31 0.169 7491
 7493 3 -15.52 51.83 11.27 0.172 7492
 7494 3 -15.44 51.65 11.14 0.134 7493
 7495 3 -15.5 51.51 11.04 0.144 7494
 7496 3 -15.56 51.37 10.93 0.134 7495
 7497 3 -15.58 51.25 10.82 0.122 7496
 7498 3 -15.56 51.22 10.67 0.18 7497
 7499 3 -15.56 51.18 10.54 0.179 7498
 7500 3 -15.34 51.25 10.62 0.077 7499
 7501 3 -15.24 51.22 10.63 0.119 7500
 7502 3 -15.07 51.26 10.55 0.135 7501
 7503 3 -14.93 51.39 10.42 0.099 7502
 7504 3 -14.83 51.39 10.39 0.072 7503
 7505 3 -14.69 51.41 10.23 0.073 7504
 7506 3 -14.59 51.36 10.15 0.09 7505
 7507 3 -15.62 51.15 10.39 0.156 7499
 7508 3 -15.73 51.08 10.25 0.156 7507
 7509 3 -15.73 50.96 10.23 0.21 7508
 7510 3 -15.79 50.71 10.37 0.135 7509
 7511 3 -15.84 50.48 10.47 0.087 7510
 7512 3 -15.84 50.33 10.51 0.186 7511
 7513 3 -15.92 50.23 10.57 0.18 7512
 7514 3 -16 50.11 10.65 0.201 7513
 7515 3 -15.86 51.22 9.97 0.091 7509
 7516 3 -15.54 53.82 10.65 0.071 7465
 7517 3 -15.49 53.83 10.52 0.094 7516
 7518 3 -15.51 53.86 10.41 0.097 7517
 7519 3 -15.57 53.93 10.25 0.092 7518
 7520 3 -15.64 53.94 10.15 0.102 7519
 7521 3 -15.64 53.97 10.04 0.105 7520
 7522 3 -16.34 55.32 10.88 0.495 7461
 7523 3 -16.61 55.51 11.37 0.232 7522
 7524 3 -16.74 55.57 11.52 0.242 7523
 7525 3 -16.9 55.6 11.57 0.236 7524
 7526 3 -17.02 55.6 11.67 0.273 7525
 7527 3 -17.09 55.57 11.8 0.309 7526
 7528 3 -17.13 55.68 11.92 0.348 7527
 7529 3 -17.25 55.5 12.12 0.252 7528
 7530 3 -17.2 55.44 12.43 0.133 7529
 7531 3 -17.27 55.43 12.59 0.117 7530
 7532 3 -17.32 55.33 12.76 0.117 7531
 7533 3 -17.32 55.26 12.95 0.111 7532
 7534 3 -17.3 55.25 13.09 0.145 7533
 7535 3 -17.28 55.23 13.25 0.133 7534
 7536 3 -17.35 55.22 13.49 0.114 7535
 7537 3 -17.32 55.29 13.68 0.141 7536
 7538 3 -17.28 55.35 13.9 0.174 7537
 7539 3 -17.28 55.36 14.07 0.193 7538
 7540 3 -17.39 55.35 14.16 0.219 7539
 7541 3 -17.19 55.4 14.41 0.111 7540
 7542 3 -17.19 55.5 14.55 0.137 7541
 7543 3 -17.07 55.6 14.59 0.179 7542
 7544 3 -17.03 55.61 14.76 0.192 7543
 7545 3 -16.96 55.61 14.91 0.2 7544
 7546 3 -16.89 55.65 15.04 0.18 7545
 7547 3 -17.03 55.55 15.34 0.215 7546
 7548 3 -17.09 55.54 15.48 0.226 7547
 7549 3 -17.1 55.48 15.68 0.208 7548
 7550 3 -17.12 55.43 15.89 0.198 7549
 7551 3 -17.3 55.36 16.09 0.154 7550
 7552 3 -17.48 55.4 16.22 0.14 7551
 7553 3 -17.59 55.41 16.36 0.126 7552
 7554 3 -17.64 55.39 16.5 0.125 7553
 7555 3 -17.73 55.43 16.59 0.106 7554
 7556 3 -17.82 55.48 16.66 0.137 7555
 7557 3 -17.93 55.51 16.77 0.198 7556
 7558 3 -18.03 55.53 16.84 0.206 7557
 7559 3 -18.12 55.48 16.91 0.262 7558
 7560 3 -18.12 55.39 17.13 0.215 7559
 7561 3 -18.07 55.32 17.27 0.263 7560
 7562 3 -18.07 55.35 17.43 0.315 7561
 7563 3 -18.25 55.33 17.47 0.354 7562
 7564 3 -18.75 55.36 17.34 0.163 7563
 7565 3 -18.87 55.61 17.18 0.093 7564
 7566 3 -18.85 55.71 17.09 0.1 7565
 7567 3 -18.87 55.79 17.02 0.1 7566
 7568 3 -18.96 55.85 17.02 0.000125 7567
 7569 3 -17.94 55.41 17.75 0.172 7563
 7570 3 -17.96 55.39 17.91 0.181 7569
 7571 3 -17.98 55.36 18.07 0.222 7570
 7572 3 -18.03 55.36 18.16 0.287 7571
 7573 3 -18.1 55.29 18.34 0.339 7572
 7574 3 -18.19 55.32 18.47 0.404 7573
 7575 3 -18.3 55.37 18.56 0.473 7574
 7576 3 -18.28 55.29 18.77 0.455 7575
 7577 3 -18.32 55.35 18.9 0.483 7576
 7578 3 -18.55 56.12 18.97 0.18 7577
 7579 3 -18.48 56.22 19.13 0.151 7578
 7580 3 -18.37 56.25 19.32 0.159 7579
 7581 3 -18.32 56.31 19.47 0.155 7580
 7582 3 -18.32 56.39 19.63 0.137 7581
 7583 3 -18.28 56.49 19.77 0.117 7582
 7584 3 -18.14 56.53 19.86 0.099 7583
 7585 3 -17.98 56.93 19.97 0.213 7584
 7586 3 -18.01 57.21 19.93 0.211 7585
 7587 3 -18.03 57.49 19.91 0.217 7586
 7588 3 -17.98 57.67 19.91 0.223 7587
 7589 3 -17.89 57.88 20.06 0.14 7588
 7590 3 -17.89 58.04 20.15 0.129 7589
 7591 3 -17.87 58.21 20.09 0.106 7590
 7592 3 -17.87 58.36 20.06 0.089 7591
 7593 3 -17.8 58.43 20 0.125 7592
 7594 3 -17.73 58.57 19.95 0.149 7593
 7595 3 -17.6 58.67 19.97 0.147 7594
 7596 3 -17.43 58.71 20.06 0.136 7595
 7597 3 -17.3 58.82 20 0.127 7596
 7598 3 -17.21 58.9 20.06 0.116 7597
 7599 3 -17.07 58.95 20.18 0.095 7598
 7600 3 -16.96 59 20.29 0.124 7599
 7601 3 -16.89 59.04 20.4 0.125 7600
 7602 3 -16.82 59.03 20.5 0.118 7601
 7603 3 -16.71 59.1 20.66 0.148 7602
 7604 3 -16.62 59.17 20.81 0.128 7603
 7605 3 -16.5 59.21 20.93 0.159 7604
 7606 3 -16.39 59.22 20.95 0.228 7605
 7607 3 -16.28 59.25 21.02 0.313 7606
 7608 3 -16.18 59.28 21.09 0.397 7607
 7609 3 -16.2 60.02 21.32 0.074 7608
 7610 3 -16.22 60.09 21.41 0.062 7609
 7611 3 -16.25 60.14 21.56 0.072 7610
 7612 3 -16.31 60.28 21.56 0.163 7611
 7613 3 -16.59 60.39 21.61 0.096 7612
 7614 3 -16.72 60.53 21.59 0.092 7613
 7615 3 -16.06 60.39 21.68 0.098 7612
 7616 3 -15.99 60.5 21.86 0.083 7615
 7617 3 -15.95 60.64 21.95 0.073 7616
 7618 3 -15.97 60.75 22.02 0.06 7617
 7619 3 -15.93 60.88 22.11 0.081 7618
 7620 3 -15.85 61.1 22.09 0.092 7619
 7621 3 -15.82 61.24 22.13 0.091 7620
 7622 3 -15.86 61.43 22.22 0.145 7621
 7623 3 -15.86 61.54 22.3 0.143 7622
 7624 3 -15.73 61.6 22.26 0.063 7623
 7625 3 -16.03 58.92 21.11 0.358 7608
 7626 3 -15.94 58.85 21.13 0.362 7625
 7627 3 -15.83 58.78 21.11 0.379 7626
 7628 3 -15.79 58.78 21.45 0.216 7627
 7629 3 -15.78 58.65 21.74 0.144 7628
 7630 3 -15.71 58.7 21.95 0.149 7629
 7631 3 -15.68 58.84 22.18 0.139 7630
 7632 3 -15.67 58.92 22.43 0.097 7631
 7633 3 -15.61 59 22.59 0.123 7632
 7634 3 -15.54 59.04 22.75 0.113 7633
 7635 3 -15.56 59.06 22.88 0.136 7634
 7636 3 -15.59 59.09 23.06 0.073 7635
 7637 3 -15.53 59.1 23.18 0.088 7636
 7638 3 -15.45 59.2 23.31 0.11 7637
 7639 3 -15.31 59.21 23.41 0.201 7638
 7640 3 -15.21 59.17 23.49 0.24 7639
 7641 3 -15.42 59.5 23.72 0.113 7640
 7642 3 -15.36 59.59 23.88 0.084 7641
 7643 3 -15.45 59.7 24 0.096 7642
 7644 3 -15.54 59.78 24.06 0.109 7643
 7645 3 -15.57 59.89 24.06 0.169 7644
 7646 3 -15.58 60.03 24.29 0.103 7645
 7647 3 -15.53 60.1 24.47 0.092 7646
 7648 3 -15.44 60.2 24.59 0.063 7647
 7649 3 -14.93 58.84 23.47 0.151 7640
 7650 3 -14.89 58.75 23.54 0.194 7649
 7651 3 -14.96 58.43 23.63 0.126 7650
 7652 3 -15.08 58.35 23.81 0.09 7651
 7653 3 -15.09 58.32 23.97 0.079 7652
 7654 3 -15.1 58.18 24.11 0.102 7653
 7655 3 -15.08 58.07 24.22 0.067 7654
 7656 3 -15.59 58.64 20.66 0.159 7627
 7657 3 -15.51 58.65 20.72 0.257 7656
 7658 3 -15.42 58.54 20.66 0.227 7657
 7659 3 -15.34 58.75 20.93 0.104 7658
 7660 3 -15.68 58.99 20.86 0.077 7659
 7661 3 -15.84 59.07 20.84 0.069 7660
 7662 3 -15.09 58.71 21.16 0.073 7659
 7663 3 -14.95 58.64 21.29 0.093 7662
 7664 3 -14.86 58.72 21.36 0.079 7663
 7665 3 -15.26 58.99 20.54 0.085 7657
 7666 3 -15.15 59.04 20.45 0.077 7665
 7667 3 -14.95 59.06 20.43 0.068 7666
 7668 3 -14.9 59.1 20.32 0.074 7667
 7669 3 -14.86 59.22 20.25 0.046 7668
 7670 3 -14.9 59.34 20.13 0.107 7669
 7671 3 -15.01 59.35 20.02 0.093 7670
 7672 3 -15.17 59.38 19.82 0.081 7671
 7673 3 -15.07 59.36 19.66 0.079 7672
 7674 3 -15 59.35 19.5 0.089 7673
 7675 3 -14.8 59.29 19.36 0.119 7674
 7676 3 -18.35 55.21 18.91 0.223 7577
 7677 3 -18.37 55.01 18.99 0.086 7676
 7678 3 -17.75 54.85 19.29 0.13 7676
 7679 3 -17.76 54.81 19.43 0.172 7678
 7680 3 -17.75 54.77 19.54 0.184 7679
 7681 3 -17.91 54.46 19.84 0.112 7680
 7682 3 -18 54.39 19.93 0.159 7681
 7683 3 -18.05 54.28 19.97 0.186 7682
 7684 3 -18.05 54.09 20.11 0.145 7683
 7685 3 -18.01 53.92 20.18 0.127 7684
 7686 3 -17.94 53.79 20.29 0.131 7685
 7687 3 -18 53.75 20.36 0.111 7686
 7688 3 -18.09 53.65 20.45 0.103 7687
 7689 3 -18.1 53.54 20.54 0.149 7688
 7690 3 -18.07 53.45 20.66 0.209 7689
 7691 3 -18.12 53.35 20.74 0.232 7690
 7692 3 -18.12 53.21 20.79 0.23 7691
 7693 3 -17.96 53.07 20.66 0.131 7692
 7694 3 -17.8 52.96 20.56 0.000125 7693
 7695 3 -18.43 53.27 21.02 0.105 7692
 7696 3 -18.51 53.32 21.18 0.139 7695
 7697 3 -18.69 53.34 21.22 0.15 7696
 7698 3 -18.82 53.25 21.31 0.146 7697
 7699 3 -18.96 53.24 21.36 0.175 7698
 7700 3 -19.05 53.18 21.43 0.179 7699
 7701 3 -19.14 53.13 21.52 0.151 7700
 7702 3 -19.23 53.1 21.66 0.124 7701
 7703 3 -19.32 53.07 21.79 0.134 7702
 7704 3 -19.43 53.03 21.88 0.134 7703
 7705 3 -19.46 53 21.99 0.13 7704
 7706 3 -19.57 52.96 22.15 0.128 7705
 7707 3 -19.64 52.92 22.22 0.145 7706
 7708 3 -19.68 52.85 22.29 0.157 7707
 7709 3 -19.76 52.85 22.54 0.086 7708
 7710 3 -19.8 52.71 22.65 0.066 7709
 7711 3 -20.01 52.65 22.75 0.081 7710
 7712 3 -20.1 52.57 22.79 0.07 7711
 7713 3 -16.75 55.9 15.02 0.106 7546
 7714 3 -16.8 56.04 15.05 0.144 7713
 7715 3 -16.85 56.22 14.98 0.133 7714
 7716 3 -16.85 56.44 14.97 0.148 7715
 7717 3 -16.87 56.6 15 0.142 7716
 7718 3 -16.74 56.76 14.99 0.097 7717
 7719 3 -16.72 56.87 15.05 0.129 7718
 7720 3 -16.63 56.93 15.12 0.175 7719
 7721 3 -16.59 57 15.2 0.231 7720
 7722 3 -17.04 57.11 15.38 0.087 7721
 7723 3 -17.15 57.12 15.47 0.088 7722
 7724 3 -17.25 57.23 15.49 0.109 7723
 7725 3 -17.38 57.36 15.51 0.175 7724
 7726 3 -17.47 57.43 15.5 0.208 7725
 7727 3 -17.61 57.16 15.4 0.099 7726
 7728 3 -17.63 57.1 15.29 0.107 7727
 7729 3 -17.7 57.11 15.14 0.112 7728
 7730 3 -17.83 57.16 14.93 0.06 7729
 7731 3 -17.95 57.16 14.85 0.083 7730
 7732 3 -17.49 57.76 15.5 0.21 7726
 7733 3 -17.33 58.08 15.49 0.116 7732
 7734 3 -17.24 58.18 15.56 0.073 7733
 7735 3 -17.22 58.33 15.57 0.107 7734
 7736 3 -17.77 57.72 15.46 0.129 7732
 7737 3 -17.93 57.85 15.41 0.081 7736
 7738 3 -18.08 57.98 15.4 0.077 7737
 7739 3 -18.18 58.05 15.47 0.096 7738
 7740 3 -18.36 58.18 15.49 0.17 7739
 7741 3 -18.56 58.29 15.5 0.144 7740
 7742 3 -18.68 58.35 15.51 0.164 7741
 7743 3 -18.84 58.43 15.27 0.087 7742
 7744 3 -19.02 58.53 15.26 0.082 7743
 7745 3 -19.15 58.65 15.27 0.068 7744
 7746 3 -19.18 58.75 15.31 0.055 7745
 7747 3 -16.13 57.01 14.82 0.085 7721
 7748 3 -15.99 57.04 14.76 0.074 7747
 7749 3 -17.08 56.14 11.67 0.157 7528
 7750 3 -17.13 56.23 11.72 0.099 7749
 7751 3 -16.38 55.51 10.57 0.335 7522
 7752 3 -16.47 55.65 10.49 0.287 7751
 7753 3 -16.54 56.01 10.31 0.168 7752
 7754 3 -16.63 56.08 10.24 0.193 7753
 7755 3 -16.75 56.26 10.07 0.184 7754
 7756 3 -16.88 56.25 10.04 0.165 7755
 7757 3 -16.99 56.37 9.95 0.182 7756
 7758 3 -17.11 56.46 9.89 0.205 7757
 7759 3 -17.18 56.58 9.75 0.171 7758
 7760 3 -17.34 56.66 9.65 0.18 7759
 7761 3 -17.52 56.85 9.55 0.157 7760
 7762 3 -17.54 56.9 9.45 0.203 7761
 7763 3 -17.59 56.97 9.3 0.246 7762
 7764 3 -17.7 57.14 9.2 0.293 7763
 7765 3 -17.68 57.21 9.07 0.308 7764
 7766 3 -17.72 57.32 8.92 0.31 7765
 7767 3 -17.93 57.51 8.82 0.315 7766
 7768 3 -17.97 57.58 8.74 0.283 7767
 7769 3 -18.2 57.76 8.6 0.254 7768
 7770 3 -18.56 57.98 8.54 0.222 7769
 7771 3 -18.65 58.14 8.46 0.217 7770
 7772 3 -18.72 58.19 8.37 0.201 7771
 7773 3 -18.68 58.33 8.32 0.31 7772
 7774 3 -18.63 58.47 8.24 0.348 7773
 7775 3 -18.84 58.53 8.17 0.418 7774
 7776 3 -18.99 58.65 8.14 0.501 7775
 7777 3 -19.08 58.76 8.07 0.636 7776
 7778 3 -19.09 58.97 8.06 0.594 7777
 7779 3 -19.22 59.08 8.02 0.618 7778
 7780 3 -19.29 59.22 7.99 0.586 7779
 7781 3 -19.56 59.23 7.94 0.632 7780
 7782 3 -19.79 59.61 8.8 0.118 7781
 7783 3 -19.72 59.62 8.91 0.147 7782
 7784 3 -19.68 59.58 9.02 0.166 7783
 7785 3 -19.56 59.54 9.15 0.096 7784
 7786 3 -19.49 59.53 9.29 0.101 7785
 7787 3 -19.42 59.46 9.54 0.127 7786
 7788 3 -19.36 59.4 9.68 0.112 7787
 7789 3 -19.29 59.36 9.82 0.097 7788
 7790 3 -19.27 59.29 9.99 0.103 7789
 7791 3 -19.15 59.22 10.15 0.139 7790
 7792 3 -19.61 59.29 7.83 0.683 7781
 7793 3 -18.88 59.1 7.25 0.194 7792
 7794 3 -18.74 59.04 7.08 0.157 7793
 7795 3 -18.7 58.89 6.87 0.097 7794
 7796 3 -18.74 58.83 6.74 0.105 7795
 7797 3 -18.77 58.79 6.61 0.081 7796
 7798 3 -18.83 58.78 6.47 0.069 7797
 7799 3 -18.74 58.75 6.36 0.084 7798
 7800 3 -18.67 58.76 6.23 0.066 7799
 7801 3 -18.63 58.76 6.04 0.068 7800
 7802 3 -18.56 58.72 5.93 0.057 7801
 7803 3 -18.5 58.72 5.78 0.124 7802
 7804 3 -18.47 58.65 5.65 0.105 7803
 7805 3 -18.4 58.58 5.44 0.104 7804
 7806 3 -18.45 58.66 5.22 0.099 7805
 7807 3 -18.49 58.71 5.04 0.104 7806
 7808 3 -18.47 58.68 4.86 0.142 7807
 7809 3 -18.43 58.61 4.74 0.193 7808
 7810 3 -18.49 58.54 4.61 0.209 7809
 7811 3 -18.59 58.27 4.6 0.192 7810
 7812 3 -18.65 58.18 4.53 0.264 7811
 7813 3 -18.93 58.18 4.1 0.097 7812
 7814 3 -18.99 58.15 3.92 0.116 7813
 7815 3 -19.11 58.15 3.82 0.124 7814
 7816 3 -19.2 58.25 3.71 0.089 7815
 7817 3 -18.2 57.85 4.65 0.089 7812
 7818 3 -18.09 57.72 4.64 0.121 7817
 7819 3 -18 57.64 4.53 0.115 7818
 7820 3 -17.97 57.5 4.47 0.128 7819
 7821 3 -17.99 57.35 4.33 0.146 7820
 7822 3 -17.93 57.25 4.24 0.162 7821
 7823 3 -17.83 57.17 4.15 0.23 7822
 7824 3 -17.7 56.96 4.2 0.18 7823
 7825 3 -17.52 56.85 4.19 0.151 7824
 7826 3 -17.36 56.67 4.22 0.12 7825
 7827 3 -17.24 56.6 4.11 0.097 7826
 7828 3 -17.17 56.52 4.12 0.07 7827
 7829 3 -17.11 56.4 4.16 0.043 7828
 7830 3 -16.97 56.25 4.19 0.133 7829
 7831 3 -16.81 56.11 4.15 0.106 7830
 7832 3 -16.68 55.99 4.15 0.071 7831
 7833 3 -16.59 55.86 4.28 0.099 7832
 7834 3 -16.47 55.82 4.32 0.102 7833
 7835 3 -16.31 55.72 4.32 0.128 7834
 7836 3 -16.18 55.6 4.32 0.14 7835
 7837 3 -16.15 55.49 4.32 0.169 7836
 7838 3 -16.08 55.36 4.28 0.165 7837
 7839 3 -15.86 55.42 4.16 0.103 7838
 7840 3 -15.75 55.42 4.15 0.104 7839
 7841 3 -15.64 55.42 3.94 0.094 7840
 7842 3 -15.56 55.35 3.86 0.103 7841
 7843 3 -15.57 55.21 3.71 0.116 7842
 7844 3 -15.5 55.06 3.61 0.118 7843
 7845 3 -15.4 54.88 3.53 0.16 7844
 7846 3 -15.3 54.77 3.38 0.152 7845
 7847 3 -15.16 54.61 3.32 0.135 7846
 7848 3 -15.02 54.67 3.09 0.121 7847
 7849 3 -14.98 54.64 2.86 0.167 7848
 7850 3 -14.95 54.6 2.73 0.151 7849
 7851 3 -14.84 54.52 2.65 0.099 7850
 7852 3 -14.73 54.46 2.53 0.112 7851
 7853 3 -14.59 54.4 2.44 0.11 7852
 7854 3 -14.42 54.4 2.36 0.119 7853
 7855 3 -14.28 54.39 2.3 0.12 7854
 7856 3 -14.15 54.39 2.32 0.117 7855
 7857 3 -14.05 54.32 2.3 0.137 7856
 7858 3 -13.93 54.24 2.28 0.129 7857
 7859 3 -13.9 54.21 2.15 0.137 7858
 7860 3 -13.86 54.21 1.93 0.086 7859
 7861 3 -15.28 54.71 3.07 0.053 7846
 7862 3 -15.23 54.57 3.05 0.101 7861
 7863 3 -15.2 54.45 2.96 0.131 7862
 7864 3 -15.17 54.35 2.82 0.113 7863
 7865 3 -15.22 54.32 2.73 0.063 7864
 7866 3 -16.04 55.14 4.31 0.149 7838
 7867 3 -16.04 54.99 4.36 0.133 7866
 7868 3 -15.97 54.75 4.41 0.145 7867
 7869 3 -15.97 54.53 4.44 0.153 7868
 7870 3 -15.9 54.26 4.57 0.114 7869
 7871 3 -15.86 54.15 4.57 0.131 7870
 7872 3 -15.77 54.01 4.43 0.11 7871
 7873 3 -15.67 53.87 4.39 0.088 7872
 7874 3 -15.53 53.69 4.43 0.104 7873
 7875 3 -15.52 53.51 4.4 0.116 7874
 7876 3 -15.5 53.33 4.5 0.121 7875
 7877 3 -15.49 53.14 4.65 0.1 7876
 7878 3 -15.51 52.97 4.72 0.08 7877
 7879 3 -15.5 52.85 4.78 0.095 7878
 7880 3 -15.56 52.61 4.82 0.087 7879
 7881 3 -15.6 52.46 4.74 0.111 7880
 7882 3 -15.72 52.41 4.66 0.11 7881
 7883 3 -15.8 52.33 4.56 0.127 7882
 7884 3 -15.78 52.25 4.44 0.219 7883
 7885 3 -15.82 52.14 4.43 0.264 7884
 7886 3 -15.83 52 4.56 0.275 7885
 7887 3 -15.83 51.83 4.98 0.167 7886
 7888 3 -15.89 51.85 4.29 0.129 7886
 7889 3 -15.88 51.77 4.15 0.103 7888
 7890 3 -15.93 51.64 4.04 0.08 7889
 7891 3 -15.97 51.57 3.96 0.096 7890
 7892 3 -15.86 51.46 3.88 0.106 7891
 7893 3 -15.75 51.32 3.78 0.084 7892
 7894 3 -15.67 51.22 3.74 0.084 7893
 7895 3 -15.53 51.17 3.61 0.096 7894
 7896 3 -15.5 51.14 3.51 0.098 7895
 7897 3 -15.47 51.07 3.44 0.109 7896
 7898 3 -15.43 51.03 3.3 0.139 7897
 7899 3 -15.42 50.99 3.17 0.162 7898
 7900 3 -15.48 51.02 2.98 0.096 7899
 7901 3 -15.5 51.03 2.86 0.116 7900
 7902 3 -15.26 50.88 3.11 0.13 7899
 7903 3 -15.18 50.89 3.01 0.000125 7902
 7904 3 -18.42 58.78 4.43 0.091 7810
 7905 3 -18.47 58.81 4.29 0.13 7904
 7906 3 -18.56 58.86 4.14 0.162 7905
 7907 3 -18.56 58.89 3.94 0.145 7906
 7908 3 -18.6 58.94 3.71 0.15 7907
 7909 3 -18.62 59.05 3.46 0.131 7908
 7910 3 -18.58 59.15 3.32 0.067 7909
 7911 3 -18.69 59.26 3.17 0.091 7910
 7912 3 -18.67 59.26 3.03 0.072 7911
 7913 3 -18.58 59.25 2.94 0.077 7912
 7914 3 -18.44 59.28 2.86 0.094 7913
 7915 3 -18.3 59.29 2.84 0.094 7914
 7916 3 -20.29 59.83 8.4 0.33 7792
 7917 3 -20.42 59.9 8.4 0.371 7916
 7918 3 -20.54 60.07 8.41 0.442 7917
 7919 3 -20.59 60.21 8.42 0.526 7918
 7920 3 -20.61 60.36 8.38 0.594 7919
 7921 3 -20.52 60.64 8.17 0.556 7920
 7922 3 -20.67 60.77 8.22 0.636 7921
 7923 3 -20.74 60.91 8.27 0.695 7922
 7924 3 -20.68 61.02 8.21 0.614 7923
 7925 3 -20.63 61.09 8.15 0.583 7924
 7926 3 -20.7 61.54 8.87 0.215 7925
 7927 3 -20.76 61.69 8.79 0.228 7926
 7928 3 -20.87 61.85 8.76 0.269 7927
 7929 3 -20.92 62.02 8.65 0.31 7928
 7930 3 -20.94 62.17 8.5 0.347 7929
 7931 3 -20.96 62.3 8.42 0.402 7930
 7932 3 -20.98 62.4 8.34 0.502 7931
 7933 3 -20.98 62.54 8.35 0.566 7932
 7934 3 -21.16 62.65 8.33 0.622 7933
 7935 3 -21.26 62.73 8.29 0.676 7934
 7936 3 -21.42 62.87 8.34 0.682 7935
 7937 3 -22.42 62.67 8.75 0.28 7936
 7938 3 -22.53 62.77 8.83 0.272 7937
 7939 3 -22.67 62.8 8.91 0.267 7938
 7940 3 -22.83 62.94 8.9 0.282 7939
 7941 3 -22.96 62.98 8.99 0.282 7940
 7942 3 -22.94 62.73 9.37 0.172 7941
 7943 3 -22.98 62.63 9.54 0.145 7942
 7944 3 -23.05 62.59 9.66 0.214 7943
 7945 3 -23.1 62.48 9.79 0.269 7944
 7946 3 -23.16 62.41 9.92 0.325 7945
 7947 3 -22.93 62.05 10.14 0.156 7946
 7948 3 -22.77 61.81 10.21 0.113 7947
 7949 3 -22.7 61.61 10.26 0.121 7948
 7950 3 -22.63 61.42 10.24 0.09 7949
 7951 3 -22.7 61.34 10.16 0.117 7950
 7952 3 -22.77 61.36 10 0.000125 7951
 7953 3 -23.41 62.59 9.98 0.282 7946
 7954 3 -23.55 62.66 10.04 0.264 7953
 7955 3 -23.62 62.61 10.16 0.194 7954
 7956 3 -23.76 62.59 10.29 0.146 7955
 7957 3 -23.92 62.52 10.32 0.108 7956
 7958 3 -24.05 62.48 10.4 0.138 7957
 7959 3 -24.18 62.47 10.55 0.191 7958
 7960 3 -24.24 62.42 10.72 0.213 7959
 7961 3 -24.31 62.37 10.91 0.218 7960
 7962 3 -24.42 62.34 11.07 0.203 7961
 7963 3 -24.52 62.24 11.27 0.204 7962
 7964 3 -24.56 62.09 11.48 0.231 7963
 7965 3 -24.65 62.09 11.57 0.272 7964
 7966 3 -24.75 61.99 11.66 0.318 7965
 7967 3 -24.88 61.97 11.74 0.406 7966
 7968 3 -24.9 61.92 11.89 0.42 7967
 7969 3 -24.97 61.9 11.99 0.49 7968
 7970 3 -25.29 61.52 11.65 0.105 7969
 7971 3 -25.43 61.47 11.62 0.09 7970
 7972 3 -25.56 61.48 11.58 0.098 7971
 7973 3 -25.7 61.41 11.57 0.13 7972
 7974 3 -25.86 61.37 11.57 0.149 7973
 7975 3 -26 61.23 11.54 0.145 7974
 7976 3 -26.2 61.02 11.56 0.15 7975
 7977 3 -26.31 60.88 11.54 0.168 7976
 7978 3 -26.42 60.83 11.46 0.155 7977
 7979 3 -26.54 60.81 11.56 0.136 7978
 7980 3 -26.61 60.77 11.64 0.154 7979
 7981 3 -24.97 61.98 12.2 0.475 7969
 7982 3 -25.04 61.99 12.29 0.515 7981
 7983 3 -25.29 62.09 12.29 0.521 7982
 7984 3 -25.61 62.2 12.21 0.516 7983
 7985 3 -25.77 62.19 12.2 0.545 7984
 7986 3 -25.93 62.06 12.25 0.588 7985
 7987 3 -26.02 62.08 12.33 0.618 7986
 7988 3 -26.2 62.09 12.35 0.67 7987
 7989 3 -26.34 62.11 12.4 0.739 7988
 7990 3 -26.49 62.22 12.4 0.795 7989
 7991 3 -26.59 62.2 12.56 0.796 7990
 7992 3 -26.74 62.3 12.54 0.814 7991
 7993 3 -26.97 62.52 12.32 0.75 7992
 7994 3 -27.02 62.47 12.49 0.757 7993
 7995 3 -27.09 62.44 12.68 0.77 7994
 7996 3 -26.54 62.77 13.38 0.098 7995
 7997 3 -26.5 62.87 13.45 0.082 7996
 7998 3 -27.18 62.45 12.75 0.746 7995
 7999 3 -27.31 62.55 12.65 0.638 7998
 8000 3 -27.9 62.54 12.33 0.182 7999
 8001 3 -28 62.47 12.25 0.000125 8000
 8002 3 -23.14 63.29 8.73 0.15 7941
 8003 3 -23.32 63.41 8.63 0.123 8002
 8004 3 -23.48 63.48 8.6 0.157 8003
 8005 3 -23.62 63.62 8.51 0.176 8004
 8006 3 -23.74 63.77 8.47 0.17 8005
 8007 3 -23.89 63.91 8.4 0.168 8006
 8008 3 -24.08 64.06 8.41 0.163 8007
 8009 3 -24.19 64.17 8.38 0.153 8008
 8010 3 -24.26 64.31 8.31 0.157 8009
 8011 3 -24.33 64.42 8.22 0.124 8010
 8012 3 -24.44 64.53 8.09 0.166 8011
 8013 3 -24.55 64.58 7.94 0.179 8012
 8014 3 -24.67 64.72 7.93 0.16 8013
 8015 3 -24.78 64.86 7.89 0.148 8014
 8016 3 -24.89 64.98 7.85 0.14 8015
 8017 3 -24.94 65.16 7.73 0.133 8016
 8018 3 -25.05 65.31 7.71 0.154 8017
 8019 3 -25.14 65.41 7.67 0.141 8018
 8020 3 -25.24 65.55 7.68 0.192 8019
 8021 3 -25.28 65.62 7.61 0.201 8020
 8022 3 -25.28 65.7 7.69 0.241 8021
 8023 3 -25.32 65.86 7.21 0.137 8022
 8024 3 -25.35 65.95 7.03 0.147 8023
 8025 3 -25.39 65.91 6.86 0.155 8024
 8026 3 -25.37 66.13 6.74 0.242 8025
 8027 3 -25.37 66.27 6.71 0.265 8026
 8028 3 -25.42 66.38 6.63 0.332 8027
 8029 3 -25.51 66.69 6.67 0.167 8028
 8030 3 -25.62 66.76 6.61 0.177 8029
 8031 3 -25.73 66.83 6.59 0.184 8030
 8032 3 -25.92 66.97 6.63 0.097 8031
 8033 3 -25.64 65.96 6.36 0.241 8028
 8034 3 -25.98 65.9 6.56 0.111 8033
 8035 3 -26.08 65.85 6.69 0.099 8034
 8036 3 -25.48 66.02 6.1 0.167 8033
 8037 3 -25.46 66.1 5.89 0.107 8036
 8038 3 -25.48 66.22 5.77 0.095 8037
 8039 3 -25.53 66.24 5.67 0.13 8038
 8040 3 -25.64 66.24 5.56 0.162 8039
 8041 3 -25.73 66.19 5.46 0.198 8040
 8042 3 -25.74 66.38 5.32 0.207 8041
 8043 3 -25.8 66.43 5.21 0.233 8042
 8044 3 -25.87 66.35 5.1 0.269 8043
 8045 3 -25.89 66.51 4.89 0.267 8044
 8046 3 -25.89 66.63 4.71 0.234 8045
 8047 3 -25.83 66.77 4.52 0.246 8046
 8048 3 -25.91 66.88 4.35 0.266 8047
 8049 3 -25.94 66.99 4.18 0.3 8048
 8050 3 -25.98 67.13 4.06 0.31 8049
 8051 3 -25.95 67.27 4.02 0.324 8050
 8052 3 -25.88 67.46 3.97 0.268 8051
 8053 3 -25.75 67.63 3.95 0.238 8052
 8054 3 -25.5 67.82 3.93 0.096 8053
 8055 3 -25.34 67.83 3.79 0.095 8054
 8056 3 -25.18 67.9 3.68 0.113 8055
 8057 3 -25.07 67.96 3.62 0.09 8056
 8058 3 -25.02 68.05 3.5 0.063 8057
 8059 3 -24.97 68.07 3.37 0.082 8058
 8060 3 -25.04 68.11 3.2 0.077 8059
 8061 3 -25.24 65.75 8.06 0.114 8022
 8062 3 -25.14 65.94 8.22 0.088 8061
 8063 3 -25.16 66 8.3 0.079 8062
 8064 3 -25.14 66.11 8.32 0.099 8063
 8065 3 -25.1 66.22 8.4 0.1 8064
 8066 3 -25.08 66.33 8.48 0.068 8065
 8067 3 -25.14 66.42 8.56 0.083 8066
 8068 3 -25.24 66.52 8.76 0.127 8067
 8069 3 -25.33 66.56 8.9 0.083 8068
 8070 3 -25.39 66.7 8.98 0.087 8069
 8071 3 -25.42 66.81 9.13 0.081 8070
 8072 3 -25.39 66.92 9.36 0.148 8071
 8073 3 -25.3 67 9.46 0.15 8072
 8074 3 -25.24 67.2 9.5 0.124 8073
 8075 3 -25.24 67.31 9.62 0.115 8074
 8076 3 -25.28 67.41 9.76 0.107 8075
 8077 3 -25.35 67.5 9.89 0.105 8076
 8078 3 -25.35 67.61 9.92 0.108 8077
 8079 3 -25.44 67.77 10.03 0.078 8078
 8080 3 -25.51 67.89 10.14 0.083 8079
 8081 3 -25.62 68.05 10.19 0.06 8080
 8082 3 -25.62 68.14 10.25 0.089 8081
 8083 3 -25.6 68.31 10.31 0.131 8082
 8084 3 -25.6 68.47 10.34 0.194 8083
 8085 3 -25.21 66.86 9.54 0.087 8073
 8086 3 -25.19 66.83 9.64 0.068 8085
 8087 3 -25.03 66.78 9.73 0.062 8086
 8088 3 -25.03 66.69 9.89 0.118 8087
 8089 3 -24.98 66.64 10.04 0.215 8088
 8090 3 -24.99 66.45 10.15 0.128 8089
 8091 3 -24.96 66.17 10.21 0.085 8090
 8092 3 -24.91 66.02 10.14 0.053 8091
 8093 3 -24.98 65.86 10.11 0.121 8092
 8094 3 -25.12 65.77 10.07 0.146 8093
 8095 3 -25.19 65.75 9.94 0.163 8094
 8096 3 -25.21 65.8 9.83 0.144 8095
 8097 3 -25.3 66.75 10.17 0.087 8088
 8098 3 -25.33 66.84 10.25 0.068 8097
 8099 3 -21.28 63.22 8.56 0.33 7936
 8100 3 -21.19 63.41 8.73 0.269 8099
 8101 3 -21.48 63.62 8.51 0.196 8100
 8102 3 -21.44 63.76 8.42 0.148 8101
 8103 3 -21.42 63.83 8.28 0.08 8102
 8104 3 -21.33 63.98 8.22 0.07 8103
 8105 3 -21.23 64.08 8.14 0.08 8104
 8106 3 -21.21 64.17 8.06 0.067 8105
 8107 3 -21.26 64.28 7.92 0.134 8106
 8108 3 -21.35 64.41 7.86 0.192 8107
 8109 3 -21.14 64.55 7.81 0.146 8108
 8110 3 -20.89 64.64 7.72 0.094 8109
 8111 3 -20.83 64.72 7.57 0.079 8110
 8112 3 -20.74 64.78 7.44 0.063 8111
 8113 3 -20.64 64.89 7.24 0.077 8112
 8114 3 -20.55 62.68 8.56 0.059 7933
 8115 3 -20.39 62.66 8.54 0.083 8114
 8116 3 -20.26 62.65 8.47 0.101 8115
 8117 3 -20.14 62.65 8.49 0.099 8116
 8118 3 -20.07 62.68 8.57 0.084 8117
 8119 3 -19.96 62.66 8.49 0.048 8118
 8120 3 -21.19 61.84 8.98 0.059 7929
 8121 3 -21.28 61.77 9.12 0.049 8120
 8122 3 -20.44 61.16 7.28 0.216 7925
 8123 3 -20.37 61.34 7.4 0.113 8122
 8124 3 -20.42 61.42 7.36 0.05 8123
 8125 3 -20.55 61.16 7 0.182 8122
 8126 3 -20.74 61.37 7 0.084 8125
 8127 3 -20.87 61.51 6.94 0.107 8126
 8128 3 -20.96 61.66 6.87 0.129 8127
 8129 3 -21.01 61.91 6.78 0.114 8128
 8130 3 -20.98 62.05 6.74 0.103 8129
 8131 3 -21.03 62.15 6.81 0.000125 8130
 8132 3 -20.57 60.95 6.82 0.163 8125
 8133 3 -20.6 60.76 6.94 0.15 8132
 8134 3 -20.61 60.59 6.94 0.11 8133
 8135 3 -20.51 61.02 6.65 0.101 8132
 8136 3 -20.53 61.15 6.49 0.121 8135
 8137 3 -20.58 61.19 6.4 0.115 8136
 8138 3 -13.89 53.72 11.9 0.111 7447
 8139 3 -13.84 53.65 12.02 0.107 8138
 8140 3 -13.82 53.59 12.13 0.128 8139
 8141 3 -13.85 53.5 12.3 0.143 8140
 8142 3 -13.96 53.4 12.45 0.164 8141
 8143 3 -13.98 53.28 12.52 0.21 8142
 8144 3 -13.91 53.21 12.63 0.23 8143
 8145 3 -13.87 53.1 12.75 0.253 8144
 8146 3 -13.87 52.95 12.83 0.253 8145
 8147 3 -13.85 52.88 12.99 0.25 8146
 8148 3 -13.93 52.78 13.18 0.254 8147
 8149 3 -13.99 52.63 13.32 0.252 8148
 8150 3 -14.09 52.28 13.48 0.105 8149
 8151 3 -14.19 52.21 13.63 0.25 8150
 8152 3 -14.39 52.42 13.68 0.17 8151
 8153 3 -14.44 52.35 13.74 0.146 8152
 8154 3 -14.53 52.31 13.87 0.109 8153
 8155 3 -14.59 52.28 13.99 0.072 8154
 8156 3 -14.06 51.79 13.68 0.109 8151
 8157 3 -13.99 51.68 13.74 0.175 8156
 8158 3 -13.81 51.54 13.4 0.122 8157
 8159 3 -13.68 51.47 13.22 0.142 8158
 8160 3 -13.6 51.49 13.02 0.147 8159
 8161 3 -13.59 51.56 12.83 0.131 8160
 8162 3 -13.68 51.5 12.62 0.08 8161
 8163 3 -13.78 51.5 12.49 0.119 8162
 8164 3 -13.87 51.46 12.38 0.274 8163
 8165 3 -13.76 51.07 12.37 0.255 8164
 8166 3 -13.71 50.71 12.27 0.076 8165
 8167 3 -14.21 51.46 12.32 0.13 8164
 8168 3 -14.26 51.43 12.21 0.155 8167
 8169 3 -14.32 51.39 12.12 0.223 8168
 8170 3 -14.17 51.1 11.98 0.094 8169
 8171 3 -14.07 51.02 11.87 0.11 8170
 8172 3 -13.93 50.92 11.74 0.11 8171
 8173 3 -13.76 50.85 11.66 0.124 8172
 8174 3 -14.08 51.64 13.99 0.127 8157
 8175 3 -14.15 51.64 14.15 0.116 8174
 8176 3 -14.25 51.6 14.3 0.082 8175
 8177 3 -14.34 51.53 14.35 0.116 8176
 8178 3 -14.53 51.49 14.56 0.126 8177
 8179 3 -14.61 51.42 14.74 0.122 8178
 8180 3 -14.74 51.34 14.84 0.142 8179
 8181 3 -14.86 51.25 14.97 0.107 8180
 8182 3 -14.35 52.75 13.41 0.105 8149
 8183 3 -14.44 52.75 13.49 0.117 8182
 8184 3 -14.59 52.67 13.6 0.126 8183
 8185 3 -14.73 52.63 13.7 0.116 8184
 8186 3 -14.84 52.57 13.82 0.083 8185
 8187 3 -14.95 52.63 13.99 0.108 8186
 8188 3 -15.08 52.71 14.12 0.137 8187
 8189 3 -15.23 52.82 14.25 0.173 8188
 8190 3 -15.34 52.92 14.37 0.142 8189
 8191 3 -15.5 53.02 14.49 0.145 8190
 8192 3 -15.51 53.14 14.52 0.133 8191
 8193 3 -15.52 53.31 14.59 0.115 8192
 8194 3 -15.49 53.47 14.63 0.113 8193
 8195 3 -15.49 53.65 14.57 0.142 8194
 8196 3 -15.43 53.84 14.47 0.155 8195
 8197 3 -15.43 53.96 14.42 0.181 8196
 8198 3 -15.26 54.13 14.6 0.085 8197
 8199 3 -15.35 54.29 14.79 0.08 8198
 8200 3 -15.25 54.32 14.87 0.118 8199
 8201 3 -15.26 54.32 15.02 0.126 8200
 8202 3 -15.26 54.36 15.17 0.114 8201
 8203 3 -15.18 54.5 15.31 0.139 8202
 8204 3 -15.18 54.64 15.43 0.103 8203
 8205 3 -15.18 54.71 15.59 0.116 8204
 8206 3 -15.06 54.77 15.74 0.083 8205
 8207 3 -14.99 54.82 15.87 0.132 8206
 8208 3 -14.93 54.82 16 0.06 8207
 8209 3 -14.85 54.96 16.09 0.081 8208
 8210 3 -14.89 54.99 16.24 0.102 8209
 8211 3 -14.83 54.95 16.36 0.099 8210
 8212 3 -14.83 55 16.47 0.119 8211
 8213 3 -14.76 55.06 16.65 0.091 8212
 8214 3 -14.61 55.11 16.74 0.088 8213
 8215 3 -14.43 55.15 16.77 0.117 8214
 8216 3 -14.19 55.25 16.84 0.143 8215
 8217 3 -14.03 55.45 16.86 0.163 8216
 8218 3 -13.94 55.68 16.72 0.085 8217
 8219 3 -13.94 55.79 16.66 0.079 8218
 8220 3 -13.95 55.96 16.61 0.092 8219
 8221 3 -13.93 56.07 16.66 0.102 8220
 8222 3 -13.84 56.2 16.68 0.136 8221
 8223 3 -13.83 56.46 16.57 0.087 8222
 8224 3 -13.86 56.6 16.54 0.111 8223
 8225 3 -13.83 56.78 16.47 0.088 8224
 8226 3 -13.82 56.9 16.38 0.11 8225
 8227 3 -13.9 57.07 16.36 0.12 8226
 8228 3 -14.04 57.22 16.27 0.107 8227
 8229 3 -14.15 57.45 16.2 0.124 8228
 8230 3 -14.2 57.57 16.29 0.084 8229
 8231 3 -14.25 57.59 16.47 0.135 8230
 8232 3 -14.26 57.49 16.66 0.108 8231
 8233 3 -14.18 57.46 16.91 0.097 8232
 8234 3 -14.26 57.5 17.06 0.101 8233
 8235 3 -14.31 57.61 17.13 0.093 8234
 8236 3 -14.27 57.78 17.16 0.2 8235
 8237 3 -14.01 57.92 17.36 0.084 8236
 8238 3 -13.91 57.9 17.47 0.1 8237
 8239 3 -13.81 58 17.54 0.093 8238
 8240 3 -13.77 58.15 17.56 0.042 8239
 8241 3 -13.7 58.31 17.54 0.099 8240
 8242 3 -13.64 58.45 17.56 0.066 8241
 8243 3 -13.57 58.56 17.61 0.103 8242
 8244 3 -13.5 58.64 17.7 0.084 8243
 8245 3 -13.5 58.71 17.88 0.116 8244
 8246 3 -13.51 58.75 18.04 0.088 8245
 8247 3 -14.44 57.74 16.24 0.077 8231
 8248 3 -14.56 57.77 16.16 0.076 8247
 8249 3 -14.67 57.82 16.24 0.106 8248
 8250 3 -14.77 57.89 16.32 0.134 8249
 8251 3 -14.94 57.86 16.45 0.000125 8250
 8252 3 -15.5 53.92 14.27 0.15 8197
 8253 3 -15.65 53.99 14.52 0.058 8252
 8254 3 -15.7 54.02 14.67 0.000125 8253
 8255 3 -15.48 53.92 14.07 0.174 8252
 8256 3 -15.5 53.89 13.79 0.123 8255
 8257 3 -15.45 53.92 13.97 0.174 8255
 8258 3 -15.56 53.89 14.13 0.15 8257
 8259 3 -13.65 53.46 11.98 0.05 8140
 8260 3 -13.59 53.35 11.91 0.039 8259
 8261 3 -13.52 53.25 11.83 0.000125 8260
 8262 3 -11.06 53.03 10.98 0.123 7427
 8263 3 -11.21 52.96 10.98 0.053 8262
 8264 3 -6.51 51.89 11.96 0.44 7403
 8265 3 -6.6 51.99 11.98 0.389 8264
 8266 3 -6.84 51.78 11.95 0.148 8265
 8267 3 -6.92 51.74 12.14 0.056 8266
 8268 3 -7.04 51.82 12.23 0.077 8267
 8269 3 -7.13 51.89 12.39 0.097 8268
 8270 3 -7.21 52 12.43 0.078 8269
 8271 3 -7.27 52.2 12.43 0.085 8270
 8272 3 -7.38 52.32 12.45 0.065 8271
 8273 3 -7.52 52.39 12.42 0.106 8272
 8274 3 -7.62 52.4 12.51 0.082 8273
 8275 3 -6.44 52.52 12.17 0.249 8265
 8276 3 -6.47 52.66 12.27 0.267 8275
 8277 3 -6.47 52.83 12.35 0.295 8276
 8278 3 -6.48 53.02 12.41 0.271 8277
 8279 3 -6.47 53.14 12.51 0.267 8278
 8280 3 -6.41 53.3 12.6 0.275 8279
 8281 3 -6.39 53.45 12.66 0.275 8280
 8282 3 -6.43 53.56 12.82 0.295 8281
 8283 3 -6.52 53.67 12.84 0.291 8282
 8284 3 -6.58 53.81 12.9 0.304 8283
 8285 3 -6.6 53.92 12.93 0.309 8284
 8286 3 -6.44 53.69 13.32 0.095 8285
 8287 3 -6.46 53.53 13.5 0.108 8286
 8288 3 -6.46 53.52 13.65 0.105 8287
 8289 3 -6.33 53.42 13.82 0.093 8288
 8290 3 -6.27 53.37 13.96 0.15 8289
 8291 3 -6.22 53.28 14.08 0.201 8290
 8292 3 -5.76 53.24 14.02 0.139 8291
 8293 3 -5.51 53.2 14.11 0.114 8292
 8294 3 -5.37 53.21 14.17 0.114 8293
 8295 3 -5.25 53.2 14.32 0.15 8294
 8296 3 -5.13 53.14 14.38 0.139 8295
 8297 3 -5.01 53.13 14.43 0.134 8296
 8298 3 -4.88 53.1 14.51 0.118 8297
 8299 3 -4.72 53.1 14.56 0.109 8298
 8300 3 -4.62 53.12 14.61 0.152 8299
 8301 3 -4.47 53.2 14.66 0.18 8300
 8302 3 -4.38 53.13 14.83 0.083 8301
 8303 3 -4.43 53.27 14.96 0.127 8302
 8304 3 -4.42 53.38 15.13 0.157 8303
 8305 3 -4.41 53.45 15.26 0.183 8304
 8306 3 -4.38 53.48 15.41 0.172 8305
 8307 3 -4.41 53.45 15.68 0.091 8306
 8308 3 -6.33 53.16 14.14 0.139 8291
 8309 3 -6.26 52.96 14.14 0.102 8308
 8310 3 -6.23 52.81 14.48 0.121 8309
 8311 3 -6.26 52.7 14.58 0.117 8310
 8312 3 -6.26 52.59 14.67 0.142 8311
 8313 3 -6.22 52.46 14.76 0.15 8312
 8314 3 -6.06 52.34 14.91 0.156 8313
 8315 3 -6.01 52.27 15.08 0.146 8314
 8316 3 -6.76 54.17 12.81 0.301 8285
 8317 3 -6.72 54.34 12.71 0.256 8316
 8318 3 -6.8 54.46 12.64 0.227 8317
 8319 3 -6.92 54.65 12.49 0.213 8318
 8320 3 -6.96 54.84 12.49 0.236 8319
 8321 3 -7.05 55 12.58 0.258 8320
 8322 3 -7.18 55.11 12.58 0.289 8321
 8323 3 -7.18 55.25 12.67 0.352 8322
 8324 3 -7.26 55.36 12.66 0.417 8323
 8325 3 -7.3 55.45 12.71 0.494 8324
 8326 3 -7.38 55.54 12.64 0.559 8325
 8327 3 -7.46 55.34 13.58 0.153 8326
 8328 3 -7.48 55.35 13.75 0.156 8327
 8329 3 -7.48 55.28 13.97 0.18 8328
 8330 3 -7.51 55.28 14.11 0.177 8329
 8331 3 -7.59 55.28 14.25 0.134 8330
 8332 3 -7.62 55.19 14.4 0.13 8331
 8333 3 -7.63 55.13 14.5 0.117 8332
 8334 3 -7.68 55.01 14.65 0.185 8333
 8335 3 -7.63 54.95 14.74 0.199 8334
 8336 3 -7.54 54.91 14.88 0.178 8335
 8337 3 -7.52 54.88 15.03 0.176 8336
 8338 3 -7.54 54.85 15.22 0.173 8337
 8339 3 -7.47 54.84 15.36 0.174 8338
 8340 3 -7.41 54.91 15.52 0.223 8339
 8341 3 -7.6 54.81 15.86 0.107 8340
 8342 3 -7.59 54.76 15.97 0.14 8341
 8343 3 -7.64 54.66 16.14 0.167 8342
 8344 3 -7.71 54.64 16.3 0.135 8343
 8345 3 -7.69 54.67 16.44 0.177 8344
 8346 3 -7.64 54.66 16.55 0.216 8345
 8347 3 -7.77 54.77 16.73 0.118 8346
 8348 3 -7.8 54.81 16.87 0.142 8347
 8349 3 -7.8 54.74 17.03 0.194 8348
 8350 3 -7.79 54.69 17.14 0.178 8349
 8351 3 -7.75 54.67 17.3 0.178 8350
 8352 3 -7.69 54.63 17.41 0.176 8351
 8353 3 -7.71 54.53 17.55 0.195 8352
 8354 3 -7.77 54.46 17.69 0.187 8353
 8355 3 -7.77 54.48 17.83 0.191 8354
 8356 3 -7.89 54.6 18.03 0.221 8355
 8357 3 -8 54.66 18.17 0.204 8356
 8358 3 -8.09 54.71 18.32 0.174 8357
 8359 3 -8.21 54.7 18.51 0.137 8358
 8360 3 -8.25 54.63 18.67 0.1 8359
 8361 3 -8.23 54.6 18.82 0.171 8360
 8362 3 -8.24 54.64 18.96 0.22 8361
 8363 3 -8.19 54.6 19.07 0.293 8362
 8364 3 -8.16 54.59 19.23 0.452 8363
 8365 3 -8.25 54.78 19.37 0.44 8364
 8366 3 -8.2 54.84 19.44 0.489 8365
 8367 3 -8.1 55.06 19.57 0.39 8366
 8368 3 -8.09 55.17 19.67 0.407 8367
 8369 3 -8.1 55.16 19.83 0.473 8368
 8370 3 -8.11 54.99 20.08 0.343 8369
 8371 3 -8.2 54.84 20.26 0.227 8370
 8372 3 -8.37 54.76 20.44 0.178 8371
 8373 3 -8.49 54.7 20.55 0.188 8372
 8374 3 -8.68 54.6 20.58 0.155 8373
 8375 3 -8.85 54.52 20.63 0.175 8374
 8376 3 -9.08 54.41 20.61 0.22 8375
 8377 3 -9.21 54.38 20.66 0.209 8376
 8378 3 -9.14 54.09 20.41 0.079 8377
 8379 3 -9.17 53.92 20.31 0.138 8378
 8380 3 -9.16 53.73 20.22 0.135 8379
 8381 3 -9.25 53.59 20.13 0.201 8380
 8382 3 -9.28 53.84 19.93 0.114 8381
 8383 3 -9.34 53.83 19.84 0.071 8382
 8384 3 -9.26 53.24 20.13 0.156 8381
 8385 3 -9.34 52.99 20.2 0.1 8384
 8386 3 -9.41 52.84 20.27 0.098 8385
 8387 3 -9.52 52.69 20.31 0.141 8386
 8388 3 -9.66 52.52 20.41 0.158 8387
 8389 3 -9.61 52.31 20.5 0.188 8388
 8390 3 -9.59 52.08 20.57 0.131 8389
 8391 3 -9.6 51.85 20.63 0.149 8390
 8392 3 -9.74 51.59 20.63 0.16 8391
 8393 3 -9.88 51.35 20.65 0.106 8392
 8394 3 -9.87 51.19 20.65 0.074 8393
 8395 3 -9.84 50.99 20.66 0.094 8394
 8396 3 -9.82 50.85 20.57 0.094 8395
 8397 3 -9.79 50.69 20.5 0.105 8396
 8398 3 -9.8 50.52 20.54 0.107 8397
 8399 3 -9.86 50.38 20.59 0.117 8398
 8400 3 -9.94 50.23 20.57 0.094 8399
 8401 3 -9.91 50.02 20.5 0.075 8400
 8402 3 -9.87 49.91 20.43 0.08 8401
 8403 3 -9.91 49.78 20.38 0.091 8402
 8404 3 -9.94 49.59 20.45 0.091 8403
 8405 3 -10.03 49.39 20.47 0.124 8404
 8406 3 -10.04 49.24 20.47 0.131 8405
 8407 3 -10.04 49.12 20.47 0.039 8406
 8408 3 -9.43 54.51 20.84 0.144 8377
 8409 3 -9.53 54.56 20.97 0.175 8408
 8410 3 -9.68 54.64 21.02 0.231 8409
 8411 3 -9.76 54.59 21.2 0.243 8410
 8412 3 -9.85 54.59 21.34 0.312 8411
 8413 3 -9.99 54.56 21.49 0.377 8412
 8414 3 -10.12 54.59 21.59 0.424 8413
 8415 3 -10.21 54.64 21.72 0.45 8414
 8416 3 -9.92 55.06 22.13 0.144 8415
 8417 3 -9.86 55.12 22.2 0.178 8416
 8418 3 -9.76 55.09 22.24 0.269 8417
 8419 3 -9.4 55.03 22.15 0.174 8418
 8420 3 -9.2 55.09 22.1 0.15 8419
 8421 3 -9.06 55.13 22.01 0.171 8420
 8422 3 -8.92 55.05 21.85 0.023 8421
 8423 3 -10.01 55.3 22.41 0.132 8418
 8424 3 -10.06 55.41 22.56 0.125 8423
 8425 3 -10.09 55.52 22.7 0.174 8424
 8426 3 -10.12 55.66 22.81 0.199 8425
 8427 3 -10.16 55.84 22.97 0.214 8426
 8428 3 -10.26 56.06 23.08 0.201 8427
 8429 3 -10.35 56.26 23.12 0.211 8428
 8430 3 -10.42 56.38 23.25 0.17 8429
 8431 3 -10.52 56.48 23.32 0.172 8430
 8432 3 -10.59 56.59 23.46 0.148 8431
 8433 3 -10.59 56.74 23.51 0.134 8432
 8434 3 -10.6 56.88 23.6 0.175 8433
 8435 3 -10.52 56.99 23.73 0.165 8434
 8436 3 -10.39 57.05 23.82 0.168 8435
 8437 3 -10.34 57.16 23.87 0.139 8436
 8438 3 -10.37 57.37 23.91 0.198 8437
 8439 3 -10.43 57.51 24.05 0.254 8438
 8440 3 -10.51 57.59 24.14 0.301 8439
 8441 3 -10.67 57.73 23.53 0.084 8440
 8442 3 -10.68 57.8 23.35 0.094 8441
 8443 3 -10.65 57.94 23.3 0.175 8442
 8444 3 -10.66 58.01 23.17 0.139 8443
 8445 3 -10.68 58.24 23.1 0.06 8444
 8446 3 -10.64 58.34 23.07 0.037 8445
 8447 3 -10.59 58.44 22.94 0.075 8446
 8448 3 -10.61 58.49 22.76 0.112 8447
 8449 3 -10.71 58.55 22.66 0.106 8448
 8450 3 -10.83 58.63 22.64 0.075 8449
 8451 3 -10.99 58.64 22.6 0.125 8450
 8452 3 -11.12 58.74 22.6 0.124 8451
 8453 3 -11.32 58.74 22.64 0.107 8452
 8454 3 -11.48 58.74 22.58 0.095 8453
 8455 3 -10.56 57.56 24.55 0.214 8440
 8456 3 -10.62 57.66 24.73 0.235 8455
 8457 3 -10.59 57.77 24.85 0.222 8456
 8458 3 -10.58 57.95 24.94 0.213 8457
 8459 3 -10.58 58.06 25.01 0.25 8458
 8460 3 -10.51 58.16 25.14 0.317 8459
 8461 3 -10.49 58.35 25.08 0.348 8460
 8462 3 -10.5 58.48 25.16 0.423 8461
 8463 3 -10.52 58.53 25.37 0.476 8462
 8464 3 -10.52 58.6 25.53 0.506 8463
 8465 3 -10.49 58.71 25.64 0.51 8464
 8466 3 -10.46 58.71 25.8 0.425 8465
 8467 3 -10.37 59.06 25.55 0.198 8466
 8468 3 -10.31 59.3 25.78 0.000125 8467
 8469 3 -10.18 58.23 26.51 0.127 8466
 8470 3 -10.04 58.21 26.64 0.126 8469
 8471 3 -9.93 58.16 26.87 0.137 8470
 8472 3 -9.84 58.13 27.05 0.127 8471
 8473 3 -9.79 58.05 27.1 0.158 8472
 8474 3 -9.65 58.03 27.37 0.151 8473
 8475 3 -9.45 58.06 27.39 0.162 8474
 8476 3 -9.4 58.02 27.55 0.138 8475
 8477 3 -9.26 58.03 27.71 0.103 8476
 8478 3 -9.14 58.08 27.87 0.128 8477
 8479 3 -9.09 58.12 27.98 0.141 8478
 8480 3 -9.02 58.21 28.1 0.233 8479
 8481 3 -9.06 58.24 28.21 0.279 8480
 8482 3 -8.67 58.49 28.25 0.185 8481
 8483 3 -8.53 58.63 28.35 0.234 8482
 8484 3 -8.51 58.7 28.42 0.285 8483
 8485 3 -8.51 58.95 27.96 0.082 8484
 8486 3 -8.52 59.08 27.85 0.068 8485
 8487 3 -8.64 59.12 27.71 0.065 8486
 8488 3 -8.75 59.14 27.67 0.069 8487
 8489 3 -8.81 59.14 27.57 0.083 8488
 8490 3 -8.92 59.16 27.41 0.109 8489
 8491 3 -9.03 59.2 27.3 0.133 8490
 8492 3 -9.01 59.27 27.07 0.095 8491
 8493 3 -9.04 59.38 26.8 0.095 8492
 8494 3 -8.95 59.35 26.64 0.071 8493
 8495 3 -8.9 59.31 26.46 0.064 8494
 8496 3 -8.83 59.31 26.23 0.128 8495
 8497 3 -8.78 59.28 26.07 0.129 8496
 8498 3 -8.86 59.08 25.98 0.185 8497
 8499 3 -8.76 59.06 25.71 0.089 8498
 8500 3 -8.4 58.77 28.71 0.221 8484
 8501 3 -8.39 58.84 28.92 0.247 8500
 8502 3 -8.25 58.78 29.14 0.238 8501
 8503 3 -8.18 58.8 29.3 0.251 8502
 8504 3 -8.09 58.91 29.46 0.252 8503
 8505 3 -8.04 59.1 29.76 0.19 8504
 8506 3 -8.03 59.27 29.82 0.28 8505
 8507 3 -8.02 59.38 29.89 0.329 8506
 8508 3 -7.96 59.48 29.94 0.38 8507
 8509 3 -7.91 59.48 30.26 0.304 8508
 8510 3 -7.84 59.4 30.69 0.13 8509
 8511 3 -7.84 59.36 30.82 0.141 8510
 8512 3 -7.8 59.4 30.98 0.163 8511
 8513 3 -7.8 59.47 31.14 0.214 8512
 8514 3 -7.88 59.48 31.26 0.305 8513
 8515 3 -7.91 59.45 31.42 0.377 8514
 8516 3 -8.04 59.44 31.51 0.416 8515
 8517 3 -8.11 59.45 31.66 0.428 8516
 8518 3 -8.18 59.41 31.8 0.388 8517
 8519 3 -8.15 59.51 31.98 0.316 8518
 8520 3 -8.14 59.57 32.21 0.265 8519
 8521 3 -7.95 59.59 32.34 0.186 8520
 8522 3 -7.84 59.69 32.54 0.17 8521
 8523 3 -7.8 59.77 32.72 0.174 8522
 8524 3 -7.8 59.85 32.96 0.16 8523
 8525 3 -7.88 59.91 33.1 0.175 8524
 8526 3 -7.88 59.92 33.25 0.204 8525
 8527 3 -8.32 59.88 33.17 0.097 8526
 8528 3 -8.44 59.85 33.21 0.07 8527
 8529 3 -8.59 59.87 33.22 0.078 8528
 8530 3 -8.73 59.83 33.21 0.118 8529
 8531 3 -8.82 59.77 33.02 0.047 8530
 8532 3 -8.84 59.63 33.02 0.079 8531
 8533 3 -7.79 59.99 33.4 0.144 8526
 8534 3 -7.68 60.05 33.67 0.163 8533
 8535 3 -7.6 60.24 33.88 0.161 8534
 8536 3 -7.58 60.39 34.02 0.138 8535
 8537 3 -7.59 60.53 34.21 0.132 8536
 8538 3 -7.6 60.63 34.32 0.127 8537
 8539 3 -7.68 60.74 34.42 0.122 8538
 8540 3 -7.69 60.88 34.59 0.117 8539
 8541 3 -7.8 61.01 34.71 0.148 8540
 8542 3 -7.93 61.2 34.79 0.168 8541
 8543 3 -8.01 61.38 34.78 0.225 8542
 8544 3 -8.06 61.74 34.88 0.141 8543
 8545 3 -8.1 61.85 34.78 0.155 8544
 8546 3 -8.15 61.99 34.63 0.14 8545
 8547 3 -8.23 62.09 34.41 0.132 8546
 8548 3 -8.32 62.09 34.28 0.149 8547
 8549 3 -8.37 62.06 34.12 0.136 8548
 8550 3 -8.39 62.06 33.95 0.152 8549
 8551 3 -8.42 62.14 33.74 0.142 8550
 8552 3 -8.48 62.17 33.59 0.126 8551
 8553 3 -8.5 62.16 33.41 0.132 8552
 8554 3 -8.52 62.19 33.27 0.183 8553
 8555 3 -8.7 62.1 33.14 0.117 8554
 8556 3 -8.81 62.09 32.99 0.15 8555
 8557 3 -8.91 62.03 32.88 0.126 8556
 8558 3 -9.01 62.06 32.7 0.156 8557
 8559 3 -9.09 62.01 32.6 0.194 8558
 8560 3 -9.11 62.05 32.49 0.266 8559
 8561 3 -9.14 62.16 32.39 0.336 8560
 8562 3 -9.19 61.96 32.28 0.273 8561
 8563 3 -9.36 61.74 32.35 0.124 8562
 8564 3 -9.45 61.52 32.35 0.078 8563
 8565 3 -9.51 61.37 32.32 0.079 8564
 8566 3 -9.58 61.21 32.28 0.084 8565
 8567 3 -9.68 61.12 32.25 0.055 8566
 8568 3 -9.75 60.95 32.25 0.084 8567
 8569 3 -9.14 62.17 32.09 0.134 8562
 8570 3 -9.14 62.41 31.72 0.123 8569
 8571 3 -9.12 62.48 31.59 0.163 8570
 8572 3 -9.17 62.45 31.41 0.14 8571
 8573 3 -9.1 62.28 31.99 0.134 8569
 8574 3 -9.08 61.67 32.09 0.098 8573
 8575 3 -9.03 61.63 31.93 0.087 8574
 8576 3 -9.07 61.56 31.84 0.077 8575
 8577 3 -9.14 61.51 31.78 0.065 8576
 8578 3 -9.07 62.38 31.9 0.134 8573
 8579 3 -9.09 62.77 32.38 0.129 8561
 8580 3 -9.19 62.91 32.41 0.184 8579
 8581 3 -9.34 62.66 32.67 0.084 8580
 8582 3 -9.4 62.6 32.74 0.084 8581
 8583 3 -9.1 63.09 32.27 0.08 8580
 8584 3 -9.18 63.16 32.2 0.09 8583
 8585 3 -9.21 63.2 32.1 0.087 8584
 8586 3 -9.18 63.34 32.09 0.105 8585
 8587 3 -9.16 63.52 32.06 0.073 8586
 8588 3 -9.1 63.7 32.13 0.077 8587
 8589 3 -9.08 63.89 32.17 0.107 8588
 8590 3 -9.02 64.06 32.21 0.113 8589
 8591 3 -9.08 64.25 32.21 0.116 8590
 8592 3 -9.19 64.38 32.23 0.102 8591
 8593 3 -9.34 64.55 32.21 0.135 8592
 8594 3 -9.54 64.67 32.34 0.098 8593
 8595 3 -9.69 64.69 32.44 0.062 8594
 8596 3 -8.28 62.41 33.16 0.077 8554
 8597 3 -8.17 62.63 33.09 0.069 8596
 8598 3 -8.09 62.7 33.06 0.049 8597
 8599 3 -7.98 62.8 32.91 0.102 8598
 8600 3 -7.94 62.91 32.87 0.114 8599
 8601 3 -7.93 63.05 32.81 0.108 8600
 8602 3 -7.89 63.26 32.77 0.096 8601
 8603 3 -7.8 63.42 32.74 0.097 8602
 8604 3 -7.8 63.64 32.62 0.061 8603
 8605 3 -7.84 63.76 32.55 0.086 8604
 8606 3 -7.72 63.84 32.42 0.08 8605
 8607 3 -7.68 63.98 32.39 0.082 8606
 8608 3 -7.67 64.09 32.33 0.078 8607
 8609 3 -8.26 58.97 32.27 0.086 8518
 8610 3 -8.25 58.9 32.36 0.117 8609
 8611 3 -8.07 58.74 32.42 0.119 8610
 8612 3 -7.88 59.63 29.41 0.18 8508
 8613 3 -7.83 59.84 29.33 0.227 8612
 8614 3 -7.8 59.91 29.26 0.226 8613
 8615 3 -7.73 60.03 29.21 0.272 8614
 8616 3 -7.68 60.08 29.07 0.303 8615
 8617 3 -8.16 59.77 28.58 0.122 8616
 8618 3 -8.31 59.85 28.53 0.139 8617
 8619 3 -8.46 59.98 28.48 0.122 8618
 8620 3 -8.57 60.02 28.48 0.129 8619
 8621 3 -8.68 60.09 28.46 0.164 8620
 8622 3 -8.84 60.13 28.35 0.084 8621
 8623 3 -8.96 60.16 28.48 0.089 8622
 8624 3 -9.16 60.16 28.55 0.069 8623
 8625 3 -9.26 60.2 28.67 0.078 8624
 8626 3 -9.34 60.13 28.83 0.07 8625
 8627 3 -9.43 60.08 29.01 0.118 8626
 8628 3 -9.5 59.99 29.16 0.054 8627
 8629 3 -9.59 59.83 29.35 0.073 8628
 8630 3 -8.76 60.2 28.75 0.091 8621
 8631 3 -8.82 60.26 28.92 0.093 8630
 8632 3 -8.92 60.27 29.07 0.087 8631
 8633 3 -8.95 60.27 29.17 0.084 8632
 8634 3 -7.54 60.06 28.94 0.156 8616
 8635 3 -7.27 59.95 28.78 0.127 8634
 8636 3 -7.17 59.95 28.69 0.132 8635
 8637 3 -7.13 59.99 28.6 0.089 8636
 8638 3 -7.01 60.08 28.6 0.079 8637
 8639 3 -6.91 60.19 28.57 0.137 8638
 8640 3 -6.59 60.23 28.67 0.095 8639
 8641 3 -6.48 60.23 28.75 0.083 8640
 8642 3 -6.37 60.26 28.83 0.08 8641
 8643 3 -6.23 60.27 28.91 0.082 8642
 8644 3 -6.14 60.33 29 0.086 8643
 8645 3 -6.01 60.45 29.07 0.113 8644
 8646 3 -5.88 60.51 29.12 0.128 8645
 8647 3 -5.67 60.58 29.08 0.1 8646
 8648 3 -5.55 60.76 28.92 0.126 8647
 8649 3 -5.51 60.9 28.8 0.126 8648
 8650 3 -5.38 60.93 28.6 0.086 8649
 8651 3 -5.29 60.91 28.44 0.099 8650
 8652 3 -5.22 60.94 28.33 0.153 8651
 8653 3 -4.84 60.88 28.37 0.095 8652
 8654 3 -4.75 60.76 28.37 0.071 8653
 8655 3 -4.69 60.58 28.19 0.087 8654
 8656 3 -4.63 60.45 28.03 0.047 8655
 8657 3 -4.66 60.47 27.85 0.086 8656
 8658 3 -4.56 60.47 27.73 0.083 8657
 8659 3 -4.59 60.51 27.53 0.112 8658
 8660 3 -4.59 60.55 27.42 0.122 8659
 8661 3 -4.66 60.58 27.26 0.108 8660
 8662 3 -4.72 60.62 27.12 0.075 8661
 8663 3 -4.84 60.66 27.03 0.076 8662
 8664 3 -4.88 60.68 26.91 0.07 8663
 8665 3 -4.8 60.69 26.8 0.076 8664
 8666 3 -4.69 60.75 26.62 0.077 8665
 8667 3 -4.55 60.77 26.55 0.073 8666
 8668 3 -4.43 60.79 26.37 0.133 8667
 8669 3 -4.34 60.84 26.28 0.105 8668
 8670 3 -5.48 60.82 28.07 0.116 8652
 8671 3 -5.59 60.73 27.87 0.129 8670
 8672 3 -5.66 60.65 27.8 0.053 8671
 8673 3 -7.16 60.34 28.41 0.106 8639
 8674 3 -7.22 60.3 28.21 0.172 8673
 8675 3 -7.52 60.24 28.21 0.12 8674
 8676 3 -7.72 60.28 28.19 0.059 8675
 8677 3 -7.25 60.54 29.48 0.15 8634
 8678 3 -7.09 60.51 29.48 0.108 8677
 8679 3 -6.97 60.59 29.58 0.055 8678
 8680 3 -6.85 60.69 29.57 0.09 8679
 8681 3 -6.76 60.76 29.6 0.128 8680
 8682 3 -6.66 60.8 29.55 0.121 8681
 8683 3 -7.26 60.76 29.55 0.095 8677
 8684 3 -7.33 60.9 29.55 0.126 8683
 8685 3 -7.12 60.95 29.42 0.125 8684
 8686 3 -7.04 61.04 29.26 0.147 8685
 8687 3 -7.16 61.3 29.15 0.14 8686
 8688 3 -7.26 61.5 29.11 0.148 8687
 8689 3 -7.25 61.69 29.11 0.135 8688
 8690 3 -7.12 61.87 29.13 0.093 8689
 8691 3 -7.01 62.01 29.24 0.084 8690
 8692 3 -7.01 62.15 29.34 0.106 8691
 8693 3 -7.01 62.23 29.45 0.121 8692
 8694 3 -6.97 62.33 29.59 0.107 8693
 8695 3 -6.94 62.38 29.7 0.139 8694
 8696 3 -7.01 62.58 29.7 0.066 8695
 8697 3 -7.62 60.91 29.78 0.103 8684
 8698 3 -7.77 60.95 29.89 0.113 8697
 8699 3 -7.81 60.94 30.05 0.114 8698
 8700 3 -8.68 59.06 28.87 0.077 8501
 8701 3 -8.83 59.13 28.94 0.079 8700
 8702 3 -8.99 59.21 29.03 0.048 8701
 8703 3 -9.11 59.2 29.07 0.078 8702
 8704 3 -9.24 59.2 29.12 0.086 8703
 8705 3 -9.36 59.16 29.17 0.105 8704
 8706 3 -9.43 59.06 29.35 0.087 8705
 8707 3 -9.35 58.99 29.46 0.065 8706
 8708 3 -9.52 57.99 28.28 0.075 8481
 8709 3 -9.68 57.94 28.32 0.126 8708
 8710 3 -9.91 57.78 28.44 0.134 8709
 8711 3 -10.02 57.7 28.64 0.139 8710
 8712 3 -10.18 57.63 28.78 0.081 8711
 8713 3 -10.32 57.63 28.89 0.115 8712
 8714 3 -10.43 57.63 28.98 0.059 8713
 8715 3 -10.35 54.6 21.7 0.211 8415
 8716 3 -10.74 54.45 21.75 0.126 8715
 8717 3 -10.89 54.35 21.77 0.141 8716
 8718 3 -11.01 54.33 21.74 0.145 8717
 8719 3 -11.1 54.24 21.57 0.158 8718
 8720 3 -11.16 54.1 21.34 0.097 8719
 8721 3 -11.18 53.99 21.18 0.126 8720
 8722 3 -11.18 53.89 20.95 0.11 8721
 8723 3 -11.21 53.84 20.82 0.065 8722
 8724 3 -9.99 54.06 21.88 0.096 8715
 8725 3 -9.98 53.88 21.91 0.088 8724
 8726 3 -10.02 53.7 21.97 0.161 8725
 8727 3 -10.02 53.55 22.13 0.128 8726
 8728 3 -9.99 53.41 22.29 0.116 8727
 8729 3 -9.93 53.31 22.34 0.121 8728
 8730 3 -9.85 53.08 22.31 0.088 8729
 8731 3 -9.86 52.91 22.36 0.098 8730
 8732 3 -9.89 52.78 22.43 0.121 8731
 8733 3 -9.92 52.66 22.47 0.162 8732
 8734 3 -9.81 52.59 22.27 0.07 8733
 8735 3 -9.74 52.51 22.2 0.102 8734
 8736 3 -9.62 52.41 22.11 0.126 8735
 8737 3 -9.56 52.34 22 0.113 8736
 8738 3 -9.35 52.31 21.99 0.1 8737
 8739 3 -9.14 52.34 22 0.069 8738
 8740 3 -9 52.34 22.09 0.086 8739
 8741 3 -8.89 52.35 22.2 0.07 8740
 8742 3 -8.82 52.41 22.34 0.106 8741
 8743 3 -8.74 52.52 22.56 0.147 8742
 8744 3 -8.66 52.63 22.75 0.135 8743
 8745 3 -8.69 52.56 22.95 0.161 8744
 8746 3 -8.77 52.51 23.11 0.124 8745
 8747 3 -9.9 52.56 22.66 0.076 8733
 8748 3 -9.92 52.46 22.88 0.079 8747
 8749 3 -8.06 55.83 19.53 0.168 8369
 8750 3 -7.95 55.99 19.46 0.123 8749
 8751 3 -7.84 56.24 19.37 0.102 8750
 8752 3 -7.84 56.35 19.41 0.131 8751
 8753 3 -7.85 56.53 19.48 0.134 8752
 8754 3 -7.76 56.74 19.48 0.196 8753
 8755 3 -7.69 56.85 19.46 0.229 8754
 8756 3 -7.6 57.02 19.51 0.19 8755
 8757 3 -7.43 57.16 19.53 0.166 8756
 8758 3 -7.23 57.17 19.53 0.199 8757
 8759 3 -7.26 57.45 19.64 0.184 8758
 8760 3 -7.23 57.6 19.87 0.167 8759
 8761 3 -7.26 57.77 20.03 0.161 8760
 8762 3 -7.23 57.85 20.17 0.184 8761
 8763 3 -7.01 57.88 20.16 0.155 8762
 8764 3 -7.22 58.09 20.39 0.204 8763
 8765 3 -7.33 58.26 20.53 0.212 8764
 8766 3 -7.25 58.38 20.62 0.194 8765
 8767 3 -7.25 58.56 20.64 0.141 8766
 8768 3 -7.21 58.74 20.69 0.164 8767
 8769 3 -7.14 58.94 20.71 0.191 8768
 8770 3 -7.37 59.03 20.78 0.102 8769
 8771 3 -7.34 59.21 20.85 0.102 8770
 8772 3 -7.37 59.34 20.89 0.115 8771
 8773 3 -7.31 59.41 21.07 0.118 8772
 8774 3 -7.33 59.48 21.3 0.11 8773
 8775 3 -7.38 59.59 21.41 0.074 8774
 8776 3 -7.41 59.63 21.5 0.093 8775
 8777 3 -7.42 59.74 21.55 0.128 8776
 8778 3 -7.35 59.81 21.67 0.173 8777
 8779 3 -7.1 59.7 21.8 0.14 8778
 8780 3 -7.21 59.99 21.89 0.094 8779
 8781 3 -7.3 60.09 22.01 0.104 8780
 8782 3 -7.27 60.14 22.19 0.107 8781
 8783 3 -7.38 60.2 22.35 0.079 8782
 8784 3 -7.43 60.2 22.5 0.09 8783
 8785 3 -7.47 60.13 22.66 0.077 8784
 8786 3 -7.62 60.16 22.83 0.097 8785
 8787 3 -7.68 60.13 22.98 0.119 8786
 8788 3 -7.63 60.19 23.12 0.153 8787
 8789 3 -7.62 60.24 23.33 0.112 8788
 8790 3 -7.66 60.27 23.57 0.123 8789
 8791 3 -7.66 60.31 23.8 0.072 8790
 8792 3 -7.68 60.27 23.92 0.104 8791
 8793 3 -7.75 60.31 24.12 0.085 8792
 8794 3 -7.69 60.31 24.3 0.07 8793
 8795 3 -7.72 60.33 24.42 0.074 8794
 8796 3 -7.73 60.27 24.53 0.088 8795
 8797 3 -7.73 60.2 24.67 0.14 8796
 8798 3 -7.72 60.24 24.8 0.299 8797
 8799 3 -7.84 60.02 24.82 0.223 8798
 8800 3 -7.52 59.99 25.01 0.09 8799
 8801 3 -7.47 59.91 25.12 0.104 8800
 8802 3 -7.42 59.81 25.21 0.067 8801
 8803 3 -7.42 59.7 25.32 0.087 8802
 8804 3 -7.43 59.58 25.41 0.086 8803
 8805 3 -7.46 59.49 25.51 0.103 8804
 8806 3 -7.47 59.34 25.57 0.152 8805
 8807 3 -7.47 59.13 25.64 0.192 8806
 8808 3 -7.46 59.16 25.83 0.09 8807
 8809 3 -7.68 60.53 25.08 0.088 8798
 8810 3 -7.58 59.91 21.82 0.074 8778
 8811 3 -7.69 59.87 21.92 0.066 8810
 8812 3 -7.79 59.88 22.05 0.066 8811
 8813 3 -7.88 59.85 22.12 0.03 8812
 8814 3 -8.01 59.81 22.23 0.081 8813
 8815 3 -8.11 59.83 22.28 0.087 8814
 8816 3 -8.26 60.01 22.37 0.129 8815
 8817 3 -8.37 60.19 22.42 0.138 8816
 8818 3 -8.43 60.38 22.53 0.087 8817
 8819 3 -8.45 60.52 22.6 0.065 8818
 8820 3 -8.52 60.62 22.55 0.077 8819
 8821 3 -8.57 60.73 22.46 0.048 8820
 8822 3 -8.72 60.89 22.33 0.091 8821
 8823 3 -8.88 60.98 22.26 0.109 8822
 8824 3 -8.93 61.09 22.21 0.087 8823
 8825 3 -8.93 61.2 22.12 0.084 8824
 8826 3 -9.08 61.39 22.03 0.062 8825
 8827 3 -9.23 61.49 21.92 0.108 8826
 8828 3 -9.31 61.6 21.86 0.103 8827
 8829 3 -9.45 61.76 21.9 0.076 8828
 8830 3 -9.59 61.83 21.91 0.071 8829
 8831 3 -9.69 62.05 21.88 0.112 8830
 8832 3 -9.81 62.2 21.93 0.12 8831
 8833 3 -9.97 62.31 21.95 0.092 8832
 8834 3 -10.13 62.28 21.97 0.105 8833
 8835 3 -10.3 62.28 22.04 0.134 8834
 8836 3 -10.41 62.23 22.07 0.18 8835
 8837 3 -10.63 62.37 21.88 0.093 8836
 8838 3 -10.68 62.52 21.9 0.091 8837
 8839 3 -10.82 62.66 21.97 0.116 8838
 8840 3 -10.9 62.7 22.09 0.142 8839
 8841 3 -10.93 62.69 22.2 0.213 8840
 8842 3 -10.73 62.52 22.47 0.059 8841
 8843 3 -10.73 62.44 22.56 0.063 8842
 8844 3 -10.69 62.3 22.66 0.108 8843
 8845 3 -10.66 62.16 22.72 0.000125 8844
 8846 3 -11.22 62.92 22.04 0.052 8841
 8847 3 -11.17 63.09 21.97 0.082 8846
 8848 3 -11.39 63.06 21.77 0.095 8847
 8849 3 -11.5 63.13 21.61 0.08 8848
 8850 3 -11.51 63.1 21.47 0.119 8849
 8851 3 -11.5 63.1 21.31 0.105 8850
 8852 3 -11.48 63.17 21.22 0.07 8851
 8853 3 -11.22 63.24 21.97 0.088 8847
 8854 3 -11.16 63.39 22 0.143 8853
 8855 3 -11.11 63.49 22.04 0.084 8854
 8856 3 -10.33 62.02 22.4 0.075 8836
 8857 3 -10.22 61.92 22.54 0.108 8856
 8858 3 -10.18 62.01 22.75 0.069 8857
 8859 3 -10.16 62.08 22.88 0.074 8858
 8860 3 -10.17 62.13 23.04 0.086 8859
 8861 3 -10.2 62.14 23.2 0.11 8860
 8862 3 -10.2 62.2 23.36 0.088 8861
 8863 3 -10.11 62.26 23.5 0.098 8862
 8864 3 -10.02 62.28 23.61 0.08 8863
 8865 3 -9.9 62.35 23.66 0.076 8864
 8866 3 -6.91 59.12 20.69 0.146 8769
 8867 3 -6.88 59.28 20.71 0.148 8866
 8868 3 -6.81 59.42 20.76 0.159 8867
 8869 3 -6.8 59.58 20.76 0.151 8868
 8870 3 -6.76 59.7 20.87 0.172 8869
 8871 3 -6.88 59.83 20.71 0.123 8870
 8872 3 -6.93 59.98 20.71 0.158 8871
 8873 3 -6.91 60.16 20.8 0.12 8872
 8874 3 -6.96 60.28 20.85 0.134 8873
 8875 3 -7 60.44 20.85 0.193 8874
 8876 3 -7.04 60.58 20.87 0.267 8875
 8877 3 -7.15 60.77 21.03 0.159 8876
 8878 3 -7.29 60.92 21.03 0.183 8877
 8879 3 -7.67 60.88 20.73 0.065 8878
 8880 3 -7.75 60.84 20.64 0.094 8879
 8881 3 -7.83 60.77 20.55 0.084 8880
 8882 3 -7.84 60.67 20.37 0.08 8881
 8883 3 -7.91 60.64 20.28 0.000125 8882
 8884 3 -7.32 61.06 21.23 0.136 8878
 8885 3 -7.32 61.23 21.35 0.09 8884
 8886 3 -7.32 61.31 21.43 0.085 8885
 8887 3 -7.41 61.38 21.59 0.135 8886
 8888 3 -7.37 61.49 21.61 0.15 8887
 8889 3 -7.12 61.63 21.74 0.132 8888
 8890 3 -7.12 61.53 21.97 0.076 8889
 8891 3 -7.12 61.48 22.07 0.1 8890
 8892 3 -7.11 61.49 22.22 0.107 8891
 8893 3 -7.16 61.88 21.61 0.117 8889
 8894 3 -7.13 62.03 21.63 0.105 8893
 8895 3 -7.17 62.21 21.59 0.086 8894
 8896 3 -7.17 62.42 21.56 0.116 8895
 8897 3 -7.18 62.62 21.54 0.13 8896
 8898 3 -7.12 62.83 21.54 0.132 8897
 8899 3 -7.04 62.96 21.66 0.311 8898
 8900 3 -7.29 63.3 21.27 0.103 8899
 8901 3 -7.21 63.42 21.18 0.118 8900
 8902 3 -7.15 63.62 21.09 0.101 8901
 8903 3 -7.17 63.81 21.04 0.124 8902
 8904 3 -7.13 64.06 20.99 0.119 8903
 8905 3 -7.07 64.19 20.84 0.139 8904
 8906 3 -6.99 64.39 20.66 0.082 8905
 8907 3 -6.91 64.47 20.52 0.129 8906
 8908 3 -6.88 64.55 20.43 0.137 8907
 8909 3 -7.04 64.39 20.27 0.083 8908
 8910 3 -7.15 64.44 20.11 0.1 8909
 8911 3 -7.13 64.55 19.95 0.08 8910
 8912 3 -7.18 64.64 19.88 0.109 8911
 8913 3 -7.24 64.89 19.79 0.112 8912
 8914 3 -7.33 64.89 19.72 0.097 8913
 8915 3 -7.45 64.99 19.66 0.078 8914
 8916 3 -7.65 65.14 19.65 0.067 8915
 8917 3 -7.65 61.21 21.76 0.1 8887
 8918 3 -7.7 61.24 21.91 0.086 8917
 8919 3 -7.79 61.28 22.05 0.127 8918
 8920 3 -7.86 61.37 22.21 0.127 8919
 8921 3 -7.84 61.44 22.32 0.13 8920
 8922 3 -7.92 61.52 22.54 0.095 8921
 8923 3 -7.93 61.59 22.65 0.123 8922
 8924 3 -8.05 61.7 22.75 0.107 8923
 8925 3 -8.2 61.77 22.79 0.085 8924
 8926 3 -8.25 61.88 22.86 0.072 8925
 8927 3 -8.42 62.02 22.95 0.098 8926
 8928 3 -8.52 62.08 23.02 0.111 8927
 8929 3 -8.72 62.17 23.2 0.09 8928
 8930 3 -8.76 62.38 23.16 0.163 8929
 8931 3 -8.84 62.45 23.16 0.22 8930
 8932 3 -9.1 62.35 23.2 0.085 8931
 8933 3 -9.25 62.39 23.2 0.048 8932
 8934 3 -8.67 62.81 22.82 0.123 8931
 8935 3 -8.75 63.03 22.79 0.126 8934
 8936 3 -8.86 63.16 22.79 0.079 8935
 8937 3 -8.99 63.27 22.81 0.121 8936
 8938 3 -9.13 63.35 22.77 0.158 8937
 8939 3 -9.07 63.49 23.04 0.13 8938
 8940 3 -8.58 63.56 23.06 0.11 8939
 8941 3 -8.49 63.6 23.09 0.000125 8940
 8942 3 -9.33 63.39 23.34 0.114 8939
 8943 3 -9.31 63.41 23.5 0.09 8942
 8944 3 -9.34 63.52 23.72 0.131 8943
 8945 3 -9.33 63.56 23.93 0.084 8944
 8946 3 -9.35 63.63 24.06 0.097 8945
 8947 3 -9.38 63.84 24.18 0.084 8946
 8948 3 -8.35 62.38 22.65 0.106 8928
 8949 3 -8.36 62.49 22.47 0.101 8948
 8950 3 -8.42 62.6 22.45 0.073 8949
 8951 3 -6.59 59.76 21.12 0.093 8870
 8952 3 -6.59 59.8 21.33 0.111 8951
 8953 3 -6.62 59.81 21.53 0.14 8952
 8954 3 -6.54 59.85 21.75 0.19 8953
 8955 3 -6.39 59.92 21.94 0.178 8954
 8956 3 -6.27 60.09 22.19 0.099 8955
 8957 3 -6.3 60.24 22.32 0.092 8956
 8958 3 -6.34 60.33 22.37 0.000125 8957
 8959 3 -9 54.31 19.43 0.078 8366
 8960 3 -9.09 54.24 19.41 0.084 8959
 8961 3 -9.17 54.21 19.52 0.103 8960
 8962 3 -9.26 54.24 19.61 0.157 8961
 8963 3 -9.39 54.28 19.84 0.117 8962
 8964 3 -9.34 54.2 19.93 0.055 8963
 8965 3 -7.6 54.23 19.01 0.152 8364
 8966 3 -7.43 54.2 18.94 0.076 8965
 8967 3 -7.39 54.46 16.44 0.06 8346
 8968 3 -7.53 55.72 12.26 0.461 8326
 8969 3 -7.65 55.82 12.21 0.476 8968
 8970 3 -7.75 55.89 12.11 0.519 8969
 8971 3 -7.78 56.09 12.08 0.55 8970
 8972 3 -7.51 56.6 12.11 0.369 8971
 8973 3 -7.42 56.92 12.07 0.322 8972
 8974 3 -7.38 57.13 12.1 0.33 8973
 8975 3 -7.25 57.35 12.05 0.323 8974
 8976 3 -7.2 57.54 11.97 0.316 8975
 8977 3 -7.08 57.77 11.83 0.316 8976
 8978 3 -7.08 57.92 11.81 0.334 8977
 8979 3 -7.04 58.03 11.63 0.327 8978
 8980 3 -7.12 57.86 11.18 0.183 8979
 8981 3 -7 57.71 11.02 0.125 8980
 8982 3 -6.86 57.6 10.97 0.083 8981
 8983 3 -6.79 57.46 10.89 0.128 8982
 8984 3 -6.68 57.46 10.76 0.137 8983
 8985 3 -6.55 57.47 10.56 0.12 8984
 8986 3 -6.45 57.5 10.41 0.139 8985
 8987 3 -6.29 57.57 10.28 0.115 8986
 8988 3 -6.21 57.64 10.16 0.069 8987
 8989 3 -6.08 57.6 10.08 0.097 8988
 8990 3 -6 57.56 10 0.065 8989
 8991 3 -7.08 58.34 11.8 0.213 8979
 8992 3 -7.08 58.5 11.78 0.256 8991
 8993 3 -7.04 58.67 11.75 0.225 8992
 8994 3 -7.09 58.86 11.69 0.245 8993
 8995 3 -7.13 59.03 11.64 0.273 8994
 8996 3 -7.13 59.18 11.57 0.262 8995
 8997 3 -7.12 59.32 11.47 0.25 8996
 8998 3 -7.12 59.45 11.36 0.286 8997
 8999 3 -7.05 59.57 11.33 0.342 8998
 9000 3 -7.16 59.75 11.31 0.376 8999
 9001 3 -7.24 59.92 11.26 0.382 9000
 9002 3 -7.29 60.03 11.26 0.394 9001
 9003 3 -7.42 59.75 11.68 0.125 9002
 9004 3 -7.47 59.71 11.76 0.000125 9003
 9005 3 -7.17 60.11 11.16 0.334 9002
 9006 3 -7 60.28 10.99 0.316 9005
 9007 3 -7.11 60.39 10.97 0.262 9006
 9008 3 -7.04 60.49 10.81 0.289 9007
 9009 3 -6.96 60.61 10.72 0.323 9008
 9010 3 -6.97 60.78 10.63 0.361 9009
 9011 3 -6.86 60.95 10.57 0.356 9010
 9012 3 -6.87 61.14 10.55 0.359 9011
 9013 3 -6.83 61.35 10.52 0.365 9012
 9014 3 -6.96 61.52 10.51 0.391 9013
 9015 3 -7.03 61.67 10.41 0.41 9014
 9016 3 -6.9 61.82 10.39 0.362 9015
 9017 3 -6.61 61.96 10.32 0.29 9016
 9018 3 -6.63 62.11 10.27 0.291 9017
 9019 3 -6.71 62.31 10.24 0.286 9018
 9020 3 -6.73 62.46 10.15 0.292 9019
 9021 3 -6.74 62.63 10.09 0.311 9020
 9022 3 -6.75 62.81 10.05 0.302 9021
 9023 3 -6.77 63 10.01 0.273 9022
 9024 3 -6.75 63.15 9.96 0.275 9023
 9025 3 -7.07 63.06 9.74 0.076 9024
 9026 3 -7.21 63.2 9.68 0.115 9025
 9027 3 -7.33 63.21 9.62 0.153 9026
 9028 3 -7.33 63.32 9.51 0.191 9027
 9029 3 -7.27 63.63 9.38 0.108 9028
 9030 3 -7.24 63.74 9.26 0.074 9029
 9031 3 -7.28 63.84 9.15 0.117 9030
 9032 3 -7.28 64.04 9.06 0.152 9031
 9033 3 -7.19 64.32 9.04 0.144 9032
 9034 3 -7.08 64.54 8.97 0.062 9033
 9035 3 -6.71 63.43 9.97 0.265 9024
 9036 3 -6.65 63.67 9.88 0.262 9035
 9037 3 -6.58 63.84 9.84 0.314 9036
 9038 3 -6.56 64 9.82 0.344 9037
 9039 3 -6.49 64.2 9.77 0.406 9038
 9040 3 -6.48 64.39 9.77 0.46 9039
 9041 3 -6.45 64.54 9.76 0.473 9040
 9042 3 -6.52 64.79 9.74 0.456 9041
 9043 3 -6.52 64.92 9.71 0.443 9042
 9044 3 -6.57 65.35 9.18 0.207 9043
 9045 3 -6.57 65.48 9.08 0.222 9044
 9046 3 -6.56 65.59 8.95 0.234 9045
 9047 3 -6.6 65.76 8.82 0.232 9046
 9048 3 -6.61 65.95 8.76 0.226 9047
 9049 3 -6.58 66.17 8.65 0.175 9048
 9050 3 -6.74 66.34 8.5 0.155 9049
 9051 3 -6.74 66.45 8.43 0.148 9050
 9052 3 -6.77 66.59 8.3 0.168 9051
 9053 3 -6.86 66.71 8.15 0.193 9052
 9054 3 -6.82 66.93 8.07 0.17 9053
 9055 3 -6.74 66.93 7.91 0.183 9054
 9056 3 -6.78 67 7.79 0.241 9055
 9057 3 -6.85 66.98 7.69 0.277 9056
 9058 3 -6.91 67.28 7.54 0.211 9057
 9059 3 -7.03 67.37 7.47 0.195 9058
 9060 3 -7.12 67.54 7.4 0.226 9059
 9061 3 -7.23 67.64 7.36 0.221 9060
 9062 3 -7.24 67.78 7.12 0.221 9061
 9063 3 -7.32 67.87 6.97 0.209 9062
 9064 3 -7.42 67.98 6.86 0.176 9063
 9065 3 -7.45 68.15 6.7 0.147 9064
 9066 3 -7.45 68.31 6.58 0.141 9065
 9067 3 -7.49 68.45 6.4 0.189 9066
 9068 3 -7.52 68.62 6.33 0.207 9067
 9069 3 -7.57 68.78 6.12 0.179 9068
 9070 3 -7.6 68.9 6.04 0.141 9069
 9071 3 -7.53 69.17 5.92 0.203 9070
 9072 3 -7.51 69.31 5.82 0.228 9071
 9073 3 -7.56 69.4 5.82 0.248 9072
 9074 3 -7.68 69.56 5.73 0.299 9073
 9075 3 -7.7 69.65 5.66 0.312 9074
 9076 3 -7.8 69.84 5.59 0.294 9075
 9077 3 -7.88 70 5.51 0.263 9076
 9078 3 -7.95 70.15 5.45 0.219 9077
 9079 3 -8.04 70.26 5.37 0.183 9078
 9080 3 -8.11 70.43 5.25 0.166 9079
 9081 3 -8.2 70.56 5.23 0.13 9080
 9082 3 -8.18 70.7 5.2 0.155 9081
 9083 3 -8.23 70.89 5.2 0.21 9082
 9084 3 -8.32 71.01 5.24 0.268 9083
 9085 3 -7.89 71.06 5.37 0.128 9084
 9086 3 -7.77 71.04 5.33 0.133 9085
 9087 3 -7.65 71.01 5.29 0.172 9086
 9088 3 -7.52 70.95 5.25 0.181 9087
 9089 3 -7.4 70.92 5.25 0.227 9088
 9090 3 -7.32 70.79 4.91 0.104 9089
 9091 3 -7.2 70.78 4.8 0.103 9090
 9092 3 -7.02 70.81 4.79 0.118 9091
 9093 3 -6.88 70.81 4.79 0.107 9092
 9094 3 -6.89 70.82 4.61 0.081 9093
 9095 3 -7.24 70.92 5.61 0.089 9089
 9096 3 -7.09 70.87 5.63 0.071 9095
 9097 3 -8.56 71.06 5.15 0.377 9084
 9098 3 -8.75 71.15 5.16 0.393 9097
 9099 3 -8.92 71.23 5.12 0.353 9098
 9100 3 -8.98 71.45 5.13 0.294 9099
 9101 3 -9.06 71.62 5.08 0.236 9100
 9102 3 -9.15 71.78 4.99 0.236 9101
 9103 3 -9.25 71.87 4.92 0.249 9102
 9104 3 -9.4 71.95 4.83 0.207 9103
 9105 3 -9.48 72.2 4.7 0.142 9104
 9106 3 -9.59 72.34 4.71 0.179 9105
 9107 3 -9.75 72.54 4.73 0.161 9106
 9108 3 -9.89 72.73 4.69 0.144 9107
 9109 3 -10.15 72.81 4.61 0.119 9108
 9110 3 -10.23 72.9 4.62 0.17 9109
 9111 3 -10.37 72.96 4.62 0.205 9110
 9112 3 -10.48 73.04 4.58 0.242 9111
 9113 3 -10.65 73.1 4.29 0.185 9112
 9114 3 -10.74 73.1 4.12 0.174 9113
 9115 3 -10.92 73.11 3.97 0.12 9114
 9116 3 -11.01 73.13 3.87 0.107 9115
 9117 3 -11.15 73.13 3.77 0.154 9116
 9118 3 -11.28 73.07 3.68 0.222 9117
 9119 3 -11.41 73.21 3.54 0.23 9118
 9120 3 -11.53 73.27 3.43 0.245 9119
 9121 3 -11.64 73.3 3.33 0.266 9120
 9122 3 -11.73 73.33 3.27 0.317 9121
 9123 3 -11.83 73.29 3.12 0.324 9122
 9124 3 -11.93 73.23 3.06 0.368 9123
 9125 3 -12.07 72.71 2.99 0.162 9124
 9126 3 -12.22 72.64 3.11 0.119 9125
 9127 3 -12.31 72.59 3.11 0.138 9126
 9128 3 -12.41 72.54 3.23 0.17 9127
 9129 3 -12.53 72.53 3.36 0.168 9128
 9130 3 -12.61 72.46 3.57 0.136 9129
 9131 3 -12.62 72.46 3.71 0.119 9130
 9132 3 -12.76 72.35 3.76 0.104 9131
 9133 3 -12.87 72.27 3.82 0.149 9132
 9134 3 -13.01 72.24 3.92 0.128 9133
 9135 3 -13.21 72.29 4 0.143 9134
 9136 3 -13.34 72.24 4.08 0.148 9135
 9137 3 -13.49 72.18 4.15 0.18 9136
 9138 3 -13.68 72.15 4.15 0.188 9137
 9139 3 -13.81 72.21 4.16 0.231 9138
 9140 3 -14.04 72.4 4.11 0.143 9139
 9141 3 -14.2 72.49 3.98 0.134 9140
 9142 3 -14.41 72.55 3.96 0.14 9141
 9143 3 -14.57 72.56 3.9 0.148 9142
 9144 3 -14.73 72.59 3.86 0.146 9143
 9145 3 -14.92 72.54 3.82 0.116 9144
 9146 3 -15.12 72.51 3.82 0.106 9145
 9147 3 -15.28 72.5 3.78 0.117 9146
 9148 3 -15.42 72.51 3.8 0.162 9147
 9149 3 -15.58 72.54 3.78 0.167 9148
 9150 3 -15.87 72.45 3.69 0.146 9149
 9151 3 -16.02 72.45 3.74 0.168 9150
 9152 3 -16.16 72.45 3.78 0.165 9151
 9153 3 -16.34 72.32 3.61 0.161 9152
 9154 3 -16.47 72.17 3.61 0.182 9153
 9155 3 -16.5 72.03 3.61 0.171 9154
 9156 3 -16.47 71.76 3.61 0.093 9155
 9157 3 -16.48 71.65 3.53 0.104 9156
 9158 3 -16.45 71.46 3.49 0.132 9157
 9159 3 -16.32 71.35 3.44 0.132 9158
 9160 3 -16.22 71.28 3.38 0.116 9159
 9161 3 -16.13 71.1 3.26 0.126 9160
 9162 3 -16.07 70.98 3.15 0.126 9161
 9163 3 -16.02 70.82 3.09 0.103 9162
 9164 3 -16.63 72.1 3.65 0.078 9155
 9165 3 -16.81 72.06 3.61 0.073 9164
 9166 3 -16.9 72.09 3.51 0.122 9165
 9167 3 -16.97 71.95 3.46 0.112 9166
 9168 3 -17 71.7 3.51 0.103 9167
 9169 3 -16.77 71.7 3.57 0.087 9168
 9170 3 -16.73 71.56 3.69 0.061 9169
 9171 3 -17.25 71.45 3.34 0.077 9168
 9172 3 -17.29 71.37 3.21 0.079 9171
 9173 3 -17.2 71.37 3.07 0.135 9172
 9174 3 -17.11 71.43 2.94 0.167 9173
 9175 3 -17 71.48 2.86 0.1 9174
 9176 3 -15.65 72.67 3.96 0.137 9149
 9177 3 -15.67 72.68 4.12 0.135 9176
 9178 3 -15.56 72.69 4.29 0.1 9177
 9179 3 -15.59 72.71 4.43 0.074 9178
 9180 3 -15.68 72.71 4.53 0.09 9179
 9181 3 -15.86 72.72 4.61 0.124 9180
 9182 3 -16.02 72.77 4.65 0.092 9181
 9183 3 -16.2 72.71 4.72 0.109 9182
 9184 3 -16.32 72.71 4.74 0.16 9183
 9185 3 -16.57 72.66 4.74 0.069 9184
 9186 3 -16.72 72.71 4.86 0.121 9185
 9187 3 -16.7 72.82 4.94 0.2 9186
 9188 3 -16.34 73.02 5.03 0.225 9187
 9189 3 -16.22 73.13 5.06 0.283 9188
 9190 3 -16.2 73.21 5.19 0.287 9189
 9191 3 -16.27 73.32 5.32 0.226 9190
 9192 3 -16.47 73.47 5.6 0.138 9191
 9193 3 -16.29 73.57 5.66 0.054 9192
 9194 3 -12.54 72.52 3.88 0.094 9131
 9195 3 -12.5 72.6 3.96 0.098 9194
 9196 3 -12.53 72.69 4.15 0.143 9195
 9197 3 -12.68 72.66 4.23 0.122 9196
 9198 3 -12.86 72.52 4.22 0.085 9197
 9199 3 -12.98 72.49 4.28 0.084 9198
 9200 3 -13.13 72.44 4.33 0.114 9199
 9201 3 -13.31 72.32 4.57 0.133 9200
 9202 3 -13.47 72.21 4.72 0.103 9201
 9203 3 -13.5 72.04 4.78 0.112 9202
 9204 3 -12.07 73.65 3.04 0.184 9124
 9205 3 -12.17 73.76 2.91 0.181 9204
 9206 3 -12.29 73.81 2.81 0.177 9205
 9207 3 -12.42 73.89 2.7 0.182 9206
 9208 3 -12.49 74.07 2.56 0.191 9207
 9209 3 -12.58 74.2 2.6 0.205 9208
 9210 3 -12.73 74.26 2.97 0.118 9209
 9211 3 -12.81 74.37 3.1 0.151 9210
 9212 3 -12.62 74.2 2.47 0.146 9209
 9213 3 -12.72 74.26 2.27 0.141 9212
 9214 3 -12.84 74.35 2.18 0.143 9213
 9215 3 -12.94 74.45 2.02 0.15 9214
 9216 3 -13 74.56 1.89 0.175 9215
 9217 3 -13.06 74.59 1.81 0.211 9216
 9218 3 -13.14 74.64 1.67 0.25 9217
 9219 3 -13.17 74.71 1.56 0.268 9218
 9220 3 -13.32 74.78 1.41 0.301 9219
 9221 3 -13.5 74.79 1.34 0.324 9220
 9222 3 -13.56 74.85 1.21 0.333 9221
 9223 3 -13.69 74.89 1.12 0.295 9222
 9224 3 -13.79 74.92 1.01 0.233 9223
 9225 3 -13.89 74.92 0.91 0.194 9224
 9226 3 -14.13 74.89 0.8 0.142 9225
 9227 3 -14.3 74.85 0.72 0.123 9226
 9228 3 -14.44 74.9 0.57 0.143 9227
 9229 3 -14.57 74.84 0.54 0.157 9228
 9230 3 -14.66 74.79 0.45 0.203 9229
 9231 3 -14.78 74.9 0.19 0.106 9230
 9232 3 -14.94 75.01 0.07 0.155 9231
 9233 3 -15.05 75.12 0 0.189 9232
 9234 3 -15.17 75.2 -0.14 0.219 9233
 9235 3 -15.27 75.29 -0.21 0.277 9234
 9236 3 -15.24 75.54 0.04 0.134 9235
 9237 3 -15.33 75.68 0.07 0.138 9236
 9238 3 -15.39 75.84 0.13 0.106 9237
 9239 3 -15.44 76.03 0.16 0.139 9238
 9240 3 -15.42 76.12 0.25 0.156 9239
 9241 3 -15.47 76.26 0.31 0.182 9240
 9242 3 -15.55 76.37 0.35 0.181 9241
 9243 3 -15.65 76.5 0.47 0.139 9242
 9244 3 -15.58 76.62 0.56 0.164 9243
 9245 3 -15.57 76.78 0.58 0.172 9244
 9246 3 -15.63 76.87 0.69 0.193 9245
 9247 3 -15.58 77.07 0.59 0.136 9246
 9248 3 -15.55 77.23 0.66 0.132 9247
 9249 3 -15.45 77.43 0.73 0.122 9248
 9250 3 -15.42 77.54 0.72 0.142 9249
 9251 3 -15.38 77.7 0.68 0.202 9250
 9252 3 -15.61 77.84 0.85 0.118 9251
 9253 3 -15.7 77.93 0.88 0.099 9252
 9254 3 -15.77 78.1 0.9 0.117 9253
 9255 3 -15.77 78.23 0.93 0.179 9254
 9256 3 -15.79 78.31 1.01 0.199 9255
 9257 3 -15.96 78.48 1.01 0.235 9256
 9258 3 -16.05 78.54 1.09 0.283 9257
 9259 3 -16.15 78.62 1.06 0.318 9258
 9260 3 -16.26 78.68 0.58 0.116 9259
 9261 3 -16.35 78.57 0.45 0.089 9260
 9262 3 -16.42 78.52 0.25 0.087 9261
 9263 3 -16.53 78.57 0.23 0.076 9262
 9264 3 -16.22 78.67 1.21 0.331 9259
 9265 3 -16.26 78.79 1.32 0.315 9264
 9266 3 -16.31 78.93 1.37 0.259 9265
 9267 3 -16.4 79.14 1.4 0.216 9266
 9268 3 -16.53 79.59 1.29 0.204 9267
 9269 3 -16.64 79.79 1.23 0.127 9268
 9270 3 -16.76 79.9 1.17 0.124 9269
 9271 3 -16.97 80.02 1.13 0.136 9270
 9272 3 -17.15 80.13 1.19 0.117 9271
 9273 3 -17.28 80.22 1.22 0.116 9272
 9274 3 -17.4 80.55 1.34 0.127 9273
 9275 3 -17.49 80.72 1.38 0.102 9274
 9276 3 -17.65 80.86 1.42 0.156 9275
 9277 3 -17.76 80.99 1.41 0.154 9276
 9278 3 -17.83 81.13 1.4 0.175 9277
 9279 3 -17.92 81.24 1.48 0.155 9278
 9280 3 -18.15 81.3 1.53 0.16 9279
 9281 3 -18.3 81.32 1.57 0.125 9280
 9282 3 -18.46 81.38 1.57 0.138 9281
 9283 3 -18.67 81.49 1.56 0.206 9282
 9284 3 -18.81 81.54 1.58 0.227 9283
 9285 3 -18.96 81.54 1.62 0.279 9284
 9286 3 -19.17 81.71 1.54 0.286 9285
 9287 3 -19.35 81.79 1.57 0.287 9286
 9288 3 -19.46 81.9 1.59 0.259 9287
 9289 3 -19.29 82.21 1.42 0.078 9288
 9290 3 -19.39 82.26 1.43 0.1 9289
 9291 3 -19.39 82.36 1.4 0.125 9290
 9292 3 -19.62 81.9 1.59 0.127 9288
 9293 3 -20.01 81.88 1.57 0.086 9292
 9294 3 -20.21 81.88 1.46 0.103 9293
 9295 3 -20.37 81.83 1.45 0.148 9294
 9296 3 -20.53 81.8 1.44 0.128 9295
 9297 3 -20.71 81.72 1.44 0.108 9296
 9298 3 -20.87 81.71 1.52 0.132 9297
 9299 3 -20.97 81.8 1.6 0.167 9298
 9300 3 -21.08 81.77 1.64 0.216 9299
 9301 3 -21.1 81.88 1.68 0.26 9300
 9302 3 -21.6 81.54 1.7 0.109 9301
 9303 3 -21.76 81.54 1.63 0.104 9302
 9304 3 -21.87 81.52 1.58 0.119 9303
 9305 3 -22.01 81.44 1.57 0.127 9304
 9306 3 -22.17 81.44 1.58 0.122 9305
 9307 3 -22.35 81.52 1.6 0.12 9306
 9308 3 -22.55 81.6 1.63 0.169 9307
 9309 3 -22.67 81.6 1.64 0.204 9308
 9310 3 -22.78 81.93 1.51 0.079 9309
 9311 3 -22.9 82.1 1.5 0.114 9310
 9312 3 -22.93 82.21 1.51 0.07 9311
 9313 3 -22.83 81.4 1.83 0.075 9309
 9314 3 -22.99 81.41 1.93 0.154 9313
 9315 3 -23.15 81.41 2.01 0.177 9314
 9316 3 -23.28 81.46 2.15 0.221 9315
 9317 3 -23.37 81.46 2.32 0.204 9316
 9318 3 -23.51 81.47 2.44 0.206 9317
 9319 3 -23.53 81.49 2.63 0.233 9318
 9320 3 -23.58 81.47 2.76 0.268 9319
 9321 3 -23.67 81.46 2.84 0.315 9320
 9322 3 -23.76 81.49 3.01 0.353 9321
 9323 3 -23.83 81.44 3.17 0.334 9322
 9324 3 -23.99 81.49 3.3 0.285 9323
 9325 3 -24.12 81.54 3.38 0.235 9324
 9326 3 -24.37 81.58 3.49 0.186 9325
 9327 3 -24.53 81.55 3.57 0.167 9326
 9328 3 -24.65 81.57 3.69 0.159 9327
 9329 3 -24.8 81.66 3.76 0.14 9328
 9330 3 -24.99 81.69 3.82 0.121 9329
 9331 3 -25.12 81.71 3.78 0.148 9330
 9332 3 -25.33 81.77 3.82 0.156 9331
 9333 3 -25.58 81.82 3.8 0.122 9332
 9334 3 -25.72 81.74 3.78 0.096 9333
 9335 3 -25.9 81.66 3.78 0.12 9334
 9336 3 -26.03 81.6 3.86 0.141 9335
 9337 3 -26.19 81.49 3.9 0.165 9336
 9338 3 -26.28 81.46 3.96 0.19 9337
 9339 3 -26.35 81.6 4.03 0.102 9338
 9340 3 -26.44 81.74 4.19 0.069 9339
 9341 3 -26.65 81.89 4.12 0.121 9340
 9342 3 -26.78 81.95 4.19 0.09 9341
 9343 3 -26.85 82.06 4.24 0.074 9342
 9344 3 -26.96 82.08 4.28 0.061 9343
 9345 3 -27.19 82.14 4.27 0.113 9344
 9346 3 -27.35 82.19 4.23 0.083 9345
 9347 3 -27.46 82.28 4.19 0.119 9346
 9348 3 -27.56 82.37 4.11 0.115 9347
 9349 3 -27.72 82.47 4.07 0.082 9348
 9350 3 -27.8 82.58 4.03 0.096 9349
 9351 3 -27.92 82.59 3.96 0.102 9350
 9352 3 -28.06 82.58 3.92 0.094 9351
 9353 3 -28.28 82.69 3.94 0.077 9352
 9354 3 -28.4 82.75 3.99 0.059 9353
 9355 3 -28.53 82.86 4 0.051 9354
 9356 3 -28.65 82.89 3.94 0.085 9355
 9357 3 -28.81 82.97 3.98 0.076 9356
 9358 3 -28.92 82.97 3.94 0.097 9357
 9359 3 -29.08 83 3.94 0.093 9358
 9360 3 -29.22 83.03 3.92 0.091 9359
 9361 3 -29.44 83.06 3.92 0.106 9360
 9362 3 -29.65 83.14 3.88 0.118 9361
 9363 3 -29.83 83.17 3.86 0.107 9362
 9364 3 -30.03 83.12 3.74 0.129 9363
 9365 3 -30.19 83.12 3.67 0.108 9364
 9366 3 -30.35 83.11 3.59 0.099 9365
 9367 3 -30.49 83.06 3.55 0.091 9366
 9368 3 -30.65 83.11 3.36 0.122 9367
 9369 3 -30.75 83.14 3.21 0.152 9368
 9370 3 -30.88 83.09 3.07 0.139 9369
 9371 3 -30.95 83.11 2.92 0.092 9370
 9372 3 -31.05 83.17 2.82 0.098 9371
 9373 3 -31.14 83.19 2.76 0.062 9372
 9374 3 -26.37 80.96 3.99 0.1 9338
 9375 3 -26.42 80.8 4.03 0.136 9374
 9376 3 -26.33 80.57 4.03 0.151 9375
 9377 3 -26.26 80.38 3.9 0.094 9376
 9378 3 -26.15 80.3 3.74 0.063 9377
 9379 3 -21.01 82.21 1.72 0.157 9301
 9380 3 -21.09 82.41 1.72 0.126 9379
 9381 3 -21.21 82.65 1.73 0.093 9380
 9382 3 -21.2 82.85 1.7 0.125 9381
 9383 3 -21.23 83.02 1.73 0.146 9382
 9384 3 -21.3 83.05 1.91 0.115 9383
 9385 3 -21.34 83.22 1.95 0.112 9384
 9386 3 -21.39 83.35 2.04 0.096 9385
 9387 3 -21.43 83.46 2.14 0.075 9386
 9388 3 -21.46 83.6 2.2 0.081 9387
 9389 3 -21.48 83.72 2.33 0.06 9388
 9390 3 -21.5 83.83 2.37 0.107 9389
 9391 3 -20.74 81.86 1.32 0.077 9296
 9392 3 -20.81 81.82 1.12 0.112 9391
 9393 3 -20.94 81.86 1 0.142 9392
 9394 3 -20.99 81.86 0.89 0.163 9393
 9395 3 -21.04 81.91 0.72 0.167 9394
 9396 3 -21.09 81.82 0.67 0.152 9395
 9397 3 -21.35 81.66 0.74 0.127 9396
 9398 3 -21.49 81.54 0.8 0.123 9397
 9399 3 -21.53 81.4 0.88 0.096 9398
 9400 3 -21.09 82.26 0.47 0.108 9395
 9401 3 -21.13 82.44 0.4 0.124 9400
 9402 3 -21.27 82.6 0.34 0.087 9401
 9403 3 -21.39 82.66 0.35 0.055 9402
 9404 3 -19.76 81.9 1.59 0.127 9403
 9405 3 -19.76 81.41 1.73 0.047 9292
 9406 3 -19.89 81.32 1.78 0.098 9405
 9407 3 -20.01 81.33 1.8 0.000125 9406
 9408 3 -15.28 77.79 0.54 0.145 9251
 9409 3 -15.08 78.07 0.52 0.157 9408
 9410 3 -14.96 78.09 0.41 0.000125 9409
 9411 3 -15.74 76.81 0.92 0.106 9246
 9412 3 -15.81 76.64 1 0.099 9411
 9413 3 -15.88 76.56 1.06 0.078 9412
 9414 3 -15.38 75.2 -0.58 0.151 9235
 9415 3 -15.49 75.23 -0.73 0.191 9414
 9416 3 -15.61 75.28 -0.8 0.243 9415
 9417 3 -15.71 75.39 -0.81 0.306 9416
 9418 3 -15.82 75.52 -0.91 0.318 9417
 9419 3 -15.92 75.61 -0.96 0.338 9418
 9420 3 -16.15 75.44 -1.27 0.192 9419
 9421 3 -16.26 75.43 -1.46 0.145 9420
 9422 3 -16.37 75.46 -1.64 0.173 9421
 9423 3 -16.44 75.52 -1.79 0.161 9422
 9424 3 -16.46 75.63 -2.02 0.132 9423
 9425 3 -16.56 75.72 -2.12 0.14 9424
 9426 3 -16.67 75.83 -2.23 0.149 9425
 9427 3 -16.76 75.91 -2.31 0.14 9426
 9428 3 -16.85 75.93 -2.5 0.15 9427
 9429 3 -16.94 75.99 -2.64 0.151 9428
 9430 3 -17.1 76.04 -2.79 0.118 9429
 9431 3 -17.24 76.07 -2.87 0.168 9430
 9432 3 -17.39 76.05 -2.89 0.186 9431
 9433 3 -17.51 75.88 -2.85 0.219 9432
 9434 3 -17.55 76.19 -2.66 0.114 9433
 9435 3 -17.56 75.63 -3.04 0.103 9433
 9436 3 -17.58 75.58 -3.23 0.127 9435
 9437 3 -17.6 75.63 -3.33 0.156 9436
 9438 3 -17.46 76.22 -2.95 0.171 9432
 9439 3 -17.56 76.36 -2.98 0.223 9438
 9440 3 -17.62 76.55 -3.04 0.22 9439
 9441 3 -17.83 76.55 -2.85 0.155 9440
 9442 3 -17.96 76.63 -2.68 0.132 9441
 9443 3 -18.01 76.76 -2.58 0.063 9442
 9444 3 -18.05 76.91 -2.56 0.11 9443
 9445 3 -18.19 77.07 -2.5 0.084 9444
 9446 3 -17.65 76.69 -3.29 0.119 9440
 9447 3 -17.72 76.76 -3.37 0.132 9446
 9448 3 -17.81 76.82 -3.5 0.144 9447
 9449 3 -17.9 76.93 -3.56 0.147 9448
 9450 3 -18.01 77.11 -3.6 0.156 9449
 9451 3 -18.1 77.24 -3.7 0.186 9450
 9452 3 -18.24 77.35 -3.75 0.185 9451
 9453 3 -18.3 77.44 -3.89 0.142 9452
 9454 3 -18.49 77.52 -4.01 0.12 9453
 9455 3 -18.65 77.66 -4.03 0.087 9454
 9456 3 -18.69 77.71 -4.11 0.104 9455
 9457 3 -18.81 77.82 -4.14 0.163 9456
 9458 3 -18.92 77.94 -4.18 0.17 9457
 9459 3 -19.05 78.02 -4.26 0.184 9458
 9460 3 -19.19 78.01 -4.34 0.174 9459
 9461 3 -19.31 78.16 -4.39 0.168 9460
 9462 3 -19.4 78.29 -4.44 0.183 9461
 9463 3 -19.58 78.35 -4.47 0.194 9462
 9464 3 -19.67 78.38 -4.52 0.194 9463
 9465 3 -19.71 78.41 -4.68 0.211 9464
 9466 3 -19.83 78.46 -4.81 0.196 9465
 9467 3 -19.89 78.49 -4.93 0.21 9466
 9468 3 -19.96 78.52 -5.02 0.19 9467
 9469 3 -20.03 78.6 -5.14 0.198 9468
 9470 3 -20.12 78.65 -5.27 0.176 9469
 9471 3 -20.16 78.64 -5.38 0.176 9470
 9472 3 -20.23 78.68 -5.52 0.201 9471
 9473 3 -20.34 78.76 -5.63 0.176 9472
 9474 3 -20.45 78.75 -5.72 0.182 9473
 9475 3 -20.57 78.76 -5.82 0.217 9474
 9476 3 -20.75 78.73 -5.89 0.23 9475
 9477 3 -20.84 78.68 -5.99 0.23 9476
 9478 3 -20.91 78.64 -6.09 0.201 9477
 9479 3 -20.88 78.59 -6.24 0.19 9478
 9480 3 -20.86 78.57 -6.39 0.229 9479
 9481 3 -20.98 78.69 -6.52 0.248 9480
 9482 3 -20.95 78.68 -6.64 0.311 9481
 9483 3 -20.96 78.74 -6.74 0.358 9482
 9484 3 -21.07 78.74 -6.96 0.37 9483
 9485 3 -21.14 78.85 -7.02 0.387 9484
 9486 3 -21.21 79.33 -7.06 0.127 9485
 9487 3 -21.36 79.49 -7.05 0.142 9486
 9488 3 -21.54 79.6 -6.99 0.098 9487
 9489 3 -21.63 79.74 -7.01 0.113 9488
 9490 3 -21.77 79.93 -7.02 0.076 9489
 9491 3 -21.86 79.99 -7.1 0.091 9490
 9492 3 -21.91 80.05 -7.22 0.087 9491
 9493 3 -22.02 80.13 -7.24 0.118 9492
 9494 3 -22.11 80.3 -7.23 0.195 9493
 9495 3 -22.23 80.41 -7.24 0.182 9494
 9496 3 -22.32 80.52 -7.31 0.201 9495
 9497 3 -22.45 80.57 -7.34 0.2 9496
 9498 3 -22.61 80.63 -7.39 0.182 9497
 9499 3 -22.77 80.69 -7.14 0.142 9498
 9500 3 -22.52 80.85 -7.6 0.136 9498
 9501 3 -22.41 80.97 -7.68 0.149 9500
 9502 3 -22.32 81.11 -7.74 0.146 9501
 9503 3 -22.39 81.21 -7.93 0.099 9502
 9504 3 -22.43 81.27 -8 0.083 9503
 9505 3 -20.88 78.91 -7.14 0.172 9485
 9506 3 -20.54 79.04 -7.36 0.158 9505
 9507 3 -20.57 78.96 -7.56 0.16 9506
 9508 3 -20.57 78.94 -7.71 0.205 9507
 9509 3 -20.57 78.91 -7.82 0.431 9508
 9510 3 -20.46 79.02 -7.97 0.628 9509
 9511 3 -20.5 79.1 -8.23 0.744 9510
 9512 3 -20.39 78.97 -8.37 0.792 9511
 9513 3 -19.98 79.27 -8.32 0.739 9512
 9514 3 -20.09 79.3 -8.51 0.668 9513
 9515 3 -19.64 79.35 -8.39 0.29 9514
 9516 3 -20.61 79.27 -8.84 0.214 9514
 9517 3 -20.7 79.32 -8.96 0.066 9516
 9518 3 -20.91 78.24 -8.59 0.399 9512
 9519 3 -20.93 78.1 -8.66 0.426 9518
 9520 3 -20.93 78.18 -8.87 0.424 9519
 9521 3 -20.91 78.16 -9.06 0.424 9520
 9522 3 -20.61 78.32 -9.13 0.538 9521
 9523 3 -20.09 78.57 -9.24 0.363 9522
 9524 3 -19.98 78.58 -9.37 0.339 9523
 9525 3 -19.77 78.63 -9.44 0.344 9524
 9526 3 -19.59 78.52 -9.49 0.253 9525
 9527 3 -19.52 78.35 -9.62 0.164 9526
 9528 3 -19.43 78.21 -9.78 0.136 9527
 9529 3 -19.3 78.1 -9.87 0.15 9528
 9530 3 -19.21 78.04 -9.91 0.141 9529
 9531 3 -19.09 77.85 -10.06 0.099 9530
 9532 3 -18.93 77.79 -10.13 0.104 9531
 9533 3 -18.7 77.76 -10.13 0.118 9532
 9534 3 -18.55 77.76 -10.14 0.084 9533
 9535 3 -18.45 77.73 -10.23 0.079 9534
 9536 3 -18.39 77.7 -10.36 0.147 9535
 9537 3 -18.32 77.73 -10.47 0.157 9536
 9538 3 -18.25 77.68 -10.63 0.135 9537
 9539 3 -18.18 77.68 -10.78 0.161 9538
 9540 3 -18.09 77.75 -10.99 0.117 9539
 9541 3 -17.95 77.76 -11.19 0.134 9540
 9542 3 -17.8 77.76 -11.31 0.123 9541
 9543 3 -17.71 77.73 -11.5 0.135 9542
 9544 3 -17.73 77.71 -11.64 0.184 9543
 9545 3 -17.71 77.68 -11.78 0.258 9544
 9546 3 -17.82 77.54 -11.91 0.177 9545
 9547 3 -17.77 77.21 -11.92 0.129 9546
 9548 3 -17.73 77.04 -11.94 0.101 9547
 9549 3 -17.66 76.95 -12.11 0.076 9548
 9550 3 -17.59 76.79 -12.12 0.079 9549
 9551 3 -17.48 76.7 -12.14 0.093 9550
 9552 3 -17.36 76.64 -12.23 0.114 9551
 9553 3 -17.2 76.6 -12.21 0.127 9552
 9554 3 -17.11 76.45 -12.14 0.123 9553
 9555 3 -16.96 76.39 -12.12 0.12 9554
 9556 3 -16.8 76.26 -12.08 0.086 9555
 9557 3 -16.82 76.06 -12.01 0.139 9556
 9558 3 -16.77 75.98 -12.06 0.082 9557
 9559 3 -17.25 77.78 -11.66 0.079 9545
 9560 3 -17.13 77.76 -11.64 0.07 9559
 9561 3 -16.93 77.75 -11.7 0.124 9560
 9562 3 -16.79 77.62 -11.75 0.131 9561
 9563 3 -16.61 77.51 -11.75 0.086 9562
 9564 3 -16.32 77.51 -11.77 0.106 9563
 9565 3 -16.2 77.5 -11.88 0.109 9564
 9566 3 -16 77.45 -11.93 0.103 9565
 9567 3 -15.85 77.4 -11.91 0.074 9566
 9568 3 -15.77 77.43 -12.04 0.114 9567
 9569 3 -15.69 77.34 -12.15 0.15 9568
 9570 3 -15.62 77.29 -12.3 0.118 9569
 9571 3 -15.55 77.23 -12.45 0.071 9570
 9572 3 -20.91 79.82 -8.19 0.178 9511
 9573 3 -21.05 79.88 -8.28 0.145 9572
 9574 3 -21.14 80.02 -8.29 0.168 9573
 9575 3 -21.25 80.11 -8.29 0.2 9574
 9576 3 -21.36 80.22 -8.28 0.172 9575
 9577 3 -21.48 80.3 -8.31 0.194 9576
 9578 3 -21.57 80.43 -8.37 0.195 9577
 9579 3 -21.64 80.63 -8.3 0.138 9578
 9580 3 -21.61 80.83 -8.26 0.157 9579
 9581 3 -21.61 81.05 -8.23 0.166 9580
 9582 3 -21.66 81.3 -8.21 0.129 9581
 9583 3 -21.7 81.43 -8.21 0.103 9582
 9584 3 -21.7 81.54 -8.24 0.134 9583
 9585 3 -21.84 81.72 -8.29 0.152 9584
 9586 3 -21.86 81.91 -8.34 0.14 9585
 9587 3 -21.77 81.99 -8.47 0.113 9586
 9588 3 -21.7 82.07 -8.54 0.085 9587
 9589 3 -21.64 82.19 -8.63 0.081 9588
 9590 3 -21.63 82.27 -8.69 0.168 9589
 9591 3 -21.64 82.46 -8.72 0.173 9590
 9592 3 -21.7 82.72 -8.73 0.102 9591
 9593 3 -21.8 82.82 -8.69 0.109 9592
 9594 3 -21.84 82.99 -8.69 0.137 9593
 9595 3 -21.84 83.18 -8.78 0.14 9594
 9596 3 -21.82 83.41 -8.79 0.099 9595
 9597 3 -21.77 83.63 -8.79 0.095 9596
 9598 3 -21.75 83.77 -8.85 0.13 9597
 9599 3 -21.68 83.86 -8.93 0.189 9598
 9600 3 -21.66 83.88 -9.05 0.205 9599
 9601 3 -21.7 83.96 -9.13 0.137 9600
 9602 3 -21.7 84.11 -9.22 0.131 9601
 9603 3 -21.59 84.24 -9.24 0.159 9602
 9604 3 -21.5 84.29 -9.38 0.255 9603
 9605 3 -21.55 84.22 -9.78 0.073 9604
 9606 3 -21.55 84.35 -9.91 0.072 9605
 9607 3 -21.45 84.41 -10.02 0.085 9606
 9608 3 -21.44 84.54 -10.21 0.151 9607
 9609 3 -21.38 84.63 -10.32 0.16 9608
 9610 3 -21.24 84.74 -10.53 0.136 9609
 9611 3 -21.28 84.82 -10.66 0.2 9610
 9612 3 -21.31 84.93 -10.72 0.219 9611
 9613 3 -21.72 84.96 -10.8 0.084 9612
 9614 3 -21.83 84.99 -10.88 0.13 9613
 9615 3 -21.97 85.02 -10.94 0.192 9614
 9616 3 -22.1 84.93 -10.94 0.194 9615
 9617 3 -22.26 84.77 -10.9 0.171 9616
 9618 3 -22.42 84.66 -10.95 0.186 9617
 9619 3 -21.13 85.02 -10.81 0.145 9612
 9620 3 -21.17 85.24 -10.89 0.116 9619
 9621 3 -21.24 85.43 -10.99 0.126 9620
 9622 3 -21.31 85.52 -10.98 0.139 9621
 9623 3 -21.31 85.66 -10.99 0.118 9622
 9624 3 -21.15 85.77 -11.04 0.074 9623
 9625 3 -21.1 85.85 -10.97 0.087 9624
 9626 3 -21.04 85.94 -10.93 0.087 9625
 9627 3 -20.75 78.96 -7.19 0.172 9505
 9628 3 -21.48 78.44 -6.6 0.093 9627
 9629 3 -21.5 78.32 -6.52 0.093 9628
 9630 3 -21.54 78.19 -6.43 0.104 9629
 9631 3 -21.64 78.16 -6.23 0.118 9630
 9632 3 -21.8 78.15 -6.17 0.139 9631
 9633 3 -21.85 78.04 -6.1 0.118 9632
 9634 3 -21.92 77.94 -6.07 0.115 9633
 9635 3 -21.94 77.85 -5.98 0.138 9634
 9636 3 -21.92 77.78 -5.85 0.133 9635
 9637 3 -21.92 77.69 -5.74 0.000125 9636
 9638 3 -20.25 78.84 -6.56 0.104 9483
 9639 3 -15.42 75.98 -0.78 0.102 9419
 9640 3 -12.65 74.43 2.77 0.078 9212
 9641 3 -12.74 74.54 2.85 0.087 9640
 9642 3 -12.9 74.76 2.89 0.114 9641
 9643 3 -13 74.89 2.93 0.128 9642
 9644 3 -13.13 74.87 3.08 0.11 9643
 9645 3 -13.13 74.87 3.25 0.101 9644
 9646 3 -13.12 74.92 3.37 0.126 9645
 9647 3 -13.28 75 3.37 0.000125 9646
 9648 3 -11.33 72.74 3.64 0.127 9118
 9649 3 -11.4 72.65 3.58 0.117 9648
 9650 3 -11.54 72.57 3.54 0.076 9649
 9651 3 -11.68 72.54 3.53 0.085 9650
 9652 3 -10.57 73.15 4.83 0.11 9112
 9653 3 -10.74 73.24 4.95 0.108 9652
 9654 3 -10.84 73.35 5.07 0.105 9653
 9655 3 -10.92 73.41 5.16 0.152 9654
 9656 3 -11.12 73.44 5.2 0.176 9655
 9657 3 -11.24 73.54 5.26 0.129 9656
 9658 3 -11.33 73.55 5.4 0.157 9657
 9659 3 -11.43 73.58 5.58 0.108 9658
 9660 3 -11.57 73.55 5.7 0.089 9659
 9661 3 -11.67 73.51 5.79 0.138 9660
 9662 3 -11.8 73.46 5.83 0.158 9661
 9663 3 -11.92 73.44 5.98 0.205 9662
 9664 3 -12.21 73.49 6.04 0.19 9663
 9665 3 -12.4 73.54 6.09 0.186 9664
 9666 3 -12.65 73.63 6.16 0.192 9665
 9667 3 -12.84 73.69 6.24 0.154 9666
 9668 3 -12.98 73.69 6.29 0.197 9667
 9669 3 -13.13 73.68 6.33 0.219 9668
 9670 3 -13.22 73.6 6.43 0.303 9669
 9671 3 -13.23 73.49 6.53 0.317 9670
 9672 3 -13.55 73.8 6.44 0.161 9671
 9673 3 -13.67 73.97 6.4 0.081 9672
 9674 3 -13.79 73.97 6.45 0.1 9673
 9675 3 -13.9 74.07 6.43 0.114 9674
 9676 3 -14.07 74.26 6.31 0.131 9675
 9677 3 -14.25 74.4 6.24 0.144 9676
 9678 3 -14.43 74.57 6.2 0.069 9677
 9679 3 -14.55 74.66 6.24 0.066 9678
 9680 3 -14.66 74.79 6.24 0.091 9679
 9681 3 -14.81 74.88 6.19 0.131 9680
 9682 3 -14.97 74.96 6.14 0.109 9681
 9683 3 -15.2 75.02 6.07 0.14 9682
 9684 3 -15.53 75.11 5.97 0.114 9683
 9685 3 -15.65 75.08 5.86 0.112 9684
 9686 3 -15.79 75.07 5.81 0.078 9685
 9687 3 -15.86 75.1 5.73 0.105 9686
 9688 3 -15.93 75.07 5.61 0.096 9687
 9689 3 -16.04 74.99 5.68 0.064 9688
 9690 3 -16.22 74.96 5.72 0.114 9689
 9691 3 -9.54 71.76 4.83 0.128 9104
 9692 3 -9.66 71.73 4.91 0.091 9691
 9693 3 -9.74 71.75 5.04 0.116 9692
 9694 3 -9.8 71.71 5.16 0.094 9693
 9695 3 -9.9 71.62 5.21 0.064 9694
 9696 3 -9.97 71.45 5.29 0.093 9695
 9697 3 -6.36 64.75 10.13 0.222 9043
 9698 3 -6.25 64.81 10.2 0.242 9697
 9699 3 -6.11 64.82 10.24 0.262 9698
 9700 3 -6 64.85 10.29 0.278 9699
 9701 3 -6.23 65.04 10.63 0.171 9700
 9702 3 -6.16 65.14 10.71 0.226 9701
 9703 3 -6.16 65.15 10.87 0.234 9702
 9704 3 -6.16 65.23 11.01 0.262 9703
 9705 3 -6.16 65.37 11.22 0.255 9704
 9706 3 -6.2 65.48 11.33 0.285 9705
 9707 3 -6.23 65.51 11.49 0.296 9706
 9708 3 -6.45 65.32 11.76 0.17 9707
 9709 3 -6.4 65.65 11.91 0.092 9708
 9710 3 -6.41 65.79 12.01 0.109 9709
 9711 3 -6.45 65.96 12.06 0.101 9710
 9712 3 -6.56 66.06 12.07 0.113 9711
 9713 3 -6.66 66.2 12.09 0.084 9712
 9714 3 -6.74 66.31 12.15 0.114 9713
 9715 3 -6.81 66.42 12.16 0.123 9714
 9716 3 -6.99 66.54 12.39 0.084 9715
 9717 3 -7.17 66.59 12.57 0.176 9716
 9718 3 -7.28 66.56 12.72 0.214 9717
 9719 3 -7.2 66.26 12.76 0.107 9718
 9720 3 -7.33 66.07 12.83 0.093 9719
 9721 3 -7.37 65.96 12.88 0.144 9720
 9722 3 -7.32 65.82 12.99 0.092 9721
 9723 3 -7.25 65.76 13.09 0.063 9722
 9724 3 -7.15 65.65 13.17 0.099 9723
 9725 3 -7.02 65.59 13.23 0.113 9724
 9726 3 -6.9 65.55 13.35 0.09 9725
 9727 3 -6.77 65.53 13.39 0.109 9726
 9728 3 -6.71 65.55 13.5 0.155 9727
 9729 3 -6.73 65.53 13.65 0.089 9728
 9730 3 -6.73 65.42 13.81 0.067 9729
 9731 3 -6.49 65.39 13.95 0.11 9730
 9732 3 -6.32 65.42 13.98 0.071 9731
 9733 3 -6.2 65.42 13.87 0.092 9732
 9734 3 -6.64 65.18 11.87 0.147 9708
 9735 3 -6.7 65.06 11.93 0.113 9734
 9736 3 -6.74 64.98 11.99 0.102 9735
 9737 3 -6.77 64.93 12.08 0.145 9736
 9738 3 -6.87 64.87 12.15 0.179 9737
 9739 3 -6.92 64.73 12.21 0.174 9738
 9740 3 -6.82 64.59 12.38 0.129 9739
 9741 3 -6.69 64.46 12.45 0.071 9740
 9742 3 -6.66 64.34 12.51 0.106 9741
 9743 3 -6.53 64.22 12.56 0.129 9742
 9744 3 -6.49 64.14 12.62 0.114 9743
 9745 3 -6.36 64.06 12.72 0.096 9744
 9746 3 -6.28 63.98 12.8 0.125 9745
 9747 3 -6.27 63.88 12.87 0.123 9746
 9748 3 -6.21 63.84 12.95 0.112 9747
 9749 3 -6.11 63.76 13.07 0.081 9748
 9750 3 -6 63.69 13.17 0.129 9749
 9751 3 -5.87 63.63 13.15 0.196 9750
 9752 3 -5.76 63.77 13.41 0.085 9751
 9753 3 -5.88 63.87 13.49 0.141 9752
 9754 3 -6.04 63.92 13.49 0.073 9753
 9755 3 -5.72 63.44 12.89 0.048 9751
 9756 3 -5.61 63.37 12.87 0.055 9755
 9757 3 -5.46 63.2 12.88 0.088 9756
 9758 3 -5.37 62.99 12.92 0.105 9757
 9759 3 -7.17 64.59 12.15 0.116 9739
 9760 3 -7.24 64.5 12.21 0.11 9759
 9761 3 -7.32 64.43 12.3 0.068 9760
 9762 3 -7.49 64.39 12.31 0.1 9761
 9763 3 -7.62 64.39 12.33 0.117 9762
 9764 3 -7.78 64.35 12.39 0.124 9763
 9765 3 -7.91 64.37 12.46 0.131 9764
 9766 3 -8.09 64.42 12.49 0.14 9765
 9767 3 -8.27 64.39 12.58 0.156 9766
 9768 3 -8.41 64.4 12.64 0.17 9767
 9769 3 -8.56 64.42 12.66 0.319 9768
 9770 3 -8.63 64.25 12.93 0.312 9769
 9771 3 -8.8 64.17 12.9 0.296 9770
 9772 3 -8.91 64.07 12.99 0.306 9771
 9773 3 -9.07 64.09 13.08 0.299 9772
 9774 3 -9.15 64.09 13.24 0.302 9773
 9775 3 -9.24 64.06 13.3 0.291 9774
 9776 3 -9.29 64.25 13.51 0.18 9775
 9777 3 -9.42 64.2 13.64 0.172 9776
 9778 3 -9.47 64.26 13.84 0.154 9777
 9779 3 -9.58 64.21 13.93 0.217 9778
 9780 3 -9.6 64.14 14.07 0.198 9779
 9781 3 -9.83 64.12 14.07 0.179 9780
 9782 3 -10 64.09 14.21 0.136 9781
 9783 3 -10.28 64.2 14.2 0.113 9782
 9784 3 -10.5 64.31 14.18 0.123 9783
 9785 3 -10.64 64.37 14.16 0.154 9784
 9786 3 -10.81 64.35 14.13 0.169 9785
 9787 3 -10.88 64.54 14.13 0.182 9786
 9788 3 -11 64.79 14.09 0.139 9787
 9789 3 -11.05 64.9 14.13 0.164 9788
 9790 3 -10.92 65.06 14.13 0.172 9789
 9791 3 -10.69 65.09 14.07 0.148 9790
 9792 3 -11.18 65.17 14.15 0.08 9790
 9793 3 -11.25 64.78 14.24 0.101 9789
 9794 3 -11.44 64.81 14.25 0.124 9793
 9795 3 -11.58 64.89 14.31 0.132 9794
 9796 3 -11.83 64.93 14.29 0.133 9795
 9797 3 -12.02 64.9 14.27 0.187 9796
 9798 3 -12.13 64.73 14.25 0.218 9797
 9799 3 -12.26 64.76 14.24 0.291 9798
 9800 3 -12.35 64.65 14.24 0.289 9799
 9801 3 -12.58 64.9 14.25 0.262 9800
 9802 3 -12.82 65.29 14.2 0.106 9801
 9803 3 -12.93 65.32 14.21 0.109 9802
 9804 3 -13.09 65.31 14.17 0.145 9803
 9805 3 -13.25 65.25 14.25 0.136 9804
 9806 3 -13.37 65.18 14.39 0.152 9805
 9807 3 -13.55 65.2 14.45 0.204 9806
 9808 3 -13.77 65.2 14.48 0.209 9807
 9809 3 -13.96 65.28 14.47 0.244 9808
 9810 3 -14.07 65.25 14.62 0.237 9809
 9811 3 -14.24 65.18 14.9 0.139 9810
 9812 3 -14.41 65.09 14.99 0.167 9811
 9813 3 -14.44 64.98 15.07 0.191 9812
 9814 3 -14.47 64.79 15.18 0.182 9813
 9815 3 -14.48 64.67 15.33 0.149 9814
 9816 3 -14.49 64.57 15.49 0.098 9815
 9817 3 -14.53 64.45 15.52 0.049 9816
 9818 3 -12.15 64.2 14.31 0.107 9800
 9819 3 -12.02 64.1 14.29 0.081 9818
 9820 3 -10.94 64.46 14.37 0.158 9787
 9821 3 -11.16 64.28 14.8 0.105 9820
 9822 3 -11.24 64.23 14.92 0.118 9821
 9823 3 -11.28 64.35 14.99 0.118 9822
 9824 3 -11.33 64.56 14.99 0.086 9823
 9825 3 -11.35 64.73 14.9 0.105 9824
 9826 3 -11.37 64.85 14.79 0.125 9825
 9827 3 -11.38 64.98 14.65 0.145 9826
 9828 3 -11.41 65.09 14.64 0.168 9827
 9829 3 -11.44 65.18 14.58 0.187 9828
 9830 3 -11.64 65.39 14.46 0.146 9829
 9831 3 -11.67 65.45 14.33 0.055 9830
 9832 3 -10.98 64.43 14.49 0.158 9820
 9833 3 -10.91 64.62 13.79 0.106 9832
 9834 3 -9.28 64.07 14.29 0.106 9780
 9835 3 -9.18 64.12 14.29 0.119 9834
 9836 3 -9.08 64.18 14.25 0.000125 9835
 9837 3 -9.57 63.77 13.13 0.051 9775
 9838 3 -9.75 63.71 13.09 0.074 9837
 9839 3 -9.76 63.57 13.15 0.087 9838
 9840 3 -9.83 63.49 13.18 0.09 9839
 9841 3 -9.97 63.39 13.25 0.111 9840
 9842 3 -10.08 63.28 13.24 0.112 9841
 9843 3 -10.22 63.24 13.24 0.058 9842
 9844 3 -8.37 64.56 13.24 0.119 9770
 9845 3 -8.34 64.73 13.31 0.096 9844
 9846 3 -8.4 64.9 13.33 0.058 9845
 9847 3 -8.48 65.04 13.41 0.1 9846
 9848 3 -8.56 65.15 13.42 0.072 9847
 9849 3 -8.64 65.34 13.47 0.142 9848
 9850 3 -8.67 65.54 13.48 0.119 9849
 9851 3 -8.59 65.73 13.48 0.075 9850
 9852 3 -8.56 65.9 13.47 0.136 9851
 9853 3 -8.55 66.06 13.4 0.115 9852
 9854 3 -8.49 66.4 13.3 0.126 9853
 9855 3 -8.38 66.54 13.3 0.142 9854
 9856 3 -8.76 64.65 12.29 0.126 9769
 9857 3 -6.12 65.78 11.47 0.236 9707
 9858 3 -6.08 65.89 11.55 0.251 9857
 9859 3 -5.99 65.99 11.66 0.219 9858
 9860 3 -5.9 66.09 11.71 0.171 9859
 9861 3 -5.69 66.17 11.72 0.227 9860
 9862 3 -5.39 66.19 11.79 0.228 9861
 9863 3 -5.25 66.2 11.83 0.246 9862
 9864 3 -5.04 66.27 11.94 0.268 9863
 9865 3 -4.94 66.34 12.05 0.274 9864
 9866 3 -4.85 66.41 12.15 0.303 9865
 9867 3 -4.74 66.49 12.24 0.325 9866
 9868 3 -4.66 66.59 12.34 0.401 9867
 9869 3 -4.57 66.61 12.5 0.435 9868
 9870 3 -4.52 66.61 12.71 0.417 9869
 9871 3 -4.42 66.58 12.83 0.375 9870
 9872 3 -4.49 66.58 13.08 0.34 9871
 9873 3 -4.5 66.58 13.24 0.363 9872
 9874 3 -4.98 67.02 13.33 0.144 9873
 9875 3 -5.07 67.14 13.38 0.12 9874
 9876 3 -5.16 67.24 13.5 0.14 9875
 9877 3 -5.2 67.38 13.6 0.164 9876
 9878 3 -5.36 67.49 13.66 0.162 9877
 9879 3 -5.53 67.58 13.73 0.126 9878
 9880 3 -5.66 67.66 13.77 0.135 9879
 9881 3 -5.77 67.7 13.86 0.156 9880
 9882 3 -5.85 67.8 13.97 0.198 9881
 9883 3 -5.99 67.97 14 0.188 9882
 9884 3 -6.2 68.13 14.07 0.174 9883
 9885 3 -6.33 68.17 14.14 0.18 9884
 9886 3 -6.5 68.17 14.28 0.164 9885
 9887 3 -6.61 68.28 14.33 0.154 9886
 9888 3 -6.66 68.34 14.48 0.198 9887
 9889 3 -6.73 68.47 14.56 0.208 9888
 9890 3 -6.89 68.66 14.51 0.161 9889
 9891 3 -6.94 68.8 14.6 0.214 9890
 9892 3 -6.99 69.03 14.73 0.222 9891
 9893 3 -7.11 69.28 14.76 0.206 9892
 9894 3 -7.12 69.47 14.81 0.243 9893
 9895 3 -7.17 69.63 14.83 0.214 9894
 9896 3 -7.16 69.83 14.91 0.205 9895
 9897 3 -7.21 69.97 15 0.193 9896
 9898 3 -7.24 70.16 15.08 0.204 9897
 9899 3 -7.29 70.31 15.16 0.187 9898
 9900 3 -7.36 70.44 15.19 0.201 9899
 9901 3 -7.49 70.63 15.17 0.23 9900
 9902 3 -7.53 70.77 15.15 0.27 9901
 9903 3 -7.53 70.94 15.28 0.191 9902
 9904 3 -7.53 71.11 15.35 0.171 9903
 9905 3 -7.52 71.25 15.32 0.191 9904
 9906 3 -7.49 71.39 15.47 0.144 9905
 9907 3 -7.41 71.55 15.51 0.149 9906
 9908 3 -7.36 71.72 15.57 0.159 9907
 9909 3 -7.29 71.92 15.57 0.164 9908
 9910 3 -7.31 72.06 15.5 0.179 9909
 9911 3 -7.32 72.17 15.43 0.157 9910
 9912 3 -7.33 72.24 15.31 0.107 9911
 9913 3 -7.29 72.31 15.19 0.149 9912
 9914 3 -7.28 72.42 15.07 0.141 9913
 9915 3 -7.32 72.49 14.97 0.163 9914
 9916 3 -7.56 72.42 14.83 0.117 9915
 9917 3 -7.67 72.45 14.66 0.121 9916
 9918 3 -7.79 72.51 14.58 0.143 9917
 9919 3 -7.92 72.54 14.5 0.154 9918
 9920 3 -8.01 72.53 14.36 0.137 9919
 9921 3 -7.98 72.59 14.13 0.129 9920
 9922 3 -8 72.68 14.06 0.153 9921
 9923 3 -7.9 72.84 13.96 0.126 9922
 9924 3 -7.88 73.06 13.91 0.144 9923
 9925 3 -7.85 73.2 13.83 0.143 9924
 9926 3 -7.78 73.31 13.77 0.159 9925
 9927 3 -7.64 73.42 13.75 0.117 9926
 9928 3 -7.65 73.51 13.66 0.113 9927
 9929 3 -7.6 73.62 13.57 0.111 9928
 9930 3 -7.53 73.68 13.53 0.167 9929
 9931 3 -7.6 73.9 13.43 0.119 9930
 9932 3 -7.73 74.04 13.35 0.114 9931
 9933 3 -7.78 74.18 13.32 0.13 9932
 9934 3 -7.85 74.29 13.34 0.171 9933
 9935 3 -7.82 74.35 13.13 0.144 9934
 9936 3 -7.86 74.45 13.07 0.136 9935
 9937 3 -8.04 74.57 13.01 0.161 9936
 9938 3 -8.28 74.68 13.01 0.133 9937
 9939 3 -8.4 74.81 12.94 0.169 9938
 9940 3 -8.54 74.95 12.89 0.177 9939
 9941 3 -8.66 75.06 12.92 0.182 9940
 9942 3 -8.79 75.18 12.93 0.176 9941
 9943 3 -8.89 75.25 12.9 0.198 9942
 9944 3 -9.05 75.29 12.88 0.217 9943
 9945 3 -9.22 75.31 12.71 0.25 9944
 9946 3 -9.43 75.26 12.69 0.25 9945
 9947 3 -9.9 75.01 12.6 0.111 9946
 9948 3 -10.12 75 12.6 0.069 9947
 9949 3 -10.26 75.03 12.6 0.08 9948
 9950 3 -10.45 75.06 12.6 0.111 9949
 9951 3 -10.62 75.07 12.58 0.14 9950
 9952 3 -10.79 75.09 12.59 0.104 9951
 9953 3 -11.03 75.06 12.65 0.115 9952
 9954 3 -11.22 74.95 12.63 0.099 9953
 9955 3 -11.47 74.89 12.63 0.078 9954
 9956 3 -9.09 75.34 13.16 0.091 9944
 9957 3 -9.15 75.28 13.31 0.102 9956
 9958 3 -9.05 75.12 13.41 0.11 9957
 9959 3 -9 74.98 13.43 0.126 9958
 9960 3 -8.98 74.82 13.49 0.138 9959
 9961 3 -8.89 74.79 13.6 0.122 9960
 9962 3 -8.68 74.71 13.74 0.133 9961
 9963 3 -8.61 74.62 13.8 0.105 9962
 9964 3 -8.45 74.81 12.68 0.069 9940
 9965 3 -8.38 74.76 12.58 0.09 9964
 9966 3 -8.28 74.7 12.49 0.073 9965
 9967 3 -8.18 74.67 12.39 0.068 9966
 9968 3 -8.08 74.51 12.41 0.054 9967
 9969 3 -8.11 74.4 12.38 0.089 9968
 9970 3 -8.04 74.31 12.41 0.164 9969
 9971 3 -8.01 74.18 12.38 0.192 9970
 9972 3 -8.09 74.06 12.09 0.121 9971
 9973 3 -8.11 73.93 12.03 0.108 9972
 9974 3 -8.14 73.81 12.03 0.064 9973
 9975 3 -8.21 73.78 11.91 0.082 9974
 9976 3 -8.39 73.62 11.8 0.101 9975
 9977 3 -8.51 73.48 11.77 0.117 9976
 9978 3 -8.58 73.35 11.76 0.106 9977
 9979 3 -8.7 73.25 11.75 0.108 9978
 9980 3 -8.86 73.25 11.68 0.115 9979
 9981 3 -8.98 73.23 11.66 0.097 9980
 9982 3 -7.15 72.59 14.94 0.077 9915
 9983 3 -7.11 72.7 14.93 0.091 9982
 9984 3 -7.08 72.83 14.94 0.086 9983
 9985 3 -6.93 72.94 14.78 0.102 9984
 9986 3 -6.7 73.06 14.56 0.151 9985
 9987 3 -6.73 73.17 14.43 0.122 9986
 9988 3 -6.64 73.28 14.26 0.223 9987
 9989 3 -6.16 73.17 14.13 0.149 9988
 9990 3 -5.98 73.16 14.1 0.147 9989
 9991 3 -5.81 73.14 14.16 0.16 9990
 9992 3 -5.69 73.24 14.24 0.15 9991
 9993 3 -5.56 73.44 14.32 0.082 9992
 9994 3 -5.52 73.49 14.4 0.088 9993
 9995 3 -5.43 73.5 14.49 0.103 9994
 9996 3 -5.27 73.55 14.57 0.108 9995
 9997 3 -5.27 73.67 14.63 0.129 9996
 9998 3 -5.11 73.84 14.64 0.107 9997
 9999 3 -5.06 74.02 14.72 0.1 9998
 10000 3 -5.02 74.14 14.81 0.082 9999
 10001 3 -5.02 74.19 14.92 0.066 10000
 10002 3 -5.05 74.28 14.98 0.108 10001
 10003 3 -5.1 74.42 14.9 0.13 10002
 10004 3 -5.19 74.55 14.93 0.143 10003
 10005 3 -5.24 74.66 14.98 0.12 10004
 10006 3 -5.3 74.77 14.91 0.101 10005
 10007 3 -5.36 74.91 14.83 0.121 10006
 10008 3 -5.48 75 14.77 0.084 10007
 10009 3 -6.98 73.44 14.22 0.13 9988
 10010 3 -7.06 73.53 14.16 0.141 10009
 10011 3 -7.16 73.58 14.13 0.108 10010
 10012 3 -7.32 72.3 15.63 0.122 9911
 10013 3 -7.33 72.47 15.66 0.126 10012
 10014 3 -7.42 72.7 15.68 0.119 10013
 10015 3 -7.49 72.92 15.75 0.127 10014
 10016 3 -7.58 73.08 15.83 0.127 10015
 10017 3 -7.57 73.31 15.94 0.169 10016
 10018 3 -7.58 73.41 16.05 0.186 10017
 10019 3 -7.61 73.5 16.14 0.18 10018
 10020 3 -7.51 73.59 16.26 0.186 10019
 10021 3 -7.51 73.77 16.35 0.154 10020
 10022 3 -7.47 73.88 16.37 0.179 10021
 10023 3 -7.48 74 16.44 0.181 10022
 10024 3 -7.55 74.11 16.57 0.161 10023
 10025 3 -7.59 74.25 16.64 0.143 10024
 10026 3 -7.61 74.39 16.67 0.172 10025
 10027 3 -7.6 74.61 16.73 0.157 10026
 10028 3 -7.59 74.74 16.76 0.162 10027
 10029 3 -7.65 74.88 16.73 0.23 10028
 10030 3 -7.65 75.03 16.76 0.296 10029
 10031 3 -7.65 75.13 16.8 0.389 10030
 10032 3 -7.76 75.17 16.8 0.49 10031
 10033 3 -7.85 74.75 16.3 0.16 10032
 10034 3 -7.9 74.67 16.23 0.113 10033
 10035 3 -7.98 74.64 16.1 0.133 10034
 10036 3 -8.14 74.64 16.05 0.085 10035
 10037 3 -8.23 74.59 15.92 0.082 10036
 10038 3 -8.33 74.58 15.82 0.051 10037
 10039 3 -8.47 74.51 15.85 0.133 10038
 10040 3 -7.73 75.36 16.92 0.53 10032
 10041 3 -7.8 75.45 16.98 0.618 10040
 10042 3 -7.73 75.5 17.05 0.725 10041
 10043 3 -7.77 75.61 17.07 0.798 10042
 10044 3 -7.81 75.67 16.96 0.842 10043
 10045 3 -7.52 75.89 17.5 0.595 10044
 10046 3 -7.27 76.22 17.17 0.155 10045
 10047 3 -7.26 76.31 17.07 0.164 10046
 10048 3 -7.16 76.44 16.98 0.097 10047
 10049 3 -7.24 76.55 16.91 0.104 10048
 10050 3 -7.3 76.59 16.78 0.047 10049
 10051 3 -7.35 76.69 16.8 0.125 10050
 10052 3 -7.36 76.83 16.82 0.123 10051
 10053 3 -7.4 77.05 16.76 0.085 10052
 10054 3 -7.4 77.14 16.67 0.108 10053
 10055 3 -7.38 77.25 16.53 0.128 10054
 10056 3 -7.51 77.36 16.48 0.088 10055
 10057 3 -7.56 75.97 17.71 0.487 10045
 10058 3 -7.66 76.17 18 0.248 10057
 10059 3 -7.7 76.31 18.28 0.159 10058
 10060 3 -7.8 76.42 18.37 0.155 10059
 10061 3 -7.84 76.55 18.48 0.147 10060
 10062 3 -7.91 76.66 18.51 0.137 10061
 10063 3 -7.96 76.81 18.57 0.14 10062
 10064 3 -8.06 76.92 18.62 0.163 10063
 10065 3 -8.16 77 18.66 0.229 10064
 10066 3 -8.31 77.03 18.69 0.267 10065
 10067 3 -8.5 76.75 18.82 0.145 10066
 10068 3 -8.56 76.56 18.91 0.139 10067
 10069 3 -8.65 76.47 18.98 0.14 10068
 10070 3 -8.71 76.5 19.23 0.224 10069
 10071 3 -8.82 76.81 19.21 0.104 10070
 10072 3 -8.74 76.95 19.19 0.109 10071
 10073 3 -8.63 76.61 19.35 0.123 10070
 10074 3 -8.38 76.75 19.6 0.095 10073
 10075 3 -8.31 76.8 19.71 0.089 10074
 10076 3 -8.24 76.81 19.8 0.000125 10075
 10077 3 -8.58 76.67 19.42 0.123 10073
 10078 3 -8.7 76.19 19.37 0.118 10077
 10079 3 -8.84 76.09 19.51 0.138 10078
 10080 3 -8.96 76.03 19.58 0.147 10079
 10081 3 -9.16 75.92 19.64 0.144 10080
 10082 3 -9.26 75.83 19.76 0.168 10081
 10083 3 -9.33 75.74 19.87 0.164 10082
 10084 3 -9.22 75.61 19.96 0.11 10083
 10085 3 -9.25 75.58 20.07 0.143 10084
 10086 3 -9.27 75.47 20.17 0.112 10085
 10087 3 -9.29 75.28 20.26 0.122 10086
 10088 3 -9.26 75.17 20.37 0.128 10087
 10089 3 -9.21 75.08 20.48 0.085 10088
 10090 3 -9.17 75.08 20.6 0.104 10089
 10091 3 -9.1 75.02 20.76 0.115 10090
 10092 3 -9.15 74.94 20.89 0.089 10091
 10093 3 -9.24 74.89 21.07 0.1 10092
 10094 3 -9.35 74.8 21.17 0.092 10093
 10095 3 -9.43 74.75 21.37 0.082 10094
 10096 3 -9.44 74.66 21.42 0.109 10095
 10097 3 -9.58 74.59 21.55 0.096 10096
 10098 3 -9.72 74.59 21.67 0.106 10097
 10099 3 -9.83 74.53 21.78 0.097 10098
 10100 3 -9.91 74.5 21.87 0.139 10099
 10101 3 -10.04 74.5 21.92 0.119 10100
 10102 3 -10.23 74.56 21.87 0.09 10101
 10103 3 -10.34 74.56 21.76 0.124 10102
 10104 3 -10.42 74.49 21.71 0.151 10103
 10105 3 -10.44 74.31 21.46 0.139 10104
 10106 3 -10.5 74.22 21.42 0.185 10105
 10107 3 -10.48 74.05 21.46 0.153 10106
 10108 3 -10.32 73.83 21.62 0.12 10107
 10109 3 -10.24 73.72 21.66 0.11 10108
 10110 3 -10.18 73.58 21.6 0.093 10109
 10111 3 -10.18 73.45 21.64 0.127 10110
 10112 3 -10.62 74.58 21.89 0.105 10104
 10113 3 -10.74 74.61 21.96 0.09 10112
 10114 3 -10.92 74.59 21.96 0.073 10113
 10115 3 -11.05 74.61 22.01 0.085 10114
 10116 3 -11.17 74.66 22.07 0.073 10115
 10117 3 -11.35 74.69 22.1 0.087 10116
 10118 3 -11.48 74.77 22.17 0.101 10117
 10119 3 -11.6 74.78 22.14 0.078 10118
 10120 3 -9.41 74.56 21.26 0.129 10096
 10121 3 -9.41 74.56 21.1 0.139 10120
 10122 3 -9.39 74.66 20.91 0.095 10121
 10123 3 -9.32 74.59 20.78 0.099 10122
 10124 3 -9.58 75.81 20.03 0.081 10083
 10125 3 -9.72 75.88 20.14 0.12 10124
 10126 3 -9.76 75.84 20.3 0.149 10125
 10127 3 -9.88 75.86 20.44 0.15 10126
 10128 3 -10.03 75.84 20.53 0.147 10127
 10129 3 -10.31 75.94 20.55 0.112 10128
 10130 3 -10.45 76.02 20.6 0.113 10129
 10131 3 -10.55 76.03 20.69 0.159 10130
 10132 3 -10.68 76.09 20.62 0.097 10131
 10133 3 -8.29 77.3 18.69 0.193 10066
 10134 3 -8.4 77.41 18.71 0.186 10133
 10135 3 -8.48 77.56 18.64 0.194 10134
 10136 3 -8.57 77.66 18.67 0.232 10135
 10137 3 -8.68 77.74 18.48 0.288 10136
 10138 3 -8.71 78.09 18.82 0.18 10137
 10139 3 -8.74 78.28 18.85 0.146 10138
 10140 3 -8.8 78.47 18.87 0.128 10139
 10141 3 -8.84 78.61 18.94 0.135 10140
 10142 3 -8.96 78.72 18.98 0.149 10141
 10143 3 -9.12 78.8 18.96 0.156 10142
 10144 3 -9.23 78.91 18.96 0.161 10143
 10145 3 -9.3 79.02 19.03 0.157 10144
 10146 3 -9.4 79.14 19.14 0.189 10145
 10147 3 -9.47 79.28 19.26 0.186 10146
 10148 3 -9.59 79.39 19.37 0.186 10147
 10149 3 -9.73 79.53 19.42 0.154 10148
 10150 3 -9.81 79.7 19.42 0.172 10149
 10151 3 -9.92 79.89 19.41 0.168 10150
 10152 3 -10.17 80.03 19.41 0.113 10151
 10153 3 -10.3 80.17 19.42 0.144 10152
 10154 3 -10.38 80.29 19.48 0.184 10153
 10155 3 -10.54 80.43 19.5 0.214 10154
 10156 3 -10.73 80.59 19.53 0.278 10155
 10157 3 -10.93 80.76 19.46 0.351 10156
 10158 3 -11.07 80.95 19.44 0.368 10157
 10159 3 -11.2 81.06 19.48 0.405 10158
 10160 3 -11.32 81.12 19.53 0.426 10159
 10161 3 -11.37 81.29 19.53 0.497 10160
 10162 3 -11.38 81.48 19.55 0.502 10161
 10163 3 -11.49 81.7 19.51 0.617 10162
 10164 3 -11.51 81.85 19.5 0.644 10163
 10165 3 -11.47 82.34 18.96 0.451 10164
 10166 3 -11.54 82.5 19.01 0.487 10165
 10167 3 -12.11 82.45 19.23 0.164 10166
 10168 3 -11.73 82.79 19.01 0.509 10167
 10169 3 -11.05 82.81 18.83 0.16 10168
 10170 3 -11.15 82.85 18.89 0.000125 10169
 10171 3 -12.01 82.79 19.14 0.437 10168
 10172 3 -12.17 82.93 19.17 0.342 10171
 10173 3 -12.32 83.01 19.32 0.212 10172
 10174 3 -12.47 83.07 19.35 0.144 10173
 10175 3 -12.26 82.23 19.46 0.152 10171
 10176 3 -12.25 82.17 19.6 0.123 10175
 10177 3 -12.3 82.25 19.69 0.000125 10176
 10178 3 -11.78 81.7 20.12 0.229 10164
 10179 3 -11.83 81.89 20.16 0.18 10178
 10180 3 -11.92 81.95 20.19 0.125 10179
 10181 3 -11.9 81.53 19.12 0.149 10162
 10182 3 -11.99 81.59 19 0.053 10181
 10183 3 -8.29 75.56 16.23 0.396 10044
 10184 3 -8.2 75.63 16.23 0.332 10183
 10185 3 -7.54 70.81 14.73 0.074 9902
 10186 3 -7.53 70.7 14.44 0.141 10185
 10187 3 -7.36 70.66 14.28 0.143 10186
 10188 3 -7.23 70.53 14.22 0.137 10187
 10189 3 -7.2 70.38 14.11 0.088 10188
 10190 3 -7 70.25 14.05 0.072 10189
 10191 3 -7.03 70.16 13.96 0.098 10190
 10192 3 -6.98 70.06 13.89 0.115 10191
 10193 3 -6.95 70 13.77 0.12 10192
 10194 3 -4.27 66.33 13.34 0.251 9873
 10195 3 -4.1 66.08 13.48 0.134 10194
 10196 3 -3.99 65.92 13.59 0.157 10195
 10197 3 -3.91 65.86 13.69 0.183 10196
 10198 3 -3.86 65.8 13.85 0.162 10197
 10199 3 -3.8 65.86 14.07 0.12 10198
 10200 3 -3.84 65.81 14.21 0.093 10199
 10201 3 -3.86 65.81 14.34 0.219 10200
 10202 3 -3.86 65.8 14.52 0.272 10201
 10203 3 -3.8 65.75 14.61 0.303 10202
 10204 3 -3.74 66.13 14.93 0.136 10203
 10205 3 -3.68 66.25 15.01 0.152 10204
 10206 3 -3.66 66.42 15.16 0.201 10205
 10207 3 -3.55 66.47 15.24 0.182 10206
 10208 3 -3.53 66.61 15.41 0.15 10207
 10209 3 -3.51 66.78 15.51 0.167 10208
 10210 3 -3.53 66.99 15.64 0.201 10209
 10211 3 -3.59 67.06 15.73 0.219 10210
 10212 3 -3.61 67.17 15.83 0.214 10211
 10213 3 -3.78 67.52 15.76 0.106 10212
 10214 3 -3.82 67.66 15.86 0.116 10213
 10215 3 -3.86 67.78 15.91 0.113 10214
 10216 3 -3.57 67.19 15.98 0.2 10212
 10217 3 -3.51 67.31 16.19 0.194 10216
 10218 3 -3.49 67.44 16.35 0.219 10217
 10219 3 -3.53 67.5 16.42 0.26 10218
 10220 3 -3.49 67.59 16.53 0.256 10219
 10221 3 -3.45 67.77 16.62 0.278 10220
 10222 3 -3.47 67.89 16.76 0.269 10221
 10223 3 -3.26 67.91 16.92 0.229 10222
 10224 3 -3.13 67.89 17.07 0.245 10223
 10225 3 -3.16 68.13 17.12 0.188 10224
 10226 3 -3.16 68.31 17.12 0.123 10225
 10227 3 -3.07 68.45 17.17 0.135 10226
 10228 3 -3.05 68.58 17.19 0.151 10227
 10229 3 -3.09 68.8 17.23 0.124 10228
 10230 3 -3.03 68.94 17.26 0.106 10229
 10231 3 -2.97 69.08 17.32 0.126 10230
 10232 3 -2.95 69.24 17.35 0.122 10231
 10233 3 -2.97 69.39 17.44 0.141 10232
 10234 3 -2.97 69.55 17.5 0.143 10233
 10235 3 -2.9 69.72 17.53 0.138 10234
 10236 3 -2.76 69.86 17.67 0.143 10235
 10237 3 -2.8 69.99 17.75 0.158 10236
 10238 3 -2.82 70.14 17.8 0.172 10237
 10239 3 -2.8 70.3 17.8 0.199 10238
 10240 3 -2.8 70.5 17.82 0.261 10239
 10241 3 -3.22 70.72 17.6 0.093 10240
 10242 3 -3.28 70.78 17.46 0.14 10241
 10243 3 -3.26 70.89 17.32 0.129 10242
 10244 3 -3.32 71 17.26 0.137 10243
 10245 3 -3.47 71.08 17.21 0.124 10244
 10246 3 -3.66 71.17 17.1 0.097 10245
 10247 3 -3.7 71.3 17.03 0.11 10246
 10248 3 -3.8 71.5 17.01 0.143 10247
 10249 3 -3.86 71.64 17.05 0.153 10248
 10250 3 -3.88 71.88 17.1 0.113 10249
 10251 3 -3.86 72.03 17.26 0.098 10250
 10252 3 -3.82 72.13 17.33 0.098 10251
 10253 3 -3.78 72.25 17.44 0.099 10252
 10254 3 -3.82 72.41 17.48 0.104 10253
 10255 3 -3.84 72.52 17.53 0.132 10254
 10256 3 -3.95 72.61 17.64 0.108 10255
 10257 3 -4.03 72.72 17.78 0.134 10256
 10258 3 -4.12 72.86 17.82 0.128 10257
 10259 3 -4.24 72.97 17.85 0.079 10258
 10260 3 -2.68 70.61 18.01 0.173 10240
 10261 3 -2.59 70.8 18.14 0.194 10260
 10262 3 -2.53 70.97 18.37 0.129 10261
 10263 3 -2.41 70.99 18.51 0.115 10262
 10264 3 -2.36 70.95 18.64 0.143 10263
 10265 3 -2.3 70.99 18.78 0.177 10264
 10266 3 -2.24 71.03 18.89 0.156 10265
 10267 3 -2.11 71.2 19.01 0.124 10266
 10268 3 -2.03 71.27 19.08 0.104 10267
 10269 3 -1.91 71.38 19.17 0.15 10268
 10270 3 -1.83 71.46 19.28 0.189 10269
 10271 3 -1.7 71.54 19.37 0.202 10270
 10272 3 -1.61 71.65 19.5 0.188 10271
 10273 3 -1.59 71.79 19.57 0.169 10272
 10274 3 -1.53 71.91 19.64 0.188 10273
 10275 3 -1.47 72.04 19.69 0.184 10274
 10276 3 -1.38 72.16 19.82 0.175 10275
 10277 3 -1.34 72.29 19.94 0.132 10276
 10278 3 -1.33 72.41 20.07 0.139 10277
 10279 3 -1.29 72.52 20.23 0.122 10278
 10280 3 -1.25 72.71 20.37 0.118 10279
 10281 3 -1.14 72.82 20.46 0.133 10280
 10282 3 -1.05 72.96 20.53 0.089 10281
 10283 3 -0.98 73.05 20.67 0.142 10282
 10284 3 -0.94 73.18 20.75 0.149 10283
 10285 3 -0.93 73.4 20.87 0.155 10284
 10286 3 -0.95 73.54 20.92 0.148 10285
 10287 3 -0.91 73.68 20.92 0.125 10286
 10288 3 -0.84 73.87 20.98 0.157 10287
 10289 3 -0.79 74.07 21 0.156 10288
 10290 3 -0.7 74.13 21.19 0.173 10289
 10291 3 -0.75 74.19 21.3 0.15 10290
 10292 3 -0.72 74.29 21.39 0.154 10291
 10293 3 -0.64 74.37 21.55 0.156 10292
 10294 3 -0.57 74.46 21.67 0.178 10293
 10295 3 -0.52 74.54 21.82 0.202 10294
 10296 3 -0.44 74.54 21.94 0.213 10295
 10297 3 -0.43 74.71 21.98 0.213 10296
 10298 3 -0.36 74.74 22.08 0.298 10297
 10299 3 -0.27 74.83 22.07 0.388 10298
 10300 3 -0.25 74.99 22.03 0.462 10299
 10301 3 -0.51 75.04 21.39 0.134 10300
 10302 3 -0.57 75.12 21.17 0.134 10301
 10303 3 -0.58 75.16 21.07 0.075 10302
 10304 3 -0.2 75.16 22.14 0.493 10300
 10305 3 -0.19 75.33 22.17 0.496 10304
 10306 3 0 75.38 22.1 0.488 10305
 10307 3 0.29 75.29 21.76 0.168 10306
 10308 3 0.33 75.35 21.53 0.124 10307
 10309 3 0.32 75.44 21.32 0.111 10308
 10310 3 0.39 75.46 21.17 0.098 10309
 10311 3 0.39 75.46 21.03 0.134 10310
 10312 3 0.4 75.41 20.91 0.126 10311
 10313 3 0.34 75.32 20.71 0.126 10312
 10314 3 0.29 75.19 20.67 0.038 10313
 10315 3 0.11 75.38 22.39 0.286 10306
 10316 3 0.33 75.38 23.03 0.187 10315
 10317 3 0.36 75.43 23.17 0.19 10316
 10318 3 0.33 75.58 23.37 0.146 10317
 10319 3 0.23 75.68 23.48 0.152 10318
 10320 3 0.13 75.79 23.57 0.143 10319
 10321 3 0.05 75.88 23.57 0.192 10320
 10322 3 0 75.96 23.62 0.202 10321
 10323 3 0.04 76.19 23.73 0.173 10322
 10324 3 -0.01 76.32 23.78 0.186 10323
 10325 3 -0.18 76.35 24.03 0.134 10324
 10326 3 -0.23 76.41 24.14 0.211 10325
 10327 3 -0.25 76.35 24.28 0.257 10326
 10328 3 -0.29 76.38 24.48 0.254 10327
 10329 3 -0.3 76.41 24.6 0.253 10328
 10330 3 -0.39 76.43 24.71 0.263 10329
 10331 3 -0.59 76.05 24.91 0.098 10330
 10332 3 -0.66 76.02 24.98 0.097 10331
 10333 3 -0.8 75.93 25.01 0.141 10332
 10334 3 -0.94 75.93 24.98 0.159 10333
 10335 3 -1.14 75.82 24.98 0.148 10334
 10336 3 -1.31 75.8 25.05 0.129 10335
 10337 3 -1.5 75.87 25.1 0.137 10336
 10338 3 -1.66 75.9 25.21 0.114 10337
 10339 3 -1.79 75.91 25.32 0.127 10338
 10340 3 -1.88 75.91 25.46 0.083 10339
 10341 3 -2.01 75.99 25.48 0.117 10340
 10342 3 -2.16 75.99 25.48 0.131 10341
 10343 3 -2.05 76.07 25.62 0.211 10342
 10344 3 -2.34 75.94 25.71 0.134 10343
 10345 3 -2.45 75.9 25.73 0.128 10344
 10346 3 -2.65 75.88 25.8 0.125 10345
 10347 3 -2.76 75.76 25.87 0.116 10346
 10348 3 -2.88 75.66 25.87 0.142 10347
 10349 3 -2.91 75.55 25.87 0.112 10348
 10350 3 -3.03 75.41 25.87 0.115 10349
 10351 3 -3.22 75.35 25.87 0.155 10350
 10352 3 -3.32 75.32 25.91 0.203 10351
 10353 3 -3.57 75.3 25.82 0.205 10352
 10354 3 -3.7 75.3 25.87 0.223 10353
 10355 3 -3.92 75.38 25.89 0.229 10354
 10356 3 -4.07 75.46 25.89 0.285 10355
 10357 3 -4.2 75.49 25.98 0.276 10356
 10358 3 -4.32 75.48 26 0.232 10357
 10359 3 -4.41 75.41 26.35 0.101 10358
 10360 3 -4.57 75.35 26.39 0.131 10359
 10361 3 -4.69 75.21 26.42 0.123 10360
 10362 3 -4.92 75.1 26.51 0.115 10361
 10363 3 -5.02 75.02 26.64 0.128 10362
 10364 3 -5.21 75.04 26.85 0.099 10363
 10365 3 -5.41 75.04 26.85 0.131 10364
 10366 3 -5.53 75.07 26.96 0.16 10365
 10367 3 -5.64 75.19 27.03 0.102 10366
 10368 3 -5.71 75.27 27.19 0.101 10367
 10369 3 -5.74 75.38 27.26 0.143 10368
 10370 3 -5.57 75.49 27.33 0.072 10369
 10371 3 -5.49 75.51 27.48 0.086 10370
 10372 3 -5.48 75.54 27.69 0.106 10371
 10373 3 -5.49 75.6 27.83 0.105 10372
 10374 3 -5.37 75.63 28.05 0.071 10373
 10375 3 -5.31 75.54 28.14 0.101 10374
 10376 3 -5.24 75.43 28.23 0.155 10375
 10377 3 -5.2 75.32 28.33 0.126 10376
 10378 3 -5.15 75.29 28.6 0.094 10377
 10379 3 -5.07 75.24 28.78 0.107 10378
 10380 3 -5.95 75.32 27.37 0.158 10369
 10381 3 -6.07 75.37 27.48 0.173 10380
 10382 3 -6.15 75.46 27.6 0.162 10381
 10383 3 -6.27 75.54 27.71 0.147 10382
 10384 3 -6.4 75.63 27.8 0.131 10383
 10385 3 -6.49 75.6 27.89 0.143 10384
 10386 3 -6.62 75.57 27.94 0.124 10385
 10387 3 -6.83 75.61 27.92 0.097 10386
 10388 3 -6.95 75.59 27.98 0.104 10387
 10389 3 -7.1 75.55 28.03 0.134 10388
 10390 3 -7.23 75.5 28.01 0.14 10389
 10391 3 -7.36 75.42 28.07 0.165 10390
 10392 3 -7.48 75.39 28.1 0.171 10391
 10393 3 -7.57 75.31 28.14 0.204 10392
 10394 3 -7.61 75.24 28.26 0.287 10393
 10395 3 -7.65 75.3 28.44 0.272 10394
 10396 3 -7.82 75.13 28.41 0.25 10395
 10397 3 -8.07 75.08 28.42 0.129 10396
 10398 3 -8.24 74.99 28.51 0.109 10397
 10399 3 -8.32 74.91 28.67 0.147 10398
 10400 3 -8.43 74.83 28.73 0.119 10399
 10401 3 -8.59 74.72 28.75 0.127 10400
 10402 3 -8.65 74.61 28.71 0.199 10401
 10403 3 -8.57 74.5 28.39 0.155 10402
 10404 3 -8.75 74.47 28.96 0.144 10402
 10405 3 -8.88 74.39 29.03 0.123 10404
 10406 3 -8.92 74.3 29.07 0.125 10405
 10407 3 -8.97 74.19 29.05 0.17 10406
 10408 3 -8.91 73.97 29.26 0.114 10407
 10409 3 -8.92 73.8 29.33 0.151 10408
 10410 3 -8.99 73.74 29.39 0.146 10409
 10411 3 -8.96 73.67 29.53 0.185 10410
 10412 3 -8.84 73.53 29.58 0.153 10411
 10413 3 -8.72 73.47 29.69 0.093 10412
 10414 3 -8.74 73.33 29.87 0.1 10413
 10415 3 -8.74 73.19 30.03 0.162 10414
 10416 3 -8.73 73.05 30.12 0.169 10415
 10417 3 -8.74 72.91 30.21 0.203 10416
 10418 3 -8.75 72.8 30.21 0.209 10417
 10419 3 -8.61 72.75 30.46 0.073 10418
 10420 3 -8.52 72.8 30.71 0.084 10419
 10421 3 -8.53 72.78 30.85 0.105 10420
 10422 3 -8.56 72.74 30.96 0.084 10421
 10423 3 -8.58 72.61 31.17 0.059 10422
 10424 3 -8.61 72.61 31.3 0.051 10423
 10425 3 -8.68 72.56 31.5 0.149 10424
 10426 3 -8.69 72.55 31.64 0.105 10425
 10427 3 -8.68 72.55 31.8 0.108 10426
 10428 3 -8.69 72.55 31.98 0.108 10427
 10429 3 -8.78 72.54 32.11 0.146 10428
 10430 3 -8.77 72.41 32.22 0.108 10429
 10431 3 -8.74 72.67 29.92 0.1 10418
 10432 3 -8.7 72.53 29.94 0.068 10431
 10433 3 -8.72 72.42 29.98 0.055 10432
 10434 3 -8.66 72.24 29.96 0.064 10433
 10435 3 -8.63 72.05 29.92 0.098 10434
 10436 3 -8.63 71.91 29.96 0.102 10435
 10437 3 -8.64 71.77 29.98 0.127 10436
 10438 3 -8.67 71.67 29.92 0.182 10437
 10439 3 -8.44 71.34 30.05 0.096 10438
 10440 3 -8.27 71.17 30.12 0.109 10439
 10441 3 -8.11 71.02 30.05 0.097 10440
 10442 3 -8.06 70.89 29.98 0.106 10441
 10443 3 -8 70.75 29.83 0.095 10442
 10444 3 -7.93 70.67 29.82 0.093 10443
 10445 3 -8.92 71.72 29.89 0.121 10438
 10446 3 -9.05 71.64 29.76 0.097 10445
 10447 3 -9.13 71.55 29.62 0.131 10446
 10448 3 -9.17 71.55 29.46 0.13 10447
 10449 3 -9.24 71.59 29.32 0.156 10448
 10450 3 -9.31 71.7 29.17 0.175 10449
 10451 3 -9.2 72.03 29.05 0.111 10450
 10452 3 -9.23 72.11 28.98 0.137 10451
 10453 3 -9.52 72.22 29.14 0.069 10452
 10454 3 -9.59 72.33 29.23 0.067 10453
 10455 3 -9.1 72.06 28.67 0.11 10452
 10456 3 -9.08 72 28.48 0.081 10455
 10457 3 -9 71.95 28.35 0.083 10456
 10458 3 -8.91 71.92 28.3 0.066 10457
 10459 3 -8.8 71.89 28.25 0.095 10458
 10460 3 -8.74 71.89 28.12 0.127 10459
 10461 3 -8.74 71.91 27.87 0.088 10460
 10462 3 -9.5 71.53 29.05 0.075 10450
 10463 3 -9.68 71.49 28.96 0.102 10462
 10464 3 -9.78 71.41 28.78 0.069 10463
 10465 3 -9.92 71.44 28.67 0.094 10464
 10466 3 -10.01 71.44 28.53 0.093 10465
 10467 3 -10.16 71.58 28.57 0.082 10466
 10468 3 -10.28 71.61 28.64 0.077 10467
 10469 3 -10.4 71.75 28.78 0.087 10468
 10470 3 -10.43 71.95 28.8 0.097 10469
 10471 3 -10.49 72.05 28.75 0.069 10470
 10472 3 -10.55 72.22 28.83 0.121 10471
 10473 3 -7.31 75.08 28.82 0.106 10395
 10474 3 -7.16 74.94 28.98 0.117 10473
 10475 3 -7.11 74.79 29.03 0.081 10474
 10476 3 -7.03 74.58 28.98 0.08 10475
 10477 3 -6.98 74.44 28.91 0.081 10476
 10478 3 -6.94 74.37 28.83 0.129 10477
 10479 3 -6.81 74.04 28.96 0.093 10478
 10480 3 -6.82 73.88 28.98 0.099 10479
 10481 3 -6.78 73.65 28.94 0.078 10480
 10482 3 -6.74 73.54 28.92 0.097 10481
 10483 3 -6.66 73.4 28.87 0.115 10482
 10484 3 -6.56 73.32 28.76 0.098 10483
 10485 3 -6.44 73.24 28.69 0.111 10484
 10486 3 -6.42 73.16 28.62 0.000125 10485
 10487 3 -3.36 75.32 26.12 0.074 10352
 10488 3 -1.76 76.21 25.71 0.099 10343
 10489 3 -1.52 76.23 25.76 0.115 10488
 10490 3 -1.32 76.26 25.8 0.15 10489
 10491 3 -1.11 76.21 25.8 0.134 10490
 10492 3 -0.95 76.21 25.73 0.066 10491
 10493 3 -0.79 76.16 25.73 0.105 10492
 10494 3 -0.63 76.07 25.78 0.106 10493
 10495 3 -0.47 75.99 25.82 0.106 10494
 10496 3 -0.3 75.91 25.8 0.142 10495
 10497 3 -0.07 75.79 25.8 0.131 10496
 10498 3 0.06 75.76 25.85 0.131 10497
 10499 3 -0.54 76.52 24.82 0.155 10330
 10500 3 -0.59 76.38 24.8 0.077 10499
 10501 3 0 76.48 23.62 0.143 10324
 10502 3 -0.01 76.66 23.54 0.139 10501
 10503 3 -0.08 76.85 23.52 0.154 10502
 10504 3 -0.19 77.12 23.47 0.174 10503
 10505 3 -0.25 77.21 23.51 0.192 10504
 10506 3 -0.29 77.41 23.33 0.103 10505
 10507 3 -0.25 77.55 23.29 0.143 10506
 10508 3 -0.1 77.6 23.22 0.137 10507
 10509 3 0.05 77.57 23.13 0.107 10508
 10510 3 0.09 77.54 23.04 0.112 10509
 10511 3 0.08 77.52 22.83 0.151 10510
 10512 3 0.08 77.46 22.7 0.143 10511
 10513 3 0.14 77.35 22.54 0.115 10512
 10514 3 0.16 75.35 22.53 0.286 10315
 10515 3 -0.14 75.63 21.57 0.269 10514
 10516 3 -0.41 75.63 21.23 0.118 10515
 10517 3 -0.47 75.68 21.14 0.05 10516
 10518 3 -0.69 75.44 22.53 0.114 10305
 10519 3 -0.72 75.49 22.64 0.171 10518
 10520 3 -2.84 67.55 17.19 0.14 10224
 10521 3 -2.76 67.53 17.28 0.146 10520
 10522 3 -2.68 67.44 17.33 0.129 10521
 10523 3 -2.55 67.33 17.41 0.164 10522
 10524 3 -2.49 67.3 17.5 0.25 10523
 10525 3 -2.45 67.28 17.64 0.308 10524
 10526 3 -2.43 67.17 17.73 0.365 10525
 10527 3 -2.38 67.11 17.82 0.387 10526
 10528 3 -2.32 66.64 17.85 0.254 10527
 10529 3 -2.74 66.53 17.67 0.11 10528
 10530 3 -2.41 66.5 17.89 0.12 10528
 10531 3 -1.99 66.81 17.87 0.115 10530
 10532 3 -1.86 66.74 17.92 0.083 10531
 10533 3 -1.73 66.72 17.87 0.1 10532
 10534 3 -1.61 66.67 17.96 0.074 10533
 10535 3 -1.47 66.66 17.98 0.053 10534
 10536 3 -1.36 66.63 17.98 0.118 10535
 10537 3 -1.18 66.65 18.03 0.114 10536
 10538 3 -0.99 66.73 18.07 0.099 10537
 10539 3 -0.86 66.76 18.17 0.124 10538
 10540 3 -0.63 66.85 18.19 0.066 10539
 10541 3 -0.6 66.96 18.3 0.072 10540
 10542 3 -0.63 67.08 18.35 0.09 10541
 10543 3 -0.72 67.21 18.46 0.094 10542
 10544 3 -2.41 66.33 17.89 0.128 10530
 10545 3 -2.41 66.19 17.89 0.18 10544
 10546 3 -2.35 65.89 17.94 0.18 10545
 10547 3 -2.35 65.78 17.98 0.182 10546
 10548 3 -2.23 65.56 18.14 0.122 10547
 10549 3 -2.17 65.42 18.1 0.151 10548
 10550 3 -2.12 65.2 18.14 0.164 10549
 10551 3 -2.1 65.05 18.21 0.141 10550
 10552 3 -2.12 64.97 18.37 0.153 10551
 10553 3 -2.19 64.83 18.48 0.132 10552
 10554 3 -2.21 64.67 18.58 0.102 10553
 10555 3 -2.76 67.55 17.96 0.138 10527
 10556 3 -2.91 67.78 17.98 0.143 10555
 10557 3 -3.05 67.94 18 0.09 10556
 10558 3 -3.18 68.11 18.05 0.125 10557
 10559 3 -3.22 68.27 18.17 0.141 10558
 10560 3 -3.32 68.36 18.23 0.104 10559
 10561 3 -3.34 68.45 18.33 0.1 10560
 10562 3 -3.41 68.52 18.48 0.107 10561
 10563 3 -3.3 68.55 18.6 0.115 10562
 10564 3 -3.2 68.44 18.55 0.000125 10563
 10565 3 -3.76 65.55 14.53 0.199 10203
 10566 3 -3.49 65.56 14.58 0.131 10565
 10567 3 -3.88 65.28 14.56 0.145 10565
 10568 3 -3.84 65.06 14.58 0.134 10567
 10569 3 -3.82 64.95 14.62 0.11 10568
 10570 3 -3.8 64.83 14.73 0.126 10569
 10571 3 -3.74 64.75 14.84 0.097 10570
 10572 3 -3.64 64.61 14.93 0.115 10571
 10573 3 -3.71 64.44 14.98 0.113 10572
 10574 3 -3.87 64.44 15.06 0.121 10573
 10575 3 -4 64.38 15.15 0.104 10574
 10576 3 -4.12 64.36 15.24 0.113 10575
 10577 3 -4.29 64.33 15.35 0.158 10576
 10578 3 -4.47 64.34 15.42 0.191 10577
 10579 3 -4.62 64.28 15.52 0.166 10578
 10580 3 -4.62 64.14 15.63 0.137 10579
 10581 3 -4.67 64.03 15.66 0.164 10580
 10582 3 -4.71 63.91 15.65 0.201 10581
 10583 3 -4.54 63.8 15.92 0.11 10582
 10584 3 -4.61 63.7 16.04 0.097 10583
 10585 3 -4.58 63.59 16.13 0.086 10584
 10586 3 -4.51 63.51 16.18 0.075 10585
 10587 3 -4.65 63.38 16.29 0.104 10586
 10588 3 -4.78 63.31 16.34 0.11 10587
 10589 3 -4.84 63.24 16.41 0.127 10588
 10590 3 -4.79 63.09 16.49 0.118 10589
 10591 3 -4.74 62.96 16.54 0.118 10590
 10592 3 -4.7 62.89 16.63 0.102 10591
 10593 3 -4.71 63.67 15.57 0.117 10582
 10594 3 -4.63 63.46 15.56 0.092 10593
 10595 3 -4.63 63.3 15.47 0.087 10594
 10596 3 -7.75 60.03 11.43 0.119 9005
 10597 3 -7.87 60.03 11.39 0.183 10596
 10598 3 -8 60.15 11.41 0.187 10597
 10599 3 -8.17 60.25 11.5 0.153 10598
 10600 3 -8.33 60.34 11.59 0.121 10599
 10601 3 -8.35 60.42 11.81 0.113 10600
 10602 3 -8.36 60.36 11.91 0.211 10601
 10603 3 -8.17 60.28 12.06 0.137 10602
 10604 3 -7.93 60.32 12.16 0.088 10603
 10605 3 -7.8 60.49 12.16 0.12 10604
 10606 3 -7.72 60.65 12.22 0.095 10605
 10607 3 -7.68 60.78 12.25 0.082 10606
 10608 3 -7.66 60.89 12.23 0.089 10607
 10609 3 -7.66 60.97 12.14 0.055 10608
 10610 3 -8.26 55.82 11.83 0.36 8971
 10611 3 -8.31 55.79 11.66 0.362 10610
 10612 3 -8.08 55.71 11.92 0.226 10611
 10613 3 -8.15 55.57 11.99 0.239 10612
 10614 3 -8.48 55.82 11.41 0.32 10611
 10615 3 -8.55 55.88 11.3 0.404 10614
 10616 3 -8.58 55.79 11.15 0.46 10615
 10617 3 -8.65 55.75 11.02 0.528 10616
 10618 3 -8.73 55.71 10.97 0.612 10617
 10619 3 -8.84 55.67 10.91 0.681 10618
 10620 3 -8.99 55.7 10.84 0.722 10619
 10621 3 -8.85 55.78 10.57 0.728 10620
 10622 3 -8.89 55.82 10.44 0.705 10621
 10623 3 -8.92 55.63 10.47 0.631 10622
 10624 3 -8.08 55.47 10 0.194 10623
 10625 3 -7.95 55.34 9.96 0.154 10624
 10626 3 -7.88 55.22 9.91 0.095 10625
 10627 3 -9.35 55.68 10.65 0.429 10623
 10628 3 -9.45 55.77 10.58 0.389 10627
 10629 3 -9.86 56.21 10.75 0.142 10628
 10630 3 -10.01 56.28 10.75 0.125 10629
 10631 3 -10.11 56.27 10.8 0.141 10630
 10632 3 -10.25 56.32 10.82 0.106 10631
 10633 3 -10.42 56.34 10.84 0.088 10632
 10634 3 -9.38 55.7 10.32 0.196 10628
 10635 3 -9.49 55.85 10.13 0.151 10634
 10636 3 -9.61 55.86 10.03 0.072 10635
 10637 3 -9.8 55.89 10 0.127 10636
 10638 3 -9.92 55.95 10.08 0.142 10637
 10639 3 -10.19 56.13 10.15 0.072 10638
 10640 3 -10.35 56.22 10.14 0.108 10639
 10641 3 -10.45 56.28 10.18 0.124 10640
 10642 3 -10.57 56.28 10.19 0.11 10641
 10643 3 -10.64 56.25 10.38 0.105 10642
 10644 3 -10.73 56.21 10.48 0.127 10643
 10645 3 -10.89 56.17 10.5 0.11 10644
 10646 3 -11.05 56.2 10.48 0.076 10645
 10647 3 -11.1 56.28 10.43 0.077 10646
 10648 3 -9.1 56.71 9.91 0.126 10622
 10649 3 -9.15 56.79 9.84 0.128 10648
 10650 3 -9.22 56.88 9.76 0.107 10649
 10651 3 -9.24 56.96 9.65 0.138 10650
 10652 3 -9.34 57.04 9.56 0.172 10651
 10653 3 -9.42 57.15 9.46 0.193 10652
 10654 3 -9.58 57.28 9.41 0.202 10653
 10655 3 -9.88 57.18 9.5 0.168 10654
 10656 3 -10.08 57.17 9.5 0.15 10655
 10657 3 -10.28 57.18 9.44 0.085 10656
 10658 3 -10.43 57.22 9.47 0.077 10657
 10659 3 -10.58 57.29 9.44 0.122 10658
 10660 3 -10.77 57.32 9.42 0.113 10659
 10661 3 -10.93 57.28 9.38 0.114 10660
 10662 3 -11.1 57.29 9.35 0.12 10661
 10663 3 -11.28 57.35 9.3 0.073 10662
 10664 3 -11.41 57.39 9.3 0.102 10663
 10665 3 -11.56 57.38 9.24 0.116 10664
 10666 3 -11.77 57.32 9.15 0.107 10665
 10667 3 -11.88 57.2 9.09 0.158 10666
 10668 3 -11.89 57.1 9.07 0.198 10667
 10669 3 -12.07 57.21 9.42 0.1 10668
 10670 3 -12.22 57.32 9.37 0.136 10669
 10671 3 -12.33 57.39 9.33 0.096 10670
 10672 3 -11.9 56.93 8.98 0.161 10668
 10673 3 -11.95 56.92 8.87 0.137 10672
 10674 3 -12.09 56.72 8.57 0.102 10673
 10675 3 -12.07 56.72 8.38 0.098 10674
 10676 3 -12.1 56.7 8.27 0.123 10675
 10677 3 -12.1 56.6 8.13 0.155 10676
 10678 3 -12.17 56.59 7.99 0.17 10677
 10679 3 -9.51 57.42 9.25 0.151 10654
 10680 3 -9.49 57.56 9.1 0.126 10679
 10681 3 -9.47 57.67 8.93 0.222 10680
 10682 3 -9.34 57.9 8.78 0.196 10681
 10683 3 -9.31 58.06 8.61 0.202 10682
 10684 3 -9.23 58.2 8.5 0.209 10683
 10685 3 -9.03 58.25 8.39 0.191 10684
 10686 3 -8.77 58.21 8.26 0.128 10685
 10687 3 -8.69 58.17 8.16 0.171 10686
 10688 3 -8.61 58.07 8.02 0.17 10687
 10689 3 -8.51 58.14 7.91 0.158 10688
 10690 3 -8.36 58.21 7.87 0.164 10689
 10691 3 -8.25 58.21 7.83 0.258 10690
 10692 3 -8.03 58.2 7.83 0.312 10691
 10693 3 -8 58.28 7.75 0.426 10692
 10694 3 -7.54 58.21 7.98 0.183 10693
 10695 3 -7.24 58.17 7.96 0.137 10694
 10696 3 -7.13 58.1 7.94 0.149 10695
 10697 3 -6.96 57.92 7.94 0.128 10696
 10698 3 -6.8 57.86 7.9 0.129 10697
 10699 3 -6.66 57.82 7.84 0.143 10698
 10700 3 -6.54 57.85 7.76 0.127 10699
 10701 3 -6.4 57.78 7.66 0.114 10700
 10702 3 -6.36 57.75 7.51 0.098 10701
 10703 3 -6.32 57.71 7.42 0.183 10702
 10704 3 -6.28 57.64 7.34 0.202 10703
 10705 3 -6.21 57.67 7.25 0.236 10704
 10706 3 -6.03 57.43 7.24 0.094 10705
 10707 3 -5.84 57.5 7.16 0.117 10706
 10708 3 -5.71 57.59 7.17 0.144 10707
 10709 3 -5.59 57.6 7.11 0.152 10708
 10710 3 -5.46 57.53 7.01 0.127 10709
 10711 3 -5.36 57.5 6.95 0.000125 10710
 10712 3 -8.38 58.57 7.4 0.272 10693
 10713 3 -8.4 58.65 7.3 0.305 10712
 10714 3 -8.25 58.59 7.04 0.238 10713
 10715 3 -8.28 58.6 6.86 0.227 10714
 10716 3 -8.47 58.57 6.76 0.272 10715
 10717 3 -8.43 58.77 6.54 0.175 10716
 10718 3 -8.39 58.77 6.37 0.163 10717
 10719 3 -8.42 58.75 6.25 0.141 10718
 10720 3 -8.44 58.75 6.08 0.134 10719
 10721 3 -8.47 58.68 5.94 0.158 10720
 10722 3 -8.53 58.64 5.75 0.189 10721
 10723 3 -8.52 58.6 5.61 0.174 10722
 10724 3 -8.58 58.6 5.46 0.146 10723
 10725 3 -8.66 58.57 5.29 0.183 10724
 10726 3 -8.75 58.56 5.16 0.223 10725
 10727 3 -8.8 58.59 4.87 0.476 10726
 10728 3 -8.56 58.64 4.63 0.247 10727
 10729 3 -8.49 58.7 4.49 0.135 10728
 10730 3 -8.91 58.6 4.79 0.57 10727
 10731 3 -9 58.7 4.71 0.63 10730
 10732 3 -9.38 59.43 5.04 0.115 10731
 10733 3 -9.35 59.63 5.01 0.12 10732
 10734 3 -9.26 59.72 5.03 0.116 10733
 10735 3 -9.26 59.85 5.04 0.103 10734
 10736 3 -9.21 59.95 5.12 0.122 10735
 10737 3 -9.23 60.02 5.33 0.131 10736
 10738 3 -9.24 60.14 5.37 0.126 10737
 10739 3 -9.16 60.28 5.45 0.148 10738
 10740 3 -9.07 60.39 5.59 0.153 10739
 10741 3 -8.96 60.4 5.75 0.000125 10740
 10742 3 -9.08 58.64 4.66 0.626 10731
 10743 3 -9.33 58.47 4.57 0.605 10742
 10744 3 -9.27 57.89 4.54 0.175 10743
 10745 3 -9.2 57.81 4.51 0.158 10744
 10746 3 -9.3 58.53 4.37 0.441 10743
 10747 3 -9.92 58.46 4.98 0.231 10746
 10748 3 -10.05 58.39 5.04 0.142 10747
 10749 3 -10.2 58.32 5.07 0.129 10748
 10750 3 -10.32 58.28 5.05 0.067 10749
 10751 3 -9.3 58.57 4.17 0.46 10746
 10752 3 -9.34 58.63 4.03 0.463 10751
 10753 3 -10.08 58.57 4.05 0.124 10752
 10754 3 -10.23 58.55 3.97 0.07 10753
 10755 3 -10.32 58.51 3.87 0.082 10754
 10756 3 -9.33 58.78 3.74 0.51 10752
 10757 3 -9.18 58.92 3.35 0.479 10756
 10758 3 -9.14 58.92 3.22 0.494 10757
 10759 3 -9.17 59 3.04 0.517 10758
 10760 3 -9.6 59.32 2.75 0.215 10759
 10761 3 -9.63 59.35 2.6 0.256 10760
 10762 3 -9.74 59.42 2.43 0.214 10761
 10763 3 -9.76 59.63 2.29 0.179 10762
 10764 3 -9.84 59.85 2.18 0.178 10763
 10765 3 -9.97 59.86 2.1 0.187 10764
 10766 3 -10.12 59.99 2 0.189 10765
 10767 3 -10.24 60.09 1.89 0.185 10766
 10768 3 -10.44 60.14 1.9 0.197 10767
 10769 3 -10.52 60.21 1.83 0.242 10768
 10770 3 -10.66 60.28 1.78 0.281 10769
 10771 3 -10.85 60.29 1.86 0.296 10770
 10772 3 -10.92 60.39 1.82 0.363 10771
 10773 3 -11 60.45 1.59 0.463 10772
 10774 3 -11.06 60.52 1.43 0.476 10773
 10775 3 -11.16 60.53 1.35 0.488 10774
 10776 3 -11.3 60.57 1.31 0.455 10775
 10777 3 -11.48 60.65 1.32 0.41 10776
 10778 3 -11.74 60.85 1.3 0.351 10777
 10779 3 -11.51 60.79 1.3 0.148 10778
 10780 3 -11.79 60.95 1.28 0.213 10779
 10781 3 -11.9 61.07 1.27 0.169 10780
 10782 3 -11.91 60.86 1.27 0.361 10778
 10783 3 -12.06 60.84 1.17 0.372 10782
 10784 3 -12.15 60.75 1.16 0.391 10783
 10785 3 -12.32 60.67 1.13 0.422 10784
 10786 3 -12.51 60.86 0.92 0.447 10785
 10787 3 -12.64 60.92 0.85 0.481 10786
 10788 3 -12.76 60.56 0.8 0.228 10787
 10789 3 -12.89 60.35 0.91 0.000125 10788
 10790 3 -12.63 61.11 0.79 0.278 10787
 10791 3 -12.73 61.31 0.56 0.236 10790
 10792 3 -12.8 61.4 0.36 0.067 10791
 10793 3 -12.64 61.21 0.76 0.278 10792
 10794 3 -13.06 60.21 1.19 0.121 10793
 10795 3 -13.24 60.15 1.25 0.21 10794
 10796 3 -13.38 60.11 1.27 0.21 10795
 10797 3 -13.54 60.11 1.3 0.239 10796
 10798 3 -13.6 59.67 1.29 0.105 10797
 10799 3 -13.71 59.74 1.23 0.144 10798
 10800 3 -13.76 59.72 1.11 0.208 10799
 10801 3 -13.81 59.72 1.01 0.226 10800
 10802 3 -14.13 59.82 1.02 0.145 10801
 10803 3 -14.31 59.84 0.96 0.124 10802
 10804 3 -12.62 61.53 0.98 0.117 10790
 10805 3 -12.6 61.64 1.01 0.117 10804
 10806 3 -12.63 61.79 0.94 0.09 10805
 10807 3 -12.38 60.03 1.67 0.139 10785
 10808 3 -12.25 60 1.73 0.179 10807
 10809 3 -12.23 59.88 1.84 0.197 10808
 10810 3 -12.27 59.64 1.82 0.163 10809
 10811 3 -12.1 61.24 1.56 0.128 10782
 10812 3 -12.07 61.38 1.58 0.151 10811
 10813 3 -11.99 61.49 1.47 0.197 10812
 10814 3 -11.91 61.64 1.48 0.173 10813
 10815 3 -11.84 61.75 1.56 0.103 10814
 10816 3 -11.88 61.97 1.69 0.08 10815
 10817 3 -11.91 62.11 1.68 0.11 10816
 10818 3 -12 62.18 1.6 0.093 10817
 10819 3 -12.13 62.31 1.53 0.116 10818
 10820 3 -12.21 62.4 1.47 0.143 10819
 10821 3 -12.23 62.49 1.42 0.154 10820
 10822 3 -12.32 62.63 1.29 0.127 10821
 10823 3 -12.41 62.71 1.17 0.11 10822
 10824 3 -12.49 62.78 1.17 0.097 10823
 10825 3 -12.67 62.93 1.1 0.117 10824
 10826 3 -12.76 63.04 1.06 0.161 10825
 10827 3 -12.37 63.09 1.06 0.11 10826
 10828 3 -12.24 63.2 1.03 0.091 10827
 10829 3 -12.16 63.27 1.03 0.101 10828
 10830 3 -12.02 63.39 1.07 0.131 10829
 10831 3 -11.92 63.53 1.06 0.144 10830
 10832 3 -11.82 63.65 1.08 0.158 10831
 10833 3 -11.57 63.63 1.21 0.087 10832
 10834 3 -11.49 63.65 1.27 0.134 10833
 10835 3 -11.39 63.71 1.33 0.141 10834
 10836 3 -13.25 63.14 0.8 0.104 10826
 10837 3 -13.4 63.22 0.63 0.129 10836
 10838 3 -13.52 63.27 0.39 0.124 10837
 10839 3 -13.58 63.22 0.29 0.108 10838
 10840 3 -13.73 63.22 0.16 0.109 10839
 10841 3 -13.82 63.17 0.04 0.11 10840
 10842 3 -13.85 63.06 -0.02 0.089 10841
 10843 3 -13.93 62.96 -0.12 0.083 10842
 10844 3 -14.07 62.92 -0.23 0.129 10843
 10845 3 -14.19 62.88 -0.31 0.103 10844
 10846 3 -14.35 62.84 -0.38 0.093 10845
 10847 3 -14.55 62.82 -0.44 0.09 10846
 10848 3 -14.66 62.82 -0.48 0.085 10847
 10849 3 -14.76 62.75 -0.54 0.094 10848
 10850 3 -14.91 62.65 -0.58 0.089 10849
 10851 3 -15.01 62.59 -0.63 0.104 10850
 10852 3 -15.22 62.59 -0.71 0.151 10851
 10853 3 -15.31 62.6 -0.82 0.148 10852
 10854 3 -15.44 62.53 -1.04 0.115 10853
 10855 3 -15.5 62.46 -1.13 0.128 10854
 10856 3 -15.54 62.42 -1.29 0.159 10855
 10857 3 -15.6 62.43 -1.39 0.199 10856
 10858 3 -15.74 62.43 -1.44 0.231 10857
 10859 3 -15.77 62.54 -1.64 0.136 10858
 10860 3 -15.87 62.54 -1.74 0.093 10859
 10861 3 -15.94 62.47 -1.82 0.07 10860
 10862 3 -16.01 62.61 -1.33 0.091 10858
 10863 3 -16.12 62.68 -1.27 0.141 10862
 10864 3 -16.26 62.76 -1.26 0.112 10863
 10865 3 -16.39 62.86 -1.14 0.114 10864
 10866 3 -16.49 62.97 -1.03 0.117 10865
 10867 3 -16.6 63.08 -0.92 0.124 10866
 10868 3 -16.78 63.11 -0.82 0.134 10867
 10869 3 -16.87 63.25 -0.74 0.12 10868
 10870 3 -16.92 63.47 -0.79 0.136 10869
 10871 3 -16.94 63.68 -0.84 0.083 10870
 10872 3 -16.87 63.83 -0.84 0.099 10871
 10873 3 -16.83 64.1 -0.77 0.083 10872
 10874 3 -16.98 64.19 -0.71 0.117 10873
 10875 3 -17.19 64.24 -0.68 0.118 10874
 10876 3 -17.3 64.38 -0.71 0.161 10875
 10877 3 -17.44 64.46 -0.69 0.152 10876
 10878 3 -17.64 64.6 -0.68 0.162 10877
 10879 3 -17.83 64.71 -0.66 0.083 10878
 10880 3 -16.58 63.33 -1.06 0.104 10867
 10881 3 -16.49 63.47 -1.15 0.102 10880
 10882 3 -16.44 63.61 -1.21 0.108 10881
 10883 3 -16.33 63.66 -1.2 0.101 10882
 10884 3 -16.23 63.8 -1.29 0.066 10883
 10885 3 -16.03 63.87 -1.35 0.09 10884
 10886 3 -15.89 63.93 -1.35 0.108 10885
 10887 3 -15.68 64.05 -1.39 0.077 10886
 10888 3 -15.66 64.18 -1.4 0.122 10887
 10889 3 -15.61 64.46 -1.32 0.117 10888
 10890 3 -15.63 64.6 -1.28 0.13 10889
 10891 3 -15.78 64.86 -1.24 0.104 10890
 10892 3 -15.84 65.01 -1.25 0.119 10891
 10893 3 -15.72 64.07 -1.69 0.142 10888
 10894 3 -15.79 64.07 -1.82 0.179 10893
 10895 3 -15.93 64.19 -1.93 0.231 10894
 10896 3 -15.87 63.96 -2.16 0.071 10895
 10897 3 -15.89 63.8 -2.23 0.08 10896
 10898 3 -15.92 63.68 -2.25 0.116 10897
 10899 3 -16.12 63.66 -2.35 0.108 10898
 10900 3 -16.23 63.66 -2.43 0.074 10899
 10901 3 -16.41 63.68 -2.52 0.087 10900
 10902 3 -16.09 64.51 -1.95 0.124 10895
 10903 3 -16.13 64.61 -2.04 0.111 10902
 10904 3 -16.27 64.69 -2.1 0.032 10903
 10905 3 -9.13 59.25 2.58 0.133 10761
 10906 3 -8.93 59.17 2.47 0.129 10905
 10907 3 -8.82 59.13 2.37 0.12 10906
 10908 3 -8.74 59.02 2.31 0.074 10907
 10909 3 -8.68 58.91 2.25 0.093 10908
 10910 3 -8.66 58.74 2.27 0.154 10909
 10911 3 -8.76 58.59 2.18 0.126 10910
 10912 3 -8.97 58.41 2.18 0.158 10911
 10913 3 -9.07 58.28 2.22 0.175 10912
 10914 3 -9.35 58.18 2.22 0.196 10913
 10915 3 -8.7 58.6 3.12 0.22 10759
 10916 3 -8.77 58.67 3.06 0.148 10915
 10917 3 -9.33 58.82 3.62 0.51 10756
 10918 3 -9.33 58.71 3.89 0.465 10917
 10919 3 -8.5 59.17 4.78 0.116 10742
 10920 3 -8.4 59.34 4.83 0.119 10919
 10921 3 -8.31 59.52 4.88 0.103 10920
 10922 3 -8.31 59.64 4.95 0.106 10921
 10923 3 -8.68 58.29 6.87 0.13 10716
 10924 3 -8.69 58.18 6.75 0.118 10923
 10925 3 -8.74 58.15 6.62 0.162 10924
 10926 3 -8.86 58.21 6.46 0.107 10925
 10927 3 -8.89 58.17 6.32 0.045 10926
 10928 3 -8.94 58.11 6.2 0.085 10927
 10929 3 -9.02 58.07 6.15 0.102 10928
 10930 3 -9.05 57.99 6.07 0.051 10929
 10931 3 -9.02 57.89 6.04 0.072 10930
 10932 3 -9.03 57.75 6.03 0.085 10931
 10933 3 -9.07 57.6 6 0.147 10932
 10934 3 -9.06 57.39 6.04 0.147 10933
 10935 3 -9.05 57.21 6.03 0.175 10934
 10936 3 -9.05 57.04 6.09 0.122 10935
 10937 3 -8.75 58.96 7.44 0.127 10713
 10938 3 -8.83 59.14 7.44 0.159 10937
 10939 3 -8.89 59.27 7.44 0.141 10938
 10940 3 -8.83 59.36 7.42 0.079 10939
 10941 3 -9.34 55.89 11.36 0.129 10620
 10942 3 -9.34 56 11.47 0.089 10941
 10943 3 -9.39 56.09 11.59 0.04 10942
 10944 3 -0.83 46.74 11.71 0.369 10943
 10945 3 -0.69 45.83 11.51 0.249 10944
 10946 3 -0.89 45.74 11.49 0.227 10945
 10947 3 -1.05 45.77 11.46 0.238 10946
 10948 3 -1.04 45.92 11.15 0.066 10947
 10949 3 -1.13 46.02 11.04 0.094 10948
 10950 3 -1.27 46.05 10.95 0.113 10949
 10951 3 -1.27 46.13 10.82 0.07 10950
 10952 3 -1.17 45.56 11.72 0.099 10947
 10953 3 -1.31 45.46 11.75 0.128 10952
 10954 3 -1.5 45.41 11.79 0.099 10953
 10955 3 -1.69 45.44 11.74 0.088 10954
 10956 3 -1.86 45.44 11.77 0.159 10955
 10957 3 -2.06 45.49 11.8 0.15 10956
 10958 3 -2.25 45.51 11.82 0.119 10957
 10959 3 -2.41 45.56 11.85 0.13 10958
 10960 3 -2.56 45.55 11.82 0.123 10959
 10961 3 -2.66 45.67 11.96 0.094 10960
 10962 3 -2.75 45.66 12.07 0.176 10961
 10963 3 -2.87 45.6 12.15 0.159 10962
 10964 3 -2.85 45.45 12.31 0.09 10963
 10965 3 -2.77 45.33 12.42 0.091 10964
 10966 3 -2.81 45.31 12.57 0.147 10965
 10967 3 -2.75 45.7 12.63 0.1 10966
 10968 3 -2.69 45.78 12.68 0.112 10967
 10969 3 -2.6 45.91 12.71 0.098 10968
 10970 3 -2.62 46.02 12.84 0.103 10969
 10971 3 -2.91 44.95 12.82 0.083 10966
 10972 3 -3 44.85 12.87 0.12 10971
 10973 3 -3.21 44.83 12.91 0.087 10972
 10974 3 -3.33 44.7 13.05 0.165 10973
 10975 3 -3.39 44.63 13.12 0.149 10974
 10976 3 -3.52 44.53 13.02 0.076 10975
 10977 3 -3.6 44.45 13.07 0.069 10976
 10978 3 -3.71 44.41 13.15 0.099 10977
 10979 3 -3.85 44.38 13.16 0.09 10978
 10980 3 -3.97 44.28 13.21 0.076 10979
 10981 3 -4.14 44.34 13.15 0.099 10980
 10982 3 -4.31 44.27 13.14 0.116 10981
 10983 3 -4.49 44.06 13.2 0.082 10982
 10984 3 -4.6 43.96 13.24 0.09 10983
 10985 3 -4.72 43.95 13.25 0.103 10984
 10986 3 -4.81 43.77 13.3 0.103 10985
 10987 3 -4.9 43.64 13.33 0.088 10986
 10988 3 -4.82 43.45 13.39 0.072 10987
 10989 3 -4.76 43.34 13.4 0.128 10988
 10990 3 -4.53 43.38 13.29 0.088 10989
 10991 3 -4.85 43.09 13.46 0.105 10989
 10992 3 -4.88 42.99 13.5 0.117 10991
 10993 3 -4.78 42.84 13.55 0.102 10992
 10994 3 -4.92 42.71 13.59 0.082 10993
 10995 3 -4.88 42.6 13.65 0.03 10994
 10996 3 -4.85 42.46 13.65 0.000125 10995
 10997 3 -2.77 45.49 11.77 0.155 10960
 10998 3 -2.87 45.52 11.76 0.223 10997
 10999 3 -3.06 45.67 11.67 0.182 10998
 11000 3 -3.14 45.78 11.73 0.135 10999
 11001 3 -3.31 45.88 11.65 0.145 11000
 11002 3 -3.5 45.99 11.58 0.109 11001
 11003 3 -3.64 46.08 11.55 0.126 11002
 11004 3 -3.81 46.24 11.46 0.124 11003
 11005 3 -4.05 46.33 11.43 0.194 11004
 11006 3 -4.31 46.35 11.41 0.178 11005
 11007 3 -4.56 46.34 11.37 0.225 11006
 11008 3 -4.84 46.39 11.34 0.273 11007
 11009 3 -4.98 46.45 11.33 0.259 11008
 11010 3 -5.14 46.69 11.32 0.173 11009
 11011 3 -5.33 46.84 11.32 0.191 11010
 11012 3 -5.51 46.91 11.41 0.169 11011
 11013 3 -5.68 46.84 11.52 0.162 11012
 11014 3 -5.8 46.76 11.63 0.187 11013
 11015 3 -5.97 46.71 11.71 0.185 11014
 11016 3 -6.07 46.66 11.77 0.164 11015
 11017 3 -6.24 46.66 11.83 0.144 11016
 11018 3 -6.4 46.6 11.83 0.17 11017
 11019 3 -6.55 46.59 11.82 0.233 11018
 11020 3 -6.65 46.57 11.89 0.409 11019
 11021 3 -6.42 45.93 12.08 0.118 11020
 11022 3 -6.35 45.74 12.13 0.128 11021
 11023 3 -6.31 45.6 12.1 0.079 11022
 11024 3 -6.97 46.65 11.81 0.503 11020
 11025 3 -7.09 46.7 11.81 0.517 11024
 11026 3 -7.13 46.67 11.47 0.455 11025
 11027 3 -7.43 46.49 11.87 0.224 11026
 11028 3 -6.84 46.68 10.96 0.314 11026
 11029 3 -7.02 46.54 10.92 0.076 11028
 11030 3 -7.09 46.59 10.82 0.09 11029
 11031 3 -7.12 46.64 10.73 0.096 11030
 11032 3 -7.21 46.71 10.68 0.116 11031
 11033 3 -7.33 46.74 10.57 0.089 11032
 11034 3 -7.35 46.68 10.33 0.063 11033
 11035 3 -6.81 46.95 10.96 0.102 11028
 11036 3 -6.44 46.38 10.77 0.083 11035
 11037 3 -6.26 46.32 10.7 0.109 11036
 11038 3 -6.13 46.28 10.67 0.117 11037
 11039 3 -6.02 46.25 10.56 0.181 11038
 11040 3 -5.93 46.17 10.45 0.214 11039
 11041 3 -5.84 46.04 10.23 0.129 11040
 11042 3 -5.8 46.03 10.08 0.188 11041
 11043 3 -5.77 45.63 10.27 0.083 11042
 11044 3 -5.73 45.52 10.37 0.102 11043
 11045 3 -5.69 45.4 10.46 0.086 11044
 11046 3 -5.63 45.28 10.52 0.082 11045
 11047 3 -5.57 45.14 10.62 0.092 11046
 11048 3 -5.85 46.25 9.71 0.109 11042
 11049 3 -5.88 46.1 9.58 0.127 11048
 11050 3 -5.81 46.1 9.4 0.124 11049
 11051 3 -5.69 46.25 9.34 0.081 11050
 11052 3 -5.6 46.46 9.34 0.085 11051
 11053 3 -5.77 46.4 9.64 0.099 11048
 11054 3 -5.77 46.53 9.65 0.06 11053
 11055 3 -6.8 47.13 10.9 0.134 11035
 11056 3 -6.77 47.43 10.82 0.134 11055
 11057 3 -6.69 47.53 10.76 0.102 11056
 11058 3 -6.76 47.75 10.64 0.124 11057
 11059 3 -6.75 47.79 10.5 0.086 11058
 11060 3 -6.73 47.82 10.27 0.129 11059
 11061 3 -6.64 47.81 10.07 0.097 11060
 11062 3 -6.79 47.32 10.87 0.134 11055
 11063 3 -7.27 47.03 12.35 0.204 11025
 11064 3 -7.38 47.2 12.39 0.198 11063
 11065 3 -7.51 47.46 12.48 0.18 11064
 11066 3 -7.66 47.54 12.43 0.191 11065
 11067 3 -7.8 47.64 12.31 0.176 11066
 11068 3 -8.04 47.7 12.26 0.188 11067
 11069 3 -8.25 47.75 12.27 0.198 11068
 11070 3 -8.45 47.79 12.24 0.148 11069
 11071 3 -8.59 47.77 12.15 0.157 11070
 11072 3 -8.71 47.72 12.12 0.244 11071
 11073 3 -8.84 47.64 12.15 0.464 11072
 11074 3 -8.99 47.6 12.21 0.629 11073
 11075 3 -8.93 48.56 11.9 0.132 11074
 11076 3 -9.01 48.64 11.89 0.094 11075
 11077 3 -9.06 47.49 12.3 0.68 11074
 11078 3 -9.06 47.53 12 0.256 11077
 11079 3 -9.16 47.34 12.07 0.293 11078
 11080 3 -9.25 47.27 12.15 0.201 11079
 11081 3 -9.25 47.17 12.06 0.000125 11080
 11082 3 -9.12 47.4 12.39 0.749 11077
 11083 3 -9.12 47.29 12.5 0.844 11082
 11084 3 -9.2 47.25 12.63 0.906 11083
 11085 3 -9.35 47.27 12.74 0.91 11084
 11086 3 -10.32 48.47 13.07 0.17 11085
 11087 3 -10.35 48.6 13.17 0.18 11086
 11088 3 -10.43 48.68 13.26 0.232 11087
 11089 3 -10.61 48.71 13.38 0.209 11088
 11090 3 -10.78 48.82 13.4 0.184 11089
 11091 3 -10.93 48.97 13.4 0.168 11090
 11092 3 -11.02 48.97 13.51 0.172 11091
 11093 3 -11.08 48.92 13.65 0.193 11092
 11094 3 -11.17 48.92 13.73 0.245 11093
 11095 3 -11.33 48.96 13.74 0.218 11094
 11096 3 -11.5 48.99 13.85 0.154 11095
 11097 3 -11.68 49.03 13.99 0.125 11096
 11098 3 -11.77 49.1 14.15 0.188 11097
 11099 3 -11.78 49.21 14.31 0.189 11098
 11100 3 -11.78 49.32 14.42 0.199 11099
 11101 3 -12.08 49.4 14.41 0.164 11100
 11102 3 -12.32 49.47 14.54 0.141 11101
 11103 3 -12.48 49.53 14.72 0.15 11102
 11104 3 -12.59 49.59 14.84 0.149 11103
 11105 3 -12.74 49.68 14.92 0.167 11104
 11106 3 -12.87 49.77 15.05 0.211 11105
 11107 3 -13.01 49.89 15 0.219 11106
 11108 3 -13.14 50.07 15.05 0.197 11107
 11109 3 -13.21 50.15 15.16 0.196 11108
 11110 3 -13.31 50.25 15.2 0.259 11109
 11111 3 -13.35 50.21 14.81 0.086 11110
 11112 3 -13.39 50.34 14.8 0.116 11111
 11113 3 -13.45 50.46 14.82 0.136 11112
 11114 3 -13.59 50.5 14.82 0.068 11113
 11115 3 -13.34 50.42 15.51 0.154 11110
 11116 3 -13.48 50.46 15.59 0.181 11115
 11117 3 -13.59 50.46 15.71 0.214 11116
 11118 3 -13.73 50.36 15.87 0.244 11117
 11119 3 -13.86 50.03 16.09 0.171 11118
 11120 3 -13.98 49.95 16.22 0.216 11119
 11121 3 -13.93 49.78 16.4 0.146 11120
 11122 3 -13.98 49.71 16.59 0.138 11121
 11123 3 -13.92 49.64 16.7 0.134 11122
 11124 3 -13.84 49.59 16.86 0.151 11123
 11125 3 -13.8 49.5 16.95 0.15 11124
 11126 3 -13.74 49.39 17.09 0.159 11125
 11127 3 -13.69 49.35 17.2 0.154 11126
 11128 3 -13.62 49.18 17.38 0.129 11127
 11129 3 -13.58 49.07 17.47 0.169 11128
 11130 3 -13.52 49 17.54 0.192 11129
 11131 3 -13.33 48.86 17.38 0.1 11130
 11132 3 -13.35 48.72 17.27 0.102 11131
 11133 3 -13.37 48.59 17.25 0.126 11132
 11134 3 -13.38 48.46 17.22 0.076 11133
 11135 3 -13.41 48.35 17.16 0.065 11134
 11136 3 -13.43 48.24 17.25 0.121 11135
 11137 3 -13.36 48.14 17.43 0.1 11136
 11138 3 -13.4 48.03 17.47 0.099 11137
 11139 3 -13.43 47.88 17.59 0.089 11138
 11140 3 -13.3 47.82 17.66 0.099 11139
 11141 3 -13.19 47.78 17.79 0.16 11140
 11142 3 -13.17 47.45 17.88 0.075 11141
 11143 3 -13.15 47.35 17.84 0.141 11142
 11144 3 -13.2 47.22 17.86 0.166 11143
 11145 3 -13.19 47 17.9 0.138 11144
 11146 3 -13.19 46.92 17.81 0.104 11145
 11147 3 -13.1 46.75 17.82 0.064 11146
 11148 3 -13.17 46.64 17.88 0.1 11147
 11149 3 -13.2 46.56 17.97 0.081 11148
 11150 3 -13.29 46.49 18.06 0.085 11149
 11151 3 -13.18 46.32 18.06 0.157 11150
 11152 3 -13.44 46.14 18.2 0.156 11151
 11153 3 -13.49 45.99 18.2 0.16 11152
 11154 3 -13.61 45.89 18.31 0.142 11153
 11155 3 -13.69 45.7 18.41 0.112 11154
 11156 3 -13.78 45.56 18.43 0.126 11155
 11157 3 -13.86 45.39 18.45 0.073 11156
 11158 3 -13.94 45.17 18.4 0.088 11157
 11159 3 -14.03 45 18.36 0.1 11158
 11160 3 -13.3 45.85 18.09 0.101 11153
 11161 3 -13.19 45.77 18.02 0.117 11160
 11162 3 -13.17 45.7 18.09 0.102 11161
 11163 3 -12.78 46.25 18.04 0.074 11151
 11164 3 -12.65 46.17 18.13 0.085 11163
 11165 3 -12.5 46.07 18.15 0.094 11164
 11166 3 -12.35 45.96 18.11 0.063 11165
 11167 3 -12.24 45.95 18.06 0.062 11166
 11168 3 -13.67 48.99 17.68 0.181 11130
 11169 3 -13.79 48.96 17.75 0.172 11168
 11170 3 -13.88 48.86 17.86 0.122 11169
 11171 3 -13.94 48.75 17.95 0.109 11170
 11172 3 -14.07 48.6 18.06 0.07 11171
 11173 3 -14.15 48.59 18.16 0.056 11172
 11174 3 -14.27 48.57 18.25 0.112 11173
 11175 3 -14.37 48.46 18.31 0.101 11174
 11176 3 -14.51 48.27 18.34 0.116 11175
 11177 3 -14.6 48.11 18.43 0.149 11176
 11178 3 -14.66 47.96 18.49 0.179 11177
 11179 3 -14.58 47.81 18.5 0.113 11178
 11180 3 -9.6 47.17 12.98 0.664 11085
 11181 3 -9.79 47.14 12.88 0.474 11180
 11182 3 -9.92 47.13 12.89 0.392 11181
 11183 3 -10.47 47.17 12.73 0.165 11182
 11184 3 -10.63 47.17 12.71 0.201 11183
 11185 3 -10.79 47.11 12.64 0.22 11184
 11186 3 -10.88 47.09 12.57 0.111 11185
 11187 3 -11.08 47.13 12.54 0.101 11186
 11188 3 -11.28 47.17 12.49 0.132 11187
 11189 3 -11.46 47.2 12.37 0.129 11188
 11190 3 -11.54 47.28 12.27 0.092 11189
 11191 3 -11.53 47.36 12.16 0.101 11190
 11192 3 -11.57 47.38 12.06 0.167 11191
 11193 3 -11.66 47.39 11.98 0.177 11192
 11194 3 -11.82 47.46 11.84 0.148 11193
 11195 3 -11.89 47.53 11.72 0.133 11194
 11196 3 -11.98 47.67 11.6 0.108 11195
 11197 3 -12.09 47.71 11.57 0.09 11196
 11198 3 -12.31 47.72 11.55 0.081 11197
 11199 3 -12.43 47.79 11.52 0.1 11198
 11200 3 -9.79 47.27 12.99 0.251 11182
 11201 3 -9.82 47.45 13.02 0.142 11200
 11202 3 -5.11 46.02 11.49 0.13 11009
 11203 3 -5.13 45.87 11.47 0.143 11202
 11204 3 -5.26 45.66 11.51 0.068 11203
 11205 3 -5.34 45.55 11.57 0.11 11204
 11206 3 -5.4 45.46 11.54 0.066 11205
 11207 3 -1.1 46.69 12.23 0.069 7345
 11208 3 -1.23 46.66 12.32 0.075 11207
 11209 3 -1.41 46.59 12.32 0.103 11208
 11210 3 -1.57 46.49 12.37 0.077 11209
 11211 3 -1.64 46.45 12.45 0.091 11210
 11212 3 -1.85 46.38 12.48 0.091 11211
 11213 3 -2.02 46.34 12.48 0.08 11212
 11214 3 -2.12 46.31 12.4 0.114 11213
 11215 3 -2.29 46.23 12.54 0.091 11214
 11216 3 -2.44 46.13 12.59 0.12 11215
 11217 3 -2.75 45.99 12.62 0.088 11216
 11218 3 -2.83 45.92 12.65 0.076 11217
 11219 3 -3.04 45.85 12.66 0.083 11218
 11220 3 -3.08 45.73 12.76 0.108 11219
 11221 3 -3.08 45.58 12.82 0.081 11220
 11222 3 -3.21 45.56 12.89 0.062 11221
 11223 3 -3.35 45.39 12.97 0.14 11222
 11224 3 -3.52 45.26 13 0.105 11223
 11225 3 -3.6 45.19 13 0.074 11224
 11226 3 -3.71 45.03 13.05 0.064 11225
 11227 3 -3.79 44.88 13.13 0.121 11226
 11228 3 -3.95 44.78 13.07 0.177 11227
 11229 3 -4.26 44.8 13.07 0.109 11228
 11230 3 -4.39 44.84 13.1 0.000125 11229
 11231 3 3.23 45.88 11.49 0.147 7263
 11232 3 4.94 46.48 10.31 0.122 7255
 11233 3 4.94 46.59 10.25 0.189 11232
 11234 3 4.95 46.72 10.16 0.245 11233
 11235 3 4.83 46.84 10.08 0.189 11234
 11236 3 4.8 47.04 9.99 0.125 11235
 11237 3 4.86 47.13 9.85 0.106 11236
 11238 3 4.91 47.18 9.71 0.117 11237
 11239 3 4.83 47.12 9.5 0.115 11238
 11240 3 4.71 47.15 9.36 0.139 11239
 11241 3 4.59 47.13 9.27 0.125 11240
 11242 3 4.5 47.12 9.18 0.13 11241
 11243 3 4.45 47.19 9.08 0.117 11242
 11244 3 4.41 47.22 8.97 0.121 11243
 11245 3 4.28 47.27 8.84 0.126 11244
 11246 3 4.08 47.32 8.69 0.158 11245
 11247 3 3.97 47.36 8.61 0.182 11246
 11248 3 3.85 47.37 8.53 0.194 11247
 11249 3 3.85 47.59 8.26 0.134 11248
 11250 3 3.81 47.71 8.1 0.152 11249
 11251 3 3.74 47.88 7.98 0.205 11250
 11252 3 3.7 48.09 7.88 0.199 11251
 11253 3 3.64 48.2 7.8 0.215 11252
 11254 3 3.62 48.3 7.63 0.227 11253
 11255 3 3.51 48.37 7.58 0.216 11254
 11256 3 3.41 48.45 7.55 0.269 11255
 11257 3 3.1 48.3 7.49 0.18 11256
 11258 3 2.97 48.3 7.48 0.254 11257
 11259 3 2.83 48.3 7.42 0.31 11258
 11260 3 2.74 48.39 7.32 0.305 11259
 11261 3 2.58 48.49 7.25 0.322 11260
 11262 3 2.45 48.66 7.2 0.353 11261
 11263 3 2.31 48.78 7.2 0.374 11262
 11264 3 2.14 48.98 7.23 0.406 11263
 11265 3 1.99 49.03 7.3 0.436 11264
 11266 3 2.14 49.39 6.95 0.327 11265
 11267 3 1.95 49.49 6.96 0.256 11266
 11268 3 1.94 49.6 6.76 0.221 11267
 11269 3 1.91 49.66 6.62 0.235 11268
 11270 3 1.88 49.62 6.42 0.242 11269
 11271 3 1.86 49.59 6.24 0.256 11270
 11272 3 1.89 49.63 6.13 0.365 11271
 11273 3 1.93 49.6 6.03 0.488 11272
 11274 3 1.84 49.58 5.82 0.609 11273
 11275 3 1.96 49.56 5.7 0.699 11274
 11276 3 1.91 49.59 5.59 0.751 11275
 11277 3 0.8 49.77 6.04 0.12 11276
 11278 3 0.55 49.8 6.09 0.099 11277
 11279 3 0.34 49.88 6.08 0.149 11278
 11280 3 0.24 49.84 6.07 0.182 11279
 11281 3 0.09 49.83 6.13 0.187 11280
 11282 3 0 49.88 6.16 0.1 11281
 11283 3 -0.1 49.91 6.08 0.108 11282
 11284 3 -0.26 49.91 6.05 0.141 11283
 11285 3 -0.38 49.89 5.95 0.106 11284
 11286 3 -0.47 49.94 5.88 0.09 11285
 11287 3 -0.61 50.02 5.79 0.111 11286
 11288 3 -0.69 50.09 5.66 0.117 11287
 11289 3 -0.72 50.14 5.48 0.095 11288
 11290 3 -0.65 50.2 5.33 0.073 11289
 11291 3 -0.6 50.14 5.2 0.107 11290
 11292 3 -0.7 50.26 5 0.107 11291
 11293 3 -0.66 50.31 4.91 0.127 11292
 11294 3 -0.6 50.35 4.78 0.108 11293
 11295 3 -0.51 50.39 4.63 0.109 11294
 11296 3 -0.39 50.41 4.57 0.098 11295
 11297 3 -0.28 50.41 4.49 0.111 11296
 11298 3 -0.13 50.41 4.37 0.113 11297
 11299 3 1.27 49.88 5.54 0.208 11276
 11300 3 1.04 50.01 5.5 0.124 11299
 11301 3 0.92 50.09 5.41 0.114 11300
 11302 3 0.82 50.12 5.26 0.119 11301
 11303 3 0.77 50.13 5.16 0.15 11302
 11304 3 0.73 50.21 4.99 0.174 11303
 11305 3 0.64 50.33 4.87 0.167 11304
 11306 3 0.58 50.41 4.78 0.163 11305
 11307 3 0.6 50.53 4.63 0.182 11306
 11308 3 0.44 50.58 4.53 0.198 11307
 11309 3 0.31 50.63 4.45 0.229 11308
 11310 3 0.67 50.44 4.21 0.092 11309
 11311 3 0.85 50.27 4.21 0.122 11310
 11312 3 0.98 50.27 4.2 0.073 11311
 11313 3 1.11 50.3 4.12 0.081 11312
 11314 3 0.05 50.74 4.54 0.134 11309
 11315 3 0.04 50.77 4.26 0.092 11314
 11316 3 0 50.89 4.16 0.141 11315
 11317 3 -0.09 50.94 4.04 0.183 11316
 11318 3 -0.27 51.02 4.03 0.169 11317
 11319 3 -0.43 51.02 4.04 0.201 11318
 11320 3 -0.51 51.02 3.75 0.098 11319
 11321 3 -0.64 51.03 3.72 0.161 11320
 11322 3 -0.7 51.01 3.6 0.181 11321
 11323 3 -0.75 50.98 3.49 0.219 11322
 11324 3 -0.64 50.77 3.29 0.091 11323
 11325 3 -0.71 50.71 3.18 0.126 11324
 11326 3 -0.77 50.78 3.06 0.143 11325
 11327 3 -0.92 50.7 2.99 0.18 11326
 11328 3 -1.04 50.48 2.99 0.1 11327
 11329 3 -1.06 50.38 2.85 0.146 11328
 11330 3 -1.07 50.35 2.75 0.146 11329
 11331 3 -0.87 50.33 2.54 0.143 11330
 11332 3 -0.73 50.19 2.43 0.105 11331
 11333 3 -0.63 50.06 2.41 0.087 11332
 11334 3 -0.5 49.91 2.35 0.102 11333
 11335 3 -0.43 49.81 2.31 0.104 11334
 11336 3 -0.38 49.59 2.27 0.128 11335
 11337 3 -0.29 49.41 2.29 0.089 11336
 11338 3 -0.41 49.48 2.1 0.169 11337
 11339 3 -0.5 49.58 2.02 0.175 11338
 11340 3 -0.62 49.49 1.87 0.166 11339
 11341 3 -0.78 49.45 1.88 0.051 11340
 11342 3 -0.4 49.23 2.22 0.084 11338
 11343 3 -0.19 49.28 2.31 0.144 11337
 11344 3 -0.22 49.1 2.47 0.096 11343
 11345 3 -0.21 48.98 2.62 0.103 11344
 11346 3 -0.28 48.84 2.68 0.146 11345
 11347 3 -0.25 48.74 2.77 0.205 11346
 11348 3 0.06 48.59 2.83 0.076 11347
 11349 3 0.18 48.49 2.79 0.068 11348
 11350 3 0.32 48.38 2.77 0.073 11349
 11351 3 0.4 48.26 2.75 0.089 11350
 11352 3 0.5 48.1 2.68 0.074 11351
 11353 3 0.63 48.03 2.66 0.064 11352
 11354 3 0.72 47.99 2.58 0.07 11353
 11355 3 0.74 47.91 2.49 0.1 11354
 11356 3 0.85 47.77 2.43 0.093 11355
 11357 3 1.01 47.67 2.39 0.114 11356
 11358 3 1.22 47.46 2.43 0.144 11357
 11359 3 1.34 47.24 2.41 0.097 11358
 11360 3 1.46 47.02 2.37 0.107 11359
 11361 3 1.57 46.96 2.41 0.000125 11360
 11362 3 -1.03 50.74 2.87 0.121 11327
 11363 3 -1.13 50.63 2.79 0.117 11362
 11364 3 -1.27 50.56 2.66 0.178 11363
 11365 3 -1.39 50.56 2.56 0.216 11364
 11366 3 -1.45 50.53 2.47 0.236 11365
 11367 3 -1.46 50.77 2.25 0.184 11366
 11368 3 -1.69 51.07 2.18 0.154 11367
 11369 3 -1.75 51.28 2.12 0.1 11368
 11370 3 -1.87 51.4 2.12 0.116 11369
 11371 3 -2.06 51.5 2.08 0.151 11370
 11372 3 -2.23 51.57 2.12 0.131 11371
 11373 3 -2.35 51.64 2.2 0.149 11372
 11374 3 -2.44 51.74 2.22 0.212 11373
 11375 3 -2.21 51.95 2.22 0.096 11374
 11376 3 -2.19 52.09 2.22 0.101 11375
 11377 3 -2.17 52.22 2.22 0.096 11376
 11378 3 -2.12 52.39 2.27 0.086 11377
 11379 3 -2.12 52.53 2.2 0.069 11378
 11380 3 -2.21 52.65 2.24 0.096 11379
 11381 3 -2.33 52.71 2.27 0.113 11380
 11382 3 -2.46 52.75 2.35 0.118 11381
 11383 3 -2.54 52.82 2.41 0.095 11382
 11384 3 -2.85 51.78 2.27 0.085 11374
 11385 3 -2.94 51.86 2.27 0.085 11384
 11386 3 -3.08 51.97 2.27 0.058 11385
 11387 3 -0.97 51.17 3.47 0.146 11323
 11388 3 -1.1 51.24 3.35 0.216 11387
 11389 3 -1.17 51.35 3.27 0.286 11388
 11390 3 -0.95 51.71 3.06 0.095 11389
 11391 3 -0.89 51.85 3.02 0.097 11390
 11392 3 -1.57 50.99 3.27 0.119 11389
 11393 3 -1.84 51.03 3.25 0.143 11392
 11394 3 -1.92 50.95 3.2 0.123 11393
 11395 3 -2.02 50.75 3.18 0.11 11394
 11396 3 -2.1 50.59 3.08 0.104 11395
 11397 3 -2.1 50.45 3 0.094 11396
 11398 3 -2.2 50.35 2.89 0.08 11397
 11399 3 -2.34 50.32 2.91 0.094 11398
 11400 3 -2.51 50.32 2.93 0.091 11399
 11401 3 -2.68 50.31 3.02 0.097 11400
 11402 3 -2.9 50.42 3.02 0.111 11401
 11403 3 -3.06 50.45 3.06 0.089 11402
 11404 3 -3.18 50.42 3.02 0.077 11403
 11405 3 -3.37 50.47 2.97 0.09 11404
 11406 3 -3.54 50.54 2.87 0.153 11405
 11407 3 -3.71 50.6 2.79 0.146 11406
 11408 3 -3.85 50.71 2.68 0.123 11407
 11409 3 -3.83 50.75 2.54 0.077 11408
 11410 3 -3.79 50.78 2.39 0.061 11409
 11411 3 -3.73 50.82 2.31 0.135 11410
 11412 3 -3.62 50.75 2.2 0.092 11411
 11413 3 -0.49 50.87 4.37 0.098 11319
 11414 3 -0.59 50.96 4.44 0.126 11413
 11415 3 -0.78 51.1 4.45 0.117 11414
 11416 3 -0.9 51.23 4.48 0.124 11415
 11417 3 -1.02 51.3 4.48 0.099 11416
 11418 3 -1.15 51.33 4.44 0.124 11417
 11419 3 -1.25 51.39 4.4 0.123 11418
 11420 3 -1.39 51.41 4.25 0.131 11419
 11421 3 -1.59 51.46 4.16 0.112 11420
 11422 3 -1.79 51.58 4.15 0.071 11421
 11423 3 -0.1 50.89 4.71 0.068 11314
 11424 3 -0.16 51.01 4.79 0.061 11423
 11425 3 -0.2 51.08 4.94 0.124 11424
 11426 3 -0.18 51.14 5.11 0.143 11425
 11427 3 -0.2 51.23 5.29 0.15 11426
 11428 3 -0.26 51.37 5.42 0.182 11427
 11429 3 -0.33 51.16 5.42 0.141 11428
 11430 3 -0.27 50.98 5.62 0.084 11429
 11431 3 -0.2 50.94 5.75 0.107 11430
 11432 3 -0.16 50.95 5.94 0.115 11431
 11433 3 -0.12 50.91 6.08 0.158 11432
 11434 3 -0.16 50.85 6.21 0.158 11433
 11435 3 -0.47 50.92 6.41 0.123 11434
 11436 3 -0.81 51.03 6.33 0.093 11435
 11437 3 -0.22 51.59 5.66 0.136 11428
 11438 3 -0.32 51.67 5.8 0.128 11437
 11439 3 -0.33 51.74 6.04 0.116 11438
 11440 3 -0.35 51.84 6.13 0.131 11439
 11441 3 -0.5 51.94 6.25 0.093 11440
 11442 3 -0.59 51.99 6.33 0.088 11441
 11443 3 -0.73 52.08 6.38 0.065 11442
 11444 3 -0.85 52.19 6.37 0.079 11443
 11445 3 -0.94 52.34 6.37 0.089 11444
 11446 3 -1.04 52.45 6.41 0.083 11445
 11447 3 -1.2 52.59 6.37 0.146 11446
 11448 3 -1.32 52.74 6.26 0.102 11447
 11449 3 -1.46 52.91 6.21 0.078 11448
 11450 3 -1.56 53.01 6.17 0.068 11449
 11451 3 -1.62 53.13 6.19 0.082 11450
 11452 3 -1.7 53.2 6.16 0.074 11451
 11453 3 -1.81 53.31 6.11 0.086 11452
 11454 3 -1.92 53.44 6.04 0.086 11453
 11455 3 -2.02 53.49 5.95 0.091 11454
 11456 3 -2.12 53.56 5.9 0.063 11455
 11457 3 -2.25 53.62 5.79 0.106 11456
 11458 3 -2.39 53.64 5.76 0.095 11457
 11459 3 -2.58 53.64 5.79 0.136 11458
 11460 3 -2.69 53.7 5.87 0.143 11459
 11461 3 -2.77 53.71 5.98 0.186 11460
 11462 3 -2.96 53.66 6.07 0.15 11461
 11463 3 -3.14 53.7 6.16 0.13 11462
 11464 3 -3.27 53.76 6.29 0.129 11463
 11465 3 -3.44 53.71 6.36 0.096 11464
 11466 3 -3.58 53.68 6.41 0.119 11465
 11467 3 -3.67 53.57 6.5 0.111 11466
 11468 3 -3.85 53.45 6.58 0.145 11467
 11469 3 -3.97 53.42 6.58 0.16 11468
 11470 3 -4.29 53.39 6.5 0.116 11469
 11471 3 -4.4 53.32 6.62 0.082 11470
 11472 3 -4.46 53.28 6.7 0.116 11471
 11473 3 -4.55 53.21 6.79 0.088 11472
 11474 3 0.85 50.69 4.69 0.087 11307
 11475 3 0.95 50.81 4.7 0.098 11474
 11476 3 1.01 50.98 4.75 0.109 11475
 11477 3 1.05 51.13 4.74 0.133 11476
 11478 3 1.17 51.24 4.73 0.16 11477
 11479 3 1.41 51.24 4.76 0.104 11478
 11480 3 1.52 51.31 4.71 0.082 11479
 11481 3 1.64 51.45 4.71 0.138 11480
 11482 3 1.73 51.6 4.74 0.139 11481
 11483 3 1.88 51.77 4.82 0.113 11482
 11484 3 1.94 51.88 4.95 0.095 11483
 11485 3 2.07 51.96 5.07 0.108 11484
 11486 3 2.15 51.96 5.19 0.117 11485
 11487 3 2.25 51.99 5.34 0.092 11486
 11488 3 2.36 52.09 5.44 0.106 11487
 11489 3 2.48 52.19 5.59 0.101 11488
 11490 3 2.59 52.33 5.74 0.082 11489
 11491 3 2.71 52.39 5.83 0.101 11490
 11492 3 2.8 52.46 5.94 0.144 11491
 11493 3 2.8 52.6 6.01 0.128 11492
 11494 3 2.9 52.73 6.04 0.144 11493
 11495 3 2.92 52.81 6.15 0.182 11494
 11496 3 2.94 52.95 6.19 0.236 11495
 11497 3 3.36 52.78 6.16 0.096 11496
 11498 3 3.52 52.76 6.12 0.091 11497
 11499 3 3.8 52.6 6.12 0.105 11498
 11500 3 3.94 52.56 6.13 0.125 11499
 11501 3 4.06 52.58 6.21 0.121 11500
 11502 3 4.28 52.67 6.24 0.073 11501
 11503 3 4.47 52.59 6.21 0.132 11502
 11504 3 4.59 52.48 6.16 0.112 11503
 11505 3 4.75 52.35 6.15 0.106 11504
 11506 3 4.88 52.29 6.25 0.105 11505
 11507 3 4.96 52.3 6.41 0.128 11506
 11508 3 5.09 52.3 6.53 0.149 11507
 11509 3 4.92 52.08 6.73 0.105 11508
 11510 3 4.88 51.9 6.75 0.099 11509
 11511 3 4.79 51.83 6.82 0.088 11510
 11512 3 4.71 51.65 6.84 0.082 11511
 11513 3 4.71 51.52 6.76 0.086 11512
 11514 3 4.66 51.47 6.66 0.116 11513
 11515 3 4.65 51.3 6.62 0.073 11514
 11516 3 4.74 51.19 6.55 0.072 11515
 11517 3 4.83 51.12 6.5 0.09 11516
 11518 3 4.83 51.01 6.4 0.087 11517
 11519 3 4.91 50.88 6.37 0.066 11518
 11520 3 4.91 50.72 6.29 0.115 11519
 11521 3 5.13 50.55 6.12 0.046 11520
 11522 3 5.26 52.43 6.53 0.109 11508
 11523 3 5.39 52.51 6.53 0.115 11522
 11524 3 5.54 52.51 6.55 0.093 11523
 11525 3 2.73 53.26 6.33 0.138 11496
 11526 3 2.63 53.35 6.4 0.104 11525
 11527 3 2.46 53.44 6.23 0.069 11526
 11528 3 2.38 53.48 6.12 0.092 11527
 11529 3 2.27 53.45 6.09 0.073 11528
 11530 3 2.11 53.44 6.04 0.074 11529
 11531 3 1.96 53.46 6.08 0.097 11530
 11532 3 1.82 53.48 6.07 0.088 11531
 11533 3 1.56 53.52 6.08 0.104 11532
 11534 3 1.32 53.62 6 0.121 11533
 11535 3 1.18 53.71 6.01 0.092 11534
 11536 3 0.98 53.87 6.05 0.147 11535
 11537 3 0.75 54.03 6.04 0.144 11536
 11538 3 0.69 54.26 6.08 0.095 11537
 11539 3 0.57 54.38 6.12 0.084 11538
 11540 3 0.4 54.58 6.08 0.09 11539
 11541 3 0.32 54.64 6 0.091 11540
 11542 3 0.15 54.73 5.94 0.092 11541
 11543 3 0.09 54.88 5.86 0.074 11542
 11544 3 0.05 54.98 5.73 0.068 11543
 11545 3 -0.03 55.01 5.65 0.129 11544
 11546 3 -0.14 55.01 5.58 0.129 11545
 11547 3 2.65 53.31 6.62 0.098 11526
 11548 3 2.52 53.24 6.76 0.128 11547
 11549 3 2.44 53.26 6.83 0.169 11548
 11550 3 2.34 53.14 6.91 0.181 11549
 11551 3 2.32 52.84 6.9 0.132 11550
 11552 3 2.3 52.66 6.91 0.1 11551
 11553 3 2.21 52.53 6.98 0.093 11552
 11554 3 2.08 52.42 7.05 0.087 11553
 11555 3 2.04 52.38 7.2 0.095 11554
 11556 3 1.94 52.34 7.3 0.129 11555
 11557 3 1.84 52.34 7.37 0.151 11556
 11558 3 1.6 52.34 7.34 0.14 11557
 11559 3 1.47 52.38 7.34 0.11 11558
 11560 3 1.79 48.88 7.46 0.379 11265
 11561 3 1.93 49.33 7.91 0.108 11560
 11562 3 2.04 49.34 8.02 0.081 11561
 11563 3 2.08 49.2 8.08 0.113 11562
 11564 3 1.48 48.49 7.04 0.071 11560
 11565 3 1.4 48.45 6.94 0.103 11564
 11566 3 1.27 48.45 6.86 0.147 11565
 11567 3 1.09 48.45 6.83 0.167 11566
 11568 3 0.87 48.38 6.8 0.117 11567
 11569 3 0.72 48.34 6.78 0.075 11568
 11570 3 0.57 48.37 6.74 0.135 11569
 11571 3 0.38 48.37 6.75 0.129 11570
 11572 3 0.21 48.28 6.78 0.161 11571
 11573 3 0.04 48.23 6.79 0.131 11572
 11574 3 -0.01 48.23 6.95 0.108 11573
 11575 3 -0.12 48.21 7.09 0.11 11574
 11576 3 -0.21 48.09 7.29 0.124 11575
 11577 3 -0.25 48.03 7.45 0.085 11576
 11578 3 -0.33 48.06 7.59 0.093 11577
 11579 3 -0.39 48.2 7.73 0.092 11578
 11580 3 -0.51 48.37 7.87 0.082 11579
 11581 3 -0.53 48.45 7.96 0.095 11580
 11582 3 -0.52 48.56 8.05 0.056 11581
 11583 3 -0.59 48.59 8.15 0.076 11582
 11584 3 -0.63 48.7 8.24 0.076 11583
 11585 3 3.68 48.73 7.57 0.133 11256
 11586 3 3.83 48.76 7.78 0.082 11585
 11587 3 3.91 48.83 7.83 0.112 11586
 11588 3 4.01 48.9 7.82 0.271 11587
 11589 3 3.64 49.06 8.19 0.099 11588
 11590 3 3.56 49.12 8.27 0.11 11589
 11591 3 3.43 49.27 8.31 0.102 11590
 11592 3 3.33 49.31 8.36 0.071 11591
 11593 3 3.93 48.45 7.51 0.126 11254
 11594 3 4.03 48.56 7.48 0.151 11593
 11595 3 4.08 48.58 7.37 0.129 11594
 11596 3 4.16 48.6 7.25 0.115 11595
 11597 3 4.27 48.62 7.15 0.09 11596
 11598 3 4.38 48.55 7.05 0.086 11597
 11599 3 4.49 48.48 7.01 0.114 11598
 11600 3 4.55 48.47 6.91 0.104 11599
 11601 3 4.66 48.4 6.75 0.09 11600
 11602 3 4.82 48.33 6.74 0.092 11601
 11603 3 4.95 48.3 6.7 0.131 11602
 11604 3 5.08 48.3 6.62 0.106 11603
 11605 3 3.68 47.33 8.66 0.112 11248
 11606 3 3.51 47.32 8.77 0.1 11605
 11607 3 3.33 47.34 8.83 0.111 11606
 11608 3 3.06 47.41 8.83 0.154 11607
 11609 3 2.93 47.39 8.89 0.18 11608
 11610 3 2.79 47.34 8.91 0.157 11609
 11611 3 2.51 47.2 8.84 0.113 11610
 11612 3 2.37 47.06 8.8 0.095 11611
 11613 3 2.33 46.91 8.83 0.145 11612
 11614 3 2.24 46.87 8.85 0.214 11613
 11615 3 2.06 46.88 8.65 0.123 11614
 11616 3 1.92 46.77 8.51 0.093 11615
 11617 3 1.79 46.7 8.41 0.104 11616
 11618 3 1.66 46.66 8.35 0.103 11617
 11619 3 1.66 46.49 8.25 0.125 11618
 11620 3 1.71 46.38 8.01 0.135 11619
 11621 3 1.73 46.24 7.88 0.134 11620
 11622 3 1.91 46.09 7.69 0.094 11621
 11623 3 2.04 45.96 7.62 0.129 11622
 11624 3 2.16 45.88 7.55 0.102 11623
 11625 3 2.14 45.73 7.41 0.124 11624
 11626 3 2.18 45.63 7.26 0.15 11625
 11627 3 2.31 45.53 7.12 0.13 11626
 11628 3 2.39 45.31 7.08 0.154 11627
 11629 3 2.41 45.14 7.05 0.154 11628
 11630 3 2.33 44.96 7.01 0.163 11629
 11631 3 2.33 44.77 6.98 0.163 11630
 11632 3 2.51 44.59 6.9 0.072 11631
 11633 3 2.64 44.53 6.83 0.105 11632
 11634 3 2.76 44.45 6.83 0.121 11633
 11635 3 2.87 44.34 6.75 0.106 11634
 11636 3 3.05 44.16 6.71 0.126 11635
 11637 3 3.15 44.05 6.7 0.158 11636
 11638 3 3.36 44.02 6.66 0.157 11637
 11639 3 3.3 43.81 6.55 0.101 11638
 11640 3 3.36 43.7 6.44 0.096 11639
 11641 3 3.46 43.58 6.34 0.124 11640
 11642 3 3.53 43.45 6.2 0.07 11641
 11643 3 3.61 43.39 6.05 0.08 11642
 11644 3 3.67 43.3 5.95 0.126 11643
 11645 3 3.71 43.21 5.91 0.201 11644
 11646 3 3.8 43.2 5.8 0.218 11645
 11647 3 3.71 43.56 5.69 0.14 11646
 11648 3 3.6 43.77 5.69 0.086 11647
 11649 3 3.65 44.06 6.7 0.126 11638
 11650 3 3.84 44.1 6.7 0.134 11649
 11651 3 3.94 44.14 6.7 0.066 11650
 11652 3 2.29 46.67 9.13 0.137 11614
 11653 3 2.31 46.48 9.14 0.119 11652
 11654 3 9.85 48.04 11.16 0.142 7202
 11655 3 9.84 48.19 11.09 0.109 11654
 11656 3 9.78 48.34 11.05 0.128 11655
 11657 3 9.8 48.55 11 0.173 11656
 11658 3 9.85 48.76 10.99 0.171 11657
 11659 3 9.95 49.01 11 0.145 11658
 11660 3 10.05 49.22 10.97 0.194 11659
 11661 3 9.98 49.3 10.99 0.259 11660
 11662 3 9.92 49.4 11.03 0.326 11661
 11663 3 9.54 49.19 11.06 0.185 11662
 11664 3 9.29 49.13 10.96 0.082 11663
 11665 3 10.11 49.82 11 0.162 11662
 11666 3 10.15 49.94 11.08 0.208 11665
 11667 3 10.64 49.93 11.01 0.106 11666
 11668 3 10.81 49.92 10.93 0.094 11667
 11669 3 10.9 49.94 10.8 0.101 11668
 11670 3 10.92 50.06 10.66 0.085 11669
 11671 3 11 50.21 10.59 0.141 11670
 11672 3 11.22 50.32 10.47 0.097 11671
 11673 3 11.4 50.35 10.39 0.087 11672
 11674 3 11.45 50.47 10.33 0.124 11673
 11675 3 11.53 50.58 10.25 0.19 11674
 11676 3 11.81 50.49 10.11 0.1 11675
 11677 3 11.98 50.47 10.04 0.128 11676
 11678 3 10.06 50.15 11.17 0.14 11666
 11679 3 10.04 50.32 11.21 0.131 11678
 11680 3 10.01 50.51 11.22 0.142 11679
 11681 3 9.82 50.66 11.25 0.132 11680
 11682 3 9.7 50.66 11.33 0.118 11681
 11683 3 9.5 50.9 11.31 0.135 11682
 11684 3 9.37 51.22 11.07 0.133 11683
 11685 3 9.29 51.3 10.99 0.163 11684
 11686 3 9.29 51.62 10.96 0.136 11685
 11687 3 9.23 51.76 10.97 0.135 11686
 11688 3 9.19 51.9 11 0.187 11687
 11689 3 9.12 52.01 11.02 0.226 11688
 11690 3 9.28 52.13 11.14 0.11 11689
 11691 3 9.27 52.23 11.17 0.109 11690
 11692 3 9.45 52.44 11.28 0.133 11691
 11693 3 9.53 52.58 11.34 0.153 11692
 11694 3 9.76 52.65 11.26 0.078 11693
 11695 3 9.9 52.73 11.23 0.088 11694
 11696 3 10.01 52.79 11.32 0.084 11695
 11697 3 10.01 52.86 11.42 0.000125 11696
 11698 3 9.54 52.72 11.41 0.127 11693
 11699 3 9.54 52.83 11.5 0.162 11698
 11700 3 9.59 52.94 11.51 0.142 11699
 11701 3 9.59 53.08 11.53 0.099 11700
 11702 3 9.65 53.16 11.58 0.11 11701
 11703 3 9.64 53.36 11.59 0.157 11702
 11704 3 9.64 53.54 11.54 0.165 11703
 11705 3 9.34 53.62 11.44 0.078 11704
 11706 3 9.19 53.73 11.4 0.055 11705
 11707 3 9.06 53.88 11.37 0.11 11706
 11708 3 9.05 54.11 11.42 0.094 11707
 11709 3 9.07 54.22 11.52 0.071 11708
 11710 3 9.85 53.57 11.52 0.224 11704
 11711 3 9.89 53.54 11.42 0.275 11710
 11712 3 10.1 53.93 11.4 0.24 11711
 11713 3 10.12 54.11 11.37 0.322 11712
 11714 3 10.03 54.36 11.35 0.318 11713
 11715 3 9.87 54.59 11.41 0.327 11714
 11716 3 9.93 54.75 11.51 0.327 11715
 11717 3 10.39 54.72 11.74 0.137 11716
 11718 3 10.5 54.78 11.76 0.102 11717
 11719 3 9.74 54.87 11.37 0.288 11716
 11720 3 9.46 55.01 11.41 0.239 11719
 11721 3 9.13 55.19 11.53 0.126 11720
 11722 3 9.01 55.26 11.59 0.145 11721
 11723 3 8.87 55.3 11.64 0.151 11722
 11724 3 8.66 55.36 11.67 0.142 11723
 11725 3 8.46 55.38 11.68 0.155 11724
 11726 3 8.3 55.4 11.68 0.154 11725
 11727 3 8.13 55.22 11.62 0.14 11726
 11728 3 8.05 55.12 11.61 0.188 11727
 11729 3 8.01 55.34 11.43 0.068 11728
 11730 3 7.96 55.32 11.27 0.068 11729
 11731 3 7.87 55.3 11.17 0.071 11730
 11732 3 7.72 55.33 11.06 0.15 11731
 11733 3 7.63 55.37 10.97 0.114 11732
 11734 3 8.13 55.57 11.79 0.092 11726
 11735 3 8 55.65 11.84 0.123 11734
 11736 3 7.84 55.7 11.87 0.086 11735
 11737 3 7.75 55.69 11.95 0.098 11736
 11738 3 7.67 55.51 11.98 0.077 11737
 11739 3 7.63 55.4 12.04 0.095 11738
 11740 3 7.56 55.25 12.15 0.088 11739
 11741 3 7.46 55.15 12.26 0.093 11740
 11742 3 7.37 55.08 12.35 0.122 11741
 11743 3 7.34 54.98 12.45 0.142 11742
 11744 3 7.46 55.11 12.67 0.09 11743
 11745 3 7.49 55.27 12.72 0.072 11744
 11746 3 7.29 55.34 12.9 0.047 11745
 11747 3 7.19 55.36 12.97 0.07 11746
 11748 3 7.07 55.37 13.06 0.068 11747
 11749 3 6.95 55.3 13.19 0.094 11748
 11750 3 6.95 55.15 13.29 0.078 11749
 11751 3 7.04 55.09 13.35 0.091 11750
 11752 3 7.08 55.05 13.44 0.119 11751
 11753 3 7.2 55.12 13.51 0.066 11752
 11754 3 7.13 54.63 12.51 0.139 11743
 11755 3 7.04 54.57 12.59 0.155 11754
 11756 3 6.99 54.44 12.67 0.139 11755
 11757 3 6.79 54.44 12.77 0.08 11756
 11758 3 6.65 54.43 12.82 0.082 11757
 11759 3 6.49 54.41 12.91 0.097 11758
 11760 3 10.52 53.69 11.22 0.131 11713
 11761 3 10.62 53.71 11.1 0.072 11760
 11762 3 10.78 53.72 11.09 0.105 11761
 11763 3 10.94 53.75 11.08 0.077 11762
 11764 3 11.19 53.83 10.99 0.115 11763
 11765 3 11.39 53.97 10.98 0.073 11764
 11766 3 11.22 47 13.56 0.176 7184
 11767 3 11.12 47.15 13.74 0.152 11766
 11768 3 11.03 47.22 13.81 0.201 11767
 11769 3 10.95 47.43 13.88 0.098 11768
 11770 3 10.85 47.56 13.89 0.15 11769
 11771 3 10.68 47.69 13.84 0.162 11770
 11772 3 10.57 47.93 13.83 0.17 11771
 11773 3 10.43 48.03 13.83 0.169 11772
 11774 3 10.29 48.22 13.84 0.206 11773
 11775 3 10.23 48.33 13.83 0.292 11774
 11776 3 10.1 48.43 13.83 0.371 11775
 11777 3 10.02 48.61 13.78 0.402 11776
 11778 3 9.9 48.71 13.77 0.418 11777
 11779 3 9.87 48.86 13.77 0.447 11778
 11780 3 9.72 48.89 13.71 0.512 11779
 11781 3 9.68 49.04 13.73 0.446 11780
 11782 3 9.55 49.07 13.5 0.413 11781
 11783 3 9.57 49.17 13.46 0.238 11782
 11784 3 9.36 49.15 13.43 0.104 11783
 11785 3 9.35 49.14 13.42 0.434 11782
 11786 3 9.54 49.07 13.03 0.13 11785
 11787 3 9.42 49.07 12.98 0.154 11786
 11788 3 9.32 49.07 12.89 0.188 11787
 11789 3 9.15 49.19 12.84 0.197 11788
 11790 3 9.02 49.5 12.83 0.183 11789
 11791 3 9.02 49.55 12.74 0.156 11790
 11792 3 9.17 49.29 13.5 0.306 11785
 11793 3 9.06 49.43 13.46 0.242 11792
 11794 3 9.43 48.9 14.24 0.085 11781
 11795 3 9.34 48.97 14.27 0.128 11794
 11796 3 9.37 49.25 14.25 0.15 11795
 11797 3 9.37 49.35 14.28 0.112 11796
 11798 3 10.85 47 13.9 0.137 11768
 11799 3 10.7 47.06 14.05 0.193 11798
 11800 3 10.66 47.06 14.17 0.432 11799
 11801 3 10.7 47 14.33 0.681 11800
 11802 3 10.62 46.97 14.4 0.743 11801
 11803 3 10.64 47.07 14.48 0.789 11802
 11804 3 10.61 47.51 14.51 0.688 11803
 11805 3 10.75 47.74 14.56 0.645 11804
 11806 3 10.86 48.32 14.23 0.424 11805
 11807 3 10.76 48.54 14.28 0.408 11806
 11808 3 10.61 48.72 14.42 0.25 11807
 11809 3 10.7 47.62 14.8 0.649 11805
 11810 3 10.81 47.75 14.81 0.627 11809
 11811 3 9.75 46.75 15.05 0.109 11810
 11812 3 9.63 46.69 15.13 0.136 11811
 11813 3 9.5 46.67 15.19 0.126 11812
 11814 3 9.38 46.58 15.36 0.133 11813
 11815 3 9.26 46.57 15.44 0.145 11814
 11816 3 9.16 46.57 15.58 0.108 11815
 11817 3 9.08 46.62 15.74 0.112 11816
 11818 3 9.02 46.72 15.85 0.106 11817
 11819 3 8.89 46.86 15.91 0.096 11818
 11820 3 8.77 46.93 15.93 0.126 11819
 11821 3 8.61 46.99 16 0.116 11820
 11822 3 8.56 46.97 16.12 0.105 11821
 11823 3 8.5 47.04 16.28 0.118 11822
 11824 3 8.36 47.04 16.46 0.177 11823
 11825 3 8.28 46.97 16.57 0.23 11824
 11826 3 8.2 46.92 16.64 0.28 11825
 11827 3 8.1 47.14 16.78 0.193 11826
 11828 3 7.98 47.19 16.89 0.165 11827
 11829 3 7.9 47.14 17.03 0.185 11828
 11830 3 7.86 47.19 17.12 0.232 11829
 11831 3 7.94 47.56 17.37 0.124 11830
 11832 3 7.89 47.68 17.46 0.115 11831
 11833 3 7.81 47.83 17.48 0.156 11832
 11834 3 7.78 47.89 17.58 0.186 11833
 11835 3 7.69 47.99 17.62 0.255 11834
 11836 3 7.35 47.97 17.69 0.108 11835
 11837 3 7.27 48.07 17.78 0.118 11836
 11838 3 7.15 48.15 17.83 0.094 11837
 11839 3 7.07 48.25 17.96 0.084 11838
 11840 3 6.97 48.39 17.98 0.073 11839
 11841 3 6.9 48.43 18.05 0.118 11840
 11842 3 6.78 48.49 18.1 0.117 11841
 11843 3 6.72 48.58 18.21 0.126 11842
 11844 3 7.99 48.25 17.6 0.14 11835
 11845 3 8.17 48.28 17.69 0.084 11844
 11846 3 8.33 48.33 17.69 0.103 11845
 11847 3 8.43 48.44 17.69 0.108 11846
 11848 3 8.51 48.5 17.57 0.086 11847
 11849 3 8.64 48.5 17.55 0.167 11848
 11850 3 8.74 48.57 17.57 0.155 11849
 11851 3 8.87 48.67 17.62 0.101 11850
 11852 3 8.95 48.82 17.69 0.095 11851
 11853 3 9.08 48.81 17.76 0.123 11852
 11854 3 9.13 48.75 17.83 0.124 11853
 11855 3 9.13 48.54 17.91 0.082 11854
 11856 3 8.04 46.99 17.17 0.132 11830
 11857 3 8.3 46.93 17.21 0.101 11856
 11858 3 8.43 46.89 17.14 0.1 11857
 11859 3 8.56 46.86 17.01 0.126 11858
 11860 3 8.68 46.92 16.92 0.082 11859
 11861 3 8.78 46.82 16.83 0.097 11860
 11862 3 8.11 46.47 16.6 0.117 11826
 11863 3 8.08 46.32 16.64 0.17 11862
 11864 3 8.14 46.1 16.66 0.234 11863
 11865 3 8.16 46 16.6 0.259 11864
 11866 3 8.63 45.83 16.85 0.091 11865
 11867 3 8.69 45.78 16.98 0.181 11866
 11868 3 8.61 45.74 17.21 0.213 11867
 11869 3 9.06 45.93 17.01 0.11 11868
 11870 3 9.21 46 17.01 0.149 11869
 11871 3 9.03 46.56 16.8 0.238 11870
 11872 3 8.24 45.58 17.46 0.163 11868
 11873 3 8.12 45.46 17.55 0.145 11872
 11874 3 8.1 45.29 17.6 0.194 11873
 11875 3 7.98 45.21 17.6 0.274 11874
 11876 3 7.4 45.54 17.76 0.098 11875
 11877 3 7.29 45.64 17.8 0.15 11876
 11878 3 7.22 45.75 17.85 0.167 11877
 11879 3 7.11 45.81 17.83 0.144 11878
 11880 3 6.9 45.79 17.8 0.146 11879
 11881 3 6.73 45.83 17.78 0.107 11880
 11882 3 6.56 45.87 17.71 0.114 11881
 11883 3 6.4 45.97 17.57 0.095 11882
 11884 3 6.23 45.95 17.53 0.1 11883
 11885 3 6.11 45.97 17.51 0.000125 11884
 11886 3 7.95 44.89 17.66 0.32 11875
 11887 3 7.98 44.67 17.73 0.289 11886
 11888 3 7.99 44.47 17.8 0.233 11887
 11889 3 8.02 44.29 17.92 0.169 11888
 11890 3 7.82 44.17 18.01 0.108 11889
 11891 3 7.69 44.03 18.05 0.098 11890
 11892 3 7.62 43.87 18.05 0.108 11891
 11893 3 7.57 43.72 18.07 0.117 11892
 11894 3 7.47 43.57 18.14 0.12 11893
 11895 3 7.36 43.26 18.17 0.166 11894
 11896 3 7.27 43.06 18.21 0.105 11895
 11897 3 7.23 42.94 18.19 0.091 11896
 11898 3 7.14 42.76 18.21 0.102 11897
 11899 3 7.15 42.58 18.21 0.106 11898
 11900 3 7.07 42.47 18.32 0.089 11899
 11901 3 6.99 42.32 18.42 0.121 11900
 11902 3 6.89 42.17 18.44 0.077 11901
 11903 3 6.8 42.1 18.44 0.075 11902
 11904 3 6.67 42.01 18.44 0.101 11903
 11905 3 6.55 41.86 18.48 0.116 11904
 11906 3 6.42 41.69 18.41 0.12 11905
 11907 3 6.43 41.61 18.28 0.122 11906
 11908 3 6.4 41.5 18.23 0.219 11907
 11909 3 6.71 41.76 17.96 0.097 11908
 11910 3 6.84 41.75 17.8 0.112 11909
 11911 3 6.89 41.64 17.66 0.112 11910
 11912 3 6.18 41.16 18.32 0.134 11908
 11913 3 6.11 41.05 18.3 0.12 11912
 11914 3 6.1 40.79 18.32 0.067 11913
 11915 3 6.14 40.65 18.28 0.089 11914
 11916 3 6.17 40.5 18.28 0.104 11915
 11917 3 6.23 40.37 18.33 0.114 11916
 11918 3 6.27 40.19 18.37 0.083 11917
 11919 3 6.22 40.02 18.44 0.081 11918
 11920 3 6.15 39.8 18.43 0.125 11919
 11921 3 6.09 39.55 18.43 0.137 11920
 11922 3 6 39.34 18.49 0.096 11921
 11923 3 5.92 39.26 18.63 0.101 11922
 11924 3 5.82 39.18 18.72 0.083 11923
 11925 3 5.72 39.08 18.79 0.06 11924
 11926 3 5.61 38.97 18.9 0.105 11925
 11927 3 5.52 38.82 18.95 0.089 11926
 11928 3 5.42 38.79 19 0.123 11927
 11929 3 5.31 38.69 19.02 0.15 11928
 11930 3 5.27 38.65 19.4 0.093 11929
 11931 3 5.22 38.57 19.5 0.113 11930
 11932 3 5.1 38.51 19.63 0.14 11931
 11933 3 5.03 38.41 19.77 0.115 11932
 11934 3 5.02 38.26 19.86 0.11 11933
 11935 3 5.02 38.32 20 0.098 11934
 11936 3 5.03 38.34 20.13 0.061 11935
 11937 3 5.17 38.41 20.22 0.108 11936
 11938 3 5.28 38.38 20.31 0.112 11937
 11939 3 5.4 38.36 20.43 0.088 11938
 11940 3 5.52 38.32 20.45 0.061 11939
 11941 3 5.18 38.48 18.88 0.118 11929
 11942 3 5.15 38.33 18.81 0.11 11941
 11943 3 5.17 38.23 18.72 0.132 11942
 11944 3 5.07 38.07 18.52 0.091 11943
 11945 3 5.14 37.98 18.47 0.123 11944
 11946 3 5.3 37.94 18.41 0.093 11945
 11947 3 5.31 37.84 18.25 0.066 11946
 11948 3 5.4 37.75 18.18 0.114 11947
 11949 3 7.95 45.92 16.39 0.131 11865
 11950 3 7.76 45.72 16.37 0.096 11949
 11951 3 7.69 45.58 16.28 0.143 11950
 11952 3 7.65 45.47 16.26 0.169 11951
 11953 3 7.91 45.28 16.14 0.101 11952
 11954 3 8.06 45.21 16.1 0.08 11953
 11955 3 8.13 45.14 16.07 0.08 11954
 11956 3 8.19 45.01 16.05 0.095 11955
 11957 3 8.28 44.93 16.01 0.115 11956
 11958 3 8.43 44.89 15.97 0.157 11957
 11959 3 8.52 44.82 15.9 0.143 11958
 11960 3 7.48 45.47 16.35 0.113 11952
 11961 3 7.4 45.55 16.48 0.000125 11960
 11962 3 10.84 47.68 14.9 0.281 11810
 11963 3 11.15 48.42 14.72 0.255 11962
 11964 3 11.23 48.57 14.71 0.264 11963
 11965 3 11 48.72 14.75 0.143 11964
 11966 3 10.9 48.79 14.76 0.000125 11965
 11967 3 11.62 48.62 14.75 0.185 11964
 11968 3 11.75 48.82 14.84 0.134 11967
 11969 3 11.79 48.96 14.89 0.126 11968
 11970 3 11.88 49.07 14.94 0.131 11969
 11971 3 11.96 49.19 15.01 0.1 11970
 11972 3 11.76 48.43 14.81 0.104 11967
 11973 3 11.77 48.33 14.9 0.111 11972
 11974 3 11.86 48.18 14.91 0.094 11973
 11975 3 11.94 48.11 14.88 0.000125 11974
 11976 3 10.89 47.58 15 0.335 11962
 11977 3 11.35 47.65 15.1 0.154 11976
 11978 3 11.44 47.67 15.17 0.163 11977
 11979 3 11.59 47.82 15.24 0.114 11978
 11980 3 11.7 47.89 15.22 0.149 11979
 11981 3 11.43 47.4 15.34 0.124 11978
 11982 3 11.39 47.21 15.41 0.06 11981
 11983 3 10.7 47.29 15.19 0.3 11976
 11984 3 10.54 47.21 15.25 0.164 11983
 11985 3 9.89 46.72 14.22 0.188 11802
 11986 3 9.86 46.53 14.22 0.225 11985
 11987 3 9.85 46.36 14.16 0.201 11986
 11988 3 9.87 46.18 14.15 0.174 11987
 11989 3 10.04 45.89 14.08 0.087 11988
 11990 3 10.19 45.74 14.08 0.091 11989
 11991 3 10.33 45.64 13.99 0.1 11990
 11992 3 10.37 45.51 13.94 0.107 11991
 11993 3 10.46 45.4 13.92 0.081 11992
 11994 3 10.41 45.26 14 0.103 11993
 11995 3 10.34 45.17 14.05 0.089 11994
 11996 3 10.36 45 14.08 0.107 11995
 11997 3 10.24 44.97 14.16 0.095 11996
 11998 3 9.75 46.15 14.25 0.114 11988
 11999 3 14.35 44.11 14.25 0.11 7165
 12000 3 14.26 44 14.33 0.106 11999
 12001 3 14.18 43.86 14.41 0.1 12000
 12002 3 14.16 43.76 14.48 0.114 12001
 12003 3 14.13 43.54 14.5 0.081 12002
 12004 3 29.98 36.41 9.41 0.135 401
 12005 3 29.71 36.51 9.36 0.092 12004
 12006 3 29.53 36.58 9.36 0.104 12005
 12007 3 29.3 36.67 9.33 0.115 12006
 12008 3 29.14 36.7 9.31 0.091 12007
 12009 3 29 36.7 9.39 0.091 12008
 12010 3 28.8 36.58 9.32 0.162 12009
 12011 3 28.59 36.48 9.27 0.167 12010
 12012 3 28.34 36.37 9.23 0.106 12011
 12013 3 28.12 36.27 9.25 0.111 12012
 12014 3 28.03 36.34 9.29 0.11 12013
 12015 3 27.96 36.42 9.33 0.106 12014
 12016 3 27.8 36.51 9.4 0.138 12015
 12017 3 27.66 36.63 9.37 0.14 12016
 12018 3 27.53 36.75 9.32 0.171 12017
 12019 3 27.48 36.91 9.1 0.149 12018
 12020 3 27.57 37.11 9.07 0.164 12019
 12021 3 27.79 37.3 9.09 0.107 12020
 12022 3 27.97 37.37 9.03 0.117 12021
 12023 3 28.08 37.41 8.98 0.07 12022
 12024 3 27.41 36.85 9.51 0.101 12018
 12025 3 27.19 36.99 9.51 0.111 12024
 12026 3 27.03 37.06 9.53 0.123 12025
 12027 3 26.91 37.17 9.59 0.17 12026
 12028 3 26.82 37.21 9.65 0.139 12027
 12029 3 26.69 37.28 9.67 0.147 12028
 12030 3 26.48 37.25 9.66 0.082 12029
 12031 3 26.39 37.31 9.7 0.073 12030
 12032 3 26.27 37.38 9.76 0.087 12031
 12033 3 26.12 37.41 9.78 0.068 12032
 12034 3 26.03 37.49 9.89 0.069 12033
 12035 3 25.89 37.59 10.01 0.1 12034
 12036 3 25.8 37.68 10.04 0.13 12035
 12037 3 25.6 37.71 10.18 0.137 12036
 12038 3 25.44 37.67 10.18 0.188 12037
 12039 3 25.27 37.71 10.23 0.206 12038
 12040 3 25.1 37.81 10.1 0.076 12039
 12041 3 24.94 37.93 10.08 0.163 12040
 12042 3 24.79 37.98 10.02 0.157 12041
 12043 3 24.54 38.09 9.99 0.128 12042
 12044 3 24.31 38.18 9.97 0.12 12043
 12045 3 24.11 38.25 9.99 0.127 12044
 12046 3 23.88 38.31 10.04 0.112 12045
 12047 3 23.65 38.31 10.06 0.099 12046
 12048 3 23.51 38.35 10.14 0.135 12047
 12049 3 23.38 38.39 10.18 0.146 12048
 12050 3 23.17 38.53 10.23 0.129 12049
 12051 3 22.97 38.56 10.16 0.094 12050
 12052 3 22.9 38.61 10.09 0.081 12051
 12053 3 22.74 38.75 10 0.12 12052
 12054 3 22.54 38.85 9.91 0.136 12053
 12055 3 22.36 38.93 9.91 0.111 12054
 12056 3 22.2 39.02 9.94 0.125 12055
 12057 3 22.08 39.11 10.01 0.106 12056
 12058 3 21.92 39.24 10.06 0.148 12057
 12059 3 21.79 39.32 10.13 0.13 12058
 12060 3 21.53 39.24 10.13 0.077 12059
 12061 3 21.42 39.17 10.08 0.074 12060
 12062 3 21.31 39.07 10.07 0.126 12061
 12063 3 21.2 38.92 9.99 0.14 12062
 12064 3 21.15 38.88 9.83 0.146 12063
 12065 3 21.08 38.85 9.64 0.114 12064
 12066 3 21.06 38.74 9.59 0.074 12065
 12067 3 20.99 38.66 9.43 0.098 12066
 12068 3 20.99 38.56 9.41 0.061 12067
 12069 3 21.04 38.46 9.34 0.064 12068
 12070 3 21.08 38.35 9.25 0.09 12069
 12071 3 21.01 38.21 9.19 0.111 12070
 12072 3 20.97 38.13 9.1 0.066 12071
 12073 3 20.95 37.99 9.06 0.088 12072
 12074 3 20.92 37.88 8.92 0.088 12073
 12075 3 20.95 37.78 8.82 0.057 12074
 12076 3 20.88 37.68 8.75 0.061 12075
 12077 3 20.9 37.53 8.66 0.101 12076
 12078 3 20.97 37.35 8.58 0.114 12077
 12079 3 21.08 37.28 8.58 0.089 12078
 12080 3 21.17 37.13 8.52 0.111 12079
 12081 3 21.29 37.03 8.47 0.104 12080
 12082 3 21.44 36.99 8.41 0.083 12081
 12083 3 26.82 37.46 9.77 0.118 12029
 12084 3 26.73 37.55 9.83 0.087 12083
 12085 3 30.89 30.88 7.63 0.358 373
 12086 3 31 30.92 7.6 0.276 12085
 12087 3 31.14 30.9 7.56 0.217 12086
 12088 3 31.34 30.83 7.59 0.178 12087
 12089 3 31.5 30.83 7.58 0.147 12088
 12090 3 31.71 30.79 7.55 0.153 12089
 12091 3 31.93 30.79 7.52 0.152 12090
 12092 3 32.16 30.69 7.52 0.183 12091
 12093 3 32.41 30.63 7.54 0.177 12092
 12094 3 32.59 30.65 7.49 0.153 12093
 12095 3 32.77 30.61 7.47 0.148 12094
 12096 3 32.98 30.61 7.43 0.135 12095
 12097 3 33.08 30.74 7.3 0.153 12096
 12098 3 33.34 30.76 7.34 0.128 12097
 12099 3 33.56 30.81 7.25 0.128 12098
 12100 3 33.69 30.9 7.26 0.112 12099
 12101 3 33.9 30.95 7.17 0.139 12100
 12102 3 34.04 31.01 7.09 0.153 12101
 12103 3 34.2 31.08 6.97 0.164 12102
 12104 3 34.29 31.15 6.92 0.157 12103
 12105 3 34.44 31.22 6.85 0.144 12104
 12106 3 34.55 31.29 6.83 0.12 12105
 12107 3 34.73 31.4 6.79 0.142 12106
 12108 3 34.83 31.51 6.81 0.126 12107
 12109 3 35.02 31.65 6.85 0.123 12108
 12110 3 35.15 31.79 6.89 0.17 12109
 12111 3 35.26 31.92 6.96 0.166 12110
 12112 3 35.34 32.05 6.96 0.14 12111
 12113 3 35.48 32.23 6.96 0.139 12112
 12114 3 35.58 32.4 7.01 0.186 12113
 12115 3 35.77 32.54 7.02 0.201 12114
 12116 3 36.06 32.79 6.96 0.299 12115
 12117 3 36.16 32.76 7.05 0.227 12116
 12118 3 36.31 32.79 7.09 0.178 12117
 12119 3 36.48 32.83 7.13 0.118 12118
 12120 3 36.67 32.87 7.18 0.124 12119
 12121 3 36.86 32.86 7.24 0.121 12120
 12122 3 36.98 32.93 7.26 0.077 12121
 12123 3 37.09 33.02 7.38 0.11 12122
 12124 3 37.16 33.13 7.49 0.137 12123
 12125 3 37.27 33.25 7.6 0.191 12124
 12126 3 37.33 33.32 7.7 0.189 12125
 12127 3 37.41 33.42 7.77 0.141 12126
 12128 3 37.52 33.57 7.85 0.131 12127
 12129 3 37.66 33.81 7.96 0.17 12128
 12130 3 37.81 33.95 8.01 0.169 12129
 12131 3 37.98 34.07 8.01 0.164 12130
 12132 3 38.16 34.21 8.09 0.22 12131
 12133 3 38.31 34.35 8.22 0.253 12132
 12134 3 38.45 34.46 8.29 0.283 12133
 12135 3 38.59 34.53 8.36 0.3 12134
 12136 3 38.76 34.63 8.43 0.275 12135
 12137 3 38.98 34.71 8.47 0.313 12136
 12138 3 39.05 34.71 8.59 0.268 12137
 12139 3 39.12 34.74 8.75 0.238 12138
 12140 3 39.19 34.78 8.87 0.203 12139
 12141 3 39.29 34.82 8.99 0.22 12140
 12142 3 39.41 34.85 9.07 0.211 12141
 12143 3 39.47 34.9 9.19 0.188 12142
 12144 3 39.83 34.95 9.33 0.199 12143
 12145 3 40.38 35 9.31 0.11 12144
 12146 3 40.58 35 9.2 0.111 12145
 12147 3 40.69 35 9.15 0.102 12146
 12148 3 40.84 34.95 9.09 0.132 12147
 12149 3 40.91 34.82 9.09 0.095 12148
 12150 3 39.79 34.99 9.42 0.134 12144
 12151 3 39.81 35.07 9.5 0.109 12150
 12152 3 39.84 35.14 9.59 0.105 12151
 12153 3 39.94 35.32 9.53 0.169 12152
 12154 3 39.92 35.6 9.34 0.131 12153
 12155 3 39.9 35.7 9.28 0.097 12154
 12156 3 40.04 35.43 9.64 0.129 12153
 12157 3 40.26 35.46 9.74 0.177 12156
 12158 3 40.41 35.53 9.74 0.187 12157
 12159 3 40.52 35.67 9.74 0.163 12158
 12160 3 40.69 35.89 9.76 0.161 12159
 12161 3 40.86 36.03 9.76 0.148 12160
 12162 3 41.04 36.08 9.81 0.147 12161
 12163 3 41.23 36.13 9.8 0.109 12162
 12164 3 41.41 36.13 9.76 0.106 12163
 12165 3 41.51 36.11 9.82 0.117 12164
 12166 3 41.66 36.1 9.86 0.111 12165
 12167 3 41.87 36.1 9.93 0.164 12166
 12168 3 42.02 36.08 10.03 0.173 12167
 12169 3 42.2 36.14 10.07 0.137 12168
 12170 3 42.31 36.14 10.16 0.119 12169
 12171 3 42.47 36.2 10.24 0.118 12170
 12172 3 42.54 36.27 10.34 0.108 12171
 12173 3 42.86 36.27 10.43 0.16 12172
 12174 3 42.94 36.31 10.59 0.167 12173
 12175 3 43.08 36.35 10.75 0.135 12174
 12176 3 43.27 36.31 10.87 0.124 12175
 12177 3 43.51 36.44 11.27 0.203 12176
 12178 3 43.51 36.5 11.61 0.11 12177
 12179 3 43.51 36.57 11.75 0.134 12178
 12180 3 43.48 36.57 11.87 0.113 12179
 12181 3 43.65 36.67 11.94 0.12 12180
 12182 3 43.63 36.79 12.04 0.155 12181
 12183 3 43.62 36.86 12.18 0.179 12182
 12184 3 43.9 36.78 12.33 0.147 12183
 12185 3 43.95 36.83 12.42 0.133 12184
 12186 3 44.13 36.75 12.54 0.117 12185
 12187 3 44.23 36.78 12.62 0.115 12186
 12188 3 44.37 36.78 12.73 0.113 12187
 12189 3 44.55 36.77 12.83 0.154 12188
 12190 3 44.73 36.82 12.88 0.131 12189
 12191 3 44.84 36.9 12.98 0.146 12190
 12192 3 45.01 37.03 13.07 0.119 12191
 12193 3 45.22 37.07 13.1 0.135 12192
 12194 3 45.29 37.02 13.16 0.187 12193
 12195 3 45.37 36.96 13.19 0.24 12194
 12196 3 45.66 37.22 13.2 0.149 12195
 12197 3 45.8 37.31 13.23 0.162 12196
 12198 3 45.94 37.4 13.17 0.171 12197
 12199 3 46.05 37.53 13.16 0.178 12198
 12200 3 46.19 37.64 13.13 0.18 12199
 12201 3 46.31 37.75 13.25 0.169 12200
 12202 3 46.48 37.86 13.33 0.163 12201
 12203 3 46.63 37.96 13.43 0.159 12202
 12204 3 46.73 38.08 13.52 0.203 12203
 12205 3 46.66 38.17 13.59 0.256 12204
 12206 3 46.73 38.28 13.62 0.324 12205
 12207 3 46.7 38.43 13.68 0.436 12206
 12208 3 46.69 38.53 13.74 0.521 12207
 12209 3 46.72 38.68 13.73 0.568 12208
 12210 3 46.3 38.85 14.11 0.382 12209
 12211 3 46.24 38.85 14.29 0.335 12210
 12212 3 46.33 38.93 14.43 0.203 12211
 12213 3 46.55 39 14.61 0.177 12212
 12214 3 46.61 39.07 14.7 0.205 12213
 12215 3 46.66 39.2 14.82 0.223 12214
 12216 3 46.72 39.25 14.9 0.275 12215
 12217 3 46.67 38.99 15.24 0.117 12216
 12218 3 46.59 38.85 15.33 0.084 12217
 12219 3 46.62 38.85 15.44 0.069 12218
 12220 3 46.76 39.54 14.68 0.158 12216
 12221 3 46.81 39.7 14.68 0.115 12220
 12222 3 46.84 39.85 14.75 0.000125 12221
 12223 3 45.94 38.68 14.75 0.138 12211
 12224 3 45.73 38.6 14.74 0.126 12223
 12225 3 45.55 38.58 14.76 0.16 12224
 12226 3 45.3 38.53 14.77 0.185 12225
 12227 3 45.02 38.53 14.76 0.168 12226
 12228 3 44.91 38.49 14.71 0.148 12227
 12229 3 44.84 38.43 14.66 0.000125 12228
 12230 3 47.33 38.78 13.68 0.372 12209
 12231 3 47.04 39.32 13.6 0.107 12230
 12232 3 47.12 39.46 13.55 0.125 12231
 12233 3 47.2 39.61 13.6 0.112 12232
 12234 3 47.2 39.83 13.59 0.184 12233
 12235 3 47.23 40 13.53 0.145 12234
 12236 3 47.27 40.17 13.62 0.12 12235
 12237 3 47.3 40.32 13.76 0.13 12236
 12238 3 47.18 40.31 13.79 0.044 12237
 12239 3 47.52 38.64 13.68 0.347 12230
 12240 3 47.62 39.02 14.12 0.098 12239
 12241 3 47.7 39.18 14.19 0.098 12240
 12242 3 47.69 39.28 14.24 0.082 12241
 12243 3 47.84 38.35 13.53 0.169 12239
 12244 3 48.02 38.33 13.68 0.153 12243
 12245 3 48.11 38.24 13.67 0.151 12244
 12246 3 48.27 38.31 13.8 0.1 12245
 12247 3 48.37 38.27 13.94 0.136 12246
 12248 3 48.52 38.28 14.1 0.097 12247
 12249 3 48.7 38.25 14.18 0.083 12248
 12250 3 48.84 38.2 14.2 0.109 12249
 12251 3 48.88 38.28 14.27 0.000125 12250
 12252 3 47.95 38.11 13.44 0.126 12245
 12253 3 47.88 38.1 13.3 0.000125 12252
 12254 3 45.19 36.56 13.23 0.127 12195
 12255 3 45.12 36.52 13.35 0.169 12254
 12256 3 45.01 36.52 13.54 0.129 12255
 12257 3 45.02 36.43 13.65 0.000125 12256
 12258 3 43.49 37.07 12.32 0.092 12183
 12259 3 43.37 37.21 12.35 0.114 12258
 12260 3 43.22 37.29 12.36 0.107 12259
 12261 3 43.19 37.47 12.36 0.115 12260
 12262 3 43.19 37.75 12.32 0.111 12261
 12263 3 43.24 37.92 12.34 0.092 12262
 12264 3 43.2 38.08 12.33 0.103 12263
 12265 3 43.27 38.21 12.34 0.161 12264
 12266 3 43.47 38.4 12.48 0.086 12265
 12267 3 43.56 38.56 12.52 0.102 12266
 12268 3 43.62 38.68 12.55 0.112 12267
 12269 3 43.63 38.83 12.65 0.107 12268
 12270 3 43.61 39.03 12.67 0.075 12269
 12271 3 43.53 39.18 12.69 0.114 12270
 12272 3 43.45 39.33 12.68 0.09 12271
 12273 3 43.38 39.42 12.74 0.088 12272
 12274 3 43.21 39.53 12.86 0.157 12273
 12275 3 43.13 39.57 12.99 0.202 12274
 12276 3 43.24 39.68 13.09 0.207 12275
 12277 3 43.63 39.68 12.92 0.13 12276
 12278 3 43.8 39.7 12.8 0.119 12277
 12279 3 43.98 39.77 12.67 0.103 12278
 12280 3 44.27 39.75 12.54 0.101 12279
 12281 3 44.41 39.74 12.46 0.092 12280
 12282 3 44.53 39.81 12.43 0.107 12281
 12283 3 44.78 39.82 12.3 0.099 12282
 12284 3 44.91 39.79 12.23 0.103 12283
 12285 3 45.05 39.82 12.16 0.09 12284
 12286 3 45.16 39.82 12.09 0.131 12285
 12287 3 45.28 39.73 11.9 0.131 12286
 12288 3 45.38 39.77 11.82 0.115 12287
 12289 3 45.42 39.89 11.7 0.124 12288
 12290 3 45.53 39.96 11.67 0.162 12289
 12291 3 45.74 40.02 11.68 0.154 12290
 12292 3 45.96 40.07 11.52 0.096 12291
 12293 3 46.1 40.13 11.49 0.105 12292
 12294 3 46.24 40.13 11.42 0.097 12293
 12295 3 46.43 40.05 11.38 0.065 12294
 12296 3 46.45 39.92 11.29 0.096 12295
 12297 3 46.6 39.85 11.18 0.094 12296
 12298 3 46.74 39.88 11.1 0.088 12297
 12299 3 46.82 39.96 11.03 0.089 12298
 12300 3 46.95 40.03 10.96 0.092 12299
 12301 3 47.09 40.07 10.94 0.101 12300
 12302 3 47.16 40.06 10.73 0.058 12301
 12303 3 47.35 40.07 10.69 0.081 12302
 12304 3 47.5 40.12 10.67 0.119 12303
 12305 3 43.24 39.82 13.28 0.114 12276
 12306 3 43.2 39.96 13.35 0.078 12305
 12307 3 43.1 40.15 13.35 0.071 12306
 12308 3 43.05 40.27 13.34 0.092 12307
 12309 3 42.92 40.35 13.21 0.07 12308
 12310 3 42.78 40.43 13.25 0.14 12309
 12311 3 42.68 40.53 13.19 0.09 12310
 12312 3 42.73 39.5 12.99 0.09 12275
 12313 3 42.66 39.39 12.9 0.121 12312
 12314 3 42.5 39.39 12.85 0.103 12313
 12315 3 42.31 39.5 12.88 0.053 12314
 12316 3 42.2 39.53 12.88 0.034 12315
 12317 3 42.03 39.6 12.9 0.112 12316
 12318 3 41.87 39.61 12.92 0.095 12317
 12319 3 41.73 39.65 12.93 0.099 12318
 12320 3 41.53 39.71 12.91 0.065 12319
 12321 3 41.38 39.76 12.85 0.117 12320
 12322 3 41.24 39.75 12.77 0.111 12321
 12323 3 41.09 39.79 12.84 0.09 12322
 12324 3 40.95 39.83 12.83 0.108 12323
 12325 3 40.74 39.86 12.77 0.083 12324
 12326 3 40.59 39.86 12.6 0.089 12325
 12327 3 40.49 39.91 12.49 0.089 12326
 12328 3 40.3 40.01 12.42 0.087 12327
 12329 3 40.16 39.97 12.35 0.047 12328
 12330 3 40.05 39.98 12.3 0.083 12329
 12331 3 39.95 39.94 12.18 0.1 12330
 12332 3 39.82 39.91 12.07 0.103 12331
 12333 3 39.66 39.98 12.01 0.096 12332
 12334 3 39.56 40.19 11.96 0.122 12333
 12335 3 39.52 40.33 11.93 0.117 12334
 12336 3 39.37 40.51 12 0.056 12335
 12337 3 39.23 40.54 12.09 0.1 12336
 12338 3 39.13 40.68 12.1 0.089 12337
 12339 3 39.07 40.73 12.18 0.069 12338
 12340 3 43.27 36.64 11.91 0.093 12180
 12341 3 43.16 36.71 11.92 0.085 12340
 12342 3 43.16 36.78 12 0.063 12341
 12343 3 43.41 36.49 11.24 0.03 12177
 12344 3 39.38 34.92 8.16 0.104 12137
 12345 3 36.29 33.15 6.8 0.119 12116
 12346 3 36.33 33.33 6.75 0.127 12345
 12347 3 36.37 33.47 6.67 0.154 12346
 12348 3 36.51 33.58 6.67 0.172 12347
 12349 3 36.61 33.75 6.67 0.204 12348
 12350 3 36.86 33.93 6.56 0.22 12349
 12351 3 36.99 34.08 6.52 0.229 12350
 12352 3 37.16 34.19 6.42 0.231 12351
 12353 3 37.16 34.15 6.01 0.131 12352
 12354 3 37.24 34.18 5.93 0.088 12353
 12355 3 37.34 34.32 6.55 0.184 12352
 12356 3 37.41 34.35 6.63 0.217 12355
 12357 3 37.52 34.57 6.55 0.135 12356
 12358 3 37.65 34.64 6.52 0.138 12357
 12359 3 37.8 34.7 6.51 0.149 12358
 12360 3 37.94 34.75 6.46 0.175 12359
 12361 3 38.09 34.72 6.54 0.186 12360
 12362 3 38.27 34.71 6.51 0.22 12361
 12363 3 38.42 34.7 6.46 0.24 12362
 12364 3 38.56 34.68 6.39 0.277 12363
 12365 3 38.56 34.27 6.29 0.164 12364
 12366 3 38.59 34.1 6.49 0.138 12365
 12367 3 38.55 34 6.52 0.162 12366
 12368 3 38.73 34.31 6.09 0.092 12365
 12369 3 38.87 34.29 6.05 0.091 12368
 12370 3 38.98 34.22 6.04 0.134 12369
 12371 3 39.13 34.07 6.01 0.117 12370
 12372 3 39.27 34.03 5.83 0.124 12371
 12373 3 39.34 34.03 5.67 0.104 12372
 12374 3 39.55 33.96 5.5 0.086 12373
 12375 3 39.73 33.96 5.46 0.09 12374
 12376 3 39.83 33.92 5.46 0.061 12375
 12377 3 40.09 33.86 5.41 0.132 12376
 12378 3 40.26 33.86 5.31 0.143 12377
 12379 3 40.37 33.86 5.39 0.152 12378
 12380 3 40.52 34.07 5.14 0.104 12379
 12381 3 40.66 34.1 5.05 0.127 12380
 12382 3 40.79 34.03 4.96 0.118 12381
 12383 3 40.9 33.89 4.84 0.088 12382
 12384 3 41.05 33.81 4.79 0.095 12383
 12385 3 41.23 33.75 4.7 0.094 12384
 12386 3 41.33 33.65 4.6 0.073 12385
 12387 3 41.42 33.57 4.51 0.096 12386
 12388 3 41.55 33.56 4.42 0.111 12387
 12389 3 41.73 33.46 4.42 0.115 12388
 12390 3 41.94 33.32 4.46 0.103 12389
 12391 3 42.02 33.24 4.43 0.098 12390
 12392 3 42.16 33.1 4.3 0.095 12391
 12393 3 42.19 33.02 4.21 0.1 12392
 12394 3 42.26 32.93 4.12 0.11 12393
 12395 3 42.27 32.83 3.92 0.115 12394
 12396 3 42.29 32.65 3.78 0.104 12395
 12397 3 42.29 32.5 3.63 0.073 12396
 12398 3 42.34 32.36 3.65 0.093 12397
 12399 3 42.37 32.21 3.71 0.139 12398
 12400 3 42.3 32.14 3.67 0.189 12399
 12401 3 42.17 32.13 3.51 0.219 12400
 12402 3 42.3 31.85 3.53 0.134 12401
 12403 3 42.26 31.8 3.34 0.000125 12402
 12404 3 42.04 32.17 3.55 0.144 12401
 12405 3 41.67 32.28 3.8 0.099 12404
 12406 3 41.9 32.21 3.59 0.144 12405
 12407 3 42.27 32.28 3.28 0.091 12404
 12408 3 42.37 32.38 3.23 0.085 12407
 12409 3 42.44 32.47 3.13 0.077 12408
 12410 3 42.55 32.56 3.05 0.114 12409
 12411 3 42.59 32.68 3.03 0.114 12410
 12412 3 42.59 32.82 3 0.036 12411
 12413 3 42.76 33 2.98 0.075 12412
 12414 3 42.84 33.08 2.92 0.073 12413
 12415 3 42.94 33.2 2.84 0.057 12414
 12416 3 42.36 32.03 3.9 0.081 12400
 12417 3 42.45 32 4 0.106 12416
 12418 3 40.38 33.72 5.59 0.104 12379
 12419 3 38.8 34.9 6.41 0.24 12364
 12420 3 38.94 35.03 6.42 0.227 12419
 12421 3 39.09 35.11 6.51 0.25 12420
 12422 3 39.24 35.21 6.51 0.28 12421
 12423 3 39.33 35.4 6.55 0.32 12422
 12424 3 39.4 35.58 6.59 0.355 12423
 12425 3 39.72 35.53 6.67 0.242 12424
 12426 3 39.8 35.68 6.75 0.214 12425
 12427 3 39.94 35.81 6.83 0.204 12426
 12428 3 40.09 35.95 6.79 0.17 12427
 12429 3 40.19 36.03 6.76 0.125 12428
 12430 3 40.42 36.14 6.71 0.122 12429
 12431 3 40.55 36.21 6.74 0.129 12430
 12432 3 40.7 36.21 6.68 0.096 12431
 12433 3 40.85 36.35 6.7 0.116 12432
 12434 3 41.17 36.35 6.65 0.121 12433
 12435 3 41.32 36.42 6.6 0.199 12434
 12436 3 41.5 36.46 6.57 0.22 12435
 12437 3 41.2 36.78 6.52 0.085 12436
 12438 3 41.09 36.89 6.48 0.077 12437
 12439 3 40.98 37.02 6.47 0.099 12438
 12440 3 40.87 37.22 6.44 0.072 12439
 12441 3 40.81 37.39 6.43 0.079 12440
 12442 3 40.78 37.5 6.51 0.122 12441
 12443 3 40.88 37.65 6.52 0.157 12442
 12444 3 40.95 37.86 6.48 0.127 12443
 12445 3 41.03 38.08 6.53 0.103 12444
 12446 3 41.06 38.29 6.57 0.078 12445
 12447 3 41.1 38.39 6.71 0.076 12446
 12448 3 41.1 38.64 6.69 0.000125 12447
 12449 3 41.87 36.25 6.64 0.153 12436
 12450 3 42.05 36.25 6.67 0.128 12449
 12451 3 42.3 36.31 6.65 0.125 12450
 12452 3 42.42 36.32 6.72 0.13 12451
 12453 3 42.53 36.32 6.71 0.109 12452
 12454 3 42.73 36.35 6.64 0.113 12453
 12455 3 42.85 36.35 6.65 0.093 12454
 12456 3 43 36.29 6.64 0.105 12455
 12457 3 43.28 36.43 6.56 0.132 12456
 12458 3 43.42 36.46 6.56 0.134 12457
 12459 3 43.6 36.54 6.55 0.138 12458
 12460 3 43.73 36.65 6.56 0.125 12459
 12461 3 43.89 36.78 6.57 0.138 12460
 12462 3 44.06 36.78 6.59 0.092 12461
 12463 3 44.18 36.78 6.6 0.088 12462
 12464 3 44.32 36.78 6.64 0.13 12463
 12465 3 44.53 36.78 6.63 0.17 12464
 12466 3 44.67 36.77 6.57 0.199 12465
 12467 3 44.95 36.71 6.67 0.154 12466
 12468 3 45.09 36.68 6.72 0.163 12467
 12469 3 45.25 36.7 6.68 0.191 12468
 12470 3 45.45 36.7 6.43 0.069 12469
 12471 3 45.42 36.82 6.35 0.096 12470
 12472 3 45.52 36.96 6.3 0.105 12471
 12473 3 45.59 37.1 6.19 0.116 12472
 12474 3 45.6 37.23 6.23 0.1 12473
 12475 3 45.57 37.35 6.21 0.09 12474
 12476 3 45.68 37.56 6.23 0.112 12475
 12477 3 45.77 37.81 6.31 0.07 12476
 12478 3 45.81 37.95 6.3 0.114 12477
 12479 3 45.67 38.02 6.23 0.11 12478
 12480 3 45.53 38.08 6.15 0.109 12479
 12481 3 45.46 38.18 6.1 0.148 12480
 12482 3 45.42 38.31 6.1 0.106 12481
 12483 3 45.37 38.49 6.1 0.124 12482
 12484 3 45.32 38.65 6.1 0.114 12483
 12485 3 45.3 38.85 6.03 0.135 12484
 12486 3 45.3 39.07 6.02 0.137 12485
 12487 3 45.35 39.27 6.06 0.107 12486
 12488 3 45.49 39.39 6.14 0.088 12487
 12489 3 45.6 39.38 6.22 0.107 12488
 12490 3 45.68 39.42 6.27 0.092 12489
 12491 3 45.78 39.49 6.31 0.146 12490
 12492 3 45.89 39.52 6.35 0.17 12491
 12493 3 46.06 39.38 6.36 0.073 12492
 12494 3 46.18 39.39 6.32 0.087 12493
 12495 3 46.37 39.44 6.31 0.134 12494
 12496 3 46.57 39.52 6.35 0.043 12495
 12497 3 45.37 36.81 6.84 0.095 12469
 12498 3 45.52 36.89 6.77 0.096 12497
 12499 3 45.64 37.01 6.72 0.133 12498
 12500 3 45.81 37.12 6.61 0.09 12499
 12501 3 45.95 37.17 6.59 0.099 12500
 12502 3 46.17 37.17 6.48 0.144 12501
 12503 3 46.31 37.28 6.43 0.15 12502
 12504 3 46.38 37.42 6.42 0.157 12503
 12505 3 46.56 37.49 6.43 0.165 12504
 12506 3 46.73 37.52 6.43 0.199 12505
 12507 3 46.88 37.56 6.4 0.23 12506
 12508 3 47.17 37.59 6.43 0.236 12507
 12509 3 47.38 37.73 6.39 0.249 12508
 12510 3 47.49 37.81 6.36 0.262 12509
 12511 3 47.6 37.87 6.26 0.301 12510
 12512 3 47.73 37.92 6.26 0.351 12511
 12513 3 47.85 38.03 6.27 0.342 12512
 12514 3 47.88 38.28 6.3 0.307 12513
 12515 3 48.1 38.09 6.36 0.192 12514
 12516 3 48.31 37.94 6.35 0.153 12515
 12517 3 48.52 37.76 6.32 0.14 12516
 12518 3 48.63 37.67 6.43 0.111 12517
 12519 3 48.7 37.45 6.34 0.112 12518
 12520 3 48.71 37.31 6.44 0.111 12519
 12521 3 47.78 38.69 6.25 0.174 12514
 12522 3 47.88 38.77 6.21 0.17 12521
 12523 3 47.93 38.96 6.18 0.163 12522
 12524 3 48.03 39.1 6.07 0.15 12523
 12525 3 48.14 39.2 5.96 0.121 12524
 12526 3 48.23 39.31 5.88 0.147 12525
 12527 3 48.42 39.34 5.84 0.187 12526
 12528 3 48.45 39.59 5.78 0.103 12527
 12529 3 48.5 39.7 5.69 0.039 12528
 12530 3 48.64 39.07 5.8 0.163 12527
 12531 3 48.93 39.03 5.78 0.146 12530
 12532 3 49.06 39.07 5.65 0.191 12531
 12533 3 49.1 39.14 5.53 0.251 12532
 12534 3 49.1 39.19 5.43 0.313 12533
 12535 3 49.12 39.24 5.32 0.352 12534
 12536 3 49.16 39.59 5.19 0.296 12535
 12537 3 49.13 39.66 5.06 0.362 12536
 12538 3 49.14 39.77 5 0.383 12537
 12539 3 49.48 40.06 4.78 0.192 12538
 12540 3 49.62 40.28 4.72 0.175 12539
 12541 3 49.59 40.42 4.63 0.239 12540
 12542 3 49.55 40.57 4.6 0.295 12541
 12543 3 49.55 40.69 4.55 0.324 12542
 12544 3 49.56 40.77 4.48 0.337 12543
 12545 3 49.34 40.94 4.47 0.248 12544
 12546 3 49.17 40.98 4.4 0.267 12545
 12547 3 49.42 41.19 4.26 0.104 12546
 12548 3 49.38 41.14 4.14 0.133 12547
 12549 3 49.35 40.99 4.05 0.142 12548
 12550 3 49.28 40.91 3.93 0.107 12549
 12551 3 49.24 40.84 3.87 0.000125 12550
 12552 3 48.82 40.74 4.59 0.109 12546
 12553 3 48.74 40.62 4.64 0.134 12552
 12554 3 48.63 40.44 4.76 0.077 12553
 12555 3 50.03 40.59 4.22 0.109 12544
 12556 3 50.13 40.52 4.18 0.091 12555
 12557 3 49.12 40.57 4.56 0.113 12542
 12558 3 49.18 40.48 4.5 0.000125 12557
 12559 3 49.12 38.67 5.27 0.136 12535
 12560 3 49.12 38.6 5.13 0.125 12559
 12561 3 49.2 38.45 5.06 0.086 12560
 12562 3 49.27 38.37 5.02 0.109 12561
 12563 3 49.39 38.16 5.06 0.083 12562
 12564 3 49.52 38.06 4.94 0.118 12563
 12565 3 49.62 38.02 4.75 0.107 12564
 12566 3 49.66 37.98 4.55 0.074 12565
 12567 3 49.74 37.88 4.47 0.094 12566
 12568 3 49.81 37.8 4.35 0.112 12567
 12569 3 49.88 37.69 4.26 0.099 12568
 12570 3 49.91 37.81 4.07 0.101 12569
 12571 3 49.95 37.84 3.97 0.078 12570
 12572 3 39.34 36.08 6.34 0.148 12424
 12573 3 39.42 36.18 6.25 0.206 12572
 12574 3 39.35 36.43 6.21 0.129 12573
 12575 3 39.38 36.64 6.17 0.096 12574
 12576 3 39.32 36.83 6.16 0.105 12575
 12577 3 39.39 36.96 6.13 0.103 12576
 12578 3 39.35 37.1 6.09 0.112 12577
 12579 3 39.31 37.24 6.01 0.092 12578
 12580 3 39.24 37.38 6.01 0.083 12579
 12581 3 39.24 37.56 5.96 0.096 12580
 12582 3 39.25 37.67 5.91 0.079 12581
 12583 3 39.28 37.82 5.83 0.099 12582
 12584 3 39.28 37.96 5.81 0.075 12583
 12585 3 39.31 38.25 5.84 0.063 12584
 12586 3 39.27 38.36 5.86 0.093 12585
 12587 3 39.28 38.5 5.93 0.152 12586
 12588 3 39.31 38.57 6.07 0.113 12587
 12589 3 39.27 38.63 6.21 0.118 12588
 12590 3 39.14 38.7 6.31 0.117 12589
 12591 3 39.05 38.82 6.38 0.11 12590
 12592 3 39.03 38.95 6.48 0.135 12591
 12593 3 39.03 39.14 6.52 0.116 12592
 12594 3 39.07 39.27 6.6 0.084 12593
 12595 3 39.17 39.39 6.72 0.068 12594
 12596 3 39.2 39.54 6.75 0.103 12595
 12597 3 39.28 39.68 6.81 0.121 12596
 12598 3 39.3 39.79 6.76 0.089 12597
 12599 3 39.32 38.61 5.78 0.094 12587
 12600 3 39.37 38.75 5.72 0.115 12599
 12601 3 39.42 38.92 5.67 0.143 12600
 12602 3 39.49 39.21 5.67 0.128 12601
 12603 3 39.52 39.43 5.64 0.117 12602
 12604 3 39.66 39.67 5.59 0.119 12603
 12605 3 39.71 39.85 5.6 0.141 12604
 12606 3 39.6 40.07 5.59 0.094 12605
 12607 3 39.49 40.25 5.6 0.073 12606
 12608 3 39.45 40.33 5.68 0.101 12607
 12609 3 39.3 40.47 5.72 0.099 12608
 12610 3 39.16 40.57 5.81 0.086 12609
 12611 3 39.2 40.68 5.89 0.112 12610
 12612 3 39.23 40.63 6.02 0.196 12611
 12613 3 39.1 40.96 6.06 0.087 12612
 12614 3 39.07 41.06 6.19 0.116 12613
 12615 3 38.95 41.15 6.32 0.088 12614
 12616 3 38.85 41.27 6.4 0.114 12615
 12617 3 38.56 41.28 6.57 0.087 12616
 12618 3 38.46 41.25 6.65 0.099 12617
 12619 3 38.31 41.28 6.76 0.126 12618
 12620 3 38.21 41.29 6.85 0.161 12619
 12621 3 38.09 41.04 6.63 0.068 12620
 12622 3 38.06 40.93 6.56 0.107 12621
 12623 3 37.93 40.82 6.56 0.097 12622
 12624 3 37.85 40.72 6.5 0.062 12623
 12625 3 37.78 40.63 6.42 0.12 12624
 12626 3 37.81 40.5 6.35 0.127 12625
 12627 3 37.81 40.36 6.28 0.101 12626
 12628 3 38.25 41.58 7.01 0.088 12620
 12629 3 38.13 41.71 6.97 0.112 12628
 12630 3 37.95 41.78 6.93 0.136 12629
 12631 3 37.74 41.95 6.89 0.107 12630
 12632 3 37.46 42.11 6.89 0.092 12631
 12633 3 37.41 42.15 6.97 0.077 12632
 12634 3 38.98 41.57 6.35 0.112 12616
 12635 3 39.06 41.65 6.28 0.095 12634
 12636 3 39.03 41.82 6.31 0.116 12635
 12637 3 38.92 41.99 6.3 0.094 12636
 12638 3 38.74 42.1 6.31 0.106 12637
 12639 3 38.7 42.2 6.22 0.072 12638
 12640 3 38.67 42.27 6.06 0.083 12639
 12641 3 38.63 42.35 5.93 0.062 12640
 12642 3 38.56 42.45 5.89 0.08 12641
 12643 3 38.48 42.56 5.85 0.06 12642
 12644 3 38.39 42.64 5.81 0.092 12643
 12645 3 38.42 42.82 5.76 0.095 12644
 12646 3 39.27 40.36 6.14 0.156 12612
 12647 3 39.03 40.39 6.23 0.047 12646
 12648 3 33.01 30.86 7.12 0.173 12097
 12649 3 32.92 31.22 6.93 0.097 12648
 12650 3 32.86 31.29 6.84 0.055 12649
 12651 3 32.8 31.26 6.71 0.189 12650
 12652 3 32.98 31.58 6.63 0.115 12651
 12653 3 33.02 31.76 6.68 0.132 12652
 12654 3 33.02 31.9 6.7 0.166 12653
 12655 3 33.08 32.08 6.88 0.12 12654
 12656 3 33.11 32.28 6.91 0.128 12655
 12657 3 33.17 32.5 6.92 0.074 12656
 12658 3 33.13 32.61 6.93 0.112 12657
 12659 3 33.05 32.04 6.46 0.097 12654
 12660 3 32.97 32.28 6.47 0.125 12659
 12661 3 32.8 32.37 6.5 0.138 12660
 12662 3 19.74 22.73 6.95 0.373 192
 12663 3 19.54 22.7 6.94 0.376 12662
 12664 3 19.38 22.68 6.94 0.402 12663
 12665 3 19.18 22.61 7.04 0.422 12664
 12666 3 18.97 22.55 7.01 0.451 12665
 12667 3 18.79 22.68 7 0.418 12666
 12668 3 18.65 22.68 7.13 0.376 12667
 12669 3 18.51 22.55 7.12 0.373 12668
 12670 3 18.4 22.43 7 0.299 12669
 12671 3 18.27 22.48 7.04 0.329 12670
 12672 3 17.99 22.64 7.04 0.307 12671
 12673 3 17.79 22.59 7.08 0.319 12672
 12674 3 17.63 22.52 7.08 0.341 12673
 12675 3 17.38 22.54 7.15 0.322 12674
 12676 3 17.22 22.97 7.16 0.104 12675
 12677 3 17.06 23.14 7.12 0.161 12676
 12678 3 16.99 23.25 7.03 0.102 12677
 12679 3 16.88 23.29 6.96 0.093 12678
 12680 3 16.77 23.29 6.84 0.094 12679
 12681 3 16.7 23.29 6.66 0.105 12680
 12682 3 16.79 23.38 6.49 0.077 12681
 12683 3 16.9 23.39 6.38 0.1 12682
 12684 3 17.09 23.41 6.3 0.114 12683
 12685 3 17.24 23.39 6.26 0.125 12684
 12686 3 17.45 23.45 6.2 0.064 12685
 12687 3 17.68 23.48 6.08 0.079 12686
 12688 3 17.79 23.47 6.03 0.065 12687
 12689 3 17.93 23.48 5.95 0.07 12688
 12690 3 18.02 23.45 5.87 0.08 12689
 12691 3 18.22 23.57 5.75 0.102 12690
 12692 3 18.38 23.64 5.63 0.124 12691
 12693 3 18.54 23.7 5.61 0.132 12692
 12694 3 18.67 23.79 5.67 0.055 12693
 12695 3 18.74 23.84 5.8 0.072 12694
 12696 3 18.86 23.91 5.82 0.125 12695
 12697 3 18.93 24 5.8 0.106 12696
 12698 3 18.97 24.23 5.73 0.121 12697
 12699 3 17.18 22.41 7.16 0.306 12675
 12700 3 16.97 22.36 7.24 0.306 12699
 12701 3 16.79 22.27 7.26 0.339 12700
 12702 3 16.61 22.18 7.34 0.334 12701
 12703 3 16.47 22.16 7.54 0.363 12702
 12704 3 16.33 22.14 7.57 0.413 12703
 12705 3 16.74 21.86 7.96 0.233 12704
 12706 3 16.99 21.84 8.08 0.235 12705
 12707 3 17.24 21.79 8.18 0.178 12706
 12708 3 16.08 22.09 7.5 0.402 12704
 12709 3 15.98 22.11 7.75 0.421 12708
 12710 3 15.75 22.02 7.75 0.483 12709
 12711 3 15.59 22 7.8 0.527 12710
 12712 3 15.39 22.02 7.88 0.582 12711
 12713 3 15.22 22.11 7.99 0.592 12712
 12714 3 15.03 22.14 8.05 0.638 12713
 12715 3 14.94 22.22 8.19 0.624 12714
 12716 3 14.77 22.32 8.31 0.67 12715
 12717 3 14.62 22.43 8.46 0.676 12716
 12718 3 14.43 22.57 8.53 0.636 12717
 12719 3 14.26 22.66 8.69 0.614 12718
 12720 3 14.14 22.73 8.78 0.641 12719
 12721 3 14 22.88 8.83 0.611 12720
 12722 3 13.85 22.91 8.85 0.651 12721
 12723 3 13.76 22.66 9.16 0.509 12722
 12724 3 13.61 22.57 9.28 0.506 12723
 12725 3 13.51 22.64 9.39 0.432 12724
 12726 3 13.34 22.66 9.5 0.409 12725
 12727 3 13.23 22.64 9.64 0.363 12726
 12728 3 13.04 22.72 9.75 0.367 12727
 12729 3 12.93 22.77 9.92 0.361 12728
 12730 3 12.81 22.95 10.08 0.31 12729
 12731 3 12.67 23.02 10.23 0.316 12730
 12732 3 12.59 23.09 10.34 0.301 12731
 12733 3 12.48 23.34 10.58 0.202 12732
 12734 3 12.39 23.36 10.71 0.223 12733
 12735 3 12.26 23.48 10.83 0.176 12734
 12736 3 12.14 23.52 10.97 0.202 12735
 12737 3 12.01 23.61 11.11 0.229 12736
 12738 3 11.86 23.73 11.21 0.241 12737
 12739 3 11.75 23.84 11.28 0.256 12738
 12740 3 11.67 23.97 11.35 0.285 12739
 12741 3 11.58 24.09 11.41 0.31 12740
 12742 3 11.5 24.16 11.48 0.347 12741
 12743 3 11.36 24.25 11.56 0.369 12742
 12744 3 11.31 24.36 11.61 0.399 12743
 12745 3 11.69 24.43 12.06 0.107 12744
 12746 3 11.77 24.61 12.17 0.119 12745
 12747 3 11.78 24.68 12.32 0.109 12746
 12748 3 11.82 24.77 12.43 0.13 12747
 12749 3 11.77 24.84 12.55 0.182 12748
 12750 3 11.84 25.04 12.47 0.071 12749
 12751 3 11.92 25.18 12.46 0.078 12750
 12752 3 11.92 25.34 12.48 0.083 12751
 12753 3 11.98 25.5 12.5 0.084 12752
 12754 3 12.09 25.68 12.5 0.099 12753
 12755 3 12.23 25.77 12.5 0.141 12754
 12756 3 12.37 25.82 12.53 0.23 12755
 12757 3 12.51 26.11 12.3 0.111 12756
 12758 3 12.59 26.25 12.19 0.102 12757
 12759 3 12.67 26.38 12.01 0.08 12758
 12760 3 12.67 26.57 12.02 0.123 12759
 12761 3 12.64 26.75 12.08 0.136 12760
 12762 3 12.42 26.84 12.28 0.089 12761
 12763 3 12.76 26.88 12.05 0.047 12761
 12764 3 12.7 27.04 12 0.124 12763
 12765 3 12.67 27.13 11.94 0.101 12764
 12766 3 12.51 25.52 12.76 0.105 12756
 12767 3 12.66 25.39 12.81 0.09 12766
 12768 3 12.81 25.3 12.91 0.13 12767
 12769 3 12.92 25.23 13.05 0.173 12768
 12770 3 13.04 25.18 13.08 0.197 12769
 12771 3 13.07 25.07 13.22 0.144 12770
 12772 3 13.04 24.91 13.44 0.088 12771
 12773 3 13.01 24.82 13.63 0.073 12772
 12774 3 13.09 24.73 13.72 0.097 12773
 12775 3 13.19 24.72 13.77 0.104 12774
 12776 3 13.32 24.72 13.89 0.106 12775
 12777 3 13.36 24.73 13.99 0.199 12776
 12778 3 13.24 24.61 14.15 0.155 12777
 12779 3 13.08 24.47 14.09 0.049 12778
 12780 3 12.98 24.36 14.09 0.104 12779
 12781 3 12.95 24.25 14.15 0.101 12780
 12782 3 12.83 24.14 14.19 0.088 12781
 12783 3 12.7 24.04 14.34 0.089 12782
 12784 3 12.58 23.95 14.41 0.044 12783
 12785 3 13.56 24.89 13.99 0.151 12777
 12786 3 13.66 24.89 14.1 0.119 12785
 12787 3 13.76 24.91 14.19 0.091 12786
 12788 3 13.87 24.88 14.33 0.069 12787
 12789 3 13.84 24.8 14.52 0.094 12788
 12790 3 13.93 24.75 14.67 0.078 12789
 12791 3 11.62 24.79 12.78 0.11 12749
 12792 3 11.57 24.79 12.88 0.136 12791
 12793 3 11.44 24.73 12.99 0.111 12792
 12794 3 11.34 24.7 13.09 0.107 12793
 12795 3 11.22 24.7 13.26 0.132 12794
 12796 3 11.09 24.72 13.43 0.133 12795
 12797 3 11 24.73 13.56 0.155 12796
 12798 3 10.84 24.82 13.75 0.162 12797
 12799 3 10.73 24.84 13.99 0.132 12798
 12800 3 10.59 24.91 14.13 0.12 12799
 12801 3 10.4 24.97 14.36 0.125 12800
 12802 3 10.24 25.04 14.46 0.12 12801
 12803 3 10.17 25.02 14.56 0.088 12802
 12804 3 10.09 25.05 14.66 0.177 12803
 12805 3 10.18 25 14.72 0.236 12804
 12806 3 10.42 24.88 14.65 0.125 12805
 12807 3 10.58 24.88 14.66 0.112 12806
 12808 3 10.67 24.89 14.61 0.089 12807
 12809 3 10.84 25 14.43 0.094 12808
 12810 3 9.95 25.25 14.89 0.241 12805
 12811 3 9.97 25.59 14.75 0.06 12810
 12812 3 9.97 25.72 14.71 0.099 12811
 12813 3 10.01 25.86 14.6 0.091 12812
 12814 3 10.04 26 14.52 0.084 12813
 12815 3 10.03 26.14 14.5 0.091 12814
 12816 3 10.09 26.27 14.41 0.1 12815
 12817 3 10.19 26.36 14.41 0.073 12816
 12818 3 10.29 26.38 14.38 0.062 12817
 12819 3 10.45 26.41 14.31 0.054 12818
 12820 3 9.76 25.36 15.02 0.141 12810
 12821 3 9.67 25.48 15.18 0.161 12820
 12822 3 9.59 25.5 15.44 0.176 12821
 12823 3 9.56 25.45 15.53 0.212 12822
 12824 3 9.47 25.52 15.73 0.216 12823
 12825 3 9.4 25.52 15.86 0.226 12824
 12826 3 9.19 25.73 16.08 0.223 12825
 12827 3 9.06 25.84 16.25 0.195 12826
 12828 3 8.87 25.95 16.44 0.206 12827
 12829 3 8.72 26.02 16.57 0.271 12828
 12830 3 8.59 26.02 16.69 0.343 12829
 12831 3 8.47 26.02 16.8 0.368 12830
 12832 3 8.16 25.95 16.83 0.291 12831
 12833 3 8.06 25.95 16.87 0.352 12832
 12834 3 7.84 26.45 17.01 0.118 12833
 12835 3 7.7 26.52 17.03 0.139 12834
 12836 3 7.49 26.57 17.1 0.188 12835
 12837 3 7.29 26.61 17.17 0.203 12836
 12838 3 7.14 26.7 17.26 0.149 12837
 12839 3 7.05 26.74 17.3 0.156 12838
 12840 3 6.89 26.87 17.37 0.161 12839
 12841 3 6.77 26.89 17.44 0.162 12840
 12842 3 6.68 26.94 17.48 0.181 12841
 12843 3 6.59 26.96 17.57 0.222 12842
 12844 3 6.51 27.14 17.58 0.258 12843
 12845 3 6.38 27.4 17.64 0.189 12844
 12846 3 6.24 27.42 17.71 0.275 12845
 12847 3 6 27.37 17.71 0.311 12846
 12848 3 5.84 27.42 17.76 0.342 12847
 12849 3 5.76 27.49 17.71 0.357 12848
 12850 3 5.6 27.58 17.96 0.206 12849
 12851 3 5.45 27.81 17.94 0.128 12850
 12852 3 5.34 27.85 18.01 0.13 12851
 12853 3 5.2 27.92 18.07 0.136 12852
 12854 3 5.09 27.9 18.19 0.156 12853
 12855 3 5.02 27.92 18.32 0.155 12854
 12856 3 4.96 27.9 18.44 0.196 12855
 12857 3 4.87 27.9 18.6 0.205 12856
 12858 3 4.76 27.92 18.71 0.215 12857
 12859 3 4.68 28.03 18.87 0.237 12858
 12860 3 4.56 28.14 18.94 0.287 12859
 12861 3 4.47 28.26 18.98 0.314 12860
 12862 3 4.38 28.35 19.08 0.336 12861
 12863 3 4.26 28.46 19.12 0.331 12862
 12864 3 4.21 28.55 19.35 0.345 12863
 12865 3 4.09 28.64 19.48 0.36 12864
 12866 3 3.94 28.67 19.51 0.366 12865
 12867 3 3.73 28.51 19.55 0.25 12866
 12868 3 3.61 28.51 19.48 0.194 12867
 12869 3 3.53 28.71 19.35 0.095 12868
 12870 3 3.36 28.8 19.42 0.108 12869
 12871 3 3.23 28.8 19.51 0.163 12870
 12872 3 3.11 28.9 19.57 0.181 12871
 12873 3 3.05 29.03 19.64 0.205 12872
 12874 3 2.98 29.15 19.69 0.276 12873
 12875 3 2.8 28.83 19.94 0.163 12874
 12876 3 2.69 28.8 20.21 0.179 12875
 12877 3 2.57 28.83 20.44 0.105 12876
 12878 3 2.57 28.87 20.6 0.086 12877
 12879 3 2.57 28.98 20.76 0.101 12878
 12880 3 2.44 29.12 20.96 0.13 12879
 12881 3 2.38 29.24 21.05 0.152 12880
 12882 3 3.11 29.44 19.69 0.218 12874
 12883 3 3.19 29.67 19.67 0.131 12882
 12884 3 3.17 29.8 19.72 0.11 12883
 12885 3 3.15 29.9 19.81 0.081 12884
 12886 3 3.13 30.03 19.91 0.106 12885
 12887 3 3.03 30.14 19.97 0.104 12886
 12888 3 3.03 30.19 20.06 0.07 12887
 12889 3 2.98 30.24 20.16 0.098 12888
 12890 3 2.94 30.33 20.29 0.073 12889
 12891 3 2.94 30.4 20.41 0.099 12890
 12892 3 2.86 30.56 20.61 0.116 12891
 12893 3 2.84 30.62 20.7 0.000125 12892
 12894 3 3.73 28.46 20.17 0.184 12867
 12895 3 3.65 28.48 20.37 0.121 12894
 12896 3 3.59 28.51 20.48 0.091 12895
 12897 3 3.57 28.58 20.57 0.074 12896
 12898 3 3.44 28.64 20.71 0.078 12897
 12899 3 3.34 28.67 20.82 0.068 12898
 12900 3 3.32 28.74 20.98 0.088 12899
 12901 3 3.3 28.92 21.05 0.155 12900
 12902 3 3.21 28.94 21.17 0.139 12901
 12903 3 4.27 29.3 19.51 0.082 12866
 12904 3 4.3 29.44 19.57 0.091 12903
 12905 3 4.33 29.55 19.64 0.101 12904
 12906 3 4.29 29.62 19.77 0.094 12905
 12907 3 4.31 29.67 19.97 0.102 12906
 12908 3 4.35 29.65 20.11 0.125 12907
 12909 3 4.38 29.56 20.23 0.117 12908
 12910 3 4.45 29.42 20.32 0.119 12909
 12911 3 4.41 29.46 20.46 0.000125 12910
 12912 3 4.25 28.67 18.69 0.083 12863
 12913 3 4.14 28.69 18.67 0.102 12912
 12914 3 4.05 28.87 18.58 0.155 12913
 12915 3 4.06 28.99 18.41 0.125 12914
 12916 3 4.05 29.12 18.19 0.133 12915
 12917 3 4.12 29.17 18.12 0.158 12916
 12918 3 4.16 29.28 18 0.209 12917
 12919 3 4.22 29.37 17.76 0.167 12918
 12920 3 4.1 29.6 17.6 0.099 12919
 12921 3 3.98 29.62 17.46 0.088 12920
 12922 3 3.92 29.49 17.39 0.118 12921
 12923 3 3.88 29.37 17.3 0.154 12922
 12924 3 3.78 29.17 17.28 0.152 12923
 12925 3 3.71 28.99 17.28 0.108 12924
 12926 3 3.63 28.8 17.26 0.117 12925
 12927 3 3.65 28.65 17.26 0.000125 12926
 12928 3 4.33 29.35 17.73 0.048 12919
 12929 3 8 25.52 16.71 0.177 12833
 12930 3 8.01 25.45 16.57 0.235 12929
 12931 3 7.92 25.27 16.89 0.112 12930
 12932 3 7.88 25.16 16.98 0.098 12931
 12933 3 7.83 25.11 17.19 0.116 12932
 12934 3 7.75 25.05 17.39 0.094 12933
 12935 3 7.71 25.02 17.51 0.071 12934
 12936 3 7.75 24.93 17.62 0.086 12935
 12937 3 7.71 24.88 17.82 0.051 12936
 12938 3 8.02 25.5 16.17 0.133 12930
 12939 3 8.07 25.47 16.08 0.125 12938
 12940 3 11.01 24.47 11.55 0.389 12744
 12941 3 10.82 24.5 11.66 0.395 12940
 12942 3 10.74 24.54 11.73 0.385 12941
 12943 3 10.58 24.54 11.83 0.37 12942
 12944 3 10.47 24.64 11.86 0.375 12943
 12945 3 10.34 24.95 11.83 0.352 12944
 12946 3 10.18 25.04 11.91 0.362 12945
 12947 3 10.17 24.52 12.24 0.155 12946
 12948 3 10.14 24.47 12.35 0.071 12947
 12949 3 10.04 25.27 11.85 0.311 12946
 12950 3 9.98 25.48 11.91 0.283 12949
 12951 3 9.83 25.58 11.96 0.268 12950
 12952 3 9.68 25.76 11.96 0.288 12951
 12953 3 9.52 25.92 11.97 0.295 12952
 12954 3 9.5 26.05 11.96 0.342 12953
 12955 3 9.44 26.17 12.01 0.369 12954
 12956 3 9.35 26.35 12.06 0.361 12955
 12957 3 9.26 26.51 12.09 0.428 12956
 12958 3 9.23 26.71 12.14 0.444 12957
 12959 3 9.12 26.9 12.18 0.488 12958
 12960 3 8.99 27.03 12.32 0.459 12959
 12961 3 8.97 27.19 12.35 0.402 12960
 12962 3 8.76 27.3 12.34 0.392 12961
 12963 3 8.62 27.44 12.39 0.356 12962
 12964 3 8.48 27.55 12.42 0.343 12963
 12965 3 8.32 27.64 12.49 0.32 12964
 12966 3 8.18 27.71 12.5 0.308 12965
 12967 3 8 27.76 12.58 0.295 12966
 12968 3 7.92 27.89 12.71 0.284 12967
 12969 3 7.85 27.99 12.83 0.269 12968
 12970 3 7.74 28.08 12.88 0.269 12969
 12971 3 7.71 28.24 12.93 0.29 12970
 12972 3 7.63 28.42 12.91 0.349 12971
 12973 3 7.47 28.51 12.98 0.348 12972
 12974 3 7.29 28.55 13 0.32 12973
 12975 3 7.1 28.67 13.05 0.297 12974
 12976 3 6.84 28.69 13.15 0.281 12975
 12977 3 6.67 28.73 13.21 0.288 12976
 12978 3 6.54 28.85 13.22 0.316 12977
 12979 3 6.42 28.94 13.21 0.328 12978
 12980 3 6.45 29.24 12.78 0.212 12979
 12981 3 6.42 29.39 12.65 0.199 12980
 12982 3 6.41 29.48 12.54 0.226 12981
 12983 3 6.37 29.62 12.43 0.223 12982
 12984 3 6.26 29.74 12.31 0.207 12983
 12985 3 6.13 29.81 12.27 0.234 12984
 12986 3 6.13 29.99 12.64 0.11 12985
 12987 3 6.12 30.06 12.76 0.062 12986
 12988 3 6.13 30.08 12.87 0.047 12987
 12989 3 6.09 29.89 12.02 0.185 12985
 12990 3 6.08 29.94 11.85 0.166 12989
 12991 3 6.13 29.94 11.67 0.156 12990
 12992 3 6.21 29.98 11.52 0.182 12991
 12993 3 6.26 30.05 11.43 0.251 12992
 12994 3 6.25 30.08 11.26 0.246 12993
 12995 3 6.34 30.08 11.1 0.29 12994
 12996 3 6.41 30.08 10.98 0.326 12995
 12997 3 6.76 29.99 10.88 0.116 12996
 12998 3 6.92 30.01 10.87 0.123 12997
 12999 3 7.08 30.03 10.88 0.151 12998
 13000 3 7.14 30.21 10.9 0.185 12999
 13001 3 7.06 30.51 10.93 0.134 13000
 13002 3 7.07 30.67 11 0.082 13001
 13003 3 6.31 30.24 10.9 0.195 12996
 13004 3 6.66 29.49 11.05 0.113 13003
 13005 3 6.79 29.44 10.92 0.11 13004
 13006 3 6.92 29.35 10.85 0.132 13005
 13007 3 7.05 29.19 10.82 0.083 13006
 13008 3 7.16 29.12 10.75 0.057 13007
 13009 3 7.34 29.05 10.66 0.000125 13008
 13010 3 6.25 30.35 10.81 0.198 13003
 13011 3 6.21 30.48 10.68 0.213 13010
 13012 3 6.22 30.58 10.52 0.229 13011
 13013 3 6.22 30.67 10.4 0.251 13012
 13014 3 6.21 30.76 10.26 0.284 13013
 13015 3 6.15 30.78 10.15 0.316 13014
 13016 3 6.14 30.83 10.04 0.419 13015
 13017 3 6.1 30.44 9.65 0.289 13016
 13018 3 5.92 30.53 9.43 0.19 13017
 13019 3 5.85 30.53 9.32 0.202 13018
 13020 3 5.85 30.53 9.2 0.183 13019
 13021 3 5.8 30.6 8.95 0.162 13020
 13022 3 5.82 30.67 8.79 0.165 13021
 13023 3 5.85 30.71 8.62 0.182 13022
 13024 3 5.78 30.8 8.51 0.194 13023
 13025 3 5.73 30.92 8.39 0.19 13024
 13026 3 5.65 30.99 8.27 0.209 13025
 13027 3 5.48 31.08 8.24 0.218 13026
 13028 3 5.39 31.1 8.13 0.254 13027
 13029 3 5.35 31.12 8.02 0.328 13028
 13030 3 5.21 31.37 8.57 0.126 13029
 13031 3 5.14 31.49 8.73 0.1 13030
 13032 3 5.03 31.6 8.82 0.103 13031
 13033 3 4.93 31.76 8.82 0.125 13032
 13034 3 4.8 31.9 8.91 0.162 13033
 13035 3 4.72 32.08 8.81 0.235 13034
 13036 3 4.68 32.13 8.47 0.194 13035
 13037 3 4.47 32.22 8.9 0.083 13036
 13038 3 4.42 32.25 9.04 0.11 13037
 13039 3 4.4 32.23 9.14 0.000125 13038
 13040 3 4.88 32.12 8.12 0.088 13036
 13041 3 4.89 32.22 7.94 0.084 13040
 13042 3 4.81 32.26 7.83 0.000125 13041
 13043 3 4.56 32.22 9.18 0.123 13035
 13044 3 4.51 32.37 9.24 0.09 13043
 13045 3 4.61 31.78 9.02 0.059 13034
 13046 3 4.44 31.78 9.12 0.089 13045
 13047 3 4.31 31.87 9.21 0.11 13046
 13048 3 4.22 31.96 9.27 0.086 13047
 13049 3 5.35 31.15 7.65 0.207 13029
 13050 3 5.27 31.15 7.49 0.2 13049
 13051 3 4.93 30.85 7.5 0.136 13050
 13052 3 4.78 30.85 7.53 0.137 13051
 13053 3 4.65 30.9 7.64 0.13 13052
 13054 3 4.52 30.9 7.77 0.129 13053
 13055 3 4.35 30.9 7.86 0.127 13054
 13056 3 4.31 30.85 8.09 0.112 13055
 13057 3 4.27 30.76 8.26 0.087 13056
 13058 3 4.22 30.78 8.4 0.097 13057
 13059 3 4.09 30.85 8.5 0.117 13058
 13060 3 3.85 30.92 8.64 0.115 13059
 13061 3 3.72 31.03 8.68 0.116 13060
 13062 3 3.6 31.12 8.64 0.126 13061
 13063 3 3.45 31.27 8.57 0.105 13062
 13064 3 3.33 31.47 8.5 0.105 13063
 13065 3 3.27 31.66 8.47 0.126 13064
 13066 3 3.22 31.79 8.47 0.191 13065
 13067 3 3.1 31.97 8.68 0.071 13066
 13068 3 3.06 32.13 8.71 0.112 13067
 13069 3 2.93 32.26 8.83 0.115 13068
 13070 3 2.79 32.34 8.92 0.085 13069
 13071 3 2.64 32.37 9.04 0.115 13070
 13072 3 2.52 32.41 9.16 0.112 13071
 13073 3 2.43 32.52 9.31 0.123 13072
 13074 3 2.43 32.56 9.45 0.000125 13073
 13075 3 5.31 31.33 7.2 0.248 13050
 13076 3 5.3 31.4 7.1 0.261 13075
 13077 3 5.27 31.56 7.02 0.337 13076
 13078 3 5.3 31.6 6.85 0.409 13077
 13079 3 5.23 31.76 6.74 0.464 13078
 13080 3 5.25 31.76 6.57 0.485 13079
 13081 3 5.23 31.83 6.44 0.456 13080
 13082 3 5.07 31.96 6.43 0.408 13081
 13083 3 4.86 32.43 6.64 0.245 13082
 13084 3 4.96 32.7 6.58 0.191 13083
 13085 3 4.82 32.88 6.61 0.184 13084
 13086 3 4.89 33.01 6.62 0.237 13085
 13087 3 4.39 32.99 6.73 0.117 13086
 13088 3 4.25 33.06 6.77 0.121 13087
 13089 3 4.02 32.98 6.77 0.088 13088
 13090 3 3.91 32.95 6.83 0.08 13089
 13091 3 3.83 32.84 6.93 0.098 13090
 13092 3 3.74 32.74 7 0.103 13091
 13093 3 3.62 32.62 7.08 0.114 13092
 13094 3 3.49 32.51 7.12 0.122 13093
 13095 3 3.39 32.42 7.24 0.169 13094
 13096 3 3.35 32.28 7.33 0.306 13095
 13097 3 3.68 31.88 7.39 0.147 13096
 13098 3 3.68 31.79 7.49 0.112 13097
 13099 3 3.68 31.61 7.57 0.09 13098
 13100 3 3.66 31.41 7.57 0.098 13099
 13101 3 3.62 31.15 7.61 0.083 13100
 13102 3 3.62 31.04 7.74 0.071 13101
 13103 3 3.66 30.88 7.75 0.113 13102
 13104 3 3.66 30.75 7.73 0.112 13103
 13105 3 3.58 30.61 7.69 0.111 13104
 13106 3 3.49 30.54 7.69 0.092 13105
 13107 3 2.95 32.49 7.49 0.08 13096
 13108 3 2.85 32.55 7.64 0.095 13107
 13109 3 2.81 32.53 7.78 0.098 13108
 13110 3 5.02 33.13 6.6 0.283 13086
 13111 3 5.13 33.37 6.45 0.18 13110
 13112 3 5.39 33.61 6.31 0.18 13111
 13113 3 5.47 33.79 6.23 0.139 13112
 13114 3 5.47 33.95 6.19 0.155 13113
 13115 3 5.52 34.19 6.18 0.143 13114
 13116 3 5.6 34.38 6.24 0.144 13115
 13117 3 5.6 34.55 6.27 0.16 13116
 13118 3 5.61 34.75 6.24 0.169 13117
 13119 3 5.55 34.9 6.24 0.235 13118
 13120 3 5.48 35.01 6.23 0.261 13119
 13121 3 5.4 35.13 6.31 0.27 13120
 13122 3 5.14 35.07 6.25 0.153 13121
 13123 3 4.96 35.01 6.4 0.106 13122
 13124 3 5.63 35.4 6.53 0.164 13121
 13125 3 5.63 35.52 6.61 0.184 13124
 13126 3 5.64 35.72 6.56 0.245 13125
 13127 3 5.44 35.95 6.45 0.158 13126
 13128 3 5.32 36.12 6.48 0.145 13127
 13129 3 5.24 36.29 6.48 0.146 13128
 13130 3 5.08 36.44 6.64 0.138 13129
 13131 3 4.95 36.61 6.78 0.153 13130
 13132 3 4.89 36.68 6.91 0.179 13131
 13133 3 4.72 36.65 7.11 0.126 13132
 13134 3 4.62 36.76 7.31 0.176 13133
 13135 3 4.69 36.8 7.43 0.219 13134
 13136 3 4.83 37.11 7.43 0.09 13135
 13137 3 4.98 37.22 7.49 0.091 13136
 13138 3 5.11 37.33 7.43 0.087 13137
 13139 3 5.15 37.48 7.4 0.094 13138
 13140 3 5.19 37.68 7.35 0.097 13139
 13141 3 5.22 37.83 7.33 0.133 13140
 13142 3 5.2 38.01 7.29 0.086 13141
 13143 3 5.24 38.12 7.24 0.113 13142
 13144 3 5.32 38.2 7.19 0.092 13143
 13145 3 5.37 38.33 7.24 0.085 13144
 13146 3 5.44 38.47 7.19 0.121 13145
 13147 3 5.39 38.66 7.12 0.095 13146
 13148 3 5.4 38.8 7.07 0.109 13147
 13149 3 5.41 38.93 7.02 0.131 13148
 13150 3 5.39 39.22 6.99 0.105 13149
 13151 3 5.36 39.37 6.91 0.112 13150
 13152 3 5.35 39.51 6.82 0.138 13151
 13153 3 5.33 39.69 6.78 0.156 13152
 13154 3 5.7 40.05 6.73 0.119 13153
 13155 3 5.73 40.19 6.65 0.116 13154
 13156 3 5.7 40.32 6.58 0.136 13155
 13157 3 5.65 40.36 6.38 0.146 13156
 13158 3 5.52 40.33 6.24 0.000125 13157
 13159 3 4.58 36.61 7.56 0.179 13135
 13160 3 4.56 36.52 7.62 0.209 13159
 13161 3 4.72 36.25 7.68 0.165 13160
 13162 3 5 36.07 7.62 0.107 13161
 13163 3 5.03 35.95 7.64 0.069 13162
 13164 3 4.28 36.69 7.69 0.095 13160
 13165 3 4.22 36.75 7.78 0.111 13164
 13166 3 4.19 36.88 7.89 0.144 13165
 13167 3 4.12 37.04 7.99 0.107 13166
 13168 3 4.06 37.15 8.13 0.094 13167
 13169 3 4.02 37.32 8.2 0.098 13168
 13170 3 3.98 37.45 8.2 0.179 13169
 13171 3 4.28 37.54 8.15 0.116 13170
 13172 3 4.48 37.5 8.23 0.111 13171
 13173 3 4.6 37.48 8.24 0.09 13172
 13174 3 3.65 37.56 8.25 0.123 13170
 13175 3 3.48 37.62 8.26 0.104 13174
 13176 3 3.36 37.69 8.38 0.127 13175
 13177 3 3.13 37.83 8.54 0.114 13176
 13178 3 2.92 37.89 8.67 0.082 13177
 13179 3 2.8 38.06 8.74 0.095 13178
 13180 3 2.8 38.26 8.72 0.121 13179
 13181 3 2.69 38.46 8.82 0.081 13180
 13182 3 2.59 38.56 8.88 0.108 13181
 13183 3 2.46 38.63 8.91 0.084 13182
 13184 3 2.38 38.74 9.05 0.12 13183
 13185 3 2.34 38.96 9.1 0.097 13184
 13186 3 2.32 39.06 9.18 0.09 13185
 13187 3 2.21 39.16 9.31 0.085 13186
 13188 3 2.13 39.27 9.4 0.099 13187
 13189 3 2.05 39.34 9.49 0.079 13188
 13190 3 1.94 39.42 9.62 0.083 13189
 13191 3 1.85 39.56 9.71 0.088 13190
 13192 3 1.76 39.66 9.74 0.11 13191
 13193 3 1.65 39.8 9.82 0.078 13192
 13194 3 1.58 39.88 9.82 0.000125 13193
 13195 3 1.5 40.02 9.82 0.102 13194
 13196 3 1.38 40.19 9.75 0.116 13195
 13197 3 1.28 40.3 9.74 0.081 13196
 13198 3 1.16 40.41 9.74 0.068 13197
 13199 3 1.01 40.59 9.73 0.108 13198
 13200 3 0.86 40.71 9.66 0.1 13199
 13201 3 0.72 40.83 9.67 0.088 13200
 13202 3 0.66 40.98 9.65 0.13 13201
 13203 3 0.82 41.01 9.82 0.065 13202
 13204 3 0.98 41.02 9.84 0.064 13203
 13205 3 1.13 41.05 9.82 0.089 13204
 13206 3 1.26 41.06 9.91 0.111 13205
 13207 3 1.38 41.05 9.83 0.14 13206
 13208 3 1.46 41.12 9.59 0.108 13207
 13209 3 1.56 41.12 9.51 0.103 13208
 13210 3 0.49 41.26 9.65 0.107 13202
 13211 3 0.33 41.34 9.64 0.063 13210
 13212 3 0.25 41.49 9.62 0.09 13211
 13213 3 0.2 41.64 9.65 0.072 13212
 13214 3 5.68 35.72 6.69 0.193 13126
 13215 3 5.72 35.94 6.64 0.077 13214
 13216 3 5.74 36.05 6.54 0.061 13215
 13217 3 5.79 36.22 6.52 0.118 13216
 13218 3 5.78 35.65 6.9 0.125 13214
 13219 3 5.9 35.91 6.32 0.076 13218
 13220 3 5.89 36.08 6.15 0.077 13219
 13221 3 5.98 36.13 6.08 0.072 13220
 13222 3 6.12 36.23 6.08 0.08 13221
 13223 3 6.22 36.3 6.07 0.093 13222
 13224 3 6.4 36.36 5.98 0.071 13223
 13225 3 6.56 36.38 5.99 0.106 13224
 13226 3 6.69 36.45 5.97 0.073 13225
 13227 3 6.82 36.48 5.95 0.074 13226
 13228 3 6.94 36.57 5.91 0.08 13227
 13229 3 7.07 36.69 5.89 0.12 13228
 13230 3 7.24 36.84 5.86 0.117 13229
 13231 3 7.48 36.94 5.86 0.125 13230
 13232 3 7.64 37 5.83 0.067 13231
 13233 3 7.74 37.07 5.77 0.137 13232
 13234 3 7.7 37.19 5.65 0.134 13233
 13235 3 7.53 37.4 5.54 0.12 13234
 13236 3 7.62 37.54 5.49 0.072 13235
 13237 3 7.78 37.59 5.4 0.049 13236
 13238 3 7.82 37.68 5.36 0.099 13237
 13239 3 7.69 37.9 5.15 0.126 13238
 13240 3 7.68 38.08 5.1 0.122 13239
 13241 3 7.69 38.3 5.11 0.112 13240
 13242 3 7.72 38.44 5.13 0.085 13241
 13243 3 7.81 38.58 5.26 0.078 13242
 13244 3 7.9 38.72 5.29 0.08 13243
 13245 3 7.98 38.83 5.26 0.05 13244
 13246 3 8.03 38.9 5.2 0.053 13245
 13247 3 8.09 37.61 5.4 0.101 13238
 13248 3 5.9 35.61 7.11 0.125 13218
 13249 3 6.03 35.68 7.18 0.114 13248
 13250 3 6.1 35.76 7.29 0.102 13249
 13251 3 6.18 35.87 7.39 0.112 13250
 13252 3 6.21 36.08 7.33 0.128 13251
 13253 3 6.1 36.27 7.32 0.096 13252
 13254 3 5.97 36.34 7.49 0.103 13253
 13255 3 5.93 36.37 7.65 0.108 13254
 13256 3 6.02 36.33 7.81 0.115 13255
 13257 3 6 36.29 7.94 0.115 13256
 13258 3 6.06 36.27 8.07 0.186 13257
 13259 3 5.8 36.08 8.14 0.132 13258
 13260 3 5.72 35.91 8.15 0.075 13259
 13261 3 6.22 36.37 8.24 0.139 13258
 13262 3 6.35 36.3 8.37 0.127 13261
 13263 3 6.39 36.23 8.45 0.095 13262
 13264 3 4.92 33.38 6.74 0.118 13111
 13265 3 4.81 33.4 6.86 0.114 13264
 13266 3 4.68 33.43 7.03 0.105 13265
 13267 3 4.68 33.4 7.18 0.156 13266
 13268 3 4.57 33.4 7.24 0.107 13267
 13269 3 4.72 33.01 6.91 0.113 13110
 13270 3 4.57 33 6.98 0.101 13269
 13271 3 4.52 31.98 6.91 0.118 13083
 13272 3 4.46 31.78 6.95 0.112 13271
 13273 3 4.43 31.6 6.98 0.099 13272
 13274 3 4.35 31.45 7 0.101 13273
 13275 3 4.3 31.36 7.07 0.081 13274
 13276 3 4.27 31.16 7.11 0.091 13275
 13277 3 4.4 31.01 7.11 0.093 13276
 13278 3 4.5 30.87 7.12 0.12 13277
 13279 3 4.57 30.78 7.14 0.089 13278
 13280 3 4.96 31.83 6.2 0.338 13082
 13281 3 4.32 31.82 6.32 0.124 13280
 13282 3 4.17 31.72 6.29 0.139 13281
 13283 3 4.03 31.59 6.24 0.138 13282
 13284 3 3.97 31.52 6.33 0.175 13283
 13285 3 3.89 31.5 6.54 0.206 13284
 13286 3 3.93 31.18 6.5 0.082 13285
 13287 3 3.93 31 6.57 0.073 13286
 13288 3 3.89 30.84 6.58 0.083 13287
 13289 3 3.76 31.82 6.62 0.118 13285
 13290 3 3.64 32.09 6.62 0.118 13289
 13291 3 3.58 32.24 6.69 0.083 13290
 13292 3 3.56 32.37 6.78 0.117 13291
 13293 3 3.47 32.38 6.87 0.000125 13292
 13294 3 3.81 31.5 6.11 0.079 13284
 13295 3 3.56 31.52 6.11 0.089 13294
 13296 3 3.35 31.54 6.08 0.071 13295
 13297 3 3.2 31.54 6.08 0.139 13296
 13298 3 3.06 31.47 6.08 0.162 13297
 13299 3 2.95 31.43 6.07 0.214 13298
 13300 3 2.76 31.18 6.03 0.138 13299
 13301 3 2.7 31.09 5.99 0.147 13300
 13302 3 2.52 31.09 5.9 0.092 13301
 13303 3 2.51 30.93 5.9 0.104 13302
 13304 3 2.49 30.86 5.83 0.113 13303
 13305 3 2.99 31.75 6.19 0.064 13299
 13306 3 2.87 31.77 6.25 0.067 13305
 13307 3 4.9 31.87 6.1 0.181 13280
 13308 3 5.32 31.73 5.94 0.064 13307
 13309 3 4.85 31.95 5.99 0.254 13307
 13310 3 4.77 32.03 5.94 0.323 13309
 13311 3 4.75 32.12 5.82 0.364 13310
 13312 3 4.73 32.17 5.69 0.395 13311
 13313 3 4.75 32.2 5.57 0.47 13312
 13314 3 4.64 32.34 5.47 0.485 13313
 13315 3 5.11 32.35 5.03 0.187 13314
 13316 3 5.18 32.34 4.87 0.211 13315
 13317 3 5.35 32.31 4.72 0.189 13316
 13318 3 5.35 32.38 4.52 0.135 13317
 13319 3 5.35 32.48 4.36 0.14 13318
 13320 3 5.35 32.56 4.22 0.15 13319
 13321 3 5.38 32.69 4.04 0.168 13320
 13322 3 5.38 32.73 3.88 0.199 13321
 13323 3 5.43 32.78 3.69 0.232 13322
 13324 3 5.4 32.85 3.53 0.245 13323
 13325 3 5.39 32.96 3.4 0.265 13324
 13326 3 5.31 33.02 3.3 0.316 13325
 13327 3 5.31 33.13 3.15 0.33 13326
 13328 3 5.23 33.16 3.05 0.323 13327
 13329 3 5.36 32.99 2.86 0.309 13328
 13330 3 5.56 33.37 2.73 0.171 13329
 13331 3 5.53 33.51 2.61 0.163 13330
 13332 3 5.52 33.66 2.49 0.12 13331
 13333 3 5.52 33.76 2.36 0.134 13332
 13334 3 5.49 33.91 2.28 0.136 13333
 13335 3 5.43 33.99 2.17 0.163 13334
 13336 3 5.35 34.09 2.13 0.205 13335
 13337 3 5.33 34.23 2.05 0.202 13336
 13338 3 5.51 34.31 1.94 0.12 13337
 13339 3 5.56 34.39 1.85 0.109 13338
 13340 3 5.56 34.48 1.69 0.131 13339
 13341 3 5.56 34.55 1.54 0.144 13340
 13342 3 5.57 34.63 1.46 0.194 13341
 13343 3 5.77 34.66 1.41 0.207 13342
 13344 3 5.98 34.63 1.25 0.119 13343
 13345 3 6.07 34.62 1.13 0.097 13344
 13346 3 6.22 34.62 1.06 0.113 13345
 13347 3 6.35 34.69 0.95 0.116 13346
 13348 3 6.47 34.68 0.88 0.115 13347
 13349 3 6.61 34.58 0.8 0.142 13348
 13350 3 6.78 34.58 0.75 0.168 13349
 13351 3 6.91 34.57 0.65 0.169 13350
 13352 3 7.03 34.52 0.53 0.152 13351
 13353 3 7.03 34.48 0.37 0.161 13352
 13354 3 7.11 34.5 0.22 0.161 13353
 13355 3 7.23 34.5 0.09 0.136 13354
 13356 3 7.28 34.51 -0.01 0.175 13355
 13357 3 7.28 34.58 -0.12 0.229 13356
 13358 3 7.48 34.29 -0.18 0.082 13357
 13359 3 7.52 34.22 -0.3 0.12 13358
 13360 3 7.62 34.19 -0.36 0.176 13359
 13361 3 7.65 34.4 -0.61 0.208 13360
 13362 3 7.53 34.34 -0.77 0.166 13361
 13363 3 7.4 34.26 -0.99 0.115 13362
 13364 3 7.28 34.3 -1.1 0.111 13363
 13365 3 7.15 34.37 -1.2 0.127 13364
 13366 3 7.03 34.57 -1.26 0.163 13365
 13367 3 6.87 34.76 -1.23 0.148 13366
 13368 3 6.74 34.98 -1.14 0.084 13367
 13369 3 6.6 35.11 -1.13 0.095 13368
 13370 3 6.49 35.26 -1.19 0.117 13369
 13371 3 6.35 35.36 -1.18 0.125 13370
 13372 3 6.23 35.54 -1.28 0.13 13371
 13373 3 6.15 35.55 -1.35 0.152 13372
 13374 3 6.07 35.62 -1.43 0.1 13373
 13375 3 6.26 35.38 -1.03 0.106 13371
 13376 3 6.15 35.45 -0.93 0.079 13375
 13377 3 7.65 34.69 -0.52 0.054 13361
 13378 3 7.54 34.72 -0.44 0.094 13377
 13379 3 7.47 34.8 -0.43 0.000125 13378
 13380 3 7.87 33.76 -0.26 0.122 13360
 13381 3 7.94 33.65 -0.32 0.107 13380
 13382 3 8.12 33.66 -0.46 0.077 13381
 13383 3 8.26 33.63 -0.55 0.088 13382
 13384 3 8.39 33.58 -0.58 0.077 13383
 13385 3 8.54 33.43 -0.56 0.054 13384
 13386 3 8.59 33.33 -0.55 0.097 13385
 13387 3 8.55 33.15 -0.65 0.123 13386
 13388 3 8.59 33.11 -0.74 0.114 13387
 13389 3 8.54 32.88 -0.78 0.086 13388
 13390 3 8.46 32.76 -0.82 0.103 13389
 13391 3 8.44 32.66 -0.9 0.171 13390
 13392 3 8.61 32.32 -0.9 0.119 13391
 13393 3 8.64 32.14 -0.82 0.072 13392
 13394 3 8.77 31.84 -0.75 0.116 13393
 13395 3 8.85 31.7 -0.78 0.115 13394
 13396 3 8.93 31.59 -0.86 0.135 13395
 13397 3 9.15 31.48 -0.9 0.098 13396
 13398 3 7.14 34.91 -0.21 0.202 13357
 13399 3 6.82 34.98 -0.25 0.102 13398
 13400 3 6.64 35.04 -0.28 0.04 13399
 13401 3 6.54 35.08 -0.37 0.067 13400
 13402 3 6.45 35.09 -0.48 0.07 13401
 13403 3 6.29 35.26 -0.52 0.1 13402
 13404 3 6.19 35.36 -0.48 0.054 13403
 13405 3 6.06 35.47 -0.48 0.089 13404
 13406 3 5.86 35.57 -0.54 0.107 13405
 13407 3 5.78 35.65 -0.64 0.123 13406
 13408 3 5.73 35.77 -0.74 0.152 13407
 13409 3 5.68 35.86 -0.8 0.119 13408
 13410 3 5.61 35.91 -0.88 0.069 13409
 13411 3 5.08 34.27 2.03 0.108 13337
 13412 3 4.95 34.39 1.96 0.094 13411
 13413 3 4.79 34.49 1.99 0.076 13412
 13414 3 4.66 34.58 2.03 0.095 13413
 13415 3 4.51 34.63 2.01 0.102 13414
 13416 3 4.36 34.69 1.9 0.101 13415
 13417 3 4.78 34.74 1.78 0.057 13416
 13418 3 4.91 34.73 1.81 0.07 13417
 13419 3 3.98 34.63 1.74 0.1 13416
 13420 3 3.84 34.66 1.66 0.1 13419
 13421 3 3.63 34.67 1.59 0.092 13420
 13422 3 3.48 34.69 1.59 0.115 13421
 13423 3 3.32 34.63 1.51 0.128 13422
 13424 3 3.09 34.7 1.54 0.124 13423
 13425 3 2.92 34.71 1.56 0.079 13424
 13426 3 2.75 34.8 1.55 0.068 13425
 13427 3 2.61 34.78 1.57 0.084 13426
 13428 3 2.36 34.83 1.54 0.096 13427
 13429 3 2.25 34.81 1.44 0.17 13428
 13430 3 2.09 34.88 1.4 0.193 13429
 13431 3 1.85 34.84 1.35 0.089 13430
 13432 3 1.7 34.84 1.26 0.111 13431
 13433 3 1.58 34.87 1.14 0.088 13432
 13434 3 1.63 34.96 1.02 0.065 13433
 13435 3 1.61 35.08 0.94 0.079 13434
 13436 3 1.65 35.2 0.88 0.113 13435
 13437 3 1.93 35.2 1.47 0.083 13430
 13438 3 1.82 35.3 1.47 0.06 13437
 13439 3 1.7 35.34 1.43 0.059 13438
 13440 3 1.61 35.39 1.33 0.092 13439
 13441 3 1.48 35.41 1.25 0.113 13440
 13442 3 1.35 35.55 1.14 0.137 13441
 13443 3 1.3 35.63 1.02 0.134 13442
 13444 3 1.26 35.74 0.9 0.104 13443
 13445 3 1.23 35.89 0.77 0.119 13444
 13446 3 1.22 35.99 0.68 0.09 13445
 13447 3 1.26 36.16 0.6 0.095 13446
 13448 3 1.31 36.31 0.47 0.078 13447
 13449 3 1.29 36.41 0.34 0.091 13448
 13450 3 1.22 36.48 0.26 0.068 13449
 13451 3 1.25 36.57 0.16 0.071 13450
 13452 3 1.37 36.61 0.09 0.147 13451
 13453 3 1.47 36.69 -0.12 0.103 13452
 13454 3 1.63 36.76 -0.2 0.17 13453
 13455 3 1.66 36.83 -0.28 0.205 13454
 13456 3 1.89 36.63 -0.38 0.097 13455
 13457 3 1.98 36.59 -0.44 0.078 13456
 13458 3 2.13 36.55 -0.52 0.084 13457
 13459 3 2.3 36.54 -0.55 0.1 13458
 13460 3 2.5 36.48 -0.62 0.063 13459
 13461 3 2.65 36.51 -0.64 0.108 13460
 13462 3 2.78 36.52 -0.65 0.093 13461
 13463 3 1.49 37.07 -0.46 0.084 13455
 13464 3 1.44 37.11 -0.56 0.084 13463
 13465 3 1.39 37.17 -0.66 0.064 13464
 13466 3 1.08 36.65 -0.06 0.059 13452
 13467 3 0.89 36.63 -0.05 0.08 13466
 13468 3 0.78 36.63 -0.01 0.079 13467
 13469 3 5.1 32.63 2.86 0.164 13329
 13470 3 5.02 32.7 2.8 0.102 13469
 13471 3 5 32.85 2.78 0.093 13470
 13472 3 4.9 32.98 2.8 0.08 13471
 13473 3 5.22 32.45 2.69 0.082 13469
 13474 3 5.15 32.31 2.67 0.095 13473
 13475 3 5.02 32.14 2.67 0.1 13474
 13476 3 5.02 32.01 2.74 0.092 13475
 13477 3 5 31.91 2.82 0.069 13476
 13478 3 5.31 33.45 2.92 0.115 13328
 13479 3 5.35 33.55 2.8 0.000125 13478
 13480 3 3.93 32.73 5.5 0.186 13314
 13481 3 3.74 32.81 5.5 0.171 13480
 13482 3 3.52 32.89 5.56 0.156 13481
 13483 3 3.39 33.08 5.57 0.141 13482
 13484 3 3.2 33.26 5.5 0.084 13483
 13485 3 3.04 33.38 5.44 0.094 13484
 13486 3 2.91 33.42 5.49 0.114 13485
 13487 3 2.76 33.52 5.43 0.12 13486
 13488 3 2.6 33.66 5.39 0.127 13487
 13489 3 2.39 33.74 5.32 0.096 13488
 13490 3 2.24 33.88 5.23 0.079 13489
 13491 3 2.1 33.99 5.16 0.121 13490
 13492 3 1.94 34.06 5.11 0.112 13491
 13493 3 1.81 34.16 5 0.078 13492
 13494 3 1.64 34.27 4.95 0.123 13493
 13495 3 1.52 34.33 4.94 0.135 13494
 13496 3 1.37 34.38 4.86 0.11 13495
 13497 3 1.23 34.48 4.75 0.095 13496
 13498 3 1.14 34.56 4.66 0.101 13497
 13499 3 0.99 34.78 4.61 0.237 13498
 13500 3 0.85 34.83 4.58 0.182 13499
 13501 3 0.73 34.91 4.57 0.15 13500
 13502 3 0.7 34.81 4.54 0.071 13501
 13503 3 6.18 31.15 9.98 0.294 13016
 13504 3 6.31 31.46 10.07 0.255 13503
 13505 3 6.22 31.55 9.98 0.224 13504
 13506 3 6.18 31.74 9.92 0.278 13505
 13507 3 6.1 31.87 9.88 0.328 13506
 13508 3 5.93 32.3 10.02 0.176 13507
 13509 3 5.97 32.51 10.02 0.158 13508
 13510 3 5.98 32.73 9.95 0.162 13509
 13511 3 6.01 32.87 9.82 0.115 13510
 13512 3 5.94 33.01 9.79 0.124 13511
 13513 3 5.93 33.19 9.72 0.211 13512
 13514 3 5.93 33.3 9.66 0.303 13513
 13515 3 5.94 33.47 9.66 0.351 13514
 13516 3 5.97 33.62 9.63 0.42 13515
 13517 3 6.05 33.72 9.56 0.47 13516
 13518 3 6.26 33.86 9.5 0.139 13517
 13519 3 6.23 33.76 9.43 0.578 13517
 13520 3 6.31 33.82 9.33 0.611 13519
 13521 3 6.36 33.9 9.25 0.626 13520
 13522 3 6.28 33.95 9.02 0.601 13521
 13523 3 6.39 34.01 8.76 0.55 13522
 13524 3 6.36 34 8.51 0.097 13523
 13525 3 6.52 34 8.45 0.144 13524
 13526 3 6.56 33.95 8.33 0.151 13525
 13527 3 6.75 34.01 8.25 0.178 13526
 13528 3 6.92 34.02 8.21 0.099 13527
 13529 3 6.55 33.87 8.57 0.611 13523
 13530 3 6.42 33.4 7.87 0.187 13529
 13531 3 6.46 33.43 7.69 0.153 13530
 13532 3 6.5 33.4 7.56 0.168 13531
 13533 3 6.53 33.27 7.48 0.166 13532
 13534 3 6.39 33.12 7.32 0.107 13533
 13535 3 6.36 33.08 7.14 0.085 13534
 13536 3 5.44 34.04 8.88 0.112 13522
 13537 3 5.26 34.01 8.82 0.104 13536
 13538 3 5.18 33.9 8.77 0.138 13537
 13539 3 4.93 33.82 8.63 0.127 13538
 13540 3 4.77 33.77 8.54 0.081 13539
 13541 3 4.77 33.65 8.37 0.1 13540
 13542 3 4.77 33.54 8.29 0.131 13541
 13543 3 4.6 33.41 8.2 0.123 13542
 13544 3 4.56 33.3 8.21 0.073 13543
 13545 3 7.18 33.58 9.4 0.133 13521
 13546 3 7.27 33.57 9.46 0.13 13545
 13547 3 7.35 33.54 9.38 0.119 13546
 13548 3 7.4 33.61 9.29 0.109 13547
 13549 3 7.57 33.55 9.15 0.134 13548
 13550 3 7.71 33.59 9.15 0.106 13549
 13551 3 7.85 33.69 9.1 0.094 13550
 13552 3 7.98 33.68 9.07 0.145 13551
 13553 3 8.1 33.69 9.09 0.155 13552
 13554 3 8.21 33.8 9.2 0.107 13553
 13555 3 8.41 33.8 9.15 0.117 13554
 13556 3 8.51 33.83 9.07 0.111 13555
 13557 3 8.55 33.88 8.99 0.076 13556
 13558 3 8.69 33.93 8.98 0.121 13557
 13559 3 8.84 34.01 8.96 0.093 13558
 13560 3 9.01 34.01 8.97 0.083 13559
 13561 3 9.12 34.12 8.92 0.116 13560
 13562 3 9.34 34.11 8.83 0.069 13561
 13563 3 9.52 34.08 8.82 0.114 13562
 13564 3 9.62 34.01 8.75 0.099 13563
 13565 3 9.75 33.91 8.75 0.099 13564
 13566 3 5.8 33.54 9.74 0.132 13515
 13567 3 6.36 31.44 9.58 0.079 13507
 13568 3 6.51 31.3 9.34 0.104 13567
 13569 3 6.6 31.23 9.21 0.112 13568
 13570 3 6.75 31.21 9.16 0.118 13569
 13571 3 6.93 31.21 9.24 0.11 13570
 13572 3 7.06 31.19 9.2 0.000125 13571
 13573 3 6.25 28.8 13.5 0.214 12979
 13574 3 6.04 28.81 13.52 0.196 13573
 13575 3 5.89 28.99 13.56 0.252 13574
 13576 3 5.71 29.05 13.56 0.284 13575
 13577 3 5.68 29.05 13.67 0.282 13576
 13578 3 5.59 29.15 13.66 0.367 13577
 13579 3 5.46 29.3 13.63 0.433 13578
 13580 3 5.41 29.44 13.57 0.476 13579
 13581 3 5.1 29.42 13.57 0.576 13580
 13582 3 5.1 29.69 13.5 0.555 13581
 13583 3 4.92 29.49 13.66 0.68 13582
 13584 3 4.96 29.58 13.74 0.655 13583
 13585 3 4.83 29.62 13.66 0.61 13584
 13586 3 4.85 30.26 13.15 0.201 13585
 13587 3 4.84 30.42 13.01 0.235 13586
 13588 3 4.43 30.67 13.04 0.091 13587
 13589 3 4.34 30.81 12.99 0.097 13588
 13590 3 4.2 30.92 13.01 0.059 13589
 13591 3 4.13 30.99 13.06 0.000125 13590
 13592 3 5.05 30.46 12.9 0.171 13587
 13593 3 5.05 30.64 12.85 0.139 13592
 13594 3 5.08 30.71 12.77 0.000125 13593
 13595 3 4.56 29.49 13.66 0.457 13585
 13596 3 5.51 29.94 14.12 0.38 13595
 13597 3 5.56 29.98 14.41 0.157 13596
 13598 3 5.49 29.8 14.64 0.079 13597
 13599 3 5.45 29.67 14.73 0.097 13598
 13600 3 5.42 29.51 14.85 0.081 13599
 13601 3 5.38 29.37 15.01 0.052 13600
 13602 3 5.29 29.28 15.11 0.09 13601
 13603 3 5.24 29.19 15.25 0.097 13602
 13604 3 5.27 29.1 15.48 0.07 13603
 13605 3 5.46 29.12 15.58 0.159 13604
 13606 3 5.55 29.15 15.63 0.17 13605
 13607 3 5.63 29.08 15.72 0.138 13606
 13608 3 5.76 29.05 15.75 0.076 13607
 13609 3 5.91 29.06 15.83 0.112 13608
 13610 3 6.01 29.03 15.92 0.1 13609
 13611 3 6.16 29.03 16 0.114 13610
 13612 3 6.3 29.14 16.01 0.144 13611
 13613 3 6.5 29.23 15.96 0.09 13612
 13614 3 6.72 29.31 15.9 0.091 13613
 13615 3 6.13 30.05 14.04 0.096 13596
 13616 3 6.26 30.14 14.07 0.081 13615
 13617 3 6.41 30.19 14.14 0.107 13616
 13618 3 6.51 30.3 14.16 0.097 13617
 13619 3 4.3 29.37 13.65 0.457 13595
 13620 3 4.14 29.4 13.67 0.443 13619
 13621 3 3.92 29.56 13.64 0.353 13620
 13622 3 3.76 29.48 13.81 0.399 13621
 13623 3 3.67 29.49 14 0.364 13622
 13624 3 3.51 29.56 14.11 0.326 13623
 13625 3 3.36 29.65 14.18 0.319 13624
 13626 3 3.26 29.71 14.34 0.275 13625
 13627 3 3.17 29.76 14.45 0.248 13626
 13628 3 3.11 29.87 14.5 0.235 13627
 13629 3 2.98 29.92 14.63 0.238 13628
 13630 3 2.94 29.98 14.75 0.263 13629
 13631 3 2.88 30.06 14.84 0.247 13630
 13632 3 2.86 30.15 14.93 0.311 13631
 13633 3 2.76 30.21 15.02 0.347 13632
 13634 3 2.63 30.33 15.07 0.348 13633
 13635 3 2.36 29.92 15.01 0.136 13634
 13636 3 2.51 29.78 14.93 0.000125 13635
 13637 3 2.69 30.55 15.15 0.376 13634
 13638 3 2.69 30.67 15.24 0.4 13637
 13639 3 2.63 30.76 15.26 0.421 13638
 13640 3 2.44 30.78 15.34 0.33 13639
 13641 3 2.21 30.92 15.35 0.282 13640
 13642 3 1.97 30.99 15.45 0.285 13641
 13643 3 1.8 31.03 15.49 0.281 13642
 13644 3 1.61 31.14 15.67 0.217 13643
 13645 3 1.49 31.17 15.82 0.215 13644
 13646 3 1.38 31.24 15.9 0.252 13645
 13647 3 1.22 31.19 16.02 0.273 13646
 13648 3 1.24 30.83 16.11 0.116 13647
 13649 3 1.13 30.69 16.25 0.074 13648
 13650 3 1.05 30.6 16.32 0.069 13649
 13651 3 0.97 30.49 16.38 0.084 13650
 13652 3 1.02 30.44 16.5 0.076 13651
 13653 3 0.97 30.24 16.56 0.132 13652
 13654 3 1.02 30.12 16.49 0.191 13653
 13655 3 1.23 30.05 16.34 0.146 13654
 13656 3 1.37 29.94 16.3 0.069 13655
 13657 3 1.45 29.74 16.35 0.078 13656
 13658 3 1.53 29.53 16.32 0.09 13657
 13659 3 1.58 29.4 16.21 0.087 13658
 13660 3 1.47 29.3 16.17 0.09 13659
 13661 3 1.47 29.15 16.21 0.1 13660
 13662 3 1.56 29.01 16.16 0.155 13661
 13663 3 1.64 28.87 16.09 0.123 13662
 13664 3 1.72 28.71 16 0.086 13663
 13665 3 1.09 31.4 16 0.281 13647
 13666 3 0.98 31.46 16.09 0.293 13665
 13667 3 0.83 31.53 16.16 0.304 13666
 13668 3 0.65 31.55 16.29 0.316 13667
 13669 3 0.51 31.69 16.31 0.319 13668
 13670 3 0.37 31.8 16.38 0.314 13669
 13671 3 0.18 31.87 16.47 0.311 13670
 13672 3 0.01 32.01 16.57 0.295 13671
 13673 3 -0.03 32.12 16.61 0.323 13672
 13674 3 -0.16 32.2 16.7 0.354 13673
 13675 3 -0.24 32.36 16.77 0.375 13674
 13676 3 -0.36 32.38 17 0.336 13675
 13677 3 -0.59 32.47 17.2 0.339 13676
 13678 3 -0.66 32.52 17.31 0.376 13677
 13679 3 -0.8 32.65 17.4 0.401 13678
 13680 3 -0.88 32.76 17.47 0.441 13679
 13681 3 -0.97 32.8 17.59 0.477 13680
 13682 3 -0.98 33.01 17.66 0.475 13681
 13683 3 -1.11 33.23 17.66 0.474 13682
 13684 3 -1.19 33.3 17.81 0.419 13683
 13685 3 -1.33 33.34 17.93 0.388 13684
 13686 3 -1.58 33.56 18.02 0.374 13685
 13687 3 -1.71 33.63 18.18 0.387 13686
 13688 3 -1.9 33.73 18.27 0.42 13687
 13689 3 -1.98 33.84 18.32 0.446 13688
 13690 3 -2.21 33.7 18.72 0.312 13689
 13691 3 -2.33 33.76 18.82 0.269 13690
 13692 3 -2.58 33.78 18.95 0.253 13691
 13693 3 -2.7 33.88 19.13 0.245 13692
 13694 3 -2.64 34.03 19.41 0.095 13693
 13695 3 -2.62 34.14 19.52 0.078 13694
 13696 3 -2.7 34.26 19.61 0.07 13695
 13697 3 -2.73 34.38 19.63 0.097 13696
 13698 3 -2.73 34.51 19.63 0.08 13697
 13699 3 -2.73 34.62 19.66 0.109 13698
 13700 3 -2.85 34.71 19.77 0.08 13699
 13701 3 -2.92 34.85 19.91 0.12 13700
 13702 3 -3.03 34.96 20.02 0.118 13701
 13703 3 -3.2 35.02 20.16 0.095 13702
 13704 3 -3.32 35.13 20.27 0.073 13703
 13705 3 -3.45 35.24 20.41 0.083 13704
 13706 3 -3.51 35.31 20.5 0.104 13705
 13707 3 -3.57 35.42 20.56 0.089 13706
 13708 3 -3.63 35.59 20.57 0.07 13707
 13709 3 -3.63 35.74 20.56 0.089 13708
 13710 3 -3.55 35.91 20.54 0.11 13709
 13711 3 -3.44 36.09 20.54 0.107 13710
 13712 3 -3.44 36.2 20.63 0.125 13711
 13713 3 -3.34 36.31 20.61 0.074 13712
 13714 3 -3.2 36.41 20.49 0.094 13713
 13715 3 -3.11 36.52 20.41 0.118 13714
 13716 3 -3.05 36.67 20.36 0.044 13715
 13717 3 -3.01 36.77 20.31 0.09 13716
 13718 3 -2.94 36.84 20.2 0.132 13717
 13719 3 -3.01 37.3 20.04 0.072 13718
 13720 3 -3.01 37.48 20.04 0.108 13719
 13721 3 -3.05 37.63 20.06 0.144 13720
 13722 3 -3.07 37.8 20.09 0.136 13721
 13723 3 -3.13 38.06 20.16 0.121 13722
 13724 3 -3.19 38.3 20.2 0.105 13723
 13725 3 -3.15 38.51 20.2 0.076 13724
 13726 3 -3.17 38.78 20.16 0.12 13725
 13727 3 -3.11 39.05 20.11 0.132 13726
 13728 3 -3.05 39.2 20.04 0.121 13727
 13729 3 -2.97 39.35 19.84 0.086 13728
 13730 3 -2.96 33.84 19.04 0.265 13693
 13731 3 -3.16 33.91 19.07 0.3 13730
 13732 3 -3.29 33.98 19.13 0.296 13731
 13733 3 -3.46 34.1 19.16 0.27 13732
 13734 3 -3.56 34.16 19.18 0.273 13733
 13735 3 -3.71 34.33 19.11 0.252 13734
 13736 3 -3.82 34.52 19.07 0.257 13735
 13737 3 -3.95 34.66 19.02 0.276 13736
 13738 3 -4.19 34.77 18.97 0.246 13737
 13739 3 -4.36 34.92 18.9 0.261 13738
 13740 3 -4.45 35.09 18.81 0.28 13739
 13741 3 -4.54 35.26 18.72 0.285 13740
 13742 3 -4.58 35.34 18.61 0.347 13741
 13743 3 -4.62 35.38 18.47 0.344 13742
 13744 3 -4.75 35.55 18.36 0.35 13743
 13745 3 -4.87 35.74 18.36 0.372 13744
 13746 3 -4.93 35.81 18.27 0.402 13745
 13747 3 -4.95 35.91 18.22 0.458 13746
 13748 3 -5.48 35.91 18.71 0.218 13747
 13749 3 -5.65 36.02 18.83 0.208 13748
 13750 3 -5.77 36.09 18.9 0.193 13749
 13751 3 -5.86 36.26 18.92 0.149 13750
 13752 3 -6.03 36.33 19.01 0.166 13751
 13753 3 -6.16 36.34 19.12 0.183 13752
 13754 3 -6.31 36.39 19.23 0.173 13753
 13755 3 -6.44 36.49 19.37 0.188 13754
 13756 3 -6.53 36.55 19.44 0.218 13755
 13757 3 -6.7 36.56 19.51 0.272 13756
 13758 3 -6.86 36.55 19.64 0.278 13757
 13759 3 -7 36.52 19.71 0.357 13758
 13760 3 -7.18 36.59 19.87 0.335 13759
 13761 3 -7.36 36.67 19.94 0.285 13760
 13762 3 -7.53 36.8 20.1 0.246 13761
 13763 3 -7.68 36.81 20.3 0.254 13762
 13764 3 -7.82 36.87 20.4 0.244 13763
 13765 3 -7.95 36.92 20.56 0.194 13764
 13766 3 -8.08 36.96 20.69 0.189 13765
 13767 3 -8.23 37.02 20.71 0.191 13766
 13768 3 -8.31 37.1 20.71 0.153 13767
 13769 3 -8.34 37.2 20.87 0.132 13768
 13770 3 -8.45 37.26 20.89 0.183 13769
 13771 3 -8.61 37.34 20.99 0.209 13770
 13772 3 -8.73 37.42 21.12 0.215 13771
 13773 3 -8.81 37.49 21.21 0.233 13772
 13774 3 -8.93 37.44 21.3 0.275 13773
 13775 3 -9.03 37.78 21.12 0.131 13774
 13776 3 -9.14 38.02 21.08 0.15 13775
 13777 3 -9.21 38.2 21.12 0.166 13776
 13778 3 -9.33 38.37 21.1 0.182 13777
 13779 3 -9.35 38.48 21.12 0.222 13778
 13780 3 -9.42 38.77 20.83 0.13 13779
 13781 3 -9.43 38.96 20.74 0.14 13780
 13782 3 -9.46 39.09 20.73 0.192 13781
 13783 3 -9.47 39.19 20.67 0.255 13782
 13784 3 -9.59 39.37 20.62 0.295 13783
 13785 3 -9.61 39.55 20.55 0.351 13784
 13786 3 -9.68 39.66 20.44 0.354 13785
 13787 3 -9.83 39.88 20.46 0.321 13786
 13788 3 -9.75 39.84 20.21 0.098 13787
 13789 3 -9.75 39.89 20.05 0.078 13788
 13790 3 -9.64 39.89 20.03 0.056 13789
 13791 3 -9.45 39.96 19.93 0.188 13790
 13792 3 -9.34 40.1 19.88 0.173 13791
 13793 3 -9.35 40.2 19.81 0.118 13792
 13794 3 -9.98 40.13 20.51 0.185 13787
 13795 3 -10.08 40.34 20.4 0.14 13794
 13796 3 -10.19 40.51 20.37 0.117 13795
 13797 3 -10.29 40.69 20.34 0.097 13796
 13798 3 -10.37 40.85 20.31 0.131 13797
 13799 3 -10.44 41.09 20.27 0.128 13798
 13800 3 -10.36 41.31 20.31 0.116 13799
 13801 3 -10.3 41.48 20.36 0.128 13800
 13802 3 -10.23 41.62 20.45 0.15 13801
 13803 3 -10.2 41.81 20.47 0.152 13802
 13804 3 -10.23 41.92 20.49 0.129 13803
 13805 3 -10.23 42.13 20.4 0.103 13804
 13806 3 -10.21 42.3 20.38 0.13 13805
 13807 3 -10.2 42.46 20.36 0.19 13806
 13808 3 -10.25 42.52 20.29 0.234 13807
 13809 3 -9.92 42.41 20.06 0.078 13808
 13810 3 -10.33 42.63 20.34 0.22 13808
 13811 3 -10.23 42.84 20.24 0.127 13810
 13812 3 -10.2 43.02 20.11 0.098 13811
 13813 3 -10.19 43.2 20.16 0.095 13812
 13814 3 -10.16 43.34 20.22 0.113 13813
 13815 3 -10.19 43.51 20.25 0.113 13814
 13816 3 -10.17 43.74 20.31 0.131 13815
 13817 3 -10.19 43.95 20.31 0.121 13816
 13818 3 -10.3 44.14 20.27 0.067 13817
 13819 3 -10.34 44.31 20.2 0.101 13818
 13820 3 -10.34 44.45 20.16 0.118 13819
 13821 3 -10.3 44.7 20.22 0.14 13820
 13822 3 -10.24 44.8 20.16 0.133 13821
 13823 3 -10.1 44.95 20.25 0.074 13822
 13824 3 -10 45.08 20.25 0.07 13823
 13825 3 -9.85 45.13 20.16 0.077 13824
 13826 3 -9.78 45.21 20.02 0.086 13825
 13827 3 -9.57 45.21 19.91 0.105 13826
 13828 3 -9.36 45.24 19.91 0.124 13827
 13829 3 -9.18 45.28 19.95 0.132 13828
 13830 3 -9.12 45.13 20.13 0.073 13829
 13831 3 -9.1 45.06 20.25 0.089 13830
 13832 3 -10.41 42.31 20.18 0.109 13810
 13833 3 -10.5 42.08 20.13 0.133 13832
 13834 3 -10.45 41.99 20.02 0.144 13833
 13835 3 -10.39 41.87 19.86 0.125 13834
 13836 3 -10.34 41.77 19.74 0.102 13835
 13837 3 -10.28 41.7 19.68 0.069 13836
 13838 3 -9.13 39.66 20.16 0.095 13786
 13839 3 -9.05 39.76 20.07 0.075 13838
 13840 3 -9.04 39.89 20.06 0.072 13839
 13841 3 -9.39 38.24 21.44 0.124 13779
 13842 3 -9.55 38.27 21.53 0.000125 13841
 13843 3 -9.03 37.19 21.55 0.261 13774
 13844 3 -9.27 37.17 21.71 0.235 13843
 13845 3 -9.43 37.21 21.78 0.241 13844
 13846 3 -9.55 37.21 21.87 0.294 13845
 13847 3 -9.71 37.21 21.94 0.32 13846
 13848 3 -9.85 37.13 22.01 0.314 13847
 13849 3 -10.14 37.35 21.99 0.274 13848
 13850 3 -10.3 37.48 21.98 0.292 13849
 13851 3 -10.46 37.56 21.96 0.297 13850
 13852 3 -10.63 37.66 21.92 0.313 13851
 13853 3 -10.61 37.95 22.21 0.123 13852
 13854 3 -10.62 38.16 22.26 0.063 13853
 13855 3 -10.69 38.42 22.33 0.099 13854
 13856 3 -10.7 38.6 22.4 0.169 13855
 13857 3 -10.66 38.7 22.46 0.194 13856
 13858 3 -10.7 38.91 22.46 0.119 13857
 13859 3 -10.85 37.66 21.81 0.282 13852
 13860 3 -11.06 37.7 21.81 0.254 13859
 13861 3 -11.26 37.71 21.83 0.239 13860
 13862 3 -11.52 37.73 21.85 0.244 13861
 13863 3 -11.71 37.77 21.89 0.243 13862
 13864 3 -11.86 37.79 21.92 0.244 13863
 13865 3 -12.02 37.85 21.96 0.233 13864
 13866 3 -12.17 37.86 21.96 0.232 13865
 13867 3 -12.33 37.92 21.96 0.252 13866
 13868 3 -12.5 38 21.92 0.259 13867
 13869 3 -12.63 38.04 21.85 0.272 13868
 13870 3 -12.78 38.03 21.8 0.316 13869
 13871 3 -12.91 38.03 21.67 0.349 13870
 13872 3 -12.96 38 21.56 0.365 13871
 13873 3 -13.05 38 21.46 0.383 13872
 13874 3 -13.17 37.93 21.35 0.378 13873
 13875 3 -13.33 37.95 21.33 0.397 13874
 13876 3 -13.45 37.95 21.3 0.437 13875
 13877 3 -13.5 37.81 21.19 0.467 13876
 13878 3 -13.7 37.99 21.49 0.409 13877
 13879 3 -13.85 37.89 21.46 0.465 13878
 13880 3 -14.01 38.2 21.78 0.504 13879
 13881 3 -14.12 38.34 21.9 0.532 13880
 13882 3 -14.33 38.28 21.92 0.533 13881
 13883 3 -14.43 38.27 22.01 0.557 13882
 13884 3 -14.54 38.4 22.1 0.592 13883
 13885 3 -14.76 38.25 22.14 0.446 13884
 13886 3 -14.93 38.35 22.23 0.345 13885
 13887 3 -15.14 38.03 21.94 0.094 13886
 13888 3 -15.22 37.89 21.99 0.104 13887
 13889 3 -15.26 37.7 22.05 0.125 13888
 13890 3 -15.11 37.53 22.14 0.085 13889
 13891 3 -15.02 38.35 22.4 0.207 13886
 13892 3 -15.16 38.28 22.44 0.171 13891
 13893 3 -15.25 38.15 22.42 0.192 13892
 13894 3 -15.34 38.1 22.46 0.201 13893
 13895 3 -15.42 37.95 22.51 0.275 13894
 13896 3 -15.53 37.89 22.56 0.282 13895
 13897 3 -15.71 37.9 22.62 0.272 13896
 13898 3 -15.88 37.85 22.71 0.247 13897
 13899 3 -16.03 37.85 22.78 0.209 13898
 13900 3 -16.2 37.85 22.9 0.177 13899
 13901 3 -16.37 37.89 23.03 0.131 13900
 13902 3 -16.52 37.79 23.05 0.139 13901
 13903 3 -16.71 37.81 23.03 0.225 13902
 13904 3 -16.84 37.81 23.01 0.254 13903
 13905 3 -17.05 37.85 22.98 0.25 13904
 13906 3 -17 38.15 22.98 0.066 13905
 13907 3 -17.14 38.32 22.99 0.126 13906
 13908 3 -17.32 38.47 22.92 0.079 13907
 13909 3 -17.28 37.61 22.92 0.212 13905
 13910 3 -17.46 37.46 22.89 0.206 13909
 13911 3 -17.59 37.34 22.9 0.193 13910
 13912 3 -17.84 37.2 22.92 0.153 13911
 13913 3 -18 37.34 22.96 0.186 13912
 13914 3 -18.18 37.28 22.99 0.173 13913
 13915 3 -18.28 37.14 23.03 0.226 13914
 13916 3 -18.43 37.03 23.01 0.273 13915
 13917 3 -18.64 37.03 22.99 0.289 13916
 13918 3 -18.89 36.92 23.01 0.3 13917
 13919 3 -19.05 36.77 23.01 0.293 13918
 13920 3 -19.21 36.59 23.01 0.292 13919
 13921 3 -19.32 36.5 23.08 0.322 13920
 13922 3 -19.44 36.39 23.06 0.312 13921
 13923 3 -19.54 36.32 23.01 0.36 13922
 13924 3 -19.6 36.03 22.85 0.28 13923
 13925 3 -19.71 35.82 22.8 0.244 13924
 13926 3 -19.76 35.64 22.76 0.214 13925
 13927 3 -19.83 35.54 22.69 0.216 13926
 13928 3 -20.06 35.42 22.62 0.207 13927
 13929 3 -20.13 35.27 22.55 0.249 13928
 13930 3 -20.24 35.14 22.48 0.276 13929
 13931 3 -20.31 35.07 22.34 0.348 13930
 13932 3 -20.42 35.04 22.27 0.396 13931
 13933 3 -20.49 35.01 22.95 0.134 13932
 13934 3 -20.62 35 23.09 0.125 13933
 13935 3 -20.69 34.94 23.2 0.125 13934
 13936 3 -20.74 34.93 23.32 0.111 13935
 13937 3 -20.63 34.71 23.48 0.109 13936
 13938 3 -20.62 34.61 23.59 0.138 13937
 13939 3 -20.58 34.49 23.72 0.14 13938
 13940 3 -20.51 34.35 23.8 0.115 13939
 13941 3 -20.49 34.21 23.88 0.1 13940
 13942 3 -20.58 34.09 24 0.142 13941
 13943 3 -20.63 34.02 24.07 0.144 13942
 13944 3 -20.69 33.89 24.16 0.152 13943
 13945 3 -20.76 33.75 24.27 0.174 13944
 13946 3 -20.74 33.6 24.32 0.154 13945
 13947 3 -20.71 33.4 24.38 0.163 13946
 13948 3 -20.63 33.25 24.45 0.174 13947
 13949 3 -20.46 33.28 24.64 0.099 13948
 13950 3 -20.26 33.29 24.72 0.089 13949
 13951 3 -20.71 33.07 24.43 0.179 13948
 13952 3 -20.81 32.89 24.46 0.229 13951
 13953 3 -20.97 32.78 24.51 0.287 13952
 13954 3 -21.06 32.67 24.53 0.301 13953
 13955 3 -21.15 32.42 24.65 0.236 13954
 13956 3 -21.28 32.35 24.74 0.264 13955
 13957 3 -21.44 32.29 24.8 0.256 13956
 13958 3 -21.6 32.25 24.85 0.255 13957
 13959 3 -21.72 32.21 24.9 0.289 13958
 13960 3 -21.49 32.07 25.14 0.107 13959
 13961 3 -21.53 32.03 25.26 0.128 13960
 13962 3 -21.47 31.98 25.42 0.064 13961
 13963 3 -21.47 31.94 25.56 0.086 13962
 13964 3 -21.47 31.92 25.71 0.056 13963
 13965 3 -21.46 31.96 25.87 0.082 13964
 13966 3 -21.46 31.92 26.03 0.124 13965
 13967 3 -21.51 31.98 26.15 0.147 13966
 13968 3 -21.4 32.07 26.23 0.105 13967
 13969 3 -21.33 32.13 26.3 0.062 13968
 13970 3 -21.83 32.15 24.96 0.203 13959
 13971 3 -22.22 31.95 24.98 0.148 13970
 13972 3 -22.4 31.92 24.98 0.203 13971
 13973 3 -22.58 31.86 24.99 0.247 13972
 13974 3 -22.74 31.92 25.03 0.281 13973
 13975 3 -22.92 31.86 24.99 0.282 13974
 13976 3 -23.03 31.97 24.92 0.279 13975
 13977 3 -23.19 31.61 24.76 0.157 13976
 13978 3 -23.31 31.52 24.78 0.137 13977
 13979 3 -23.51 31.4 24.78 0.116 13978
 13980 3 -23.67 31.36 24.74 0.119 13979
 13981 3 -23.88 31.4 24.71 0.117 13980
 13982 3 -24.06 31.38 24.6 0.1 13981
 13983 3 -24.21 31.38 24.53 0.112 13982
 13984 3 -24.33 31.45 24.49 0.109 13983
 13985 3 -24.44 31.47 24.33 0.124 13984
 13986 3 -24.56 31.56 24.19 0.154 13985
 13987 3 -24.74 31.68 24.26 0.083 13986
 13988 3 -24.81 31.56 24.33 0.145 13987
 13989 3 -25.01 31.68 24.44 0.126 13988
 13990 3 -25.08 31.61 24.58 0.129 13989
 13991 3 -25.13 31.47 24.71 0.16 13990
 13992 3 -25.17 31.36 24.85 0.106 13991
 13993 3 -24.62 31.49 23.99 0.108 13986
 13994 3 -24.63 31.49 23.8 0.15 13993
 13995 3 -24.79 31.49 23.69 0.1 13994
 13996 3 -24.96 31.38 23.53 0.135 13995
 13997 3 -25.08 31.33 23.44 0.152 13996
 13998 3 -25.21 31.38 23.3 0.171 13997
 13999 3 -25.31 31.4 23.14 0.191 13998
 14000 3 -25.54 31.43 22.94 0.201 13999
 14001 3 -25.67 31.38 22.74 0.16 14000
 14002 3 -25.92 31.24 22.74 0.097 14001
 14003 3 -23.13 32.39 25.06 0.07 13976
 14004 3 -23.29 32.54 25.12 0.163 14003
 14005 3 -23.4 32.66 25.15 0.17 14004
 14006 3 -23.69 32.82 25.33 0.121 14005
 14007 3 -23.88 32.89 25.44 0.085 14006
 14008 3 -23.97 32.83 25.42 0.095 14007
 14009 3 -24.13 32.76 25.44 0.106 14008
 14010 3 -24.24 32.68 25.51 0.123 14009
 14011 3 -24.33 32.54 25.58 0.103 14010
 14012 3 -24.33 32.4 25.65 0.094 14011
 14013 3 -24.44 32.29 25.71 0.091 14012
 14014 3 -24.6 32.21 25.71 0.088 14013
 14015 3 -24.67 32.04 25.8 0.132 14014
 14016 3 -24.83 31.84 25.9 0.123 14015
 14017 3 -25.01 31.79 25.8 0.123 14016
 14018 3 -25.17 31.81 25.74 0.075 14017
 14019 3 -21.96 32.36 24.42 0.091 13970
 14020 3 -22.06 32.29 24.26 0.113 14019
 14021 3 -22.08 32.12 24.1 0.088 14020
 14022 3 -22.13 32.05 24.01 0.094 14021
 14023 3 -22.19 31.95 23.92 0.119 14022
 14024 3 -22.26 31.83 23.89 0.06 14023
 14025 3 -22.31 31.81 23.71 0.091 14024
 14026 3 -22.42 31.76 23.6 0.102 14025
 14027 3 -22.58 31.79 23.46 0.087 14026
 14028 3 -22.74 31.77 23.35 0.098 14027
 14029 3 -22.88 31.77 23.3 0.136 14028
 14030 3 -22.97 31.76 23.15 0.123 14029
 14031 3 -23.12 31.72 22.99 0.126 14030
 14032 3 -23.24 31.86 22.89 0.035 14031
 14033 3 -23.28 31.95 22.8 0.134 14032
 14034 3 -23.31 32.08 22.71 0.047 14033
 14035 3 -20.58 35 22 0.366 13932
 14036 3 -20.74 34.97 22 0.436 14035
 14037 3 -20.44 34.4 21.93 0.177 14036
 14038 3 -20.42 34.29 21.91 0.143 14037
 14039 3 -20.42 34.18 21.84 0.142 14038
 14040 3 -20.44 34.01 21.91 0.16 14039
 14041 3 -20.46 33.91 21.91 0.223 14040
 14042 3 -20.51 33.72 21.84 0.226 14041
 14043 3 -20.94 33.8 21.95 0.111 14042
 14044 3 -21.15 33.79 21.89 0.124 14043
 14045 3 -21.28 33.76 21.86 0.113 14044
 14046 3 -21.46 33.79 21.84 0.123 14045
 14047 3 -21.6 33.86 21.89 0.103 14046
 14048 3 -21.78 33.86 22.04 0.111 14047
 14049 3 -21.97 33.89 22.14 0.077 14048
 14050 3 -22.1 33.79 22.18 0.117 14049
 14051 3 -22.21 33.66 22.16 0.112 14050
 14052 3 -22.28 33.58 22.07 0.119 14051
 14053 3 -22.38 33.58 21.98 0.087 14052
 14054 3 -20.35 33.58 21.66 0.122 14042
 14055 3 -20.35 33.41 21.54 0.143 14054
 14056 3 -20.31 33.33 21.47 0.166 14055
 14057 3 -20.33 33.21 21.34 0.14 14056
 14058 3 -20.38 33.07 21.22 0.119 14057
 14059 3 -20.44 33 21.09 0.116 14058
 14060 3 -20.56 32.93 20.95 0.151 14059
 14061 3 -20.58 32.8 20.81 0.189 14060
 14062 3 -20.54 32.72 20.74 0.231 14061
 14063 3 -20.44 32.62 20.76 0.301 14062
 14064 3 -20.71 32.61 20.3 0.139 14063
 14065 3 -20.72 32.47 20.15 0.146 14064
 14066 3 -20.69 32.29 20.14 0.215 14065
 14067 3 -20.65 32.19 20.08 0.288 14066
 14068 3 -20.69 32.05 20.06 0.38 14067
 14069 3 -20.79 31.99 20.1 0.444 14068
 14070 3 -21.28 32.15 20.51 0.135 14069
 14071 3 -21.46 32.11 20.56 0.152 14070
 14072 3 -21.56 32.07 20.56 0.221 14071
 14073 3 -21.71 32.11 20.6 0.294 14072
 14074 3 -21.81 32.08 20.64 0.314 14073
 14075 3 -21.9 31.86 20.74 0.207 14074
 14076 3 -21.94 31.65 20.83 0.172 14075
 14077 3 -22.03 31.52 20.92 0.197 14076
 14078 3 -21.97 31.31 21.05 0.187 14077
 14079 3 -22.24 31.2 21.06 0.096 14078
 14080 3 -22.37 31.09 21.08 0.115 14079
 14081 3 -22.51 31.11 21.14 0.176 14080
 14082 3 -22.58 31.26 21.26 0.199 14081
 14083 3 -22.67 31.49 21.33 0.21 14082
 14084 3 -22.83 31.38 21.58 0.103 14083
 14085 3 -22.94 31.38 21.6 0.06 14084
 14086 3 -22.4 30.83 21.1 0.098 14081
 14087 3 -22.29 30.63 21.1 0.122 14086
 14088 3 -22.21 30.47 21.15 0.071 14087
 14089 3 -22.17 30.31 21.17 0.089 14088
 14090 3 -22.1 30.13 21.26 0.072 14089
 14091 3 -22.06 30.02 21.31 0.092 14090
 14092 3 -21.99 29.84 21.44 0.068 14091
 14093 3 -22.1 29.77 21.51 0.072 14092
 14094 3 -22.13 29.65 21.53 0.074 14093
 14095 3 -22.22 29.54 21.6 0.151 14094
 14096 3 -22.04 29.38 21.51 0.151 14095
 14097 3 -21.94 29.27 21.42 0.134 14096
 14098 3 -21.85 29.2 21.48 0.000125 14097
 14099 3 -22.35 29.43 21.94 0.102 14095
 14100 3 -22.35 29.45 22.1 0.113 14099
 14101 3 -22.33 29.52 22.24 0.148 14100
 14102 3 -22.29 29.59 22.35 0.159 14101
 14103 3 -22.12 29.52 22.51 0.105 14102
 14104 3 -21.96 29.4 22.65 0.07 14103
 14105 3 -21.83 29.31 22.8 0.079 14104
 14106 3 -21.76 29.18 22.89 0.108 14105
 14107 3 -21.67 29.08 22.94 0.113 14106
 14108 3 -21.56 28.97 22.87 0.08 14107
 14109 3 -21.58 31.17 21.17 0.082 14078
 14110 3 -21.51 31.11 21.3 0.089 14109
 14111 3 -21.47 31.04 21.4 0.1 14110
 14112 3 -21.47 31.06 21.53 0.12 14111
 14113 3 -21.47 31.08 21.69 0.08 14112
 14114 3 -21.51 31.04 21.87 0.098 14113
 14115 3 -21.65 31.04 22.05 0.05 14114
 14116 3 -21.69 31.04 22.21 0.129 14115
 14117 3 -21.76 31.06 22.3 0.168 14116
 14118 3 -21.65 30.76 22.49 0.141 14117
 14119 3 -21.4 30.77 22.67 0.099 14118
 14120 3 -21.29 30.83 22.81 0.118 14119
 14121 3 -21.76 30.56 22.51 0.111 14118
 14122 3 -21.72 30.45 22.62 0.064 14121
 14123 3 -21.6 30.26 22.76 0.101 14122
 14124 3 -21.51 30.13 22.83 0.121 14123
 14125 3 -21.42 30.06 22.9 0.12 14124
 14126 3 -21.31 30.01 22.92 0.099 14125
 14127 3 -21.76 31.38 22.51 0.113 14117
 14128 3 -21.76 31.47 22.6 0.000125 14127
 14129 3 -20.46 31.9 19.67 0.303 14069
 14130 3 -20.4 31.79 19.53 0.244 14129
 14131 3 -20.38 31.77 19.33 0.209 14130
 14132 3 -20.42 31.74 19.17 0.225 14131
 14133 3 -20.62 31.74 18.87 0.133 14132
 14134 3 -20.69 31.63 18.73 0.13 14133
 14135 3 -20.74 31.54 18.62 0.171 14134
 14136 3 -20.83 31.47 18.51 0.212 14135
 14137 3 -20.9 31.45 18.37 0.215 14136
 14138 3 -20.97 31.4 18.3 0.24 14137
 14139 3 -21.06 31.36 18.21 0.237 14138
 14140 3 -21.13 31.31 18.1 0.219 14139
 14141 3 -21.31 31.24 18.15 0.091 14140
 14142 3 -21.4 31.11 18.1 0.124 14141
 14143 3 -21.46 30.99 18.01 0.106 14142
 14144 3 -21.51 30.88 17.94 0.082 14143
 14145 3 -21.06 31.24 17.9 0.159 14140
 14146 3 -21.01 31.11 17.78 0.198 14145
 14147 3 -20.94 30.97 17.64 0.221 14146
 14148 3 -20.94 30.88 17.53 0.26 14147
 14149 3 -20.99 30.83 17.44 0.31 14148
 14150 3 -21.06 30.77 17.37 0.332 14149
 14151 3 -21.04 30.63 17.3 0.409 14150
 14152 3 -21.12 30.59 17.19 0.432 14151
 14153 3 -21.08 30.47 17.08 0.419 14152
 14154 3 -21.01 30.38 16.92 0.393 14153
 14155 3 -20.6 29.97 16.87 0.148 14154
 14156 3 -20.53 29.79 16.85 0.127 14155
 14157 3 -20.44 29.68 16.8 0.114 14156
 14158 3 -20.33 29.63 16.67 0.142 14157
 14159 3 -20.22 29.49 16.62 0.18 14158
 14160 3 -20.13 29.43 16.6 0.205 14159
 14161 3 -20.28 29.24 16.49 0.172 14160
 14162 3 -20.28 29.09 16.4 0.166 14161
 14163 3 -20.26 29.02 16.28 0.179 14162
 14164 3 -20.24 29.04 16.1 0.165 14163
 14165 3 -20.24 29.02 15.86 0.182 14164
 14166 3 -20.21 29.02 15.69 0.175 14165
 14167 3 -20.13 28.97 15.53 0.199 14166
 14168 3 -20.17 28.92 15.29 0.163 14167
 14169 3 -20.13 28.88 15.15 0.131 14168
 14170 3 -20.06 28.79 15.07 0.136 14169
 14171 3 -19.97 28.72 14.97 0.139 14170
 14172 3 -19.97 28.68 14.81 0.101 14171
 14173 3 -19.9 28.65 14.7 0.142 14172
 14174 3 -19.76 28.63 14.61 0.188 14173
 14175 3 -19.62 28.61 14.56 0.207 14174
 14176 3 -19.42 28.74 14.58 0.07 14175
 14177 3 -19.33 28.7 14.54 0.099 14176
 14178 3 -19.17 28.68 14.48 0.058 14177
 14179 3 -19.06 28.7 14.42 0.078 14178
 14180 3 -18.88 28.68 14.41 0.084 14179
 14181 3 -18.67 28.74 14.39 0.11 14180
 14182 3 -18.53 28.7 14.4 0.079 14181
 14183 3 -19.53 28.49 14.45 0.158 14175
 14184 3 -19.46 28.47 14.32 0.137 14183
 14185 3 -19.35 28.49 14.3 0.127 14184
 14186 3 -19.26 28.45 14.17 0.138 14185
 14187 3 -19.15 28.45 14.08 0.127 14186
 14188 3 -18.99 28.43 14 0.164 14187
 14189 3 -18.88 28.38 13.98 0.136 14188
 14190 3 -18.74 28.38 13.88 0.125 14189
 14191 3 -18.58 28.31 13.75 0.132 14190
 14192 3 -18.46 28.26 13.64 0.132 14191
 14193 3 -18.33 28.29 13.51 0.142 14192
 14194 3 -18.21 28.27 13.45 0.232 14193
 14195 3 -18.1 28.33 13.36 0.289 14194
 14196 3 -18.01 28.31 13.28 0.315 14195
 14197 3 -17.67 28.45 13.79 0.096 14196
 14198 3 -17.56 28.49 13.81 0.115 14197
 14199 3 -17.44 28.45 13.73 0.129 14198
 14200 3 -17.44 28.47 13.62 0.185 14199
 14201 3 -17.38 28.43 13.53 0.232 14200
 14202 3 -17.21 28.4 13.46 0.219 14201
 14203 3 -16.94 28.52 13.48 0.156 14202
 14204 3 -16.78 28.47 13.44 0.106 14203
 14205 3 -16.6 28.63 13.47 0.101 14204
 14206 3 -16.51 28.77 13.45 0.109 14205
 14207 3 -16.33 28.88 13.44 0.116 14206
 14208 3 -16.22 28.99 13.46 0.168 14207
 14209 3 -16.15 29.11 13.57 0.179 14208
 14210 3 -16.17 29.29 13.71 0.155 14209
 14211 3 -16.26 29.58 13.73 0.07 14210
 14212 3 -16.37 29.68 13.72 0.095 14211
 14213 3 -16.44 29.84 13.72 0.073 14212
 14214 3 -16.47 30.02 13.69 0.07 14213
 14215 3 -16.49 30.17 13.76 0.065 14214
 14216 3 -16.56 30.34 13.84 0.111 14215
 14217 3 -16.44 30.38 13.75 0.112 14216
 14218 3 -16.31 30.4 13.64 0.092 14217
 14219 3 -16.19 30.4 13.61 0.074 14218
 14220 3 -18.12 28.24 12.89 0.224 14196
 14221 3 -18.17 28.17 12.69 0.198 14220
 14222 3 -18.01 28.29 12.72 0.085 14221
 14223 3 -17.9 28.38 12.66 0.127 14222
 14224 3 -17.78 28.56 12.58 0.137 14223
 14225 3 -17.63 28.7 12.54 0.096 14224
 14226 3 -18.15 28.01 12.51 0.165 14221
 14227 3 -18.13 27.9 12.39 0.168 14226
 14228 3 -18.22 27.72 12.58 0.107 14227
 14229 3 -18.26 27.65 12.67 0.117 14228
 14230 3 -18.17 27.58 12.81 0.093 14229
 14231 3 -18.12 27.51 13.06 0.145 14230
 14232 3 -18.08 27.38 13.12 0.098 14231
 14233 3 -18.42 27.7 12.71 0.079 14229
 14234 3 -18.53 27.68 12.81 0.072 14233
 14235 3 -18.65 27.65 12.94 0.076 14234
 14236 3 -18.74 27.54 13.11 0.12 14235
 14237 3 -18.74 27.47 13.28 0.121 14236
 14238 3 -18.65 27.42 13.42 0.108 14237
 14239 3 -18.51 27.43 13.55 0.13 14238
 14240 3 -18.4 27.52 13.65 0.118 14239
 14241 3 -18.29 27.63 13.8 0.092 14240
 14242 3 -18.1 27.59 13.84 0.081 14241
 14243 3 -17.97 27.56 13.84 0.077 14242
 14244 3 -17.83 27.49 13.88 0.074 14243
 14245 3 -17.76 27.33 13.88 0.113 14244
 14246 3 -17.65 27.11 13.89 0.063 14245
 14247 3 -17.58 26.99 13.9 0.093 14246
 14248 3 -17.49 26.93 14 0.14 14247
 14249 3 -17.42 26.86 14.14 0.094 14248
 14250 3 -18.06 27.84 12.23 0.135 14227
 14251 3 -18.06 27.81 12.08 0.111 14250
 14252 3 -17.92 27.68 11.83 0.174 14251
 14253 3 -17.81 27.59 11.73 0.212 14252
 14254 3 -18.03 27.45 11.69 0.19 14253
 14255 3 -18.1 27.34 11.67 0.198 14254
 14256 3 -18.19 27.36 11.44 0.092 14255
 14257 3 -18.28 27.27 11.39 0.097 14256
 14258 3 -18.42 27.15 11.41 0.092 14257
 14259 3 -18.53 27.04 11.39 0.081 14258
 14260 3 -18.6 26.88 11.42 0.064 14259
 14261 3 -18.72 26.79 11.51 0.104 14260
 14262 3 -18.81 26.74 11.66 0.099 14261
 14263 3 -18.94 26.81 11.74 0.065 14262
 14264 3 -19.1 26.79 11.82 0.087 14263
 14265 3 -19.22 26.76 11.9 0.102 14264
 14266 3 -19.35 26.65 11.98 0.088 14265
 14267 3 -19.46 26.52 12.01 0.099 14266
 14268 3 -19.53 26.4 12.06 0.115 14267
 14269 3 -19.53 26.29 12.14 0.075 14268
 14270 3 -19.76 26.22 12.14 0.116 14269
 14271 3 -19.92 26.18 12.14 0.112 14270
 14272 3 -20.12 26.15 12.13 0.117 14271
 14273 3 -20.24 26.02 12.12 0.132 14272
 14274 3 -20.35 25.88 12.14 0.142 14273
 14275 3 -20.46 25.83 12.14 0.152 14274
 14276 3 -20.58 25.77 12.14 0.113 14275
 14277 3 -20.63 25.7 12.23 0.095 14276
 14278 3 -20.71 25.54 12.39 0.112 14277
 14279 3 -20.83 25.45 12.5 0.126 14278
 14280 3 -21.03 25.31 12.58 0.096 14279
 14281 3 -21.1 25.31 12.74 0.1 14280
 14282 3 -21.12 25.24 12.91 0.089 14281
 14283 3 -21.03 25.11 13.06 0.076 14282
 14284 3 -20.94 25.06 13.14 0.091 14283
 14285 3 -20.79 24.97 13.22 0.095 14284
 14286 3 -20.69 24.88 13.31 0.104 14285
 14287 3 -20.6 24.76 13.44 0.096 14286
 14288 3 -20.51 24.63 13.45 0.13 14287
 14289 3 -20.47 24.49 13.56 0.045 14288
 14290 3 -18.08 27.08 11.83 0.14 14255
 14291 3 -18.15 26.9 11.88 0.082 14290
 14292 3 -18.04 26.7 11.89 0.109 14291
 14293 3 -17.97 26.58 11.79 0.109 14292
 14294 3 -17.92 26.52 11.61 0.09 14293
 14295 3 -17.85 26.47 11.47 0.078 14294
 14296 3 -17.79 26.45 11.36 0.108 14295
 14297 3 -17.67 26.54 11.32 0.087 14296
 14298 3 -17.44 26.43 11.09 0.07 14297
 14299 3 -17.33 26.29 11.06 0.088 14298
 14300 3 -17.17 26.27 11.04 0.149 14299
 14301 3 -16.97 26.24 10.95 0.143 14300
 14302 3 -16.81 26.2 10.82 0.138 14301
 14303 3 -16.6 26.24 10.76 0.072 14302
 14304 3 -16.47 26.27 10.69 0.066 14303
 14305 3 -16.51 26.31 10.56 0.13 14304
 14306 3 -16.49 26.36 10.42 0.163 14305
 14307 3 -16.37 26.38 10.11 0.106 14306
 14308 3 -16.31 26.45 9.98 0.088 14307
 14309 3 -16.31 26.52 9.84 0.074 14308
 14310 3 -16.24 26.47 9.66 0.11 14309
 14311 3 -16.22 26.49 9.56 0.103 14310
 14312 3 -16.21 26.49 9.46 0.078 14311
 14313 3 -17.56 27.59 11.56 0.153 14253
 14314 3 -17.42 27.61 11.37 0.193 14313
 14315 3 -17.26 27.58 11.31 0.195 14314
 14316 3 -17.13 27.52 11.29 0.136 14315
 14317 3 -16.99 27.43 11.34 0.125 14316
 14318 3 -16.79 27.31 11.33 0.156 14317
 14319 3 -16.63 27.29 11.29 0.17 14318
 14320 3 -16.56 27.33 11.14 0.206 14319
 14321 3 -16.58 27.4 11.03 0.233 14320
 14322 3 -16.85 27.61 10.71 0.157 14321
 14323 3 -16.92 27.63 10.54 0.164 14322
 14324 3 -17.1 27.68 10.42 0.143 14323
 14325 3 -17.35 27.77 10.46 0.152 14324
 14326 3 -16.31 27.36 11.04 0.156 14321
 14327 3 -16.19 27.4 10.94 0.187 14326
 14328 3 -16.03 27.38 10.83 0.2 14327
 14329 3 -16.04 27.61 10.81 0.119 14328
 14330 3 -15.92 27.65 10.81 0.191 14329
 14331 3 -15.64 27.45 10.79 0.148 14330
 14332 3 -15.54 27.38 10.65 0.127 14331
 14333 3 -15.44 27.45 10.54 0.11 14332
 14334 3 -15.31 27.4 10.47 0.084 14333
 14335 3 -15.04 27.4 10.44 0.122 14334
 14336 3 -14.9 27.36 10.39 0.000125 14335
 14337 3 -15.8 27.88 10.67 0.095 14330
 14338 3 -15.73 28.01 10.65 0.162 14337
 14339 3 -15.65 28.17 10.62 0.253 14338
 14340 3 -15.54 28.27 10.59 0.363 14339
 14341 3 -15.44 28.36 10.55 0.391 14340
 14342 3 -15.27 28.42 10.56 0.374 14341
 14343 3 -15.14 28.51 10.48 0.318 14342
 14344 3 -15.01 28.56 10.39 0.299 14343
 14345 3 -14.87 28.59 10.24 0.332 14344
 14346 3 -15.27 28.95 10.05 0.111 14345
 14347 3 -15.29 29.06 10.06 0.045 14346
 14348 3 -14.49 28.4 10.16 0.164 14345
 14349 3 -14.36 28.29 10.14 0.148 14348
 14350 3 -14.24 28.24 10.12 0.132 14349
 14351 3 -14.12 28.22 10.07 0.145 14350
 14352 3 -14.14 27.99 9.94 0.104 14351
 14353 3 -14.17 27.97 9.82 0.099 14352
 14354 3 -14.21 27.88 9.69 0.133 14353
 14355 3 -14.26 27.93 9.61 0.178 14354
 14356 3 -14.29 27.88 9.49 0.194 14355
 14357 3 -14.35 27.61 9.37 0.125 14356
 14358 3 -14.42 27.58 9.24 0.167 14357
 14359 3 -14.38 27.52 9.08 0.241 14358
 14360 3 -14.39 27.54 8.95 0.24 14359
 14361 3 -14.44 27.51 8.78 0.19 14360
 14362 3 -14.44 27.76 8.57 0.133 14361
 14363 3 -14.46 27.79 8.4 0.083 14362
 14364 3 -14.47 27.74 8.16 0.104 14363
 14365 3 -14.49 27.7 8 0.096 14364
 14366 3 -14.62 27.77 7.89 0.000125 14365
 14367 3 -13.93 28.38 10.06 0.145 14351
 14368 3 -13.81 28.42 10.07 0.131 14367
 14369 3 -13.61 28.52 10.09 0.188 14368
 14370 3 -13.44 28.62 10.07 0.22 14369
 14371 3 -13.34 28.64 10.02 0.247 14370
 14372 3 -13.02 28.96 10.25 0.136 14371
 14373 3 -12.89 29.01 10.31 0.144 14372
 14374 3 -12.77 29.07 10.35 0.168 14373
 14375 3 -12.61 29.19 10.35 0.19 14374
 14376 3 -12.54 29.28 10.3 0.188 14375
 14377 3 -12.45 29.37 10.21 0.212 14376
 14378 3 -12.39 29.48 10.13 0.229 14377
 14379 3 -12.52 29.78 10.21 0.056 14378
 14380 3 -12.47 30.03 10.23 0.08 14379
 14381 3 -12.48 30.19 10.22 0.131 14380
 14382 3 -12.45 30.44 10.14 0.1 14381
 14383 3 -12.37 30.62 10.08 0.124 14382
 14384 3 -12.21 30.71 10.06 0.14 14383
 14385 3 -12.12 30.8 10.02 0.099 14384
 14386 3 -12.02 31 9.98 0.106 14385
 14387 3 -11.96 31.1 9.89 0.108 14386
 14388 3 -11.89 31.23 9.88 0.129 14387
 14389 3 -11.8 31.35 9.83 0.119 14388
 14390 3 -11.73 31.46 9.82 0.092 14389
 14391 3 -11.69 31.55 9.74 0.116 14390
 14392 3 -11.62 31.73 9.66 0.164 14391
 14393 3 -11.6 31.85 9.63 0.184 14392
 14394 3 -11.34 31.76 9.42 0.154 14393
 14395 3 -11.29 31.78 9.3 0.187 14394
 14396 3 -12.12 29.28 9.85 0.098 14378
 14397 3 -11.95 29.19 9.81 0.099 14396
 14398 3 -11.78 29.17 9.87 0.11 14397
 14399 3 -11.62 29.17 9.87 0.105 14398
 14400 3 -11.48 29.14 9.84 0.082 14399
 14401 3 -11.31 29.07 9.84 0.099 14400
 14402 3 -11.21 28.98 9.81 0.088 14401
 14403 3 -11.09 28.91 9.74 0.074 14402
 14404 3 -10.98 28.8 9.72 0.111 14403
 14405 3 -10.87 28.73 9.67 0.106 14404
 14406 3 -10.74 28.69 9.67 0.049 14405
 14407 3 -10.65 28.62 9.68 0.075 14406
 14408 3 -10.54 28.55 9.74 0.116 14407
 14409 3 -10.42 28.48 9.8 0.162 14408
 14410 3 -10.32 28.44 10.06 0.212 14409
 14411 3 -10.27 28.25 9.98 0.188 14410
 14412 3 -10.17 28.05 9.9 0.164 14411
 14413 3 -10.12 27.89 9.92 0.095 14412
 14414 3 -10.36 28.76 10.29 0.08 14410
 14415 3 -10.43 28.89 10.34 0.112 14414
 14416 3 -10.53 29.07 10.34 0.091 14415
 14417 3 -10.55 29.17 10.33 0.09 14416
 14418 3 -10.52 29.39 10.4 0.087 14417
 14419 3 -10.47 29.53 10.39 0.077 14418
 14420 3 -10.54 29.69 10.41 0.12 14419
 14421 3 -10.55 29.87 10.42 0.123 14420
 14422 3 -10.55 29.96 10.51 0.116 14421
 14423 3 -10.46 30.05 10.52 0.111 14422
 14424 3 -10.41 30.1 10.73 0.116 14423
 14425 3 -10.29 30.1 10.9 0.049 14424
 14426 3 -10.13 30.12 10.95 0.086 14425
 14427 3 -10.03 30.21 10.83 0.092 14426
 14428 3 -9.95 30.28 10.72 0.11 14427
 14429 3 -9.85 30.28 10.62 0.000125 14428
 14430 3 -10.3 28.3 9.34 0.118 14409
 14431 3 -10.21 28.3 9.29 0.097 14430
 14432 3 -10.09 28.39 9.17 0.12 14431
 14433 3 -9.94 28.44 9.16 0.086 14432
 14434 3 -19.69 29.58 16.6 0.091 14160
 14435 3 -21.37 30.58 16.81 0.235 14154
 14436 3 -21.69 30.77 16.76 0.119 14435
 14437 3 -21.79 30.86 16.65 0.143 14436
 14438 3 -21.9 30.93 16.55 0.168 14437
 14439 3 -22.03 31.08 16.35 0.162 14438
 14440 3 -22.15 31.18 16.17 0.13 14439
 14441 3 -22.31 31.24 16.1 0.149 14440
 14442 3 -22.4 31.27 16.03 0.167 14441
 14443 3 -22.49 31.31 15.92 0.212 14442
 14444 3 -22.63 31.38 15.83 0.29 14443
 14445 3 -22.53 31.08 15.42 0.122 14444
 14446 3 -22.53 31.13 15.23 0.144 14445
 14447 3 -22.54 31.02 15.13 0.165 14446
 14448 3 -22.49 30.84 15.06 0.154 14447
 14449 3 -22.46 30.68 14.99 0.121 14448
 14450 3 -22.47 30.54 14.9 0.114 14449
 14451 3 -22.42 30.43 14.81 0.126 14450
 14452 3 -22.35 30.34 14.7 0.132 14451
 14453 3 -22.28 30.26 14.72 0.177 14452
 14454 3 -22.42 30.11 14.57 0.173 14453
 14455 3 -22.63 29.99 14.5 0.085 14454
 14456 3 -22.74 29.84 14.4 0.147 14455
 14457 3 -22.78 29.79 14.31 0.123 14456
 14458 3 -22.88 29.59 14.28 0.06 14457
 14459 3 -23.01 29.49 14.32 0.112 14458
 14460 3 -23.1 29.38 14.37 0.166 14459
 14461 3 -23.03 29.13 14.09 0.073 14460
 14462 3 -23.01 29.04 14 0.099 14461
 14463 3 -22.96 28.97 13.91 0.067 14462
 14464 3 -22.99 28.83 13.8 0.107 14463
 14465 3 -23.08 28.81 13.66 0.098 14464
 14466 3 -23.13 28.77 13.57 0.094 14465
 14467 3 -23.26 28.79 13.45 0.116 14466
 14468 3 -23.47 28.87 13.38 0.109 14467
 14469 3 -23.6 28.91 13.23 0.11 14468
 14470 3 -23.31 29.54 14.74 0.076 14460
 14471 3 -23.42 29.56 14.83 0.086 14470
 14472 3 -22.19 30.09 14.51 0.1 14454
 14473 3 -22.04 30.06 14.44 0.105 14472
 14474 3 -22.01 29.88 14.36 0.137 14473
 14475 3 -21.96 29.7 14.31 0.187 14474
 14476 3 -21.94 29.58 14.23 0.227 14475
 14477 3 -21.97 29.56 13.97 0.098 14476
 14478 3 -21.9 29.43 13.8 0.082 14477
 14479 3 -21.81 29.43 13.66 0.116 14478
 14480 3 -21.72 29.38 13.55 0.094 14479
 14481 3 -21.53 29.27 13.4 0.147 14480
 14482 3 -21.37 29.24 13.28 0.042 14481
 14483 3 -21.24 29.22 13.21 0.106 14482
 14484 3 -21.06 29.15 13.06 0.089 14483
 14485 3 -20.92 29.08 12.96 0.105 14484
 14486 3 -20.85 29.15 12.8 0.111 14485
 14487 3 -20.88 29.27 12.64 0.065 14486
 14488 3 -20.88 29.42 12.59 0.073 14487
 14489 3 -20.79 29.56 12.48 0.12 14488
 14490 3 -20.76 29.68 12.38 0.143 14489
 14491 3 -20.94 29.67 12.22 0.091 14490
 14492 3 -20.9 29.67 12.07 0.081 14491
 14493 3 -20.88 29.74 11.87 0.038 14492
 14494 3 -20.9 29.68 11.78 0.104 14493
 14495 3 -20.94 29.72 11.69 0.000125 14494
 14496 3 -20.56 29.86 12.38 0.088 14490
 14497 3 -20.53 29.95 12.26 0.066 14496
 14498 3 -20.47 30.04 12.16 0.078 14497
 14499 3 -20.47 30.09 12.04 0.091 14498
 14500 3 -20.47 30.15 11.89 0.108 14499
 14501 3 -20.49 30.18 11.73 0.11 14500
 14502 3 -20.46 30.22 11.64 0.000125 14501
 14503 3 -22.88 31.58 15.92 0.166 14444
 14504 3 -23.08 31.83 15.83 0.146 14503
 14505 3 -23.26 32.04 15.81 0.106 14504
 14506 3 -23.38 32.26 15.8 0.092 14505
 14507 3 -23.46 32.33 15.86 0.109 14506
 14508 3 -23.47 32.47 15.92 0.077 14507
 14509 3 -23.47 32.61 15.94 0.102 14508
 14510 3 -23.55 32.8 15.9 0.106 14509
 14511 3 -23.71 32.97 15.95 0.122 14510
 14512 3 -23.86 33.11 15.91 0.136 14511
 14513 3 -23.98 33.28 15.89 0.116 14512
 14514 3 -24.12 33.36 15.94 0.096 14513
 14515 3 -24.27 33.47 16 0.112 14514
 14516 3 -24.39 33.51 16.07 0.107 14515
 14517 3 -24.46 33.58 16.13 0.077 14516
 14518 3 -24.55 33.68 16.14 0.061 14517
 14519 3 -20.24 32.55 21.03 0.251 14063
 14520 3 -19.92 32.85 21.04 0.108 14519
 14521 3 -19.76 32.83 21.14 0.092 14520
 14522 3 -19.62 32.79 21.17 0.115 14521
 14523 3 -19.44 32.76 21.23 0.1 14522
 14524 3 -19.4 32.84 21.27 0.157 14523
 14525 3 -19.24 32.89 21.36 0.142 14524
 14526 3 -19.01 32.99 21.43 0.09 14525
 14527 3 -18.9 32.99 21.41 0.000125 14526
 14528 3 -20.44 34.15 22.23 0.097 14041
 14529 3 -20.62 34.23 22.39 0.065 14528
 14530 3 -20.76 34.26 22.45 0.135 14529
 14531 3 -20.92 34.26 22.45 0.188 14530
 14532 3 -21.01 35.14 22 0.351 14036
 14533 3 -21.22 35.29 21.98 0.25 14532
 14534 3 -21.35 35.29 21.95 0.198 14533
 14535 3 -21.67 35.37 21.89 0.163 14534
 14536 3 -21.88 35.43 21.89 0.13 14535
 14537 3 -22.01 35.43 21.79 0.138 14536
 14538 3 -22.17 35.39 21.8 0.147 14537
 14539 3 -22.33 35.4 21.89 0.15 14538
 14540 3 -22.56 35.39 21.84 0.185 14539
 14541 3 -22.72 35.36 21.75 0.221 14540
 14542 3 -22.88 35.4 21.73 0.229 14541
 14543 3 -23.06 35.47 21.95 0.178 14542
 14544 3 -23.19 35.47 21.97 0.233 14543
 14545 3 -23.08 35.68 22.34 0.155 14544
 14546 3 -23.08 35.86 22.45 0.139 14545
 14547 3 -23.17 36.04 22.43 0.148 14546
 14548 3 -23.34 36.25 22.36 0.126 14547
 14549 3 -23.43 36.4 22.38 0.14 14548
 14550 3 -23.55 36.53 22.36 0.123 14549
 14551 3 -23.62 36.53 22.5 0.105 14550
 14552 3 -23.64 36.54 22.72 0.137 14551
 14553 3 -23.55 36.44 22.93 0.122 14552
 14554 3 -23.63 36.36 23.04 0.151 14553
 14555 3 -23.81 36.43 23.07 0.107 14554
 14556 3 -23.88 36.46 23.2 0.092 14555
 14557 3 -23.51 36.25 23.3 0.088 14554
 14558 3 -23.51 36.22 23.43 0.056 14557
 14559 3 -23.47 35.5 21.73 0.112 14544
 14560 3 -23.6 35.51 21.66 0.132 14559
 14561 3 -23.72 35.51 21.54 0.136 14560
 14562 3 -23.83 35.51 21.41 0.177 14561
 14563 3 -23.9 35.51 21.32 0.249 14562
 14564 3 -23.95 35.61 21.23 0.274 14563
 14565 3 -23.98 35.66 21.11 0.296 14564
 14566 3 -24.02 36.05 21.11 0.189 14565
 14567 3 -24.07 36.33 21 0.164 14566
 14568 3 -24.18 36.57 20.93 0.164 14567
 14569 3 -24.28 36.76 20.88 0.162 14568
 14570 3 -24.34 36.91 20.84 0.088 14569
 14571 3 -24.48 37.04 20.82 0.159 14570
 14572 3 -24.61 37.22 20.77 0.183 14571
 14573 3 -24.78 37.4 20.75 0.169 14572
 14574 3 -24.95 37.65 20.72 0.144 14573
 14575 3 -25.07 37.86 20.79 0.091 14574
 14576 3 -25.12 38.07 20.89 0.117 14575
 14577 3 -25.21 38.15 20.91 0.101 14576
 14578 3 -25.27 38.29 20.93 0.104 14577
 14579 3 -25.32 38.48 20.95 0.121 14578
 14580 3 -25.37 38.72 20.89 0.121 14579
 14581 3 -25.41 38.9 20.93 0.174 14580
 14582 3 -25.37 39.1 21 0.204 14581
 14583 3 -25 39.08 21.18 0.126 14582
 14584 3 -24.87 39.19 21.13 0.054 14583
 14585 3 -24.82 39.28 21 0.086 14584
 14586 3 -24.78 39.37 20.98 0.097 14585
 14587 3 -24.66 39.51 21.05 0.114 14586
 14588 3 -24.64 39.72 20.99 0.151 14587
 14589 3 -24.66 39.97 21.03 0.091 14588
 14590 3 -24.66 40.08 20.94 0.103 14589
 14591 3 -24.66 40.25 20.85 0.105 14590
 14592 3 -24.68 40.39 20.78 0.091 14591
 14593 3 -24.77 40.66 20.76 0.082 14592
 14594 3 -24.77 40.86 20.8 0.105 14593
 14595 3 -24.73 41 20.76 0.055 14594
 14596 3 -25.59 39.32 20.91 0.12 14582
 14597 3 -25.75 39.43 20.95 0.1 14596
 14598 3 -25.91 39.55 20.98 0.098 14597
 14599 3 -25.95 39.65 21.02 0.082 14598
 14600 3 -23.92 35.18 20.93 0.068 14565
 14601 3 -23.92 35.11 20.84 0.107 14600
 14602 3 -22.92 35.43 21.36 0.135 14542
 14603 3 -23.02 35.5 21.2 0.124 14602
 14604 3 -23.05 35.54 21.04 0.141 14603
 14605 3 -23.23 35.41 20.91 0.086 14604
 14606 3 -23.23 35.29 20.77 0.113 14605
 14607 3 -23.25 35.32 20.63 0.137 14606
 14608 3 -23.34 35.43 20.52 0.098 14607
 14609 3 -23.32 35.54 20.45 0.12 14608
 14610 3 -23.2 35.44 20.27 0.131 14609
 14611 3 -23.11 35.36 20.18 0.162 14610
 14612 3 -23.28 35.37 20.05 0.118 14611
 14613 3 -23.45 35.32 20.07 0.104 14612
 14614 3 -22.84 35.6 20.97 0.11 14604
 14615 3 -22.68 35.57 20.95 0.077 14614
 14616 3 -19.73 37.06 23.24 0.075 13923
 14617 3 -19.8 37.2 23.28 0.086 14616
 14618 3 -19.84 37.38 23.3 0.114 14617
 14619 3 -19.91 37.57 23.3 0.137 14618
 14620 3 -20.02 37.68 23.37 0.091 14619
 14621 3 -20.2 37.84 23.35 0.081 14620
 14622 3 -20.3 37.93 23.42 0.089 14621
 14623 3 -20.41 37.96 23.46 0.14 14622
 14624 3 -20.48 37.89 23.51 0.236 14623
 14625 3 -20.91 38.26 23.39 0.084 14624
 14626 3 -21.02 38.39 23.37 0.095 14625
 14627 3 -21.07 38.5 23.44 0.094 14626
 14628 3 -21.16 38.61 23.53 0.1 14627
 14629 3 -21.3 38.69 23.62 0.089 14628
 14630 3 -21.39 38.76 23.62 0.088 14629
 14631 3 -21.55 38.75 23.65 0.099 14630
 14632 3 -21.57 38.72 23.78 0.114 14631
 14633 3 -21.7 38.58 23.92 0.148 14632
 14634 3 -21.91 38.5 23.96 0.183 14633
 14635 3 -22.2 38.44 23.96 0.145 14634
 14636 3 -22.28 38.53 24.08 0.111 14635
 14637 3 -22.39 38.55 24.24 0.12 14636
 14638 3 -22.46 38.57 24.42 0.144 14637
 14639 3 -22.57 38.66 24.56 0.253 14638
 14640 3 -22.71 38.19 24.78 0.093 14639
 14641 3 -22.75 38.05 24.94 0.117 14640
 14642 3 -22.8 37.9 25.08 0.081 14641
 14643 3 -22.21 38.25 24.01 0.128 14635
 14644 3 -22.36 38.21 24.05 0.117 14643
 14645 3 -22.52 38.15 24.12 0.092 14644
 14646 3 -22.66 38.16 24.19 0.081 14645
 14647 3 -14.36 39.28 21.74 0.109 13884
 14648 3 -14.28 39.39 21.71 0.133 14647
 14649 3 -14.03 39.47 21.69 0.095 14648
 14650 3 -13.92 39.5 21.65 0.065 14649
 14651 3 -13.91 39.63 21.65 0.093 14650
 14652 3 -13.76 39.78 21.76 0.1 14651
 14653 3 -13.88 37.64 20.96 0.191 13879
 14654 3 -13.86 37.47 20.83 0.154 14653
 14655 3 -13.89 37.39 20.73 0.123 14654
 14656 3 -13.87 37.21 20.69 0.073 14655
 14657 3 -13.93 37.22 20.48 0.097 14656
 14658 3 -13.95 37.17 20.39 0.107 14657
 14659 3 -14.1 37.15 20.23 0.121 14658
 14660 3 -14.2 37.13 20.12 0.154 14659
 14661 3 -14.44 37.1 20.05 0.137 14660
 14662 3 -14.53 37.1 19.99 0.17 14661
 14663 3 -14.67 37.07 19.9 0.169 14662
 14664 3 -14.86 36.99 19.89 0.117 14663
 14665 3 -15.12 36.99 19.89 0.088 14664
 14666 3 -15.3 37.02 19.85 0.076 14665
 14667 3 -15.45 37.14 19.8 0.117 14666
 14668 3 -15.53 37.24 19.74 0.065 14667
 14669 3 -13.28 37.47 20.62 0.287 13877
 14670 3 -13.34 37.39 20.55 0.335 14669
 14671 3 -13.64 37.64 20.17 0.128 14670
 14672 3 -13.7 37.72 20.12 0.11 14671
 14673 3 -13.78 37.88 20.15 0.084 14672
 14674 3 -13.81 38.02 20.12 0.113 14673
 14675 3 -13.91 38.17 20.12 0.13 14674
 14676 3 -13.95 38.29 20.15 0.124 14675
 14677 3 -14.03 38.46 20.17 0.107 14676
 14678 3 -14.11 38.54 20.1 0.091 14677
 14679 3 -14.19 38.64 20.05 0.131 14678
 14680 3 -14.22 38.75 19.92 0.129 14679
 14681 3 -14.27 38.88 19.87 0.106 14680
 14682 3 -13.22 37.11 20.53 0.29 14670
 14683 3 -13.19 37.03 20.33 0.266 14682
 14684 3 -13.18 36.96 20.24 0.268 14683
 14685 3 -13.22 36.9 20.12 0.295 14684
 14686 3 -13.53 36.82 20.26 0.178 14685
 14687 3 -13.78 36.72 20.24 0.139 14686
 14688 3 -13.93 36.71 20.19 0.104 14687
 14689 3 -13 36.82 19.8 0.201 14685
 14690 3 -12.98 36.77 19.55 0.172 14689
 14691 3 -12.95 36.64 19.37 0.17 14690
 14692 3 -12.95 36.59 19.28 0.175 14691
 14693 3 -12.96 36.46 19.1 0.168 14692
 14694 3 -12.96 36.36 19.01 0.157 14693
 14695 3 -12.97 36.25 18.9 0.165 14694
 14696 3 -13.01 36.17 18.76 0.145 14695
 14697 3 -12.98 36.07 18.71 0.149 14696
 14698 3 -12.95 36 18.58 0.172 14697
 14699 3 -12.93 35.9 18.46 0.161 14698
 14700 3 -12.86 35.78 18.35 0.141 14699
 14701 3 -12.8 35.65 18.24 0.157 14700
 14702 3 -12.72 35.46 18.15 0.207 14701
 14703 3 -12.64 35.57 17.87 0.177 14702
 14704 3 -12.54 35.54 17.74 0.164 14703
 14705 3 -12.48 35.57 17.64 0.207 14704
 14706 3 -12.45 35.6 17.49 0.248 14705
 14707 3 -12.44 35.6 17.3 0.305 14706
 14708 3 -12.35 35.53 17.17 0.385 14707
 14709 3 -12.37 35.67 16.94 0.389 14708
 14710 3 -12.39 35.68 16.78 0.372 14709
 14711 3 -12.71 35.84 16.55 0.219 14710
 14712 3 -12.81 35.88 16.37 0.235 14711
 14713 3 -12.86 35.81 16.17 0.316 14712
 14714 3 -12.86 35.77 15.99 0.354 14713
 14715 3 -12.73 35.82 15.86 0.353 14714
 14716 3 -12.64 35.77 15.73 0.372 14715
 14717 3 -12.85 35.59 15.56 0.37 14716
 14718 3 -12.92 35.36 15.49 0.413 14717
 14719 3 -12.95 35.14 15.37 0.484 14718
 14720 3 -13.44 34.78 15.54 0.149 14719
 14721 3 -13.41 34.57 15.47 0.116 14720
 14722 3 -13.45 34.36 15.44 0.113 14721
 14723 3 -13.52 34.25 15.48 0.113 14722
 14724 3 -13.62 34.1 15.51 0.127 14723
 14725 3 -13.75 33.79 15.51 0.11 14724
 14726 3 -13.75 33.61 15.48 0.113 14725
 14727 3 -13.73 33.4 15.47 0.127 14726
 14728 3 -13.73 33.25 15.53 0.122 14727
 14729 3 -13.77 33.14 15.58 0.105 14728
 14730 3 -13.93 32.92 15.66 0.095 14729
 14731 3 -14.03 32.78 15.67 0.093 14730
 14732 3 -14.17 32.64 15.7 0.126 14731
 14733 3 -14.3 32.57 15.72 0.132 14732
 14734 3 -14.44 32.43 15.76 0.069 14733
 14735 3 -14.6 32.28 15.88 0.102 14734
 14736 3 -14.69 32.21 15.96 0.164 14735
 14737 3 -14.62 32.04 16.04 0.154 14736
 14738 3 -14.65 31.98 16.16 0.175 14737
 14739 3 -14.65 31.87 16.24 0.188 14738
 14740 3 -14.57 31.62 15.95 0.102 14739
 14741 3 -14.56 31.53 15.9 0.072 14740
 14742 3 -14.62 31.42 15.82 0.105 14741
 14743 3 -14.68 31.35 15.76 0.129 14742
 14744 3 -14.84 31.3 15.87 0.097 14743
 14745 3 -14.95 31.39 15.99 0.081 14744
 14746 3 -15.11 31.42 16.06 0.105 14745
 14747 3 -15.28 31.48 16.04 0.123 14746
 14748 3 -15.43 31.48 16 0.097 14747
 14749 3 -15.57 31.46 15.92 0.091 14748
 14750 3 -15.63 31.28 15.9 0.153 14749
 14751 3 -15.71 31.19 15.92 0.146 14750
 14752 3 -15.86 31.05 16.02 0.09 14751
 14753 3 -15.92 31.01 16.11 0.077 14752
 14754 3 -12.95 35.13 15.22 0.466 14719
 14755 3 -12.88 35 15.09 0.418 14754
 14756 3 -12.2 35.28 14.91 0.11 14755
 14757 3 -11.95 35.27 14.91 0.084 14756
 14758 3 -11.79 35.32 14.86 0.063 14757
 14759 3 -12.78 34.77 15.05 0.263 14755
 14760 3 -12.79 34.6 14.95 0.263 14759
 14761 3 -12.6 34.42 14.86 0.255 14760
 14762 3 -12.47 34.38 14.8 0.136 14761
 14763 3 -13.55 35.45 14.96 0.158 14754
 14764 3 -13.53 35.4 14.78 0.191 14763
 14765 3 -13.58 35.15 14.63 0.118 14764
 14766 3 -13.61 35.1 14.47 0.123 14765
 14767 3 -13.69 34.99 14.34 0.121 14766
 14768 3 -13.81 34.95 14.37 0.126 14767
 14769 3 -13.92 34.84 14.31 0.137 14768
 14770 3 -13.87 34.59 14.36 0.118 14769
 14771 3 -12.2 35.79 15.7 0.144 14716
 14772 3 -12.17 35.67 15.62 0.093 14771
 14773 3 -12.11 35.57 15.56 0.087 14772
 14774 3 -12.08 35.47 15.46 0.112 14773
 14775 3 -12.08 35.28 15.39 0.106 14774
 14776 3 -11.95 35.15 15.4 0.094 14775
 14777 3 -11.8 35.17 15.31 0.069 14776
 14778 3 -11.58 35.21 15.2 0.115 14777
 14779 3 -11.5 35.07 15.11 0.113 14778
 14780 3 -11.39 34.96 14.98 0.107 14779
 14781 3 -11.3 34.88 14.84 0.104 14780
 14782 3 -11.2 34.85 14.76 0.116 14781
 14783 3 -11.09 34.72 14.71 0.115 14782
 14784 3 -11.02 34.59 14.64 0.15 14783
 14785 3 -11.03 34.42 14.58 0.134 14784
 14786 3 -10.95 34.28 14.39 0.085 14785
 14787 3 -10.86 34.17 14.28 0.1 14786
 14788 3 -10.78 34.06 14.2 0.108 14787
 14789 3 -12.7 35.21 18.17 0.118 14702
 14790 3 -12.61 35.06 18.08 0.119 14789
 14791 3 -12.53 35 17.94 0.089 14790
 14792 3 -12.42 34.9 17.83 0.091 14791
 14793 3 -12.37 34.75 17.78 0.09 14792
 14794 3 -12.35 34.63 17.8 0.078 14793
 14795 3 -12.3 34.5 17.85 0.065 14794
 14796 3 -12.27 34.34 17.94 0.085 14795
 14797 3 -12.27 34.21 18.01 0.098 14796
 14798 3 -12.28 34.1 18.05 0.13 14797
 14799 3 -12.37 33.92 18.15 0.162 14798
 14800 3 -12.38 33.77 18.17 0.177 14799
 14801 3 -12.36 33.52 18.01 0.12 14800
 14802 3 -12.46 33.39 18.05 0.167 14801
 14803 3 -12.68 33.71 17.96 0.169 14802
 14804 3 -12.8 33.72 17.94 0.069 14803
 14805 3 -12.46 33.78 18.4 0.143 14800
 14806 3 -12.48 33.78 18.51 0.106 14805
 14807 3 -12.56 33.86 18.62 0.099 14806
 14808 3 -12.71 33.84 18.69 0.135 14807
 14809 3 -12.82 33.82 18.74 0.194 14808
 14810 3 -13.1 33.77 18.76 0.133 14809
 14811 3 -13.09 33.65 18.8 0.177 14810
 14812 3 -13.23 33.45 18.76 0.129 14811
 14813 3 -13.22 33.28 18.69 0.098 14812
 14814 3 -13.18 33.17 18.64 0.098 14813
 14815 3 -13.13 33.03 18.53 0.094 14814
 14816 3 -13.12 32.92 18.48 0.117 14815
 14817 3 -13.1 32.72 18.46 0.112 14816
 14818 3 -13.11 32.49 18.46 0.084 14817
 14819 3 -13.1 32.34 18.37 0.062 14818
 14820 3 -12.99 32.31 18.28 0.123 14819
 14821 3 -12.89 32.2 18.24 0.151 14820
 14822 3 -12.71 32.14 18.21 0.079 14821
 14823 3 -12.68 32.03 18.24 0.088 14822
 14824 3 -12.68 31.96 18.35 0.128 14823
 14825 3 -12.74 31.85 18.36 0.049 14824
 14826 3 -13.09 32.03 18.23 0.087 14821
 14827 3 -13.1 31.92 18 0.1 14826
 14828 3 -13.12 31.75 17.88 0.113 14827
 14829 3 -12.99 31.57 17.84 0.081 14828
 14830 3 -12.87 31.53 17.77 0.089 14829
 14831 3 -12.77 31.48 17.75 0.122 14830
 14832 3 -12.59 31.6 17.7 0.248 14831
 14833 3 -12.46 31.62 17.72 0.238 14832
 14834 3 -12.39 31.69 17.63 0.203 14833
 14835 3 -12.22 31.64 17.91 0.155 14834
 14836 3 -12.18 31.83 17.99 0.177 14835
 14837 3 -12.73 31.83 17.24 0.067 14834
 14838 3 -12.76 31.85 17.11 0.093 14837
 14839 3 -12.72 31.87 16.93 0.13 14838
 14840 3 -12.77 31.78 16.88 0.125 14839
 14841 3 -12.89 31.75 16.74 0.069 14840
 14842 3 -12.39 33.5 18.92 0.08 14809
 14843 3 -12.22 33.42 18.94 0.096 14842
 14844 3 -12.12 33.32 18.9 0.079 14843
 14845 3 -12.06 33.21 18.85 0.036 14844
 14846 3 -12.03 33.1 18.78 0.09 14845
 14847 3 -12.01 32.96 18.8 0.099 14846
 14848 3 -9.62 36.74 22.19 0.153 13848
 14849 3 -9.71 36.62 22.28 0.154 14848
 14850 3 -9.53 37.7 21.83 0.102 13847
 14851 3 -9.6 37.83 21.73 0.071 14850
 14852 3 -4.74 36.01 17.93 0.361 13747
 14853 3 -4.78 36.14 17.75 0.338 14852
 14854 3 -4.91 36.21 17.63 0.323 14853
 14855 3 -5.03 36.26 17.56 0.373 14854
 14856 3 -5.16 36.27 17.49 0.395 14855
 14857 3 -5.24 36.34 17.4 0.378 14856
 14858 3 -5.44 36.31 17.31 0.424 14857
 14859 3 -5.74 36.95 17.43 0.15 14858
 14860 3 -5.86 37.16 17.43 0.095 14859
 14861 3 -6.02 37.26 17.5 0.072 14860
 14862 3 -6.15 37.33 17.57 0.07 14861
 14863 3 -6.33 37.37 17.7 0.1 14862
 14864 3 -6.49 37.45 17.77 0.138 14863
 14865 3 -6.65 37.17 17.93 0.107 14864
 14866 3 -6.73 37.09 18.01 0.096 14865
 14867 3 -6.86 36.91 18.03 0.148 14866
 14868 3 -7.1 36.91 18.06 0.129 14867
 14869 3 -7.25 36.89 18.08 0.144 14868
 14870 3 -7.28 36.66 18.17 0.087 14869
 14871 3 -7.36 36.51 18.24 0.111 14870
 14872 3 -7.48 36.38 18.21 0.113 14871
 14873 3 -7.66 36.33 18.19 0.114 14872
 14874 3 -7.79 36.27 18.28 0.068 14873
 14875 3 -6.85 36.78 18.1 0.059 14867
 14876 3 -6.81 36.55 18.12 0.088 14875
 14877 3 -6.79 36.41 18.21 0.093 14876
 14878 3 -6.68 37.74 17.59 0.124 14864
 14879 3 -6.74 37.91 17.56 0.111 14878
 14880 3 -6.82 37.99 17.47 0.067 14879
 14881 3 -6.78 38.09 17.32 0.14 14880
 14882 3 -6.74 38.16 17.24 0.223 14881
 14883 3 -6.64 37.99 17 0.151 14882
 14884 3 -6.69 37.74 16.91 0.12 14883
 14885 3 -6.7 37.6 16.77 0.11 14884
 14886 3 -6.77 37.56 16.65 0.097 14885
 14887 3 -6.85 37.38 16.65 0.14 14886
 14888 3 -6.9 38.34 17.47 0.107 14882
 14889 3 -6.99 38.48 17.52 0.1 14888
 14890 3 -7.11 38.66 17.54 0.115 14889
 14891 3 -7.16 38.77 17.5 0.039 14890
 14892 3 -5.49 36.27 17.16 0.422 14858
 14893 3 -5.53 36.23 17.06 0.411 14892
 14894 3 -5.15 36.74 17 0.073 14893
 14895 3 -5.1 36.81 16.91 0.094 14894
 14896 3 -5.04 36.92 16.75 0.135 14895
 14897 3 -4.98 36.99 16.61 0.127 14896
 14898 3 -4.85 37.12 16.38 0.094 14897
 14899 3 -4.85 37.19 16.27 0.081 14898
 14900 3 -5.65 36.09 16.96 0.341 14893
 14901 3 -5.74 35.96 16.89 0.288 14900
 14902 3 -5.73 35.83 16.71 0.276 14901
 14903 3 -5.62 35.77 16.53 0.296 14902
 14904 3 -5.65 35.76 16.4 0.316 14903
 14905 3 -6.24 35.59 16.55 0.091 14904
 14906 3 -6.48 35.7 16.58 0.093 14905
 14907 3 -5.53 35.84 16.26 0.25 14904
 14908 3 -5.48 35.87 16.1 0.237 14907
 14909 3 -5.4 35.89 15.99 0.239 14908
 14910 3 -5.25 35.8 15.9 0.186 14909
 14911 3 -5.11 35.88 15.77 0.208 14910
 14912 3 -4.95 35.96 15.55 0.206 14911
 14913 3 -4.89 35.92 15.39 0.205 14912
 14914 3 -4.81 35.99 15.32 0.273 14913
 14915 3 -4.74 35.95 15.18 0.233 14914
 14916 3 -4.65 35.88 15.06 0.284 14915
 14917 3 -4.61 35.83 14.95 0.317 14916
 14918 3 -4.53 36.05 14.79 0.247 14917
 14919 3 -4.46 36.13 14.58 0.284 14918
 14920 3 -4.46 36.31 14.4 0.3 14919
 14921 3 -4.53 36.51 14.33 0.348 14920
 14922 3 -4.53 36.63 14.31 0.423 14921
 14923 3 -4.53 36.74 14.26 0.517 14922
 14924 3 -4.56 36.87 14.18 0.561 14923
 14925 3 -4.29 36.91 13.82 0.508 14924
 14926 3 -4.24 37.01 13.73 0.564 14925
 14927 3 -4.15 37.13 13.65 0.608 14926
 14928 3 -3.95 37.02 13.51 0.624 14927
 14929 3 -3.88 37.08 13.4 0.7 14928
 14930 3 -3.07 37.6 13.52 0.096 14929
 14931 3 -2.92 37.63 13.49 0.133 14930
 14932 3 -2.82 37.69 13.42 0.134 14931
 14933 3 -2.72 37.77 13.32 0.124 14932
 14934 3 -2.63 37.77 13.2 0.08 14933
 14935 3 -3.86 37.16 13.32 0.725 14929
 14936 3 -4.08 35.89 13.37 0.126 14935
 14937 3 -4.11 35.77 13.26 0.108 14936
 14938 3 -4.12 35.64 13.18 0.125 14937
 14939 3 -4.11 35.45 13.15 0.145 14938
 14940 3 -4.11 35.21 13.12 0.146 14939
 14941 3 -4.07 35.06 13.01 0.172 14940
 14942 3 -3.96 34.91 12.95 0.189 14941
 14943 3 -4.15 34.84 12.8 0.183 14942
 14944 3 -3.92 34.64 12.58 0.215 14943
 14945 3 -4.03 34.55 12.38 0.123 14944
 14946 3 -4.03 34.39 12.31 0.136 14945
 14947 3 -4.03 34.41 12.21 0.192 14946
 14948 3 -4.02 34.27 12.14 0.063 14947
 14949 3 -3.57 34.64 12.68 0.077 14944
 14950 3 -3.4 34.59 12.66 0.108 14949
 14951 3 -3.3 34.59 12.6 0.08 14950
 14952 3 -3.19 34.56 12.57 0.103 14951
 14953 3 -3.01 34.38 12.47 0.07 14952
 14954 3 -2.94 34.31 12.37 0.091 14953
 14955 3 -2.86 34.16 12.32 0.119 14954
 14956 3 -2.86 34.06 12.24 0.141 14955
 14957 3 -2.74 33.88 12.13 0.000125 14956
 14958 3 -4.53 35.1 12.96 0.11 14943
 14959 3 -4.69 35.19 13.04 0.112 14958
 14960 3 -4.82 35.16 13.05 0.117 14959
 14961 3 -4.98 35.16 13.17 0.084 14960
 14962 3 -3.63 34.88 12.93 0.116 14942
 14963 3 -3.45 34.88 12.91 0.113 14962
 14964 3 -3.34 34.87 12.88 0.124 14963
 14965 3 -3.2 34.99 12.77 0.106 14964
 14966 3 -3.09 35.12 12.71 0.121 14965
 14967 3 -2.9 35.13 12.65 0.128 14966
 14968 3 -2.8 35.13 12.54 0.000125 14967
 14969 3 -3.86 37.16 13.18 0.711 14935
 14970 3 -3.05 36.63 12.95 0.219 14969
 14971 3 -2.74 36.58 12.99 0.075 14970
 14972 3 -3.86 37.16 13.04 0.711 14971
 14973 3 -4.32 37.58 12.95 0.547 14972
 14974 3 -3.28 36.88 12.84 0.17 14973
 14975 3 -3.17 36.92 12.77 0.14 14974
 14976 3 -3.03 36.94 12.72 0.177 14975
 14977 3 -2.88 36.91 12.64 0.152 14976
 14978 3 -2.72 36.83 12.56 0.102 14977
 14979 3 -2.61 36.78 12.48 0.074 14978
 14980 3 -2.47 36.7 12.41 0.109 14979
 14981 3 -2.42 36.66 12.26 0.105 14980
 14982 3 -2.38 36.56 12.17 0.099 14981
 14983 3 -2.22 36.46 12.07 0.059 14982
 14984 3 -4.74 37.91 12.89 0.37 14973
 14985 3 -4.82 37.99 12.63 0.23 14984
 14986 3 -4.86 38.02 12.5 0.279 14985
 14987 3 -4.79 38.02 12.4 0.36 14986
 14988 3 -5.1 38.26 12.31 0.279 14987
 14989 3 -5.48 38.46 12.25 0.198 14988
 14990 3 -5.64 38.59 12.25 0.195 14989
 14991 3 -5.79 38.8 12.15 0.221 14990
 14992 3 -5.89 38.95 12.14 0.234 14991
 14993 3 -5.9 39.16 12.06 0.254 14992
 14994 3 -5.93 39.3 11.9 0.276 14993
 14995 3 -5.94 39.41 11.81 0.334 14994
 14996 3 -5.94 39.53 11.76 0.341 14995
 14997 3 -5.98 39.6 11.65 0.356 14996
 14998 3 -6.03 39.66 11.55 0.358 14997
 14999 3 -6.19 39.71 11.51 0.443 14998
 15000 3 -6.78 39.6 11.93 0.217 14999
 15001 3 -6.94 39.6 12.04 0.214 15000
 15002 3 -7.09 39.6 12.09 0.208 15001
 15003 3 -7.27 39.64 12.16 0.224 15002
 15004 3 -7.48 39.67 12.22 0.236 15003
 15005 3 -7.67 39.72 12.26 0.264 15004
 15006 3 -7.82 39.75 12.31 0.248 15005
 15007 3 -7.94 39.85 12.32 0.253 15006
 15008 3 -8.05 39.77 12.38 0.314 15007
 15009 3 -8.18 39.79 12.34 0.347 15008
 15010 3 -8.29 40.07 12.42 0.289 15009
 15011 3 -8.36 40.4 12.45 0.196 15010
 15012 3 -8.47 40.53 12.49 0.207 15011
 15013 3 -8.62 40.67 12.49 0.199 15012
 15014 3 -8.75 40.84 12.52 0.213 15013
 15015 3 -8.91 41 12.51 0.226 15014
 15016 3 -9.03 41.14 12.56 0.212 15015
 15017 3 -9.24 41.22 12.58 0.196 15016
 15018 3 -9.35 41.28 12.65 0.194 15017
 15019 3 -9.51 41.36 12.68 0.18 15018
 15020 3 -9.67 41.45 12.72 0.185 15019
 15021 3 -9.83 41.49 12.77 0.187 15020
 15022 3 -9.97 41.53 12.88 0.166 15021
 15023 3 -10.18 41.59 12.91 0.17 15022
 15024 3 -10.35 41.63 13.02 0.189 15023
 15025 3 -10.49 41.72 13.13 0.189 15024
 15026 3 -10.65 41.74 13.15 0.204 15025
 15027 3 -10.79 41.84 13.22 0.196 15026
 15028 3 -10.93 41.96 13.3 0.222 15027
 15029 3 -11.08 42.04 13.37 0.194 15028
 15030 3 -11.27 42.17 13.42 0.192 15029
 15031 3 -11.41 42.29 13.47 0.168 15030
 15032 3 -11.58 42.32 13.58 0.181 15031
 15033 3 -11.69 42.45 13.64 0.226 15032
 15034 3 -11.79 42.52 13.76 0.239 15033
 15035 3 -11.94 42.67 13.82 0.219 15034
 15036 3 -12.09 42.78 13.88 0.212 15035
 15037 3 -12.26 42.85 14 0.216 15036
 15038 3 -12.46 43.03 14.09 0.184 15037
 15039 3 -12.6 43.14 14.14 0.184 15038
 15040 3 -12.69 43.32 14.24 0.149 15039
 15041 3 -12.77 43.43 14.26 0.129 15040
 15042 3 -12.92 43.54 14.3 0.131 15041
 15043 3 -13.15 43.67 14.32 0.174 15042
 15044 3 -13.32 43.78 14.33 0.215 15043
 15045 3 -13.47 43.84 14.45 0.239 15044
 15046 3 -13.8 43.96 14.46 0.144 15045
 15047 3 -14.02 44.07 14.46 0.156 15046
 15048 3 -14.2 44.1 14.45 0.165 15047
 15049 3 -14.43 44.17 14.48 0.164 15048
 15050 3 -14.49 44.25 14.53 0.214 15049
 15051 3 -14.6 44.36 14.54 0.175 15050
 15052 3 -14.77 44.45 14.58 0.165 15051
 15053 3 -14.88 44.64 14.64 0.194 15052
 15054 3 -14.99 44.77 14.58 0.218 15053
 15055 3 -15.1 44.85 14.56 0.224 15054
 15056 3 -15.25 45 14.53 0.285 15055
 15057 3 -15.4 45.13 14.5 0.329 15056
 15058 3 -15.6 45.18 14.48 0.367 15057
 15059 3 -15.76 45.28 14.45 0.362 15058
 15060 3 -15.95 45.32 14.47 0.336 15059
 15061 3 -16.13 45.37 14.56 0.3 15060
 15062 3 -16.27 45.39 14.64 0.308 15061
 15063 3 -16.47 45.47 14.71 0.326 15062
 15064 3 -16.61 45.54 14.64 0.276 15063
 15065 3 -16.76 45.6 14.73 0.284 15064
 15066 3 -16.92 45.61 14.96 0.272 15065
 15067 3 -17.08 45.64 15.04 0.285 15066
 15068 3 -17.22 45.68 15.07 0.28 15067
 15069 3 -17.36 45.69 15.09 0.283 15068
 15070 3 -17.45 45.68 15.23 0.293 15069
 15071 3 -17.33 45.68 15.81 0.066 15070
 15072 3 -17.4 45.69 15.92 0.087 15071
 15073 3 -17.56 45.72 16.08 0.065 15072
 15074 3 -17.69 45.65 15.08 0.175 15070
 15075 3 -17.77 45.72 15.17 0.154 15074
 15076 3 -17.94 45.71 15.24 0.162 15075
 15077 3 -18.15 45.79 15.25 0.201 15076
 15078 3 -18.35 45.76 15.14 0.306 15077
 15079 3 -18.22 45.54 14.81 0.183 15078
 15080 3 -18.04 45.51 14.61 0.18 15079
 15081 3 -17.92 45.46 14.36 0.16 15080
 15082 3 -17.88 45.43 14.12 0.107 15081
 15083 3 -17.92 45.53 14 0.126 15082
 15084 3 -18.56 45.79 15.38 0.249 15078
 15085 3 -18.65 45.8 15.48 0.293 15084
 15086 3 -18.92 45.97 15.56 0.228 15085
 15087 3 -19.17 46.04 15.63 0.229 15086
 15088 3 -19.35 46.1 15.66 0.232 15087
 15089 3 -19.42 46.03 15.59 0.254 15088
 15090 3 -19.63 45.85 15.92 0.196 15089
 15091 3 -19.7 45.86 16.01 0.2 15090
 15092 3 -19.88 45.85 16.03 0.186 15091
 15093 3 -20.02 45.79 16.05 0.179 15092
 15094 3 -20.22 45.83 16.03 0.22 15093
 15095 3 -20.38 45.97 16.05 0.254 15094
 15096 3 -20.56 46.05 16.05 0.295 15095
 15097 3 -20.77 46.11 16.12 0.324 15096
 15098 3 -20.92 46.23 16.15 0.342 15097
 15099 3 -21.06 46.29 16.23 0.301 15098
 15100 3 -21.26 46.29 16.3 0.276 15099
 15101 3 -21.42 46.35 16.37 0.287 15100
 15102 3 -21.61 46.36 16.39 0.245 15101
 15103 3 -21.77 46.35 16.37 0.27 15102
 15104 3 -21.58 46.72 16.65 0.136 15103
 15105 3 -21.56 46.89 16.64 0.167 15104
 15106 3 -21.58 47.04 16.6 0.221 15105
 15107 3 -21.61 47.19 16.6 0.285 15106
 15108 3 -21.74 47.21 16.9 0.141 15107
 15109 3 -21.74 47.35 16.96 0.102 15108
 15110 3 -21.74 47.48 17.03 0.123 15109
 15111 3 -21.74 47.62 17.14 0.105 15110
 15112 3 -21.7 47.72 17.28 0.114 15111
 15113 3 -21.76 47.89 17.4 0.145 15112
 15114 3 -21.9 48.04 17.51 0.091 15113
 15115 3 -21.92 48.11 17.62 0.109 15114
 15116 3 -21.97 48.25 17.71 0.1 15115
 15117 3 -22.01 48.33 17.81 0.125 15116
 15118 3 -22.1 48.48 17.87 0.08 15117
 15119 3 -22.06 48.58 17.92 0.061 15118
 15120 3 -22.04 48.73 17.9 0.106 15119
 15121 3 -22.11 48.9 17.92 0.112 15120
 15122 3 -22.26 49.15 17.92 0.085 15121
 15123 3 -22.26 49.29 17.94 0.08 15122
 15124 3 -22.15 49.4 17.96 0.109 15123
 15125 3 -22.15 49.51 17.96 0.114 15124
 15126 3 -22.13 49.61 18.03 0.104 15125
 15127 3 -22.19 49.71 18.17 0.11 15126
 15128 3 -22.29 49.79 18.19 0.086 15127
 15129 3 -22.38 49.9 18.3 0.092 15128
 15130 3 -22.47 49.96 18.35 0.077 15129
 15131 3 -22.56 50 18.42 0.102 15130
 15132 3 -22.74 50.04 18.53 0.048 15131
 15133 3 -22.88 50.15 18.55 0.121 15132
 15134 3 -22.95 50.26 18.62 0.078 15133
 15135 3 -23.11 50.36 18.65 0.094 15134
 15136 3 -23.16 50.47 18.71 0.107 15135
 15137 3 -23.25 50.58 18.71 0.12 15136
 15138 3 -23.28 50.73 18.78 0.126 15137
 15139 3 -23.35 50.79 18.85 0.109 15138
 15140 3 -23.44 50.82 18.99 0.064 15139
 15141 3 -23.48 50.9 19.06 0.103 15140
 15142 3 -23.59 50.94 19.15 0.118 15141
 15143 3 -23.39 50.94 19.4 0.115 15142
 15144 3 -23.32 51 19.48 0.000125 15143
 15145 3 -23.84 51.18 19.05 0.093 15142
 15146 3 -23.89 51.29 18.94 0.105 15145
 15147 3 -23.98 51.4 18.87 0.143 15146
 15148 3 -23.89 51.6 18.78 0.105 15147
 15149 3 -23.8 51.72 18.74 0.118 15148
 15150 3 -23.78 51.87 18.76 0.128 15149
 15151 3 -23.89 52.07 18.87 0.116 15150
 15152 3 -23.85 52.12 19.01 0.108 15151
 15153 3 -23.91 52.12 19.19 0.101 15152
 15154 3 -23.93 51.94 19.42 0.123 15153
 15155 3 -23.89 51.83 19.58 0.154 15154
 15156 3 -24.03 51.79 19.74 0.137 15155
 15157 3 -24.14 51.78 19.78 0.183 15156
 15158 3 -23.73 51.54 19.99 0.106 15157
 15159 3 -23.69 51.4 20.03 0.131 15158
 15160 3 -23.62 51.26 20.08 0.106 15159
 15161 3 -23.67 51.19 20.17 0.084 15160
 15162 3 -24.48 51.64 19.65 0.15 15157
 15163 3 -24.64 51.69 19.67 0.142 15162
 15164 3 -24.75 51.83 19.6 0.105 15163
 15165 3 -24.91 51.91 19.62 0.119 15164
 15166 3 -25.1 51.98 19.62 0.092 15165
 15167 3 -25.25 52.07 19.58 0.119 15166
 15168 3 -25.39 52.15 19.53 0.107 15167
 15169 3 -25.53 52.14 19.46 0.000125 15168
 15170 3 -24.19 51.4 18.8 0.119 15147
 15171 3 -24.3 51.46 18.83 0.122 15170
 15172 3 -24.35 51.41 18.96 0.000125 15171
 15173 3 -21.58 47.47 16.3 0.118 15107
 15174 3 -21.65 47.64 16.23 0.122 15173
 15175 3 -21.7 47.82 16.12 0.136 15174
 15176 3 -21.81 48.03 16.12 0.166 15175
 15177 3 -21.9 48.28 16.01 0.087 15176
 15178 3 -21.95 48.4 15.94 0.092 15177
 15179 3 -21.92 48.51 15.82 0.097 15178
 15180 3 -21.95 48.65 15.74 0.092 15179
 15181 3 -22.01 48.85 15.69 0.135 15180
 15182 3 -22.05 49.01 15.59 0.138 15181
 15183 3 -22.1 49.15 15.47 0.123 15182
 15184 3 -22.09 49.3 15.42 0.083 15183
 15185 3 -22.03 49.43 15.32 0.117 15184
 15186 3 -22 49.54 15.22 0.116 15185
 15187 3 -21.96 49.69 15.16 0.126 15186
 15188 3 -21.98 49.9 15.14 0.151 15187
 15189 3 -21.93 50.08 15.08 0.162 15188
 15190 3 -21.87 50.16 15 0.169 15189
 15191 3 -22.05 50.23 14.89 0.136 15190
 15192 3 -22.1 50.33 14.81 0.179 15191
 15193 3 -22.39 50.44 14.81 0.139 15192
 15194 3 -22.6 50.54 14.9 0.086 15193
 15195 3 -22.75 50.6 14.91 0.078 15194
 15196 3 -22.93 50.68 15.04 0.084 15195
 15197 3 -23 50.68 15.16 0.057 15196
 15198 3 -23.12 50.66 15.3 0.098 15197
 15199 3 -23.23 50.78 15.32 0.095 15198
 15200 3 -23.35 50.91 15.33 0.103 15199
 15201 3 -23.48 51.03 15.3 0.165 15200
 15202 3 -23.62 51.16 15.31 0.159 15201
 15203 3 -23.73 51.22 15.28 0.11 15202
 15204 3 -23.84 51.26 15.16 0.000125 15203
 15205 3 -21.98 50.3 14.61 0.095 15192
 15206 3 -21.98 50.37 14.48 0.096 15205
 15207 3 -22 50.47 14.38 0.104 15206
 15208 3 -22.05 50.58 14.31 0.105 15207
 15209 3 -22.12 50.71 14.22 0.114 15208
 15210 3 -22.18 50.85 14.13 0.104 15209
 15211 3 -22.14 50.98 14.01 0.066 15210
 15212 3 -22.1 51.07 13.9 0.077 15211
 15213 3 -22.1 51.14 13.78 0.18 15212
 15214 3 -22.07 51.22 13.69 0.257 15213
 15215 3 -22.28 51.58 13.73 0.128 15214
 15216 3 -22.35 51.72 13.64 0.147 15215
 15217 3 -22.35 51.83 13.62 0.141 15216
 15218 3 -22.55 51.96 13.78 0.074 15217
 15219 3 -22.59 52.1 13.75 0.075 15218
 15220 3 -22.69 52.28 13.67 0.089 15219
 15221 3 -22.82 52.4 13.63 0.102 15220
 15222 3 -22.94 52.43 13.57 0.088 15221
 15223 3 -23.16 52.55 13.53 0.095 15222
 15224 3 -23.3 52.62 13.62 0.156 15223
 15225 3 -23.41 52.65 13.67 0.177 15224
 15226 3 -23.57 52.81 13.65 0.101 15225
 15227 3 -23.69 52.91 13.73 0.14 15226
 15228 3 -23.85 53.06 13.87 0.124 15227
 15229 3 -23.89 53.27 14.06 0.143 15228
 15230 3 -24.05 53.41 14.06 0.165 15229
 15231 3 -24.35 53.48 14.03 0.111 15230
 15232 3 -24.46 53.44 14.06 0.091 15231
 15233 3 -24.55 53.37 14.14 0.08 15232
 15234 3 -24.66 53.37 14.23 0.073 15233
 15235 3 -24.75 53.3 14.3 0.103 15234
 15236 3 -24.85 53.31 14.41 0.06 15235
 15237 3 -25 53.37 14.56 0.101 15236
 15238 3 -25.07 53.45 14.65 0.082 15237
 15239 3 -22.34 51.85 13.45 0.114 15217
 15240 3 -22.39 51.97 13.37 0.116 15239
 15241 3 -22.44 52.11 13.28 0.155 15240
 15242 3 -22.37 52.18 13.22 0.081 15241
 15243 3 -21.73 51.08 13.44 0.062 15214
 15244 3 -21.68 51.01 13.28 0.077 15243
 15245 3 -21.66 51.07 13.14 0.048 15244
 15246 3 -21.6 51.01 12.95 0.088 15245
 15247 3 -21.53 50.9 12.83 0.116 15246
 15248 3 -21.37 50.86 12.62 0.105 15247
 15249 3 -21.34 50.79 12.44 0.105 15248
 15250 3 -21.26 50.75 12.23 0.11 15249
 15251 3 -21.25 50.71 12.12 0.142 15250
 15252 3 -21.18 50.54 12.06 0.102 15251
 15253 3 -21.14 50.47 12 0.000125 15252
 15254 3 -21.97 46.29 16.24 0.194 15103
 15255 3 -22.15 46.33 16.17 0.199 15254
 15256 3 -22.42 46.37 16.12 0.253 15255
 15257 3 -22.56 46.3 16.08 0.321 15256
 15258 3 -22.76 46.26 16.03 0.377 15257
 15259 3 -22.85 46.15 16.05 0.423 15258
 15260 3 -23.01 46.16 15.99 0.482 15259
 15261 3 -23.17 46.15 15.89 0.493 15260
 15262 3 -23.24 46.11 15.81 0.468 15261
 15263 3 -23.58 46.65 15.54 0.238 15262
 15264 3 -23.7 46.79 15.42 0.241 15263
 15265 3 -23.85 47.03 15.32 0.24 15264
 15266 3 -23.97 47.25 15.22 0.214 15265
 15267 3 -24.1 47.46 15.12 0.212 15266
 15268 3 -24.19 47.57 15.03 0.156 15267
 15269 3 -24.26 47.74 14.91 0.156 15268
 15270 3 -24.33 47.84 14.86 0.165 15269
 15271 3 -24.38 48.02 14.75 0.16 15270
 15272 3 -24.45 48.13 14.7 0.199 15271
 15273 3 -24.54 48.27 14.63 0.195 15272
 15274 3 -24.6 48.37 14.5 0.217 15273
 15275 3 -24.57 48.45 14.37 0.262 15274
 15276 3 -24.5 48.48 14.23 0.284 15275
 15277 3 -24.84 48.59 14.24 0.206 15276
 15278 3 -25.05 48.7 14.19 0.193 15277
 15279 3 -25.14 48.77 14.06 0.196 15278
 15280 3 -25.19 48.9 13.97 0.208 15279
 15281 3 -25.32 48.95 13.89 0.214 15280
 15282 3 -25.46 49.02 13.76 0.233 15281
 15283 3 -25.55 49.12 13.64 0.24 15282
 15284 3 -25.6 49.3 13.5 0.236 15283
 15285 3 -25.62 49.47 13.39 0.232 15284
 15286 3 -25.62 49.55 13.28 0.254 15285
 15287 3 -25.71 49.61 13.16 0.299 15286
 15288 3 -25.78 49.62 13.08 0.361 15287
 15289 3 -25.82 49.77 13 0.41 15288
 15290 3 -26 49.84 13.05 0.443 15289
 15291 3 -26.1 49.91 13.19 0.54 15290
 15292 3 -26.21 49.94 13.08 0.637 15291
 15293 3 -26.39 50.04 13.11 0.62 15292
 15294 3 -26.46 49.87 13.98 0.08 15293
 15295 3 -26.53 49.87 14.12 0.141 15294
 15296 3 -26.6 49.84 14.28 0.13 15295
 15297 3 -26.69 49.8 14.48 0.118 15296
 15298 3 -26.75 49.73 14.55 0.154 15297
 15299 3 -26.78 49.65 14.63 0.135 15298
 15300 3 -26.43 50.06 12.98 0.612 15293
 15301 3 -26.34 49.91 13.42 0.176 15300
 15302 3 -26.18 49.88 13.46 0.115 15301
 15303 3 -26.51 50.23 12.81 0.602 15300
 15304 3 -26.8 49.34 13.06 0.067 15303
 15305 3 -26.89 49.27 12.96 0.114 15304
 15306 3 -27.05 49.26 12.82 0.089 15305
 15307 3 -27.05 49.36 12.74 0.000125 15306
 15308 3 -26.53 50.47 12.67 0.481 15303
 15309 3 -26.73 50.48 12.66 0.456 15308
 15310 3 -26.82 50.58 12.7 0.456 15309
 15311 3 -27.07 50.09 13.2 0.136 15310
 15312 3 -26.82 50.81 12.57 0.44 15310
 15313 3 -26.85 50.91 12.48 0.409 15312
 15314 3 -26.84 50.66 12.49 0.174 15313
 15315 3 -26.98 50.62 12.61 0.127 15314
 15316 3 -27.07 50.69 12.65 0.000125 15315
 15317 3 -26.91 51.08 12.34 0.386 15313
 15318 3 -26.87 51.55 12.38 0.245 15317
 15319 3 -26.82 51.76 12.3 0.228 15318
 15320 3 -26.78 51.99 12.36 0.193 15319
 15321 3 -26.73 52.11 12.31 0.25 15320
 15322 3 -26.44 51.91 12.48 0.108 15321
 15323 3 -26.37 51.87 12.57 0.141 15322
 15324 3 -26.3 51.81 12.7 0.056 15323
 15325 3 -26.78 52.3 12.21 0.303 15321
 15326 3 -26.3 52.02 12.05 0.134 15325
 15327 3 -26.18 51.94 12.14 0.103 15326
 15328 3 -26.98 52.67 12.39 0.16 15325
 15329 3 -26.93 52.8 12.46 0.175 15328
 15330 3 -26.91 52.91 12.51 0.165 15329
 15331 3 -26.94 53.06 12.51 0.152 15330
 15332 3 -26.96 53.23 12.48 0.095 15331
 15333 3 -26.89 53.34 12.51 0.133 15332
 15334 3 -26.87 53.45 12.56 0.143 15333
 15335 3 -26.82 53.62 12.62 0.14 15334
 15336 3 -26.8 53.81 12.64 0.104 15335
 15337 3 -26.91 53.94 12.81 0.144 15336
 15338 3 -27 54.01 12.87 0.134 15337
 15339 3 -27.01 54.09 12.95 0.194 15338
 15340 3 -27 54.2 13.06 0.245 15339
 15341 3 -26.69 54.23 13.21 0.149 15340
 15342 3 -26.6 54.48 13.21 0.168 15341
 15343 3 -26.57 54.56 13.15 0.236 15342
 15344 3 -26.6 54.77 13.31 0.219 15343
 15345 3 -26.75 54.9 13.59 0.127 15344
 15346 3 -26.8 54.94 13.73 0.1 15345
 15347 3 -26.91 54.95 13.82 0.096 15346
 15348 3 -27 55.05 13.88 0.099 15347
 15349 3 -27.01 55.09 14.04 0.098 15348
 15350 3 -27.1 55.04 14.28 0.1 15349
 15351 3 -27.19 55.05 14.39 0.09 15350
 15352 3 -27.28 55.16 14.54 0.116 15351
 15353 3 -27.39 55.24 14.7 0.156 15352
 15354 3 -27.5 55.33 14.87 0.164 15353
 15355 3 -27.62 55.31 15 0.175 15354
 15356 3 -27.87 55.22 15.2 0.144 15355
 15357 3 -28 55.19 15.38 0.116 15356
 15358 3 -28.16 55.24 15.46 0.115 15357
 15359 3 -28.25 55.31 15.53 0.119 15358
 15360 3 -28.32 55.36 15.61 0.121 15359
 15361 3 -28.46 55.37 15.63 0.183 15360
 15362 3 -28.5 55.19 15.67 0.176 15361
 15363 3 -28.64 55.15 15.65 0.166 15362
 15364 3 -28.68 55.04 15.48 0.088 15363
 15365 3 -28.78 54.98 15.44 0.000125 15364
 15366 3 -28.8 55.26 15.82 0.066 15363
 15367 3 -29.03 55.27 15.81 0.092 15366
 15368 3 -29.14 55.17 15.98 0.078 15367
 15369 3 -29.23 55.09 16.05 0.091 15368
 15370 3 -29.46 55.16 16.08 0.062 15369
 15371 3 -26.55 54.73 12.99 0.115 15344
 15372 3 -26.57 54.84 12.98 0.154 15371
 15373 3 -26.57 54.98 12.92 0.198 15372
 15374 3 -26.35 54.87 12.69 0.141 15373
 15375 3 -26.23 54.94 12.57 0.079 15374
 15376 3 -26.1 54.95 12.48 0.129 15375
 15377 3 -25.93 54.94 12.48 0.139 15376
 15378 3 -25.8 54.87 12.41 0.121 15377
 15379 3 -25.64 54.86 12.38 0.099 15378
 15380 3 -25.5 54.84 12.36 0.118 15379
 15381 3 -25.35 54.77 12.31 0.12 15380
 15382 3 -25.21 54.74 12.23 0.111 15381
 15383 3 -25.12 54.67 12.15 0.145 15382
 15384 3 -25.03 54.62 12.12 0.151 15383
 15385 3 -24.87 54.55 11.98 0.23 15384
 15386 3 -24.71 54.66 11.81 0.134 15385
 15387 3 -24.57 54.59 11.79 0.12 15386
 15388 3 -26.82 55.17 12.98 0.077 15373
 15389 3 -26.98 55.27 13.06 0.137 15388
 15390 3 -27.14 55.34 13.04 0.141 15389
 15391 3 -27.3 55.44 13.07 0.129 15390
 15392 3 -27.48 55.56 13.06 0.091 15391
 15393 3 -26.39 54.36 12.86 0.163 15343
 15394 3 -26.3 54.3 12.71 0.184 15393
 15395 3 -26.25 54.19 12.5 0.145 15394
 15396 3 -26.18 54.09 12.22 0.119 15395
 15397 3 -26.07 54.02 12.14 0.124 15396
 15398 3 -25.94 53.99 12.08 0.117 15397
 15399 3 -25.76 54.01 11.98 0.111 15398
 15400 3 -25.53 53.98 11.96 0.089 15399
 15401 3 -25.43 53.97 11.87 0.107 15400
 15402 3 -25.3 54.02 11.84 0.125 15401
 15403 3 -25.16 53.91 11.87 0.106 15402
 15404 3 -25.09 53.8 11.81 0.1 15403
 15405 3 -24.91 53.69 11.8 0.1 15404
 15406 3 -24.82 53.59 11.76 0.116 15405
 15407 3 -24.69 53.52 11.73 0.117 15406
 15408 3 -24.59 53.44 11.71 0.083 15407
 15409 3 -24.44 53.37 11.63 0.086 15408
 15410 3 -24.3 53.3 11.54 0.073 15409
 15411 3 -24.19 53.22 11.44 0.073 15410
 15412 3 -24.05 53.19 11.37 0.076 15411
 15413 3 -23.89 53.08 11.39 0.089 15412
 15414 3 -23.75 53.11 11.41 0.086 15413
 15415 3 -23.69 53.09 11.55 0.1 15414
 15416 3 -23.62 53.16 11.61 0.077 15415
 15417 3 -27.28 54.33 12.96 0.119 15340
 15418 3 -27.44 54.51 12.98 0.145 15417
 15419 3 -27.57 54.72 12.98 0.179 15418
 15420 3 -27.62 54.9 12.96 0.173 15419
 15421 3 -27.71 55.09 12.9 0.194 15420
 15422 3 -27.82 55.23 12.82 0.19 15421
 15423 3 -27.91 55.33 12.75 0.197 15422
 15424 3 -28.16 55.41 12.75 0.253 15423
 15425 3 -28.3 55.51 12.79 0.532 15424
 15426 3 -28.38 55.59 12.79 0.623 15425
 15427 3 -29.13 55.47 12.4 0.125 15426
 15428 3 -29.24 55.49 12.42 0.000125 15427
 15429 3 -28.38 55.69 12.72 0.669 15426
 15430 3 -28.23 55.59 13.33 0.232 15429
 15431 3 -28.21 55.47 13.37 0.214 15430
 15432 3 -28.18 55.58 13.55 0.109 15431
 15433 3 -28.38 55.8 12.64 0.669 15429
 15434 3 -28.82 55.65 13.14 0.108 15433
 15435 3 -28.87 55.55 13.25 0.082 15434
 15436 3 -28.96 55.54 13.38 0.131 15435
 15437 3 -28.36 55.98 12.56 0.668 15433
 15438 3 -28.4 55.72 12.7 0.528 15437
 15439 3 -28.34 54.91 13.2 0.115 15438
 15440 3 -28.28 54.77 13.23 0.127 15439
 15441 3 -28.26 54.62 13.25 0.089 15440
 15442 3 -28.3 54.52 13.39 0.109 15441
 15443 3 -28.25 54.3 13.45 0.11 15442
 15444 3 -28.19 54.15 13.51 0.103 15443
 15445 3 -28.1 53.94 13.54 0.075 15444
 15446 3 -28.05 53.79 13.62 0.17 15445
 15447 3 -27.94 53.58 13.65 0.128 15446
 15448 3 -27.93 53.44 13.73 0.098 15447
 15449 3 -27.93 53.27 13.81 0.096 15448
 15450 3 -27.89 53.13 13.88 0.114 15449
 15451 3 -28.36 56.12 12.48 0.668 15437
 15452 3 -28.52 56.27 12.45 0.66 15451
 15453 3 -28.56 56.38 12.51 0.654 15452
 15454 3 -28.7 56.37 12.47 0.524 15453
 15455 3 -28.65 56.62 12.66 0.378 15454
 15456 3 -28.74 56.74 12.74 0.273 15455
 15457 3 -28.88 57.13 12.95 0.097 15456
 15458 3 -29.49 56.45 11.64 0.169 15454
 15459 3 -29.7 56.55 11.55 0.145 15458
 15460 3 -29.9 56.59 11.46 0.089 15459
 15461 3 -29.9 56.76 11.39 0.125 15460
 15462 3 -29.95 56.84 11.26 0.141 15461
 15463 3 -30.02 56.94 11.14 0.141 15462
 15464 3 -30.02 57.09 10.99 0.129 15463
 15465 3 -29.95 57.22 10.88 0.104 15464
 15466 3 -29.97 57.29 10.78 0.112 15465
 15467 3 -30.04 57.4 10.7 0.108 15466
 15468 3 -30.11 57.49 10.58 0.118 15467
 15469 3 -30.18 57.56 10.48 0.137 15468
 15470 3 -30.27 57.68 10.41 0.172 15469
 15471 3 -30.36 57.8 10.36 0.174 15470
 15472 3 -30.43 57.93 10.24 0.152 15471
 15473 3 -30.49 58.05 10.07 0.157 15472
 15474 3 -30.47 58.07 9.9 0.179 15473
 15475 3 -30.42 58.17 9.79 0.205 15474
 15476 3 -30.38 58.35 9.7 0.212 15475
 15477 3 -30.36 58.53 9.67 0.208 15476
 15478 3 -30.31 58.78 9.66 0.193 15477
 15479 3 -30.2 58.93 9.69 0.228 15478
 15480 3 -30.18 59.13 9.61 0.216 15479
 15481 3 -30.15 59.28 9.61 0.235 15480
 15482 3 -30.47 59.56 9.59 0.141 15481
 15483 3 -30.63 59.7 9.48 0.105 15482
 15484 3 -30.63 59.8 9.44 0.000125 15483
 15485 3 -26.98 50.92 11.97 0.181 15317
 15486 3 -26.98 51.05 11.83 0.206 15485
 15487 3 -27 51.12 11.76 0.248 15486
 15488 3 -26.96 51.16 11.62 0.378 15487
 15489 3 -27.21 51.3 11.4 0.129 15488
 15490 3 -27.3 51.47 11.29 0.176 15489
 15491 3 -27.37 51.58 11.19 0.176 15490
 15492 3 -27.37 51.65 11.07 0.141 15491
 15493 3 -27.41 51.74 10.92 0.167 15492
 15494 3 -27.46 51.86 10.78 0.185 15493
 15495 3 -27.43 51.92 10.61 0.197 15494
 15496 3 -27.41 51.94 10.48 0.179 15495
 15497 3 -27.37 52.02 10.36 0.171 15496
 15498 3 -27.37 52.09 10.24 0.212 15497
 15499 3 -27.44 52.19 10.11 0.234 15498
 15500 3 -27.44 52.31 9.98 0.214 15499
 15501 3 -27.28 52.44 9.87 0.213 15500
 15502 3 -27.25 52.52 9.75 0.167 15501
 15503 3 -27.35 52.76 9.69 0.111 15502
 15504 3 -27.37 52.84 9.56 0.131 15503
 15505 3 -27.48 52.95 9.49 0.152 15504
 15506 3 -27.5 53.16 9.59 0.185 15505
 15507 3 -27.48 53.36 9.65 0.197 15506
 15508 3 -27.5 53.51 9.72 0.239 15507
 15509 3 -27.53 53.73 9.63 0.279 15508
 15510 3 -27.62 53.81 9.65 0.335 15509
 15511 3 -27.77 53.94 9.63 0.42 15510
 15512 3 -27.83 54.06 9.61 0.479 15511
 15513 3 -27.93 54.16 9.61 0.551 15512
 15514 3 -27.97 54.23 9.55 0.598 15513
 15515 3 -28.2 54.19 9.65 0.572 15514
 15516 3 -28.36 54.27 9.78 0.501 15515
 15517 3 -28.45 54.31 9.61 0.47 15516
 15518 3 -28.38 54.47 8.89 0.354 15517
 15519 3 -28.4 54.34 8.61 0.157 15518
 15520 3 -28.34 54.44 8.53 0.000125 15519
 15521 3 -27.54 54.54 8.87 0.23 15514
 15522 3 -27.63 54.52 8.62 0.184 15521
 15523 3 -27.72 54.55 8.48 0.17 15522
 15524 3 -27.81 54.58 8.34 0.128 15523
 15525 3 -28 54.61 8.26 0.146 15524
 15526 3 -28.09 54.62 8.19 0.131 15525
 15527 3 -28.22 54.69 8.09 0.111 15526
 15528 3 -28.22 54.72 7.99 0.097 15527
 15529 3 -28.31 54.76 7.94 0.071 15528
 15530 3 -28.34 54.69 7.73 0.095 15529
 15531 3 -28.49 54.73 7.59 0.116 15530
 15532 3 -28.63 54.79 7.49 0.056 15531
 15533 3 -28.75 54.83 7.47 0.088 15532
 15534 3 -28.9 54.84 7.39 0.08 15533
 15535 3 -29.08 54.84 7.24 0.12 15534
 15536 3 -29.22 54.88 7.15 0.13 15535
 15537 3 -29.36 54.94 7.07 0.12 15536
 15538 3 -29.42 54.98 6.96 0.153 15537
 15539 3 -29.54 54.98 6.8 0.227 15538
 15540 3 -29.56 54.94 6.68 0.31 15539
 15541 3 -29.86 55.27 6.88 0.195 15540
 15542 3 -29.95 55.38 6.78 0.176 15541
 15543 3 -30.09 55.52 6.63 0.155 15542
 15544 3 -30.15 55.73 6.51 0.108 15543
 15545 3 -30.27 55.88 6.43 0.109 15544
 15546 3 -30.22 56.12 6.42 0.123 15545
 15547 3 -30.22 56.29 6.48 0.105 15546
 15548 3 -30.29 56.42 6.48 0.107 15547
 15549 3 -30.31 56.61 6.48 0.149 15548
 15550 3 -30.38 56.77 6.59 0.104 15549
 15551 3 -30.36 56.91 6.65 0.104 15550
 15552 3 -30.31 56.99 6.77 0.159 15551
 15553 3 -30.33 57.13 6.82 0.181 15552
 15554 3 -30.38 57.2 6.89 0.195 15553
 15555 3 -30.24 57.49 6.73 0.115 15554
 15556 3 -30.08 57.59 6.77 0.065 15555
 15557 3 -30 57.63 6.84 0.055 15556
 15558 3 -29.9 57.69 6.86 0.07 15557
 15559 3 -29.72 57.58 6.85 0.069 15558
 15560 3 -29.63 57.65 6.77 0.112 15559
 15561 3 -29.56 57.72 6.64 0.116 15560
 15562 3 -29.38 57.84 6.6 0.155 15561
 15563 3 -29.27 58.02 6.52 0.103 15562
 15564 3 -29.2 58.23 6.48 0.094 15563
 15565 3 -29.18 58.34 6.39 0.097 15564
 15566 3 -29.29 58.45 6.23 0.087 15565
 15567 3 -30.2 55.48 6.55 0.1 15543
 15568 3 -30.36 55.54 6.44 0.106 15567
 15569 3 -30.56 55.62 6.35 0.097 15568
 15570 3 -30.65 55.63 6.27 0.087 15569
 15571 3 -30.81 55.67 6.3 0.074 15570
 15572 3 -30.95 55.74 6.3 0.05 15571
 15573 3 -29.54 54.62 6.48 0.051 15540
 15574 3 -25.96 49.95 12.72 0.276 15290
 15575 3 -25.94 50.02 12.58 0.213 15574
 15576 3 -25.69 48.73 13.64 0.097 15283
 15577 3 -25.73 48.67 13.56 0.11 15576
 15578 3 -25.73 48.62 13.45 0.103 15577
 15579 3 -25.73 48.49 13.33 0.112 15578
 15580 3 -24.94 48.95 13.84 0.102 15280
 15581 3 -24.85 48.98 13.89 0.146 15580
 15582 3 -24.69 48.99 13.87 0.117 15581
 15583 3 -24.48 48.98 13.92 0.103 15582
 15584 3 -22.83 45.43 15.71 0.154 15262
 15585 3 -22.76 45.29 15.63 0.162 15584
 15586 3 -22.72 45.19 15.53 0.152 15585
 15587 3 -22.7 45.11 15.41 0.14 15586
 15588 3 -22.65 44.93 15.36 0.155 15587
 15589 3 -22.65 44.83 15.24 0.157 15588
 15590 3 -22.6 44.71 15.14 0.178 15589
 15591 3 -22.47 44.48 15.12 0.182 15590
 15592 3 -22.42 44.37 15.05 0.175 15591
 15593 3 -22.2 44.35 14.89 0.164 15592
 15594 3 -22.13 44.22 14.76 0.157 15593
 15595 3 -22.06 44.1 14.73 0.154 15594
 15596 3 -22.01 44.04 14.63 0.19 15595
 15597 3 -21.97 43.93 14.56 0.187 15596
 15598 3 -21.76 43.79 14.48 0.172 15597
 15599 3 -21.7 43.62 14.4 0.156 15598
 15600 3 -21.72 43.47 14.31 0.189 15599
 15601 3 -21.72 43.33 14.23 0.184 15600
 15602 3 -21.65 43.19 14.19 0.204 15601
 15603 3 -21.58 43.04 14.12 0.181 15602
 15604 3 -21.51 42.9 14.06 0.18 15603
 15605 3 -21.4 42.72 13.96 0.156 15604
 15606 3 -21.35 42.6 13.9 0.145 15605
 15607 3 -21.27 42.46 13.84 0.167 15606
 15608 3 -21.24 42.43 13.73 0.208 15607
 15609 3 -21.19 42.15 13.83 0.188 15608
 15610 3 -21.15 41.96 13.81 0.147 15609
 15611 3 -21.31 41.65 13.69 0.142 15610
 15612 3 -21.54 41.46 13.56 0.166 15611
 15613 3 -21.58 41.32 13.53 0.174 15612
 15614 3 -21.69 41.21 13.39 0.172 15613
 15615 3 -21.76 41.14 13.29 0.215 15614
 15616 3 -21.86 41.05 13.2 0.243 15615
 15617 3 -21.97 41.07 13.13 0.287 15616
 15618 3 -21.88 40.68 13.11 0.185 15617
 15619 3 -21.88 40.58 13.01 0.207 15618
 15620 3 -22.1 40.44 13.01 0.16 15619
 15621 3 -22.17 40.36 12.97 0.19 15620
 15622 3 -22.33 40.6 12.92 0.128 15621
 15623 3 -22.45 40.62 13.04 0.093 15622
 15624 3 -22.51 40.76 13.2 0.108 15623
 15625 3 -22.61 40.83 13.32 0.119 15624
 15626 3 -22.74 40.86 13.49 0.101 15625
 15627 3 -22.83 40.97 13.56 0.062 15626
 15628 3 -22.97 41.21 13.62 0.107 15627
 15629 3 -22.99 41.33 13.64 0.000125 15628
 15630 3 -22.24 40.73 12.74 0.076 15622
 15631 3 -22.17 40.87 12.64 0.089 15630
 15632 3 -22.19 41 12.56 0.103 15631
 15633 3 -22.26 41.1 12.41 0.123 15632
 15634 3 -22.38 41.15 12.23 0.128 15633
 15635 3 -22.51 41.18 12.15 0.096 15634
 15636 3 -22.61 41.23 11.95 0.127 15635
 15637 3 -22.69 41.33 11.82 0.116 15636
 15638 3 -22.88 41.36 11.71 0.122 15637
 15639 3 -23.01 41.59 11.62 0.101 15638
 15640 3 -23.13 41.79 11.59 0.078 15639
 15641 3 -23.2 41.9 11.62 0.038 15640
 15642 3 -22.1 40.1 12.94 0.164 15621
 15643 3 -22.08 39.91 12.89 0.161 15642
 15644 3 -21.99 39.76 12.84 0.112 15643
 15645 3 -22.02 39.61 12.8 0.139 15644
 15646 3 -22.08 39.47 12.87 0.136 15645
 15647 3 -22.11 39.4 13.01 0.165 15646
 15648 3 -22.2 39.28 12.99 0.209 15647
 15649 3 -22.27 39.08 12.98 0.171 15648
 15650 3 -22.34 38.98 12.91 0.149 15649
 15651 3 -22.37 38.94 12.8 0.158 15650
 15652 3 -22.47 39.19 12.59 0.066 15651
 15653 3 -22.51 39.26 12.44 0.106 15652
 15654 3 -22.61 39.29 12.25 0.101 15653
 15655 3 -22.74 39.37 12.14 0.106 15654
 15656 3 -22.86 39.41 12.04 0.081 15655
 15657 3 -22.95 39.3 11.98 0.151 15656
 15658 3 -23.17 39.27 11.98 0.15 15657
 15659 3 -23.29 39.27 12.06 0.19 15658
 15660 3 -23.24 39.04 12.29 0.092 15659
 15661 3 -23.27 38.87 12.39 0.086 15660
 15662 3 -23.34 38.8 12.48 0.000125 15661
 15663 3 -23.49 39.44 12.06 0.092 15659
 15664 3 -23.58 39.55 12.07 0.119 15663
 15665 3 -23.7 39.65 12.06 0.09 15664
 15666 3 -23.79 39.76 12.05 0.068 15665
 15667 3 -23.85 39.91 11.99 0.099 15666
 15668 3 -23.95 40.02 12 0.109 15667
 15669 3 -24.13 40.01 11.95 0.122 15668
 15670 3 -24.24 39.99 11.88 0.125 15669
 15671 3 -24.42 40.09 11.83 0.133 15670
 15672 3 -24.58 40.19 11.76 0.106 15671
 15673 3 -24.76 40.3 11.74 0.103 15672
 15674 3 -24.88 40.36 11.74 0.064 15673
 15675 3 -25.15 40.44 11.78 0.083 15674
 15676 3 -25.24 40.49 11.83 0.09 15675
 15677 3 -25.42 40.61 11.9 0.000125 15676
 15678 3 -22.36 38.76 12.8 0.128 15651
 15679 3 -22.3 38.61 12.69 0.182 15678
 15680 3 -22.21 38.41 12.5 0.151 15679
 15681 3 -22.21 38.29 12.44 0.172 15680
 15682 3 -22.39 38.12 12.46 0.205 15681
 15683 3 -22.52 38.01 12.48 0.251 15682
 15684 3 -22.41 37.61 12.47 0.183 15683
 15685 3 -22.39 37.35 12.48 0.135 15684
 15686 3 -22.37 37.12 12.44 0.128 15685
 15687 3 -22.39 37 12.41 0.155 15686
 15688 3 -22.39 36.83 12.35 0.176 15687
 15689 3 -22.43 36.72 12.31 0.163 15688
 15690 3 -22.34 36.68 12.14 0.131 15689
 15691 3 -22.28 36.51 12.13 0.141 15690
 15692 3 -22.32 36.39 12.13 0.183 15691
 15693 3 -22.16 36.22 12.02 0.161 15692
 15694 3 -21.91 36.12 11.96 0.041 15693
 15695 3 -21.71 35.96 11.97 0.128 15694
 15696 3 -21.59 35.85 12.02 0.048 15695
 15697 3 -21.45 35.76 12.03 0.081 15696
 15698 3 -21.37 35.6 11.98 0.093 15697
 15699 3 -21.23 35.46 11.99 0.122 15698
 15700 3 -21.16 35.26 11.97 0.074 15699
 15701 3 -21.09 35.18 12.04 0.072 15700
 15702 3 -21.03 34.97 12.05 0.065 15701
 15703 3 -20.96 34.8 12.02 0.09 15702
 15704 3 -20.87 34.66 12.06 0.06 15703
 15705 3 -20.89 34.54 12.05 0.091 15704
 15706 3 -20.77 34.44 12.04 0.066 15705
 15707 3 -20.73 34.3 12.02 0.09 15706
 15708 3 -20.75 34.16 12.03 0.096 15707
 15709 3 -20.68 34.03 12.05 0.099 15708
 15710 3 -20.53 33.86 12.06 0.136 15709
 15711 3 -20.2 33.89 12.07 0.057 15710
 15712 3 -20.07 33.87 12.22 0.126 15711
 15713 3 -19.95 33.79 12.3 0.076 15712
 15714 3 -19.87 33.76 12.38 0.115 15713
 15715 3 -19.78 33.61 12.45 0.128 15714
 15716 3 -19.77 33.51 12.56 0.152 15715
 15717 3 -19.77 33.4 12.66 0.2 15716
 15718 3 -19.52 33.23 12.58 0.174 15717
 15719 3 -19.41 33.01 12.55 0.116 15718
 15720 3 -19.41 32.86 12.61 0.103 15719
 15721 3 -19.48 32.75 12.73 0.112 15720
 15722 3 -19.43 32.65 12.81 0.092 15721
 15723 3 -20.75 33.61 12.08 0.138 15710
 15724 3 -20.78 33.43 12.06 0.14 15723
 15725 3 -20.86 33.26 11.95 0.077 15724
 15726 3 -20.82 33.16 11.85 0.06 15725
 15727 3 -22.71 36.6 12.44 0.075 15689
 15728 3 -22.8 36.54 12.41 0.053 15727
 15729 3 -22.96 36.48 12.38 0.093 15728
 15730 3 -21.61 40.57 12.74 0.055 15619
 15731 3 -21.54 40.5 12.72 0.074 15730
 15732 3 -21.44 40.39 12.71 0.051 15731
 15733 3 -21.36 40.33 12.63 0.059 15732
 15734 3 -21.31 40.19 12.41 0.066 15733
 15735 3 -22.22 41.53 13.17 0.129 15617
 15736 3 -22.26 41.72 13.14 0.096 15735
 15737 3 -22.29 41.89 13.14 0.109 15736
 15738 3 -22.31 42.08 13.17 0.084 15737
 15739 3 -22.29 42.12 13.3 0.112 15738
 15740 3 -22.29 42.26 13.4 0.092 15739
 15741 3 -22.24 42.39 13.39 0.096 15740
 15742 3 -22.17 42.51 13.42 0.104 15741
 15743 3 -22.06 42.62 13.37 0.093 15742
 15744 3 -21.95 42.72 13.33 0.117 15743
 15745 3 -21.77 42.79 13.32 0.092 15744
 15746 3 -21.67 42.83 13.34 0.051 15745
 15747 3 -21.02 41.96 13.71 0.092 15610
 15748 3 -20.88 41.93 13.64 0.101 15747
 15749 3 -20.83 41.96 13.5 0.117 15748
 15750 3 -20.61 41.86 13.48 0.125 15749
 15751 3 -20.49 41.83 13.45 0.15 15750
 15752 3 -20.42 41.76 13.39 0.198 15751
 15753 3 -20.33 41.78 13.14 0.115 15752
 15754 3 -20.27 41.76 12.98 0.089 15753
 15755 3 -20.2 41.72 12.84 0.14 15754
 15756 3 -20.08 41.65 12.73 0.086 15755
 15757 3 -19.97 41.58 12.64 0.103 15756
 15758 3 -19.85 41.43 12.5 0.113 15757
 15759 3 -19.77 41.3 12.48 0.11 15758
 15760 3 -19.65 41.25 12.38 0.112 15759
 15761 3 -19.52 41.22 12.28 0.112 15760
 15762 3 -19.38 41.16 12.22 0.091 15761
 15763 3 -19.24 41.14 12.13 0.089 15762
 15764 3 -19.08 41.08 12.03 0.135 15763
 15765 3 -18.92 41.01 11.89 0.162 15764
 15766 3 -18.7 40.94 11.74 0.131 15765
 15767 3 -18.58 40.89 11.73 0.134 15766
 15768 3 -18.47 40.71 11.66 0.106 15767
 15769 3 -18.35 40.62 11.59 0.102 15768
 15770 3 -18.17 40.58 11.42 0.083 15769
 15771 3 -18.15 40.4 11.4 0.099 15770
 15772 3 -18.2 40.21 11.46 0.128 15771
 15773 3 -18.22 39.97 11.49 0.137 15772
 15774 3 -18.22 39.79 11.48 0.156 15773
 15775 3 -18.1 39.57 11.41 0.096 15774
 15776 3 -18.06 39.44 11.36 0.109 15775
 15777 3 -18.08 39.36 11.26 0.162 15776
 15778 3 -18.1 39.18 11.25 0.192 15777
 15779 3 -18.2 39.04 11.29 0.214 15778
 15780 3 -18.56 38.94 11.48 0.131 15779
 15781 3 -18.67 38.83 11.58 0.109 15780
 15782 3 -18.63 38.64 11.59 0.142 15781
 15783 3 -17.77 39.11 11.14 0.092 15778
 15784 3 -17.67 39 11.09 0.061 15783
 15785 3 -17.58 38.91 11.09 0.065 15784
 15786 3 -17.61 38.76 11.04 0.122 15785
 15787 3 -17.44 38.57 10.98 0.138 15786
 15788 3 -17.33 38.44 10.89 0.076 15787
 15789 3 -17.29 38.37 10.8 0.082 15788
 15790 3 -17.24 38.4 10.66 0.055 15789
 15791 3 -17.97 38.69 10.98 0.111 15786
 15792 3 -18.22 38.58 10.97 0.095 15791
 15793 3 -18.35 38.4 10.9 0.109 15792
 15794 3 -18.46 38.15 10.94 0.114 15793
 15795 3 -18.57 38.08 10.97 0.087 15794
 15796 3 -20.29 41.61 13.69 0.185 15752
 15797 3 -20.27 41.51 13.79 0.214 15796
 15798 3 -20.42 41.54 14.07 0.113 15797
 15799 3 -20.13 41.32 13.56 0.129 15797
 15800 3 -20.08 41.22 13.53 0.106 15799
 15801 3 -20.01 41.01 13.5 0.107 15800
 15802 3 -19.97 40.85 13.57 0.108 15801
 15803 3 -21.35 42.76 13.54 0.097 15608
 15804 3 -21.4 42.85 13.47 0.053 15803
 15805 3 -22.72 44.72 15.07 0.066 15590
 15806 3 -22.72 44.76 14.92 0.117 15805
 15807 3 -22.81 44.85 14.82 0.073 15806
 15808 3 -18.99 46.04 14.97 0.105 15089
 15809 3 -18.86 46.03 14.91 0.095 15808
 15810 3 -18.76 46.03 14.87 0.103 15809
 15811 3 -18.65 46.08 14.78 0.000125 15810
 15812 3 -18.31 45.36 15.31 0.067 15085
 15813 3 -18.19 45.33 15.2 0.092 15812
 15814 3 -18.17 45.21 15.09 0.118 15813
 15815 3 -18.08 45.12 15.04 0.11 15814
 15816 3 -18.01 45.01 14.96 0.11 15815
 15817 3 -18.01 44.86 14.84 0.137 15816
 15818 3 -17.99 44.66 14.83 0.14 15817
 15819 3 -17.92 44.48 14.84 0.139 15818
 15820 3 -17.86 44.29 14.91 0.083 15819
 15821 3 -8.17 39.28 12.14 0.113 15009
 15822 3 -8.22 39.15 12.09 0.08 15821
 15823 3 -8.24 39.02 12.07 0.123 15822
 15824 3 -8.11 38.99 11.8 0.107 15823
 15825 3 -8.03 38.95 11.63 0.095 15824
 15826 3 -7.94 38.86 11.57 0.088 15825
 15827 3 -7.94 38.81 11.43 0.097 15826
 15828 3 -7.89 38.74 11.3 0.103 15827
 15829 3 -7.82 38.71 11.15 0.108 15828
 15830 3 -7.77 38.61 11.05 0.131 15829
 15831 3 -7.69 38.49 10.95 0.135 15830
 15832 3 -7.61 38.4 10.79 0.108 15831
 15833 3 -7.56 38.38 10.62 0.139 15832
 15834 3 -7.52 38.34 10.46 0.168 15833
 15835 3 -7.48 38.22 10.32 0.185 15834
 15836 3 -7.43 38.38 10.16 0.124 15835
 15837 3 -7.39 38.39 9.99 0.115 15836
 15838 3 -7.44 38.47 9.82 0.08 15837
 15839 3 -7.6 38.46 9.56 0.089 15838
 15840 3 -7.73 38.46 9.4 0.073 15839
 15841 3 -7.85 38.5 9.32 0.093 15840
 15842 3 -7.43 37.93 10.27 0.093 15835
 15843 3 -7.43 37.85 10.32 0.000125 15842
 15844 3 -6.28 39.75 11.43 0.297 14999
 15845 3 -6.18 39.86 11.45 0.193 15844
 15846 3 -5.68 39.19 11.63 0.086 14994
 15847 3 -5.49 39.2 11.51 0.096 15846
 15848 3 -4.27 37.73 12.25 0.124 14987
 15849 3 -4.14 37.62 12.15 0.115 15848
 15850 3 -4.16 37.46 12.01 0.085 15849
 15851 3 -4.15 37.28 11.93 0.11 15850
 15852 3 -4.24 37.08 11.92 0.071 15851
 15853 3 -3.98 37.63 12.2 0.076 15849
 15854 3 -3.76 37.56 12.1 0.071 15853
 15855 3 -3.72 37.49 12.02 0.096 15854
 15856 3 -3.67 37.45 11.9 0.089 15855
 15857 3 -3.67 37.31 11.82 0.066 15856
 15858 3 -5.14 38.27 13.07 0.142 14984
 15859 3 -5.07 38.39 13.04 0.163 15858
 15860 3 -4.9 38.6 12.96 0.105 15859
 15861 3 -4.77 38.74 12.85 0.065 15860
 15862 3 -4.66 38.78 12.79 0.07 15861
 15863 3 -4.6 38.84 12.73 0.059 15862
 15864 3 -4.5 38.95 12.63 0.08 15863
 15865 3 -4.31 38.13 13.74 0.121 14969
 15866 3 -4.52 38.16 13.73 0.098 15865
 15867 3 -4.68 38.16 13.77 0.119 15866
 15868 3 -4.81 38.16 13.84 0.125 15867
 15869 3 -4.94 38.2 13.96 0.163 15868
 15870 3 -5.1 38.33 13.99 0.272 15869
 15871 3 -5.2 38.37 14.07 0.359 15870
 15872 3 -5.24 37.98 14.26 0.117 15871
 15873 3 -5.39 37.88 14.35 0.133 15872
 15874 3 -5.49 37.83 14.45 0.11 15873
 15875 3 -5.62 37.81 14.52 0.05 15874
 15876 3 -5.45 38.95 13.74 0.104 15871
 15877 3 -5.54 39.08 13.7 0.098 15876
 15878 3 -5.68 39.2 13.73 0.091 15877
 15879 3 -5.77 39.27 13.79 0.103 15878
 15880 3 -5.91 39.38 13.85 0.104 15879
 15881 3 -6.08 39.44 13.87 0.122 15880
 15882 3 -6.21 39.52 13.83 0.093 15881
 15883 3 -6.33 39.63 13.84 0.085 15882
 15884 3 -6.4 39.74 13.83 0.09 15883
 15885 3 -6.47 39.85 13.91 0.069 15884
 15886 3 -6.56 39.98 13.95 0.103 15885
 15887 3 -6.69 40.13 14.02 0.096 15886
 15888 3 -6.89 40.26 14.2 0.136 15887
 15889 3 -6.98 40.34 14.31 0.123 15888
 15890 3 -6.98 40.42 14.4 0.143 15889
 15891 3 -7.06 40.49 14.52 0.173 15890
 15892 3 -7.17 40.52 14.59 0.223 15891
 15893 3 -6.85 40.46 14.75 0.098 15892
 15894 3 -7.48 40.42 14.56 0.097 15892
 15895 3 -7.6 40.31 14.64 0.094 15894
 15896 3 -7.69 40.26 14.76 0.094 15895
 15897 3 -7.71 40.16 14.88 0.081 15896
 15898 3 -7.74 40.03 14.99 0.076 15897
 15899 3 -7.74 39.95 15.12 0.07 15898
 15900 3 -7.75 39.84 15.23 0.102 15899
 15901 3 -7.74 39.76 15.34 0.109 15900
 15902 3 -7.7 39.59 15.43 0.143 15901
 15903 3 -7.7 39.45 15.49 0.182 15902
 15904 3 -7.45 39.35 15.41 0.088 15903
 15905 3 -7.81 39.38 15.5 0.128 15903
 15906 3 -7.9 39.1 15.57 0.06 15905
 15907 3 -7.87 38.91 15.57 0.116 15906
 15908 3 -7.83 38.67 15.64 0.151 15907
 15909 3 -7.78 38.51 15.66 0.141 15908
 15910 3 -7.7 38.3 15.74 0.106 15909
 15911 3 -7.7 38.2 15.82 0.065 15910
 15912 3 -7.61 39.48 15.7 0.081 15905
 15913 3 -7.5 39.51 15.76 0.08 15912
 15914 3 -5.04 37.24 14.52 0.093 14924
 15915 3 -5.14 37.37 14.6 0.119 15914
 15916 3 -5.16 37.52 14.71 0.118 15915
 15917 3 -5.18 37.56 14.81 0.081 15916
 15918 3 -4.74 35.31 14.88 0.107 14917
 15919 3 -4.82 35.19 14.8 0.135 15918
 15920 3 -4.93 35.13 14.8 0.226 15919
 15921 3 -4.95 34.84 14.73 0.221 15920
 15922 3 -4.91 34.69 14.63 0.211 15921
 15923 3 -4.9 34.49 14.65 0.17 15922
 15924 3 -4.95 34.3 14.71 0.136 15923
 15925 3 -5.15 34.27 14.69 0.149 15924
 15926 3 -5.32 34.27 14.73 0.16 15925
 15927 3 -5.43 34.17 14.84 0.17 15926
 15928 3 -5.6 34.12 15.01 0.115 15927
 15929 3 -5.73 34.06 14.99 0.132 15928
 15930 3 -5.9 34.01 14.97 0.16 15929
 15931 3 -6.12 33.98 14.99 0.129 15930
 15932 3 -6.28 34.05 15.03 0.128 15931
 15933 3 -6.44 34.16 15.05 0.134 15932
 15934 3 -6.53 34.24 15 0.118 15933
 15935 3 -6.6 34.37 14.98 0.145 15934
 15936 3 -6.7 34.55 14.96 0.157 15935
 15937 3 -6.82 34.66 14.92 0.14 15936
 15938 3 -6.99 34.74 14.98 0.137 15937
 15939 3 -7.15 34.78 14.89 0.103 15938
 15940 3 -7.28 34.84 14.83 0.153 15939
 15941 3 -7.37 34.88 14.73 0.191 15940
 15942 3 -7.39 34.92 14.53 0.246 15941
 15943 3 -7.64 35.06 14.53 0.19 15942
 15944 3 -7.74 35.14 14.46 0.135 15943
 15945 3 -7.08 34.91 14.28 0.13 15942
 15946 3 -6.98 34.91 14.14 0.108 15945
 15947 3 -6.9 34.88 13.91 0.14 15946
 15948 3 -6.89 34.81 13.79 0.124 15947
 15949 3 -6.9 34.77 13.65 0.122 15948
 15950 3 -6.95 34.62 13.58 0.151 15949
 15951 3 -6.99 34.7 13.36 0.132 15950
 15952 3 -6.83 34.71 13.29 0.177 15951
 15953 3 -6.65 34.74 13.16 0.16 15952
 15954 3 -6.6 34.73 13.06 0.221 15953
 15955 3 -6.61 34.99 13 0.225 15954
 15956 3 -6.68 35.13 12.96 0.000125 15955
 15957 3 -6.57 34.35 12.97 0.136 15954
 15958 3 -6.61 34.08 12.94 0.084 15957
 15959 3 -6.65 33.88 12.98 0.105 15958
 15960 3 -6.82 33.77 12.98 0.074 15959
 15961 3 -6.9 33.74 12.9 0.072 15960
 15962 3 -7.06 33.75 12.83 0.056 15961
 15963 3 -7.18 33.63 12.76 0.1 15962
 15964 3 -7.24 33.56 12.71 0.103 15963
 15965 3 -7.36 33.54 12.51 0.092 15964
 15966 3 -7.48 33.53 12.48 0.119 15965
 15967 3 -7.53 33.43 12.51 0.139 15966
 15968 3 -7.7 33.42 12.51 0.181 15967
 15969 3 -7.7 33.28 12.57 0.205 15968
 15970 3 -7.64 33.1 12.61 0.216 15969
 15971 3 -7.52 32.9 12.37 0.106 15970
 15972 3 -7.53 32.82 12.3 0.105 15971
 15973 3 -7.25 32.7 12.29 0.093 15972
 15974 3 -7.11 32.57 12.07 0.106 15973
 15975 3 -6.96 32.56 11.95 0.114 15974
 15976 3 -6.85 32.57 11.8 0.077 15975
 15977 3 -6.74 32.59 11.71 0.075 15976
 15978 3 -7.87 32.46 12.39 0.114 15972
 15979 3 -7.85 32.31 12.33 0.149 15978
 15980 3 -7.82 32.2 12.31 0.124 15979
 15981 3 -7.77 32.02 12.33 0.133 15980
 15982 3 -7.74 31.83 12.34 0.127 15981
 15983 3 -7.73 31.69 12.36 0.09 15982
 15984 3 -7.94 31.58 12.14 0.108 15983
 15985 3 -8.08 31.44 12.07 0.128 15984
 15986 3 -8.2 31.32 12.06 0.143 15985
 15987 3 -8.35 31.17 12.01 0.116 15986
 15988 3 -8.37 31.1 11.89 0.113 15987
 15989 3 -8.52 30.96 11.82 0.173 15988
 15990 3 -8.59 30.92 11.64 0.129 15989
 15991 3 -8.75 30.78 11.56 0.113 15990
 15992 3 -8.94 30.67 11.5 0.097 15991
 15993 3 -9.1 30.64 11.51 0.081 15992
 15994 3 -9.22 30.6 11.62 0.115 15993
 15995 3 -9.26 30.64 11.77 0.065 15994
 15996 3 -9.3 30.62 11.9 0.093 15995
 15997 3 -9.22 30.57 12.02 0.132 15996
 15998 3 -8.98 30.6 11.98 0.097 15997
 15999 3 -8.84 30.64 11.93 0.07 15998
 16000 3 -9.47 30.69 12.16 0.093 15997
 16001 3 -7.65 33.11 12.98 0.077 15970
 16002 3 -7.28 34.49 13.86 0.175 15950
 16003 3 -7.41 34.59 14.14 0.062 16002
 16004 3 -7.64 34.6 14.23 0.075 16003
 16005 3 -7.14 35.17 14.36 0.102 15945
 16006 3 -7.21 35.34 14.39 0.067 16005
 16007 3 -7.33 35.48 14.39 0.08 16006
 16008 3 -7.36 35.73 14.36 0.068 16007
 16009 3 -7.41 35.84 14.2 0.128 16008
 16010 3 -7.4 35.95 14.09 0.091 16009
 16011 3 -7.45 36.14 14 0.101 16010
 16012 3 -7.4 36.21 13.91 0.038 16011
 16013 3 -7.61 34.98 14.95 0.14 15941
 16014 3 -7.7 35.09 14.89 0.141 16013
 16015 3 -7.83 35.16 15.11 0.09 16014
 16016 3 -7.96 35.31 15.06 0.099 16015
 16017 3 -8.04 35.46 15.06 0.155 16016
 16018 3 -8.13 35.57 15.05 0.168 16017
 16019 3 -8.19 35.67 14.87 0.08 16018
 16020 3 -8.28 35.67 15.31 0.087 16018
 16021 3 -8.45 35.75 15.45 0.098 16020
 16022 3 -8.46 35.78 15.57 0.069 16021
 16023 3 -8.54 35.82 15.7 0.085 16022
 16024 3 -8.55 35.81 15.83 0.107 16023
 16025 3 -8.71 35.82 15.99 0.12 16024
 16026 3 -8.75 35.85 16.12 0.1 16025
 16027 3 -8.75 35.92 16.26 0.094 16026
 16028 3 -8.85 36.13 16.33 0.104 16027
 16029 3 -5.06 35.26 15.15 0.081 15920
 16030 3 -5.54 35.66 15.89 0.166 14911
 16031 3 -5.71 35.59 16.05 0.084 16030
 16032 3 -5.86 35.49 16.15 0.11 16031
 16033 3 -5.95 35.45 16.24 0.079 16032
 16034 3 -3.82 34.84 19.34 0.091 13737
 16035 3 -3.74 34.99 19.38 0.092 16034
 16036 3 -3.65 35.1 19.52 0.091 16035
 16037 3 -1.87 34.41 17.79 0.143 13689
 16038 3 -1.84 34.58 17.77 0.149 16037
 16039 3 -1.83 34.7 17.59 0.094 16038
 16040 3 -1.83 34.84 17.52 0.073 16039
 16041 3 -1.89 34.96 17.49 0.076 16040
 16042 3 -1.99 35.06 17.45 0.087 16041
 16043 3 -2.07 35.17 17.43 0.093 16042
 16044 3 -2.11 35.37 17.45 0.095 16043
 16045 3 -2.17 35.62 17.45 0.092 16044
 16046 3 -2.13 35.81 17.47 0.089 16045
 16047 3 -2.15 36.02 17.45 0.142 16046
 16048 3 -2.2 36.19 17.43 0.133 16047
 16049 3 -2.28 36.42 17.5 0.098 16048
 16050 3 -2.34 36.59 17.54 0.134 16049
 16051 3 -2.42 36.69 17.56 0.186 16050
 16052 3 -2.57 36.58 17.82 0.128 16051
 16053 3 -2.67 36.69 17.86 0.146 16052
 16054 3 -2.76 36.81 17.88 0.171 16053
 16055 3 -3.01 36.76 18.04 0.099 16054
 16056 3 -3.13 36.71 18.16 0.119 16055
 16057 3 -3.15 36.62 18.31 0.147 16056
 16058 3 -2.99 36.52 18.43 0.099 16057
 16059 3 -2.86 36.49 18.43 0.103 16058
 16060 3 -2.84 36.53 18.61 0.094 16059
 16061 3 -2.84 36.55 18.79 0.134 16060
 16062 3 -2.47 36.91 17.34 0.104 16051
 16063 3 -2.53 37.02 17.27 0.086 16062
 16064 3 -2.53 37.23 17.25 0.098 16063
 16065 3 -2.53 37.34 17.2 0.089 16064
 16066 3 -2.51 37.44 17.04 0.065 16065
 16067 3 -1.43 32.38 17.84 0.083 13681
 16068 3 -1.6 32.35 17.91 0.075 16067
 16069 3 -1.78 32.31 17.96 0.157 16068
 16070 3 -2 32.21 17.85 0.125 16069
 16071 3 -2.12 32.14 17.83 0.116 16070
 16072 3 -2.23 32.06 17.87 0.094 16071
 16073 3 -2.35 32.01 17.85 0.063 16072
 16074 3 -2.52 32.01 17.85 0.079 16073
 16075 3 -2.64 31.95 17.85 0.077 16074
 16076 3 -2.77 31.95 17.89 0.105 16075
 16077 3 -2.89 31.95 17.96 0.093 16076
 16078 3 -3.02 31.86 17.99 0.095 16077
 16079 3 -3.12 31.72 18.03 0.125 16078
 16080 3 -3.21 31.52 18.06 0.151 16079
 16081 3 -3.41 31.45 18.06 0.066 16080
 16082 3 -3.54 31.43 18.08 0.068 16081
 16083 3 -2.23 32.34 17.71 0.097 16071
 16084 3 -2.27 32.53 17.64 0.133 16083
 16085 3 -2.37 32.63 17.53 0.145 16084
 16086 3 -2.52 32.64 17.51 0.102 16085
 16087 3 -2.58 32.66 17.4 0.051 16086
 16088 3 -2.77 32.59 17.33 0.095 16087
 16089 3 1.59 30.94 15.05 0.101 13643
 16090 3 1.53 30.94 14.95 0.128 16089
 16091 3 1.43 30.98 14.79 0.125 16090
 16092 3 1.43 31.05 14.68 0.101 16091
 16093 3 1.47 31.12 14.49 0.106 16092
 16094 3 1.49 31.14 14.29 0.114 16093
 16095 3 1.59 31.23 14.17 0.051 16094
 16096 3 1.63 31.33 14.12 0.102 16095
 16097 3 1.73 31.44 14.06 0.103 16096
 16098 3 1.65 31.6 13.95 0.131 16097
 16099 3 1.74 31.76 13.76 0.102 16098
 16100 3 1.79 31.85 13.65 0.096 16099
 16101 3 1.77 31.96 13.48 0.107 16100
 16102 3 1.68 32.07 13.34 0.063 16101
 16103 3 1.6 32.08 13.2 0.07 16102
 16104 3 1.42 32.23 13.15 0.078 16103
 16105 3 1.29 32.33 13.14 0.071 16104
 16106 3 1.06 32.51 13.09 0.136 16105
 16107 3 0.8 32.59 13.07 0.134 16106
 16108 3 0.61 32.53 13.04 0.124 16107
 16109 3 0.47 32.48 13.04 0.105 16108
 16110 3 0.38 32.41 12.97 0.095 16109
 16111 3 0.25 32.38 12.9 0.04 16110
 16112 3 3.32 30.94 15.02 0.098 13639
 16113 3 3.4 31.05 15.01 0.132 16112
 16114 3 3.55 31.1 14.93 0.122 16113
 16115 3 2.84 29.73 15.38 0.142 13633
 16116 3 2.84 29.74 15.67 0.123 16115
 16117 3 2.92 29.8 15.89 0.115 16116
 16118 3 3 29.89 15.97 0.136 16117
 16119 3 3.26 29.94 16.02 0.149 16118
 16120 3 3.4 29.94 16.04 0.048 16119
 16121 3 2.92 29.44 15.25 0.116 16115
 16122 3 3.07 29.4 15.17 0.13 16121
 16123 3 3.17 29.17 15.19 0.128 16122
 16124 3 3.26 29.05 15.15 0.071 16123
 16125 3 3.4 28.99 15.16 0.054 16124
 16126 3 3.57 28.98 15.21 0.123 16125
 16127 3 3.73 28.96 15.16 0.151 16126
 16128 3 13.86 23.72 8.17 0.171 12722
 16129 3 13.89 23.82 8.02 0.183 16128
 16130 3 13.85 23.95 7.95 0.215 16129
 16131 3 13.76 24.09 7.84 0.131 16130
 16132 3 13.59 24.23 7.79 0.152 16131
 16133 3 13.49 24.38 7.74 0.189 16132
 16134 3 13.48 24.5 7.66 0.201 16133
 16135 3 13.45 24.59 7.59 0.248 16134
 16136 3 13.47 24.7 7.54 0.262 16135
 16137 3 13.62 25.07 7.69 0.127 16136
 16138 3 13.73 25.25 7.67 0.139 16137
 16139 3 13.77 25.48 7.67 0.165 16138
 16140 3 13.89 25.63 7.69 0.153 16139
 16141 3 13.94 25.75 7.67 0.219 16140
 16142 3 14.26 25.68 7.54 0.084 16141
 16143 3 14.36 25.68 7.62 0.081 16142
 16144 3 13.75 26.04 7.8 0.134 16141
 16145 3 13.73 26.18 7.87 0.22 16144
 16146 3 13.79 26.39 7.83 0.223 16145
 16147 3 13.58 26.3 8.01 0.121 16146
 16148 3 13.36 26.32 8.01 0.097 16147
 16149 3 13.27 26.38 7.82 0.097 16148
 16150 3 13.19 26.43 7.71 0.08 16149
 16151 3 13.98 26.59 7.78 0.149 16146
 16152 3 13.99 26.73 7.82 0.152 16151
 16153 3 14.03 27.02 7.82 0.178 16152
 16154 3 14.03 27.23 7.82 0.189 16153
 16155 3 14.03 27.52 7.79 0.156 16154
 16156 3 14.03 27.68 7.65 0.149 16155
 16157 3 14.01 27.95 7.58 0.15 16156
 16158 3 14.04 28.14 7.51 0.113 16157
 16159 3 14.07 28.27 7.44 0.121 16158
 16160 3 14.11 28.41 7.37 0.143 16159
 16161 3 14.12 28.64 7.25 0.141 16160
 16162 3 14.13 28.82 7.29 0.149 16161
 16163 3 14.09 29.02 7.24 0.098 16162
 16164 3 14.08 29.16 7.15 0.126 16163
 16165 3 14.1 29.34 7.07 0.124 16164
 16166 3 14.09 29.5 6.99 0.184 16165
 16167 3 14.21 29.84 7.14 0.129 16166
 16168 3 14.32 30 7.12 0.149 16167
 16169 3 14.44 30.16 7.02 0.167 16168
 16170 3 14.6 30.25 7.03 0.189 16169
 16171 3 14.79 30.29 6.99 0.235 16170
 16172 3 14.79 30.2 6.69 0.099 16171
 16173 3 14.85 30.25 6.56 0.114 16172
 16174 3 14.99 30.27 6.47 0.126 16173
 16175 3 15.07 30.27 6.36 0.124 16174
 16176 3 15.17 30.29 6.24 0.16 16175
 16177 3 15.29 30.2 6.11 0.211 16176
 16178 3 15.26 30.3 5.94 0.096 16177
 16179 3 15.4 30.32 5.78 0.055 16178
 16180 3 15.46 30.41 5.66 0.085 16179
 16181 3 15.54 30.48 5.57 0.092 16180
 16182 3 15.62 30.59 5.48 0.127 16181
 16183 3 15.76 30.66 5.41 0.108 16182
 16184 3 15.92 30.66 5.33 0.047 16183
 16185 3 15.49 29.97 6.18 0.117 16177
 16186 3 15.71 29.95 6.2 0.098 16185
 16187 3 15.87 29.89 6.25 0.093 16186
 16188 3 16.03 29.84 6.19 0.000125 16187
 16189 3 15.02 30.48 7.15 0.159 16171
 16190 3 15.1 30.59 7.35 0.078 16189
 16191 3 15.24 30.68 7.4 0.088 16190
 16192 3 15.35 30.7 7.43 0.094 16191
 16193 3 15.2 30.68 7.06 0.056 16189
 16194 3 15.32 30.79 7.03 0.107 16193
 16195 3 15.38 30.88 6.95 0.099 16194
 16196 3 15.43 31.05 6.96 0.11 16195
 16197 3 15.59 31.11 7.05 0.124 16196
 16198 3 15.79 31.11 7.12 0.126 16197
 16199 3 16.07 31.16 7.13 0.099 16198
 16200 3 16.37 31.2 7.19 0.153 16199
 16201 3 16.57 31.2 7.13 0.157 16200
 16202 3 16.64 31.2 7.04 0.19 16201
 16203 3 16.64 30.84 7.24 0.104 16202
 16204 3 16.53 30.7 7.25 0.076 16203
 16205 3 16.8 31.29 6.87 0.106 16202
 16206 3 16.93 31.38 6.73 0.084 16205
 16207 3 17.03 31.41 6.7 0.077 16206
 16208 3 17.12 31.45 6.65 0.098 16207
 16209 3 17.27 31.5 6.61 0.13 16208
 16210 3 17.43 31.39 6.53 0.085 16209
 16211 3 17.59 31.3 6.44 0.093 16210
 16212 3 17.32 31.7 6.62 0.101 16209
 16213 3 17.48 31.77 6.59 0.105 16212
 16214 3 17.68 31.82 6.66 0.094 16213
 16215 3 17.84 31.91 6.66 0.116 16214
 16216 3 18 31.89 6.59 0.083 16215
 16217 3 18.21 32 6.59 0.05 16216
 16218 3 18.3 32.11 6.61 0.06 16217
 16219 3 18.44 32.25 6.55 0.093 16218
 16220 3 18.53 32.35 6.51 0.101 16219
 16221 3 18.64 32.42 6.48 0.077 16220
 16222 3 18.78 32.47 6.45 0.067 16221
 16223 3 18.96 32.56 6.45 0.061 16222
 16224 3 19.07 32.75 6.42 0.088 16223
 16225 3 19.1 32.9 6.48 0.109 16224
 16226 3 14.13 29.41 6.61 0.124 16166
 16227 3 14.13 29.34 6.53 0.106 16226
 16228 3 14.13 29.32 6.39 0.07 16227
 16229 3 14.18 29.41 6.24 0.079 16228
 16230 3 14.16 29.47 6.12 0.089 16229
 16231 3 14.02 29.48 5.99 0.079 16230
 16232 3 13.85 29.52 5.9 0.096 16231
 16233 3 13.57 29.61 5.99 0.126 16232
 16234 3 13.41 29.68 5.99 0.158 16233
 16235 3 13.29 29.93 5.94 0.076 16234
 16236 3 13.23 29.59 6.06 0.098 16234
 16237 3 13.1 29.47 6.14 0.076 16236
 16238 3 13.01 29.43 6.19 0.056 16237
 16239 3 12.95 29.27 6.27 0.128 16238
 16240 3 12.9 29.12 6.28 0.137 16239
 16241 3 12.98 28.88 6.27 0.101 16240
 16242 3 13.09 28.73 6.19 0.095 16241
 16243 3 13.15 28.61 6.06 0.078 16242
 16244 3 13.23 28.48 5.93 0.092 16243
 16245 3 13.26 28.36 5.83 0.073 16244
 16246 3 13.24 28.18 5.79 0.099 16245
 16247 3 13.27 28.02 5.73 0.11 16246
 16248 3 13.4 27.84 5.73 0.127 16247
 16249 3 13.42 27.59 5.78 0.122 16248
 16250 3 13.41 27.48 5.75 0.165 16249
 16251 3 13.28 27.39 5.54 0.132 16250
 16252 3 13.33 27.3 5.45 0.093 16251
 16253 3 13.51 25.91 8.07 0.095 16145
 16254 3 13.42 25.79 8.1 0.147 16253
 16255 3 13.33 25.7 8.15 0.123 16254
 16256 3 13.15 24.63 7.34 0.206 16136
 16257 3 12.84 24.64 7.25 0.144 16256
 16258 3 12.67 24.59 7.28 0.166 16257
 16259 3 12.49 24.61 7.21 0.128 16258
 16260 3 12.34 24.6 7.15 0.118 16259
 16261 3 12.18 24.65 7.08 0.116 16260
 16262 3 12.01 24.67 7.01 0.132 16261
 16263 3 11.9 24.78 6.94 0.186 16262
 16264 3 11.7 24.8 6.9 0.242 16263
 16265 3 11.58 25.01 6.95 0.207 16264
 16266 3 11.36 25.1 6.92 0.207 16265
 16267 3 11.22 25.23 7 0.216 16266
 16268 3 10.92 25.24 7.16 0.185 16267
 16269 3 10.67 25.35 7.25 0.168 16268
 16270 3 10.5 25.44 7.29 0.172 16269
 16271 3 10.36 25.55 7.3 0.202 16270
 16272 3 10.26 25.67 7.33 0.221 16271
 16273 3 10.09 25.81 7.33 0.196 16272
 16274 3 9.79 25.78 7.33 0.118 16273
 16275 3 9.56 25.89 7.41 0.161 16274
 16276 3 9.37 25.92 7.37 0.179 16275
 16277 3 9.2 25.92 7.33 0.169 16276
 16278 3 9 25.87 7.4 0.183 16277
 16279 3 8.76 25.85 7.42 0.199 16278
 16280 3 8.67 25.8 7.38 0.236 16279
 16281 3 8.53 25.76 7.34 0.296 16280
 16282 3 8.81 25.31 7.25 0.123 16281
 16283 3 8.78 25.21 7.2 0.086 16282
 16284 3 8.69 25.1 7.23 0.103 16283
 16285 3 8.53 25.1 7.23 0.106 16284
 16286 3 8.45 25.03 7.23 0.083 16285
 16287 3 8.51 24.87 7.29 0.097 16286
 16288 3 8.49 24.73 7.33 0.13 16287
 16289 3 8.49 24.58 7.46 0.15 16288
 16290 3 8.47 24.67 7.63 0.127 16289
 16291 3 8.43 24.67 7.8 0.101 16290
 16292 3 8.39 24.49 7.41 0.133 16289
 16293 3 8.28 24.44 7.28 0.116 16292
 16294 3 8.17 24.37 7.12 0.087 16293
 16295 3 8.03 24.23 6.98 0.095 16294
 16296 3 7.96 24.05 6.83 0.183 16295
 16297 3 7.75 23.85 6.95 0.083 16296
 16298 3 7.63 23.71 7.01 0.102 16297
 16299 3 7.51 23.6 7 0.11 16298
 16300 3 7.39 23.55 7 0.092 16299
 16301 3 8.17 25.83 7.37 0.242 16281
 16302 3 8.01 25.78 7.37 0.261 16301
 16303 3 7.81 25.78 7.44 0.286 16302
 16304 3 7.67 25.76 7.46 0.315 16303
 16305 3 7.52 25.71 7.57 0.303 16304
 16306 3 7.29 25.69 7.62 0.293 16305
 16307 3 7.09 25.78 7.66 0.273 16306
 16308 3 6.91 25.9 7.75 0.213 16307
 16309 3 6.75 26.03 7.8 0.202 16308
 16310 3 6.55 26.19 7.83 0.216 16309
 16311 3 6.42 26.4 7.87 0.209 16310
 16312 3 6.33 26.65 7.88 0.219 16311
 16313 3 6.5 26.92 7.91 0.155 16312
 16314 3 6.51 27.06 7.95 0.184 16313
 16315 3 6.49 27.19 7.92 0.227 16314
 16316 3 6.59 27.24 8.14 0.17 16315
 16317 3 6.84 27.19 8.14 0.144 16316
 16318 3 6.99 26.99 8.07 0.000125 16317
 16319 3 6.51 27.37 7.66 0.139 16315
 16320 3 6.52 27.44 7.49 0.105 16319
 16321 3 6.59 27.53 7.32 0.124 16320
 16322 3 6.66 27.62 7.2 0.098 16321
 16323 3 6.68 27.74 7.13 0.095 16322
 16324 3 6.76 27.87 7.04 0.096 16323
 16325 3 6.85 27.96 6.99 0.119 16324
 16326 3 6.92 28.01 7.12 0.098 16325
 16327 3 6.97 28.08 7.25 0.115 16326
 16328 3 7.06 28.24 7.33 0.12 16327
 16329 3 6.01 26.69 7.91 0.135 16312
 16330 3 5.96 26.76 8.13 0.101 16329
 16331 3 5.84 26.78 8.16 0.038 16330
 16332 3 5.81 26.67 7.87 0.12 16329
 16333 3 5.6 26.69 7.83 0.12 16332
 16334 3 5.43 26.71 7.83 0.165 16333
 16335 3 5.27 26.81 7.76 0.162 16334
 16336 3 5.33 26.74 7.53 0.087 16335
 16337 3 5.38 26.74 7.36 0.107 16336
 16338 3 5.41 26.62 7.26 0.202 16337
 16339 3 5.64 26.62 7.04 0.116 16338
 16340 3 5.75 26.6 7 0.000125 16339
 16341 3 5.05 26.87 7.88 0.151 16335
 16342 3 4.91 26.89 7.91 0.225 16341
 16343 3 5 26.76 7.5 0.122 16342
 16344 3 5.1 26.81 7.42 0.135 16343
 16345 3 5.09 27.01 7.26 0.079 16344
 16346 3 4.99 27.06 7.12 0.099 16345
 16347 3 4.75 27.01 8.16 0.119 16342
 16348 3 4.64 27.12 8.18 0.12 16347
 16349 3 4.54 27.19 8.33 0.118 16348
 16350 3 4.38 27.3 8.36 0.137 16349
 16351 3 4.21 27.39 8.41 0.122 16350
 16352 3 4.09 27.46 8.5 0.132 16351
 16353 3 4.06 27.56 8.58 0.197 16352
 16354 3 4.01 27.67 8.61 0.215 16353
 16355 3 4.38 27.69 8.48 0.092 16354
 16356 3 4.54 27.74 8.41 0.121 16355
 16357 3 4.71 27.73 8.34 0.077 16356
 16358 3 4.8 27.73 8.28 0.064 16357
 16359 3 4.96 27.74 8.25 0.148 16358
 16360 3 5.17 27.65 8.26 0.214 16359
 16361 3 5.33 27.55 8.25 0.235 16360
 16362 3 5.35 27.74 7.94 0.106 16361
 16363 3 5.49 27.83 7.78 0.113 16362
 16364 3 5.6 27.87 7.74 0.089 16363
 16365 3 5.49 27.31 8.47 0.102 16361
 16366 3 5.49 27.12 8.53 0.104 16365
 16367 3 5.38 27.08 8.47 0.156 16366
 16368 3 3.73 27.67 8.66 0.141 16354
 16369 3 3.57 27.73 8.72 0.15 16368
 16370 3 3.46 27.86 8.74 0.16 16369
 16371 3 3.36 27.93 8.76 0.151 16370
 16372 3 3.3 28.09 8.76 0.131 16371
 16373 3 3.28 28.31 8.75 0.13 16372
 16374 3 3.19 28.43 8.72 0.156 16373
 16375 3 3.19 28.59 8.63 0.178 16374
 16376 3 3.17 28.7 8.61 0.185 16375
 16377 3 3.12 28.93 8.58 0.204 16376
 16378 3 3.12 29.11 8.57 0.182 16377
 16379 3 3.18 29.29 8.5 0.148 16378
 16380 3 3.16 29.43 8.46 0.173 16379
 16381 3 3.04 29.63 8.41 0.155 16380
 16382 3 2.95 29.74 8.33 0.155 16381
 16383 3 2.89 29.77 8.24 0.146 16382
 16384 3 2.74 29.95 8.17 0.135 16383
 16385 3 2.66 30.06 8.16 0.166 16384
 16386 3 2.54 30.13 8.27 0.214 16385
 16387 3 2.47 30.24 8.24 0.261 16386
 16388 3 2.7 30.27 7.85 0.14 16387
 16389 3 2.81 30.27 7.69 0.135 16388
 16390 3 3.06 30.36 7.73 0.135 16389
 16391 3 3.14 30.47 7.74 0.178 16390
 16392 3 3.04 30.74 7.79 0.111 16391
 16393 3 3.06 30.84 7.83 0.000125 16392
 16394 3 2.77 30.16 7.48 0.107 16389
 16395 3 2.72 30.18 7.36 0.000125 16394
 16396 3 2.2 30.2 8.55 0.18 16387
 16397 3 1.99 30.18 8.58 0.173 16396
 16398 3 1.85 30.2 8.6 0.135 16397
 16399 3 1.68 30.2 8.65 0.143 16398
 16400 3 1.59 30.24 8.67 0.181 16399
 16401 3 1.36 30.2 8.48 0.133 16400
 16402 3 1.25 30.27 8.43 0.156 16401
 16403 3 1.14 30.34 8.33 0.201 16402
 16404 3 1.09 30.43 8.26 0.22 16403
 16405 3 0.94 30.7 8.41 0.111 16404
 16406 3 0.84 30.79 8.37 0.146 16405
 16407 3 0.74 30.88 8.32 0.165 16406
 16408 3 0.58 30.91 8.25 0.183 16407
 16409 3 0.47 30.99 8.25 0.242 16408
 16410 3 0.4 31.04 8.07 0.175 16409
 16411 3 0.28 31.2 7.95 0.126 16410
 16412 3 0.24 31.45 7.82 0.167 16411
 16413 3 0.12 31.61 7.69 0.127 16412
 16414 3 0.02 31.72 7.58 0.097 16413
 16415 3 -0.05 31.84 7.41 0.128 16414
 16416 3 -0.17 31.93 7.36 0.143 16415
 16417 3 -0.3 32.02 7.28 0.142 16416
 16418 3 -0.41 32.12 7.19 0.141 16417
 16419 3 -0.48 32.14 7.1 0.169 16418
 16420 3 -0.62 32.12 6.9 0.149 16419
 16421 3 -0.72 32.09 6.78 0.145 16420
 16422 3 -0.83 32.16 6.66 0.187 16421
 16423 3 -0.89 32.13 6.5 0.221 16422
 16424 3 -0.81 32.13 6.28 0.161 16423
 16425 3 -0.92 32.16 6.15 0.146 16424
 16426 3 -0.95 32.09 6.02 0.167 16425
 16427 3 -0.92 32.08 5.91 0.243 16426
 16428 3 -0.98 32.02 5.81 0.269 16427
 16429 3 -1.12 31.97 5.77 0.267 16428
 16430 3 -1.11 32.23 5.52 0.072 16429
 16431 3 -1.21 31.81 5.82 0.299 16429
 16432 3 -1.27 31.66 5.84 0.343 16431
 16433 3 -1.24 31.54 5.77 0.348 16432
 16434 3 -1.31 31.38 5.81 0.332 16433
 16435 3 -1.33 31.36 5.57 0.213 16434
 16436 3 -1.35 31.24 5.51 0.129 16435
 16437 3 -1.38 31.18 6.18 0.143 16434
 16438 3 -1.37 31.18 6.43 0.128 16437
 16439 3 -1.37 31.18 6.56 0.129 16438
 16440 3 -1.52 31.13 6.67 0.17 16439
 16441 3 -1.72 31.18 6.77 0.133 16440
 16442 3 -1.84 31.38 6.81 0.133 16441
 16443 3 -1.95 31.52 6.88 0.136 16442
 16444 3 -2.11 31.68 6.93 0.124 16443
 16445 3 -2.26 31.77 6.96 0.169 16444
 16446 3 -2.4 31.82 7.01 0.178 16445
 16447 3 -2.49 31.86 7.13 0.21 16446
 16448 3 -2.53 32.2 6.93 0.069 16447
 16449 3 -2.63 32.39 6.89 0.118 16448
 16450 3 -2.72 32.52 6.86 0.168 16449
 16451 3 -2.82 32.63 6.85 0.189 16450
 16452 3 -2.97 32.91 6.99 0.098 16451
 16453 3 -2.99 32.98 7.11 0.103 16452
 16454 3 -2.94 33.03 7.24 0.132 16453
 16455 3 -2.9 33.09 7.32 0.093 16454
 16456 3 -2.88 33.24 7.39 0.082 16455
 16457 3 -2.86 33.37 7.42 0.102 16456
 16458 3 -2.86 33.49 7.4 0.093 16457
 16459 3 -2.82 33.7 7.39 0.097 16458
 16460 3 -2.84 33.91 7.41 0.103 16459
 16461 3 -2.97 34.09 7.41 0.091 16460
 16462 3 -3.03 34.2 7.49 0.129 16461
 16463 3 -2.86 34.28 7.64 0.128 16462
 16464 3 -2.8 34.35 7.77 0.135 16463
 16465 3 -2.74 34.42 7.87 0.096 16464
 16466 3 -3.3 34.21 7.4 0.088 16462
 16467 3 -3.42 34.31 7.4 0.113 16466
 16468 3 -3.55 34.39 7.45 0.117 16467
 16469 3 -3.69 34.41 7.66 0.11 16468
 16470 3 -3.84 34.48 7.74 0.085 16469
 16471 3 -3.88 34.51 7.87 0.101 16470
 16472 3 -4.11 34.7 7.98 0.169 16471
 16473 3 -4.32 34.85 8 0.099 16472
 16474 3 -4.46 34.9 8.13 0.085 16473
 16475 3 -4.49 34.96 8.28 0.09 16474
 16476 3 -2.65 31.77 7.44 0.077 16447
 16477 3 -2.78 31.82 7.59 0.117 16476
 16478 3 -2.88 31.75 7.68 0.092 16477
 16479 3 -2.97 31.7 7.72 0.121 16478
 16480 3 -3.05 31.77 7.78 0.112 16479
 16481 3 -2.95 32.06 7.81 0.112 16480
 16482 3 -2.84 32.24 7.88 0.103 16481
 16483 3 -2.78 32.37 7.89 0.117 16482
 16484 3 -2.78 32.51 7.93 0.000125 16483
 16485 3 -0.98 32.33 5.98 0.092 16425
 16486 3 -0.95 32.41 5.9 0.067 16485
 16487 3 -1.16 32.26 6.44 0.114 16423
 16488 3 -1.13 32.24 6.32 0.084 16487
 16489 3 0.25 31.09 8.68 0.112 16409
 16490 3 0.13 31.13 8.74 0.115 16489
 16491 3 0.1 31.27 8.82 0.102 16490
 16492 3 0.04 31.41 8.89 0.109 16491
 16493 3 -0.03 31.54 8.9 0.12 16492
 16494 3 -0.15 31.68 8.95 0.121 16493
 16495 3 -0.29 31.84 9.02 0.15 16494
 16496 3 -0.34 32.02 8.95 0.144 16495
 16497 3 -0.31 32.2 8.81 0.116 16496
 16498 3 -0.28 32.35 8.68 0.123 16497
 16499 3 -0.15 32.52 8.57 0.118 16498
 16500 3 -0.09 32.63 8.51 0.081 16499
 16501 3 1.58 30.29 8.93 0.109 16400
 16502 3 1.4 30.36 9.01 0.097 16501
 16503 3 1.28 30.41 9.12 0.09 16502
 16504 3 1.1 30.56 9.26 0.116 16503
 16505 3 1.04 30.61 9.4 0.12 16504
 16506 3 0.99 30.7 9.49 0.122 16505
 16507 3 0.92 30.82 9.58 0.111 16506
 16508 3 0.88 31 9.7 0.119 16507
 16509 3 0.87 31.11 9.76 0.134 16508
 16510 3 0.9 31.18 9.84 0.186 16509
 16511 3 0.92 31.22 9.95 0.204 16510
 16512 3 1.05 31.47 10.16 0.087 16511
 16513 3 1.14 31.61 10.08 0.079 16512
 16514 3 1.14 31.72 10 0.081 16513
 16515 3 1.1 31.77 9.9 0.088 16514
 16516 3 1.09 31.9 9.87 0.06 16515
 16517 3 1.1 32.05 9.8 0.123 16516
 16518 3 1.13 32.14 9.73 0.000125 16517
 16519 3 1.24 31.5 9.49 0.164 16511
 16520 3 1.3 31.66 9.32 0.069 16519
 16521 3 6.41 26.24 8.08 0.064 16311
 16522 3 6.33 26.35 8.23 0.099 16521
 16523 3 6.17 26.44 8.26 0.102 16522
 16524 3 6.08 26.44 8.36 0.1 16523
 16525 3 6.01 26.33 8.57 0.094 16524
 16526 3 5.87 26.3 8.66 0.099 16525
 16527 3 5.72 26.23 8.74 0.103 16526
 16528 3 5.62 26.15 8.85 0.104 16527
 16529 3 5.58 26.03 8.98 0.089 16528
 16530 3 5.55 25.99 9.11 0.101 16529
 16531 3 5.54 25.92 9.25 0.119 16530
 16532 3 5.38 25.94 9.39 0.117 16531
 16533 3 5.17 26.03 9.49 0.076 16532
 16534 3 5.08 25.9 9.64 0.109 16533
 16535 3 4.99 25.85 9.75 0.14 16534
 16536 3 4.87 25.81 9.83 0.135 16535
 16537 3 4.76 25.78 9.95 0.119 16536
 16538 3 4.66 25.74 10.02 0.12 16537
 16539 3 4.51 25.73 10.06 0.131 16538
 16540 3 4.31 25.71 10.05 0.139 16539
 16541 3 4.12 25.71 10.05 0.12 16540
 16542 3 3.96 25.76 10.08 0.119 16541
 16543 3 3.86 25.9 10.09 0.102 16542
 16544 3 3.78 25.96 10.06 0.065 16543
 16545 3 3.61 25.99 10.07 0.066 16544
 16546 3 3.5 25.99 10.17 0.077 16545
 16547 3 3.4 25.99 10.25 0.112 16546
 16548 3 3.28 26.05 10.32 0.137 16547
 16549 3 3.15 26.14 10.35 0.187 16548
 16550 3 2.96 26.21 10.39 0.25 16549
 16551 3 2.84 26.28 10.51 0.2 16550
 16552 3 2.8 26.33 10.72 0.118 16551
 16553 3 2.63 26.4 10.82 0.071 16552
 16554 3 2.48 26.44 10.8 0.137 16553
 16555 3 2.5 26.55 10.75 0.13 16554
 16556 3 2.46 26.58 10.65 0.000125 16555
 16557 3 10.17 26.03 7.38 0.163 16273
 16558 3 10.14 26.26 7.44 0.165 16557
 16559 3 10 26.28 7.24 0.113 16558
 16560 3 10.14 26.4 7.59 0.144 16558
 16561 3 10.24 26.53 7.69 0.117 16560
 16562 3 10.23 26.71 7.7 0.106 16561
 16563 3 10.26 26.85 7.7 0.112 16562
 16564 3 10.17 27.05 7.7 0.157 16563
 16565 3 10.2 27.24 7.67 0.185 16564
 16566 3 10.17 27.37 7.58 0.176 16565
 16567 3 10.15 27.49 7.5 0.185 16566
 16568 3 10.24 27.8 7.58 0.161 16567
 16569 3 10.24 27.94 7.58 0.133 16568
 16570 3 10.24 28.14 7.57 0.154 16569
 16571 3 10.19 28.37 7.54 0.174 16570
 16572 3 10.18 28.53 7.5 0.161 16571
 16573 3 10.08 28.71 7.61 0.137 16572
 16574 3 10.07 28.9 7.69 0.159 16573
 16575 3 10.15 29.01 7.85 0.202 16574
 16576 3 10.24 29.1 7.94 0.182 16575
 16577 3 10.41 29.19 8.06 0.124 16576
 16578 3 10.59 29.28 7.95 0.159 16577
 16579 3 10.66 29.35 7.9 0.179 16578
 16580 3 10.85 29.35 8.01 0.168 16579
 16581 3 10.85 29.56 8.09 0.079 16580
 16582 3 10.94 29.73 8.15 0.138 16581
 16583 3 10.96 29.83 8.17 0.108 16582
 16584 3 11 29.99 8.26 0.092 16583
 16585 3 11.11 30.12 8.32 0.132 16584
 16586 3 11.2 30.24 8.33 0.121 16585
 16587 3 11.29 30.37 8.39 0.125 16586
 16588 3 11.29 30.49 8.48 0.158 16587
 16589 3 11.4 30.56 8.56 0.234 16588
 16590 3 11.42 30.65 8.65 0.244 16589
 16591 3 10.91 30.53 9.07 0.096 16590
 16592 3 10.74 30.56 9.2 0.097 16591
 16593 3 10.66 30.53 9.32 0.09 16592
 16594 3 10.55 30.55 9.45 0.096 16593
 16595 3 10.44 30.67 9.63 0.11 16594
 16596 3 10.34 30.71 9.76 0.053 16595
 16597 3 10.23 30.58 9.82 0.102 16596
 16598 3 10.13 30.42 9.92 0.086 16597
 16599 3 10.05 30.35 9.93 0.126 16598
 16600 3 11.46 30.78 8.79 0.148 16590
 16601 3 11.46 30.96 8.99 0.148 16600
 16602 3 11.48 31.04 9.17 0.148 16601
 16603 3 11.5 31.14 9.32 0.181 16602
 16604 3 11.46 31.2 9.54 0.175 16603
 16605 3 11.45 31.27 9.73 0.124 16604
 16606 3 11.35 31.32 9.89 0.119 16605
 16607 3 11.29 31.36 9.99 0.154 16606
 16608 3 11.27 31.38 10.12 0.181 16607
 16609 3 11.24 31.43 10.29 0.141 16608
 16610 3 11.28 31.59 10.47 0.138 16609
 16611 3 11.32 31.75 10.6 0.133 16610
 16612 3 11.33 31.91 10.73 0.157 16611
 16613 3 11.35 32.1 10.76 0.199 16612
 16614 3 11.74 32.17 10.65 0.151 16613
 16615 3 11.86 32.25 10.7 0.176 16614
 16616 3 11.98 32.24 10.75 0.135 16615
 16617 3 11.2 32.22 10.85 0.182 16613
 16618 3 11.18 32.53 10.72 0.11 16617
 16619 3 11.19 32.68 10.72 0.107 16618
 16620 3 11.16 32.82 10.75 0.097 16619
 16621 3 11.15 32.93 10.74 0.101 16620
 16622 3 11.08 33.07 10.71 0.101 16621
 16623 3 11 33.22 10.74 0.096 16622
 16624 3 10.93 33.36 10.79 0.11 16623
 16625 3 10.85 33.5 10.83 0.1 16624
 16626 3 10.77 33.64 10.88 0.081 16625
 16627 3 10.67 33.75 10.92 0.08 16626
 16628 3 10.54 33.83 10.93 0.069 16627
 16629 3 10.48 33.93 10.97 0.073 16628
 16630 3 10.35 34.08 10.99 0.074 16629
 16631 3 10.27 34.22 10.96 0.111 16630
 16632 3 10.2 34.33 11 0.097 16631
 16633 3 10.05 34.48 10.97 0.14 16632
 16634 3 9.93 34.55 10.92 0.115 16633
 16635 3 9.83 34.69 10.85 0.063 16634
 16636 3 9.68 34.8 10.9 0.066 16635
 16637 3 9.6 34.95 10.99 0.069 16636
 16638 3 9.53 35.05 11.02 0.077 16637
 16639 3 9.48 35.19 11.08 0.117 16638
 16640 3 9.42 35.3 11.14 0.127 16639
 16641 3 9.35 35.41 11.14 0.109 16640
 16642 3 9.33 35.51 11.22 0.081 16641
 16643 3 9.27 35.69 11.24 0.077 16642
 16644 3 9.26 35.82 11.31 0.093 16643
 16645 3 9.12 35.88 11.32 0.125 16644
 16646 3 8.95 35.98 11.32 0.125 16645
 16647 3 8.94 36.12 11.42 0.094 16646
 16648 3 8.9 36.23 11.4 0.000125 16647
 16649 3 11.29 32.08 11.21 0.091 16617
 16650 3 11.41 31.93 11.3 0.126 16649
 16651 3 11.52 31.82 11.38 0.102 16650
 16652 3 11.63 31.73 11.35 0.000125 16651
 16653 3 11.95 30.7 8.48 0.128 16600
 16654 3 12.18 30.77 8.38 0.076 16653
 16655 3 11.18 29.12 8.04 0.185 16580
 16656 3 11.4 28.99 8.04 0.093 16655
 16657 3 11.45 28.81 7.99 0.11 16656
 16658 3 11.46 28.71 7.9 0.152 16657
 16659 3 11.28 28.58 8.02 0.141 16658
 16660 3 11.16 28.62 8.1 0.094 16659
 16661 3 11.07 28.6 8.17 0.107 16660
 16662 3 10.91 28.56 8.26 0.064 16661
 16663 3 10.82 28.51 8.39 0.097 16662
 16664 3 10.69 28.49 8.51 0.078 16663
 16665 3 10.59 28.46 8.6 0.086 16664
 16666 3 10.32 28.65 7.33 0.15 16572
 16667 3 10.41 28.92 7.33 0.148 16666
 16668 3 10.45 29.12 7.27 0.132 16667
 16669 3 10.52 29.24 7.11 0.138 16668
 16670 3 10.61 29.33 6.97 0.111 16669
 16671 3 10.7 29.46 6.9 0.076 16670
 16672 3 10.85 29.48 6.9 0.061 16671
 16673 3 10.94 29.6 6.86 0.078 16672
 16674 3 10.96 29.78 6.82 0.063 16673
 16675 3 11.18 29.9 6.82 0.061 16674
 16676 3 11.28 29.99 6.89 0.075 16675
 16677 3 11.43 30.08 6.93 0.078 16676
 16678 3 11.6 30.1 6.95 0.093 16677
 16679 3 11.67 30.17 6.87 0.092 16678
 16680 3 11.77 30.28 6.82 0.044 16679
 16681 3 11.59 24.58 6.8 0.094 16264
 16682 3 11.43 24.46 6.84 0.094 16681
 16683 3 11.33 24.4 6.83 0.11 16682
 16684 3 11.19 24.4 6.79 0.123 16683
 16685 3 11.07 24.35 6.66 0.12 16684
 16686 3 10.92 24.35 6.59 0.132 16685
 16687 3 10.84 24.4 6.45 0.113 16686
 16688 3 10.67 24.4 6.36 0.12 16687
 16689 3 10.58 24.35 6.36 0.155 16688
 16690 3 10.42 24.33 6.28 0.216 16689
 16691 3 10.33 24.35 6.23 0.298 16690
 16692 3 10.18 24.39 6.16 0.351 16691
 16693 3 10.02 24.4 6.12 0.394 16692
 16694 3 9.84 24.44 5.9 0.31 16693
 16695 3 9.68 24.42 5.76 0.233 16694
 16696 3 9.52 24.4 5.63 0.244 16695
 16697 3 9.41 24.39 5.54 0.263 16696
 16698 3 9.26 24.46 5.48 0.256 16697
 16699 3 9.1 24.44 5.41 0.282 16698
 16700 3 8.97 24.42 5.33 0.341 16699
 16701 3 8.7 24.49 5.49 0.244 16700
 16702 3 8.28 24.24 5.51 0.122 16701
 16703 3 8.15 24.24 5.38 0.154 16702
 16704 3 8.11 24.4 5.25 0.101 16703
 16705 3 8.14 24.51 5.23 0.000125 16704
 16706 3 7.99 24.1 5.5 0.072 16703
 16707 3 7.95 23.99 5.55 0.085 16706
 16708 3 7.77 23.85 5.58 0.089 16707
 16709 3 7.63 23.73 5.54 0.114 16708
 16710 3 7.5 23.6 5.49 0.102 16709
 16711 3 7.34 23.46 5.48 0.113 16710
 16712 3 7.24 23.37 5.53 0.104 16711
 16713 3 7.13 23.3 5.61 0.122 16712
 16714 3 7.01 23.19 5.69 0.095 16713
 16715 3 6.92 23.1 5.79 0.114 16714
 16716 3 6.84 22.96 5.94 0.095 16715
 16717 3 6.8 22.85 6.04 0.107 16716
 16718 3 7.06 22.67 6 0.091 16717
 16719 3 7.22 22.51 5.94 0.112 16718
 16720 3 7.29 22.46 5.78 0.106 16719
 16721 3 7.27 22.44 5.62 0.165 16720
 16722 3 7.33 22.42 5.45 0.2 16721
 16723 3 7.6 22.35 5.32 0.089 16722
 16724 3 7.74 22.37 5.1 0.085 16723
 16725 3 7.81 22.3 4.93 0.1 16724
 16726 3 7.85 22.24 4.78 0.1 16725
 16727 3 7.85 22.17 4.68 0.099 16726
 16728 3 7.96 22.12 4.53 0.106 16727
 16729 3 7.96 21.94 4.53 0.098 16728
 16730 3 8.04 21.85 4.52 0.151 16729
 16731 3 8.14 21.8 4.5 0.188 16730
 16732 3 7.91 21.58 4.43 0.147 16731
 16733 3 7.92 21.53 4.32 0.112 16732
 16734 3 7.09 22.28 5.4 0.098 16722
 16735 3 6.99 22.17 5.35 0.084 16734
 16736 3 6.85 22.05 5.32 0.099 16735
 16737 3 6.72 21.96 5.32 0.106 16736
 16738 3 6.68 21.85 5.24 0.097 16737
 16739 3 6.6 21.74 5.28 0.136 16738
 16740 3 6.58 21.6 5.43 0.089 16739
 16741 3 6.54 21.55 5.53 0.000125 16740
 16742 3 6.49 22.85 6.14 0.107 16717
 16743 3 6.41 22.9 6.25 0.106 16742
 16744 3 6.26 22.96 6.32 0.176 16743
 16745 3 6.21 22.89 6.4 0.186 16744
 16746 3 6.43 22.71 6.53 0.082 16745
 16747 3 6.55 22.67 6.61 0.111 16746
 16748 3 6.64 22.74 6.73 0.12 16747
 16749 3 5.88 22.92 6.36 0.137 16745
 16750 3 5.7 22.89 6.31 0.07 16749
 16751 3 8.57 24.73 5.41 0.127 16701
 16752 3 8.41 24.81 5.37 0.131 16751
 16753 3 8.26 24.92 5.37 0.174 16752
 16754 3 8.18 25.06 5.29 0.212 16753
 16755 3 8.06 25.12 5.34 0.241 16754
 16756 3 7.96 24.99 5.75 0.075 16755
 16757 3 7.87 25.12 5.88 0.109 16756
 16758 3 7.95 25.3 5.11 0.183 16755
 16759 3 7.83 25.4 5.04 0.199 16758
 16760 3 7.71 25.44 4.95 0.198 16759
 16761 3 7.55 25.44 4.83 0.193 16760
 16762 3 7.5 25.4 4.59 0.22 16761
 16763 3 7.24 25.51 4.5 0.191 16762
 16764 3 7.06 25.6 4.41 0.186 16763
 16765 3 6.88 25.67 4.29 0.169 16764
 16766 3 6.71 25.76 4.25 0.114 16765
 16767 3 6.54 25.87 4.28 0.155 16766
 16768 3 6.42 25.99 4.36 0.131 16767
 16769 3 6.29 26.12 4.34 0.115 16768
 16770 3 6.02 26.23 4.33 0.098 16769
 16771 3 5.8 26.18 4.33 0.119 16770
 16772 3 5.67 26.2 4.29 0.214 16771
 16773 3 5.58 26.25 4.28 0.282 16772
 16774 3 5.41 26.27 4.3 0.304 16773
 16775 3 5.38 26.41 4.24 0.289 16774
 16776 3 5.68 26.7 3.87 0.17 16775
 16777 3 5.84 26.88 3.72 0.113 16776
 16778 3 5.89 26.91 3.6 0.102 16777
 16779 3 5.97 27 3.52 0.075 16778
 16780 3 6.06 27.06 3.5 0.093 16779
 16781 3 6.15 27.16 3.45 0.079 16780
 16782 3 6.26 27.2 3.29 0.079 16781
 16783 3 6.39 27.25 3.22 0.09 16782
 16784 3 6.5 27.33 3.1 0.127 16783
 16785 3 6.64 27.4 3.04 0.104 16784
 16786 3 6.72 27.46 2.95 0.082 16785
 16787 3 6.81 27.56 2.89 0.125 16786
 16788 3 6.97 27.62 2.85 0.116 16787
 16789 3 7.18 27.69 2.81 0.092 16788
 16790 3 7.35 27.71 2.72 0.107 16789
 16791 3 7.44 27.76 2.64 0.096 16790
 16792 3 7.65 27.81 2.52 0.101 16791
 16793 3 7.84 27.85 2.45 0.124 16792
 16794 3 8.03 27.89 2.39 0.1 16793
 16795 3 8.15 27.94 2.29 0.11 16794
 16796 3 8.33 28.03 2.2 0.112 16795
 16797 3 8.44 28.02 2.1 0.096 16796
 16798 3 8.57 27.97 1.95 0.086 16797
 16799 3 8.7 27.98 1.89 0.082 16798
 16800 3 8.85 28.04 1.87 0.09 16799
 16801 3 9 28.07 1.8 0.053 16800
 16802 3 9.13 28.07 1.76 0.117 16801
 16803 3 9.27 28 1.71 0.117 16802
 16804 3 9.37 27.86 1.72 0.058 16803
 16805 3 4.84 26.43 4.55 0.191 16775
 16806 3 4.76 26.5 4.59 0.183 16805
 16807 3 4.84 26.04 4.74 0.087 16806
 16808 3 4.92 25.88 4.75 0.079 16807
 16809 3 4.96 25.74 4.76 0.121 16808
 16810 3 4.96 25.56 4.79 0.101 16809
 16811 3 4.84 25.41 4.86 0.109 16810
 16812 3 4.77 25.29 4.86 0.141 16811
 16813 3 4.72 25.11 4.9 0.141 16812
 16814 3 4.77 24.95 4.95 0.087 16813
 16815 3 4.51 26.72 4.63 0.131 16806
 16816 3 4.4 26.86 4.67 0.119 16815
 16817 3 4.28 26.99 4.7 0.099 16816
 16818 3 4.14 27.15 4.69 0.116 16817
 16819 3 4.06 27.27 4.58 0.129 16818
 16820 3 3.97 27.41 4.5 0.086 16819
 16821 3 3.89 27.5 4.4 0.111 16820
 16822 3 3.77 27.68 4.33 0.25 16821
 16823 3 3.54 27.72 4.29 0.261 16822
 16824 3 3.31 27.75 4.29 0.277 16823
 16825 3 3.1 27.86 4.25 0.303 16824
 16826 3 2.95 27.91 4.33 0.31 16825
 16827 3 2.7 27.88 4.35 0.285 16826
 16828 3 2.49 27.88 4.36 0.29 16827
 16829 3 2.43 27.86 4.74 0.107 16828
 16830 3 2.41 27.75 4.87 0.155 16829
 16831 3 2.62 27.91 5.19 0.102 16830
 16832 3 2.64 28 5.35 0.121 16831
 16833 3 2.64 28.13 5.53 0.085 16832
 16834 3 2.29 27.47 4.95 0.106 16830
 16835 3 2.31 27.32 5.07 0.157 16834
 16836 3 2.24 27.22 5.12 0.177 16835
 16837 3 2.06 27.2 5.28 0.197 16836
 16838 3 1.8 27.18 5.4 0.157 16837
 16839 3 1.64 27.18 5.47 0.146 16838
 16840 3 1.45 27.32 5.35 0.088 16839
 16841 3 1.28 27.25 5.36 0.11 16840
 16842 3 1.11 27.09 5.4 0.125 16841
 16843 3 0.97 26.97 5.39 0.117 16842
 16844 3 0.94 26.84 5.45 0.113 16843
 16845 3 0.92 26.65 5.57 0.072 16844
 16846 3 0.84 26.52 5.56 0.11 16845
 16847 3 0.74 26.49 5.44 0.156 16846
 16848 3 0.58 26.45 5.36 0.244 16847
 16849 3 0.21 26.47 5.39 0.094 16848
 16850 3 0.09 26.36 5.35 0.164 16849
 16851 3 0.01 26.29 5.35 0.229 16850
 16852 3 -0.06 26.68 5.44 0.102 16851
 16853 3 -0.13 26.82 5.44 0.103 16852
 16854 3 -0.3 26.86 5.58 0.108 16853
 16855 3 -0.42 26.91 5.64 0.097 16854
 16856 3 -0.59 26.93 5.74 0.11 16855
 16857 3 -0.77 26.95 5.81 0.125 16856
 16858 3 -1 27 5.9 0.14 16857
 16859 3 -1.16 26.99 6.02 0.112 16858
 16860 3 -1.26 27 6.15 0.096 16859
 16861 3 -1.37 26.95 6.37 0.184 16860
 16862 3 -1.39 26.95 6.53 0.139 16861
 16863 3 -0.1 26.16 5.36 0.212 16851
 16864 3 -0.19 26.04 5.35 0.215 16863
 16865 3 -0.34 25.79 5.15 0.161 16864
 16866 3 -0.52 25.66 5.14 0.132 16865
 16867 3 -0.66 25.54 5.07 0.104 16866
 16868 3 -0.81 25.41 5.03 0.12 16867
 16869 3 -0.89 25.29 5.02 0.115 16868
 16870 3 -0.93 25.15 5.07 0.098 16869
 16871 3 -1.09 25 4.99 0.115 16870
 16872 3 -1.23 24.91 4.95 0.108 16871
 16873 3 -1.37 24.88 4.91 0.135 16872
 16874 3 -1.52 24.86 4.83 0.099 16873
 16875 3 -1.73 24.77 4.81 0.122 16874
 16876 3 -1.85 24.7 4.86 0.154 16875
 16877 3 -2 24.72 4.94 0.209 16876
 16878 3 -2.08 24.75 4.85 0.248 16877
 16879 3 -2.2 24.66 4.61 0.198 16878
 16880 3 -2.27 24.72 4.47 0.141 16879
 16881 3 -2.41 24.73 4.36 0.173 16880
 16882 3 -2.58 24.67 4.35 0.178 16881
 16883 3 -2.68 24.94 4.24 0.093 16882
 16884 3 -2.85 25.05 4.32 0.093 16883
 16885 3 -2.96 25.17 4.44 0.104 16884
 16886 3 -3.04 25.28 4.48 0.106 16885
 16887 3 -3.1 25.37 4.53 0.126 16886
 16888 3 -3.08 25.57 4.61 0.083 16887
 16889 3 -3.18 25.69 4.69 0.079 16888
 16890 3 -3.29 25.82 4.78 0.056 16889
 16891 3 -3.39 25.96 4.82 0.082 16890
 16892 3 -3.48 26.03 4.87 0.082 16891
 16893 3 -3.66 26.14 4.85 0.084 16892
 16894 3 -3.85 26.16 4.82 0.121 16893
 16895 3 -4.12 26.17 4.91 0.103 16894
 16896 3 -2.33 24.41 4.53 0.109 16879
 16897 3 -2.46 24.37 4.44 0.117 16896
 16898 3 0.92 26.25 5.18 0.128 16848
 16899 3 0.9 26.16 5.11 0.135 16898
 16900 3 0.94 26.09 5.03 0.000125 16899
 16901 3 1.56 27.31 5.65 0.13 16839
 16902 3 1.47 27.38 5.74 0.174 16901
 16903 3 1.17 27.27 5.74 0.084 16902
 16904 3 1.11 27.22 5.87 0.08 16903
 16905 3 1.01 27.22 5.9 0.068 16904
 16906 3 0.9 27.18 5.99 0.105 16905
 16907 3 0.76 27.25 5.99 0.088 16906
 16908 3 0.57 27.38 6.06 0.154 16907
 16909 3 0.51 27.52 6.08 0.138 16908
 16910 3 0.44 27.66 6.2 0.098 16909
 16911 3 0.35 27.74 6.32 0.097 16910
 16912 3 0.28 27.82 6.41 0.124 16911
 16913 3 0.19 27.99 6.49 0.116 16912
 16914 3 0.12 28.11 6.56 0.123 16913
 16915 3 1.64 27.56 5.82 0.108 16902
 16916 3 1.71 27.68 5.9 0.09 16915
 16917 3 1.75 27.75 5.97 0.1 16916
 16918 3 1.78 27.93 5.99 0.106 16917
 16919 3 1.69 28.11 6.03 0.082 16918
 16920 3 1.68 28.27 6.07 0.112 16919
 16921 3 1.74 28.36 6.11 0.095 16920
 16922 3 2.31 27.95 4.32 0.151 16828
 16923 3 2.41 27.93 3.88 0.137 16922
 16924 3 2.52 27.75 3.94 0.156 16923
 16925 3 2.56 27.54 3.99 0.094 16924
 16926 3 2.14 28.02 4.32 0.162 16922
 16927 3 2.02 28.06 4.32 0.19 16926
 16928 3 1.89 28.04 4.29 0.196 16927
 16929 3 1.65 28.34 4.03 0.124 16928
 16930 3 1.61 28.43 3.9 0.128 16929
 16931 3 1.41 28.56 3.9 0.094 16930
 16932 3 1.28 28.75 3.76 0.151 16931
 16933 3 1.17 28.9 3.65 0.171 16932
 16934 3 1.04 28.97 3.61 0.126 16933
 16935 3 0.93 29.04 3.51 0.096 16934
 16936 3 0.87 29.16 3.4 0.108 16935
 16937 3 0.87 29.25 3.28 0.153 16936
 16938 3 0.91 29.38 3.23 0.206 16937
 16939 3 1.17 29.54 3.27 0.127 16938
 16940 3 1.13 29.72 3.25 0.099 16939
 16941 3 0.66 29.47 3.09 0.129 16938
 16942 3 0.54 29.57 3.03 0.083 16941
 16943 3 0.46 29.66 2.98 0.114 16942
 16944 3 0.36 29.77 2.98 0.121 16943
 16945 3 0.22 29.88 2.99 0.114 16944
 16946 3 0.1 29.99 2.92 0.104 16945
 16947 3 0.01 30.06 2.86 0.125 16946
 16948 3 0.13 30.25 2.93 0.106 16947
 16949 3 0.15 30.38 2.98 0.099 16948
 16950 3 0.15 30.5 2.99 0.137 16949
 16951 3 0.15 30.54 2.73 0.129 16950
 16952 3 0.12 30.57 2.59 0.114 16951
 16953 3 0.07 30.7 2.44 0.096 16952
 16954 3 0.07 30.75 2.32 0.108 16953
 16955 3 0.16 30.79 2.15 0.107 16954
 16956 3 0.29 30.82 2.01 0.083 16955
 16957 3 0.37 30.81 1.9 0.062 16956
 16958 3 0.46 30.77 1.81 0.112 16957
 16959 3 0.57 30.79 1.71 0.101 16958
 16960 3 0.7 30.88 1.57 0.124 16959
 16961 3 0.75 30.93 1.41 0.124 16960
 16962 3 0.75 31.02 1.31 0.097 16961
 16963 3 0.72 31.04 1.19 0.000125 16962
 16964 3 -0.08 29.97 2.67 0.092 16947
 16965 3 -0.15 29.88 2.51 0.085 16964
 16966 3 -0.21 29.88 2.4 0.074 16965
 16967 3 -0.2 29.88 2.28 0.097 16966
 16968 3 -0.24 29.88 2.15 0.115 16967
 16969 3 -0.29 29.88 1.96 0.102 16968
 16970 3 -0.28 29.86 1.77 0.084 16969
 16971 3 9.17 24.26 4.83 0.08 16700
 16972 3 9.1 24.33 4.62 0.085 16971
 16973 3 9.94 24.37 6.73 0.1 16693
 16974 3 9.82 24.42 6.82 0.097 16973
 16975 3 14.32 23.98 7.84 0.122 16130
 16976 3 14.54 24.07 7.87 0.086 16975
 16977 3 14.72 24.16 7.76 0.093 16976
```
