## Supplementary material for "Automated Proofreading of Digitally Reconstructed Neural Morphology Enhances Accuracy, Scalability, and Standardization": Standardization and accuracy results: 720575940617501533.CNG.swc

```
# SWC to SWC conversion from L-Measure. Sridevi Polavaram: spolavar@gmu.edu
# Original fileName:Z://nmo_swc//out_Final//Source_Temp1//720575940617501533.CNG.swc
#
# SWC to SWC conversion from L-Measure. Sridevi Polavaram: spolavar@gmu.edu

# Original fileName:Z://nmo_swc//nmo_user_Final//Source_Temp1//720575940617501533.CNG.swc

#

# SWC to SWC conversion from L-Measure. Sridevi Polavaram: spolavar@gmu.edu


# Original fileName:Z://nmo_swc//Autoswc//720575940617501533.CNG.swc.swc.CNG.swc


#


# Original file /nmo_swc/Temp_LMeasure/720575940617501533.CNG.swc.swc edited using StdSwc version 1.31 on 3/7/26.


# Irregularities and fixes documented in /nmo_swc/Temp_LMeasure/720575940617501533.CNG.swc.swc.std.  See StdSwc1.31.doc for more information.


#


# SWC to SWC conversion from L-Measure. Sridevi Polavaram: spolavar@gmu.edu


# Original fileName:Z://nmo_swc//Source_Temp1//720575940617501533.CNG.swc


#


# SWC to SWC conversion from L-Measure. Sridevi Polavaram: spolavar@gmu.edu


 1 1 0 0 0 1.954 -1
 2 1 0.08 0.01 -0.06 1.858 1
 3 1 0.16 0.2 -0.14 1.784 2
 4 1 0.26 0.37 -0.15 1.729 3
 5 1 0.27 0.52 -0.25 1.662 4
 6 1 0.32 0.56 -0.44 1.557 5
 7 1 0.4 0.67 -0.5 1.467 6
 8 1 0.46 0.82 -0.62 1.38 7
 9 1 0.46 0.96 -0.67 1.291 8
 10 1 0.59 1.06 -0.74 1.19 9
 11 1 0.64 1.13 -0.77 1.065 10
 12 1 0.63 1.15 -0.91 0.953 11
 13 1 0.76 1.26 -1.04 0.855 12
 14 1 0.69 1.4 -1.13 0.735 13
 15 1 0.73 1.47 -1.32 0.622 14
 16 1 0.78 1.61 -1.33 0.557 15
 17 1 0.79 1.72 -1.42 0.467 16
 18 1 0.88 1.84 -1.57 0.361 17
 19 1 0.98 1.95 -1.53 0.3 18
 20 1 1.12 2.09 -1.64 0.239 19
 21 3 1.12 2.21 -1.71 0.2 20
 22 3 1.06 2.36 -1.86 0.17 21
 23 3 1.02 2.51 -1.93 0.147 22
 24 3 1.02 2.71 -2.06 0.189 23
 25 3 1.03 2.9 -2.14 0.246 24
 26 3 1.02 3.07 -2.2 0.263 25
 27 3 1.05 3.21 -2.37 0.24 26
 28 3 1.02 3.3 -2.45 0.184 27
 29 3 1 3.42 -2.56 0.188 28
 30 3 0.98 3.55 -2.68 0.202 29
 31 3 0.97 3.69 -2.77 0.208 30
 32 3 0.93 3.84 -2.85 0.197 31
 33 3 0.92 4 -2.98 0.205 32
 34 3 0.96 4.19 -3.12 0.227 33
 35 3 1.05 4.47 -3.16 0.207 34
 36 3 1.06 4.69 -3.25 0.204 35
 37 3 1.12 4.86 -3.23 0.228 36
 38 3 1.18 5.03 -3.29 0.213 37
 39 3 1.21 5.4 -3.45 0.365 38
 40 3 1.09 5.74 -3.81 0.167 39
 41 3 0.89 5.81 -3.93 0.076 40
 42 3 1.37 5.57 -3.45 0.332 39
 43 3 1.52 5.69 -3.37 0.268 42
 44 3 1.63 5.89 -3.27 0.254 43
 45 3 1.76 6.03 -3.16 0.23 44
 46 3 1.76 6.1 -3.02 0.248 45
 47 3 1.79 6.24 -2.91 0.231 46
 48 3 1.85 6.33 -2.66 0.289 47
 49 3 1.75 6.35 -2.45 0.31 48
 50 3 1.69 6.32 -2.29 0.282 49
 51 3 1.68 6.36 -2.08 0.249 50
 52 3 1.66 6.39 -1.93 0.234 51
 53 3 1.65 6.44 -1.8 0.224 52
 54 3 1.65 6.49 -1.56 0.213 53
 55 3 1.6 6.62 -1.36 0.244 54
 56 3 1.52 6.81 -1.13 0.286 55
 57 3 1.44 6.87 -1.02 0.288 56
 58 3 1.29 6.99 -1.05 0.303 57
 59 3 1.13 7.04 -0.94 0.268 58
 60 3 0.94 7.08 -0.91 0.215 59
 61 3 0.8 7.12 -0.82 0.196 60
 62 3 0.59 7.11 -0.75 0.2 61
 63 3 0.54 7.08 -0.61 0.197 62
 64 3 0.31 7.09 -0.55 0.218 63
 65 3 0.15 7.06 -0.45 0.198 64
 66 3 0 6.94 -0.33 0.215 65
 67 3 -0.11 6.87 -0.23 0.178 66
 68 3 -0.2 6.83 -0.15 0.187 67
 69 3 -0.36 6.79 -0.08 0.164 68
 70 3 -0.5 6.74 -0.02 0.18 69
 71 3 -0.65 6.68 0.01 0.189 70
 72 3 -0.86 6.66 0.1 0.167 71
 73 3 -1.09 6.69 0.18 0.233 72
 74 3 -1.26 6.73 0.26 0.233 73
 75 3 -1.49 6.81 0.31 0.235 74
 76 3 -1.65 6.85 0.36 0.26 75
 77 3 -1.85 6.92 0.49 0.261 76
 78 3 -1.98 6.93 0.56 0.234 77
 79 3 -2.14 6.92 0.61 0.225 78
 80 3 -2.31 6.89 0.67 0.189 79
 81 3 -2.45 6.86 0.69 0.165 80
 82 3 -2.62 6.92 0.76 0.206 81
 83 3 -2.83 6.89 0.75 0.214 82
 84 3 -2.98 6.85 0.76 0.245 83
 85 3 -3.2 6.86 0.78 0.226 84
 86 3 -3.43 6.9 0.76 0.227 85
 87 3 -3.66 6.93 0.77 0.245 86
 88 3 -3.89 6.85 0.77 0.248 87
 89 3 -4.06 6.77 0.7 0.228 88
 90 3 -4.24 6.76 0.66 0.193 89
 91 3 -4.44 6.74 0.65 0.164 90
 92 3 -4.64 6.74 0.67 0.192 91
 93 3 -4.85 6.7 0.63 0.163 92
 94 3 -5.03 6.69 0.63 0.155 93
 95 3 -5.21 6.65 0.56 0.172 94
 96 3 -5.34 6.65 0.49 0.161 95
 97 3 -5.53 6.61 0.45 0.18 96
 98 3 -5.74 6.5 0.4 0.216 97
 99 3 -5.94 6.5 0.33 0.241 98
 100 3 -6.02 6.55 0.26 0.237 99
 101 3 -6.18 6.66 0.11 0.285 100
 102 3 -6.38 6.67 0.08 0.318 101
 103 3 -6.52 6.7 0 0.297 102
 104 3 -6.64 6.79 -0.1 0.239 103
 105 3 -6.79 6.88 -0.27 0.19 104
 106 3 -6.83 6.91 -0.46 0.201 105
 107 3 -6.87 6.91 -0.62 0.168 106
 108 3 -6.96 6.87 -0.77 0.148 107
 109 3 -6.95 6.78 -0.96 0.195 108
 110 3 -7.08 6.78 -1.1 0.173 109
 111 3 -7.19 6.79 -1.33 0.179 110
 112 3 -7.32 6.74 -1.44 0.175 111
 113 3 -7.41 6.79 -1.65 0.177 112
 114 3 -7.58 6.82 -1.72 0.154 113
 115 3 -7.75 6.87 -1.81 0.155 114
 116 3 -7.83 6.92 -1.93 0.153 115
 117 3 -7.99 6.94 -1.99 0.153 116
 118 3 -8.21 6.96 -2.09 0.182 117
 119 3 -8.39 6.98 -2.13 0.187 118
 120 3 -8.6 6.96 -2.19 0.186 119
 121 3 -8.76 6.95 -2.24 0.2 120
 122 3 -8.9 7.03 -2.32 0.203 121
 123 3 -9.05 7.11 -2.42 0.21 122
 124 3 -9.27 7.17 -2.53 0.245 123
 125 3 -9.49 7.24 -2.55 0.225 124
 126 3 -9.68 7.38 -2.51 0.221 125
 127 3 -9.79 7.53 -2.51 0.184 126
 128 3 -9.9 7.69 -2.48 0.179 127
 129 3 -10.06 7.79 -2.57 0.149 128
 130 3 -10.05 7.88 -2.48 0.154 129
 131 3 -10.18 7.99 -2.51 0.193 130
 132 3 -10.3 8.14 -2.53 0.194 131
 133 3 -10.37 8.33 -2.57 0.192 132
 134 3 -10.44 8.48 -2.53 0.182 133
 135 3 -10.49 8.64 -2.46 0.178 134
 136 3 -10.53 8.84 -2.42 0.154 135
 137 3 -10.62 9.01 -2.36 0.188 136
 138 3 -10.73 9.15 -2.36 0.216 137
 139 3 -10.94 9.25 -2.36 0.215 138
 140 3 -11.07 9.36 -2.44 0.204 139
 141 3 -11.19 9.46 -2.44 0.158 140
 142 3 -11.37 9.58 -2.46 0.156 141
 143 3 -11.61 9.69 -2.46 0.188 142
 144 3 -11.81 9.78 -2.48 0.195 143
 145 3 -12.03 9.82 -2.49 0.188 144
 146 3 -12.22 9.89 -2.59 0.225 145
 147 3 -12.32 9.92 -2.74 0.191 146
 148 3 -12.53 9.92 -2.82 0.186 147
 149 3 -12.68 9.95 -2.92 0.21 148
 150 3 -12.82 9.91 -3.03 0.227 149
 151 3 -12.98 9.91 -3.15 0.22 150
 152 3 -13.19 9.95 -3.28 0.218 151
 153 3 -13.35 9.98 -3.34 0.223 152
 154 3 -13.54 9.99 -3.36 0.232 153
 155 3 -13.71 10.01 -3.4 0.248 154
 156 3 -13.92 9.99 -3.44 0.261 155
 157 3 -14.07 9.92 -3.44 0.233 156
 158 3 -14.28 9.91 -3.42 0.206 157
 159 3 -14.39 9.85 -3.44 0.178 158
 160 3 -14.52 9.76 -3.38 0.144 159
 161 3 -14.64 9.62 -3.36 0.171 160
 162 3 -14.79 9.54 -3.24 0.174 161
 163 3 -14.96 9.44 -3.23 0.137 162
 164 3 -15.12 9.42 -3.15 0.168 163
 165 3 -15.36 9.41 -3.11 0.204 164
 166 3 -15.51 9.34 -3.05 0.195 165
 167 3 -15.62 9.31 -2.99 0.178 166
 168 3 -15.82 9.31 -2.92 0.198 167
 169 3 -16.01 9.41 -2.88 0.203 168
 170 3 -16.17 9.39 -2.78 0.191 169
 171 3 -16.35 9.48 -2.76 0.177 170
 172 3 -16.47 9.51 -2.69 0.183 171
 173 3 -16.62 9.56 -2.61 0.198 172
 174 3 -16.71 9.67 -2.44 0.173 173
 175 3 -16.81 9.82 -2.32 0.197 174
 176 3 -16.92 9.91 -2.17 0.189 175
 177 3 -17.01 10.01 -2.09 0.186 176
 178 3 -17.1 10.09 -2.03 0.151 177
 179 3 -17.19 10.12 -1.89 0.15 178
 180 3 -17.28 10.17 -1.78 0.13 179
 181 3 -17.38 10.19 -1.66 0.155 180
 182 3 -17.51 10.24 -1.57 0.147 181
 183 3 -17.65 10.26 -1.46 0.182 182
 184 3 -17.76 10.34 -1.35 0.159 183
 185 3 -17.87 10.44 -1.25 0.186 184
 186 3 -17.94 10.61 -1.11 0.212 185
 187 3 -18.03 10.71 -1.03 0.204 186
 188 3 -18.22 10.84 -0.89 0.207 187
 189 3 -18.33 11 -0.83 0.25 188
 190 3 -18.46 11.21 -0.78 0.274 189
 191 3 -18.6 11.38 -0.8 0.238 190
 192 3 -18.83 11.52 -0.75 0.232 191
 193 3 -19.03 11.67 -0.75 0.213 192
 194 3 -19.21 11.78 -0.73 0.19 193
 195 3 -19.39 11.9 -0.74 0.208 194
 196 3 -19.62 11.93 -0.73 0.191 195
 197 3 -19.8 12.03 -0.75 0.202 196
 198 3 -20.01 12.02 -0.79 0.222 197
 199 3 -20.19 12.01 -0.76 0.23 198
 200 3 -20.34 12.08 -0.93 0.193 199
 201 3 -20.52 12.11 -1.1 0.216 200
 202 3 -20.68 12.18 -1.24 0.252 201
 203 3 -20.89 12.25 -1.38 0.289 202
 204 3 -21.03 12.34 -1.53 0.275 203
 205 3 -21.21 12.34 -1.54 0.264 204
 206 3 -21.39 12.42 -1.59 0.241 205
 207 3 -21.52 12.41 -1.59 0.213 206
 208 3 -21.62 12.38 -1.65 0.165 207
 209 3 -21.78 12.4 -1.6 0.166 208
 210 3 -21.96 12.42 -1.5 0.17 209
 211 3 -22.12 12.42 -1.45 0.158 210
 212 3 -22.32 12.4 -1.41 0.173 211
 213 3 -22.48 12.42 -1.36 0.173 212
 214 3 -22.68 12.49 -1.35 0.157 213
 215 3 -22.89 12.58 -1.34 0.165 214
 216 3 -23 12.69 -1.31 0.159 215
 217 3 -23.21 12.87 -1.35 0.162 216
 218 3 -23.39 12.94 -1.44 0.167 217
 219 3 -23.52 13.02 -1.52 0.192 218
 220 3 -23.62 13.08 -1.62 0.224 219
 221 3 -23.77 13.19 -1.74 0.222 220
 222 3 -23.87 13.22 -1.85 0.183 221
 223 3 -24 13.22 -1.93 0.178 222
 224 3 -24.05 13.28 -2.08 0.166 223
 225 3 -24.18 13.33 -2.2 0.171 224
 226 3 -24.3 13.43 -2.37 0.191 225
 227 3 -24.45 13.46 -2.52 0.206 226
 228 3 -24.55 13.59 -2.77 0.225 227
 229 3 -24.68 13.7 -2.89 0.233 228
 230 3 -24.71 13.86 -3.02 0.321 229
 231 3 -24.66 14.1 -3.06 0.348 230
 232 3 -24.77 14.22 -3.06 0.326 231
 233 3 -24.91 14.34 -3.04 0.289 232
 234 3 -25.07 14.38 -3.06 0.278 233
 235 3 -25.12 14.53 -3.1 0.239 234
 236 3 -25.23 14.69 -3.18 0.194 235
 237 3 -25.3 14.8 -3.25 0.168 236
 238 3 -25.37 14.93 -3.35 0.166 237
 239 3 -25.46 15.06 -3.45 0.165 238
 240 3 -25.55 15.2 -3.6 0.139 239
 241 3 -25.68 15.33 -3.73 0.193 240
 242 3 -25.78 15.46 -3.91 0.176 241
 243 3 -25.87 15.53 -4.06 0.196 242
 244 3 -25.96 15.62 -4.24 0.191 243
 245 3 -26.07 15.74 -4.43 0.175 244
 246 3 -26.11 15.78 -4.6 0.195 245
 247 3 -26.07 15.87 -4.68 0.181 246
 248 3 -26.23 16.06 -4.88 0.176 247
 249 3 -26.37 16.2 -5.01 0.167 248
 250 3 -26.5 16.29 -5.1 0.163 249
 251 3 -26.59 16.47 -5.18 0.162 250
 252 3 -26.82 16.56 -5.27 0.301 251
 253 3 -26.98 16.61 -5.42 0.347 252
 254 3 -27.09 16.67 -5.53 0.324 253
 255 3 -27.18 16.61 -5.63 0.289 254
 256 3 -27.32 16.74 -5.73 0.251 255
 257 3 -27.43 16.67 -5.88 0.192 256
 258 3 -27.59 16.72 -6.09 0.221 257
 259 3 -27.75 16.81 -6.21 0.226 258
 260 3 -27.89 16.9 -6.31 0.196 259
 261 3 -28.05 17.03 -6.36 0.22 260
 262 3 -28.21 17.15 -6.46 0.229 261
 263 3 -28.45 17.28 -6.53 0.252 262
 264 3 -28.55 17.42 -6.61 0.234 263
 265 3 -28.66 17.63 -6.65 0.21 264
 266 3 -28.77 17.76 -6.72 0.185 265
 267 3 -28.95 17.95 -6.73 0.174 266
 268 3 -29.09 18.15 -6.78 0.181 267
 269 3 -29.2 18.33 -6.82 0.175 268
 270 3 -29.36 18.51 -6.81 0.18 269
 271 3 -29.53 18.68 -6.81 0.197 270
 272 3 -29.7 18.82 -6.85 0.165 271
 273 3 -29.91 18.93 -6.9 0.204 272
 274 3 -30.12 19.07 -6.97 0.203 273
 275 3 -30.28 19.2 -7.02 0.203 274
 276 3 -30.37 19.32 -7.02 0.189 275
 277 3 -30.57 19.43 -7.03 0.175 276
 278 3 -30.7 19.57 -7.11 0.155 277
 279 3 -30.82 19.71 -7.11 0.16 278
 280 3 -30.93 19.84 -7.21 0.154 279
 281 3 -31.12 19.93 -7.3 0.195 280
 282 3 -31.26 20.05 -7.31 0.215 281
 283 3 -31.38 20.18 -7.39 0.21 282
 284 3 -31.51 20.3 -7.47 0.208 283
 285 3 -31.7 20.46 -7.57 0.205 284
 286 3 -31.92 20.59 -7.69 0.214 285
 287 3 -32.09 20.71 -7.77 0.219 286
 288 3 -32.28 20.84 -7.85 0.218 287
 289 3 -32.43 20.98 -7.93 0.218 288
 290 3 -32.57 21.16 -7.97 0.191 289
 291 3 -32.73 21.25 -8.04 0.171 290
 292 3 -32.9 21.39 -8.14 0.157 291
 293 3 -33.04 21.5 -8.21 0.159 292
 294 3 -33.22 21.64 -8.31 0.196 293
 295 3 -33.36 21.73 -8.39 0.197 294
 296 3 -33.53 21.84 -8.46 0.207 295
 297 3 -33.69 21.98 -8.52 0.216 296
 298 3 -33.83 22.09 -8.63 0.201 297
 299 3 -33.96 22.18 -8.72 0.195 298
 300 3 -34.16 22.29 -8.79 0.195 299
 301 3 -34.26 22.36 -8.85 0.211 300
 302 3 -34.39 22.5 -8.93 0.198 301
 303 3 -34.5 22.59 -9.01 0.195 302
 304 3 -34.65 22.77 -9.07 0.185 303
 305 3 -34.86 22.95 -9.09 0.202 304
 306 3 -34.98 23.07 -9.16 0.215 305
 307 3 -35.19 23.2 -9.24 0.215 306
 308 3 -35.32 23.29 -9.32 0.194 307
 309 3 -35.46 23.45 -9.39 0.184 308
 310 3 -35.69 23.58 -9.42 0.182 309
 311 3 -35.86 23.69 -9.49 0.191 310
 312 3 -36.05 23.83 -9.52 0.175 311
 313 3 -36.21 23.92 -9.57 0.182 312
 314 3 -36.4 24.05 -9.64 0.178 313
 315 3 -36.59 24.15 -9.68 0.182 314
 316 3 -36.83 24.31 -9.74 0.184 315
 317 3 -37.12 24.44 -9.76 0.221 316
 318 3 -37.29 24.56 -9.8 0.229 317
 319 3 -37.43 24.69 -9.82 0.217 318
 320 3 -37.69 24.85 -9.83 0.199 319
 321 3 -37.86 24.96 -9.87 0.204 320
 322 3 -38.04 25.06 -9.89 0.215 321
 323 3 -38.22 25.24 -9.9 0.197 322
 324 3 -38.44 25.35 -9.93 0.188 323
 325 3 -38.62 25.49 -9.92 0.185 324
 326 3 -38.84 25.6 -9.92 0.192 325
 327 3 -39.04 25.76 -9.96 0.194 326
 328 3 -39.29 25.97 -9.93 0.178 327
 329 3 -39.44 26.1 -9.92 0.195 328
 330 3 -39.66 26.26 -9.95 0.218 329
 331 3 -39.86 26.42 -9.95 0.198 330
 332 3 -40.07 26.56 -9.97 0.179 331
 333 3 -40.3 26.69 -9.91 0.172 332
 334 3 -40.35 26.78 -9.97 0.15 333
 335 3 -40.45 26.85 -10.03 0.205 334
 336 3 -40.63 26.96 -10.04 0.238 335
 337 3 -40.89 27.17 -10.13 0.232 336
 338 3 -41.03 27.28 -10.16 0.201 337
 339 3 -41.21 27.46 -10.2 0.167 338
 340 3 -41.43 27.65 -10.23 0.185 339
 341 3 -41.67 27.82 -10.23 0.188 340
 342 3 -41.88 28 -10.22 0.164 341
 343 3 -42 28.09 -10.23 0.159 342
 344 3 -42.2 28.27 -10.24 0.166 343
 345 3 -42.35 28.41 -10.21 0.164 344
 346 3 -42.53 28.57 -10.19 0.183 345
 347 3 -42.75 28.7 -10.21 0.175 346
 348 3 -42.97 28.86 -10.19 0.19 347
 349 3 -43.04 29 -10.17 0.171 348
 350 3 -43.24 29.16 -10.17 0.18 349
 351 3 -43.32 29.29 -10.15 0.178 350
 352 3 -43.43 29.45 -10.2 0.187 351
 353 3 -43.56 29.61 -10.2 0.208 352
 354 3 -43.68 29.89 -10.21 0.236 353
 355 3 -43.89 29.95 -10.14 0.239 354
 356 3 -44.03 30.22 -10.16 0.265 355
 357 3 -44.14 30.41 -10.16 0.245 356
 358 3 -44.28 30.57 -10.16 0.233 357
 359 3 -44.43 30.75 -10.23 0.212 358
 360 3 -44.53 30.93 -10.22 0.217 359
 361 3 -44.71 31.16 -10.2 0.259 360
 362 3 -44.85 31.38 -10.19 0.22 361
 363 3 -45.04 31.63 -10.14 0.215 362
 364 3 -45.14 31.82 -10.13 0.189 363
 365 3 -45.25 32 -10.08 0.181 364
 366 3 -45.39 32.13 -10.06 0.169 365
 367 3 -45.47 32.31 -10.06 0.16 366
 368 3 -45.57 32.52 -10.05 0.156 367
 369 3 -45.71 32.66 -9.98 0.167 368
 370 3 -45.84 32.84 -9.97 0.174 369
 371 3 -45.98 33.06 -9.94 0.182 370
 372 3 -46.1 33.23 -9.9 0.2 371
 373 3 -46.24 33.41 -9.9 0.183 372
 374 3 -46.35 33.55 -9.86 0.16 373
 375 3 -46.41 33.7 -9.87 0.133 374
 376 3 -46.52 33.84 -9.88 0.189 375
 377 3 -46.66 34.01 -9.86 0.197 376
 378 3 -46.77 34.2 -9.87 0.192 377
 379 3 -46.94 34.35 -9.9 0.164 378
 380 3 -47.05 34.56 -9.87 0.158 379
 381 3 -47.17 34.71 -9.83 0.178 380
 382 3 -47.31 34.91 -9.81 0.175 381
 383 3 -47.44 35.11 -9.8 0.164 382
 384 3 -47.53 35.27 -9.79 0.138 383
 385 3 -47.62 35.43 -9.74 0.163 384
 386 3 -47.71 35.64 -9.7 0.156 385
 387 3 -47.94 35.86 -9.62 0.187 386
 388 3 -48.02 36.07 -9.58 0.191 387
 389 3 -48.12 36.24 -9.56 0.184 388
 390 3 -48.19 36.43 -9.5 0.169 389
 391 3 -48.28 36.56 -9.46 0.187 390
 392 3 -48.39 36.67 -9.42 0.2 391
 393 3 -48.45 36.82 -9.36 0.22 392
 394 3 -48.63 36.99 -9.39 0.187 393
 395 3 -48.76 37.16 -9.34 0.171 394
 396 3 -48.91 37.32 -9.31 0.16 395
 397 3 -49.06 37.43 -9.26 0.145 396
 398 3 -49.09 37.64 -9.23 0.138 397
 399 3 -49.16 37.74 -9.19 0.143 398
 400 3 -49.22 37.84 -9.07 0.165 399
 401 3 -49.27 38.09 -9.04 0.187 400
 402 3 -49.33 38.21 -8.98 0.216 401
 403 3 -49.45 38.35 -8.87 0.186 402
 404 3 -49.5 38.54 -8.82 0.183 403
 405 3 -49.66 38.72 -8.8 0.196 404
 406 3 -49.81 38.93 -8.78 0.235 405
 407 3 -49.87 39.09 -8.74 0.229 406
 408 3 -49.97 39.22 -8.7 0.224 407
 409 3 -50.04 39.39 -8.64 0.217 408
 410 3 -50.19 39.54 -8.62 0.191 409
 411 3 -50.33 39.68 -8.57 0.194 410
 412 3 -50.45 39.89 -8.55 0.208 411
 413 3 -50.54 40.07 -8.48 0.209 412
 414 3 -50.69 40.32 -8.46 0.223 413
 415 3 -50.84 40.49 -8.39 0.229 414
 416 3 -50.94 40.64 -8.38 0.212 415
 417 3 -51 40.84 -8.42 0.199 416
 418 3 -51.06 40.99 -8.39 0.197 417
 419 3 -51.18 41.13 -8.37 0.172 418
 420 3 -51.3 41.28 -8.37 0.191 419
 421 3 -51.37 41.49 -8.39 0.192 420
 422 3 -51.45 41.72 -8.36 0.196 421
 423 3 -51.62 41.85 -8.3 0.198 422
 424 3 -51.73 42.04 -8.28 0.195 423
 425 3 -51.8 42.21 -8.28 0.175 424
 426 3 -51.88 42.35 -8.24 0.183 425
 427 3 -52 42.52 -8.24 0.155 426
 428 3 -52.08 42.75 -8.14 0.202 427
 429 3 -52.3 42.96 -8.15 0.221 428
 430 3 -52.44 43.15 -8.15 0.203 429
 431 3 -52.61 43.36 -8.15 0.262 430
 432 3 -52.83 43.58 -8.19 0.265 431
 433 3 -52.93 43.73 -8.22 0.228 432
 434 3 -53.08 43.93 -8.21 0.188 433
 435 3 -53.19 44.1 -8.22 0.15 434
 436 3 -53.26 44.29 -8.22 0.18 435
 437 3 -53.42 44.43 -8.23 0.167 436
 438 3 -53.62 44.65 -8.22 0.197 437
 439 3 -53.72 44.79 -8.19 0.184 438
 440 3 -53.86 44.93 -8.15 0.2 439
 441 3 -53.92 45.08 -8.16 0.176 440
 442 3 -54.03 45.19 -8.13 0.202 441
 443 3 -54.11 45.35 -8.08 0.182 442
 444 3 -54.26 45.58 -8.05 0.184 443
 445 3 -54.43 45.71 -8.01 0.16 444
 446 3 -54.58 45.9 -7.98 0.155 445
 447 3 -54.72 46.04 -7.96 0.145 446
 448 3 -54.87 46.17 -7.9 0.162 447
 449 3 -55.01 46.29 -7.88 0.153 448
 450 3 -55.14 46.4 -7.85 0.176 449
 451 3 -55.32 46.54 -7.82 0.193 450
 452 3 -55.47 46.72 -7.81 0.211 451
 453 3 -55.64 46.86 -7.81 0.233 452
 454 3 -55.76 47.03 -7.78 0.195 453
 455 3 -55.97 47.19 -7.74 0.235 454
 456 3 -56.05 47.33 -7.72 0.226 455
 457 3 -56.19 47.5 -7.72 0.183 456
 458 3 -56.29 47.64 -7.64 0.199 457
 459 3 -56.4 47.79 -7.55 0.193 458
 460 3 -56.46 47.97 -7.55 0.19 459
 461 3 -56.5 48.11 -7.55 0.184 460
 462 3 -56.55 48.26 -7.43 0.178 461
 463 3 -56.61 48.47 -7.38 0.144 462
 464 3 -56.71 48.61 -7.35 0.155 463
 465 3 -56.81 48.78 -7.32 0.177 464
 466 3 -56.85 48.93 -7.27 0.192 465
 467 3 -56.86 49.07 -7.15 0.173 466
 468 3 -56.96 49.15 -7.05 0.165 467
 469 3 -57.06 49.22 -6.98 0.194 468
 470 3 -57.23 49.22 -6.88 0.168 469
 471 3 -57.38 49.25 -6.84 0.173 470
 472 3 -57.57 49.4 -6.8 0.175 471
 473 3 -57.73 49.5 -6.77 0.189 472
 474 3 -57.84 49.65 -6.74 0.196 473
 475 3 -58 49.72 -6.68 0.19 474
 476 3 -58.11 49.94 -6.64 0.198 475
 477 3 -58.25 50.13 -6.56 0.204 476
 478 3 -58.38 50.29 -6.51 0.176 477
 479 3 -58.49 50.41 -6.44 0.167 478
 480 3 -58.6 50.52 -6.39 0.144 479
 481 3 -58.71 50.58 -6.38 0.151 480
 482 3 -58.79 50.65 -6.32 0.173 481
 483 3 -58.88 50.83 -6.31 0.166 482
 484 3 -58.99 50.94 -6.31 0.162 483
 485 3 -59.06 51.06 -6.3 0.153 484
 486 3 -59.17 51.19 -6.27 0.146 485
 487 3 -59.36 51.36 -6.24 0.199 486
 488 3 -59.46 51.49 -6.23 0.193 487
 489 3 -59.53 51.63 -6.14 0.176 488
 490 3 -59.64 51.8 -6.07 0.178 489
 491 3 -59.7 51.9 -6.02 0.186 490
 492 3 -59.75 52.01 -6.02 0.187 491
 493 3 -59.85 52.18 -5.96 0.2 492
 494 3 -60 52.3 -5.93 0.199 493
 495 3 -60.07 52.45 -5.89 0.185 494
 496 3 -60.24 52.66 -5.89 0.193 495
 497 3 -60.36 52.77 -5.88 0.19 496
 498 3 -60.46 52.91 -5.88 0.179 497
 499 3 -60.64 53.09 -5.89 0.225 498
 500 3 -60.75 53.26 -5.85 0.224 499
 501 3 -60.87 53.41 -5.8 0.246 500
 502 3 -61.05 53.59 -5.78 0.223 501
 503 3 -61.2 53.76 -5.71 0.211 502
 504 3 -61.41 53.91 -5.65 0.209 503
 505 3 -61.51 54.05 -5.63 0.206 504
 506 3 -61.63 54.2 -5.6 0.214 505
 507 3 -61.84 54.37 -5.6 0.169 506
 508 3 -61.95 54.49 -5.56 0.219 507
 509 3 -62.12 54.69 -5.57 0.202 508
 510 3 -62.3 54.88 -5.56 0.187 509
 511 3 -62.44 55.04 -5.52 0.177 510
 512 3 -62.53 55.23 -5.44 0.19 511
 513 3 -62.66 55.41 -5.46 0.156 512
 514 3 -62.77 55.59 -5.48 0.161 513
 515 3 -62.94 55.73 -5.46 0.168 514
 516 3 -63.08 55.87 -5.4 0.181 515
 517 3 -63.23 55.99 -5.39 0.178 516
 518 3 -63.31 56.12 -5.34 0.191 517
 519 3 -63.48 56.31 -5.26 0.199 518
 520 3 -63.55 56.41 -5.21 0.228 519
 521 3 -63.63 56.56 -5.14 0.214 520
 522 3 -63.8 56.64 -5.06 0.204 521
 523 3 -63.84 56.81 -5.07 0.183 522
 524 3 -64.03 56.87 -5.02 0.188 523
 525 3 -64.17 57.02 -5.02 0.165 524
 526 3 -64.25 57.17 -4.98 0.176 525
 527 3 -64.33 57.25 -4.93 0.158 526
 528 3 -64.45 57.39 -4.78 0.191 527
 529 3 -64.58 57.56 -4.68 0.197 528
 530 3 -64.77 57.71 -4.55 0.169 529
 531 3 -65.02 57.85 -4.43 0.217 530
 532 3 -65.11 57.92 -4.34 0.231 531
 533 3 -65.25 57.95 -4.28 0.178 532
 534 3 -65.34 57.99 -4.18 0.133 533
 535 3 -65.5 58 -4.09 0.146 534
 536 3 -65.67 58.02 -4.02 0.154 535
 537 3 -65.77 58.13 -3.75 0.3 536
 538 3 -65.81 58.16 -3.6 0.293 537
 539 3 -66 58.2 -3.52 0.255 538
 540 3 -66.14 58.27 -3.46 0.206 539
 541 3 -66.28 58.35 -3.38 0.179 540
 542 3 -66.41 58.52 -3.24 0.2 541
 543 3 -66.58 58.63 -3.21 0.184 542
 544 3 -66.75 58.69 -3.24 0.185 543
 545 3 -66.92 58.81 -3.24 0.171 544
 546 3 -67.11 58.85 -3.34 0.192 545
 547 3 -67.27 58.96 -3.4 0.188 546
 548 3 -67.67 59.16 -3.51 0.337 547
 549 3 -68.13 59.35 -3.63 0.156 548
 550 3 -68.34 59.42 -3.67 0.126 549
 551 3 -67.76 59.35 -3.82 0.281 548
 552 3 -67.74 59.42 -3.98 0.26 551
 553 3 -67.69 59.56 -4.15 0.222 552
 554 3 -67.57 59.73 -4.28 0.199 553
 555 3 -67.41 59.81 -4.4 0.189 554
 556 3 -67.08 60.13 -4.47 0.314 555
 557 3 -67.04 60.2 -4.61 0.274 556
 558 3 -67.02 60.14 -4.78 0.213 557
 559 3 -66.93 60.24 -4.93 0.181 558
 560 3 -66.9 60.31 -5.07 0.192 559
 561 3 -66.87 60.31 -5.23 0.166 560
 562 3 -66.85 60.35 -5.37 0.189 561
 563 3 -67.1 60.44 -5.86 0.377 562
 564 3 -67.57 60.49 -6.12 0.162 563
 565 3 -67.72 60.49 -6.03 0.151 564
 566 3 -67.91 60.42 -6.07 0.164 565
 567 3 -68.07 60.37 -6.07 0.155 566
 568 3 -68.21 60.31 -6.03 0.174 567
 569 3 -68.37 60.31 -5.99 0.149 568
 570 3 -68.52 60.27 -5.98 0.167 569
 571 3 -68.63 60.2 -5.91 0.195 570
 572 3 -68.83 60.05 -5.89 0.146 571
 573 3 -69.01 60.04 -5.82 0.147 572
 574 3 -69.12 59.97 -5.61 0.189 573
 575 3 -69.24 59.89 -5.47 0.222 574
 576 3 -69.32 59.9 -5.32 0.228 575
 577 3 -69.43 60.01 -5.18 0.185 576
 578 3 -69.46 60.2 -5.03 0.152 577
 579 3 -69.57 60.32 -4.98 0.145 578
 580 3 -69.69 60.43 -4.98 0.17 579
 581 3 -69.79 60.57 -5.03 0.15 580
 582 3 -69.83 60.67 -5.07 0.15 581
 583 3 -69.93 60.75 -5.14 0.135 582
 584 3 -69.94 60.89 -5.19 0.126 583
 585 3 -70.02 61.04 -5.23 0.142 584
 586 3 -70.1 61.15 -5.23 0.169 585
 587 3 -70.16 61.35 -5.24 0.169 586
 588 3 -70.18 61.49 -5.43 0.167 587
 589 3 -70.26 61.63 -5.48 0.157 588
 590 3 -70.38 61.74 -5.43 0.189 589
 591 3 -70.43 61.86 -5.4 0.212 590
 592 3 -70.6 61.96 -5.38 0.246 591
 593 3 -70.66 62.11 -5.23 0.439 592
 594 3 -70.69 62.2 -5.15 0.538 593
 595 3 -70.77 62.31 -5.05 0.704 594
 596 3 -70.1 61.78 -4.44 0.135 595
 597 3 -70.1 61.65 -4.31 0.138 596
 598 3 -70.07 61.56 -4.14 0.12 597
 599 3 -70.05 61.5 -4.01 0.121 598
 600 3 -70.08 61.45 -3.87 0.101 599
 601 3 -69.94 61.36 -3.73 0.129 600
 602 3 -69.84 61.33 -3.68 0.112 601
 603 3 -69.67 61.29 -3.58 0.091 602
 604 3 -69.63 61.32 -3.47 0.086 603
 605 3 -69.63 61.32 -3.33 0.131 604
 606 3 -69.45 61.28 -3.3 0.079 605
 607 3 -69.36 61.25 -3.21 0.085 606
 608 3 -69.22 61.15 -3.13 0.088 607
 609 3 -69.09 61.14 -3.07 0.103 608
 610 3 -68.97 61.11 -3.03 0.133 609
 611 3 -68.86 61.11 -3.03 0.1 610
 612 3 -68.73 61.07 -2.99 0.078 611
 613 3 -68.64 60.99 -3.03 0.087 612
 614 3 -68.45 60.9 -2.96 0.094 613
 615 3 -68.38 60.83 -2.94 0.145 614
 616 3 -68.19 60.87 -2.9 0.133 615
 617 3 -68 60.88 -2.8 0.082 616
 618 3 -67.89 60.84 -2.65 0.136 617
 619 3 -67.81 60.73 -2.51 0.12 618
 620 3 -67.72 60.63 -2.38 0.108 619
 621 3 -67.67 60.52 -2.21 0.097 620
 622 3 -67.64 60.52 -2.07 0.084 621
 623 3 -67.61 60.57 -1.97 0.063 622
 624 3 -67.5 60.6 -1.81 0.079 623
 625 3 -67.45 60.6 -1.61 0.096 624
 626 3 -67.44 60.59 -1.49 0.156 625
 627 3 -67.33 60.52 -1.36 0.163 626
 628 3 -67.34 60.31 -1.38 0.12 627
 629 3 -67.31 60.12 -1.21 0.128 628
 630 3 -67.28 59.99 -1.12 0.099 629
 631 3 -67.25 59.81 -1.06 0.116 630
 632 3 -67.09 60.59 -1.14 0.119 627
 633 3 -66.89 60.75 -1.03 0.102 632
 634 3 -66.72 60.81 -1.07 0.099 633
 635 3 -66.61 60.92 -1.08 0.093 634
 636 3 -69.78 61.43 -3.2 0.119 605
 637 3 -69.83 61.38 -3.1 0.081 636
 638 3 -71.02 62.4 -5.1 0.648 595
 639 3 -71.01 62.56 -4.9 0.614 638
 640 3 -71.02 62.71 -4.74 0.643 639
 641 3 -71.18 62.75 -4.65 0.57 640
 642 3 -70.82 63.24 -4.4 0.206 641
 643 3 -70.82 63.51 -4.53 0.106 642
 644 3 -70.82 63.61 -4.44 0.107 643
 645 3 -70.82 63.76 -4.44 0.137 644
 646 3 -70.88 63.83 -4.36 0.119 645
 647 3 -71.02 63.89 -4.24 0.111 646
 648 3 -71.09 64.01 -4.18 0.098 647
 649 3 -71.15 64.08 -4.14 0.109 648
 650 3 -71.18 64.21 -4.06 0.087 649
 651 3 -71.3 64.29 -3.97 0.127 650
 652 3 -71.45 64.42 -4.23 0.112 651
 653 3 -71.48 64.4 -4.35 0.000125 652
 654 3 -71.41 64.42 -3.77 0.106 651
 655 3 -71.38 64.54 -3.54 0.093 654
 656 3 -71.38 62.68 -4.68 0.341 641
 657 3 -71.77 62.83 -4.47 0.162 656
 658 3 -71.74 62.89 -4.19 0.085 657
 659 3 -71.83 62.99 -4.17 0.11 658
 660 3 -71.97 63.04 -4.1 0.262 659
 661 3 -72 62.92 -3.73 0.111 660
 662 3 -72.09 62.81 -3.58 0.085 661
 663 3 -72.22 62.83 -3.47 0.089 662
 664 3 -72.25 62.82 -3.33 0.109 663
 665 3 -72.31 62.81 -3.2 0.11 664
 666 3 -72.31 62.72 -2.98 0.083 665
 667 3 -72.28 62.71 -2.83 0.096 666
 668 3 -72.34 62.61 -2.79 0.115 667
 669 3 -72.52 62.64 -2.77 0.14 668
 670 3 -72.67 62.68 -2.7 0.095 669
 671 3 -72.78 62.67 -2.75 0.101 670
 672 3 -72.19 62.86 -4.43 0.084 660
 673 3 -72.29 62.81 -4.49 0.11 672
 674 3 -72.32 62.89 -4.61 0.117 673
 675 3 -72.33 62.96 -4.73 0.000125 674
 676 3 -70.18 63.14 -4.82 0.116 640
 677 3 -70.04 63.31 -4.87 0.108 676
 678 3 -69.93 63.43 -4.85 0.074 677
 679 3 -69.71 63.57 -4.94 0.107 678
 680 3 -69.62 63.65 -4.98 0.109 679
 681 3 -69.57 63.76 -5.07 0.133 680
 682 3 -69.6 63.92 -5.2 0.189 681
 683 3 -69.66 64 -5.32 0.201 682
 684 3 -69.44 64.23 -5.23 0.1 683
 685 3 -69.38 64.34 -5.27 0.098 684
 686 3 -69.29 64.5 -5.32 0.149 685
 687 3 -69.17 64.62 -5.33 0.118 686
 688 3 -69.04 64.7 -5.4 0.096 687
 689 3 -68.89 64.71 -5.49 0.108 688
 690 3 -68.79 64.64 -5.68 0.095 689
 691 3 -68.82 64.47 -5.72 0.143 690
 692 3 -68.94 64.34 -5.74 0.061 691
 693 3 -71.65 61.83 -5.64 0.276 638
 694 3 -71.71 61.79 -5.89 0.285 693
 695 3 -71.66 61.71 -6.23 0.221 694
 696 3 -71.74 61.63 -6.43 0.162 695
 697 3 -71.76 61.71 -6.68 0.131 696
 698 3 -71.82 61.82 -6.8 0.15 697
 699 3 -71.85 61.89 -6.89 0.175 698
 700 3 -71.96 61.89 -7.01 0.169 699
 701 3 -72.12 62 -7.09 0.177 700
 702 3 -72.22 62.03 -7.14 0.153 701
 703 3 -72.35 62 -7.23 0.143 702
 704 3 -72.52 62.14 -7.28 0.13 703
 705 3 -72.8 62.1 -7.31 0.136 704
 706 3 -72.93 62.17 -7.39 0.16 705
 707 3 -73.01 62.24 -7.44 0.235 706
 708 3 -73.41 62.25 -7.38 0.226 707
 709 3 -73.57 62.32 -7.42 0.215 708
 710 3 -73.68 62.39 -7.47 0.173 709
 711 3 -73.83 62.53 -7.43 0.14 710
 712 3 -73.96 62.61 -7.34 0.161 711
 713 3 -74.07 62.71 -7.28 0.197 712
 714 3 -74.21 62.86 -7.27 0.168 713
 715 3 -74.29 63.06 -7.21 0.166 714
 716 3 -74.38 63.18 -7.14 0.172 715
 717 3 -74.43 63.31 -7.1 0.221 716
 718 3 -74.46 63.43 -7.02 0.285 717
 719 3 -74.16 63.75 -6.88 0.143 718
 720 3 -74.13 63.93 -6.8 0.14 719
 721 3 -74.1 64.08 -6.72 0.186 720
 722 3 -74.08 64.26 -6.64 0.152 721
 723 3 -74.07 64.42 -6.57 0.166 722
 724 3 -74.07 64.56 -6.42 0.17 723
 725 3 -74.08 64.62 -6.28 0.197 724
 726 3 -74.16 64.73 -6.18 0.205 725
 727 3 -74.04 64.81 -5.98 0.191 726
 728 3 -74.01 64.95 -5.86 0.164 727
 729 3 -73.96 65.09 -5.8 0.16 728
 730 3 -73.98 65.14 -5.64 0.143 729
 731 3 -73.92 65.26 -5.47 0.12 730
 732 3 -73.87 65.42 -5.43 0.151 731
 733 3 -73.79 65.54 -5.31 0.171 732
 734 3 -73.7 65.64 -5.1 0.238 733
 735 3 -73.67 65.7 -4.98 0.279 734
 736 3 -73.67 65.87 -4.85 0.358 735
 737 3 -73.54 65.96 -4.73 0.44 736
 738 3 -73.45 66.01 -4.64 0.513 737
 739 3 -73.18 65.51 -4.03 0.153 738
 740 3 -73.3 65.62 -3.77 0.124 739
 741 3 -73.33 65.65 -3.64 0.086 740
 742 3 -73.43 65.59 -3.56 0.105 741
 743 3 -73.57 65.4 -3.56 0.088 742
 744 3 -73.69 65.45 -3.54 0.107 743
 745 3 -73.77 65.56 -3.52 0.112 744
 746 3 -73.99 65.36 -3.6 0.144 745
 747 3 -74.02 65.23 -3.56 0.15 746
 748 3 -74.04 65.05 -3.29 0.119 747
 749 3 -74.13 64.9 -3.14 0.15 748
 750 3 -74.05 64.55 -3.06 0.129 749
 751 3 -74.02 64.41 -3.16 0.154 750
 752 3 -74.07 64.21 -3.23 0.099 751
 753 3 -74.1 64.04 -3.31 0.077 752
 754 3 -74.1 63.94 -3.39 0.078 753
 755 3 -74.16 63.79 -3.47 0.111 754
 756 3 -74.18 63.65 -3.48 0.081 755
 757 3 -74.27 65.15 -3 0.063 749
 758 3 -74.35 65.16 -2.91 0.108 757
 759 3 -74.55 65.1 -2.87 0.088 758
 760 3 -74.66 65.01 -2.89 0.099 759
 761 3 -74.82 64.91 -2.85 0.167 760
 762 3 -74.93 64.83 -2.79 0.164 761
 763 3 -75.01 65.05 -2.62 0.091 762
 764 3 -75.13 65.05 -2.6 0.086 763
 765 3 -75.21 64.96 -2.56 0.095 764
 766 3 -75.3 64.91 -2.52 0.053 765
 767 3 -75.41 64.72 -2.47 0.078 766
 768 3 -75.52 64.65 -2.56 0.109 767
 769 3 -75.58 64.63 -2.66 0.136 768
 770 3 -75.71 64.63 -2.75 0.088 769
 771 3 -74.16 65.24 -3.79 0.098 747
 772 3 -74.18 65.1 -3.79 0.126 771
 773 3 -74.18 65.01 -3.85 0.169 772
 774 3 -74.24 64.82 -3.99 0.143 773
 775 3 -74.43 64.66 -4.21 0.098 774
 776 3 -74.53 64.66 -4.27 0.098 775
 777 3 -74.56 64.68 -4.43 0.065 776
 778 3 -74.64 64.66 -4.55 0.099 777
 779 3 -74.76 64.52 -4.67 0.105 778
 780 3 -74.87 64.46 -4.72 0.108 779
 781 3 -74.98 64.46 -4.82 0.138 780
 782 3 -75.09 64.46 -4.93 0.073 781
 783 3 -75.26 64.49 -5.09 0.086 782
 784 3 -75.34 64.4 -5.14 0.082 783
 785 3 -75.35 64.24 -5.18 0.096 784
 786 3 -75.35 64.04 -5.23 0.09 785
 787 3 -75.32 63.9 -5.24 0.089 786
 788 3 -75.35 63.73 -5.23 0.064 787
 789 3 -75.33 63.62 -5.13 0.125 788
 790 3 -75.35 63.51 -5.06 0.122 789
 791 3 -75.41 63.36 -5.03 0.115 790
 792 3 -75.47 63.21 -4.94 0.051 791
 793 3 -75.44 63.09 -4.93 0.097 792
 794 3 -75.54 62.94 -4.81 0.091 793
 795 3 -75.57 62.75 -4.77 0.113 794
 796 3 -75.63 62.68 -4.82 0.13 795
 797 3 -75.69 62.54 -4.96 0.095 796
 798 3 -75.74 62.47 -5.13 0.088 797
 799 3 -73.53 66.21 -4.6 0.415 738
 800 3 -73.51 66.59 -4.73 0.348 799
 801 3 -73.5 66.92 -4.97 0.218 800
 802 3 -73.43 67.09 -5.02 0.216 801
 803 3 -73.53 67.29 -5.06 0.19 802
 804 3 -73.54 67.45 -5.06 0.221 803
 805 3 -73.54 67.65 -5.1 0.233 804
 806 3 -73.54 67.75 -5.18 0.281 805
 807 3 -73.56 67.81 -5.26 0.342 806
 808 3 -73.64 67.95 -5.18 0.441 807
 809 3 -73.09 68.26 -5.32 0.304 808
 810 3 -73.01 68.4 -5.35 0.361 809
 811 3 -73 68.51 -5.31 0.323 810
 812 3 -73.07 68.57 -5.48 0.362 811
 813 3 -73.09 68.7 -5.68 0.507 812
 814 3 -73.18 68.71 -5.89 0.396 813
 815 3 -73.23 68.9 -5.93 0.453 814
 816 3 -73.29 69 -5.94 0.489 815
 817 3 -73.84 69.23 -5.85 0.131 816
 818 3 -74 69.15 -5.85 0.119 817
 819 3 -74.09 69.15 -5.9 0.17 818
 820 3 -74.15 69.12 -5.99 0.209 819
 821 3 -74.23 69.17 -6.06 0.16 820
 822 3 -74.31 69.2 -6.23 0.104 821
 823 3 -74.42 69.32 -6.24 0.12 822
 824 3 -74.48 69.42 -6.28 0.146 823
 825 3 -74.51 69.56 -6.36 0.055 824
 826 3 -73.18 68.98 -5.98 0.517 816
 827 3 -73.87 68.51 -6.23 0.092 826
 828 3 -73.98 68.5 -6.24 0.053 827
 829 3 -72.28 69.25 -5.61 0.149 826
 830 3 -72.17 69.29 -5.65 0.158 829
 831 3 -72.01 69.4 -5.62 0.119 830
 832 3 -71.89 69.42 -5.65 0.184 831
 833 3 -71.81 69.56 -5.7 0.194 832
 834 3 -71.79 69.84 -5.74 0.158 833
 835 3 -71.97 70.17 -5.62 0.103 834
 836 3 -71.83 70.34 -5.72 0.11 835
 837 3 -71.81 70.46 -5.7 0.068 836
 838 3 -71.51 69.67 -5.98 0.095 834
 839 3 -71.48 69.54 -6.11 0.133 838
 840 3 -71.51 69.31 -6.27 0.153 839
 841 3 -71.56 69.15 -6.39 0.099 840
 842 3 -71.59 69.01 -6.4 0.03 841
 843 3 -73.56 66.31 -4.61 0.415 799
 844 3 -73.14 65.31 -4.51 0.174 843
 845 3 -72.9 65.25 -4.48 0.137 844
 846 3 -72.82 65.04 -4.43 0.098 845
 847 3 -72.67 65.01 -4.65 0.109 846
 848 3 -72.54 64.84 -4.68 0.097 847
 849 3 -72.56 64.71 -4.68 0.096 848
 850 3 -72.62 64.53 -4.63 0.157 849
 851 3 -72.36 64.56 -4.36 0.11 850
 852 3 -72.81 64.29 -4.85 0.084 850
 853 3 -72.88 64.17 -4.88 0.125 852
 854 3 -72.94 64 -4.89 0.173 853
 855 3 -72.9 63.88 -4.94 0.246 854
 856 3 -72.58 63.76 -5.01 0.131 855
 857 3 -72.37 63.72 -4.92 0.083 856
 858 3 -72.26 63.82 -4.88 0.03 857
 859 3 -73.15 63.74 -4.94 0.171 855
 860 3 -73.24 63.57 -5.01 0.051 859
 861 3 -74.51 64.89 -6.24 0.097 726
 862 3 -74.62 64.97 -6.22 0.13 861
 863 3 -74.86 65.01 -6.23 0.111 862
 864 3 -75.04 65.02 -6.17 0.106 863
 865 3 -75.17 65.08 -6.07 0.111 864
 866 3 -75.31 65.05 -6.05 0.095 865
 867 3 -75.51 65.13 -5.92 0.14 866
 868 3 -75.57 65.29 -5.78 0.094 867
 869 3 -75.67 65.41 -5.68 0.1 868
 870 3 -75.75 65.57 -5.65 0.102 869
 871 3 -75.76 65.68 -5.53 0.082 870
 872 3 -75.78 65.8 -5.48 0.101 871
 873 3 -75.81 65.94 -5.44 0.109 872
 874 3 -75.87 66.12 -5.39 0.09 873
 875 3 -75.98 66.21 -5.32 0.089 874
 876 3 -76.06 66.27 -5.31 0.081 875
 877 3 -76.17 66.35 -5.28 0.096 876
 878 3 -76.23 66.54 -5.31 0.114 877
 879 3 -76.26 66.6 -5.39 0.183 878
 880 3 -76.56 66.44 -5.35 0.091 879
 881 3 -76.65 66.43 -5.27 0.129 880
 882 3 -76.73 66.33 -5.23 0.17 881
 883 3 -76.9 66.51 -5.27 0.116 882
 884 3 -77.01 66.72 -5.17 0.106 883
 885 3 -77.09 66.82 -5.1 0.094 884
 886 3 -77.09 66.96 -4.98 0.123 885
 887 3 -77.09 67.07 -4.9 0.141 886
 888 3 -77.09 67.21 -4.93 0.185 887
 889 3 -77.26 67.32 -4.73 0.143 888
 890 3 -77.34 67.44 -4.63 0.139 889
 891 3 -77.36 67.41 -4.46 0.128 890
 892 3 -77.25 67.41 -4.27 0.109 891
 893 3 -77.16 67.43 -4.21 0.066 892
 894 3 -77.12 67.32 -5.26 0.107 888
 895 3 -77.15 67.41 -5.35 0.096 894
 896 3 -77.26 67.6 -5.47 0.127 895
 897 3 -77.29 67.76 -5.51 0.127 896
 898 3 -77.29 67.91 -5.51 0.123 897
 899 3 -77.26 68.1 -5.52 0.158 898
 900 3 -77.23 68.21 -5.55 0.161 899
 901 3 -77.03 68.24 -5.72 0.103 900
 902 3 -76.92 68.27 -5.81 0.103 901
 903 3 -76.76 66.01 -5.23 0.111 882
 904 3 -76.81 65.91 -5.22 0.146 903
 905 3 -76.84 65.77 -5.18 0.13 904
 906 3 -76.95 65.66 -5.11 0.109 905
 907 3 -77.04 65.54 -4.97 0.102 906
 908 3 -77.12 65.35 -4.8 0.162 907
 909 3 -77.26 65.24 -4.6 0.104 908
 910 3 -77.45 65.27 -4.48 0.091 909
 911 3 -77.61 65.41 -4.48 0.142 910
 912 3 -77.73 65.51 -4.48 0.173 911
 913 3 -77.89 65.63 -4.46 0.12 912
 914 3 -77.96 65.74 -4.52 0.107 913
 915 3 -78.01 65.85 -4.6 0.085 914
 916 3 -78.15 65.99 -4.6 0.105 915
 917 3 -78.29 66.13 -4.56 0.096 916
 918 3 -78.42 66.27 -4.61 0.117 917
 919 3 -78.46 66.43 -4.68 0.13 918
 920 3 -78.51 66.66 -4.73 0.154 919
 921 3 -78.56 66.87 -4.8 0.106 920
 922 3 -76.09 66.72 -5.56 0.101 879
 923 3 -76.12 66.8 -5.72 0.086 922
 924 3 -73.9 62.67 -7.06 0.112 713
 925 3 -73.85 62.81 -6.98 0.097 924
 926 3 -72.76 62.67 -7.61 0.133 707
 927 3 -72.77 62.86 -7.47 0.084 926
 928 3 -72.68 63 -7.32 0.075 927
 929 3 -72.65 63.1 -7.26 0.117 928
 930 3 -72.9 63.32 -7.31 0.093 929
 931 3 -72.91 63.5 -7.35 0.105 930
 932 3 -72.96 63.61 -7.36 0.106 931
 933 3 -73.02 63.83 -7.35 0.099 932
 934 3 -72.38 63.07 -7.14 0.1 929
 935 3 -72.26 63.17 -7.14 0.112 934
 936 3 -72.15 63.17 -7.05 0.077 935
 937 3 -72.01 63.22 -6.96 0.094 936
 938 3 -71.82 63.33 -6.93 0.124 937
 939 3 -71.71 63.46 -6.93 0.126 938
 940 3 -71.63 63.56 -6.89 0.118 939
 941 3 -71.6 63.75 -6.76 0.083 940
 942 3 -71.62 63.93 -6.76 0.069 941
 943 3 -71.58 64.01 -6.82 0.092 942
 944 3 -71.57 64.17 -6.89 0.091 943
 945 3 -71.52 64.37 -6.97 0.09 944
 946 3 -71.46 64.56 -7.06 0.084 945
 947 3 -71.46 64.67 -7.14 0.106 946
 948 3 -71.38 64.79 -7.24 0.103 947
 949 3 -71.3 65 -7.36 0.118 948
 950 3 -71.24 65.04 -7.44 0.000125 949
 951 3 -70.21 61.4 -5.11 0.118 587
 952 3 -70.33 61.53 -5.02 0.08 951
 953 3 -70.46 61.43 -4.86 0.138 952
 954 3 -70.6 61.39 -4.74 0.096 953
 955 3 -70.77 61.36 -4.68 0.138 954
 956 3 -70.88 61.29 -4.65 0.127 955
 957 3 -71.04 61.2 -4.55 0.09 956
 958 3 -71.15 61.08 -4.39 0.101 957
 959 3 -71.4 61 -4.3 0.174 958
 960 3 -71.41 60.92 -4.05 0.155 959
 961 3 -71.39 60.83 -3.79 0.107 960
 962 3 -71.36 60.83 -3.66 0.135 961
 963 3 -71.45 60.75 -3.48 0.176 962
 964 3 -71.61 60.7 -3.23 0.11 963
 965 3 -71.78 60.53 -3.14 0.119 964
 966 3 -71.84 60.54 -3 0.096 965
 967 3 -71.91 60.58 -2.87 0.113 966
 968 3 -71.92 60.7 -2.85 0.109 967
 969 3 -71.91 60.78 -2.77 0.114 968
 970 3 -71.81 60.88 -2.85 0.000125 969
 971 3 -66.93 60.49 -5.87 0.308 563
 972 3 -66.82 60.59 -5.95 0.247 971
 973 3 -66.74 60.69 -6.11 0.193 972
 974 3 -66.63 60.89 -6.22 0.209 973
 975 3 -66.55 61.1 -6.33 0.211 974
 976 3 -66.55 61.24 -6.49 0.213 975
 977 3 -66.49 61.31 -6.64 0.235 976
 978 3 -66.55 61.45 -6.83 0.242 977
 979 3 -66.55 61.56 -6.93 0.214 978
 980 3 -66.57 61.7 -7.06 0.246 979
 981 3 -66.57 61.81 -7.15 0.215 980
 982 3 -66.63 61.91 -7.32 0.223 981
 983 3 -66.85 62.13 -7.44 0.287 982
 984 3 -66.79 62.24 -7.4 0.224 983
 985 3 -66.8 62.42 -7.33 0.195 984
 986 3 -66.91 62.6 -7.35 0.205 985
 987 3 -67.01 62.74 -7.43 0.185 986
 988 3 -67.07 62.88 -7.4 0.185 987
 989 3 -67.18 63.09 -7.41 0.201 988
 990 3 -67.27 63.2 -7.43 0.185 989
 991 3 -67.4 63.38 -7.48 0.206 990
 992 3 -67.55 63.52 -7.5 0.178 991
 993 3 -67.68 63.67 -7.53 0.146 992
 994 3 -67.8 63.84 -7.53 0.141 993
 995 3 -67.91 63.94 -7.61 0.168 994
 996 3 -67.94 64.14 -7.62 0.173 995
 997 3 -67.99 64.3 -7.61 0.182 996
 998 3 -68.01 64.44 -7.65 0.173 997
 999 3 -68.07 64.67 -7.65 0.226 998
 1000 3 -68.1 64.69 -7.75 0.18 999
 1001 3 -68.13 64.8 -7.86 0.148 1000
 1002 3 -68.5 65.94 -7.99 0.647 1001
 1003 3 -68.67 65.75 -8.14 0.084 1002
 1004 3 -68.4 65.89 -8.05 0.502 1002
 1005 3 -68.57 66.75 -7.75 0.386 1004
 1006 3 -68.65 67.02 -7.62 0.329 1005
 1007 3 -68.7 67.28 -7.56 0.288 1006
 1008 3 -68.86 67.47 -7.41 0.226 1007
 1009 3 -68.87 67.7 -7.41 0.234 1008
 1010 3 -69 67.83 -7.33 0.229 1009
 1011 3 -69.12 67.94 -7.32 0.245 1010
 1012 3 -69.23 68.07 -7.32 0.233 1011
 1013 3 -69.34 68.2 -7.24 0.224 1012
 1014 3 -69.54 68.26 -7.27 0.217 1013
 1015 3 -69.59 68.45 -7.23 0.218 1014
 1016 3 -69.73 68.53 -7.24 0.243 1015
 1017 3 -69.84 68.62 -7.24 0.306 1016
 1018 3 -69.76 68.84 -7.04 0.29 1017
 1019 3 -69.61 68.65 -6.58 0.2 1018
 1020 3 -69.59 68.5 -6.47 0.274 1019
 1021 3 -69.62 68.4 -6.4 0.326 1020
 1022 3 -69.23 68.7 -6.19 0.161 1021
 1023 3 -69.07 68.71 -6.06 0.124 1022
 1024 3 -69.01 68.76 -5.94 0.127 1023
 1025 3 -68.92 68.81 -5.78 0.162 1024
 1026 3 -68.87 68.9 -5.62 0.162 1025
 1027 3 -68.82 68.9 -5.44 0.2 1026
 1028 3 -68.79 68.87 -5.33 0.215 1027
 1029 3 -68.87 68.78 -5.12 0.193 1028
 1030 3 -68.82 68.67 -5.02 0.201 1029
 1031 3 -68.87 68.67 -4.86 0.221 1030
 1032 3 -68.96 68.79 -4.72 0.28 1031
 1033 3 -69.12 68.79 -4.62 0.322 1032
 1034 3 -69.34 68.76 -4.61 0.347 1033
 1035 3 -69.46 68.65 -4.61 0.352 1034
 1036 3 -69.54 68.53 -4.54 0.346 1035
 1037 3 -69.51 68.45 -4.44 0.27 1036
 1038 3 -69.68 68.39 -4.45 0.204 1037
 1039 3 -69.79 68.39 -4.45 0.102 1038
 1040 3 -69.65 68.42 -4.44 0.444 1036
 1041 3 -69.7 68.31 -4.36 0.527 1040
 1042 3 -69.79 68.23 -4.32 0.607 1041
 1043 3 -69.82 68.15 -4.19 0.63 1042
 1044 3 -69.49 68.92 -3.8 0.17 1043
 1045 3 -69.46 68.96 -3.63 0.102 1044
 1046 3 -69.37 69.03 -3.51 0.107 1045
 1047 3 -69.3 69.12 -3.42 0.115 1046
 1048 3 -69.26 69.17 -3.3 0.117 1047
 1049 3 -69.2 69.15 -3.13 0.159 1048
 1050 3 -69.24 69.01 -2.98 0.169 1049
 1051 3 -69.2 69.03 -2.84 0.149 1050
 1052 3 -69.13 68.93 -2.74 0.121 1051
 1053 3 -69.05 68.84 -2.59 0.125 1052
 1054 3 -69.13 68.67 -2.53 0.08 1053
 1055 3 -69.16 68.54 -2.42 0.137 1054
 1056 3 -69.08 68.46 -2.34 0.178 1055
 1057 3 -69.13 68.34 -2.28 0.214 1056
 1058 3 -69.02 68.48 -2.09 0.157 1057
 1059 3 -68.99 68.37 -1.99 0.177 1058
 1060 3 -69.07 68.17 -1.89 0.126 1059
 1061 3 -69.38 68.14 -2.24 0.112 1057
 1062 3 -69.51 68.06 -2.23 0.000125 1061
 1063 3 -70.02 67.9 -4.24 0.558 1043
 1064 3 -69.7 67.12 -4.24 0.169 1063
 1065 3 -69.56 67.03 -4.25 0.145 1064
 1066 3 -69.34 66.95 -4.24 0.141 1065
 1067 3 -69.29 66.84 -4.31 0.227 1066
 1068 3 -69.25 66.73 -4.33 0.27 1067
 1069 3 -69.2 66.7 -4.44 0.328 1068
 1070 3 -69.14 66.62 -4.54 0.355 1069
 1071 3 -69.04 66.54 -4.62 0.451 1070
 1072 3 -68.89 66.56 -4.69 0.554 1071
 1073 3 -69.53 66 -4.23 0.138 1072
 1074 3 -69.55 65.87 -4.14 0.175 1073
 1075 3 -68.76 66.65 -4.89 0.519 1072
 1076 3 -68.51 66.94 -4.97 0.165 1075
 1077 3 -68.59 67.05 -5.07 0.000125 1076
 1078 3 -68.95 66.59 -5.07 0.344 1075
 1079 3 -69.37 66.43 -5.48 0.18 1078
 1080 3 -69.48 66.46 -5.53 0.144 1079
 1081 3 -69.06 66.56 -5.16 0.344 1078
 1082 3 -68.34 66.67 -4.65 0.258 1081
 1083 3 -68 66.58 -4.48 0.154 1082
 1084 3 -67.82 66.58 -4.39 0.16 1083
 1085 3 -67.67 66.39 -4.33 0.17 1084
 1086 3 -67.54 66.22 -4.28 0.176 1085
 1087 3 -67.45 66.03 -4.41 0.125 1086
 1088 3 -67.25 65.97 -4.35 0.104 1087
 1089 3 -67.06 65.99 -4.35 0.119 1088
 1090 3 -66.92 65.94 -4.38 0.16 1089
 1091 3 -66.81 65.94 -4.38 0.225 1090
 1092 3 -66.54 65.55 -4.17 0.102 1091
 1093 3 -66.3 65.58 -4.1 0.122 1092
 1094 3 -66.16 65.53 -4.01 0.137 1093
 1095 3 -66.02 65.55 -3.95 0.156 1094
 1096 3 -65.96 65.36 -3.81 0.122 1095
 1097 3 -65.88 65.08 -3.77 0.109 1096
 1098 3 -65.9 65.02 -3.66 0.103 1097
 1099 3 -65.83 65.03 -3.54 0.149 1098
 1100 3 -65.82 65.08 -3.39 0.126 1099
 1101 3 -65.8 65.17 -3.2 0.112 1100
 1102 3 -65.82 65.28 -3.12 0.109 1101
 1103 3 -65.93 65.36 -3.06 0.099 1102
 1104 3 -66.04 65.36 -3 0.108 1103
 1105 3 -66.16 65.3 -2.85 0.068 1104
 1106 3 -66.21 65.36 -2.77 0.078 1105
 1107 3 -66.24 65.44 -2.66 0.077 1106
 1108 3 -66.22 65.56 -2.56 0.108 1107
 1109 3 -66.24 65.56 -2.35 0.095 1108
 1110 3 -66.27 65.53 -2.16 0.098 1109
 1111 3 -66.38 65.44 -1.94 0.096 1110
 1112 3 -65.85 65.66 -4.06 0.124 1095
 1113 3 -65.74 65.63 -4.06 0.106 1112
 1114 3 -65.57 65.67 -4.09 0.125 1113
 1115 3 -65.34 65.8 -4.13 0.102 1114
 1116 3 -65.21 65.81 -4.19 0.133 1115
 1117 3 -65.15 65.78 -4.27 0.082 1116
 1118 3 -66.98 66.44 -4.39 0.092 1091
 1119 3 -67 66.61 -4.36 0.177 1118
 1120 3 -67.01 66.78 -4.35 0.203 1119
 1121 3 -66.92 67.08 -4.43 0.095 1120
 1122 3 -66.81 67.22 -4.52 0.123 1121
 1123 3 -66.75 67.25 -4.64 0.029 1122
 1124 3 -67.44 66.41 -4.1 0.112 1086
 1125 3 -67.41 66.55 -4.04 0.141 1124
 1126 3 -67.32 66.58 -3.98 0.145 1125
 1127 3 -70.18 67.81 -4.19 0.442 1063
 1128 3 -70.19 67.67 -4.04 0.415 1127
 1129 3 -70.18 67.54 -3.92 0.351 1128
 1130 3 -70.05 67.11 -3.53 0.082 1129
 1131 3 -70.07 67.09 -3.42 0.099 1130
 1132 3 -70.1 66.98 -3.34 0.138 1131
 1133 3 -70.13 66.81 -3.17 0.117 1132
 1134 3 -70.13 66.68 -3.05 0.125 1133
 1135 3 -70.08 66.54 -2.99 0.153 1134
 1136 3 -69.99 66.59 -2.9 0.188 1135
 1137 3 -70.1 66.37 -2.74 0.129 1136
 1138 3 -70.08 66.17 -2.63 0.134 1137
 1139 3 -70.05 66.09 -2.53 0.13 1138
 1140 3 -69.99 66.03 -2.44 0.125 1139
 1141 3 -69.77 65.84 -2.28 0.177 1140
 1142 3 -69.63 65.73 -2.21 0.174 1141
 1143 3 -69.52 65.62 -2.09 0.171 1142
 1144 3 -69.46 65.45 -2.01 0.164 1143
 1145 3 -69.41 65.2 -1.93 0.155 1144
 1146 3 -69.41 65.06 -1.95 0.173 1145
 1147 3 -69.44 64.92 -2.01 0.265 1146
 1148 3 -69.22 64.86 -1.83 0.225 1147
 1149 3 -69.07 64.79 -1.63 0.189 1148
 1150 3 -68.94 64.73 -1.38 0.174 1149
 1151 3 -68.77 64.67 -1.16 0.157 1150
 1152 3 -68.68 64.54 -1.05 0.139 1151
 1153 3 -68.63 64.43 -0.92 0.096 1152
 1154 3 -68.55 64.4 -0.83 0.129 1153
 1155 3 -68.44 64.39 -0.77 0.229 1154
 1156 3 -68.37 64.42 -0.69 0.276 1155
 1157 3 -68.38 63.93 -0.62 0.139 1156
 1158 3 -68.33 63.82 -0.7 0.176 1157
 1159 3 -68.27 63.64 -0.52 0.112 1158
 1160 3 -68.16 63.6 -0.51 0.115 1159
 1161 3 -68.05 63.46 -0.6 0.126 1160
 1162 3 -67.97 63.33 -0.7 0.133 1161
 1163 3 -67.96 63.18 -0.71 0.19 1162
 1164 3 -67.88 63.03 -0.71 0.259 1163
 1165 3 -68.15 62.86 -1.1 0.128 1164
 1166 3 -68.27 62.74 -1.17 0.116 1165
 1167 3 -68.39 62.58 -1.3 0.129 1166
 1168 3 -68.47 62.39 -1.34 0.114 1167
 1169 3 -68.59 62.26 -1.36 0.084 1168
 1170 3 -67.58 62.89 -0.57 0.157 1164
 1171 3 -67.46 62.78 -0.58 0.179 1170
 1172 3 -67.35 62.7 -0.49 0.227 1171
 1173 3 -66.96 62.7 -0.57 0.145 1172
 1174 3 -66.82 62.64 -0.55 0.137 1173
 1175 3 -66.57 62.55 -0.56 0.122 1174
 1176 3 -66.47 62.41 -0.52 0.116 1175
 1177 3 -66.3 62.27 -0.5 0.12 1176
 1178 3 -66.11 62.21 -0.42 0.112 1177
 1179 3 -66.03 62.06 -0.38 0.089 1178
 1180 3 -65.84 61.96 -0.33 0.092 1179
 1181 3 -65.77 61.89 -0.38 0.118 1180
 1182 3 -65.64 61.84 -0.34 0.133 1181
 1183 3 -65.5 61.74 -0.25 0.102 1182
 1184 3 -65.33 61.75 -0.12 0.123 1183
 1185 3 -65.19 61.75 -0.08 0.19 1184
 1186 3 -65.06 61.8 -0.06 0.188 1185
 1187 3 -64.77 61.67 -0.05 0.094 1186
 1188 3 -64.72 61.6 0.07 0.123 1187
 1189 3 -64.64 61.63 0.16 0.165 1188
 1190 3 -64.47 61.5 0.18 0.117 1189
 1191 3 -64.28 61.44 0.21 0.079 1190
 1192 3 -64.14 61.32 0.21 0.122 1191
 1193 3 -64 61.13 0.16 0.083 1192
 1194 3 -63.89 60.87 0.15 0.149 1193
 1195 3 -63.69 61.06 0.45 0.153 1194
 1196 3 -63.62 61.07 0.54 0.125 1195
 1197 3 -67.43 62.44 -0.26 0.126 1172
 1198 3 -67.43 62.27 -0.19 0.133 1197
 1199 3 -67.42 62.1 -0.1 0.127 1198
 1200 3 -67.42 61.82 -0.07 0.123 1199
 1201 3 -67.44 61.67 -0.04 0.097 1200
 1202 3 -67.42 61.5 -0.09 0.085 1201
 1203 3 -67.52 61.31 -0.04 0.157 1202
 1204 3 -67.53 61.19 -0.03 0.176 1203
 1205 3 -67.34 60.96 -0.09 0.083 1204
 1206 3 -67.23 60.81 -0.07 0.1 1205
 1207 3 -67.08 60.7 -0.04 0.109 1206
 1208 3 -66.94 60.63 -0.02 0.131 1207
 1209 3 -66.81 60.53 0 0.109 1208
 1210 3 -66.69 60.49 0.05 0.098 1209
 1211 3 -66.61 60.48 0.18 0.093 1210
 1212 3 -66.52 60.49 0.24 0.113 1211
 1213 3 -66.36 60.42 0.29 0.15 1212
 1214 3 -66.25 60.44 0.4 0.125 1213
 1215 3 -66.2 60.35 0.55 0.144 1214
 1216 3 -66.25 60.17 0.76 0.108 1215
 1217 3 -66.23 60.07 0.87 0.103 1216
 1218 3 -66.14 60.03 1 0.11 1217
 1219 3 -66.17 60.1 1.09 0.085 1218
 1220 3 -65.94 60.67 0.63 0.12 1215
 1221 3 -65.86 60.74 0.68 0.182 1220
 1222 3 -65.81 60.82 0.78 0.213 1221
 1223 3 -65.61 60.63 0.91 0.135 1222
 1224 3 -65.41 60.5 1.05 0.104 1223
 1225 3 -65.3 60.45 1.19 0.127 1224
 1226 3 -65.14 60.48 1.36 0.151 1225
 1227 3 -65.03 60.56 1.43 0.236 1226
 1228 3 -64.86 60.23 1.29 0.128 1227
 1229 3 -64.75 60.14 1.19 0.089 1228
 1230 3 -64.97 60.91 1.55 0.116 1227
 1231 3 -64.92 61.06 1.58 0.136 1230
 1232 3 -64.81 61.13 1.6 0.043 1231
 1233 3 -66.02 61.19 0.69 0.081 1222
 1234 3 -65.94 61.34 0.67 0.129 1233
 1235 3 -65.92 61.49 0.67 0.097 1234
 1236 3 -65.78 61.62 0.65 0.1 1235
 1237 3 -65.69 61.81 0.67 0.068 1236
 1238 3 -67.81 61.25 0.08 0.07 1204
 1239 3 -67.94 61.22 0.17 0.091 1238
 1240 3 -68.03 61.13 0.28 0.102 1239
 1241 3 -68.19 61.08 0.33 0.101 1240
 1242 3 -68.41 61.13 0.3 0.1 1241
 1243 3 -68.59 61.2 0.27 0.118 1242
 1244 3 -68.75 61.4 0.21 0.077 1243
 1245 3 -68.89 61.51 0.24 0.128 1244
 1246 3 -68.97 61.61 0.18 0.082 1245
 1247 3 -69.08 61.72 0.09 0.116 1246
 1248 3 -69.2 61.78 0.08 0.173 1247
 1249 3 -69.38 61.58 -0.01 0.121 1248
 1250 3 -69.5 61.5 -0.13 0.099 1249
 1251 3 -69.61 61.53 -0.22 0.125 1250
 1252 3 -69.72 61.65 -0.24 0.117 1251
 1253 3 -69.84 61.71 -0.21 0.11 1252
 1254 3 -70 61.75 -0.17 0.125 1253
 1255 3 -70.16 61.68 -0.21 0.174 1254
 1256 3 -70.33 61.72 -0.28 0.149 1255
 1257 3 -70.5 61.74 -0.39 0.118 1256
 1258 3 -70.61 61.76 -0.38 0.056 1257
 1259 3 -69.09 62.04 0.23 0.124 1248
 1260 3 -69.07 62.28 0.32 0.093 1259
 1261 3 -68.22 64.73 -0.7 0.131 1156
 1262 3 -68.13 64.87 -0.69 0.1 1261
 1263 3 -68.07 64.92 -0.79 0.000125 1262
 1264 3 -69.72 64.87 -2.26 0.131 1147
 1265 3 -69.71 64.7 -2.3 0.069 1264
 1266 3 -69.83 64.65 -2.28 0.042 1264
 1267 3 -69.85 64.53 -2.32 0.099 1266
 1268 3 -69.85 64.54 -2.48 0.136 1267
 1269 3 -69.85 64.43 -2.63 0.111 1268
 1270 3 -69.8 64.29 -2.69 0.105 1269
 1271 3 -69.82 64.12 -2.74 0.121 1270
 1272 3 -69.82 66.87 -2.92 0.154 1136
 1273 3 -69.6 66.87 -2.99 0.176 1272
 1274 3 -69.51 66.86 -2.9 0.194 1273
 1275 3 -69.43 66.95 -3.19 0.116 1274
 1276 3 -69.4 67.06 -3.32 0.062 1275
 1277 3 -69.81 68.15 -6.44 0.293 1021
 1278 3 -69.86 67.95 -6.4 0.329 1277
 1279 3 -69.84 67.84 -6.35 0.369 1278
 1280 3 -69.92 67.7 -6.35 0.424 1279
 1281 3 -69.89 67.37 -6.32 0.542 1280
 1282 3 -70.26 67.17 -6.41 0.421 1281
 1283 3 -70.53 67.09 -6.49 0.348 1282
 1284 3 -70.59 67.04 -6.61 0.222 1283
 1285 3 -70.67 66.9 -6.58 0.24 1284
 1286 3 -70.76 66.79 -6.6 0.238 1285
 1287 3 -70.9 66.73 -6.61 0.179 1286
 1288 3 -70.39 66.92 -6.52 0.36 1283
 1289 3 -70.56 66.67 -6.56 0.465 1288
 1290 3 -70.64 66.59 -6.57 0.533 1289
 1291 3 -70.95 66.62 -6.6 0.543 1290
 1292 3 -71.07 66.54 -6.6 0.611 1291
 1293 3 -71.15 66.54 -6.5 0.635 1292
 1294 3 -71.2 66.23 -6.44 0.535 1293
 1295 3 -71.39 66.37 -5.73 0.266 1294
 1296 3 -71.42 66.37 -5.61 0.409 1295
 1297 3 -71.53 66.15 -5.53 0.48 1296
 1298 3 -71.54 66.03 -5.53 0.508 1297
 1299 3 -71.92 65.59 -6.22 0.146 1298
 1300 3 -71.96 65.45 -6.39 0.153 1299
 1301 3 -72 65.4 -6.6 0.159 1300
 1302 3 -72.09 65.39 -6.77 0.166 1301
 1303 3 -70.87 66.23 -5.14 0.167 1298
 1304 3 -70.73 66.29 -5.1 0.105 1303
 1305 3 -70.65 66.2 -5.1 0.122 1304
 1306 3 -70.64 66.01 -5.08 0.141 1305
 1307 3 -70.68 65.75 -5.08 0.085 1306
 1308 3 -70.68 65.62 -5.12 0.124 1307
 1309 3 -70.62 65.5 -5.08 0.132 1308
 1310 3 -70.45 65.46 -5.06 0.119 1309
 1311 3 -70.28 65.34 -5.02 0.148 1310
 1312 3 -70.17 65.29 -5.07 0.168 1311
 1313 3 -70.06 65.28 -5.14 0.175 1312
 1314 3 -70.01 65.15 -5.22 0.12 1313
 1315 3 -71.15 66.04 -6.82 0.265 1294
 1316 3 -71.04 65.76 -6.78 0.154 1315
 1317 3 -71.26 67.46 -6.33 0.123 1293
 1318 3 -71.12 67.7 -6.28 0.151 1317
 1319 3 -71.09 67.9 -6.24 0.164 1318
 1320 3 -71.14 67.98 -6.19 0.000125 1319
 1321 3 -69.82 66.48 -6.49 0.154 1290
 1322 3 -69.73 66.42 -6.5 0.197 1321
 1323 3 -69.62 66.45 -6.48 0.195 1322
 1324 3 -69.48 66.4 -6.48 0.239 1323
 1325 3 -69.56 66.73 -6.07 0.091 1324
 1326 3 -69.62 66.84 -6.03 0.1 1325
 1327 3 -69.39 66.32 -6.56 0.349 1324
 1328 3 -69.28 66.26 -6.65 0.383 1327
 1329 3 -69.23 66.23 -6.94 0.31 1328
 1330 3 -69.15 66.81 -6.6 0.134 1329
 1331 3 -68.93 66.75 -6.57 0.042 1330
 1332 3 -69.2 66.09 -7.07 0.334 1329
 1333 3 -69.25 65.73 -7.23 0.101 1332
 1334 3 -69.29 65.56 -7.24 0.107 1333
 1335 3 -69.29 65.43 -7.18 0.138 1334
 1336 3 -69.06 66.16 -7.14 0.226 1332
 1337 3 -68.89 66.16 -7.18 0.208 1336
 1338 3 -68.59 66.41 -7.14 0.136 1337
 1339 3 -68.48 66.47 -7.14 0.157 1338
 1340 3 -68.39 66.58 -7.15 0.2 1339
 1341 3 -68.28 66.58 -7.08 0.233 1340
 1342 3 -68.11 66.5 -7.02 0.195 1341
 1343 3 -68.01 66.49 -6.94 0.254 1342
 1344 3 -67.98 66.05 -6.93 0.109 1343
 1345 3 -67.95 65.97 -6.78 0.059 1344
 1346 3 -67.81 65.94 -6.73 0.081 1345
 1347 3 -67.62 65.99 -6.61 0.13 1346
 1348 3 -67.51 65.94 -6.6 0.102 1347
 1349 3 -68.34 67.05 -7.28 0.119 1341
 1350 3 -68.26 67.14 -7.29 0.121 1349
 1351 3 -68.17 67.28 -7.32 0.058 1350
 1352 3 -69.17 66.42 -7.43 0.121 1336
 1353 3 -69.2 66.39 -7.54 0.077 1352
 1354 3 -69.04 66.11 -7.44 0.176 1353
 1355 3 -69.2 66.12 -7.65 0.171 1354
 1356 3 -69.34 66.12 -7.86 0.125 1355
 1357 3 -69.37 66.11 -8.01 0.098 1356
 1358 3 -69.42 66.2 -8.09 0.058 1357
 1359 3 -69.51 66.25 -8.15 0.082 1358
 1360 3 -69.62 66.29 -8.24 0.079 1359
 1361 3 -69.67 66.36 -8.33 0.069 1360
 1362 3 -69.71 66.42 -8.41 0.05 1361
 1363 3 -69.15 66.2 -6.23 0.198 1328
 1364 3 -69 66.06 -6.19 0.225 1363
 1365 3 -68.87 65.94 -6.23 0.288 1364
 1366 3 -68.62 66.3 -6.24 0.137 1365
 1367 3 -68.42 66.47 -6.19 0.06 1366
 1368 3 -69.09 65.59 -6.28 0.111 1365
 1369 3 -69.25 65.45 -6.32 0.115 1368
 1370 3 -69.32 65.29 -6.32 0.11 1369
 1371 3 -69.59 65.31 -6.49 0.191 1370
 1372 3 -69.76 65.11 -6.37 0.125 1371
 1373 3 -69.9 64.95 -6.37 0.114 1372
 1374 3 -70.04 64.87 -6.39 0.077 1373
 1375 3 -69.17 67.43 -6.03 0.165 1281
 1376 3 -69.01 67.37 -5.93 0.14 1375
 1377 3 -68.92 67.31 -5.78 0.162 1376
 1378 3 -70.45 68.09 -6.07 0.121 1280
 1379 3 -70.59 68.15 -6.11 0.101 1378
 1380 3 -70.76 68.2 -6.19 0.125 1379
 1381 3 -70.9 68.2 -6.25 0.121 1380
 1382 3 -70.96 68.2 -6.39 0.000125 1381
 1383 3 -69.9 69.03 -7.22 0.223 1018
 1384 3 -69.92 69.17 -7.27 0.226 1383
 1385 3 -69.9 69.4 -7.32 0.248 1384
 1386 3 -69.95 69.54 -7.36 0.23 1385
 1387 3 -69.98 69.73 -7.44 0.229 1386
 1388 3 -69.98 69.92 -7.48 0.228 1387
 1389 3 -70.04 70.06 -7.54 0.243 1388
 1390 3 -70.11 70.23 -7.61 0.26 1389
 1391 3 -70.12 70.51 -7.65 0.246 1390
 1392 3 -70.17 70.75 -7.7 0.219 1391
 1393 3 -70.17 70.95 -7.69 0.235 1392
 1394 3 -70.2 71.04 -7.81 0.235 1393
 1395 3 -70.25 71.17 -7.87 0.202 1394
 1396 3 -70.36 71.34 -7.9 0.209 1395
 1397 3 -70.39 71.54 -7.97 0.235 1396
 1398 3 -70.49 71.68 -8.07 0.237 1397
 1399 3 -70.56 71.84 -8.06 0.274 1398
 1400 3 -70.64 72.03 -8.07 0.338 1399
 1401 3 -70.55 72.2 -8 0.358 1400
 1402 3 -70.55 72.37 -8.04 0.422 1401
 1403 3 -70.45 72.48 -8.02 0.504 1402
 1404 3 -70.38 72.56 -8.05 0.592 1403
 1405 3 -69.77 72.04 -7.6 0.116 1404
 1406 3 -69.66 72.06 -7.52 0.106 1405
 1407 3 -69.63 72.04 -7.4 0.2 1406
 1408 3 -69.61 71.95 -7.31 0.278 1407
 1409 3 -69.61 72.01 -7.19 0.388 1408
 1410 3 -69.47 71.34 -7.32 0.162 1409
 1411 3 -69.41 71.2 -7.28 0.153 1410
 1412 3 -69.39 71.06 -7.29 0.172 1411
 1413 3 -69.42 70.87 -7.39 0.000125 1412
 1414 3 -69.69 72.15 -7.07 0.502 1409
 1415 3 -69.06 72.19 -7.23 0.134 1414
 1416 3 -68.94 72.19 -7.16 0.133 1415
 1417 3 -68.86 72.14 -7.03 0.16 1416
 1418 3 -68.8 72.05 -6.87 0.107 1417
 1419 3 -68.69 72.05 -6.78 0.114 1418
 1420 3 -68.6 72.03 -6.74 0.127 1419
 1421 3 -68.44 72.13 -6.72 0.128 1420
 1422 3 -68.3 72.25 -6.69 0.136 1421
 1423 3 -68.19 72.41 -6.65 0.154 1422
 1424 3 -68.1 72.53 -6.67 0.062 1423
 1425 3 -69.77 72.29 -7.06 0.557 1414
 1426 3 -69.83 72.67 -7.07 0.541 1425
 1427 3 -69.83 72.92 -7.15 0.49 1426
 1428 3 -69.86 73.23 -7.36 0.397 1427
 1429 3 -69.91 73.39 -7.4 0.367 1428
 1430 3 -69.8 73.5 -7.41 0.383 1429
 1431 3 -69.75 73.65 -7.48 0.351 1430
 1432 3 -69.66 73.76 -7.44 0.26 1431
 1433 3 -69.55 73.78 -7.44 0.222 1432
 1434 3 -69.56 73.37 -7.44 0.167 1433
 1435 3 -69.56 73.23 -7.36 0.107 1434
 1436 3 -69.83 74.01 -7.31 0.101 1432
 1437 3 -69.78 74.11 -7.39 0.129 1436
 1438 3 -70.53 72.86 -8.2 0.513 1404
 1439 3 -70.61 73.07 -8.18 0.433 1438
 1440 3 -70.53 73.2 -8.21 0.447 1439
 1441 3 -70.55 73.36 -8.24 0.407 1440
 1442 3 -70.55 73.56 -8.21 0.351 1441
 1443 3 -70.58 73.75 -8.22 0.338 1442
 1444 3 -70.63 73.96 -8.25 0.328 1443
 1445 3 -71.03 73.98 -7.75 0.141 1444
 1446 3 -71.05 74.09 -7.73 0.147 1445
 1447 3 -70.94 74.26 -7.69 0.133 1446
 1448 3 -70.78 74.39 -7.56 0.139 1447
 1449 3 -70.72 74.39 -7.4 0.168 1448
 1450 3 -70.69 74.31 -7.29 0.172 1449
 1451 3 -70.74 74.14 -7.15 0.138 1450
 1452 3 -70.8 73.95 -7.08 0.174 1451
 1453 3 -70.78 73.84 -7.07 0.184 1452
 1454 3 -70.77 73.84 -6.74 0.128 1453
 1455 3 -70.74 73.79 -6.52 0.116 1454
 1456 3 -70.77 73.84 -6.36 0.089 1455
 1457 3 -70.75 73.9 -6.19 0.101 1456
 1458 3 -70.75 73.89 -5.97 0.129 1457
 1459 3 -70.8 73.92 -5.87 0.172 1458
 1460 3 -70.92 73.87 -5.61 0.137 1459
 1461 3 -71.08 73.98 -5.62 0.1 1460
 1462 3 -70.8 73.82 -5.45 0.073 1460
 1463 3 -70.75 73.75 -5.35 0.088 1462
 1464 3 -70.72 73.79 -5.2 0.086 1463
 1465 3 -70.66 73.82 -5.02 0.223 1464
 1466 3 -70.41 73.59 -4.9 0.132 1465
 1467 3 -70.42 73.53 -4.78 0.125 1466
 1468 3 -70.45 73.45 -4.61 0.132 1467
 1469 3 -70.43 73.4 -4.49 0.145 1468
 1470 3 -70.48 73.31 -4.31 0.127 1469
 1471 3 -70.48 73.23 -4.18 0.163 1470
 1472 3 -70.46 73.26 -4 0.135 1471
 1473 3 -70.43 73.28 -3.82 0.121 1472
 1474 3 -70.31 73.26 -3.67 0.118 1473
 1475 3 -70.21 73.23 -3.61 0.145 1474
 1476 3 -69.93 73.14 -3.71 0.088 1475
 1477 3 -69.86 73.14 -3.55 0.09 1476
 1478 3 -69.81 73.06 -3.4 0.092 1477
 1479 3 -69.81 72.9 -3.38 0.096 1478
 1480 3 -69.78 72.75 -3.28 0.104 1479
 1481 3 -69.68 72.7 -3.24 0.112 1480
 1482 3 -69.56 72.73 -3.19 0.128 1481
 1483 3 -69.48 72.81 -3.11 0.1 1482
 1484 3 -69.42 72.82 -2.84 0.113 1483
 1485 3 -69.42 72.81 -2.57 0.069 1484
 1486 3 -69.45 72.71 -2.42 0.073 1485
 1487 3 -69.42 72.7 -2.19 0.093 1486
 1488 3 -69.54 72.59 -2.03 0.104 1487
 1489 3 -69.65 72.48 -1.93 0.075 1488
 1490 3 -69.75 72.39 -1.82 0.062 1489
 1491 3 -69.87 72.34 -1.72 0.115 1490
 1492 3 -70 72.23 -1.67 0.263 1491
 1493 3 -70.26 72.34 -1.77 0.109 1492
 1494 3 -70.42 72.5 -1.9 0.121 1493
 1495 3 -70.43 72.59 -1.95 0.087 1494
 1496 3 -69.86 71.95 -1.31 0.115 1492
 1497 3 -69.86 71.87 -1.15 0.125 1496
 1498 3 -69.89 71.82 -1.03 0.106 1497
 1499 3 -69.98 71.79 -0.87 0.067 1498
 1500 3 -69.9 71.89 -0.68 0.122 1499
 1501 3 -69.81 71.98 -0.62 0.084 1500
 1502 3 -69.82 71.95 -0.49 0.075 1501
 1503 3 -69.82 71.98 -0.38 0.134 1502
 1504 3 -69.76 71.79 -0.13 0.091 1503
 1505 3 -69.7 71.62 -0.02 0.123 1504
 1506 3 -69.67 71.48 0.08 0.09 1505
 1507 3 -69.59 71.36 0.21 0.114 1506
 1508 3 -69.59 71.18 0.32 0.122 1507
 1509 3 -69.51 71.04 0.43 0.067 1508
 1510 3 -69.4 70.95 0.54 0.134 1509
 1511 3 -69.34 70.86 0.63 0.178 1510
 1512 3 -69.25 70.71 0.56 0.101 1511
 1513 3 -69.11 70.68 0.53 0.114 1512
 1514 3 -69.07 70.7 0.34 0.084 1513
 1515 3 -69.06 70.65 0.24 0.083 1514
 1516 3 -68.81 70.54 0.18 0.112 1515
 1517 3 -69.4 70.84 0.92 0.077 1511
 1518 3 -69.39 70.79 1.09 0.09 1517
 1519 3 -69.34 70.7 1.26 0.053 1518
 1520 3 -69.2 70.62 1.25 0.09 1519
 1521 3 -69.07 70.64 1.29 0.102 1520
 1522 3 -68.98 70.71 1.43 0.08 1521
 1523 3 -68.84 70.76 1.54 0.118 1522
 1524 3 -68.76 70.73 1.7 0.127 1523
 1525 3 -70.72 74.26 -5.82 0.11 1459
 1526 3 -70.8 74.45 -5.85 0.12 1525
 1527 3 -70.89 74.51 -5.82 0.103 1526
 1528 3 -70.53 74.17 -8.42 0.291 1444
 1529 3 -70.55 74.4 -8.52 0.313 1528
 1530 3 -70.53 74.54 -8.54 0.367 1529
 1531 3 -70.61 74.67 -8.62 0.447 1530
 1532 3 -70 74.62 -8.51 0.179 1531
 1533 3 -69.83 74.68 -8.49 0.222 1532
 1534 3 -69.72 74.75 -8.39 0.263 1533
 1535 3 -69.64 74.65 -8.15 0.184 1534
 1536 3 -69.69 74.54 -7.94 0.17 1535
 1537 3 -69.53 74.29 -7.98 0.122 1536
 1538 3 -69.74 74.48 -7.82 0.134 1536
 1539 3 -69.85 74.39 -7.73 0.047 1538
 1540 3 -69.61 74.84 -8.7 0.149 1534
 1541 3 -69.47 74.81 -8.74 0.186 1540
 1542 3 -69.39 74.81 -8.88 0.213 1541
 1543 3 -69.3 74.89 -9.02 0.188 1542
 1544 3 -69.19 74.94 -9.09 0.199 1543
 1545 3 -68.99 74.94 -9.14 0.15 1544
 1546 3 -68.81 74.91 -9.16 0.167 1545
 1547 3 -68.61 74.95 -9.16 0.158 1546
 1548 3 -68.45 74.97 -9.15 0.143 1547
 1549 3 -68.31 75 -9.16 0.171 1548
 1550 3 -68.14 75 -9.22 0.166 1549
 1551 3 -68 75.08 -9.32 0.169 1550
 1552 3 -67.91 75.06 -9.4 0.144 1551
 1553 3 -67.86 75.05 -9.54 0.164 1552
 1554 3 -67.85 75.13 -9.72 0.188 1553
 1555 3 -67.78 75.19 -9.89 0.205 1554
 1556 3 -67.75 75.28 -10.05 0.201 1555
 1557 3 -67.75 75.38 -10.17 0.225 1556
 1558 3 -67.64 75.5 -10.37 0.214 1557
 1559 3 -67.5 75.64 -10.47 0.232 1558
 1560 3 -67.36 75.75 -10.57 0.217 1559
 1561 3 -67.24 75.91 -10.79 0.27 1560
 1562 3 -67.2 76.03 -10.9 0.316 1561
 1563 3 -67.05 76.11 -11.12 0.251 1562
 1564 3 -67 76.24 -11.26 0.246 1563
 1565 3 -66.94 76.33 -11.39 0.25 1564
 1566 3 -66.86 76.41 -11.47 0.276 1565
 1567 3 -66.86 76.78 -11.31 0.164 1566
 1568 3 -67.11 76.78 -11.48 0.097 1567
 1569 3 -67.33 76.72 -11.49 0.102 1568
 1570 3 -67.45 76.7 -11.59 0.116 1569
 1571 3 -67.63 76.64 -11.63 0.075 1570
 1572 3 -67.75 76.7 -11.72 0.097 1571
 1573 3 -67.81 76.86 -11.79 0.092 1572
 1574 3 -67.97 76.89 -11.73 0.125 1573
 1575 3 -68.19 77.03 -11.82 0.109 1574
 1576 3 -68.3 77.14 -11.83 0.171 1575
 1577 3 -68.49 77.05 -11.69 0.088 1576
 1578 3 -68.61 77.03 -11.62 0.086 1577
 1579 3 -68.72 76.94 -11.54 0.095 1578
 1580 3 -68.83 76.99 -11.4 0.112 1579
 1581 3 -69 77.03 -11.36 0.117 1580
 1582 3 -69.08 77.03 -11.45 0.000125 1581
 1583 3 -66.67 76.94 -11.31 0.11 1567
 1584 3 -66.56 77.03 -11.36 0.129 1583
 1585 3 -66.38 77.11 -11.33 0.12 1584
 1586 3 -66.22 77.13 -11.28 0.106 1585
 1587 3 -66.06 77.19 -11.24 0.085 1586
 1588 3 -65.94 77.25 -11.32 0.148 1587
 1589 3 -65.83 77.31 -11.41 0.174 1588
 1590 3 -65.88 77.55 -11.44 0.103 1589
 1591 3 -65.75 77.7 -11.37 0.107 1590
 1592 3 -65.64 77.8 -11.31 0.098 1591
 1593 3 -65.5 77.89 -11.28 0.125 1592
 1594 3 -65.38 78.05 -11.2 0.114 1593
 1595 3 -65.29 78.16 -11.07 0.122 1594
 1596 3 -65.21 78.13 -10.91 0.096 1595
 1597 3 -65.15 78.22 -10.83 0.126 1596
 1598 3 -65.04 78.33 -10.81 0.098 1597
 1599 3 -64.98 78.53 -10.84 0.083 1598
 1600 3 -64.99 78.64 -10.94 0.06 1599
 1601 3 -64.96 78.75 -10.98 0.08 1600
 1602 3 -65.63 77.16 -11.44 0.128 1589
 1603 3 -65.52 77.11 -11.45 0.116 1602
 1604 3 -65.36 77.08 -11.58 0.093 1603
 1605 3 -65.27 77.03 -11.64 0.112 1604
 1606 3 -65.11 77.02 -11.63 0.103 1605
 1607 3 -64.95 76.97 -11.63 0.116 1606
 1608 3 -64.8 76.91 -11.69 0.123 1607
 1609 3 -64.67 76.8 -11.76 0.111 1608
 1610 3 -64.42 76.75 -11.75 0.106 1609
 1611 3 -64.28 76.71 -11.83 0.089 1610
 1612 3 -64.19 76.68 -11.79 0.079 1611
 1613 3 -66.74 76.3 -11.74 0.21 1566
 1614 3 -66.69 76.31 -11.87 0.207 1613
 1615 3 -66.61 76.28 -11.99 0.211 1614
 1616 3 -66.53 76.08 -12.16 0.196 1615
 1617 3 -66.56 75.97 -12.31 0.215 1616
 1618 3 -66.58 75.89 -12.46 0.255 1617
 1619 3 -66.66 75.81 -12.65 0.386 1618
 1620 3 -66.99 75.5 -12.51 0.234 1619
 1621 3 -67.19 75.47 -12.49 0.232 1620
 1622 3 -67.38 75.45 -12.53 0.233 1621
 1623 3 -67.58 75.19 -12.32 0.129 1622
 1624 3 -67.72 75.06 -12.31 0.115 1623
 1625 3 -67.81 74.94 -12.34 0.233 1624
 1626 3 -67.89 74.88 -12.26 0.302 1625
 1627 3 -68.03 74.75 -12.24 0.315 1626
 1628 3 -68.14 74.64 -12.33 0.333 1627
 1629 3 -67.75 74.27 -12.53 0.16 1628
 1630 3 -67.7 74.06 -12.56 0.155 1629
 1631 3 -67.5 73.97 -12.54 0.16 1630
 1632 3 -67.36 73.94 -12.48 0.118 1631
 1633 3 -67.11 73.94 -12.48 0.109 1632
 1634 3 -66.94 73.94 -12.45 0.095 1633
 1635 3 -66.85 73.94 -12.39 0.156 1634
 1636 3 -66.72 73.88 -12.33 0.125 1635
 1637 3 -66.63 73.72 -12.32 0.138 1636
 1638 3 -66.53 73.58 -12.29 0.205 1637
 1639 3 -66.33 73.5 -12.07 0.174 1638
 1640 3 -66.22 73.44 -11.99 0.17 1639
 1641 3 -66.22 73.61 -11.75 0.104 1640
 1642 3 -66.19 73.69 -11.65 0.134 1641
 1643 3 -66.14 73.74 -11.44 0.132 1642
 1644 3 -66.11 73.69 -11.3 0.217 1643
 1645 3 -66 73.67 -11.19 0.266 1644
 1646 3 -66.1 73.52 -10.97 0.219 1645
 1647 3 -66.06 73.41 -10.9 0.248 1646
 1648 3 -65.99 73.36 -10.82 0.317 1647
 1649 3 -65.97 73.3 -10.72 0.336 1648
 1650 3 -66.19 73.11 -10.55 0.24 1649
 1651 3 -66.24 73.02 -10.49 0.256 1650
 1652 3 -66.52 72.7 -10.65 0.161 1651
 1653 3 -66.6 72.61 -10.73 0.117 1652
 1654 3 -65.69 73.66 -11.28 0.094 1645
 1655 3 -65.55 73.67 -11.28 0.126 1654
 1656 3 -65.47 73.72 -11.22 0.113 1655
 1657 3 -66.6 73.66 -12.61 0.135 1638
 1658 3 -68.39 74.56 -12.19 0.378 1628
 1659 3 -68.64 74.55 -12.79 0.097 1658
 1660 3 -68.72 74.44 -12.85 0.12 1659
 1661 3 -68.81 74.31 -12.82 0.177 1660
 1662 3 -68.94 74.2 -12.8 0.221 1661
 1663 3 -69.02 74.13 -12.77 0.209 1662
 1664 3 -69.17 74 -12.89 0.132 1663
 1665 3 -69.33 73.88 -12.95 0.115 1664
 1666 3 -69.45 73.81 -13.01 0.197 1665
 1667 3 -69.36 73.44 -13.06 0.131 1666
 1668 3 -69.22 73.28 -13.07 0.18 1667
 1669 3 -69.17 73.19 -13.07 0.221 1668
 1670 3 -68.92 73.17 -13.01 0.189 1669
 1671 3 -68.82 73.11 -12.99 0.27 1670
 1672 3 -68.95 72.78 -12.95 0.134 1671
 1673 3 -69.01 72.6 -12.9 0.134 1672
 1674 3 -69.09 72.42 -12.85 0.149 1673
 1675 3 -69.23 72.22 -12.88 0.131 1674
 1676 3 -69.4 72.05 -12.87 0.146 1675
 1677 3 -69.59 71.94 -12.88 0.109 1676
 1678 3 -69.71 71.83 -12.89 0.109 1677
 1679 3 -69.84 71.72 -12.83 0.138 1678
 1680 3 -69.95 71.61 -12.82 0.174 1679
 1681 3 -70.04 71.52 -12.81 0.243 1680
 1682 3 -70.37 71.48 -13.09 0.173 1681
 1683 3 -70.53 71.4 -13.33 0.188 1682
 1684 3 -70.62 71.34 -13.43 0.15 1683
 1685 3 -70.78 71.25 -13.43 0.117 1684
 1686 3 -70.9 71.2 -13.56 0.161 1685
 1687 3 -71 71.12 -13.65 0.15 1686
 1688 3 -71.15 71.14 -13.72 0.138 1687
 1689 3 -71.31 71.06 -13.82 0.168 1688
 1690 3 -71.46 71.06 -13.85 0.171 1689
 1691 3 -71.5 71.29 -13.95 0.109 1690
 1692 3 -71.56 71.37 -13.99 0.000125 1691
 1693 3 -71.57 70.89 -13.9 0.135 1690
 1694 3 -71.61 70.79 -14.04 0.169 1693
 1695 3 -71.9 70.73 -14.08 0.128 1694
 1696 3 -72.01 70.76 -14.14 0.132 1695
 1697 3 -72.11 70.79 -14.23 0.195 1696
 1698 3 -72.34 70.81 -14.24 0.112 1697
 1699 3 -72.46 70.79 -14.3 0.093 1698
 1700 3 -72.62 70.89 -14.32 0.143 1699
 1701 3 -72.76 70.98 -14.35 0.156 1700
 1702 3 -72.96 70.98 -14.49 0.17 1701
 1703 3 -73.2 70.95 -14.57 0.138 1702
 1704 3 -73.32 70.93 -14.62 0.134 1703
 1705 3 -73.54 70.87 -14.59 0.126 1704
 1706 3 -73.7 70.9 -14.63 0.112 1705
 1707 3 -73.92 70.89 -14.67 0.108 1706
 1708 3 -74.01 70.87 -14.76 0.145 1707
 1709 3 -74.18 70.79 -14.79 0.098 1708
 1710 3 -74.29 70.78 -14.81 0.104 1709
 1711 3 -74.45 70.79 -14.89 0.207 1710
 1712 3 -74.59 70.82 -14.92 0.297 1711
 1713 3 -74.61 71.48 -14.98 0.106 1712
 1714 3 -74.56 71.65 -14.98 0.134 1713
 1715 3 -74.51 71.79 -14.95 0.173 1714
 1716 3 -74.71 70.4 -14.71 0.3 1712
 1717 3 -74.84 70.23 -14.66 0.341 1716
 1718 3 -74.89 70.11 -14.59 0.386 1717
 1719 3 -74.98 69.98 -14.54 0.393 1718
 1720 3 -75.04 69.84 -14.45 0.416 1719
 1721 3 -74.95 69.65 -14.42 0.349 1720
 1722 3 -74.9 69.21 -14.74 0.124 1721
 1723 3 -74.95 69.06 -14.71 0.142 1722
 1724 3 -75.03 68.92 -14.7 0.19 1723
 1725 3 -74.73 68.84 -14.64 0.129 1724
 1726 3 -74.56 68.79 -14.73 0.104 1725
 1727 3 -74.42 68.67 -14.7 0.126 1726
 1728 3 -74.31 68.48 -14.71 0.135 1727
 1729 3 -74.31 68.34 -14.69 0.167 1728
 1730 3 -74.01 68.34 -14.66 0.108 1729
 1731 3 -73.9 68.34 -14.56 0.119 1730
 1732 3 -73.78 68.36 -14.51 0.093 1731
 1733 3 -74.45 68.31 -14.73 0.127 1729
 1734 3 -74.49 68.15 -14.81 0.07 1733
 1735 3 -75.26 68.9 -14.66 0.103 1724
 1736 3 -75.39 68.9 -14.62 0.122 1735
 1737 3 -75.67 69.01 -14.61 0.106 1736
 1738 3 -75.82 69 -14.56 0.135 1737
 1739 3 -75.95 68.96 -14.58 0.042 1738
 1740 3 -71.79 70.79 -14.33 0.096 1697
 1741 3 -71.65 70.67 -14.33 0.11 1740
 1742 3 -71.43 70.62 -14.32 0.138 1741
 1743 3 -71.32 70.56 -14.4 0.149 1742
 1744 3 -71.2 70.53 -14.57 0.087 1743
 1745 3 -71.18 70.4 -14.65 0.093 1744
 1746 3 -71.12 70.2 -14.8 0.11 1745
 1747 3 -68.58 73.41 -13.1 0.173 1671
 1748 3 -68.58 73.5 -13.17 0.26 1747
 1749 3 -68.22 73.52 -12.88 0.098 1748
 1750 3 -68.13 73.61 -12.83 0.099 1749
 1751 3 -68.02 73.66 -12.82 0.095 1750
 1752 3 -67.89 73.78 -12.82 0.14 1751
 1753 3 -67.78 73.78 -12.76 0.083 1752
 1754 3 -68.75 73.44 -13.5 0.181 1748
 1755 3 -68.66 73.63 -13.67 0.162 1754
 1756 3 -68.64 73.83 -13.82 0.147 1755
 1757 3 -68.64 73.94 -13.99 0.12 1756
 1758 3 -68.58 73.97 -14.18 0.131 1757
 1759 3 -68.63 74.05 -14.24 0.212 1758
 1760 3 -68.69 74.41 -14.08 0.071 1759
 1761 3 -68.81 74.47 -14.07 0.119 1760
 1762 3 -68.92 74.49 -14.15 0.155 1761
 1763 3 -69 74.55 -14.12 0.164 1762
 1764 3 -69.08 74.72 -13.93 0.154 1763
 1765 3 -69.2 74.75 -13.9 0.148 1764
 1766 3 -69.24 74.81 -13.82 0.094 1765
 1767 3 -68.63 73.92 -14.42 0.182 1759
 1768 3 -68.61 73.94 -14.55 0.195 1767
 1769 3 -69.8 73.91 -13.07 0.173 1666
 1770 3 -70.03 74.14 -13.13 0.143 1769
 1771 3 -70.11 74.25 -13.23 0.16 1770
 1772 3 -70.25 74.36 -13.24 0.212 1771
 1773 3 -70.35 74.48 -13.32 0.221 1772
 1774 3 -70.61 74.68 -13.48 0.111 1773
 1775 3 -70.7 74.81 -13.55 0.091 1774
 1776 3 -70.77 74.92 -13.62 0.108 1775
 1777 3 -70.86 75.11 -13.67 0.11 1776
 1778 3 -70.95 75.21 -13.66 0.096 1777
 1779 3 -71.03 75.34 -13.64 0.125 1778
 1780 3 -70.28 74.5 -13.5 0.143 1773
 1781 3 -70.35 74.45 -13.65 0.17 1780
 1782 3 -70.55 74.62 -13.71 0.129 1781
 1783 3 -70.66 74.67 -13.8 0.115 1782
 1784 3 -70.77 74.73 -13.87 0.132 1783
 1785 3 -70.88 74.84 -13.95 0.171 1784
 1786 3 -70.97 74.89 -14.02 0.215 1785
 1787 3 -71.02 74.81 -14.3 0.132 1786
 1788 3 -71.08 74.82 -14.4 0.103 1787
 1789 3 -71.11 74.84 -14.65 0.115 1788
 1790 3 -71.16 74.95 -14.77 0.113 1789
 1791 3 -71.11 75 -14.92 0.153 1790
 1792 3 -71.2 75.23 -14.91 0.103 1791
 1793 3 -71.24 75.29 -15 0.104 1792
 1794 3 -71.33 75.45 -15.07 0.108 1793
 1795 3 -71.36 75.54 -15.12 0.123 1794
 1796 3 -71.39 75.79 -15.18 0.107 1795
 1797 3 -71.58 75.9 -15.24 0.091 1796
 1798 3 -71.75 75.95 -15.26 0.1 1797
 1799 3 -71.86 76.04 -15.32 0.114 1798
 1800 3 -71.99 76.06 -15.39 0.125 1799
 1801 3 -72.2 76 -15.4 0.094 1800
 1802 3 -72.33 76.09 -15.41 0.127 1801
 1803 3 -72.44 76.15 -15.47 0.129 1802
 1804 3 -72.58 76.15 -15.48 0.118 1803
 1805 3 -72.78 76.25 -15.45 0.131 1804
 1806 3 -72.86 76.34 -15.49 0.158 1805
 1807 3 -73 76.42 -15.55 0.158 1806
 1808 3 -73.19 76.45 -15.59 0.113 1807
 1809 3 -73.35 76.46 -15.64 0.126 1808
 1810 3 -73.55 76.4 -15.6 0.156 1809
 1811 3 -73.69 76.5 -15.55 0.096 1810
 1812 3 -73.86 76.45 -15.54 0.204 1811
 1813 3 -73.97 76.04 -15.6 0.095 1812
 1814 3 -74.05 75.9 -15.6 0.096 1813
 1815 3 -74.14 75.78 -15.57 0.095 1814
 1816 3 -74.22 75.68 -15.56 0.097 1815
 1817 3 -74.44 75.7 -15.55 0.129 1816
 1818 3 -74.61 75.65 -15.52 0.134 1817
 1819 3 -74.69 75.48 -15.57 0.159 1818
 1820 3 -74.8 75.25 -15.62 0.129 1819
 1821 3 -74.88 75.06 -15.7 0.119 1820
 1822 3 -71.14 74.95 -15.14 0.116 1791
 1823 3 -71.2 75.09 -15.24 0.102 1822
 1824 3 -71.2 75.18 -15.34 0.14 1823
 1825 3 -71.19 75.03 -15.5 0.118 1824
 1826 3 -71 75.09 -15.49 0.115 1825
 1827 3 -70.85 75.18 -15.49 0.094 1826
 1828 3 -70.74 75.31 -15.54 0.099 1827
 1829 3 -70.74 75.42 -15.65 0.09 1828
 1830 3 -71.19 75.51 -15.49 0.146 1824
 1831 3 -71.2 75.71 -15.45 0.117 1830
 1832 3 -71.13 75.92 -15.48 0.098 1831
 1833 3 -71.16 76.11 -15.48 0.086 1832
 1834 3 -71.19 76.2 -15.52 0.077 1833
 1835 3 -71.17 75.12 -13.8 0.105 1786
 1836 3 -70.3 74.19 -13.66 0.113 1781
 1837 3 -70.36 74.15 -13.75 0.067 1836
 1838 3 -68.47 74.69 -12.16 0.171 1658
 1839 3 -68.3 74.24 -11.67 0.152 1838
 1840 3 -68.25 74.11 -11.56 0.106 1839
 1841 3 -68.28 74.03 -11.45 0.17 1840
 1842 3 -68.28 73.91 -11.39 0.248 1841
 1843 3 -68.36 73.78 -11.32 0.291 1842
 1844 3 -68.42 73.61 -11.23 0.464 1843
 1845 3 -68.5 73.49 -11.15 0.502 1844
 1846 3 -68.35 73.33 -11.04 0.554 1845
 1847 3 -68.39 73.22 -10.84 0.522 1846
 1848 3 -68.49 73.17 -10.76 0.617 1847
 1849 3 -69.06 73.19 -10.85 0.132 1848
 1850 3 -68.14 73.1 -10.7 0.372 1848
 1851 3 -67.61 73.05 -10.5 0.352 1850
 1852 3 -67.58 73.11 -10.38 0.384 1851
 1853 3 -67.61 73.22 -10.31 0.414 1852
 1854 3 -67.6 73.24 -10.12 0.39 1853
 1855 3 -67.58 73.35 -9.96 0.301 1854
 1856 3 -67.5 73.36 -9.82 0.232 1855
 1857 3 -67.95 73.05 -10.65 0.372 1850
 1858 3 -69.05 73.14 -10.7 0.371 1857
 1859 3 -69.22 73.55 -10.57 0.145 1858
 1860 3 -69.13 72.85 -10.68 0.367 1858
 1861 3 -69.39 72.75 -10.99 0.217 1860
 1862 3 -69.52 72.67 -11.07 0.228 1861
 1863 3 -69.64 72.63 -11.06 0.246 1862
 1864 3 -69.78 72.61 -11.07 0.245 1863
 1865 3 -69.91 72.54 -11.13 0.296 1864
 1866 3 -70.03 72.56 -10.92 0.258 1865
 1867 3 -70.1 72.54 -10.84 0.299 1866
 1868 3 -70.22 72.51 -10.76 0.356 1867
 1869 3 -70.39 72.31 -10.76 0.27 1868
 1870 3 -70.5 72.26 -10.66 0.284 1869
 1871 3 -70.67 72.11 -10.9 0.119 1870
 1872 3 -70.76 72.03 -10.9 0.000125 1871
 1873 3 -70.35 72.11 -10.26 0.15 1870
 1874 3 -70.25 72.06 -10.16 0.226 1873
 1875 3 -70.11 72.09 -10.08 0.2 1874
 1876 3 -69.92 71.82 -10.24 0.113 1875
 1877 3 -70 71.67 -10.33 0.078 1876
 1878 3 -70.05 72.2 -9.99 0.203 1875
 1879 3 -69.94 72.26 -9.95 0.261 1878
 1880 3 -69.92 72.26 -9.85 0.337 1879
 1881 3 -69.41 72.39 -10.17 0.098 1880
 1882 3 -69.27 72.45 -10.24 0.000125 1881
 1883 3 -69.97 72.28 -9.7 0.169 1880
 1884 3 -70.25 71.78 -9.66 0.13 1883
 1885 3 -70.26 71.61 -9.66 0.107 1884
 1886 3 -70.25 71.43 -9.68 0.11 1885
 1887 3 -70.36 71.29 -9.66 0.121 1886
 1888 3 -70.37 71.15 -9.67 0.107 1887
 1889 3 -70.37 70.95 -9.65 0.093 1888
 1890 3 -70.4 70.84 -9.7 0.107 1889
 1891 3 -70.54 70.71 -9.71 0.085 1890
 1892 3 -70.59 70.59 -9.77 0.111 1891
 1893 3 -70.59 70.5 -9.87 0.171 1892
 1894 3 -70.67 70.34 -9.96 0.132 1893
 1895 3 -70.76 70.25 -10.01 0.000125 1894
 1896 3 -68.95 72.75 -10.2 0.162 1860
 1897 3 -68.94 72.58 -10.07 0.134 1896
 1898 3 -69.02 72.56 -9.99 0.069 1897
 1899 3 -68.91 73.74 -11.68 0.103 1844
 1900 3 -68.6 74.8 -12.22 0.174 1838
 1901 3 -68.88 75.05 -12.38 0.125 1900
 1902 3 -69.03 75.16 -12.42 0.112 1901
 1903 3 -69.16 75.27 -12.47 0.104 1902
 1904 3 -69.19 75.44 -12.56 0.144 1903
 1905 3 -69.35 75.7 -12.67 0.168 1904
 1906 3 -69.53 75.81 -12.74 0.117 1905
 1907 3 -69.75 75.8 -12.82 0.081 1906
 1908 3 -69.92 75.8 -12.9 0.104 1907
 1909 3 -70.06 75.83 -12.96 0.125 1908
 1910 3 -70.19 75.79 -12.82 0.123 1909
 1911 3 -70.27 75.71 -12.72 0.094 1910
 1912 3 -70.3 75.68 -12.58 0.114 1911
 1913 3 -70.38 75.65 -12.49 0.094 1912
 1914 3 -70.05 75.97 -13.15 0.098 1909
 1915 3 -70.05 76.08 -13.32 0.087 1914
 1916 3 -70 76.19 -13.42 0.103 1915
 1917 3 -70 76.3 -13.47 0.119 1916
 1918 3 -70 76.53 -13.54 0.115 1917
 1919 3 -70.08 76.7 -13.59 0.097 1918
 1920 3 -70.22 76.8 -13.65 0.109 1919
 1921 3 -70.36 76.89 -13.75 0.07 1920
 1922 3 -70.47 76.98 -13.88 0.127 1921
 1923 3 -70.5 77.06 -13.97 0.112 1922
 1924 3 -70.58 77.26 -14.07 0.134 1923
 1925 3 -70.63 77.34 -14.17 0.124 1924
 1926 3 -70.67 77.48 -14.21 0.123 1925
 1927 3 -70.67 77.68 -14.27 0.086 1926
 1928 3 -70.75 77.81 -14.32 0.095 1927
 1929 3 -70.89 77.95 -14.41 0.102 1928
 1930 3 -70.99 78.09 -14.48 0.088 1929
 1931 3 -71 78.23 -14.65 0.108 1930
 1932 3 -71.03 78.26 -14.83 0.103 1931
 1933 3 -71.06 78.29 -14.96 0.144 1932
 1934 3 -71.05 78.23 -15.05 0.199 1933
 1935 3 -71.1 78.2 -15.16 0.254 1934
 1936 3 -71.31 78.29 -15.32 0.177 1935
 1937 3 -71.47 78.34 -15.42 0.093 1936
 1938 3 -71.56 78.32 -15.57 0.085 1937
 1939 3 -71.66 78.23 -15.71 0.11 1938
 1940 3 -71.7 78.06 -15.83 0.094 1939
 1941 3 -71.83 78.01 -15.93 0.081 1940
 1942 3 -71.88 77.87 -16.02 0.104 1941
 1943 3 -71.85 77.78 -16.09 0.113 1942
 1944 3 -71.81 77.65 -16.15 0.11 1943
 1945 3 -71.7 77.54 -16.2 0.066 1944
 1946 3 -71.64 77.4 -16.18 0.126 1945
 1947 3 -71.66 77.29 -16.18 0.093 1946
 1948 3 -70.8 78.36 -15.35 0.094 1935
 1949 3 -70.7 78.39 -15.45 0.108 1948
 1950 3 -70.58 78.42 -15.49 0.11 1949
 1951 3 -70.47 78.53 -15.54 0.121 1950
 1952 3 -70.33 78.58 -15.5 0.12 1951
 1953 3 -68.74 74.89 -12.29 0.174 1900
 1954 3 -66.36 76.24 -12.98 0.176 1619
 1955 3 -66.3 76.39 -13.13 0.166 1954
 1956 3 -66.28 76.53 -13.23 0.168 1955
 1957 3 -66.2 76.63 -13.38 0.154 1956
 1958 3 -66.16 76.75 -13.54 0.158 1957
 1959 3 -66.05 76.83 -13.67 0.151 1958
 1960 3 -66 76.97 -13.8 0.187 1959
 1961 3 -65.89 77.03 -13.89 0.242 1960
 1962 3 -65.77 77.08 -14.04 0.27 1961
 1963 3 -65.78 77.33 -14.09 0.193 1962
 1964 3 -65.75 77.64 -14.14 0.144 1963
 1965 3 -65.72 77.8 -14.21 0.154 1964
 1966 3 -65.66 77.94 -14.23 0.172 1965
 1967 3 -65.6 78.11 -14.36 0.166 1966
 1968 3 -65.6 78.25 -14.38 0.166 1967
 1969 3 -65.58 78.41 -14.39 0.145 1968
 1970 3 -65.49 78.6 -14.39 0.156 1969
 1971 3 -65.42 78.78 -14.44 0.16 1970
 1972 3 -65.35 78.94 -14.53 0.176 1971
 1973 3 -65.22 79.03 -14.61 0.165 1972
 1974 3 -65.11 79.14 -14.7 0.187 1973
 1975 3 -65.08 79.25 -14.79 0.167 1974
 1976 3 -64.99 79.33 -14.89 0.142 1975
 1977 3 -64.89 79.41 -14.9 0.133 1976
 1978 3 -64.89 79.43 -15.03 0.152 1977
 1979 3 -64.89 79.63 -15.03 0.21 1978
 1980 3 -64.85 79.8 -15.08 0.253 1979
 1981 3 -64.87 79.9 -15.2 0.28 1980
 1982 3 -64.53 79.82 -15.38 0.151 1981
 1983 3 -64.43 79.88 -15.48 0.176 1982
 1984 3 -64.38 80.02 -15.57 0.188 1983
 1985 3 -64.3 80.01 -15.75 0.184 1984
 1986 3 -64.29 80.05 -15.91 0.172 1985
 1987 3 -64.3 80.02 -16.06 0.16 1986
 1988 3 -64.3 80.04 -16.22 0.177 1987
 1989 3 -64.31 80.02 -16.43 0.182 1988
 1990 3 -64.33 80.02 -16.66 0.146 1989
 1991 3 -64.31 80.01 -16.84 0.154 1990
 1992 3 -64.35 79.99 -17.06 0.192 1991
 1993 3 -64.31 79.98 -17.24 0.259 1992
 1994 3 -64.25 80.02 -17.31 0.318 1993
 1995 3 -64.11 80.15 -17.43 0.315 1994
 1996 3 -64.06 80.21 -17.59 0.335 1995
 1997 3 -63.97 80.38 -17.68 0.324 1996
 1998 3 -63.89 80.46 -17.81 0.345 1997
 1999 3 -63.93 80.93 -17.99 0.23 1998
 2000 3 -63.8 81.02 -18.13 0.223 1999
 2001 3 -63.63 81.13 -18.27 0.218 2000
 2002 3 -63.44 81.19 -18.43 0.202 2001
 2003 3 -63.34 81.27 -18.52 0.187 2002
 2004 3 -63.22 81.29 -18.56 0.168 2003
 2005 3 -63.16 81.37 -18.66 0.156 2004
 2006 3 -63.09 81.4 -18.77 0.178 2005
 2007 3 -62.94 81.38 -18.9 0.244 2006
 2008 3 -62.84 81.38 -18.95 0.309 2007
 2009 3 -62.52 81.15 -18.77 0.117 2008
 2010 3 -62.37 81.23 -18.7 0.099 2009
 2011 3 -62.34 81.23 -18.56 0.062 2010
 2012 3 -62.27 81.27 -18.47 0.098 2011
 2013 3 -62.23 81.26 -18.36 0.145 2012
 2014 3 -62.12 81.19 -18.29 0.242 2013
 2015 3 -61.76 81.15 -18.29 0.131 2014
 2016 3 -61.62 81.18 -18.24 0.134 2015
 2017 3 -62.99 81.55 -19.25 0.208 2008
 2018 3 -63.01 81.54 -19.47 0.218 2017
 2019 3 -63.03 81.57 -19.61 0.293 2018
 2020 3 -62.83 81.99 -19.49 0.05 2019
 2021 3 -62.73 82.13 -19.47 0.077 2020
 2022 3 -62.69 82.23 -19.38 0.095 2021
 2023 3 -62.73 82.3 -19.29 0.121 2022
 2024 3 -62.7 82.43 -19.25 0.137 2023
 2025 3 -62.49 82.59 -19.25 0.09 2024
 2026 3 -62.34 82.62 -19.29 0.119 2025
 2027 3 -62.23 82.65 -19.34 0.12 2026
 2028 3 -61.99 82.68 -19.38 0.119 2027
 2029 3 -61.84 82.71 -19.43 0.084 2028
 2030 3 -61.69 82.71 -19.45 0.096 2029
 2031 3 -61.54 82.71 -19.47 0.115 2030
 2032 3 -61.36 82.76 -19.36 0.087 2031
 2033 3 -62.96 81.63 -19.84 0.199 2019
 2034 3 -62.89 81.65 -20.04 0.179 2033
 2035 3 -62.8 81.63 -20.16 0.195 2034
 2036 3 -62.71 81.75 -20.27 0.198 2035
 2037 3 -62.64 81.81 -20.38 0.231 2036
 2038 3 -62.66 81.88 -20.47 0.292 2037
 2039 3 -62.74 82.2 -20.57 0.203 2038
 2040 3 -62.54 82.39 -20.5 0.114 2039
 2041 3 -62.45 82.53 -20.5 0.119 2040
 2042 3 -62.4 82.7 -20.5 0.156 2041
 2043 3 -62.29 82.88 -20.43 0.198 2042
 2044 3 -62.34 83.02 -20.56 0.123 2043
 2045 3 -62.41 83.13 -20.63 0.102 2044
 2046 3 -62.51 83.22 -20.75 0.132 2045
 2047 3 -62.51 83.36 -20.86 0.175 2046
 2048 3 -62.56 83.5 -20.9 0.192 2047
 2049 3 -62.62 83.64 -20.95 0.228 2048
 2050 3 -62.73 83.75 -21 0.251 2049
 2051 3 -62.88 83.86 -20.93 0.291 2050
 2052 3 -63.05 84 -21 0.316 2051
 2053 3 -63.34 84.02 -20.95 0.289 2052
 2054 3 -63.47 84.08 -20.91 0.337 2053
 2055 3 -63.62 84.1 -20.84 0.353 2054
 2056 3 -63.85 83.97 -20.75 0.347 2055
 2057 3 -63.93 83.88 -20.65 0.338 2056
 2058 3 -64.07 83.79 -20.61 0.337 2057
 2059 3 -64.18 83.68 -20.63 0.354 2058
 2060 3 -64.26 83.63 -20.4 0.224 2059
 2061 3 -64.1 83.65 -20.45 0.175 2060
 2062 3 -64.12 83.69 -20.59 0.000125 2061
 2063 3 -64.32 83.69 -21.07 0.141 2059
 2064 3 -64.29 83.69 -21.22 0.118 2063
 2065 3 -64.35 83.72 -21.38 0.112 2064
 2066 3 -64.46 83.8 -21.45 0.154 2065
 2067 3 -64.55 83.89 -21.49 0.165 2066
 2068 3 -64.79 83.78 -21.34 0.116 2067
 2069 3 -64.91 83.75 -21.29 0.095 2068
 2070 3 -65.05 83.83 -21.29 0.138 2069
 2071 3 -65.16 83.78 -21.31 0.215 2070
 2072 3 -65.19 84.14 -21.41 0.139 2071
 2073 3 -65.21 84.35 -21.41 0.103 2072
 2074 3 -65.23 84.44 -21.47 0.088 2073
 2075 3 -65.35 84.58 -21.47 0.144 2074
 2076 3 -65.4 84.77 -21.49 0.12 2075
 2077 3 -65.51 84.89 -21.47 0.152 2076
 2078 3 -65.49 84.97 -21.4 0.191 2077
 2079 3 -65.52 85.2 -21.47 0.077 2078
 2080 3 -65.55 85.36 -21.43 0.07 2079
 2081 3 -65.24 83.58 -21.25 0.15 2071
 2082 3 -65.34 83.61 -21.11 0.109 2081
 2083 3 -65.49 83.52 -21 0.09 2082
 2084 3 -65.71 83.52 -21 0.112 2083
 2085 3 -65.88 83.49 -20.97 0.107 2084
 2086 3 -66.02 83.46 -20.95 0.119 2085
 2087 3 -66.24 83.5 -20.9 0.139 2086
 2088 3 -66.38 83.5 -20.89 0.151 2087
 2089 3 -66.46 83.53 -20.83 0.218 2088
 2090 3 -66.6 83.55 -21.12 0.1 2089
 2091 3 -66.73 83.81 -21.05 0.133 2090
 2092 3 -66.62 83.94 -20.94 0.118 2091
 2093 3 -66.59 84.08 -20.87 0.000125 2092
 2094 3 -66.54 83.45 -20.51 0.15 2089
 2095 3 -66.63 83.3 -20.4 0.147 2094
 2096 3 -66.79 83.28 -20.3 0.103 2095
 2097 3 -66.96 83.22 -20.33 0.088 2096
 2098 3 -67.15 83.22 -20.26 0.117 2097
 2099 3 -67.24 83.16 -20.3 0.075 2098
 2100 3 -62.12 82.99 -20.24 0.11 2043
 2101 3 -62.15 82.94 -20.06 0.126 2100
 2102 3 -62.12 82.93 -19.88 0.149 2101
 2103 3 -62.01 83.19 -19.91 0.155 2102
 2104 3 -61.98 83.35 -19.91 0.15 2103
 2105 3 -61.91 83.49 -19.93 0.146 2104
 2106 3 -61.83 83.57 -19.95 0.213 2105
 2107 3 -62.15 83.77 -20.07 0.102 2106
 2108 3 -62.19 83.91 -20.13 0.106 2107
 2109 3 -62.29 84.03 -20.18 0.1 2108
 2110 3 -62.48 84.19 -20.31 0.095 2109
 2111 3 -62.56 84.24 -20.43 0.094 2110
 2112 3 -62.56 84.31 -20.56 0.074 2111
 2113 3 -62.54 84.36 -20.68 0.072 2112
 2114 3 -62.49 84.36 -20.86 0.083 2113
 2115 3 -62.44 84.39 -20.95 0.109 2114
 2116 3 -61.59 83.57 -19.88 0.169 2106
 2117 3 -61.54 83.73 -19.68 0.117 2116
 2118 3 -61.48 83.84 -19.68 0.108 2117
 2119 3 -61.34 83.85 -19.66 0.119 2118
 2120 3 -61.16 84.1 -19.68 0.08 2119
 2121 3 -61.05 84.24 -19.74 0.081 2120
 2122 3 -60.91 84.31 -19.79 0.075 2121
 2123 3 -60.84 84.41 -19.9 0.088 2122
 2124 3 -60.76 84.44 -19.97 0.081 2123
 2125 3 -60.62 84.45 -20.04 0.085 2124
 2126 3 -60.55 84.47 -20.13 0.109 2125
 2127 3 -60.47 84.52 -20.22 0.126 2126
 2128 3 -60.3 84.48 -20.29 0.081 2127
 2129 3 -60.18 84.46 -20.34 0.09 2128
 2130 3 -60.06 84.52 -20.43 0.089 2129
 2131 3 -59.94 84.57 -20.54 0.056 2130
 2132 3 -59.87 84.62 -20.63 0.091 2131
 2133 3 -59.79 84.54 -20.75 0.117 2132
 2134 3 -59.59 84.52 -20.86 0.153 2133
 2135 3 -59.51 84.71 -20.91 0.124 2134
 2136 3 -59.34 84.84 -21 0.149 2135
 2137 3 -59.19 84.99 -21.11 0.136 2136
 2138 3 -59.08 85.07 -21.15 0.119 2137
 2139 3 -58.87 85.37 -21.29 0.111 2138
 2140 3 -58.77 85.43 -21.29 0.096 2139
 2141 3 -58.68 85.46 -21.36 0.07 2140
 2142 3 -58.55 85.54 -21.47 0.112 2141
 2143 3 -58.45 85.63 -21.47 0.074 2142
 2144 3 -58.34 85.63 -21.5 0.062 2143
 2145 3 -58.2 85.68 -21.5 0.094 2144
 2146 3 -58.08 85.77 -21.54 0.048 2145
 2147 3 -57.95 85.82 -21.59 0.103 2146
 2148 3 -57.8 85.79 -21.63 0.117 2147
 2149 3 -57.72 85.85 -21.79 0.098 2148
 2150 3 -57.66 85.91 -21.91 0.102 2149
 2151 3 -57.58 85.99 -22 0.084 2150
 2152 3 -57.44 86.13 -22.09 0.092 2151
 2153 3 -57.34 86.13 -22.22 0.113 2152
 2154 3 -57.26 86.15 -22.32 0.103 2153
 2155 3 -57.04 86.1 -22.41 0.106 2154
 2156 3 -56.95 86.09 -22.5 0.117 2155
 2157 3 -63.05 82.17 -20.7 0.138 2039
 2158 3 -63.23 82.16 -20.7 0.143 2157
 2159 3 -63.34 82.22 -20.75 0.125 2158
 2160 3 -63.45 82.22 -20.75 0.156 2159
 2161 3 -63.62 82.1 -20.72 0.083 2160
 2162 3 -63.73 82.05 -20.7 0.101 2161
 2163 3 -63.9 82.05 -20.66 0.114 2162
 2164 3 -64.02 82.06 -20.66 0.103 2163
 2165 3 -63.44 82.35 -21 0.094 2160
 2166 3 -62.94 82.33 -20.81 0.114 2157
 2167 3 -62.87 82.42 -20.84 0.069 2166
 2168 3 -62.45 81.55 -20.57 0.192 2038
 2169 3 -62.42 81.42 -20.68 0.283 2168
 2170 3 -62.39 81.3 -20.72 0.295 2169
 2171 3 -62.3 81.5 -21.07 0.152 2170
 2172 3 -62.21 81.49 -21.2 0.108 2171
 2173 3 -62.1 81.5 -21.36 0.119 2172
 2174 3 -61.99 81.44 -21.45 0.142 2173
 2175 3 -61.84 81.36 -21.63 0.185 2174
 2176 3 -61.69 81.3 -21.68 0.274 2175
 2177 3 -61.52 81.3 -21.75 0.299 2176
 2178 3 -61.38 81.35 -21.72 0.362 2177
 2179 3 -61.2 81.41 -21.79 0.429 2178
 2180 3 -61.02 81.41 -21.79 0.472 2179
 2181 3 -60.89 81.5 -21.97 0.433 2180
 2182 3 -60.78 81.61 -22.13 0.439 2181
 2183 3 -60.7 81.78 -22.2 0.348 2182
 2184 3 -60.57 81.88 -22.79 0.121 2183
 2185 3 -60.5 81.93 -22.93 0.138 2184
 2186 3 -60.42 82.04 -23.02 0.161 2185
 2187 3 -60.32 82.13 -23.06 0.232 2186
 2188 3 -60.17 82.15 -23.31 0.137 2187
 2189 3 -60.02 82.21 -23.4 0.118 2188
 2190 3 -59.92 82.24 -23.45 0.145 2189
 2191 3 -59.77 82.19 -23.52 0.163 2190
 2192 3 -59.73 82.19 -23.63 0.17 2191
 2193 3 -59.6 82.15 -23.72 0.232 2192
 2194 3 -59.44 81.99 -23.81 0.208 2193
 2195 3 -59.34 81.82 -23.97 0.161 2194
 2196 3 -59.21 81.71 -24.13 0.163 2195
 2197 3 -59.07 81.63 -24.22 0.192 2196
 2198 3 -58.95 81.54 -24.38 0.197 2197
 2199 3 -58.85 81.57 -24.56 0.213 2198
 2200 3 -58.81 81.46 -24.77 0.179 2199
 2201 3 -58.71 81.4 -24.88 0.202 2200
 2202 3 -58.56 81.24 -24.97 0.178 2201
 2203 3 -58.42 81.15 -25.02 0.175 2202
 2204 3 -58.32 81.07 -25.09 0.156 2203
 2205 3 -58.17 80.88 -25.13 0.162 2204
 2206 3 -58.1 80.79 -25.16 0.158 2205
 2207 3 -57.95 80.62 -25.15 0.146 2206
 2208 3 -57.74 80.57 -25.11 0.12 2207
 2209 3 -57.6 80.55 -25.13 0.148 2208
 2210 3 -57.41 80.52 -25.15 0.162 2209
 2211 3 -57.25 80.41 -25.22 0.212 2210
 2212 3 -57.17 80.4 -25.31 0.257 2211
 2213 3 -56.95 80.57 -25.36 0.201 2212
 2214 3 -56.78 80.63 -25.41 0.204 2213
 2215 3 -56.6 80.73 -25.54 0.243 2214
 2216 3 -56.49 80.73 -25.63 0.27 2215
 2217 3 -56.38 80.77 -25.75 0.296 2216
 2218 3 -56.31 80.91 -25.82 0.336 2217
 2219 3 -56.32 81.07 -25.9 0.325 2218
 2220 3 -56.22 80.91 -26.29 0.125 2219
 2221 3 -56.01 80.91 -26.45 0.137 2220
 2222 3 -55.81 80.89 -26.54 0.133 2221
 2223 3 -55.66 80.92 -26.61 0.15 2222
 2224 3 -55.61 81.01 -26.61 0.154 2223
 2225 3 -55.51 81.11 -26.68 0.13 2224
 2226 3 -55.43 81.23 -26.68 0.129 2225
 2227 3 -55.3 81.42 -26.7 0.153 2226
 2228 3 -55.23 81.56 -26.74 0.171 2227
 2229 3 -55.19 81.7 -26.84 0.164 2228
 2230 3 -55.19 81.92 -26.9 0.168 2229
 2231 3 -55.11 81.98 -26.97 0.178 2230
 2232 3 -55.23 82.2 -26.86 0.073 2231
 2233 3 -55.18 82.33 -26.93 0.054 2232
 2234 3 -55.12 82.64 -26.93 0.096 2233
 2235 3 -54.99 82.79 -26.97 0.102 2234
 2236 3 -54.87 82.92 -27.06 0.117 2235
 2237 3 -54.8 83.03 -27.04 0.07 2236
 2238 3 -54.73 83.2 -27.11 0.124 2237
 2239 3 -54.63 83.26 -27.18 0.000125 2238
 2240 3 -55.01 82.03 -27.13 0.195 2231
 2241 3 -55.15 82.25 -27.2 0.158 2240
 2242 3 -55.23 82.42 -27.31 0.106 2241
 2243 3 -55.34 82.53 -27.36 0.118 2242
 2244 3 -55.44 82.7 -27.4 0.14 2243
 2245 3 -55.55 82.92 -27.47 0.182 2244
 2246 3 -55.68 83.18 -27.56 0.135 2245
 2247 3 -55.68 83.34 -27.63 0.162 2246
 2248 3 -55.72 83.43 -27.7 0.234 2247
 2249 3 -55.4 83.53 -27.7 0.124 2248
 2250 3 -55.26 83.53 -27.75 0.13 2249
 2251 3 -55.12 83.53 -27.75 0.106 2250
 2252 3 -54.97 83.56 -27.86 0.109 2251
 2253 3 -54.81 83.65 -27.97 0.124 2252
 2254 3 -54.73 83.73 -28.04 0.087 2253
 2255 3 -55.91 83.58 -27.81 0.17 2248
 2256 3 -56.01 83.7 -27.77 0.141 2255
 2257 3 -56.11 83.79 -27.57 0.118 2256
 2258 3 -56.18 83.91 -27.59 0.138 2257
 2259 3 -56.26 84.01 -27.59 0.177 2258
 2260 3 -56.3 84.18 -27.59 0.223 2259
 2261 3 -56.36 84.32 -27.59 0.236 2260
 2262 3 -56.48 84.46 -27.59 0.247 2261
 2263 3 -56.56 84.54 -27.52 0.277 2262
 2264 3 -56.66 84.73 -27.63 0.111 2263
 2265 3 -56.77 84.85 -27.61 0.098 2264
 2266 3 -56.83 84.96 -27.54 0.088 2265
 2267 3 -56.9 85.1 -27.41 0.1 2266
 2268 3 -56.9 85.26 -27.36 0.09 2267
 2269 3 -56.63 84.51 -27.38 0.147 2263
 2270 3 -56.76 84.52 -27.11 0.08 2269
 2271 3 -56.83 84.59 -27 0.097 2270
 2272 3 -56.85 84.68 -26.88 0.095 2271
 2273 3 -56.93 84.79 -26.79 0.143 2272
 2274 3 -57.08 84.84 -26.77 0.157 2273
 2275 3 -57.14 84.85 -26.68 0.185 2274
 2276 3 -57.26 84.84 -26.56 0.218 2275
 2277 3 -57.25 84.99 -26.47 0.088 2276
 2278 3 -57.4 84.54 -26.45 0.138 2276
 2279 3 -57.43 84.3 -26.36 0.089 2278
 2280 3 -57.41 84.15 -26.36 0.104 2279
 2281 3 -57.41 84.01 -26.34 0.107 2280
 2282 3 -57.43 83.94 -26.22 0.000125 2281
 2283 3 -56.69 84.48 -27.24 0.147 2282
 2284 3 -56.35 84.91 -27.5 0.134 2269
 2285 3 -56.25 85.07 -27.47 0.135 2284
 2286 3 -56.17 85.24 -27.47 0.145 2285
 2287 3 -55.97 85.31 -27.47 0.097 2286
 2288 3 -55.82 85.36 -27.47 0.097 2287
 2289 3 -55.67 85.37 -27.47 0.175 2288
 2290 3 -55.53 85.39 -27.43 0.257 2289
 2291 3 -55.36 85.56 -27.81 0.118 2290
 2292 3 -55.29 85.62 -28.07 0.108 2291
 2293 3 -55.22 85.64 -28.16 0.116 2292
 2294 3 -55.25 85.7 -28.31 0.151 2293
 2295 3 -55.33 85.78 -28.5 0.097 2294
 2296 3 -55.36 85.76 -28.61 0.152 2295
 2297 3 -55.47 86 -28.5 0.082 2296
 2298 3 -55.5 86.12 -28.47 0.1 2297
 2299 3 -55.61 86.2 -28.43 0.079 2298
 2300 3 -55.29 85.61 -28.82 0.086 2296
 2301 3 -55.18 85.64 -29 0.084 2300
 2302 3 -55.08 85.61 -29.06 0.118 2301
 2303 3 -54.98 85.42 -29.29 0.125 2302
 2304 3 -54.8 85.28 -29.29 0.126 2303
 2305 3 -54.66 85.18 -29.2 0.114 2304
 2306 3 -54.48 85.11 -29.16 0.138 2305
 2307 3 -54.33 85.01 -29.18 0.149 2306
 2308 3 -54.19 84.83 -29.07 0.109 2307
 2309 3 -54.13 84.76 -29.02 0.083 2308
 2310 3 -54.15 84.64 -28.91 0.159 2309
 2311 3 -54.22 84.51 -28.79 0.154 2310
 2312 3 -55.47 85.18 -27.07 0.123 2290
 2313 3 -55.21 85.2 -27 0.11 2312
 2314 3 -55.01 85.17 -27.02 0.125 2313
 2315 3 -54.83 85.23 -26.97 0.139 2314
 2316 3 -54.68 85.33 -26.84 0.095 2315
 2317 3 -54.54 85.43 -26.84 0.084 2316
 2318 3 -54.4 85.51 -26.84 0.062 2317
 2319 3 -54.29 85.5 -26.79 0.069 2318
 2320 3 -54.28 85.34 -26.75 0.111 2319
 2321 3 -54.19 85.23 -26.7 0.095 2320
 2322 3 -54.72 81.97 -27.2 0.094 2240
 2323 3 -54.68 82.04 -27.31 0.000125 2322
 2324 3 -56.31 81.21 -25.91 0.134 2219
 2325 3 -56.66 81.35 -25.88 0.088 2324
 2326 3 -56.64 81.49 -25.97 0.122 2325
 2327 3 -56.59 81.59 -25.95 0.078 2326
 2328 3 -56.28 81.34 -25.91 0.134 2324
 2329 3 -56.38 81.32 -25.45 0.12 2328
 2330 3 -56.42 81.32 -25.32 0.139 2329
 2331 3 -56.39 81.48 -25.2 0.089 2330
 2332 3 -56.46 81.49 -25.06 0.11 2331
 2333 3 -56.42 81.66 -25 0.07 2332
 2334 3 -56.24 81.6 -25.91 0.134 2328
 2335 3 -56.27 81.73 -25.97 0.128 2334
 2336 3 -56.26 81.96 -26.04 0.142 2335
 2337 3 -56.24 82.18 -26 0.136 2336
 2338 3 -56.27 82.35 -25.99 0.133 2337
 2339 3 -56.21 82.51 -25.84 0.082 2338
 2340 3 -56.07 82.62 -25.79 0.11 2339
 2341 3 -55.91 82.65 -25.77 0.114 2340
 2342 3 -55.81 82.76 -25.81 0.124 2341
 2343 3 -55.74 82.88 -25.84 0.122 2342
 2344 3 -55.69 82.95 -25.88 0.000125 2343
 2345 3 -60.75 82.03 -21.95 0.129 2183
 2346 3 -60.75 82.14 -22.04 0.162 2345
 2347 3 -60.77 82.28 -22.06 0.15 2346
 2348 3 -60.78 82.39 -22.15 0.138 2347
 2349 3 -60.85 82.52 -22.18 0.143 2348
 2350 3 -60.89 82.56 -22.31 0.116 2349
 2351 3 -60.88 82.69 -22.29 0.085 2350
 2352 3 -60.93 82.8 -22.31 0.065 2351
 2353 3 -60.9 82.91 -22.38 0.109 2352
 2354 3 -60.97 83.08 -22.45 0.136 2353
 2355 3 -61.19 83.33 -22.47 0.14 2354
 2356 3 -61.3 83.53 -22.47 0.092 2355
 2357 3 -61.37 83.63 -22.52 0.11 2356
 2358 3 -61.51 83.66 -22.59 0.12 2357
 2359 3 -61.69 83.69 -22.59 0.13 2358
 2360 3 -61.9 83.83 -22.56 0.099 2359
 2361 3 -61.94 83.97 -22.5 0.121 2360
 2362 3 -61.97 84.14 -22.52 0.147 2361
 2363 3 -62.08 84.38 -22.61 0.115 2362
 2364 3 -62.22 84.5 -22.7 0.108 2363
 2365 3 -62.3 84.63 -22.75 0.093 2364
 2366 3 -62.31 84.77 -22.75 0.094 2365
 2367 3 -62.37 84.91 -22.79 0.084 2366
 2368 3 -62.48 85.05 -22.79 0.074 2367
 2369 3 -62.54 85.19 -22.81 0.137 2368
 2370 3 -62.62 85.33 -22.81 0.074 2369
 2371 3 -62.32 80.94 -20.5 0.209 2170
 2372 3 -62.23 80.8 -20.4 0.264 2371
 2373 3 -62.13 80.53 -20.2 0.294 2372
 2374 3 -62 80.49 -20.16 0.309 2373
 2375 3 -62.49 80.21 -19.82 0.132 2374
 2376 3 -62.46 80.09 -19.75 0.13 2375
 2377 3 -62.42 80.02 -19.5 0.191 2376
 2378 3 -62.44 79.93 -19.41 0.215 2377
 2379 3 -62.48 79.85 -19.25 0.246 2378
 2380 3 -62.6 79.6 -19.45 0.133 2379
 2381 3 -62.6 79.41 -19.47 0.159 2380
 2382 3 -62.67 79.32 -19.4 0.179 2381
 2383 3 -62.56 79.01 -19.5 0.097 2382
 2384 3 -62.59 78.85 -19.56 0.109 2383
 2385 3 -62.56 78.74 -19.63 0.12 2384
 2386 3 -62.52 78.6 -19.72 0.1 2385
 2387 3 -62.85 79.41 -19.18 0.088 2382
 2388 3 -62.95 79.37 -19.13 0.037 2387
 2389 3 -62.23 79.82 -19.27 0.144 2379
 2390 3 -61.85 79.74 -19.27 0.119 2389
 2391 3 -61.62 79.74 -19.16 0.106 2390
 2392 3 -62.12 79.79 -19.27 0.144 2389
 2393 3 -62.57 79.85 -18.99 0.111 2392
 2394 3 -62.87 79.77 -19.04 0.119 2393
 2395 3 -63.05 79.79 -18.99 0.108 2394
 2396 3 -63.2 79.8 -18.97 0.097 2395
 2397 3 -63.41 79.8 -18.95 0.098 2396
 2398 3 -63.55 79.85 -19.02 0.098 2397
 2399 3 -63.67 79.93 -19.07 0.09 2398
 2400 3 -63.84 80.07 -19.18 0.133 2399
 2401 3 -63.94 80.18 -19.16 0.173 2400
 2402 3 -63.95 80.38 -19.04 0.137 2401
 2403 3 -64.06 80.43 -18.97 0.177 2402
 2404 3 -64.28 80.32 -18.9 0.121 2403
 2405 3 -64.49 80.24 -18.91 0.097 2404
 2406 3 -64.64 80.27 -18.91 0.132 2405
 2407 3 -64.7 80.35 -18.92 0.092 2406
 2408 3 -62.44 79.76 -18.88 0.065 2393
 2409 3 -62.37 79.63 -18.81 0.109 2408
 2410 3 -62.31 79.52 -18.68 0.084 2409
 2411 3 -62.27 79.4 -18.61 0.079 2410
 2412 3 -62.17 79.27 -18.5 0.096 2411
 2413 3 -62.09 79.21 -18.38 0.047 2412
 2414 3 -62.05 79.1 -18.36 0.067 2413
 2415 3 -61.98 79.04 -18.27 0.089 2414
 2416 3 -61.88 78.99 -18.27 0.104 2415
 2417 3 -61.81 78.96 -18.34 0.091 2416
 2418 3 -61.75 78.85 -18.41 0.145 2417
 2419 3 -61.84 78.66 -18.49 0.092 2418
 2420 3 -61.85 78.55 -18.61 0.085 2419
 2421 3 -61.96 80.39 -20.18 0.153 2374
 2422 3 -61.81 80.1 -20.2 0.105 2421
 2423 3 -61.71 79.97 -20.18 0.086 2422
 2424 3 -61.59 79.94 -20.15 0.136 2423
 2425 3 -61.45 79.83 -20.15 0.155 2424
 2426 3 -61.34 79.66 -20.11 0.134 2425
 2427 3 -61.27 79.55 -20.04 0.12 2426
 2428 3 -61.2 79.42 -20 0.141 2427
 2429 3 -61.07 79.28 -20.04 0.127 2428
 2430 3 -61.2 79.13 -20.02 0.16 2429
 2431 3 -61.38 79.03 -20.06 0.16 2430
 2432 3 -61.52 79 -19.95 0.123 2431
 2433 3 -61.63 78.88 -19.81 0.094 2432
 2434 3 -61.7 78.82 -19.72 0.1 2433
 2435 3 -61.81 78.79 -19.63 0.075 2434
 2436 3 -61.27 78.88 -20.29 0.068 2431
 2437 3 -61.25 78.78 -20.36 0.091 2436
 2438 3 -61.24 78.7 -20.49 0.063 2437
 2439 3 -61.56 80.69 -20.25 0.067 2421
 2440 3 -61.49 80.69 -20.16 0.02 2439
 2441 3 -61.88 81.14 -20.2 0.134 2372
 2442 3 -61.88 81.33 -20.16 0.124 2441
 2443 3 -61.95 81.41 -20.18 0.065 2442
 2444 3 -63.55 80.07 -17.86 0.108 1998
 2445 3 -63.48 79.98 -17.97 0.101 2444
 2446 3 -63.38 79.82 -18.04 0.089 2445
 2447 3 -63.32 79.74 -18.11 0.091 2446
 2448 3 -65.34 80.05 -15.22 0.123 1981
 2449 3 -65.46 80.1 -15.33 0.113 2448
 2450 3 -65.57 80.1 -15.39 0.109 2449
 2451 3 -65.63 80.25 -15.55 0.084 2450
 2452 3 -65.68 80.36 -15.62 0.086 2451
 2453 3 -65.73 80.53 -15.64 0.094 2452
 2454 3 -65.76 80.66 -15.65 0.177 2453
 2455 3 -65.91 80.72 -15.71 0.226 2454
 2456 3 -66.13 80.66 -15.89 0.112 2455
 2457 3 -66.18 80.67 -16.01 0.109 2456
 2458 3 -65.53 76.83 -14.2 0.141 1962
 2459 3 -65.41 76.83 -14.28 0.121 2458
 2460 3 -65.27 76.8 -14.39 0.069 2459
 2461 3 -65.14 76.81 -14.49 0.064 2460
 2462 3 -67.41 76.24 -10.72 0.152 1562
 2463 3 -67.38 76.35 -10.71 0.123 2462
 2464 3 -67.97 75.56 -9.98 0.084 1557
 2465 3 -67.97 75.67 -9.97 0.085 2464
 2466 3 -70.86 74.87 -8.67 0.423 1531
 2467 3 -71.03 74.93 -8.75 0.448 2466
 2468 3 -71.14 75.07 -8.79 0.437 2467
 2469 3 -71.22 75.2 -8.82 0.405 2468
 2470 3 -71.72 74.95 -8.89 0.281 2469
 2471 3 -71.89 74.9 -8.85 0.258 2470
 2472 3 -72.11 74.79 -8.8 0.292 2471
 2473 3 -72.25 74.76 -8.81 0.294 2472
 2474 3 -72.44 74.84 -8.9 0.331 2473
 2475 3 -72.6 74.87 -8.97 0.385 2474
 2476 3 -72.72 74.95 -9.02 0.431 2475
 2477 3 -72.81 75.04 -9.1 0.467 2476
 2478 3 -72.99 75.54 -8.87 0.157 2477
 2479 3 -73.03 75.71 -8.79 0.192 2478
 2480 3 -73.05 75.75 -8.49 0.188 2479
 2481 3 -73.1 75.81 -8.34 0.235 2480
 2482 3 -73.11 75.84 -8.18 0.297 2481
 2483 3 -73.14 75.73 -8.07 0.353 2482
 2484 3 -73.24 75.79 -7.98 0.407 2483
 2485 3 -73.44 75.82 -7.9 0.406 2484
 2486 3 -73.55 75.76 -7.82 0.403 2485
 2487 3 -73.64 75.81 -7.73 0.371 2486
 2488 3 -73.78 75.84 -7.69 0.268 2487
 2489 3 -73.83 76 -7.47 0.209 2488
 2490 3 -73.86 76.15 -7.28 0.248 2489
 2491 3 -73.86 76.26 -7.08 0.354 2490
 2492 3 -73.89 76.34 -6.98 0.356 2491
 2493 3 -73.88 76.48 -6.89 0.312 2492
 2494 3 -73.54 76.54 -6.49 0.159 2493
 2495 3 -73.49 76.7 -6.36 0.14 2494
 2496 3 -73.48 76.9 -6.31 0.125 2495
 2497 3 -73.52 77.04 -6.32 0.117 2496
 2498 3 -73.51 77.15 -6.31 0.128 2497
 2499 3 -73.46 77.26 -6.23 0.144 2498
 2500 3 -73.35 77.37 -6.16 0.177 2499
 2501 3 -73.32 77.48 -6.06 0.154 2500
 2502 3 -73.05 77.71 -5.95 0.099 2501
 2503 3 -73.04 77.82 -5.9 0.000125 2502
 2504 3 -74.13 76.54 -7.03 0.285 2493
 2505 3 -74.24 76.73 -7.11 0.223 2504
 2506 3 -74.27 76.95 -7.16 0.189 2505
 2507 3 -74.32 77.15 -7.16 0.092 2506
 2508 3 -73.77 76.34 -6.89 0.176 2491
 2509 3 -73.79 76.42 -6.99 0.106 2508
 2510 3 -72.89 74.89 -8.98 0.308 2477
 2511 3 -73.16 74.65 -8.55 0.181 2510
 2512 3 -73.35 74.64 -8.43 0.191 2511
 2513 3 -73.47 74.62 -8.43 0.238 2512
 2514 3 -73.6 74.67 -8.39 0.279 2513
 2515 3 -73.72 74.67 -8.39 0.322 2514
 2516 3 -73.83 74.59 -8.57 0.372 2515
 2517 3 -73.95 74.68 -8.65 0.403 2516
 2518 3 -74.05 74.73 -8.74 0.407 2517
 2519 3 -74.14 74.76 -8.85 0.426 2518
 2520 3 -74.14 74.84 -9.27 0.35 2519
 2521 3 -74.2 74.86 -9.39 0.41 2520
 2522 3 -74.39 74.81 -9.42 0.427 2521
 2523 3 -74.5 74.92 -9.41 0.444 2522
 2524 3 -74.55 74.84 -9.51 0.49 2523
 2525 3 -74.53 74.9 -9.68 0.486 2524
 2526 3 -74.64 75.03 -9.81 0.393 2525
 2527 3 -74.72 74.93 -9.98 0.387 2526
 2528 3 -74.78 74.89 -10.15 0.352 2527
 2529 3 -74.75 74.86 -10.47 0.265 2528
 2530 3 -74.83 74.7 -10.57 0.243 2529
 2531 3 -74.94 74.43 -10.71 0.171 2530
 2532 3 -74.94 74.04 -10.77 0.148 2531
 2533 3 -75 73.9 -10.82 0.156 2532
 2534 3 -75.14 73.79 -10.84 0.186 2533
 2535 3 -75.25 73.68 -10.9 0.236 2534
 2536 3 -75.33 73.67 -10.98 0.273 2535
 2537 3 -75.35 73.67 -11.14 0.278 2536
 2538 3 -74.89 73.96 -11.27 0.09 2537
 2539 3 -74.7 74.04 -11.27 0.114 2538
 2540 3 -74.64 74.2 -11.24 0.117 2539
 2541 3 -74.58 74.39 -11.24 0.089 2540
 2542 3 -75.44 73.43 -11.23 0.431 2537
 2543 3 -75.45 73.29 -11.24 0.465 2542
 2544 3 -75.61 73.37 -11.39 0.085 2543
 2545 3 -75.55 73.21 -11.21 0.514 2543
 2546 3 -75.69 72.88 -11.2 0.464 2545
 2547 3 -75.83 72.93 -11.39 0.34 2546
 2548 3 -75.89 72.93 -11.53 0.224 2547
 2549 3 -76.25 72.8 -11.56 0.151 2548
 2550 3 -76.42 72.76 -11.61 0.177 2549
 2551 3 -76.64 72.71 -11.65 0.175 2550
 2552 3 -76.88 72.8 -11.67 0.183 2551
 2553 3 -77 72.85 -11.73 0.209 2552
 2554 3 -77.11 72.97 -11.73 0.191 2553
 2555 3 -77.3 72.96 -11.74 0.171 2554
 2556 3 -77.55 72.88 -11.71 0.145 2555
 2557 3 -77.74 72.99 -11.7 0.168 2556
 2558 3 -77.89 72.97 -11.67 0.176 2557
 2559 3 -78.03 72.94 -11.63 0.166 2558
 2560 3 -78.19 72.96 -11.59 0.14 2559
 2561 3 -78.38 72.99 -11.64 0.152 2560
 2562 3 -78.55 72.99 -11.62 0.153 2561
 2563 3 -78.7 73.02 -11.63 0.172 2562
 2564 3 -78.88 73.01 -11.61 0.17 2563
 2565 3 -79.06 73.07 -11.57 0.16 2564
 2566 3 -79.2 73.02 -11.51 0.18 2565
 2567 3 -79.35 73.04 -11.47 0.144 2566
 2568 3 -79.5 73.07 -11.39 0.185 2567
 2569 3 -79.69 73.16 -11.44 0.193 2568
 2570 3 -79.97 73.16 -11.47 0.167 2569
 2571 3 -80.13 73.19 -11.41 0.2 2570
 2572 3 -80.33 73.27 -11.37 0.187 2571
 2573 3 -80.47 73.4 -11.38 0.199 2572
 2574 3 -80.53 73.62 -11.66 0.118 2573
 2575 3 -80.67 73.79 -11.73 0.121 2574
 2576 3 -80.72 73.91 -11.79 0.129 2575
 2577 3 -80.78 74.05 -11.88 0.112 2576
 2578 3 -80.8 74.21 -11.91 0.065 2577
 2579 3 -80.61 73.38 -11.22 0.229 2573
 2580 3 -80.72 73.32 -11.2 0.259 2579
 2581 3 -80.61 72.88 -11.29 0.175 2580
 2582 3 -80.6 72.57 -11.23 0.144 2581
 2583 3 -80.68 72.43 -11.23 0.117 2582
 2584 3 -80.81 72.16 -11.23 0.16 2583
 2585 3 -80.84 72.01 -11.23 0.158 2584
 2586 3 -80.87 71.9 -11.2 0.17 2585
 2587 3 -81.01 71.77 -11.14 0.165 2586
 2588 3 -80.92 71.6 -10.95 0.126 2587
 2589 3 -80.86 71.49 -10.81 0.132 2588
 2590 3 -80.79 71.41 -10.64 0.144 2589
 2591 3 -80.76 71.38 -10.47 0.123 2590
 2592 3 -80.73 71.33 -10.33 0.113 2591
 2593 3 -80.65 71.3 -10.19 0.112 2592
 2594 3 -80.61 71.35 -10.03 0.146 2593
 2595 3 -80.64 71.41 -9.9 0.238 2594
 2596 3 -80.65 71.51 -9.79 0.314 2595
 2597 3 -80.53 71.52 -9.67 0.336 2596
 2598 3 -80.17 71.51 -9.5 0.235 2597
 2599 3 -80.15 71.49 -9.34 0.188 2598
 2600 3 -80.07 71.44 -9.24 0.189 2599
 2601 3 -80.17 71.33 -9.08 0.167 2600
 2602 3 -80.23 71.21 -8.97 0.218 2601
 2603 3 -80.14 70.8 -9.08 0.097 2602
 2604 3 -80.26 70.62 -9.13 0.095 2603
 2605 3 -80.34 70.51 -9.14 0.085 2604
 2606 3 -80.4 70.33 -9.16 0.102 2605
 2607 3 -80.4 70.19 -9.2 0.1 2606
 2608 3 -80.42 70.05 -9.17 0.095 2607
 2609 3 -80.56 69.93 -9.21 0.158 2608
 2610 3 -80.82 70.17 -9.19 0.059 2609
 2611 3 -80.98 70.14 -9.09 0.099 2610
 2612 3 -81.12 70.2 -9.05 0.119 2611
 2613 3 -81.18 70.2 -8.89 0.071 2612
 2614 3 -81.28 70.19 -8.79 0.142 2613
 2615 3 -81.37 70.09 -8.64 0.148 2614
 2616 3 -81.46 70 -8.54 0.15 2615
 2617 3 -81.7 69.94 -8.4 0.085 2616
 2618 3 -81.9 69.89 -8.28 0.096 2617
 2619 3 -81.96 69.72 -8.22 0.127 2618
 2620 3 -80.59 69.58 -9.14 0.166 2609
 2621 3 -80.54 69.4 -9.03 0.131 2620
 2622 3 -80.54 69.19 -8.92 0.14 2621
 2623 3 -80.45 68.94 -8.81 0.148 2622
 2624 3 -80.32 68.74 -8.71 0.096 2623
 2625 3 -80.42 71.33 -8.73 0.107 2602
 2626 3 -80.56 71.38 -8.61 0.139 2625
 2627 3 -80.67 71.53 -8.53 0.165 2626
 2628 3 -80.78 71.58 -8.44 0.193 2627
 2629 3 -80.88 71.66 -8.39 0.173 2628
 2630 3 -81.11 71.91 -8.31 0.152 2629
 2631 3 -81.25 72.14 -8.36 0.131 2630
 2632 3 -81.35 72.3 -8.38 0.144 2631
 2633 3 -81.44 72.41 -8.48 0.22 2632
 2634 3 -81.74 72.59 -8.39 0.226 2633
 2635 3 -82.02 72.44 -8.28 0.112 2634
 2636 3 -82.14 72.64 -8.14 0.152 2635
 2637 3 -82.33 72.75 -8.12 0.121 2636
 2638 3 -82.45 72.78 -8.03 0.082 2637
 2639 3 -81.69 72.88 -8.46 0.16 2634
 2640 3 -81.74 73.11 -8.47 0.135 2639
 2641 3 -81.72 73.22 -8.45 0.105 2640
 2642 3 -81.78 73.5 -8.46 0.09 2641
 2643 3 -81.72 73.61 -8.44 0.116 2642
 2644 3 -81.66 73.7 -8.36 0.108 2643
 2645 3 -81.53 73.81 -8.29 0.079 2644
 2646 3 -81.47 73.91 -8.25 0.087 2645
 2647 3 -81.36 73.92 -8.14 0.113 2646
 2648 3 -81.25 73.97 -8.06 0.133 2647
 2649 3 -81.19 73.98 -7.96 0.134 2648
 2650 3 -81.11 74.08 -7.77 0.121 2649
 2651 3 -81 74.17 -7.72 0.142 2650
 2652 3 -80.89 74.13 -7.71 0.124 2651
 2653 3 -81.41 72.44 -8.9 0.131 2633
 2654 3 -81.5 72.47 -9.06 0.117 2653
 2655 3 -81.61 72.47 -9.2 0.137 2654
 2656 3 -79.86 71.6 -9.25 0.071 2600
 2657 3 -79.85 71.65 -9.15 0.076 2656
 2658 3 -79.83 71.63 -8.99 0.102 2657
 2659 3 -79.78 71.6 -8.87 0.077 2658
 2660 3 -79.76 71.47 -8.83 0.087 2659
 2661 3 -79.75 71.33 -8.86 0.103 2660
 2662 3 -79.67 71.18 -8.88 0.1 2661
 2663 3 -79.62 71.07 -8.84 0.081 2662
 2664 3 -79.56 71.05 -8.73 0.083 2663
 2665 3 -79.51 70.99 -8.63 0.109 2664
 2666 3 -79.39 70.94 -8.51 0.122 2665
 2667 3 -79.31 70.91 -8.4 0.125 2666
 2668 3 -79.23 70.88 -8.31 0.089 2667
 2669 3 -79.12 70.91 -8.2 0.097 2668
 2670 3 -79.01 70.9 -8.14 0.079 2669
 2671 3 -79.06 70.71 -8.2 0.138 2670
 2672 3 -79.06 70.52 -8.21 0.139 2671
 2673 3 -78.92 70.51 -8.31 0.086 2672
 2674 3 -78.81 70.43 -8.38 0.103 2673
 2675 3 -78.75 70.3 -8.4 0.094 2674
 2676 3 -78.65 70.07 -8.41 0.07 2675
 2677 3 -78.7 69.93 -8.38 0.091 2676
 2678 3 -78.67 69.8 -8.42 0.095 2677
 2679 3 -78.62 69.66 -8.46 0.119 2678
 2680 3 -78.57 69.52 -8.51 0.122 2679
 2681 3 -78.48 69.38 -8.51 0.102 2680
 2682 3 -78.45 69.21 -8.56 0.072 2681
 2683 3 -78.45 69.1 -8.64 0.078 2682
 2684 3 -78.42 68.93 -8.69 0.065 2683
 2685 3 -78.48 68.8 -8.83 0.092 2684
 2686 3 -80.95 73.71 -11.12 0.149 2580
 2687 3 -81.03 73.87 -11.14 0.141 2686
 2688 3 -81.08 74.05 -11.14 0.204 2687
 2689 3 -81.25 74.19 -11.14 0.25 2688
 2690 3 -81.38 74.39 -11.23 0.267 2689
 2691 3 -81.39 74.56 -11.2 0.287 2690
 2692 3 -81.41 74.69 -11.13 0.308 2691
 2693 3 -81.45 74.81 -11.07 0.325 2692
 2694 3 -81.42 74.97 -11.05 0.343 2693
 2695 3 -81.83 75.14 -11.2 0.227 2694
 2696 3 -81.94 75.19 -11.13 0.25 2695
 2697 3 -82.03 75.27 -11.13 0.294 2696
 2698 3 -82.2 75.34 -11.08 0.318 2697
 2699 3 -82.49 75.63 -11.05 0.402 2698
 2700 3 -82.64 75.69 -10.92 0.382 2699
 2701 3 -82.8 75.75 -10.89 0.45 2700
 2702 3 -82.85 75.44 -10.34 0.16 2701
 2703 3 -82.75 75.78 -10.28 0.146 2702
 2704 3 -82.45 75.86 -10.36 0.098 2703
 2705 3 -82.3 75.94 -10.32 0.095 2704
 2706 3 -82.16 75.92 -10.3 0.078 2705
 2707 3 -82.97 75.97 -10.08 0.122 2703
 2708 3 -83.08 75.98 -10.04 0.078 2707
 2709 3 -82.97 75.09 -10.06 0.098 2702
 2710 3 -82.91 75.97 -11.11 0.378 2701
 2711 3 -82.85 76.3 -11.15 0.33 2710
 2712 3 -82.45 76.52 -11 0.195 2711
 2713 3 -82.27 76.61 -10.89 0.172 2712
 2714 3 -82.14 76.72 -10.83 0.219 2713
 2715 3 -82.11 76.83 -10.81 0.291 2714
 2716 3 -81.97 77.06 -10.56 0.306 2715
 2717 3 -82.24 77.47 -10.8 0.139 2716
 2718 3 -82 77.36 -10.89 0.073 2717
 2719 3 -81.86 77.31 -10.89 0.055 2718
 2720 3 -81.69 77.28 -10.88 0.11 2719
 2721 3 -81.6 77.28 -10.94 0.138 2720
 2722 3 -81.47 77.31 -10.98 0.121 2721
 2723 3 -81.33 77.22 -11.08 0.147 2722
 2724 3 -81.25 77.13 -11.23 0.128 2723
 2725 3 -81.19 76.97 -11.33 0.088 2724
 2726 3 -81.22 76.8 -11.41 0.099 2725
 2727 3 -81.14 76.63 -11.56 0.099 2726
 2728 3 -81.08 76.55 -11.55 0.063 2727
 2729 3 -82.2 77.69 -10.51 0.168 2717
 2730 3 -82.3 77.77 -10.48 0.208 2729
 2731 3 -82.3 77.78 -10.32 0.224 2730
 2732 3 -82.36 77.64 -10.13 0.202 2731
 2733 3 -82.27 77.56 -9.83 0.147 2732
 2734 3 -82.21 77.61 -9.75 0.197 2733
 2735 3 -82.23 77.59 -9.64 0.23 2734
 2736 3 -82.27 77.75 -9.51 0.092 2735
 2737 3 -82.16 77.28 -9.56 0.094 2735
 2738 3 -82.08 77.19 -9.47 0.098 2737
 2739 3 -82.03 77.11 -9.41 0.065 2738
 2740 3 -82.1 78.05 -10.23 0.135 2731
 2741 3 -81.93 78.11 -10.08 0.124 2740
 2742 3 -81.93 78.27 -9.98 0.158 2741
 2743 3 -82.04 78.47 -9.91 0.151 2742
 2744 3 -82.09 78.7 -9.89 0.159 2743
 2745 3 -82.13 78.86 -9.79 0.133 2744
 2746 3 -82.16 78.97 -9.65 0.1 2745
 2747 3 -82.29 79.08 -9.62 0.082 2746
 2748 3 -81.58 76.81 -10.28 0.167 2716
 2749 3 -81.44 76.72 -10.23 0.128 2748
 2750 3 -82.41 77 -11.25 0.12 2715
 2751 3 -82.53 77.09 -11.3 0.156 2750
 2752 3 -82.64 77.17 -11.32 0.245 2751
 2753 3 -82.74 77.25 -11.45 0.275 2752
 2754 3 -82.88 77.31 -11.48 0.291 2753
 2755 3 -83 77.38 -11.54 0.292 2754
 2756 3 -83.13 77.44 -11.62 0.281 2755
 2757 3 -83.25 77.5 -11.84 0.249 2756
 2758 3 -83.35 77.61 -12 0.262 2757
 2759 3 -83.42 77.73 -12.21 0.242 2758
 2760 3 -83.47 77.89 -12.38 0.199 2759
 2761 3 -83.55 78.03 -12.56 0.154 2760
 2762 3 -83.6 78.11 -12.71 0.123 2761
 2763 3 -83.66 78.22 -12.78 0.135 2762
 2764 3 -83.77 78.3 -12.89 0.138 2763
 2765 3 -83.85 78.47 -13 0.126 2764
 2766 3 -83.92 78.67 -13.09 0.118 2765
 2767 3 -84 78.81 -13.19 0.134 2766
 2768 3 -84.13 78.97 -13.24 0.141 2767
 2769 3 -84.38 79.08 -13.37 0.176 2768
 2770 3 -84.54 79.23 -13.49 0.193 2769
 2771 3 -84.79 79.44 -13.55 0.156 2770
 2772 3 -84.94 79.58 -13.56 0.111 2771
 2773 3 -85.07 79.75 -13.59 0.073 2772
 2774 3 -85.1 79.88 -13.67 0.082 2773
 2775 3 -85.13 79.98 -13.74 0.047 2774
 2776 3 -85.24 80.09 -13.81 0.104 2775
 2777 3 -85.38 80.16 -13.84 0.132 2776
 2778 3 -85.51 80.28 -13.95 0.119 2777
 2779 3 -85.57 80.44 -13.95 0.095 2778
 2780 3 -85.66 80.58 -13.92 0.102 2779
 2781 3 -85.8 80.66 -13.95 0.102 2780
 2782 3 -85.94 80.72 -13.96 0.09 2781
 2783 3 -86.04 80.88 -14 0.123 2782
 2784 3 -86.07 81 -14.04 0.073 2783
 2785 3 -85.94 81.14 -14.03 0.152 2784
 2786 3 -86.01 81.31 -14.04 0.149 2785
 2787 3 -86.19 81.44 -13.98 0.089 2786
 2788 3 -86.32 81.55 -13.99 0.074 2787
 2789 3 -86.38 81.66 -13.98 0.09 2788
 2790 3 -86.51 81.75 -13.89 0.109 2789
 2791 3 -86.65 81.89 -13.82 0.139 2790
 2792 3 -86.66 81.97 -13.74 0.184 2791
 2793 3 -86.77 82.28 -13.84 0.116 2792
 2794 3 -86.74 82.44 -13.79 0.104 2793
 2795 3 -86.77 82.53 -13.71 0.125 2794
 2796 3 -83.24 75.58 -11.14 0.148 2710
 2797 3 -83.39 75.53 -11.15 0.094 2796
 2798 3 -83.52 75.53 -11.24 0.075 2797
 2799 3 -83.63 75.44 -11.31 0.085 2798
 2800 3 -83.72 75.28 -11.32 0.154 2799
 2801 3 -83.81 75.13 -11.24 0.16 2800
 2802 3 -83.86 74.83 -11.15 0.142 2801
 2803 3 -83.88 74.61 -11.08 0.092 2802
 2804 3 -83.97 74.48 -11.09 0.126 2803
 2805 3 -84.05 74.39 -11.13 0.187 2804
 2806 3 -83.78 74.27 -10.97 0.101 2805
 2807 3 -83.67 74.14 -10.95 0.108 2806
 2808 3 -83.56 74.02 -10.82 0.075 2807
 2809 3 -83.47 73.8 -10.73 0.105 2808
 2810 3 -83.39 73.7 -10.64 0.099 2809
 2811 3 -83.33 73.64 -10.54 0.096 2810
 2812 3 -83.33 73.56 -10.4 0.124 2811
 2813 3 -83.33 73.44 -10.28 0.125 2812
 2814 3 -83.28 73.34 -10.23 0.1 2813
 2815 3 -84.27 74.41 -11.12 0.112 2805
 2816 3 -84.41 74.47 -11.06 0.166 2815
 2817 3 -84.58 74.56 -11.09 0.192 2816
 2818 3 -84.75 74.67 -11.03 0.127 2817
 2819 3 -84.89 74.66 -10.96 0.158 2818
 2820 3 -84.91 74.78 -11.03 0.018 2819
 2821 3 -84.58 74.58 -11.15 0.018 2818
 2822 3 -81.05 74.91 -10.81 0.23 2694
 2823 3 -80.89 74.91 -10.73 0.287 2822
 2824 3 -80.78 74.99 -10.64 0.272 2823
 2825 3 -80.74 75.08 -10.58 0.223 2824
 2826 3 -80.7 75.24 -10.51 0.124 2825
 2827 3 -80.69 75.38 -10.51 0.094 2826
 2828 3 -80.67 75.52 -10.49 0.069 2827
 2829 3 -80.67 75.68 -10.47 0.114 2828
 2830 3 -80.7 75.82 -10.44 0.137 2829
 2831 3 -80.66 75.96 -10.39 0.142 2830
 2832 3 -80.64 76.08 -10.33 0.146 2831
 2833 3 -80.77 76.27 -10.3 0.148 2832
 2834 3 -80.78 76.41 -10.31 0.123 2833
 2835 3 -80.78 76.52 -10.23 0.166 2834
 2836 3 -80.78 76.71 -10.22 0.185 2835
 2837 3 -81.05 76.99 -10.57 0.141 2836
 2838 3 -81.08 77.08 -10.71 0.151 2837
 2839 3 -81.11 77.13 -10.91 0.102 2838
 2840 3 -80.49 76.82 -10.03 0.107 2836
 2841 3 -80.45 76.91 -9.94 0.111 2840
 2842 3 -80.47 77.07 -9.82 0.131 2841
 2843 3 -80.41 77.21 -9.67 0.152 2842
 2844 3 -80.25 77.35 -9.51 0.107 2843
 2845 3 -80.16 77.46 -9.42 0.117 2844
 2846 3 -80.04 77.54 -9.31 0.141 2845
 2847 3 -79.94 77.55 -9.17 0.158 2846
 2848 3 -79.88 77.65 -8.92 0.126 2847
 2849 3 -79.84 77.74 -8.73 0.108 2848
 2850 3 -79.73 77.83 -8.67 0.117 2849
 2851 3 -79.57 77.85 -8.59 0.078 2850
 2852 3 -79.43 77.93 -8.57 0.112 2851
 2853 3 -79.32 78.02 -8.63 0.122 2852
 2854 3 -79.27 78.18 -8.67 0.093 2853
 2855 3 -79.16 78.27 -8.69 0.112 2854
 2856 3 -74.83 73.23 -11.62 0.197 2545
 2857 3 -74.77 73.14 -11.66 0.222 2856
 2858 3 -74.94 73 -11.81 0.121 2857
 2859 3 -74.88 72.9 -11.9 0.083 2858
 2860 3 -74.74 72.84 -11.92 0.077 2859
 2861 3 -74.64 72.79 -11.99 0.108 2860
 2862 3 -74.59 72.73 -12.08 0.138 2861
 2863 3 -74.59 72.64 -12.21 0.102 2862
 2864 3 -75.05 75.09 -10.76 0.096 2530
 2865 3 -75.19 75.04 -10.83 0.095 2864
 2866 3 -75.36 75.04 -10.9 0.094 2865
 2867 3 -75.44 74.96 -10.97 0.105 2866
 2868 3 -75.63 75.04 -11 0.142 2867
 2869 3 -75.78 75.15 -11.04 0.145 2868
 2870 3 -75.89 75.18 -11.07 0.193 2869
 2871 3 -75.97 75.29 -11.14 0.181 2870
 2872 3 -74.6 75.67 -9.92 0.058 2527
 2873 3 -74.64 75.79 -9.92 0.091 2872
 2874 3 -74.69 76.04 -9.9 0.121 2873
 2875 3 -74.72 76.12 -9.81 0.184 2874
 2876 3 -74.67 76.09 -9.59 0.1 2875
 2877 3 -74.61 76.21 -9.46 0.113 2876
 2878 3 -74.66 76.29 -10.02 0.095 2875
 2879 3 -74.69 76.43 -10.08 0.098 2878
 2880 3 -74.72 76.56 -10.14 0.139 2879
 2881 3 -74.77 76.62 -10.27 0.229 2880
 2882 3 -74.55 77.07 -10.24 0.158 2881
 2883 3 -74.53 77.21 -10.27 0.159 2882
 2884 3 -74.45 77.45 -10.31 0.107 2883
 2885 3 -74.36 77.57 -10.25 0.103 2884
 2886 3 -74.25 77.62 -10.26 0.137 2885
 2887 3 -74.23 77.84 -10.18 0.118 2886
 2888 3 -74.32 78.01 -10.15 0.144 2887
 2889 3 -74.46 78.06 -10.2 0.125 2888
 2890 3 -74.57 78.21 -10.24 0.138 2889
 2891 3 -74.54 78.42 -10.29 0.133 2890
 2892 3 -74.52 78.62 -10.35 0.099 2891
 2893 3 -74.51 78.76 -10.32 0.078 2892
 2894 3 -74.38 78.95 -10.29 0.081 2893
 2895 3 -74.27 79.07 -10.31 0.067 2894
 2896 3 -74.16 79.17 -10.31 0.105 2895
 2897 3 -74.13 79.32 -10.25 0.078 2896
 2898 3 -74.18 79.48 -10.26 0.095 2897
 2899 3 -74.21 79.59 -10.31 0.068 2898
 2900 3 -74.14 77.51 -10.41 0.091 2886
 2901 3 -74.05 77.62 -10.57 0.139 2900
 2902 3 -73.97 77.67 -10.72 0.13 2901
 2903 3 -74 77.81 -10.88 0.087 2902
 2904 3 -73.97 77.9 -10.99 0.076 2903
 2905 3 -73.85 77.9 -11.21 0.178 2904
 2906 3 -73.82 78.4 -11.46 0.127 2905
 2907 3 -73.74 78.34 -11.59 0.128 2906
 2908 3 -73.76 78.45 -11.71 0.083 2907
 2909 3 -73.77 78.56 -11.82 0.136 2908
 2910 3 -73.76 78.62 -11.99 0.106 2909
 2911 3 -73.88 78.7 -12.16 0.111 2910
 2912 3 -74.02 78.79 -12.26 0.093 2911
 2913 3 -74.1 78.76 -12.4 0.088 2912
 2914 3 -74.04 78.79 -12.51 0.133 2913
 2915 3 -74.13 78.86 -12.67 0.138 2914
 2916 3 -74.16 78.93 -12.79 0.117 2915
 2917 3 -74.15 79.09 -12.85 0.088 2916
 2918 3 -74.16 79.07 -13 0.096 2917
 2919 3 -73.69 77.48 -11.2 0.117 2905
 2920 3 -73.58 77.4 -11.24 0.115 2919
 2921 3 -73.5 77.2 -11.4 0.131 2920
 2922 3 -73.47 77.11 -11.47 0.089 2921
 2923 3 -73.36 76.89 -11.55 0.091 2922
 2924 3 -73.33 76.73 -11.59 0.074 2923
 2925 3 -73.38 76.61 -11.64 0.086 2924
 2926 3 -73.7 74.26 -9.93 0.143 2525
 2927 3 -73.64 74.12 -9.92 0.141 2926
 2928 3 -73.55 73.95 -9.97 0.105 2927
 2929 3 -73.5 73.78 -9.99 0.163 2928
 2930 3 -73.5 73.65 -9.99 0.232 2929
 2931 3 -73.44 73.54 -10.04 0.319 2930
 2932 3 -73.28 73.48 -10.04 0.361 2931
 2933 3 -73.19 73.4 -10.01 0.448 2932
 2934 3 -73.05 73.34 -9.84 0.453 2933
 2935 3 -73 73.17 -9.82 0.294 2934
 2936 3 -72.83 73.12 -9.74 0.279 2935
 2937 3 -72.47 73.12 -9.82 0.121 2936
 2938 3 -72.27 73.06 -9.79 0.098 2937
 2939 3 -72.06 73.06 -9.81 0.097 2938
 2940 3 -71.95 73.09 -9.87 0.125 2939
 2941 3 -71.75 73.09 -9.96 0.144 2940
 2942 3 -72.74 73.84 -9.46 0.166 2934
 2943 3 -72.83 73.84 -9.34 0.099 2942
 2944 3 -73.47 73.45 -10.67 0.173 2933
 2945 3 -73.44 73.59 -10.9 0.152 2944
 2946 3 -73.35 73.56 -11.02 0.176 2945
 2947 3 -73.2 73.65 -11.07 0.226 2946
 2948 3 -73.11 73.87 -11.21 0.358 2947
 2949 3 -73.08 73.96 -11.27 0.453 2948
 2950 3 -73 74.04 -11.32 0.489 2949
 2951 3 -72.94 74.15 -11.32 0.476 2950
 2952 3 -72.88 74.28 -11.31 0.432 2951
 2953 3 -72.89 74.4 -11.39 0.39 2952
 2954 3 -72.91 74.61 -11.54 0.294 2953
 2955 3 -73 74.75 -11.74 0.187 2954
 2956 3 -73.89 75.04 -9.62 0.12 2521
 2957 3 -73.89 75.15 -9.65 0.000125 2956
 2958 3 -74.14 75.26 -9.35 0.093 2520
 2959 3 -72.91 74.81 -8.9 0.308 2510
 2960 3 -72.69 75.37 -9.51 0.279 2959
 2961 3 -72.75 75.67 -9.74 0.142 2960
 2962 3 -72.75 75.84 -9.81 0.114 2961
 2963 3 -72.83 75.98 -9.88 0.122 2962
 2964 3 -72.94 76.12 -9.93 0.141 2963
 2965 3 -72.97 76.23 -10.06 0.132 2964
 2966 3 -73.03 76.32 -10.14 0.153 2965
 2967 3 -73.16 76.42 -10.21 0.148 2966
 2968 3 -73.19 76.51 -10.32 0.138 2967
 2969 3 -73.22 76.61 -10.49 0.154 2968
 2970 3 -73.33 76.82 -10.65 0.191 2969
 2971 3 -73.38 76.9 -10.77 0.19 2970
 2972 3 -73.44 76.98 -10.84 0.181 2971
 2973 3 -73.52 76.92 -10.91 0.218 2972
 2974 3 -73.69 76.7 -10.95 0.082 2973
 2975 3 -73.77 76.62 -11.01 0.064 2974
 2976 3 -73.88 76.73 -11.05 0.07 2975
 2977 3 -74 76.67 -11.07 0.136 2976
 2978 3 -74.08 76.56 -10.97 0.089 2977
 2979 3 -74.11 76.42 -10.98 0.112 2978
 2980 3 -74.16 76.25 -10.95 0.128 2979
 2981 3 -74.11 76.11 -10.99 0.000125 2980
 2982 3 -73.99 76.65 -11.25 0.103 2977
 2983 3 -74.11 76.67 -11.38 0.123 2982
 2984 3 -74.14 76.59 -11.56 0.137 2983
 2985 3 -74.17 76.53 -11.73 0.1 2984
 2986 3 -74.28 76.42 -11.8 0.068 2985
 2987 3 -73.17 77.43 -10.99 0.103 2973
 2988 3 -73.11 77.54 -11.07 0.108 2987
 2989 3 -73.05 77.67 -11.08 0.122 2988
 2990 3 -73.03 77.84 -11.17 0.14 2989
 2991 3 -72.95 77.96 -11.2 0.129 2990
 2992 3 -72.97 78.12 -11.22 0.127 2991
 2993 3 -73.02 78.36 -11.26 0.117 2992
 2994 3 -72.99 78.54 -11.24 0.148 2993
 2995 3 -72.88 78.67 -11.18 0.122 2994
 2996 3 -72.85 78.76 -11.13 0.2 2995
 2997 3 -73.02 78.7 -10.83 0.124 2996
 2998 3 -73.07 78.7 -10.74 0.085 2997
 2999 3 -72.63 78.92 -11.32 0.141 2996
 3000 3 -72.6 79.06 -11.4 0.144 2999
 3001 3 -72.48 79.2 -11.64 0.124 3000
 3002 3 -72.49 79.34 -11.75 0.116 3001
 3003 3 -72.68 79.42 -11.74 0.091 3002
 3004 3 -72.79 79.36 -11.73 0.099 3003
 3005 3 -72.96 79.42 -11.76 0.115 3004
 3006 3 -73.05 79.56 -11.82 0.046 3005
 3007 3 -72.66 77.5 -11.01 0.119 2989
 3008 3 -72.55 77.48 -10.98 0.000125 3007
 3009 3 -72.33 75.39 -9.56 0.179 2960
 3010 3 -72.22 75.17 -9.52 0.153 3009
 3011 3 -72.14 75.04 -9.49 0.095 3010
 3012 3 -72.1 74.9 -9.41 0.107 3011
 3013 3 -72.03 74.81 -9.38 0.146 3012
 3014 3 -71.95 74.65 -9.39 0.169 3013
 3015 3 -71.8 74.46 -9.32 0.279 3014
 3016 3 -71.72 74.43 -9.4 0.238 3015
 3017 3 -71.52 74.26 -9.43 0.123 3016
 3018 3 -71.53 74.14 -9.49 0.117 3017
 3019 3 -71.44 73.95 -9.54 0.141 3018
 3020 3 -71.44 73.79 -9.57 0.13 3019
 3021 3 -71.49 73.59 -9.67 0.149 3020
 3022 3 -71.53 73.45 -9.8 0.152 3021
 3023 3 -71.5 73.37 -9.9 0.000125 3022
 3024 3 -70.75 75.51 -8.88 0.253 2469
 3025 3 -70.75 75.65 -8.9 0.263 3024
 3026 3 -70.7 75.84 -8.97 0.234 3025
 3027 3 -70.58 76.01 -9.04 0.233 3026
 3028 3 -70.5 76.17 -9.1 0.254 3027
 3029 3 -70.44 76.32 -9.14 0.241 3028
 3030 3 -70.41 76.51 -9.08 0.214 3029
 3031 3 -70.28 76.62 -9.07 0.229 3030
 3032 3 -70.24 76.79 -9.09 0.229 3031
 3033 3 -70.16 76.96 -9.07 0.254 3032
 3034 3 -70.11 77.09 -9.05 0.332 3033
 3035 3 -70.18 77.21 -8.97 0.351 3034
 3036 3 -70.15 77.37 -9.08 0.382 3035
 3037 3 -70.13 77.48 -9.08 0.436 3036
 3038 3 -69.85 77.71 -9.68 0.226 3037
 3039 3 -69.87 77.87 -9.91 0.227 3038
 3040 3 -69.82 78.01 -10.04 0.243 3039
 3041 3 -69.84 78.18 -10.17 0.261 3040
 3042 3 -69.93 78.34 -10.32 0.273 3041
 3043 3 -70.02 78.59 -10.46 0.085 3042
 3044 3 -69.77 78.37 -10.42 0.255 3042
 3045 3 -69.71 78.55 -10.57 0.222 3044
 3046 3 -69.73 78.69 -10.71 0.301 3045
 3047 3 -69.66 78.86 -10.77 0.33 3046
 3048 3 -69.55 79.14 -10.85 0.248 3047
 3049 3 -69.43 79.41 -11.01 0.281 3048
 3050 3 -69.32 79.63 -11.12 0.328 3049
 3051 3 -69.24 79.75 -11.3 0.414 3050
 3052 3 -69.6 79.92 -10.9 0.146 3051
 3053 3 -69.77 80.03 -10.91 0.137 3052
 3054 3 -69.9 80.03 -10.89 0.194 3053
 3055 3 -69.99 80.11 -10.9 0.277 3054
 3056 3 -69.87 80.39 -10.97 0.253 3055
 3057 3 -69.99 80.43 -11.07 0.2 3056
 3058 3 -69.79 80.69 -11.07 0.095 3057
 3059 3 -69.66 80.83 -11.14 0.116 3058
 3060 3 -69.55 81 -11.23 0.176 3059
 3061 3 -69.41 81.05 -11.23 0.15 3060
 3062 3 -69.34 81.22 -11.51 0.126 3061
 3063 3 -69.35 81.36 -11.69 0.077 3062
 3064 3 -69.37 81.49 -11.78 0.102 3063
 3065 3 -69.43 81.55 -11.88 0.108 3064
 3066 3 -70.24 80.48 -11.16 0.09 3057
 3067 3 -70.35 80.65 -11.25 0.04 3066
 3068 3 -70.29 79.82 -10.83 0.146 3055
 3069 3 -70.43 79.76 -10.73 0.086 3068
 3070 3 -70.52 79.62 -10.65 0.107 3069
 3071 3 -70.63 79.43 -10.6 0.104 3070
 3072 3 -69.13 79.81 -11.65 0.363 3051
 3073 3 -68.99 79.89 -12.01 0.286 3072
 3074 3 -68.55 80.02 -12.04 0.199 3073
 3075 3 -68.38 80.14 -12.05 0.214 3074
 3076 3 -68.19 80.22 -12.05 0.168 3075
 3077 3 -68.04 80.33 -12.07 0.194 3076
 3078 3 -67.85 80.33 -12.13 0.191 3077
 3079 3 -67.71 80.38 -12.22 0.216 3078
 3080 3 -67.57 80.47 -12.29 0.201 3079
 3081 3 -67.43 80.47 -12.34 0.19 3080
 3082 3 -67.32 80.53 -12.38 0.195 3081
 3083 3 -67.16 80.64 -12.4 0.211 3082
 3084 3 -66.96 80.64 -12.44 0.22 3083
 3085 3 -66.84 80.72 -12.44 0.209 3084
 3086 3 -66.63 80.72 -12.46 0.252 3085
 3087 3 -66.46 80.67 -12.46 0.201 3086
 3088 3 -66.35 80.75 -12.34 0.212 3087
 3089 3 -66.21 80.78 -12.34 0.24 3088
 3090 3 -66.05 80.83 -12.33 0.27 3089
 3091 3 -65.88 80.77 -12.32 0.278 3090
 3092 3 -65.71 80.85 -12.34 0.308 3091
 3093 3 -65.55 80.91 -12.33 0.317 3092
 3094 3 -65.32 80.89 -12.34 0.313 3093
 3095 3 -65.16 80.88 -12.39 0.327 3094
 3096 3 -65.01 80.91 -12.39 0.382 3095
 3097 3 -64.9 80.95 -12.48 0.446 3096
 3098 3 -64.77 80.75 -11.83 0.184 3097
 3099 3 -64.74 80.66 -11.67 0.182 3098
 3100 3 -64.74 80.55 -11.51 0.181 3099
 3101 3 -64.69 80.49 -11.38 0.184 3100
 3102 3 -64.71 80.35 -11.2 0.189 3101
 3103 3 -64.77 80.28 -10.99 0.169 3102
 3104 3 -64.85 80.22 -10.89 0.182 3103
 3105 3 -64.93 80.16 -10.8 0.163 3104
 3106 3 -64.99 80.03 -10.7 0.15 3105
 3107 3 -65.05 80.02 -10.62 0.151 3106
 3108 3 -65.09 79.97 -10.48 0.156 3107
 3109 3 -65.16 79.85 -10.44 0.25 3108
 3110 3 -65.18 79.64 -10.36 0.226 3109
 3111 3 -65.26 79.42 -10.17 0.2 3110
 3112 3 -65.32 79.24 -10.08 0.163 3111
 3113 3 -65.37 79.13 -9.94 0.148 3112
 3114 3 -65.32 78.91 -9.82 0.212 3113
 3115 3 -65.23 78.81 -9.69 0.25 3114
 3116 3 -65.38 78.58 -9.72 0.134 3115
 3117 3 -65.32 78.39 -9.65 0.163 3116
 3118 3 -65.32 78.25 -9.56 0.153 3117
 3119 3 -65.23 78.11 -9.48 0.163 3118
 3120 3 -65.13 78 -9.47 0.216 3119
 3121 3 -65.07 77.86 -9.47 0.246 3120
 3122 3 -65.15 77.8 -9.23 0.172 3121
 3123 3 -65.26 77.7 -9.06 0.179 3122
 3124 3 -65.24 77.53 -8.92 0.319 3123
 3125 3 -65.35 77.47 -8.81 0.37 3124
 3126 3 -65.38 77.39 -8.74 0.462 3125
 3127 3 -65.79 77.55 -8.57 0.345 3126
 3128 3 -66.05 77.3 -8.66 0.136 3127
 3129 3 -66.23 77.25 -8.66 0.127 3128
 3130 3 -66.32 77.17 -8.62 0.141 3129
 3131 3 -66.49 77.11 -8.55 0.136 3130
 3132 3 -66.63 77.19 -8.56 0.143 3131
 3133 3 -66.77 77.14 -8.48 0.132 3132
 3134 3 -66.94 77.1 -8.39 0.071 3133
 3135 3 -67.02 77.05 -8.51 0.108 3134
 3136 3 -66.94 76.95 -8.64 0.062 3135
 3137 3 -66.97 76.85 -8.66 0.057 3136
 3138 3 -65.85 77.72 -8.41 0.365 3127
 3139 3 -65.98 77.8 -8.37 0.399 3138
 3140 3 -65.99 77.88 -8.29 0.477 3139
 3141 3 -66.63 77.61 -8.48 0.111 3140
 3142 3 -66.71 77.41 -8.45 0.082 3141
 3143 3 -66.77 77.38 -8.33 0.067 3142
 3144 3 -65.9 78.06 -8.19 0.488 3140
 3145 3 -66.05 78.06 -7.98 0.597 3144
 3146 3 -66.1 78.11 -7.82 0.56 3145
 3147 3 -66.02 78.3 -7.65 0.442 3146
 3148 3 -65.93 78.28 -7.49 0.357 3147
 3149 3 -66.16 78.36 -7.31 0.247 3148
 3150 3 -66.21 78.45 -7.22 0.312 3149
 3151 3 -66.4 78.91 -7.42 0.124 3150
 3152 3 -66.52 79 -7.46 0.108 3151
 3153 3 -66.6 79.13 -7.44 0.127 3152
 3154 3 -66.74 79.22 -7.48 0.135 3153
 3155 3 -66.79 79.41 -7.44 0.152 3154
 3156 3 -66.79 79.63 -7.47 0.091 3155
 3157 3 -66.85 79.75 -7.51 0.094 3156
 3158 3 -66.79 79.86 -7.6 0.119 3157
 3159 3 -66.66 80.03 -7.56 0.116 3158
 3160 3 -66.19 78.25 -7.02 0.241 3150
 3161 3 -66.21 78.19 -6.88 0.305 3160
 3162 3 -66.21 78.16 -6.77 0.351 3161
 3163 3 -66.18 78.13 -6.67 0.409 3162
 3164 3 -66.66 78.16 -6.59 0.241 3163
 3165 3 -66.87 78.19 -6.53 0.284 3164
 3166 3 -66.96 78.11 -6.47 0.247 3165
 3167 3 -67.02 78.27 -6.34 0.21 3166
 3168 3 -66.99 78.5 -6.24 0.18 3167
 3169 3 -66.88 78.69 -6.17 0.128 3168
 3170 3 -66.87 78.63 -6.05 0.192 3169
 3171 3 -67.04 78.36 -5.85 0.112 3170
 3172 3 -67.1 78.22 -5.71 0.119 3171
 3173 3 -67.02 78.14 -5.59 0.123 3172
 3174 3 -67.04 78.02 -5.42 0.134 3173
 3175 3 -67.02 77.97 -5.3 0.107 3174
 3176 3 -67.04 77.89 -5.13 0.134 3175
 3177 3 -67.05 77.7 -5.02 0.131 3176
 3178 3 -67.02 77.55 -4.98 0.085 3177
 3179 3 -65.73 77.91 -6.56 0.337 3163
 3180 3 -65.63 77.89 -6.48 0.417 3179
 3181 3 -65.62 77.83 -6.32 0.489 3180
 3182 3 -65.54 77.61 -6.26 0.483 3181
 3183 3 -65.4 77.49 -6.22 0.502 3182
 3184 3 -65.29 77.3 -6.21 0.516 3183
 3185 3 -65.21 77.22 -6.17 0.538 3184
 3186 3 -64.37 77.5 -6.4 0.21 3185
 3187 3 -64.24 77.49 -6.43 0.213 3186
 3188 3 -64.12 77.36 -6.48 0.309 3187
 3189 3 -63.83 77.77 -6.57 0.151 3188
 3190 3 -63.72 77.97 -6.65 0.129 3189
 3191 3 -63.66 78.11 -6.69 0.154 3190
 3192 3 -63.49 78.14 -6.74 0.116 3191
 3193 3 -63.36 78.12 -6.82 0.112 3192
 3194 3 -63.26 78.04 -6.93 0.083 3193
 3195 3 -63.15 78.1 -7.03 0.115 3194
 3196 3 -63.05 78.1 -7.11 0.102 3195
 3197 3 -62.88 78.05 -7.04 0.174 3196
 3198 3 -62.77 78.02 -7.11 0.148 3197
 3199 3 -62.69 77.93 -7.18 0.179 3198
 3200 3 -62.41 77.99 -6.95 0.114 3199
 3201 3 -62.31 77.94 -6.91 0.119 3200
 3202 3 -62.26 77.96 -6.82 0.112 3201
 3203 3 -62.09 77.85 -6.78 0.141 3202
 3204 3 -61.98 77.73 -6.86 0.109 3203
 3205 3 -61.91 77.62 -6.86 0.099 3204
 3206 3 -62.01 77.52 -6.82 0.11 3205
 3207 3 -62.09 77.46 -6.87 0.071 3206
 3208 3 -62.55 77.69 -7.47 0.149 3199
 3209 3 -62.51 77.71 -7.61 0.102 3208
 3210 3 -62.51 77.77 -7.73 0.098 3209
 3211 3 -62.4 77.85 -7.85 0.129 3210
 3212 3 -62.33 77.9 -7.99 0.134 3211
 3213 3 -62.23 77.93 -8.24 0.096 3212
 3214 3 -62.23 77.9 -8.42 0.123 3213
 3215 3 -62.12 77.93 -8.57 0.097 3214
 3216 3 -62.09 78.01 -8.73 0.139 3215
 3217 3 -62.09 78.1 -8.89 0.186 3216
 3218 3 -62.12 78.21 -8.98 0.212 3217
 3219 3 -62.12 78.49 -8.83 0.138 3218
 3220 3 -61.98 78.6 -8.8 0.000125 3219
 3221 3 -62.23 78.49 -9.07 0.151 3219
 3222 3 -62.12 78.52 -9.13 0.07 3221
 3223 3 -62.05 78.63 -9.17 0.112 3222
 3224 3 -62.12 78.73 -9.2 0.126 3223
 3225 3 -62.29 78.84 -9.21 0.138 3224
 3226 3 -62.38 78.9 -9.24 0.11 3225
 3227 3 -62.51 78.54 -9.14 0.137 3221
 3228 3 -62.62 78.68 -9.13 0.078 3227
 3229 3 -64.16 77.05 -6.44 0.267 3188
 3230 3 -64.27 76.83 -6.4 0.315 3229
 3231 3 -64.29 76.67 -6.46 0.38 3230
 3232 3 -64.37 76.55 -6.51 0.451 3231
 3233 3 -64.4 76.44 -6.53 0.513 3232
 3234 3 -64.19 76.13 -6.65 0.264 3233
 3235 3 -64.17 75.89 -6.73 0.228 3234
 3236 3 -64.25 75.72 -6.69 0.279 3235
 3237 3 -64.35 75.64 -6.69 0.362 3236
 3238 3 -64.44 75.55 -6.74 0.433 3237
 3239 3 -64.56 75.45 -6.73 0.481 3238
 3240 3 -64.63 75.38 -6.71 0.528 3239
 3241 3 -64.94 75.53 -6.81 0.327 3240
 3242 3 -65.16 75.58 -6.85 0.264 3241
 3243 3 -65.08 75.72 -6.93 0.135 3242
 3244 3 -65.39 75.27 -6.68 0.106 3242
 3245 3 -65.53 75.36 -6.68 0.147 3244
 3246 3 -65.66 75.39 -6.68 0.000125 3245
 3247 3 -64.17 74.72 -6.44 0.208 3240
 3248 3 -64.14 74.53 -6.31 0.248 3247
 3249 3 -64.2 74.47 -6.19 0.271 3248
 3250 3 -63.99 74.19 -6.42 0.189 3249
 3251 3 -64.03 74 -6.49 0.189 3250
 3252 3 -64.05 73.78 -6.49 0.101 3251
 3253 3 -64.03 73.66 -6.53 0.101 3252
 3254 3 -64.06 73.5 -6.6 0.143 3253
 3255 3 -64.1 73.36 -6.64 0.129 3254
 3256 3 -64.19 73.2 -6.64 0.111 3255
 3257 3 -64.3 73.11 -6.63 0.135 3256
 3258 3 -64.39 73 -6.74 0.132 3257
 3259 3 -64.44 72.97 -6.88 0.072 3258
 3260 3 -64.61 74.63 -5.89 0.114 3249
 3261 3 -64.77 74.53 -5.81 0.117 3260
 3262 3 -64.88 74.44 -5.74 0.113 3261
 3263 3 -65 74.42 -5.77 0.128 3262
 3264 3 -65.14 74.33 -5.81 0.099 3263
 3265 3 -65.27 74.38 -5.78 0.087 3264
 3266 3 -65.39 74.38 -5.85 0.115 3265
 3267 3 -65.47 74.5 -5.93 0.121 3266
 3268 3 -64.68 76.47 -6.73 0.335 3233
 3269 3 -65.18 76.63 -6.89 0.206 3268
 3270 3 -65.07 76.7 -6.8 0.14 3269
 3271 3 -65.01 76.74 -6.89 0.065 3270
 3272 3 -64.82 76.53 -6.81 0.335 3268
 3273 3 -63.96 76.1 -5.76 0.149 3272
 3274 3 -63.93 75.95 -5.71 0.11 3273
 3275 3 -63.95 75.78 -5.61 0.13 3274
 3276 3 -64.11 75.61 -5.43 0.123 3275
 3277 3 -64.11 75.5 -5.43 0.121 3276
 3278 3 -64.06 75.3 -5.42 0.136 3277
 3279 3 -63.97 75.14 -5.28 0.119 3278
 3280 3 -63.89 75.03 -5.21 0.092 3279
 3281 3 -65.27 77.14 -6.07 0.27 3185
 3282 3 -65.41 77.05 -5.82 0.21 3281
 3283 3 -65.57 77.03 -5.68 0.101 3282
 3284 3 -65.52 76.97 -5.56 0.125 3283
 3285 3 -65.51 76.99 -5.69 0.203 3282
 3286 3 -65.52 77 -5.52 0.216 3285
 3287 3 -65.59 76.92 -5.38 0.248 3286
 3288 3 -65.66 76.88 -5.26 0.294 3287
 3289 3 -65.54 77.11 -5.06 0.173 3288
 3290 3 -65.49 77.14 -4.89 0.105 3289
 3291 3 -65.45 77.17 -4.72 0.117 3290
 3292 3 -65.41 77.19 -4.63 0.122 3291
 3293 3 -65.31 77.14 -4.47 0.136 3292
 3294 3 -65.2 77.17 -4.35 0.123 3293
 3295 3 -65.11 77.16 -4.26 0.142 3294
 3296 3 -65.05 77.1 -4.1 0.096 3295
 3297 3 -64.95 77.1 -3.93 0.118 3296
 3298 3 -64.85 77.2 -3.98 0.099 3297
 3299 3 -64.7 77.28 -3.91 0.086 3298
 3300 3 -64.64 77.25 -3.77 0.076 3299
 3301 3 -64.5 77.2 -3.68 0.1 3300
 3302 3 -66.04 76.55 -5.39 0.166 3288
 3303 3 -66.05 76.39 -5.39 0.211 3302
 3304 3 -66.32 76.41 -5.27 0.156 3303
 3305 3 -66.54 76.45 -5.17 0.164 3304
 3306 3 -66.59 76.35 -5.1 0.201 3305
 3307 3 -66.57 75.97 -5.14 0.14 3306
 3308 3 -66.63 75.8 -5.06 0.158 3307
 3309 3 -66.65 75.7 -4.93 0.157 3308
 3310 3 -66.59 75.64 -4.84 0.135 3309
 3311 3 -66.6 75.5 -4.77 0.12 3310
 3312 3 -66.59 75.39 -4.67 0.12 3311
 3313 3 -66.54 75.3 -4.59 0.121 3312
 3314 3 -66.5 75.19 -4.47 0.131 3313
 3315 3 -66.48 75.05 -4.36 0.159 3314
 3316 3 -66.51 74.95 -4.27 0.18 3315
 3317 3 -66.4 75 -3.95 0.142 3316
 3318 3 -66.37 74.97 -3.73 0.134 3317
 3319 3 -66.31 74.97 -3.52 0.134 3318
 3320 3 -66.3 74.94 -3.41 0.095 3319
 3321 3 -66.34 74.8 -3.27 0.134 3320
 3322 3 -66.31 74.7 -3.12 0.168 3321
 3323 3 -66.63 74.78 -2.87 0.083 3322
 3324 3 -66.75 74.83 -2.83 0.097 3323
 3325 3 -66.85 74.77 -2.83 0.000125 3324
 3326 3 -66.57 74.72 -4.28 0.184 3316
 3327 3 -66.26 74.69 -4.43 0.094 3326
 3328 3 -66.12 74.58 -4.47 0.106 3327
 3329 3 -66.01 74.5 -4.53 0.134 3328
 3330 3 -65.89 74.35 -4.67 0.093 3329
 3331 3 -65.75 74.25 -4.76 0.09 3330
 3332 3 -65.72 74.1 -4.73 0.122 3331
 3333 3 -65.66 73.94 -4.73 0.101 3332
 3334 3 -65.67 73.78 -4.74 0.068 3333
 3335 3 -65.72 73.67 -4.8 0.096 3334
 3336 3 -65.8 73.5 -4.8 0.109 3335
 3337 3 -65.83 73.31 -4.82 0.106 3336
 3338 3 -65.72 73.24 -4.92 0.129 3337
 3339 3 -65.66 73.13 -5.02 0.137 3338
 3340 3 -65.69 73.03 -5.27 0.101 3339
 3341 3 -66.45 74.66 -4.07 0.111 3326
 3342 3 -66.26 74.69 -3.77 0.068 3341
 3343 3 -66.37 74.67 -3.93 0.111 3342
 3344 3 -66.79 74.45 -4.38 0.092 3341
 3345 3 -66.9 74.38 -4.44 0.113 3344
 3346 3 -67.04 74.36 -4.49 0.133 3345
 3347 3 -67.15 74.22 -4.56 0.064 3346
 3348 3 -66.77 76.45 -4.99 0.134 3306
 3349 3 -66.87 76.55 -4.93 0.156 3348
 3350 3 -66.91 76.78 -4.85 0.17 3349
 3351 3 -66.92 76.91 -4.81 0.19 3350
 3352 3 -66.96 77.06 -4.84 0.143 3351
 3353 3 -65.91 76.22 -5.59 0.11 3303
 3354 3 -65.88 76.22 -5.73 0.064 3353
 3355 3 -65.71 76.63 -6.18 0.097 3281
 3356 3 -65.79 76.5 -6.06 0.124 3355
 3357 3 -65.74 76.31 -6.02 0.109 3356
 3358 3 -65.71 76.19 -5.98 0.123 3357
 3359 3 -65.6 76.08 -5.93 0.127 3358
 3360 3 -65.53 75.92 -5.93 0.107 3359
 3361 3 -65.55 78.45 -6.31 0.122 3181
 3362 3 -65.59 78.55 -6.39 0.163 3361
 3363 3 -65.55 78.74 -6.18 0.102 3362
 3364 3 -65.52 78.83 -6.01 0.129 3363
 3365 3 -65.44 78.78 -5.85 0.112 3364
 3366 3 -65.35 78.66 -5.77 0.116 3365
 3367 3 -65.26 78.55 -5.69 0.116 3366
 3368 3 -65.12 78.53 -5.61 0.107 3367
 3369 3 -64.96 78.5 -5.49 0.137 3368
 3370 3 -64.84 78.52 -5.43 0.135 3369
 3371 3 -64.68 78.52 -5.35 0.12 3370
 3372 3 -64.54 78.55 -5.34 0.129 3371
 3373 3 -64.43 78.6 -5.39 0.179 3372
 3374 3 -64.29 78.67 -5.6 0.111 3373
 3375 3 -64.18 78.78 -5.72 0.131 3374
 3376 3 -64.46 78.66 -5.06 0.107 3373
 3377 3 -64.43 78.75 -4.98 0.085 3376
 3378 3 -65.48 79.03 -6.01 0.094 3364
 3379 3 -65.43 79.17 -6.03 0.083 3378
 3380 3 -65.52 79.3 -6.13 0.084 3379
 3381 3 -65.44 79.45 -6.23 0.144 3380
 3382 3 -65.44 79.58 -6.15 0.17 3381
 3383 3 -65.43 79.63 -5.9 0.127 3382
 3384 3 -65.4 79.63 -5.72 0.103 3383
 3385 3 -65.43 79.74 -5.69 0.000125 3384
 3386 3 -65.59 78.39 -6.68 0.098 3362
 3387 3 -65.54 78.41 -6.81 0.122 3386
 3388 3 -65.21 78.1 -7.53 0.161 3148
 3389 3 -65.09 78.11 -7.57 0.181 3388
 3390 3 -65.04 78.47 -7.34 0.121 3389
 3391 3 -64.99 78.6 -7.18 0.112 3390
 3392 3 -64.94 78.78 -7.13 0.125 3391
 3393 3 -64.96 78.97 -7.14 0.125 3392
 3394 3 -65.01 79.08 -7.13 0.157 3393
 3395 3 -65.02 79.28 -7.31 0.101 3394
 3396 3 -65.02 79.44 -7.39 0.095 3395
 3397 3 -65.07 79.58 -7.49 0.094 3396
 3398 3 -65.09 79.72 -7.55 0.072 3397
 3399 3 -65.04 79.85 -7.56 0.07 3398
 3400 3 -65.04 79.97 -7.59 0.061 3399
 3401 3 -65.79 78.89 -8.14 0.087 3145
 3402 3 -65.79 79.02 -8.17 0.071 3401
 3403 3 -65.79 79.16 -8.22 0.108 3402
 3404 3 -65.68 79.3 -8.31 0.109 3403
 3405 3 -65.6 79.47 -8.26 0.032 3404
 3406 3 -65.4 78.5 -8.42 0.134 3144
 3407 3 -65.38 78.6 -8.56 0.145 3406
 3408 3 -65.29 78.64 -8.64 0.131 3407
 3409 3 -64.8 77.1 -8.89 0.185 3126
 3410 3 -64.64 76.94 -8.87 0.138 3409
 3411 3 -64.55 76.89 -8.86 0.186 3410
 3412 3 -64.36 76.67 -8.56 0.114 3411
 3413 3 -64.31 76.58 -8.46 0.101 3412
 3414 3 -64.25 76.47 -8.38 0.094 3413
 3415 3 -64.08 76.35 -8.39 0.11 3414
 3416 3 -63.89 76.25 -8.31 0.125 3415
 3417 3 -63.81 76.08 -8.24 0.109 3416
 3418 3 -63.73 76 -8.2 0.000125 3417
 3419 3 -64.28 76.89 -9.19 0.118 3411
 3420 3 -64.11 76.94 -9.24 0.119 3419
 3421 3 -64.03 76.89 -9.3 0.118 3420
 3422 3 -63.89 76.89 -9.31 0.135 3421
 3423 3 -63.77 76.94 -9.23 0.186 3422
 3424 3 -63.59 76.59 -9.42 0.074 3423
 3425 3 -63.41 76.44 -9.39 0.083 3424
 3426 3 -63.27 76.43 -9.38 0.069 3425
 3427 3 -63.2 76.32 -9.3 0.048 3426
 3428 3 -63.25 76.19 -9.3 0.085 3427
 3429 3 -63.24 76.04 -9.32 0.115 3428
 3430 3 -63.13 75.87 -9.31 0.103 3429
 3431 3 -63.06 75.76 -9.26 0.119 3430
 3432 3 -63.13 75.6 -9.23 0.118 3431
 3433 3 -63.09 75.49 -9.23 0.103 3432
 3434 3 -62.98 75.44 -9.23 0.032 3433
 3435 3 -63.67 77.16 -9.03 0.172 3423
 3436 3 -63.77 76.94 -8.87 0.124 3435
 3437 3 -63.8 76.83 -8.78 0.033 3436
 3438 3 -64.8 77.83 -9.64 0.12 3121
 3439 3 -64.8 77.69 -9.79 0.088 3438
 3440 3 -64.83 77.53 -9.83 0.077 3439
 3441 3 -64.94 77.3 -9.82 0.128 3440
 3442 3 -65.02 77.1 -9.79 0.065 3441
 3443 3 -65.05 76.97 -9.8 0.102 3442
 3444 3 -65 76.88 -9.79 0.106 3443
 3445 3 -64.91 76.78 -9.87 0.093 3444
 3446 3 -64.86 76.64 -9.89 0.118 3445
 3447 3 -64.89 76.49 -9.95 0.104 3446
 3448 3 -64.89 76.31 -10 0.096 3447
 3449 3 -64.78 76.28 -9.99 0.109 3448
 3450 3 -64.67 76.3 -10.07 0.141 3449
 3451 3 -64.61 76.16 -10.31 0.073 3450
 3452 3 -64.61 76.02 -10.28 0.092 3451
 3453 3 -64.64 75.89 -10.26 0.099 3452
 3454 3 -64.68 77.92 -9.61 0.121 3438
 3455 3 -65.35 80.16 -10.44 0.079 3109
 3456 3 -65.46 80.31 -10.38 0.081 3455
 3457 3 -65.54 80.41 -10.32 0.108 3456
 3458 3 -65.57 80.58 -10.22 0.116 3457
 3459 3 -65.48 80.67 -10.16 0.096 3458
 3460 3 -65.49 80.86 -10.06 0.088 3459
 3461 3 -65.54 80.94 -9.99 0.101 3460
 3462 3 -65.55 81 -9.89 0.167 3461
 3463 3 -65.57 81.11 -9.81 0.306 3462
 3464 3 -65.96 81.36 -10.05 0.098 3463
 3465 3 -66.09 81.39 -10.14 0.074 3464
 3466 3 -66.24 81.22 -10.22 0.085 3465
 3467 3 -66.29 81.03 -10.31 0.104 3466
 3468 3 -66.37 80.94 -10.39 0.107 3467
 3469 3 -66.43 80.83 -10.4 0.057 3468
 3470 3 -66.3 80.72 -10.38 0.076 3469
 3471 3 -65.29 80.94 -9.63 0.241 3463
 3472 3 -65.18 80.64 -9.64 0.09 3471
 3473 3 -64.98 80.58 -9.53 0.121 3472
 3474 3 -64.8 80.42 -9.44 0.109 3473
 3475 3 -64.73 80.33 -9.34 0.111 3474
 3476 3 -64.63 80.22 -9.24 0.12 3475
 3477 3 -64.54 80.27 -9.23 0.000125 3476
 3478 3 -65.24 81.3 -9.55 0.134 3471
 3479 3 -65.15 81.44 -9.47 0.133 3478
 3480 3 -65.05 81.7 -9.26 0.134 3479
 3481 3 -65.01 81.8 -9.18 0.144 3480
 3482 3 -65.07 81.91 -9.07 0.173 3481
 3483 3 -65.23 81.97 -8.99 0.149 3482
 3484 3 -65.3 82.11 -9.1 0.089 3483
 3485 3 -65.4 82.16 -9.18 0.106 3484
 3486 3 -65.48 82.27 -9.27 0.12 3485
 3487 3 -65.46 82.39 -9.41 0.123 3486
 3488 3 -65.46 82.41 -9.54 0.078 3487
 3489 3 -65.3 81.81 -8.81 0.112 3483
 3490 3 -65.44 81.67 -8.75 0.084 3489
 3491 3 -65.54 81.49 -8.73 0.128 3490
 3492 3 -65.62 81.41 -8.69 0.081 3491
 3493 3 -64.9 81.16 -12.9 0.312 3097
 3494 3 -64.79 81.31 -13.09 0.272 3493
 3495 3 -64.69 81.41 -13.15 0.308 3494
 3496 3 -64.99 81.78 -13.32 0.175 3495
 3497 3 -65.01 81.92 -13.37 0.176 3496
 3498 3 -64.93 82.11 -13.48 0.201 3497
 3499 3 -64.77 82.27 -13.57 0.206 3498
 3500 3 -64.68 82.38 -13.66 0.226 3499
 3501 3 -64.55 82.46 -13.77 0.236 3500
 3502 3 -64.43 82.51 -13.91 0.222 3501
 3503 3 -64.38 82.6 -14.07 0.203 3502
 3504 3 -64.44 82.74 -14.2 0.172 3503
 3505 3 -64.44 82.85 -14.29 0.17 3504
 3506 3 -64.43 82.96 -14.39 0.165 3505
 3507 3 -64.43 83.13 -14.42 0.187 3506
 3508 3 -64.52 83.29 -14.48 0.174 3507
 3509 3 -64.57 83.49 -14.56 0.192 3508
 3510 3 -64.63 83.63 -14.63 0.197 3509
 3511 3 -64.59 83.71 -14.77 0.239 3510
 3512 3 -64.63 83.85 -14.87 0.25 3511
 3513 3 -64.55 83.93 -14.96 0.299 3512
 3514 3 -64.44 83.99 -15.07 0.356 3513
 3515 3 -64.3 84.05 -15.15 0.381 3514
 3516 3 -63.88 84.18 -14.85 0.217 3515
 3517 3 -63.8 84.32 -14.79 0.199 3516
 3518 3 -63.63 84.4 -14.93 0.148 3517
 3519 3 -63.58 84.54 -14.95 0.162 3518
 3520 3 -63.58 84.66 -15 0.162 3519
 3521 3 -63.55 84.85 -15.07 0.196 3520
 3522 3 -63.44 84.91 -15.16 0.197 3521
 3523 3 -63.26 85.05 -15.26 0.192 3522
 3524 3 -63.23 85.27 -15.33 0.19 3523
 3525 3 -63.09 85.4 -15.47 0.187 3524
 3526 3 -63.16 85.57 -15.66 0.206 3525
 3527 3 -63.23 85.74 -15.74 0.197 3526
 3528 3 -63.35 85.82 -15.84 0.212 3527
 3529 3 -63.42 85.96 -15.93 0.273 3528
 3530 3 -63.46 86.07 -16.02 0.279 3529
 3531 3 -63.36 86.18 -16.11 0.335 3530
 3532 3 -63.3 86.29 -16.22 0.393 3531
 3533 3 -62.72 86.27 -16.31 0.165 3532
 3534 3 -62.55 86.35 -16.34 0.197 3533
 3535 3 -62.47 86.55 -16.5 0.201 3534
 3536 3 -62.4 86.71 -16.56 0.156 3535
 3537 3 -62.35 86.79 -16.66 0.196 3536
 3538 3 -62.29 86.9 -16.68 0.273 3537
 3539 3 -62.22 86.96 -16.75 0.329 3538
 3540 3 -62.17 87.07 -16.86 0.394 3539
 3541 3 -62.3 87.29 -16.81 0.402 3540
 3542 3 -62.28 87.49 -16.59 0.389 3541
 3543 3 -62.18 87.59 -16.02 0.145 3542
 3544 3 -62.07 87.54 -15.84 0.114 3543
 3545 3 -61.97 87.57 -15.79 0.138 3544
 3546 3 -61.97 87.46 -15.62 0.193 3545
 3547 3 -61.82 87.15 -15.56 0.121 3546
 3548 3 -61.69 87.02 -15.58 0.109 3547
 3549 3 -61.54 86.93 -15.55 0.056 3548
 3550 3 -61.43 86.8 -15.5 0.093 3549
 3551 3 -61.35 86.68 -15.54 0.093 3550
 3552 3 -61.28 86.55 -15.43 0.121 3551
 3553 3 -61.14 86.52 -15.38 0.151 3552
 3554 3 -60.93 86.57 -15.46 0.097 3553
 3555 3 -60.79 86.66 -15.47 0.097 3554
 3556 3 -60.65 86.69 -15.43 0.106 3555
 3557 3 -60.54 86.73 -15.35 0.088 3556
 3558 3 -60.51 86.74 -15.23 0.125 3557
 3559 3 -60.62 86.65 -14.88 0.085 3558
 3560 3 -60.72 86.57 -14.81 0.051 3559
 3561 3 -62.01 87.55 -15.48 0.113 3546
 3562 3 -61.98 87.65 -15.32 0.144 3561
 3563 3 -62 87.65 -15.13 0.113 3562
 3564 3 -62.05 87.66 -14.9 0.131 3563
 3565 3 -62.18 87.79 -14.84 0.182 3564
 3566 3 -61.85 87.71 -14.83 0.082 3565
 3567 3 -61.75 87.79 -14.76 0.125 3566
 3568 3 -61.78 87.93 -14.74 0.138 3567
 3569 3 -61.93 88.07 -14.68 0.102 3568
 3570 3 -62.29 87.87 -14.74 0.124 3565
 3571 3 -62.39 87.87 -14.58 0.113 3570
 3572 3 -62.54 87.9 -14.5 0.098 3571
 3573 3 -62.72 87.93 -14.55 0.075 3572
 3574 3 -62.8 87.93 -14.45 0.097 3573
 3575 3 -62.92 87.99 -14.3 0.071 3574
 3576 3 -63.04 87.93 -14.25 0.085 3575
 3577 3 -63.19 87.9 -14.25 0.082 3576
 3578 3 -63.29 87.93 -14.21 0.05 3577
 3579 3 -63.43 87.96 -14.04 0.08 3578
 3580 3 -63.48 87.98 -13.92 0.076 3579
 3581 3 -63.61 88.02 -13.84 0.096 3580
 3582 3 -63.72 88.15 -13.77 0.092 3581
 3583 3 -63.79 88.21 -13.65 0.096 3582
 3584 3 -63.76 88.27 -13.48 0.106 3583
 3585 3 -63.72 88.4 -13.32 0.125 3584
 3586 3 -63.73 88.52 -13.18 0.099 3585
 3587 3 -63.75 88.68 -13.08 0.085 3586
 3588 3 -63.65 88.77 -13.07 0.114 3587
 3589 3 -61.78 87.44 -15.83 0.094 3545
 3590 3 -61.68 87.37 -15.82 0.000125 3589
 3591 3 -62.3 87.63 -16.82 0.295 3542
 3592 3 -62.26 87.77 -16.84 0.239 3591
 3593 3 -62.23 88.01 -16.7 0.214 3592
 3594 3 -62.18 88.13 -16.72 0.221 3593
 3595 3 -62.22 88.26 -16.77 0.295 3594
 3596 3 -62.23 88.41 -16.75 0.261 3595
 3597 3 -62.18 88.65 -16.84 0.211 3596
 3598 3 -62.26 88.82 -16.88 0.208 3597
 3599 3 -62.32 89.02 -16.88 0.221 3598
 3600 3 -62.4 89.19 -16.93 0.301 3599
 3601 3 -62.51 89.27 -16.93 0.379 3600
 3602 3 -62.65 89.35 -16.97 0.428 3601
 3603 3 -62.75 89.49 -16.97 0.434 3602
 3604 3 -63.03 89.54 -17.2 0.176 3603
 3605 3 -63.15 89.66 -17.29 0.168 3604
 3606 3 -63.3 89.76 -17.41 0.094 3605
 3607 3 -63.36 89.88 -17.5 0.136 3606
 3608 3 -63.42 90.02 -17.54 0.165 3607
 3609 3 -63.46 90.21 -17.59 0.163 3608
 3610 3 -63.46 90.38 -17.52 0.134 3609
 3611 3 -62.15 90.1 -16.86 0.132 3603
 3612 3 -62.15 90.29 -16.93 0.153 3611
 3613 3 -62.07 90.4 -17 0.138 3612
 3614 3 -62.04 90.57 -17.09 0.157 3613
 3615 3 -62.08 90.71 -17.15 0.21 3614
 3616 3 -62.05 90.85 -17.29 0.171 3615
 3617 3 -62.11 90.82 -17.43 0.211 3616
 3618 3 -61.76 90.77 -17.47 0.07 3617
 3619 3 -61.9 91.12 -17.66 0.154 3617
 3620 3 -61.61 91.21 -17.79 0.135 3619
 3621 3 -61.53 91.32 -17.86 0.139 3620
 3622 3 -61.47 91.46 -17.95 0.154 3621
 3623 3 -61.4 91.49 -18.06 0.186 3622
 3624 3 -61.19 91.51 -18.25 0.146 3623
 3625 3 -61.11 91.43 -18.27 0.128 3624
 3626 3 -61 91.24 -18.18 0.149 3625
 3627 3 -61.01 91.21 -18.4 0.086 3626
 3628 3 -61 90.96 -18.47 0.09 3627
 3629 3 -61.11 90.77 -18.59 0.174 3628
 3630 3 -60.97 90.6 -18.45 0.08 3629
 3631 3 -60.89 90.49 -18.36 0.091 3630
 3632 3 -60.82 90.35 -18.31 0.095 3631
 3633 3 -60.92 90.18 -18.22 0.106 3632
 3634 3 -60.93 90.1 -18.13 0.076 3633
 3635 3 -60.86 89.96 -18.02 0.103 3634
 3636 3 -60.72 89.88 -18.04 0.13 3635
 3637 3 -60.65 89.74 -18.06 0.054 3636
 3638 3 -61.5 91.76 -17.9 0.087 3623
 3639 3 -61.46 91.99 -17.9 0.149 3638
 3640 3 -61.35 92.21 -17.84 0.115 3639
 3641 3 -61.21 92.46 -17.79 0.107 3640
 3642 3 -61.17 92.6 -17.74 0.124 3641
 3643 3 -61.24 92.68 -17.52 0.107 3642
 3644 3 -61.32 92.65 -17.32 0.133 3643
 3645 3 -61.39 92.6 -17.18 0.191 3644
 3646 3 -61.46 92.66 -17.11 0.239 3645
 3647 3 -61.6 92.68 -16.97 0.215 3646
 3648 3 -61.31 92.69 -16.81 0.109 3647
 3649 3 -61.35 92.74 -16.63 0.125 3648
 3650 3 -61.41 92.91 -16.56 0.136 3649
 3651 3 -61.39 93.05 -16.47 0.136 3650
 3652 3 -61.35 93.19 -16.43 0.15 3651
 3653 3 -61.53 93.34 -16.47 0.1 3652
 3654 3 -61.71 93.4 -16.5 0.097 3653
 3655 3 -61.89 93.48 -16.45 0.14 3654
 3656 3 -62.11 93.43 -16.43 0.087 3655
 3657 3 -61.17 93.29 -16.49 0.114 3652
 3658 3 -61.17 93.46 -16.54 0.112 3657
 3659 3 -61.09 93.54 -16.65 0.102 3658
 3660 3 -61 93.62 -16.68 0.066 3659
 3661 3 -60.88 93.71 -16.72 0.072 3660
 3662 3 -60.77 93.73 -16.79 0.108 3661
 3663 3 -60.67 93.85 -16.81 0.159 3662
 3664 3 -60.54 93.96 -16.88 0.162 3663
 3665 3 -60.38 94.02 -16.95 0.099 3664
 3666 3 -60.31 94.02 -17.06 0.065 3665
 3667 3 -60.16 94.01 -17.09 0.066 3666
 3668 3 -60.06 93.98 -17.04 0.103 3667
 3669 3 -59.86 94.02 -16.99 0.109 3668
 3670 3 -61.99 92.65 -17.02 0.097 3647
 3671 3 -62.1 92.6 -16.95 0.096 3670
 3672 3 -62.25 92.6 -16.88 0.112 3671
 3673 3 -62.35 92.52 -16.79 0.093 3672
 3674 3 -62.49 92.46 -16.74 0.178 3673
 3675 3 -62.32 92.74 -16.45 0.116 3674
 3676 3 -62.22 92.82 -16.38 0.061 3675
 3677 3 -62.59 92.24 -16.5 0.134 3674
 3678 3 -62.59 92.12 -16.41 0.069 3677
 3679 3 -61.1 92.69 -17.97 0.121 3642
 3680 3 -60.99 92.79 -18.13 0.067 3679
 3681 3 -60.93 92.84 -18.25 0.078 3680
 3682 3 -60.91 92.93 -18.34 0.123 3681
 3683 3 -60.85 93.02 -18.4 0.162 3682
 3684 3 -62.03 91.21 -17.77 0.12 3619
 3685 3 -61.93 91.27 -17.95 0.075 3684
 3686 3 -61.93 91.38 -18.09 0.093 3685
 3687 3 -61.93 91.41 -18.22 0.107 3686
 3688 3 -62.08 91.46 -18.34 0.101 3687
 3689 3 -62.1 91.57 -18.41 0.119 3688
 3690 3 -61.9 88.71 -16.75 0.08 3597
 3691 3 -61.82 88.74 -16.68 0.071 3690
 3692 3 -61.65 88.77 -16.72 0.116 3691
 3693 3 -61.46 88.74 -16.7 0.12 3692
 3694 3 -61.3 88.79 -16.86 0.137 3693
 3695 3 -61.18 88.8 -16.97 0.137 3694
 3696 3 -61.08 88.88 -17.07 0.114 3695
 3697 3 -60.86 88.87 -17.15 0.113 3696
 3698 3 -60.72 88.94 -17.22 0.131 3697
 3699 3 -60.54 89.05 -17.27 0.113 3698
 3700 3 -60.4 89.18 -17.31 0.083 3699
 3701 3 -62.18 88.05 -17.18 0.139 3595
 3702 3 -62.15 88.23 -17.2 0.067 3701
 3703 3 -62.18 88.27 -17.29 0.093 3702
 3704 3 -62.28 88.34 -17.38 0.087 3703
 3705 3 -62.37 88.4 -17.5 0.114 3704
 3706 3 -62.43 88.46 -17.66 0.135 3705
 3707 3 -62.55 88.48 -17.9 0.115 3706
 3708 3 -62.64 88.49 -18.06 0.093 3707
 3709 3 -62.68 88.43 -18.27 0.097 3708
 3710 3 -62.69 88.38 -18.45 0.116 3709
 3711 3 -62.64 88.49 -18.75 0.122 3710
 3712 3 -62.57 88.63 -18.91 0.113 3711
 3713 3 -62.51 88.82 -19.11 0.12 3712
 3714 3 -62.43 88.82 -19.25 0.092 3713
 3715 3 -62.43 88.88 -19.4 0.131 3714
 3716 3 -62.5 89.02 -19.61 0.079 3715
 3717 3 -62.54 89.07 -19.75 0.074 3716
 3718 3 -62.54 89.12 -19.84 0.095 3717
 3719 3 -62.51 89.21 -20 0.134 3718
 3720 3 -62.51 89.29 -20.18 0.094 3719
 3721 3 -62.58 89.3 -20.31 0.056 3720
 3722 3 -62.62 89.39 -20.41 0.084 3721
 3723 3 -62.68 89.45 -20.54 0.089 3722
 3724 3 -62.69 89.55 -20.68 0.087 3723
 3725 3 -62.72 89.61 -20.84 0.089 3724
 3726 3 -62.83 89.66 -20.97 0.108 3725
 3727 3 -62.78 89.8 -21.15 0.096 3726
 3728 3 -62.71 89.86 -21.29 0.079 3727
 3729 3 -62.64 89.86 -21.41 0.095 3728
 3730 3 -62.58 89.88 -21.59 0.105 3729
 3731 3 -62.57 90 -21.82 0.074 3730
 3732 3 -62.48 90.1 -21.9 0.091 3731
 3733 3 -62.43 90.25 -22.06 0.115 3732
 3734 3 -62.42 90.39 -22.2 0.098 3733
 3735 3 -62.44 90.39 -22.36 0.088 3734
 3736 3 -62.4 90.36 -22.5 0.1 3735
 3737 3 -62.4 90.33 -22.61 0.064 3736
 3738 3 -62.3 87.21 -17.56 0.162 3541
 3739 3 -62.32 87.21 -17.81 0.206 3738
 3740 3 -62.37 87.13 -17.97 0.228 3739
 3741 3 -62.33 87.32 -18.06 0.166 3740
 3742 3 -62.23 87.44 -18.27 0.119 3741
 3743 3 -62.11 87.49 -18.38 0.063 3742
 3744 3 -61.79 86.91 -17.04 0.174 3540
 3745 3 -61.65 86.88 -17.04 0.221 3744
 3746 3 -61.48 86.99 -17.22 0.183 3745
 3747 3 -61.36 87.04 -17.41 0.178 3746
 3748 3 -61.28 86.99 -17.54 0.205 3747
 3749 3 -61.22 87.15 -17.77 0.127 3748
 3750 3 -61.17 87.13 -17.93 0.122 3749
 3751 3 -61.03 87.21 -18.02 0.12 3750
 3752 3 -60.96 87.19 -18.13 0.142 3751
 3753 3 -60.87 87.21 -18.25 0.144 3752
 3754 3 -60.82 87.16 -18.38 0.165 3753
 3755 3 -60.73 87.18 -18.52 0.215 3754
 3756 3 -60.65 87.18 -18.61 0.199 3755
 3757 3 -60.65 87.19 -18.77 0.199 3756
 3758 3 -60.54 87.18 -18.91 0.195 3757
 3759 3 -60.83 87.18 -19.06 0.1 3758
 3760 3 -60.87 87.23 -19.16 0.073 3759
 3761 3 -60.9 87.18 -19.34 0.114 3760
 3762 3 -60.42 87.21 -19.02 0.229 3758
 3763 3 -60.08 87.23 -19.04 0.129 3762
 3764 3 -59.93 87.36 -19.2 0.069 3763
 3765 3 -59.89 87.34 -19.32 0.084 3764
 3766 3 -59.79 87.32 -19.45 0.078 3765
 3767 3 -60.43 87.32 -19.11 0.14 3762
 3768 3 -60.41 86.79 -19.04 0.093 3767
 3769 3 -60.44 86.71 -19.13 0.111 3768
 3770 3 -60.44 86.6 -19.16 0.238 3769
 3771 3 -60.08 86.61 -19.16 0.135 3770
 3772 3 -59.95 86.62 -19.2 0.085 3771
 3773 3 -59.83 86.56 -19.2 0.099 3772
 3774 3 -59.69 86.59 -19.22 0.116 3773
 3775 3 -59.47 86.56 -19.16 0.084 3774
 3776 3 -59.27 86.53 -19 0.09 3775
 3777 3 -59.16 86.61 -18.93 0.08 3776
 3778 3 -60.69 86.55 -19.2 0.194 3770
 3779 3 -60.83 86.34 -19.16 0.192 3778
 3780 3 -60.98 86.32 -19.16 0.17 3779
 3781 3 -61.08 86.24 -19.22 0.168 3780
 3782 3 -61.33 86.3 -19.4 0.14 3781
 3783 3 -61.54 86.38 -19.41 0.087 3782
 3784 3 -61.69 86.35 -19.49 0.073 3783
 3785 3 -61.8 86.34 -19.52 0.113 3784
 3786 3 -61.94 86.29 -19.56 0.089 3785
 3787 3 -62.11 86.35 -19.65 0.082 3786
 3788 3 -62.26 86.37 -19.72 0.124 3787
 3789 3 -62.34 86.34 -19.81 0.097 3788
 3790 3 -62.49 86.29 -19.82 0.106 3789
 3791 3 -62.62 86.32 -19.93 0.123 3790
 3792 3 -62.65 86.35 -20.09 0.081 3791
 3793 3 -62.8 86.43 -20.25 0.147 3792
 3794 3 -62.86 86.36 -20.34 0.188 3793
 3795 3 -62.95 86.42 -20.56 0.183 3794
 3796 3 -62.94 86.44 -20.81 0.077 3795
 3797 3 -62.84 86.35 -20.84 0.11 3796
 3798 3 -62.69 86.25 -20.86 0.098 3797
 3799 3 -62.59 86.14 -20.84 0.102 3798
 3800 3 -63.05 86.69 -20.66 0.148 3795
 3801 3 -63.19 86.86 -20.74 0.164 3800
 3802 3 -63.37 86.99 -20.86 0.131 3801
 3803 3 -63.44 87.14 -20.91 0.161 3802
 3804 3 -63.45 87.13 -21.18 0.173 3803
 3805 3 -63.55 86.8 -21.25 0.09 3804
 3806 3 -63.69 86.66 -21.27 0.136 3805
 3807 3 -63.79 86.64 -21.34 0.183 3806
 3808 3 -63.94 86.66 -21.16 0.082 3807
 3809 3 -64.05 86.69 -21.16 0.065 3808
 3810 3 -64.12 86.86 -21.18 0.057 3809
 3811 3 -64.1 86.97 -21.22 0.061 3810
 3812 3 -64.12 87.08 -21.13 0.065 3811
 3813 3 -64.23 87.27 -21.13 0.091 3812
 3814 3 -64.4 87.39 -21.07 0.124 3813
 3815 3 -64.37 87.53 -21.02 0.1 3814
 3816 3 -64.38 87.69 -20.97 0.086 3815
 3817 3 -64.37 87.77 -20.9 0.128 3816
 3818 3 -63.85 86.44 -21.52 0.071 3807
 3819 3 -63.99 86.31 -21.52 0.089 3818
 3820 3 -64.1 86.22 -21.54 0.107 3819
 3821 3 -62.69 86.07 -20.2 0.12 3794
 3822 3 -62.66 85.9 -20.18 0.132 3821
 3823 3 -62.62 85.77 -20.16 0.166 3822
 3824 3 -62.66 85.66 -20.13 0.25 3823
 3825 3 -62.62 85.58 -20.41 0.148 3824
 3826 3 -62.55 85.42 -20.49 0.092 3825
 3827 3 -60.36 87.38 -19.16 0.188 3767
 3828 3 -60.29 87.44 -19.22 0.188 3827
 3829 3 -60 87.58 -19.24 0.123 3828
 3830 3 -59.83 87.56 -19.29 0.076 3829
 3831 3 -59.73 87.59 -19.31 0.084 3830
 3832 3 -59.65 87.58 -19.25 0.054 3831
 3833 3 -59.58 87.64 -19.15 0.09 3832
 3834 3 -59.5 87.7 -19.06 0.000125 3833
 3835 3 -60.33 87.48 -19.38 0.2 3828
 3836 3 -60.33 87.49 -19.52 0.208 3835
 3837 3 -60.15 87.46 -19.77 0.199 3836
 3838 3 -60 87.49 -19.86 0.179 3837
 3839 3 -59.83 87.43 -19.93 0.199 3838
 3840 3 -59.71 87.49 -20.06 0.174 3839
 3841 3 -59.5 87.55 -20.13 0.186 3840
 3842 3 -59.35 87.59 -20.22 0.177 3841
 3843 3 -59.19 87.65 -20.24 0.127 3842
 3844 3 -59.08 87.77 -20.27 0.142 3843
 3845 3 -58.97 87.91 -20.36 0.156 3844
 3846 3 -58.85 88.09 -20.38 0.177 3845
 3847 3 -58.72 88.19 -20.41 0.146 3846
 3848 3 -58.6 88.38 -20.52 0.148 3847
 3849 3 -58.53 88.49 -20.59 0.198 3848
 3850 3 -58.43 88.63 -20.63 0.206 3849
 3851 3 -58.3 88.71 -20.7 0.194 3850
 3852 3 -58.12 88.74 -20.81 0.185 3851
 3853 3 -57.98 88.71 -20.95 0.17 3852
 3854 3 -57.86 88.68 -21.07 0.203 3853
 3855 3 -57.75 88.71 -21.2 0.224 3854
 3856 3 -57.62 88.8 -21.41 0.214 3855
 3857 3 -57.5 88.94 -21.61 0.164 3856
 3858 3 -57.35 88.9 -21.75 0.19 3857
 3859 3 -57.23 88.94 -21.77 0.222 3858
 3860 3 -57.14 88.96 -21.82 0.251 3859
 3861 3 -56.98 89.01 -21.88 0.33 3860
 3862 3 -56.97 89.05 -22.04 0.406 3861
 3863 3 -56.93 89.19 -22.16 0.405 3862
 3864 3 -56.92 89.35 -22.31 0.392 3863
 3865 3 -56.9 89.43 -22.45 0.318 3864
 3866 3 -56.97 89.37 -22.79 0.191 3865
 3867 3 -56.93 89.4 -23 0.195 3866
 3868 3 -56.78 89.54 -23.16 0.195 3867
 3869 3 -56.57 89.59 -23.22 0.189 3868
 3870 3 -56.39 89.76 -23.36 0.166 3869
 3871 3 -56.26 89.84 -23.49 0.143 3870
 3872 3 -56.08 89.79 -23.5 0.118 3871
 3873 3 -55.97 89.85 -23.54 0.183 3872
 3874 3 -55.8 89.79 -23.57 0.272 3873
 3875 3 -55.83 89.71 -23.95 0.254 3874
 3876 3 -55.67 89.96 -23.95 0.182 3875
 3877 3 -55.61 90.13 -24 0.213 3876
 3878 3 -55.54 90.21 -24.13 0.256 3877
 3879 3 -55.47 90.19 -24.26 0.289 3878
 3880 3 -55.23 90.33 -24.3 0.223 3879
 3881 3 -55.15 90.39 -24.44 0.28 3880
 3882 3 -55.05 90.59 -24.53 0.285 3881
 3883 3 -54.92 90.67 -24.62 0.369 3882
 3884 3 -54.86 90.67 -24.73 0.49 3883
 3885 3 -54.51 90.53 -24.51 0.359 3884
 3886 3 -54.39 89.97 -24.16 0.11 3885
 3887 3 -54.28 89.83 -23.98 0.107 3886
 3888 3 -54.12 89.76 -23.92 0.075 3887
 3889 3 -54 89.75 -23.94 0.092 3888
 3890 3 -53.94 89.58 -23.94 0.151 3889
 3891 3 -53.72 89.36 -24 0.109 3890
 3892 3 -53.53 89.28 -23.96 0.105 3891
 3893 3 -53.36 89.14 -24 0.073 3892
 3894 3 -53.22 89.11 -23.98 0.101 3893
 3895 3 -53.11 89.08 -23.87 0.088 3894
 3896 3 -52.97 88.95 -23.8 0.095 3895
 3897 3 -52.84 88.81 -23.8 0.097 3896
 3898 3 -52.83 88.64 -23.78 0.088 3897
 3899 3 -52.69 88.59 -23.76 0.098 3898
 3900 3 -52.62 88.62 -23.66 0.098 3899
 3901 3 -52.55 88.53 -23.62 0.000125 3900
 3902 3 -54.39 90.43 -24.48 0.182 3885
 3903 3 -54.15 90.22 -24.44 0.154 3902
 3904 3 -54.08 90.06 -24.35 0.135 3903
 3905 3 -54.04 89.98 -24.41 0.105 3904
 3906 3 -53.87 89.92 -24.42 0.093 3905
 3907 3 -53.83 89.87 -24.32 0.106 3906
 3908 3 -54.55 90.98 -24.53 0.139 3902
 3909 3 -54.47 91.12 -24.48 0.161 3908
 3910 3 -54.4 91.18 -24.39 0.217 3909
 3911 3 -54.33 91.26 -24.28 0.239 3910
 3912 3 -54.25 91.18 -24.12 0.237 3911
 3913 3 -54.11 91.03 -24.03 0.229 3912
 3914 3 -54.39 91.58 -24.48 0.097 3911
 3915 3 -54.44 91.67 -24.5 0.121 3914
 3916 3 -54.58 91.79 -24.42 0.114 3915
 3917 3 -54.69 91.92 -24.37 0.077 3916
 3918 3 -54.83 92 -24.35 0.116 3917
 3919 3 -55.03 92.03 -24.32 0.142 3918
 3920 3 -55.22 92.04 -24.33 0.145 3919
 3921 3 -55.36 92.08 -24.42 0.144 3920
 3922 3 -55.58 92.29 -24.64 0.109 3921
 3923 3 -55.47 92.37 -24.85 0.145 3922
 3924 3 -55.55 92.36 -24.98 0.08 3923
 3925 3 -55.64 92.48 -25.05 0.114 3924
 3926 3 -55.68 92.52 -25.16 0.123 3925
 3927 3 -55.76 92.59 -25.23 0.116 3926
 3928 3 -55.9 92.59 -25.26 0.042 3927
 3929 3 -55.3 91.95 -24.17 0.057 3920
 3930 3 -55.42 91.93 -24.07 0.105 3929
 3931 3 -55.32 90.87 -25.33 0.166 3884
 3932 3 -55.32 90.76 -25.5 0.157 3931
 3933 3 -55.29 90.72 -25.62 0.206 3932
 3934 3 -55.53 90.62 -25.82 0.226 3933
 3935 3 -55.88 90.63 -25.9 0.164 3934
 3936 3 -56.06 90.57 -26 0.23 3935
 3937 3 -56.18 90.6 -26.11 0.248 3936
 3938 3 -56.21 90.57 -26.29 0.267 3937
 3939 3 -56.28 90.59 -26.47 0.266 3938
 3940 3 -56.31 90.63 -26.63 0.321 3939
 3941 3 -56.36 90.57 -26.75 0.421 3940
 3942 3 -55.8 89.87 -26.75 0.138 3941
 3943 3 -55.75 89.73 -26.77 0.178 3942
 3944 3 -55.62 89.59 -26.77 0.175 3943
 3945 3 -55.4 89.51 -26.7 0.14 3944
 3946 3 -55.37 89.34 -26.61 0.109 3945
 3947 3 -55.36 89.23 -26.59 0.071 3946
 3948 3 -55.4 89.11 -26.57 0.113 3947
 3949 3 -55.47 88.9 -26.56 0.099 3948
 3950 3 -55.46 88.75 -26.49 0.111 3949
 3951 3 -55.55 88.56 -26.36 0.116 3950
 3952 3 -55.61 88.42 -26.22 0.135 3951
 3953 3 -55.61 88.25 -26.09 0.092 3952
 3954 3 -55.62 88.11 -26.04 0.087 3953
 3955 3 -55.68 87.95 -25.93 0.13 3954
 3956 3 -55.79 87.77 -25.95 0.142 3955
 3957 3 -55.85 87.63 -25.95 0.125 3956
 3958 3 -56.47 90.85 -26.75 0.235 3941
 3959 3 -56.49 91.18 -27.16 0.146 3958
 3960 3 -56.49 91.21 -27.29 0.173 3959
 3961 3 -56.59 91.29 -27.47 0.108 3960
 3962 3 -56.57 91.29 -27.59 0.111 3961
 3963 3 -56.57 91.35 -27.75 0.135 3962
 3964 3 -56.56 91.35 -27.88 0.158 3963
 3965 3 -56.5 91.29 -28.02 0.072 3964
 3966 3 -56.45 91.24 -28.13 0.102 3965
 3967 3 -56.32 91.18 -28.25 0.098 3966
 3968 3 -56.28 91.19 -28.43 0.119 3967
 3969 3 -56.21 91.23 -28.54 0.114 3968
 3970 3 -56.09 91.31 -28.61 0.111 3969
 3971 3 -56.03 91.43 -28.76 0.089 3970
 3972 3 -55.97 91.53 -28.82 0.11 3971
 3973 3 -55.91 91.59 -28.89 0.054 3972
 3974 3 -56.54 90.98 -26.75 0.235 3973
 3975 3 -56.47 90.26 -27 0.156 3974
 3976 3 -56.58 90.24 -27.11 0.148 3975
 3977 3 -56.68 90.27 -27.22 0.145 3976
 3978 3 -56.79 90.27 -27.38 0.143 3977
 3979 3 -56.83 90.27 -27.5 0.145 3978
 3980 3 -56.94 90.29 -27.59 0.164 3979
 3981 3 -57.03 90.34 -27.77 0.186 3980
 3982 3 -57.15 90.29 -27.86 0.24 3981
 3983 3 -57.35 90.38 -28.18 0.357 3982
 3984 3 -57.47 90.43 -28.16 0.387 3983
 3985 3 -57.68 90.32 -28.22 0.301 3984
 3986 3 -57.75 90.27 -28.38 0.3 3985
 3987 3 -57.89 90.35 -28.54 0.271 3986
 3988 3 -57.96 90.09 -28.45 0.362 3987
 3989 3 -58.05 89.94 -28.43 0.412 3988
 3990 3 -58.3 90.37 -28.68 0.126 3989
 3991 3 -58.44 90.34 -28.81 0.111 3990
 3992 3 -58.6 90.29 -28.86 0.103 3991
 3993 3 -58.72 90.29 -28.93 0.132 3992
 3994 3 -58.87 90.32 -29.06 0.127 3993
 3995 3 -58.97 90.37 -29.16 0.141 3994
 3996 3 -59.15 90.32 -29.2 0.135 3995
 3997 3 -59.15 90.27 -29.41 0.113 3996
 3998 3 -59.29 90.44 -29.2 0.133 3996
 3999 3 -59.39 90.63 -29.2 0.089 3998
 4000 3 -59.5 90.73 -29.2 0.131 3999
 4001 3 -59.65 90.82 -29.22 0.147 4000
 4002 3 -59.83 90.96 -29.2 0.119 4001
 4003 3 -59.97 91.04 -29.24 0.105 4002
 4004 3 -60.1 91.1 -29.34 0.089 4003
 4005 3 -60.21 91.15 -29.38 0.109 4004
 4006 3 -60.36 91.21 -29.41 0.129 4005
 4007 3 -60.46 91.32 -29.43 0.121 4006
 4008 3 -60.66 91.41 -29.47 0.108 4007
 4009 3 -60.82 91.46 -29.41 0.115 4008
 4010 3 -60.95 91.57 -29.32 0.093 4009
 4011 3 -61.09 91.6 -29.29 0.098 4010
 4012 3 -61.18 91.65 -29.22 0.102 4011
 4013 3 -61.29 91.71 -29.15 0.075 4012
 4014 3 -61.39 91.77 -29.11 0.028 4013
 4015 3 -58.1 89.4 -28.25 0.149 3989
 4016 3 -58.12 89.21 -28.25 0.11 4015
 4017 3 -58.17 89.02 -28.25 0.119 4016
 4018 3 -58.18 88.85 -28.27 0.121 4017
 4019 3 -58.15 88.71 -28.29 0.156 4018
 4020 3 -58.4 88.57 -28.45 0.093 4019
 4021 3 -58.5 88.49 -28.52 0.112 4020
 4022 3 -58.68 88.49 -28.66 0.111 4021
 4023 3 -58.75 88.46 -28.77 0.13 4022
 4024 3 -58.85 88.27 -28.82 0.119 4023
 4025 3 -58.94 88.12 -28.86 0.088 4024
 4026 3 -59.04 87.96 -28.91 0.109 4025
 4027 3 -59.1 87.85 -28.95 0.117 4026
 4028 3 -59.17 87.76 -28.95 0.145 4027
 4029 3 -59.32 87.69 -28.91 0.126 4028
 4030 3 -59.48 87.65 -28.91 0.098 4029
 4031 3 -57.9 88.68 -28.2 0.103 4019
 4032 3 -57.22 90.98 -28.38 0.201 3984
 4033 3 -57.22 91.13 -28.41 0.203 4032
 4034 3 -57.31 91.32 -28.41 0.182 4033
 4035 3 -57.28 91.52 -28.41 0.188 4034
 4036 3 -57.22 91.71 -28.36 0.15 4035
 4037 3 -57.22 91.9 -28.36 0.119 4036
 4038 3 -57.27 92.02 -28.38 0.000125 4037
 4039 3 -56.79 91.18 -26.66 0.16 3958
 4040 3 -56.96 91.29 -26.57 0.165 4039
 4041 3 -57.17 91.27 -26.54 0.144 4040
 4042 3 -57.28 91.43 -26.68 0.145 4041
 4043 3 -57.49 91.62 -26.81 0.114 4042
 4044 3 -57.64 91.68 -26.97 0.127 4043
 4045 3 -57.77 91.82 -27.04 0.126 4044
 4046 3 -57.86 91.96 -27.09 0.121 4045
 4047 3 -57.95 92.05 -27.07 0.156 4046
 4048 3 -58.18 92.09 -27.13 0.117 4047
 4049 3 -58.28 92.1 -27.27 0.124 4048
 4050 3 -58.39 92.01 -27.34 0.088 4049
 4051 3 -58.53 91.9 -27.34 0.125 4050
 4052 3 -58.64 91.71 -27.34 0.107 4051
 4053 3 -58.82 91.71 -27.31 0.124 4052
 4054 3 -59.02 91.77 -27.29 0.086 4053
 4055 3 -59.17 91.71 -27.36 0.146 4054
 4056 3 -59.35 91.65 -27.36 0.149 4055
 4057 3 -59.57 91.68 -27.29 0.096 4056
 4058 3 -59.67 91.63 -27.25 0.061 4057
 4059 3 -59.91 91.62 -27.27 0.069 4058
 4060 3 -57.74 92.21 -27.04 0.134 4047
 4061 3 -57.67 92.32 -27 0.104 4060
 4062 3 -57.35 91.16 -26.52 0.135 4041
 4063 3 -57.49 91.12 -26.43 0.106 4062
 4064 3 -57.64 91.1 -26.38 0.118 4063
 4065 3 -57.78 91.04 -26.31 0.125 4064
 4066 3 -57.92 90.96 -26.24 0.103 4065
 4067 3 -58.03 90.93 -26.16 0.155 4066
 4068 3 -58.39 91.4 -26.16 0.108 4067
 4069 3 -58.39 91.55 -26.04 0.112 4068
 4070 3 -58.36 91.71 -25.99 0.124 4069
 4071 3 -58.21 91.79 -25.81 0.109 4070
 4072 3 -58.21 91.85 -25.61 0.109 4071
 4073 3 -58.14 91.96 -25.54 0.097 4072
 4074 3 -58.05 92.02 -25.52 0.081 4073
 4075 3 -57.97 92.05 -25.38 0.000125 4074
 4076 3 -57.97 90.74 -26 0.093 4067
 4077 3 -58.06 90.63 -25.86 0.153 4076
 4078 3 -58.21 90.52 -25.72 0.102 4077
 4079 3 -58.32 90.4 -25.56 0.129 4078
 4080 3 -58.43 90.32 -25.54 0.136 4079
 4081 3 -58.62 90.23 -25.45 0.08 4080
 4082 3 -58.67 90.15 -25.34 0.118 4081
 4083 3 -58.72 90.02 -25.34 0.000125 4082
 4084 3 -54.89 90.56 -25.5 0.141 3933
 4085 3 -54.8 90.51 -25.46 0.134 4084
 4086 3 -54.71 90.56 -25.44 0.000125 4085
 4087 3 -56.22 89.4 -24.18 0.093 3875
 4088 3 -56.32 89.3 -24.25 0.12 4087
 4089 3 -56.33 89.18 -24.16 0.126 4088
 4090 3 -56.23 89.04 -24.11 0.176 4089
 4091 3 -56.23 88.91 -24.13 0.242 4090
 4092 3 -56.62 88.69 -24.22 0.088 4091
 4093 3 -56.73 88.6 -24.22 0.154 4092
 4094 3 -56.84 88.52 -24.32 0.157 4093
 4095 3 -57.04 88.54 -24.5 0.049 4094
 4096 3 -57.16 88.46 -24.54 0.104 4095
 4097 3 -57.26 88.32 -24.59 0.109 4096
 4098 3 -55.87 88.79 -24.06 0.092 4091
 4099 3 -55.74 88.69 -24.02 0.109 4098
 4100 3 -55.62 88.59 -24.06 0.107 4099
 4101 3 -55.43 88.49 -24.11 0.094 4100
 4102 3 -55.38 88.39 -24.16 0.09 4101
 4103 3 -55.34 88.26 -24.25 0.16 4102
 4104 3 -55.37 88.23 -24.41 0.126 4103
 4105 3 -55.44 88.17 -24.5 0.094 4104
 4106 3 -55.65 89.77 -23.15 0.15 3874
 4107 3 -55.5 89.71 -23.06 0.176 4106
 4108 3 -55.22 89.38 -23.04 0.143 4107
 4109 3 -55.04 89.23 -23.03 0.102 4108
 4110 3 -54.97 89.14 -22.98 0.121 4109
 4111 3 -54.94 89 -22.96 0.139 4110
 4112 3 -54.78 88.98 -22.98 0.125 4111
 4113 3 -54.61 88.95 -22.98 0.139 4112
 4114 3 -54.36 89.06 -22.94 0.086 4113
 4115 3 -54.28 89.04 -22.87 0.103 4114
 4116 3 -54.17 89.01 -22.85 0.111 4115
 4117 3 -54.07 88.93 -22.82 0.092 4116
 4118 3 -53.92 88.97 -22.75 0.085 4117
 4119 3 -54.57 88.64 -22.94 0.133 4113
 4120 3 -54.58 88.53 -23 0.169 4119
 4121 3 -54.65 88.53 -23.17 0.234 4120
 4122 3 -54.66 88.23 -22.97 0.098 4121
 4123 3 -54.8 88.08 -22.97 0.068 4122
 4124 3 -55.01 88.01 -23.04 0.077 4123
 4125 3 -55.12 87.93 -23.11 0.08 4124
 4126 3 -55.29 87.91 -23.13 0.091 4125
 4127 3 -55.45 87.85 -23.13 0.129 4126
 4128 3 -55.62 87.85 -23.13 0.114 4127
 4129 3 -55.76 87.93 -23.16 0.1 4128
 4130 3 -55.94 87.85 -23.11 0.079 4129
 4131 3 -56.02 87.74 -23.07 0.105 4130
 4132 3 -56.16 87.65 -23.07 0.133 4131
 4133 3 -56.19 87.46 -23.15 0.1 4132
 4134 3 -56.16 87.29 -23.16 0.099 4133
 4135 3 -56.23 87.07 -23.16 0.075 4134
 4136 3 -56.23 86.9 -23.18 0.079 4135
 4137 3 -56.26 86.77 -23.27 0.078 4136
 4138 3 -56.34 86.71 -23.38 0.094 4137
 4139 3 -56.49 86.65 -23.47 0.11 4138
 4140 3 -56.65 86.57 -23.54 0.113 4139
 4141 3 -56.79 86.54 -23.61 0.113 4140
 4142 3 -56.86 86.38 -23.77 0.087 4141
 4143 3 -56.91 86.24 -23.88 0.144 4142
 4144 3 -57.16 86.37 -24.06 0.095 4143
 4145 3 -57.19 86.43 -24.22 0.082 4144
 4146 3 -57.23 86.49 -24.36 0.072 4145
 4147 3 -57.31 86.49 -24.5 0.112 4146
 4148 3 -57.34 86.43 -24.7 0.116 4147
 4149 3 -57.4 86.27 -24.86 0.102 4148
 4150 3 -57.52 86.19 -24.97 0.116 4149
 4151 3 -57.69 86.18 -25.11 0.108 4150
 4152 3 -57.88 86.15 -25.18 0.083 4151
 4153 3 -58.06 86.07 -25.18 0.104 4152
 4154 3 -58.15 85.98 -25.13 0.093 4153
 4155 3 -58.27 85.93 -25.07 0.062 4154
 4156 3 -58.41 85.93 -25.06 0.099 4155
 4157 3 -58.52 85.87 -25.04 0.092 4156
 4158 3 -58.69 85.8 -25.02 0.063 4157
 4159 3 -58.84 85.74 -25.09 0.113 4158
 4160 3 -58.94 85.66 -25.15 0.133 4159
 4161 3 -58.63 85.4 -25.2 0.116 4160
 4162 3 -58.55 85.27 -25.2 0.068 4161
 4163 3 -58.43 85.16 -25.2 0.07 4162
 4164 3 -59.24 85.76 -25.04 0.128 4160
 4165 3 -59.38 85.74 -24.93 0.123 4164
 4166 3 -59.51 85.79 -24.82 0.094 4165
 4167 3 -59.61 85.71 -24.75 0.074 4166
 4168 3 -54.7 88.68 -23.48 0.111 4121
 4169 3 -55.79 90.13 -23.13 0.091 4107
 4170 3 -55.94 90.19 -23.06 0.11 4169
 4171 3 -56.08 90.26 -23.04 0.201 4170
 4172 3 -56.05 90.09 -22.79 0.083 4171
 4173 3 -56.11 90.09 -22.66 0.091 4172
 4174 3 -56.12 90.07 -22.56 0.103 4173
 4175 3 -56.22 89.9 -22.41 0.123 4174
 4176 3 -56.3 89.77 -22.34 0.134 4175
 4177 3 -56.4 89.65 -22.27 0.144 4176
 4178 3 -56.53 89.54 -22.27 0.08 4177
 4179 3 -56.58 89.4 -22.25 0.077 4178
 4180 3 -56.48 89.27 -22.18 0.103 4179
 4181 3 -56.35 89.21 -22.13 0.09 4180
 4182 3 -56.28 89.13 -22.07 0.000125 4181
 4183 3 -56.25 90.09 -23.57 0.068 3871
 4184 3 -56.18 90.23 -23.59 0.128 4183
 4185 3 -56.11 90.37 -23.63 0.127 4184
 4186 3 -56.05 90.55 -23.75 0.112 4185
 4187 3 -56.05 90.66 -23.7 0.082 4186
 4188 3 -61.25 86.66 -17.38 0.139 3748
 4189 3 -61.22 86.57 -17.29 0.186 4188
 4190 3 -61.35 86.35 -17.24 0.118 4189
 4191 3 -61.48 86.15 -17.27 0.119 4190
 4192 3 -61.58 85.96 -17.38 0.163 4191
 4193 3 -61.69 85.85 -17.41 0.234 4192
 4194 3 -61.87 85.57 -17.11 0.128 4193
 4195 3 -61.91 85.48 -16.88 0.102 4194
 4196 3 -61.84 85.35 -16.75 0.087 4195
 4197 3 -61.8 85.21 -16.59 0.049 4196
 4198 3 -63.65 86.41 -16.16 0.183 3532
 4199 3 -63.82 86.48 -16.16 0.144 4198
 4200 3 -64.04 84.57 -14.63 0.122 3517
 4201 3 -64.09 84.73 -14.51 0.113 4200
 4202 3 -64.18 84.79 -14.38 0.101 4201
 4203 3 -64.26 84.82 -14.26 0.113 4202
 4204 3 -64.28 84.99 -13.97 0.14 4203
 4205 3 -64.23 85.07 -13.82 0.111 4204
 4206 3 -64.2 85.16 -13.68 0.128 4205
 4207 3 -64.23 85.24 -13.59 0.156 4206
 4208 3 -64.28 85.57 -13.51 0.099 4207
 4209 3 -64.26 85.66 -13.38 0.094 4208
 4210 3 -64.22 85.79 -13.24 0.076 4209
 4211 3 -64.29 85.93 -13.18 0.079 4210
 4212 3 -64.37 86.02 -13.1 0.081 4211
 4213 3 -64.37 86.02 -12.99 0.092 4212
 4214 3 -64.37 86.07 -12.88 0.106 4213
 4215 3 -64.43 86.13 -12.79 0.000125 4214
 4216 3 -64.11 84.99 -13.32 0.073 4207
 4217 3 -63.95 84.93 -13.29 0.101 4216
 4218 3 -63.83 84.82 -13.32 0.127 4217
 4219 3 -63.69 84.74 -13.35 0.099 4218
 4220 3 -63.61 84.71 -13.46 0.126 4219
 4221 3 -63.57 84.8 -13.58 0.072 4220
 4222 3 -64.29 81.38 -13.07 0.146 3495
 4223 3 -64.1 81.37 -13.01 0.131 4222
 4224 3 -63.85 81.41 -12.91 0.124 4223
 4225 3 -63.74 81.43 -12.88 0.145 4224
 4226 3 -63.58 81.46 -12.85 0.148 4225
 4227 3 -63.47 81.52 -12.87 0.174 4226
 4228 3 -63.34 81.54 -12.85 0.23 4227
 4229 3 -63.23 81.54 -12.91 0.306 4228
 4230 3 -63.08 81.73 -13.32 0.153 4229
 4231 3 -63.01 81.82 -13.43 0.133 4230
 4232 3 -62.91 81.93 -13.57 0.141 4231
 4233 3 -62.84 81.93 -13.66 0.16 4232
 4234 3 -63.18 81.38 -12.42 0.079 4229
 4235 3 -63.23 81.27 -12.24 0.104 4234
 4236 3 -63.27 81.13 -12.15 0.108 4235
 4237 3 -63.24 81.02 -12.01 0.105 4236
 4238 3 -63.26 80.93 -11.82 0.084 4237
 4239 3 -63.2 80.91 -11.7 0.078 4238
 4240 3 -63.18 80.87 -11.57 0.065 4239
 4241 3 -63.19 80.8 -11.43 0.114 4240
 4242 3 -63.16 80.74 -11.24 0.106 4241
 4243 3 -63.05 80.71 -11.16 0.117 4242
 4244 3 -62.87 80.77 -11.16 0.14 4243
 4245 3 -62.76 80.79 -11.1 0.17 4244
 4246 3 -62.69 80.88 -10.98 0.161 4245
 4247 3 -62.77 80.98 -10.82 0.157 4246
 4248 3 -63.01 81.04 -10.87 0.067 4247
 4249 3 -62.62 81.15 -10.98 0.091 4246
 4250 3 -62.74 81.27 -10.99 0.106 4249
 4251 3 -62.84 81.34 -10.84 0.14 4250
 4252 3 -70.51 77.64 -8.74 0.467 3037
 4253 3 -70.51 77.7 -8.63 0.446 4252
 4254 3 -70.6 77.62 -8.43 0.404 4253
 4255 3 -70.85 77.5 -8.2 0.345 4254
 4256 3 -70.99 77.54 -8.07 0.346 4255
 4257 3 -71.16 77.57 -7.95 0.298 4256
 4258 3 -71.35 77.43 -7.74 0.265 4257
 4259 3 -71.46 77.45 -7.56 0.27 4258
 4260 3 -71.52 77.43 -7.4 0.313 4259
 4261 3 -71.59 77.43 -7.23 0.333 4260
 4262 3 -71.65 77.54 -7.16 0.411 4261
 4263 3 -71.68 77.59 -7.07 0.473 4262
 4264 3 -71.74 77.71 -7.03 0.536 4263
 4265 3 -71.62 77.62 -6.69 0.37 4264
 4266 3 -71.69 77.59 -6.56 0.409 4265
 4267 3 -71.79 77.57 -6.4 0.447 4266
 4268 3 -71.71 77.46 -6.2 0.396 4267
 4269 3 -71.68 77.51 -6.07 0.38 4268
 4270 3 -71.49 77.4 -5.95 0.391 4269
 4271 3 -71.54 77.46 -5.68 0.361 4270
 4272 3 -71.54 77.5 -5.53 0.357 4271
 4273 3 -71.57 77.56 -5.35 0.365 4272
 4274 3 -71.79 77.65 -5.24 0.431 4273
 4275 3 -72.29 78.15 -5.36 0.09 4274
 4276 3 -72.41 78.25 -5.31 0.153 4275
 4277 3 -72.54 78.32 -5.29 0.133 4276
 4278 3 -72.73 78.46 -5.32 0.118 4277
 4279 3 -72.82 78.51 -5.32 0.08 4278
 4280 3 -72.96 78.59 -5.4 0.131 4279
 4281 3 -73.1 78.64 -5.5 0.14 4280
 4282 3 -73.29 78.73 -5.52 0.191 4281
 4283 3 -73.35 78.81 -5.48 0.254 4282
 4284 3 -73.24 78.92 -5.22 0.201 4283
 4285 3 -73.24 78.93 -4.91 0.107 4284
 4286 3 -73.24 78.93 -4.65 0.108 4285
 4287 3 -73.25 78.7 -4.68 0.078 4286
 4288 3 -73.17 78.56 -4.65 0.061 4287
 4289 3 -73.31 78.92 -4.56 0.16 4286
 4290 3 -73.39 78.81 -4.56 0.264 4289
 4291 3 -73.39 79.07 -4.19 0.125 4290
 4292 3 -73.39 79.01 -4 0.113 4291
 4293 3 -73.44 78.82 -3.92 0.129 4292
 4294 3 -73.44 78.59 -3.8 0.114 4293
 4295 3 -73.44 78.45 -3.78 0.096 4294
 4296 3 -73.39 78.29 -3.74 0.099 4295
 4297 3 -73.38 78.12 -3.74 0.103 4296
 4298 3 -73.44 77.95 -3.73 0.121 4297
 4299 3 -73.53 77.79 -3.67 0.081 4298
 4300 3 -73.55 77.68 -3.73 0.11 4299
 4301 3 -73.58 77.48 -3.76 0.101 4300
 4302 3 -73.61 77.34 -3.76 0.128 4301
 4303 3 -73.8 77.31 -3.61 0.114 4302
 4304 3 -73.88 77.34 -3.51 0.159 4303
 4305 3 -73.86 77.37 -3.4 0.145 4304
 4306 3 -73.77 77.48 -3.36 0.189 4305
 4307 3 -73.63 77.67 -3.3 0.173 4306
 4308 3 -73.61 77.79 -3.28 0.201 4307
 4309 3 -73.88 77.9 -3.36 0.065 4308
 4310 3 -73.94 78.01 -3.36 0.084 4309
 4311 3 -74.05 78.05 -3.32 0.102 4310
 4312 3 -74.16 78.08 -3.42 0.099 4311
 4313 3 -74.28 78.07 -3.38 0.129 4312
 4314 3 -73.33 77.93 -3.19 0.133 4308
 4315 3 -73.35 78.15 -3.24 0.12 4314
 4316 3 -73.25 78.34 -3.21 0.128 4315
 4317 3 -73.31 78.56 -3.23 0.135 4316
 4318 3 -73.3 78.73 -3.28 0.143 4317
 4319 3 -73.28 78.98 -3.3 0.103 4318
 4320 3 -73.25 79.09 -3.34 0.1 4319
 4321 3 -73.22 79.26 -3.34 0.094 4320
 4322 3 -73.22 79.43 -3.4 0.083 4321
 4323 3 -73.22 79.61 -3.51 0.072 4322
 4324 3 -73.27 79.75 -3.57 0.07 4323
 4325 3 -73.5 79.9 -3.57 0.121 4324
 4326 3 -73.64 79.98 -3.65 0.074 4325
 4327 3 -73.74 80.2 -3.67 0.094 4326
 4328 3 -73.78 80.34 -3.71 0.056 4327
 4329 3 -73.94 77.23 -3.24 0.186 4306
 4330 3 -73.83 76.93 -3.15 0.085 4329
 4331 3 -73.8 76.64 -3.03 0.102 4330
 4332 3 -73.86 76.51 -3.01 0.117 4331
 4333 3 -73.85 76.4 -2.98 0.099 4332
 4334 3 -74.22 77.32 -3.28 0.145 4329
 4335 3 -74.38 77.3 -3.19 0.132 4334
 4336 3 -74.58 77.19 -3.15 0.102 4335
 4337 3 -74.72 77.13 -3.15 0.125 4336
 4338 3 -74.83 77.08 -3.24 0.141 4337
 4339 3 -74.97 77.1 -3.3 0.116 4338
 4340 3 -75.1 77.01 -3.4 0.136 4339
 4341 3 -75.24 76.91 -3.42 0.128 4340
 4342 3 -75.31 76.77 -3.46 0.109 4341
 4343 3 -74 77.11 -3.69 0.119 4304
 4344 3 -74.11 77.1 -3.76 0.126 4343
 4345 3 -73.56 77.29 -3.86 0.097 4302
 4346 3 -73.36 78.42 -4.75 0.112 4290
 4347 3 -73.44 78.36 -4.69 0.051 4346
 4348 3 -73.24 79.17 -5.39 0.094 4284
 4349 3 -73.27 79.29 -5.48 0.093 4348
 4350 3 -73.18 79.46 -5.56 0.123 4349
 4351 3 -73.04 79.51 -5.61 0.082 4350
 4352 3 -72.94 79.64 -5.65 0.071 4351
 4353 3 -72.94 79.82 -5.61 0.154 4352
 4354 3 -73.02 79.93 -5.69 0.165 4353
 4355 3 -73.23 80.03 -5.95 0.111 4354
 4356 3 -73.27 80.01 -6.06 0.07 4355
 4357 3 -73.35 78.79 -5.99 0.14 4283
 4358 3 -73.35 78.82 -6.14 0.094 4357
 4359 3 -71.71 77.65 -5.11 0.406 4274
 4360 3 -71.55 77 -4.82 0.157 4359
 4361 3 -71.55 76.86 -4.65 0.163 4360
 4362 3 -71.55 76.76 -4.53 0.17 4361
 4363 3 -71.58 76.65 -4.4 0.212 4362
 4364 3 -71.5 76.62 -4.23 0.252 4363
 4365 3 -71.22 76.79 -4.03 0.192 4364
 4366 3 -71.08 76.89 -3.78 0.186 4365
 4367 3 -71.03 76.82 -3.67 0.193 4366
 4368 3 -71.25 76.57 -3.42 0.092 4367
 4369 3 -71.44 76.48 -3.36 0.105 4368
 4370 3 -71.47 76.39 -3.15 0.143 4369
 4371 3 -71.5 76.31 -2.99 0.18 4370
 4372 3 -71.55 76.45 -2.71 0.164 4371
 4373 3 -71.56 76.56 -2.55 0.119 4372
 4374 3 -70.77 77.09 -3.48 0.118 4367
 4375 3 -70.64 77.12 -3.32 0.119 4374
 4376 3 -70.49 77.15 -3.24 0.162 4375
 4377 3 -70.36 77.15 -3.15 0.102 4376
 4378 3 -70.31 77.12 -3.03 0.077 4377
 4379 3 -70.27 77.12 -2.86 0.129 4378
 4380 3 -70.19 77.07 -2.78 0.149 4379
 4381 3 -70.19 77.09 -2.61 0.146 4380
 4382 3 -70 76.84 -2.46 0.177 4381
 4383 3 -69.97 76.79 -2.36 0.162 4382
 4384 3 -69.91 76.81 -2.23 0.188 4383
 4385 3 -69.89 76.82 -2.01 0.068 4384
 4386 3 -69.83 76.78 -1.94 0.135 4385
 4387 3 -69.75 76.67 -1.9 0.216 4386
 4388 3 -69.75 76.4 -1.94 0.126 4387
 4389 3 -69.78 76.26 -1.96 0.106 4388
 4390 3 -69.7 76.12 -1.99 0.118 4389
 4391 3 -69.66 75.98 -1.92 0.124 4390
 4392 3 -69.7 75.84 -1.78 0.082 4391
 4393 3 -69.8 75.65 -1.7 0.102 4392
 4394 3 -69.8 75.46 -1.63 0.071 4393
 4395 3 -69.75 75.28 -1.59 0.111 4394
 4396 3 -69.56 75.09 -1.62 0.081 4395
 4397 3 -69.41 75.06 -1.6 0.109 4396
 4398 3 -69.45 75.04 -1.42 0.071 4397
 4399 3 -69.36 74.92 -1.34 0.069 4398
 4400 3 -70.22 77.48 -2.44 0.093 4381
 4401 3 -70.28 77.5 -2.3 0.113 4400
 4402 3 -70.36 77.54 -2.19 0.123 4401
 4403 3 -70.39 77.7 -2.13 0.117 4402
 4404 3 -70.39 77.84 -2.07 0.132 4403
 4405 3 -70.44 78.09 -2.11 0.124 4404
 4406 3 -70.58 78.26 -2.09 0.139 4405
 4407 3 -70.5 78.46 -2.15 0.122 4406
 4408 3 -70.5 78.65 -2.17 0.122 4407
 4409 3 -70.55 78.79 -2.11 0.088 4408
 4410 3 -71.78 76.31 -4.18 0.116 4364
 4411 3 -71.81 76.12 -4.14 0.117 4410
 4412 3 -71.86 76.04 -4.04 0.141 4411
 4413 3 -71.97 75.9 -4.08 0.148 4412
 4414 3 -72.11 75.84 -4.11 0.213 4413
 4415 3 -72.36 75.96 -4.4 0.146 4414
 4416 3 -72.39 76.11 -4.53 0.069 4415
 4417 3 -72.14 75.71 -3.94 0.177 4414
 4418 3 -72.3 75.9 -4.11 0.175 4417
 4419 3 -72.55 76.12 -4.04 0.161 4418
 4420 3 -72.67 76.25 -3.88 0.111 4419
 4421 3 -72.77 76.37 -3.8 0.151 4420
 4422 3 -72.78 76.48 -3.69 0.133 4421
 4423 3 -72.75 76.67 -3.53 0.167 4422
 4424 3 -72.75 76.81 -3.42 0.065 4423
 4425 3 -72.44 76.03 -4.11 0.175 4424
 4426 3 -71.86 75.56 -4.4 0.113 4418
 4427 3 -71.78 75.34 -4.32 0.13 4426
 4428 3 -71.75 75.17 -4.25 0.14 4427
 4429 3 -71.79 74.93 -4.23 0.107 4428
 4430 3 -71.82 74.79 -4.24 0.109 4429
 4431 3 -71.87 74.65 -4.18 0.117 4430
 4432 3 -71.79 74.56 -4.19 0.161 4431
 4433 3 -71.76 74.4 -4.19 0.197 4432
 4434 3 -71.79 74.26 -4.16 0.215 4433
 4435 3 -71.51 74.2 -4.33 0.117 4434
 4436 3 -71.31 74.31 -4.33 0.07 4435
 4437 3 -72.11 74.2 -4.02 0.134 4434
 4438 3 -72.2 74.06 -3.98 0.105 4437
 4439 3 -72.26 73.89 -3.94 0.096 4438
 4440 3 -72.17 75.64 -3.78 0.26 4417
 4441 3 -72.2 75.54 -3.69 0.324 4440
 4442 3 -72.28 75.45 -3.63 0.381 4441
 4443 3 -72.3 75.34 -3.42 0.379 4442
 4444 3 -72.1 75.07 -3.24 0.177 4443
 4445 3 -72.03 74.92 -3.15 0.154 4444
 4446 3 -72.05 74.9 -3.03 0.157 4445
 4447 3 -72.14 74.67 -2.94 0.098 4446
 4448 3 -72.23 74.51 -2.84 0.112 4447
 4449 3 -72.29 74.39 -2.8 0.136 4448
 4450 3 -71.92 74.29 -2.46 0.1 4449
 4451 3 -71.79 74.2 -2.38 0.092 4450
 4452 3 -71.65 74.18 -2.38 0.081 4451
 4453 3 -71.59 74.28 -2.32 0.071 4452
 4454 3 -71.46 74.31 -2.28 0.106 4453
 4455 3 -71.36 74.29 -2.13 0.127 4454
 4456 3 -71.25 74.01 -1.99 0.069 4455
 4457 3 -71.21 73.9 -1.87 0.084 4456
 4458 3 -71.26 73.79 -1.77 0.102 4457
 4459 3 -71.14 73.65 -1.71 0.116 4458
 4460 3 -71.06 73.56 -1.61 0.116 4459
 4461 3 -70.95 73.51 -1.53 0.101 4460
 4462 3 -70.86 73.34 -1.39 0.095 4461
 4463 3 -70.92 73.2 -1.3 0.111 4462
 4464 3 -70.89 73.07 -1.2 0.102 4463
 4465 3 -70.87 73.04 -1.05 0.151 4464
 4466 3 -70.95 72.98 -0.92 0.166 4465
 4467 3 -72.65 74.18 -2.99 0.097 4449
 4468 3 -72.75 74.15 -3.11 0.07 4467
 4469 3 -72.9 74.06 -3.15 0.083 4468
 4470 3 -73.06 74.06 -3.24 0.109 4469
 4471 3 -73.2 74.03 -3.3 0.115 4470
 4472 3 -73.29 73.98 -3.36 0.128 4471
 4473 3 -73.45 73.84 -3.34 0.149 4472
 4474 3 -73.51 73.62 -3.23 0.105 4473
 4475 3 -73.56 73.46 -3.19 0.105 4474
 4476 3 -73.54 73.31 -3.11 0.103 4475
 4477 3 -73.53 73.17 -3.09 0.095 4476
 4478 3 -73.54 73.09 -3.01 0.1 4477
 4479 3 -73.51 72.93 -2.99 0.145 4478
 4480 3 -73.54 72.81 -2.94 0.137 4479
 4481 3 -73.56 72.62 -2.98 0.111 4480
 4482 3 -73.51 72.51 -2.94 0.122 4481
 4483 3 -73.71 72.32 -3.11 0.093 4482
 4484 3 -73.65 72.25 -3.19 0.122 4483
 4485 3 -73.62 72.18 -3.32 0.119 4484
 4486 3 -73.54 72.04 -3.42 0.122 4485
 4487 3 -73.48 71.9 -3.55 0.148 4486
 4488 3 -73.42 71.93 -3.67 0.149 4487
 4489 3 -73.56 71.76 -3.82 0.061 4488
 4490 3 -73.59 71.75 -3.94 0.123 4489
 4491 3 -73.71 71.54 -3.92 0.085 4490
 4492 3 -73.87 71.4 -3.99 0.089 4491
 4493 3 -73.86 71.29 -3.99 0.122 4492
 4494 3 -73.78 71.14 -3.92 0.059 4493
 4495 3 -73.76 70.95 -3.88 0.095 4494
 4496 3 -73.76 70.81 -3.86 0.111 4495
 4497 3 -71.54 77.9 -5.1 0.242 4359
 4498 3 -71.48 78.06 -5.03 0.223 4497
 4499 3 -71.51 78.18 -4.94 0.233 4498
 4500 3 -71.53 78.28 -4.85 0.217 4499
 4501 3 -71.53 78.42 -4.74 0.217 4500
 4502 3 -71.55 78.54 -4.65 0.219 4501
 4503 3 -71.56 78.61 -4.48 0.185 4502
 4504 3 -71.63 78.67 -4.32 0.171 4503
 4505 3 -71.58 78.7 -4.19 0.241 4504
 4506 3 -71.47 78.84 -4.15 0.292 4505
 4507 3 -71.44 78.96 -4.04 0.332 4506
 4508 3 -71.33 79.14 -3.98 0.324 4507
 4509 3 -71.42 79.42 -3.96 0.331 4508
 4510 3 -71.49 79.62 -3.92 0.316 4509
 4511 3 -71.66 79.87 -3.94 0.337 4510
 4512 3 -71.86 80.14 -4.07 0.253 4511
 4513 3 -72.14 79.67 -4.23 0.084 4512
 4514 3 -72.13 79.37 -4.43 0.109 4513
 4515 3 -72.14 79.23 -4.53 0.092 4514
 4516 3 -72.05 79.07 -4.53 0.093 4515
 4517 3 -72.02 78.87 -4.57 0.098 4516
 4518 3 -71.99 78.73 -4.61 0.067 4517
 4519 3 -71.89 80.25 -4.08 0.265 4512
 4520 3 -71.8 80.34 -3.92 0.265 4519
 4521 3 -71.8 80.56 -3.9 0.318 4520
 4522 3 -71.78 80.64 -3.82 0.31 4521
 4523 3 -71.74 80.73 -3.73 0.363 4522
 4524 3 -71.91 80.82 -3.67 0.461 4523
 4525 3 -71.85 80.95 -3.59 0.517 4524
 4526 3 -71.9 80.92 -3.44 0.525 4525
 4527 3 -71.88 81.01 -3.32 0.494 4526
 4528 3 -72.09 81.56 -3.53 0.299 4527
 4529 3 -72.12 81.73 -3.48 0.281 4528
 4530 3 -72.09 81.9 -3.42 0.258 4529
 4531 3 -72.07 82.04 -3.38 0.258 4530
 4532 3 -72.09 82.21 -3.3 0.282 4531
 4533 3 -72.07 82.34 -3.26 0.365 4532
 4534 3 -72.18 82.29 -2.94 0.294 4533
 4535 3 -72.15 81.82 -2.76 0.104 4534
 4536 3 -72.07 81.7 -2.65 0.121 4535
 4537 3 -72.1 81.56 -2.59 0.087 4536
 4538 3 -72.18 82.48 -2.86 0.212 4534
 4539 3 -72.16 82.56 -2.69 0.198 4538
 4540 3 -72.16 82.62 -2.46 0.227 4539
 4541 3 -72.24 82.7 -2.32 0.271 4540
 4542 3 -72.32 82.67 -2.23 0.318 4541
 4543 3 -72.32 82.98 -2.13 0.194 4542
 4544 3 -72.38 83.14 -2.11 0.199 4543
 4545 3 -72.4 83.31 -1.97 0.23 4544
 4546 3 -72.43 83.4 -1.9 0.275 4545
 4547 3 -72.43 83.54 -1.79 0.295 4546
 4548 3 -72.35 83.73 -1.65 0.248 4547
 4549 3 -72.37 83.98 -1.71 0.203 4548
 4550 3 -72.24 84.17 -1.6 0.188 4549
 4551 3 -72.24 84.26 -1.45 0.15 4550
 4552 3 -72.23 84.32 -1.34 0.171 4551
 4553 3 -72.13 84.4 -1.24 0.212 4552
 4554 3 -72.07 84.43 -1.13 0.258 4553
 4555 3 -72.09 84.62 -0.99 0.225 4554
 4556 3 -72.21 84.84 -0.9 0.232 4555
 4557 3 -72.24 84.96 -0.89 0.266 4556
 4558 3 -72.23 85.11 -0.84 0.291 4557
 4559 3 -72.67 85.21 -0.95 0.238 4558
 4560 3 -72.78 85.34 -0.95 0.21 4559
 4561 3 -72.92 85.5 -1.01 0.176 4560
 4562 3 -72.95 85.62 -1.05 0.142 4561
 4563 3 -73.09 85.68 -1.1 0.174 4562
 4564 3 -73.17 85.76 -1.05 0.139 4563
 4565 3 -73.31 85.81 -1.06 0.145 4564
 4566 3 -73.42 85.9 -1.01 0.122 4565
 4567 3 -73.62 86.02 -0.96 0.135 4566
 4568 3 -73.7 86.1 -0.93 0.172 4567
 4569 3 -73.84 86.18 -0.9 0.158 4568
 4570 3 -73.98 86.27 -0.88 0.2 4569
 4571 3 -74.17 86.38 -0.85 0.247 4570
 4572 3 -74.39 86.52 -0.92 0.212 4571
 4573 3 -74.64 86.68 -0.91 0.146 4572
 4574 3 -74.83 86.88 -0.9 0.168 4573
 4575 3 -74.89 87.01 -0.89 0.205 4574
 4576 3 -74.98 87.08 -0.85 0.203 4575
 4577 3 -75.09 87.16 -0.95 0.174 4576
 4578 3 -75.23 87.27 -0.97 0.224 4577
 4579 3 -75.33 87.38 -1.01 0.202 4578
 4580 3 -75.37 87.49 -1.1 0.218 4579
 4581 3 -75.37 87.6 -1.21 0.222 4580
 4582 3 -75.39 87.79 -1.22 0.253 4581
 4583 3 -75.34 87.94 -1.22 0.215 4582
 4584 3 -75.25 88.13 -1.13 0.206 4583
 4585 3 -75.17 88.32 -1.02 0.221 4584
 4586 3 -75.01 88.46 -0.92 0.206 4585
 4587 3 -74.92 88.52 -0.79 0.222 4586
 4588 3 -74.78 88.66 -0.67 0.232 4587
 4589 3 -74.67 88.72 -0.56 0.194 4588
 4590 3 -74.62 88.82 -0.45 0.2 4589
 4591 3 -74.54 88.79 -0.33 0.188 4590
 4592 3 -74.48 88.8 -0.13 0.235 4591
 4593 3 -74.43 88.9 -0.01 0.239 4592
 4594 3 -74.45 88.94 0.15 0.222 4593
 4595 3 -74.4 88.91 0.34 0.217 4594
 4596 3 -74.36 88.96 0.55 0.209 4595
 4597 3 -74.28 89.02 0.77 0.192 4596
 4598 3 -74.22 89.05 1.04 0.18 4597
 4599 3 -74.23 89.21 1.2 0.203 4598
 4600 3 -74.23 89.33 1.35 0.184 4599
 4601 3 -74.26 89.41 1.51 0.181 4600
 4602 3 -74.33 89.49 1.66 0.205 4601
 4603 3 -74.29 89.55 1.86 0.193 4602
 4604 3 -74.17 89.62 2.02 0.202 4603
 4605 3 -74.07 89.66 2.16 0.198 4604
 4606 3 -73.99 89.77 2.29 0.174 4605
 4607 3 -73.88 89.8 2.45 0.184 4606
 4608 3 -73.84 89.93 2.6 0.198 4607
 4609 3 -73.78 90.05 2.75 0.183 4608
 4610 3 -73.72 90.16 2.91 0.195 4609
 4611 3 -73.64 90.22 3.1 0.209 4610
 4612 3 -73.54 90.24 3.23 0.203 4611
 4613 3 -73.48 90.35 3.39 0.198 4612
 4614 3 -73.33 90.33 3.6 0.172 4613
 4615 3 -73.31 90.41 3.77 0.177 4614
 4616 3 -73.23 90.46 3.97 0.18 4615
 4617 3 -73.25 90.57 4.1 0.204 4616
 4618 3 -73.36 90.66 4.15 0.258 4617
 4619 3 -73.4 90.76 4.23 0.323 4618
 4620 3 -73.5 90.85 4.28 0.346 4619
 4621 3 -73.17 91.16 4.49 0.194 4620
 4622 3 -73.12 91.24 4.65 0.18 4621
 4623 3 -73.14 91.29 4.85 0.15 4622
 4624 3 -73.12 91.41 5.02 0.147 4623
 4625 3 -73.06 91.49 5.18 0.157 4624
 4626 3 -72.98 91.52 5.35 0.168 4625
 4627 3 -72.89 91.63 5.53 0.164 4626
 4628 3 -72.81 91.76 5.68 0.195 4627
 4629 3 -72.84 91.82 5.84 0.188 4628
 4630 3 -72.81 91.91 5.98 0.221 4629
 4631 3 -72.87 92.07 6.1 0.227 4630
 4632 3 -72.98 92.3 6.11 0.19 4631
 4633 3 -73.04 92.46 6.15 0.219 4632
 4634 3 -72.97 92.69 6.27 0.207 4633
 4635 3 -72.87 92.82 6.38 0.194 4634
 4636 3 -72.76 92.88 6.51 0.203 4635
 4637 3 -72.65 92.91 6.65 0.192 4636
 4638 3 -72.47 92.9 6.81 0.183 4637
 4639 3 -72.39 92.87 6.98 0.172 4638
 4640 3 -72.33 92.82 7.18 0.192 4639
 4641 3 -72.23 92.82 7.32 0.225 4640
 4642 3 -72.15 92.87 7.46 0.24 4641
 4643 3 -72.09 92.85 7.65 0.21 4642
 4644 3 -71.94 93.01 7.85 0.177 4643
 4645 3 -71.8 93.09 7.98 0.164 4644
 4646 3 -71.82 93.15 8.14 0.168 4645
 4647 3 -71.82 93.24 8.26 0.181 4646
 4648 3 -71.78 93.3 8.45 0.193 4647
 4649 3 -71.82 93.41 8.61 0.193 4648
 4650 3 -71.91 93.57 8.75 0.233 4649
 4651 3 -72 93.74 8.87 0.227 4650
 4652 3 -71.97 93.85 8.99 0.228 4651
 4653 3 -72 93.99 9.17 0.189 4652
 4654 3 -71.96 93.97 9.26 0.153 4653
 4655 3 -71.88 94.1 9.31 0.168 4654
 4656 3 -71.83 94.18 9.57 0.195 4655
 4657 3 -71.75 94.26 9.82 0.224 4656
 4658 3 -71.72 94.35 9.99 0.235 4657
 4659 3 -71.78 94.44 10.18 0.209 4658
 4660 3 -71.91 94.65 10.34 0.199 4659
 4661 3 -71.91 94.82 10.38 0.208 4660
 4662 3 -71.96 95.02 10.4 0.219 4661
 4663 3 -71.97 95.22 10.4 0.237 4662
 4664 3 -71.91 95.4 10.52 0.288 4663
 4665 3 -71.88 95.57 10.68 0.354 4664
 4666 3 -71.91 95.68 10.73 0.373 4665
 4667 3 -71.88 95.8 10.87 0.404 4666
 4668 3 -71.83 96.02 10.98 0.367 4667
 4669 3 -71.83 96.19 11.11 0.375 4668
 4670 3 -71.83 96.41 11.17 0.297 4669
 4671 3 -71.88 96.58 11.29 0.247 4670
 4672 3 -71.88 96.71 11.39 0.248 4671
 4673 3 -71.92 96.9 11.5 0.239 4672
 4674 3 -71.9 97.05 11.63 0.218 4673
 4675 3 -71.87 97.21 11.75 0.223 4674
 4676 3 -71.82 97.33 11.89 0.207 4675
 4677 3 -71.76 97.51 12.12 0.185 4676
 4678 3 -71.71 97.62 12.26 0.194 4677
 4679 3 -71.74 97.75 12.38 0.19 4678
 4680 3 -71.76 97.86 12.49 0.197 4679
 4681 3 -71.74 97.95 12.57 0.164 4680
 4682 3 -71.74 98.06 12.65 0.196 4681
 4683 3 -71.7 98.2 12.81 0.203 4682
 4684 3 -71.68 98.31 12.94 0.201 4683
 4685 3 -71.59 98.42 13.12 0.205 4684
 4686 3 -71.52 98.57 13.32 0.235 4685
 4687 3 -71.46 98.7 13.47 0.231 4686
 4688 3 -71.46 98.84 13.63 0.228 4687
 4689 3 -71.43 98.98 13.89 0.193 4688
 4690 3 -71.4 99.15 13.97 0.194 4689
 4691 3 -71.37 99.31 14.06 0.189 4690
 4692 3 -71.35 99.51 14.11 0.183 4691
 4693 3 -71.32 99.71 14.17 0.173 4692
 4694 3 -71.27 99.92 14.2 0.187 4693
 4695 3 -71.21 100.01 14.17 0.19 4694
 4696 3 -71.12 100.21 14.28 0.172 4695
 4697 3 -71.01 100.42 14.25 0.178 4696
 4698 3 -70.91 100.62 14.31 0.196 4697
 4699 3 -70.77 100.81 14.39 0.2 4698
 4700 3 -70.71 101.03 14.46 0.185 4699
 4701 3 -70.65 101.12 14.51 0.195 4700
 4702 3 -70.59 101.23 14.56 0.192 4701
 4703 3 -70.55 101.53 14.67 0.228 4702
 4704 3 -70.48 101.61 14.76 0.248 4703
 4705 3 -70.5 101.81 14.82 0.265 4704
 4706 3 -70.45 102.02 14.89 0.274 4705
 4707 3 -70.4 102.22 14.9 0.252 4706
 4708 3 -70.42 102.41 14.91 0.242 4707
 4709 3 -70.42 102.52 14.98 0.22 4708
 4710 3 -70.37 102.61 14.98 0.186 4709
 4711 3 -70.33 102.72 15.08 0.195 4710
 4712 3 -70.22 103.02 15.14 0.236 4711
 4713 3 -70.11 103.11 15.23 0.25 4712
 4714 3 -70.05 103.31 15.31 0.225 4713
 4715 3 -70 103.53 15.3 0.211 4714
 4716 3 -69.94 103.72 15.37 0.207 4715
 4717 3 -69.92 103.92 15.41 0.202 4716
 4718 3 -69.84 104.22 15.48 0.199 4717
 4719 3 -69.84 104.42 15.48 0.184 4718
 4720 3 -69.84 104.53 15.44 0.164 4719
 4721 3 -69.89 104.72 15.47 0.17 4720
 4722 3 -69.98 104.92 15.41 0.17 4721
 4723 3 -69.97 105.13 15.48 0.181 4722
 4724 3 -69.92 105.33 15.5 0.202 4723
 4725 3 -69.86 105.42 15.56 0.249 4724
 4726 3 -69.84 105.63 15.63 0.26 4725
 4727 3 -69.81 105.83 15.71 0.253 4726
 4728 3 -69.73 106.03 15.72 0.274 4727
 4729 3 -69.78 106.22 15.65 0.291 4728
 4730 3 -69.65 106.33 15.66 0.339 4729
 4731 3 -69.67 106.53 15.66 0.336 4730
 4732 3 -69.61 106.63 15.73 0.308 4731
 4733 3 -69.54 106.83 15.79 0.28 4732
 4734 3 -69.41 106.92 15.82 0.233 4733
 4735 3 -69.3 107.24 15.9 0.192 4734
 4736 3 -69.21 107.33 15.96 0.183 4735
 4737 3 -69.21 107.53 16.06 0.191 4736
 4738 3 -69.16 107.74 16.12 0.217 4737
 4739 3 -69.22 107.94 16.21 0.18 4738
 4740 3 -69.16 108.03 16.33 0.207 4739
 4741 3 -69.05 108.24 16.4 0.237 4740
 4742 3 -68.96 108.33 16.46 0.208 4741
 4743 3 -68.79 108.44 16.58 0.211 4742
 4744 3 -68.64 108.64 16.62 0.185 4743
 4745 3 -68.57 108.75 16.69 0.163 4744
 4746 3 -68.55 108.94 16.74 0.155 4745
 4747 3 -68.47 109.05 16.74 0.18 4746
 4748 3 -68.39 109.25 16.76 0.201 4747
 4749 3 -68.38 109.35 16.78 0.213 4748
 4750 3 -68.39 109.55 16.8 0.209 4749
 4751 3 -68.3 109.75 16.83 0.242 4750
 4752 3 -68.32 109.94 16.81 0.24 4751
 4753 3 -68.32 110.14 16.8 0.241 4752
 4754 3 -68.27 110.35 16.74 0.223 4753
 4755 3 -68.24 110.64 16.73 0.185 4754
 4756 3 -68.24 110.75 16.76 0.177 4755
 4757 3 -68.19 110.94 16.83 0.184 4756
 4758 3 -68.21 111.14 16.94 0.196 4757
 4759 3 -68.16 111.25 16.96 0.221 4758
 4760 3 -68.16 111.44 17.01 0.185 4759
 4761 3 -68.16 111.55 17.06 0.202 4760
 4762 3 -68.07 111.75 17.12 0.236 4761
 4763 3 -68.04 111.94 17.15 0.278 4762
 4764 3 -67.95 112.05 17.19 0.316 4763
 4765 3 -67.84 112.36 17.17 0.33 4764
 4766 3 -67.76 112.45 17.19 0.339 4765
 4767 3 -67.7 112.75 17.24 0.329 4766
 4768 3 -67.48 112.95 17.33 0.28 4767
 4769 3 -67.43 113.05 17.35 0.256 4768
 4770 3 -67.21 113.25 17.3 0.201 4769
 4771 3 -67.13 113.45 17.26 0.181 4770
 4772 3 -67.04 113.66 17.19 0.174 4771
 4773 3 -67.01 113.86 17.15 0.188 4772
 4774 3 -67.01 113.97 17.08 0.164 4773
 4775 3 -66.95 114.16 17.15 0.164 4774
 4776 3 -66.92 114.27 17.17 0.173 4775
 4777 3 -66.98 114.56 17.19 0.185 4776
 4778 3 -66.96 114.66 17.23 0.178 4777
 4779 3 -66.9 114.77 17.3 0.177 4778
 4780 3 -66.82 114.86 17.36 0.149 4779
 4781 3 -66.65 115.06 17.45 0.145 4780
 4782 3 -66.48 115.06 17.52 0.158 4781
 4783 3 -66.37 115.17 17.66 0.163 4782
 4784 3 -66.23 115.28 17.77 0.168 4783
 4785 3 -66.13 115.38 17.79 0.169 4784
 4786 3 -66.09 115.47 17.82 0.207 4785
 4787 3 -66.01 115.58 17.89 0.277 4786
 4788 3 -66.01 115.78 17.89 0.333 4787
 4789 3 -66.03 116.08 17.89 0.363 4788
 4790 3 -65.96 116.17 17.86 0.348 4789
 4791 3 -66.01 116.38 17.91 0.307 4790
 4792 3 -65.99 116.58 17.93 0.252 4791
 4793 3 -65.95 116.78 17.98 0.217 4792
 4794 3 -65.83 116.97 18.02 0.118 4793
 4795 3 -65.78 117.17 18.07 0.164 4794
 4796 3 -65.66 117.38 18.13 0.187 4795
 4797 3 -65.56 117.49 18.13 0.204 4796
 4798 3 -65.42 117.78 18.14 0.199 4797
 4799 3 -65.27 117.99 18.13 0.204 4798
 4800 3 -65.14 118.19 18.11 0.212 4799
 4801 3 -65.11 118.39 18.14 0.214 4800
 4802 3 -65.11 118.58 18.16 0.206 4801
 4803 3 -65.05 118.69 18.2 0.201 4802
 4804 3 -64.94 118.89 18.23 0.212 4803
 4805 3 -64.83 119.1 18.23 0.23 4804
 4806 3 -64.72 119.19 18.22 0.213 4805
 4807 3 -64.67 119.39 18.18 0.203 4806
 4808 3 -64.42 119.5 18.16 0.168 4807
 4809 3 -64.33 119.69 18.13 0.18 4808
 4810 3 -64.14 119.79 18.18 0.175 4809
 4811 3 -64.06 119.99 18.22 0.182 4810
 4812 3 -63.83 120.1 18.23 0.183 4811
 4813 3 -63.7 120.19 18.23 0.181 4812
 4814 3 -63.52 120.4 18.18 0.197 4813
 4815 3 -63.48 120.6 18.07 0.189 4814
 4816 3 -63.52 120.69 17.98 0.195 4815
 4817 3 -63.48 120.9 18 0.197 4816
 4818 3 -63.44 120.99 17.98 0.196 4817
 4819 3 -63.41 121.19 18 0.219 4818
 4820 3 -63.33 121.4 17.98 0.256 4819
 4821 3 -63.06 121.6 17.95 0.272 4820
 4822 3 -62.95 121.8 17.86 0.259 4821
 4823 3 -62.86 121.9 17.82 0.229 4822
 4824 3 -62.51 122.1 17.88 0.187 4823
 4825 3 -62.29 122.12 17.91 0.184 4824
 4826 3 -62.15 122.41 17.84 0.245 4825
 4827 3 -62.01 122.62 17.8 0.253 4826
 4828 3 -61.85 122.91 17.7 0.163 4827
 4829 3 -61.83 123.12 17.66 0.175 4828
 4830 3 -61.73 123.21 17.66 0.183 4829
 4831 3 -61.66 123.43 17.66 0.183 4830
 4832 3 -61.55 123.52 17.63 0.183 4831
 4833 3 -61.43 123.63 17.61 0.154 4832
 4834 3 -61.36 123.93 17.61 0.218 4833
 4835 3 -61.28 124.02 17.57 0.212 4834
 4836 3 -61.26 124.32 17.55 0.195 4835
 4837 3 -61.22 124.43 17.48 0.171 4836
 4838 3 -61.15 124.63 17.45 0.174 4837
 4839 3 -61.01 124.82 17.41 0.189 4838
 4840 3 -60.93 125.02 17.38 0.212 4839
 4841 3 -60.79 125.13 17.34 0.243 4840
 4842 3 -60.72 125.54 17.27 0.219 4841
 4843 3 -60.58 125.63 17.3 0.262 4842
 4844 3 -60.48 125.84 17.32 0.287 4843
 4845 3 -60.35 126.04 17.34 0.275 4844
 4846 3 -60.03 126.24 17.25 0.174 4845
 4847 3 -59.87 126.44 17.2 0.143 4846
 4848 3 -59.71 126.54 17.2 0.2 4847
 4849 3 -59.57 126.54 17.18 0.174 4848
 4850 3 -59.4 126.74 17.14 0.138 4849
 4851 3 -59.28 126.94 17.14 0.143 4850
 4852 3 -59.15 126.96 17.13 0.134 4851
 4853 3 -59.01 127.05 17.14 0.155 4852
 4854 3 -58.83 127.26 17.15 0.204 4853
 4855 3 -58.72 127.25 17.21 0.214 4854
 4856 3 -58.5 127.34 17.19 0.214 4855
 4857 3 -58.35 127.45 17.15 0.215 4856
 4858 3 -58.22 127.65 17.1 0.19 4857
 4859 3 -58.11 127.76 17.06 0.213 4858
 4860 3 -57.94 127.86 17.12 0.231 4859
 4861 3 -57.83 128.06 17.1 0.171 4860
 4862 3 -57.73 128.36 17.06 0.179 4861
 4863 3 -57.68 128.57 16.99 0.164 4862
 4864 3 -57.57 128.76 16.99 0.125 4863
 4865 3 -57.46 128.96 16.88 0.166 4864
 4866 3 -57.45 129.07 16.74 0.191 4865
 4867 3 -57.32 129.17 16.65 0.176 4866
 4868 3 -57.17 129.26 16.54 0.168 4867
 4869 3 -57.03 129.36 16.44 0.181 4868
 4870 3 -56.92 129.46 16.31 0.113 4869
 4871 3 -56.82 129.46 16.33 0.068 4870
 4872 3 -56.78 129.58 16.28 0.059 4871
 4873 3 -56.63 129.58 16.31 0.104 4872
 4874 3 -56.5 129.58 16.31 0.132 4873
 4875 3 -56.36 129.67 16.24 0.137 4874
 4876 3 -56.25 129.77 16.13 0.176 4875
 4877 3 -56.18 129.98 16.08 0.198 4876
 4878 3 -56.17 130.08 15.96 0.202 4877
 4879 3 -56.13 130.17 15.85 0.228 4878
 4880 3 -56.04 130.38 15.73 0.213 4879
 4881 3 -55.89 130.48 15.63 0.184 4880
 4882 3 -55.75 130.58 15.53 0.189 4881
 4883 3 -55.56 130.79 15.44 0.163 4882
 4884 3 -55.28 130.79 15.39 0.149 4883
 4885 3 -55.17 130.89 15.37 0.168 4884
 4886 3 -55.04 130.99 15.31 0.189 4885
 4887 3 -54.9 131.2 15.27 0.162 4886
 4888 3 -54.82 131.29 15.18 0.216 4887
 4889 3 -54.68 131.6 15.12 0.203 4888
 4890 3 -54.54 131.79 15.09 0.188 4889
 4891 3 -54.46 131.89 15.04 0.176 4890
 4892 3 -54.31 131.91 15.04 0.189 4891
 4893 3 -54.14 132.01 14.99 0.263 4892
 4894 3 -54.03 132.11 14.99 0.34 4893
 4895 3 -53.89 132.2 14.93 0.368 4894
 4896 3 -53.68 132.2 14.94 0.406 4895
 4897 3 -53.57 132.41 14.85 0.385 4896
 4898 3 -53.42 132.5 14.79 0.298 4897
 4899 3 -53.27 132.6 14.62 0.246 4898
 4900 3 -53.14 132.7 14.57 0.233 4899
 4901 3 -52.96 132.91 14.53 0.211 4900
 4902 3 -52.74 132.91 14.4 0.19 4901
 4903 3 -52.56 132.91 14.32 0.208 4902
 4904 3 -52.38 133.01 14.19 0.209 4903
 4905 3 -52.22 133.12 14.13 0.195 4904
 4906 3 -52.07 133.22 14.09 0.217 4905
 4907 3 -51.93 133.32 13.87 0.228 4906
 4908 3 -51.92 133.41 13.78 0.195 4907
 4909 3 -51.82 133.51 13.63 0.17 4908
 4910 3 -51.81 133.72 13.55 0.173 4909
 4911 3 -51.77 133.93 13.48 0.207 4910
 4912 3 -51.71 134.13 13.42 0.251 4911
 4913 3 -51.54 134.22 13.27 0.228 4912
 4914 3 -51.47 134.32 13.13 0.205 4913
 4915 3 -51.32 134.43 13.01 0.186 4914
 4916 3 -51.13 134.53 12.92 0.179 4915
 4917 3 -50.99 134.53 12.86 0.169 4916
 4918 3 -50.81 134.63 12.79 0.16 4917
 4919 3 -50.64 134.73 12.79 0.173 4918
 4920 3 -50.47 135.03 12.71 0.194 4919
 4921 3 -50.36 135.23 12.65 0.206 4920
 4922 3 -50.22 135.34 12.54 0.238 4921
 4923 3 -50.07 135.54 12.46 0.226 4922
 4924 3 -49.89 135.65 12.3 0.205 4923
 4925 3 -49.67 135.85 12.21 0.224 4924
 4926 3 -49.53 135.94 12.1 0.253 4925
 4927 3 -49.34 136.25 11.98 0.242 4926
 4928 3 -49.2 136.45 11.93 0.213 4927
 4929 3 -49.14 136.66 11.95 0.228 4928
 4930 3 -49.13 136.85 11.97 0.198 4929
 4931 3 -49.16 137.06 11.97 0.23 4930
 4932 3 -49.19 137.25 11.92 0.2 4931
 4933 3 -49.17 137.45 11.85 0.217 4932
 4934 3 -49.2 137.56 11.79 0.174 4933
 4935 3 -49.14 137.75 11.67 0.173 4934
 4936 3 -48.99 137.85 11.54 0.208 4935
 4937 3 -48.88 137.85 11.45 0.214 4936
 4938 3 -48.77 138.06 11.31 0.234 4937
 4939 3 -48.64 138.16 11.21 0.205 4938
 4940 3 -48.53 138.24 11.11 0.185 4939
 4941 3 -48.41 138.46 11.04 0.191 4940
 4942 3 -48.21 138.65 11.04 0.184 4941
 4943 3 -48.12 138.86 11.1 0.205 4942
 4944 3 -47.94 139.06 11.06 0.171 4943
 4945 3 -47.89 139.15 11.1 0.131 4944
 4946 3 -47.94 139.25 10.99 0.176 4945
 4947 3 -47.85 139.46 10.88 0.192 4946
 4948 3 -47.77 139.56 10.8 0.19 4947
 4949 3 -47.69 139.65 10.74 0.17 4948
 4950 3 -47.6 139.86 10.62 0.161 4949
 4951 3 -47.48 140.06 10.62 0.176 4950
 4952 3 -47.38 140.27 10.64 0.195 4951
 4953 3 -47.27 140.46 10.62 0.179 4952
 4954 3 -47.21 140.67 10.63 0.168 4953
 4955 3 -47.2 140.87 10.65 0.17 4954
 4956 3 -47.2 141.06 10.62 0.158 4955
 4957 3 -47.23 141.27 10.54 0.169 4956
 4958 3 -47.26 141.37 10.4 0.164 4957
 4959 3 -47.21 141.56 10.3 0.178 4958
 4960 3 -47.21 141.67 10.17 0.195 4959
 4961 3 -47.14 141.77 10.04 0.194 4960
 4962 3 -47.13 141.87 9.9 0.201 4961
 4963 3 -47.09 142.06 9.81 0.202 4962
 4964 3 -47.02 142.17 9.78 0.203 4963
 4965 3 -47.03 142.37 9.73 0.195 4964
 4966 3 -47.05 142.67 9.73 0.228 4965
 4967 3 -47.06 142.87 9.77 0.223 4966
 4968 3 -47.05 143.06 9.8 0.234 4967
 4969 3 -47.05 143.17 9.8 0.212 4968
 4970 3 -47.09 143.37 9.76 0.231 4969
 4971 3 -47.05 143.56 9.74 0.17 4970
 4972 3 -47.01 143.77 9.71 0.195 4971
 4973 3 -46.98 143.96 9.68 0.224 4972
 4974 3 -46.9 144.17 9.67 0.235 4973
 4975 3 -46.75 144.27 9.63 0.211 4974
 4976 3 -46.52 144.37 9.65 0.16 4975
 4977 3 -46.36 144.47 9.67 0.188 4976
 4978 3 -46.16 144.47 9.71 0.182 4977
 4979 3 -45.98 144.58 9.65 0.161 4978
 4980 3 -45.82 144.59 9.57 0.168 4979
 4981 3 -45.68 144.68 9.53 0.173 4980
 4982 3 -45.58 144.89 9.46 0.199 4981
 4983 3 -45.47 144.99 9.44 0.181 4982
 4984 3 -45.33 145.09 9.31 0.181 4983
 4985 3 -45.25 145.28 9.23 0.177 4984
 4986 3 -45.11 145.49 9.21 0.192 4985
 4987 3 -44.98 145.69 9.21 0.203 4986
 4988 3 -44.83 145.8 9.18 0.176 4987
 4989 3 -44.77 146.09 9.18 0.224 4988
 4990 3 -44.73 146.19 9.15 0.217 4989
 4991 3 -44.72 146.49 9.13 0.189 4990
 4992 3 -44.8 146.69 9.12 0.201 4991
 4993 3 -44.87 146.9 9.17 0.148 4992
 4994 3 -44.93 147.19 9.11 0.218 4993
 4995 3 -44.94 147.3 9.04 0.232 4994
 4996 3 -44.83 147.49 9.04 0.187 4995
 4997 3 -44.8 147.69 8.97 0.179 4996
 4998 3 -44.75 147.8 8.87 0.164 4997
 4999 3 -44.73 147.99 8.82 0.174 4998
 5000 3 -44.62 148.09 8.79 0.204 4999
 5001 3 -44.62 148.3 8.71 0.212 5000
 5002 3 -44.62 148.49 8.62 0.23 5001
 5003 3 -44.52 148.59 8.55 0.227 5002
 5004 3 -44.51 148.8 8.51 0.216 5003
 5005 3 -44.48 148.9 8.42 0.216 5004
 5006 3 -44.44 149.09 8.34 0.205 5005
 5007 3 -44.39 149.19 8.27 0.198 5006
 5008 3 -44.39 149.3 8.2 0.147 5007
 5009 3 -44.43 149.49 8.1 0.19 5008
 5010 3 -44.5 149.59 7.96 0.219 5009
 5011 3 -44.5 149.69 7.8 0.234 5010
 5012 3 -44.51 149.81 7.66 0.276 5011
 5013 3 -44.58 149.81 7.53 0.317 5012
 5014 3 -44.71 149.91 7.37 0.358 5013
 5015 3 -44.61 149.91 7.19 0.32 5014
 5016 3 -44.54 150 7.04 0.243 5015
 5017 3 -44.37 150.2 6.87 0.168 5016
 5018 3 -44.25 150.31 6.75 0.18 5017
 5019 3 -44.18 150.41 6.63 0.167 5018
 5020 3 -44.08 150.5 6.47 0.185 5019
 5021 3 -44 150.62 6.3 0.203 5020
 5022 3 -43.93 150.62 6.19 0.232 5021
 5023 3 -44.01 150.7 5.87 0.299 5022
 5024 3 -44 150.7 5.7 0.302 5023
 5025 3 -43.97 150.8 5.45 0.304 5024
 5026 3 -43.82 150.9 5.16 0.295 5025
 5027 3 -43.69 151 5.04 0.276 5026
 5028 3 -43.57 151.21 4.88 0.269 5027
 5029 3 -43.53 151.31 4.79 0.255 5028
 5030 3 -43.43 151.5 4.71 0.228 5029
 5031 3 -43.39 151.71 4.62 0.241 5030
 5032 3 -43.37 151.81 4.54 0.246 5031
 5033 3 -43.36 152 4.44 0.239 5032
 5034 3 -43.36 152.21 4.3 0.227 5033
 5035 3 -43.31 152.31 4.25 0.194 5034
 5036 3 -43.39 152.31 4.12 0.25 5035
 5037 3 -43.39 152.4 3.91 0.257 5036
 5038 3 -43.45 152.5 3.81 0.302 5037
 5039 3 -43.28 152.61 3.72 0.387 5038
 5040 3 -43.14 152.71 3.59 0.411 5039
 5041 3 -43.18 152.81 3.42 0.353 5040
 5042 3 -43.14 153 3.3 0.305 5041
 5043 3 -43.13 153.11 3.13 0.251 5042
 5044 3 -43.1 153.21 2.99 0.234 5043
 5045 3 -43.03 153.4 2.82 0.245 5044
 5046 3 -42.99 153.61 2.65 0.199 5045
 5047 3 -42.92 153.61 2.55 0.142 5046
 5048 3 -42.88 153.71 2.47 0.161 5047
 5049 3 -42.84 153.92 2.32 0.248 5048
 5050 3 -42.81 154.21 2.07 0.217 5049
 5051 3 -42.8 154.31 1.87 0.197 5050
 5052 3 -42.74 154.52 1.63 0.177 5051
 5053 3 -42.71 154.62 1.49 0.196 5052
 5054 3 -42.63 154.62 1.32 0.209 5053
 5055 3 -42.56 154.71 1.21 0.191 5054
 5056 3 -42.52 154.81 1.06 0.17 5055
 5057 3 -42.5 154.92 0.98 0.16 5056
 5058 3 -42.41 155.02 0.87 0.2 5057
 5059 3 -42.42 155.21 0.71 0.173 5058
 5060 3 -42.32 155.31 0.65 0.174 5059
 5061 3 -42.35 155.42 0.6 0.187 5060
 5062 3 -42.35 155.62 0.47 0.192 5061
 5063 3 -42.38 155.71 0.34 0.184 5062
 5064 3 -42.3 155.81 0.2 0.196 5063
 5065 3 -42.28 155.92 0.12 0.206 5064
 5066 3 -42.21 156.12 -0.02 0.205 5065
 5067 3 -42.16 156.21 -0.16 0.196 5066
 5068 3 -42.11 156.31 -0.31 0.22 5067
 5069 3 -42.05 156.52 -0.46 0.214 5068
 5070 3 -41.96 156.71 -0.58 0.194 5069
 5071 3 -41.88 156.81 -0.68 0.197 5070
 5072 3 -41.85 157.02 -0.75 0.201 5071
 5073 3 -41.74 157.12 -0.9 0.182 5072
 5074 3 -41.71 157.33 -1.04 0.226 5073
 5075 3 -41.61 157.52 -1.21 0.189 5074
 5076 3 -41.5 157.72 -1.36 0.196 5075
 5077 3 -41.46 157.83 -1.49 0.235 5076
 5078 3 -41.35 157.83 -1.69 0.22 5077
 5079 3 -41.24 157.83 -1.87 0.239 5078
 5080 3 -41.13 157.72 -1.98 0.265 5079
 5081 3 -41.1 157.83 -2.08 0.293 5080
 5082 3 -41.06 157.83 -2.22 0.321 5081
 5083 3 -41.02 157.83 -2.35 0.34 5082
 5084 3 -40.99 158.02 -2.47 0.361 5083
 5085 3 -40.92 158.43 -2.64 0.215 5084
 5086 3 -40.85 158.62 -2.74 0.167 5085
 5087 3 -40.73 158.84 -2.79 0.158 5086
 5088 3 -40.74 158.93 -2.85 0.165 5087
 5089 3 -40.63 159.14 -2.99 0.184 5088
 5090 3 -40.56 159.24 -3.14 0.204 5089
 5091 3 -40.48 159.34 -3.29 0.196 5090
 5092 3 -40.35 159.43 -3.49 0.217 5091
 5093 3 -40.35 159.64 -3.66 0.229 5092
 5094 3 -40.32 159.74 -3.79 0.252 5093
 5095 3 -40.3 159.84 -3.89 0.28 5094
 5096 3 -40.26 159.93 -3.95 0.321 5095
 5097 3 -40.05 160.02 -4.11 0.238 5096
 5098 3 -39.88 160.13 -4.27 0.18 5097
 5099 3 -39.8 160.23 -4.44 0.156 5098
 5100 3 -39.73 160.33 -4.61 0.182 5099
 5101 3 -39.62 160.33 -4.78 0.195 5100
 5102 3 -39.51 160.33 -4.89 0.238 5101
 5103 3 -39.35 160.33 -5 0.221 5102
 5104 3 -39.33 160.33 -5.11 0.218 5103
 5105 3 -39.27 160.43 -5.26 0.196 5104
 5106 3 -39.13 160.54 -5.35 0.207 5105
 5107 3 -39.02 160.73 -5.46 0.194 5106
 5108 3 -38.91 160.85 -5.53 0.194 5107
 5109 3 -38.87 160.95 -5.61 0.193 5108
 5110 3 -38.79 161.14 -5.69 0.189 5109
 5111 3 -38.72 161.24 -5.77 0.186 5110
 5112 3 -38.6 161.35 -5.92 0.188 5111
 5113 3 -38.51 161.55 -6.05 0.171 5112
 5114 3 -38.44 161.64 -6.14 0.181 5113
 5115 3 -38.34 161.74 -6.25 0.182 5114
 5116 3 -38.24 161.85 -6.35 0.152 5115
 5117 3 -38.19 162.05 -6.44 0.148 5116
 5118 3 -38.13 162.14 -6.56 0.157 5117
 5119 3 -38.12 162.35 -6.69 0.156 5118
 5120 3 -38.08 162.45 -6.85 0.177 5119
 5121 3 -38.08 162.55 -6.97 0.205 5120
 5122 3 -37.99 162.64 -7.13 0.172 5121
 5123 3 -38.02 162.74 -7.22 0.195 5122
 5124 3 -37.97 162.85 -7.32 0.184 5123
 5125 3 -37.87 162.95 -7.52 0.19 5124
 5126 3 -37.84 163.05 -7.64 0.217 5125
 5127 3 -37.79 163.26 -7.77 0.25 5126
 5128 3 -37.79 163.36 -7.92 0.239 5127
 5129 3 -37.77 163.45 -8.04 0.236 5128
 5130 3 -37.9 163.45 -8.23 0.221 5129
 5131 3 -37.88 163.55 -8.42 0.21 5130
 5132 3 -37.84 163.64 -8.63 0.212 5131
 5133 3 -37.8 163.86 -8.78 0.223 5132
 5134 3 -37.76 163.95 -8.93 0.208 5133
 5135 3 -37.74 164.16 -9.04 0.162 5134
 5136 3 -37.79 164.26 -9.13 0.148 5135
 5137 3 -37.77 164.55 -9.3 0.192 5136
 5138 3 -37.73 164.76 -9.38 0.175 5137
 5139 3 -37.66 164.95 -9.51 0.173 5138
 5140 3 -37.77 165.05 -9.58 0.18 5139
 5141 3 -37.79 165.24 -9.68 0.186 5140
 5142 3 -37.85 165.35 -9.83 0.167 5141
 5143 3 -37.9 165.55 -9.93 0.191 5142
 5144 3 -37.81 165.64 -10.09 0.205 5143
 5145 3 -37.73 165.74 -10.3 0.204 5144
 5146 3 -37.66 165.85 -10.43 0.215 5145
 5147 3 -37.59 165.95 -10.49 0.218 5146
 5148 3 -37.57 166.05 -10.6 0.244 5147
 5149 3 -37.47 166.16 -10.75 0.217 5148
 5150 3 -37.36 166.36 -10.91 0.207 5149
 5151 3 -37.26 166.45 -11.02 0.203 5150
 5152 3 -37.11 166.66 -11.15 0.211 5151
 5153 3 -36.96 166.86 -11.32 0.179 5152
 5154 3 -36.84 166.95 -11.4 0.189 5153
 5155 3 -36.76 167.17 -11.48 0.207 5154
 5156 3 -36.79 167.26 -11.59 0.203 5155
 5157 3 -36.83 167.36 -11.63 0.227 5156
 5158 3 -36.91 167.55 -11.71 0.204 5157
 5159 3 -37.01 167.66 -11.77 0.149 5158
 5160 3 -37.19 167.76 -11.8 0.138 5159
 5161 3 -37.29 167.86 -11.83 0.163 5160
 5162 3 -37.36 167.95 -11.82 0.145 5161
 5163 3 -37.4 168.16 -11.78 0.149 5162
 5164 3 -37.44 168.36 -11.83 0.168 5163
 5165 3 -37.58 168.45 -11.85 0.184 5164
 5166 3 -37.72 168.64 -11.9 0.189 5165
 5167 3 -37.9 168.74 -11.99 0.158 5166
 5168 3 -38.11 168.85 -12.08 0.187 5167
 5169 3 -38.2 168.95 -12.18 0.201 5168
 5170 3 -38.29 168.93 -12.35 0.217 5169
 5171 3 -38.35 169.04 -12.48 0.186 5170
 5172 3 -38.5 169.14 -12.6 0.196 5171
 5173 3 -38.71 169.14 -12.73 0.199 5172
 5174 3 -38.9 169.14 -12.77 0.217 5173
 5175 3 -39.04 169.13 -12.87 0.221 5174
 5176 3 -39.19 169.02 -12.9 0.248 5175
 5177 3 -39.4 169.02 -12.93 0.248 5176
 5178 3 -39.58 168.92 -12.94 0.219 5177
 5179 3 -39.79 168.83 -12.93 0.18 5178
 5180 3 -39.96 168.82 -12.92 0.196 5179
 5181 3 -40.11 168.82 -12.92 0.179 5180
 5182 3 -40.26 168.82 -12.98 0.212 5181
 5183 3 -40.4 168.71 -12.99 0.213 5182
 5184 3 -40.59 168.7 -13.03 0.219 5183
 5185 3 -40.83 168.7 -13.12 0.201 5184
 5186 3 -40.97 168.8 -13.25 0.179 5185
 5187 3 -41.07 168.8 -13.28 0.198 5186
 5188 3 -41.29 168.8 -13.27 0.253 5187
 5189 3 -41.39 168.7 -13.21 0.259 5188
 5190 3 -41.54 168.7 -13.17 0.242 5189
 5191 3 -41.66 168.7 -13.15 0.196 5190
 5192 3 -42.01 168.81 -13.02 0.234 5191
 5193 3 -42.22 168.99 -12.99 0.242 5192
 5194 3 -42.37 169.09 -12.92 0.181 5193
 5195 3 -42.53 169.19 -12.79 0.139 5194
 5196 3 -42.65 169.19 -12.63 0.174 5195
 5197 3 -42.78 169.19 -12.43 0.192 5196
 5198 3 -42.89 169.3 -12.29 0.228 5197
 5199 3 -43.04 169.28 -12.23 0.198 5198
 5200 3 -43.15 169.28 -12.09 0.22 5199
 5201 3 -43.28 169.28 -11.96 0.235 5200
 5202 3 -43.4 169.39 -11.92 0.238 5201
 5203 3 -43.6 169.39 -11.91 0.204 5202
 5204 3 -43.81 169.39 -11.92 0.178 5203
 5205 3 -43.99 169.47 -11.88 0.193 5204
 5206 3 -44.17 169.47 -11.88 0.201 5205
 5207 3 -44.32 169.47 -11.86 0.18 5206
 5208 3 -44.46 169.58 -11.88 0.16 5207
 5209 3 -44.64 169.67 -11.88 0.189 5208
 5210 3 -44.85 169.87 -11.91 0.202 5209
 5211 3 -45.02 169.96 -11.86 0.219 5210
 5212 3 -45.1 170.17 -11.85 0.208 5211
 5213 3 -45.21 170.37 -11.84 0.203 5212
 5214 3 -45.32 170.46 -11.85 0.233 5213
 5215 3 -45.38 170.56 -11.77 0.272 5214
 5216 3 -45.42 170.67 -11.71 0.344 5215
 5217 3 -45.49 170.75 -11.65 0.382 5216
 5218 3 -45.5 170.86 -11.66 0.446 5217
 5219 3 -45.57 170.65 -11.1 0.159 5218
 5220 3 -45.58 170.65 -10.94 0.139 5219
 5221 3 -45.65 170.56 -10.82 0.198 5220
 5222 3 -45.75 170.56 -10.65 0.168 5221
 5223 3 -45.82 170.36 -10.53 0.164 5222
 5224 3 -45.82 170.36 -10.41 0.149 5223
 5225 3 -45.69 170.36 -10.29 0.146 5224
 5226 3 -45.75 170.36 -10.17 0.139 5225
 5227 3 -45.79 170.46 -10.02 0.15 5226
 5228 3 -45.8 170.56 -9.84 0.187 5227
 5229 3 -45.79 170.75 -9.67 0.226 5228
 5230 3 -45.72 170.75 -9.55 0.267 5229
 5231 3 -45.71 170.96 -9.5 0.322 5230
 5232 3 -45.69 171.06 -9.44 0.373 5231
 5233 3 -45.72 171.15 -9.3 0.41 5232
 5234 3 -45.64 171.37 -9.18 0.431 5233
 5235 3 -45.57 171.46 -9.07 0.467 5234
 5236 3 -45.62 171.56 -8.94 0.449 5235
 5237 3 -45.97 171.56 -8.77 0.328 5236
 5238 3 -46.03 171.56 -8.52 0.332 5237
 5239 3 -46.19 171.56 -8.42 0.39 5238
 5240 3 -46.34 171.56 -8.27 0.4 5239
 5241 3 -46.3 171.65 -8.15 0.422 5240
 5242 3 -46.39 171.65 -8.02 0.486 5241
 5243 3 -46.33 171.56 -7.89 0.576 5242
 5244 3 -46.04 171.86 -7.81 0.416 5243
 5245 3 -46 172.06 -7.78 0.495 5244
 5246 3 -46.12 171.86 -7.31 0.298 5245
 5247 3 -46.22 171.86 -7.06 0.262 5246
 5248 3 -46.29 171.75 -6.9 0.103 5247
 5249 3 -45.79 172.46 -8.43 0.23 5245
 5250 3 -45.72 172.56 -8.53 0.194 5249
 5251 3 -45.54 172.56 -8.67 0.158 5250
 5252 3 -45.44 172.56 -8.78 0.127 5251
 5253 3 -45.33 172.46 -8.78 0.000125 5252
 5254 3 -46.96 170.85 -7.73 0.131 5243
 5255 3 -46.86 170.75 -7.65 0.189 5254
 5256 3 -46.93 170.75 -7.47 0.336 5255
 5257 3 -46.72 170.66 -7.26 0.244 5256
 5258 3 -46.72 170.47 -7.1 0.227 5257
 5259 3 -46.72 170.37 -6.98 0.268 5258
 5260 3 -46.69 170.26 -6.81 0.279 5259
 5261 3 -46.5 170.07 -6.72 0.299 5260
 5262 3 -46.53 169.87 -6.73 0.287 5261
 5263 3 -46.57 169.66 -6.72 0.189 5262
 5264 3 -46.61 169.57 -6.67 0.198 5263
 5265 3 -46.64 169.47 -6.59 0.218 5264
 5266 3 -46.82 169.25 -6.46 0.169 5265
 5267 3 -47.03 169.06 -6.38 0.15 5266
 5268 3 -47.11 168.95 -6.25 0.148 5267
 5269 3 -47.19 168.85 -6.14 0.15 5268
 5270 3 -47.29 168.85 -6.09 0.191 5269
 5271 3 -47.33 168.95 -6 0.257 5270
 5272 3 -47.25 169.06 -5.89 0.292 5271
 5273 3 -47.23 169.16 -5.93 0.378 5272
 5274 3 -47.33 170.95 -7.61 0.212 5256
 5275 3 -47.5 171.15 -8.02 0.153 5274
 5276 3 -47.59 171.25 -8.16 0.165 5275
 5277 3 -47.62 171.25 -8.32 0.12 5276
 5278 3 -47.66 171.35 -8.42 0.138 5277
 5279 3 -47.61 171.44 -8.49 0.099 5278
 5280 3 -47.58 171.54 -8.6 0.092 5279
 5281 3 -47.66 171.44 -8.65 0.000125 5280
 5282 3 -47.47 170.95 -7.32 0.146 5274
 5283 3 -47.58 170.94 -7.18 0.138 5282
 5284 3 -47.72 170.85 -7.07 0.165 5283
 5285 3 -47.83 170.75 -7.05 0.172 5284
 5286 3 -47.97 170.75 -7.09 0.148 5285
 5287 3 -48.08 170.65 -7.17 0.146 5286
 5288 3 -48.04 170.35 -7.26 0.098 5287
 5289 3 -48.14 170.35 -7.28 0.056 5288
 5290 3 -45.53 171.15 -11.76 0.355 5218
 5291 3 -45.71 171.25 -11.78 0.338 5290
 5292 3 -45.77 171.36 -11.85 0.369 5291
 5293 3 -45.81 171.46 -11.73 0.323 5292
 5294 3 -45.77 171.75 -11.49 0.18 5293
 5295 3 -45.82 171.86 -11.41 0.18 5294
 5296 3 -45.86 171.96 -11.36 0.206 5295
 5297 3 -45.93 172.15 -11.34 0.183 5296
 5298 3 -46 172.25 -11.28 0.222 5297
 5299 3 -46.1 172.36 -11.35 0.227 5298
 5300 3 -46.18 172.56 -11.35 0.188 5299
 5301 3 -46.39 172.65 -11.36 0.168 5300
 5302 3 -46.45 172.74 -11.42 0.17 5301
 5303 3 -46.53 172.84 -11.48 0.203 5302
 5304 3 -46.64 172.94 -11.53 0.304 5303
 5305 3 -46.71 173.05 -11.61 0.362 5304
 5306 3 -46.79 173.15 -11.65 0.426 5305
 5307 3 -47.11 173.14 -11.6 0.384 5306
 5308 3 -47.14 173.34 -11.63 0.382 5307
 5309 3 -47.15 173.43 -11.68 0.339 5308
 5310 3 -47.14 173.64 -11.69 0.287 5309
 5311 3 -46.97 173.94 -11.68 0.222 5310
 5312 3 -46.83 174.15 -11.6 0.208 5311
 5313 3 -46.79 174.24 -11.5 0.173 5312
 5314 3 -46.78 174.44 -11.37 0.173 5313
 5315 3 -46.8 174.55 -11.37 0.245 5314
 5316 3 -46.78 174.74 -11.36 0.33 5315
 5317 3 -46.82 174.84 -11.21 0.381 5316
 5318 3 -46.78 174.94 -11.11 0.445 5317
 5319 3 -46.76 175.05 -11.12 0.489 5318
 5320 3 -46.87 175.34 -11.34 0.409 5319
 5321 3 -46.88 175.55 -11.49 0.452 5320
 5322 3 -46.84 175.74 -11.57 0.469 5321
 5323 3 -46.76 175.84 -11.66 0.467 5322
 5324 3 -46.7 175.94 -11.68 0.494 5323
 5325 3 -46.63 176.15 -11.7 0.546 5324
 5326 3 -46.02 176.65 -11.84 0.253 5325
 5327 3 -45.92 176.86 -11.83 0.238 5326
 5328 3 -45.95 177.06 -11.87 0.19 5327
 5329 3 -46.13 177.25 -11.91 0.189 5328
 5330 3 -46.09 177.36 -11.91 0.23 5329
 5331 3 -46.05 177.56 -11.85 0.325 5330
 5332 3 -45.81 177.56 -11.58 0.288 5331
 5333 3 -45.71 177.56 -11.52 0.321 5332
 5334 3 -45.63 177.56 -11.4 0.372 5333
 5335 3 -45.45 177.56 -11.33 0.36 5334
 5336 3 -45.34 177.67 -11.28 0.355 5335
 5337 3 -45.17 177.67 -11.17 0.33 5336
 5338 3 -45.02 177.67 -11.1 0.323 5337
 5339 3 -44.86 177.56 -10.98 0.291 5338
 5340 3 -44.77 177.58 -10.79 0.257 5339
 5341 3 -44.64 177.68 -10.77 0.222 5340
 5342 3 -44.49 177.68 -10.71 0.264 5341
 5343 3 -44.35 177.58 -10.67 0.274 5342
 5344 3 -44.21 177.58 -10.63 0.311 5343
 5345 3 -44.1 177.68 -10.63 0.383 5344
 5346 3 -43.82 177.99 -11.03 0.169 5345
 5347 3 -43.78 177.99 -11.21 0.193 5346
 5348 3 -43.67 177.99 -11.32 0.226 5347
 5349 3 -43.63 177.99 -11.45 0.214 5348
 5350 3 -43.49 178.28 -11.43 0.139 5349
 5351 3 -43.56 178.49 -11.52 0.134 5350
 5352 3 -43.62 178.59 -11.65 0.13 5351
 5353 3 -43.74 178.68 -11.83 0.158 5352
 5354 3 -43.84 178.59 -11.94 0.212 5353
 5355 3 -43.74 178.68 -12.08 0.000125 5354
 5356 3 -44.02 178.58 -12.09 0.165 5354
 5357 3 -44.13 178.58 -12.15 0.116 5356
 5358 3 -43.84 177.89 -11.61 0.122 5349
 5359 3 -43.78 177.99 -11.76 0.167 5358
 5360 3 -43.78 178.09 -11.85 0.151 5359
 5361 3 -44.18 177.37 -10.35 0.279 5345
 5362 3 -44.2 177.27 -10.25 0.311 5361
 5363 3 -44.24 176.97 -10.2 0.238 5362
 5364 3 -46.2 177.65 -12.21 0.179 5331
 5365 3 -46.28 177.65 -12.36 0.2 5364
 5366 3 -46.34 177.74 -12.51 0.249 5365
 5367 3 -46.41 177.84 -12.61 0.321 5366
 5368 3 -46.42 177.94 -12.75 0.407 5367
 5369 3 -46.44 177.94 -12.86 0.496 5368
 5370 3 -46.48 178.05 -12.96 0.61 5369
 5371 3 -46.57 177.94 -13.07 0.693 5370
 5372 3 -46.56 178.05 -13.16 0.741 5371
 5373 3 -46.73 177.94 -13.21 0.724 5372
 5374 3 -46.76 178.34 -13.32 0.454 5373
 5375 3 -46.74 178.24 -13.43 0.266 5374
 5376 3 -47.39 176.93 -13.12 0.244 5373
 5377 3 -47.57 176.85 -13.12 0.291 5376
 5378 3 -47.73 176.73 -13.13 0.33 5377
 5379 3 -47.99 176.84 -13.08 0.376 5378
 5380 3 -48.13 176.73 -13.1 0.434 5379
 5381 3 -48.31 176.84 -13.17 0.401 5380
 5382 3 -48.38 176.23 -13.27 0.176 5381
 5383 3 -48.3 176.03 -13.34 0.251 5382
 5384 3 -48.23 175.84 -13.35 0.28 5383
 5385 3 -48.49 175.72 -13.34 0.26 5384
 5386 3 -48.78 175.63 -13.35 0.278 5385
 5387 3 -48.87 175.53 -13.38 0.312 5386
 5388 3 -48.98 175.53 -13.46 0.388 5387
 5389 3 -49.09 175.43 -13.43 0.421 5388
 5390 3 -49.24 175.32 -13.41 0.442 5389
 5391 3 -49.44 175.32 -13.35 0.481 5390
 5392 3 -49.53 175.32 -13.43 0.494 5391
 5393 3 -49.63 175.22 -13.43 0.462 5392
 5394 3 -49.84 175.22 -13.32 0.521 5393
 5395 3 -50.19 175.41 -13.13 0.58 5394
 5396 3 -50.32 175.31 -13.27 0.555 5395
 5397 3 -50.45 175.31 -13.2 0.61 5396
 5398 3 -50.53 175.31 -13.13 0.638 5397
 5399 3 -50.62 175.2 -13.26 0.611 5398
 5400 3 -50.75 175 -13.49 0.464 5399
 5401 3 -50.86 174.69 -13.68 0.319 5400
 5402 3 -50.97 174.6 -13.63 0.29 5401
 5403 3 -50.95 174.5 -13.66 0.23 5402
 5404 3 -51 174.29 -13.65 0.168 5403
 5405 3 -51.07 174.1 -13.76 0.154 5404
 5406 3 -51.21 174 -13.77 0.149 5405
 5407 3 -51.39 173.9 -13.88 0.14 5406
 5408 3 -51.46 173.79 -14.04 0.145 5407
 5409 3 -51.46 173.6 -14.18 0.122 5408
 5410 3 -51.49 173.5 -14.24 0.119 5409
 5411 3 -51.56 173.38 -14.34 0.16 5410
 5412 3 -51.6 173.28 -14.45 0.204 5411
 5413 3 -51.63 173.09 -14.58 0.201 5412
 5414 3 -51.67 172.98 -14.68 0.208 5413
 5415 3 -51.67 172.88 -14.7 0.223 5414
 5416 3 -51.14 175.5 -13 0.25 5400
 5417 3 -51.38 175.69 -13.04 0.097 5416
 5418 3 -50.17 175.1 -13.1 0.123 5396
 5419 3 -50.14 175.1 -13.24 0.133 5418
 5420 3 -50.1 175 -13.33 0.064 5419
 5421 3 -46.95 176.15 -11.59 0.314 5325
 5422 3 -46.17 174.75 -10.86 0.221 5319
 5423 3 -46.1 174.65 -10.77 0.286 5422
 5424 3 -46.11 174.56 -10.69 0.344 5423
 5425 3 -46.07 174.56 -10.52 0.354 5424
 5426 3 -46 174.56 -10.42 0.33 5425
 5427 3 -45.96 174.46 -10.2 0.292 5426
 5428 3 -45.99 174.46 -10.04 0.277 5427
 5429 3 -46.04 174.46 -9.86 0.275 5428
 5430 3 -46.14 174.36 -9.79 0.326 5429
 5431 3 -46.22 174.25 -9.73 0.423 5430
 5432 3 -46.25 174.25 -9.59 0.453 5431
 5433 3 -46 174.75 -9.65 0.184 5432
 5434 3 -45.89 174.86 -9.73 0.214 5433
 5435 3 -45.71 174.96 -9.85 0.178 5434
 5436 3 -45.64 174.96 -9.99 0.000125 5435
 5437 3 -46.33 174.15 -9.48 0.404 5432
 5438 3 -46.18 174.06 -8.91 0.126 5437
 5439 3 -46.27 173.96 -8.76 0.152 5438
 5440 3 -46.35 174.06 -8.63 0.116 5439
 5441 3 -46.36 174.15 -8.44 0.153 5440
 5442 3 -46.5 174.15 -8.33 0.15 5441
 5443 3 -46.58 174.25 -8.24 0.15 5442
 5444 3 -46.65 174.25 -8.12 0.136 5443
 5445 3 -46.68 174.45 -8.04 0.149 5444
 5446 3 -46.72 174.56 -8.02 0.15 5445
 5447 3 -46.33 173.55 -11.66 0.25 5306
 5448 3 -46.2 173.65 -11.57 0.278 5447
 5449 3 -46.1 173.65 -11.44 0.364 5448
 5450 3 -46.02 173.75 -11.35 0.419 5449
 5451 3 -45.92 173.86 -11.33 0.419 5450
 5452 3 -45.89 174.06 -11.26 0.402 5451
 5453 3 -45.81 174.25 -11.27 0.348 5452
 5454 3 -45.7 174.46 -11.28 0.317 5453
 5455 3 -45.56 174.75 -11.35 0.217 5454
 5456 3 -45.42 175.06 -11.42 0.188 5455
 5457 3 -45.31 175.27 -11.41 0.165 5456
 5458 3 -45.21 175.37 -11.38 0.188 5457
 5459 3 -45.17 175.46 -11.28 0.224 5458
 5460 3 -45.03 175.56 -11.27 0.22 5459
 5461 3 -44.92 175.67 -11.23 0.205 5460
 5462 3 -44.78 175.87 -11.24 0.175 5461
 5463 3 -44.7 176.08 -11.28 0.154 5462
 5464 3 -44.64 176.18 -11.27 0.215 5463
 5465 3 -44.57 176.18 -10.95 0.122 5464
 5466 3 -44.53 176.18 -10.85 0.101 5465
 5467 3 -44.47 176.18 -10.62 0.149 5466
 5468 3 -44.63 176.27 -11.6 0.13 5464
 5469 3 -44.67 176.37 -11.75 0.177 5468
 5470 3 -44.67 176.46 -11.9 0.199 5469
 5471 3 -44.96 176.27 -12.21 0.114 5470
 5472 3 -45.06 176.27 -12.28 0.138 5471
 5473 3 -45.2 176.37 -12.43 0.152 5472
 5474 3 -45.27 176.46 -12.55 0.211 5473
 5475 3 -45.26 176.56 -12.66 0.275 5474
 5476 3 -45.23 176.77 -12.67 0.404 5475
 5477 3 -45.16 176.87 -12.75 0.473 5476
 5478 3 -45.13 176.96 -12.85 0.524 5477
 5479 3 -45.17 177.06 -12.93 0.599 5478
 5480 3 -46.12 176.75 -13.17 0.201 5479
 5481 3 -46.3 176.55 -13.21 0.179 5480
 5482 3 -46.44 176.55 -13.27 0.172 5481
 5483 3 -46.59 176.55 -13.35 0.161 5482
 5484 3 -46.78 176.55 -13.4 0.159 5483
 5485 3 -46.96 176.53 -13.4 0.134 5484
 5486 3 -47.14 176.53 -13.43 0.128 5485
 5487 3 -47.34 176.53 -13.5 0.159 5486
 5488 3 -47.49 176.64 -13.6 0.14 5487
 5489 3 -47.59 176.74 -13.68 0.154 5488
 5490 3 -47.77 176.73 -13.65 0.162 5489
 5491 3 -47.91 176.73 -13.7 0.163 5490
 5492 3 -47.99 176.84 -13.85 0.144 5491
 5493 3 -48.06 176.94 -13.87 0.172 5492
 5494 3 -48.13 177.13 -13.9 0.208 5493
 5495 3 -48.21 177.23 -13.9 0.242 5494
 5496 3 -48.14 177.23 -14.16 0.179 5495
 5497 3 -48.32 177.23 -14.25 0.197 5496
 5498 3 -48.42 177.32 -14.36 0.213 5497
 5499 3 -48.49 177.53 -14.46 0.236 5498
 5500 3 -48.63 177.63 -14.57 0.26 5499
 5501 3 -48.71 177.72 -14.59 0.157 5500
 5502 3 -48.63 177.43 -13.75 0.166 5495
 5503 3 -48.77 177.53 -13.74 0.221 5502
 5504 3 -48.87 177.72 -13.83 0.219 5503
 5505 3 -48.99 177.93 -13.82 0.327 5504
 5506 3 -49.06 178.03 -13.83 0.383 5505
 5507 3 -49.09 178.22 -13.9 0.404 5506
 5508 3 -49.17 178.32 -13.91 0.367 5507
 5509 3 -49.27 178.41 -13.95 0.345 5508
 5510 3 -49.34 178.51 -14.03 0.35 5509
 5511 3 -49.42 178.62 -14.08 0.291 5510
 5512 3 -49.48 178.72 -14.05 0.096 5511
 5513 3 -44.88 177.27 -12.95 0.47 5479
 5514 3 -44.81 177.37 -13.02 0.516 5513
 5515 3 -44.64 177.56 -13.07 0.487 5514
 5516 3 -44.62 177.67 -13.13 0.271 5515
 5517 3 -44.6 177.77 -13.19 0.19 5516
 5518 3 -44.52 177.77 -13.35 0.000125 5517
 5519 3 -44.66 177.67 -13.18 0.392 5515
 5520 3 -44.6 177.87 -13.45 0.331 5519
 5521 3 -43.99 177.47 -12.52 0.104 5519
 5522 3 -43.84 177.58 -12.51 0.115 5521
 5523 3 -43.74 177.68 -12.4 0.077 5522
 5524 3 -44.45 176.77 -11.92 0.171 5470
 5525 3 -72.43 82.11 -2.21 0.114 4542
 5526 3 -72.4 81.96 -2.17 0.12 5525
 5527 3 -72.62 81.89 -1.95 0.106 5526
 5528 3 -72.68 81.75 -1.96 0.08 5527
 5529 3 -72.66 81.54 -1.99 0.116 5528
 5530 3 -72.73 81.4 -1.96 0.109 5529
 5531 3 -72.82 81.26 -1.93 0.111 5530
 5532 3 -73.04 81.2 -1.91 0.082 5531
 5533 3 -73.18 81.17 -1.94 0.112 5532
 5534 3 -73.35 81.23 -1.99 0.098 5533
 5535 3 -73.43 81.28 -2.11 0.089 5534
 5536 3 -73.51 81.15 -2.24 0.13 5535
 5537 3 -73.6 81.07 -2.26 0.124 5536
 5538 3 -73.69 80.98 -2.36 0.123 5537
 5539 3 -73.82 80.98 -2.42 0.171 5538
 5540 3 -74.07 81.07 -2.44 0.153 5539
 5541 3 -74.27 81.18 -2.46 0.136 5540
 5542 3 -74.38 81.32 -2.48 0.114 5541
 5543 3 -74.43 81.47 -2.51 0.07 5542
 5544 3 -72.26 81.86 -2.44 0.091 5526
 5545 3 -72.24 81.75 -2.51 0.086 5544
 5546 3 -71.9 82.64 -3.69 0.16 4533
 5547 3 -71.96 82.65 -3.88 0.023 5546
 5548 3 -71.93 82.71 -3.96 0.052 5547
 5549 3 -71.84 82.84 -4 0.042 5548
 5550 3 -71.74 82.7 -3.67 0.107 5546
 5551 3 -71.63 82.81 -3.65 0.158 5550
 5552 3 -71.43 82.92 -3.61 0.137 5551
 5553 3 -71.27 83.18 -3.61 0.13 5552
 5554 3 -71.18 83.37 -3.57 0.124 5553
 5555 3 -71.13 83.54 -3.53 0.113 5554
 5556 3 -71.12 83.7 -3.53 0.107 5555
 5557 3 -71.07 83.82 -3.61 0.131 5556
 5558 3 -71.05 83.96 -3.63 0.187 5557
 5559 3 -70.93 84.15 -3.55 0.166 5558
 5560 3 -71.05 84.26 -3.73 0.172 5559
 5561 3 -71.35 84.37 -3.92 0.144 5560
 5562 3 -71.51 84.45 -3.94 0.131 5561
 5563 3 -71.66 84.48 -4.03 0.168 5562
 5564 3 -71.9 84.42 -4.15 0.124 5563
 5565 3 -72.16 84.4 -4.27 0.131 5564
 5566 3 -72.29 84.36 -4.35 0.111 5565
 5567 3 -72.4 84.36 -4.45 0.104 5566
 5568 3 -72.46 84.43 -4.57 0.119 5567
 5569 3 -72.49 84.51 -4.7 0.148 5568
 5570 3 -72.54 84.67 -4.78 0.165 5569
 5571 3 -72.69 84.7 -4.93 0.13 5570
 5572 3 -72.88 84.75 -5.04 0.113 5571
 5573 3 -73.02 84.78 -5.07 0.137 5572
 5574 3 -73.23 84.87 -5.07 0.14 5573
 5575 3 -73.4 84.95 -4.97 0.128 5574
 5576 3 -73.52 84.95 -4.89 0.13 5575
 5577 3 -73.65 85.03 -4.85 0.141 5576
 5578 3 -73.74 85.21 -4.86 0.121 5577
 5579 3 -73.85 85.34 -4.86 0.14 5578
 5580 3 -73.98 85.45 -4.82 0.193 5579
 5581 3 -74.04 85.51 -4.7 0.257 5580
 5582 3 -73.77 85.32 -4.45 0.104 5581
 5583 3 -73.71 85.17 -4.36 0.099 5582
 5584 3 -73.69 85.06 -4.31 0.114 5583
 5585 3 -73.74 84.92 -4.2 0.135 5584
 5586 3 -73.84 84.76 -4.12 0.077 5585
 5587 3 -74.38 85.68 -4.85 0.209 5581
 5588 3 -74.54 85.76 -4.83 0.246 5587
 5589 3 -74.68 85.77 -5.16 0.165 5588
 5590 3 -74.78 85.83 -5.41 0.115 5589
 5591 3 -74.84 85.79 -5.57 0.19 5590
 5592 3 -74.93 85.76 -5.61 0.203 5591
 5593 3 -75.17 85.96 -5.73 0.068 5592
 5594 3 -75.28 85.96 -5.83 0.071 5593
 5595 3 -75.48 86.05 -5.94 0.072 5594
 5596 3 -75.56 86.1 -6.03 0.096 5595
 5597 3 -75.72 86.04 -6.1 0.09 5596
 5598 3 -75.86 86.1 -6.19 0.098 5597
 5599 3 -76.01 86.07 -6.24 0.116 5598
 5600 3 -76.2 86.05 -6.24 0.085 5599
 5601 3 -74.9 85.41 -5.49 0.105 5592
 5602 3 -74.84 85.24 -5.44 0.091 5601
 5603 3 -74.76 85.05 -5.5 0.158 5602
 5604 3 -75.03 85.02 -5.65 0.106 5603
 5605 3 -75.17 85.04 -5.69 0.118 5604
 5606 3 -75.33 84.97 -5.66 0.126 5605
 5607 3 -75.48 84.96 -5.69 0.15 5606
 5608 3 -75.59 85.02 -5.81 0.105 5607
 5609 3 -74.87 84.99 -5.19 0.099 5602
 5610 3 -74.84 84.87 -5.06 0.125 5609
 5611 3 -74.88 84.74 -4.99 0.117 5610
 5612 3 -74.94 84.62 -4.95 0.112 5611
 5613 3 -75.19 84.55 -4.99 0.134 5612
 5614 3 -75.38 84.49 -5.03 0.088 5613
 5615 3 -75.57 84.41 -5.03 0.119 5614
 5616 3 -75.62 84.22 -4.99 0.112 5615
 5617 3 -75.65 84.04 -4.93 0.152 5616
 5618 3 -75.68 83.93 -4.89 0.105 5617
 5619 3 -75.6 83.76 -4.79 0.087 5618
 5620 3 -75.63 83.66 -4.72 0.087 5619
 5621 3 -75.68 83.52 -4.72 0.113 5620
 5622 3 -75.71 83.37 -4.7 0.149 5621
 5623 3 -75.71 83.16 -4.62 0.133 5622
 5624 3 -75.65 82.99 -4.53 0.125 5623
 5625 3 -75.55 82.85 -4.48 0.043 5624
 5626 3 -74.52 85.83 -4.49 0.183 5588
 5627 3 -74.55 85.88 -4.36 0.208 5626
 5628 3 -74.6 85.88 -4.24 0.229 5627
 5629 3 -74.68 86.05 -4.25 0.295 5628
 5630 3 -74.65 86.26 -4.14 0.406 5629
 5631 3 -74.59 86.44 -4.19 0.341 5630
 5632 3 -73.96 86.21 -4.24 0.115 5631
 5633 3 -73.76 86.25 -4.1 0.118 5632
 5634 3 -73.6 86.23 -3.96 0.158 5633
 5635 3 -73.49 86.28 -3.92 0.174 5634
 5636 3 -73.5 86.59 -3.94 0.102 5635
 5637 3 -73.39 86.7 -3.86 0.111 5636
 5638 3 -73.29 86.9 -3.92 0.102 5637
 5639 3 -73.26 87.04 -4.03 0.089 5638
 5640 3 -73.2 87.17 -4.04 0.084 5639
 5641 3 -73.09 87.23 -3.99 0.074 5640
 5642 3 -73 87.32 -3.96 0.122 5641
 5643 3 -72.9 87.36 -3.92 0.139 5642
 5644 3 -72.87 87.54 -3.84 0.143 5643
 5645 3 -72.73 87.46 -3.74 0.144 5644
 5646 3 -72.81 87.34 -3.55 0.116 5645
 5647 3 -74.89 86.51 -4.06 0.232 5631
 5648 3 -74.97 86.52 -3.94 0.148 5647
 5649 3 -75.04 86.55 -3.82 0.098 5648
 5650 3 -75.09 86.55 -3.71 0.111 5649
 5651 3 -75.06 86.3 -3.4 0.109 5650
 5652 3 -75.03 86.18 -3.32 0.097 5651
 5653 3 -75.12 86.08 -3.15 0.102 5652
 5654 3 -75.09 86.1 -3.01 0.139 5653
 5655 3 -75.12 86.02 -2.88 0.191 5654
 5656 3 -75.29 85.96 -2.8 0.21 5655
 5657 3 -75.02 85.85 -2.67 0.095 5656
 5658 3 -74.93 85.79 -2.55 0.069 5657
 5659 3 -74.85 85.71 -2.38 0.065 5658
 5660 3 -74.71 85.65 -2.28 0.101 5659
 5661 3 -74.57 85.62 -2.19 0.138 5660
 5662 3 -74.38 85.6 -2.15 0.136 5661
 5663 3 -74.18 85.58 -2.13 0.085 5662
 5664 3 -74.03 85.68 -2.11 0.104 5663
 5665 3 -73.92 85.79 -2.17 0.104 5664
 5666 3 -73.72 85.79 -2.11 0.065 5665
 5667 3 -75.65 85.91 -2.82 0.144 5656
 5668 3 -75.8 85.93 -2.78 0.172 5667
 5669 3 -76.01 86.02 -2.8 0.148 5668
 5670 3 -76.14 86.07 -2.98 0.126 5669
 5671 3 -75.85 85.79 -3.05 0.093 5668
 5672 3 -75.98 85.74 -3.15 0.106 5671
 5673 3 -76.09 85.77 -3.17 0.137 5672
 5674 3 -76.19 85.68 -3.24 0.102 5673
 5675 3 -76.29 85.6 -3.38 0.067 5674
 5676 3 -76.38 85.57 -3.46 0.08 5675
 5677 3 -76.49 85.54 -3.51 0.089 5676
 5678 3 -76.68 85.57 -3.57 0.065 5677
 5679 3 -76.77 85.6 -3.63 0.09 5678
 5680 3 -76.79 85.72 -3.74 0.086 5679
 5681 3 -76.85 85.71 -3.88 0.071 5680
 5682 3 -76.8 85.63 -3.99 0.087 5681
 5683 3 -76.82 85.6 -4.11 0.057 5682
 5684 3 -76.9 85.63 -4.24 0.000125 5683
 5685 3 -75.46 86.18 -4.53 0.12 5629
 5686 3 -75.6 86.26 -4.66 0.087 5685
 5687 3 -75.68 86.21 -4.82 0.111 5686
 5688 3 -75.79 86.26 -4.9 0.144 5687
 5689 3 -76.1 86.04 -4.99 0.117 5688
 5690 3 -76.26 86.07 -5.08 0.155 5689
 5691 3 -76.16 85.85 -5.22 0.085 5690
 5692 3 -76.14 85.83 -5.4 0.145 5691
 5693 3 -76.17 85.76 -5.49 0.13 5692
 5694 3 -75.77 86.44 -5.04 0.226 5688
 5695 3 -75.98 86.15 -5.24 0.089 5694
 5696 3 -75.98 86.07 -5.39 0.111 5695
 5697 3 -70.65 84.5 -3.26 0.141 5560
 5698 3 -70.62 84.57 -3.13 0.157 5697
 5699 3 -70.54 84.7 -3.05 0.174 5698
 5700 3 -70.35 84.76 -2.98 0.142 5699
 5701 3 -70.24 84.82 -2.97 0.159 5700
 5702 3 -70.12 84.86 -2.89 0.176 5701
 5703 3 -69.98 84.89 -2.85 0.185 5702
 5704 3 -69.8 84.84 -2.77 0.223 5703
 5705 3 -69.62 84.92 -2.85 0.248 5704
 5706 3 -69.38 84.98 -2.91 0.251 5705
 5707 3 -69.27 84.96 -2.95 0.252 5706
 5708 3 -69.52 85.42 -2.81 0.11 5707
 5709 3 -69.55 85.54 -2.72 0.078 5708
 5710 3 -69.69 85.5 -2.66 0.087 5709
 5711 3 -69.79 85.54 -2.58 0.072 5710
 5712 3 -69.15 84.98 -3 0.196 5707
 5713 3 -69.09 84.93 -3.08 0.196 5712
 5714 3 -68.94 84.82 -2.93 0.217 5713
 5715 3 -68.66 85.09 -2.89 0.115 5714
 5716 3 -68.46 85.15 -2.87 0.105 5715
 5717 3 -68.27 85.18 -2.81 0.107 5716
 5718 3 -68.07 85.16 -2.79 0.09 5717
 5719 3 -67.9 85.08 -2.79 0.151 5718
 5720 3 -67.77 85.05 -2.75 0.123 5719
 5721 3 -67.59 85.02 -2.77 0.14 5720
 5722 3 -67.43 85.05 -2.73 0.146 5721
 5723 3 -67.21 84.94 -2.7 0.159 5722
 5724 3 -67.01 84.89 -2.72 0.177 5723
 5725 3 -66.84 84.83 -2.73 0.165 5724
 5726 3 -66.66 84.8 -2.71 0.158 5725
 5727 3 -66.54 84.81 -2.65 0.17 5726
 5728 3 -66.43 84.83 -2.57 0.119 5727
 5729 3 -66.27 84.77 -2.51 0.147 5728
 5730 3 -66.21 84.67 -2.34 0.161 5729
 5731 3 -66.07 84.64 -2.23 0.18 5730
 5732 3 -66.04 84.64 -2.03 0.21 5731
 5733 3 -65.99 84.69 -1.92 0.266 5732
 5734 3 -65.77 84.83 -1.85 0.286 5733
 5735 3 -65.69 84.83 -1.71 0.42 5734
 5736 3 -65.66 84.86 -1.56 0.457 5735
 5737 3 -65.65 84.91 -1.4 0.462 5736
 5738 3 -65.48 84.91 -1.33 0.418 5737
 5739 3 -65.37 85 -1.16 0.308 5738
 5740 3 -65.24 85.05 -1.06 0.315 5739
 5741 3 -65.21 85.11 -0.97 0.358 5740
 5742 3 -64.8 84.86 -1.11 0.208 5741
 5743 3 -64.73 84.78 -1.37 0.083 5742
 5744 3 -64.62 84.81 -1.46 0.103 5743
 5745 3 -64.49 84.8 -1.56 0.094 5744
 5746 3 -64.38 84.78 -1.69 0.124 5745
 5747 3 -64.35 84.77 -1.84 0.107 5746
 5748 3 -64.32 84.8 -2.01 0.086 5747
 5749 3 -64.4 84.92 -2.15 0.134 5748
 5750 3 -64.38 84.97 -2.28 0.134 5749
 5751 3 -64.29 85.19 -2.42 0.089 5750
 5752 3 -64.21 85.19 -2.51 0.078 5751
 5753 3 -64.04 85.22 -2.57 0.115 5752
 5754 3 -63.94 85.33 -2.59 0.129 5753
 5755 3 -63.91 85.49 -2.78 0.103 5754
 5756 3 -63.85 85.6 -2.86 0.137 5755
 5757 3 -63.74 85.72 -2.94 0.079 5756
 5758 3 -63.73 85.8 -3.15 0.13 5757
 5759 3 -63.8 85.75 -3.3 0.145 5758
 5760 3 -63.85 85.67 -3.44 0.144 5759
 5761 3 -63.87 85.49 -3.63 0.16 5760
 5762 3 -63.9 85.35 -3.61 0.142 5761
 5763 3 -63.91 85.17 -3.61 0.09 5762
 5764 3 -63.93 85.03 -3.57 0.143 5763
 5765 3 -63.87 84.92 -3.53 0.194 5764
 5766 3 -63.88 84.85 -3.63 0.249 5765
 5767 3 -64.19 84.8 -3.44 0.129 5766
 5768 3 -64.32 84.8 -3.36 0.124 5767
 5769 3 -64.32 84.75 -3.24 0.111 5768
 5770 3 -64.38 84.67 -3.17 0.092 5769
 5771 3 -63.9 85.02 -3.19 0.125 5765
 5772 3 -63.99 85.13 -3.13 0.119 5771
 5773 3 -64.1 85.16 -3.07 0.108 5772
 5774 3 -64.24 85.08 -3.01 0.089 5773
 5775 3 -64.37 84.97 -2.84 0.107 5774
 5776 3 -64.43 84.89 -2.82 0.000125 5775
 5777 3 -64.65 84.78 -0.92 0.186 5742
 5778 3 -64.54 84.7 -0.71 0.173 5777
 5779 3 -64.49 84.64 -0.57 0.212 5778
 5780 3 -64.38 84.63 -0.45 0.257 5779
 5781 3 -64.38 84.58 -0.29 0.316 5780
 5782 3 -64.62 84.42 -0.06 0.268 5781
 5783 3 -64.71 84.39 0.05 0.27 5782
 5784 3 -64.79 84.39 0.18 0.259 5783
 5785 3 -64.8 84.41 0.42 0.28 5784
 5786 3 -64.9 84.47 0.5 0.319 5785
 5787 3 -64.9 84.5 0.61 0.32 5786
 5788 3 -64.92 84.58 0.71 0.331 5787
 5789 3 -65 84.6 0.83 0.358 5788
 5790 3 -65.06 84.56 1 0.35 5789
 5791 3 -65.15 84.5 1.14 0.263 5790
 5792 3 -65.09 84.33 1.43 0.195 5791
 5793 3 -65.17 84.28 1.56 0.237 5792
 5794 3 -65.26 84.19 1.65 0.279 5793
 5795 3 -65.31 84.16 1.76 0.302 5794
 5796 3 -65.32 83.97 1.89 0.445 5795
 5797 3 -65.49 83.94 1.94 0.527 5796
 5798 3 -66.11 84.39 1.64 0.119 5797
 5799 3 -66.12 84.5 1.79 0.132 5798
 5800 3 -65.3 83.83 2.06 0.486 5797
 5801 3 -65.89 84.19 1.87 0.088 5800
 5802 3 -65.18 83.69 2.14 0.491 5800
 5803 3 -64.94 83.33 2.25 0.47 5802
 5804 3 -64.94 83.25 2.39 0.428 5803
 5805 3 -64.92 83.13 2.48 0.443 5804
 5806 3 -64.53 83.44 2.87 0.273 5805
 5807 3 -64.32 83.6 3 0.132 5806
 5808 3 -64.19 83.44 3.14 0.106 5807
 5809 3 -64.03 83.39 3.23 0.144 5808
 5810 3 -63.85 83.39 3.31 0.179 5809
 5811 3 -63.67 83.39 3.27 0.223 5810
 5812 3 -63.44 83.41 3.33 0.131 5811
 5813 3 -63.27 83.41 3.41 0.114 5812
 5814 3 -63.12 83.38 3.56 0.095 5813
 5815 3 -63.04 83.33 3.62 0.104 5814
 5816 3 -62.94 83.22 3.7 0.129 5815
 5817 3 -62.88 83.16 3.79 0.098 5816
 5818 3 -62.81 83.06 3.83 0.133 5817
 5819 3 -62.71 82.91 3.85 0.15 5818
 5820 3 -65.08 82.8 2.33 0.354 5805
 5821 3 -64.86 82.6 2.35 0.283 5820
 5822 3 -64.77 82.24 2.22 0.078 5821
 5823 3 -64.68 82.13 2.08 0.092 5822
 5824 3 -64.62 82.14 1.96 0.143 5823
 5825 3 -64.48 82.1 1.8 0.14 5824
 5826 3 -64.35 81.97 1.81 0.146 5825
 5827 3 -64.35 81.78 1.82 0.089 5826
 5828 3 -64.35 81.66 1.89 0.037 5827
 5829 3 -64.29 81.55 1.95 0.083 5828
 5830 3 -64.21 81.47 1.98 0.147 5829
 5831 3 -63.99 84.56 -0.32 0.146 5781
 5832 3 -63.9 84.55 -0.19 0.18 5831
 5833 3 -63.81 84.66 -0.04 0.346 5832
 5834 3 -63.74 84.61 0.03 0.351 5833
 5835 3 -63.69 84.53 0.18 0.325 5834
 5836 3 -63.69 84.49 0.33 0.352 5835
 5837 3 -63.66 84.52 0.51 0.282 5836
 5838 3 -63.51 84.5 0.53 0.291 5837
 5839 3 -63.48 84.55 0.67 0.262 5838
 5840 3 -63.44 84.64 0.71 0.207 5839
 5841 3 -63.29 84.77 0.69 0.118 5840
 5842 3 -63.19 84.91 0.68 0.149 5841
 5843 3 -63.11 84.97 0.79 0.151 5842
 5844 3 -63.01 85 0.95 0.181 5843
 5845 3 -62.92 85.08 1.12 0.144 5844
 5846 3 -62.93 85.03 1.31 0.14 5845
 5847 3 -63.01 85 1.46 0.101 5846
 5848 3 -63.03 84.92 1.56 0.117 5847
 5849 3 -62.97 84.77 1.64 0.115 5848
 5850 3 -62.83 84.64 1.73 0.092 5849
 5851 3 -62.73 84.61 1.79 0.081 5850
 5852 3 -65.51 85.5 -0.68 0.121 5741
 5853 3 -65.54 85.56 -0.55 0.12 5852
 5854 3 -65.45 85.64 -0.4 0.12 5853
 5855 3 -65.43 85.64 -0.26 0.118 5854
 5856 3 -65.39 85.67 -0.13 0.000125 5855
 5857 3 -68.94 84.62 -2.83 0.138 5714
 5858 3 -68.91 84.51 -2.79 0.115 5857
 5859 3 -69.01 84.29 -2.75 0.115 5858
 5860 3 -69.1 84.15 -2.75 0.117 5859
 5861 3 -69.23 84.17 -2.62 0.117 5860
 5862 3 -69.35 84.29 -2.5 0.105 5861
 5863 3 -69.46 84.4 -2.43 0.07 5862
 5864 3 -69.63 84.37 -2.41 0.117 5863
 5865 3 -69.68 84.23 -2.45 0.092 5864
 5866 3 -71.65 80.68 -2.98 0.153 4527
 5867 3 -71.66 80.64 -2.78 0.107 5866
 5868 3 -71.68 80.61 -2.65 0.088 5867
 5869 3 -71.71 80.65 -2.36 0.093 5868
 5870 3 -71.68 80.67 -2.17 0.143 5869
 5871 3 -71.65 80.68 -1.99 0.117 5870
 5872 3 -71.66 80.65 -1.87 0.119 5871
 5873 3 -71.66 80.51 -1.77 0.097 5872
 5874 3 -71.69 80.31 -1.71 0.082 5873
 5875 3 -71.69 80.18 -1.68 0.083 5874
 5876 3 -71.65 80.09 -1.61 0.059 5875
 5877 3 -71.63 79.93 -1.58 0.102 5876
 5878 3 -71.65 79.81 -1.55 0.137 5877
 5879 3 -71.69 79.67 -1.54 0.086 5878
 5880 3 -71.85 77.04 -5.97 0.091 4270
 5881 3 -71.93 76.98 -6.06 0.148 5880
 5882 3 -72.04 76.82 -5.91 0.101 5881
 5883 3 -72.13 76.67 -5.89 0.096 5882
 5884 3 -72.15 76.51 -5.86 0.159 5883
 5885 3 -72.07 76.31 -5.79 0.113 5884
 5886 3 -72.04 76.17 -5.82 0.152 5885
 5887 3 -72.04 76.01 -5.9 0.137 5886
 5888 3 -71.91 75.98 -6 0.152 5887
 5889 3 -71.79 76.39 -6 0.136 5888
 5890 3 -71.77 76.54 -6 0.11 5889
 5891 3 -71.89 75.65 -6.14 0.12 5888
 5892 3 -71.97 75.51 -6.19 0.095 5891
 5893 3 -72.04 77.62 -5.93 0.124 4269
 5894 3 -72.09 77.67 -5.79 0.104 5893
 5895 3 -72.1 77.75 -5.65 0.116 5894
 5896 3 -72.38 77.73 -6.78 0.12 4267
 5897 3 -72.4 77.79 -6.9 0.043 5896
 5898 3 -72.35 78.25 -7.57 0.207 4264
 5899 3 -72.43 78.34 -7.68 0.249 5898
 5900 3 -72.52 78.45 -7.77 0.324 5899
 5901 3 -72.65 78.46 -7.79 0.324 5900
 5902 3 -72.62 78.56 -7.91 0.571 5901
 5903 3 -72.65 78.56 -8.1 0.584 5902
 5904 3 -73.38 78.09 -7.81 0.209 5903
 5905 3 -73.13 77.84 -7.99 0.036 5904
 5906 3 -73.55 78.12 -7.68 0.168 5904
 5907 3 -73.71 78.12 -7.69 0.174 5906
 5908 3 -73.84 78.11 -7.74 0.17 5907
 5909 3 -73.99 78.15 -7.85 0.175 5908
 5910 3 -74.18 78.23 -7.95 0.28 5909
 5911 3 -74.35 78.2 -8.04 0.355 5910
 5912 3 -74.51 78.17 -8.09 0.427 5911
 5913 3 -74.63 78.23 -8.12 0.511 5912
 5914 3 -74.63 78.31 -8.33 0.123 5913
 5915 3 -74.51 78.39 -8.24 0.27 5914
 5916 3 -74.48 78.53 -8.23 0.244 5915
 5917 3 -74.52 78.65 -8.2 0.147 5916
 5918 3 -74.71 78.42 -8.16 0.409 5913
 5919 3 -74.57 77.4 -8.25 0.136 5918
 5920 3 -74.6 77.29 -8.4 0.161 5919
 5921 3 -74.59 77.43 -8.54 0.163 5920
 5922 3 -74.55 77.48 -8.75 0.149 5921
 5923 3 -74.6 77.61 -8.85 0.105 5922
 5924 3 -74.65 77.62 -9.01 0.11 5923
 5925 3 -74.65 77.71 -9.15 0.138 5924
 5926 3 -74.74 77.84 -9.23 0.062 5925
 5927 3 -74.8 78.62 -8.22 0.409 5918
 5928 3 -74.74 78.9 -8.43 0.232 5927
 5929 3 -74.91 79 -8.52 0.217 5928
 5930 3 -74.99 79.11 -8.52 0.25 5929
 5931 3 -74.99 79.32 -8.62 0.236 5930
 5932 3 -75.04 79.45 -8.96 0.087 5931
 5933 3 -75.07 79.57 -9.07 0.124 5932
 5934 3 -75.18 79.69 -9.15 0.101 5933
 5935 3 -75.24 79.8 -9.22 0.119 5934
 5936 3 -75.29 78.15 -7.82 0.157 5927
 5937 3 -75.38 78.05 -7.78 0.143 5936
 5938 3 -75.48 77.96 -7.83 0.000125 5937
 5939 3 -72.82 78.57 -8.25 0.603 5903
 5940 3 -72.88 78.76 -8.15 0.718 5939
 5941 3 -72.68 78.2 -8.3 0.18 5940
 5942 3 -72.77 78.31 -8.23 0.198 5941
 5943 3 -72.85 78.34 -8.07 0.141 5942
 5944 3 -72.93 78.98 -7.99 0.666 5940
 5945 3 -72.93 78.15 -8.52 0.134 5944
 5946 3 -72.99 79.12 -7.93 0.68 5944
 5947 3 -72.68 79.5 -7.03 0.122 5946
 5948 3 -72.59 79.64 -6.9 0.1 5947
 5949 3 -73.07 79.45 -8.37 0.517 5946
 5950 3 -73.32 79.06 -9.14 0.116 5949
 5951 3 -73.3 79.09 -9.31 0.131 5950
 5952 3 -73.05 79.81 -8.32 0.283 5949
 5953 3 -73.07 80.04 -8.67 0.191 5952
 5954 3 -73.02 80.2 -8.74 0.163 5953
 5955 3 -73.02 80.29 -8.92 0.161 5954
 5956 3 -72.99 80.34 -9.05 0.223 5955
 5957 3 -72.77 80.2 -9.32 0.141 5956
 5958 3 -72.66 80.29 -9.54 0.122 5957
 5959 3 -72.54 80.34 -9.65 0.166 5958
 5960 3 -72.41 80.4 -9.7 0.207 5959
 5961 3 -72.27 80.71 -9.65 0.139 5960
 5962 3 -72.15 80.79 -9.62 0.142 5961
 5963 3 -72.02 80.93 -9.55 0.096 5962
 5964 3 -71.99 81.09 -9.54 0.091 5963
 5965 3 -71.82 81.18 -9.56 0.111 5964
 5966 3 -71.77 81.32 -9.54 0.139 5965
 5967 3 -71.6 81.64 -9.48 0.184 5966
 5968 3 -71.54 81.73 -9.41 0.144 5967
 5969 3 -71.46 81.95 -9.25 0.11 5968
 5970 3 -71.46 82.06 -9.12 0.104 5969
 5971 3 -71.4 82.15 -8.96 0.071 5970
 5972 3 -71.32 82.25 -8.89 0.113 5971
 5973 3 -71.29 82.39 -8.85 0.146 5972
 5974 3 -71.26 82.5 -8.84 0.212 5973
 5975 3 -71.12 82.5 -8.59 0.119 5974
 5976 3 -70.99 82.62 -8.54 0.095 5975
 5977 3 -70.92 82.76 -8.43 0.077 5976
 5978 3 -70.9 82.89 -8.37 0.11 5977
 5979 3 -70.87 83 -8.3 0.12 5978
 5980 3 -70.81 83.07 -8.22 0.157 5979
 5981 3 -70.78 83.18 -8.29 0.116 5980
 5982 3 -70.73 83.32 -8.35 0.104 5981
 5983 3 -70.64 83.43 -8.46 0.135 5982
 5984 3 -70.59 83.48 -8.57 0.149 5983
 5985 3 -70.29 83.56 -8.35 0.122 5984
 5986 3 -70.14 83.67 -8.38 0.119 5985
 5987 3 -70.01 83.7 -8.36 0.133 5986
 5988 3 -69.9 83.75 -8.34 0.178 5987
 5989 3 -69.9 83.84 -8.08 0.084 5988
 5990 3 -69.95 83.92 -8.03 0.106 5989
 5991 3 -70.09 83.96 -7.98 0.085 5990
 5992 3 -70.14 84.06 -7.93 0.08 5991
 5993 3 -70.09 84.23 -7.85 0.091 5992
 5994 3 -70.09 84.4 -7.81 0.115 5993
 5995 3 -70.17 84.48 -7.72 0.11 5994
 5996 3 -70.2 84.48 -7.57 0.000125 5995
 5997 3 -69.84 83.84 -8.48 0.131 5988
 5998 3 -69.68 83.87 -8.48 0.099 5997
 5999 3 -69.58 84.01 -8.53 0.062 5998
 6000 3 -71.34 82.64 -9.16 0.128 5974
 6001 3 -71.3 82.75 -9.24 0.111 6000
 6002 3 -71.15 82.93 -9.27 0.107 6001
 6003 3 -71.05 82.98 -9.35 0.129 6002
 6004 3 -71.03 83.09 -9.38 0.000125 6003
 6005 3 -72.41 80.07 -9.81 0.092 5960
 6006 3 -72.52 80.03 -9.91 0.113 6005
 6007 3 -72.62 79.95 -9.98 0.113 6006
 6008 3 -72.76 79.95 -9.98 0.133 6007
 6009 3 -72.88 80.06 -10.07 0.134 6008
 6010 3 -72.93 80.15 -10.25 0.092 6009
 6011 3 -72.99 80.15 -10.4 0.083 6010
 6012 3 -73.13 80.2 -10.45 0.092 6011
 6013 3 -73.24 80.31 -10.55 0.09 6012
 6014 3 -73.29 80.4 -10.6 0.117 6013
 6015 3 -73.38 80.51 -10.66 0.106 6014
 6016 3 -73.35 80.64 -10.76 0.065 6015
 6017 3 -73.35 80.67 -10.89 0.065 6016
 6018 3 -73.34 80.76 -11 0.12 6017
 6019 3 -73.35 80.84 -11.1 0.169 6018
 6020 3 -73.19 80.9 -11.34 0.095 6019
 6021 3 -73.12 80.93 -11.57 0.125 6020
 6022 3 -73.01 80.93 -11.65 0.133 6021
 6023 3 -72.99 81.07 -11.82 0.08 6022
 6024 3 -73.09 80.51 -9.07 0.142 5956
 6025 3 -73.16 80.64 -9.08 0.156 6024
 6026 3 -73.29 80.73 -9.18 0.157 6025
 6027 3 -73.41 80.84 -9.26 0.16 6026
 6028 3 -73.54 80.98 -9.32 0.176 6027
 6029 3 -73.68 81.14 -9.32 0.204 6028
 6030 3 -73.79 81.21 -9.4 0.308 6029
 6031 3 -73.49 81.42 -9.63 0.222 6030
 6032 3 -73.57 81.59 -9.68 0.25 6031
 6033 3 -73.43 81.59 -9.77 0.339 6032
 6034 3 -73.73 81.84 -9.89 0.186 6033
 6035 3 -73.74 81.93 -9.99 0.123 6034
 6036 3 -73.1 81.54 -9.87 0.259 6033
 6037 3 -72.88 81.61 -10.12 0.144 6036
 6038 3 -72.79 81.7 -10.15 0.139 6037
 6039 3 -72.74 81.76 -10.29 0.116 6038
 6040 3 -72.6 81.81 -10.39 0.123 6039
 6041 3 -72.49 81.87 -10.46 0.119 6040
 6042 3 -72.32 81.92 -10.56 0.133 6041
 6043 3 -72.24 82.06 -10.6 0.131 6042
 6044 3 -72.18 82.17 -10.66 0.117 6043
 6045 3 -72.1 82.28 -10.82 0.118 6044
 6046 3 -72.04 82.45 -10.9 0.161 6045
 6047 3 -72.01 82.62 -10.95 0.175 6046
 6048 3 -71.85 82.73 -10.83 0.203 6047
 6049 3 -71.77 82.75 -10.74 0.233 6048
 6050 3 -71.62 82.89 -10.99 0.159 6049
 6051 3 -71.52 83.04 -11.09 0.141 6050
 6052 3 -71.52 83.23 -11.15 0.167 6051
 6053 3 -71.54 83.45 -11.17 0.184 6052
 6054 3 -71.6 83.65 -11.18 0.123 6053
 6055 3 -71.7 83.81 -11.16 0.167 6054
 6056 3 -71.73 83.93 -11.21 0.205 6055
 6057 3 -71.65 84.12 -11.22 0.25 6056
 6058 3 -71.4 84.39 -11.15 0.145 6057
 6059 3 -71.37 84.54 -11.18 0.136 6058
 6060 3 -71.31 84.75 -11.24 0.137 6059
 6061 3 -71.12 84.92 -11.23 0.13 6060
 6062 3 -71.01 85.01 -11.18 0.138 6061
 6063 3 -70.84 85.09 -11.16 0.11 6062
 6064 3 -70.78 85.26 -11.17 0.084 6063
 6065 3 -70.67 85.4 -11.17 0.107 6064
 6066 3 -70.56 85.54 -11.16 0.124 6065
 6067 3 -70.48 85.73 -11.2 0.105 6066
 6068 3 -70.45 85.81 -11.05 0.085 6067
 6069 3 -70.37 85.81 -10.98 0.067 6068
 6070 3 -70.28 85.84 -10.89 0.091 6069
 6071 3 -70.22 85.82 -10.78 0.095 6070
 6072 3 -70.18 85.78 -10.66 0.128 6071
 6073 3 -70.06 85.82 -10.58 0.093 6072
 6074 3 -71.47 84.84 -11.18 0.074 6060
 6075 3 -71.48 84.81 -11.01 0.065 6074
 6076 3 -71.45 84.96 -10.9 0.082 6075
 6077 3 -71.37 85.01 -10.82 0.09 6076
 6078 3 -71.37 85.06 -10.64 0.071 6077
 6079 3 -71.45 85 -10.54 0.12 6078
 6080 3 -71.51 85.01 -10.4 0.133 6079
 6081 3 -71.51 85.06 -10.2 0.131 6080
 6082 3 -71.43 85.09 -10.12 0.193 6081
 6083 3 -71.36 85.07 -10.05 0.327 6082
 6084 3 -71.12 85.01 -9.98 0.341 6083
 6085 3 -71.37 85.29 -9.76 0.123 6084
 6086 3 -71.42 85.26 -9.59 0.095 6085
 6087 3 -71.34 85.29 -9.3 0.114 6086
 6088 3 -71.28 85.26 -9.18 0.081 6087
 6089 3 -71.29 85.15 -9.04 0.096 6088
 6090 3 -71.23 84.98 -8.97 0.076 6089
 6091 3 -71.2 85.03 -8.82 0.131 6090
 6092 3 -71.33 85.07 -8.65 0.086 6091
 6093 3 -70.78 84.54 -10.05 0.157 6084
 6094 3 -70.73 84.32 -10.15 0.115 6093
 6095 3 -70.87 84.18 -10.23 0.103 6094
 6096 3 -71.03 84.09 -10.15 0.107 6095
 6097 3 -71.15 84.01 -10.01 0.091 6096
 6098 3 -71.29 83.96 -9.97 0.086 6097
 6099 3 -71.37 83.84 -9.92 0.084 6098
 6100 3 -71.47 83.75 -9.87 0.074 6099
 6101 3 -71.48 83.59 -9.77 0.068 6100
 6102 3 -71.53 83.45 -9.71 0.131 6101
 6103 3 -71.58 83.39 -9.52 0.096 6102
 6104 3 -71.68 83.26 -9.4 0.127 6103
 6105 3 -71.93 85.12 -10.15 0.112 6083
 6106 3 -72.08 85.15 -10.2 0.087 6105
 6107 3 -72.23 85.09 -10.07 0.109 6106
 6108 3 -72.42 85.09 -10.04 0.179 6107
 6109 3 -72.59 85.12 -9.99 0.166 6108
 6110 3 -72.81 85.2 -10.04 0.138 6109
 6111 3 -72.98 85.15 -10.15 0.132 6110
 6112 3 -73.06 85.11 -10.33 0.12 6111
 6113 3 -73.09 85.15 -10.49 0.113 6112
 6114 3 -73.09 85.29 -10.49 0.000125 6113
 6115 3 -71.97 84.15 -11.3 0.16 6057
 6116 3 -72.12 84.18 -11.35 0.184 6115
 6117 3 -72.25 84.15 -11.39 0.15 6116
 6118 3 -72.37 84.15 -11.41 0.139 6117
 6119 3 -72.5 84.2 -11.49 0.169 6118
 6120 3 -72.64 84.23 -11.57 0.234 6119
 6121 3 -72.51 84.28 -11 0.088 6120
 6122 3 -72.87 84.29 -11.79 0.232 6120
 6123 3 -73 84.37 -11.99 0.115 6122
 6124 3 -73.12 84.28 -12 0.139 6123
 6125 3 -73.25 84.4 -11.99 0.15 6124
 6126 3 -73.43 84.43 -11.99 0.137 6125
 6127 3 -73.56 84.48 -12 0.143 6126
 6128 3 -73.76 84.53 -12.06 0.164 6127
 6129 3 -73.95 84.53 -12.12 0.105 6128
 6130 3 -74.03 84.5 -12.21 0.113 6129
 6131 3 -74.17 84.53 -12.3 0.139 6130
 6132 3 -74.34 84.56 -12.46 0.153 6131
 6133 3 -74.51 84.67 -12.55 0.15 6132
 6134 3 -74.64 84.7 -12.67 0.147 6133
 6135 3 -74.81 84.62 -12.79 0.147 6134
 6136 3 -74.92 84.62 -12.88 0.144 6135
 6137 3 -75.08 84.54 -12.91 0.163 6136
 6138 3 -75.21 84.36 -12.88 0.173 6137
 6139 3 -75.34 84.32 -12.92 0.203 6138
 6140 3 -75.49 84.34 -13.09 0.245 6139
 6141 3 -75.65 84.46 -13.15 0.316 6140
 6142 3 -75.89 84.81 -13.26 0.156 6141
 6143 3 -76.08 84.77 -13.22 0.099 6142
 6144 3 -75.89 85.04 -13.37 0.063 6142
 6145 3 -75.98 85.13 -13.48 0.081 6144
 6146 3 -76.14 85.22 -13.5 0.147 6145
 6147 3 -76.33 85.29 -13.52 0.148 6146
 6148 3 -76.47 85.35 -13.57 0.122 6147
 6149 3 -76.73 85.49 -13.64 0.101 6148
 6150 3 -76.89 85.62 -13.7 0.143 6149
 6151 3 -77 85.68 -13.75 0.215 6150
 6152 3 -77.14 85.63 -14.02 0.18 6151
 6153 3 -77.45 85.74 -14.15 0.07 6152
 6154 3 -77.56 85.82 -14.24 0.085 6153
 6155 3 -77.67 85.94 -14.32 0.097 6154
 6156 3 -77.81 86.02 -14.32 0.079 6155
 6157 3 -77.97 86.16 -14.35 0.105 6156
 6158 3 -76.9 85.88 -13.5 0.122 6151
 6159 3 -76.84 85.99 -13.35 0.125 6158
 6160 3 -76.79 86.1 -13.32 0.129 6159
 6161 3 -76.79 86.3 -13.4 0.115 6160
 6162 3 -76.93 86.38 -13.5 0.108 6161
 6163 3 -75.73 84.17 -12.99 0.135 6141
 6164 3 -75.88 84.16 -12.99 0.151 6163
 6165 3 -76.07 84.15 -12.98 0.142 6164
 6166 3 -76.29 84.13 -12.95 0.142 6165
 6167 3 -76.43 84.15 -12.91 0.109 6166
 6168 3 -76.6 84.18 -12.9 0.126 6167
 6169 3 -76.74 84.29 -12.76 0.144 6168
 6170 3 -76.93 84.35 -12.7 0.122 6169
 6171 3 -77.03 84.4 -12.63 0.145 6170
 6172 3 -77.15 84.47 -12.5 0.139 6171
 6173 3 -77.26 84.44 -12.4 0.168 6172
 6174 3 -77.4 84.43 -12.24 0.157 6173
 6175 3 -77.54 84.49 -12.15 0.153 6174
 6176 3 -77.58 84.55 -11.98 0.184 6175
 6177 3 -77.64 84.52 -11.89 0.216 6176
 6178 3 -77.75 84.55 -11.82 0.256 6177
 6179 3 -78.04 84.47 -11.9 0.182 6178
 6180 3 -78.23 84.46 -11.93 0.165 6179
 6181 3 -78.34 84.49 -11.92 0.161 6180
 6182 3 -78.53 84.43 -11.9 0.17 6181
 6183 3 -78.7 84.4 -11.88 0.221 6182
 6184 3 -78.83 84.33 -11.74 0.312 6183
 6185 3 -78.98 84.27 -11.58 0.495 6184
 6186 3 -79.08 84.21 -11.47 0.626 6185
 6187 3 -79.56 84.47 -11.97 0.5 6186
 6188 3 -79.67 84.6 -12.08 0.532 6187
 6189 3 -79.84 84.68 -12.12 0.539 6188
 6190 3 -79.95 84.71 -12.24 0.565 6189
 6191 3 -80.08 84.71 -12.14 0.567 6190
 6192 3 -80.36 84.77 -11.3 0.149 6191
 6193 3 -80.47 84.85 -11.17 0.094 6192
 6194 3 -80.54 84.91 -11.05 0.082 6193
 6195 3 -80.64 84.91 -11 0.101 6194
 6196 3 -80.81 84.91 -10.99 0.095 6195
 6197 3 -80.9 84.88 -10.95 0.095 6196
 6198 3 -81.06 84.87 -10.96 0.128 6197
 6199 3 -81.14 84.94 -10.92 0.167 6198
 6200 3 -81.33 84.7 -11.06 0.094 6199
 6201 3 -81.42 84.61 -11.04 0.129 6200
 6202 3 -81.53 84.61 -10.98 0.157 6201
 6203 3 -81.58 84.66 -10.89 0.211 6202
 6204 3 -81.89 84.67 -11.15 0.096 6203
 6205 3 -82.01 84.61 -11.15 0.081 6204
 6206 3 -82.14 84.53 -11.12 0.091 6205
 6207 3 -82.17 84.52 -11 0.102 6206
 6208 3 -81.48 84.61 -10.58 0.084 6203
 6209 3 -81.56 84.52 -10.48 0.134 6208
 6210 3 -81.67 84.42 -10.29 0.128 6209
 6211 3 -81.73 84.33 -10.03 0.13 6210
 6212 3 -81.78 84.31 -9.81 0.126 6211
 6213 3 -81.78 84.23 -9.64 0.124 6212
 6214 3 -81.64 84.08 -9.5 0.141 6213
 6215 3 -81.48 84.03 -9.45 0.16 6214
 6216 3 -81.26 83.89 -9.47 0.097 6215
 6217 3 -81.03 83.81 -9.41 0.111 6216
 6218 3 -80.84 83.75 -9.36 0.108 6217
 6219 3 -80.72 83.63 -9.31 0.094 6218
 6220 3 -80.56 83.65 -9.24 0.059 6219
 6221 3 -81.17 85.16 -10.94 0.13 6199
 6222 3 -81.23 85.31 -10.97 0.067 6221
 6223 3 -80.17 84.76 -12.34 0.369 6191
 6224 3 -80.23 84.94 -12.96 0.207 6223
 6225 3 -80.37 84.96 -13.04 0.171 6224
 6226 3 -80.23 84.77 -12.45 0.369 6225
 6227 3 -79.81 84.93 -12.83 0.203 6226
 6228 3 -79.81 84.82 -12.65 0.163 6227
 6229 3 -80.62 84.6 -12.22 0.135 6223
 6230 3 -80.76 84.57 -12.32 0.135 6229
 6231 3 -80.89 84.55 -12.39 0.133 6230
 6232 3 -81.03 84.58 -12.48 0.109 6231
 6233 3 -81.18 84.62 -12.59 0.123 6232
 6234 3 -81.31 84.65 -12.65 0.146 6233
 6235 3 -81.47 84.67 -12.8 0.192 6234
 6236 3 -81.56 84.69 -12.86 0.255 6235
 6237 3 -81.89 84.95 -12.82 0.154 6236
 6238 3 -82.03 85.06 -12.78 0.139 6237
 6239 3 -82.15 85.19 -12.74 0.126 6238
 6240 3 -82.26 85.28 -12.71 0.188 6239
 6241 3 -82.42 85.36 -12.63 0.172 6240
 6242 3 -82.64 85.38 -12.56 0.129 6241
 6243 3 -82.81 85.36 -12.56 0.124 6242
 6244 3 -82.95 85.42 -12.58 0.129 6243
 6245 3 -83.17 85.5 -12.61 0.127 6244
 6246 3 -83.29 85.44 -12.55 0.168 6245
 6247 3 -83.4 85.47 -12.49 0.238 6246
 6248 3 -83.42 85.22 -12.39 0.152 6247
 6249 3 -83.31 84.92 -12.4 0.178 6248
 6250 3 -83.29 84.73 -12.39 0.141 6249
 6251 3 -83.22 84.48 -12.39 0.095 6250
 6252 3 -83.22 84.27 -12.38 0.132 6251
 6253 3 -83.29 84.08 -12.3 0.172 6252
 6254 3 -83.37 83.92 -12.25 0.183 6253
 6255 3 -83.4 83.8 -12.29 0.257 6254
 6256 3 -83.35 83.66 -12.32 0.255 6255
 6257 3 -83.29 83.47 -12.34 0.231 6256
 6258 3 -83.41 83.25 -12.3 0.179 6257
 6259 3 -83.49 83.2 -12.19 0.154 6258
 6260 3 -83.57 83.05 -12 0.131 6259
 6261 3 -83.6 82.95 -11.95 0.114 6260
 6262 3 -83.5 85.83 -12.55 0.163 6247
 6263 3 -83.62 85.94 -12.61 0.13 6262
 6264 3 -83.73 86.03 -12.56 0.195 6263
 6265 3 -83.81 86.16 -12.63 0.199 6264
 6266 3 -84.01 86.27 -12.89 0.139 6265
 6267 3 -84.09 86.28 -12.97 0.181 6266
 6268 3 -84.36 86.27 -12.86 0.159 6267
 6269 3 -84.42 86.44 -12.91 0.177 6268
 6270 3 -84.5 86.56 -12.98 0.192 6269
 6271 3 -84.64 86.58 -12.95 0.235 6270
 6272 3 -84.62 86.42 -13.23 0.136 6271
 6273 3 -84.64 86.22 -13.37 0.125 6272
 6274 3 -84.68 86.13 -13.5 0.125 6273
 6275 3 -84.64 86.03 -13.69 0.089 6274
 6276 3 -84.62 86 -13.81 0.119 6275
 6277 3 -81.53 84.58 -13.09 0.164 6236
 6278 3 -81.46 84.24 -13.37 0.13 6277
 6279 3 -81.46 84.01 -13.29 0.103 6278
 6280 3 -81.43 83.83 -13.23 0.072 6279
 6281 3 -81.46 83.74 -13.28 0.124 6280
 6282 3 -81.6 83.73 -13.39 0.154 6281
 6283 3 -81.8 83.75 -13.53 0.111 6282
 6284 3 -81.99 83.69 -13.51 0.134 6283
 6285 3 -82.18 83.67 -13.46 0.13 6284
 6286 3 -82.3 83.66 -13.44 0.154 6285
 6287 3 -82.49 83.61 -13.47 0.157 6286
 6288 3 -82.73 83.56 -13.61 0.111 6287
 6289 3 -82.91 83.58 -13.55 0.077 6288
 6290 3 -83.04 83.61 -13.58 0.099 6289
 6291 3 -83.18 83.67 -13.51 0.129 6290
 6292 3 -83.34 83.77 -13.46 0.1 6291
 6293 3 -83.54 83.83 -13.44 0.114 6292
 6294 3 -83.68 83.78 -13.5 0.162 6293
 6295 3 -83.84 83.78 -13.62 0.175 6294
 6296 3 -83.94 83.72 -13.73 0.125 6295
 6297 3 -83.94 83.5 -13.74 0.101 6296
 6298 3 -83.94 83.39 -13.79 0.128 6297
 6299 3 -84.04 83.33 -13.81 0.105 6298
 6300 3 -81.49 84.52 -13.19 0.164 6277
 6301 3 -81.85 84.36 -12.66 0.119 6300
 6302 3 -81.85 84.25 -12.57 0.106 6301
 6303 3 -78.65 84.04 -10.79 0.102 6186
 6304 3 -78.7 83.99 -10.7 0.092 6303
 6305 3 -72.93 84.06 -11.5 0.125 6122
 6306 3 -72.84 84.17 -11.66 0.04 6305
 6307 3 -71.76 82.79 -10.35 0.142 6049
 6308 3 -71.77 82.96 -10.2 0.145 6307
 6309 3 -71.71 83.12 -10.09 0.12 6308
 6310 3 -71.68 83.28 -10.04 0.000125 6309
 6311 3 -74.07 81.09 -9.21 0.269 6030
 6312 3 -74.26 81.15 -9.25 0.33 6311
 6313 3 -74.38 81.18 -9.21 0.417 6312
 6314 3 -74.48 81.31 -9.22 0.487 6313
 6315 3 -74.51 81.45 -9.15 0.532 6314
 6316 3 -74.68 81.43 -9.1 0.598 6315
 6317 3 -74.73 81.43 -9 0.643 6316
 6318 3 -74.13 81.65 -8.59 0.099 6317
 6319 3 -74.04 81.7 -8.46 0.088 6318
 6320 3 -74.82 80.71 -8.91 0.1 6317
 6321 3 -75.02 81.23 -8.83 0.708 6320
 6322 3 -74.9 80.76 -8.32 0.372 6321
 6323 3 -75.09 80.69 -8.33 0.38 6322
 6324 3 -75.24 80.66 -8.37 0.344 6323
 6325 3 -75.35 81.01 -8.2 0.139 6324
 6326 3 -75.41 81.15 -8.16 0.129 6325
 6327 3 -75.57 80.41 -8.62 0.1 6324
 6328 3 -75.65 80.32 -8.7 0.127 6327
 6329 3 -75.66 80.21 -8.65 0.097 6328
 6330 3 -74.59 81.09 -7.81 0.133 6322
 6331 3 -74.6 81.2 -7.68 0.166 6330
 6332 3 -74.71 81.31 -7.6 0.099 6331
 6333 3 -74.76 81.4 -7.44 0.149 6332
 6334 3 -74.85 81.41 -7.37 0.241 6333
 6335 3 -74.49 81.15 -7.28 0.066 6334
 6336 3 -74.43 81.03 -7.28 0.1 6335
 6337 3 -74.4 80.92 -7.24 0.171 6336
 6338 3 -74.26 80.95 -7.07 0.109 6337
 6339 3 -74.19 80.9 -6.87 0.112 6338
 6340 3 -74.24 80.89 -6.74 0.105 6339
 6341 3 -74.18 80.84 -6.57 0.094 6340
 6342 3 -74.23 80.86 -6.43 0.117 6341
 6343 3 -74.26 80.86 -6.29 0.088 6342
 6344 3 -75.04 81.46 -7.33 0.276 6334
 6345 3 -75.51 81.65 -7.36 0.185 6344
 6346 3 -75.66 81.66 -7.36 0.205 6345
 6347 3 -75.88 81.79 -7.32 0.188 6346
 6348 3 -76.02 82.07 -7.22 0.183 6347
 6349 3 -76.11 82.19 -7.15 0.166 6348
 6350 3 -76.23 82.52 -7.14 0.182 6349
 6351 3 -76.28 82.63 -7.11 0.135 6350
 6352 3 -76.39 82.72 -7.1 0.133 6351
 6353 3 -76.56 82.74 -7.07 0.114 6352
 6354 3 -76.67 82.74 -6.98 0.141 6353
 6355 3 -76.76 82.72 -6.78 0.102 6354
 6356 3 -76.89 82.72 -6.72 0.152 6355
 6357 3 -77.12 82.83 -6.75 0.189 6356
 6358 3 -77.28 82.9 -6.74 0.206 6357
 6359 3 -77.4 83.02 -6.81 0.231 6358
 6360 3 -77.48 83.07 -6.86 0.266 6359
 6361 3 -77.67 83.1 -6.85 0.301 6360
 6362 3 -77.84 83.05 -6.86 0.337 6361
 6363 3 -77.98 83.02 -6.99 0.333 6362
 6364 3 -78.09 83.08 -6.93 0.425 6363
 6365 3 -78.28 83.1 -7.15 0.351 6364
 6366 3 -78.48 83.05 -7.28 0.3 6365
 6367 3 -78.65 82.99 -7.4 0.29 6366
 6368 3 -78.93 82.68 -7.24 0.198 6367
 6369 3 -79.06 82.55 -7.28 0.181 6368
 6370 3 -79.2 82.49 -7.22 0.183 6369
 6371 3 -79.39 82.46 -7.32 0.12 6370
 6372 3 -79.59 82.41 -7.39 0.141 6371
 6373 3 -79.68 82.33 -7.46 0.165 6372
 6374 3 -79.81 82.27 -7.52 0.177 6373
 6375 3 -79.96 82.16 -7.57 0.144 6374
 6376 3 -80.04 81.97 -7.6 0.109 6375
 6377 3 -80.15 81.8 -7.64 0.145 6376
 6378 3 -80.34 81.71 -7.67 0.132 6377
 6379 3 -80.49 81.63 -7.63 0.142 6378
 6380 3 -80.55 81.42 -7.51 0.167 6379
 6381 3 -80.63 81.31 -7.35 0.189 6380
 6382 3 -80.63 81.17 -7.28 0.23 6381
 6383 3 -80.4 80.94 -7.31 0.126 6382
 6384 3 -80.52 80.94 -7.35 0.000125 6383
 6385 3 -80.79 81.11 -7.3 0.276 6382
 6386 3 -80.35 80.82 -7.06 0.14 6385
 6387 3 -80.21 80.88 -7.01 0.123 6386
 6388 3 -80.98 80.97 -7.36 0.366 6385
 6389 3 -80.74 80.47 -7.28 0.112 6388
 6390 3 -80.71 80.31 -7.31 0.114 6389
 6391 3 -80.63 80.17 -7.28 0.1 6390
 6392 3 -80.63 80.03 -7.3 0.123 6391
 6393 3 -80.6 79.91 -7.27 0.142 6392
 6394 3 -80.65 79.75 -7.26 0.147 6393
 6395 3 -80.6 79.58 -7.27 0.089 6394
 6396 3 -80.59 79.42 -7.31 0.107 6395
 6397 3 -80.65 79.33 -7.26 0.096 6396
 6398 3 -80.69 79.19 -7.28 0.082 6397
 6399 3 -80.68 79.08 -7.27 0.113 6398
 6400 3 -80.66 79.02 -7.11 0.146 6399
 6401 3 -80.62 79.03 -6.93 0.069 6400
 6402 3 -81.24 81.22 -7.1 0.103 6388
 6403 3 -81.37 81.16 -7.05 0.089 6402
 6404 3 -81.49 81.14 -6.96 0.095 6403
 6405 3 -81.62 81.22 -6.89 0.119 6404
 6406 3 -81.65 81.28 -6.67 0.146 6405
 6407 3 -81.77 81.33 -6.56 0.158 6406
 6408 3 -81.9 81.39 -6.53 0.124 6407
 6409 3 -82.09 81.42 -6.56 0.107 6408
 6410 3 -82.27 81.47 -6.6 0.164 6409
 6411 3 -82.37 81.52 -6.6 0.238 6410
 6412 3 -82.35 81.41 -6.97 0.096 6411
 6413 3 -82.4 81.33 -7.13 0.164 6412
 6414 3 -82.52 81.31 -7.23 0.173 6413
 6415 3 -82.68 81.03 -7.31 0.15 6414
 6416 3 -82.65 80.89 -7.27 0.116 6415
 6417 3 -82.63 80.77 -7.26 0.067 6416
 6418 3 -82.34 81.66 -6.53 0.161 6411
 6419 3 -82.18 81.94 -6.56 0.123 6418
 6420 3 -81.98 81.97 -6.52 0.105 6419
 6421 3 -81.89 82.09 -6.48 0.112 6420
 6422 3 -81.89 82.23 -6.57 0.091 6421
 6423 3 -82 82.31 -6.64 0.07 6422
 6424 3 -82.29 81.81 -6.48 0.161 6423
 6425 3 -82.57 81.38 -6.56 0.151 6418
 6426 3 -82.71 81.33 -6.56 0.08 6425
 6427 3 -79.18 82.54 -6.98 0.07 6370
 6428 3 -79.28 82.57 -6.86 0.16 6427
 6429 3 -79.31 82.65 -6.77 0.124 6428
 6430 3 -79.45 82.71 -6.75 0.156 6429
 6431 3 -79.61 82.71 -6.73 0.169 6430
 6432 3 -74.57 81.73 -7.19 0.176 6344
 6433 3 -74.46 81.79 -7.18 0.219 6432
 6434 3 -74.26 81.56 -7.1 0.101 6433
 6435 3 -74.59 82.12 -7.24 0.092 6433
 6436 3 -74.64 82.28 -7.27 0.067 6435
 6437 3 -74.64 82.37 -7.32 0.081 6436
 6438 3 -74.62 82.53 -7.36 0.091 6437
 6439 3 -74.73 82.62 -7.4 0.054 6438
 6440 3 -75.41 81.8 -9.2 0.471 6321
 6441 3 -75.63 81.88 -9.23 0.442 6440
 6442 3 -75.91 82.04 -9.35 0.398 6441
 6443 3 -76.09 82.05 -9.34 0.378 6442
 6444 3 -76.27 82.08 -9.32 0.373 6443
 6445 3 -76.51 82.18 -9.46 0.373 6444
 6446 3 -76.73 82.15 -9.85 0.296 6445
 6447 3 -76.9 81.88 -10.01 0.184 6446
 6448 3 -77.04 81.87 -9.99 0.221 6447
 6449 3 -77.18 81.93 -9.99 0.297 6448
 6450 3 -77.3 81.8 -10.37 0.158 6449
 6451 3 -77.52 81.74 -10.41 0.185 6450
 6452 3 -77.69 81.66 -10.56 0.18 6451
 6453 3 -77.85 81.57 -10.68 0.123 6452
 6454 3 -77.94 81.52 -10.77 0.118 6453
 6455 3 -78.04 81.55 -10.97 0.132 6454
 6456 3 -78.16 81.49 -11.07 0.108 6455
 6457 3 -78.27 81.49 -11.24 0.121 6456
 6458 3 -78.37 81.49 -11.38 0.102 6457
 6459 3 -78.38 81.41 -11.5 0.145 6458
 6460 3 -78.38 81.35 -11.64 0.168 6459
 6461 3 -78.27 81.32 -11.72 0.225 6460
 6462 3 -78.46 81.04 -11.77 0.165 6461
 6463 3 -78.52 80.88 -11.91 0.148 6462
 6464 3 -78.65 80.85 -12.04 0.125 6463
 6465 3 -78.76 80.8 -12.13 0.147 6464
 6466 3 -78.87 80.79 -12.23 0.161 6465
 6467 3 -79.01 80.85 -12.4 0.162 6466
 6468 3 -79.13 80.91 -12.53 0.18 6467
 6469 3 -79.29 80.88 -12.62 0.19 6468
 6470 3 -79.46 80.96 -12.75 0.145 6469
 6471 3 -79.6 81.01 -12.78 0.177 6470
 6472 3 -79.79 81.07 -12.73 0.135 6471
 6473 3 -79.96 81.15 -12.66 0.125 6472
 6474 3 -80.05 81.24 -12.59 0.147 6473
 6475 3 -80.24 81.44 -12.61 0.117 6474
 6476 3 -80.38 81.46 -12.59 0.135 6475
 6477 3 -80.49 81.44 -12.51 0.105 6476
 6478 3 -80.54 81.38 -12.42 0.18 6477
 6479 3 -80.74 81.44 -12.42 0.14 6478
 6480 3 -80.87 81.57 -12.39 0.095 6479
 6481 3 -79.59 80.88 -12.99 0.118 6471
 6482 3 -79.71 80.85 -13.13 0.146 6481
 6483 3 -79.84 80.74 -13.21 0.139 6482
 6484 3 -79.96 80.66 -13.21 0.113 6483
 6485 3 -80.1 80.57 -13.37 0.123 6484
 6486 3 -80.23 80.57 -13.48 0.136 6485
 6487 3 -80.35 80.69 -13.64 0.095 6486
 6488 3 -80.46 80.69 -13.76 0.143 6487
 6489 3 -80.52 80.66 -13.86 0.143 6488
 6490 3 -80.49 80.68 -13.98 0.126 6489
 6491 3 -80.57 80.77 -14.09 0.168 6490
 6492 3 -80.69 80.82 -14.17 0.181 6491
 6493 3 -80.82 81.15 -14.21 0.129 6492
 6494 3 -80.9 81.3 -14.25 0.138 6493
 6495 3 -81.02 81.47 -14.3 0.12 6494
 6496 3 -81.12 81.66 -14.39 0.103 6495
 6497 3 -81.21 81.82 -14.48 0.152 6496
 6498 3 -81.38 81.88 -14.59 0.142 6497
 6499 3 -81.55 81.91 -14.65 0.136 6498
 6500 3 -81.71 81.99 -14.82 0.131 6499
 6501 3 -81.9 82.04 -15.05 0.174 6500
 6502 3 -82.16 82.17 -15.2 0.123 6501
 6503 3 -82.38 82.36 -15.16 0.123 6502
 6504 3 -82.55 82.41 -15.22 0.123 6503
 6505 3 -82.79 82.45 -15.24 0.138 6504
 6506 3 -83.13 82.39 -15.36 0.112 6505
 6507 3 -83.3 82.48 -15.36 0.147 6506
 6508 3 -83.46 82.58 -15.38 0.175 6507
 6509 3 -83.62 82.78 -15.19 0.127 6508
 6510 3 -83.71 82.89 -15.14 0.096 6509
 6511 3 -83.54 82.58 -15.56 0.104 6508
 6512 3 -83.6 82.8 -15.7 0.111 6511
 6513 3 -83.65 82.92 -15.81 0.131 6512
 6514 3 -80.65 80.49 -14.36 0.092 6492
 6515 3 -80.76 80.43 -14.48 0.107 6514
 6516 3 -80.85 80.43 -14.56 0.115 6515
 6517 3 -80.93 80.55 -14.71 0.113 6516
 6518 3 -80.96 80.6 -14.83 0.118 6517
 6519 3 -80.88 80.69 -15.01 0.123 6518
 6520 3 -80.82 80.8 -15.14 0.13 6519
 6521 3 -80.74 80.93 -15.25 0.187 6520
 6522 3 -80.74 81.27 -15.31 0.279 6521
 6523 3 -81.09 81.19 -15.56 0.099 6522
 6524 3 -81.13 81.26 -15.73 0.086 6523
 6525 3 -81.27 81.29 -15.87 0.115 6524
 6526 3 -81.35 81.38 -15.96 0.132 6525
 6527 3 -81.51 81.46 -16.03 0.119 6526
 6528 3 -81.63 81.58 -16.1 0.138 6527
 6529 3 -81.76 81.74 -16.17 0.146 6528
 6530 3 -81.79 81.93 -16.24 0.142 6529
 6531 3 -81.68 82.1 -16.26 0.136 6530
 6532 3 -81.48 82.21 -16.23 0.06 6531
 6533 3 -81.46 82.35 -16.28 0.083 6532
 6534 3 -81.43 82.46 -16.37 0.082 6533
 6535 3 -81.57 82.66 -16.44 0.085 6534
 6536 3 -81.49 82.77 -16.46 0.075 6535
 6537 3 -81.4 82.87 -16.55 0.086 6536
 6538 3 -81.32 82.91 -16.71 0.133 6537
 6539 3 -81.07 82.96 -16.67 0.000125 6538
 6540 3 -81.96 81.91 -16.4 0.093 6530
 6541 3 -82.07 81.93 -16.49 0.123 6540
 6542 3 -81.99 81.82 -16.69 0.135 6541
 6543 3 -82.05 81.85 -16.83 0.126 6542
 6544 3 -82.1 81.82 -16.98 0.101 6543
 6545 3 -82.27 81.88 -17.03 0.163 6544
 6546 3 -82.41 81.97 -17.05 0.168 6545
 6547 3 -82.55 82.08 -17.05 0.131 6546
 6548 3 -82.63 82.17 -17.08 0.174 6547
 6549 3 -82.65 82.3 -16.87 0.142 6548
 6550 3 -82.54 82.28 -16.69 0.194 6549
 6551 3 -82.38 82.17 -16.51 0.08 6550
 6552 3 -82.73 82.08 -17.35 0.11 6548
 6553 3 -82.85 82.03 -17.46 0.134 6552
 6554 3 -82.98 82.02 -17.53 0.108 6553
 6555 3 -83.12 81.98 -17.58 0.1 6554
 6556 3 -83.26 81.95 -17.55 0.183 6555
 6557 3 -83.38 82 -17.51 0.255 6556
 6558 3 -83.54 82.31 -17.76 0.084 6557
 6559 3 -83.54 82.44 -17.78 0.089 6558
 6560 3 -83.44 82.58 -17.83 0.118 6559
 6561 3 -83.49 82.67 -17.98 0.078 6560
 6562 3 -83.29 81.84 -17.08 0.104 6557
 6563 3 -83.34 81.94 -16.92 0.077 6562
 6564 3 -83.43 81.97 -16.87 0.064 6563
 6565 3 -83.52 82.03 -16.87 0.105 6564
 6566 3 -83.65 82.11 -16.87 0.114 6565
 6567 3 -80.51 81.38 -15 0.135 6522
 6568 3 -80.52 81.37 -14.78 0.101 6567
 6569 3 -78.15 81.72 -11.75 0.125 6461
 6570 3 -78.07 81.82 -11.9 0.142 6569
 6571 3 -78.01 81.85 -12.07 0.114 6570
 6572 3 -78.02 81.91 -12.15 0.16 6571
 6573 3 -78.02 82.02 -12.18 0.086 6572
 6574 3 -77.27 82.16 -9.81 0.259 6449
 6575 3 -77.46 81.97 -9.97 0.182 6574
 6576 3 -77.62 81.9 -10.07 0.199 6575
 6577 3 -77.82 82.05 -10.13 0.148 6576
 6578 3 -78.07 82.07 -10.05 0.123 6577
 6579 3 -78.26 82.05 -10.07 0.145 6578
 6580 3 -78.43 82.05 -10.07 0.148 6579
 6581 3 -78.57 82.07 -9.85 0.127 6580
 6582 3 -78.66 82.16 -9.74 0.137 6581
 6583 3 -78.71 82.07 -9.51 0.089 6582
 6584 3 -78.71 82.05 -9.33 0.095 6583
 6585 3 -78.68 82.07 -9.2 0.085 6584
 6586 3 -78.63 82.04 -9.01 0.127 6585
 6587 3 -78.63 82.07 -8.81 0.07 6586
 6588 3 -78.57 82.01 -8.71 0.064 6587
 6589 3 -78.6 81.99 -8.55 0.1 6588
 6590 3 -78.6 82.02 -8.43 0.112 6589
 6591 3 -76.99 82.43 -9.65 0.109 6574
 6592 3 -76.96 82.55 -9.6 0.134 6591
 6593 3 -76.94 82.66 -9.57 0.048 6592
 6594 3 -70.56 73.26 -8.17 0.247 1439
 6595 3 -70.5 73.36 -8.26 0.223 6594
 6596 3 -70.5 73.46 -8.32 0.124 6595
 6597 3 -70.06 68.26 -7.57 0.122 1017
 6598 3 -70.2 68.17 -7.61 0.101 6597
 6599 3 -70.25 68.07 -7.73 0.149 6598
 6600 3 -70.36 67.95 -7.9 0.161 6599
 6601 3 -70.5 67.9 -7.95 0.082 6600
 6602 3 -68.31 65.83 -8.12 0.502 1004
 6603 3 -68.21 65.85 -8.18 0.483 6602
 6604 3 -68.11 65.78 -8.22 0.431 6603
 6605 3 -67.98 65.89 -8.25 0.361 6604
 6606 3 -67.89 65.95 -8.27 0.283 6605
 6607 3 -67.73 65.91 -8.39 0.245 6606
 6608 3 -67.64 66 -8.64 0.295 6607
 6609 3 -67.7 66.3 -8.99 0.106 6608
 6610 3 -67.48 66 -8.64 0.271 6608
 6611 3 -67.29 65.97 -8.6 0.263 6610
 6612 3 -67.06 66.03 -8.69 0.292 6611
 6613 3 -66.54 65.89 -8.58 0.45 6612
 6614 3 -65.93 65.52 -8.4 0.188 6613
 6615 3 -65.77 65.42 -8.34 0.167 6614
 6616 3 -65.66 65.31 -8.29 0.151 6615
 6617 3 -65.54 65.17 -8.24 0.17 6616
 6618 3 -65.4 65.05 -8.15 0.16 6617
 6619 3 -65.3 64.92 -8.06 0.207 6618
 6620 3 -65.19 64.78 -7.94 0.194 6619
 6621 3 -65.05 64.64 -7.9 0.201 6620
 6622 3 -64.9 64.5 -7.78 0.21 6621
 6623 3 -64.66 64.41 -7.68 0.188 6622
 6624 3 -64.52 64.3 -7.67 0.195 6623
 6625 3 -64.4 64.17 -7.61 0.196 6624
 6626 3 -64.27 63.99 -7.56 0.163 6625
 6627 3 -64.19 63.92 -7.52 0.21 6626
 6628 3 -64.16 63.63 -7.48 0.165 6627
 6629 3 -64.1 63.48 -7.38 0.141 6628
 6630 3 -64.1 63.3 -7.31 0.137 6629
 6631 3 -64.04 63.13 -7.28 0.114 6630
 6632 3 -64.05 62.94 -7.21 0.154 6631
 6633 3 -64.05 62.74 -7.15 0.2 6632
 6634 3 -63.99 62.56 -7.06 0.223 6633
 6635 3 -63.97 62.45 -6.88 0.236 6634
 6636 3 -63.91 62.53 -6.68 0.168 6635
 6637 3 -63.8 62.5 -6.53 0.167 6636
 6638 3 -63.77 62.46 -6.35 0.158 6637
 6639 3 -63.71 62.39 -6.23 0.175 6638
 6640 3 -63.64 62.3 -6.1 0.184 6639
 6641 3 -63.58 62.2 -6.05 0.192 6640
 6642 3 -63.58 62.13 -5.86 0.223 6641
 6643 3 -63.51 62 -5.81 0.26 6642
 6644 3 -63.22 61.85 -5.63 0.322 6643
 6645 3 -63.12 61.66 -5.56 0.325 6644
 6646 3 -63.08 61.45 -5.42 0.283 6645
 6647 3 -62.96 61.34 -5.27 0.221 6646
 6648 3 -62.84 61.23 -5.17 0.193 6647
 6649 3 -62.83 61.18 -5.02 0.212 6648
 6650 3 -62.73 61.19 -4.85 0.183 6649
 6651 3 -62.65 61.26 -4.68 0.198 6650
 6652 3 -62.52 61.2 -4.56 0.206 6651
 6653 3 -62.41 61.2 -4.39 0.244 6652
 6654 3 -62.36 61.2 -4.28 0.297 6653
 6655 3 -62.51 61.52 -3.93 0.124 6654
 6656 3 -62.5 61.65 -3.93 0.163 6655
 6657 3 -62.44 61.74 -3.95 0.242 6656
 6658 3 -62.7 61.87 -3.64 0.109 6657
 6659 3 -62.66 62.01 -3.52 0.116 6658
 6660 3 -62.55 62.02 -3.39 0.11 6659
 6661 3 -62.38 62.01 -3.33 0.081 6660
 6662 3 -62.24 61.94 -3.29 0.104 6661
 6663 3 -62.16 61.91 -3.2 0.127 6662
 6664 3 -62.02 61.87 -3.14 0.078 6663
 6665 3 -61.91 61.84 -3.1 0.1 6664
 6666 3 -61.77 61.84 -3.12 0.09 6665
 6667 3 -61.59 61.74 -3.08 0.09 6666
 6668 3 -61.48 61.69 -3.08 0.082 6667
 6669 3 -62.15 61.09 -4.4 0.134 6654
 6670 3 -62.04 61.06 -4.36 0.162 6669
 6671 3 -61.86 60.94 -4.31 0.168 6670
 6672 3 -61.66 60.84 -4.23 0.177 6671
 6673 3 -61.47 60.84 -4.13 0.137 6672
 6674 3 -61.33 60.84 -4.05 0.132 6673
 6675 3 -61.22 60.83 -3.95 0.136 6674
 6676 3 -61.16 60.8 -3.81 0.13 6675
 6677 3 -61.05 60.8 -3.7 0.17 6676
 6678 3 -60.88 60.83 -3.62 0.168 6677
 6679 3 -60.76 60.87 -3.52 0.156 6678
 6680 3 -60.65 60.98 -3.47 0.162 6679
 6681 3 -60.48 60.98 -3.37 0.154 6680
 6682 3 -60.35 60.97 -3.25 0.17 6681
 6683 3 -60.2 60.97 -3.18 0.173 6682
 6684 3 -60.09 60.99 -3.06 0.172 6683
 6685 3 -59.99 60.98 -2.98 0.172 6684
 6686 3 -59.84 60.93 -2.91 0.149 6685
 6687 3 -59.76 60.84 -2.75 0.159 6686
 6688 3 -59.63 60.81 -2.64 0.144 6687
 6689 3 -59.49 60.77 -2.48 0.16 6688
 6690 3 -59.4 60.79 -2.37 0.167 6689
 6691 3 -59.26 60.83 -2.23 0.185 6690
 6692 3 -59.16 60.95 -2.12 0.139 6691
 6693 3 -59.06 60.91 -1.98 0.205 6692
 6694 3 -58.97 60.9 -1.79 0.236 6693
 6695 3 -58.92 60.88 -1.66 0.248 6694
 6696 3 -58.91 60.94 -1.42 0.267 6695
 6697 3 -58.95 61.01 -1.28 0.226 6696
 6698 3 -59.03 61.11 -1.06 0.179 6697
 6699 3 -59.06 61.23 -1.01 0.177 6698
 6700 3 -59.01 61.4 -0.91 0.168 6699
 6701 3 -58.97 61.55 -0.81 0.177 6700
 6702 3 -58.91 61.68 -0.67 0.179 6701
 6703 3 -58.88 61.77 -0.56 0.166 6702
 6704 3 -58.81 61.86 -0.5 0.223 6703
 6705 3 -58.87 61.9 -0.31 0.304 6704
 6706 3 -58.91 61.95 -0.18 0.3 6705
 6707 3 -59.19 62.29 -0.17 0.159 6706
 6708 3 -59.16 62.47 -0.11 0.163 6707
 6709 3 -59.12 62.69 -0.06 0.17 6708
 6710 3 -59.07 62.84 -0.06 0.184 6709
 6711 3 -58.98 63.04 0 0.171 6710
 6712 3 -58.97 63.19 0.12 0.158 6711
 6713 3 -58.87 63.31 0.22 0.152 6712
 6714 3 -58.84 63.44 0.33 0.159 6713
 6715 3 -58.79 63.62 0.45 0.149 6714
 6716 3 -58.71 63.59 0.59 0.153 6715
 6717 3 -58.65 63.68 0.78 0.141 6716
 6718 3 -58.69 63.74 0.9 0.171 6717
 6719 3 -58.72 63.87 1.03 0.223 6718
 6720 3 -58.79 63.97 1.09 0.247 6719
 6721 3 -59 64.1 0.91 0.16 6720
 6722 3 -59.12 64.12 0.8 0.177 6721
 6723 3 -59.33 64.01 0.92 0.134 6722
 6724 3 -59.54 63.87 0.93 0.095 6723
 6725 3 -59.62 63.8 0.92 0.178 6724
 6726 3 -59.58 63.8 0.81 0.24 6725
 6727 3 -59.62 63.8 0.68 0.105 6726
 6728 3 -59.59 63.77 0.56 0.044 6727
 6729 3 -59.08 64.38 0.62 0.104 6722
 6730 3 -59.07 64.49 0.57 0.08 6729
 6731 3 -58.79 63.9 1.37 0.171 6720
 6732 3 -58.84 63.8 1.5 0.177 6731
 6733 3 -59.01 63.76 1.64 0.178 6732
 6734 3 -59.13 63.81 1.76 0.171 6733
 6735 3 -59.26 63.95 1.86 0.206 6734
 6736 3 -59.42 64.05 1.85 0.209 6735
 6737 3 -59.51 64.18 1.86 0.176 6736
 6738 3 -59.63 64.34 1.86 0.19 6737
 6739 3 -59.76 64.49 1.84 0.263 6738
 6740 3 -59.88 64.57 1.82 0.305 6739
 6741 3 -59.87 65.15 2.21 0.138 6740
 6742 3 -59.85 65.37 2.26 0.132 6741
 6743 3 -59.81 65.46 2.34 0.135 6742
 6744 3 -59.73 65.63 2.46 0.195 6743
 6745 3 -59.69 65.74 2.48 0.201 6744
 6746 3 -59.7 65.8 2.57 0.157 6745
 6747 3 -59.87 65.82 2.74 0.275 6746
 6748 3 -60.02 65.85 2.82 0.313 6747
 6749 3 -60.03 65.94 2.76 0.439 6748
 6750 3 -60.34 65.48 3.07 0.199 6749
 6751 3 -60.55 65.68 2.94 0.148 6750
 6752 3 -60.66 65.6 2.88 0.082 6751
 6753 3 -60.22 65.24 3.23 0.139 6750
 6754 3 -60.13 65.1 3.34 0.085 6753
 6755 3 -60.13 64.96 3.4 0.08 6754
 6756 3 -60.1 64.82 3.44 0.097 6755
 6757 3 -60.02 64.57 3.57 0.142 6756
 6758 3 -60.01 64.38 3.63 0.103 6757
 6759 3 -60.05 64.27 3.61 0.087 6758
 6760 3 -60.09 64.09 3.59 0.000125 6759
 6761 3 -60.06 66.29 2.65 0.34 6749
 6762 3 -60.22 66.41 2.65 0.364 6761
 6763 3 -60.37 66.49 2.69 0.392 6762
 6764 3 -60.77 66.07 2.42 0.135 6763
 6765 3 -60.87 65.96 2.4 0.000125 6764
 6766 3 -60.3 66.68 2.86 0.335 6763
 6767 3 -60.32 66.82 2.94 0.415 6766
 6768 3 -60.8 66.34 3.34 0.171 6767
 6769 3 -60.98 66.13 3.44 0.101 6768
 6770 3 -61.09 66.1 3.55 0.134 6769
 6771 3 -61.17 66.07 3.67 0.229 6770
 6772 3 -60.97 65.88 3.74 0.13 6771
 6773 3 -60.91 65.71 3.74 0.093 6772
 6774 3 -60.87 65.52 3.73 0.118 6773
 6775 3 -60.8 65.4 3.82 0.111 6774
 6776 3 -60.7 65.27 3.84 0.128 6775
 6777 3 -60.58 65.13 3.92 0.111 6776
 6778 3 -60.48 64.96 3.96 0.144 6777
 6779 3 -60.3 64.84 3.99 0.116 6778
 6780 3 -60.2 64.68 4.08 0.136 6779
 6781 3 -59.95 64.6 3.98 0.125 6780
 6782 3 -59.81 64.46 3.94 0.109 6781
 6783 3 -59.66 64.38 3.94 0.11 6782
 6784 3 -59.51 64.3 3.94 0.102 6783
 6785 3 -59.42 64.21 4.04 0.08 6784
 6786 3 -59.35 64.19 4.16 0.12 6785
 6787 3 -59.24 64.08 4.19 0.087 6786
 6788 3 -59.08 64.1 4.27 0.088 6787
 6789 3 -58.94 63.98 4.32 0.096 6788
 6790 3 -58.84 63.98 4.39 0.086 6789
 6791 3 -61.49 66.14 3.73 0.121 6771
 6792 3 -61.7 66.22 3.71 0.126 6791
 6793 3 -61.91 66.41 3.71 0.192 6792
 6794 3 -61.94 66.69 3.17 0.132 6793
 6795 3 -61.9 66.8 3.01 0.151 6794
 6796 3 -61.87 66.92 2.98 0.231 6795
 6797 3 -62.07 67.14 3.05 0.076 6796
 6798 3 -62.16 67.17 2.96 0.106 6797
 6799 3 -61.61 66.8 2.78 0.119 6796
 6800 3 -61.58 66.91 2.84 0.031 6799
 6801 3 -62.12 66.44 3.92 0.149 6793
 6802 3 -62.32 66.58 4.11 0.118 6801
 6803 3 -62.37 66.64 4.27 0.127 6802
 6804 3 -62.44 66.55 4.4 0.109 6803
 6805 3 -62.54 66.56 4.57 0.121 6804
 6806 3 -62.58 66.42 4.72 0.101 6805
 6807 3 -62.54 66.38 4.81 0.095 6806
 6808 3 -62.44 66.3 4.89 0.134 6807
 6809 3 -62.54 66.25 5.07 0.123 6808
 6810 3 -62.55 66.25 5.19 0.11 6809
 6811 3 -62.55 66.78 4.58 0.087 6805
 6812 3 -62.66 66.81 4.61 0.14 6811
 6813 3 -62.77 66.92 4.73 0.108 6812
 6814 3 -62.93 66.89 4.73 0.166 6813
 6815 3 -63.01 67.13 5.07 0.084 6814
 6816 3 -63.02 67.25 5.11 0.099 6815
 6817 3 -63.04 67.39 5.16 0.11 6816
 6818 3 -63 67.53 5.19 0.109 6817
 6819 3 -62.98 67.63 5.31 0.093 6818
 6820 3 -62.87 67.72 5.4 0.144 6819
 6821 3 -62.8 67.78 5.49 0.000125 6820
 6822 3 -60.18 67.19 2.96 0.443 6767
 6823 3 -60.26 67.35 2.92 0.46 6822
 6824 3 -59.71 67.46 2.49 0.1 6823
 6825 3 -59.66 67.65 2.42 0.11 6824
 6826 3 -59.69 67.8 2.38 0.000125 6825
 6827 3 -60.4 67.38 3.09 0.425 6823
 6828 3 -61.04 67.38 2.94 0.146 6827
 6829 3 -61.19 67.46 2.96 0.000125 6828
 6830 3 -60.29 67.46 3.21 0.509 6827
 6831 3 -60.12 67.29 3.78 0.16 6830
 6832 3 -60.26 67.48 3.82 0.132 6831
 6833 3 -60.33 67.74 3.84 0.099 6832
 6834 3 -60.36 67.88 3.88 0.112 6833
 6835 3 -60.37 68.13 3.82 0.129 6834
 6836 3 -60.39 68.34 3.84 0.108 6835
 6837 3 -60.43 68.46 3.82 0.000125 6836
 6838 3 -60.36 67.46 3.3 0.239 6830
 6839 3 -60.61 67.32 3.67 0.183 6838
 6840 3 -60.79 67.4 3.69 0.125 6839
 6841 3 -60.94 67.54 3.61 0.078 6840
 6842 3 -60.64 67.1 3.88 0.085 6839
 6843 3 -60.84 67.04 4.08 0.108 6842
 6844 3 -60.94 67.04 4.32 0.125 6843
 6845 3 -60.96 66.96 4.45 0.075 6844
 6846 3 -60.39 67.69 2.96 0.224 6838
 6847 3 -59.68 67.09 3.65 0.085 6846
 6848 3 -59.58 67.15 3.71 0.092 6847
 6849 3 -59.44 67.21 3.74 0.108 6848
 6850 3 -59.32 67.34 3.82 0.099 6849
 6851 3 -59.27 67.48 3.88 0.088 6850
 6852 3 -59.29 67.57 3.96 0.106 6851
 6853 3 -59.26 67.74 4.06 0.182 6852
 6854 3 -59.25 67.87 4.04 0.236 6853
 6855 3 -58.98 67.8 4.31 0.162 6854
 6856 3 -58.94 67.84 4.6 0.205 6855
 6857 3 -59 67.87 4.91 0.124 6856
 6858 3 -58.96 67.91 5.03 0.111 6857
 6859 3 -58.8 67.87 5.14 0.108 6858
 6860 3 -58.69 67.76 5.3 0.093 6859
 6861 3 -58.62 67.65 5.39 0.063 6860
 6862 3 -58.43 67.63 5.38 0.111 6861
 6863 3 -58.27 67.6 5.48 0.1 6862
 6864 3 -58.08 67.68 5.59 0.094 6863
 6865 3 -57.94 67.65 5.65 0.000125 6864
 6866 3 -60.47 67.88 2.8 0.278 6846
 6867 3 -60.57 68.02 2.65 0.339 6866
 6868 3 -60.65 68.16 2.59 0.4 6867
 6869 3 -60.71 68.27 2.53 0.422 6868
 6870 3 -60.93 68.52 2.38 0.358 6869
 6871 3 -60.94 68.73 2.32 0.318 6870
 6872 3 -60.97 68.85 2.3 0.387 6871
 6873 3 -60.98 69.04 2.24 0.352 6872
 6874 3 -60.94 69.24 2.28 0.282 6873
 6875 3 -60.72 69.43 2.32 0.272 6874
 6876 3 -60.58 69.52 2.19 0.408 6875
 6877 3 -60.47 69.51 2.11 0.509 6876
 6878 3 -60.37 69.54 2.13 0.595 6877
 6879 3 -60.43 69.19 1.45 0.172 6878
 6880 3 -60.46 69.18 1.26 0.37 6879
 6881 3 -60.43 69.12 1.14 0.471 6880
 6882 3 -60.45 69.13 1.02 0.463 6881
 6883 3 -60.46 69.15 0.91 0.408 6882
 6884 3 -60.63 69.32 0.79 0.297 6883
 6885 3 -60.82 69.38 0.66 0.263 6884
 6886 3 -60.89 69.35 0.55 0.207 6885
 6887 3 -60.92 69.41 0.41 0.179 6886
 6888 3 -61.04 69.4 0.31 0.094 6887
 6889 3 -61.07 69.54 0.07 0.1 6888
 6890 3 -61.08 69.62 -0.01 0.12 6889
 6891 3 -61 69.76 -0.08 0.115 6890
 6892 3 -60.9 69.87 -0.12 0.098 6891
 6893 3 -60.49 69.38 0.89 0.112 6884
 6894 3 -60.58 69.44 0.95 0.088 6893
 6895 3 -60.29 69.73 2.28 0.62 6878
 6896 3 -60.79 70.37 1.77 0.154 6895
 6897 3 -60.89 70.44 1.67 0.15 6896
 6898 3 -61.06 70.59 1.61 0.148 6897
 6899 3 -61.18 70.6 1.57 0.202 6898
 6900 3 -61.11 70.93 1.46 0.076 6899
 6901 3 -61.06 71.1 1.37 0.098 6900
 6902 3 -60.99 71.24 1.37 0.266 6901
 6903 3 -61.22 71.55 1.32 0.172 6902
 6904 3 -61.42 71.65 1.41 0.15 6903
 6905 3 -61.54 71.77 1.33 0.063 6904
 6906 3 -61.36 70.52 1.52 0.197 6899
 6907 3 -61.63 70.46 1.66 0.147 6906
 6908 3 -61.78 70.47 1.72 0.123 6907
 6909 3 -61.93 70.39 1.78 0.146 6908
 6910 3 -61.97 70.19 1.84 0.13 6909
 6911 3 -62.03 70.11 1.92 0.125 6910
 6912 3 -62.07 69.99 1.91 0.144 6911
 6913 3 -62.25 69.91 1.89 0.108 6912
 6914 3 -62.39 69.91 1.91 0.129 6913
 6915 3 -62.57 69.95 1.96 0.146 6914
 6916 3 -62.69 69.95 1.93 0.126 6915
 6917 3 -62.78 69.86 1.9 0.148 6916
 6918 3 -62.87 69.78 2.13 0.118 6917
 6919 3 -62.97 69.72 2.19 0.107 6918
 6920 3 -63.08 69.69 2.19 0.086 6919
 6921 3 -63.21 69.61 2.3 0.093 6920
 6922 3 -63.32 69.5 2.38 0.116 6921
 6923 3 -63.44 69.36 2.38 0.141 6922
 6924 3 -62.88 69.83 1.69 0.084 6917
 6925 3 -63 69.75 1.7 0.131 6924
 6926 3 -63.14 69.74 1.68 0.123 6925
 6927 3 -63.32 69.72 1.64 0.182 6926
 6928 3 -63.49 69.47 1.67 0.116 6927
 6929 3 -63.63 69.35 1.63 0.145 6928
 6930 3 -63.82 69.38 1.64 0.102 6929
 6931 3 -63.98 69.39 1.61 0.108 6930
 6932 3 -64.09 69.25 1.62 0.113 6931
 6933 3 -64.2 69.16 1.61 0.105 6932
 6934 3 -64.29 69 1.59 0.104 6933
 6935 3 -64.48 68.86 1.58 0.079 6934
 6936 3 -64.54 68.69 1.64 0.099 6935
 6937 3 -64.73 68.58 1.77 0.112 6936
 6938 3 -64.79 68.49 1.85 0.094 6937
 6939 3 -64.91 68.38 1.94 0.000125 6938
 6940 3 -63.28 69.92 1.43 0.135 6927
 6941 3 -61.28 70.71 1.34 0.146 6906
 6942 3 -61.32 70.76 1.15 0.03 6941
 6943 3 -60.08 69.6 2.34 0.524 6895
 6944 3 -59.97 69.59 2.4 0.508 6943
 6945 3 -59.73 69.57 2.38 0.439 6944
 6946 3 -59.55 69.62 2.41 0.411 6945
 6947 3 -59.4 69.74 2.48 0.39 6946
 6948 3 -59.3 69.85 2.52 0.366 6947
 6949 3 -59.29 69.94 2.25 0.164 6948
 6950 3 -59.15 70.13 2.06 0.101 6949
 6951 3 -58.97 70.13 2.06 0.107 6950
 6952 3 -58.9 70.13 1.98 0.155 6951
 6953 3 -58.86 70.13 1.87 0.214 6952
 6954 3 -58.49 70.09 1.92 0.187 6953
 6955 3 -58.39 70.13 1.9 0.237 6954
 6956 3 -58.16 70.13 2.02 0.179 6955
 6957 3 -58.1 70.3 1.78 0.118 6956
 6958 3 -58.07 70.41 1.66 0.111 6957
 6959 3 -58.04 70.55 1.53 0.108 6958
 6960 3 -58.01 70.63 1.4 0.093 6959
 6961 3 -57.99 70.74 1.34 0.117 6960
 6962 3 -57.95 70.85 1.25 0.094 6961
 6963 3 -57.88 70.96 1.13 0.098 6962
 6964 3 -57.86 71.07 1.04 0.106 6963
 6965 3 -57.76 71.18 0.87 0.08 6964
 6966 3 -57.75 71.32 0.71 0.12 6965
 6967 3 -57.79 71.4 0.57 0.079 6966
 6968 3 -57.78 71.57 0.45 0.102 6967
 6969 3 -57.83 71.68 0.37 0.147 6968
 6970 3 -58 71.57 0.21 0.154 6969
 6971 3 -58.08 71.51 0.06 0.127 6970
 6972 3 -58.18 71.54 -0.01 0.118 6971
 6973 3 -58.2 71.6 -0.13 0.091 6972
 6974 3 -58.25 71.68 -0.28 0.059 6973
 6975 3 -58.29 71.65 -0.46 0.133 6974
 6976 3 -58.42 71.6 -0.57 0.099 6975
 6977 3 -58.43 71.54 -0.68 0.093 6976
 6978 3 -57.81 71.84 0.44 0.085 6969
 6979 3 -57.79 71.96 0.51 0.066 6978
 6980 3 -59.28 70.35 1.59 0.089 6953
 6981 3 -59.31 70.43 1.46 0.088 6980
 6982 3 -59.25 70.57 1.46 0.072 6981
 6983 3 -59.26 70.71 1.41 0.072 6982
 6984 3 -59.35 70.82 1.37 0.104 6983
 6985 3 -59.4 70.93 1.28 0.128 6984
 6986 3 -59.43 71.1 1.31 0.136 6985
 6987 3 -59.15 71.09 1.1 0.126 6986
 6988 3 -59.1 71.1 0.98 0.061 6987
 6989 3 -59.75 71.18 1.45 0.083 6986
 6990 3 -59.88 71.27 1.44 0.082 6989
 6991 3 -59.04 70.04 3.04 0.201 6948
 6992 3 -59.29 70.4 3.29 0.112 6991
 6993 3 -59.26 70.52 3.35 0.118 6992
 6994 3 -59.26 70.65 3.39 0.12 6993
 6995 3 -59.26 70.79 3.41 0.136 6994
 6996 3 -59.18 70.93 3.45 0.118 6995
 6997 3 -59.19 71.13 3.43 0.131 6996
 6998 3 -59.27 71.27 3.54 0.173 6997
 6999 3 -59.36 71.4 3.72 0.175 6998
 7000 3 -59.44 71.52 3.83 0.174 6999
 7001 3 -59.55 71.65 3.99 0.122 7000
 7002 3 -59.65 71.68 4.14 0.144 7001
 7003 3 -59.7 71.76 4.24 0.149 7002
 7004 3 -59.89 71.85 4.14 0.115 7003
 7005 3 -59.96 71.84 4.24 0.000125 7004
 7006 3 -59.64 71.79 4.4 0.094 7003
 7007 3 -59.61 71.79 4.56 0.116 7006
 7008 3 -59.57 71.74 4.72 0.09 7007
 7009 3 -59.57 71.65 4.85 0.088 7008
 7010 3 -59.61 71.65 5.02 0.117 7009
 7011 3 -59.68 71.74 5.17 0.143 7010
 7012 3 -59.65 71.79 5.3 0.13 7011
 7013 3 -59.7 71.98 5.44 0.051 7012
 7014 3 -59.71 72.02 5.56 0.115 7013
 7015 3 -59.67 72.18 5.67 0.082 7014
 7016 3 -59.65 72.18 5.8 0.078 7015
 7017 3 -59.6 72.12 5.92 0.092 7016
 7018 3 -59.56 72.15 6.09 0.116 7017
 7019 3 -59.57 72.04 6.27 0.103 7018
 7020 3 -59.63 72.02 6.38 0.117 7019
 7021 3 -59.75 72.02 6.43 0.129 7020
 7022 3 -59.85 72.15 6.56 0.088 7021
 7023 3 -59.96 72.23 6.67 0.108 7022
 7024 3 -60.03 72.3 6.77 0.104 7023
 7025 3 -60.08 72.4 6.85 0.107 7024
 7026 3 -60.07 72.43 7.01 0.108 7025
 7027 3 -60.06 72.41 7.21 0.127 7026
 7028 3 -59.97 72.46 7.3 0.128 7027
 7029 3 -59.81 72.38 7.43 0.12 7028
 7030 3 -59.82 72.32 7.56 0.108 7029
 7031 3 -59.75 72.13 7.68 0.104 7030
 7032 3 -59.64 72.04 7.78 0.114 7031
 7033 3 -59.61 72.04 7.97 0.08 7032
 7034 3 -59.64 72.13 8.11 0.111 7033
 7035 3 -59.71 72.34 8.16 0.065 7034
 7036 3 -59.68 72.38 8.28 0.077 7035
 7037 3 -59.6 72.49 8.36 0.097 7036
 7038 3 -59.61 72.6 8.4 0.098 7037
 7039 3 -58.76 69.99 2.97 0.179 6991
 7040 3 -58.58 70.01 3.02 0.162 7039
 7041 3 -58.34 70.04 3.04 0.121 7040
 7042 3 -58.19 70.1 3.04 0.149 7041
 7043 3 -58.09 70.21 2.95 0.155 7042
 7044 3 -57.91 70.21 2.93 0.151 7043
 7045 3 -57.76 70.18 2.91 0.128 7044
 7046 3 -57.61 70.13 2.91 0.125 7045
 7047 3 -57.46 70.13 2.87 0.148 7046
 7048 3 -57.32 70.09 2.85 0.137 7047
 7049 3 -57.19 70.1 2.87 0.075 7048
 7050 3 -57.11 70.18 2.89 0.093 7049
 7051 3 -57.04 70.26 2.95 0.076 7050
 7052 3 -56.84 70.19 2.85 0.106 7051
 7053 3 -56.76 70.13 2.81 0.122 7052
 7054 3 -56.68 70.05 2.77 0.127 7053
 7055 3 -56.62 69.88 2.75 0.09 7054
 7056 3 -56.62 69.74 2.77 0.098 7055
 7057 3 -56.68 69.57 2.79 0.093 7056
 7058 3 -56.69 69.43 2.83 0.076 7057
 7059 3 -56.66 69.27 2.81 0.096 7058
 7060 3 -60.26 64.26 1.62 0.076 6740
 7061 3 -60.39 64.24 1.63 0.102 7060
 7062 3 -60.54 64.18 1.68 0.089 7061
 7063 3 -60.65 64.15 1.67 0.08 7062
 7064 3 -60.83 64.15 1.68 0.088 7063
 7065 3 -60.94 64.05 1.65 0.102 7064
 7066 3 -60.97 63.93 1.64 0.119 7065
 7067 3 -60.94 63.69 1.7 0.101 7066
 7068 3 -60.98 63.52 1.74 0.081 7067
 7069 3 -61.01 63.33 1.68 0.098 7068
 7070 3 -61.05 63.22 1.61 0.084 7069
 7071 3 -61.12 63.12 1.59 0.12 7070
 7072 3 -61.19 63.01 1.58 0.175 7071
 7073 3 -61.01 62.74 1.61 0.116 7072
 7074 3 -60.98 62.59 1.61 0.086 7073
 7075 3 -60.87 62.56 1.68 0.1 7074
 7076 3 -60.92 62.45 1.75 0.079 7075
 7077 3 -63.93 62.03 -5.59 0.117 6643
 7078 3 -64.1 62.12 -5.48 0.105 7077
 7079 3 -64.22 62.21 -5.35 0.102 7078
 7080 3 -64.32 62.27 -5.23 0.171 7079
 7081 3 -64.54 62.34 -5.18 0.115 7080
 7082 3 -64.65 62.41 -5.11 0.000125 7081
 7083 3 -66.46 65.97 -8.79 0.297 6613
 7084 3 -66.4 66.03 -8.86 0.229 7083
 7085 3 -66.37 66.14 -8.97 0.2 7084
 7086 3 -66.29 66.25 -9.06 0.196 7085
 7087 3 -66.21 66.53 -9.14 0.223 7086
 7088 3 -66.14 66.66 -9.31 0.215 7087
 7089 3 -66.04 66.78 -9.39 0.215 7088
 7090 3 -65.98 67 -9.51 0.219 7089
 7091 3 -65.84 67.14 -9.58 0.185 7090
 7092 3 -65.71 67.31 -9.64 0.187 7091
 7093 3 -65.59 67.39 -9.66 0.188 7092
 7094 3 -65.5 67.5 -9.7 0.177 7093
 7095 3 -65.31 67.63 -9.78 0.213 7094
 7096 3 -65.18 67.75 -9.81 0.195 7095
 7097 3 -65.14 67.89 -9.88 0.19 7096
 7098 3 -65.15 68.02 -9.94 0.183 7097
 7099 3 -65.18 68.22 -10.04 0.208 7098
 7100 3 -65.23 68.39 -10.17 0.201 7099
 7101 3 -65.29 68.55 -10.19 0.202 7100
 7102 3 -65.06 68.94 -10.36 0.391 7101
 7103 3 -65.09 69.06 -10.34 0.338 7102
 7104 3 -65.12 69.22 -10.25 0.185 7103
 7105 3 -65.12 69.33 -10.12 0.127 7104
 7106 3 -65.2 69.41 -10.01 0.144 7105
 7107 3 -65.25 69.47 -9.89 0.116 7106
 7108 3 -65.37 69.5 -9.87 0.143 7107
 7109 3 -65.59 69.45 -9.84 0.27 7108
 7110 3 -65.62 69.39 -9.69 0.234 7109
 7111 3 -65.73 69.45 -9.53 0.195 7110
 7112 3 -65.76 69.75 -9.06 0.373 7111
 7113 3 -65.53 69.86 -8.53 0.145 7112
 7114 3 -65.37 69.86 -8.37 0.139 7113
 7115 3 -65.32 69.78 -8.28 0.107 7114
 7116 3 -65.29 69.8 -8.13 0.126 7115
 7117 3 -65.2 69.77 -7.98 0.18 7116
 7118 3 -65.12 69.74 -7.85 0.172 7117
 7119 3 -64.86 69.75 -7.82 0.138 7118
 7120 3 -64.76 69.69 -7.74 0.152 7119
 7121 3 -64.67 69.55 -7.64 0.115 7120
 7122 3 -64.54 69.49 -7.56 0.155 7121
 7123 3 -64.46 69.39 -7.52 0.262 7122
 7124 3 -64.15 69.44 -7.77 0.162 7123
 7125 3 -64.15 69.64 -7.93 0.112 7124
 7126 3 -64.2 69.83 -7.9 0.093 7125
 7127 3 -64.29 69.97 -7.85 0.105 7126
 7128 3 -64.37 70.08 -7.78 0.099 7127
 7129 3 -64.54 70.11 -7.73 0.087 7128
 7130 3 -64.67 70.22 -7.71 0.085 7129
 7131 3 -64.81 70.3 -7.69 0.099 7130
 7132 3 -64.92 70.36 -7.68 0.107 7131
 7133 3 -64.86 70.55 -7.64 0.097 7132
 7134 3 -64.84 70.72 -7.67 0.065 7133
 7135 3 -64.87 70.83 -7.6 0.11 7134
 7136 3 -64.76 70.91 -7.52 0.118 7135
 7137 3 -64.6 71.11 -7.38 0.122 7136
 7138 3 -64.55 71.19 -7.32 0.13 7137
 7139 3 -64.54 69.27 -7.31 0.166 7123
 7140 3 -64.48 69.17 -7.27 0.177 7139
 7141 3 -64.54 68.94 -7.14 0.118 7140
 7142 3 -64.57 68.8 -7.05 0.117 7141
 7143 3 -64.5 68.63 -6.99 0.101 7142
 7144 3 -64.45 68.47 -6.94 0.14 7143
 7145 3 -64.34 68.36 -6.99 0.191 7144
 7146 3 -64.31 68.19 -6.92 0.258 7145
 7147 3 -63.92 68.16 -7.11 0.121 7146
 7148 3 -63.82 68.13 -7.13 0.118 7147
 7149 3 -63.65 68 -7.11 0.121 7148
 7150 3 -63.51 67.91 -7.02 0.127 7149
 7151 3 -63.36 67.71 -6.98 0.068 7150
 7152 3 -63.26 67.6 -6.94 0.141 7151
 7153 3 -63.15 67.43 -6.93 0.114 7152
 7154 3 -63.06 67.3 -6.9 0.113 7153
 7155 3 -63 67.13 -6.81 0.097 7154
 7156 3 -62.9 67.02 -6.76 0.117 7155
 7157 3 -62.68 66.87 -6.73 0.086 7156
 7158 3 -62.57 66.71 -6.73 0.093 7157
 7159 3 -62.51 66.57 -6.64 0.142 7158
 7160 3 -62.47 66.44 -6.52 0.152 7159
 7161 3 -62.43 66.37 -6.42 0.169 7160
 7162 3 -62.64 66.49 -6.24 0.101 7161
 7163 3 -62.75 66.54 -6.1 0.109 7162
 7164 3 -62.88 66.63 -6.06 0.143 7163
 7165 3 -62.92 66.88 -5.94 0.109 7164
 7166 3 -62.97 67.04 -5.89 0.081 7165
 7167 3 -62.93 67.18 -5.81 0.073 7166
 7168 3 -62.32 66.16 -6.35 0.132 7161
 7169 3 -62.35 65.91 -6.4 0.121 7168
 7170 3 -62.35 65.8 -6.34 0.122 7169
 7171 3 -62.31 65.71 -6.27 0.114 7170
 7172 3 -62.24 65.71 -6.09 0.076 7171
 7173 3 -62.11 65.68 -6.03 0.101 7172
 7174 3 -61.96 65.63 -6.02 0.13 7173
 7175 3 -61.88 65.38 -6.05 0.092 7174
 7176 3 -61.83 65.27 -6.07 0.117 7175
 7177 3 -61.83 65.21 -6.26 0.194 7176
 7178 3 -61.88 65.19 -6.36 0.268 7177
 7179 3 -61.92 65.37 -6.67 0.076 7178
 7180 3 -61.92 65.46 -6.78 0.098 7179
 7181 3 -61.96 65.6 -6.77 0.111 7180
 7182 3 -61.99 65.71 -6.85 0.124 7181
 7183 3 -62.04 65.79 -7.02 0.123 7182
 7184 3 -62.01 65.9 -7.07 0.035 7183
 7185 3 -61.68 64.99 -6.03 0.08 7178
 7186 3 -61.61 64.88 -5.97 0.121 7185
 7187 3 -62.31 65.51 -6.35 0.091 7171
 7188 3 -62.28 65.37 -6.39 0.077 7187
 7189 3 -63.42 67.85 -6.84 0.065 7152
 7190 3 -64.59 68.08 -6.67 0.112 7146
 7191 3 -64.68 68.02 -6.57 0.119 7190
 7192 3 -64.7 67.88 -6.56 0.106 7191
 7193 3 -64.71 67.78 -6.44 0.144 7192
 7194 3 -64.7 67.72 -6.3 0.205 7193
 7195 3 -64.42 67.75 -6.1 0.136 7194
 7196 3 -64.39 67.74 -5.97 0.121 7195
 7197 3 -64.2 67.69 -5.86 0.081 7196
 7198 3 -64.15 67.63 -5.77 0.125 7197
 7199 3 -64.07 67.58 -5.72 0.059 7198
 7200 3 -63.95 67.55 -5.67 0.088 7199
 7201 3 -63.85 67.5 -5.59 0.125 7200
 7202 3 -63.78 67.47 -5.46 0.117 7201
 7203 3 -63.68 67.44 -5.35 0.172 7202
 7204 3 -63.85 67.28 -5.15 0.119 7203
 7205 3 -63.83 67.31 -5.03 0.114 7204
 7206 3 -63.76 67.39 -4.98 0.166 7205
 7207 3 -63.78 67.33 -4.77 0.09 7206
 7208 3 -63.67 67.41 -4.64 0.103 7207
 7209 3 -63.61 67.39 -4.56 0.000125 7208
 7210 3 -63.64 67.66 -5.03 0.213 7206
 7211 3 -63.46 68 -5.06 0.132 7210
 7212 3 -63.43 68.14 -5.02 0.146 7211
 7213 3 -63.31 68.25 -4.88 0.08 7212
 7214 3 -64.25 69.33 -7.27 0.14 7140
 7215 3 -64.09 69.27 -7.32 0.118 7214
 7216 3 -65.84 69.81 -9.11 0.353 7112
 7217 3 -65.98 69.86 -9.24 0.373 7216
 7218 3 -66.45 69.97 -9.31 0.491 7217
 7219 3 -66.9 70.33 -9.49 0.638 7218
 7220 3 -67.4 70.53 -9.9 0.351 7219
 7221 3 -67.37 70.58 -10.39 0.241 7220
 7222 3 -67.36 70.78 -10.59 0.187 7221
 7223 3 -67.23 70.89 -10.9 0.138 7222
 7224 3 -67.21 70.97 -10.99 0.17 7223
 7225 3 -67.09 71.06 -11.24 0.123 7224
 7226 3 -66.98 71.08 -11.36 0.045 7225
 7227 3 -66.96 71.13 -11.55 0.08 7226
 7228 3 -66.95 71.19 -11.65 0.069 7227
 7229 3 -66.92 71.31 -11.81 0.137 7228
 7230 3 -66.9 71.39 -11.89 0.112 7229
 7231 3 -66.79 71.58 -11.97 0.073 7230
 7232 3 -66.62 71.69 -11.94 0.095 7231
 7233 3 -66.54 71.78 -12.09 0.121 7232
 7234 3 -66.43 72 -12.19 0.13 7233
 7235 3 -66.31 72.06 -12.2 0.087 7234
 7236 3 -66.23 72.16 -12.33 0.111 7235
 7237 3 -66.12 72.22 -12.49 0.116 7236
 7238 3 -66.09 72.33 -12.53 0.052 7237
 7239 3 -66.12 72.45 -12.66 0.093 7238
 7240 3 -66.87 70.44 -9.5 0.612 7219
 7241 3 -66.86 70.63 -9.61 0.596 7240
 7242 3 -66.81 70.72 -9.66 0.541 7241
 7243 3 -66.75 70.8 -9.67 0.477 7242
 7244 3 -66.81 70.61 -9.59 0.16 7243
 7245 3 -66.92 70.55 -9.64 0.000125 7244
 7246 3 -66.67 70.97 -9.81 0.335 7243
 7247 3 -66.67 71.14 -9.9 0.252 7246
 7248 3 -67.17 69.83 -9.38 0.204 7218
 7249 3 -67.36 69.75 -9.36 0.275 7248
 7250 3 -67.54 69.66 -9.39 0.343 7249
 7251 3 -67.68 69.8 -9.38 0.294 7250
 7252 3 -67.84 69.92 -9.4 0.307 7251
 7253 3 -68.03 70.05 -9.29 0.25 7252
 7254 3 -68.2 70.22 -9.22 0.272 7253
 7255 3 -68.29 70.25 -9.18 0.323 7254
 7256 3 -68.42 70.28 -9.18 0.386 7255
 7257 3 -68.31 70.78 -9.05 0.174 7256
 7258 3 -68.26 70.97 -8.95 0.165 7257
 7259 3 -68.15 71.06 -8.81 0.186 7258
 7260 3 -68.09 71.05 -8.66 0.375 7259
 7261 3 -67.96 71.2 -8.49 0.487 7260
 7262 3 -67.97 71.39 -8.36 0.485 7261
 7263 3 -67.91 71.6 -8.2 0.404 7262
 7264 3 -67.81 71.8 -8.07 0.395 7263
 7265 3 -67.75 71.92 -7.99 0.347 7264
 7266 3 -67.5 71.97 -8.05 0.153 7265
 7267 3 -67.41 72.05 -7.93 0.072 7266
 7268 3 -67.91 72.08 -7.73 0.124 7265
 7269 3 -67.83 72.16 -7.6 0.095 7268
 7270 3 -67.88 72.08 -7.48 0.162 7269
 7271 3 -67.92 72.02 -7.35 0.15 7270
 7272 3 -67.92 72.1 -7.15 0.202 7271
 7273 3 -67.89 72.16 -7.01 0.202 7272
 7274 3 -67.94 72.49 -6.98 0.104 7273
 7275 3 -67.94 72.6 -6.96 0.101 7274
 7276 3 -67.91 72.75 -6.94 0.083 7275
 7277 3 -67.94 72.88 -6.81 0.064 7276
 7278 3 -68.64 71.49 -8.31 0.131 7262
 7279 3 -68.78 71.44 -8.39 0.117 7278
 7280 3 -68.95 71.36 -8.45 0.115 7279
 7281 3 -69.09 71.25 -8.46 0.052 7280
 7282 3 -68.62 70.08 -9.33 0.281 7256
 7283 3 -68.65 69.95 -9.45 0.287 7282
 7284 3 -68.79 69.95 -9.49 0.272 7283
 7285 3 -68.9 69.94 -9.56 0.248 7284
 7286 3 -69.06 69.6 -9.3 0.074 7285
 7287 3 -69.12 69.64 -9.4 0.145 7286
 7288 3 -69.23 69.6 -9.48 0.145 7287
 7289 3 -69.37 69.55 -9.48 0.136 7288
 7290 3 -69.48 69.44 -9.54 0.137 7289
 7291 3 -69.54 69.17 -9.66 0.123 7290
 7292 3 -69.67 69.09 -9.75 0.129 7291
 7293 3 -69.82 69.15 -9.93 0.123 7292
 7294 3 -69.87 69.4 -9.95 0.088 7293
 7295 3 -69.92 69.59 -9.89 0.068 7294
 7296 3 -68.73 70.17 -9.85 0.168 7285
 7297 3 -68.67 70.25 -10 0.112 7296
 7298 3 -68.76 70.19 -10.1 0.073 7297
 7299 3 -68.98 70.19 -10.17 0.155 7298
 7300 3 -69.15 70.19 -10.24 0.12 7299
 7301 3 -69.31 70.33 -10.31 0.095 7300
 7302 3 -69.4 70.41 -10.24 0.107 7301
 7303 3 -65.93 69.14 -9.94 0.108 7109
 7304 3 -66.03 69.08 -9.96 0.097 7303
 7305 3 -66.14 68.91 -9.94 0.169 7304
 7306 3 -66.31 68.8 -9.99 0.195 7305
 7307 3 -66.37 69 -10.14 0.171 7306
 7308 3 -66.45 69.08 -10.3 0.119 7307
 7309 3 -66.57 69.11 -10.36 0.169 7308
 7310 3 -66.67 69.22 -10.45 0.141 7309
 7311 3 -66.7 69.28 -10.63 0.11 7310
 7312 3 -66.65 69.28 -10.76 0.119 7311
 7313 3 -66.59 69.38 -10.9 0.127 7312
 7314 3 -66.5 69.31 -11.11 0.136 7313
 7315 3 -66.51 69.36 -11.23 0.132 7314
 7316 3 -66.43 68.45 -9.92 0.11 7306
 7317 3 -66.56 68.28 -9.89 0.151 7316
 7318 3 -66.67 68.2 -9.88 0.101 7317
 7319 3 -66.76 68.08 -9.84 0.117 7318
 7320 3 -66.87 67.94 -9.76 0.093 7319
 7321 3 -66.82 67.8 -9.75 0.081 7320
 7322 3 -66.79 67.66 -9.76 0.11 7321
 7323 3 -66.73 67.55 -9.74 0.112 7322
 7324 3 -66.56 67.45 -9.7 0.076 7323
 7325 3 -66.48 67.36 -9.65 0.138 7324
 7326 3 -66.21 67.41 -9.73 0.144 7325
 7327 3 -66.12 67.69 -10.01 0.14 7326
 7328 3 -66.09 67.8 -10.12 0.099 7327
 7329 3 -64.7 69.22 -10.64 0.242 7102
 7330 3 -64.61 69.24 -10.74 0.223 7329
 7331 3 -64.51 69.2 -10.84 0.217 7330
 7332 3 -64.34 69.25 -10.97 0.235 7331
 7333 3 -64.23 69.19 -11.03 0.229 7332
 7334 3 -63.98 69.27 -11.08 0.253 7333
 7335 3 -63.76 69.32 -11.07 0.271 7334
 7336 3 -63.63 69.4 -11.08 0.295 7335
 7337 3 -63.43 69.69 -10.98 0.277 7336
 7338 3 -63.43 69.94 -11.06 0.302 7337
 7339 3 -63.43 70.13 -11.14 0.319 7338
 7340 3 -63.36 70.27 -11.23 0.346 7339
 7341 3 -63.28 70.35 -11.3 0.322 7340
 7342 3 -63.18 70.49 -11.39 0.288 7341
 7343 3 -63 70.57 -11.54 0.216 7342
 7344 3 -62.81 70.66 -11.56 0.201 7343
 7345 3 -62.7 70.8 -11.56 0.184 7344
 7346 3 -62.54 70.94 -11.51 0.18 7345
 7347 3 -62.49 71.1 -11.57 0.179 7346
 7348 3 -62.36 71.16 -11.63 0.169 7347
 7349 3 -62.28 71.27 -11.71 0.161 7348
 7350 3 -62.18 71.35 -11.76 0.194 7349
 7351 3 -62.06 71.41 -11.86 0.197 7350
 7352 3 -61.89 71.46 -11.89 0.155 7351
 7353 3 -61.78 71.51 -12.01 0.17 7352
 7354 3 -61.7 71.6 -12.05 0.167 7353
 7355 3 -61.57 71.69 -12.12 0.171 7354
 7356 3 -61.47 71.82 -12.12 0.202 7355
 7357 3 -61.36 71.93 -12.14 0.17 7356
 7358 3 -61.24 72.04 -12.17 0.208 7357
 7359 3 -61.11 72.24 -12.12 0.229 7358
 7360 3 -61.06 72.43 -12.16 0.274 7359
 7361 3 -60.96 72.55 -12.24 0.323 7360
 7362 3 -60.9 72.68 -12.81 0.14 7361
 7363 3 -60.85 72.79 -12.96 0.147 7362
 7364 3 -60.82 72.71 -13.13 0.172 7363
 7365 3 -60.79 72.88 -13.34 0.161 7364
 7366 3 -60.75 72.94 -13.57 0.162 7365
 7367 3 -60.75 73.02 -13.76 0.16 7366
 7368 3 -60.71 73.09 -13.99 0.178 7367
 7369 3 -60.67 73.09 -14.16 0.185 7368
 7370 3 -60.68 73.12 -14.37 0.163 7369
 7371 3 -60.7 73.12 -14.52 0.166 7370
 7372 3 -60.63 73.27 -14.68 0.175 7371
 7373 3 -60.54 73.49 -14.83 0.199 7372
 7374 3 -60.46 73.69 -14.95 0.192 7373
 7375 3 -60.32 73.91 -15.07 0.192 7374
 7376 3 -60.25 74.04 -15.14 0.208 7375
 7377 3 -60.14 74.15 -15.25 0.219 7376
 7378 3 -59.99 74.29 -15.49 0.181 7377
 7379 3 -59.88 74.24 -15.74 0.17 7378
 7380 3 -59.85 74.27 -15.89 0.167 7379
 7381 3 -59.79 74.24 -16.07 0.187 7380
 7382 3 -59.75 74.29 -16.22 0.214 7381
 7383 3 -59.75 74.3 -16.41 0.186 7382
 7384 3 -59.58 74.26 -16.52 0.167 7383
 7385 3 -59.4 74.34 -16.66 0.167 7384
 7386 3 -59.21 74.39 -16.82 0.138 7385
 7387 3 -59.07 74.48 -16.99 0.137 7386
 7388 3 -58.97 74.59 -17.18 0.14 7387
 7389 3 -58.86 74.72 -17.29 0.177 7388
 7390 3 -58.75 74.83 -17.41 0.205 7389
 7391 3 -58.61 74.97 -17.59 0.159 7390
 7392 3 -58.5 75.03 -17.66 0.156 7391
 7393 3 -58.4 75.06 -17.79 0.145 7392
 7394 3 -58.29 75.17 -17.88 0.175 7393
 7395 3 -58.25 75.2 -17.99 0.154 7394
 7396 3 -58.15 75.18 -18.04 0.134 7395
 7397 3 -58.08 75.25 -18.13 0.143 7396
 7398 3 -57.89 75.42 -18.34 0.175 7397
 7399 3 -57.77 75.61 -18.47 0.17 7398
 7400 3 -57.6 75.71 -18.66 0.155 7399
 7401 3 -57.52 75.85 -18.81 0.156 7400
 7402 3 -57.41 75.96 -19 0.155 7401
 7403 3 -57.28 76.07 -19.15 0.171 7402
 7404 3 -57.19 76.15 -19.2 0.173 7403
 7405 3 -57.06 76.29 -19.27 0.185 7404
 7406 3 -56.92 76.46 -19.34 0.17 7405
 7407 3 -56.84 76.6 -19.52 0.155 7406
 7408 3 -56.82 76.74 -19.7 0.162 7407
 7409 3 -56.7 76.71 -19.88 0.187 7408
 7410 3 -56.59 76.66 -20 0.186 7409
 7411 3 -56.5 76.69 -20.16 0.167 7410
 7412 3 -56.44 76.79 -20.27 0.161 7411
 7413 3 -56.35 76.85 -20.34 0.164 7412
 7414 3 -56.2 76.93 -20.41 0.149 7413
 7415 3 -56.1 77.07 -20.5 0.152 7414
 7416 3 -55.92 77.24 -20.57 0.193 7415
 7417 3 -55.8 77.35 -20.66 0.165 7416
 7418 3 -55.6 77.4 -20.86 0.162 7417
 7419 3 -55.45 77.49 -20.97 0.175 7418
 7420 3 -55.37 77.62 -21.09 0.149 7419
 7421 3 -55.27 77.71 -21.18 0.179 7420
 7422 3 -55.17 77.79 -21.25 0.258 7421
 7423 3 -55.12 77.87 -21.4 0.323 7422
 7424 3 -55.06 77.96 -21.54 0.363 7423
 7425 3 -54.98 77.99 -21.63 0.443 7424
 7426 3 -54.95 78.06 -21.82 0.45 7425
 7427 3 -54.87 78.08 -21.97 0.467 7426
 7428 3 -54.7 78.14 -22.06 0.519 7427
 7429 3 -54.67 78.23 -22.25 0.478 7428
 7430 3 -54.8 78.5 -22.45 0.339 7429
 7431 3 -54.7 78.62 -22.61 0.267 7430
 7432 3 -54.7 78.76 -22.7 0.245 7431
 7433 3 -54.7 78.98 -22.77 0.245 7432
 7434 3 -54.7 79.17 -22.79 0.194 7433
 7435 3 -54.78 79.39 -22.84 0.153 7434
 7436 3 -54.77 79.56 -22.88 0.153 7435
 7437 3 -54.81 79.7 -22.9 0.196 7436
 7438 3 -54.85 79.86 -22.88 0.208 7437
 7439 3 -54.92 79.97 -22.82 0.252 7438
 7440 3 -55.28 79.77 -22.72 0.062 7439
 7441 3 -55.37 79.77 -22.63 0.134 7440
 7442 3 -55.56 79.77 -22.57 0.101 7441
 7443 3 -55.71 79.65 -22.49 0.135 7442
 7444 3 -55.87 79.54 -22.36 0.149 7443
 7445 3 -56.06 79.51 -22.29 0.16 7444
 7446 3 -56.37 79.52 -22.5 0.145 7445
 7447 3 -56.49 79.52 -22.52 0.111 7446
 7448 3 -56.62 79.49 -22.68 0.112 7447
 7449 3 -56.74 79.51 -22.82 0.105 7448
 7450 3 -56.81 79.57 -22.95 0.074 7449
 7451 3 -56.92 79.65 -23.06 0.11 7450
 7452 3 -56.96 79.73 -23.25 0.105 7451
 7453 3 -56.88 79.79 -23.27 0.065 7452
 7454 3 -55.88 79.32 -22.04 0.107 7445
 7455 3 -55.82 79.43 -22 0.000125 7454
 7456 3 -54.74 80.15 -22.82 0.217 7439
 7457 3 -54.57 80.26 -22.82 0.139 7456
 7458 3 -54.42 80.45 -22.86 0.12 7457
 7459 3 -54.35 80.56 -22.88 0.173 7458
 7460 3 -54.25 80.64 -22.88 0.183 7459
 7461 3 -54.14 80.73 -22.93 0.229 7460
 7462 3 -54.12 80.93 -22.72 0.212 7461
 7463 3 -54.02 81.03 -22.66 0.269 7462
 7464 3 -53.78 80.68 -22.41 0.126 7463
 7465 3 -53.7 80.56 -22.27 0.124 7464
 7466 3 -53.57 80.53 -22.22 0.109 7465
 7467 3 -53.42 80.45 -22.18 0.103 7466
 7468 3 -53.25 80.43 -22.16 0.104 7467
 7469 3 -53.13 80.59 -22.16 0.098 7468
 7470 3 -53.02 80.61 -22.13 0.076 7469
 7471 3 -52.91 80.56 -22.13 0.083 7470
 7472 3 -52.8 80.58 -22.15 0.126 7471
 7473 3 -52.67 80.61 -22.2 0.123 7472
 7474 3 -52.55 80.61 -22.24 0.106 7473
 7475 3 -53.1 80.28 -22.13 0.117 7468
 7476 3 -52.99 80.17 -22.11 0.123 7475
 7477 3 -52.8 79.97 -22.18 0.104 7476
 7478 3 -52.64 79.89 -22.25 0.114 7477
 7479 3 -52.49 79.76 -22.31 0.104 7478
 7480 3 -52.35 79.75 -22.31 0.094 7479
 7481 3 -52.24 79.7 -22.24 0.103 7480
 7482 3 -52.23 79.65 -22.06 0.075 7481
 7483 3 -54.06 81.34 -22.79 0.162 7463
 7484 3 -54.03 81.51 -22.81 0.145 7483
 7485 3 -53.96 81.67 -22.81 0.134 7484
 7486 3 -53.88 81.78 -22.86 0.237 7485
 7487 3 -53.88 81.89 -22.88 0.329 7486
 7488 3 -53.91 82.01 -22.97 0.364 7487
 7489 3 -53.96 82.12 -23.11 0.381 7488
 7490 3 -53.6 81.97 -23.54 0.165 7489
 7491 3 -53.5 81.87 -23.68 0.138 7490
 7492 3 -53.42 81.81 -23.81 0.108 7491
 7493 3 -53.34 81.78 -23.93 0.13 7492
 7494 3 -53.27 81.76 -24.06 0.131 7493
 7495 3 -53.2 81.7 -24.13 0.141 7494
 7496 3 -53 81.81 -24.16 0.084 7495
 7497 3 -52.89 81.89 -24.22 0.113 7496
 7498 3 -52.8 81.98 -24.31 0.073 7497
 7499 3 -52.64 82.06 -24.4 0.092 7498
 7500 3 -52.53 82.26 -24.45 0.146 7499
 7501 3 -52.49 82.45 -24.43 0.183 7500
 7502 3 -52.66 82.45 -24.41 0.226 7501
 7503 3 -52.91 82.45 -24.47 0.128 7502
 7504 3 -53.05 82.45 -24.52 0.092 7503
 7505 3 -53.16 82.53 -24.59 0.116 7504
 7506 3 -53.35 82.48 -24.57 0.125 7505
 7507 3 -53.48 82.54 -24.56 0.114 7506
 7508 3 -53.57 82.51 -24.52 0.000125 7507
 7509 3 -53.38 81.45 -24.16 0.122 7495
 7510 3 -53.35 81.28 -24.02 0.108 7509
 7511 3 -53.27 81.2 -23.93 0.148 7510
 7512 3 -53.1 81.09 -23.79 0.075 7511
 7513 3 -52.98 81.03 -23.7 0.096 7512
 7514 3 -52.85 81.01 -23.65 0.09 7513
 7515 3 -52.75 81.04 -23.63 0.102 7514
 7516 3 -52.69 81.04 -23.54 0.097 7515
 7517 3 -52.66 81.08 -23.43 0.05 7516
 7518 3 -54.1 82.31 -23.04 0.408 7489
 7519 3 -54.64 82.34 -23.16 0.078 7518
 7520 3 -54.63 82.43 -23.25 0.114 7519
 7521 3 -54.63 82.53 -23.29 0.142 7520
 7522 3 -54.6 82.7 -23.36 0.144 7521
 7523 3 -53.95 82.45 -22.86 0.228 7518
 7524 3 -54.06 82.45 -23.38 0.1 7523
 7525 3 -54.03 82.61 -23.45 0.097 7524
 7526 3 -53.99 82.76 -23.49 0.079 7525
 7527 3 -53.92 82.9 -23.56 0.101 7526
 7528 3 -53.82 83.04 -23.59 0.14 7527
 7529 3 -53.74 83.14 -23.7 0.141 7528
 7530 3 -53.65 83.28 -23.75 0.177 7529
 7531 3 -53.61 83.22 -23.47 0.114 7530
 7532 3 -53.59 83.42 -23.95 0.103 7530
 7533 3 -53.49 83.53 -24.04 0.123 7532
 7534 3 -53.49 83.68 -24.11 0.117 7533
 7535 3 -53.44 83.78 -24.22 0.156 7534
 7536 3 -53.36 83.81 -24.29 0.181 7535
 7537 3 -53.04 83.76 -24.43 0.126 7536
 7538 3 -52.91 83.79 -24.52 0.129 7537
 7539 3 -52.8 83.83 -24.63 0.11 7538
 7540 3 -52.72 83.79 -24.75 0.129 7539
 7541 3 -52.65 83.87 -24.84 0.188 7540
 7542 3 -52.51 84.03 -24.89 0.162 7541
 7543 3 -52.43 84.06 -25.01 0.081 7542
 7544 3 -52.37 84.2 -25.1 0.108 7543
 7545 3 -52.34 84.23 -25.23 0.115 7544
 7546 3 -52.27 84.17 -25.3 0.186 7545
 7547 3 -52.17 83.81 -25.26 0.105 7546
 7548 3 -52.09 83.73 -25.17 0.129 7547
 7549 3 -52 83.67 -25.07 0.111 7548
 7550 3 -52.37 84.45 -25.39 0.126 7546
 7551 3 -52.34 84.61 -25.46 0.084 7550
 7552 3 -52.64 83.59 -24.95 0.096 7541
 7553 3 -52.67 83.43 -24.97 0.129 7552
 7554 3 -52.63 83.31 -25.02 0.111 7553
 7555 3 -52.66 83.17 -25.11 0.114 7554
 7556 3 -52.75 83.04 -25.25 0.12 7555
 7557 3 -52.87 82.98 -25.25 0.000125 7556
 7558 3 -53.68 84.12 -24.34 0.102 7536
 7559 3 -53.7 84.2 -24.4 0.101 7558
 7560 3 -53.84 82.58 -22.75 0.242 7523
 7561 3 -53.52 82.76 -22.36 0.149 7560
 7562 3 -53.41 82.81 -22.22 0.155 7561
 7563 3 -53.29 82.79 -22.06 0.159 7562
 7564 3 -53.3 82.78 -21.86 0.164 7563
 7565 3 -53.26 82.62 -21.81 0.123 7564
 7566 3 -53.26 82.48 -21.75 0.115 7565
 7567 3 -53.33 82.42 -21.61 0.171 7566
 7568 3 -53.39 82.31 -21.4 0.202 7567
 7569 3 -53.52 82.2 -21.34 0.251 7568
 7570 3 -53.63 81.98 -21.45 0.175 7569
 7571 3 -53.88 82.12 -21.43 0.072 7570
 7572 3 -54 82.17 -21.43 0.092 7571
 7573 3 -54.1 82.12 -21.5 0.126 7572
 7574 3 -54.06 82 -21.65 0.101 7573
 7575 3 -54.09 81.89 -21.68 0.071 7574
 7576 3 -54.2 81.83 -21.7 0.072 7575
 7577 3 -54.41 81.78 -21.84 0.109 7576
 7578 3 -54.46 81.79 -21.99 0.125 7577
 7579 3 -54.48 81.92 -22.13 0.05 7578
 7580 3 -53.48 82.25 -20.95 0.169 7569
 7581 3 -53.62 82.17 -20.79 0.133 7580
 7582 3 -53.74 82.03 -20.61 0.142 7581
 7583 3 -53.84 82.04 -20.52 0.126 7582
 7584 3 -53.93 81.9 -20.29 0.177 7583
 7585 3 -53.99 81.86 -20.2 0.162 7584
 7586 3 -54.12 81.78 -20.09 0.191 7585
 7587 3 -54.24 81.67 -20.07 0.204 7586
 7588 3 -54.32 81.51 -19.81 0.166 7587
 7589 3 -54.46 81.34 -19.63 0.202 7588
 7590 3 -54.6 81.24 -19.5 0.191 7589
 7591 3 -54.69 81.09 -19.31 0.15 7590
 7592 3 -54.74 80.96 -19.2 0.182 7591
 7593 3 -54.74 80.79 -19.06 0.213 7592
 7594 3 -54.77 80.63 -18.86 0.2 7593
 7595 3 -54.85 80.51 -18.81 0.219 7594
 7596 3 -54.89 80.32 -18.79 0.286 7595
 7597 3 -55.05 80.19 -18.74 0.298 7596
 7598 3 -55 80.02 -18.7 0.347 7597
 7599 3 -55.13 79.9 -18.63 0.322 7598
 7600 3 -55.06 80.05 -18.15 0.142 7599
 7601 3 -54.95 80.02 -18.04 0.119 7600
 7602 3 -54.81 80.02 -17.93 0.125 7601
 7603 3 -54.74 80.06 -17.75 0.125 7602
 7604 3 -54.66 80.2 -17.61 0.097 7603
 7605 3 -54.66 80.4 -17.61 0.091 7604
 7606 3 -54.67 80.54 -17.56 0.074 7605
 7607 3 -54.73 80.65 -17.56 0.14 7606
 7608 3 -54.76 80.78 -17.47 0.124 7607
 7609 3 -55.21 79.77 -18.63 0.305 7599
 7610 3 -55.48 80.07 -18.45 0.166 7609
 7611 3 -55.64 80.07 -18.43 0.086 7610
 7612 3 -55.67 80.01 -18.31 0.083 7611
 7613 3 -55.42 79.96 -18.22 0.139 7610
 7614 3 -55.44 79.74 -18.15 0.098 7613
 7615 3 -55.46 79.67 -18.02 0.074 7614
 7616 3 -55.42 80.15 -18.13 0.102 7613
 7617 3 -55.45 80.14 -18 0.115 7616
 7618 3 -55.45 80.17 -17.82 0.245 7617
 7619 3 -55.42 80.37 -17.77 0.205 7618
 7620 3 -55.38 80.18 -17.61 0.107 7619
 7621 3 -55.24 80.28 -17.43 0.095 7620
 7622 3 -55.21 80.42 -17.36 0.075 7621
 7623 3 -55.24 80.56 -17.25 0.079 7622
 7624 3 -55.26 80.62 -17.13 0.096 7623
 7625 3 -55.34 80.7 -17.11 0.096 7624
 7626 3 -55.43 80.73 -16.95 0.079 7625
 7627 3 -55.49 80.76 -16.84 0.116 7626
 7628 3 -55.56 80.78 -16.7 0.093 7627
 7629 3 -55.56 80.73 -17.86 0.101 7619
 7630 3 -55.69 80.97 -17.9 0.092 7629
 7631 3 -55.76 81.08 -17.79 0.109 7630
 7632 3 -55.77 81.14 -17.7 0.142 7631
 7633 3 -55.86 81.26 -17.63 0.054 7632
 7634 3 -55.27 79.65 -18.61 0.292 7609
 7635 3 -55.24 79.38 -18.59 0.27 7634
 7636 3 -55.31 79.29 -18.47 0.298 7635
 7637 3 -55.16 79.1 -18.54 0.136 7636
 7638 3 -55.28 78.94 -18.52 0.09 7637
 7639 3 -55.41 78.85 -18.32 0.131 7638
 7640 3 -55.49 78.8 -18.2 0.139 7639
 7641 3 -55.6 78.87 -18.11 0.087 7640
 7642 3 -53.77 82.64 -22.68 0.242 7641
 7643 3 -53.6 82.83 -22.93 0.119 7560
 7644 3 -53.53 82.93 -23 0.185 7643
 7645 3 -53.69 83.2 -23.09 0.091 7644
 7646 3 -53.77 83.34 -23.16 0.109 7645
 7647 3 -53.87 83.51 -23.16 0.093 7646
 7648 3 -53.98 83.65 -23.11 0.089 7647
 7649 3 -54.02 83.83 -23.13 0.135 7648
 7650 3 -54.04 83.95 -23.11 0.105 7649
 7651 3 -54.14 80.73 -23.24 0.138 7461
 7652 3 -54.24 80.78 -23.34 0.159 7651
 7653 3 -54.24 80.87 -23.49 0.107 7652
 7654 3 -54.3 80.95 -23.59 0.133 7653
 7655 3 -54.42 80.92 -23.63 0.163 7654
 7656 3 -54.7 80.64 -23.61 0.083 7655
 7657 3 -54.81 80.56 -23.77 0.088 7656
 7658 3 -54.81 80.54 -23.91 0.11 7657
 7659 3 -54.98 80.26 -22.66 0.09 7456
 7660 3 -55.07 80.33 -22.52 0.121 7659
 7661 3 -55.2 80.35 -22.41 0.119 7660
 7662 3 -55.31 80.32 -22.5 0.089 7661
 7663 3 -55.44 80.43 -22.54 0.132 7662
 7664 3 -55.5 80.51 -22.63 0.103 7663
 7665 3 -60.92 72.76 -11.91 0.166 7361
 7666 3 -60.85 72.99 -11.82 0.156 7665
 7667 3 -60.74 73.15 -11.72 0.18 7666
 7668 3 -60.63 73.32 -11.65 0.192 7667
 7669 3 -60.52 73.43 -11.64 0.232 7668
 7670 3 -60.44 73.59 -11.56 0.244 7669
 7671 3 -60.38 73.71 -11.5 0.217 7670
 7672 3 -60.24 73.73 -11.46 0.246 7671
 7673 3 -60.12 73.85 -11.49 0.309 7672
 7674 3 -60.06 74.24 -11.85 0.173 7673
 7675 3 -59.92 74.41 -12.01 0.161 7674
 7676 3 -59.87 74.54 -12.15 0.201 7675
 7677 3 -59.84 74.68 -12.32 0.219 7676
 7678 3 -59.74 74.79 -12.41 0.216 7677
 7679 3 -59.7 74.9 -12.56 0.286 7678
 7680 3 -59.63 74.93 -12.74 0.299 7679
 7681 3 -59.5 74.96 -12.82 0.277 7680
 7682 3 -59.6 75.15 -12.99 0.197 7681
 7683 3 -59.55 75.3 -13.15 0.195 7682
 7684 3 -59.45 75.38 -13.22 0.195 7683
 7685 3 -59.35 75.49 -13.32 0.254 7684
 7686 3 -59.28 75.57 -13.46 0.285 7685
 7687 3 -59.25 75.02 -13.51 0.069 7686
 7688 3 -59.17 74.88 -13.57 0.123 7687
 7689 3 -59.02 74.78 -13.63 0.121 7688
 7690 3 -58.8 74.72 -13.55 0.107 7689
 7691 3 -58.67 74.72 -13.48 0.116 7690
 7692 3 -58.53 74.72 -13.4 0.093 7691
 7693 3 -59.31 75.82 -13.51 0.23 7686
 7694 3 -59.66 76.1 -13.5 0.168 7693
 7695 3 -59.74 76.18 -13.54 0.178 7694
 7696 3 -59.81 76.35 -13.76 0.142 7695
 7697 3 -59.87 76.46 -13.84 0.163 7696
 7698 3 -59.91 76.55 -13.98 0.166 7697
 7699 3 -59.89 76.62 -14.07 0.146 7698
 7700 3 -59.95 76.65 -14.17 0.178 7699
 7701 3 -60 76.66 -14.31 0.141 7700
 7702 3 -60.06 76.68 -14.42 0.153 7701
 7703 3 -60.17 76.79 -14.57 0.088 7702
 7704 3 -60.06 76.91 -14.74 0.157 7703
 7705 3 -60.1 77.01 -14.83 0.166 7704
 7706 3 -60.13 77.1 -14.99 0.167 7705
 7707 3 -60.17 77.15 -15.16 0.13 7706
 7708 3 -60.24 77.16 -15.3 0.157 7707
 7709 3 -60.24 77.18 -15.5 0.205 7708
 7710 3 -60.28 77.24 -15.59 0.235 7709
 7711 3 -60.56 76.93 -15.82 0.092 7710
 7712 3 -60.63 76.87 -15.88 0.067 7711
 7713 3 -60.8 76.8 -15.9 0.091 7712
 7714 3 -61 76.74 -15.98 0.107 7713
 7715 3 -61.1 76.65 -15.98 0.078 7714
 7716 3 -61.24 76.43 -16.13 0.113 7715
 7717 3 -61.3 76.34 -16.27 0.14 7716
 7718 3 -61.37 76.13 -16.41 0.09 7717
 7719 3 -61.38 76.05 -16.56 0.098 7718
 7720 3 -61.42 75.9 -16.63 0.091 7719
 7721 3 -61.5 75.82 -16.72 0.078 7720
 7722 3 -61.63 75.69 -16.82 0.119 7721
 7723 3 -61.7 75.6 -16.91 0.106 7722
 7724 3 -61.7 75.43 -17 0.11 7723
 7725 3 -61.71 75.34 -17.13 0.1 7724
 7726 3 -61.67 75.24 -17.29 0.092 7725
 7727 3 -61.64 75.15 -17.41 0.116 7726
 7728 3 -61.64 75.04 -17.52 0.091 7727
 7729 3 -61.6 75.04 -17.74 0.153 7728
 7730 3 -61.6 74.93 -17.79 0.118 7729
 7731 3 -61.58 74.98 -17.93 0.111 7730
 7732 3 -61.61 75.12 -18.2 0.151 7731
 7733 3 -61.64 75.21 -18.36 0.126 7732
 7734 3 -61.81 75.27 -18.47 0.117 7733
 7735 3 -61.92 75.32 -18.65 0.119 7734
 7736 3 -62.01 75.34 -18.77 0.096 7735
 7737 3 -62.14 75.34 -18.88 0.108 7736
 7738 3 -62.25 75.32 -18.97 0.095 7737
 7739 3 -62.35 75.32 -19.08 0.085 7738
 7740 3 -62.46 75.37 -19.12 0.108 7739
 7741 3 -62.51 75.52 -19.17 0.102 7740
 7742 3 -62.64 75.63 -19.21 0.097 7741
 7743 3 -62.75 75.74 -19.26 0.098 7742
 7744 3 -62.86 75.77 -19.39 0.127 7743
 7745 3 -63.01 75.79 -19.49 0.116 7744
 7746 3 -63.14 75.9 -19.53 0.096 7745
 7747 3 -63.28 75.9 -19.6 0.068 7746
 7748 3 -63.37 75.96 -19.65 0.118 7747
 7749 3 -63.42 76.01 -19.74 0.125 7748
 7750 3 -63.43 76.02 -19.9 0.124 7749
 7751 3 -63.5 75.98 -20.08 0.11 7750
 7752 3 -63.58 75.82 -20.28 0.158 7751
 7753 3 -63.71 75.61 -20.37 0.116 7752
 7754 3 -63.78 75.5 -20.44 0.123 7753
 7755 3 -63.82 75.44 -20.55 0.157 7754
 7756 3 -64.12 75.72 -20.51 0.116 7755
 7757 3 -64.2 75.86 -20.51 0.097 7756
 7758 3 -64.34 75.9 -20.49 0.075 7757
 7759 3 -64.48 75.96 -20.46 0.101 7758
 7760 3 -64.56 76.07 -20.58 0.105 7759
 7761 3 -64.64 76.13 -20.62 0.099 7760
 7762 3 -63.68 75.16 -20.8 0.109 7755
 7763 3 -63.7 75.03 -20.98 0.12 7762
 7764 3 -63.76 75.03 -21.12 0.147 7763
 7765 3 -63.93 74.91 -21.14 0.1 7764
 7766 3 -64.04 74.86 -21.06 0.095 7765
 7767 3 -64.15 74.86 -21.08 0.101 7766
 7768 3 -64.26 74.91 -21.1 0.116 7767
 7769 3 -64.39 75.06 -21.12 0.089 7768
 7770 3 -64.51 75.17 -21.1 0.091 7769
 7771 3 -60.06 77.51 -15.55 0.132 7710
 7772 3 -59.99 77.62 -15.58 0.163 7771
 7773 3 -59.95 77.76 -15.76 0.26 7772
 7774 3 -59.77 77.73 -16 0.188 7773
 7775 3 -59.74 77.77 -16.2 0.175 7774
 7776 3 -59.84 77.98 -16.27 0.166 7775
 7777 3 -59.91 78.13 -16.29 0.211 7776
 7778 3 -59.88 78.21 -16.36 0.273 7777
 7779 3 -60.06 78.26 -15.88 0.126 7778
 7780 3 -60.03 78.29 -15.73 0.163 7779
 7781 3 -60.1 78.41 -15.54 0.151 7780
 7782 3 -60.13 78.54 -15.32 0.127 7781
 7783 3 -60.02 78.6 -15.15 0.06 7782
 7784 3 -59.7 78.3 -16.7 0.222 7778
 7785 3 -59.66 78.37 -16.9 0.281 7784
 7786 3 -59.56 78.47 -17.04 0.304 7785
 7787 3 -59.38 78.58 -17.11 0.316 7786
 7788 3 -59.24 78.65 -17.27 0.318 7787
 7789 3 -59.19 78.79 -17.38 0.374 7788
 7790 3 -59.13 78.89 -17.38 0.417 7789
 7791 3 -59.21 79.01 -16.59 0.114 7790
 7792 3 -59.24 78.97 -16.4 0.128 7791
 7793 3 -59.03 78.98 -17.38 0.443 7790
 7794 3 -59.13 79.42 -17.18 0.099 7793
 7795 3 -59.17 79.59 -17.09 0.13 7794
 7796 3 -59.21 79.67 -16.97 0.093 7795
 7797 3 -58.92 78.95 -17.36 0.276 7793
 7798 3 -59.39 79.48 -17.84 0.199 7797
 7799 3 -59.37 79.62 -18.02 0.069 7798
 7800 3 -59.37 79.72 -18.07 0.08 7799
 7801 3 -59.32 79.87 -18.09 0.059 7800
 7802 3 -59.52 79.59 -17.82 0.175 7798
 7803 3 -59.63 79.81 -17.93 0.132 7802
 7804 3 -59.62 79.98 -17.99 0.124 7803
 7805 3 -59.6 80.12 -18.04 0.15 7804
 7806 3 -59.56 80.17 -18.16 0.105 7805
 7807 3 -59.55 80.29 -18.22 0.098 7806
 7808 3 -59.63 80.36 -18 0.124 7805
 7809 3 -59.52 80.45 -17.97 0.07 7808
 7810 3 -59.38 80.59 -17.93 0.087 7809
 7811 3 -59.32 80.68 -17.86 0.156 7810
 7812 3 -59.3 80.84 -17.77 0.16 7811
 7813 3 -59.19 80.81 -17.61 0.099 7812
 7814 3 -59.12 80.7 -17.47 0.084 7813
 7815 3 -58.99 80.59 -17.36 0.000125 7814
 7816 3 -59.34 81.15 -17.63 0.115 7812
 7817 3 -59.31 81.34 -17.59 0.081 7816
 7818 3 -59.3 81.48 -17.54 0.098 7817
 7819 3 -59.26 81.62 -17.5 0.074 7818
 7820 3 -59.26 81.72 -17.4 0.131 7819
 7821 3 -59.26 81.84 -17.29 0.146 7820
 7822 3 -59.26 81.98 -17.16 0.103 7821
 7823 3 -59.24 82.09 -17.09 0.088 7822
 7824 3 -59.26 82.23 -17.04 0.098 7823
 7825 3 -59.29 82.45 -17.07 0.067 7824
 7826 3 -59.33 82.59 -17.06 0.091 7825
 7827 3 -59.37 82.7 -17.04 0.12 7826
 7828 3 -59.44 82.87 -17.15 0.124 7827
 7829 3 -59.55 82.97 -17.2 0.09 7828
 7830 3 -59.77 83.04 -17.24 0.099 7829
 7831 3 -59.84 83.12 -17.25 0.071 7830
 7832 3 -58.82 78.92 -17.31 0.276 7797
 7833 3 -58.62 78.73 -17.84 0.182 7832
 7834 3 -58.49 78.78 -17.93 0.18 7833
 7835 3 -58.32 78.93 -18.09 0.206 7834
 7836 3 -58.21 79.11 -18.13 0.164 7835
 7837 3 -58.16 79.31 -18.02 0.101 7836
 7838 3 -58.62 78.87 -17.25 0.276 7832
 7839 3 -58.37 78.42 -17.36 0.092 7838
 7840 3 -58.23 78.37 -17.31 0.127 7839
 7841 3 -58.14 78.28 -17.27 0.132 7840
 7842 3 -58.06 78.22 -17.24 0.192 7841
 7843 3 -57.85 78.42 -17.27 0.113 7842
 7844 3 -57.69 78.56 -17.34 0.127 7843
 7845 3 -57.56 78.73 -17.41 0.151 7844
 7846 3 -57.41 78.84 -17.47 0.081 7845
 7847 3 -57.31 78.92 -17.47 0.082 7846
 7848 3 -57.17 79.01 -17.47 0.075 7847
 7849 3 -56.99 78.98 -17.49 0.087 7848
 7850 3 -56.85 79.01 -17.57 0.1 7849
 7851 3 -56.7 79.08 -17.68 0.106 7850
 7852 3 -56.55 79.06 -17.75 0.148 7851
 7853 3 -56.35 79.03 -17.77 0.151 7852
 7854 3 -56.13 79.01 -17.75 0.153 7853
 7855 3 -55.98 78.92 -17.81 0.141 7854
 7856 3 -55.74 78.89 -17.79 0.126 7855
 7857 3 -55.56 78.89 -17.74 0.128 7856
 7858 3 -55.38 78.87 -17.7 0.149 7857
 7859 3 -55.19 78.73 -17.65 0.102 7858
 7860 3 -55.2 78.56 -17.59 0.109 7859
 7861 3 -55.21 78.42 -17.56 0.07 7860
 7862 3 -58.42 78.89 -17.18 0.179 7838
 7863 3 -58.27 78.89 -17.18 0.201 7862
 7864 3 -59.88 76.15 -13.2 0.133 7695
 7865 3 -59.96 76.15 -13.05 0.131 7864
 7866 3 -59.98 76.15 -12.9 0.085 7865
 7867 3 -60.02 76.23 -12.79 0.125 7866
 7868 3 -60.1 76.29 -12.64 0.12 7867
 7869 3 -60.1 76.3 -12.49 0.12 7868
 7870 3 -60.24 76.27 -12.4 0.105 7869
 7871 3 -60.24 76.29 -12.23 0.11 7870
 7872 3 -60.23 76.27 -12.08 0.1 7871
 7873 3 -60.24 76.19 -11.95 0.115 7872
 7874 3 -60.25 76.16 -11.82 0.103 7873
 7875 3 -60.28 76.09 -11.62 0.091 7874
 7876 3 -60.35 76.13 -11.46 0.09 7875
 7877 3 -60.42 76.1 -11.32 0.083 7876
 7878 3 -60.52 76.05 -11.2 0.1 7877
 7879 3 -60.63 76.05 -11.07 0.09 7878
 7880 3 -59.06 75.9 -13.57 0.185 7693
 7881 3 -58.96 76.09 -13.65 0.199 7880
 7882 3 -58.73 76.03 -13.77 0.258 7881
 7883 3 -58.6 76.06 -13.9 0.358 7882
 7884 3 -58.56 76.53 -13.79 0.277 7883
 7885 3 -58.49 76.7 -13.75 0.308 7884
 7886 3 -58.64 76.95 -14.05 0.127 7885
 7887 3 -58.63 77.03 -14.15 0.128 7886
 7888 3 -58.67 77.09 -14.24 0.202 7887
 7889 3 -58.7 77.14 -14.33 0.185 7888
 7890 3 -58.46 77.34 -14.32 0.093 7889
 7891 3 -58.38 77.45 -14.4 0.076 7890
 7892 3 -58.32 77.56 -14.49 0.118 7891
 7893 3 -58.24 77.67 -14.49 0.136 7892
 7894 3 -58.42 77.92 -14.24 0.102 7893
 7895 3 -58.41 77.98 -14.66 0.125 7893
 7896 3 -58.49 78.06 -14.74 0.154 7895
 7897 3 -58.56 78.11 -15.02 0.122 7896
 7898 3 -58.69 78.12 -15.14 0.107 7897
 7899 3 -58.85 78.14 -15.18 0.141 7898
 7900 3 -58.62 78.2 -14.57 0.11 7896
 7901 3 -58.63 78.33 -14.52 0.068 7900
 7902 3 -58.31 76.72 -13.42 0.159 7885
 7903 3 -58.27 76.73 -13.26 0.155 7902
 7904 3 -58.24 76.79 -13.08 0.137 7903
 7905 3 -58.13 76.86 -13 0.153 7904
 7906 3 -57.95 76.93 -12.93 0.157 7905
 7907 3 -57.81 76.89 -12.91 0.201 7906
 7908 3 -57.64 77.17 -13.02 0.173 7907
 7909 3 -57.63 77.25 -13.1 0.182 7908
 7910 3 -57.42 77.2 -13.16 0.112 7909
 7911 3 -57.17 77.26 -13.22 0.136 7910
 7912 3 -56.95 77.34 -13.27 0.157 7911
 7913 3 -56.78 77.34 -13.32 0.193 7912
 7914 3 -56.74 77.06 -13.4 0.117 7913
 7915 3 -56.7 76.87 -13.41 0.104 7914
 7916 3 -56.63 76.73 -13.37 0.111 7915
 7917 3 -56.56 76.59 -13.35 0.104 7916
 7918 3 -56.42 76.5 -13.37 0.121 7917
 7919 3 -56.3 76.4 -13.4 0.144 7918
 7920 3 -56.1 76.56 -13.64 0.12 7919
 7921 3 -56.05 76.48 -13.73 0.145 7920
 7922 3 -56.09 76.64 -13.99 0.119 7921
 7923 3 -56 76.73 -14.14 0.109 7922
 7924 3 -55.99 76.81 -14.26 0.108 7923
 7925 3 -55.98 76.92 -14.39 0.119 7924
 7926 3 -55.95 77.03 -14.56 0.099 7925
 7927 3 -55.78 77.22 -14.73 0.105 7926
 7928 3 -55.81 77.31 -14.68 0.000125 7927
 7929 3 -55.96 76.26 -13.54 0.193 7921
 7930 3 -55.82 76.14 -13.55 0.201 7929
 7931 3 -55.67 76.09 -13.55 0.236 7930
 7932 3 -55.45 76.37 -13.68 0.113 7931
 7933 3 -55.39 76.58 -13.67 0.109 7932
 7934 3 -55.45 76.78 -13.74 0.119 7933
 7935 3 -55.38 77.01 -13.9 0.099 7934
 7936 3 -55.35 77.09 -13.99 0.12 7935
 7937 3 -55.24 77.26 -14.01 0.078 7936
 7938 3 -55.16 77.33 -14.07 0.061 7937
 7939 3 -55.12 77.42 -14.13 0.073 7938
 7940 3 -55.05 77.56 -14.2 0.129 7939
 7941 3 -55.12 77.64 -14.24 0.000125 7940
 7942 3 -57.81 77.48 -13.18 0.107 7909
 7943 3 -57.8 77.64 -13.18 0.114 7942
 7944 3 -57.67 77.7 -13.32 0.11 7943
 7945 3 -57.55 77.83 -13.46 0.091 7944
 7946 3 -57.57 78.03 -13.5 0.124 7945
 7947 3 -57.69 78.17 -13.49 0.147 7946
 7948 3 -57.57 78.31 -13.59 0.116 7947
 7949 3 -57.59 78.39 -13.65 0.081 7948
 7950 3 -57.96 78.12 -13.43 0.109 7947
 7951 3 -58.17 78.14 -13.41 0.109 7950
 7952 3 -58.24 78.22 -13.37 0.077 7951
 7953 3 -57.99 76.59 -12.79 0.127 7907
 7954 3 -58.06 76.48 -12.8 0.171 7953
 7955 3 -58.38 76.53 -12.62 0.096 7954
 7956 3 -58.57 76.76 -12.5 0.156 7955
 7957 3 -58.74 76.76 -12.62 0.105 7956
 7958 3 -58.85 76.68 -12.59 0.105 7957
 7959 3 -58.59 76.33 -12.6 0.134 7955
 7960 3 -58.67 76.23 -12.55 0.096 7959
 7961 3 -57.91 76.2 -12.77 0.142 7954
 7962 3 -57.85 76.03 -12.93 0.078 7961
 7963 3 -58.5 75.83 -14.26 0.174 7883
 7964 3 -58.63 75.86 -14.55 0.067 7963
 7965 3 -58.6 76.03 -14.68 0.097 7964
 7966 3 -58.53 75.95 -14.81 0.101 7965
 7967 3 -58.41 75.93 -14.95 0.115 7966
 7968 3 -58.37 75.89 -15.08 0.101 7967
 7969 3 -58.27 75.79 -15.22 0.149 7968
 7970 3 -58.17 75.7 -15.38 0.174 7969
 7971 3 -58.09 75.65 -15.59 0.139 7970
 7972 3 -58.06 75.58 -15.74 0.144 7971
 7973 3 -57.99 75.61 -15.91 0.157 7972
 7974 3 -59.1 74.85 -12.66 0.111 7681
 7975 3 -58.98 74.8 -12.65 0.116 7974
 7976 3 -58.88 74.76 -12.67 0.127 7975
 7977 3 -58.75 74.78 -12.6 0.152 7976
 7978 3 -58.6 74.83 -12.5 0.117 7977
 7979 3 -58.45 74.81 -12.54 0.17 7978
 7980 3 -58.31 74.81 -12.54 0.18 7979
 7981 3 -58.32 74.65 -12.89 0.089 7980
 7982 3 -58.28 74.67 -13.01 0.118 7981
 7983 3 -58.27 74.78 -13.08 0.047 7982
 7984 3 -58.17 74.78 -12.43 0.09 7980
 7985 3 -57.95 74.76 -12.4 0.114 7984
 7986 3 -57.85 74.78 -12.43 0.11 7985
 7987 3 -57.73 74.78 -12.41 0.085 7986
 7988 3 -57.56 74.81 -12.39 0.096 7987
 7989 3 -57.44 74.81 -12.41 0.116 7988
 7990 3 -60.06 73.65 -11.16 0.198 7673
 7991 3 -59.99 73.55 -11.04 0.211 7990
 7992 3 -59.92 73.57 -10.83 0.191 7991
 7993 3 -59.92 73.63 -10.65 0.198 7992
 7994 3 -59.87 73.57 -10.52 0.206 7993
 7995 3 -59.7 73.49 -10.41 0.157 7994
 7996 3 -59.56 73.48 -10.3 0.158 7995
 7997 3 -59.45 73.44 -10.18 0.148 7996
 7998 3 -59.46 73.37 -10.01 0.15 7997
 7999 3 -59.48 73.29 -9.88 0.141 7998
 8000 3 -59.44 73.26 -9.66 0.158 7999
 8001 3 -59.45 73.12 -9.52 0.131 8000
 8002 3 -59.46 72.99 -9.4 0.172 8001
 8003 3 -59.44 72.93 -9.25 0.155 8002
 8004 3 -59.38 72.82 -9.1 0.18 8003
 8005 3 -59.42 72.77 -8.88 0.185 8004
 8006 3 -59.45 72.74 -8.71 0.198 8005
 8007 3 -59.55 72.74 -8.51 0.217 8006
 8008 3 -59.6 72.63 -8.41 0.214 8007
 8009 3 -59.73 72.51 -8.25 0.157 8008
 8010 3 -59.78 72.4 -8.15 0.147 8009
 8011 3 -59.89 72.3 -8.15 0.187 8010
 8012 3 -59.96 72.21 -8.02 0.193 8011
 8013 3 -60.05 72.09 -7.93 0.179 8012
 8014 3 -60.13 71.96 -7.82 0.181 8013
 8015 3 -60.23 71.9 -7.61 0.188 8014
 8016 3 -60.13 71.79 -7.49 0.169 8015
 8017 3 -60.1 71.68 -7.43 0.205 8016
 8018 3 -60.07 71.65 -7.28 0.238 8017
 8019 3 -59.98 71.69 -7.11 0.254 8018
 8020 3 -59.95 71.85 -6.94 0.19 8019
 8021 3 -59.95 72.1 -6.81 0.195 8020
 8022 3 -60.07 72.27 -6.69 0.221 8021
 8023 3 -60.17 72.29 -6.54 0.215 8022
 8024 3 -60.31 72.32 -6.47 0.195 8023
 8025 3 -60.42 72.3 -6.4 0.16 8024
 8026 3 -60.52 72.24 -6.28 0.146 8025
 8027 3 -60.63 72.21 -6.16 0.185 8026
 8028 3 -60.73 72.21 -6.03 0.205 8027
 8029 3 -60.77 72.38 -5.85 0.215 8028
 8030 3 -60.75 72.48 -5.72 0.238 8029
 8031 3 -60.77 72.6 -5.69 0.272 8030
 8032 3 -60.88 72.6 -5.47 0.178 8031
 8033 3 -61 72.57 -5.29 0.176 8032
 8034 3 -61.05 72.57 -5.12 0.153 8033
 8035 3 -61.13 72.49 -4.96 0.159 8034
 8036 3 -61.21 72.44 -4.77 0.184 8035
 8037 3 -61.32 72.43 -4.68 0.206 8036
 8038 3 -61.47 72.43 -4.53 0.209 8037
 8039 3 -61.57 72.34 -4.39 0.17 8038
 8040 3 -61.65 72.29 -4.22 0.203 8039
 8041 3 -61.83 72.37 -4.05 0.171 8040
 8042 3 -61.89 72.52 -3.93 0.227 8041
 8043 3 -61.89 72.62 -3.87 0.303 8042
 8044 3 -61.88 72.74 -3.85 0.367 8043
 8045 3 -61.75 72.85 -3.73 0.376 8044
 8046 3 -61.78 72.77 -3.54 0.444 8045
 8047 3 -61.86 72.59 -3.31 0.189 8046
 8048 3 -61.96 72.62 -3.18 0.216 8047
 8049 3 -62.14 72.71 -3 0.157 8048
 8050 3 -62.18 72.79 -2.87 0.16 8049
 8051 3 -62.28 72.88 -2.75 0.179 8050
 8052 3 -62.36 72.9 -2.6 0.172 8051
 8053 3 -62.39 72.91 -2.47 0.171 8052
 8054 3 -62.61 73 -2.29 0.146 8053
 8055 3 -62.71 73.08 -2.16 0.156 8054
 8056 3 -62.78 73.08 -2.06 0.197 8055
 8057 3 -62.86 73.16 -1.89 0.209 8056
 8058 3 -62.96 73.28 -1.79 0.192 8057
 8059 3 -63.11 73.41 -1.75 0.225 8058
 8060 3 -63.39 73.44 -1.85 0.206 8059
 8061 3 -63.54 73.5 -1.88 0.183 8060
 8062 3 -63.75 73.61 -1.96 0.163 8061
 8063 3 -63.9 73.64 -2.04 0.167 8062
 8064 3 -64.04 73.69 -2.02 0.157 8063
 8065 3 -64.14 73.75 -1.96 0.133 8064
 8066 3 -64.23 73.86 -1.87 0.14 8065
 8067 3 -64.31 74.05 -1.83 0.153 8066
 8068 3 -64.39 74.28 -1.71 0.19 8067
 8069 3 -64.5 74.41 -1.7 0.18 8068
 8070 3 -64.53 74.55 -1.61 0.173 8069
 8071 3 -64.58 74.81 -1.59 0.178 8070
 8072 3 -64.6 75 -1.55 0.154 8071
 8073 3 -64.6 75.22 -1.53 0.142 8072
 8074 3 -64.6 75.39 -1.53 0.136 8073
 8075 3 -64.53 75.53 -1.53 0.137 8074
 8076 3 -64.58 75.74 -1.57 0.145 8075
 8077 3 -64.61 75.94 -1.59 0.115 8076
 8078 3 -64.64 76.05 -1.62 0.149 8077
 8079 3 -64.77 76.13 -1.51 0.205 8078
 8080 3 -64.83 76.27 -1.28 0.112 8079
 8081 3 -64.83 76.44 -1.29 0.105 8080
 8082 3 -64.81 76.53 -1.23 0.000125 8081
 8083 3 -64.78 76.41 -1.67 0.161 8079
 8084 3 -64.86 76.63 -1.74 0.151 8083
 8085 3 -64.94 76.78 -1.8 0.143 8084
 8086 3 -65 76.91 -1.85 0.162 8085
 8087 3 -65.06 77.06 -1.89 0.228 8086
 8088 3 -65.44 76.91 -2 0.112 8087
 8089 3 -65.55 77.03 -2.04 0.12 8088
 8090 3 -65.66 77.03 -2.1 0.074 8089
 8091 3 -64.94 77.3 -1.91 0.186 8087
 8092 3 -64.91 77.5 -1.94 0.144 8091
 8093 3 -64.77 77.75 -2.06 0.101 8092
 8094 3 -64.72 77.86 -2.06 0.13 8093
 8095 3 -64.64 77.95 -2.1 0.157 8094
 8096 3 -64.56 78.05 -2.08 0.226 8095
 8097 3 -64.45 78.14 -2.08 0.307 8096
 8098 3 -64.67 78.44 -2.2 0.215 8097
 8099 3 -64.77 78.55 -2.35 0.222 8098
 8100 3 -64.85 78.69 -2.37 0.26 8099
 8101 3 -64.86 78.8 -2.29 0.345 8100
 8102 3 -64.91 78.94 -2.41 0.4 8101
 8103 3 -64.92 79.08 -2.39 0.486 8102
 8104 3 -65 79.33 -2.31 0.59 8103
 8105 3 -64.36 78.92 -1.76 0.283 8104
 8106 3 -65.25 79.55 -2.41 0.48 8104
 8107 3 -65.64 79.89 -2.54 0.155 8106
 8108 3 -65.62 80.16 -2.39 0.104 8107
 8109 3 -65.62 80.36 -2.37 0.149 8108
 8110 3 -65.65 80.53 -2.33 0.125 8109
 8111 3 -65.65 80.69 -2.23 0.163 8110
 8112 3 -65.65 80.83 -2.14 0.15 8111
 8113 3 -65.62 80.95 -2.08 0.156 8112
 8114 3 -65.55 81.05 -1.98 0.153 8113
 8115 3 -65.51 81.2 -1.85 0.118 8114
 8116 3 -65.55 81.35 -1.81 0.089 8115
 8117 3 -65.54 81.49 -1.74 0.173 8116
 8118 3 -65.79 81.83 -1.78 0.169 8117
 8119 3 -65.85 81.94 -1.69 0.195 8118
 8120 3 -65.9 82 -1.52 0.237 8119
 8121 3 -65.98 82.11 -1.39 0.322 8120
 8122 3 -66.04 82.22 -1.35 0.383 8121
 8123 3 -65.88 81.91 -0.79 0.114 8122
 8124 3 -65.94 81.77 -0.64 0.124 8123
 8125 3 -65.99 81.7 -0.54 0.1 8124
 8126 3 -66.02 81.72 -0.33 0.121 8125
 8127 3 -66.04 81.61 -0.32 0.179 8126
 8128 3 -66.09 81.55 -0.2 0.221 8127
 8129 3 -66.01 81.28 -0.15 0.153 8128
 8130 3 -65.99 81.17 -0.03 0.124 8129
 8131 3 -65.94 81.06 0.03 0.098 8130
 8132 3 -65.85 81.05 0.16 0.143 8131
 8133 3 -65.8 81.05 0.27 0.213 8132
 8134 3 -65.51 81.13 0.25 0.143 8133
 8135 3 -65.43 81.13 0.33 0.194 8134
 8136 3 -65.4 80.94 0.58 0.104 8135
 8137 3 -65.3 80.89 0.67 0.127 8136
 8138 3 -65.15 80.86 0.83 0.112 8137
 8139 3 -65.13 80.83 0.96 0.079 8138
 8140 3 -65.1 80.89 1.14 0.112 8139
 8141 3 -65.13 80.8 1.25 0.124 8140
 8142 3 -65.15 80.69 1.38 0.08 8141
 8143 3 -65.15 80.72 1.53 0.083 8142
 8144 3 -65.13 80.8 1.64 0.134 8143
 8145 3 -65.21 80.75 1.76 0.101 8144
 8146 3 -65.29 80.66 1.88 0.099 8145
 8147 3 -65.38 80.5 2.01 0.133 8146
 8148 3 -65.37 80.41 2.17 0.106 8147
 8149 3 -65.36 80.36 2.36 0.116 8148
 8150 3 -65.39 80.44 2.49 0.12 8149
 8151 3 -65.28 80.49 2.65 0.102 8150
 8152 3 -65.27 80.58 2.74 0.113 8151
 8153 3 -65.22 80.61 2.92 0.111 8152
 8154 3 -65.19 80.61 3.05 0.074 8153
 8155 3 -65.26 81.3 0.1 0.095 8135
 8156 3 -65.15 81.3 -0.01 0.089 8155
 8157 3 -64.91 81.39 -0.1 0.109 8156
 8158 3 -64.79 81.52 -0.19 0.119 8157
 8159 3 -64.65 81.64 -0.34 0.081 8158
 8160 3 -64.57 81.69 -0.44 0.094 8159
 8161 3 -64.52 81.81 -0.51 0.09 8160
 8162 3 -64.51 81.91 -0.51 0.075 8161
 8163 3 -64.43 81.97 -0.55 0.11 8162
 8164 3 -64.34 82.03 -0.56 0.189 8163
 8165 3 -64.44 82.03 -0.83 0.134 8164
 8166 3 -64.46 82.08 -0.97 0.129 8165
 8167 3 -64.49 82.11 -1.12 0.135 8166
 8168 3 -64.55 82.19 -1.22 0.148 8167
 8169 3 -64.62 82.31 -1.32 0.000125 8168
 8170 3 -64.26 82.17 -0.45 0.1 8164
 8171 3 -64.21 82.35 -0.46 0.062 8170
 8172 3 -64.13 82.44 -0.49 0.12 8171
 8173 3 -63.98 82.38 -0.44 0.23 8172
 8174 3 -63.9 82.41 -0.27 0.182 8173
 8175 3 -63.8 82.47 -0.21 0.1 8174
 8176 3 -63.66 82.55 -0.19 0.085 8175
 8177 3 -63.51 82.66 -0.16 0.111 8176
 8178 3 -63.98 82 -0.35 0.087 8173
 8179 3 -64.04 81.86 -0.4 0.091 8178
 8180 3 -64.15 81.88 -0.51 0.097 8179
 8181 3 -66.04 80.88 0.52 0.119 8133
 8182 3 -66.1 80.67 0.63 0.081 8181
 8183 3 -66.1 80.55 0.67 0.125 8182
 8184 3 -66.13 80.41 0.69 0.119 8183
 8185 3 -66.15 80.3 0.82 0.112 8184
 8186 3 -66.16 80.14 0.97 0.11 8185
 8187 3 -66.09 80 1.1 0.126 8186
 8188 3 -65.96 79.86 1.08 0.07 8187
 8189 3 -66.19 82.42 -1.48 0.319 8122
 8190 3 -66.43 82.14 -1.32 0.095 8189
 8191 3 -66.6 82.19 -1.15 0.102 8190
 8192 3 -66.16 82.61 -1.48 0.287 8189
 8193 3 -66.12 82.75 -1.36 0.266 8192
 8194 3 -66.18 82.95 -1.39 0.329 8193
 8195 3 -66.09 83.1 -1.37 0.359 8194
 8196 3 -66.02 83.22 -1.31 0.398 8195
 8197 3 -65.96 83.27 -1.19 0.378 8196
 8198 3 -66.04 83.27 -1.06 0.409 8197
 8199 3 -66.46 83.16 -0.66 0.185 8198
 8200 3 -66.63 83.19 -0.58 0.244 8199
 8201 3 -66.69 83.19 -0.44 0.29 8200
 8202 3 -66.91 83.36 -0.33 0.241 8201
 8203 3 -66.99 83.44 -0.25 0.252 8202
 8204 3 -67.13 83.58 -0.25 0.264 8203
 8205 3 -67.21 83.72 -0.23 0.31 8204
 8206 3 -67.37 83.86 -0.26 0.338 8205
 8207 3 -67.49 83.97 -0.24 0.295 8206
 8208 3 -67.59 84.06 -0.24 0.251 8207
 8209 3 -67.66 84.24 -0.25 0.205 8208
 8210 3 -67.85 84.21 -0.05 0.091 8209
 8211 3 -67.93 84.29 -0.01 0.11 8210
 8212 3 -67.99 84.2 0.04 0.113 8211
 8213 3 -68.09 84.25 0.16 0.111 8212
 8214 3 -68.1 84.36 0.29 0.1 8213
 8215 3 -68.09 84.48 0.33 0.066 8214
 8216 3 -68.13 84.61 0.39 0.108 8215
 8217 3 -68.28 84.61 0.46 0.161 8216
 8218 3 -68.34 84.64 0.63 0.171 8217
 8219 3 -68.55 84.42 0.6 0.079 8218
 8220 3 -68.63 84.26 0.63 0.152 8219
 8221 3 -68.73 84.15 0.62 0.147 8220
 8222 3 -68.82 84.04 0.63 0.104 8221
 8223 3 -68.91 83.92 0.57 0.141 8222
 8224 3 -68.99 83.79 0.45 0.163 8223
 8225 3 -68.93 83.54 0.43 0.051 8224
 8226 3 -66.62 82.89 -0.21 0.116 8201
 8227 3 -66.79 82.8 -0.12 0.132 8226
 8228 3 -66.82 82.69 0.01 0.076 8227
 8229 3 -66.77 82.58 0.24 0.112 8228
 8230 3 -66.85 82.55 0.38 0.146 8229
 8231 3 -66.87 82.58 0.49 0.168 8230
 8232 3 -66.8 82.6 0.63 0.194 8231
 8233 3 -66.96 82.83 0.78 0.152 8232
 8234 3 -67.13 82.97 0.95 0.123 8233
 8235 3 -67.24 82.94 1.11 0.126 8234
 8236 3 -67.38 82.97 1.22 0.148 8235
 8237 3 -67.38 83.06 1.37 0.1 8236
 8238 3 -67.4 83.19 1.55 0.08 8237
 8239 3 -67.51 83.29 1.63 0.104 8238
 8240 3 -67.6 83.45 1.67 0.086 8239
 8241 3 -67.63 83.54 1.74 0.083 8240
 8242 3 -67.6 83.61 1.83 0.098 8241
 8243 3 -67.6 83.71 1.87 0.1 8242
 8244 3 -67.52 83.82 2.01 0.111 8243
 8245 3 -67.55 83.9 2.17 0.115 8244
 8246 3 -67.73 84.01 2.19 0.097 8245
 8247 3 -67.83 84.14 2.19 0.102 8246
 8248 3 -67.9 84.26 2.32 0.097 8247
 8249 3 -67.96 84.36 2.4 0.089 8248
 8250 3 -67.96 84.51 2.49 0.085 8249
 8251 3 -67.93 84.67 2.51 0.093 8250
 8252 3 -67.91 84.81 2.49 0.097 8251
 8253 3 -67.99 84.89 2.59 0.079 8252
 8254 3 -67.98 84.98 2.67 0.089 8253
 8255 3 -68.1 85.06 2.74 0.091 8254
 8256 3 -68.16 85.14 2.82 0.128 8255
 8257 3 -68.29 85.31 2.92 0.14 8256
 8258 3 -68.6 85.37 2.94 0.134 8257
 8259 3 -68.77 85.42 2.98 0.147 8258
 8260 3 -68.99 85.51 2.88 0.079 8259
 8261 3 -69.12 85.56 2.76 0.134 8260
 8262 3 -69.38 85.76 2.71 0.118 8261
 8263 3 -69.43 85.87 2.63 0.049 8262
 8264 3 -67.13 82.52 0.65 0.041 8232
 8265 3 -67.21 82.35 0.71 0.078 8264
 8266 3 -67.29 82.22 0.69 0.052 8265
 8267 3 -65.19 81.36 -1.64 0.098 8117
 8268 3 -65.07 81.36 -1.66 0.105 8267
 8269 3 -64.91 81.33 -1.71 0.127 8268
 8270 3 -64.74 81.28 -1.83 0.066 8269
 8271 3 -64.59 81.19 -1.84 0.114 8270
 8272 3 -64.43 81.22 -1.83 0.105 8271
 8273 3 -64.24 81.28 -1.81 0.116 8272
 8274 3 -64.02 81.31 -1.83 0.127 8273
 8275 3 -63.85 81.39 -1.86 0.147 8274
 8276 3 -63.76 81.53 -1.9 0.139 8275
 8277 3 -63.65 81.63 -1.97 0.168 8276
 8278 3 -63.34 81.41 -2.07 0.083 8277
 8279 3 -63.19 81.38 -2.07 0.104 8278
 8280 3 -63.05 81.33 -2.07 0.093 8279
 8281 3 -62.91 81.3 -2.05 0.098 8280
 8282 3 -62.76 81.22 -1.99 0.089 8281
 8283 3 -62.62 81.24 -1.93 0.106 8282
 8284 3 -62.58 81.24 -2.03 0.000125 8283
 8285 3 -63.51 81.81 -1.77 0.034 8277
 8286 3 -63.54 81.89 -1.67 0.074 8285
 8287 3 -64.08 77.89 -1.86 0.157 8097
 8288 3 -63.95 77.83 -1.8 0.19 8287
 8289 3 -63.94 77.97 -1.6 0.1 8288
 8290 3 -63.94 77.97 -1.4 0.137 8289
 8291 3 -63.95 77.99 -1.29 0.117 8290
 8292 3 -63.94 78.19 -1.11 0.103 8291
 8293 3 -63.81 78.3 -1.04 0.088 8292
 8294 3 -63.7 78.38 -0.94 0.09 8293
 8295 3 -63.63 78.47 -0.82 0.114 8294
 8296 3 -63.63 78.58 -0.71 0.092 8295
 8297 3 -63.56 78.72 -0.68 0.092 8296
 8298 3 -64.03 77.41 -1.77 0.082 8288
 8299 3 -63.95 77.3 -1.73 0.088 8298
 8300 3 -63.85 77.19 -1.7 0.093 8299
 8301 3 -63.77 77.05 -1.61 0.068 8300
 8302 3 -63.78 76.92 -1.59 0.076 8301
 8303 3 -63.75 76.78 -1.5 0.15 8302
 8304 3 -63.77 76.72 -1.38 0.223 8303
 8305 3 -64.06 76.66 -1.17 0.147 8304
 8306 3 -64.27 76.63 -1.1 0.094 8305
 8307 3 -64.3 76.52 -1.08 0.052 8306
 8308 3 -63.6 76.53 -1.48 0.119 8304
 8309 3 -63.56 76.41 -1.49 0.071 8308
 8310 3 -61.64 73.23 -3.79 0.13 8046
 8311 3 -61.61 73.3 -3.66 0.1 8310
 8312 3 -60.45 72.76 -5.99 0.136 8031
 8313 3 -60.35 72.84 -6.12 0.156 8312
 8314 3 -60.27 72.96 -6.16 0.148 8313
 8315 3 -60.1 72.99 -6.25 0.177 8314
 8316 3 -59.99 73.09 -6.53 0.167 8315
 8317 3 -59.92 73.15 -6.68 0.172 8316
 8318 3 -59.75 73.1 -6.86 0.079 8317
 8319 3 -59.67 73.18 -6.99 0.11 8318
 8320 3 -59.56 73.37 -7.19 0.159 8319
 8321 3 -59.55 73.6 -7.4 0.091 8320
 8322 3 -59.42 73.76 -7.57 0.124 8321
 8323 3 -59.38 73.88 -7.69 0.112 8322
 8324 3 -59.45 73.99 -7.78 0.097 8323
 8325 3 -59.53 74.09 -7.86 0.094 8324
 8326 3 -59.69 74.23 -8.06 0.131 8325
 8327 3 -59.87 74.23 -8.06 0.156 8326
 8328 3 -60.02 74.1 -8.15 0.157 8327
 8329 3 -60.07 73.9 -8.27 0.076 8328
 8330 3 -60.17 73.82 -8.34 0.12 8329
 8331 3 -60.24 73.69 -8.42 0.087 8330
 8332 3 -60.3 73.65 -8.57 0.09 8331
 8333 3 -60.12 74.35 -8.13 0.096 8328
 8334 3 -60.23 74.43 -8.09 0.082 8333
 8335 3 -60.28 74.54 -7.99 0.06 8334
 8336 3 -60.35 74.66 -7.94 0.117 8335
 8337 3 -60.35 74.88 -7.9 0.103 8336
 8338 3 -60.35 75.01 -7.86 0.08 8337
 8339 3 -60.24 75.15 -7.83 0.105 8338
 8340 3 -60.19 75.24 -7.78 0.152 8339
 8341 3 -60.1 75.3 -7.74 0.214 8340
 8342 3 -59.81 75.23 -7.82 0.113 8341
 8343 3 -59.63 75.27 -7.85 0.14 8342
 8344 3 -59.52 75.37 -7.79 0.126 8343
 8345 3 -59.32 75.44 -7.73 0.111 8344
 8346 3 -59.2 75.49 -7.7 0.115 8345
 8347 3 -59.02 75.51 -7.72 0.139 8346
 8348 3 -58.82 75.49 -7.74 0.162 8347
 8349 3 -58.77 75.32 -7.98 0.074 8348
 8350 3 -58.7 75.24 -8.08 0.095 8349
 8351 3 -58.63 75.13 -8.15 0.154 8350
 8352 3 -58.52 74.77 -7.97 0.093 8351
 8353 3 -58.39 74.66 -7.95 0.095 8352
 8354 3 -58.25 74.6 -7.99 0.059 8353
 8355 3 -60.39 75.49 -7.56 0.115 8341
 8356 3 -60.38 75.59 -7.44 0.124 8355
 8357 3 -60.13 73.18 -10.99 0.192 7991
 8358 3 -60.2 73.04 -10.96 0.182 8357
 8359 3 -60.25 72.93 -10.88 0.087 8358
 8360 3 -68.24 64.91 -7.48 0.122 999
 8361 3 -68.32 64.81 -7.36 0.145 8360
 8362 3 -68.24 64.81 -7.14 0.103 8361
```
