## Supplementary material for "Automated Proofreading of Digitally Reconstructed Neural Morphology Enhances Accuracy, Scalability, and Standardization": Standardization and accuracy results: 720575940617503837.CNG.swc

```
# SWC to SWC conversion from L-Measure. Sridevi Polavaram: spolavar@gmu.edu
# Original fileName:Z://nmo_swc//out_Final//Source_Temp1//720575940617503837.CNG.swc
#
 1 1 0 0 0 2.141 -1
 2 1 -0.03 0.11 0.13 2.112 1
 3 1 0 0.2 0.29 2.073 2
 4 1 -0.09 0.34 0.41 2.012 3
 5 1 -0.03 0.4 0.64 1.923 4
 6 1 -0.09 0.52 0.72 1.831 5
 7 1 -0.03 0.61 0.86 1.727 6
 8 1 -0.02 0.73 0.97 1.574 7
 9 1 -0.08 0.71 1.09 1.467 8
 10 1 -0.04 0.72 1.23 1.355 9
 11 1 0 0.81 1.37 1.232 10
 12 1 0.12 0.96 1.47 1.138 11
 13 1 0.06 1.04 1.56 1.047 12
 14 1 0 1.12 1.65 0.944 13
 15 1 0 1.21 1.8 0.806 14
 16 1 -0.03 1.18 1.88 0.672 15
 17 1 -0.03 1.29 2.07 0.461 16
 18 3 -0.12 1.38 2.19 0.4 17
 19 3 -0.26 1.51 2.4 0.355 18
 20 3 -0.42 1.63 2.63 0.298 19
 21 3 -0.5 1.79 2.82 0.3 20
 22 3 -0.58 1.89 2.97 0.309 21
 23 3 -0.73 2.02 3.07 0.283 22
 24 3 -0.81 2.16 3.09 0.232 23
 25 3 -0.9 2.33 3.15 0.202 24
 26 3 -0.92 2.54 3.15 0.189 25
 27 3 -1.06 2.68 3.22 0.169 26
 28 3 -1.1 2.91 3.26 0.168 27
 29 3 -1.12 3.04 3.28 0.156 28
 30 3 -1.13 3.29 3.24 0.175 29
 31 3 -1.23 3.56 3.26 0.178 30
 32 3 -1.3 3.77 3.28 0.181 31
 33 3 -1.38 4.01 3.38 0.19 32
 34 3 -1.46 4.23 3.46 0.176 33
 35 3 -1.57 4.41 3.58 0.164 34
 36 3 -1.68 4.54 3.66 0.17 35
 37 3 -1.82 4.72 3.81 0.2 36
 38 3 -1.93 4.89 3.99 0.266 37
 39 3 -2.04 5.01 4.13 0.229 38
 40 3 -2.16 5.13 4.33 0.258 39
 41 3 -2.25 5.24 4.55 0.225 40
 42 3 -2.18 5.34 4.75 0.171 41
 43 3 -2.14 5.41 4.9 0.156 42
 44 3 -2.12 5.43 5.08 0.171 43
 45 3 -2.02 5.52 5.25 0.195 44
 46 3 -2 5.55 5.46 0.214 45
 47 3 -1.95 5.6 5.65 0.195 46
 48 3 -2.02 5.71 5.82 0.153 47
 49 3 -2.06 5.91 5.95 0.182 48
 50 3 -2.04 6.02 6.12 0.181 49
 51 3 -2.14 6.18 6.37 0.155 50
 52 3 -2.12 6.33 6.36 0.147 51
 53 3 -2.22 6.54 6.54 0.147 52
 54 3 -2.37 6.71 6.58 0.135 53
 55 3 -2.43 6.87 6.59 0.135 54
 56 3 -2.48 7.01 6.65 0.155 55
 57 3 -2.6 7.21 6.7 0.166 56
 58 3 -2.72 7.38 6.71 0.208 57
 59 3 -2.83 7.63 6.65 0.209 58
 60 3 -2.93 7.88 6.63 0.219 59
 61 3 -3.1 8.22 6.61 0.277 60
 62 3 -3.14 8.44 6.58 0.29 61
 63 3 -3.16 8.67 6.65 0.272 62
 64 3 -3.14 8.84 6.62 0.258 63
 65 3 -3.1 9.04 6.65 0.261 64
 66 3 -2.98 9.25 6.7 0.223 65
 67 3 -2.89 9.42 6.75 0.168 66
 68 3 -2.83 9.61 6.78 0.177 67
 69 3 -2.72 9.85 6.85 0.202 68
 70 3 -2.66 10.02 6.93 0.136 69
 71 3 -2.54 10.23 6.96 0.102 70
 72 3 -2.47 10.41 7.07 0.163 71
 73 3 -2.37 10.58 7.15 0.205 72
 74 3 -2.25 10.76 7.18 0.136 73
 75 3 -2.08 10.85 7.23 0.15 74
 76 3 -1.93 10.97 7.32 0.149 75
 77 3 -1.82 11.01 7.36 0.144 76
 78 3 -1.67 11.09 7.4 0.13 77
 79 3 -1.58 11.17 7.46 0.134 78
 80 3 -1.48 11.25 7.53 0.123 79
 81 3 -1.3 11.32 7.57 0.101 80
 82 3 -1.17 11.45 7.58 0.169 81
 83 3 -0.99 11.54 7.66 0.166 82
 84 3 -0.94 11.49 7.75 0.025 83
 85 3 -0.91 11.64 7.71 0.179 83
 86 3 -1.03 11.44 7.74 0.026 85
 87 3 -0.77 11.75 7.78 0.209 85
 88 3 -0.63 11.87 7.87 0.222 87
 89 3 -0.49 12.01 7.97 0.222 88
 90 3 -0.32 12.17 8.11 0.167 89
 91 3 -0.2 12.33 8.2 0.168 90
 92 3 -0.17 12.49 8.25 0.202 91
 93 3 -0.12 12.73 8.3 0.193 92
 94 3 -0.12 12.85 8.3 0.178 93
 95 3 -0.09 12.99 8.29 0.137 94
 96 3 -0.06 13.09 8.32 0.128 95
 97 3 0 13.24 8.34 0.144 96
 98 3 0 13.42 8.34 0.156 97
 99 3 0.03 13.57 8.35 0.143 98
 100 3 0.16 13.72 8.33 0.131 99
 101 3 0.25 13.92 8.36 0.121 100
 102 3 0.26 14.09 8.33 0.12 101
 103 3 0.22 14.26 8.3 0.146 102
 104 3 0.19 14.41 8.27 0.152 103
 105 3 0.24 14.54 8.25 0.148 104
 106 3 0.3 14.69 8.2 0.149 105
 107 3 0.38 14.89 8.08 0.197 106
 108 3 0.4 15.06 8.07 0.188 107
 109 3 0.47 15.2 8.04 0.214 108
 110 3 0.48 15.41 8.02 0.223 109
 111 3 0.5 15.56 8.07 0.208 110
 112 3 0.56 15.76 8.09 0.22 111
 113 3 0.61 15.92 8.13 0.18 112
 114 3 0.66 16.08 8.13 0.177 113
 115 3 0.68 16.29 8.19 0.155 114
 116 3 0.63 16.54 8.21 0.167 115
 117 3 0.63 16.77 8.24 0.138 116
 118 3 0.59 17.02 8.25 0.141 117
 119 3 0.56 17.24 8.24 0.182 118
 120 3 0.44 17.49 8.28 0.203 119
 121 3 0.35 17.65 8.27 0.176 120
 122 3 0.28 17.79 8.28 0.124 121
 123 3 0.16 17.9 8.33 0.131 122
 124 3 0.05 18.04 8.36 0.131 123
 125 3 -0.02 18.22 8.43 0.191 124
 126 3 -0.2 18.35 8.46 0.201 125
 127 3 -0.24 18.53 8.52 0.214 126
 128 3 -0.32 18.69 8.48 0.198 127
 129 3 -0.5 18.84 8.37 0.179 128
 130 3 -0.54 19.02 8.29 0.112 129
 131 3 -0.63 19.15 8.19 0.121 130
 132 3 -0.74 19.29 8 0.127 131
 133 3 -0.85 19.38 7.88 0.143 132
 134 3 -1.01 19.54 7.8 0.128 133
 135 3 -1.14 19.63 7.68 0.17 134
 136 3 -1.3 19.77 7.59 0.17 135
 137 3 -1.47 19.86 7.55 0.154 136
 138 3 -1.68 19.95 7.47 0.165 137
 139 3 -1.89 20.08 7.43 0.167 138
 140 3 -2.09 20.27 7.35 0.183 139
 141 3 -2.22 20.45 7.34 0.168 140
 142 3 -2.36 20.59 7.35 0.137 141
 143 3 -2.47 20.7 7.34 0.151 142
 144 3 -2.61 20.74 7.38 0.161 143
 145 3 -2.72 20.86 7.39 0.186 144
 146 3 -2.86 20.88 7.35 0.168 145
 147 3 -3.05 21.06 7.33 0.161 146
 148 3 -3.21 21.15 7.27 0.169 147
 149 3 -3.42 21.31 7.21 0.155 148
 150 3 -3.53 21.47 7.13 0.142 149
 151 3 -3.59 21.63 7.12 0.148 150
 152 3 -3.71 21.79 7.08 0.138 151
 153 3 -3.84 21.88 7.08 0.11 152
 154 3 -3.98 22.02 7.07 0.124 153
 155 3 -4.09 22.13 7.08 0.096 154
 156 3 -4.38 22.23 7.08 0.165 155
 157 3 -4.55 22.34 7.04 0.167 156
 158 3 -4.71 22.46 7.04 0.206 157
 159 3 -4.88 22.48 7.01 0.229 158
 160 3 -5.06 22.52 7 0.18 159
 161 3 -5.22 22.5 6.96 0.131 160
 162 3 -5.42 22.55 6.88 0.127 161
 163 3 -5.66 22.53 6.79 0.156 162
 164 3 -5.85 22.5 6.75 0.147 163
 165 3 -6.05 22.48 6.68 0.138 164
 166 3 -6.29 22.41 6.61 0.162 165
 167 3 -6.62 22.37 6.5 0.149 166
 168 3 -6.77 22.37 6.55 0.137 167
 169 3 -6.92 22.32 6.58 0.241 168
 170 3 -7.29 22.32 6.61 0.234 169
 171 3 -7.58 22.35 6.72 0.228 170
 172 3 -7.77 22.39 6.67 0.233 171
 173 3 -7.95 22.43 6.67 0.218 172
 174 3 -8.13 22.48 6.7 0.211 173
 175 3 -8.31 22.53 6.67 0.176 174
 176 3 -8.44 22.66 6.67 0.138 175
 177 3 -8.55 22.73 6.71 0.126 176
 178 3 -8.72 22.8 6.7 0.144 177
 179 3 -8.91 22.89 6.71 0.156 178
 180 3 -9.08 22.98 6.74 0.129 179
 181 3 -9.25 23.03 6.8 0.151 180
 182 3 -9.4 23.09 6.82 0.142 181
 183 3 -9.55 23.14 6.83 0.138 182
 184 3 -9.73 23.18 6.79 0.12 183
 185 3 -9.88 23.25 6.78 0.109 184
 186 3 -10.05 23.35 6.78 0.113 185
 187 3 -10.2 23.39 6.78 0.145 186
 188 3 -10.32 23.44 6.79 0.147 187
 189 3 -10.44 23.52 6.86 0.145 188
 190 3 -10.55 23.57 6.87 0.137 189
 191 3 -10.69 23.71 6.96 0.147 190
 192 3 -10.87 23.78 7 0.157 191
 193 3 -11.02 23.87 7.03 0.166 192
 194 3 -11.14 24.03 7.04 0.139 193
 195 3 -11.3 24.14 7.07 0.145 194
 196 3 -11.49 24.25 7.15 0.158 195
 197 3 -11.72 24.41 7.21 0.199 196
 198 3 -11.91 24.48 7.18 0.198 197
 199 3 -12.03 24.64 7.21 0.174 198
 200 3 -12.14 24.75 7.24 0.17 199
 201 3 -12.35 24.84 7.26 0.131 200
 202 3 -12.44 24.94 7.25 0.16 201
 203 3 -12.6 25.02 7.24 0.16 202
 204 3 -12.7 25.14 7.28 0.15 203
 205 3 -12.85 25.28 7.35 0.173 204
 206 3 -12.99 25.39 7.36 0.149 205
 207 3 -13.18 25.5 7.35 0.15 206
 208 3 -13.3 25.59 7.37 0.142 207
 209 3 -13.44 25.71 7.44 0.166 208
 210 3 -13.62 25.87 7.45 0.167 209
 211 3 -13.81 26 7.49 0.154 210
 212 3 -13.97 26.09 7.49 0.132 211
 213 3 -14.13 26.18 7.48 0.131 212
 214 3 -14.32 26.28 7.45 0.137 213
 215 3 -14.4 26.39 7.45 0.148 214
 216 3 -14.56 26.52 7.45 0.149 215
 217 3 -14.71 26.6 7.46 0.144 216
 218 3 -14.85 26.68 7.53 0.152 217
 219 3 -15.05 26.8 7.57 0.181 218
 220 3 -15.2 26.96 7.6 0.189 219
 221 3 -15.36 27.03 7.61 0.201 220
 222 3 -15.48 27.12 7.61 0.177 221
 223 3 -15.63 27.26 7.66 0.158 222
 224 3 -15.79 27.4 7.67 0.16 223
 225 3 -15.94 27.47 7.67 0.173 224
 226 3 -16.1 27.51 7.74 0.161 225
 227 3 -16.26 27.67 7.81 0.142 226
 228 3 -16.37 27.72 7.82 0.146 227
 229 3 -16.49 27.81 7.83 0.159 228
 230 3 -16.65 27.94 7.91 0.156 229
 231 3 -16.74 28.06 7.92 0.131 230
 232 3 -16.88 28.26 7.99 0.139 231
 233 3 -17.03 28.36 8.01 0.176 232
 234 3 -17.13 28.49 8.05 0.221 233
 235 3 -17.28 28.65 8.06 0.236 234
 236 3 -17.33 28.83 8.06 0.192 235
 237 3 -17.42 28.92 8.15 0.134 236
 238 3 -17.53 28.99 8.13 0.142 237
 239 3 -17.62 29.04 8.15 0.093 238
 240 3 -17.71 29.26 8.28 0.109 239
 241 3 -17.81 29.38 8.33 0.141 240
 242 3 -17.92 29.49 8.39 0.148 241
 243 3 -18.06 29.58 8.45 0.148 242
 244 3 -18.19 29.74 8.48 0.11 243
 245 3 -18.26 29.88 8.58 0.158 244
 246 3 -18.38 29.99 8.59 0.182 245
 247 3 -18.47 30.13 8.63 0.186 246
 248 3 -18.58 30.24 8.64 0.184 247
 249 3 -18.74 30.42 8.57 0.159 248
 250 3 -18.88 30.56 8.58 0.154 249
 251 3 -18.97 30.69 8.61 0.103 250
 252 3 -19.13 30.76 8.66 0.092 251
 253 3 -19.22 30.86 8.64 0.103 252
 254 3 -19.35 30.99 8.64 0.14 253
 255 3 -19.49 31.11 8.72 0.189 254
 256 3 -19.69 31.2 8.71 0.184 255
 257 3 -19.78 31.33 8.71 0.135 256
 258 3 -19.94 31.4 8.73 0.145 257
 259 3 -20.08 31.49 8.75 0.147 258
 260 3 -20.15 31.61 8.81 0.165 259
 261 3 -20.29 31.76 8.86 0.19 260
 262 3 -20.4 31.86 8.87 0.2 261
 263 3 -20.54 31.92 8.9 0.2 262
 264 3 -20.65 32.01 8.95 0.196 263
 265 3 -20.74 32.14 8.92 0.213 264
 266 3 -20.78 32.28 8.92 0.199 265
 267 3 -20.83 32.42 8.91 0.137 266
 268 3 -20.88 32.53 8.9 0.102 267
 269 3 -20.92 32.7 8.89 0.134 268
 270 3 -20.99 32.92 8.92 0.19 269
 271 3 -21.06 33.14 8.99 0.221 270
 272 3 -21.19 33.28 8.98 0.237 271
 273 3 -21.33 33.32 9.02 0.22 272
 274 3 -21.42 33.48 9.04 0.187 273
 275 3 -21.56 33.59 9.05 0.154 274
 276 3 -21.63 33.71 9.06 0.13 275
 277 3 -21.74 33.81 9.08 0.129 276
 278 3 -21.83 33.91 9.1 0.121 277
 279 3 -21.97 34 9.14 0.098 278
 280 3 -22.17 34.12 9.14 0.122 279
 281 3 -22.46 34.2 9.17 0.129 280
 282 3 -22.49 34.32 9.24 0.135 281
 283 3 -22.56 34.39 9.2 0.14 282
 284 3 -22.74 34.42 9.23 0.173 283
 285 3 -22.87 34.56 9.28 0.164 284
 286 3 -23.06 34.68 9.42 0.147 285
 287 3 -23.24 34.82 9.47 0.135 286
 288 3 -23.44 34.89 9.55 0.156 287
 289 3 -23.58 35 9.63 0.154 288
 290 3 -23.71 35.11 9.71 0.167 289
 291 3 -23.85 35.25 9.73 0.148 290
 292 3 -24.03 35.31 9.8 0.181 291
 293 3 -24.24 35.43 9.92 0.158 292
 294 3 -24.4 35.51 10 0.174 293
 295 3 -24.56 35.63 10.06 0.193 294
 296 3 -24.74 35.69 10.21 0.197 295
 297 3 -24.92 35.76 10.41 0.211 296
 298 3 -25.03 35.86 10.47 0.157 297
 299 3 -25.15 36 10.58 0.11 298
 300 3 -25.35 36.13 10.64 0.103 299
 301 3 -25.51 36.24 10.62 0.115 300
 302 3 -25.71 36.38 10.57 0.139 301
 303 3 -25.92 36.57 10.53 0.198 302
 304 3 -26.12 36.76 10.37 0.286 303
 305 3 -26.15 36.88 10.31 0.316 304
 306 3 -26.28 37.01 10.29 0.379 305
 307 3 -26.31 37.14 10.29 0.386 306
 308 3 -26.44 37.31 10.21 0.399 307
 309 3 -26.49 37.43 10.21 0.397 308
 310 3 -26.6 37.63 10.13 0.312 309
 311 3 -26.56 37.76 10.26 0.304 310
 312 3 -26.49 37.94 10.35 0.22 311
 313 3 -26.44 38.08 10.39 0.13 312
 314 3 -26.4 38.24 10.43 0.133 313
 315 3 -26.31 38.68 10.7 0.334 314
 316 3 -26.42 38.67 10.81 0.264 315
 317 3 -26.6 38.56 10.84 0.28 316
 318 3 -26.71 38.49 10.79 0.301 317
 319 3 -26.85 38.32 10.73 0.295 318
 320 3 -26.94 38.19 10.65 0.3 319
 321 3 -27.15 38.11 10.57 0.311 320
 322 3 -27.19 37.96 10.51 0.307 321
 323 3 -27.31 37.81 10.46 0.286 322
 324 3 -27.44 37.71 10.32 0.281 323
 325 3 -27.6 37.6 10.18 0.341 324
 326 3 -27.76 37.54 10.15 0.308 325
 327 3 -27.94 37.47 10.13 0.324 326
 328 3 -28.15 37.42 10.12 0.328 327
 329 3 -28.35 37.33 10.13 0.297 328
 330 3 -28.51 37.31 10.09 0.283 329
 331 3 -28.69 37.22 10.11 0.271 330
 332 3 -29.01 37.11 10.09 0.304 331
 333 3 -29.24 36.96 9.97 0.345 332
 334 3 -29.29 36.82 9.93 0.288 333
 335 3 -29.49 36.65 9.86 0.274 334
 336 3 -29.65 36.54 9.79 0.237 335
 337 3 -29.72 36.4 9.71 0.207 336
 338 3 -29.78 36.29 9.61 0.194 337
 339 3 -29.85 36.18 9.53 0.213 338
 340 3 -29.96 36.08 9.45 0.265 339
 341 3 -30.01 35.93 9.45 0.242 340
 342 3 -30.01 35.78 9.42 0.23 341
 343 3 -30.06 35.6 9.4 0.208 342
 344 3 -30.24 35.42 9.4 0.244 343
 345 3 -30.35 35.32 9.29 0.22 344
 346 3 -30.46 35.27 9.13 0.233 345
 347 3 -30.69 35.18 9.06 0.229 346
 348 3 -30.81 35.17 8.99 0.223 347
 349 3 -30.99 35.17 8.89 0.212 348
 350 3 -31.22 35.1 8.82 0.202 349
 351 3 -31.42 35.16 8.77 0.232 350
 352 3 -31.58 35.17 8.71 0.243 351
 353 3 -31.76 35.21 8.62 0.267 352
 354 3 -31.88 35.28 8.49 0.248 353
 355 3 -32 35.31 8.36 0.25 354
 356 3 -32.24 35.42 8.27 0.236 355
 357 3 -32.38 35.49 8.17 0.213 356
 358 3 -32.48 35.53 8.06 0.16 357
 359 3 -32.63 35.56 7.95 0.155 358
 360 3 -32.78 35.56 7.84 0.182 359
 361 3 -32.92 35.53 7.76 0.151 360
 362 3 -32.99 35.55 7.68 0.139 361
 363 3 -33.13 35.48 7.58 0.149 362
 364 3 -33.24 35.41 7.46 0.183 363
 365 3 -33.42 35.3 7.3 0.196 364
 366 3 -33.71 35.21 7.26 0.243 365
 367 3 -33.81 35.21 7.18 0.266 366
 368 3 -33.95 35.18 7.05 0.316 367
 369 3 -33.95 35.24 6.85 0.308 368
 370 3 -34.1 35.2 6.72 0.315 369
 371 3 -34.27 35.2 6.64 0.266 370
 372 3 -34.49 35.18 6.62 0.187 371
 373 3 -34.64 35.13 6.58 0.208 372
 374 3 -34.91 35.17 6.64 0.21 373
 375 3 -35.09 35.1 6.6 0.187 374
 376 3 -35.31 35.2 6.58 0.17 375
 377 3 -35.63 35.24 6.52 0.227 376
 378 3 -35.95 35.18 6.48 0.286 377
 379 3 -36.21 35.17 6.52 0.323 378
 380 3 -36.38 35.18 6.54 0.33 379
 381 3 -36.55 35.24 6.5 0.318 380
 382 3 -36.71 35.32 6.51 0.256 381
 383 3 -36.82 35.37 6.48 0.218 382
 384 3 -36.99 35.49 6.51 0.172 383
 385 3 -37.17 35.63 6.51 0.172 384
 386 3 -37.38 35.67 6.52 0.126 385
 387 3 -37.5 35.67 6.39 0.162 386
 388 3 -37.6 35.7 6.39 0.175 387
 389 3 -37.84 35.74 6.37 0.209 388
 390 3 -37.99 35.88 6.33 0.174 389
 391 3 -38.13 35.99 6.29 0.171 390
 392 3 -38.31 35.99 6.24 0.171 391
 393 3 -38.5 35.99 6.16 0.159 392
 394 3 -38.78 35.88 6.08 0.244 393
 395 3 -39 35.74 6.05 0.291 394
 396 3 -39.16 35.7 6.02 0.29 395
 397 3 -39.38 35.48 6.06 0.373 396
 398 3 -39.49 35.43 6.01 0.393 397
 399 3 -39.57 35.43 5.92 0.41 398
 400 3 -39.68 35.45 5.84 0.387 399
 401 3 -39.82 35.31 5.72 0.335 400
 402 3 -39.98 35.25 5.63 0.293 401
 403 3 -40.1 35.23 5.55 0.235 402
 404 3 -40.24 35.27 5.54 0.163 403
 405 3 -40.41 35.23 5.37 0.15 404
 406 3 -40.59 35.23 5.29 0.154 405
 407 3 -40.7 35.24 5.26 0.143 406
 408 3 -40.82 35.2 5.21 0.197 407
 409 3 -41.06 35.2 5.17 0.232 408
 410 3 -41.28 35.18 5.15 0.243 409
 411 3 -41.49 35.2 5.14 0.241 410
 412 3 -41.66 35.17 5.1 0.206 411
 413 3 -41.78 35.13 5.04 0.189 412
 414 3 -41.95 35.05 5.01 0.181 413
 415 3 -42.09 34.99 4.96 0.167 414
 416 3 -42.31 34.92 4.94 0.156 415
 417 3 -42.46 34.89 4.89 0.156 416
 418 3 -42.6 34.89 4.81 0.176 417
 419 3 -42.78 34.82 4.75 0.159 418
 420 3 -42.91 34.87 4.64 0.155 419
 421 3 -43.18 34.81 4.58 0.212 420
 422 3 -43.42 34.81 4.54 0.271 421
 423 3 -43.56 34.78 4.48 0.366 422
 424 3 -43.67 34.7 4.4 0.451 423
 425 3 -43.88 34.82 4.34 0.577 424
 426 3 -44 34.82 4.25 0.617 425
 427 3 -44.17 34.85 4.17 0.619 426
 428 3 -44.24 34.93 4.09 0.581 427
 429 3 -44.42 35.03 4 0.423 428
 430 3 -44.49 34.91 3.93 0.419 429
 431 3 -44.5 34.85 3.8 0.371 430
 432 3 -44.59 34.85 3.68 0.262 431
 433 3 -44.74 34.84 3.59 0.219 432
 434 3 -44.88 34.88 3.47 0.197 433
 435 3 -45.02 34.88 3.36 0.225 434
 436 3 -45.1 34.81 3.26 0.204 435
 437 3 -45.21 34.74 3.18 0.177 436
 438 3 -45.3 34.7 3.05 0.152 437
 439 3 -45.38 34.67 2.93 0.154 438
 440 3 -45.43 34.67 2.76 0.164 439
 441 3 -45.5 34.67 2.68 0.17 440
 442 3 -45.6 34.68 2.57 0.156 441
 443 3 -45.77 34.7 2.36 0.196 442
 444 3 -45.92 34.7 2.2 0.271 443
 445 3 -46.03 34.66 2.16 0.368 444
 446 3 -46.14 34.63 2.05 0.476 445
 447 3 -46.32 34.68 2.01 0.516 446
 448 3 -46.52 34.67 1.93 0.519 447
 449 3 -46.74 34.63 1.97 0.491 448
 450 3 -46.89 34.62 2.03 0.393 449
 451 3 -46.99 34.56 1.97 0.305 450
 452 3 -47.13 34.57 1.95 0.225 451
 453 3 -47.28 34.62 1.93 0.161 452
 454 3 -47.43 34.63 1.86 0.14 453
 455 3 -47.66 34.67 1.82 0.164 454
 456 3 -47.85 34.71 1.74 0.166 455
 457 3 -48.17 34.78 1.7 0.173 456
 458 3 -48.39 34.84 1.69 0.22 457
 459 3 -48.61 34.91 1.61 0.225 458
 460 3 -48.86 34.99 1.64 0.198 459
 461 3 -49.1 35.06 1.62 0.183 460
 462 3 -49.21 35.1 1.61 0.171 461
 463 3 -49.32 35.17 1.6 0.191 462
 464 3 -49.48 35.28 1.59 0.213 463
 465 3 -49.59 35.46 1.59 0.21 464
 466 3 -49.78 35.62 1.59 0.208 465
 467 3 -49.96 35.66 1.65 0.212 466
 468 3 -50.2 35.67 1.7 0.193 467
 469 3 -50.39 35.8 1.7 0.179 468
 470 3 -50.6 35.87 1.68 0.139 469
 471 3 -50.74 35.96 1.69 0.136 470
 472 3 -50.88 36.09 1.68 0.16 471
 473 3 -51.05 36.18 1.69 0.13 472
 474 3 -51.21 36.34 1.67 0.122 473
 475 3 -51.35 36.45 1.68 0.103 474
 476 3 -51.49 36.5 1.73 0.13 475
 477 3 -51.63 36.63 1.75 0.164 476
 478 3 -51.8 36.84 1.8 0.256 477
 479 3 -52.03 36.85 1.84 0.292 478
 480 3 -52.16 36.98 1.9 0.293 479
 481 3 -52.36 37.06 1.96 0.256 480
 482 3 -52.49 37.13 2.04 0.21 481
 483 3 -52.53 37.28 2.06 0.233 482
 484 3 -52.6 37.41 2.02 0.196 483
 485 3 -52.75 37.48 2.12 0.208 484
 486 3 -53.05 37.56 2.25 0.188 485
 487 3 -53.17 37.67 2.25 0.21 486
 488 3 -53.31 37.7 2.25 0.205 487
 489 3 -53.45 37.75 2.27 0.183 488
 490 3 -53.55 37.81 2.25 0.146 489
 491 3 -53.75 37.92 2.5 0.219 490
 492 3 -53.96 38.12 2.71 0.206 491
 493 3 -54.16 38.2 2.81 0.143 492
 494 3 -54.48 38.46 3.08 0.302 493
 495 3 -54.74 38.64 3.27 0.337 494
 496 3 -54.95 38.6 3.35 0.421 495
 497 3 -55.13 38.71 3.29 0.556 496
 498 3 -55.35 38.72 3.33 0.647 497
 499 3 -55.53 38.64 3.27 0.672 498
 500 3 -55.71 38.71 3.31 0.635 499
 501 3 -55.89 38.72 3.31 0.543 500
 502 3 -56.03 38.75 3.44 0.449 501
 503 3 -56.17 38.79 3.52 0.359 502
 504 3 -56.31 38.79 3.69 0.269 503
 505 3 -56.42 38.81 3.92 0.255 504
 506 3 -56.6 38.93 4.13 0.244 505
 507 3 -56.71 39.03 4.06 0.233 506
 508 3 -56.86 39.14 4.07 0.173 507
 509 3 -57.05 39.29 4.16 0.203 508
 510 3 -57.1 39.39 4.24 0.203 509
 511 3 -57.17 39.61 4.32 0.214 510
 512 3 -57.3 39.79 4.38 0.166 511
 513 3 -57.41 39.93 4.41 0.158 512
 514 3 -57.55 40.08 4.4 0.169 513
 515 3 -57.7 40.24 4.33 0.166 514
 516 3 -57.81 40.35 4.28 0.168 515
 517 3 -57.98 40.44 4.25 0.153 516
 518 3 -58.2 40.71 4.24 0.275 517
 519 3 -58.42 41.1 4.24 0.322 518
 520 3 -58.51 41.18 4.12 0.293 519
 521 3 -58.69 41.32 4.07 0.283 520
 522 3 -58.84 41.36 4.03 0.226 521
 523 3 -59.01 41.47 3.98 0.193 522
 524 3 -59.2 41.57 3.95 0.138 523
 525 3 -59.47 41.69 3.99 0.137 524
 526 3 -59.79 41.82 4.02 0.152 525
 527 3 -59.95 41.82 4.06 0.163 526
 528 3 -60.09 41.86 4.12 0.137 527
 529 3 -60.29 41.88 4.19 0.147 528
 530 3 -60.51 41.92 4.32 0.162 529
 531 3 -60.8 41.94 4.45 0.233 530
 532 3 -60.98 41.99 4.49 0.292 531
 533 3 -61.09 42.04 4.66 0.291 532
 534 3 -61.24 41.99 4.74 0.29 533
 535 3 -61.44 42 4.79 0.231 534
 536 3 -61.48 41.89 4.91 0.231 535
 537 3 -61.58 41.89 5.04 0.158 536
 538 3 -61.7 41.9 5.16 0.087 537
 539 3 -61.81 41.94 5.36 0.121 538
 540 3 -61.94 42 5.54 0.112 539
 541 3 -62.1 42.05 5.71 0.158 540
 542 3 -62.2 42.16 5.87 0.136 541
 543 3 -62.31 42.25 5.98 0.112 542
 544 3 -62.49 42.43 6.12 0.138 543
 545 3 -62.6 42.5 6.27 0.136 544
 546 3 -62.76 42.61 6.35 0.12 545
 547 3 -62.91 42.77 6.42 0.128 546
 548 3 -62.98 42.91 6.52 0.163 547
 549 3 -63.34 42.86 6.51 0.347 548
 550 3 -63.24 43.05 6.74 0.657 549
 551 3 -62.45 43.4 6.98 0.084 550
 552 3 -63.16 43.15 6.9 0.67 550
 553 3 -63.44 43.16 6.9 0.724 552
 554 3 -63.52 43.3 6.95 0.717 553
 555 3 -63.62 43.4 6.98 0.709 554
 556 3 -63.84 43.47 7.05 0.654 555
 557 3 -63.85 43.57 7.2 0.544 556
 558 3 -63.91 43.66 7.26 0.447 557
 559 3 -63.96 43.77 7.12 0.354 558
 560 3 -63.96 43.82 7.23 0.24 559
 561 3 -64.05 43.9 7.27 0.133 560
 562 3 -64.23 43.98 7.41 0.133 561
 563 3 -64.4 44.09 7.55 0.107 562
 564 3 -64.63 44.2 7.73 0.124 563
 565 3 -64.82 44.27 7.99 0.183 564
 566 3 -64.99 44.37 8.18 0.23 565
 567 3 -65.15 44.46 8.26 0.252 566
 568 3 -65.27 44.56 8.34 0.227 567
 569 3 -65.52 44.65 8.52 0.21 568
 570 3 -65.85 44.81 8.84 0.238 569
 571 3 -66.04 44.9 9.02 0.206 570
 572 3 -66.24 44.98 9.16 0.207 571
 573 3 -66.52 45.06 9.44 0.096 572
 574 3 -66.74 45.16 9.6 0.11 573
 575 3 -66.99 45.28 9.76 0.139 574
 576 3 -67.1 45.33 9.91 0.15 575
 577 3 -67.16 45.38 10.04 0.173 576
 578 3 -67.34 45.38 10.11 0.137 577
 579 3 -67.35 45.44 10.28 0.127 578
 580 3 -67.45 45.45 10.35 0.105 579
 581 3 -67.59 45.52 10.52 0.109 580
 582 3 -67.79 45.6 10.7 0.108 581
 583 3 -67.93 45.6 10.8 0.17 582
 584 3 -68.1 45.63 10.96 0.147 583
 585 3 -68.29 45.65 11.16 0.2 584
 586 3 -68.48 45.66 11.32 0.21 585
 587 3 -68.71 45.71 11.44 0.189 586
 588 3 -68.82 45.72 11.54 0.141 587
 589 3 -68.99 45.71 11.69 0.128 588
 590 3 -69.21 45.77 11.86 0.211 589
 591 3 -69.38 45.79 11.94 0.218 590
 592 3 -69.59 45.84 12.08 0.195 591
 593 3 -69.71 45.82 12.12 0.146 592
 594 3 -69.88 45.93 12.16 0.1 593
 595 3 -70.04 45.96 12.22 0.114 594
 596 3 -70.2 45.99 12.27 0.14 595
 597 3 -70.37 46.07 12.28 0.159 596
 598 3 -70.51 46.1 12.36 0.152 597
 599 3 -70.71 46.2 12.41 0.149 598
 600 3 -71.2 46.43 12.35 0.346 599
 601 3 -71.43 46.46 12.42 0.385 600
 602 3 -71.54 46.39 12.58 0.453 601
 603 3 -71.65 46.38 12.74 0.472 602
 604 3 -71.82 46.39 12.88 0.46 603
 605 3 -71.93 46.42 13.04 0.397 604
 606 3 -72.02 46.43 13.17 0.32 605
 607 3 -72.12 46.47 13.25 0.237 606
 608 3 -72.23 46.52 13.39 0.168 607
 609 3 -72.45 46.57 13.52 0.125 608
 610 3 -72.55 46.57 13.58 0.115 609
 611 3 -72.71 46.52 13.62 0.121 610
 612 3 -72.9 46.56 13.62 0.136 611
 613 3 -72.99 46.53 13.68 0.122 612
 614 3 -73.16 46.63 13.76 0.154 613
 615 3 -73.51 46.72 13.9 0.225 614
 616 3 -73.73 46.86 14.07 0.234 615
 617 3 -73.9 46.97 14.25 0.21 616
 618 3 -74.16 47.05 14.53 0.165 617
 619 3 -74.26 47.11 14.67 0.169 618
 620 3 -74.43 47.12 14.82 0.183 619
 621 3 -74.63 47.14 15.03 0.208 620
 622 3 -74.82 47.22 15.25 0.275 621
 623 3 -74.93 47.33 15.36 0.253 622
 624 3 -75.13 47.44 15.44 0.226 623
 625 3 -75.34 47.54 15.51 0.228 624
 626 3 -75.51 47.62 15.66 0.214 625
 627 3 -75.65 47.65 15.76 0.174 626
 628 3 -75.93 47.76 15.95 0.157 627
 629 3 -76.05 47.83 16.06 0.181 628
 630 3 -76.26 47.89 16.27 0.181 629
 631 3 -76.46 47.97 16.4 0.203 630
 632 3 -76.74 48.04 16.61 0.19 631
 633 3 -76.9 48.11 16.74 0.168 632
 634 3 -77.12 48.18 16.88 0.192 633
 635 3 -77.34 48.24 17.04 0.219 634
 636 3 -77.55 48.44 17.29 0.28 635
 637 3 -77.71 48.47 17.42 0.324 636
 638 3 -77.91 48.47 17.52 0.338 637
 639 3 -78.1 48.58 17.63 0.332 638
 640 3 -78.29 48.65 17.7 0.282 639
 641 3 -78.46 48.72 17.79 0.23 640
 642 3 -78.63 48.76 17.93 0.193 641
 643 3 -78.79 48.76 18.08 0.176 642
 644 3 -79.04 48.91 18.2 0.199 643
 645 3 -79.21 49.01 18.29 0.165 644
 646 3 -79.43 49.09 18.45 0.189 645
 647 3 -79.63 49.19 18.56 0.191 646
 648 3 -79.79 49.23 18.68 0.176 647
 649 3 -79.93 49.29 18.81 0.14 648
 650 3 -80.1 49.37 18.92 0.142 649
 651 3 -80.23 49.49 19.02 0.139 650
 652 3 -80.38 49.55 19.15 0.131 651
 653 3 -80.6 49.55 19.33 0.122 652
 654 3 -80.82 49.58 19.47 0.121 653
 655 3 -80.98 49.69 19.58 0.143 654
 656 3 -81.27 49.84 19.72 0.27 655
 657 3 -81.46 49.81 19.7 0.293 656
 658 3 -81.59 49.99 19.67 0.404 657
 659 3 -81.68 50.05 19.7 0.379 658
 660 3 -81.82 50.09 19.7 0.388 659
 661 3 -81.9 50.15 19.76 0.322 660
 662 3 -81.99 50.2 19.74 0.311 661
 663 3 -82.18 50.24 19.76 0.228 662
 664 3 -82.29 50.28 19.78 0.16 663
 665 3 -82.4 50.32 19.78 0.115 664
 666 3 -82.71 50.43 19.92 0.134 665
 667 3 -82.9 50.45 19.98 0.103 666
 668 3 -82.96 50.56 20.03 0.074 667
 669 3 -83.13 50.6 20.05 0.094 668
 670 3 -83.4 50.75 20.1 0.166 669
 671 3 -83.57 50.82 20.14 0.179 670
 672 3 -83.74 50.95 20.19 0.213 671
 673 3 -83.95 51.06 20.21 0.245 672
 674 3 -84.18 51.11 20.19 0.254 673
 675 3 -84.43 51.17 20.19 0.259 674
 676 3 -84.65 51.21 20.19 0.305 675
 677 3 -84.87 51.25 20.3 0.364 676
 678 3 -84.96 51.39 20.28 0.358 677
 679 3 -85.2 51.46 20.28 0.353 678
 680 3 -85.38 51.53 20.32 0.32 679
 681 3 -85.54 51.61 20.28 0.265 680
 682 3 -85.74 51.71 20.3 0.219 681
 683 3 -85.96 51.76 20.26 0.193 682
 684 3 -86.18 51.74 20.34 0.189 683
 685 3 -86.41 51.82 20.44 0.223 684
 686 3 -86.68 51.85 20.55 0.247 685
 687 3 -86.85 51.93 20.6 0.226 686
 688 3 -87.09 51.93 20.69 0.24 687
 689 3 -87.27 51.97 20.73 0.202 688
 690 3 -87.46 52 20.73 0.15 689
 691 3 -87.62 52.08 20.76 0.17 690
 692 3 -87.74 52.07 20.73 0.152 691
 693 3 -87.91 52.18 20.69 0.164 692
 694 3 -88.07 52.25 20.64 0.173 693
 695 3 -88.23 52.35 20.66 0.177 694
 696 3 -88.4 52.42 20.6 0.161 695
 697 3 -88.65 52.54 20.6 0.142 696
 698 3 -88.77 52.64 20.6 0.119 697
 699 3 -88.9 52.68 20.59 0.121 698
 700 3 -89.05 52.78 20.62 0.148 699
 701 3 -89.21 52.82 20.64 0.158 700
 702 3 -89.34 52.9 20.64 0.141 701
 703 3 -89.51 53 20.62 0.154 702
 704 3 -89.65 53.11 20.59 0.152 703
 705 3 -89.77 53.25 20.64 0.155 704
 706 3 -90.01 53.32 20.62 0.209 705
 707 3 -90.15 53.36 20.71 0.206 706
 708 3 -90.35 53.5 20.73 0.198 707
 709 3 -90.57 53.53 20.8 0.227 708
 710 3 -90.74 53.63 20.8 0.206 709
 711 3 -90.93 53.75 20.73 0.168 710
 712 3 -91.01 53.86 20.73 0.191 711
 713 3 -91.2 53.97 20.65 0.172 712
 714 3 -91.37 54.03 20.63 0.151 713
 715 3 -91.54 54.14 20.59 0.185 714
 716 3 -91.73 54.21 20.59 0.191 715
 717 3 -91.96 54.28 20.61 0.194 716
 718 3 -92.26 54.4 20.66 0.229 717
 719 3 -92.54 54.54 20.75 0.313 718
 720 3 -92.71 54.64 20.7 0.361 719
 721 3 -92.9 54.79 20.68 0.387 720
 722 3 -93.07 54.86 20.65 0.395 721
 723 3 -93.23 54.97 20.56 0.356 722
 724 3 -93.38 55.01 20.5 0.313 723
 725 3 -93.57 55.11 20.45 0.254 724
 726 3 -93.77 55.16 20.38 0.173 725
 727 3 -93.9 55.21 20.31 0.155 726
 728 3 -94.12 55.25 20.31 0.178 727
 729 3 -94.3 55.37 20.27 0.194 728
 730 3 -94.51 55.39 20.25 0.19 729
 731 3 -94.65 55.46 20.27 0.189 730
 732 3 -94.87 55.54 20.2 0.176 731
 733 3 -95.04 55.58 20.13 0.17 732
 734 3 -95.18 55.57 20.09 0.177 733
 735 3 -95.4 55.59 20.11 0.183 734
 736 3 -95.58 55.65 20.06 0.221 735
 737 3 -95.75 55.66 20.06 0.229 736
 738 3 -95.95 55.71 19.95 0.272 737
 739 3 -96.14 55.72 20.04 0.28 738
 740 3 -96.34 55.79 19.95 0.282 739
 741 3 -96.48 55.9 19.88 0.235 740
 742 3 -96.67 56.04 19.79 0.189 741
 743 3 -96.83 56.08 19.83 0.162 742
 744 3 -96.89 56.21 19.81 0.15 743
 745 3 -97.12 56.27 19.77 0.188 744
 746 3 -97.36 56.43 19.63 0.146 745
 747 3 -97.53 56.44 19.52 0.148 746
 748 3 -97.67 56.48 19.38 0.18 747
 749 3 -97.84 56.61 19.29 0.182 748
 750 3 -98 56.72 19.2 0.175 749
 751 3 -98.19 56.79 19.13 0.169 750
 752 3 -98.37 56.89 19.11 0.177 751
 753 3 -98.5 56.97 19.06 0.178 752
 754 3 -98.64 57.09 19 0.171 753
 755 3 -98.84 57.18 18.91 0.2 754
 756 3 -99.03 57.29 18.84 0.221 755
 757 3 -99.17 57.4 18.79 0.224 756
 758 3 -99.37 57.51 18.7 0.197 757
 759 3 -99.5 57.61 18.64 0.179 758
 760 3 -99.64 57.68 18.55 0.175 759
 761 3 -99.75 57.77 18.49 0.177 760
 762 3 -99.95 57.83 18.49 0.166 761
 763 3 -100.06 57.94 18.37 0.184 762
 764 3 -100.25 58 18.3 0.185 763
 765 3 -100.45 58.09 18.19 0.206 764
 766 3 -100.65 58.19 18.08 0.237 765
 767 3 -100.86 58.27 17.99 0.274 766
 768 3 -101.06 58.4 17.83 0.304 767
 769 3 -101.15 58.51 17.73 0.328 768
 770 3 -101.36 58.51 17.64 0.302 769
 771 3 -101.45 58.65 17.55 0.29 770
 772 3 -101.65 58.68 17.46 0.289 771
 773 3 -101.86 58.78 17.35 0.246 772
 774 3 -101.95 58.78 17.3 0.205 773
 775 3 -102.15 58.89 17.21 0.191 774
 776 3 -102.25 58.9 17.14 0.199 775
 777 3 -102.45 59 17.07 0.179 776
 778 3 -102.65 59.07 16.98 0.17 777
 779 3 -102.75 59.14 16.92 0.145 778
 780 3 -102.95 59.24 16.89 0.139 779
 781 3 -103.06 59.29 16.85 0.153 780
 782 3 -103.25 59.4 16.83 0.165 781
 783 3 -103.45 59.53 16.8 0.183 782
 784 3 -103.65 59.71 16.78 0.31 783
 785 3 -103.75 59.82 16.69 0.365 784
 786 3 -103.95 59.8 16.69 0.438 785
 787 3 -104.15 59.93 16.64 0.507 786
 788 3 -104.36 59.91 16.67 0.55 787
 789 3 -104.45 59.97 16.57 0.607 788
 790 3 -104.65 60.01 16.58 0.62 789
 791 3 -104.86 60.07 16.53 0.644 790
 792 3 -105.06 60.08 16.51 0.618 791
 793 3 -105.15 60.16 16.4 0.556 792
 794 3 -105.25 60.29 16.3 0.522 793
 795 3 -105.36 60.33 16.24 0.442 794
 796 3 -105.56 60.33 16.21 0.36 795
 797 3 -105.75 60.36 16.17 0.189 796
 798 3 -105.95 60.44 16.14 0.161 797
 799 3 -106.06 60.52 16.12 0.178 798
 800 3 -106.25 60.58 16.1 0.185 799
 801 3 -106.36 60.69 16.05 0.181 800
 802 3 -106.56 60.83 16.05 0.169 801
 803 3 -106.65 60.89 16.01 0.211 802
 804 3 -106.86 60.97 15.99 0.254 803
 805 3 -107.06 61.02 15.92 0.278 804
 806 3 -107.15 61.12 15.98 0.277 805
 807 3 -107.36 61.21 16.01 0.253 806
 808 3 -107.56 61.33 15.99 0.202 807
 809 3 -107.65 61.4 15.95 0.173 808
 810 3 -107.86 61.54 15.95 0.156 809
 811 3 -107.95 61.62 15.95 0.152 810
 812 3 -108.15 61.72 16 0.17 811
 813 3 -108.36 61.79 16.02 0.182 812
 814 3 -108.45 61.93 16.07 0.174 813
 815 3 -108.75 62.04 16.09 0.206 814
 816 3 -108.86 62.19 16.11 0.201 815
 817 3 -109.06 62.26 16.13 0.2 816
 818 3 -109.25 62.29 16.22 0.152 817
 819 3 -109.36 62.37 16.29 0.173 818
 820 3 -109.56 62.4 16.36 0.137 819
 821 3 -109.75 62.46 16.45 0.159 820
 822 3 -110.06 62.48 16.56 0.206 821
 823 3 -110.15 62.57 16.52 0.245 822
 824 3 -110.45 62.55 16.59 0.183 823
 825 3 -110.56 62.55 16.57 0.164 824
 826 3 -110.86 62.51 16.57 0.14 825
 827 3 -111.06 62.48 16.56 0.16 826
 828 3 -111.15 62.54 16.54 0.2 827
 829 3 -111.36 62.58 16.47 0.193 828
 830 3 -111.45 62.58 16.41 0.212 829
 831 3 -111.65 62.54 16.34 0.232 830
 832 3 -111.86 62.5 16.29 0.237 831
 833 3 -111.95 62.44 16.2 0.255 832
 834 3 -112.06 62.41 16.11 0.24 833
 835 3 -112.15 62.36 16 0.21 834
 836 3 -112.25 62.32 15.93 0.181 835
 837 3 -112.45 62.33 15.88 0.169 836
 838 3 -112.56 62.37 15.67 0.149 837
 839 3 -112.65 62.32 15.66 0.168 838
 840 3 -112.75 62.25 15.56 0.173 839
 841 3 -112.95 62.23 15.47 0.161 840
 842 3 -113.06 62.18 15.33 0.167 841
 843 3 -113.25 62.07 15.22 0.146 842
 844 3 -113.45 62 15.12 0.19 843
 845 3 -113.65 61.94 15.02 0.227 844
 846 3 -113.75 61.87 14.94 0.23 845
 847 3 -113.95 61.79 14.81 0.218 846
 848 3 -114.25 61.69 14.79 0.176 847
 849 3 -114.45 61.58 14.79 0.153 848
 850 3 -114.65 61.55 14.8 0.142 849
 851 3 -114.95 61.47 14.78 0.208 850
 852 3 -115.06 61.37 14.7 0.243 851
 853 3 -115.15 61.29 14.81 0.285 852
 854 3 -115.36 61.18 14.81 0.28 853
 855 3 -115.56 61.08 14.81 0.223 854
 856 3 -115.65 61.01 14.8 0.138 855
 857 3 -115.75 60.83 14.8 0.088 856
 858 3 -115.86 60.77 14.8 0.094 857
 859 3 -116.06 60.69 14.78 0.128 858
 860 3 -116.25 60.62 14.72 0.14 859
 861 3 -116.45 60.54 14.68 0.131 860
 862 3 -116.65 60.47 14.65 0.142 861
 863 3 -116.86 60.37 14.58 0.155 862
 864 3 -116.95 60.29 14.53 0.217 863
 865 3 -117.15 60.23 14.45 0.239 864
 866 3 -117.25 60.25 14.35 0.263 865
 867 3 -117.36 60.15 14.26 0.226 866
 868 3 -117.56 60.12 14.22 0.204 867
 869 3 -117.65 60.12 14.15 0.225 868
 870 3 -117.86 60.14 14.08 0.233 869
 871 3 -117.95 60.07 13.99 0.226 870
 872 3 -118.15 60.02 13.98 0.224 871
 873 3 -118.25 59.98 13.92 0.179 872
 874 3 -118.36 59.98 13.88 0.149 873
 875 3 -118.65 60.01 13.84 0.148 874
 876 3 -118.75 60.01 13.8 0.138 875
 877 3 -118.95 60.01 13.76 0.137 876
 878 3 -119.15 60.01 13.75 0.141 877
 879 3 -119.45 60.07 13.79 0.181 878
 880 3 -119.65 60.04 13.88 0.281 879
 881 3 -119.86 59.94 13.9 0.328 880
 882 3 -120.06 59.9 13.78 0.336 881
 883 3 -120.25 59.87 13.79 0.296 882
 884 3 -120.56 59.82 13.82 0.264 883
 885 3 -120.75 59.72 13.75 0.228 884
 886 3 -120.95 59.64 13.67 0.208 885
 887 3 -121.15 59.62 13.62 0.232 886
 888 3 -121.25 59.58 13.59 0.201 887
 889 3 -121.45 59.52 13.58 0.19 888
 890 3 -121.65 59.43 13.53 0.184 889
 891 3 -121.86 59.39 13.51 0.211 890
 892 3 -122.06 59.37 13.47 0.192 891
 893 3 -122.25 59.29 13.46 0.202 892
 894 3 -122.65 59.11 13.51 0.266 893
 895 3 -122.86 59.11 13.49 0.255 894
 896 3 -123.06 59 13.49 0.215 895
 897 3 -123.25 58.97 13.51 0.192 896
 898 3 -123.45 58.93 13.49 0.24 897
 899 3 -123.65 58.84 13.5 0.225 898
 900 3 -123.75 58.83 13.49 0.223 899
 901 3 -124.06 58.77 13.42 0.211 900
 902 3 -124.15 58.72 13.49 0.189 901
 903 3 -124.36 58.71 13.56 0.188 902
 904 3 -124.56 58.68 13.62 0.194 903
 905 3 -124.65 58.47 13.73 0.183 904
 906 3 -124.86 58.37 13.8 0.199 905
 907 3 -125.06 58.32 13.79 0.203 906
 908 3 -125.15 58.22 13.81 0.18 907
 909 3 -125.25 58.17 13.88 0.195 908
 910 3 -125.36 58.05 13.97 0.177 909
 911 3 -125.56 57.98 14.01 0.18 910
 912 3 -125.65 57.88 14.06 0.191 911
 913 3 -125.75 57.74 14.08 0.195 912
 914 3 -125.95 57.66 14.1 0.221 913
 915 3 -126.15 57.56 14.13 0.22 914
 916 3 -126.25 57.48 14.15 0.212 915
 917 3 -126.45 57.41 14.2 0.169 916
 918 3 -126.56 57.3 14.26 0.152 917
 919 3 -126.65 57.19 14.32 0.161 918
 920 3 -126.95 57.16 14.42 0.165 919
 921 3 -127.06 57.09 14.46 0.187 920
 922 3 -127.25 56.99 14.49 0.208 921
 923 3 -127.45 56.88 14.56 0.214 922
 924 3 -127.65 56.8 14.62 0.255 923
 925 3 -127.86 56.77 14.68 0.267 924
 926 3 -128.06 56.73 14.7 0.254 925
 927 3 -128.15 56.55 14.72 0.275 926
 928 3 -128.46 56.47 14.82 0.294 927
 929 3 -128.46 56.35 14.93 0.285 928
 930 3 -128.65 56.28 14.98 0.245 929
 931 3 -128.75 56.27 15.08 0.218 930
 932 3 -128.96 56.24 15.18 0.221 931
 933 3 -129.06 56.19 15.35 0.224 932
 934 3 -129.25 56.16 15.45 0.246 933
 935 3 -129.35 56.05 15.54 0.253 934
 936 3 -129.65 55.87 15.76 0.334 935
 937 3 -129.85 55.76 15.85 0.337 936
 938 3 -130.06 55.7 15.89 0.328 937
 939 3 -130.25 55.66 15.92 0.281 938
 940 3 -130.46 55.6 15.87 0.311 939
 941 3 -130.65 55.59 15.81 0.318 940
 942 3 -130.96 55.66 15.74 0.39 941
 943 3 -131.06 55.8 15.65 0.438 942
 944 3 -131.15 55.88 15.57 0.488 943
 945 3 -131.35 55.8 15.57 0.495 944
 946 3 -131.56 55.73 15.43 0.455 945
 947 3 -131.65 55.77 15.4 0.38 946
 948 3 -131.75 55.72 15.35 0.296 947
 949 3 -131.96 55.72 15.35 0.246 948
 950 3 -132.15 55.63 15.41 0.211 949
 951 3 -132.46 55.6 15.4 0.175 950
 952 3 -132.65 55.63 15.38 0.222 951
 953 3 -132.85 55.66 15.31 0.202 952
 954 3 -133.06 55.65 15.29 0.188 953
 955 3 -133.15 55.66 15.21 0.202 954
 956 3 -133.46 55.63 15.2 0.232 955
 957 3 -133.65 55.59 15.18 0.234 956
 958 3 -133.96 55.55 15.08 0.232 957
 959 3 -134.15 55.49 15.07 0.227 958
 960 3 -134.35 55.49 15.13 0.214 959
 961 3 -134.56 55.45 15.1 0.225 960
 962 3 -134.75 55.31 15.06 0.291 961
 963 3 -135.06 55.1 15.01 0.283 962
 964 3 -135.15 54.96 15 0.305 963
 965 3 -135.25 54.82 15.01 0.352 964
 966 3 -135.46 54.64 14.98 0.373 965
 967 3 -135.65 54.6 14.93 0.355 966
 968 3 -135.85 54.6 14.9 0.306 967
 969 3 -135.96 54.54 14.8 0.269 968
 970 3 -136.16 54.53 14.77 0.214 969
 971 3 -136.36 54.48 14.71 0.23 970
 972 3 -136.57 54.42 14.64 0.197 971
 973 3 -136.76 54.38 14.54 0.195 972
 974 3 -136.86 54.36 14.46 0.191 973
 975 3 -136.86 54.39 14.35 0.184 974
 976 3 -137.06 54.46 14.25 0.189 975
 977 3 -137.15 54.45 14.16 0.182 976
 978 3 -137.35 54.45 14.08 0.202 977
 979 3 -137.56 54.48 14.01 0.226 978
 980 3 -137.65 54.49 13.89 0.233 979
 981 3 -137.75 54.51 13.84 0.229 980
 982 3 -137.96 54.55 13.84 0.252 981
 983 3 -138.06 54.55 13.82 0.215 982
 984 3 -138.25 54.56 13.76 0.179 983
 985 3 -138.35 54.66 13.74 0.19 984
 986 3 -138.46 54.66 13.71 0.19 985
 987 3 -138.65 54.73 13.64 0.209 986
 988 3 -138.75 54.78 13.58 0.218 987
 989 3 -138.96 54.87 13.55 0.254 988
 990 3 -139.15 54.99 13.57 0.24 989
 991 3 -139.35 55.06 13.57 0.246 990
 992 3 -139.56 55.1 13.57 0.249 991
 993 3 -139.65 55.28 13.57 0.175 992
 994 3 -139.96 55.25 13.57 0.187 993
 995 3 -140.06 55.29 13.59 0.22 994
 996 3 -140.25 55.31 13.62 0.221 995
 997 3 -140.46 55.27 13.59 0.212 996
 998 3 -140.65 55.28 13.65 0.219 997
 999 3 -140.85 55.35 13.68 0.247 998
 1000 3 -140.96 55.42 13.73 0.312 999
 1001 3 -141.15 55.39 13.78 0.388 1000
 1002 3 -141.35 55.31 13.81 0.436 1001
 1003 3 -141.56 55.31 13.92 0.538 1002
 1004 3 -141.75 55.03 14.72 0.156 1003
 1005 3 -141.85 54.99 14.91 0.151 1004
 1006 3 -141.85 54.91 15 0.205 1005
 1007 3 -141.75 55.29 15.05 0.065 1006
 1008 3 -141.56 55.42 15.09 0.089 1007
 1009 3 -141.56 55.6 15.13 0.111 1008
 1010 3 -141.46 55.71 15.15 0.137 1009
 1011 3 -141.46 55.92 15.24 0.138 1010
 1012 3 -141.46 56.07 15.29 0.104 1011
 1013 3 -141.46 56.21 15.3 0.078 1012
 1014 3 -141.85 54.7 15.08 0.18 1006
 1015 3 -141.97 54.46 15.11 0.155 1014
 1016 3 -142.07 54.25 15.15 0.143 1015
 1017 3 -142.07 54.14 15.13 0.198 1016
 1018 3 -142.07 54.04 15.13 0.22 1017
 1019 3 -142.07 53.92 15.1 0.263 1018
 1020 3 -142.07 53.61 14.97 0.158 1019
 1021 3 -142.07 53.49 14.96 0.156 1020
 1022 3 -142.16 53.35 14.98 0.189 1021
 1023 3 -142.16 53.14 15 0.241 1022
 1024 3 -142.16 53.02 15.09 0.274 1023
 1025 3 -141.76 52.93 15.36 0.095 1024
 1026 3 -141.66 52.85 15.41 0.089 1025
 1027 3 -141.57 52.79 15.47 0.116 1026
 1028 3 -141.36 52.64 15.5 0.127 1027
 1029 3 -141.16 52.6 15.58 0.12 1028
 1030 3 -140.97 52.59 15.6 0.126 1029
 1031 3 -140.86 52.57 15.63 0.146 1030
 1032 3 -140.66 52.54 15.66 0.129 1031
 1033 3 -140.57 52.49 15.73 0.144 1032
 1034 3 -140.47 52.43 15.79 0.159 1033
 1035 3 -140.26 52.39 15.86 0.124 1034
 1036 3 -140.26 52.31 15.97 0.114 1035
 1037 3 -140.16 52.27 16 0.123 1036
 1038 3 -139.97 52.24 16.02 0.116 1037
 1039 3 -139.76 52.24 16.06 0.098 1038
 1040 3 -139.66 52.24 16.09 0.099 1039
 1041 3 -139.47 52.24 16.16 0.132 1040
 1042 3 -139.26 52.27 16.13 0.115 1041
 1043 3 -139.16 52.28 16.16 0.115 1042
 1044 3 -138.97 52.35 16.11 0.126 1043
 1045 3 -138.76 52.42 16.16 0.16 1044
 1046 3 -138.57 52.42 16.25 0.18 1045
 1047 3 -138.47 52.38 16.29 0.198 1046
 1048 3 -138.26 52.28 16.25 0.164 1047
 1049 3 -138.16 52.29 16.24 0.221 1048
 1050 3 -138.07 51.96 16.5 0.149 1049
 1051 3 -138.07 51.75 16.54 0.226 1050
 1052 3 -138.16 51.71 16.66 0.243 1051
 1053 3 -138.16 51.64 16.81 0.299 1052
 1054 3 -138.16 51.5 16.88 0.389 1053
 1055 3 -138.16 51.42 17.04 0.442 1054
 1056 3 -138.26 51.36 17.2 0.458 1055
 1057 3 -138.26 51.34 17.34 0.511 1056
 1058 3 -138.57 51.17 17.47 0.505 1057
 1059 3 -138.66 51.24 17.56 0.428 1058
 1060 3 -139.26 51.27 17.11 0.119 1059
 1061 3 -139.47 51.16 17.02 0.078 1060
 1062 3 -137.66 51.63 17.63 0.192 1057
 1063 3 -137.47 51.6 17.72 0.258 1062
 1064 3 -137.36 51.67 17.79 0.298 1063
 1065 3 -137.26 51.36 17.88 0.161 1064
 1066 3 -137.16 51.24 17.81 0.097 1065
 1067 3 -137.36 52.13 17.79 0.171 1064
 1068 3 -137.26 52.28 17.84 0.086 1067
 1069 3 -137.26 52.41 17.9 0.114 1068
 1070 3 -137.26 52.53 17.95 0.173 1069
 1071 3 -137.16 52.63 17.97 0.231 1070
 1072 3 -136.86 52.64 18.09 0.136 1071
 1073 3 -136.66 52.68 18.11 0.162 1072
 1074 3 -136.47 52.71 18.22 0.126 1073
 1075 3 -136.36 52.82 18.31 0.112 1074
 1076 3 -136.36 52.99 18.45 0.102 1075
 1077 3 -136.26 53.13 18.63 0.122 1076
 1078 3 -136.16 53.23 18.77 0.149 1077
 1079 3 -136.07 53.3 18.91 0.165 1078
 1080 3 -136.07 53.47 19.02 0.158 1079
 1081 3 -136.16 53.61 19.11 0.073 1080
 1082 3 -136.07 53.75 19.15 0.178 1081
 1083 3 -135.97 53.86 19.2 0.242 1082
 1084 3 -136.16 53.8 19.4 0.131 1083
 1085 3 -136.16 53.9 19.65 0.124 1084
 1086 3 -136.26 53.97 19.75 0.113 1085
 1087 3 -136.26 54.14 19.81 0.107 1086
 1088 3 -136.36 54.25 19.86 0.135 1087
 1089 3 -136.47 54.37 19.95 0.077 1088
 1090 3 -136.36 54.47 20.04 0.091 1089
 1091 3 -136.26 54.58 20.16 0.149 1090
 1092 3 -136.16 54.68 20.2 0.199 1091
 1093 3 -135.57 54.05 19.16 0.149 1083
 1094 3 -135.36 54.14 19.18 0.147 1093
 1095 3 -135.07 54.22 19.22 0.087 1094
 1096 3 -134.86 54.23 19.22 0.089 1095
 1097 3 -137.66 52.71 17.99 0.118 1071
 1098 3 -137.86 52.74 18.08 0.139 1097
 1099 3 -137.97 52.73 18.18 0.11 1098
 1100 3 -138.07 52.69 18.34 0.133 1099
 1101 3 -138.26 52.9 18.43 0.122 1100
 1102 3 -138.26 53.04 18.45 0.11 1101
 1103 3 -138.07 52.36 18.4 0.108 1100
 1104 3 -138.16 52.25 18.45 0.088 1103
 1105 3 -138.07 52.59 16.09 0.142 1049
 1106 3 -138.07 52.73 15.97 0.112 1105
 1107 3 -137.86 52.85 15.93 0.11 1106
 1108 3 -137.76 52.96 15.86 0.116 1107
 1109 3 -137.66 53.11 15.88 0.089 1108
 1110 3 -137.57 53.23 15.88 0.109 1109
 1111 3 -137.47 53.39 15.86 0.117 1110
 1112 3 -137.26 53.53 16 0.118 1111
 1113 3 -137.16 53.74 16.04 0.101 1112
 1114 3 -137.16 53.93 16.06 0.116 1113
 1115 3 -136.97 54.03 16.09 0.096 1114
 1116 3 -136.97 54.18 16.08 0.095 1115
 1117 3 -136.97 54.35 16.06 0.079 1116
 1118 3 -136.97 54.49 16.11 0.09 1117
 1119 3 -136.86 54.64 16.13 0.109 1118
 1120 3 -136.85 54.81 16.11 0.119 1119
 1121 3 -136.85 54.96 16.13 0.087 1120
 1122 3 -142.47 52.92 14.83 0.097 1024
 1123 3 -142.57 52.78 14.76 0.113 1122
 1124 3 -142.76 52.6 14.74 0.15 1123
 1125 3 -142.86 52.41 14.73 0.161 1124
 1126 3 -142.86 52.21 14.68 0.177 1125
 1127 3 -142.97 52.1 14.63 0.158 1126
 1128 3 -143.16 52.03 14.51 0.114 1127
 1129 3 -143.36 51.91 14.38 0.12 1128
 1130 3 -143.47 51.81 14.35 0.13 1129
 1131 3 -143.57 51.71 14.33 0.117 1130
 1132 3 -143.66 51.6 14.34 0.149 1131
 1133 3 -143.76 51.46 14.36 0.14 1132
 1134 3 -143.97 51.27 14.36 0.127 1133
 1135 3 -144.07 51.17 14.32 0.133 1134
 1136 3 -144.16 51 14.3 0.149 1135
 1137 3 -144.26 50.91 14.23 0.159 1136
 1138 3 -144.36 50.81 14.18 0.152 1137
 1139 3 -144.47 50.68 14.1 0.17 1138
 1140 3 -144.57 50.52 14.07 0.139 1139
 1141 3 -144.66 50.42 14 0.162 1140
 1142 3 -144.86 50.24 13.94 0.116 1141
 1143 3 -144.97 50.17 13.91 0.128 1142
 1144 3 -145.16 50.06 13.87 0.149 1143
 1145 3 -145.26 50.02 13.84 0.225 1144
 1146 3 -145.36 49.92 13.77 0.251 1145
 1147 3 -145.57 49.85 13.77 0.337 1146
 1148 3 -145.66 49.79 13.83 0.367 1147
 1149 3 -145.76 49.7 13.87 0.34 1148
 1150 3 -145.97 49.64 13.89 0.297 1149
 1151 3 -146.26 49.78 13.85 0.233 1150
 1152 3 -146.57 49.78 13.87 0.19 1151
 1153 3 -146.66 49.77 13.92 0.232 1152
 1154 3 -146.76 49.64 13.99 0.291 1153
 1155 3 -146.97 49.63 14.08 0.312 1154
 1156 3 -147.07 49.6 14.12 0.374 1155
 1157 3 -147.16 49.6 14.23 0.412 1156
 1158 3 -147.26 49.54 14.24 0.46 1157
 1159 3 -147.47 49.49 14.25 0.467 1158
 1160 3 -147.16 49.63 15.09 0.168 1159
 1161 3 -147.07 49.68 15.18 0.112 1160
 1162 3 -147.76 49.23 13.74 0.298 1159
 1163 3 -147.97 48.96 13.57 0.16 1162
 1164 3 -148.16 48.81 13.42 0.103 1163
 1165 3 -148.36 48.75 13.36 0.12 1164
 1166 3 -148.47 48.67 13.39 0.102 1165
 1167 3 -148.66 48.53 13.33 0.113 1166
 1168 3 -148.76 48.42 13.22 0.109 1167
 1169 3 -148.76 48.25 13.17 0.077 1168
 1170 3 -148.97 48.14 13.16 0.115 1169
 1171 3 -149.07 48.03 13.2 0.11 1170
 1172 3 -149.16 47.88 13.27 0.11 1171
 1173 3 -149.28 47.77 13.28 0.112 1172
 1174 3 -149.28 47.66 13.26 0.114 1173
 1175 3 -149.38 47.53 13.27 0.085 1174
 1176 3 -149.48 47.39 13.33 0.07 1175
 1177 3 -149.57 47.2 13.31 0.093 1176
 1178 3 -149.57 47 13.4 0.125 1177
 1179 3 -149.67 46.78 13.48 0.15 1178
 1180 3 -149.67 46.45 13.64 0.127 1179
 1181 3 -149.78 46.23 13.7 0.109 1180
 1182 3 -149.88 46.1 13.81 0.101 1181
 1183 3 -142.07 53.99 15.63 0.1 1019
 1184 3 -142.07 53.89 15.82 0.117 1183
 1185 3 -141.97 53.79 15.93 0.13 1184
 1186 3 -141.86 53.74 16.02 0.144 1185
 1187 3 -141.76 53.59 16.09 0.197 1186
 1188 3 -141.76 53.41 16.18 0.263 1187
 1189 3 -141.66 53.36 16.29 0.327 1188
 1190 3 -141.76 53.25 16.45 0.348 1189
 1191 3 -141.66 53.14 16.52 0.389 1190
 1192 3 -141.76 53.04 16.66 0.393 1191
 1193 3 -141.66 52.92 16.77 0.387 1192
 1194 3 -141.57 52.82 16.86 0.352 1193
 1195 3 -141.47 52.71 17 0.315 1194
 1196 3 -141.36 52.65 17.11 0.284 1195
 1197 3 -141.36 52.55 17.18 0.23 1196
 1198 3 -141.57 52.67 16.99 0.184 1197
 1199 3 -141.57 52.79 17.06 0.113 1198
 1200 3 -141.65 55.49 13.82 0.589 1003
 1201 3 -141.75 56.29 13.3 0.142 1200
 1202 3 -141.96 56.42 13.32 0.135 1201
 1203 3 -142.06 56.49 13.3 0.143 1202
 1204 3 -142.25 56.56 13.33 0.124 1203
 1205 3 -142.35 56.67 13.39 0.131 1204
 1206 3 -142.46 56.85 13.43 0.157 1205
 1207 3 -142.46 57 13.43 0.165 1206
 1208 3 -142.56 57.17 13.43 0.129 1207
 1209 3 -142.65 57.32 13.42 0.131 1208
 1210 3 -142.65 57.53 13.42 0.148 1209
 1211 3 -142.75 57.68 13.41 0.15 1210
 1212 3 -142.75 57.92 13.47 0.157 1211
 1213 3 -142.96 58.14 13.48 0.166 1212
 1214 3 -142.96 58.31 13.42 0.145 1213
 1215 3 -143.06 58.52 13.4 0.149 1214
 1216 3 -143.15 58.67 13.35 0.178 1215
 1217 3 -143.25 58.84 13.31 0.188 1216
 1218 3 -143.46 58.95 13.23 0.215 1217
 1219 3 -143.56 59.14 13.23 0.21 1218
 1220 3 -143.56 59.42 13.22 0.159 1219
 1221 3 -143.65 59.64 13.22 0.135 1220
 1222 3 -143.75 59.81 13.22 0.158 1221
 1223 3 -143.96 59.92 13.24 0.208 1222
 1224 3 -143.96 60.03 13.25 0.249 1223
 1225 3 -144.06 60.13 13.29 0.323 1224
 1226 3 -144.56 59.71 13.27 0.083 1225
 1227 3 -144.75 59.67 13.23 0.071 1226
 1228 3 -144.75 59.53 13.31 0.076 1227
 1229 3 -144.96 59.49 13.3 0.114 1228
 1230 3 -145.06 59.39 13.24 0.142 1229
 1231 3 -145.25 59.29 13.16 0.101 1230
 1232 3 -145.56 59.17 13.14 0.16 1231
 1233 3 -145.65 59.1 13.14 0.155 1232
 1234 3 -145.75 58.93 13.09 0.196 1233
 1235 3 -146.06 58.82 12.98 0.145 1234
 1236 3 -146.35 58.77 12.88 0.092 1235
 1237 3 -146.46 58.81 12.86 0.08 1236
 1238 3 -146.65 58.81 12.87 0.077 1237
 1239 3 -146.75 58.79 12.77 0.096 1238
 1240 3 -146.96 58.79 12.69 0.075 1239
 1241 3 -147.15 58.82 12.59 0.115 1240
 1242 3 -147.25 58.81 12.56 0.115 1241
 1243 3 -147.35 58.75 12.44 0.094 1242
 1244 3 -147.56 58.71 12.38 0.103 1243
 1245 3 -147.75 58.66 12.3 0.102 1244
 1246 3 -147.85 58.61 12.15 0.101 1245
 1247 3 -147.96 58.6 11.99 0.111 1246
 1248 3 -148.15 58.53 11.95 0.143 1247
 1249 3 -148.35 58.53 11.82 0.094 1248
 1250 3 -148.46 58.49 11.76 0.104 1249
 1251 3 -148.65 58.53 11.7 0.099 1250
 1252 3 -148.85 58.52 11.66 0.07 1251
 1253 3 -149.06 58.46 11.62 0.068 1252
 1254 3 -149.15 58.36 11.55 0.117 1253
 1255 3 -149.25 58.29 11.5 0.101 1254
 1256 3 -149.46 58.23 11.51 0.09 1255
 1257 3 -149.56 58.17 11.5 0.093 1256
 1258 3 -149.75 58.1 11.48 0.064 1257
 1259 3 -149.96 58.13 11.4 0.064 1258
 1260 3 -150.06 58.11 11.3 0.062 1259
 1261 3 -143.85 60.52 13.3 0.163 1225
 1262 3 -143.75 60.7 13.24 0.153 1261
 1263 3 -143.75 60.82 13.2 0.188 1262
 1264 3 -143.75 60.99 13.19 0.191 1263
 1265 3 -143.65 61.1 13.25 0.171 1264
 1266 3 -143.65 61.27 13.38 0.142 1265
 1267 3 -143.56 61.46 13.48 0.155 1266
 1268 3 -143.56 61.67 13.55 0.198 1267
 1269 3 -143.56 61.88 13.54 0.227 1268
 1270 3 -143.65 62.06 13.54 0.188 1269
 1271 3 -143.65 62.27 13.55 0.174 1270
 1272 3 -143.75 62.45 13.56 0.153 1271
 1273 3 -143.75 62.63 13.49 0.163 1272
 1274 3 -143.75 62.78 13.49 0.159 1273
 1275 3 -143.75 62.98 13.55 0.18 1274
 1276 3 -143.85 63.14 13.58 0.164 1275
 1277 3 -143.85 63.32 13.61 0.113 1276
 1278 3 -143.85 63.45 13.58 0.155 1277
 1279 3 -143.85 63.63 13.6 0.191 1278
 1280 3 -143.96 63.78 13.63 0.193 1279
 1281 3 -143.96 63.96 13.58 0.195 1280
 1282 3 -143.96 64.15 13.62 0.162 1281
 1283 3 -143.85 64.34 13.62 0.16 1282
 1284 3 -143.85 64.51 13.63 0.176 1283
 1285 3 -143.85 64.71 13.68 0.145 1284
 1286 3 -143.75 64.89 13.68 0.128 1285
 1287 3 -143.65 65.04 13.68 0.135 1286
 1288 3 -143.65 65.2 13.63 0.109 1287
 1289 3 -143.65 65.35 13.6 0.132 1288
 1290 3 -143.56 65.57 13.54 0.132 1289
 1291 3 -143.46 65.67 13.49 0.123 1290
 1292 3 -143.35 65.82 13.43 0.123 1291
 1293 3 -143.15 65.95 13.43 0.131 1292
 1294 3 -143.06 66.07 13.35 0.124 1293
 1295 3 -142.96 66.15 13.35 0.133 1294
 1296 3 -142.75 66.26 13.2 0.155 1295
 1297 3 -142.65 66.34 13.1 0.19 1296
 1298 3 -142.46 66.45 13.06 0.181 1297
 1299 3 -142.35 66.59 13.06 0.126 1298
 1300 3 -142.35 66.7 12.99 0.166 1299
 1301 3 -142.35 66.84 12.89 0.208 1300
 1302 3 -142.25 66.93 12.86 0.313 1301
 1303 3 -142.34 67.07 12.8 0.31 1302
 1304 3 -142.74 67.48 12.99 0.174 1303
 1305 3 -142.84 67.6 13.09 0.184 1304
 1306 3 -142.95 67.71 13.22 0.158 1305
 1307 3 -142.84 67.78 13.4 0.172 1306
 1308 3 -142.84 67.74 13.54 0.249 1307
 1309 3 -142.84 68.07 13.61 0.131 1308
 1310 3 -142.74 68.18 13.71 0.154 1309
 1311 3 -142.74 68.23 13.87 0.152 1310
 1312 3 -142.64 68.34 13.95 0.194 1311
 1313 3 -142.45 68.28 14.2 0.282 1312
 1314 3 -142.24 68.01 14.35 0.177 1313
 1315 3 -142.14 67.82 14.5 0.137 1314
 1316 3 -142.05 67.73 14.6 0.16 1315
 1317 3 -141.84 67.56 14.64 0.154 1316
 1318 3 -141.75 67.39 14.74 0.136 1317
 1319 3 -141.65 67.26 14.83 0.188 1318
 1320 3 -141.65 67.1 14.91 0.205 1319
 1321 3 -141.56 66.98 14.94 0.196 1320
 1322 3 -141.46 66.79 15.03 0.17 1321
 1323 3 -141.46 66.68 15.21 0.164 1322
 1324 3 -141.35 66.6 15.37 0.152 1323
 1325 3 -141.25 66.57 15.48 0.143 1324
 1326 3 -141.06 66.51 15.54 0.141 1325
 1327 3 -140.96 66.46 15.53 0.145 1326
 1328 3 -140.75 66.43 15.47 0.141 1327
 1329 3 -140.56 66.4 15.55 0.158 1328
 1330 3 -140.46 66.32 15.58 0.153 1329
 1331 3 -140.25 66.28 15.65 0.14 1330
 1332 3 -140.15 66.23 15.79 0.164 1331
 1333 3 -140.06 66.21 15.96 0.134 1332
 1334 3 -140.06 66.26 16.12 0.106 1333
 1335 3 -140.06 66.23 16.35 0.153 1334
 1336 3 -140.06 66.18 16.46 0.217 1335
 1337 3 -139.96 66.15 16.53 0.275 1336
 1338 3 -139.85 66.09 16.6 0.391 1337
 1339 3 -139.75 66.12 16.74 0.641 1338
 1340 3 -139.65 66.14 16.81 0.69 1339
 1341 3 -139.96 66.68 16.83 0.118 1340
 1342 3 -139.46 66.01 16.94 0.751 1341
 1343 3 -139.35 65.98 17.06 0.732 1342
 1344 3 -139.35 66.1 17.22 0.408 1343
 1345 3 -139.46 66.37 17.49 0.22 1344
 1346 3 -139.35 66.18 17.28 0.408 1344
 1347 3 -139.35 64.65 16.49 0.166 1346
 1348 3 -139.35 64.43 16.49 0.165 1347
 1349 3 -139.35 64.26 16.44 0.182 1348
 1350 3 -139.25 64.14 16.42 0.206 1349
 1351 3 -139.25 63.95 16.42 0.189 1350
 1352 3 -139.06 63.81 16.47 0.229 1351
 1353 3 -138.96 63.84 16.44 0.275 1352
 1354 3 -138.75 63.93 16.65 0.199 1353
 1355 3 -138.56 63.92 16.62 0.206 1354
 1356 3 -138.46 63.96 16.76 0.159 1355
 1357 3 -138.46 63.93 16.97 0.13 1356
 1358 3 -138.35 63.89 17.06 0.162 1357
 1359 3 -138.35 63.81 17.15 0.212 1358
 1360 3 -138.25 63.81 17.26 0.245 1359
 1361 3 -138.15 63.98 17.51 0.191 1360
 1362 3 -138.06 63.99 17.72 0.161 1361
 1363 3 -137.96 63.91 17.87 0.152 1362
 1364 3 -137.96 63.81 17.99 0.158 1363
 1365 3 -137.85 63.71 18.13 0.174 1364
 1366 3 -137.75 63.69 18.33 0.205 1365
 1367 3 -137.65 63.62 18.4 0.293 1366
 1368 3 -137.56 63.67 18.46 0.358 1367
 1369 3 -137.46 63.14 18.39 0.217 1368
 1370 3 -137.46 62.97 18.38 0.236 1369
 1371 3 -137.46 62.78 18.22 0.178 1370
 1372 3 -137.46 62.73 17.98 0.105 1371
 1373 3 -137.46 62.6 17.88 0.107 1372
 1374 3 -137.56 62.41 17.84 0.127 1373
 1375 3 -137.56 62.28 17.79 0.15 1374
 1376 3 -137.56 62.06 17.77 0.128 1375
 1377 3 -137.56 61.82 17.73 0.144 1376
 1378 3 -137.65 61.64 17.81 0.106 1377
 1379 3 -137.65 61.42 17.88 0.104 1378
 1380 3 -137.65 61.28 17.84 0.148 1379
 1381 3 -137.75 61.14 17.84 0.138 1380
 1382 3 -137.75 60.99 17.84 0.157 1381
 1383 3 -137.75 60.88 17.82 0.158 1382
 1384 3 -137.65 60.6 17.95 0.085 1383
 1385 3 -137.65 60.46 18 0.093 1384
 1386 3 -137.75 60.34 18.07 0.108 1385
 1387 3 -137.75 60.2 18.09 0.1 1386
 1388 3 -137.85 60.06 18.04 0.14 1387
 1389 3 -137.96 59.99 18.04 0.124 1388
 1390 3 -138.06 59.81 17.97 0.134 1389
 1391 3 -138.06 59.68 17.88 0.000125 1390
 1392 3 -137.56 64.14 18.67 0.204 1368
 1393 3 -137.46 64.29 18.76 0.207 1392
 1394 3 -137.46 64.38 18.83 0.256 1393
 1395 3 -137.15 64.6 18.56 0.104 1394
 1396 3 -137.06 64.65 18.44 0.087 1395
 1397 3 -136.96 64.56 18.47 0.099 1396
 1398 3 -136.75 64.48 18.49 0.126 1397
 1399 3 -136.65 64.43 18.44 0.11 1398
 1400 3 -136.46 64.43 18.4 0.141 1399
 1401 3 -136.35 64.4 18.4 0.118 1400
 1402 3 -136.15 64.42 18.31 0.115 1401
 1403 3 -135.96 64.4 18.24 0.089 1402
 1404 3 -135.75 64.4 18.13 0.122 1403
 1405 3 -135.65 64.34 18.17 0.108 1404
 1406 3 -135.46 64.34 18.08 0.118 1405
 1407 3 -135.35 64.34 17.99 0.132 1406
 1408 3 -135.06 64.31 17.88 0.177 1407
 1409 3 -139.06 63.49 16.16 0.124 1353
 1410 3 -138.85 63.34 16.18 0.069 1409
 1411 3 -138.75 63.27 16.07 0.085 1410
 1412 3 -138.65 63.14 16.09 0.101 1411
 1413 3 -138.65 62.98 16.02 0.097 1412
 1414 3 -138.56 62.82 15.98 0.12 1413
 1415 3 -138.56 62.7 15.91 0.172 1414
 1416 3 -138.25 62.53 16.07 0.128 1415
 1417 3 -138.15 62.49 16.23 0.156 1416
 1418 3 -138.06 62.41 16.34 0.189 1417
 1419 3 -138.06 62.18 16.29 0.091 1418
 1420 3 -138.06 62.02 16.34 0.159 1419
 1421 3 -138.15 61.92 16.38 0.207 1420
 1422 3 -138.15 61.78 16.32 0.221 1421
 1423 3 -138.15 61.52 16.23 0.105 1422
 1424 3 -138.15 61.31 16.25 0.128 1423
 1425 3 -138.15 61.17 16.18 0.037 1424
 1426 3 -138.25 61.74 15.95 0.102 1422
 1427 3 -138.35 61.66 15.75 0.088 1426
 1428 3 -138.35 61.6 15.64 0.153 1427
 1429 3 -137.96 62.6 16.56 0.129 1418
 1430 3 -137.75 62.73 16.68 0.088 1429
 1431 3 -139.56 66.48 16.88 0.219 1343
 1432 3 -139.65 66.4 17.01 0.24 1431
 1433 3 -139.75 66.39 17.06 0.276 1432
 1434 3 -139.85 66.4 17.26 0.128 1433
 1435 3 -139.85 66.4 17.37 0.000125 1434
 1436 3 -138.75 65.15 16.44 0.159 1435
 1437 3 -138.65 64.93 16.3 0.136 1436
 1438 3 -138.56 64.84 16.3 0.167 1437
 1439 3 -138.46 64.79 16.28 0.164 1438
 1440 3 -138.25 64.76 16.28 0.146 1439
 1441 3 -138.25 64.59 16.26 0.124 1440
 1442 3 -138.06 64.51 16.28 0.123 1441
 1443 3 -137.96 64.31 16.12 0.11 1442
 1444 3 -137.96 64.15 16.12 0.112 1443
 1445 3 -137.75 64.03 16.1 0.12 1444
 1446 3 -137.65 64.03 16.12 0.12 1445
 1447 3 -137.46 63.98 16.08 0.106 1446
 1448 3 -137.46 63.88 16.03 0.106 1447
 1449 3 -137.25 63.81 15.99 0.095 1448
 1450 3 -137.06 63.78 15.97 0.083 1449
 1451 3 -136.85 63.75 15.92 0.095 1450
 1452 3 -136.75 63.74 15.97 0.129 1451
 1453 3 -136.56 63.73 16.01 0.125 1452
 1454 3 -136.35 63.78 15.99 0.098 1453
 1455 3 -139.65 66.54 16.74 0.118 1431
 1456 3 -139.65 66.59 16.87 0.102 1455
 1457 3 -139.65 66.76 16.9 0.115 1340
 1458 3 -142.45 68.59 14.14 0.175 1313
 1459 3 -142.24 68.87 14.1 0.155 1458
 1460 3 -142.14 69.01 14.04 0.191 1459
 1461 3 -142.14 69.14 14.04 0.139 1460
 1462 3 -141.95 69.26 14.04 0.102 1461
 1463 3 -141.84 69.39 14.11 0.118 1462
 1464 3 -141.74 69.51 14.15 0.126 1463
 1465 3 -141.64 69.62 14.22 0.161 1464
 1466 3 -141.55 69.76 14.25 0.171 1465
 1467 3 -141.55 69.92 14.28 0.16 1466
 1468 3 -141.55 70.04 14.32 0.189 1467
 1469 3 -141.45 70.17 14.32 0.306 1468
 1470 3 -141.34 70.31 14.36 0.39 1469
 1471 3 -140.84 70.18 14.4 0.172 1470
 1472 3 -140.64 70.12 14.44 0.152 1471
 1473 3 -140.55 70.12 14.5 0.133 1472
 1474 3 -140.34 70.12 14.55 0.071 1473
 1475 3 -141.64 70.48 14.34 0.325 1470
 1476 3 -141.95 70.2 14.79 0.071 1475
 1477 3 -141.84 70.21 14.95 0.091 1476
 1478 3 -141.55 70.6 14.22 0.345 1475
 1479 3 -141.55 70.74 14.09 0.382 1478
 1480 3 -141.45 70.87 14.19 0.437 1479
 1481 3 -141.34 70.84 14.03 0.133 1480
 1482 3 -141.34 71.07 14.2 0.491 1481
 1483 3 -141.24 71.18 14.2 0.564 1482
 1484 3 -141.34 71.31 14.19 0.641 1483
 1485 3 -141.34 71.42 14.22 0.676 1484
 1486 3 -141.24 71.68 14.18 0.632 1485
 1487 3 -141.34 71.76 14.22 0.63 1486
 1488 3 -141.45 71.93 14.09 0.626 1487
 1489 3 -141.34 72.01 13.97 0.632 1488
 1490 3 -141.74 71.99 13.72 0.018 1489
 1491 3 -141.45 72.14 13.95 0.433 1490
 1492 3 -140.64 72.07 13.13 0.23 1491
 1493 3 -140.55 72.14 13 0.264 1492
 1494 3 -140.55 72.25 12.97 0.308 1493
 1495 3 -140.45 72.36 12.94 0.349 1494
 1496 3 -140.45 72.49 13.11 0.376 1495
 1497 3 -140.74 72.22 12.38 0.118 1496
 1498 3 -140.74 72.3 12.21 0.161 1497
 1499 3 -140.84 72.33 12.04 0.122 1498
 1500 3 -140.74 72.28 11.86 0.161 1499
 1501 3 -140.64 72.22 11.67 0.171 1500
 1502 3 -140.84 72.23 11.58 0.248 1501
 1503 3 -141.05 72.52 11.78 0.068 1502
 1504 3 -141.14 72.61 11.79 0.03 1503
 1505 3 -140.64 72.11 11.33 0.119 1502
 1506 3 -140.74 72.08 11.21 0.135 1505
 1507 3 -140.64 72 11.03 0.157 1506
 1508 3 -140.64 71.89 10.9 0.167 1507
 1509 3 -140.64 71.81 10.81 0.171 1508
 1510 3 -140.64 71.72 10.65 0.152 1509
 1511 3 -140.74 71.64 10.53 0.119 1510
 1512 3 -140.74 71.58 10.39 0.163 1511
 1513 3 -140.64 71.55 10.28 0.165 1512
 1514 3 -140.74 71.53 10.14 0.187 1513
 1515 3 -140.74 71.5 9.98 0.222 1514
 1516 3 -140.64 71.5 9.82 0.212 1515
 1517 3 -140.64 71.48 9.67 0.123 1516
 1518 3 -140.64 71.56 9.52 0.163 1517
 1519 3 -140.74 71.64 9.37 0.224 1518
 1520 3 -140.64 71.67 9.23 0.189 1519
 1521 3 -140.64 71.83 9.06 0.149 1520
 1522 3 -140.64 71.86 8.9 0.168 1521
 1523 3 -140.64 71.89 8.79 0.172 1522
 1524 3 -140.64 71.91 8.67 0.143 1523
 1525 3 -140.64 71.91 8.54 0.087 1524
 1526 3 -140.64 71.88 8.43 0.146 1525
 1527 3 -140.55 71.82 8.29 0.13 1526
 1528 3 -140.45 71.85 8.12 0.182 1527
 1529 3 -140.34 71.85 7.97 0.216 1528
 1530 3 -140.34 71.82 7.82 0.263 1529
 1531 3 -140.34 71.9 7.71 0.298 1530
 1532 3 -140.45 71.88 7.58 0.37 1531
 1533 3 -140.34 71.91 7.4 0.259 1532
 1534 3 -140.24 71.91 7.21 0.208 1533
 1535 3 -140.24 72.02 7.11 0.093 1534
 1536 3 -140.55 71.96 7.42 0.435 1532
 1537 3 -140.45 71.99 7.29 0.454 1536
 1538 3 -140.45 72.02 7.14 0.424 1537
 1539 3 -140.24 71.96 7 0.313 1538
 1540 3 -139.84 71.93 6.79 0.12 1539
 1541 3 -139.74 71.93 6.66 0.113 1540
 1542 3 -139.64 72.04 6.48 0.085 1541
 1543 3 -140.34 72.24 7.19 0.000125 1538
 1544 3 -140.55 72.26 7.28 0.165 1543
 1545 3 -140.34 72.65 13.18 0.356 1496
 1546 3 -140.34 72.82 13.12 0.531 1545
 1547 3 -140.43 72.98 13.19 0.548 1546
 1548 3 -140.83 73.01 13.27 0.549 1547
 1549 3 -140.64 73.15 13.28 0.614 1548
 1550 3 -140.64 73.34 13.46 0.583 1549
 1551 3 -140.64 73.51 13.44 0.507 1550
 1552 3 -140.64 73.68 13.44 0.464 1551
 1553 3 -140.64 73.79 13.42 0.426 1552
 1554 3 -140.54 73.95 13.36 0.371 1553
 1555 3 -140.14 74.34 13.66 0.102 1554
 1556 3 -140.04 74.45 13.68 0.168 1555
 1557 3 -140.04 74.6 13.59 0.344 1556
 1558 3 -140.04 74.76 13.6 0.45 1557
 1559 3 -140.24 74.9 14.17 0.158 1558
 1560 3 -140.24 75.01 14.28 0.177 1559
 1561 3 -140.24 75.09 14.41 0.223 1560
 1562 3 -140.33 75.15 14.69 0.16 1561
 1563 3 -140.24 75.24 14.87 0.157 1562
 1564 3 -140.24 75.28 15.05 0.144 1563
 1565 3 -140.24 75.29 15.24 0.148 1564
 1566 3 -140.24 75.32 15.43 0.121 1565
 1567 3 -140.24 75.4 15.55 0.146 1566
 1568 3 -140.14 75.51 15.75 0.162 1567
 1569 3 -140.14 75.57 16.04 0.166 1568
 1570 3 -140.14 75.6 16.2 0.175 1569
 1571 3 -140.14 75.62 16.42 0.137 1570
 1572 3 -140.04 75.73 16.58 0.2 1571
 1573 3 -139.93 75.82 16.72 0.221 1572
 1574 3 -139.83 75.96 16.85 0.234 1573
 1575 3 -139.64 76.15 16.99 0.185 1574
 1576 3 -139.64 76.26 17.1 0.195 1575
 1577 3 -139.54 76.34 17.12 0.223 1576
 1578 3 -139.43 76.45 17.16 0.219 1577
 1579 3 -139.43 76.57 17.25 0.256 1578
 1580 3 -139.74 76.93 17.35 0.104 1579
 1581 3 -139.74 77.12 17.37 0.079 1580
 1582 3 -139.74 77.24 17.44 0.101 1581
 1583 3 -139.93 77.35 17.5 0.141 1582
 1584 3 -140.14 77.49 17.48 0.116 1583
 1585 3 -140.14 77.68 17.44 0.139 1584
 1586 3 -140.24 77.88 17.43 0.141 1585
 1587 3 -140.24 78.1 17.41 0.106 1586
 1588 3 -140.14 78.28 17.37 0.112 1587
 1589 3 -140.14 78.43 17.41 0.107 1588
 1590 3 -140.24 78.54 17.48 0.072 1589
 1591 3 -140.24 78.63 17.55 0.113 1590
 1592 3 -140.33 78.77 17.59 0.109 1591
 1593 3 -140.24 78.88 17.68 0.083 1592
 1594 3 -140.33 79.02 17.78 0.088 1593
 1595 3 -139.04 76.45 17.32 0.216 1579
 1596 3 -138.83 76.42 17.35 0.239 1595
 1597 3 -138.74 76.51 17.5 0.203 1596
 1598 3 -138.64 76.62 17.69 0.182 1597
 1599 3 -138.54 76.65 17.8 0.188 1598
 1600 3 -138.43 76.67 17.87 0.18 1599
 1601 3 -138.24 76.76 17.91 0.189 1600
 1602 3 -138.24 76.87 18 0.256 1601
 1603 3 -138.14 76.93 18.03 0.298 1602
 1604 3 -137.93 76.95 18.07 0.276 1603
 1605 3 -137.74 77.01 18.05 0.268 1604
 1606 3 -137.64 77.09 18.09 0.285 1605
 1607 3 -137.54 77.12 18.27 0.267 1606
 1608 3 -137.54 77.16 18.41 0.256 1607
 1609 3 -137.54 77.1 18.73 0.131 1608
 1610 3 -137.54 77.1 18.91 0.125 1609
 1611 3 -137.43 77.13 19.03 0.151 1610
 1612 3 -137.43 77.05 19.18 0.101 1611
 1613 3 -137.33 77.02 19.37 0.096 1612
 1614 3 -137.24 77.02 19.44 0.105 1613
 1615 3 -137.14 77.05 19.55 0.107 1614
 1616 3 -137.14 77.08 19.66 0.103 1615
 1617 3 -137.14 77.04 19.8 0.127 1616
 1618 3 -137.14 77.05 19.93 0.16 1617
 1619 3 -137.14 76.97 20.05 0.218 1618
 1620 3 -136.83 76.71 20.07 0.11 1619
 1621 3 -136.74 76.55 20.16 0.099 1620
 1622 3 -136.64 76.49 20.2 0.107 1621
 1623 3 -136.43 76.44 20.22 0.121 1622
 1624 3 -136.24 76.41 20.35 0.11 1623
 1625 3 -136.14 76.41 20.45 0.091 1624
 1626 3 -137.43 77.05 20.16 0.14 1619
 1627 3 -137.64 77.02 20.25 0.14 1626
 1628 3 -137.74 77.1 20.39 0.1 1627
 1629 3 -137.74 77.08 20.55 0.084 1628
 1630 3 -137.74 77.22 20.66 0.103 1629
 1631 3 -137.74 77.4 20.66 0.1 1630
 1632 3 -137.74 77.55 20.6 0.137 1631
 1633 3 -137.74 77.66 20.62 0.13 1632
 1634 3 -137.74 77.77 20.64 0.063 1633
 1635 3 -137.24 77.37 18.19 0.107 1608
 1636 3 -137.14 77.46 18.19 0.098 1635
 1637 3 -139.83 74.82 13.36 0.55 1558
 1638 3 -139.74 74.89 13.27 0.62 1637
 1639 3 -138.93 74.69 13.41 0.107 1638
 1640 3 -138.74 74.8 13.46 0.079 1639
 1641 3 -138.64 74.89 13.46 0.086 1640
 1642 3 -138.64 75 13.55 0.103 1641
 1643 3 -138.43 75.05 13.6 0.08 1642
 1644 3 -138.33 75.17 13.6 0.123 1643
 1645 3 -138.14 75.19 13.69 0.144 1644
 1646 3 -138.04 75.25 13.74 0.139 1645
 1647 3 -137.93 75.33 13.75 0.051 1646
 1648 3 -139.74 75.11 13.19 0.616 1638
 1649 3 -139.64 75.28 13.14 0.617 1648
 1650 3 -139.64 75.42 13.08 0.554 1649
 1651 3 -139.43 75.56 13.28 0.000125 1650
 1652 3 -139.43 75.45 13.39 0.213 1651
 1653 3 -139.64 75.42 13.59 0.000125 1652
 1654 3 -139.64 75.44 12.88 0.558 1650
 1655 3 -139.74 75.38 12.76 0.556 1654
 1656 3 -140.33 75.9 13.21 0.196 1655
 1657 3 -140.24 75.98 13.25 0.229 1656
 1658 3 -140.14 75.98 13.39 0.138 1657
 1659 3 -140.04 76.04 13.55 0.101 1658
 1660 3 -140.14 76.12 13.63 0.096 1659
 1661 3 -139.43 75.3 12.66 0.397 1655
 1662 3 -139.04 75.22 12.53 0.362 1661
 1663 3 -138.74 75.22 12.52 0.294 1662
 1664 3 -138.43 75.52 12.7 0.136 1663
 1665 3 -138.24 75.53 12.77 0.121 1664
 1666 3 -138.14 75.45 12.79 0.097 1665
 1667 3 -138.04 75.44 12.77 0.103 1666
 1668 3 -137.93 75.36 12.78 0.154 1667
 1669 3 -137.83 75.39 12.72 0.13 1668
 1670 3 -137.64 75.42 12.74 0.085 1669
 1671 3 -139.33 75.25 12.61 0.397 1661
 1672 3 -139.74 75.28 12.78 0.000125 1671
 1673 3 -139.64 75.33 12.79 0.123 1672
 1674 3 -139.43 75.33 12.77 0.144 1673
 1675 3 -139.33 75.17 12.75 0.111 1674
 1676 3 -139.24 75.14 12.71 0.075 1675
 1677 3 -140.54 73.43 13.66 0.000125 1551
 1678 3 -140.54 73.65 13.67 0.128 1677
 1679 3 -141.14 72.98 13.54 0.127 1548
 1680 3 -141.14 73.09 13.45 0.000125 1679
 1681 3 -140.05 72.72 12.43 0.145 1546
 1682 3 -139.95 72.8 12.41 0.076 1681
 1683 3 -141.55 72.32 14.11 0.34 1489
 1684 3 -141.55 72.48 14.21 0.316 1683
 1685 3 -141.34 72.68 14.17 0.179 1684
 1686 3 -141.43 72.87 14.25 0.148 1685
 1687 3 -141.43 73.01 14.44 0.133 1686
 1688 3 -141.33 73.12 14.53 0.136 1687
 1689 3 -141.33 73.23 14.68 0.147 1688
 1690 3 -141.33 73.39 14.8 0.165 1689
 1691 3 -141.24 73.51 15.01 0.186 1690
 1692 3 -141.24 73.62 15.14 0.187 1691
 1693 3 -141.24 73.7 15.29 0.175 1692
 1694 3 -141.14 73.79 15.53 0.201 1693
 1695 3 -141.14 73.87 15.61 0.243 1694
 1696 3 -140.93 73.92 15.64 0.262 1695
 1697 3 -140.83 74.09 15.68 0.213 1696
 1698 3 -140.83 74.12 15.81 0.167 1697
 1699 3 -140.74 74.2 15.97 0.136 1698
 1700 3 -140.64 74.31 16.03 0.133 1699
 1701 3 -140.64 74.49 16.15 0.104 1700
 1702 3 -140.74 74.6 16.29 0.139 1701
 1703 3 -140.74 74.62 16.45 0.127 1702
 1704 3 -140.74 74.6 16.65 0.107 1703
 1705 3 -140.64 71.35 14.95 0.14 1485
 1706 3 -140.64 71.37 15.12 0.115 1705
 1707 3 -141.45 70.57 13.45 0.119 1480
 1708 3 -141.45 70.48 13.29 0.118 1707
 1709 3 -141.45 70.45 13.14 0.128 1708
 1710 3 -141.55 70.48 13 0.000125 1709
 1711 3 -142.74 67.43 13.83 0.161 1308
 1712 3 -142.64 67.26 13.97 0.152 1711
 1713 3 -142.56 67.07 14.04 0.117 1712
 1714 3 -141.75 66.73 12.74 0.144 1303
 1715 3 -141.56 66.75 12.69 0.122 1714
 1716 3 -141.35 66.73 12.7 0.114 1715
 1717 3 -141.25 66.69 12.71 0.106 1716
 1718 3 -141.06 66.66 12.71 0.13 1717
 1719 3 -140.85 66.64 12.7 0.124 1718
 1720 3 -140.75 66.58 12.71 0.116 1719
 1721 3 -140.56 66.52 12.78 0.144 1720
 1722 3 -140.46 66.45 12.8 0.144 1721
 1723 3 -140.25 66.41 12.86 0.144 1722
 1724 3 -140.25 66.31 12.89 0.191 1723
 1725 3 -140.15 66.19 12.93 0.286 1724
 1726 3 -140.15 66.08 12.96 0.351 1725
 1727 3 -140.06 65.98 12.95 0.432 1726
 1728 3 -140.06 65.83 13.03 0.485 1727
 1729 3 -139.85 65.77 13.05 0.498 1728
 1730 3 -139.65 65.69 13.08 0.51 1729
 1731 3 -139.65 65.56 13.03 0.492 1730
 1732 3 -139.56 65.44 12.97 0.404 1731
 1733 3 -139.56 65.31 13.04 0.377 1732
 1734 3 -139.56 65.14 13.01 0.343 1733
 1735 3 -139.65 64.97 13.04 0.316 1734
 1736 3 -139.65 64.83 13.33 0.129 1735
 1737 3 -139.56 64.7 13.44 0.11 1736
 1738 3 -139.96 64.77 12.9 0.167 1735
 1739 3 -140.06 64.7 12.86 0.177 1738
 1740 3 -140.15 64.64 12.7 0.208 1739
 1741 3 -140.25 64.67 12.58 0.247 1740
 1742 3 -140.46 64.44 12.63 0.119 1741
 1743 3 -140.56 64.41 12.57 0.106 1742
 1744 3 -140.65 64.31 12.47 0.163 1743
 1745 3 -140.75 64.25 12.38 0.145 1744
 1746 3 -140.85 64.06 12.3 0.08 1745
 1747 3 -140.65 65.59 12.9 0.199 1728
 1748 3 -140.85 65.56 12.93 0.132 1747
 1749 3 -141.85 55.46 13.89 0.536 1200
 1750 3 -141.96 55.56 13.9 0.492 1749
 1751 3 -142.06 55.57 14.03 0.382 1750
 1752 3 -142.15 55.66 13.98 0.357 1751
 1753 3 -142.25 55.81 13.97 0.274 1752
 1754 3 -142.35 55.92 13.98 0.238 1753
 1755 3 -142.46 55.99 14.05 0.234 1754
 1756 3 -142.65 56.06 14.06 0.247 1755
 1757 3 -142.75 56.06 14.15 0.247 1756
 1758 3 -143.06 56.16 14.26 0.279 1757
 1759 3 -143.15 56.14 14.22 0.252 1758
 1760 3 -143.35 56.1 14.24 0.229 1759
 1761 3 -143.56 56.09 14.24 0.216 1760
 1762 3 -143.65 56.06 14.29 0.2 1761
 1763 3 -144.06 56.03 14.32 0.211 1762
 1764 3 -144.25 56 14.34 0.223 1763
 1765 3 -144.46 55.98 14.34 0.238 1764
 1766 3 -144.65 55.98 14.38 0.229 1765
 1767 3 -144.75 56.04 14.4 0.208 1766
 1768 3 -144.96 56.06 14.42 0.195 1767
 1769 3 -145.06 56.1 14.46 0.203 1768
 1770 3 -145.25 56.1 14.56 0.208 1769
 1771 3 -145.46 56.11 14.57 0.178 1770
 1772 3 -145.65 56.17 14.62 0.189 1771
 1773 3 -145.85 56.24 14.63 0.213 1772
 1774 3 -145.96 56.32 14.66 0.202 1773
 1775 3 -146.15 56.31 14.73 0.187 1774
 1776 3 -146.25 56.35 14.78 0.189 1775
 1777 3 -146.46 56.41 14.74 0.184 1776
 1778 3 -146.56 56.5 14.72 0.201 1777
 1779 3 -146.75 56.53 14.68 0.211 1778
 1780 3 -146.85 56.59 14.62 0.214 1779
 1781 3 -146.96 56.67 14.55 0.185 1780
 1782 3 -147.15 56.81 14.51 0.222 1781
 1783 3 -147.25 56.86 14.5 0.245 1782
 1784 3 -147.46 56.92 14.43 0.215 1783
 1785 3 -147.65 56.96 14.41 0.224 1784
 1786 3 -147.75 57.02 14.39 0.167 1785
 1787 3 -147.96 57.13 14.39 0.201 1786
 1788 3 -148.06 57.24 14.32 0.226 1787
 1789 3 -148.15 57.38 14.29 0.226 1788
 1790 3 -148.25 57.56 14.31 0.227 1789
 1791 3 -148.46 57.67 14.32 0.234 1790
 1792 3 -148.56 57.75 14.35 0.234 1791
 1793 3 -148.65 57.85 14.42 0.216 1792
 1794 3 -148.75 57.92 14.5 0.209 1793
 1795 3 -148.96 58.04 14.56 0.206 1794
 1796 3 -149.06 58.17 14.65 0.222 1795
 1797 3 -149.15 58.19 14.74 0.245 1796
 1798 3 -149.25 58.25 14.83 0.228 1797
 1799 3 -149.46 58.4 14.9 0.241 1798
 1800 3 -149.46 58.53 14.95 0.217 1799
 1801 3 -149.46 58.67 14.96 0.22 1800
 1802 3 -149.46 58.82 15.03 0.226 1801
 1803 3 -149.35 58.93 15.06 0.207 1802
 1804 3 -149.35 59.14 15.09 0.219 1803
 1805 3 -149.35 59.33 15.15 0.217 1804
 1806 3 -149.35 59.53 15.16 0.207 1805
 1807 3 -149.25 59.68 15.23 0.227 1806
 1808 3 -149.15 59.82 15.28 0.228 1807
 1809 3 -149.15 59.99 15.31 0.219 1808
 1810 3 -149.06 60.15 15.34 0.248 1809
 1811 3 -148.96 60.29 15.41 0.243 1810
 1812 3 -148.96 60.51 15.47 0.275 1811
 1813 3 -149.06 60.72 15.49 0.274 1812
 1814 3 -148.96 60.9 15.62 0.348 1813
 1815 3 -148.85 61.11 15.62 0.395 1814
 1816 3 -148.85 61.26 15.69 0.461 1815
 1817 3 -148.75 61.4 15.8 0.474 1816
 1818 3 -148.75 61.58 15.82 0.465 1817
 1819 3 -148.75 61.75 15.82 0.451 1818
 1820 3 -148.75 61.9 15.91 0.404 1819
 1821 3 -148.75 62.08 15.93 0.367 1820
 1822 3 -148.65 62.22 16.02 0.302 1821
 1823 3 -148.65 62.39 16.09 0.244 1822
 1824 3 -148.65 62.57 16.13 0.218 1823
 1825 3 -148.65 62.72 16.18 0.218 1824
 1826 3 -148.65 62.89 16.26 0.211 1825
 1827 3 -148.65 63.01 16.33 0.222 1826
 1828 3 -148.65 63.15 16.42 0.193 1827
 1829 3 -148.75 63.33 16.46 0.225 1828
 1830 3 -148.75 63.51 16.53 0.247 1829
 1831 3 -148.85 63.65 16.53 0.211 1830
 1832 3 -148.85 63.78 16.6 0.22 1831
 1833 3 -148.96 63.94 16.67 0.22 1832
 1834 3 -148.85 64.16 16.76 0.232 1833
 1835 3 -148.85 64.35 16.78 0.218 1834
 1836 3 -148.96 64.5 16.85 0.22 1835
 1837 3 -149.06 64.65 16.92 0.179 1836
 1838 3 -149.15 64.79 16.9 0.178 1837
 1839 3 -149.25 64.96 16.99 0.19 1838
 1840 3 -149.35 65.08 16.96 0.187 1839
 1841 3 -149.46 65.21 17.06 0.238 1840
 1842 3 -149.65 65.35 17.12 0.257 1841
 1843 3 -149.75 65.46 17.19 0.218 1842
 1844 3 -149.75 65.6 17.21 0.217 1843
 1845 3 -149.85 65.79 17.22 0.214 1844
 1846 3 -149.85 65.99 17.31 0.218 1845
 1847 3 -149.96 66.15 17.35 0.211 1846
 1848 3 -150.06 66.3 17.37 0.204 1847
 1849 3 -150.15 66.41 17.47 0.184 1848
 1850 3 -150.15 66.49 17.55 0.193 1849
 1851 3 -150.25 66.6 17.51 0.204 1850
 1852 3 -150.35 66.66 17.58 0.216 1851
 1853 3 -150.46 66.77 17.63 0.221 1852
 1854 3 -150.65 66.83 17.69 0.238 1853
 1855 3 -150.75 66.94 17.72 0.214 1854
 1856 3 -150.96 66.99 17.74 0.243 1855
 1857 3 -151.06 67.04 17.71 0.26 1856
 1858 3 -151.25 67.13 17.73 0.243 1857
 1859 3 -151.35 67.21 17.82 0.233 1858
 1860 3 -151.56 67.33 17.91 0.22 1859
 1861 3 -151.65 67.5 18.07 0.223 1860
 1862 3 -151.65 67.69 18.18 0.22 1861
 1863 3 -151.85 67.8 18.23 0.22 1862
 1864 3 -151.96 67.92 18.36 0.243 1863
 1865 3 -152.15 68.14 18.46 0.267 1864
 1866 3 -152.24 68.31 18.61 0.351 1865
 1867 3 -152.34 68.53 18.86 0.457 1866
 1868 3 -152.14 68.95 19.46 0.149 1867
 1869 3 -152.05 69.11 19.61 0.094 1868
 1870 3 -151.95 69.14 19.75 0.099 1869
 1871 3 -151.74 69.2 19.86 0.094 1870
 1872 3 -151.74 69.22 20.02 0.113 1871
 1873 3 -151.64 69.22 20.21 0.115 1872
 1874 3 -151.64 69.2 20.34 0.109 1873
 1875 3 -151.55 69.19 20.48 0.133 1874
 1876 3 -151.64 69.19 20.66 0.144 1875
 1877 3 -151.64 69.17 20.84 0.199 1876
 1878 3 -151.64 69.12 20.96 0.22 1877
 1879 3 -151.34 69.14 21.11 0.136 1878
 1880 3 -151.45 69.01 21.2 0.000125 1879
 1881 3 -151.84 69.09 21.09 0.14 1878
 1882 3 -151.95 69.14 21.21 0.105 1881
 1883 3 -152.05 69.17 21.36 0.162 1882
 1884 3 -152.14 69.22 21.55 0.194 1883
 1885 3 -152.45 69.12 21.68 0.135 1884
 1886 3 -152.55 69.11 21.77 0.154 1885
 1887 3 -152.64 69.07 21.89 0.173 1886
 1888 3 -152.74 69.04 21.98 0.166 1887
 1889 3 -152.84 69.04 22.09 0.171 1888
 1890 3 -152.74 69.21 22.18 0.093 1889
 1891 3 -152.64 69.21 22.3 0.118 1890
 1892 3 -153.15 68.9 22.12 0.133 1889
 1893 3 -153.25 68.84 22.18 0.195 1892
 1894 3 -153.45 68.96 22.25 0.23 1893
 1895 3 -153.55 68.96 22.36 0.29 1894
 1896 3 -153.65 68.96 22.52 0.366 1895
 1897 3 -153.96 68.9 22.59 0.474 1896
 1898 3 -154.06 68.88 22.66 0.523 1897
 1899 3 -154.15 69.01 22.84 0.585 1898
 1900 3 -154.24 69.07 22.89 0.636 1899
 1901 3 -154.46 69.01 22.96 0.637 1900
 1902 3 -154.56 69.02 22.98 0.645 1901
 1903 3 -154.75 69.04 23.02 0.639 1902
 1904 3 -154.84 69.21 23.09 0.589 1903
 1905 3 -154.95 69.26 23.12 0.512 1904
 1906 3 -154.96 68.93 23.36 0.267 1905
 1907 3 -155.06 68.87 23.46 0.182 1906
 1908 3 -155.25 68.77 23.5 0.15 1907
 1909 3 -155.46 68.63 23.5 0.162 1908
 1910 3 -155.65 68.56 23.48 0.2 1909
 1911 3 -155.75 68.46 23.43 0.222 1910
 1912 3 -155.85 68.51 23.64 0.145 1911
 1913 3 -156.06 68.4 23.66 0.133 1912
 1914 3 -156.46 68.42 23.75 0.212 1913
 1915 3 -156.65 68.42 23.82 0.183 1914
 1916 3 -156.75 68.23 23.86 0.166 1915
 1917 3 -156.96 68.12 23.98 0.199 1916
 1918 3 -157.06 67.96 24.05 0.203 1917
 1919 3 -157.15 67.77 24.05 0.191 1918
 1920 3 -157.25 67.62 24 0.198 1919
 1921 3 -157.35 67.51 24.21 0.149 1920
 1922 3 -157.46 67.42 24.32 0.163 1921
 1923 3 -157.56 67.37 24.3 0.197 1922
 1924 3 -157.56 67.1 24.43 0.177 1923
 1925 3 -157.65 67.01 24.43 0.25 1924
 1926 3 -157.75 66.94 24.46 0.333 1925
 1927 3 -158.06 67.13 24.68 0.152 1926
 1928 3 -158.15 66.99 24.73 0.084 1927
 1929 3 -157.56 66.83 24.57 0.195 1926
 1930 3 -157.85 66.76 23.91 0.103 1929
 1931 3 -157.85 66.68 23.75 0.139 1930
 1932 3 -157.96 66.67 23.64 0.16 1931
 1933 3 -157.96 66.38 23.81 0.121 1932
 1934 3 -158.06 66.26 23.85 0.126 1933
 1935 3 -158.06 66.07 24.03 0.075 1934
 1936 3 -158.06 66.82 23.46 0.092 1932
 1937 3 -158.15 66.85 23.39 0.000125 1936
 1938 3 -157.46 66.72 24.66 0.23 1929
 1939 3 -157.35 66.66 24.79 0.257 1938
 1940 3 -157.75 66.52 24.69 0.119 1939
 1941 3 -156.85 66.68 25.14 0.129 1939
 1942 3 -156.65 66.74 25.23 0.149 1941
 1943 3 -156.56 66.74 25.32 0.107 1942
 1944 3 -156.46 66.72 25.48 0.102 1943
 1945 3 -156.35 66.74 25.57 0.112 1944
 1946 3 -156.25 66.75 25.66 0.15 1945
 1947 3 -156.06 66.74 25.64 0.092 1946
 1948 3 -155.85 66.75 25.59 0.142 1947
 1949 3 -155.75 66.77 25.54 0.108 1948
 1950 3 -155.56 66.94 25.52 0.089 1949
 1951 3 -155.35 66.97 25.52 0.109 1950
 1952 3 -155.15 67.02 25.48 0.103 1951
 1953 3 -156.25 66.88 25.86 0.146 1946
 1954 3 -156.25 66.91 25.98 0.113 1953
 1955 3 -157.75 67.59 24.25 0.164 1923
 1956 3 -157.75 67.85 24.27 0.074 1955
 1957 3 -157.35 67.57 23.71 0.14 1920
 1958 3 -157.46 67.52 23.68 0.094 1957
 1959 3 -156.65 68.68 23.91 0.054 1915
 1960 3 -156.75 68.84 23.98 0.099 1959
 1961 3 -156.85 68.95 24 0.162 1960
 1962 3 -157.06 68.98 24.07 0.15 1961
 1963 3 -157.25 68.95 24.05 0.111 1962
 1964 3 -157.46 68.95 24.07 0.128 1963
 1965 3 -157.65 68.9 24.05 0.12 1964
 1966 3 -157.75 68.81 24.16 0.091 1965
 1967 3 -157.96 68.79 24.11 0.115 1966
 1968 3 -158.15 68.65 24.11 0.1 1967
 1969 3 -158.15 68.46 24.16 0.098 1968
 1970 3 -158.25 68.32 24.23 0.123 1969
 1971 3 -158.25 68.22 24.34 0.131 1970
 1972 3 -158.35 68.08 24.46 0.127 1971
 1973 3 -158.56 67.94 24.52 0.114 1972
 1974 3 -158.75 67.88 24.55 0.162 1973
 1975 3 -155.85 68.37 23.32 0.178 1911
 1976 3 -156.06 68.23 23.25 0.11 1975
 1977 3 -156.15 68.2 23.11 0.169 1976
 1978 3 -156.25 68.09 23.05 0.146 1977
 1979 3 -156.35 67.96 23.05 0.122 1978
 1980 3 -156.46 67.82 22.96 0.105 1979
 1981 3 -156.65 67.77 22.91 0.13 1980
 1982 3 -156.75 67.71 22.87 0.126 1981
 1983 3 -156.96 67.67 22.84 0.126 1982
 1984 3 -157.15 67.76 22.82 0.125 1983
 1985 3 -157.25 67.82 22.8 0.075 1984
 1986 3 -155.14 69.74 22.86 0.283 1905
 1987 3 -155.24 69.73 22.84 0.25 1986
 1988 3 -155.55 69.77 22.68 0.124 1987
 1989 3 -155.64 69.88 22.55 0.109 1988
 1990 3 -155.64 69.99 22.55 0.112 1989
 1991 3 -154.75 68.18 22.84 0.114 1903
 1992 3 -154.75 67.98 22.91 0.127 1991
 1993 3 -154.75 67.85 22.96 0.136 1992
 1994 3 -154.85 67.68 22.96 0.114 1993
 1995 3 -154.96 67.62 22.93 0.08 1994
 1996 3 -155.15 67.52 22.93 0.099 1995
 1997 3 -155.35 67.51 22.93 0.107 1996
 1998 3 -155.46 67.62 22.95 0.000125 1997
 1999 3 -152.95 69.15 22.73 0.12 1896
 2000 3 -152.84 69.23 22.62 0.13 1999
 2001 3 -152.74 69.32 22.64 0.000125 2000
 2002 3 -153.15 68.6 22.32 0.137 1893
 2003 3 -151.84 69.39 21.66 0.143 1884
 2004 3 -151.64 69.34 21.77 0.129 2003
 2005 3 -151.64 69.22 21.87 0.109 2004
 2006 3 -151.55 69.14 21.96 0.09 2005
 2007 3 -151.34 69.14 21.96 0.151 2006
 2008 3 -151.24 69.14 21.95 0.148 2007
 2009 3 -151.05 69.14 21.86 0.153 2008
 2010 3 -150.95 69.12 21.8 0.121 2009
 2011 3 -150.74 69.09 21.75 0.000125 2010
 2012 3 -152.45 68.51 18.77 0.461 1867
 2013 3 -152.64 68.56 18.75 0.404 2012
 2014 3 -152.84 68.61 18.77 0.384 2013
 2015 3 -152.95 68.75 18.84 0.339 2014
 2016 3 -153.14 68.73 18.82 0.342 2015
 2017 3 -153.34 68.81 18.8 0.299 2016
 2018 3 -153.45 68.81 18.79 0.267 2017
 2019 3 -153.64 68.83 18.8 0.215 2018
 2020 3 -153.84 68.86 18.8 0.226 2019
 2021 3 -154.05 68.91 18.82 0.222 2020
 2022 3 -154.14 68.95 18.87 0.224 2021
 2023 3 -154.34 68.98 18.89 0.233 2022
 2024 3 -154.45 69.06 18.96 0.247 2023
 2025 3 -154.64 69.08 18.98 0.234 2024
 2026 3 -154.74 69.09 19 0.225 2025
 2027 3 -154.95 69.19 19 0.219 2026
 2028 3 -155.14 69.28 19.04 0.209 2027
 2029 3 -155.24 69.34 19.05 0.199 2028
 2030 3 -155.45 69.45 19.11 0.189 2029
 2031 3 -155.64 69.53 19.11 0.204 2030
 2032 3 -155.74 69.62 19.21 0.231 2031
 2033 3 -155.95 69.72 19.32 0.234 2032
 2034 3 -156.05 69.84 19.45 0.208 2033
 2035 3 -156.14 70 19.52 0.205 2034
 2036 3 -156.24 70.14 19.57 0.233 2035
 2037 3 -156.34 70.22 19.57 0.216 2036
 2038 3 -156.45 70.41 19.68 0.215 2037
 2039 3 -156.64 70.53 19.82 0.195 2038
 2040 3 -156.74 70.86 19.82 0.381 2039
 2041 3 -156.95 71.34 19.95 0.277 2040
 2042 3 -157.14 71.53 20.01 0.319 2041
 2043 3 -157.33 71.67 20.1 0.273 2042
 2044 3 -157.54 71.75 20.2 0.33 2043
 2045 3 -157.43 72.06 20.31 0.396 2044
 2046 3 -157.43 72.23 20.33 0.425 2045
 2047 3 -157.54 72.4 20.4 0.481 2046
 2048 3 -157.64 72.57 20.45 0.489 2047
 2049 3 -157.54 72.76 20.51 0.484 2048
 2050 3 -157.33 72.9 20.58 0.452 2049
 2051 3 -157.14 73.02 20.67 0.332 2050
 2052 3 -157.14 73.15 20.7 0.324 2051
 2053 3 -157.04 73.34 20.74 0.245 2052
 2054 3 -157.04 73.51 20.79 0.208 2053
 2055 3 -157.04 73.68 20.85 0.241 2054
 2056 3 -156.93 73.81 20.9 0.245 2055
 2057 3 -156.93 73.92 20.95 0.202 2056
 2058 3 -156.83 74.13 20.94 0.185 2057
 2059 3 -156.74 74.29 20.97 0.18 2058
 2060 3 -156.64 74.45 21.04 0.207 2059
 2061 3 -156.54 74.6 21.11 0.202 2060
 2062 3 -156.54 74.74 21.13 0.236 2061
 2063 3 -156.54 74.95 21.17 0.232 2062
 2064 3 -156.43 75.12 21.2 0.234 2063
 2065 3 -156.43 75.31 21.14 0.253 2064
 2066 3 -156.54 75.49 21.12 0.259 2065
 2067 3 -156.54 75.71 21 0.243 2066
 2068 3 -156.64 75.85 20.89 0.24 2067
 2069 3 -156.74 75.98 20.91 0.242 2068
 2070 3 -156.74 76.1 20.84 0.254 2069
 2071 3 -156.93 76.21 20.77 0.259 2070
 2072 3 -157.04 76.35 20.66 0.267 2071
 2073 3 -157.04 76.49 20.59 0.242 2072
 2074 3 -157.04 76.63 20.53 0.218 2073
 2075 3 -157.14 76.79 20.46 0.202 2074
 2076 3 -157.24 76.9 20.48 0.2 2075
 2077 3 -157.24 77.12 20.41 0.189 2076
 2078 3 -157.33 77.29 20.43 0.187 2077
 2079 3 -157.33 77.46 20.48 0.208 2078
 2080 3 -157.43 77.54 20.5 0.203 2079
 2081 3 -157.43 77.68 20.5 0.203 2080
 2082 3 -157.54 77.87 20.46 0.209 2081
 2083 3 -157.33 78.27 20.34 0.203 2082
 2084 3 -157.24 78.42 20.32 0.222 2083
 2085 3 -157.14 78.59 20.3 0.215 2084
 2086 3 -157.14 78.7 20.27 0.191 2085
 2087 3 -157.14 78.8 20.32 0.209 2086
 2088 3 -157.24 78.9 20.39 0.225 2087
 2089 3 -157.14 79.1 20.39 0.25 2088
 2090 3 -157.14 79.25 20.34 0.277 2089
 2091 3 -157.04 79.41 20.34 0.314 2090
 2092 3 -157.04 79.56 20.18 0.368 2091
 2093 3 -157.04 79.67 20.11 0.458 2092
 2094 3 -156.93 79.78 20.04 0.501 2093
 2095 3 -156.83 79.92 19.93 0.525 2094
 2096 3 -156.93 80.12 19.88 0.498 2095
 2097 3 -157.33 80.37 20.36 0.162 2096
 2098 3 -157.33 80.45 20.51 0.16 2097
 2099 3 -157.43 80.56 20.74 0.159 2098
 2100 3 -157.43 80.57 20.9 0.175 2099
 2101 3 -157.54 80.71 21.11 0.225 2100
 2102 3 -157.54 80.82 21.27 0.268 2101
 2103 3 -157.04 81.07 21.47 0.128 2102
 2104 3 -156.93 81.17 21.63 0.177 2103
 2105 3 -156.83 81.27 21.7 0.169 2104
 2106 3 -156.74 81.35 21.83 0.168 2105
 2107 3 -156.64 81.49 21.88 0.151 2106
 2108 3 -156.43 81.59 21.9 0.134 2107
 2109 3 -156.33 81.68 21.9 0.134 2108
 2110 3 -156.23 81.77 21.93 0.138 2109
 2111 3 -156.13 81.85 22.06 0.162 2110
 2112 3 -155.92 81.95 22.2 0.147 2111
 2113 3 -155.92 82.1 22.36 0.141 2112
 2114 3 -155.73 82.18 22.47 0.183 2113
 2115 3 -155.63 82.23 22.61 0.183 2114
 2116 3 -155.53 82.31 22.63 0.2 2115
 2117 3 -155.42 82.51 22.63 0.14 2116
 2118 3 -155.23 82.57 22.67 0.126 2117
 2119 3 -155.13 82.62 22.68 0.118 2118
 2120 3 -155.03 82.62 22.72 0.153 2119
 2121 3 -154.92 82.7 22.72 0.158 2120
 2122 3 -154.73 82.79 22.7 0.116 2121
 2123 3 -154.63 82.79 22.76 0.165 2122
 2124 3 -154.53 82.82 22.77 0.179 2123
 2125 3 -154.42 82.9 22.83 0.169 2124
 2126 3 -154.23 83.02 22.84 0.174 2125
 2127 3 -154.13 83.06 22.9 0.171 2126
 2128 3 -154.03 83.18 22.93 0.135 2127
 2129 3 -153.82 83.32 22.9 0.118 2128
 2130 3 -153.63 83.45 22.88 0.167 2129
 2131 3 -153.53 83.54 22.88 0.246 2130
 2132 3 -153.63 83.65 23.06 0.319 2131
 2133 3 -153.53 83.85 23.02 0.53 2132
 2134 3 -153.23 84.01 22.71 0.119 2133
 2135 3 -153.13 83.96 22.81 0.119 2134
 2136 3 -153.13 83.99 22.91 0.098 2135
 2137 3 -153.03 83.98 23.06 0.092 2136
 2138 3 -153.42 84.06 22.85 0.053 2134
 2139 3 -153.63 84.01 22.85 0.147 2138
 2140 3 -153.63 83.96 22.75 0.113 2139
 2141 3 -153.42 83.79 23.17 0.605 2133
 2142 3 -153.73 83.21 23.45 0.11 2141
 2143 3 -153.73 82.96 23.34 0.085 2142
 2144 3 -153.23 84.04 23.1 0.662 2141
 2145 3 -153.23 84.18 23.12 0.654 2144
 2146 3 -153.32 84.37 22.94 0.219 2145
 2147 3 -153.23 84.32 22.89 0.163 2146
 2148 3 -153.13 84.29 23.16 0.736 2145
 2149 3 -152.92 84.42 23 0.644 2148
 2150 3 -152.92 84.46 23.12 0.738 2149
 2151 3 -152.82 84.65 23.01 0.493 2150
 2152 3 -152.73 84.7 23 0.465 2151
 2153 3 -152.03 84.79 22.73 0.185 2152
 2154 3 -151.92 84.93 22.76 0.17 2153
 2155 3 -151.73 85.07 22.69 0.115 2154
 2156 3 -151.73 85.21 22.67 0.123 2155
 2157 3 -151.63 85.26 22.73 0.000125 2156
 2158 3 -152.92 84.37 23.17 0.219 2152
 2159 3 -152.82 84.26 23.17 0.152 2158
 2160 3 -153.73 84.27 24.26 0.158 2150
 2161 3 -153.73 84.35 24.46 0.151 2160
 2162 3 -153.73 84.43 24.6 0.172 2161
 2163 3 -153.63 84.57 24.73 0.177 2162
 2164 3 -153.53 84.68 24.89 0.126 2163
 2165 3 -153.42 84.76 25.01 0.13 2164
 2166 3 -153.32 84.81 25.14 0.152 2165
 2167 3 -153.42 84.82 25.28 0.226 2166
 2168 3 -153.42 84.82 25.41 0.234 2167
 2169 3 -153.53 84.84 25.51 0.222 2168
 2170 3 -153.63 84.85 25.64 0.154 2169
 2171 3 -153.63 84.91 25.8 0.114 2170
 2172 3 -153.53 84.97 25.96 0.13 2171
 2173 3 -153.53 84.97 26.07 0.131 2172
 2174 3 -153.42 85.03 26.19 0.133 2173
 2175 3 -153.42 85.02 26.33 0.135 2174
 2176 3 -153.32 85.02 26.53 0.178 2175
 2177 3 -153.32 85.13 26.67 0.205 2176
 2178 3 -153.23 85.36 26.78 0.179 2177
 2179 3 -153.32 85.41 26.89 0.165 2178
 2180 3 -153.42 85.44 27.03 0.156 2179
 2181 3 -153.42 85.52 27.17 0.159 2180
 2182 3 -153.42 85.52 27.28 0.157 2181
 2183 3 -153.32 85.61 27.42 0.137 2182
 2184 3 -153.23 85.61 27.53 0.153 2183
 2185 3 -153.13 85.63 27.67 0.16 2184
 2186 3 -153.13 85.63 27.78 0.137 2185
 2187 3 -153.03 85.66 27.92 0.119 2186
 2188 3 -153.03 85.72 28.05 0.175 2187
 2189 3 -152.82 85.74 28.21 0.295 2188
 2190 3 -152.42 85.74 28.03 0.141 2189
 2191 3 -152.23 85.72 28.01 0.144 2190
 2192 3 -152.13 85.66 28.01 0.187 2191
 2193 3 -151.92 85.63 27.98 0.229 2192
 2194 3 -151.82 85.61 27.92 0.243 2193
 2195 3 -151.73 85.86 27.91 0.194 2194
 2196 3 -151.63 85.99 27.71 0.139 2195
 2197 3 -151.63 86.08 27.6 0.166 2196
 2198 3 -151.53 86.16 27.51 0.236 2197
 2199 3 -151.73 86.47 27.41 0.199 2198
 2200 3 -151.73 86.58 27.35 0.193 2199
 2201 3 -151.63 86.77 27.3 0.159 2200
 2202 3 -151.63 86.97 27.25 0.139 2201
 2203 3 -151.73 87.16 27.26 0.131 2202
 2204 3 -151.73 87.38 27.23 0.109 2203
 2205 3 -151.63 87.47 27.12 0.126 2204
 2206 3 -151.53 87.61 27.05 0.11 2205
 2207 3 -151.42 87.83 26.98 0.121 2206
 2208 3 -151.42 88 26.94 0.088 2207
 2209 3 -151.32 88.14 26.91 0.116 2208
 2210 3 -151.23 88.3 26.89 0.124 2209
 2211 3 -151.13 88.52 26.84 0.109 2210
 2212 3 -151.13 88.61 26.7 0.106 2211
 2213 3 -151.23 88.71 26.63 0.113 2212
 2214 3 -151.23 88.77 26.5 0.129 2213
 2215 3 -151.03 88.85 26.36 0.123 2214
 2216 3 -151.03 88.98 26.31 0.156 2215
 2217 3 -151.03 89.17 26.34 0.187 2216
 2218 3 -151.03 89.38 26.34 0.19 2217
 2219 3 -151.13 89.57 26.32 0.17 2218
 2220 3 -151.23 89.71 26.27 0.201 2219
 2221 3 -151.42 89.85 26.29 0.163 2220
 2222 3 -151.53 89.95 26.27 0.168 2221
 2223 3 -151.53 90.13 26.16 0.127 2222
 2224 3 -151.53 90.26 26.09 0.117 2223
 2225 3 -151.63 90.34 25.95 0.114 2224
 2226 3 -151.63 90.43 25.84 0.117 2225
 2227 3 -151.73 90.51 25.68 0.111 2226
 2228 3 -151.82 90.54 25.54 0.092 2227
 2229 3 -151.92 90.56 25.38 0.08 2228
 2230 3 -152.03 90.54 25.25 0.098 2229
 2231 3 -152.03 90.51 25.13 0.094 2230
 2232 3 -152.13 90.46 25.02 0.101 2231
 2233 3 -152.23 90.43 24.91 0.114 2232
 2234 3 -152.42 90.43 24.79 0.126 2233
 2235 3 -152.53 90.52 24.68 0.113 2234
 2236 3 -151.03 89.87 26.16 0.102 2220
 2237 3 -151.03 90.01 26.16 0.125 2236
 2238 3 -151.03 90.17 26.13 0.12 2237
 2239 3 -151.13 90.24 26.11 0.111 2238
 2240 3 -151.23 90.32 26.09 0.063 2239
 2241 3 -151.32 85.82 27.42 0.143 2198
 2242 3 -151.32 85.69 27.42 0.113 2241
 2243 3 -151.23 85.58 27.44 0.125 2242
 2244 3 -151.13 85.41 27.42 0.164 2243
 2245 3 -151.13 85.27 27.42 0.199 2244
 2246 3 -151.13 85.11 27.44 0.175 2245
 2247 3 -151.13 84.89 27.35 0.083 2246
 2248 3 -151.53 85.96 28.14 0.139 2195
 2249 3 -151.42 86.05 28.32 0.102 2248
 2250 3 -151.32 86.05 28.46 0.114 2249
 2251 3 -151.23 86.13 28.62 0.114 2250
 2252 3 -151.23 86.11 28.78 0.113 2251
 2253 3 -153.03 85.86 28.48 0.21 2189
 2254 3 -153.13 85.91 28.64 0.18 2253
 2255 3 -153.23 85.97 28.75 0.128 2254
 2256 3 -153.42 85.97 28.85 0.188 2255
 2257 3 -153.53 86.02 28.96 0.217 2256
 2258 3 -153.63 86.08 29.05 0.259 2257
 2259 3 -153.82 86.08 29.07 0.313 2258
 2260 3 -153.92 86.13 29.19 0.403 2259
 2261 3 -154.03 86.27 29.23 0.504 2260
 2262 3 -154.13 86.32 29.28 0.601 2261
 2263 3 -154.23 86.27 29.35 0.648 2262
 2264 3 -154.42 86.22 29.46 0.664 2263
 2265 3 -154.53 86.24 29.64 0.585 2264
 2266 3 -154.53 86.19 30.28 0.181 2265
 2267 3 -154.42 86.26 30.48 0.316 2266
 2268 3 -155.03 86.03 30.5 0.152 2267
 2269 3 -155.23 86.08 30.6 0.179 2268
 2270 3 -155.42 86.04 30.71 0.197 2269
 2271 3 -155.53 86.03 30.85 0.182 2270
 2272 3 -155.73 85.92 30.87 0.23 2271
 2273 3 -155.82 85.84 30.82 0.31 2272
 2274 3 -155.92 85.75 30.82 0.372 2273
 2275 3 -155.92 85.64 30.78 0.458 2274
 2276 3 -156.13 85.56 30.82 0.53 2275
 2277 3 -156.23 85.5 30.89 0.575 2276
 2278 3 -156.42 85.45 30.91 0.617 2277
 2279 3 -156.53 85.51 30.96 0.624 2278
 2280 3 -156.73 85.62 31.07 0.636 2279
 2281 3 -156.92 85.65 30.98 0.611 2280
 2282 3 -157.13 85.97 30.64 0.212 2281
 2283 3 -156.92 86.34 30.71 0.122 2282
 2284 3 -156.92 86.45 30.71 0.044 2283
 2285 3 -157.23 85.87 30.55 0.168 2282
 2286 3 -157.32 85.81 30.51 0.154 2285
 2287 3 -156.92 85.5 31.1 0.617 2281
 2288 3 -157.03 85.29 31.3 0.582 2287
 2289 3 -157.03 85.06 30.78 0.198 2288
 2290 3 -157.03 85.28 30.94 0.228 2289
 2291 3 -157.13 85.31 31.03 0.198 2290
 2292 3 -157.42 85.72 31.81 0.285 2288
 2293 3 -157.53 85.87 31.89 0.293 2292
 2294 3 -157.63 85.75 31.99 0.201 2293
 2295 3 -157.82 85.75 32.06 0.188 2294
 2296 3 -158.03 85.75 32.1 0.206 2295
 2297 3 -158.23 85.86 32.14 0.262 2296
 2298 3 -158.32 85.97 32.1 0.312 2297
 2299 3 -158.42 86.04 32.07 0.349 2298
 2300 3 -158.53 86.14 32.03 0.348 2299
 2301 3 -158.63 86.23 32.03 0.37 2300
 2302 3 -158.82 86.28 31.86 0.272 2301
 2303 3 -158.82 86.34 31.69 0.106 2302
 2304 3 -158.82 86.34 32.17 0.224 2302
 2305 3 -159.03 86.45 32.29 0.18 2304
 2306 3 -159.13 86.48 32.4 0.174 2305
 2307 3 -159.32 86.45 32.57 0.19 2306
 2308 3 -159.42 86.43 32.68 0.243 2307
 2309 3 -159.53 86.4 32.78 0.243 2308
 2310 3 -159.73 86.49 32.85 0.254 2309
 2311 3 -159.92 86.46 32.92 0.251 2310
 2312 3 -160.13 86.45 33 0.233 2311
 2313 3 -160.32 86.41 32.97 0.185 2312
 2314 3 -160.53 86.32 32.95 0.191 2313
 2315 3 -160.73 86.27 33.03 0.212 2314
 2316 3 -160.92 86.13 33.1 0.178 2315
 2317 3 -161.03 85.99 33.14 0.15 2316
 2318 3 -161.23 86.01 33.14 0.143 2317
 2319 3 -161.53 86.04 33.07 0.071 2318
 2320 3 -161.63 86.04 33.09 0.078 2319
 2321 3 -161.82 86.01 33.13 0.059 2320
 2322 3 -161.92 85.91 33.18 0.113 2321
 2323 3 -162.13 85.87 33.25 0.124 2322
 2324 3 -162.13 85.74 33.32 0.122 2323
 2325 3 -162.32 85.71 33.36 0.119 2324
 2326 3 -162.53 85.71 33.39 0.14 2325
 2327 3 -162.63 85.68 33.42 0.162 2326
 2328 3 -162.73 85.63 33.43 0.158 2327
 2329 3 -162.92 85.51 33.49 0.097 2328
 2330 3 -163.03 85.45 33.6 0.118 2329
 2331 3 -163.03 85.4 33.7 0.186 2330
 2332 3 -163.03 85.63 33.95 0.154 2331
 2333 3 -163.03 85.79 34.03 0.168 2332
 2334 3 -163.03 85.9 34.07 0.139 2333
 2335 3 -163.03 86.01 34.15 0.095 2334
 2336 3 -163.23 85.13 33.65 0.136 2331
 2337 3 -163.42 85.04 33.67 0.11 2336
 2338 3 -163.63 84.93 33.64 0.115 2337
 2339 3 -163.82 84.82 33.63 0.144 2338
 2340 3 -163.92 84.79 33.57 0.125 2339
 2341 3 -164.03 84.63 33.56 0.107 2340
 2342 3 -164.13 84.54 33.56 0.137 2341
 2343 3 -164.13 84.43 33.57 0.149 2342
 2344 3 -164.23 84.34 33.53 0.116 2343
 2345 3 -164.32 84.21 33.39 0.121 2344
 2346 3 -164.42 84.1 33.34 0.114 2345
 2347 3 -164.54 83.99 33.29 0.111 2346
 2348 3 -164.74 83.93 33.28 0.12 2347
 2349 3 -164.83 83.82 33.21 0.139 2348
 2350 3 -165.04 83.71 33.14 0.155 2349
 2351 3 -165.14 83.66 33.13 0.181 2350
 2352 3 -165.33 83.63 33.09 0.14 2351
 2353 3 -165.54 83.55 33.03 0.086 2352
 2354 3 -158.53 86.23 32.14 0.000125 2300
 2355 3 -156.82 85.64 31.67 0.114 2287
 2356 3 -156.82 85.59 31.58 0.000125 2355
 2357 3 -154.13 86.45 30.53 0.131 2267
 2358 3 -154.03 86.5 30.58 0.108 2357
 2359 3 -153.92 86.58 30.67 0.079 2358
 2360 3 -154.53 86.41 29.6 0.304 2265
 2361 3 -154.42 87.11 29.58 0.231 2360
 2362 3 -154.42 87.38 29.73 0.154 2361
 2363 3 -154.42 87.59 29.92 0.14 2362
 2364 3 -154.53 87.73 29.98 0.136 2363
 2365 3 -154.63 87.87 30 0.131 2364
 2366 3 -154.73 87.98 30.01 0.124 2365
 2367 3 -154.73 88.17 30.03 0.169 2366
 2368 3 -154.73 88.37 29.99 0.137 2367
 2369 3 -154.82 88.53 30.02 0.106 2368
 2370 3 -154.92 88.67 30.09 0.105 2369
 2371 3 -154.92 88.79 30.16 0.104 2370
 2372 3 -154.92 88.83 30.27 0.111 2371
 2373 3 -155.13 88.73 30.32 0.114 2372
 2374 3 -155.23 88.67 30.25 0.101 2373
 2375 3 -155.23 88.62 30.16 0.000125 2374
 2376 3 -154.42 86.49 29.57 0.304 2360
 2377 3 -154.73 86.11 29.6 0.17 2376
 2378 3 -154.42 86.88 29.48 0.304 2377
 2379 3 -154.13 86.47 29.07 0.175 2376
 2380 3 -153.92 86.38 29.07 0.192 2379
 2381 3 -153.82 86.36 29.08 0.142 2380
 2382 3 -154.23 86.36 28.85 0.171 2379
 2383 3 -154.23 86.44 28.73 0.113 2382
 2384 3 -153.92 86.08 29.1 0.143 2260
 2385 3 -154.03 85.99 29.17 0.136 2384
 2386 3 -152.82 84.54 22.82 0.186 2149
 2387 3 -157.83 80.63 21.27 0.197 2102
 2388 3 -157.93 80.59 21.33 0.204 2387
 2389 3 -158.14 80.85 21.18 0.115 2388
 2390 3 -158.24 80.93 21.11 0.089 2389
 2391 3 -158.43 80.98 21.2 0.087 2390
 2392 3 -158.54 81.06 21.27 0.079 2391
 2393 3 -158.64 81.09 21.27 0.083 2392
 2394 3 -158.74 81.18 21.26 0.119 2393
 2395 3 -158.93 81.32 21.11 0.144 2394
 2396 3 -159.14 81.37 21.04 0.168 2395
 2397 3 -159.24 81.48 20.9 0.158 2396
 2398 3 -159.23 81.67 20.68 0.097 2397
 2399 3 -159.23 81.73 20.56 0.127 2398
 2400 3 -159.23 81.82 20.47 0.094 2399
 2401 3 -158.04 80.38 21.43 0.152 2388
 2402 3 -158.14 80.23 21.45 0.154 2401
 2403 3 -158.24 80.15 21.43 0.139 2402
 2404 3 -158.33 80.04 21.51 0.145 2403
 2405 3 -158.43 79.96 21.49 0.14 2404
 2406 3 -158.64 79.92 21.54 0.172 2405
 2407 3 -158.74 79.9 21.65 0.222 2406
 2408 3 -158.83 79.85 21.74 0.239 2407
 2409 3 -158.83 79.68 21.68 0.177 2408
 2410 3 -159.04 79.54 21.54 0.126 2409
 2411 3 -159.24 79.42 21.49 0.041 2410
 2412 3 -158.93 80.07 21.97 0.137 2408
 2413 3 -159.14 80.07 22.02 0.156 2412
 2414 3 -159.24 80.02 22.08 0.088 2413
 2415 3 -159.33 79.95 22.11 0.000125 2414
 2416 3 -156.64 80.2 19.74 0.409 2096
 2417 3 -156.54 80.31 19.68 0.347 2416
 2418 3 -156.54 80.45 19.65 0.315 2417
 2419 3 -156.64 80.58 19.26 0.237 2418
 2420 3 -156.54 80.62 19.15 0.29 2419
 2421 3 -156.64 80.89 19.18 0.207 2420
 2422 3 -156.64 81.03 19.11 0.218 2421
 2423 3 -156.53 81.23 19.08 0.191 2422
 2424 3 -156.42 81.42 19.06 0.197 2423
 2425 3 -156.42 81.55 19.08 0.196 2424
 2426 3 -156.32 81.67 19.11 0.218 2425
 2427 3 -156.32 81.84 19.09 0.205 2426
 2428 3 -156.23 82.06 19.08 0.211 2427
 2429 3 -156.23 82.22 19.08 0.234 2428
 2430 3 -156.03 82.42 19.06 0.187 2429
 2431 3 -155.92 82.56 19.11 0.208 2430
 2432 3 -155.82 82.7 19.13 0.186 2431
 2433 3 -155.73 82.86 19.18 0.184 2432
 2434 3 -155.73 83.01 19.18 0.202 2433
 2435 3 -155.73 83.14 19.11 0.227 2434
 2436 3 -155.63 83.28 19.11 0.236 2435
 2437 3 -155.53 83.44 19.02 0.219 2436
 2438 3 -155.53 83.62 18.99 0.2 2437
 2439 3 -155.42 83.75 18.95 0.203 2438
 2440 3 -155.42 83.92 18.91 0.212 2439
 2441 3 -155.42 84.06 18.82 0.218 2440
 2442 3 -155.53 84.25 18.83 0.198 2441
 2443 3 -155.53 84.39 18.8 0.171 2442
 2444 3 -155.53 84.59 18.76 0.187 2443
 2445 3 -155.53 84.72 18.73 0.2 2444
 2446 3 -155.53 84.89 18.71 0.219 2445
 2447 3 -155.42 85 18.67 0.213 2446
 2448 3 -155.32 85.09 18.62 0.243 2447
 2449 3 -155.42 85.3 18.62 0.187 2448
 2450 3 -155.42 85.39 18.53 0.205 2449
 2451 3 -155.53 85.58 18.51 0.208 2450
 2452 3 -155.53 85.78 18.48 0.205 2451
 2453 3 -155.53 86 18.39 0.148 2452
 2454 3 -155.53 86.14 18.35 0.194 2453
 2455 3 -155.63 86.28 18.28 0.397 2454
 2456 3 -155.63 86.34 18.19 0.52 2455
 2457 3 -155.73 86.28 17.92 0.585 2456
 2458 3 -155.73 86.34 17.76 0.617 2457
 2459 3 -155.82 86.45 17.6 0.718 2458
 2460 3 -156.13 86.34 17.39 0.566 2459
 2461 3 -156.23 86.25 17.28 0.584 2460
 2462 3 -156.13 86.55 17.03 0.447 2461
 2463 3 -156.13 86.66 16.87 0.325 2462
 2464 3 -156.23 86.7 16.85 0.263 2463
 2465 3 -156.63 86.61 16.85 0.177 2464
 2466 3 -156.73 86.62 16.8 0.169 2465
 2467 3 -156.92 86.7 16.71 0.188 2466
 2468 3 -157.03 86.73 16.58 0.194 2467
 2469 3 -157.13 86.72 16.53 0.199 2468
 2470 3 -157.32 86.78 16.44 0.161 2469
 2471 3 -157.42 86.81 16.37 0.14 2470
 2472 3 -157.63 86.84 16.39 0.183 2471
 2473 3 -157.92 86.92 16.51 0.066 2472
 2474 3 -157.63 87.09 16.28 0.107 2472
 2475 3 -157.73 87.12 16.23 0.145 2474
 2476 3 -157.82 87.22 16.19 0.121 2475
 2477 3 -158.03 87.22 16.19 0.14 2476
 2478 3 -158.13 87.2 16.16 0.149 2477
 2479 3 -158.23 87.14 16.1 0.17 2478
 2480 3 -158.32 87.09 16.05 0.17 2479
 2481 3 -158.42 87.12 16.01 0.109 2480
 2482 3 -158.53 87.12 15.98 0.085 2481
 2483 3 -158.63 87.11 15.87 0.103 2482
 2484 3 -158.73 87.11 15.76 0.125 2483
 2485 3 -158.82 87.11 15.66 0.147 2484
 2486 3 -158.92 87.09 15.57 0.104 2485
 2487 3 -159.13 86.97 15.53 0.059 2486
 2488 3 -156.42 85.48 17.25 0.169 2461
 2489 3 -156.53 85.36 17.35 0.129 2488
 2490 3 -156.63 85.17 17.44 0.115 2489
 2491 3 -156.63 85.05 17.55 0.122 2490
 2492 3 -156.73 84.89 17.64 0.073 2491
 2493 3 -156.32 86.31 17.51 0.215 2460
 2494 3 -156.32 86.41 17.39 0.194 2493
 2495 3 -156.32 86.33 17.26 0.082 2494
 2496 3 -155.63 86.37 17.26 0.145 2458
 2497 3 -155.73 86.42 17.26 0.222 2496
 2498 3 -155.92 86.48 17.17 0.238 2497
 2499 3 -155.82 86.75 17.26 0.113 2498
 2500 3 -155.13 87.08 18.44 0.177 2456
 2501 3 -155.03 87.23 18.44 0.185 2500
 2502 3 -154.92 87.31 18.37 0.216 2501
 2503 3 -154.82 87.36 18.3 0.268 2502
 2504 3 -154.82 87.2 17.94 0.089 2503
 2505 3 -154.73 87.53 18.37 0.219 2503
 2506 3 -154.53 87.69 18.44 0.231 2505
 2507 3 -154.42 87.84 18.53 0.269 2506
 2508 3 -154.53 88.03 18.39 0.185 2507
 2509 3 -154.63 88.23 18.34 0.18 2508
 2510 3 -154.63 88.36 18.31 0.184 2509
 2511 3 -154.63 88.51 18.25 0.179 2510
 2512 3 -154.63 88.67 18.2 0.191 2511
 2513 3 -154.73 88.78 18.18 0.206 2512
 2514 3 -154.73 88.95 18.2 0.159 2513
 2515 3 -154.73 89.09 18.2 0.194 2514
 2516 3 -154.63 89.3 18.18 0.213 2515
 2517 3 -154.63 89.45 18.11 0.209 2516
 2518 3 -154.63 89.61 17.99 0.219 2517
 2519 3 -154.63 89.81 17.95 0.209 2518
 2520 3 -154.63 90 17.91 0.209 2519
 2521 3 -154.63 90.16 17.84 0.215 2520
 2522 3 -154.73 90.28 17.81 0.242 2521
 2523 3 -154.82 90.42 17.79 0.231 2522
 2524 3 -154.92 90.55 17.77 0.273 2523
 2525 3 -155.03 90.67 17.82 0.315 2524
 2526 3 -155.03 90.73 18 0.397 2525
 2527 3 -155.03 90.81 18.11 0.42 2526
 2528 3 -155.13 90.95 18.02 0.526 2527
 2529 3 -155.03 91.09 18.02 0.565 2528
 2530 3 -155.13 91.14 18.15 0.634 2529
 2531 3 -155.03 91.31 18.09 0.688 2530
 2532 3 -155.23 90.84 18.61 0.106 2531
 2533 3 -155.32 90.86 18.72 0.102 2532
 2534 3 -155.42 90.83 18.79 0.135 2533
 2535 3 -155.23 91.39 18.22 0.72 2531
 2536 3 -155.13 91.25 18.68 0.205 2535
 2537 3 -154.92 91.31 18.81 0.000125 2536
 2538 3 -155.23 91.39 18.34 0.54 2535
 2539 3 -155.92 91.37 18.66 0.154 2538
 2540 3 -155.92 91.55 18.7 0.17 2539
 2541 3 -156.03 91.72 18.75 0.179 2540
 2542 3 -156.13 91.87 18.7 0.247 2541
 2543 3 -156.23 91.89 18.68 0.193 2542
 2544 3 -156.42 91.98 18.81 0.141 2543
 2545 3 -156.53 92.11 18.91 0.125 2544
 2546 3 -156.63 92.2 18.97 0.000125 2545
 2547 3 -155.13 91.39 18.56 0.406 2538
 2548 3 -155.23 91.62 17.97 0.363 2547
 2549 3 -155.73 90.84 18.2 0.074 2548
 2550 3 -155.92 90.66 18.09 0.113 2549
 2551 3 -156.03 90.58 18.11 0.000125 2550
 2552 3 -155.23 91.86 17.59 0.363 2548
 2553 3 -154.63 92.01 17.66 0.21 2552
 2554 3 -154.73 91.97 17.93 0.071 2553
 2555 3 -154.63 91.89 18 0.079 2554
 2556 3 -154.42 91.95 17.5 0.148 2553
 2557 3 -154.23 92 17.5 0.219 2556
 2558 3 -154.13 92.11 17.5 0.297 2557
 2559 3 -154.03 91.84 17.75 0.212 2558
 2560 3 -153.82 91.87 17.74 0.13 2559
 2561 3 -153.63 91.84 17.77 0.15 2560
 2562 3 -153.42 91.81 17.72 0.16 2561
 2563 3 -153.23 91.81 17.7 0.144 2562
 2564 3 -153.03 91.8 17.79 0.14 2563
 2565 3 -152.92 91.78 17.82 0.144 2564
 2566 3 -152.63 91.73 17.86 0.167 2565
 2567 3 -152.42 91.73 17.91 0.167 2566
 2568 3 -152.32 91.69 17.95 0.216 2567
 2569 3 -152.03 91.75 17.99 0.185 2568
 2570 3 -151.82 91.72 18 0.212 2569
 2571 3 -151.73 91.89 18.09 0.214 2570
 2572 3 -151.63 91.95 18.11 0.259 2571
 2573 3 -151.63 92.28 18.04 0.172 2572
 2574 3 -151.53 92.41 17.97 0.144 2573
 2575 3 -151.42 92.52 17.82 0.133 2574
 2576 3 -151.42 92.71 17.65 0.06 2575
 2577 3 -151.32 91.75 18.22 0.135 2572
 2578 3 -151.13 91.7 18.25 0.151 2577
 2579 3 -150.92 91.58 18.32 0.178 2578
 2580 3 -150.73 91.51 18.34 0.197 2579
 2581 3 -150.63 91.47 18.38 0.231 2580
 2582 3 -150.42 91.47 18.32 0.263 2581
 2583 3 -150.23 91.46 18.25 0.268 2582
 2584 3 -150.13 91.56 18.45 0.159 2583
 2585 3 -149.92 91.59 18.66 0.118 2584
 2586 3 -149.82 91.58 18.72 0.131 2585
 2587 3 -149.53 91.64 18.75 0.14 2586
 2588 3 -149.42 91.67 18.79 0.09 2587
 2589 3 -149.32 91.78 18.88 0.088 2588
 2590 3 -150.13 91.32 18.27 0.181 2583
 2591 3 -149.92 91.05 18.34 0.179 2590
 2592 3 -149.82 91.08 18.32 0.201 2591
 2593 3 -149.63 91.08 18.36 0.212 2592
 2594 3 -149.53 91.08 18.18 0.141 2593
 2595 3 -149.32 91.1 18.16 0.13 2594
 2596 3 -149.13 91.05 18.22 0.105 2595
 2597 3 -148.92 91.08 18.25 0.111 2596
 2598 3 -149.53 91 18.74 0.145 2593
 2599 3 -149.42 90.95 18.81 0.076 2598
 2600 3 -150.23 91.63 18.02 0.115 2590
 2601 3 -150.13 91.68 17.93 0.125 2600
 2602 3 -150.03 91.8 17.79 0.103 2601
 2603 3 -149.73 91.86 17.77 0.116 2602
 2604 3 -149.63 91.96 17.72 0.098 2603
 2605 3 -149.63 92.02 17.63 0.123 2604
 2606 3 -149.42 92.19 17.61 0.144 2605
 2607 3 -149.32 92.24 17.59 0.132 2606
 2608 3 -149.13 92.36 17.57 0.098 2607
 2609 3 -149.03 92.4 17.56 0.14 2608
 2610 3 -148.82 92.44 17.57 0.1 2609
 2611 3 -148.73 92.49 17.54 0.102 2610
 2612 3 -148.63 92.6 17.54 0.093 2611
 2613 3 -148.53 92.69 17.54 0.096 2612
 2614 3 -148.32 92.82 17.5 0.092 2613
 2615 3 -148.23 92.88 17.49 0.081 2614
 2616 3 -148.13 92.99 17.44 0.085 2615
 2617 3 -148.03 93.07 17.46 0.087 2616
 2618 3 -154.13 92.56 17.31 0.233 2558
 2619 3 -154.13 92.61 17.12 0.285 2618
 2620 3 -154.13 92.72 17.17 0.542 2619
 2621 3 -154.23 92.81 17.17 0.587 2620
 2622 3 -154.13 92.89 17.05 0.664 2621
 2623 3 -154.42 92.83 16.65 0.096 2622
 2624 3 -154.53 92.83 16.74 0.087 2623
 2625 3 -154.13 93.02 16.96 0.516 2624
 2626 3 -154.32 93.16 16.6 0.394 2625
 2627 3 -154.32 93.29 16.44 0.276 2626
 2628 3 -154.42 93.33 16.4 0.296 2627
 2629 3 -154.4 93.49 16.33 0.181 2628
 2630 3 -154.51 93.61 16.26 0.108 2629
 2631 3 -154.61 93.74 16.19 0.106 2630
 2632 3 -154.71 93.8 16.17 0.06 2631
 2633 3 -154.23 93.08 16.9 0.516 2625
 2634 3 -153.82 92.94 17.15 0.000125 2633
 2635 3 -153.73 92.81 17.28 0.147 2634
 2636 3 -154.63 92.97 17.01 0.156 2633
 2637 3 -154.63 92.83 16.87 0.128 2636
 2638 3 -154.53 92.83 16.8 0.000125 2637
 2639 3 -153.53 92.85 16.76 0.106 2622
 2640 3 -155.63 91.86 17.43 0.122 2552
 2641 3 -155.73 91.94 17.25 0.184 2640
 2642 3 -155.82 92 17.13 0.191 2641
 2643 3 -156.03 92 17.04 0.254 2642
 2644 3 -156.03 92.03 16.9 0.234 2643
 2645 3 -156.13 92.11 16.84 0.197 2644
 2646 3 -156.13 92.17 16.68 0.184 2645
 2647 3 -156.32 92.25 16.57 0.196 2646
 2648 3 -156.42 92.31 16.49 0.217 2647
 2649 3 -156.42 92.47 16.4 0.234 2648
 2650 3 -156.53 92.5 16.3 0.217 2649
 2651 3 -156.63 92.54 16.19 0.201 2650
 2652 3 -156.73 92.6 16.12 0.199 2651
 2653 3 -156.82 92.69 16.03 0.195 2652
 2654 3 -156.92 92.77 15.89 0.125 2653
 2655 3 -157.03 92.86 15.78 0.126 2654
 2656 3 -157.13 92.97 15.74 0.128 2655
 2657 3 -157.13 93.05 15.61 0.167 2656
 2658 3 -157.32 93.16 15.53 0.195 2657
 2659 3 -157.42 93.22 15.48 0.221 2658
 2660 3 -157.4 93.38 15.42 0.258 2659
 2661 3 -157.61 93.41 15.34 0.267 2660
 2662 3 -157.61 93.43 15.23 0.257 2661
 2663 3 -157.51 93.52 14.81 0.132 2662
 2664 3 -157.61 93.63 14.64 0.147 2663
 2665 3 -157.71 93.66 14.46 0.15 2664
 2666 3 -157.8 93.77 14.34 0.171 2665
 2667 3 -157.9 93.79 14.26 0.181 2666
 2668 3 -157.9 93.91 14.2 0.163 2667
 2669 3 -158.11 94.02 14.13 0.179 2668
 2670 3 -158.21 94.1 14.06 0.213 2669
 2671 3 -158.3 94.16 13.97 0.204 2670
 2672 3 -158.61 94.27 13.84 0.223 2671
 2673 3 -158.71 94.3 13.73 0.207 2672
 2674 3 -158.8 94.35 13.62 0.237 2673
 2675 3 -158.8 94.46 13.48 0.228 2674
 2676 3 -158.9 94.58 13.39 0.227 2675
 2677 3 -159.11 94.61 13.31 0.221 2676
 2678 3 -159.3 94.83 13.2 0.185 2677
 2679 3 -159.51 94.94 13.09 0.202 2678
 2680 3 -159.61 95.08 13.06 0.171 2679
 2681 3 -159.61 95.21 13.01 0.148 2680
 2682 3 -159.8 95.3 13 0.162 2681
 2683 3 -159.9 95.24 12.87 0.135 2682
 2684 3 -160.01 95.46 12.73 0.207 2683
 2685 3 -160.3 95.38 12.81 0.172 2684
 2686 3 -160.4 95.35 12.83 0.098 2685
 2687 3 -160.8 95.27 12.88 0.126 2686
 2688 3 -161.01 95.25 12.81 0.129 2687
 2689 3 -161.21 95.27 12.79 0.115 2688
 2690 3 -161.3 95.32 12.76 0.121 2689
 2691 3 -161.51 95.43 12.73 0.147 2690
 2692 3 -161.51 95.49 12.64 0.145 2691
 2693 3 -161.61 95.66 12.56 0.167 2692
 2694 3 -161.8 95.72 12.55 0.158 2693
 2695 3 -162.01 95.83 12.57 0.135 2694
 2696 3 -162.11 95.85 12.54 0.164 2695
 2697 3 -162.4 95.91 12.59 0.134 2696
 2698 3 -162.61 95.91 12.7 0.164 2697
 2699 3 -162.71 95.99 12.67 0.177 2698
 2700 3 -162.9 96.02 12.69 0.184 2699
 2701 3 -163.01 96 12.67 0.234 2700
 2702 3 -163.11 95.99 12.69 0.29 2701
 2703 3 -163.11 96.05 12.28 0.143 2702
 2704 3 -163.11 96.16 12.07 0.099 2703
 2705 3 -163.21 96.19 11.97 0.118 2704
 2706 3 -163.3 96.13 11.82 0.142 2705
 2707 3 -163.4 96.19 11.7 0.126 2706
 2708 3 -163.61 96.19 11.69 0.149 2707
 2709 3 -163.8 96.29 11.64 0.146 2708
 2710 3 -164.01 96.41 11.58 0.11 2709
 2711 3 -164.21 96.49 11.61 0.129 2710
 2712 3 -164.4 96.49 11.55 0.194 2711
 2713 3 -164.61 96.52 11.5 0.167 2712
 2714 3 -164.8 96.61 11.31 0.089 2713
 2715 3 -164.8 96.69 11.15 0.112 2714
 2716 3 -164.9 96.71 11.05 0.058 2715
 2717 3 -163.3 95.86 13.07 0.137 2702
 2718 3 -163.51 95.85 13.2 0.127 2717
 2719 3 -163.61 95.8 13.24 0.144 2718
 2720 3 -163.8 95.74 13.33 0.15 2719
 2721 3 -164.01 95.72 13.37 0.16 2720
 2722 3 -164.21 95.69 13.41 0.185 2721
 2723 3 -164.4 95.77 13.44 0.181 2722
 2724 3 -164.51 95.8 13.49 0.183 2723
 2725 3 -164.51 95.98 13.71 0.154 2724
 2726 3 -164.61 96.01 13.91 0.133 2725
 2727 3 -164.71 96.09 14.02 0.112 2726
 2728 3 -164.8 96.17 14.16 0.106 2727
 2729 3 -164.9 96.22 14.3 0.116 2728
 2730 3 -164.9 96.26 14.43 0.088 2729
 2731 3 -164.9 96.28 14.58 0.106 2730
 2732 3 -165.01 96.36 14.68 0.152 2731
 2733 3 -165.01 96.39 14.79 0.135 2732
 2734 3 -159.9 95.8 12.56 0.181 2684
 2735 3 -159.8 95.94 12.5 0.212 2734
 2736 3 -159.8 96.08 12.46 0.275 2735
 2737 3 -159.8 96.35 12.71 0.197 2736
 2738 3 -159.8 96.49 12.8 0.233 2737
 2739 3 -159.8 96.63 12.79 0.253 2738
 2740 3 -159.8 96.77 12.79 0.278 2739
 2741 3 -159.8 96.93 12.78 0.309 2740
 2742 3 -159.8 97.1 12.83 0.353 2741
 2743 3 -159.8 97.25 12.88 0.372 2742
 2744 3 -159.9 97.47 12.82 0.365 2743
 2745 3 -159.9 97.66 12.8 0.376 2744
 2746 3 -159.8 97.8 12.82 0.386 2745
 2747 3 -159.71 97.93 12.8 0.392 2746
 2748 3 -159.51 98.02 12.91 0.456 2747
 2749 3 -159.4 98.08 12.96 0.442 2748
 2750 3 -159.21 97.93 12.97 0.142 2749
 2751 3 -159.3 97.85 12.88 0.15 2750
 2752 3 -159.8 97.88 12.7 0.071 2747
 2753 3 -159.8 98.02 12.78 0.15 2752
 2754 3 -159.61 98.11 12.69 0.059 2753
 2755 3 -159.8 95.99 12.14 0.197 2736
 2756 3 -159.8 96.08 12.03 0.161 2755
 2757 3 -159.9 96.21 11.96 0.18 2756
 2758 3 -160.01 96.32 11.87 0.187 2757
 2759 3 -160.11 96.36 11.73 0.178 2758
 2760 3 -160.11 96.44 11.66 0.222 2759
 2761 3 -160.11 96.58 11.57 0.215 2760
 2762 3 -160.11 96.69 11.5 0.23 2761
 2763 3 -160.11 96.85 11.46 0.249 2762
 2764 3 -160.11 96.99 11.36 0.285 2763
 2765 3 -160.21 97.13 11.29 0.278 2764
 2766 3 -160.3 97.3 11.24 0.326 2765
 2767 3 -160.3 97.44 11.22 0.352 2766
 2768 3 -160.4 97.6 11.12 0.332 2767
 2769 3 -160.3 97.77 11.07 0.286 2768
 2770 3 -160.3 97.86 10.93 0.23 2769
 2771 3 -160.4 98.04 10.89 0.213 2770
 2772 3 -160.51 98.15 10.88 0.237 2771
 2773 3 -160.71 98.21 10.85 0.22 2772
 2774 3 -161.01 98.19 10.96 0.139 2773
 2775 3 -161.11 98.3 10.93 0.148 2774
 2776 3 -161.3 98.29 10.97 0.117 2775
 2777 3 -161.51 98.27 10.93 0.131 2776
 2778 3 -161.71 98.3 10.89 0.17 2777
 2779 3 -161.8 98.41 10.9 0.169 2778
 2780 3 -162.01 98.49 10.86 0.195 2779
 2781 3 -162.09 98.61 10.74 0.191 2780
 2782 3 -162.2 98.75 10.63 0.192 2781
 2783 3 -162.4 98.88 10.55 0.208 2782
 2784 3 -162.59 99.02 10.54 0.159 2783
 2785 3 -162.7 99.05 10.47 0.17 2784
 2786 3 -162.9 98.99 10.53 0.18 2785
 2787 3 -162.99 99.05 10.48 0.203 2786
 2788 3 -163.2 99.1 10.43 0.163 2787
 2789 3 -163.3 99.15 10.36 0.167 2788
 2790 3 -163.49 99.11 10.3 0.175 2789
 2791 3 -163.7 99.05 10.24 0.182 2790
 2792 3 -163.8 99.04 10.22 0.199 2791
 2793 3 -163.9 99.08 10.18 0.211 2792
 2794 3 -164.09 99.13 10.1 0.159 2793
 2795 3 -164.2 99.11 10.11 0.175 2794
 2796 3 -164.4 99.22 10 0.166 2795
 2797 3 -164.59 99.38 9.94 0.194 2796
 2798 3 -164.7 99.52 9.97 0.227 2797
 2799 3 -164.7 99.66 9.94 0.265 2798
 2800 3 -164.7 99.79 10.05 0.395 2799
 2801 3 -164.7 99.68 10.37 0.118 2800
 2802 3 -164.9 99.74 10.41 0.114 2801
 2803 3 -164.9 99.94 9.93 0.451 2800
 2804 3 -164.9 100.02 10.02 0.479 2803
 2805 3 -164.9 100.21 9.99 0.485 2804
 2806 3 -165.4 100.1 9.83 0.474 2805
 2807 3 -165.59 100.07 9.85 0.52 2806
 2808 3 -165.49 99.96 10.05 0.097 2807
 2809 3 -165.4 99.96 9.9 0.116 2808
 2810 3 -165.4 100.02 9.78 0.091 2809
 2811 3 -165.2 100.02 9.77 0.102 2810
 2812 3 -165.49 100.08 10.08 0.114 2808
 2813 3 -165.8 100.11 9.88 0.589 2807
 2814 3 -165.9 100.21 9.8 0.65 2813
 2815 3 -166.2 100.08 9.81 0.683 2814
 2816 3 -166.3 100.21 9.8 0.66 2815
 2817 3 -166.49 100.32 9.79 0.615 2816
 2818 3 -166.59 100.32 9.77 0.596 2817
 2819 3 -166.59 100.32 9.54 0.132 2818
 2820 3 -166.7 100.21 9.69 0.075 2819
 2821 3 -166.7 100.41 9.86 0.431 2818
 2822 3 -166.4 100.61 10.05 0.12 2821
 2823 3 -166.3 100.71 9.88 0.094 2822
 2824 3 -166.3 100.52 10.11 0.138 2822
 2825 3 -166.2 100.41 10.14 0.000125 2824
 2826 3 -166.8 100.52 9.94 0.368 2821
 2827 3 -166.7 100.21 9.55 0.184 2826
 2828 3 -166.49 100.11 9.45 0.166 2827
 2829 3 -166.4 100.11 9.4 0.000125 2828
 2830 3 -166.59 100.21 9.45 0.184 2827
 2831 3 -167.09 100.05 9.13 0.175 2830
 2832 3 -167.4 100.04 9.11 0.166 2831
 2833 3 -167.49 99.96 9.11 0.174 2832
 2834 3 -167.7 99.88 9.08 0.167 2833
 2835 3 -167.9 99.83 9.13 0.149 2834
 2836 3 -168.09 99.85 9.18 0.165 2835
 2837 3 -168.3 99.96 9.19 0.164 2836
 2838 3 -168.4 100.04 9.21 0.189 2837
 2839 3 -168.59 100.1 9.21 0.191 2838
 2840 3 -168.8 100.11 9.24 0.161 2839
 2841 3 -168.99 100.21 9.22 0.166 2840
 2842 3 -169.09 100.32 9.2 0.172 2841
 2843 3 -169.2 100.32 9.15 0.224 2842
 2844 3 -169.3 100.32 9.1 0.202 2843
 2845 3 -169.4 100.52 8.9 0.15 2844
 2846 3 -169.4 100.63 8.81 0.19 2845
 2847 3 -169.4 100.83 8.62 0.277 2846
 2848 3 -169.49 100.93 8.54 0.341 2847
 2849 3 -169.2 101.43 8.62 0.13 2848
 2850 3 -169.09 101.63 8.62 0.116 2849
 2851 3 -169.09 101.83 8.62 0.112 2850
 2852 3 -168.99 101.93 8.53 0.121 2851
 2853 3 -168.9 102.02 8.51 0.108 2852
 2854 3 -168.8 102.22 8.43 0.14 2853
 2855 3 -168.7 102.43 8.42 0.125 2854
 2856 3 -168.59 102.52 8.43 0.115 2855
 2857 3 -168.59 102.63 8.43 0.117 2856
 2858 3 -168.49 102.83 8.36 0.101 2857
 2859 3 -168.49 102.93 8.4 0.129 2858
 2860 3 -169.9 100.72 8.38 0.125 2848
 2861 3 -169.99 100.83 8.34 0.14 2860
 2862 3 -170.09 100.72 8.31 0.159 2861
 2863 3 -170.3 100.72 8.26 0.143 2862
 2864 3 -170.4 100.83 8.19 0.147 2863
 2865 3 -170.59 100.83 8.14 0.182 2864
 2866 3 -170.7 100.83 8.14 0.187 2865
 2867 3 -170.9 100.93 8.06 0.234 2866
 2868 3 -170.99 101.02 7.93 0.195 2867
 2869 3 -171.09 101.22 7.84 0.224 2868
 2870 3 -171.09 101.43 7.69 0.181 2869
 2871 3 -171.2 101.52 7.54 0.167 2870
 2872 3 -171.3 101.63 7.45 0.157 2871
 2873 3 -171.4 101.63 7.29 0.173 2872
 2874 3 -171.4 101.72 7.04 0.213 2873
 2875 3 -171.4 101.71 6.91 0.235 2874
 2876 3 -171.49 101.82 6.83 0.285 2875
 2877 3 -171.49 101.92 6.75 0.359 2876
 2878 3 -171.7 101.92 6.74 0.449 2877
 2879 3 -171.7 101.92 6.63 0.506 2878
 2880 3 -171.8 102.01 6.61 0.607 2879
 2881 3 -171.9 102.01 6.55 0.686 2880
 2882 3 -172.09 102.12 6.5 0.791 2881
 2883 3 -172.2 102.51 6.46 0.779 2882
 2884 3 -172.3 102.71 6.49 0.726 2883
 2885 3 -172.09 102.71 6.71 0.000125 2884
 2886 3 -171.99 102.82 6.8 0.224 2885
 2887 3 -172.09 102.93 6.87 0.218 2886
 2888 3 -172.09 103.02 6.97 0.101 2887
 2889 3 -172.4 102.82 6.51 0.678 2884
 2890 3 -172.3 103.12 6.7 0.685 2889
 2891 3 -172.59 102.62 5.99 0.262 2890
 2892 3 -172.7 102.71 5.88 0.215 2891
 2893 3 -172.7 102.82 5.79 0.22 2892
 2894 3 -172.8 102.92 5.69 0.219 2893
 2895 3 -172.99 103.01 5.7 0.187 2894
 2896 3 -173.09 103.21 5.74 0.13 2895
 2897 3 -173.3 103.32 5.75 0.105 2896
 2898 3 -173.4 103.42 5.71 0.132 2897
 2899 3 -173.49 103.42 5.66 0.139 2898
 2900 3 -173.59 103.51 5.54 0.192 2899
 2901 3 -173.7 103.71 5.51 0.264 2900
 2902 3 -173.99 103.82 5.54 0.288 2901
 2903 3 -174.09 103.92 5.58 0.333 2902
 2904 3 -173.98 104.21 5.31 0.178 2903
 2905 3 -174.08 104.32 5.21 0.156 2904
 2906 3 -174.19 104.51 5.18 0.134 2905
 2907 3 -174.29 104.62 5.1 0.137 2906
 2908 3 -174.39 104.82 5.03 0.15 2907
 2909 3 -174.48 105.01 5 0.131 2908
 2910 3 -174.48 105.12 4.95 0.154 2909
 2911 3 -174.48 105.32 4.87 0.132 2910
 2912 3 -174.48 105.42 4.89 0.151 2911
 2913 3 -174.58 105.71 4.81 0.176 2912
 2914 3 -174.58 105.82 4.69 0.166 2913
 2915 3 -174.58 106.03 4.69 0.203 2914
 2916 3 -174.69 106.12 4.7 0.199 2915
 2917 3 -174.79 106.23 4.77 0.276 2916
 2918 3 -174.98 106.32 4.87 0.354 2917
 2919 3 -174.98 106.42 4.9 0.439 2918
 2920 3 -174.49 103.71 5.67 0.124 2919
 2921 3 -174.7 103.82 5.66 0.123 2920
 2922 3 -174.9 103.82 5.69 0.141 2921
 2923 3 -175.09 103.82 5.75 0.15 2922
 2924 3 -175.3 103.83 5.9 0.112 2923
 2925 3 -175.3 103.83 6.01 0.116 2924
 2926 3 -175.4 103.93 6.11 0.198 2925
 2927 3 -175.4 103.93 6.23 0.243 2926
 2928 3 -175.7 103.72 6.28 0.101 2927
 2929 3 -175.59 103.52 6.3 0.107 2928
 2930 3 -175.49 103.52 6.29 0.111 2929
 2931 3 -175.2 103.43 6.37 0.074 2930
 2932 3 -175.9 103.63 6.34 0.085 2928
 2933 3 -175.99 103.52 6.41 0.138 2932
 2934 3 -176.09 103.43 6.45 0.134 2933
 2935 3 -176.2 103.43 6.46 0.102 2934
 2936 3 -176.3 103.33 6.51 0.082 2935
 2937 3 -176.49 103.33 6.51 0.091 2936
 2938 3 -176.7 103.33 6.54 0.128 2937
 2939 3 -176.9 103.22 6.55 0.161 2938
 2940 3 -176.59 103.13 6.71 0.065 2939
 2941 3 -176.4 103.02 6.75 0.1 2940
 2942 3 -176.3 103.02 6.83 0.113 2941
 2943 3 -176.3 103.02 7.04 0.086 2942
 2944 3 -177.09 102.93 6.32 0.107 2939
 2945 3 -177.3 102.83 6.26 0.08 2944
 2946 3 -177.4 102.72 6.22 0.084 2945
 2947 3 -175.2 104.13 6.36 0.112 2927
 2948 3 -175.09 104.13 6.53 0.118 2947
 2949 3 -175.09 104.22 6.73 0.133 2948
 2950 3 -175.2 104.13 6.86 0.137 2949
 2951 3 -175.3 104.13 7.02 0.096 2950
 2952 3 -175.4 104.22 7.06 0.108 2951
 2953 3 -175.49 104.33 7.15 0.113 2952
 2954 3 -174.98 106.62 4.9 0.545 2953
 2955 3 -175.08 106.73 4.32 0.382 2954
 2956 3 -175.48 106.53 4.1 0.23 2955
 2957 3 -175.58 106.62 4.03 0.219 2956
 2958 3 -175.79 106.43 3.82 0.128 2957
 2959 3 -175.89 106.32 3.69 0.139 2958
 2960 3 -175.98 106.32 3.59 0.147 2959
 2961 3 -175.98 106.32 3.45 0.177 2960
 2962 3 -176.08 106.43 3.32 0.21 2961
 2963 3 -176.08 106.43 3.17 0.28 2962
 2964 3 -176.08 106.53 3.07 0.304 2963
 2965 3 -176.19 106.53 2.95 0.339 2964
 2966 3 -176.29 106.62 2.86 0.399 2965
 2967 3 -176.39 106.82 2.78 0.478 2966
 2968 3 -176.39 106.82 2.67 0.486 2967
 2969 3 -176.39 106.93 2.55 0.52 2968
 2970 3 -176.48 106.82 2.45 0.608 2969
 2971 3 -176.69 106.82 2.4 0.618 2970
 2972 3 -176.89 106.82 2.34 0.585 2971
 2973 3 -176.98 106.93 2.34 0.512 2972
 2974 3 -176.98 106.62 2.53 0.166 2973
 2975 3 -177.08 106.82 2.49 0.074 2974
 2976 3 -177.39 107.03 2.32 0.362 2973
 2977 3 -177.58 107.12 2.3 0.293 2976
 2978 3 -177.89 107.43 2.44 0.239 2977
 2979 3 -178.19 107.53 2.38 0.173 2978
 2980 3 -178.39 107.53 2.4 0.189 2979
 2981 3 -178.58 107.53 2.38 0.156 2980
 2982 3 -178.69 107.62 2.4 0.129 2981
 2983 3 -178.79 107.73 2.42 0.12 2982
 2984 3 -178.98 107.82 2.42 0.121 2983
 2985 3 -179.19 107.93 2.31 0.103 2984
 2986 3 -179.29 108.03 2.14 0.085 2985
 2987 3 -179.29 108.12 2 0.134 2986
 2988 3 -179.48 108.23 1.87 0.141 2987
 2989 3 -179.69 108.32 1.79 0.124 2988
 2990 3 -179.89 108.32 1.79 0.103 2989
 2991 3 -179.98 108.43 1.69 0.121 2990
 2992 3 -180.29 108.43 1.73 0.132 2991
 2993 3 -180.39 108.53 1.77 0.11 2992
 2994 3 -180.58 108.53 1.85 0.079 2993
 2995 3 -180.69 108.53 1.91 0.104 2994
 2996 3 -180.89 108.43 1.87 0.127 2995
 2997 3 -180.98 108.53 1.79 0.107 2996
 2998 3 -181.19 108.53 1.79 0.08 2997
 2999 3 -181.39 108.53 1.81 0.12 2998
 3000 3 -181.58 108.53 1.81 0.112 2999
 3001 3 -181.69 108.53 1.83 0.088 3000
 3002 3 -181.79 108.73 1.89 0.077 3001
 3003 3 -181.89 108.82 1.93 0.074 3002
 3004 3 -174.48 106.93 4.24 0.119 2955
 3005 3 -174.39 106.93 4.15 0.107 3004
 3006 3 -174.19 106.93 4.02 0.104 3005
 3007 3 -174.08 107.03 3.98 0.105 3006
 3008 3 -173.98 107.23 3.86 0.175 3007
 3009 3 -173.79 107.23 4.03 0.09 3008
 3010 3 -173.69 107.23 3.94 0.099 3009
 3011 3 -173.48 107.32 3.81 0.115 3010
 3012 3 -173.39 107.32 3.75 0.1 3011
 3013 3 -173.19 107.32 3.78 0.116 3012
 3014 3 -173.08 107.43 3.67 0.068 3013
 3015 3 -172.79 107.43 3.69 0.121 3014
 3016 3 -172.58 107.43 3.65 0.091 3015
 3017 3 -172.48 107.32 3.67 0.087 3016
 3018 3 -172.39 107.32 3.78 0.059 3017
 3019 3 -173.89 107.43 3.65 0.139 3008
 3020 3 -174.69 106.71 5.61 0.102 2954
 3021 3 -174.58 106.71 5.82 0.132 3020
 3022 3 -174.69 106.83 5.91 0.079 3021
 3023 3 -174.69 106.83 6.08 0.084 3022
 3024 3 -174.58 106.83 6.21 0.09 3023
 3025 3 -174.48 106.42 5.08 0.11 2919
 3026 3 -174.39 106.42 5.16 0.127 3025
 3027 3 -174.39 106.51 5.29 0.109 3026
 3028 3 -174.29 106.42 5.39 0.075 3027
 3029 3 -172.7 102.71 5.37 0.135 2894
 3030 3 -172.59 102.71 5.24 0.139 3029
 3031 3 -172.49 102.71 5.13 0.153 3030
 3032 3 -172.4 102.82 4.99 0.147 3031
 3033 3 -172.3 102.82 4.86 0.148 3032
 3034 3 -172.2 102.82 4.72 0.14 3033
 3035 3 -172.09 102.92 4.59 0.14 3034
 3036 3 -172.09 103.01 4.44 0.132 3035
 3037 3 -171.99 103.12 4.32 0.143 3036
 3038 3 -171.9 103.23 4.2 0.134 3037
 3039 3 -171.9 103.23 4.08 0.151 3038
 3040 3 -171.8 103.32 3.96 0.12 3039
 3041 3 -171.8 103.43 3.83 0.122 3040
 3042 3 -171.7 103.62 3.74 0.139 3041
 3043 3 -171.79 103.82 3.68 0.136 3042
 3044 3 -171.79 103.93 3.62 0.112 3043
 3045 3 -171.79 104.03 3.56 0.122 3044
 3046 3 -171.69 104.23 3.36 0.134 3045
 3047 3 -171.79 104.43 3.28 0.152 3046
 3048 3 -171.79 104.53 3.22 0.174 3047
 3049 3 -171.89 104.73 3.05 0.166 3048
 3050 3 -171.89 104.73 2.94 0.141 3049
 3051 3 -171.98 104.82 2.7 0.132 3050
 3052 3 -172.19 104.82 2.49 0.144 3051
 3053 3 -172.39 105.02 2.34 0.129 3052
 3054 3 -172.48 105.22 2.2 0.185 3053
 3055 3 -172.58 105.22 2.07 0.2 3054
 3056 3 -172.79 105.42 1.92 0.15 3055
 3057 3 -172.69 105.42 1.74 0.138 3056
 3058 3 -172.69 105.52 1.64 0.142 3057
 3059 3 -172.69 105.52 1.49 0.152 3058
 3060 3 -172.58 105.61 1.37 0.207 3059
 3061 3 -172.58 105.72 1.28 0.287 3060
 3062 3 -172.98 105.92 1.23 0.158 3061
 3063 3 -173.19 105.92 1.22 0.161 3062
 3064 3 -173.39 106.02 1.2 0.092 3063
 3065 3 -173.48 106.11 1.14 0.114 3064
 3066 3 -173.58 106.22 1.07 0.091 3065
 3067 3 -173.79 106.31 1.03 0.122 3066
 3068 3 -173.89 106.31 0.99 0.109 3067
 3069 3 -174.08 106.31 0.92 0.095 3068
 3070 3 -174.08 106.42 0.88 0.129 3069
 3071 3 -174.29 106.52 0.79 0.137 3070
 3072 3 -174.39 106.52 0.65 0.099 3071
 3073 3 -172.19 105.52 1.28 0.18 3061
 3074 3 -172.08 105.42 1.23 0.225 3073
 3075 3 -171.98 105.42 1.22 0.265 3074
 3076 3 -171.69 105.52 1.45 0.179 3075
 3077 3 -172.2 103.43 6.96 0.584 2890
 3078 3 -171.9 103.62 6.84 0.133 3077
 3079 3 -171.99 103.62 6.79 0.000125 3078
 3080 3 -172.2 103.63 6.96 0.697 3077
 3081 3 -171.9 103.71 6.78 0.66 3080
 3082 3 -172.49 103.83 6.91 0.167 3081
 3083 3 -172.7 103.93 6.87 0.15 3082
 3084 3 -172.7 104.02 6.78 0.093 3083
 3085 3 -171.59 103.71 6.75 0.497 3081
 3086 3 -170.99 103.82 6.63 0.396 3085
 3087 3 -170.7 103.42 6.95 0.083 3086
 3088 3 -170.59 103.32 6.97 0.127 3087
 3089 3 -170.49 103.21 7.04 0.1 3088
 3090 3 -170.4 103.21 7.17 0.049 3089
 3091 3 -171.09 103.82 6.67 0.196 3086
 3092 3 -170.8 104.01 7 0.194 3091
 3093 3 -170.59 104.01 7.17 0.16 3092
 3094 3 -170.49 104.13 7.32 0.165 3093
 3095 3 -170.4 104.22 7.37 0.135 3094
 3096 3 -170.4 104.43 7.35 0.116 3095
 3097 3 -170.19 104.51 7.37 0.187 3096
 3098 3 -170.08 104.62 7.43 0.172 3097
 3099 3 -169.89 104.62 7.49 0.133 3098
 3100 3 -169.69 104.72 7.57 0.092 3099
 3101 3 -169.58 104.83 7.64 0.095 3100
 3102 3 -169.39 104.92 7.62 0.098 3101
 3103 3 -169.29 104.92 7.61 0.154 3102
 3104 3 -169.08 105.01 7.62 0.182 3103
 3105 3 -168.79 104.92 7.66 0.112 3104
 3106 3 -168.58 104.82 7.64 0.11 3105
 3107 3 -168.39 104.82 7.65 0.096 3106
 3108 3 -168.29 104.71 7.73 0.125 3107
 3109 3 -168.19 104.71 7.79 0.133 3108
 3110 3 -167.98 104.71 7.87 0.139 3109
 3111 3 -167.89 104.82 7.96 0.169 3110
 3112 3 -167.79 104.82 8.02 0.2 3111
 3113 3 -167.69 104.82 8.11 0.23 3112
 3114 3 -167.58 105.22 8.28 0.068 3113
 3115 3 -167.58 105.22 8.44 0.129 3114
 3116 3 -167.58 105.32 8.58 0.116 3115
 3117 3 -167.58 105.41 8.68 0.096 3116
 3118 3 -167.48 105.52 8.78 0.117 3117
 3119 3 -167.48 105.71 8.84 0.132 3118
 3120 3 -167.39 105.91 8.87 0.114 3119
 3121 3 -167.29 106.02 8.97 0.091 3120
 3122 3 -167.39 106.11 9.08 0.108 3121
 3123 3 -167.39 106.21 9.2 0.092 3122
 3124 3 -167.39 106.32 9.28 0.059 3123
 3125 3 -167.59 104.51 8.08 0.095 3113
 3126 3 -167.49 104.42 8.14 0.104 3125
 3127 3 -167.4 104.42 8.2 0.083 3126
 3128 3 -171.2 103.82 6.71 0.196 3091
 3129 3 -170.8 103.82 5.91 0.136 3128
 3130 3 -170.7 103.92 5.75 0.121 3129
 3131 3 -170.49 103.92 5.62 0.146 3130
 3132 3 -170.4 103.82 5.41 0.123 3131
 3133 3 -170.4 103.82 5.26 0.097 3132
 3134 3 -170.3 103.92 5.12 0.146 3133
 3135 3 -170.2 103.92 5 0.133 3134
 3136 3 -170.09 103.92 4.9 0.000125 3135
 3137 3 -171.49 103.82 6.8 0.196 3128
 3138 3 -171.49 103.71 6.79 0.13 3137
 3139 3 -171.49 103.82 6.75 0.497 3138
 3140 3 -172.49 103.43 6.87 0.111 3139
 3141 3 -172.3 103.52 6.83 0.139 3140
 3142 3 -172.2 103.52 6.79 0.000125 3141
 3143 3 -171.8 103.83 6.94 0.119 3085
 3144 3 -171.9 103.72 6.86 0.000125 3143
 3145 3 -173.09 103.52 7.5 0.176 3080
 3146 3 -173.4 103.63 7.63 0.129 3145
 3147 3 -173.49 103.72 7.72 0.076 3146
 3148 3 -173.7 103.83 7.74 0.09 3147
 3149 3 -173.7 103.93 7.67 0.175 3148
 3150 3 -173.8 104.02 7.73 0.157 3149
 3151 3 -173.99 104.13 7.85 0.145 3150
 3152 3 -174.09 104.13 7.88 0.129 3151
 3153 3 -174.4 104.13 7.91 0.109 3152
 3154 3 -172.59 101.21 6.37 0.241 2882
 3155 3 -172.7 101.12 6.25 0.193 3154
 3156 3 -172.7 101.12 6.08 0.142 3155
 3157 3 -172.59 100.92 5.96 0.096 3156
 3158 3 -172.49 100.92 5.76 0.129 3157
 3159 3 -172.49 100.82 5.69 0.106 3158
 3160 3 -172.4 100.82 5.57 0.074 3159
 3161 3 -172.3 100.71 5.5 0.136 3160
 3162 3 -172.3 100.62 5.42 0.122 3161
 3163 3 -172.3 100.42 5.32 0.106 3162
 3164 3 -172.4 100.42 5.22 0.096 3163
 3165 3 -172.4 100.32 5.2 0.102 3164
 3166 3 -172.4 100.12 5.13 0.102 3165
 3167 3 -172.4 99.98 5.13 0.076 3166
 3168 3 -172.4 99.87 5.15 0.098 3167
 3169 3 -172.49 99.65 5.22 0.095 3168
 3170 3 -172.71 99.48 5.35 0.107 3169
 3171 3 -172.9 99.39 5.41 0.116 3170
 3172 3 -173.01 99.2 5.31 0.169 3171
 3173 3 -173.01 99.09 5.29 0.107 3172
 3174 3 -173.01 98.98 5.29 0.094 3173
 3175 3 -173.01 98.87 5.26 0.000125 3174
 3176 3 -170.9 100.52 8.15 0.093 2867
 3177 3 -170.9 100.43 7.96 0.091 3176
 3178 3 -170.9 100.22 7.82 0.113 3177
 3179 3 -170.99 100.13 7.76 0.116 3178
 3180 3 -170.99 100.05 7.67 0.101 3179
 3181 3 -171.09 99.96 7.63 0.117 3180
 3182 3 -169.49 100.91 9.12 0.115 2846
 3183 3 -169.49 101.11 9.2 0.113 3182
 3184 3 -169.4 101.32 9.2 0.107 3183
 3185 3 -169.3 101.41 9.11 0.131 3184
 3186 3 -169.3 101.61 9.1 0.17 3185
 3187 3 -169.3 101.82 9.04 0.168 3186
 3188 3 -169.3 102.02 9.38 0.143 3187
 3189 3 -169.3 102.11 9.51 0.151 3188
 3190 3 -169.09 102.11 9.59 0.124 3189
 3191 3 -168.99 102.21 9.59 0.151 3190
 3192 3 -169.49 101.83 8.73 0.154 3187
 3193 3 -169.4 101.83 8.54 0.098 3192
 3194 3 -169.3 101.93 8.43 0.124 3193
 3195 3 -169.2 101.93 8.23 0.151 3194
 3196 3 -166.9 100.61 10.02 0.368 2826
 3197 3 -166.9 100.82 10.09 0.308 3196
 3198 3 -166.99 100.91 10.15 0.325 3197
 3199 3 -167.09 101.21 10.21 0.266 3198
 3200 3 -167.2 101.41 10.18 0.171 3199
 3201 3 -167.3 101.41 10.09 0.000125 3200
 3202 3 -164.3 100.32 10.02 0.221 2805
 3203 3 -164.2 100.32 9.89 0.202 3202
 3204 3 -163.99 100.32 9.8 0.143 3203
 3205 3 -163.8 100.32 9.68 0.075 3204
 3206 3 -163.59 100.41 9.71 0.098 3205
 3207 3 -163.49 100.41 9.73 0.087 3206
 3208 3 -163.3 100.41 9.78 0.093 3207
 3209 3 -162.99 100.4 9.65 0.119 3208
 3210 3 -163.2 100.41 9.95 0.149 3209
 3211 3 -163.3 100.41 10.18 0.1 3210
 3212 3 -162.8 100.4 9.72 0.102 3209
 3213 3 -162.59 100.31 9.72 0.099 3212
 3214 3 -162.49 100.31 9.85 0.092 3213
 3215 3 -162.4 100.2 9.87 0.106 3214
 3216 3 -162.2 100.2 9.88 0.127 3215
 3217 3 -161.99 100.1 9.88 0.125 3216
 3218 3 -161.8 100.04 9.86 0.14 3217
 3219 3 -161.7 99.95 9.78 0.136 3218
 3220 3 -161.49 99.84 9.73 0.107 3219
 3221 3 -158.01 93.46 15.57 0.118 2662
 3222 3 -158.11 93.41 15.66 0.137 3221
 3223 3 -158.3 93.36 15.74 0.147 3222
 3224 3 -158.42 93.31 15.8 0.198 3223
 3225 3 -158.53 93.31 15.85 0.227 3224
 3226 3 -158.8 93.61 15.89 0.172 3225
 3227 3 -158.9 93.72 15.92 0.197 3226
 3228 3 -159.01 93.81 15.9 0.211 3227
 3229 3 -159.3 93.64 15.9 0.079 3228
 3230 3 -159.4 93.64 15.81 0.08 3229
 3231 3 -159.51 93.61 15.78 0.12 3230
 3232 3 -159.71 93.59 15.83 0.125 3231
 3233 3 -159.8 93.67 15.85 0.097 3232
 3234 3 -160.01 93.67 15.89 0.075 3233
 3235 3 -160.11 93.69 16.01 0.1 3234
 3236 3 -160.21 93.62 16.03 0.112 3235
 3237 3 -160.4 93.58 16.08 0.067 3236
 3238 3 -160.51 93.56 16.12 0.094 3237
 3239 3 -160.71 93.58 16.1 0.136 3238
 3240 3 -160.9 93.45 15.92 0.107 3239
 3241 3 -161.01 93.37 15.85 0.068 3240
 3242 3 -161.11 93.42 15.76 0.101 3241
 3243 3 -161.11 93.48 15.67 0.099 3242
 3244 3 -159.01 94 15.87 0.177 3228
 3245 3 -159.01 94.11 15.89 0.148 3244
 3246 3 -159.01 94.31 15.8 0.233 3245
 3247 3 -159.01 94.45 15.74 0.28 3246
 3248 3 -159.11 94.56 15.7 0.355 3247
 3249 3 -159.01 94.72 15.63 0.463 3248
 3250 3 -158.9 94.87 15.54 0.456 3249
 3251 3 -159.21 94.97 15.54 0.479 3250
 3252 3 -159.51 94.97 15.4 0.067 3251
 3253 3 -159.51 95.09 15.48 0.149 3252
 3254 3 -159.51 95.19 15.41 0.165 3253
 3255 3 -159.4 95.26 15.39 0.125 3254
 3256 3 -159.3 95.06 15.53 0.506 3251
 3257 3 -159.4 95.17 15.53 0.586 3256
 3258 3 -160.11 94.72 15.66 0.098 3257
 3259 3 -160.3 94.75 15.72 0.136 3258
 3260 3 -160.61 94.73 15.63 0.118 3259
 3261 3 -160.71 94.83 15.51 0.093 3260
 3262 3 -160.8 94.83 15.4 0.108 3261
 3263 3 -161.01 94.84 15.3 0.087 3262
 3264 3 -159.21 95.33 15.46 0.544 3257
 3265 3 -158.9 95.5 15.51 0.541 3264
 3266 3 -158.21 95.68 15.56 0.224 3265
 3267 3 -158.11 95.79 15.57 0.257 3266
 3268 3 -158.01 95.93 15.62 0.301 3267
 3269 3 -157.9 96.05 15.65 0.303 3268
 3270 3 -157.4 95.83 15.69 0.087 3269
 3271 3 -157.3 95.83 15.66 0.099 3270
 3272 3 -157.11 95.83 15.71 0.113 3271
 3273 3 -156.9 95.83 15.72 0.094 3272
 3274 3 -156.8 95.85 15.66 0.063 3273
 3275 3 -156.61 95.94 15.69 0.087 3274
 3276 3 -156.51 95.96 15.72 0.133 3275
 3277 3 -156.4 95.88 15.72 0.172 3276
 3278 3 -156.4 95.72 15.85 0.129 3277
 3279 3 -156.51 95.54 15.9 0.091 3278
 3280 3 -156.4 95.44 16.05 0.112 3279
 3281 3 -156.3 95.35 16.15 0.105 3280
 3282 3 -156.21 95.21 16.26 0.088 3281
 3283 3 -156.11 95.08 16.24 0.086 3282
 3284 3 -156.11 94.93 16.24 0.162 3283
 3285 3 -158.11 96.45 15.8 0.116 3269
 3286 3 -158.11 96.59 15.89 0.049 3285
 3287 3 -159.4 95.47 15.5 0.296 3265
 3288 3 -159.71 95.53 15.48 0.188 3287
 3289 3 -159.9 95.51 15.45 0.22 3288
 3290 3 -160.21 95.41 15.54 0.074 3289
 3291 3 -160.4 95.31 15.45 0.076 3290
 3292 3 -160.51 95.26 15.33 0.088 3291
 3293 3 -160.61 95.17 15.32 0.097 3292
 3294 3 -160.71 95.06 15.33 0.091 3293
 3295 3 -160.9 95.11 15.25 0.089 3294
 3296 3 -161.01 95.14 15.19 0.104 3295
 3297 3 -161.21 95.11 15.14 0.088 3296
 3298 3 -161.3 95.09 15.04 0.079 3297
 3299 3 -161.51 95.05 14.99 0.133 3298
 3300 3 -161.71 94.97 14.99 0.157 3299
 3301 3 -161.9 94.92 14.96 0.088 3300
 3302 3 -158.42 93.05 16.03 0.16 3225
 3303 3 -158.42 92.97 16.21 0.115 3302
 3304 3 -158.42 92.87 16.37 0.114 3303
 3305 3 -158.42 92.8 16.55 0.131 3304
 3306 3 -158.42 92.7 16.65 0.14 3305
 3307 3 -158.53 92.62 16.76 0.089 3306
 3308 3 -158.53 92.62 16.9 0.101 3307
 3309 3 -158.63 92.53 17.05 0.13 3308
 3310 3 -158.73 92.39 17.17 0.183 3309
 3311 3 -158.92 92.69 17.4 0.094 3310
 3312 3 -154.92 91.39 18.79 0.406 2547
 3313 3 -154.73 91.47 18.93 0.329 3312
 3314 3 -154.82 91.64 19.09 0.214 3313
 3315 3 -154.92 91.75 19.15 0.2 3314
 3316 3 -155.13 91.86 19.27 0.177 3315
 3317 3 -155.32 92.05 19.27 0.142 3316
 3318 3 -155.42 92.09 19.34 0.15 3317
 3319 3 -155.63 92.03 19.43 0.126 3318
 3320 3 -155.63 92.11 19.66 0.088 3319
 3321 3 -154.32 87.75 18.85 0.146 2507
 3322 3 -154.23 87.73 18.98 0.119 3321
 3323 3 -154.13 87.75 19.1 0.127 3322
 3324 3 -154.03 87.83 19.21 0.151 3323
 3325 3 -153.92 87.94 19.3 0.159 3324
 3326 3 -153.82 87.97 19.42 0.174 3325
 3327 3 -153.73 88.03 19.51 0.183 3326
 3328 3 -153.53 88.05 19.57 0.152 3327
 3329 3 -153.32 88.08 19.69 0.099 3328
 3330 3 -153.23 88.06 19.78 0.122 3329
 3331 3 -153.13 88.19 19.85 0.127 3330
 3332 3 -153.13 88.25 19.94 0.123 3331
 3333 3 -152.92 88.31 20.07 0.172 3332
 3334 3 -152.73 88.34 20.11 0.173 3333
 3335 3 -152.63 88.42 20.16 0.14 3334
 3336 3 -152.42 88.42 20.22 0.146 3335
 3337 3 -152.32 88.45 20.25 0.166 3336
 3338 3 -152.13 88.47 20.31 0.214 3337
 3339 3 -152.03 88.48 20.38 0.23 3338
 3340 3 -151.82 88.53 20.47 0.257 3339
 3341 3 -151.63 88.56 20.52 0.234 3340
 3342 3 -151.53 88.59 20.66 0.212 3341
 3343 3 -151.42 88.58 20.77 0.254 3342
 3344 3 -151.32 88.53 20.91 0.304 3343
 3345 3 -151.23 88.5 21 0.344 3344
 3346 3 -151.13 88.08 21.23 0.11 3345
 3347 3 -151.03 88.03 21.39 0.111 3346
 3348 3 -151.13 87.97 21.48 0.117 3347
 3349 3 -151.23 89 20.93 0.15 3345
 3350 3 -151.23 89.16 20.93 0.203 3349
 3351 3 -151.32 89.26 21.06 0.272 3350
 3352 3 -151.23 89.34 21.16 0.332 3351
 3353 3 -151.32 89.39 21.43 0.267 3352
 3354 3 -151.23 89.47 21.56 0.324 3353
 3355 3 -151.13 89.53 21.7 0.364 3354
 3356 3 -151.03 89.58 21.79 0.349 3355
 3357 3 -150.92 89.56 21.88 0.32 3356
 3358 3 -150.92 89.16 21.97 0.167 3357
 3359 3 -150.73 89.06 22.04 0.000125 3358
 3360 3 -150.73 89.42 20.95 0.134 3352
 3361 3 -150.63 89.45 20.91 0.166 3360
 3362 3 -150.32 89.42 20.81 0.124 3361
 3363 3 -150.13 89.48 20.91 0.141 3362
 3364 3 -149.92 89.56 21.02 0.145 3363
 3365 3 -149.82 89.61 21.04 0.13 3364
 3366 3 -149.63 89.64 20.97 0.11 3365
 3367 3 -149.53 89.75 20.9 0.138 3366
 3368 3 -149.53 89.81 20.79 0.127 3367
 3369 3 -149.32 89.91 20.7 0.086 3368
 3370 3 -149.23 90.01 20.61 0.172 3369
 3371 3 -149.42 90.09 20.34 0.167 3370
 3372 3 -149.32 90.11 20.24 0.039 3371
 3373 3 -156.33 80.28 18.93 0.126 2420
 3374 3 -156.24 80.17 18.88 0.153 3373
 3375 3 -156.14 80.05 18.79 0.188 3374
 3376 3 -156.04 79.94 18.79 0.25 3375
 3377 3 -155.93 79.75 18.81 0.321 3376
 3378 3 -155.93 79.61 18.74 0.332 3377
 3379 3 -155.93 79.47 18.73 0.379 3378
 3380 3 -155.83 79.28 18.73 0.338 3379
 3381 3 -156.14 79.14 18.27 0.167 3380
 3382 3 -156.04 79.03 18.21 0.208 3381
 3383 3 -155.83 78.92 18.1 0.144 3382
 3384 3 -155.64 78.81 18 0.153 3383
 3385 3 -155.54 78.81 17.8 0.128 3384
 3386 3 -155.43 78.76 17.75 0.146 3385
 3387 3 -155.43 78.64 17.69 0.117 3386
 3388 3 -155.33 78.56 17.75 0.135 3387
 3389 3 -155.24 78.47 17.75 0.000125 3388
 3390 3 -155.83 79.03 18.98 0.163 3380
 3391 3 -155.74 78.86 18.96 0.151 3390
 3392 3 -155.83 78.66 19.03 0.15 3391
 3393 3 -155.83 78.5 19.09 0.137 3392
 3394 3 -155.83 78.34 19.16 0.14 3393
 3395 3 -155.83 78.2 19.21 0.107 3394
 3396 3 -155.83 78.03 19.23 0.119 3395
 3397 3 -155.74 77.92 19.16 0.143 3396
 3398 3 -155.74 77.75 19.14 0.137 3397
 3399 3 -155.64 77.62 19.19 0.125 3398
 3400 3 -155.54 77.45 19.19 0.147 3399
 3401 3 -155.54 77.14 19.16 0.127 3400
 3402 3 -155.54 77 19.19 0.133 3401
 3403 3 -155.54 76.86 19.16 0.175 3402
 3404 3 -155.43 76.7 19.07 0.155 3403
 3405 3 -155.33 76.48 19.02 0.136 3404
 3406 3 -155.24 76.34 19.05 0.132 3405
 3407 3 -155.14 76.26 19.05 0.164 3406
 3408 3 -155.04 76.17 19.03 0.146 3407
 3409 3 -154.83 76.16 19 0.116 3408
 3410 3 -154.64 76.16 18.91 0.136 3409
 3411 3 -154.54 76.11 18.82 0.149 3410
 3412 3 -154.33 76.06 18.78 0.191 3411
 3413 3 -154.14 76 18.73 0.165 3412
 3414 3 -153.93 75.89 18.73 0.134 3413
 3415 3 -153.83 75.81 18.69 0.146 3414
 3416 3 -153.74 75.7 18.71 0.13 3415
 3417 3 -153.74 75.51 18.78 0.124 3416
 3418 3 -153.64 75.42 18.78 0.148 3417
 3419 3 -153.54 75.34 18.81 0.161 3418
 3420 3 -153.43 75.22 18.76 0.16 3419
 3421 3 -153.24 75.14 18.72 0.154 3420
 3422 3 -153.14 75.03 18.72 0.145 3421
 3423 3 -152.93 74.92 18.61 0.132 3422
 3424 3 -152.74 74.87 18.56 0.142 3423
 3425 3 -152.54 74.81 18.58 0.134 3424
 3426 3 -152.43 74.67 18.6 0.126 3425
 3427 3 -152.33 74.55 18.6 0.088 3426
 3428 3 -152.24 74.39 18.6 0.067 3427
 3429 3 -152.14 74.3 18.58 0.104 3428
 3430 3 -152.04 74.2 18.54 0.097 3429
 3431 3 -152.14 74.08 18.47 0.109 3430
 3432 3 -152.14 73.92 18.54 0.12 3431
 3433 3 -152.04 73.78 18.63 0.099 3432
 3434 3 -152.04 73.62 18.6 0.107 3433
 3435 3 -151.93 73.58 18.6 0.072 3434
 3436 3 -151.83 73.47 18.61 0.091 3435
 3437 3 -151.64 73.39 18.6 0.089 3436
 3438 3 -151.54 73.11 18.53 0.147 3437
 3439 3 -151.33 72.95 18.51 0.167 3438
 3440 3 -151.24 72.86 18.44 0.095 3439
 3441 3 -151.14 72.83 18.38 0.143 3440
 3442 3 -151.14 72.7 18.31 0.172 3441
 3443 3 -151.04 72.59 18.28 0.172 3442
 3444 3 -150.93 72.47 18.29 0.172 3443
 3445 3 -150.83 72.36 18.33 0.12 3444
 3446 3 -158.05 71.43 20.42 0.122 2044
 3447 3 -158.24 71.43 20.45 0.142 3446
 3448 3 -158.34 71.46 20.51 0.176 3447
 3449 3 -158.55 71.43 20.58 0.17 3448
 3450 3 -158.64 71.4 20.7 0.195 3449
 3451 3 -158.84 71.35 20.79 0.248 3450
 3452 3 -158.95 71.38 20.88 0.289 3451
 3453 3 -159.14 71.35 20.9 0.324 3452
 3454 3 -159.24 71.32 20.92 0.37 3453
 3455 3 -159.34 71.32 20.97 0.491 3454
 3456 3 -159.45 71.35 20.99 0.557 3455
 3457 3 -159.45 70.54 21.02 0.124 3456
 3458 3 -159.34 70.43 20.93 0.112 3457
 3459 3 -159.34 70.31 20.86 0.098 3458
 3460 3 -159.34 70.17 20.77 0.107 3459
 3461 3 -159.24 70.02 20.71 0.111 3460
 3462 3 -159.24 69.82 20.73 0.116 3461
 3463 3 -159.45 69.74 20.71 0.071 3462
 3464 3 -159.64 71.49 20.92 0.545 3456
 3465 3 -159.74 71.43 21.08 0.549 3464
 3466 3 -160.04 71.79 20.99 0.367 3465
 3467 3 -160.14 71.93 20.94 0.293 3466
 3468 3 -160.24 71.98 20.88 0.252 3467
 3469 3 -160.33 71.98 21.1 0.142 3468
 3470 3 -160.64 72.07 21.22 0.117 3469
 3471 3 -160.74 72.12 21.29 0.11 3470
 3472 3 -160.93 72.21 21.4 0.132 3471
 3473 3 -161.14 72.23 21.45 0.152 3472
 3474 3 -161.24 72.32 21.58 0.148 3473
 3475 3 -161.24 72.43 21.83 0.183 3474
 3476 3 -161.24 72.54 22.04 0.157 3475
 3477 3 -161.43 72.48 22.17 0.108 3476
 3478 3 -161.64 72.49 22.19 0.113 3477
 3479 3 -161.83 72.54 22.28 0.133 3478
 3480 3 -161.93 72.51 22.38 0.151 3479
 3481 3 -162.24 72.65 22.47 0.143 3480
 3482 3 -162.43 72.71 22.47 0.111 3481
 3483 3 -162.64 72.76 22.47 0.109 3482
 3484 3 -162.74 72.79 22.45 0.084 3483
 3485 3 -162.83 72.84 22.4 0.081 3484
 3486 3 -163.04 72.87 22.36 0.078 3485
 3487 3 -163.14 72.95 22.33 0.112 3486
 3488 3 -163.24 73.01 22.31 0.102 3487
 3489 3 -163.33 73.07 22.15 0.134 3488
 3490 3 -163.43 73.15 22.03 0.132 3489
 3491 3 -163.43 73.29 21.97 0.096 3490
 3492 3 -163.64 73.35 21.94 0.104 3491
 3493 3 -163.64 73.46 21.85 0.102 3492
 3494 3 -163.74 73.57 21.76 0.11 3493
 3495 3 -163.93 73.65 21.72 0.09 3494
 3496 3 -164.04 73.65 21.76 0.053 3495
 3497 3 -164.14 73.76 21.76 0.079 3496
 3498 3 -164.33 73.84 21.76 0.095 3497
 3499 3 -164.43 73.9 21.79 0.099 3498
 3500 3 -164.54 73.92 21.81 0.093 3499
 3501 3 -164.74 73.96 21.81 0.086 3500
 3502 3 -164.93 74.04 21.79 0.115 3501
 3503 3 -165.04 74.1 21.83 0.096 3502
 3504 3 -160.43 72.01 20.6 0.162 3468
 3505 3 -160.64 72.01 20.47 0.082 3504
 3506 3 -160.74 71.98 20.38 0.076 3505
 3507 3 -160.83 71.96 20.22 0.175 3506
 3508 3 -160.93 71.93 20.17 0.141 3507
 3509 3 -161.04 71.98 19.99 0.12 3508
 3510 3 -161.14 71.87 19.95 0.126 3509
 3511 3 -161.24 71.84 19.79 0.128 3510
 3512 3 -161.33 71.74 19.72 0.053 3511
 3513 3 -159.93 71.92 20.88 0.166 3467
 3514 3 -159.93 71.9 21.08 0.174 3513
 3515 3 -159.93 71.92 21.2 0.089 3514
 3516 3 -159.45 70.85 21.6 0.174 3465
 3517 3 -159.45 70.92 21.81 0.13 3516
 3518 3 -159.34 70.87 21.92 0.123 3517
 3519 3 -159.24 71.02 22.04 0.104 3518
 3520 3 -159.14 71.15 22.1 0.113 3519
 3521 3 -159.14 71.26 22.17 0.14 3520
 3522 3 -159.04 71.35 22.28 0.135 3521
 3523 3 -159.04 71.43 22.35 0.087 3522
 3524 3 -159.34 71.32 21.06 0.000125 3454
 3525 3 -26.21 39 10.86 0.224 315
 3526 3 -26.13 39.17 10.91 0.252 3525
 3527 3 -26.08 39.35 11.04 0.237 3526
 3528 3 -25.97 39.5 11.13 0.258 3527
 3529 3 -25.88 39.6 11.22 0.247 3528
 3530 3 -25.83 39.76 11.4 0.256 3529
 3531 3 -25.76 39.92 11.4 0.218 3530
 3532 3 -25.76 40.07 11.64 0.187 3531
 3533 3 -25.71 40.21 11.73 0.189 3532
 3534 3 -25.58 40.32 11.64 0.24 3533
 3535 3 -25.51 40.47 11.71 0.267 3534
 3536 3 -25.46 40.63 11.76 0.271 3535
 3537 3 -25.35 40.79 11.77 0.28 3536
 3538 3 -25.28 40.96 11.87 0.297 3537
 3539 3 -25.18 41.13 11.9 0.312 3538
 3540 3 -25.12 41.29 11.87 0.296 3539
 3541 3 -25.11 41.46 11.87 0.257 3540
 3542 3 -25.11 41.68 11.97 0.284 3541
 3543 3 -24.91 41.86 12.12 0.285 3542
 3544 3 -24.78 42.04 12.15 0.318 3543
 3545 3 -24.64 42.15 12.15 0.322 3544
 3546 3 -24.48 42.29 12.14 0.294 3545
 3547 3 -24.32 42.44 12.17 0.279 3546
 3548 3 -24.12 42.57 12.25 0.28 3547
 3549 3 -24 42.71 12.28 0.303 3548
 3550 3 -23.86 42.83 12.35 0.28 3549
 3551 3 -23.68 42.93 12.37 0.284 3550
 3552 3 -23.46 43.01 12.34 0.226 3551
 3553 3 -23.3 43.21 12.37 0.256 3552
 3554 3 -23.18 43.29 12.45 0.291 3553
 3555 3 -23.16 43.4 12.48 0.28 3554
 3556 3 -22.91 43.51 12.45 0.328 3555
 3557 3 -22.73 43.68 12.47 0.298 3556
 3558 3 -22.59 43.85 12.42 0.324 3557
 3559 3 -22.5 43.94 12.43 0.343 3558
 3560 3 -22.37 44.03 12.45 0.327 3559
 3561 3 -22.07 44.06 12.48 0.264 3560
 3562 3 -21.84 44.11 12.53 0.264 3561
 3563 3 -21.61 44.14 12.59 0.288 3562
 3564 3 -21.43 44.25 12.65 0.277 3563
 3565 3 -21.25 44.36 12.75 0.32 3564
 3566 3 -21.14 44.47 12.78 0.379 3565
 3567 3 -21.05 44.6 12.77 0.462 3566
 3568 3 -20.86 44.71 12.83 0.52 3567
 3569 3 -20.73 44.85 12.78 0.558 3568
 3570 3 -20.68 45.01 12.71 0.567 3569
 3571 3 -20.5 45.11 12.71 0.572 3570
 3572 3 -20.43 45.22 12.71 0.549 3571
 3573 3 -20.3 45.38 12.79 0.499 3572
 3574 3 -20.27 45.57 12.8 0.422 3573
 3575 3 -20.27 45.75 12.87 0.364 3574
 3576 3 -20.21 45.9 12.86 0.339 3575
 3577 3 -20.16 46.06 12.85 0.331 3576
 3578 3 -20.09 46.21 13 0.335 3577
 3579 3 -19.96 46.36 12.89 0.308 3578
 3580 3 -19.87 46.54 12.86 0.303 3579
 3581 3 -19.91 46.75 12.78 0.295 3580
 3582 3 -19.84 46.88 12.67 0.256 3581
 3583 3 -19.75 47.06 12.57 0.214 3582
 3584 3 -19.8 47.31 12.57 0.257 3583
 3585 3 -19.71 47.47 12.54 0.275 3584
 3586 3 -19.82 47.5 12.79 0.028 3585
 3587 3 -19.59 47.61 12.54 0.279 3585
 3588 3 -19.64 47.71 12.59 0.252 3587
 3589 3 -19.48 47.79 12.58 0.275 3588
 3590 3 -19.37 47.93 12.5 0.29 3589
 3591 3 -19.32 48.07 12.44 0.236 3590
 3592 3 -19.12 48.11 12.5 0.252 3591
 3593 3 -19.12 48.25 12.59 0.259 3592
 3594 3 -19.07 48.43 12.61 0.253 3593
 3595 3 -19.05 48.6 12.71 0.261 3594
 3596 3 -18.89 48.68 12.85 0.29 3595
 3597 3 -18.8 48.79 12.92 0.305 3596
 3598 3 -18.68 48.93 13.09 0.252 3597
 3599 3 -18.59 49.07 13.13 0.256 3598
 3600 3 -18.52 49.25 13.19 0.243 3599
 3601 3 -18.48 49.43 13.21 0.252 3600
 3602 3 -18.52 49.64 13.33 0.239 3601
 3603 3 -18.5 49.78 13.43 0.236 3602
 3604 3 -18.55 49.93 13.52 0.224 3603
 3605 3 -18.5 50.11 13.58 0.26 3604
 3606 3 -18.52 50.28 13.6 0.279 3605
 3607 3 -18.52 50.42 13.66 0.326 3606
 3608 3 -18.5 50.54 13.69 0.368 3607
 3609 3 -18.5 50.68 13.74 0.381 3608
 3610 3 -18.37 50.79 14.01 0.302 3609
 3611 3 -18.23 50.93 14.17 0.246 3610
 3612 3 -18.12 51.01 14.31 0.259 3611
 3613 3 -18 51.04 14.49 0.225 3612
 3614 3 -17.87 51.1 14.57 0.271 3613
 3615 3 -17.66 51.13 14.63 0.336 3614
 3616 3 -17.57 51.21 14.73 0.353 3615
 3617 3 -17.45 51.26 14.83 0.355 3616
 3618 3 -17.34 51.39 14.91 0.299 3617
 3619 3 -17.32 51.56 15.01 0.254 3618
 3620 3 -17.25 51.74 15.15 0.248 3619
 3621 3 -17.18 51.85 15.25 0.254 3620
 3622 3 -17.07 51.93 15.36 0.262 3621
 3623 3 -16.89 52 15.43 0.276 3622
 3624 3 -16.82 52.07 15.52 0.276 3623
 3625 3 -16.73 52.11 15.66 0.284 3624
 3626 3 -16.68 52.22 15.81 0.315 3625
 3627 3 -16.68 52.37 15.92 0.355 3626
 3628 3 -16.66 52.54 15.99 0.372 3627
 3629 3 -16.57 52.65 16.15 0.381 3628
 3630 3 -16.5 52.82 16.22 0.344 3629
 3631 3 -16.43 52.95 16.38 0.346 3630
 3632 3 -16.32 53.08 16.49 0.312 3631
 3633 3 -16.14 53.22 16.65 0.3 3632
 3634 3 -16.02 53.33 16.81 0.272 3633
 3635 3 -15.93 53.4 16.99 0.298 3634
 3636 3 -15.88 53.44 17.08 0.318 3635
 3637 3 -15.76 53.57 17.2 0.322 3636
 3638 3 -15.62 53.73 17.29 0.323 3637
 3639 3 -15.47 53.8 17.38 0.34 3638
 3640 3 -15.3 53.97 17.4 0.366 3639
 3641 3 -15.19 54.05 17.47 0.374 3640
 3642 3 -14.97 54.19 17.42 0.405 3641
 3643 3 -14.79 54.26 17.4 0.421 3642
 3644 3 -14.59 54.36 17.35 0.442 3643
 3645 3 -14.35 54.37 17.33 0.429 3644
 3646 3 -14.19 54.47 17.31 0.385 3645
 3647 3 -13.98 54.57 17.36 0.367 3646
 3648 3 -13.78 54.55 17.43 0.32 3647
 3649 3 -13.61 54.65 17.47 0.275 3648
 3650 3 -13.38 54.7 17.43 0.271 3649
 3651 3 -13.17 54.8 17.42 0.251 3650
 3652 3 -13.03 54.89 17.48 0.265 3651
 3653 3 -12.88 54.91 17.53 0.289 3652
 3654 3 -12.69 55.05 17.48 0.29 3653
 3655 3 -12.5 55.12 17.57 0.307 3654
 3656 3 -12.3 55.25 17.6 0.299 3655
 3657 3 -12.09 55.32 17.69 0.282 3656
 3658 3 -11.88 55.41 17.8 0.253 3657
 3659 3 -11.62 55.48 17.89 0.287 3658
 3660 3 -11.44 55.58 17.96 0.334 3659
 3661 3 -11.3 55.69 18.03 0.397 3660
 3662 3 -11.24 55.84 18.17 0.411 3661
 3663 3 -11.11 55.93 18.19 0.512 3662
 3664 3 -11.02 56.01 18.3 0.498 3663
 3665 3 -10.93 56.08 18.3 0.514 3664
 3666 3 -10.78 56.19 18.41 0.587 3665
 3667 3 -10.65 56.26 18.42 0.609 3666
 3668 3 -10.36 56.33 18.44 0.601 3667
 3669 3 -10.3 56.41 18.48 0.556 3668
 3670 3 -10.26 56.54 18.41 0.541 3669
 3671 3 -10.08 56.65 18.48 0.495 3670
 3672 3 -9.97 56.75 18.46 0.47 3671
 3673 3 -9.91 56.86 18.51 0.438 3672
 3674 3 -9.62 56.94 18.53 0.414 3673
 3675 3 -9.36 57.02 18.55 0.367 3674
 3676 3 -9.16 57.14 18.57 0.328 3675
 3677 3 -9 57.27 18.57 0.336 3676
 3678 3 -8.87 57.36 18.62 0.328 3677
 3679 3 -8.77 57.58 18.66 0.294 3678
 3680 3 -8.69 57.69 18.71 0.288 3679
 3681 3 -8.57 57.83 18.78 0.289 3680
 3682 3 -8.54 57.98 18.87 0.326 3681
 3683 3 -8.4 58.07 18.89 0.334 3682
 3684 3 -8.19 58.15 18.87 0.302 3683
 3685 3 -8.04 58.23 18.91 0.301 3684
 3686 3 -7.89 58.3 18.94 0.267 3685
 3687 3 -7.73 58.36 18.98 0.268 3686
 3688 3 -7.44 58.36 19.03 0.235 3687
 3689 3 -7.31 58.44 19.14 0.229 3688
 3690 3 -7.13 58.55 19.28 0.197 3689
 3691 3 -6.94 58.64 19.35 0.186 3690
 3692 3 -6.89 58.76 19.34 0.229 3691
 3693 3 -6.78 58.87 19.37 0.239 3692
 3694 3 -6.69 58.97 19.39 0.272 3693
 3695 3 -6.56 59.05 19.41 0.284 3694
 3696 3 -6.49 59.19 19.44 0.283 3695
 3697 3 -6.27 59.3 19.46 0.331 3696
 3698 3 -6.09 59.33 19.44 0.348 3697
 3699 3 -5.89 59.43 19.46 0.387 3698
 3700 3 -5.73 59.47 19.53 0.415 3699
 3701 3 -5.55 59.47 19.53 0.389 3700
 3702 3 -5.28 59.44 19.6 0.329 3701
 3703 3 -5.1 59.44 19.62 0.32 3702
 3704 3 -4.85 59.5 19.71 0.298 3703
 3705 3 -4.67 59.54 19.73 0.282 3704
 3706 3 -4.43 59.63 19.62 0.258 3705
 3707 3 -4.27 59.79 19.59 0.261 3706
 3708 3 -4.13 59.94 19.56 0.301 3707
 3709 3 -4.03 60 19.5 0.322 3708
 3710 3 -3.94 60.07 19.43 0.352 3709
 3711 3 -3.87 60.18 19.43 0.404 3710
 3712 3 -3.77 60.26 19.36 0.421 3711
 3713 3 -3.68 60.33 19.27 0.443 3712
 3714 3 -3.58 60.38 19.15 0.467 3713
 3715 3 -3.54 60.54 19.09 0.498 3714
 3716 3 -3.43 60.67 19.08 0.557 3715
 3717 3 -3.25 60.71 19.06 0.553 3716
 3718 3 -3.04 60.81 19.15 0.51 3717
 3719 3 -2.79 60.75 19.15 0.483 3718
 3720 3 -2.56 60.86 19.25 0.447 3719
 3721 3 -2.41 60.89 19.25 0.402 3720
 3722 3 -2.16 60.94 19.36 0.336 3721
 3723 3 -1.96 61.04 19.66 0.308 3722
 3724 3 -1.82 61.07 20 0.212 3723
 3725 3 -1.73 61.18 20.13 0.237 3724
 3726 3 -1.62 61.25 20.29 0.258 3725
 3727 3 -1.59 61.4 20.38 0.313 3726
 3728 3 -1.57 61.36 20.52 0.342 3727
 3729 3 -1.36 61.29 20.59 0.437 3728
 3730 3 -1.23 61.42 20.56 0.503 3729
 3731 3 -1.1 61.53 20.59 0.531 3730
 3732 3 -0.9 61.53 20.59 0.502 3731
 3733 3 -0.75 61.68 20.54 0.503 3732
 3734 3 -0.64 61.78 20.54 0.446 3733
 3735 3 -0.63 61.93 20.75 0.475 3734
 3736 3 -0.54 62.04 20.84 0.423 3735
 3737 3 -0.38 62.14 20.9 0.327 3736
 3738 3 -0.29 62.29 21 0.312 3737
 3739 3 -0.19 62.33 21.09 0.313 3738
 3740 3 0.01 62.42 21.09 0.256 3739
 3741 3 0.2 62.54 21.18 0.247 3740
 3742 3 0.37 62.65 21.25 0.253 3741
 3743 3 0.62 62.64 21.34 0.251 3742
 3744 3 0.79 62.72 21.41 0.253 3743
 3745 3 1 62.76 21.5 0.241 3744
 3746 3 1.15 62.79 21.5 0.214 3745
 3747 3 1.36 62.86 21.54 0.254 3746
 3748 3 1.57 62.9 21.56 0.266 3747
 3749 3 1.73 62.94 21.65 0.264 3748
 3750 3 1.9 62.94 21.65 0.309 3749
 3751 3 2.17 63.03 21.61 0.348 3750
 3752 3 2.36 63.04 21.54 0.344 3751
 3753 3 2.57 63.11 21.43 0.315 3752
 3754 3 2.73 63.17 21.36 0.329 3753
 3755 3 2.88 63.29 21.34 0.383 3754
 3756 3 3.02 63.36 21.29 0.422 3755
 3757 3 3.32 63.25 21.25 0.397 3756
 3758 3 3.4 62.69 20.9 0.122 3757
 3759 3 3.38 62.54 20.72 0.136 3758
 3760 3 3.36 62.36 20.61 0.133 3759
 3761 3 3.3 62.18 20.47 0.13 3760
 3762 3 3.3 62.04 20.38 0.142 3761
 3763 3 3.3 61.94 20.22 0.116 3762
 3764 3 3.25 61.86 20.09 0.139 3763
 3765 3 3.21 61.81 19.97 0.161 3764
 3766 3 3.17 61.81 19.83 0.166 3765
 3767 3 3.05 61.74 19.7 0.267 3766
 3768 3 2.96 61.68 19.61 0.269 3767
 3769 3 2.5 61.82 19.61 0.098 3768
 3770 3 2.36 61.86 19.52 0.074 3769
 3771 3 2.27 61.83 19.45 0.09 3770
 3772 3 2.19 61.75 19.43 0.117 3771
 3773 3 2.05 61.68 19.36 0.162 3772
 3774 3 1.99 61.6 19.24 0.149 3773
 3775 3 1.79 61.58 19.08 0.147 3774
 3776 3 1.67 61.49 18.95 0.18 3775
 3777 3 1.53 61.44 18.91 0.192 3776
 3778 3 1.39 61.39 18.86 0.157 3777
 3779 3 1.32 61.29 18.81 0.172 3778
 3780 3 1.13 61.36 18.77 0.118 3779
 3781 3 1.05 61.21 18.81 0.064 3780
 3782 3 0.91 61.18 18.88 0.075 3781
 3783 3 0.84 61.11 18.93 0.066 3782
 3784 3 0.71 61.06 19 0.108 3783
 3785 3 0.57 61.07 19.09 0.113 3784
 3786 3 0.37 61.03 19.04 0.147 3785
 3787 3 0.23 60.93 19 0.128 3786
 3788 3 0.11 60.93 18.88 0.143 3787
 3789 3 0.1 60.93 18.7 0.115 3788
 3790 3 0.16 60.82 18.59 0.035 3789
 3791 3 1.35 61.08 18.84 0.192 3779
 3792 3 1.31 61 18.61 0.118 3791
 3793 3 1.2 60.93 18.45 0.106 3792
 3794 3 1.21 60.86 18.36 0.09 3793
 3795 3 1.23 60.92 18.15 0.126 3794
 3796 3 1.25 60.86 18.04 0.102 3795
 3797 3 1.25 60.78 17.88 0.122 3796
 3798 3 1.13 60.65 17.74 0.124 3797
 3799 3 0.98 60.57 17.65 0.17 3798
 3800 3 0.88 60.5 17.56 0.16 3799
 3801 3 1.01 60.26 17.54 0.152 3800
 3802 3 0.96 60.11 17.52 0.12 3801
 3803 3 0.89 59.99 17.46 0.106 3802
 3804 3 0.96 59.78 17.35 0.105 3803
 3805 3 1.05 59.63 17.32 0.213 3804
 3806 3 1.08 59.56 17.21 0.209 3805
 3807 3 0.96 59.71 17.03 0.099 3806
 3808 3 0.91 59.67 16.89 0.095 3807
 3809 3 0.87 59.67 16.73 0.11 3808
 3810 3 0.76 59.67 16.62 0.089 3809
 3811 3 0.73 59.7 16.46 0.108 3810
 3812 3 0.71 59.74 16.32 0.000125 3811
 3813 3 1.37 59.32 17.28 0.071 3806
 3814 3 1.43 59.21 17.3 0.078 3813
 3815 3 1.59 59.06 17.37 0.125 3814
 3816 3 1.66 58.99 17.34 0.000125 3815
 3817 3 0.67 60.54 17.47 0.11 3800
 3818 3 0.54 60.43 17.47 0.147 3817
 3819 3 0.29 60.38 17.41 0.187 3818
 3820 3 0.11 60.43 17.38 0.175 3819
 3821 3 0 60.51 17.4 0.18 3820
 3822 3 -0.08 60.64 17.38 0.222 3821
 3823 3 -0.22 60.61 17.36 0.187 3822
 3824 3 -0.38 60.56 17.31 0.112 3823
 3825 3 -0.51 60.56 17.18 0.12 3824
 3826 3 -0.62 60.63 17.04 0.143 3825
 3827 3 -0.65 60.68 16.9 0.214 3826
 3828 3 -0.98 60.64 16.91 0.173 3827
 3829 3 -1.22 60.64 16.95 0.135 3828
 3830 3 -1.37 60.69 16.99 0.141 3829
 3831 3 -1.56 60.72 17.06 0.142 3830
 3832 3 -1.71 60.68 17.11 0.159 3831
 3833 3 -1.94 60.61 17.15 0.207 3832
 3834 3 -2.04 60.71 17.2 0.238 3833
 3835 3 -1.92 60.93 17.34 0.143 3834
 3836 3 -1.92 61.04 17.25 0.097 3835
 3837 3 -1.94 61.18 17.27 0.113 3836
 3838 3 -1.96 61.33 17.31 0.107 3837
 3839 3 -2.1 61.43 17.33 0.119 3838
 3840 3 -2.16 61.56 17.29 0.153 3839
 3841 3 -2.43 61.65 17.34 0.114 3840
 3842 3 -2.54 61.71 17.4 0.101 3841
 3843 3 -2.69 61.76 17.41 0.105 3842
 3844 3 -2.87 61.82 17.47 0.086 3843
 3845 3 -3.06 61.89 17.52 0.114 3844
 3846 3 -3.16 61.94 17.59 0.093 3845
 3847 3 -3.25 61.99 17.65 0.072 3846
 3848 3 -3.33 62.06 17.63 0.113 3847
 3849 3 -3.33 62.06 17.77 0.089 3848
 3850 3 -3.39 62.13 17.86 0.126 3849
 3851 3 -3.62 62.01 17.56 0.112 3848
 3852 3 -3.79 62.03 17.65 0.089 3851
 3853 3 -3.97 62.04 17.63 0.087 3852
 3854 3 -4.13 62.07 17.68 0.096 3853
 3855 3 -4.24 62.07 17.72 0.089 3854
 3856 3 -4.38 62.13 17.68 0.102 3855
 3857 3 -4.48 62.15 17.52 0.117 3856
 3858 3 -4.64 62.18 17.61 0.125 3857
 3859 3 -4.77 62.29 17.72 0.145 3858
 3860 3 -4.77 62.47 17.88 0.124 3859
 3861 3 -4.81 62.54 18.02 0.156 3860
 3862 3 -5.02 62.6 18.08 0.134 3861
 3863 3 -5.19 62.69 18.27 0.086 3862
 3864 3 -5.24 62.68 18.38 0.133 3863
 3865 3 -5.48 62.68 18.5 0.144 3864
 3866 3 -5.81 62.61 18.56 0.161 3865
 3867 3 -6.06 62.61 18.63 0.124 3866
 3868 3 -6.24 62.67 18.65 0.143 3867
 3869 3 -6.4 62.74 18.77 0.169 3868
 3870 3 -6.61 62.81 18.93 0.128 3869
 3871 3 -6.85 62.79 18.97 0.118 3870
 3872 3 -7.02 62.82 18.91 0.062 3871
 3873 3 -7.2 62.85 18.9 0.172 3872
 3874 3 -7.27 62.9 18.97 0.266 3873
 3875 3 -7.39 62.58 19 0.117 3874
 3876 3 -7.48 62.5 19 0.1 3875
 3877 3 -7.61 62.44 19.09 0.093 3876
 3878 3 -7.77 62.39 19.11 0.127 3877
 3879 3 -7.94 62.29 19.02 0.168 3878
 3880 3 -8.1 62.23 18.95 0.158 3879
 3881 3 -8.07 61.97 18.77 0.086 3880
 3882 3 -8.02 61.9 18.84 0.069 3881
 3883 3 -7.9 61.66 18.84 0.09 3882
 3884 3 -7.89 61.48 18.83 0.118 3883
 3885 3 -7.85 61.33 18.86 0.12 3884
 3886 3 -7.77 61.18 18.84 0.079 3885
 3887 3 -7.77 61.08 18.72 0.058 3886
 3888 3 -7.76 60.93 18.5 0.067 3887
 3889 3 -7.64 60.82 18.45 0.113 3888
 3890 3 -7.55 60.75 18.34 0.14 3889
 3891 3 -7.52 60.68 18.27 0.148 3890
 3892 3 -7.24 63.33 19.09 0.104 3874
 3893 3 -7.31 63.41 19.18 0.074 3892
 3894 3 -7.34 63.55 19.25 0.065 3893
 3895 3 -7.34 63.69 19.22 0.068 3894
 3896 3 -7.39 63.8 19.14 0.092 3895
 3897 3 -7.4 63.93 19.1 0.000125 3896
 3898 3 -2.27 60.61 17.13 0.156 3834
 3899 3 -2.52 60.53 17.2 0.131 3898
 3900 3 -2.66 60.51 17.25 0.117 3899
 3901 3 -2.81 60.43 17.29 0.092 3900
 3902 3 -2.93 60.43 17.29 0.137 3901
 3903 3 -3.1 60.5 17.24 0.205 3902
 3904 3 -3.27 60.5 17.25 0.229 3903
 3905 3 -3.44 60.44 17.36 0.137 3904
 3906 3 -3.58 60.42 17.29 0.1 3905
 3907 3 -3.71 60.39 17.25 0.145 3906
 3908 3 -3.91 60.4 17.27 0.133 3907
 3909 3 -4.09 60.29 17.2 0.152 3908
 3910 3 -4.27 60.26 17.06 0.154 3909
 3911 3 -4.39 60.25 16.95 0.186 3910
 3912 3 -4.45 60.18 16.77 0.12 3911
 3913 3 -4.47 60.17 16.56 0.118 3912
 3914 3 -4.52 60.04 16.5 0.13 3913
 3915 3 -4.47 59.9 16.47 0.16 3914
 3916 3 -4.44 59.79 16.43 0.138 3915
 3917 3 -4.43 59.68 16.34 0.122 3916
 3918 3 -4.55 59.57 16.19 0.144 3917
 3919 3 -4.7 59.5 16.03 0.123 3918
 3920 3 -4.89 59.47 16.03 0.142 3919
 3921 3 -5.05 59.47 16.07 0.147 3920
 3922 3 -5.2 59.42 16.07 0.111 3921
 3923 3 -5.35 59.36 16.07 0.101 3922
 3924 3 -5.49 59.21 16.07 0.153 3923
 3925 3 -5.72 59.17 16.05 0.166 3924
 3926 3 -5.99 59.14 16.05 0.163 3925
 3927 3 -6.26 59.15 16.07 0.166 3926
 3928 3 -6.39 59.14 16.16 0.165 3927
 3929 3 -6.64 59.26 16.16 0.089 3928
 3930 3 -6.78 59.32 16.16 0.1 3929
 3931 3 -6.95 59.35 16.26 0.119 3930
 3932 3 -7.14 59.42 16.32 0.145 3931
 3933 3 -7.27 59.39 16.37 0.194 3932
 3934 3 -7.28 59.68 16.36 0.151 3933
 3935 3 -7.32 59.82 16.34 0.207 3934
 3936 3 -7.48 59.82 16.43 0.139 3935
 3937 3 -7.69 59.89 16.56 0.13 3936
 3938 3 -7.72 60 16.7 0.16 3937
 3939 3 -7.74 60.07 16.81 0.207 3938
 3940 3 -7.82 60.25 16.81 0.129 3939
 3941 3 -7.85 60.43 16.75 0.071 3940
 3942 3 -7.97 60.46 16.77 0.033 3941
 3943 3 -7.11 60.04 16.2 0.133 3935
 3944 3 -7.03 60.14 16.09 0.102 3943
 3945 3 -6.77 60.39 15.93 0.097 3944
 3946 3 -6.69 60.42 15.81 0.082 3945
 3947 3 -6.47 60.39 15.74 0.092 3946
 3948 3 -7.44 59.11 16.41 0.125 3933
 3949 3 -7.63 59.1 16.44 0.143 3948
 3950 3 -7.86 59.03 16.51 0.13 3949
 3951 3 -8.08 58.93 16.53 0.135 3950
 3952 3 -8.29 58.86 16.51 0.187 3951
 3953 3 -8.44 58.81 16.51 0.156 3952
 3954 3 -8.57 58.75 16.62 0.168 3953
 3955 3 -8.74 58.67 16.62 0.144 3954
 3956 3 -8.91 58.57 16.55 0.171 3955
 3957 3 -9.02 58.56 16.55 0.183 3956
 3958 3 -9.15 58.51 16.66 0.173 3957
 3959 3 -9.35 58.46 16.67 0.202 3958
 3960 3 -9.5 58.54 16.62 0.236 3959
 3961 3 -9.6 58.64 16.55 0.274 3960
 3962 3 -9.78 58.63 16.48 0.286 3961
 3963 3 -9.94 58.64 16.44 0.27 3962
 3964 3 -10.13 58.72 16.53 0.247 3963
 3965 3 -10.34 58.75 16.6 0.238 3964
 3966 3 -10.38 58.64 16.69 0.189 3965
 3967 3 -10.44 58.56 16.62 0.259 3966
 3968 3 -10.54 58.61 16.66 0.282 3967
 3969 3 -10.6 58.13 16.78 0.093 3968
 3970 3 -10.63 58.13 16.89 0.089 3969
 3971 3 -10.68 57.93 17.07 0.119 3970
 3972 3 -10.74 57.88 17.16 0.166 3971
 3973 3 -10.94 57.85 17.1 0.12 3972
 3974 3 -11.02 57.75 16.94 0.122 3973
 3975 3 -11.08 57.64 16.85 0.148 3974
 3976 3 -11.17 57.6 16.78 0.204 3975
 3977 3 -11.3 57.56 16.96 0.166 3976
 3978 3 -11.47 57.64 17 0.081 3977
 3979 3 -11.04 57.56 16.46 0.097 3976
 3980 3 -11.05 57.56 16.28 0.118 3979
 3981 3 -11.03 57.56 16.16 0.165 3980
 3982 3 -10.94 57.43 15.89 0.069 3981
 3983 3 -10.5 57.82 17.19 0.118 3972
 3984 3 -10.35 57.75 17.17 0.093 3983
 3985 3 -10.25 57.68 17.16 0.076 3984
 3986 3 -10.17 57.57 17.28 0.09 3985
 3987 3 -9.99 57.57 17.19 0.128 3986
 3988 3 -9.85 57.58 17.21 0.141 3987
 3989 3 -9.74 57.57 17.37 0.107 3988
 3990 3 -9.62 57.63 17.44 0.077 3989
 3991 3 -9.52 57.75 17.44 0.056 3990
 3992 3 -9.35 57.86 17.5 0.1 3991
 3993 3 -10.77 58.72 16.82 0.303 3968
 3994 3 -10.94 58.75 16.91 0.354 3993
 3995 3 -11.07 58.75 16.94 0.385 3994
 3996 3 -11.33 58.78 16.85 0.345 3995
 3997 3 -11.54 58.79 16.85 0.303 3996
 3998 3 -11.77 58.86 16.91 0.269 3997
 3999 3 -11.94 58.86 16.8 0.234 3998
 4000 3 -12.11 58.89 16.71 0.194 3999
 4001 3 -12.24 58.89 16.78 0.175 4000
 4002 3 -12.42 58.88 16.78 0.186 4001
 4003 3 -12.63 58.86 16.82 0.234 4002
 4004 3 -12.8 58.79 16.85 0.221 4003
 4005 3 -13.1 58.64 16.8 0.193 4004
 4006 3 -13.34 58.61 16.76 0.195 4005
 4007 3 -13.67 58.57 16.73 0.258 4006
 4008 3 -13.95 58.5 16.57 0.298 4007
 4009 3 -14.35 58.2 16.57 0.105 4008
 4010 3 -14.42 58.14 16.67 0.099 4009
 4011 3 -14.51 58.15 16.8 0.073 4010
 4012 3 -14.65 58.08 16.89 0.127 4011
 4013 3 -14.78 58.11 17.03 0.089 4012
 4014 3 -14.94 58.08 17.17 0.09 4013
 4015 3 -15.1 58.08 17.23 0.1 4014
 4016 3 -15.38 58 17.3 0.087 4015
 4017 3 -15.51 57.9 17.32 0.166 4016
 4018 3 -15.65 57.86 17.39 0.183 4017
 4019 3 -15.77 57.87 17.44 0.212 4018
 4020 3 -15.97 57.62 17.3 0.088 4019
 4021 3 -16.06 57.55 17.35 0.096 4020
 4022 3 -16.15 57.41 17.41 0.104 4021
 4023 3 -16.24 57.39 17.55 0.132 4022
 4024 3 -16.35 57.3 17.59 0.204 4023
 4025 3 -16.61 57.16 17.59 0.112 4024
 4026 3 -16.72 57.18 17.67 0.071 4025
 4027 3 -15.85 58.05 17.55 0.11 4019
 4028 3 -15.94 58.15 17.57 0.097 4027
 4029 3 -16.1 58.19 17.6 0.087 4028
 4030 3 -16.2 58.29 17.57 0.096 4029
 4031 3 -16.36 58.29 17.57 0.138 4030
 4032 3 -16.61 58.33 17.73 0.1 4031
 4033 3 -16.79 58.37 17.76 0.087 4032
 4034 3 -14.09 58.54 16.37 0.129 4008
 4035 3 -14.13 58.57 16.26 0.122 4034
 4036 3 -14.2 58.53 16.09 0.11 4035
 4037 3 -14.22 58.5 15.94 0.089 4036
 4038 3 -14.1 58.5 15.85 0.078 4037
 4039 3 -14.13 58.57 15.75 0.048 4038
 4040 3 -14.17 58.75 15.56 0.105 4039
 4041 3 -10.71 58.86 17.3 0.144 3995
 4042 3 -10.51 58.83 17.35 0.155 4041
 4043 3 -10.34 58.75 17.41 0.03 4042
 4044 3 -0.44 60.74 16.68 0.16 3827
 4045 3 -0.29 60.82 16.52 0.102 4044
 4046 3 -0.21 60.85 16.43 0.074 4045
 4047 3 -0.17 60.92 16.25 0.12 4046
 4048 3 -0.16 60.98 16.08 0.146 4047
 4049 3 -0.11 60.98 15.9 0.102 4048
 4050 3 0.03 61.05 15.79 0.117 4049
 4051 3 0.11 61.1 15.68 0.131 4050
 4052 3 0.2 61.13 15.56 0.109 4051
 4053 3 0.14 61.23 15.33 0.113 4052
 4054 3 0.11 61.24 15.18 0.103 4053
 4055 3 0.05 61.3 15.01 0.15 4054
 4056 3 0 61.38 14.83 0.164 4055
 4057 3 -0.16 61.52 14.73 0.152 4056
 4058 3 -0.32 61.62 14.67 0.147 4057
 4059 3 -0.44 61.66 14.58 0.175 4058
 4060 3 -0.54 61.74 14.49 0.193 4059
 4061 3 -0.69 61.8 14.36 0.154 4060
 4062 3 -0.86 61.74 14.31 0.173 4061
 4063 3 -0.96 61.64 14.17 0.191 4062
 4064 3 -1.03 61.5 14.13 0.213 4063
 4065 3 -1.07 61.43 14 0.269 4064
 4066 3 -1.14 61.45 13.86 0.353 4065
 4067 3 -1.28 61.49 13.74 0.422 4066
 4068 3 -1.4 61.53 13.64 0.466 4067
 4069 3 -1.49 61.62 13.51 0.47 4068
 4070 3 -1.56 61.66 13.35 0.477 4069
 4071 3 -1.59 61.75 13.21 0.421 4070
 4072 3 -1.69 61.87 13.07 0.34 4071
 4073 3 -1.84 61.95 12.97 0.316 4072
 4074 3 -1.85 62.07 12.81 0.36 4073
 4075 3 -1.98 62.16 12.74 0.427 4074
 4076 3 -1.85 62.23 12.66 0.558 4075
 4077 3 -2.29 62.2 12.36 0.179 4076
 4078 3 -2.39 62.31 12.09 0.106 4077
 4079 3 -2.44 62.38 11.99 0.115 4078
 4080 3 -2.39 62.52 11.81 0.097 4079
 4081 3 -2.39 62.63 11.73 0.123 4080
 4082 3 -2.54 62.76 11.65 0.122 4081
 4083 3 -2.64 62.97 11.58 0.103 4082
 4084 3 -2.79 63.09 11.54 0.104 4083
 4085 3 -2.83 63.2 11.5 0.124 4084
 4086 3 -2.93 63.31 11.38 0.136 4085
 4087 3 -3.16 63.51 11.51 0.122 4086
 4088 3 -3.25 63.61 11.49 0.15 4087
 4089 3 -3.43 63.66 11.41 0.152 4088
 4090 3 -3.62 63.72 11.33 0.107 4089
 4091 3 -3.79 63.66 11.31 0.095 4090
 4092 3 -3.95 63.65 11.25 0.099 4091
 4093 3 -4.1 63.77 11.26 0.148 4092
 4094 3 -4.14 63.87 11.25 0.162 4093
 4095 3 -4.28 63.9 11.24 0.148 4094
 4096 3 -4.56 63.87 11.16 0.136 4095
 4097 3 -4.74 63.87 11.08 0.067 4096
 4098 3 -4.86 63.91 11.04 0.062 4097
 4099 3 -4.99 63.88 10.99 0.086 4098
 4100 3 -5.19 63.83 10.94 0.129 4099
 4101 3 -5.38 63.85 10.96 0.095 4100
 4102 3 -5.51 63.92 10.95 0.1 4101
 4103 3 -5.57 64.03 10.85 0.12 4102
 4104 3 -5.68 64.12 10.88 0.126 4103
 4105 3 -5.73 64.17 11.09 0.071 4104
 4106 3 -5.63 64.09 11.24 0.193 4105
 4107 3 -5.73 64.02 11.51 0.117 4106
 4108 3 -5.65 63.93 11.65 0.132 4107
 4109 3 -5.69 63.88 11.78 0.102 4108
 4110 3 -5.74 63.85 11.91 0.000125 4109
 4111 3 -2.73 63.49 11.18 0.116 4086
 4112 3 -2.66 63.62 11.09 0.114 4111
 4113 3 -2.6 63.76 11.02 0.132 4112
 4114 3 -2.54 63.94 10.97 0.074 4113
 4115 3 -2.43 64.05 10.94 0.057 4114
 4116 3 -2.35 64.16 10.85 0.089 4115
 4117 3 -2.25 64.34 10.79 0.123 4116
 4118 3 -2.21 64.42 10.65 0.086 4117
 4119 3 -2.1 64.47 10.5 0.072 4118
 4120 3 -2.06 64.56 10.4 0.094 4119
 4121 3 -1.96 64.62 10.32 0.142 4120
 4122 3 -1.86 64.67 10.29 0.197 4121
 4123 3 -1.76 64.77 10.26 0.232 4122
 4124 3 -1.66 64.84 10.31 0.235 4123
 4125 3 -1.35 64.95 10.48 0.116 4124
 4126 3 -1.37 65.06 10.41 0.182 4125
 4127 3 -1.39 65.17 10.37 0.206 4126
 4128 3 -1.37 65.33 10.43 0.176 4127
 4129 3 -1.36 65.5 10.4 0.175 4128
 4130 3 -1.33 65.64 10.4 0.137 4129
 4131 3 -1.3 65.77 10.33 0.101 4130
 4132 3 -1.21 65.89 10.26 0.083 4131
 4133 3 -1.16 66.08 10.13 0.095 4132
 4134 3 -1.2 66.23 10.07 0.093 4133
 4135 3 -1.23 66.36 10.05 0.098 4134
 4136 3 -1.3 66.44 9.99 0.077 4135
 4137 3 -1.34 66.61 9.99 0.113 4136
 4138 3 -1.3 66.78 9.95 0.126 4137
 4139 3 -1.22 67 9.92 0.116 4138
 4140 3 -1.11 67.17 9.8 0.101 4139
 4141 3 -0.99 67.31 9.75 0.093 4140
 4142 3 -0.98 67.45 9.67 0.116 4141
 4143 3 -0.86 67.5 9.62 0.115 4142
 4144 3 -0.73 67.59 9.47 0.079 4143
 4145 3 -0.63 67.72 9.39 0.115 4144
 4146 3 -0.58 67.86 9.23 0.115 4145
 4147 3 -0.48 67.94 9.17 0.127 4146
 4148 3 -1.57 62.27 12.64 0.414 4076
 4149 3 -1.09 62.38 12.59 0.405 4148
 4150 3 -1.04 62.49 12.74 0.39 4149
 4151 3 -1.19 62.91 12.74 0.107 4150
 4152 3 -1.05 62.92 12.81 0.139 4151
 4153 3 -1.05 63.17 12.82 0.101 4152
 4154 3 -1.03 63.3 12.76 0.057 4153
 4155 3 -1.04 63.42 12.72 0.072 4154
 4156 3 -1.06 63.66 12.66 0.09 4155
 4157 3 -1.04 63.78 12.6 0.096 4156
 4158 3 -0.91 63.91 12.58 0.09 4157
 4159 3 -0.84 64.02 12.5 0.1 4158
 4160 3 -0.87 64.14 12.43 0.098 4159
 4161 3 -0.9 64.33 12.4 0.115 4160
 4162 3 -0.75 62.25 13.08 0.213 4150
 4163 3 -0.67 62.14 13.27 0.104 4162
 4164 3 -1.42 62.28 12.6 0.414 4148
 4165 3 -2.77 62.02 12.73 0.124 4164
 4166 3 -2.93 62.06 12.74 0.122 4165
 4167 3 -3.06 62.1 12.8 0.127 4166
 4168 3 -3.16 62.12 12.88 0.137 4167
 4169 3 -3.23 62.21 12.96 0.153 4168
 4170 3 -3.33 62.28 13.08 0.077 4169
 4171 3 -3.44 62.25 13.09 0.053 4170
 4172 3 -3.54 62.28 13.08 0.07 4171
 4173 3 -3.66 62.25 13.14 0.112 4172
 4174 3 -3.83 62.21 13.08 0.145 4173
 4175 3 -4.03 62.25 12.99 0.046 4174
 4176 3 -4.19 62.27 13 0.064 4175
 4177 3 1.29 61.13 19.16 0.119 3791
 4178 3 1.34 61.04 19.34 0.132 4177
 4179 3 1.34 60.93 19.47 0.049 4178
 4180 3 2.84 61.47 19.45 0.192 3768
 4181 3 2.86 61.19 19.29 0.129 4180
 4182 3 2.94 61.08 19.18 0.139 4181
 4183 3 2.88 60.94 19.13 0.169 4182
 4184 3 2.69 60.78 19.25 0.109 4183
 4185 3 2.69 60.6 19.31 0.124 4184
 4186 3 2.8 60.5 19.43 0.148 4185
 4187 3 2.96 60.5 19.45 0.127 4186
 4188 3 3.05 60.54 19.59 0.094 4187
 4189 3 2.63 60.47 19.66 0.089 4186
 4190 3 2.59 60.51 19.79 0.08 4189
 4191 3 3.13 60.89 19 0.079 4183
 4192 3 3.17 60.75 18.88 0.108 4191
 4193 3 3.5 63.44 21.29 0.396 3757
 4194 3 3.63 63.6 21.27 0.406 4193
 4195 3 3.77 63.75 21.34 0.389 4194
 4196 3 3.8 63.61 21.18 0.433 4195
 4197 3 3.42 64.46 21.45 0.111 4196
 4198 3 3.28 64.63 21.39 0.107 4197
 4199 3 3.28 64.77 21.28 0.099 4198
 4200 3 3.15 64.99 21.42 0.091 4199
 4201 3 3.02 64.93 21.6 0.091 4200
 4202 3 2.94 65 21.6 0.061 4201
 4203 3 2.84 65.02 21.69 0.118 4202
 4204 3 2.84 64.66 21.9 0.093 4203
 4205 3 2.5 65.16 21.6 0.146 4203
 4206 3 2.4 65.16 21.6 0.089 4205
 4207 3 3.84 63.83 21.09 0.453 4196
 4208 3 3.92 64 21.11 0.471 4207
 4209 3 4.19 63.93 21.06 0.497 4208
 4210 3 4.35 63.99 20.95 0.454 4209
 4211 3 4.53 64.08 20.91 0.423 4210
 4212 3 4.68 64.18 20.84 0.379 4211
 4213 3 4.86 64.25 20.83 0.349 4212
 4214 3 5.02 64.36 20.9 0.329 4213
 4215 3 5.16 64.44 21 0.29 4214
 4216 3 5.37 64.49 21.06 0.325 4215
 4217 3 5.53 64.58 21.2 0.357 4216
 4218 3 5.74 64.63 21.18 0.359 4217
 4219 3 5.98 64.66 21.1 0.334 4218
 4220 3 6.1 64.72 21.19 0.33 4219
 4221 3 6.23 64.77 21.26 0.387 4220
 4222 3 6.37 64.83 21.19 0.427 4221
 4223 3 6.49 64.94 21.12 0.44 4222
 4224 3 6.58 65.05 21.05 0.463 4223
 4225 3 6.74 65.05 21.03 0.477 4224
 4226 3 6.83 65.11 20.99 0.473 4225
 4227 3 6.98 65.16 20.94 0.494 4226
 4228 3 7.14 65.25 20.94 0.53 4227
 4229 3 7.06 65.19 21.17 0.157 4228
 4230 3 7.44 65.33 20.89 0.635 4228
 4231 3 7.39 65.55 20.65 0.69 4230
 4232 3 7.32 65.77 20.65 0.632 4231
 4233 3 7.47 65.83 20.76 0.683 4232
 4234 3 7.62 65.85 20.71 0.749 4233
 4235 3 7.65 66.02 20.73 0.739 4234
 4236 3 7.53 66.3 20.83 0.653 4235
 4237 3 7.49 66.47 20.92 0.571 4236
 4238 3 7.44 66.61 20.99 0.51 4237
 4239 3 7.68 66.52 20.71 0.403 4238
 4240 3 7.57 66.85 20.37 0.35 4239
 4241 3 7.54 67.08 20.05 0.262 4240
 4242 3 7.64 67.22 19.9 0.253 4241
 4243 3 7.78 67.29 19.78 0.272 4242
 4244 3 7.86 67.38 19.71 0.259 4243
 4245 3 7.97 67.45 19.65 0.236 4244
 4246 3 8.22 67.54 19.64 0.233 4245
 4247 3 8.38 67.62 19.67 0.208 4246
 4248 3 8.53 67.71 19.67 0.208 4247
 4249 3 8.68 67.79 19.65 0.204 4248
 4250 3 8.83 67.93 19.55 0.236 4249
 4251 3 8.91 68.07 19.51 0.272 4250
 4252 3 9 68.26 19.35 0.294 4251
 4253 3 9.06 68.43 19.19 0.335 4252
 4254 3 9.13 68.63 19.03 0.3 4253
 4255 3 9.23 68.82 18.85 0.25 4254
 4256 3 9.37 68.9 18.73 0.25 4255
 4257 3 9.48 68.95 18.6 0.243 4256
 4258 3 9.62 69.01 18.51 0.265 4257
 4259 3 9.72 69.09 18.35 0.237 4258
 4260 3 9.85 69.09 18.24 0.265 4259
 4261 3 9.9 69.21 18.09 0.211 4260
 4262 3 10.02 69.24 17.97 0.206 4261
 4263 3 10.12 69.29 17.81 0.202 4262
 4264 3 10.18 69.31 17.68 0.197 4263
 4265 3 10.31 69.37 17.57 0.187 4264
 4266 3 10.45 69.45 17.45 0.23 4265
 4267 3 10.53 69.5 17.39 0.3 4266
 4268 3 10.54 69.75 17.34 0.363 4267
 4269 3 10.68 69.92 17.27 0.4 4268
 4270 3 10.79 70.03 17.27 0.446 4269
 4271 3 10.93 70.11 17.16 0.477 4270
 4272 3 10.97 70.31 17.16 0.479 4271
 4273 3 11.06 70.42 17.16 0.433 4272
 4274 3 11.2 70.64 17.22 0.396 4273
 4275 3 11.31 70.77 17.23 0.332 4274
 4276 3 11.45 70.92 17.2 0.33 4275
 4277 3 11.61 71.09 17.2 0.287 4276
 4278 3 11.87 71.33 17.25 0.199 4277
 4279 3 12.06 71.47 17.25 0.224 4278
 4280 3 12.22 71.56 17.23 0.257 4279
 4281 3 12.37 71.69 17.18 0.256 4280
 4282 3 12.53 71.81 17.18 0.262 4281
 4283 3 12.65 71.94 17.13 0.248 4282
 4284 3 12.87 72.08 17.16 0.253 4283
 4285 3 13.02 72.27 17.11 0.262 4284
 4286 3 13.09 72.39 17.11 0.284 4285
 4287 3 13.12 72.52 17.07 0.302 4286
 4288 3 13.26 72.66 16.95 0.251 4287
 4289 3 13.29 72.83 16.91 0.29 4288
 4290 3 13.29 73.02 16.88 0.297 4289
 4291 3 13.34 73.16 16.88 0.289 4290
 4292 3 13.28 73.35 16.81 0.316 4291
 4293 3 13.27 73.54 16.75 0.294 4292
 4294 3 13.29 73.69 16.68 0.268 4293
 4295 3 13.29 73.85 16.58 0.256 4294
 4296 3 13.32 74.02 16.53 0.285 4295
 4297 3 13.37 74.19 16.51 0.295 4296
 4298 3 13.5 74.3 16.44 0.3 4297
 4299 3 13.59 74.44 16.33 0.286 4298
 4300 3 13.69 74.66 16.28 0.266 4299
 4301 3 13.7 74.8 16.17 0.266 4300
 4302 3 13.68 74.97 16.13 0.275 4301
 4303 3 13.67 75.13 16.01 0.303 4302
 4304 3 13.64 75.3 16.03 0.318 4303
 4305 3 13.62 75.46 15.92 0.32 4304
 4306 3 13.6 75.71 15.88 0.315 4305
 4307 3 13.55 75.91 15.9 0.309 4306
 4308 3 13.45 76.1 15.88 0.342 4307
 4309 3 13.3 75.91 15.47 0.151 4308
 4310 3 13.23 75.88 15.4 0.209 4309
 4311 3 13.27 75.58 15.19 0.147 4310
 4312 3 13.19 75.57 15.07 0.193 4311
 4313 3 13.43 75.57 14.86 0.154 4312
 4314 3 13.61 75.6 14.66 0.16 4313
 4315 3 13.75 75.58 14.53 0.112 4314
 4316 3 13.84 75.49 14.4 0.117 4315
 4317 3 13.94 75.43 14.35 0.153 4316
 4318 3 14.01 75.24 14.23 0.148 4317
 4319 3 14.01 75.1 14.18 0.171 4318
 4320 3 14.14 74.96 14.02 0.144 4319
 4321 3 14.2 74.88 13.9 0.152 4320
 4322 3 14.23 74.77 13.64 0.105 4321
 4323 3 14.32 74.74 13.48 0.154 4322
 4324 3 14.39 74.66 13.38 0.176 4323
 4325 3 14.71 74.68 13.05 0.132 4324
 4326 3 14.7 74.71 12.93 0.154 4325
 4327 3 14.46 74.81 12.93 0.092 4326
 4328 3 14.32 74.76 12.96 0.124 4327
 4329 3 14.26 74.68 13.04 0.068 4328
 4330 3 14.97 74.62 12.79 0.119 4326
 4331 3 15.11 74.56 12.7 0.138 4330
 4332 3 15.22 74.48 12.7 0.131 4331
 4333 3 15.39 74.45 12.66 0.118 4332
 4334 3 15.51 74.34 12.74 0.17 4333
 4335 3 15.56 74.29 12.94 0.149 4334
 4336 3 15.69 74.23 13.14 0.147 4335
 4337 3 15.84 74.23 13.31 0.15 4336
 4338 3 15.95 74.15 13.48 0.143 4337
 4339 3 16.02 74.09 13.61 0.154 4338
 4340 3 16.2 74.06 13.71 0.106 4339
 4341 3 16.32 74.04 13.79 0.095 4340
 4342 3 16.36 74.01 13.88 0.113 4341
 4343 3 16.48 73.94 13.96 0.141 4342
 4344 3 16.66 73.91 14.06 0.146 4343
 4345 3 16.84 73.82 14.07 0.161 4344
 4346 3 16.61 73.82 14.09 0.319 4345
 4347 3 17.14 73.85 14.14 0.232 4346
 4348 3 17.29 73.98 14.19 0.253 4347
 4349 3 17.41 73.98 14.2 0.339 4348
 4350 3 17.55 74.01 14.18 0.432 4349
 4351 3 17.7 74.03 14.21 0.482 4350
 4352 3 17.84 74.01 14.16 0.46 4351
 4353 3 18 73.98 14.25 0.497 4352
 4354 3 18.11 73.87 14.22 0.413 4353
 4355 3 18.14 73.76 14.54 0.249 4354
 4356 3 18.23 73.69 14.71 0.164 4355
 4357 3 18.3 73.76 14.98 0.125 4356
 4358 3 18.48 73.69 14.99 0.082 4357
 4359 3 18.23 73.9 14.79 0.132 4356
 4360 3 18.41 73.27 14.71 0.1 4359
 4361 3 18.52 73.16 14.69 0.106 4360
 4362 3 18.59 73.01 14.66 0.108 4361
 4363 3 18.71 72.91 14.72 0.121 4362
 4364 3 18.77 72.81 14.62 0.167 4363
 4365 3 18.73 72.7 14.57 0.239 4364
 4366 3 19.11 72.82 14.83 0.075 4365
 4367 3 19.23 72.9 14.86 0.089 4366
 4368 3 19.37 72.89 14.8 0.093 4367
 4369 3 19.46 72.96 14.69 0.076 4368
 4370 3 18.82 72.64 14.61 0.115 4365
 4371 3 18.3 72.6 14.38 0.097 4370
 4372 3 18.16 72.53 14.28 0.107 4371
 4373 3 17.95 72.64 14.41 0.073 4372
 4374 3 17.82 72.66 14.44 0.076 4373
 4375 3 17.71 72.71 14.41 0.071 4374
 4376 3 17.55 72.74 14.4 0.105 4375
 4377 3 17.41 72.8 14.39 0.122 4376
 4378 3 17.3 72.82 14.42 0.105 4377
 4379 3 17.14 72.74 14.53 0.07 4378
 4380 3 17 72.71 14.55 0.046 4379
 4381 3 16.91 72.82 14.47 0.061 4380
 4382 3 16.91 72.94 14.41 0.094 4381
 4383 3 16.82 73.05 14.41 0.085 4382
 4384 3 16.75 73.16 14.49 0.124 4383
 4385 3 16.77 73.3 14.56 0.093 4384
 4386 3 16.82 73.4 14.72 0.086 4385
 4387 3 18.93 72.54 14.61 0.138 4370
 4388 3 19.02 72.45 14.58 0.158 4387
 4389 3 19.16 72.09 14.56 0.109 4388
 4390 3 19.27 71.93 14.55 0.11 4389
 4391 3 19.34 71.82 14.5 0.164 4390
 4392 3 19.34 71.59 14.42 0.104 4391
 4393 3 19.34 71.46 14.37 0.123 4392
 4394 3 19.21 71.31 14.16 0.154 4393
 4395 3 19.16 71.23 14.06 0.149 4394
 4396 3 19.11 71 13.97 0.118 4395
 4397 3 19.07 70.85 13.94 0.063 4396
 4398 3 19.62 71.51 14.58 0.096 4393
 4399 3 19.62 71.48 14.7 0.069 4398
 4400 3 19.45 72.01 14.41 0.078 4391
 4401 3 19.59 72.09 14.31 0.089 4400
 4402 3 19.64 72.1 14.22 0.000125 4401
 4403 3 18.21 74.05 14.79 0.155 4359
 4404 3 18.23 74.22 14.79 0.165 4403
 4405 3 18.21 74.69 14.73 0.141 4404
 4406 3 18.14 74.85 14.76 0.181 4405
 4407 3 18.12 75.01 14.81 0.223 4406
 4408 3 18.12 75.27 14.81 0.168 4407
 4409 3 18.27 75.46 14.94 0.174 4408
 4410 3 18.32 75.61 15.04 0.153 4409
 4411 3 18.25 75.82 15.08 0.13 4410
 4412 3 18.16 76.01 15.13 0.15 4411
 4413 3 18.02 76.1 15.19 0.157 4412
 4414 3 17.77 76.13 15.31 0.152 4413
 4415 3 17.73 76.1 15.61 0.052 4414
 4416 3 17.82 76.11 15.77 0.088 4415
 4417 3 17.84 76.27 15.83 0.13 4416
 4418 3 17.82 76.43 15.83 0.125 4417
 4419 3 17.82 76.6 15.9 0.089 4418
 4420 3 17.84 76.6 16.03 0.069 4419
 4421 3 17.86 76.6 16.17 0.084 4420
 4422 3 17.93 76.66 16.22 0.14 4421
 4423 3 17.61 76.16 15.13 0.063 4414
 4424 3 17.54 76.21 15.02 0.058 4423
 4425 3 17.41 76.13 14.97 0.062 4424
 4426 3 17.41 76.04 14.87 0.09 4425
 4427 3 18.04 74.83 14.98 0.085 4407
 4428 3 17.91 74.91 14.91 0.112 4427
 4429 3 17.82 74.96 14.88 0.000125 4428
 4430 3 18.23 74.41 14.78 0.165 4404
 4431 3 17.79 73.81 14.22 0.31 4352
 4432 3 17.46 73.77 14.33 0.000125 4431
 4433 3 16.48 73.74 14.13 0.352 4346
 4434 3 16.41 73.58 14.22 0.294 4433
 4435 3 16.46 73.51 14.36 0.166 4434
 4436 3 14.15 74.41 13.46 0.113 4324
 4437 3 14.12 74.24 13.49 0.175 4436
 4438 3 14.05 74.02 13.6 0.194 4437
 4439 3 13.95 73.88 13.83 0.139 4438
 4440 3 13.86 73.8 13.95 0.148 4439
 4441 3 13.7 73.71 13.99 0.164 4440
 4442 3 13.55 73.85 14.1 0.107 4441
 4443 3 13.54 73.77 14.19 0.085 4442
 4444 3 13.72 73.46 13.97 0.112 4441
 4445 3 13.65 73.27 13.97 0.076 4444
 4446 3 13.57 73.18 14.08 0.102 4445
 4447 3 13.4 73.05 14.24 0.1 4446
 4448 3 13.35 72.99 14.37 0.118 4447
 4449 3 13.21 72.96 14.46 0.07 4448
 4450 3 13.07 72.96 14.49 0.102 4449
 4451 3 14.04 73.99 13.35 0.093 4438
 4452 3 13.79 74.97 14.08 0.138 4319
 4453 3 13.67 74.94 13.99 0.139 4452
 4454 3 13.69 74.94 13.86 0.000125 4453
 4455 3 12.85 75.63 15.08 0.122 4312
 4456 3 12.71 75.65 15.05 0.153 4455
 4457 3 12.56 75.61 14.95 0.154 4456
 4458 3 12.37 75.6 14.9 0.128 4457
 4459 3 12.15 75.57 14.9 0.17 4458
 4460 3 11.95 75.6 14.85 0.159 4459
 4461 3 11.7 75.76 14.58 0.093 4460
 4462 3 11.57 75.82 14.47 0.123 4461
 4463 3 11.5 75.85 14.3 0.102 4462
 4464 3 11.38 75.85 14.2 0.165 4463
 4465 3 11.26 75.85 13.91 0.148 4464
 4466 3 11.2 75.8 13.74 0.114 4465
 4467 3 11.07 75.88 13.56 0.079 4466
 4468 3 10.96 75.9 13.36 0.147 4467
 4469 3 10.8 75.96 13.21 0.141 4468
 4470 3 10.65 76.01 13.1 0.139 4469
 4471 3 10.54 76.1 13.01 0.124 4470
 4472 3 10.46 76.21 12.88 0.107 4471
 4473 3 13.42 75.99 15.21 0.124 4310
 4474 3 13.47 75.96 15.07 0.146 4473
 4475 3 13.54 75.9 15.01 0.000125 4474
 4476 3 13.52 76.3 15.99 0.325 4308
 4477 3 13.53 76.52 16.1 0.3 4476
 4478 3 13.53 76.63 16.22 0.297 4477
 4479 3 13.62 76.79 16.22 0.3 4478
 4480 3 13.78 76.91 16.31 0.329 4479
 4481 3 13.88 76.96 16.33 0.318 4480
 4482 3 14 77.02 16.33 0.272 4481
 4483 3 14.1 77.19 16.31 0.302 4482
 4484 3 14.09 77.41 16.31 0.33 4483
 4485 3 14.04 77.55 16.37 0.401 4484
 4486 3 14 77.68 16.44 0.509 4485
 4487 3 14.06 77.85 16.38 0.578 4486
 4488 3 14.01 77.97 16.44 0.617 4487
 4489 3 14.03 78.13 16.46 0.596 4488
 4490 3 14.04 78.32 16.48 0.594 4489
 4491 3 13.97 78.57 16.52 0.583 4490
 4492 3 13.95 78.69 16.61 0.549 4491
 4493 3 13.29 78.66 17.05 0.163 4492
 4494 3 13.04 78.63 17.02 0.16 4493
 4495 3 13.01 78.31 17.27 0.103 4494
 4496 3 12.94 78.2 17.27 0.086 4495
 4497 3 12.79 78.17 17.29 0.129 4496
 4498 3 12.64 78.14 17.29 0.133 4497
 4499 3 12.52 78.12 17.27 0.142 4498
 4500 3 12.35 78.2 17.14 0.075 4499
 4501 3 12.2 78.22 17.16 0.084 4500
 4502 3 12.1 78.25 17.21 0.085 4501
 4503 3 11.97 78.22 17.23 0.063 4502
 4504 3 12.55 77.98 17.5 0.085 4499
 4505 3 12.48 77.92 17.6 0.076 4504
 4506 3 12.38 77.81 17.72 0.042 4505
 4507 3 12.73 78.91 17 0.078 4494
 4508 3 12.62 78.95 16.96 0.104 4507
 4509 3 12.55 79.07 16.86 0.088 4508
 4510 3 12.5 79.19 16.82 0.117 4509
 4511 3 12.28 79.27 16.89 0.102 4510
 4512 3 12.12 79.33 16.84 0.106 4511
 4513 3 11.98 79.41 16.75 0.128 4512
 4514 3 11.86 79.52 16.73 0.089 4513
 4515 3 11.76 79.64 16.66 0.099 4514
 4516 3 11.64 79.69 16.55 0.106 4515
 4517 3 11.54 79.74 16.43 0.078 4516
 4518 3 11.37 79.74 16.34 0.094 4517
 4519 3 13.37 78.69 17.21 0.083 4493
 4520 3 13.44 78.73 17.36 0.128 4519
 4521 3 13.51 78.86 17.52 0.127 4520
 4522 3 14.17 78.83 16.52 0.514 4492
 4523 3 14.3 78.94 16.48 0.509 4522
 4524 3 14.38 79.08 16.46 0.508 4523
 4525 3 14.43 79.19 16.39 0.44 4524
 4526 3 14.45 79.32 16.39 0.457 4525
 4527 3 13.78 79.63 16.29 0.099 4526
 4528 3 13.65 79.69 16.23 0.107 4527
 4529 3 13.54 79.77 16.05 0.123 4528
 4530 3 13.47 79.86 15.93 0.168 4529
 4531 3 13.34 80.01 15.95 0.105 4530
 4532 3 13.2 79.99 15.82 0.087 4531
 4533 3 13.11 80.02 15.76 0.073 4532
 4534 3 13.09 80.07 15.56 0.097 4533
 4535 3 13.07 80.15 15.45 0.148 4534
 4536 3 12.92 80.21 15.26 0.095 4535
 4537 3 12.8 80.32 15.12 0.077 4536
 4538 3 12.65 80.3 15.03 0.133 4537
 4539 3 12.78 80.13 15 0.075 4538
 4540 3 12.72 79.97 15.11 0.079 4539
 4541 3 12.62 79.97 15.17 0.065 4540
 4542 3 12.55 80.35 15.03 0.093 4538
 4543 3 12.41 80.38 15.04 0.08 4542
 4544 3 14.71 79.41 16.41 0.387 4526
 4545 3 14.69 79.72 16.46 0.309 4544
 4546 3 14.81 79.91 16.45 0.306 4545
 4547 3 14.95 80.02 16.46 0.334 4546
 4548 3 15 80.18 16.5 0.361 4547
 4549 3 15.06 80.33 16.52 0.407 4548
 4550 3 15.15 80.46 16.5 0.372 4549
 4551 3 15.2 80.6 16.48 0.357 4550
 4552 3 15.26 80.71 16.5 0.384 4551
 4553 3 15.22 80.93 16.54 0.377 4552
 4554 3 15.16 81.1 16.57 0.386 4553
 4555 3 15.11 81.27 16.55 0.461 4554
 4556 3 15.28 81.29 16.52 0.539 4555
 4557 3 15.11 81.47 16.52 0.603 4556
 4558 3 15.23 81.54 16.54 0.639 4557
 4559 3 15.26 81.69 16.57 0.651 4558
 4560 3 15.33 81.77 16.66 0.643 4559
 4561 3 15.29 81.88 16.8 0.709 4560
 4562 3 15.21 82.04 16.84 0.685 4561
 4563 3 15.02 82.44 16.88 0.553 4562
 4564 3 15.06 82.61 16.79 0.487 4563
 4565 3 14.98 82.82 16.76 0.405 4564
 4566 3 14.96 83.05 16.69 0.342 4565
 4567 3 15.13 83.15 16.67 0.385 4566
 4568 3 15.19 83.27 16.63 0.406 4567
 4569 3 14.8 83.69 16.51 0.292 4568
 4570 3 14.8 83.96 16.42 0.24 4569
 4571 3 14.85 84.1 16.4 0.24 4570
 4572 3 14.8 84.26 16.44 0.274 4571
 4573 3 14.55 84.29 16.17 0.112 4572
 4574 3 14.52 84.32 15.97 0.089 4573
 4575 3 14.91 84.4 16.45 0.263 4572
 4576 3 14.81 84.55 16.6 0.282 4575
 4577 3 14.83 84.69 16.67 0.272 4576
 4578 3 14.81 84.86 16.7 0.299 4577
 4579 3 14.76 85.01 16.83 0.339 4578
 4580 3 14.74 85.15 16.9 0.333 4579
 4581 3 14.95 85.19 16.99 0.329 4580
 4582 3 15.14 85.24 17.11 0.18 4581
 4583 3 15.18 85.32 17.24 0.185 4582
 4584 3 15.18 85.38 17.4 0.206 4583
 4585 3 15.23 85.44 17.51 0.236 4584
 4586 3 15.23 85.54 17.63 0.231 4585
 4587 3 15.27 85.63 17.72 0.187 4586
 4588 3 15.24 85.88 17.76 0.196 4587
 4589 3 15.21 86.1 17.74 0.265 4588
 4590 3 15.2 86.3 17.86 0.275 4589
 4591 3 15.22 86.45 17.85 0.359 4590
 4592 3 15.36 86.52 17.86 0.453 4591
 4593 3 16.1 86.22 17.97 0.218 4592
 4594 3 16.24 86.3 17.99 0.238 4593
 4595 3 16.47 86.13 18.11 0.177 4594
 4596 3 16.62 86.08 18.15 0.142 4595
 4597 3 16.8 86.05 18.2 0.134 4596
 4598 3 16.9 85.99 18.33 0.115 4597
 4599 3 17.06 85.94 18.38 0.152 4598
 4600 3 17.19 85.97 18.45 0.159 4599
 4601 3 17.31 85.97 18.49 0.186 4600
 4602 3 17.47 86.03 18.58 0.165 4601
 4603 3 17.6 86.08 18.67 0.172 4602
 4604 3 17.78 86.03 18.79 0.197 4603
 4605 3 17.92 86.14 18.81 0.22 4604
 4606 3 18.03 86.27 18.79 0.27 4605
 4607 3 18.12 86.47 18.88 0.248 4606
 4608 3 18.24 86.58 18.92 0.313 4607
 4609 3 18.21 86.78 18.97 0.31 4608
 4610 3 18.62 86.62 19.11 0.369 4609
 4611 3 18.72 86.5 19.08 0.447 4610
 4612 3 18.96 86.62 19.04 0.426 4611
 4613 3 19.1 86.72 19.1 0.561 4612
 4614 3 19.22 86.63 19.08 0.571 4613
 4615 3 19.47 85.97 18.86 0.288 4614
 4616 3 19.51 85.79 18.92 0.27 4615
 4617 3 19.58 85.63 18.94 0.285 4616
 4618 3 19.67 85.35 18.85 0.242 4617
 4619 3 19.67 85.16 18.81 0.254 4618
 4620 3 19.46 84.99 18.6 0.16 4619
 4621 3 19.3 84.97 18.45 0.122 4620
 4622 3 19.63 85.77 19.22 0.121 4617
 4623 3 19.15 86.97 19.3 0.515 4614
 4624 3 19.21 87.12 19.48 0.613 4623
 4625 3 19.21 87.33 19.59 0.583 4624
 4626 3 19.35 87.36 19.69 0.533 4625
 4627 3 19.55 87.53 19.71 0.513 4626
 4628 3 19.69 87.58 19.69 0.48 4627
 4629 3 19.85 87.5 19.75 0.449 4628
 4630 3 19.99 87.52 19.84 0.456 4629
 4631 3 20.12 87.55 19.87 0.467 4630
 4632 3 20.4 87.48 19.96 0.356 4631
 4633 3 20.37 87.59 20.05 0.352 4632
 4634 3 20.49 87.58 20.21 0.268 4633
 4635 3 20.58 87.66 20.32 0.276 4634
 4636 3 20.67 87.77 20.39 0.256 4635
 4637 3 20.81 87.75 20.52 0.226 4636
 4638 3 20.87 87.75 20.64 0.275 4637
 4639 3 20.69 87.44 20.75 0.167 4638
 4640 3 20.72 87.3 20.78 0.17 4639
 4641 3 20.9 87.12 20.71 0.127 4640
 4642 3 21.06 86.98 20.72 0.131 4641
 4643 3 20.97 87.87 20.71 0.301 4638
 4644 3 20.99 87.83 20.84 0.342 4643
 4645 3 21.46 87.73 21.02 0.215 4644
 4646 3 21.65 87.56 20.96 0.124 4645
 4647 3 21.78 87.41 20.82 0.09 4646
 4648 3 21.9 87.42 20.64 0.099 4647
 4649 3 21.58 87.95 21.25 0.137 4645
 4650 3 21.65 88.02 21.34 0.205 4649
 4651 3 21.81 88.03 21.41 0.249 4650
 4652 3 21.87 88.03 21.53 0.266 4651
 4653 3 21.88 88.06 21.73 0.305 4652
 4654 3 21.72 88.12 21.98 0.213 4653
 4655 3 21.9 88.03 22.1 0.184 4654
 4656 3 22.01 87.78 22 0.063 4655
 4657 3 21.92 88.17 22.34 0.134 4655
 4658 3 21.96 88.19 22.46 0.000125 4657
 4659 3 22.24 88.12 21.62 0.17 4653
 4660 3 22.4 88.16 21.71 0.159 4659
 4661 3 22.46 88.16 21.84 0.175 4660
 4662 3 22.44 87.97 21.98 0.071 4661
 4663 3 22.47 87.83 22.09 0.143 4662
 4664 3 22.49 87.67 22.09 0.156 4663
 4665 3 22.38 87.53 22.09 0.09 4664
 4666 3 22.69 88.42 21.91 0.192 4661
 4667 3 22.83 88.48 21.96 0.201 4666
 4668 3 22.99 88.61 22.1 0.132 4667
 4669 3 23.12 88.64 22.12 0.139 4668
 4670 3 23.24 88.78 22.18 0.119 4669
 4671 3 23.35 88.77 22.25 0.134 4670
 4672 3 23.46 88.81 22.28 0.217 4671
 4673 3 23.21 89.22 22.3 0.129 4672
 4674 3 23.65 88.89 22.41 0.249 4672
 4675 3 23.83 88.7 22.5 0.161 4674
 4676 3 23.97 88.62 22.53 0.194 4675
 4677 3 24.19 88.5 22.46 0.132 4676
 4678 3 24.33 88.39 22.44 0.132 4677
 4679 3 24.49 88.33 22.44 0.106 4678
 4680 3 24.67 88.25 22.37 0.13 4679
 4681 3 24.87 88.28 22.41 0.122 4680
 4682 3 25.03 88.28 22.44 0.158 4681
 4683 3 25.28 88.39 22.41 0.105 4682
 4684 3 25.4 88.45 22.41 0.079 4683
 4685 3 25.53 88.53 22.44 0.11 4684
 4686 3 25.69 88.59 22.44 0.13 4685
 4687 3 25.87 88.58 22.46 0.102 4686
 4688 3 26.03 88.59 22.5 0.124 4687
 4689 3 26.15 88.61 22.5 0.14 4688
 4690 3 26.31 88.72 22.34 0.147 4689
 4691 3 26.53 88.86 22.25 0.151 4690
 4692 3 26.76 88.92 22.23 0.145 4691
 4693 3 27.06 88.95 22.25 0.152 4692
 4694 3 27.26 89.06 22.3 0.139 4693
 4695 3 27.37 89.17 22.32 0.134 4694
 4696 3 27.44 89.28 22.3 0.146 4695
 4697 3 27.47 89.42 22.3 0.191 4696
 4698 3 27.74 89.39 22.34 0.118 4697
 4699 3 27.9 89.45 22.41 0.109 4698
 4700 3 28.06 89.48 22.44 0.114 4699
 4701 3 28.17 89.58 22.44 0.138 4700
 4702 3 28.38 89.64 22.55 0.137 4701
 4703 3 28.49 89.67 22.62 0.157 4702
 4704 3 28.69 89.78 22.73 0.171 4703
 4705 3 28.87 89.81 22.82 0.143 4704
 4706 3 29.03 89.86 22.89 0.126 4705
 4707 3 29.17 90 23 0.152 4706
 4708 3 29.35 90.09 22.98 0.177 4707
 4709 3 29.58 90.2 22.94 0.155 4708
 4710 3 29.72 90.17 22.84 0.163 4709
 4711 3 29.87 90.2 22.77 0.168 4710
 4712 3 30.03 90.18 22.66 0.116 4711
 4713 3 30.06 90.13 22.53 0.139 4712
 4714 3 30.22 90.1 22.5 0.098 4713
 4715 3 30.42 90.15 22.39 0.2 4714
 4716 3 30.58 90.19 22.37 0.224 4715
 4717 3 30.78 90.29 22.39 0.168 4716
 4718 3 31.01 90.36 22.37 0.172 4717
 4719 3 31.15 90.41 22.34 0.221 4718
 4720 3 31.01 90.6 22.57 0.12 4719
 4721 3 31.01 90.63 22.71 0.114 4720
 4722 3 31.01 90.57 22.89 0.097 4721
 4723 3 31.1 90.57 22.96 0.000125 4722
 4724 3 31.26 90.46 22.3 0.353 4719
 4725 3 31.58 90.69 22.64 0.166 4724
 4726 3 31.69 90.76 22.73 0.125 4725
 4727 3 31.76 90.86 22.8 0.142 4726
 4728 3 31.74 91.05 22.78 0.197 4727
 4729 3 31.78 91.16 22.82 0.231 4728
 4730 3 31.49 91.35 22.8 0.102 4729
 4731 3 31.47 91.46 22.78 0.093 4730
 4732 3 31.28 91.54 22.71 0.091 4731
 4733 3 31.21 91.6 22.66 0.045 4732
 4734 3 32.19 91.13 22.87 0.173 4729
 4735 3 32.33 91.19 22.82 0.168 4734
 4736 3 32.44 91.27 22.78 0.179 4735
 4737 3 32.62 91.35 22.84 0.177 4736
 4738 3 32.73 91.41 22.91 0.235 4737
 4739 3 32.87 91.43 23.02 0.256 4738
 4740 3 32.95 91.47 23.14 0.264 4739
 4741 3 33.05 91.55 23.27 0.261 4740
 4742 3 33.04 91.63 23.35 0.305 4741
 4743 3 33.36 91.66 23.44 0.405 4742
 4744 3 33.3 91.88 23.57 0.455 4743
 4745 3 33.39 91.91 23.64 0.559 4744
 4746 3 32.82 92.45 23.72 0.249 4745
 4747 3 32.9 92.5 23.93 0.149 4746
 4748 3 33.72 91.79 23.66 0.568 4745
 4749 3 33.87 91.82 23.69 0.648 4748
 4750 3 34.01 91.9 23.59 0.701 4749
 4751 3 34.08 92.02 23.57 0.71 4750
 4752 3 34.19 92.02 23.57 0.706 4751
 4753 3 33.45 91.86 23.73 0.272 4752
 4754 3 33.33 91.86 23.64 0.266 4753
 4755 3 33.23 91.8 23.52 0.19 4754
 4756 3 34.26 91.99 23.71 0.437 4755
 4757 3 34.87 91.43 23.39 0.091 4756
 4758 3 35.01 91.36 23.34 0.102 4757
 4759 3 35.15 91.33 23.35 0.102 4758
 4760 3 35.29 91.27 23.35 0.149 4759
 4761 3 35.33 91.18 23.28 0.196 4760
 4762 3 35.58 91.26 23.53 0.052 4761
 4763 3 35.65 91.21 23.59 0.075 4762
 4764 3 35.76 91.13 23.68 0.096 4763
 4765 3 35.89 91.05 23.78 0.143 4764
 4766 3 35.01 91.69 23.41 0.092 4756
 4767 3 35.14 91.77 23.37 0.000125 4766
 4768 3 34.68 91.49 24.25 0.231 4752
 4769 3 34.72 91.42 24.35 0.295 4768
 4770 3 34.9 91.07 24.32 0.173 4769
 4771 3 34.84 90.91 24.14 0.152 4770
 4772 3 34.87 90.72 24.07 0.000125 4771
 4773 3 34.58 91.7 24.5 0.228 4769
 4774 3 34.4 91.73 24.66 0.174 4773
 4775 3 34.33 91.86 24.78 0.152 4774
 4776 3 34.4 92.03 24.85 0.105 4775
 4777 3 34.43 92.14 24.94 0.142 4776
 4778 3 34.44 92.22 25.03 0.133 4777
 4779 3 34.51 92.22 25.21 0.142 4778
 4780 3 34.47 92.28 25.34 0.137 4779
 4781 3 34.55 92.27 25.49 0.096 4780
 4782 3 34.61 92.28 25.58 0.097 4781
 4783 3 34.55 92.42 25.74 0.152 4782
 4784 3 34.61 92.45 25.9 0.319 4783
 4785 3 34.69 92.56 25.95 0.346 4784
 4786 3 34.19 92.87 26.13 0.11 4785
 4787 3 34.12 93 26.2 0.107 4786
 4788 3 33.97 93.08 26.24 0.086 4787
 4789 3 34 93.2 26.29 0.089 4788
 4790 3 33.95 93.28 26.36 0.127 4789
 4791 3 34.87 92.53 25.95 0.217 4785
 4792 3 35.12 92.72 26.24 0.105 4791
 4793 3 35.22 92.72 26.36 0.143 4792
 4794 3 35.34 92.77 26.47 0.139 4793
 4795 3 35.41 92.83 26.63 0.157 4794
 4796 3 35.43 93.03 26.68 0.155 4795
 4797 3 35.64 93.06 26.72 0.093 4796
 4798 3 35.69 93.05 26.84 0.108 4797
 4799 3 35.72 93.11 26.97 0.094 4798
 4800 3 34.98 92.53 25.97 0.217 4791
 4801 3 34.3 92.58 26.06 0.087 4800
 4802 3 34.26 92.61 26.18 0.000125 4801
 4803 3 32.4 91.8 23.44 0.123 4742
 4804 3 32.25 91.82 23.43 0.13 4803
 4805 3 31.99 91.94 23.46 0.122 4804
 4806 3 31.83 91.83 23.37 0.103 4805
 4807 3 31.74 91.8 23.41 0.133 4806
 4808 3 31.51 91.86 23.3 0.146 4807
 4809 3 31.37 91.95 23.25 0.099 4808
 4810 3 31.24 90.46 22.07 0.173 4724
 4811 3 31.06 90.77 22.25 0.116 4810
 4812 3 31.08 90.72 22.16 0.039 4811
 4813 3 31.22 90.44 21.84 0.173 4810
 4814 3 31.17 90.49 21.68 0.17 4813
 4815 3 31.1 90.58 21.52 0.174 4814
 4816 3 30.96 90.63 21.39 0.17 4815
 4817 3 30.85 90.63 21.32 0.229 4816
 4818 3 30.44 90.57 21.39 0.064 4817
 4819 3 30.33 90.58 21.44 0.087 4818
 4820 3 30.13 90.57 21.44 0.068 4819
 4821 3 30.94 90.76 21.1 0.216 4817
 4822 3 30.81 90.8 20.94 0.327 4821
 4823 3 30.4 90.93 21.27 0.156 4822
 4824 3 30.12 90.94 21.3 0.122 4823
 4825 3 30.01 90.9 21.28 0.035 4824
 4826 3 30.97 90.69 20.64 0.253 4822
 4827 3 31.03 90.74 20.52 0.285 4826
 4828 3 30.99 90.88 20.48 0.271 4827
 4829 3 31.01 90.99 20.46 0.349 4828
 4830 3 30.88 91.07 20.34 0.394 4829
 4831 3 30.69 91.13 20.28 0.426 4830
 4832 3 30.71 91.26 20.35 0.426 4831
 4833 3 30.65 91.41 19.96 0.336 4832
 4834 3 30.42 91.1 19.48 0.143 4833
 4835 3 30.53 91.04 19.32 0.174 4834
 4836 3 30.72 90.96 19.32 0.33 4835
 4837 3 30.87 90.93 19.34 0.364 4836
 4838 3 31.01 90.85 19.3 0.334 4837
 4839 3 31.13 90.99 19.27 0.301 4838
 4840 3 31.26 91.05 19.05 0.234 4839
 4841 3 31.42 91.05 19.07 0.209 4840
 4842 3 31.58 91.01 19.07 0.17 4841
 4843 3 27.22 89.61 22.41 0.102 4697
 4844 3 27.03 89.72 22.57 0.1 4843
 4845 3 26.94 89.83 22.62 0.102 4844
 4846 3 26.87 89.92 22.71 0.098 4845
 4847 3 26.76 90 22.73 0.077 4846
 4848 3 26.63 90.06 22.75 0.087 4847
 4849 3 26.6 90.03 22.85 0.116 4848
 4850 3 26.47 90.25 22.78 0.072 4849
 4851 3 26.42 90.39 22.82 0.122 4850
 4852 3 26.46 90.53 22.82 0.136 4851
 4853 3 26.47 90.64 22.89 0.053 4852
 4854 3 26.26 90.61 22.89 0.103 4853
 4855 3 26.15 90.66 23 0.117 4854
 4856 3 26.08 90.78 23 0.097 4855
 4857 3 24.01 88.67 22.75 0.122 4676
 4858 3 24.08 88.69 22.85 0.196 4857
 4859 3 24.15 88.81 23.07 0.179 4858
 4860 3 24.1 88.97 23.21 0.291 4859
 4861 3 23.9 89.11 23.21 0.199 4860
 4862 3 23.72 89.3 23.3 0.185 4861
 4863 3 23.69 89.41 23.41 0.23 4862
 4864 3 23.62 89.5 23.46 0.283 4863
 4865 3 23.72 89.8 23.48 0.23 4864
 4866 3 23.69 89.95 23.57 0.232 4865
 4867 3 23.69 90.09 23.71 0.236 4866
 4868 3 23.74 90.25 23.77 0.277 4867
 4869 3 23.72 90.37 23.87 0.274 4868
 4870 3 23.8 90.53 23.93 0.225 4869
 4871 3 23.9 90.64 23.96 0.19 4870
 4872 3 24.08 90.69 24.12 0.146 4871
 4873 3 24.26 90.77 24.21 0.158 4872
 4874 3 24.37 90.78 24.32 0.128 4873
 4875 3 24.44 90.78 24.48 0.153 4874
 4876 3 24.53 90.78 24.57 0.143 4875
 4877 3 24.6 90.78 24.69 0.138 4876
 4878 3 24.56 90.89 24.84 0.141 4877
 4879 3 24.47 90.86 24.96 0.132 4878
 4880 3 24.44 90.87 25.12 0.149 4879
 4881 3 24.44 90.93 25.23 0.132 4880
 4882 3 24.44 91.04 25.32 0.164 4881
 4883 3 24.33 91.07 25.48 0.204 4882
 4884 3 24.31 91.06 25.66 0.199 4883
 4885 3 24.24 91.01 25.8 0.247 4884
 4886 3 24.24 90.73 25.96 0.177 4885
 4887 3 24.49 90.68 25.98 0.107 4886
 4888 3 24.67 90.6 26.02 0.068 4887
 4889 3 24.85 90.59 25.98 0.000125 4888
 4890 3 23.9 90.71 26 0.074 4886
 4891 3 23.78 90.63 26.09 0.082 4890
 4892 3 23.71 90.57 26.05 0.109 4891
 4893 3 23.6 90.53 26.02 0.121 4892
 4894 3 23.51 90.37 26 0.068 4893
 4895 3 23.38 90.32 25.96 0.088 4894
 4896 3 24.22 91.4 25.77 0.22 4885
 4897 3 24.24 91.6 25.77 0.162 4896
 4898 3 24.28 91.82 25.86 0.157 4897
 4899 3 24.21 91.92 25.99 0.208 4898
 4900 3 24.26 92.09 26.09 0.219 4899
 4901 3 24.28 92.21 26.24 0.242 4900
 4902 3 24.65 92.23 26.4 0.129 4901
 4903 3 24.67 92.29 26.49 0.178 4902
 4904 3 24.78 92.38 26.54 0.241 4903
 4905 3 24.78 92.48 26.61 0.292 4904
 4906 3 25.13 92.32 26.61 0.112 4905
 4907 3 25.53 92.4 26.58 0.117 4906
 4908 3 25.62 92.34 26.65 0.116 4907
 4909 3 25.81 92.34 26.7 0.183 4908
 4910 3 25.94 92.38 26.68 0.204 4909
 4911 3 26.01 92.23 26.83 0.136 4910
 4912 3 26.08 92.26 26.92 0.182 4911
 4913 3 26.22 92.32 27.02 0.227 4912
 4914 3 26.35 92.43 27.13 0.281 4913
 4915 3 26.6 92.4 27.2 0.25 4914
 4916 3 26.8 92.37 27.2 0.223 4915
 4917 3 26.97 92.54 27.18 0.097 4916
 4918 3 27.15 92.45 27.11 0.071 4917
 4919 3 27.3 92.4 27.11 0.089 4918
 4920 3 27.4 92.51 27.08 0.097 4919
 4921 3 27.56 92.49 27.13 0.099 4920
 4922 3 27.72 92.49 27.06 0.108 4921
 4923 3 27.85 92.51 26.92 0.146 4922
 4924 3 27.96 92.63 26.95 0.077 4923
 4925 3 28.08 92.73 26.93 0.099 4924
 4926 3 28.17 92.82 26.9 0.107 4925
 4927 3 28.33 92.81 26.97 0.125 4926
 4928 3 28.47 92.78 27.01 0.091 4927
 4929 3 28.67 92.78 27.02 0.12 4928
 4930 3 28.83 92.78 27.04 0.066 4929
 4931 3 28.97 92.82 27.02 0.088 4930
 4932 3 29.08 92.82 26.92 0.091 4931
 4933 3 26.97 92.21 27.24 0.116 4916
 4934 3 27.08 92.18 27.24 0.108 4933
 4935 3 27.24 92.17 27.26 0.082 4934
 4936 3 27.37 92.1 27.31 0.098 4935
 4937 3 27.42 92.06 27.43 0.103 4936
 4938 3 27.47 92.07 27.59 0.115 4937
 4939 3 27.67 92.07 27.65 0.149 4938
 4940 3 27.81 92.01 27.79 0.151 4939
 4941 3 27.9 91.93 27.88 0.132 4940
 4942 3 28.1 91.9 28.01 0.154 4941
 4943 3 28.28 91.78 28.09 0.162 4942
 4944 3 28.44 91.71 28.19 0.114 4943
 4945 3 28.67 91.65 28.19 0.092 4944
 4946 3 28.81 91.6 28.27 0.111 4945
 4947 3 28.92 91.51 28.27 0.086 4946
 4948 3 29.03 91.46 28.32 0.109 4947
 4949 3 29.17 91.42 28.41 0.135 4948
 4950 3 29.15 91.29 28.59 0.143 4949
 4951 3 29.28 91.32 28.62 0.11 4950
 4952 3 29.53 91.45 28.46 0.132 4949
 4953 3 29.69 91.35 28.48 0.127 4952
 4954 3 24.56 92.62 26.76 0.208 4905
 4955 3 24.49 92.74 26.92 0.246 4954
 4956 3 24.53 92.82 27.08 0.256 4955
 4957 3 24.51 92.98 27.08 0.31 4956
 4958 3 24.53 93.18 27.11 0.344 4957
 4959 3 24.67 93.35 27.17 0.356 4958
 4960 3 24.57 93.51 27.18 0.366 4959
 4961 3 24.61 93.63 27.2 0.4 4960
 4962 3 25.25 93.73 27.27 0.098 4961
 4963 3 25.38 93.71 27.34 0.195 4962
 4964 3 25.44 93.45 27.26 0.143 4963
 4965 3 25.56 93.37 27.22 0.000125 4964
 4966 3 25.45 93.95 27.56 0.153 4963
 4967 3 25.59 94.09 27.72 0.126 4966
 4968 3 25.72 94.15 27.81 0.12 4967
 4969 3 25.82 94.26 27.9 0.131 4968
 4970 3 25.82 94.28 28.06 0.166 4969
 4971 3 25.82 94.28 28.17 0.197 4970
 4972 3 26 94.37 28.24 0.171 4971
 4973 3 26 94.46 28.33 0.203 4972
 4974 3 25.91 94.51 28.49 0.115 4973
 4975 3 25.82 94.62 28.63 0.113 4974
 4976 3 25.79 94.62 28.74 0.135 4975
 4977 3 25.82 94.9 28.9 0.142 4976
 4978 3 25.91 94.98 28.93 0.249 4977
 4979 3 25.86 95.07 28.99 0.303 4978
 4980 3 25.82 95.21 29.22 0.275 4979
 4981 3 25.77 95.26 29.33 0.257 4980
 4982 3 25.63 95.37 29.45 0.189 4981
 4983 3 25.47 95.43 29.58 0.145 4982
 4984 3 25.5 95.54 29.68 0.136 4983
 4985 3 25.54 95.63 29.77 0.141 4984
 4986 3 25.57 95.72 29.86 0.136 4985
 4987 3 25.61 95.94 29.99 0.153 4986
 4988 3 25.7 96.05 30.14 0.171 4987
 4989 3 25.76 96.21 30.17 0.126 4988
 4990 3 25.92 96.25 30.17 0.121 4989
 4991 3 26.03 96.38 30.23 0.148 4990
 4992 3 26.12 96.52 30.23 0.139 4991
 4993 3 26.24 96.69 30.37 0.134 4992
 4994 3 26.35 96.77 30.39 0.166 4993
 4995 3 26.44 96.83 30.37 0.238 4994
 4996 3 26.3 96.83 30.69 0.136 4995
 4997 3 26.39 96.96 30.94 0.114 4996
 4998 3 26.39 96.93 31.05 0.138 4997
 4999 3 26.76 96.81 30.08 0.102 4995
 5000 3 26.96 96.76 30.01 0.131 4999
 5001 3 27.05 96.7 29.96 0.123 5000
 5002 3 27.17 96.65 29.98 0.14 5001
 5003 3 27.37 96.79 30.07 0.134 5002
 5004 3 27.55 96.85 30.14 0.131 5003
 5005 3 27.73 96.87 30.23 0.127 5004
 5006 3 27.85 96.82 30.25 0.164 5005
 5007 3 27.99 96.9 30.26 0.178 5006
 5008 3 28.1 96.93 30.32 0.193 5007
 5009 3 28.28 97.01 30.23 0.162 5008
 5010 3 28.4 97.03 30.17 0.184 5009
 5011 3 28.58 97.18 30.08 0.248 5010
 5012 3 28.67 97.26 30.07 0.308 5011
 5013 3 28.89 97.18 30.1 0.292 5012
 5014 3 29.05 97.24 30.12 0.253 5013
 5015 3 29.28 97.23 30.12 0.164 5014
 5016 3 29.42 97.23 30.12 0.088 5015
 5017 3 29.62 97.2 30.23 0.096 5016
 5018 3 29.89 97.26 30.21 0.128 5017
 5019 3 30.05 97.32 30.23 0.176 5018
 5020 3 30.28 97.29 30.32 0.173 5019
 5021 3 30.42 97.28 30.32 0.187 5020
 5022 3 30.57 97.28 30.44 0.115 5021
 5023 3 30.69 97.28 30.48 0.142 5022
 5024 3 30.76 97.38 30.78 0.105 5023
 5025 3 30.89 97.4 30.82 0.091 5024
 5026 3 30.96 97.45 30.91 0.000125 5025
 5027 3 30.96 97.34 30.42 0.091 5023
 5028 3 31.05 97.37 30.48 0.103 5027
 5029 3 31.17 97.4 30.55 0.116 5028
 5030 3 31.37 97.42 30.55 0.158 5029
 5031 3 31.51 97.34 30.5 0.129 5030
 5032 3 31.6 97.34 30.55 0.167 5031
 5033 3 31.8 97.37 30.73 0.171 5032
 5034 3 32.09 97.4 30.75 0.122 5033
 5035 3 32.25 97.38 30.82 0.107 5034
 5036 3 32.42 97.28 30.85 0.112 5035
 5037 3 32.53 97.26 30.87 0.181 5036
 5038 3 32.68 97.4 30.82 0.14 5037
 5039 3 32.88 97.46 30.82 0.193 5038
 5040 3 33.09 97.53 30.85 0.189 5039
 5041 3 33.32 97.43 30.98 0.082 5040
 5042 3 33.49 97.46 31.01 0.124 5041
 5043 3 33.66 97.57 31.07 0.116 5042
 5044 3 33.68 97.7 31.14 0.148 5043
 5045 3 33.75 97.84 31.25 0.116 5044
 5046 3 33.82 97.79 31.35 0.175 5045
 5047 3 34.03 97.84 31.48 0.176 5046
 5048 3 34.17 97.85 31.57 0.175 5047
 5049 3 34.35 97.81 31.64 0.168 5048
 5050 3 34.59 97.82 31.79 0.131 5049
 5051 3 34.77 97.82 31.77 0.086 5050
 5052 3 34.99 97.88 31.73 0.117 5051
 5053 3 35.17 97.74 31.64 0.119 5052
 5054 3 35.35 97.65 31.51 0.127 5053
 5055 3 35.49 97.62 31.37 0.105 5054
 5056 3 35.67 97.57 31.3 0.11 5055
 5057 3 35.81 97.43 31.23 0.12 5056
 5058 3 35.92 97.46 31.28 0.000125 5057
 5059 3 34.36 98.09 31.81 0.113 5049
 5060 3 34.49 98.15 31.93 0.151 5059
 5061 3 34.71 98.43 31.99 0.19 5060
 5062 3 34.82 98.32 31.82 0.06 5061
 5063 3 34.96 98.23 31.82 0.027 5062
 5064 3 35.07 98.17 31.89 0.07 5063
 5065 3 35.21 98.07 31.82 0.111 5064
 5066 3 35.39 97.98 31.79 0.096 5065
 5067 3 35.61 97.93 31.82 0.13 5066
 5068 3 35.86 97.93 31.88 0.133 5067
 5069 3 35.99 97.87 31.89 0.129 5068
 5070 3 34.84 98.51 32.11 0.196 5061
 5071 3 35.03 98.45 32.25 0.193 5070
 5072 3 35.2 98.46 32.42 0.159 5071
 5073 3 35.38 98.4 32.47 0.14 5072
 5074 3 35.54 98.37 32.45 0.198 5073
 5075 3 35.71 98.35 32.43 0.211 5074
 5076 3 35.89 98.38 32.56 0.164 5075
 5077 3 36.09 98.45 32.59 0.192 5076
 5078 3 36.28 98.49 32.84 0.176 5077
 5079 3 36.42 98.57 32.81 0.224 5078
 5080 3 36.52 98.68 32.75 0.303 5079
 5081 3 36.57 98.79 32.74 0.43 5080
 5082 3 36.61 98.84 32.82 0.539 5081
 5083 3 36.6 98.92 32.22 0.144 5082
 5084 3 36.64 98.93 32.06 0.11 5083
 5085 3 36.63 98.96 31.92 0.098 5084
 5086 3 36.71 99.01 31.79 0.107 5085
 5087 3 36.66 99.09 31.67 0.126 5086
 5088 3 36.6 99.09 31.55 0.103 5087
 5089 3 36.66 99.01 31.51 0.1 5088
 5090 3 36.64 99.01 31.41 0.105 5089
 5091 3 36.72 98.9 33.03 0.559 5082
 5092 3 36.84 98.9 33.17 0.611 5091
 5093 3 36.89 98.98 33.25 0.617 5092
 5094 3 37.25 99.01 33.17 0.468 5093
 5095 3 37.47 99.01 33.15 0.403 5094
 5096 3 37.67 98.98 33.15 0.384 5095
 5097 3 37.86 98.98 33.13 0.333 5096
 5098 3 37.99 98.99 33.02 0.313 5097
 5099 3 38.1 99.15 32.97 0.297 5098
 5100 3 37.92 99.29 32.52 0.105 5099
 5101 3 37.77 99.23 32.49 0.061 5100
 5102 3 37.93 99.2 32.42 0.066 5101
 5103 3 38.06 99.2 32.32 0.106 5102
 5104 3 37.89 99.23 32.24 0.117 5103
 5105 3 37.67 99.34 32.1 0.114 5104
 5106 3 37.61 99.43 31.97 0.102 5105
 5107 3 37.6 99.37 31.86 0.104 5106
 5108 3 37.6 99.37 31.71 0.109 5107
 5109 3 37.67 99.32 31.62 0.082 5108
 5110 3 37.74 99.24 31.51 0.11 5109
 5111 3 37.86 99.21 31.37 0.12 5110
 5112 3 38.07 99.21 31.42 0.065 5111
 5113 3 38.13 99.23 31.57 0.102 5112
 5114 3 38.2 99.15 31.71 0.132 5113
 5115 3 38.22 99.1 31.82 0.069 5114
 5116 3 37.84 99.2 31.23 0.104 5111
 5117 3 37.78 99.12 31.1 0.107 5116
 5118 3 37.59 99.13 31.01 0.093 5117
 5119 3 37.47 99.04 31 0.081 5118
 5120 3 38.1 99.26 32.5 0.109 5100
 5121 3 38.32 99.21 33.18 0.191 5099
 5122 3 38.5 99.24 33.17 0.15 5121
 5123 3 38.79 99.29 33.17 0.13 5122
 5124 3 38.96 99.4 33.17 0.12 5123
 5125 3 39.09 99.49 33.18 0.132 5124
 5126 3 39.28 99.65 33.29 0.151 5125
 5127 3 39.42 99.63 33.39 0.135 5126
 5128 3 39.57 99.65 33.46 0.173 5127
 5129 3 39.81 99.62 33.38 0.145 5128
 5130 3 39.99 99.57 33.28 0.215 5129
 5131 3 40.14 99.51 33.35 0.29 5130
 5132 3 40.24 99.38 33.32 0.341 5131
 5133 3 40.36 99.32 33.42 0.373 5132
 5134 3 40.56 99.37 33.53 0.369 5133
 5135 3 40.72 99.37 33.56 0.402 5134
 5136 3 40.85 99.34 33.6 0.41 5135
 5137 3 40.84 99.04 33.63 0.294 5136
 5138 3 40.86 98.88 33.7 0.195 5137
 5139 3 41.21 99.74 33.7 0.225 5136
 5140 3 41.32 99.76 33.71 0.282 5139
 5141 3 41.46 99.82 33.67 0.297 5140
 5142 3 41.63 99.84 33.74 0.276 5141
 5143 3 41.79 99.87 33.89 0.268 5142
 5144 3 41.91 100.07 34.17 0.126 5143
 5145 3 42.03 100.18 34.24 0.19 5144
 5146 3 41.72 100.37 34.17 0.081 5145
 5147 3 41.59 100.48 34.21 0.065 5146
 5148 3 41.53 100.48 34.36 0.079 5147
 5149 3 41.5 100.48 34.5 0.11 5148
 5150 3 41.79 100.37 34.49 0.103 5149
 5151 3 41.88 100.48 34.38 0.121 5150
 5152 3 41.21 100.57 34.49 0.092 5149
 5153 3 41.13 100.68 34.5 0.106 5152
 5154 3 41.41 99.43 33.97 0.108 5140
 5155 3 41.54 99.4 33.96 0.126 5154
 5156 3 36.11 99.24 33.7 0.113 5093
 5157 3 35.96 99.22 33.85 0.11 5156
 5158 3 35.82 99.18 33.86 0.191 5157
 5159 3 35.71 99.19 33.89 0.248 5158
 5160 3 35.57 99.3 33.9 0.241 5159
 5161 3 35.34 99.6 34.07 0.087 5160
 5162 3 35.21 99.6 34.15 0.1 5161
 5163 3 35.07 99.72 34.17 0.09 5162
 5164 3 35 99.89 34.2 0.135 5163
 5165 3 34.99 99.89 34.34 0.122 5164
 5166 3 34.79 99.99 34.42 0.111 5165
 5167 3 34.66 100.08 34.54 0.112 5166
 5168 3 34.5 100.08 34.71 0.149 5167
 5169 3 34.32 100.08 34.86 0.161 5168
 5170 3 34.11 100.19 34.9 0.087 5169
 5171 3 32.64 97.01 30.87 0.073 5037
 5172 3 32.85 97.01 30.92 0.065 5171
 5173 3 32.95 96.98 30.87 0.08 5172
 5174 3 33.1 96.87 30.83 0.081 5173
 5175 3 33.25 96.73 30.83 0.097 5174
 5176 3 33.35 96.7 30.85 0.106 5175
 5177 3 33.5 96.68 30.89 0.077 5176
 5178 3 33.7 96.65 30.96 0.139 5177
 5179 3 33.78 96.62 31.03 0.229 5178
 5180 3 33.53 96.87 31.48 0.1 5179
 5181 3 33.56 96.96 31.71 0.093 5180
 5182 3 33.66 97.09 31.82 0.139 5181
 5183 3 33.78 97.18 31.85 0.111 5182
 5184 3 33.6 97.13 31.93 0.115 5182
 5185 3 33.59 97.21 32.07 0.091 5184
 5186 3 33.6 97.26 32.22 0.116 5185
 5187 3 33.71 97.34 32.35 0.124 5186
 5188 3 33.81 97.48 32.42 0.07 5187
 5189 3 33.79 97.54 32.53 0.081 5188
 5190 3 33.81 97.6 32.64 0.09 5189
 5191 3 33.78 97.64 32.75 0.096 5190
 5192 3 33.66 97.69 32.85 0.077 5191
 5193 3 33.53 97.79 32.99 0.093 5192
 5194 3 33.53 97.88 33.06 0.093 5193
 5195 3 33.42 97.99 33.15 0.089 5194
 5196 3 33.46 98.13 33.21 0.12 5195
 5197 3 33.46 98.3 33.27 0.107 5196
 5198 3 33.53 98.38 33.32 0.064 5197
 5199 3 33.64 98.36 33.42 0.084 5198
 5200 3 33.89 98.46 33.49 0.064 5199
 5201 3 33.95 98.55 33.53 0.052 5200
 5202 3 34 98.64 33.6 0.105 5201
 5203 3 34.07 98.63 33.71 0.175 5202
 5204 3 34.22 98.49 33.85 0.117 5203
 5205 3 34.24 98.33 33.95 0.121 5204
 5206 3 34.21 98.18 33.97 0.123 5205
 5207 3 33.86 96.56 30.98 0.125 5206
 5208 3 33.94 96.32 31.2 0.049 5207
 5209 3 33.96 96.62 30.91 0.07 5179
 5210 3 34.1 96.54 30.96 0.061 5209
 5211 3 28.17 97.62 30.1 0.091 5012
 5212 3 28.08 97.62 29.98 0.092 5211
 5213 3 27.9 97.6 29.94 0.093 5212
 5214 3 27.82 97.57 29.87 0.119 5213
 5215 3 27.78 97.57 29.71 0.075 5214
 5216 3 27.67 97.57 29.67 0.101 5215
 5217 3 27.55 97.65 29.62 0.071 5216
 5218 3 25.63 94.37 28.88 0.092 4976
 5219 3 25.54 94.32 28.97 0.083 5218
 5220 3 25.45 94.24 29.06 0.086 5219
 5221 3 25.25 94.1 29.11 0.136 5220
 5222 3 25.16 93.87 29.13 0.108 5221
 5223 3 25.07 93.84 29.08 0.000125 5222
 5224 3 24.27 93.57 27.08 0.159 4961
 5225 3 23.8 93.46 27.26 0.068 5224
 5226 3 23.81 93.43 27.36 0.1 5225
 5227 3 24.05 93.29 27.4 0.064 5226
 5228 3 23.9 93.21 27.45 0.138 5227
 5229 3 23.87 93.1 27.56 0.126 5228
 5230 3 23.92 93.09 27.65 0.139 5229
 5231 3 23.94 93.07 27.76 0.109 5230
 5232 3 23.72 93.4 27.61 0.085 5226
 5233 3 23.69 93.4 27.72 0.136 5232
 5234 3 23.65 93.29 27.77 0.119 5233
 5235 3 23.47 93.34 27.81 0.093 5234
 5236 3 23.26 93.37 27.86 0.055 5235
 5237 3 23.08 93.43 27.9 0.118 5236
 5238 3 22.96 93.35 27.95 0.117 5237
 5239 3 22.85 93.18 27.88 0.121 5238
 5240 3 22.78 93.24 27.72 0.094 5239
 5241 3 22.78 93.26 27.58 0.104 5240
 5242 3 22.87 93.18 27.42 0.154 5241
 5243 3 23.13 93.04 27.36 0.094 5242
 5244 3 23.19 92.96 27.31 0.000125 5243
 5245 3 24.11 93.54 27.02 0.159 5244
 5246 3 24.77 93.82 27.29 0.144 5245
 5247 3 24.86 93.95 27.29 0.15 5246
 5248 3 25.04 93.98 27.34 0.000125 5247
 5249 3 23.92 93.51 26.95 0.159 5245
 5250 3 23.88 93.59 26.83 0.123 5224
 5251 3 23.7 93.7 26.81 0.082 5250
 5252 3 23.57 93.78 26.76 0.068 5251
 5253 3 23.39 93.92 26.68 0.101 5252
 5254 3 23.23 93.9 26.59 0.167 5253
 5255 3 22.93 94.03 26.58 0.08 5254
 5256 3 22.77 94.04 26.54 0.128 5255
 5257 3 22.59 94.12 26.45 0.126 5256
 5258 3 22.48 94.26 26.36 0.153 5257
 5259 3 22.34 94.43 26.26 0.096 5258
 5260 3 22.41 94.42 25.99 0.086 5259
 5261 3 24.1 92.4 26.27 0.118 4901
 5262 3 24.1 92.54 26.31 0.101 5261
 5263 3 24.1 92.65 26.27 0.098 5262
 5264 3 23.3 89.12 23.62 0.114 4864
 5265 3 23.24 88.98 23.73 0.122 5264
 5266 3 23.4 88.69 23.84 0.124 5265
 5267 3 23.49 88.56 23.89 0.136 5266
 5268 3 23.6 88.34 24.02 0.14 5267
 5269 3 23.56 88.2 24.05 0.101 5268
 5270 3 23.47 88.06 24.14 0.064 5269
 5271 3 24.6 88.87 23.34 0.093 4860
 5272 3 24.72 88.83 23.37 0.061 5271
 5273 3 23.74 89.22 22.37 0.145 4674
 5274 3 23.72 89.3 22.59 0.085 5273
 5275 3 23.74 89.42 22.66 0.094 5274
 5276 3 23.94 89.42 22.6 0.098 5275
 5277 3 23.99 89.5 22.66 0.08 5276
 5278 3 23.83 89.59 22.64 0.086 5277
 5279 3 23.69 89.66 22.71 0.119 5278
 5280 3 20.55 87.8 20.89 0.12 4644
 5281 3 20.35 87.8 20.96 0.154 5280
 5282 3 20.1 87.81 20.96 0.113 5281
 5283 3 19.96 87.72 20.94 0.054 5282
 5284 3 19.24 86.31 19.38 0.106 4623
 5285 3 19.28 86.22 19.4 0.000125 5284
 5286 3 17.81 87.23 18.73 0.121 4609
 5287 3 17.72 87.33 18.62 0.135 5286
 5288 3 17.76 87.29 18.41 0.099 5287
 5289 3 17.81 87.26 18.28 0.102 5288
 5290 3 17.87 87.24 18.16 0.128 5289
 5291 3 17.85 87.32 18.09 0.127 5290
 5292 3 18.17 86.13 18.53 0.175 4606
 5293 3 18.37 86.16 18.49 0.163 5292
 5294 3 18.49 86.13 18.26 0.082 5293
 5295 3 18.58 86.19 18.17 0.102 5294
 5296 3 18.6 86.26 18.01 0.146 5295
 5297 3 18.6 86.38 17.94 0.125 5296
 5298 3 18.56 86.54 17.81 0.093 5297
 5299 3 18.56 86.71 17.78 0.114 5298
 5300 3 18.49 86.9 17.77 0.137 5299
 5301 3 15.07 86.84 17.8 0.192 4592
 5302 3 15.03 86.99 17.71 0.194 5301
 5303 3 15.04 87.13 17.66 0.181 5302
 5304 3 15.05 87.32 17.62 0.196 5303
 5305 3 15.07 87.32 17.48 0.184 5304
 5306 3 15.15 87.4 17.48 0.24 5305
 5307 3 15.24 87.52 17.62 0.166 5306
 5308 3 15.12 87.72 17.62 0.208 5307
 5309 3 15.05 87.88 17.62 0.209 5308
 5310 3 15.04 87.99 17.64 0.226 5309
 5311 3 15.02 88.19 17.57 0.244 5310
 5312 3 14.98 88.27 17.71 0.195 5311
 5313 3 14.96 88.45 17.75 0.172 5312
 5314 3 14.93 88.56 17.8 0.168 5313
 5315 3 14.88 88.78 17.73 0.145 5314
 5316 3 14.88 88.95 17.77 0.141 5315
 5317 3 14.82 89.11 17.73 0.141 5316
 5318 3 14.8 89.3 17.66 0.139 5317
 5319 3 14.76 89.38 17.6 0.144 5318
 5320 3 14.71 89.56 17.62 0.126 5319
 5321 3 14.68 89.69 17.69 0.124 5320
 5322 3 14.52 89.8 17.77 0.196 5321
 5323 3 14.44 89.87 17.94 0.248 5322
 5324 3 14.41 89.97 18.09 0.195 5323
 5325 3 14.31 90.05 18.14 0.219 5324
 5326 3 14.35 90.17 18.3 0.287 5325
 5327 3 14.44 90.31 18.44 0.308 5326
 5328 3 14.63 90.33 18.66 0.232 5327
 5329 3 14.73 90.33 18.78 0.018 5328
 5330 3 14.68 90.53 18.73 0.256 5329
 5331 3 14.66 90.8 18.91 0.186 5330
 5332 3 14.66 90.98 18.97 0.157 5331
 5333 3 14.68 91.12 19.11 0.153 5332
 5334 3 14.72 91.28 19.11 0.165 5333
 5335 3 14.82 91.33 19.2 0.204 5334
 5336 3 14.95 91.37 19.36 0.171 5335
 5337 3 15.12 91.45 19.36 0.216 5336
 5338 3 15.26 91.58 19.43 0.23 5337
 5339 3 15.27 91.77 19.58 0.167 5338
 5340 3 15.3 91.89 19.54 0.189 5339
 5341 3 15.39 91.94 19.52 0.252 5340
 5342 3 15.01 91.94 19.36 0.096 5341
 5343 3 14.98 91.95 19.2 0.105 5342
 5344 3 14.96 92.03 19.04 0.083 5343
 5345 3 14.9 92.09 18.95 0.076 5344
 5346 3 14.78 92.09 18.84 0.122 5345
 5347 3 14.72 92.17 18.76 0.096 5346
 5348 3 14.63 92.22 18.68 0.111 5347
 5349 3 14.58 92.17 18.58 0.125 5348
 5350 3 14.54 92.17 18.38 0.176 5349
 5351 3 14.52 92.14 18.27 0.18 5350
 5352 3 14.4 92.23 18.27 0.089 5351
 5353 3 14.28 92.3 18.17 0.082 5352
 5354 3 14.21 92.37 18.06 0.079 5353
 5355 3 15.64 92 19.56 0.204 5341
 5356 3 15.8 92.17 19.59 0.213 5355
 5357 3 16.01 92.22 19.63 0.203 5356
 5358 3 16.13 92.33 19.65 0.199 5357
 5359 3 16.31 92.41 19.65 0.192 5358
 5360 3 16.47 92.5 19.61 0.172 5359
 5361 3 16.56 92.61 19.65 0.21 5360
 5362 3 16.65 92.73 19.63 0.194 5361
 5363 3 16.78 92.86 19.65 0.235 5362
 5364 3 16.96 92.92 19.68 0.308 5363
 5365 3 17.03 93.06 19.7 0.409 5364
 5366 3 17.1 93.14 19.7 0.497 5365
 5367 3 17.74 92.64 19.59 0.173 5366
 5368 3 17.87 92.62 19.52 0.138 5367
 5369 3 18.01 92.55 19.38 0.123 5368
 5370 3 18.17 92.56 19.31 0.14 5369
 5371 3 18.28 92.55 19.18 0.216 5370
 5372 3 18.33 92.53 19.06 0.26 5371
 5373 3 18.49 92.81 18.93 0.109 5372
 5374 3 18.53 92.76 18.77 0.088 5373
 5375 3 18.47 92.76 18.67 0.119 5374
 5376 3 18.37 92.8 18.63 0.122 5375
 5377 3 18.33 92.39 19.01 0.349 5372
 5378 3 18.46 92.31 19.04 0.386 5377
 5379 3 18.55 92.25 18.97 0.456 5378
 5380 3 18.65 92.09 18.95 0.477 5379
 5381 3 18.69 91.94 18.86 0.452 5380
 5382 3 18.83 91.89 19.01 0.399 5381
 5383 3 19.08 91.86 18.97 0.53 5382
 5384 3 19.12 91.63 19.06 0.514 5383
 5385 3 19.08 91.4 18.83 0.406 5384
 5386 3 19.1 91.15 18.71 0.283 5385
 5387 3 19.08 90.99 18.55 0.236 5386
 5388 3 19.06 90.82 18.5 0.143 5387
 5389 3 19.08 90.57 18.5 0.111 5388
 5390 3 19.3 90.51 18.41 0.099 5389
 5391 3 18.53 92.04 18.29 0.132 5381
 5392 3 18.65 92.16 18.29 0.034 5391
 5393 3 17.02 93.5 19.74 0.408 5366
 5394 3 17.07 93.66 19.81 0.415 5393
 5395 3 17.18 93.81 19.88 0.421 5394
 5396 3 17.11 94.09 19.97 0.403 5395
 5397 3 17.08 94.25 20.04 0.378 5396
 5398 3 17.1 94.47 20.06 0.392 5397
 5399 3 17.12 94.61 20.13 0.428 5398
 5400 3 16.51 94.5 20.51 0.128 5399
 5401 3 16.37 94.58 20.65 0.164 5400
 5402 3 16.35 94.61 20.76 0.234 5401
 5403 3 16.12 94.52 20.84 0.147 5402
 5404 3 16.19 94.45 20.95 0.143 5403
 5405 3 16.35 94.53 20.97 0.000125 5404
 5406 3 16.69 94.69 20.9 0.111 5402
 5407 3 16.9 94.75 20.92 0.081 5406
 5408 3 17.23 94.8 20.15 0.326 5399
 5409 3 17.24 94.95 20.2 0.273 5408
 5410 3 17.35 95.14 20.15 0.21 5409
 5411 3 17.51 95.33 20.15 0.221 5410
 5412 3 17.6 95.47 20.17 0.235 5411
 5413 3 17.6 95.64 20.26 0.285 5412
 5414 3 17.58 95.75 20.35 0.354 5413
 5415 3 17.94 96 20.23 0.214 5414
 5416 3 18.1 96.14 20.19 0.171 5415
 5417 3 18.24 96.22 20.23 0.217 5416
 5418 3 18.37 96.28 20.21 0.204 5417
 5419 3 18.49 96.42 20.28 0.208 5418
 5420 3 18.64 96.52 20.32 0.227 5419
 5421 3 18.78 96.64 20.39 0.196 5420
 5422 3 18.8 96.78 20.42 0.199 5421
 5423 3 18.92 96.91 20.51 0.21 5422
 5424 3 19.05 97.06 20.51 0.206 5423
 5425 3 19.15 97.17 20.46 0.24 5424
 5426 3 19.24 97.27 20.51 0.349 5425
 5427 3 19.32 97.36 20.48 0.448 5426
 5428 3 19.39 97.45 20.55 0.482 5427
 5429 3 19.46 97.58 20.66 0.498 5428
 5430 3 19.53 97.64 20.78 0.523 5429
 5431 3 19.55 97.78 20.87 0.527 5430
 5432 3 19.03 98.06 21.19 0.135 5431
 5433 3 18.99 98.08 21.1 0.181 5432
 5434 3 18.87 98.06 21.03 0.206 5433
 5435 3 18.67 98.14 21.14 0.156 5434
 5436 3 18.57 98.16 21.21 0.058 5435
 5437 3 19.73 97.95 20.67 0.416 5431
 5438 3 19.83 98 20.69 0.377 5437
 5439 3 20.03 98.22 20.48 0.316 5438
 5440 3 20.17 98.34 20.5 0.329 5439
 5441 3 20.19 98.48 20.48 0.365 5440
 5442 3 19.62 98.69 20.46 0.125 5441
 5443 3 19.55 98.86 20.37 0.13 5442
 5444 3 20.51 98.53 20.53 0.334 5441
 5445 3 20.57 98.73 20.53 0.424 5444
 5446 3 20.55 98.92 20.55 0.456 5445
 5447 3 20.69 99.06 20.57 0.461 5446
 5448 3 20.83 99.17 20.53 0.462 5447
 5449 3 20.94 99.25 20.42 0.475 5448
 5450 3 20.98 99.33 20.35 0.506 5449
 5451 3 21.12 99.36 20.26 0.532 5450
 5452 3 21.42 98.86 19.92 0.201 5451
 5453 3 21.51 98.83 19.96 0.227 5452
 5454 3 21.67 98.81 19.96 0.067 5453
 5455 3 21.15 99.58 20.35 0.508 5451
 5456 3 21.33 99.59 20.25 0.455 5455
 5457 3 21.46 99.66 20.1 0.44 5456
 5458 3 21.51 99.81 19.98 0.375 5457
 5459 3 21.8 99.77 19.73 0.386 5458
 5460 3 22.28 99.69 19.44 0.165 5459
 5461 3 22.4 99.66 19.32 0.167 5460
 5462 3 22.58 99.66 19.28 0.148 5461
 5463 3 22.71 99.61 19.3 0.167 5462
 5464 3 22.87 99.61 19.23 0.154 5463
 5465 3 23.01 99.69 19.16 0.148 5464
 5466 3 23.24 99.71 19.12 0.132 5465
 5467 3 23.37 99.71 19.1 0.144 5466
 5468 3 23.51 99.77 19.05 0.155 5467
 5469 3 23.65 99.8 18.96 0.173 5468
 5470 3 23.87 99.85 18.92 0.181 5469
 5471 3 24.05 99.9 18.91 0.182 5470
 5472 3 24.21 99.99 18.89 0.22 5471
 5473 3 24.35 99.99 18.8 0.285 5472
 5474 3 24.49 100.1 18.69 0.333 5473
 5475 3 24.67 100.1 18.64 0.334 5474
 5476 3 24.78 100.1 18.64 0.395 5475
 5477 3 24.83 100.69 18.63 0.132 5476
 5478 3 24.92 100.8 18.66 0.122 5477
 5479 3 24.96 100.9 18.59 0.138 5478
 5480 3 25.1 100.9 18.45 0.155 5479
 5481 3 25.21 100.99 18.38 0.171 5480
 5482 3 25.26 101.1 18.29 0.148 5481
 5483 3 25.37 101.19 18.13 0.128 5482
 5484 3 25.42 101.19 17.97 0.15 5483
 5485 3 25.44 101.3 17.84 0.158 5484
 5486 3 25.51 101.4 17.7 0.169 5485
 5487 3 25.57 101.49 17.66 0.181 5486
 5488 3 25.64 101.6 17.54 0.172 5487
 5489 3 25.65 101.69 17.43 0.224 5488
 5490 3 25.78 101.69 17.29 0.216 5489
 5491 3 26.07 101.69 17.24 0.147 5490
 5492 3 26.12 101.8 17.16 0.132 5491
 5493 3 26.21 101.98 17.11 0.127 5492
 5494 3 26.3 102.09 17.16 0.124 5493
 5495 3 26.42 102.19 17.29 0.125 5494
 5496 3 26.44 102.4 17.29 0.146 5495
 5497 3 26.49 102.69 17.36 0.089 5496
 5498 3 26.57 102.9 17.43 0.076 5497
 5499 3 26.6 103.1 17.49 0.1 5498
 5500 3 26.6 103.19 17.57 0.11 5499
 5501 3 26.6 103.3 17.65 0.067 5500
 5502 3 26.58 103.49 17.66 0.093 5501
 5503 3 26.6 103.69 17.61 0.089 5502
 5504 3 26.64 103.9 17.59 0.075 5503
 5505 3 26.76 103.9 17.59 0.058 5504
 5506 3 25.73 101.9 17.16 0.163 5490
 5507 3 25.76 101.99 17.02 0.187 5506
 5508 3 25.74 102.19 17 0.201 5507
 5509 3 25.85 102.29 16.93 0.245 5508
 5510 3 25.87 102.39 16.91 0.259 5509
 5511 3 25.96 102.68 16.7 0.206 5510
 5512 3 26.01 102.89 16.75 0.242 5511
 5513 3 26.1 102.98 16.74 0.3 5512
 5514 3 26.39 103.09 16.59 0.346 5513
 5515 3 26.48 103.09 16.54 0.381 5514
 5516 3 26.49 103.18 16.47 0.361 5515
 5517 3 26.55 103.39 16.5 0.392 5516
 5518 3 26.62 103.59 16.52 0.444 5517
 5519 3 26.76 103.68 16.47 0.442 5518
 5520 3 26.9 103.79 16.41 0.421 5519
 5521 3 27.12 103.89 16.54 0.384 5520
 5522 3 27.24 103.89 16.57 0.34 5521
 5523 3 27.28 103.98 16.54 0.369 5522
 5524 3 27.32 104.18 16.63 0.374 5523
 5525 3 27.35 104.29 16.52 0.427 5524
 5526 3 27.94 103.98 16.74 0.138 5525
 5527 3 28.1 103.98 16.9 0.122 5526
 5528 3 28.21 103.98 16.84 0.147 5527
 5529 3 27.42 104.39 16.41 0.423 5525
 5530 3 27.35 104.39 17.15 0.105 5529
 5531 3 27.55 104.48 17.25 0.000125 5530
 5532 3 27.48 104.39 16.31 0.423 5529
 5533 3 27.67 104.48 16.18 0.432 5532
 5534 3 27.82 104.68 16.21 0.397 5533
 5535 3 27.42 105.09 16.64 0.174 5534
 5536 3 27.46 105.09 16.78 0.28 5535
 5537 3 27.51 105.18 16.96 0.189 5536
 5538 3 27.26 104.79 16.67 0.099 5536
 5539 3 27.21 104.89 16.55 0.128 5538
 5540 3 27.17 104.98 16.46 0.125 5539
 5541 3 27.1 105.09 16.53 0.202 5540
 5542 3 27.12 105.29 16.67 0.174 5541
 5543 3 28.01 104.79 16.06 0.33 5534
 5544 3 28.1 104.89 15.94 0.327 5543
 5545 3 28.28 104.89 15.92 0.316 5544
 5546 3 28.37 105.18 15.89 0.277 5545
 5547 3 28.49 105.39 15.8 0.308 5546
 5548 3 28.58 105.59 15.72 0.286 5547
 5549 3 28.67 105.89 15.7 0.274 5548
 5550 3 28.69 106.09 15.64 0.276 5549
 5551 3 28.75 106.29 15.55 0.228 5550
 5552 3 28.77 106.48 15.47 0.206 5551
 5553 3 28.7 106.68 15.31 0.175 5552
 5554 3 28.68 106.89 15.23 0.162 5553
 5555 3 28.61 106.98 15.14 0.193 5554
 5556 3 28.83 107.18 15.2 0.149 5555
 5557 3 28.88 107.29 15.14 0.186 5556
 5558 3 28.97 107.39 15.13 0.181 5557
 5559 3 29.09 107.48 15.15 0.182 5558
 5560 3 29.25 107.68 15.2 0.197 5559
 5561 3 29.41 107.68 15.26 0.191 5560
 5562 3 29.52 107.89 15.26 0.259 5561
 5563 3 29.5 108.09 15.21 0.322 5562
 5564 3 29.81 108.18 15.37 0.175 5563
 5565 3 29.9 108.29 15.37 0.165 5564
 5566 3 30.02 108.48 15.44 0.16 5565
 5567 3 30.15 108.59 15.41 0.187 5566
 5568 3 30.25 108.68 15.4 0.182 5567
 5569 3 30.29 108.89 15.37 0.163 5568
 5570 3 30.34 108.98 15.28 0.189 5569
 5571 3 30.4 109.09 15.2 0.381 5570
 5572 3 30.5 109.29 15.16 0.52 5571
 5573 3 30.54 109.48 15.13 0.512 5572
 5574 3 30.2 109.68 14.6 0.115 5573
 5575 3 30.29 109.79 14.49 0.151 5574
 5576 3 30.38 110 14.37 0.181 5575
 5577 3 30.45 110.09 14.29 0.143 5576
 5578 3 30.65 110.08 14.22 0.121 5577
 5579 3 30.81 110.08 14.15 0.099 5578
 5580 3 31.09 110.08 13.86 0.055 5579
 5581 3 31.25 110.28 13.98 0.123 5580
 5582 3 31.36 110.39 13.97 0.165 5581
 5583 3 31.56 110.58 13.91 0.207 5582
 5584 3 31.63 110.58 13.78 0.246 5583
 5585 3 31.58 110.69 13.66 0.198 5584
 5586 3 31.52 110.78 13.56 0.215 5585
 5587 3 31.56 110.99 13.37 0.125 5586
 5588 3 31.56 111.08 13.15 0.173 5587
 5589 3 31.61 111.19 13.05 0.152 5588
 5590 3 31.74 111.19 12.93 0.182 5589
 5591 3 31.84 111.19 12.8 0.157 5590
 5592 3 32 111.19 12.63 0.132 5591
 5593 3 32.08 111.39 12.5 0.138 5592
 5594 3 32.06 111.49 12.41 0.136 5593
 5595 3 32.02 111.69 12.32 0.196 5594
 5596 3 32.14 111.89 12.25 0.206 5595
 5597 3 32.29 112.19 12.13 0.232 5596
 5598 3 32.46 112.19 12.05 0.207 5597
 5599 3 32.65 112.39 11.93 0.206 5598
 5600 3 32.83 112.39 11.8 0.153 5599
 5601 3 32.96 112.49 11.72 0.156 5600
 5602 3 33.11 112.49 11.69 0.166 5601
 5603 3 33.25 112.49 11.64 0.155 5602
 5604 3 33.39 112.49 11.63 0.145 5603
 5605 3 33.61 112.49 11.53 0.203 5604
 5606 3 33.75 112.49 11.45 0.158 5605
 5607 3 33.97 112.58 11.46 0.181 5606
 5608 3 34.07 112.69 11.5 0.219 5607
 5609 3 34.25 112.69 11.4 0.203 5608
 5610 3 34.57 112.88 11.3 0.298 5609
 5611 3 34.94 112.77 11.45 0.151 5610
 5612 3 35.08 112.78 11.52 0.208 5611
 5613 3 35.18 112.78 11.65 0.189 5612
 5614 3 35.3 112.99 11.83 0.099 5613
 5615 3 35.36 113.08 11.9 0.089 5614
 5616 3 35.39 113.19 12.04 0.099 5615
 5617 3 35.39 113.28 12.14 0.166 5616
 5618 3 35.67 113.28 12.33 0.115 5617
 5619 3 35.78 113.28 12.47 0.11 5618
 5620 3 35.72 113.49 12.63 0.159 5619
 5621 3 35.78 113.58 12.72 0.196 5620
 5622 3 35.86 113.69 12.78 0.275 5621
 5623 3 35.93 113.78 12.87 0.342 5622
 5624 3 35.97 113.78 13.02 0.403 5623
 5625 3 35.97 113.78 13.15 0.444 5624
 5626 3 36.08 113.89 13.22 0.488 5625
 5627 3 36.01 113.97 13.37 0.501 5626
 5628 3 36.11 114.08 13.4 0.545 5627
 5629 3 36.35 114.69 12.62 0.091 5628
 5630 3 36.28 114.69 12.51 0.127 5629
 5631 3 36.22 114.69 12.4 0.153 5630
 5632 3 36.43 114.78 12.29 0.053 5631
 5633 3 36.17 114.08 13.51 0.561 5628
 5634 3 35.58 113.97 13.8 0.156 5633
 5635 3 35.46 114.08 13.93 0.115 5634
 5636 3 35.39 114.08 14.04 0.138 5635
 5637 3 35.36 114.08 14.18 0.163 5636
 5638 3 36.29 114.17 13.46 0.508 5633
 5639 3 35.94 113.97 14.04 0.125 5638
 5640 3 35.98 113.97 14.19 0.087 5639
 5641 3 36.05 114.08 14.3 0.084 5640
 5642 3 36.04 114.17 14.37 0.095 5641
 5643 3 36.11 114.17 14.51 0.096 5642
 5644 3 36.11 114.38 14.59 0.043 5643
 5645 3 36.04 114.47 14.63 0.115 5644
 5646 3 36.04 114.58 14.62 0.09 5645
 5647 3 36.43 114.28 13.43 0.389 5638
 5648 3 36.15 113.38 13.81 0.096 5647
 5649 3 36.11 113.28 13.88 0.074 5648
 5650 3 36.58 114.38 13.38 0.389 5647
 5651 3 36.97 114.78 12.93 0.134 5650
 5652 3 37.22 114.89 12.86 0.091 5651
 5653 3 37.4 114.89 12.88 0.145 5652
 5654 3 37.64 114.89 12.79 0.052 5653
 5655 3 37.72 115.08 12.82 0.086 5654
 5656 3 37.87 115.19 12.84 0.101 5655
 5657 3 37.92 115.28 12.81 0.149 5656
 5658 3 38.03 115.38 12.86 0.152 5657
 5659 3 38.17 115.58 12.97 0.081 5658
 5660 3 38.29 115.58 13.12 0.126 5659
 5661 3 38.42 115.88 12.95 0.108 5660
 5662 3 38.44 115.97 12.88 0.000125 5661
 5663 3 36.54 114.28 13.73 0.167 5650
 5664 3 36.65 114.17 13.87 0.112 5663
 5665 3 36.75 114.08 13.95 0.148 5664
 5666 3 36.96 113.97 13.94 0.141 5665
 5667 3 37.03 113.88 14.03 0.115 5666
 5668 3 37.05 113.78 14.18 0.093 5667
 5669 3 37.11 113.78 14.27 0.145 5668
 5670 3 37.11 113.97 14.4 0.077 5669
 5671 3 37.14 113.97 14.54 0.085 5670
 5672 3 37.08 114.08 14.63 0.101 5671
 5673 3 37.04 114.17 14.77 0.076 5672
 5674 3 36.97 114.28 14.96 0.095 5673
 5675 3 37.04 114.28 15.12 0.249 5674
 5676 3 37.04 114.58 15.27 0.124 5675
 5677 3 35.58 113.28 13.55 0.092 5627
 5678 3 35.53 113.28 13.46 0.182 5677
 5679 3 35.37 113.28 13.46 0.235 5678
 5680 3 35.25 113.28 13.48 0.171 5679
 5681 3 35.21 112.99 13.4 0.098 5680
 5682 3 35.19 112.89 13.25 0.073 5681
 5683 3 36.54 113.69 13.13 0.184 5626
 5684 3 36.65 113.78 13.11 0.186 5683
 5685 3 36.68 113.89 13.01 0.045 5684
 5686 3 34.64 112.98 11.19 0.248 5610
 5687 3 34.65 113.07 11.12 0.194 5686
 5688 3 34.57 113.38 11.11 0.206 5687
 5689 3 34.6 113.48 11.02 0.222 5688
 5690 3 34.58 113.57 10.85 0.181 5689
 5691 3 34.51 113.68 10.48 0.256 5690
 5692 3 34.58 113.77 10.54 0.208 5691
 5693 3 34.62 113.88 10.47 0.171 5692
 5694 3 34.68 113.88 10.37 0.125 5693
 5695 3 34.75 114.07 10.32 0.17 5694
 5696 3 34.75 114.27 10.29 0.232 5695
 5697 3 34.65 114.98 10.37 0.548 5696
 5698 3 34.82 115.07 10.36 0.589 5697
 5699 3 34.93 114.98 10.26 0.57 5698
 5700 3 35.11 115.07 10.29 0.505 5699
 5701 3 35.18 115.07 10.21 0.447 5700
 5702 3 35.22 115.18 10.06 0.406 5701
 5703 3 35.35 115.18 9.82 0.439 5702
 5704 3 35.42 115.38 9.74 0.458 5703
 5705 3 35.58 115.48 9.7 0.469 5704
 5706 3 36.08 115.38 10.03 0.118 5705
 5707 3 36.26 115.18 10.01 0.147 5706
 5708 3 36.33 115.18 9.8 0.077 5707
 5709 3 36.36 115.07 9.67 0.064 5708
 5710 3 36.4 115.07 9.55 0.06 5709
 5711 3 36.58 115.18 9.37 0.094 5710
 5712 3 36.72 115.27 9.29 0.098 5711
 5713 3 36.86 115.27 9.17 0.128 5712
 5714 3 36.96 115.27 9.03 0.125 5713
 5715 3 37.04 115.27 8.77 0.103 5714
 5716 3 37.15 115.18 8.53 0.11 5715
 5717 3 37.21 115.18 8.36 0.000125 5716
 5718 3 35.75 115.27 10.26 0.071 5706
 5719 3 35.61 115.27 10.36 0.11 5718
 5720 3 35.54 115.18 10.53 0.08 5719
 5721 3 35.5 115.07 10.62 0.079 5720
 5722 3 35.33 115.07 10.72 0.128 5721
 5723 3 35.21 114.98 10.76 0.115 5722
 5724 3 35.04 114.98 10.78 0.112 5723
 5725 3 35.57 115.57 9.62 0.44 5705
 5726 3 35.57 115.68 9.54 0.369 5725
 5727 3 35.62 115.77 9.45 0.336 5726
 5728 3 35.71 115.88 9.37 0.291 5727
 5729 3 35.82 115.98 9.29 0.244 5728
 5730 3 35.94 116.07 9.2 0.215 5729
 5731 3 36.04 116.18 9.09 0.215 5730
 5732 3 36.18 116.18 9.02 0.2 5731
 5733 3 36.3 116.27 9.04 0.189 5732
 5734 3 36.43 116.38 9.05 0.195 5733
 5735 3 36.54 116.48 9.05 0.213 5734
 5736 3 36.65 116.57 9.1 0.183 5735
 5737 3 36.76 116.68 9.07 0.159 5736
 5738 3 37.07 116.68 9.02 0.256 5737
 5739 3 37.42 116.38 8.99 0.129 5738
 5740 3 37.57 116.27 8.99 0.129 5739
 5741 3 37.65 116.07 8.95 0.129 5740
 5742 3 37.78 116.07 8.88 0.119 5741
 5743 3 37.93 115.88 8.93 0.11 5742
 5744 3 37.97 115.68 8.87 0.067 5743
 5745 3 38.1 115.57 8.85 0.074 5744
 5746 3 37.15 116.77 8.96 0.206 5738
 5747 3 37.43 116.77 8.86 0.276 5746
 5748 3 37.87 116.77 8.92 0.05 5747
 5749 3 37.51 116.88 8.76 0.26 5747
 5750 3 37.51 117.07 8.61 0.209 5749
 5751 3 37.55 117.18 8.49 0.199 5750
 5752 3 37.72 117.27 8.24 0.207 5751
 5753 3 37.82 117.38 8.21 0.23 5752
 5754 3 37.95 117.56 8.14 0.185 5753
 5755 3 38.16 117.67 8.09 0.188 5754
 5756 3 38.26 117.76 8.06 0.163 5755
 5757 3 38.37 117.97 8.04 0.147 5756
 5758 3 38.37 118.17 7.98 0.158 5757
 5759 3 38.43 118.26 8.08 0.146 5758
 5760 3 38.44 118.47 8.06 0.162 5759
 5761 3 38.55 118.76 7.78 0.251 5760
 5762 3 38.45 118.97 7.76 0.285 5761
 5763 3 38.16 119.28 7.57 0.121 5762
 5764 3 38.09 119.17 7.45 0.088 5763
 5765 3 38.59 119.06 7.68 0.246 5762
 5766 3 38.76 119.17 7.62 0.207 5765
 5767 3 38.84 119.37 7.7 0.185 5766
 5768 3 38.98 119.56 7.75 0.199 5767
 5769 3 39.11 119.56 7.85 0.3 5768
 5770 3 39.19 119.67 8 0.347 5769
 5771 3 39.27 119.76 8.04 0.404 5770
 5772 3 39.11 119.87 8.36 0.018 5771
 5773 3 39.52 119.76 8.05 0.468 5771
 5774 3 39.91 119.37 8.34 0.147 5773
 5775 3 39.98 119.17 8.26 0.115 5774
 5776 3 39.68 119.87 7.95 0.413 5773
 5777 3 40.04 119.97 7.61 0.482 5776
 5778 3 40.15 120.06 7.62 0.39 5777
 5779 3 40.22 120.17 7.65 0.414 5778
 5780 3 40.24 120.26 7.71 0.376 5779
 5781 3 40.37 120.26 7.78 0.363 5780
 5782 3 40.45 120.47 7.8 0.333 5781
 5783 3 40.51 120.76 7.85 0.279 5782
 5784 3 40.59 120.76 7.78 0.247 5783
 5785 3 40.74 120.87 7.75 0.21 5784
 5786 3 40.87 120.97 7.65 0.192 5785
 5787 3 40.97 121.06 7.58 0.184 5786
 5788 3 41.06 121.17 7.45 0.19 5787
 5789 3 41.09 121.26 7.28 0.195 5788
 5790 3 41.12 121.37 7.15 0.197 5789
 5791 3 41.19 121.37 6.98 0.229 5790
 5792 3 41.29 121.37 6.82 0.196 5791
 5793 3 41.44 121.48 6.69 0.234 5792
 5794 3 41.59 121.57 6.61 0.221 5793
 5795 3 41.76 121.67 6.61 0.255 5794
 5796 3 41.94 121.78 6.64 0.286 5795
 5797 3 42.19 121.78 6.73 0.342 5796
 5798 3 42.66 121.47 6.9 0.171 5797
 5799 3 42.59 121.26 7.03 0.044 5798
 5800 3 42.7 121.26 7.15 0.104 5799
 5801 3 42.73 121.26 7.31 0.098 5800
 5802 3 42.74 121.47 7.39 0.163 5801
 5803 3 42.69 121.67 7.41 0.038 5802
 5804 3 42.74 121.67 6.99 0.08 5798
 5805 3 42.9 121.76 7.1 0.116 5804
 5806 3 43.01 121.87 7.16 0.149 5805
 5807 3 43.12 121.76 7.11 0.186 5806
 5808 3 43.2 121.67 7.07 0.157 5807
 5809 3 43.48 121.67 7.07 0.081 5808
 5810 3 43.55 121.56 7.11 0.076 5809
 5811 3 42.27 121.87 6.7 0.335 5797
 5812 3 42.37 122.07 6.66 0.321 5811
 5813 3 42.48 122.28 6.56 0.346 5812
 5814 3 42.44 122.87 6.48 0.135 5813
 5815 3 42.29 122.87 6.4 0.142 5814
 5816 3 42.3 122.98 6.31 0.188 5815
 5817 3 42.48 123.17 6.27 0.15 5816
 5818 3 42.62 123.28 6.19 0.118 5817
 5819 3 42.69 123.37 6.05 0.097 5818
 5820 3 42.69 123.28 5.92 0.132 5819
 5821 3 42.83 123.48 5.88 0.048 5820
 5822 3 42.26 123.17 6.22 0.09 5817
 5823 3 42.11 123.17 6.11 0.093 5822
 5824 3 42.04 122.98 6.26 0.073 5816
 5825 3 41.94 123.07 6.36 0.133 5824
 5826 3 41.81 122.98 6.49 0.112 5825
 5827 3 41.74 122.87 6.56 0.083 5826
 5828 3 41.69 122.78 6.56 0.087 5827
 5829 3 42.54 122.37 6.61 0.278 5828
 5830 3 42.59 122.17 6.16 0.154 5829
 5831 3 42.74 122.17 5.99 0.115 5830
 5832 3 42.9 122.17 5.95 0.124 5831
 5833 3 43.01 122.28 5.9 0.15 5832
 5834 3 43.13 122.28 5.78 0.138 5833
 5835 3 43.31 122.16 5.65 0.099 5834
 5836 3 43.37 122.27 5.49 0.157 5835
 5837 3 43.44 122.27 5.35 0.163 5836
 5838 3 43.59 122.36 5.16 0.112 5837
 5839 3 43.69 122.47 5.15 0.147 5838
 5840 3 43.79 122.47 5.1 0.134 5839
 5841 3 43.91 122.56 5 0.161 5840
 5842 3 44.06 122.47 4.9 0.143 5841
 5843 3 44.19 122.47 4.66 0.128 5842
 5844 3 44.24 122.47 4.53 0.121 5843
 5845 3 44.33 122.56 4.43 0.109 5844
 5846 3 44.34 122.66 4.32 0.172 5845
 5847 3 44.3 122.66 4.19 0.231 5846
 5848 3 44.31 122.66 4.06 0.234 5847
 5849 3 44.44 122.56 3.91 0.213 5848
 5850 3 44.68 122.47 3.74 0.167 5849
 5851 3 44.88 122.47 3.69 0.123 5850
 5852 3 44.99 122.56 3.61 0.132 5851
 5853 3 45.15 122.56 3.59 0.135 5852
 5854 3 45.26 122.77 3.53 0.16 5853
 5855 3 45.41 122.86 3.47 0.095 5854
 5856 3 45.55 122.97 3.37 0.11 5855
 5857 3 45.69 122.97 3.25 0.195 5856
 5858 3 45.58 122.66 3.15 0.153 5857
 5859 3 45.48 122.56 3.05 0.123 5858
 5860 3 45.44 122.47 3.03 0.211 5859
 5861 3 45.63 122.27 2.95 0.158 5860
 5862 3 45.73 122.16 2.99 0.12 5861
 5863 3 45.73 121.97 3.05 0.097 5862
 5864 3 45.72 121.86 3.05 0.071 5863
 5865 3 45.66 121.66 3.05 0.1 5864
 5866 3 45.62 121.47 3.11 0.113 5865
 5867 3 45.58 121.36 3.07 0.119 5866
 5868 3 45.9 123.16 3.21 0.107 5857
 5869 3 46.01 123.36 3.21 0.094 5868
 5870 3 46.09 123.47 3.25 0.1 5869
 5871 3 46.02 123.77 3.21 0.103 5870
 5872 3 46.13 123.97 3.19 0.102 5871
 5873 3 46.24 124.06 3.14 0.109 5872
 5874 3 46.36 124.16 3.14 0.122 5873
 5875 3 46.44 124.27 3.08 0.162 5874
 5876 3 46.51 124.36 3.02 0.192 5875
 5877 3 46.79 124.16 2.94 0.074 5876
 5878 3 46.93 124.27 2.89 0.15 5877
 5879 3 47.09 124.16 2.71 0.158 5878
 5880 3 47.26 124.05 2.6 0.138 5879
 5881 3 47.33 124.15 2.44 0.131 5880
 5882 3 47.34 124.26 2.29 0.155 5881
 5883 3 47.37 124.35 2.19 0.136 5882
 5884 3 47.47 124.46 2.23 0.176 5883
 5885 3 47.55 124.55 2.33 0.185 5884
 5886 3 47.74 124.65 2.19 0.095 5885
 5887 3 44.62 122.47 3.53 0.083 5850
 5888 3 44.66 122.47 3.38 0.093 5887
 5889 3 44.73 122.47 3.28 0.081 5888
 5890 3 42.62 122.48 6.64 0.214 5813
 5891 3 42.7 122.57 6.5 0.167 5890
 5892 3 42.86 122.67 6.52 0.191 5891
 5893 3 42.95 122.87 6.47 0.247 5892
 5894 3 43.18 123.06 6.55 0.336 5893
 5895 3 43.68 123.26 6.68 0.507 5894
 5896 3 44.22 123.17 6.76 0.251 5895
 5897 3 44.49 123.06 6.76 0.103 5896
 5898 3 43.66 123.37 6.59 0.379 5895
 5899 3 43.51 123.87 6.78 0.184 5898
 5900 3 43.43 123.97 6.89 0.115 5899
 5901 3 43.36 124.06 7.02 0.098 5900
 5902 3 43.66 123.37 6.49 0.379 5898
 5903 3 43.77 123.47 6.43 0.293 5902
 5904 3 43.84 123.48 6.35 0.224 5903
 5905 3 43.94 123.57 6.24 0.188 5904
 5906 3 44.15 123.67 6.24 0.188 5905
 5907 3 44.4 123.87 6.15 0.257 5906
 5908 3 44.44 123.78 6.09 0.229 5907
 5909 3 44.56 123.66 5.99 0.18 5908
 5910 3 44.62 123.66 5.89 0.152 5909
 5911 3 44.76 123.66 5.77 0.126 5910
 5912 3 44.86 123.86 5.6 0.232 5911
 5913 3 44.94 123.86 5.51 0.252 5912
 5914 3 45.09 123.77 5.44 0.219 5913
 5915 3 45.27 123.86 5.38 0.283 5914
 5916 3 45.41 123.86 5.27 0.287 5915
 5917 3 45.63 123.77 5.23 0.26 5916
 5918 3 45.58 124.06 5.03 0.342 5917
 5919 3 45.59 124.27 4.92 0.317 5918
 5920 3 45.74 124.27 4.7 0.341 5919
 5921 3 45.87 124.36 4.7 0.335 5920
 5922 3 45.97 124.47 4.64 0.341 5921
 5923 3 45.93 124.77 4.56 0.288 5922
 5924 3 46.05 124.77 4.48 0.375 5923
 5925 3 46.05 124.97 4.36 0.403 5924
 5926 3 46.19 124.97 4.27 0.397 5925
 5927 3 46.27 125.06 4.17 0.432 5926
 5928 3 46.41 125.16 4.1 0.418 5927
 5929 3 46.55 125.16 3.99 0.431 5928
 5930 3 46.9 124.66 3.52 0.087 5929
 5931 3 47.01 124.66 3.41 0.11 5930
 5932 3 47.05 124.56 3.37 0.128 5931
 5933 3 47.05 124.36 3.37 0.111 5932
 5934 3 47.05 124.16 3.33 0.072 5933
 5935 3 46.63 125.27 3.93 0.417 5929
 5936 3 46.79 125.27 3.9 0.402 5935
 5937 3 46.93 125.47 3.89 0.363 5936
 5938 3 47.04 125.56 3.78 0.327 5937
 5939 3 47.19 126.16 3.84 0.079 5938
 5940 3 47.11 126.16 3.94 0.086 5939
 5941 3 46.99 126.16 4.06 0.086 5940
 5942 3 46.88 126.06 4.13 0.012 5941
 5943 3 47.19 125.86 3.44 0.396 5938
 5944 3 47.26 125.86 3.35 0.289 5943
 5945 3 47.34 125.86 3.25 0.219 5944
 5946 3 47.37 125.66 3.16 0.000125 5945
 5947 3 47.34 126.36 3.02 0.165 5943
 5948 3 47.26 126.47 2.89 0.174 5947
 5949 3 47.24 126.65 2.66 0.14 5948
 5950 3 47.29 126.76 2.48 0.167 5949
 5951 3 47.34 126.76 2.39 0.237 5950
 5952 3 47.69 127.05 2.54 0.096 5951
 5953 3 47.73 127.15 2.52 0.11 5952
 5954 3 47.79 127.26 2.5 0.103 5953
 5955 3 48.02 127.55 2.36 0.122 5954
 5956 3 48.22 127.55 2.36 0.121 5955
 5957 3 48.38 127.65 2.36 0.113 5956
 5958 3 48.45 127.85 2.45 0.000125 5957
 5959 3 47.16 126.65 2.21 0.2 5951
 5960 3 47.15 126.65 2.08 0.177 5959
 5961 3 47.29 126.65 1.87 0.139 5960
 5962 3 47.34 126.55 1.75 0.143 5961
 5963 3 47.58 126.55 1.79 0.102 5962
 5964 3 47.68 126.65 1.77 0.000125 5963
 5965 3 47.27 126.55 1.54 0.119 5962
 5966 3 47.18 126.65 1.4 0.165 5965
 5967 3 47.19 126.85 1.39 0.233 5966
 5968 3 46.9 126.65 1.71 0.109 5967
 5969 3 46.84 126.65 1.79 0.035 5968
 5970 3 47.44 127.05 1.26 0.173 5967
 5971 3 47.51 127.15 1.22 0.152 5970
 5972 3 47.65 127.35 1.25 0.152 5971
 5973 3 47.81 127.46 1.21 0.175 5972
 5974 3 47.98 127.55 1.23 0.181 5973
 5975 3 48.15 127.65 1.22 0.194 5974
 5976 3 48.27 127.76 1.23 0.161 5975
 5977 3 48.47 127.95 1.18 0.143 5976
 5978 3 48.62 128.06 1.21 0.154 5977
 5979 3 48.87 128.26 1.19 0.185 5978
 5980 3 48.99 128.35 1.1 0.163 5979
 5981 3 49.09 128.45 1.07 0.17 5980
 5982 3 49.44 128.66 1.04 0.134 5981
 5983 3 49.58 128.66 1.03 0.163 5982
 5984 3 49.76 128.76 0.95 0.189 5983
 5985 3 49.95 128.76 0.81 0.166 5984
 5986 3 50.09 128.76 0.8 0.118 5985
 5987 3 50.24 128.95 0.8 0.172 5986
 5988 3 50.28 129.06 0.77 0.211 5987
 5989 3 50.38 129.26 0.76 0.173 5988
 5990 3 50.55 129.45 0.78 0.149 5989
 5991 3 50.6 129.56 0.75 0.159 5990
 5992 3 50.77 129.56 0.74 0.167 5991
 5993 3 50.81 129.76 0.79 0.139 5992
 5994 3 50.85 129.85 0.75 0.225 5993
 5995 3 50.96 129.95 0.73 0.297 5994
 5996 3 51.02 130.06 0.7 0.359 5995
 5997 3 51.12 130.16 0.66 0.397 5996
 5998 3 51.17 130.26 0.65 0.434 5997
 5999 3 51.35 130.26 0.63 0.42 5998
 6000 3 51.46 130.26 0.47 0.389 5999
 6001 3 51.5 130.56 0.59 0.432 6000
 6002 3 51.53 130.66 0.47 0.357 6001
 6003 3 51.59 130.76 0.46 0.323 6002
 6004 3 51.6 130.95 0.36 0.334 6003
 6005 3 51.85 130.85 0.27 0.371 6004
 6006 3 51.88 131.06 0.26 0.353 6005
 6007 3 52.02 131.16 0.21 0.332 6006
 6008 3 52.17 131.16 0.14 0.318 6007
 6009 3 52.52 131.25 0.03 0.296 6008
 6010 3 52.74 131.34 -0.01 0.299 6009
 6011 3 52.92 131.44 -0.09 0.291 6010
 6012 3 52.92 131.65 -0.29 0.215 6011
 6013 3 52.98 131.75 -0.39 0.181 6012
 6014 3 53.06 131.84 -0.56 0.163 6013
 6015 3 53.17 131.84 -0.63 0.158 6014
 6016 3 53.28 131.94 -0.69 0.158 6015
 6017 3 53.38 132.15 -0.69 0.146 6016
 6018 3 53.49 132.25 -0.89 0.144 6017
 6019 3 53.63 132.35 -0.94 0.141 6018
 6020 3 53.78 132.46 -0.98 0.154 6019
 6021 3 53.94 132.46 -1.08 0.135 6020
 6022 3 54.07 132.65 -1.18 0.128 6021
 6023 3 54.12 132.75 -1.24 0.158 6022
 6024 3 54.19 132.85 -1.38 0.147 6023
 6025 3 54.2 132.96 -1.56 0.1 6024
 6026 3 54.27 133.06 -1.67 0.115 6025
 6027 3 54.56 133.15 -1.77 0.209 6026
 6028 3 54.77 133.06 -1.76 0.246 6027
 6029 3 54.77 133.15 -1.97 0.222 6028
 6030 3 54.95 133.15 -2.11 0.171 6029
 6031 3 55.19 133.15 -2.11 0.144 6030
 6032 3 55.35 133.15 -2.06 0.173 6031
 6033 3 55.5 133.25 -2.1 0.195 6032
 6034 3 55.63 133.25 -2.12 0.181 6033
 6035 3 55.81 133.35 -2.12 0.22 6034
 6036 3 55.95 133.46 -2.27 0.228 6035
 6037 3 56.16 133.56 -2.4 0.25 6036
 6038 3 56.3 133.65 -2.42 0.261 6037
 6039 3 56.49 133.75 -2.52 0.255 6038
 6040 3 56.7 133.96 -2.61 0.214 6039
 6041 3 56.91 134.05 -2.73 0.141 6040
 6042 3 56.99 134.14 -2.69 0.15 6041
 6043 3 57.13 134.24 -2.67 0.201 6042
 6044 3 57.24 134.34 -2.59 0.184 6043
 6045 3 57.37 134.55 -2.57 0.174 6044
 6046 3 57.45 134.64 -2.59 0.196 6045
 6047 3 57.34 134.55 -2.86 0.094 6046
 6048 3 57.32 134.45 -3.05 0.078 6047
 6049 3 57.24 134.45 -3.15 0.129 6048
 6050 3 57.55 134.84 -2.5 0.156 6046
 6051 3 57.56 134.95 -2.48 0.176 6050
 6052 3 57.55 135.05 -2.5 0.2 6051
 6053 3 57.39 135.24 -2.69 0.133 6052
 6054 3 57.38 135.34 -2.75 0.145 6053
 6055 3 57.3 135.55 -2.9 0.146 6054
 6056 3 57.27 135.64 -2.96 0.147 6055
 6057 3 57.2 135.74 -3 0.161 6056
 6058 3 57.12 135.95 -3.04 0.173 6057
 6059 3 57.12 136.14 -3 0.225 6058
 6060 3 57.17 136.24 -2.96 0.238 6059
 6061 3 57.35 136.45 -3 0.259 6060
 6062 3 57.45 136.45 -2.94 0.243 6061
 6063 3 57.6 136.64 -2.95 0.216 6062
 6064 3 57.74 136.74 -3.03 0.241 6063
 6065 3 57.89 136.95 -3.08 0.23 6064
 6066 3 58.06 137.05 -3.12 0.214 6065
 6067 3 58.13 137.14 -3.18 0.213 6066
 6068 3 58.21 137.24 -3.2 0.203 6067
 6069 3 58.32 137.45 -3.28 0.199 6068
 6070 3 58.45 137.55 -3.33 0.198 6069
 6071 3 58.45 137.64 -3.41 0.176 6070
 6072 3 58.38 137.84 -3.53 0.186 6071
 6073 3 58.35 137.95 -3.6 0.231 6072
 6074 3 58.41 138.05 -3.76 0.178 6073
 6075 3 58.32 138.14 -3.89 0.167 6074
 6076 3 58.28 138.24 -4.03 0.153 6075
 6077 3 58.19 138.34 -4.16 0.187 6076
 6078 3 58.13 138.45 -4.36 0.189 6077
 6079 3 58.12 138.55 -4.47 0.228 6078
 6080 3 58.13 138.55 -4.59 0.195 6079
 6081 3 58.2 138.64 -4.68 0.189 6080
 6082 3 58.23 138.74 -4.84 0.175 6081
 6083 3 58.32 138.74 -4.97 0.239 6082
 6084 3 58.5 138.84 -5.06 0.23 6083
 6085 3 58.66 138.95 -5.19 0.149 6084
 6086 3 58.85 139.05 -5.23 0.129 6085
 6087 3 59.14 139.14 -5.38 0.183 6086
 6088 3 59.2 139.24 -5.42 0.235 6087
 6089 3 59.17 139.45 -5.6 0.216 6088
 6090 3 58.92 139.45 -5.76 0.094 6089
 6091 3 58.85 139.45 -5.88 0.142 6090
 6092 3 58.77 139.45 -6.01 0.126 6091
 6093 3 58.74 139.34 -6.19 0.113 6092
 6094 3 58.57 139.24 -6.31 0.112 6093
 6095 3 58.49 139.23 -6.47 0.09 6094
 6096 3 58.44 139.13 -6.63 0.124 6095
 6097 3 58.35 139.13 -6.72 0.104 6096
 6098 3 58.23 139.13 -6.77 0.124 6097
 6099 3 58.09 139.04 -6.93 0.083 6098
 6100 3 57.94 138.95 -6.98 0.109 6099
 6101 3 57.77 138.85 -6.98 0.116 6100
 6102 3 57.53 138.85 -7 0.11 6101
 6103 3 57.35 138.85 -7.04 0.1 6102
 6104 3 57.19 138.95 -7.06 0.111 6103
 6105 3 56.98 138.95 -7.09 0.126 6104
 6106 3 56.81 138.95 -7.11 0.131 6105
 6107 3 56.56 139.04 -7.1 0.105 6106
 6108 3 56.37 139.05 -7.07 0.112 6107
 6109 3 56.2 139.05 -7.13 0.093 6108
 6110 3 56.06 138.95 -7.22 0.121 6109
 6111 3 55.91 139.05 -7.22 0.097 6110
 6112 3 55.75 139.05 -7.26 0.09 6111
 6113 3 55.6 139.15 -7.26 0.067 6112
 6114 3 55.44 139.15 -7.3 0.109 6113
 6115 3 55.28 139.26 -7.26 0.198 6114
 6116 3 55.1 139.55 -6.9 0.091 6115
 6117 3 55.03 139.65 -6.81 0.087 6116
 6118 3 54.99 139.86 -6.75 0.111 6117
 6119 3 54.87 139.96 -6.69 0.127 6118
 6120 3 54.69 140.05 -6.68 0.127 6119
 6121 3 54.53 140.15 -6.69 0.15 6120
 6122 3 54.39 140.26 -6.64 0.119 6121
 6123 3 54.32 140.36 -6.48 0.092 6122
 6124 3 54.22 140.46 -6.47 0.089 6123
 6125 3 54.11 140.46 -6.47 0.111 6124
 6126 3 53.97 140.55 -6.46 0.000125 6125
 6127 3 59.37 139.55 -5.61 0.237 6089
 6128 3 59.49 139.64 -5.6 0.308 6127
 6129 3 59.34 140.05 -5.31 0.112 6128
 6130 3 59.21 140.24 -5.22 0.117 6129
 6131 3 59.06 140.34 -5.14 0.116 6130
 6132 3 58.98 140.45 -5.1 0.108 6131
 6133 3 58.86 140.55 -4.96 0.104 6132
 6134 3 59.63 139.55 -5.98 0.217 6128
 6135 3 59.6 139.54 -6.13 0.272 6134
 6136 3 59.49 139.54 -6.3 0.292 6135
 6137 3 59.49 139.54 -6.42 0.341 6136
 6138 3 59.07 139.23 -6.39 0.111 6137
 6139 3 58.99 139.13 -6.46 0.189 6138
 6140 3 59.16 139.04 -6.59 0.153 6139
 6141 3 59.2 138.83 -6.61 0.119 6140
 6142 3 59.19 138.73 -6.71 0.148 6141
 6143 3 59.69 139.54 -6.56 0.326 6137
 6144 3 59.77 139.63 -6.69 0.357 6143
 6145 3 59.73 139.63 -6.81 0.357 6144
 6146 3 59.73 139.73 -6.85 0.387 6145
 6147 3 59.81 139.73 -7 0.35 6146
 6148 3 59.87 139.73 -7.14 0.395 6147
 6149 3 60.32 140.13 -6.93 0.214 6148
 6150 3 60.45 140.33 -6.84 0.243 6149
 6151 3 60.61 140.33 -6.68 0.437 6150
 6152 3 60.72 140.33 -6.63 0.515 6151
 6153 3 60.92 140.33 -6.64 0.591 6152
 6154 3 61.11 140.23 -6.76 0.66 6153
 6155 3 61.28 140.23 -6.76 0.668 6154
 6156 3 61.53 140.33 -6.77 0.614 6155
 6157 3 61.68 140.44 -6.85 0.511 6156
 6158 3 61.83 140.54 -6.93 0.48 6157
 6159 3 61.97 140.23 -7.57 0.11 6158
 6160 3 62.08 140.13 -7.57 0.136 6159
 6161 3 62.22 140.13 -7.61 0.187 6160
 6162 3 62.32 140.13 -7.69 0.195 6161
 6163 3 62.39 140.04 -7.85 0.154 6162
 6164 3 62.57 140.13 -7.76 0.111 6163
 6165 3 62.74 140.23 -7.64 0.097 6164
 6166 3 62.86 140.13 -7.68 0.156 6165
 6167 3 62.99 140.13 -7.65 0.193 6166
 6168 3 63.17 140.13 -7.48 0.079 6167
 6169 3 62.01 140.54 -6.92 0.416 6158
 6170 3 62.39 140.54 -7.57 0.167 6169
 6171 3 62.53 140.63 -7.64 0.171 6170
 6172 3 62.78 140.54 -7.6 0.117 6171
 6173 3 62.99 140.63 -7.61 0.139 6172
 6174 3 63.18 140.63 -7.6 0.131 6173
 6175 3 62.18 140.54 -6.64 0.342 6169
 6176 3 62.32 140.63 -6.5 0.33 6175
 6177 3 62.54 140.63 -6.17 0.255 6176
 6178 3 62.61 140.73 -6.09 0.323 6177
 6179 3 62.64 140.94 -5.85 0.26 6178
 6180 3 62.07 140.94 -6 0.063 6179
 6181 3 61.93 140.94 -5.97 0.02 6180
 6182 3 62.72 141.04 -5.67 0.275 6179
 6183 3 63.15 141.04 -5.6 0.086 6182
 6184 3 63.1 141.13 -5.42 0.134 6183
 6185 3 63.26 141.33 -5.28 0.108 6184
 6186 3 63.39 141.44 -5.23 0.12 6185
 6187 3 63.53 141.54 -5.2 0.108 6186
 6188 3 63.65 141.44 -5.22 0.163 6187
 6189 3 63.83 141.44 -5.24 0.147 6188
 6190 3 63.96 141.54 -5.18 0.147 6189
 6191 3 64.03 141.54 -5.05 0.093 6190
 6192 3 64.15 141.63 -5.08 0.093 6191
 6193 3 64.26 141.63 -5.14 0.171 6192
 6194 3 64.32 141.63 -5.03 0.123 6193
 6195 3 64.46 141.73 -4.87 0.093 6194
 6196 3 64.57 141.73 -4.82 0.061 6195
 6197 3 60.85 139.44 -6.43 0.132 6155
 6198 3 61.13 140.13 -7.57 0.118 6154
 6199 3 60.92 140.04 -7.65 0.098 6198
 6200 3 60.85 140.04 -7.76 0.132 6199
 6201 3 60.85 140.04 -7.89 0.073 6200
 6202 3 60.89 139.95 -7.96 0.000125 6201
 6203 3 59.74 139.44 -7.29 0.247 6148
 6204 3 59.71 139.35 -7.44 0.154 6203
 6205 3 59.63 139.35 -7.56 0.285 6204
 6206 3 59.42 139.24 -5.14 0.132 6088
 6207 3 59.42 139.24 -4.98 0.081 6206
 6208 3 58.67 138.74 -5.25 0.074 6085
 6209 3 58.77 138.64 -5.3 0.076 6208
 6210 3 58.88 138.64 -5.32 0.07 6209
 6211 3 59.02 138.55 -5.43 0.11 6210
 6212 3 59.1 138.45 -5.5 0.073 6211
 6213 3 57.95 135.05 -2.4 0.108 6052
 6214 3 58.07 135.05 -2.4 0.123 6213
 6215 3 58.24 135.05 -2.32 0.136 6214
 6216 3 58.42 135.14 -2.17 0.12 6215
 6217 3 58.45 135.25 -2.05 0.052 6216
 6218 3 53.2 131.15 0.08 0.148 6011
 6219 3 48.7 128.45 0.85 0.053 5981
 6220 3 48.59 128.45 0.96 0.097 6219
 6221 3 48.49 128.35 0.98 0.114 6220
 6222 3 48.4 128.35 1.03 0.000125 6221
 6223 3 44.86 124.27 5.55 0.112 5912
 6224 3 44.76 124.16 5.6 0.108 6223
 6225 3 44.62 124.16 5.73 0.138 6224
 6226 3 44.48 124.16 5.78 0.148 6225
 6227 3 44.36 124.16 5.82 0.088 6226
 6228 3 40.26 120.07 6.83 0.185 5777
 6229 3 40.24 120.07 6.64 0.154 6228
 6230 3 40.26 120.17 6.49 0.108 6229
 6231 3 40.26 120.28 6.36 0.11 6230
 6232 3 40.34 120.28 6.28 0.121 6231
 6233 3 40.38 120.28 6.15 0.122 6232
 6234 3 40.38 120.37 6.02 0.186 6233
 6235 3 40.41 120.37 5.9 0.176 6234
 6236 3 40.55 120.48 5.79 0.13 6235
 6237 3 40.69 120.48 5.78 0.09 6236
 6238 3 40.79 120.48 5.74 0.065 6237
 6239 3 38.63 118.78 7.45 0.105 5761
 6240 3 35.25 114.77 9.47 0.153 5703
 6241 3 35.08 114.57 9.49 0.147 6240
 6242 3 34.96 114.38 9.49 0.14 6241
 6243 3 34.87 114.27 9.54 0.116 6242
 6244 3 34.83 114.07 9.63 0.135 6243
 6245 3 34.85 113.98 9.67 0.119 6244
 6246 3 34.67 114.98 9.54 0.103 5699
 6247 3 34.61 114.98 9.4 0.131 6246
 6248 3 34.47 114.98 9.4 0.177 6247
 6249 3 34.37 115.07 9.43 0.142 6248
 6250 3 34.4 115.27 9.45 0.098 6249
 6251 3 34.43 115.38 9.39 0.126 6250
 6252 3 34.54 115.48 9.47 0.04 6251
 6253 3 34.43 114.98 9.22 0.079 6248
 6254 3 34.46 114.88 9.17 0.069 6253
 6255 3 34.47 114.77 9.07 0.084 6254
 6256 3 34.47 114.57 9.04 0.088 6255
 6257 3 34.51 115.48 10.36 0.268 5697
 6258 3 34.58 116.07 10.29 0.086 6257
 6259 3 34.67 116.18 10.21 0.078 6258
 6260 3 34.68 116.27 10.07 0.14 6259
 6261 3 34.82 116.48 10.05 0.147 6260
 6262 3 34.78 116.68 10.07 0.058 6261
 6263 3 34.79 116.77 9.97 0.116 6262
 6264 3 34.71 116.88 9.81 0.079 6263
 6265 3 34.72 116.98 9.71 0.072 6264
 6266 3 34.54 113.57 10.14 0.183 5691
 6267 3 30.68 109.48 15.24 0.599 5573
 6268 3 30.45 109.39 15.13 0.129 6267
 6269 3 30.81 109.48 15.29 0.635 6267
 6270 3 31.49 108.89 15.5 0.105 6269
 6271 3 31.5 108.68 15.49 0.113 6270
 6272 3 31.52 108.48 15.46 0.162 6271
 6273 3 31.49 108.39 15.5 0.079 6272
 6274 3 30.9 109.68 15.37 0.738 6269
 6275 3 30.84 110.29 15.55 0.298 6274
 6276 3 30.84 110.59 15.27 0.109 6275
 6277 3 30.84 110.79 15.25 0.136 6276
 6278 3 30.81 110.89 15.37 0.131 6277
 6279 3 30.86 110.98 15.31 0.099 6278
 6280 3 30.9 109.68 15.35 0.671 6279
 6281 3 31.54 109.68 15.3 0.433 6280
 6282 3 31.75 109.98 15.69 0.197 6281
 6283 3 31.93 110.09 15.65 0.146 6282
 6284 3 32.08 110.09 15.63 0.121 6283
 6285 3 32.33 110.09 15.52 0.194 6284
 6286 3 32.61 110.09 15.5 0.243 6285
 6287 3 32.85 110.09 15.35 0.19 6286
 6288 3 33.04 110.18 15.27 0.183 6287
 6289 3 33.22 110.17 15.12 0.142 6288
 6290 3 33.36 109.97 15.06 0.144 6289
 6291 3 33.54 109.97 15.11 0.074 6290
 6292 3 33.72 109.88 15.08 0.117 6291
 6293 3 33.86 109.88 15.04 0.109 6292
 6294 3 33.98 109.97 15.08 0.000125 6293
 6295 3 32.72 109.98 15.8 0.093 6286
 6296 3 32.79 110.09 15.77 0.000125 6295
 6297 3 29.84 110.29 15.95 0.186 6274
 6298 3 29.7 110.48 16.02 0.161 6297
 6299 3 29.5 110.59 16.05 0.112 6298
 6300 3 29.34 110.68 16.16 0.126 6299
 6301 3 29.2 110.68 16.27 0.094 6300
 6302 3 29.11 110.89 16.29 0.106 6301
 6303 3 29.02 110.98 16.36 0.104 6302
 6304 3 28.99 111.18 16.29 0.096 6303
 6305 3 28.79 111.18 16.32 0.104 6304
 6306 3 28.72 111.39 16.27 0.097 6305
 6307 3 28.31 107.09 15.19 0.142 5555
 6308 3 28.31 107.18 15.28 0.093 6307
 6309 3 28.34 107.39 15.25 0.000125 6308
 6310 3 25.6 102.8 17.27 0.16 5510
 6311 3 25.58 102.9 17.36 0.184 6310
 6312 3 25.48 102.9 17.56 0.133 6311
 6313 3 25.42 102.99 17.7 0.147 6312
 6314 3 25.3 103.1 17.79 0.141 6313
 6315 3 25.19 103.3 17.7 0.122 6314
 6316 3 25.07 103.4 17.72 0.152 6315
 6317 3 24.92 103.4 17.7 0.181 6316
 6318 3 24.85 103.49 17.81 0.214 6317
 6319 3 24.87 103.4 18.13 0.105 6318
 6320 3 24.78 103.4 18.25 0.077 6319
 6321 3 24.67 103.4 18.41 0.083 6320
 6322 3 24.69 103.49 17.74 0.106 6318
 6323 3 24.67 103.69 17.72 0.038 6322
 6324 3 25.57 103.1 17.41 0.057 6312
 6325 3 25.62 101.9 17.75 0.106 5489
 6326 3 24.99 99.57 18.6 0.102 5476
 6327 3 25.17 99.52 18.48 0.082 6326
 6328 3 25.21 99.41 18.44 0.099 6327
 6329 3 25.26 99.32 18.44 0.092 6328
 6330 3 25.32 99.16 18.37 0.092 6329
 6331 3 25.33 98.91 18.3 0.149 6330
 6332 3 25.3 98.79 18.17 0.149 6331
 6333 3 25.28 98.55 18.03 0.187 6332
 6334 3 25.21 98.3 17.98 0.159 6333
 6335 3 25.07 98.1 18.05 0.133 6334
 6336 3 25.1 97.94 18.07 0.14 6335
 6337 3 25.14 97.77 17.96 0.065 6336
 6338 3 25.19 97.66 17.91 0.079 6337
 6339 3 25.33 97.63 17.94 0.072 6338
 6340 3 24.94 98.15 18.17 0.086 6335
 6341 3 24.89 98.1 18.33 0.089 6340
 6342 3 24.85 98.02 18.44 0.105 6341
 6343 3 24.87 97.99 18.62 0.125 6342
 6344 3 24.78 98.05 18.71 0.129 6343
 6345 3 24.71 98.1 18.78 0.086 6344
 6346 3 20.6 100.2 20.74 0.135 5455
 6347 3 20.58 100.41 20.82 0.158 6346
 6348 3 20.44 100.61 20.95 0.135 6347
 6349 3 20.37 100.7 21.04 0.163 6348
 6350 3 20.37 100.91 21.2 0.146 6349
 6351 3 20.26 100.91 21.31 0.162 6350
 6352 3 20.17 101 21.36 0.17 6351
 6353 3 20.17 101.2 21.52 0.165 6352
 6354 3 20.08 101.2 21.63 0.163 6353
 6355 3 19.99 101.41 21.75 0.185 6354
 6356 3 19.92 101.41 21.86 0.207 6355
 6357 3 19.78 101.39 22.02 0.191 6356
 6358 3 19.78 101.3 22.18 0.237 6357
 6359 3 20.01 101.59 22.56 0.097 6358
 6360 3 20.12 101.59 22.7 0.095 6359
 6361 3 20.24 101.59 22.81 0.112 6360
 6362 3 20.33 101.7 22.91 0.134 6361
 6363 3 20.42 101.7 23 0.162 6362
 6364 3 20.46 101.39 23.06 0.133 6363
 6365 3 20.58 101.39 22.97 0.128 6364
 6366 3 20.69 101.2 22.91 0.108 6365
 6367 3 20.67 101.09 23.04 0.09 6366
 6368 3 20.69 100.89 23.13 0.083 6367
 6369 3 19.57 101.3 22.32 0.226 6358
 6370 3 19.12 101.5 22.49 0.217 6369
 6371 3 18.89 101.59 22.61 0.207 6370
 6372 3 18.67 101.39 22.7 0.196 6371
 6373 3 18.58 101.5 22.91 0.143 6372
 6374 3 18.46 101.5 23.06 0.17 6373
 6375 3 18.46 101.6 23.25 0.144 6374
 6376 3 18.39 101.6 23.43 0.166 6375
 6377 3 18.26 101.71 23.49 0.194 6376
 6378 3 18.26 101.71 23.65 0.184 6377
 6379 3 18.1 101.71 23.84 0.142 6378
 6380 3 18.03 101.81 23.93 0.172 6379
 6381 3 17.96 101.9 24.07 0.298 6380
 6382 3 17.87 101.9 24.2 0.326 6381
 6383 3 17.85 101.81 24.32 0.384 6382
 6384 3 17.85 101.81 24.45 0.405 6383
 6385 3 17.67 101.9 24.52 0.43 6384
 6386 3 17.28 102.21 24.38 0.319 6385
 6387 3 17.21 102.4 24.4 0.27 6386
 6388 3 17.17 102.6 24.47 0.288 6387
 6389 3 17.07 102.71 24.5 0.321 6388
 6390 3 16.76 102.6 24.5 0.359 6389
 6391 3 16.65 102.6 24.5 0.449 6390
 6392 3 16.51 102.6 24.52 0.524 6391
 6393 3 16.28 102.6 24.75 0.525 6392
 6394 3 16.14 102.51 25 0.456 6393
 6395 3 16.03 102.51 25.06 0.457 6394
 6396 3 16.42 101.81 25.36 0.097 6395
 6397 3 16.55 101.71 25.36 0.109 6396
 6398 3 16.67 101.6 25.38 0.141 6397
 6399 3 16.67 101.6 25.52 0.176 6398
 6400 3 16.49 101.21 25.45 0.119 6399
 6401 3 16.46 101.01 25.34 0.136 6400
 6402 3 16.37 100.81 25.34 0.16 6401
 6403 3 16.26 100.71 25.45 0.127 6402
 6404 3 16.07 100.6 25.5 0.192 6403
 6405 3 16 100.71 25.66 0.141 6404
 6406 3 15.9 100.71 25.79 0.123 6405
 6407 3 15.78 100.71 25.91 0.04 6406
 6408 3 15.93 100.4 25.36 0.069 6404
 6409 3 16.08 100.4 25.56 0.134 6408
 6410 3 16.1 100.4 25.7 0.116 6409
 6411 3 16.58 101.9 25.75 0.109 6399
 6412 3 16.57 102.21 25.75 0.127 6411
 6413 3 16.49 102.31 25.79 0.086 6412
 6414 3 16.37 102.4 25.82 0.000125 6413
 6415 3 15.81 102.71 24.95 0.31 6395
 6416 3 15.65 102.71 24.81 0.202 6415
 6417 3 15.51 102.81 24.72 0.106 6416
 6418 3 15.38 102.9 24.7 0.1 6417
 6419 3 15.14 103.01 24.7 0.155 6418
 6420 3 15.03 103.21 24.68 0.115 6419
 6421 3 14.87 103.21 24.75 0.068 6420
 6422 3 17.37 103.1 24.41 0.082 6389
 6423 3 17.48 103.21 24.36 0.055 6422
 6424 3 17.51 103.4 24.36 0.081 6423
 6425 3 17.57 103.51 24.29 0.1 6424
 6426 3 17.64 103.6 24.24 0.088 6425
 6427 3 17.71 103.71 24.25 0.046 6426
 6428 3 17.87 103.81 24.25 0.074 6427
 6429 3 18.01 103.9 24.22 0.086 6428
 6430 3 18.62 101.51 23.56 0.113 6376
 6431 3 18.8 101.51 23.61 0.139 6430
 6432 3 18.9 101.51 23.66 0.111 6431
 6433 3 18.64 101.2 22.54 0.193 6372
 6434 3 18.99 101.2 22.43 0.131 6433
 6435 3 19.03 101.09 22.25 0.14 6434
 6436 3 18.87 101.09 22.11 0.144 6435
 6437 3 18.62 101.2 22.13 0.116 6436
 6438 3 18.51 101.09 22.52 0.223 6437
 6439 3 18.46 101 22.72 0.174 6438
 6440 3 18.65 100.8 22.91 0.115 6439
 6441 3 18.74 100.7 23.04 0.15 6440
 6442 3 18.83 100.7 23.15 0.145 6441
 6443 3 19.01 100.59 23.18 0.144 6442
 6444 3 19.14 100.5 23.16 0.114 6443
 6445 3 19.23 100.39 23.2 0.146 6444
 6446 3 19.24 100.2 23.16 0.098 6445
 6447 3 19.33 100.09 23.09 0.105 6446
 6448 3 19.35 100 23.04 0.141 6447
 6449 3 19.26 99.73 22.98 0.108 6448
 6450 3 19.39 99.7 22.87 0.139 6449
 6451 3 19.51 99.56 22.78 0.12 6450
 6452 3 19.71 99.69 22.83 0.117 6451
 6453 3 19.69 99.42 22.67 0.11 6451
 6454 3 19.71 99.31 22.62 0.1 6453
 6455 3 19.44 100.39 23.09 0.137 6445
 6456 3 19.46 100.3 22.95 0.131 6455
 6457 3 19.33 100.2 22.91 0.06 6456
 6458 3 18.21 100.89 22.59 0.142 6439
 6459 3 18.08 101 22.52 0.21 6458
 6460 3 17.89 101.09 22.47 0.242 6459
 6461 3 17.51 101.2 22.59 0.132 6460
 6462 3 17.33 101.2 22.74 0.101 6461
 6463 3 17.3 101.31 22.91 0.12 6462
 6464 3 17.1 101.4 23.04 0.089 6463
 6465 3 19.6 100.89 22.04 0.179 6369
 6466 3 20.03 101 21.2 0.075 6352
 6467 3 19.94 101.11 21.13 0.076 6466
 6468 3 19.89 101.2 21 0.103 6467
 6469 3 19.71 101.2 20.93 0.179 6468
 6470 3 19.55 101.41 20.81 0.143 6469
 6471 3 19.46 101.61 20.7 0.106 6470
 6472 3 19.32 101.61 20.61 0.126 6471
 6473 3 19.28 101.61 20.5 0.21 6472
 6474 3 19.32 101.5 20.31 0.232 6473
 6475 3 19.15 101.41 20.11 0.13 6474
 6476 3 18.98 101.41 20.09 0.115 6475
 6477 3 18.87 101.5 20 0.085 6476
 6478 3 18.83 101.61 19.9 0.192 6477
 6479 3 18.74 101.7 19.81 0.213 6478
 6480 3 18.85 101.81 19.63 0.097 6479
 6481 3 18.67 101.91 19.5 0.106 6480
 6482 3 18.6 102.11 19.47 0.148 6481
 6483 3 18.49 102.11 19.49 0.178 6482
 6484 3 18.46 102.41 19.34 0.087 6483
 6485 3 18.33 102.5 19.36 0.066 6484
 6486 3 19.08 101.81 20.7 0.079 6473
 6487 3 19.08 101.91 20.66 0.147 6486
 6488 3 18.85 101.91 20.74 0.138 6487
 6489 3 18.69 102 20.75 0.197 6488
 6490 3 18.69 102.31 20.79 0.132 6489
 6491 3 18.92 102.5 20.74 0.078 6490
 6492 3 18.9 102.61 20.79 0.097 6491
 6493 3 18.8 102.61 20.88 0.182 6492
 6494 3 18.51 102.7 20.95 0.107 6493
 6495 3 18.44 102.81 21.02 0.131 6494
 6496 3 18.35 102.91 21 0.124 6495
 6497 3 18.1 102.91 20.95 0.097 6496
 6498 3 17.92 103 20.95 0.115 6497
 6499 3 17.76 103 21 0.073 6498
 6500 3 17.58 103 21.07 0.097 6499
 6501 3 17.37 103 21.04 0.021 6500
 6502 3 17.28 103.11 20.95 0.105 6501
 6503 3 19.08 102.81 20.82 0.121 6493
 6504 3 18.28 101.81 20.91 0.066 6489
 6505 3 18.1 101.91 20.84 0.139 6504
 6506 3 17.94 101.91 20.79 0.139 6505
 6507 3 17.67 101.91 20.77 0.09 6506
 6508 3 17.57 102 20.7 0.088 6507
 6509 3 17.46 102.11 20.66 0.129 6508
 6510 3 17.4 102.2 20.72 0.101 6509
 6511 3 17.3 102.31 20.77 0.082 6510
 6512 3 17.17 102.41 20.72 0.072 6511
 6513 3 17.12 102.5 20.59 0.092 6512
 6514 3 17.01 102.61 20.49 0.097 6513
 6515 3 16.78 102.81 20.5 0.081 6514
 6516 3 16.62 102.91 20.45 0.073 6515
 6517 3 16.51 102.91 20.38 0.113 6516
 6518 3 16.67 102.81 20.18 0.081 6517
 6519 3 16.8 102.91 20.06 0.084 6518
 6520 3 16.89 102.91 19.91 0.117 6519
 6521 3 17.07 102.91 19.75 0.125 6520
 6522 3 17.23 102.81 19.63 0.111 6521
 6523 3 17.35 102.7 19.59 0.113 6522
 6524 3 17.44 102.5 19.57 0.11 6523
 6525 3 17.51 102.41 19.54 0.101 6524
 6526 3 17.62 102.2 19.47 0.109 6525
 6527 3 17.71 102.11 19.45 0.114 6526
 6528 3 17.85 102 19.54 0.093 6527
 6529 3 17.94 101.91 19.54 0.133 6528
 6530 3 18.03 101.91 19.49 0.069 6529
 6531 3 16.24 103 20.43 0.091 6517
 6532 3 16.1 103 20.36 0.116 6531
 6533 3 16.03 103.11 20.2 0.148 6532
 6534 3 16.05 103.2 20.07 0.118 6533
 6535 3 16.12 103.41 20.02 0.107 6534
 6536 3 17.28 95.78 20.6 0.291 5414
 6537 3 17.19 95.86 20.69 0.213 6536
 6538 3 14.65 90 18.75 0.104 5328
 6539 3 14.62 90 18.91 0.1 6538
 6540 3 14.64 90.08 19.05 0.09 6539
 6541 3 14.74 90.17 19.14 0.096 6540
 6542 3 14.81 90.36 19.21 0.083 6541
 6543 3 14.88 90.45 19.32 0.101 6542
 6544 3 14.8 90.42 19.44 0.049 6543
 6545 3 14.69 90.48 19.6 0.099 6544
 6546 3 14.63 90.62 19.71 0.148 6545
 6547 3 14.6 90.73 19.71 0.194 6546
 6548 3 14.48 90.91 19.77 0.124 6547
 6549 3 14.3 91.03 19.83 0.153 6548
 6550 3 14.21 90.95 19.63 0.113 6549
 6551 3 14.2 90.78 19.57 0.063 6550
 6552 3 14.77 90.48 19.32 0.018 6543
 6553 3 14.69 90.52 19.39 0.000125 6552
 6554 3 14.57 90.58 19.39 0.054 6553
 6555 3 14.53 90.75 19.43 0.047 6554
 6556 3 14.13 90.44 18.14 0.12 5327
 6557 3 13.96 90.53 18.05 0.107 6556
 6558 3 13.85 90.58 17.98 0.154 6557
 6559 3 13.83 90.59 17.84 0.189 6558
 6560 3 13.46 90.52 18.05 0.117 6559
 6561 3 13.29 90.48 18.14 0.111 6560
 6562 3 13.06 90.45 18.14 0.103 6561
 6563 3 12.89 90.45 18.18 0.089 6562
 6564 3 12.71 90.5 18.25 0.105 6563
 6565 3 12.55 90.52 18.35 0.073 6564
 6566 3 12.41 90.5 18.34 0.104 6565
 6567 3 12.26 90.58 18.3 0.121 6566
 6568 3 12.16 90.67 18.28 0.091 6567
 6569 3 12.01 90.69 18.28 0.13 6568
 6570 3 11.86 90.58 18.32 0.134 6569
 6571 3 11.8 90.37 18.39 0.133 6570
 6572 3 11.73 90.25 18.43 0.104 6571
 6573 3 13.89 90.7 17.68 0.089 6559
 6574 3 13.85 90.8 17.62 0.104 6573
 6575 3 13.85 90.86 17.53 0.114 6574
 6576 3 13.87 90.97 17.45 0.086 6575
 6577 3 13.81 91.06 17.4 0.017 6576
 6578 3 15.05 88.27 17.16 0.144 5311
 6579 3 15.16 88.35 17.05 0.141 6578
 6580 3 15.36 88.32 17 0.122 6579
 6581 3 15.38 88.4 16.87 0.134 6580
 6582 3 15.15 84.49 16.17 0.112 4575
 6583 3 15.16 84.63 16.01 0.11 6582
 6584 3 15.15 84.71 15.88 0.119 6583
 6585 3 15.15 84.82 15.78 0.119 6584
 6586 3 15.14 84.97 15.71 0.104 6585
 6587 3 15.1 85.1 15.68 0.129 6586
 6588 3 15.04 85.21 15.59 0.138 6587
 6589 3 14.89 85.36 15.44 0.107 6588
 6590 3 14.79 85.55 15.38 0.138 6589
 6591 3 14.68 85.65 15.27 0.135 6590
 6592 3 14.48 85.72 15.19 0.162 6591
 6593 3 14.26 85.74 15.35 0.084 6592
 6594 3 14.13 85.74 15.44 0.115 6593
 6595 3 14.1 85.79 15.53 0.101 6594
 6596 3 13.96 85.71 15.72 0.154 6595
 6597 3 13.87 85.68 15.79 0.175 6596
 6598 3 13.54 85.49 15.81 0.114 6597
 6599 3 13.46 85.36 15.85 0.133 6598
 6600 3 13.46 85.27 15.92 0.121 6599
 6601 3 14.57 85.96 15.01 0.139 6592
 6602 3 14.57 86.04 14.86 0.119 6601
 6603 3 14.58 86.08 14.66 0.145 6602
 6604 3 14.57 86.1 14.53 0.18 6603
 6605 3 14.58 86.1 14.41 0.23 6604
 6606 3 14.86 86.08 14.33 0.106 6605
 6607 3 14.9 86.07 14.22 0.109 6606
 6608 3 14.99 86.07 14.13 0.142 6607
 6609 3 15.2 86.13 14 0.14 6608
 6610 3 15.46 86.1 13.86 0.138 6609
 6611 3 15.74 86.13 13.85 0.107 6610
 6612 3 15.91 86.1 13.74 0.15 6611
 6613 3 16.06 86.1 13.61 0.134 6612
 6614 3 16.15 86.14 13.47 0.131 6613
 6615 3 16.4 86.25 13.42 0.152 6614
 6616 3 16.53 86.31 13.49 0.134 6615
 6617 3 16.56 86.43 13.6 0.168 6616
 6618 3 16.65 86.48 13.72 0.223 6617
 6619 3 16.47 86.69 13.94 0.125 6618
 6620 3 16.51 86.85 14.01 0.154 6619
 6621 3 16.53 87.04 13.99 0.158 6620
 6622 3 16.55 87.21 13.96 0.111 6621
 6623 3 16.49 87.36 14.02 0.144 6622
 6624 3 16.44 87.52 14.02 0.175 6623
 6625 3 16.42 87.69 14.01 0.199 6624
 6626 3 16.6 87.8 14.26 0.128 6625
 6627 3 16.72 87.94 14.33 0.122 6626
 6628 3 16.83 88.1 14.4 0.088 6627
 6629 3 16.97 88.13 14.42 0.082 6628
 6630 3 17.12 88.16 14.48 0.115 6629
 6631 3 17.24 88.16 14.55 0.139 6630
 6632 3 17.35 88.24 14.68 0.087 6631
 6633 3 17.51 88.27 14.71 0.102 6632
 6634 3 17.69 88.35 14.71 0.112 6633
 6635 3 17.8 88.41 14.68 0.101 6634
 6636 3 17.94 88.41 14.68 0.082 6635
 6637 3 18.01 88.36 14.77 0.088 6636
 6638 3 18.17 88.43 14.85 0.139 6637
 6639 3 18.31 88.47 14.96 0.09 6638
 6640 3 18.42 88.57 15.1 0.097 6639
 6641 3 18.55 88.6 15.15 0.154 6640
 6642 3 18.69 88.77 15.13 0.124 6641
 6643 3 18.81 88.88 15.18 0.141 6642
 6644 3 18.92 88.96 15.18 0.148 6643
 6645 3 19.12 88.91 15.07 0.112 6644
 6646 3 19.24 88.88 15.11 0.145 6645
 6647 3 19.35 89.01 14.98 0.141 6646
 6648 3 19.44 89.2 14.85 0.147 6647
 6649 3 19.58 89.28 14.63 0.145 6648
 6650 3 19.72 89.4 14.48 0.099 6649
 6651 3 19.87 89.51 14.41 0.054 6650
 6652 3 19.74 89.34 14.29 0.091 6651
 6653 3 19.72 89.23 14.19 0.064 6652
 6654 3 19.69 89.15 14.13 0.000125 6653
 6655 3 16.37 87.82 13.78 0.177 6625
 6656 3 16.35 87.93 13.84 0.285 6655
 6657 3 16.22 88 13.68 0.352 6656
 6658 3 16.26 88.24 14.03 0.13 6657
 6659 3 16.05 88.14 13.48 0.473 6658
 6660 3 15.99 88.18 13.35 0.596 6659
 6661 3 16.42 87.84 12.88 0.119 6660
 6662 3 16.53 87.76 12.9 0.137 6661
 6663 3 16.62 87.7 12.88 0.000125 6662
 6664 3 15.83 88.32 13.41 0.618 6660
 6665 3 15.68 88.42 13.36 0.581 6664
 6666 3 16.31 88.59 13.37 0.115 6665
 6667 3 15.53 88.45 13.25 0.517 6665
 6668 3 15.61 88.04 12.59 0.138 6667
 6669 3 15.45 87.96 12.44 0.135 6668
 6670 3 15.38 88.01 12.32 0.13 6669
 6671 3 15.28 88.01 12.25 0.104 6670
 6672 3 15.1 87.98 12.18 0.093 6671
 6673 3 15.55 88.84 13.51 0.232 6667
 6674 3 15.44 88.95 13.36 0.081 6673
 6675 3 15.37 89 13.44 0.123 6674
 6676 3 15.23 89.12 13.38 0.1 6675
 6677 3 15.07 89.2 13.38 0.087 6676
 6678 3 14.96 89.2 13.4 0.095 6677
 6679 3 14.81 89.26 13.41 0.099 6678
 6680 3 14.69 89.3 13.35 0.145 6679
 6681 3 14.62 89.43 13.45 0.107 6680
 6682 3 14.55 89.63 13.49 0.115 6681
 6683 3 14.44 89.74 13.52 0.13 6682
 6684 3 14.32 89.82 13.49 0.088 6683
 6685 3 14.29 89.93 13.45 0.07 6684
 6686 3 14.2 89.99 13.49 0.091 6685
 6687 3 14.06 90.08 13.43 0.075 6686
 6688 3 13.98 90.18 13.29 0.083 6687
 6689 3 13.82 90.18 13.17 0.129 6688
 6690 3 13.69 90.24 13.12 0.105 6689
 6691 3 13.53 90.3 13.11 0.091 6690
 6692 3 13.36 90.21 13.07 0.042 6691
 6693 3 13.21 90.16 13.08 0.083 6692
 6694 3 13.13 90.11 13.02 0.117 6693
 6695 3 13.06 90.01 12.96 0.048 6694
 6696 3 16.92 86.42 13.7 0.212 6618
 6697 3 17.03 86.45 13.74 0.249 6696
 6698 3 17.15 86.62 13.74 0.234 6697
 6699 3 17.4 86.4 13.62 0.119 6698
 6700 3 17.31 86.51 13.5 0.096 6699
 6701 3 17.17 86.59 13.46 0.063 6700
 6702 3 17.53 86.37 13.59 0.118 6699
 6703 3 16.99 86.92 13.59 0.098 6698
 6704 3 16.94 86.98 13.45 0.077 6703
 6705 3 16.9 87.04 13.35 0.115 6704
 6706 3 16.8 87.2 13.18 0.101 6705
 6707 3 16.74 87.2 13.05 0.071 6706
 6708 3 16.8 87.31 12.94 0.087 6707
 6709 3 16.8 87.42 12.85 0.097 6708
 6710 3 16.83 87.48 12.76 0.158 6709
 6711 3 14.3 86.07 14.35 0.223 6605
 6712 3 14.16 86.08 14.28 0.273 6711
 6713 3 13.85 86.08 14.33 0.25 6712
 6714 3 13.65 86.02 14.3 0.267 6713
 6715 3 13.51 86.01 14.29 0.291 6714
 6716 3 13.31 85.96 14.25 0.232 6715
 6717 3 13.33 86.08 14.01 0.116 6716
 6718 3 13.46 86.04 13.91 0.000125 6717
 6719 3 13.21 85.94 14.19 0.112 6716
 6720 3 13.11 85.88 14.12 0.124 6719
 6721 3 13.05 85.96 13.89 0.156 6720
 6722 3 12.94 85.9 13.78 0.163 6721
 6723 3 12.85 85.93 13.69 0.126 6722
 6724 3 12.7 85.93 13.54 0.132 6723
 6725 3 12.55 85.83 13.43 0.152 6724
 6726 3 12.38 85.68 13.3 0.121 6725
 6727 3 12.24 85.57 13.28 0.142 6726
 6728 3 12.1 85.49 13.3 0.179 6727
 6729 3 11.96 85.43 13.28 0.194 6728
 6730 3 11.71 85.51 13.05 0.138 6729
 6731 3 11.57 85.49 13.02 0.163 6730
 6732 3 11.52 85.58 12.87 0.128 6731
 6733 3 11.43 85.69 12.81 0.115 6732
 6734 3 11.35 85.8 12.76 0.133 6733
 6735 3 11.21 85.91 12.69 0.125 6734
 6736 3 11.03 85.91 12.64 0.13 6735
 6737 3 10.91 85.93 12.58 0.083 6736
 6738 3 10.73 85.82 12.46 0.116 6737
 6739 3 10.77 85.74 12.34 0.148 6738
 6740 3 10.77 85.74 12.19 0.164 6739
 6741 3 10.66 85.66 12.08 0.201 6740
 6742 3 10.72 85.62 11.97 0.271 6741
 6743 3 10.28 85.69 11.94 0.084 6742
 6744 3 10.21 85.67 11.83 0.116 6743
 6745 3 10.13 85.56 11.69 0.13 6744
 6746 3 10.13 85.53 11.56 0.16 6745
 6747 3 9.88 85.48 11.47 0.153 6746
 6748 3 9.88 85.31 11.31 0.085 6747
 6749 3 9.79 85.17 11.13 0.104 6748
 6750 3 9.65 85.2 11 0.124 6749
 6751 3 9.58 85.09 10.83 0.144 6750
 6752 3 9.46 84.92 10.78 0.165 6751
 6753 3 9.35 84.76 10.74 0.131 6752
 6754 3 9.21 84.59 10.59 0.098 6753
 6755 3 9.18 84.43 10.55 0.091 6754
 6756 3 9.16 84.26 10.5 0.107 6755
 6757 3 9.03 84.15 10.35 0.122 6756
 6758 3 8.96 84.01 10.29 0.066 6757
 6759 3 8.99 83.82 10.28 0.11 6758
 6760 3 9.01 83.67 10.19 0.105 6759
 6761 3 8.97 83.54 10.12 0.077 6760
 6762 3 8.91 83.39 10.11 0.081 6761
 6763 3 8.9 83.26 10.03 0.093 6762
 6764 3 8.93 83.14 9.89 0.102 6763
 6765 3 8.8 83.17 9.77 0.129 6764
 6766 3 8.76 83.09 9.61 0.108 6765
 6767 3 8.68 83.01 9.53 0.127 6766
 6768 3 8.68 82.96 9.44 0.175 6767
 6769 3 8.8 82.73 9.44 0.097 6768
 6770 3 8.41 83.17 9.3 0.08 6768
 6771 3 8.31 83.17 9.28 0.000125 6770
 6772 3 9.71 85.54 11.5 0.101 6747
 6773 3 9.55 85.56 11.5 0.067 6772
 6774 3 10.29 85.34 11.43 0.106 6746
 6775 3 10.27 85.26 11.33 0.123 6774
 6776 3 10.35 85.15 11.19 0.138 6775
 6777 3 10.47 85.12 11.03 0.092 6776
 6778 3 10.63 85.15 10.88 0.112 6777
 6779 3 10.74 85.15 10.8 0.166 6778
 6780 3 10.96 85.26 10.79 0.083 6779
 6781 3 11.11 85.26 10.7 0.088 6780
 6782 3 11.13 85.32 10.54 0.106 6781
 6783 3 11.18 85.25 10.42 0.074 6782
 6784 3 11.29 85.18 10.35 0.094 6783
 6785 3 11.31 85.1 10.16 0.1 6784
 6786 3 11.21 85.06 10.03 0.087 6785
 6787 3 11.1 85.06 9.99 0.109 6786
 6788 3 10.9 85 9.97 0.114 6787
 6789 3 10.87 84.87 9.91 0.000125 6788
 6790 3 11.15 85.62 11.91 0.109 6742
 6791 3 11.31 85.56 11.86 0.047 6790
 6792 3 11.44 85.45 11.72 0.163 6791
 6793 3 11.46 85.34 11.67 0.13 6792
 6794 3 15.46 83.21 16.7 0.18 4568
 6795 3 14.45 82.06 17.8 0.156 4562
 6796 3 14.38 82.14 17.93 0.193 6795
 6797 3 14.35 82.2 18.02 0.219 6796
 6798 3 14.13 82.31 18.2 0.162 6797
 6799 3 14.05 82.37 18.35 0.116 6798
 6800 3 13.93 82.42 18.47 0.125 6799
 6801 3 13.94 82.52 18.58 0.117 6800
 6802 3 13.94 82.64 18.63 0.161 6801
 6803 3 13.89 82.7 18.7 0.125 6802
 6804 3 13.96 82.83 18.85 0.157 6803
 6805 3 13.98 82.92 18.97 0.15 6804
 6806 3 13.98 83.08 19.08 0.139 6805
 6807 3 13.9 83.14 19.17 0.162 6806
 6808 3 13.82 83.27 19.33 0.137 6807
 6809 3 13.79 83.44 19.42 0.129 6808
 6810 3 13.68 83.56 19.51 0.135 6809
 6811 3 13.51 83.67 19.69 0.188 6810
 6812 3 13.29 83.78 19.85 0.166 6811
 6813 3 13.1 83.8 20.01 0.133 6812
 6814 3 12.99 83.81 20.15 0.164 6813
 6815 3 12.96 83.83 20.29 0.214 6814
 6816 3 12.87 83.94 20.31 0.276 6815
 6817 3 12.81 84.17 19.95 0.084 6816
 6818 3 12.74 84.19 19.85 0.1 6817
 6819 3 12.7 84.22 19.72 0.135 6818
 6820 3 12.81 84.14 19.56 0.049 6819
 6821 3 12.83 84 20.44 0.19 6816
 6822 3 12.71 84.3 20.51 0.068 6821
 6823 3 12.62 84.45 20.47 0.123 6822
 6824 3 12.63 84.58 20.47 0.122 6823
 6825 3 12.77 84.73 20.49 0.102 6824
 6826 3 12.82 84.86 20.45 0.091 6825
 6827 3 12.88 84.97 20.47 0.094 6826
 6828 3 12.99 85.06 20.51 0.147 6827
 6829 3 13.11 85.17 20.56 0.117 6828
 6830 3 13.19 85.33 20.47 0.095 6829
 6831 3 13.4 85.36 20.38 0.154 6830
 6832 3 13.55 85.42 20.31 0.14 6831
 6833 3 13.71 85.53 20.31 0.169 6832
 6834 3 13.61 85.8 20.38 0.122 6833
 6835 3 13.52 85.95 20.4 0.127 6834
 6836 3 13.51 86.14 20.49 0.13 6835
 6837 3 13.38 86.25 20.61 0.131 6836
 6838 3 13.31 86.33 20.67 0.076 6837
 6839 3 13.24 86.41 20.65 0.068 6838
 6840 3 13.14 86.5 20.72 0.1 6839
 6841 3 13.08 86.67 20.71 0.092 6840
 6842 3 13.1 86.91 20.69 0.095 6841
 6843 3 13.02 87.06 20.57 0.097 6842
 6844 3 12.96 87.33 20.6 0.192 6843
 6845 3 13.02 87.48 20.71 0.164 6844
 6846 3 13.07 87.75 20.8 0.082 6845
 6847 3 13.18 87.89 20.84 0.107 6846
 6848 3 12.54 84.67 20.56 0.09 6824
 6849 3 12.49 84.81 20.56 0.119 6848
 6850 3 12.41 84.95 20.58 0.089 6849
 6851 3 12.3 85 20.63 0.000125 6850
 6852 3 12.88 84.05 20.63 0.141 6821
 6853 3 13.1 83.42 20.29 0.133 6852
 6854 3 13.12 83.33 20.2 0.247 6853
 6855 3 12.89 83.22 20.15 0.276 6854
 6856 3 12.48 83.11 20.04 0.118 6855
 6857 3 12.39 83.05 19.9 0.154 6856
 6858 3 12.29 83 19.79 0.094 6857
 6859 3 12.3 82.95 19.67 0.122 6858
 6860 3 12.22 82.89 19.56 0.136 6859
 6861 3 12.1 82.83 19.54 0.114 6860
 6862 3 12.01 82.73 19.47 0.102 6861
 6863 3 11.99 82.61 19.29 0.126 6862
 6864 3 11.97 82.53 19.2 0.143 6863
 6865 3 11.96 82.47 19.01 0.102 6864
 6866 3 11.9 82.42 18.92 0.084 6865
 6867 3 11.82 82.39 18.79 0.093 6866
 6868 3 11.78 82.28 18.81 0.077 6867
 6869 3 11.8 82.16 18.77 0.086 6868
 6870 3 12.91 84.11 20.83 0.141 6852
 6871 3 12.85 84.14 20.95 0.149 6870
 6872 3 12.78 84.2 21.1 0.165 6871
 6873 3 12.63 84.3 21.2 0.201 6872
 6874 3 12.6 84.38 21.33 0.197 6873
 6875 3 12.71 84.52 21.51 0.187 6874
 6876 3 12.73 84.58 21.65 0.276 6875
 6877 3 12.77 84.66 21.74 0.301 6876
 6878 3 12.82 84.63 21.83 0.36 6877
 6879 3 12.8 84.49 21.97 0.359 6878
 6880 3 12.96 84.49 22.08 0.326 6879
 6881 3 12.97 84.52 22.2 0.345 6880
 6882 3 13.04 84.63 22.45 0.157 6881
 6883 3 13.41 84.56 22.2 0.09 6882
 6884 3 13.55 84.63 22.13 0.102 6883
 6885 3 13.69 84.68 22.04 0.084 6884
 6886 3 13.85 84.79 21.97 0.107 6885
 6887 3 13.96 85.01 22.01 0.151 6886
 6888 3 14.05 85.09 22.1 0.158 6887
 6889 3 14.11 85.32 22.06 0.1 6888
 6890 3 13.06 84.74 22.7 0.178 6882
 6891 3 13.05 84.89 22.81 0.102 6890
 6892 3 13.14 84.94 22.9 0.166 6891
 6893 3 13.22 85.05 23.01 0.167 6892
 6894 3 13.23 85.18 23.17 0.19 6893
 6895 3 13.26 85.3 23.29 0.181 6894
 6896 3 13.13 85.39 23.4 0.115 6895
 6897 3 13.06 85.57 23.51 0.129 6896
 6898 3 12.99 85.66 23.58 0.07 6897
 6899 3 12.95 85.75 23.65 0.099 6898
 6900 3 12.93 85.89 23.67 0.133 6899
 6901 3 12.87 85.99 23.61 0.233 6900
 6902 3 12.87 86.1 23.78 0.48 6901
 6903 3 13.46 86.04 24.24 0.135 6902
 6904 3 13.6 86.02 24.4 0.106 6903
 6905 3 13.73 86.02 24.45 0.121 6904
 6906 3 13.83 86.13 24.56 0.137 6905
 6907 3 13.9 86.08 24.79 0.107 6906
 6908 3 13.97 86.08 24.9 0.101 6907
 6909 3 14.04 86.08 25.04 0.115 6908
 6910 3 14.06 86.13 25.15 0.12 6909
 6911 3 14.05 86.22 25.28 0.13 6910
 6912 3 13.98 86.21 25.47 0.161 6911
 6913 3 14.05 86.3 25.56 0.204 6912
 6914 3 14.14 86.3 25.7 0.215 6913
 6915 3 14.23 86.29 25.81 0.287 6914
 6916 3 14.28 86.29 25.95 0.34 6915
 6917 3 14.35 86.3 26.03 0.368 6916
 6918 3 13.96 86.25 26.33 0.309 6917
 6919 3 14.08 86.15 26.58 0.252 6918
 6920 3 14.08 86.11 26.74 0.221 6919
 6921 3 14.04 86.11 26.9 0.128 6920
 6922 3 13.99 86.11 27.03 0.117 6921
 6923 3 14.01 86.19 27.13 0.097 6922
 6924 3 13.95 86.19 27.24 0.123 6923
 6925 3 13.95 86.14 27.38 0.125 6924
 6926 3 13.82 86.15 27.54 0.131 6925
 6927 3 13.82 86.17 27.69 0.136 6926
 6928 3 13.88 86.12 27.78 0.133 6927
 6929 3 13.99 86.09 27.85 0.126 6928
 6930 3 13.99 86 27.99 0.126 6929
 6931 3 13.95 85.95 28.1 0.118 6930
 6932 3 14.01 85.83 28.38 0.131 6931
 6933 3 14.05 85.7 28.58 0.109 6932
 6934 3 14.15 85.7 28.65 0.107 6933
 6935 3 14.24 85.73 28.78 0.075 6934
 6936 3 14.37 85.73 28.99 0.105 6935
 6937 3 14.49 85.72 29.13 0.097 6936
 6938 3 14.53 85.7 29.24 0.119 6937
 6939 3 14.3 85.78 29.4 0.122 6938
 6940 3 14.16 85.89 29.53 0.117 6939
 6941 3 13.96 86.03 29.67 0.146 6940
 6942 3 13.85 86.06 29.79 0.175 6941
 6943 3 13.66 86.06 29.88 0.175 6942
 6944 3 13.32 86.05 29.99 0.067 6943
 6945 3 13.26 86.04 30.15 0.155 6944
 6946 3 13.33 85.96 30.45 0.107 6945
 6947 3 13.32 85.98 30.63 0.123 6946
 6948 3 13.36 85.9 30.78 0.155 6947
 6949 3 13.46 85.82 30.95 0.102 6948
 6950 3 13.45 85.79 31.1 0.106 6949
 6951 3 13.46 85.68 31.24 0.114 6950
 6952 3 13.3 85.6 31.29 0.082 6951
 6953 3 13.55 85.54 31.22 0.055 6951
 6954 3 13.46 85.45 31.24 0.000125 6953
 6955 3 14.73 85.7 29.24 0.071 6938
 6956 3 14.86 85.7 29.33 0.086 6955
 6957 3 14.94 85.67 29.49 0.132 6956
 6958 3 15.05 85.59 29.58 0.086 6957
 6959 3 15.21 85.56 29.67 0.114 6958
 6960 3 15.3 85.5 29.81 0.118 6959
 6961 3 15.43 85.5 29.92 0.068 6960
 6962 3 15.57 85.45 29.92 0.091 6961
 6963 3 15.81 85.45 29.9 0.087 6962
 6964 3 16.01 85.48 29.94 0.079 6963
 6965 3 13.55 86.48 25.99 0.134 6918
 6966 3 13.38 86.42 25.97 0.109 6965
 6967 3 13.3 86.42 25.85 0.1 6966
 6968 3 15.02 86.3 25.9 0.116 6917
 6969 3 15.16 86.19 25.97 0.135 6968
 6970 3 15.36 86.08 26.06 0.124 6969
 6971 3 15.51 86.06 26.04 0.151 6970
 6972 3 15.65 86.07 26.24 0.087 6971
 6973 3 15.82 86.06 26.31 0.079 6972
 6974 3 15.96 86.07 26.33 0.052 6973
 6975 3 16.19 86.07 26.42 0.136 6974
 6976 3 16.35 86.1 26.42 0.168 6975
 6977 3 16.47 86.07 26.29 0.219 6976
 6978 3 16.62 86.2 26.49 0.156 6977
 6979 3 16.74 86.17 26.56 0.098 6978
 6980 3 16.83 86.29 26.51 0.087 6979
 6981 3 17.03 86.29 26.45 0.101 6980
 6982 3 16.51 85.82 25.97 0.112 6977
 6983 3 16.62 85.76 25.85 0.061 6982
 6984 3 16.74 85.68 25.85 0.071 6983
 6985 3 15.52 85.96 25.78 0.114 6971
 6986 3 15.54 85.93 25.58 0.099 6985
 6987 3 15.55 85.95 25.44 0.071 6986
 6988 3 12.71 86.22 23.69 0.527 6902
 6989 3 12.52 86.35 23.79 0.522 6988
 6990 3 12.32 86.41 23.92 0.467 6989
 6991 3 12.4 86.85 23.82 0.17 6990
 6992 3 12.58 86.96 23.84 0.142 6991
 6993 3 12.55 87.1 23.82 0.113 6992
 6994 3 12.47 87.25 23.8 0.093 6993
 6995 3 12.47 87.39 23.85 0.121 6994
 6996 3 12.39 87.55 23.94 0.09 6995
 6997 3 12.36 87.66 24.1 0.121 6996
 6998 3 12.28 87.79 24.16 0.145 6997
 6999 3 12.29 87.91 24.21 0.221 6998
 7000 3 12.15 88.08 24.16 0.131 6999
 7001 3 12.05 88.22 24.16 0.165 7000
 7002 3 11.95 88.39 24.14 0.175 7001
 7003 3 11.8 88.52 24.19 0.206 7002
 7004 3 11.41 88.41 24.14 0.101 7003
 7005 3 11.31 88.44 23.98 0.062 7004
 7006 3 11.2 88.41 23.94 0.069 7005
 7007 3 11.1 88.47 23.94 0.081 7006
 7008 3 10.96 88.52 23.98 0.094 7007
 7009 3 11.94 88.6 24.39 0.121 7003
 7010 3 12.02 88.72 24.46 0.15 7009
 7011 3 12.2 88.85 24.39 0.09 7010
 7012 3 12.3 88.85 24.34 0.000125 7011
 7013 3 11.88 88.83 24.62 0.108 7010
 7014 3 11.72 88.93 24.69 0.131 7013
 7015 3 11.55 89.02 24.69 0.135 7014
 7016 3 11.47 89.16 24.73 0.155 7015
 7017 3 11.41 89.33 24.78 0.134 7016
 7018 3 11.4 89.55 24.84 0.154 7017
 7019 3 11.47 89.72 24.89 0.113 7018
 7020 3 11.56 89.88 24.94 0.132 7019
 7021 3 11.58 90.04 25.05 0.137 7020
 7022 3 11.6 90.14 25.14 0.13 7021
 7023 3 11.55 90.31 25.21 0.131 7022
 7024 3 11.45 90.4 25.39 0.153 7023
 7025 3 11.46 90.42 25.53 0.144 7024
 7026 3 11.37 90.48 25.71 0.144 7025
 7027 3 11.29 90.59 25.85 0.129 7026
 7028 3 11.2 90.7 25.96 0.111 7027
 7029 3 11.08 90.81 26.06 0.077 7028
 7030 3 10.95 90.86 26.13 0.129 7029
 7031 3 10.72 90.95 26.24 0.157 7030
 7032 3 10.49 90.98 26.29 0.115 7031
 7033 3 10.39 91.03 26.31 0.166 7032
 7034 3 10.31 91.09 26.31 0.207 7033
 7035 3 10.21 91.09 26.52 0.128 7034
 7036 3 10.15 91.19 26.59 0.147 7035
 7037 3 9.99 91.15 26.72 0.145 7036
 7038 3 10.03 91.17 26.95 0.081 7037
 7039 3 9.98 91.06 27.18 0.087 7038
 7040 3 10.03 90.94 27.33 0.146 7039
 7041 3 10.12 90.89 27.49 0.125 7040
 7042 3 10.19 90.89 27.7 0.092 7041
 7043 3 10.21 90.84 27.81 0.126 7042
 7044 3 10.24 90.87 27.97 0.145 7043
 7045 3 10.15 90.89 28.13 0.123 7044
 7046 3 10.1 90.84 28.29 0.144 7045
 7047 3 10.01 90.81 28.45 0.106 7046
 7048 3 10.03 90.81 28.59 0.105 7047
 7049 3 10.07 90.78 28.74 0.113 7048
 7050 3 10.15 90.7 28.88 0.111 7049
 7051 3 10.14 90.62 29.05 0.146 7050
 7052 3 10.19 90.51 29.14 0.158 7051
 7053 3 10.28 90.4 29.28 0.15 7052
 7054 3 10.46 90.35 29.37 0.156 7053
 7055 3 10.68 90.18 29.37 0.164 7054
 7056 3 10.78 90.1 29.43 0.152 7055
 7057 3 10.8 89.98 29.5 0.219 7056
 7058 3 10.87 89.9 29.55 0.326 7057
 7059 3 10.96 89.81 29.59 0.363 7058
 7060 3 11.03 89.68 29.66 0.361 7059
 7061 3 11.14 89.57 29.73 0.313 7060
 7062 3 11.3 89.49 29.71 0.188 7061
 7063 3 11.38 89.37 29.62 0.076 7062
 7064 3 11.51 89.41 29.53 0.069 7063
 7065 3 11.61 89.46 29.46 0.065 7064
 7066 3 11.71 89.4 29.41 0.046 7065
 7067 3 11.87 89.36 29.37 0.091 7066
 7068 3 12.02 89.34 29.34 0.111 7067
 7069 3 12.21 89.31 29.28 0.135 7068
 7070 3 12.36 89.3 29.25 0.137 7069
 7071 3 12.54 89.33 29.23 0.058 7070
 7072 3 12.63 89.28 29.19 0.049 7071
 7073 3 9.91 91.28 26.63 0.16 7037
 7074 3 9.95 91.53 26.61 0.094 7073
 7075 3 9.97 91.72 26.58 0.085 7074
 7076 3 10.06 91.86 26.54 0.057 7075
 7077 3 10.05 92 26.49 0.082 7076
 7078 3 10.08 92.11 26.43 0.074 7077
 7079 3 10.13 92.2 26.36 0.113 7078
 7080 3 10.28 92.36 26.33 0.117 7079
 7081 3 10.43 92.5 26.31 0.068 7080
 7082 3 10.44 92.73 26.24 0.121 7081
 7083 3 10.53 92.64 26.04 0.168 7082
 7084 3 10.56 92.56 25.81 0.182 7083
 7085 3 10.45 92.61 25.63 0.133 7084
 7086 3 10.24 92.65 25.56 0.106 7085
 7087 3 10.07 92.75 25.54 0.096 7086
 7088 3 9.97 92.84 25.43 0.09 7087
 7089 3 9.83 92.95 25.38 0.09 7088
 7090 3 9.71 93.08 25.38 0.068 7089
 7091 3 9.63 93.14 25.38 0.09 7090
 7092 3 9.72 93.34 25.22 0.103 7091
 7093 3 10.32 91.39 26.15 0.141 7034
 7094 3 10.05 91.47 26.11 0.085 7093
 7095 3 10.01 91.67 26.11 0.077 7094
 7096 3 9.9 91.75 26.11 0.133 7095
 7097 3 12.69 87.97 24.37 0.121 6999
 7098 3 12.88 88.05 24.39 0.136 7097
 7099 3 13.04 88.14 24.41 0.132 7098
 7100 3 13.16 88.33 24.44 0.132 7099
 7101 3 13.28 88.41 24.46 0.147 7100
 7102 3 13.41 88.46 24.64 0.066 7101
 7103 3 13.46 88.6 24.69 0.082 7102
 7104 3 13.58 88.66 24.71 0.106 7103
 7105 3 13.7 88.72 24.68 0.134 7104
 7106 3 13.91 88.72 24.71 0.116 7105
 7107 3 14.06 88.63 24.8 0.089 7106
 7108 3 14.19 88.61 24.87 0.093 7107
 7109 3 14.38 88.63 24.94 0.097 7108
 7110 3 14.57 88.66 24.94 0.081 7109
 7111 3 14.72 88.6 24.93 0.102 7110
 7112 3 14.88 88.63 25 0.114 7111
 7113 3 14.97 88.62 25.12 0.124 7112
 7114 3 15.03 88.65 25.23 0.127 7113
 7115 3 15.18 88.81 25.18 0.066 7114
 7116 3 15.46 88.78 25.37 0.038 7115
 7117 3 15.6 88.76 25.39 0.078 7116
 7118 3 15.69 88.68 25.37 0.096 7117
 7119 3 11.73 86.1 24.06 0.107 6990
 7120 3 11.57 86.16 24.1 0.125 7119
 7121 3 11.41 86.18 24.06 0.113 7120
 7122 3 11.21 86.25 24.19 0.1 7121
 7123 3 11.02 86.33 24.22 0.108 7122
 7124 3 11.03 86.43 24.16 0.075 7123
 7125 3 13.26 84.54 22.85 0.091 6890
 7126 3 12.51 84.6 22.42 0.091 6881
 7127 3 12.39 84.6 22.4 0.081 7126
 7128 3 12.23 84.58 22.51 0.127 7127
 7129 3 12.08 84.55 22.61 0.145 7128
 7130 3 11.96 84.49 22.74 0.109 7129
 7131 3 11.89 84.55 22.97 0.09 7130
 7132 3 11.88 84.41 23.11 0.143 7131
 7133 3 11.88 84.18 23.2 0.135 7132
 7134 3 11.94 83.94 23.26 0.109 7133
 7135 3 11.88 83.72 23.29 0.123 7134
 7136 3 11.82 83.63 23.29 0.173 7135
 7137 3 11.7 83.66 23.51 0.244 7136
 7138 3 11.54 83.97 23.76 0.097 7137
 7139 3 11.62 84.16 23.74 0.177 7138
 7140 3 11.63 84.3 23.67 0.125 7139
 7141 3 11.66 84.47 23.72 0.098 7140
 7142 3 11.72 84.57 23.7 0.095 7141
 7143 3 11.82 84.33 22.74 0.139 7130
 7144 3 11.71 84.38 22.83 0.174 7143
 7145 3 11.61 84.6 22.94 0.108 7144
 7146 3 11.48 84.68 22.99 0.000125 7145
 7147 3 12.79 85.13 21.74 0.106 6879
 7148 3 12.88 85.24 21.74 0.107 7147
 7149 3 12.93 85.3 21.81 0.052 7148
 7150 3 16.17 81.61 16.8 0.098 4561
 7151 3 16.06 81.76 16.8 0.096 7150
 7152 3 15.9 81.77 16.84 0.084 7151
 7153 3 14.2 77.07 16.28 0.175 4482
 7154 3 14.3 77.18 16.28 0.113 7153
 7155 3 10.79 69.23 17.39 0.113 4267
 7156 3 10.79 69.17 17.24 0.000125 7155
 7157 3 6.86 67.24 21.3 0.163 4238
 7158 3 6.82 67.38 21.3 0.217 7157
 7159 3 6.83 67.46 21.39 0.248 7158
 7160 3 6.85 67.64 21.44 0.23 7159
 7161 3 6.79 67.8 21.49 0.244 7160
 7162 3 6.82 68 21.49 0.274 7161
 7163 3 6.78 68.13 21.48 0.342 7162
 7164 3 6.19 67.93 21.62 0.074 7163
 7165 3 6.08 67.96 21.6 0.089 7164
 7166 3 5.93 68.02 21.6 0.103 7165
 7167 3 5.78 68.08 21.6 0.115 7166
 7168 3 5.61 68.1 21.6 0.186 7167
 7169 3 5.43 68.19 21.53 0.159 7168
 7170 3 5.26 68.27 21.46 0.14 7169
 7171 3 5.12 68.22 21.44 0.167 7170
 7172 3 4.98 68.27 21.49 0.228 7171
 7173 3 4.82 68.52 21.46 0.137 7172
 7174 3 4.61 68.69 21.46 0.114 7173
 7175 3 4.48 68.8 21.49 0.114 7174
 7176 3 4.34 68.86 21.54 0.096 7175
 7177 3 4.19 68.96 21.68 0.129 7176
 7178 3 4.08 69.05 21.86 0.119 7177
 7179 3 3.97 69.13 21.93 0.131 7178
 7180 3 3.79 69.21 21.91 0.121 7179
 7181 3 3.66 69.27 21.84 0.107 7180
 7182 3 3.6 69.41 21.75 0.103 7181
 7183 3 3.45 69.49 21.68 0.105 7182
 7184 3 3.35 69.58 21.63 0.13 7183
 7185 3 3.18 69.6 21.57 0.131 7184
 7186 3 3.04 69.6 21.52 0.101 7185
 7187 3 2.83 69.55 21.52 0.141 7186
 7188 3 2.56 69.72 21.41 0.35 7187
 7189 3 2.41 69.75 21.29 0.353 7188
 7190 3 2.31 69.8 21.2 0.316 7189
 7191 3 2.12 69.74 21.11 0.266 7190
 7192 3 1.89 69.69 21.02 0.193 7191
 7193 3 1.71 69.6 20.95 0.175 7192
 7194 3 1.57 69.63 20.84 0.145 7193
 7195 3 1.48 69.77 20.79 0.121 7194
 7196 3 1.32 69.8 20.77 0.112 7195
 7197 3 1.16 69.85 20.68 0.106 7196
 7198 3 0.99 69.88 20.68 0.1 7197
 7199 3 0.84 69.91 20.68 0.116 7198
 7200 3 0.62 69.91 20.63 0.105 7199
 7201 3 0.49 69.93 20.57 0.137 7200
 7202 3 0.29 69.93 20.5 0.129 7201
 7203 3 0.09 69.93 20.36 0.115 7202
 7204 3 -0.04 69.83 20.25 0.13 7203
 7205 3 -0.21 69.77 20.13 0.103 7204
 7206 3 -0.39 69.74 20.11 0.11 7205
 7207 3 -0.51 69.58 20.18 0.105 7206
 7208 3 -0.62 69.41 20.16 0.089 7207
 7209 3 -0.74 69.3 20.16 0.117 7208
 7210 3 -0.87 69.19 20.2 0.09 7209
 7211 3 -1.01 69.13 20.29 0.093 7210
 7212 3 -1.18 68.96 20.38 0.097 7211
 7213 3 3.06 69.83 21.52 0.091 7187
 7214 3 3.08 69.8 21.41 0.084 7213
 7215 3 4.94 67.86 21.55 0.165 7172
 7216 3 4.87 67.64 21.62 0.107 7215
 7217 3 4.83 67.44 21.6 0.086 7216
 7218 3 4.79 67.32 21.58 0.086 7217
 7219 3 4.83 67.18 21.6 0.149 7218
 7220 3 4.7 66.96 21.65 0.087 7219
 7221 3 4.61 66.91 21.73 0.06 7220
 7222 3 4.37 66.91 21.76 0.087 7221
 7223 3 4.26 66.97 21.9 0.088 7222
 7224 3 4.14 66.88 22.03 0.104 7223
 7225 3 4.03 66.85 22.14 0.142 7224
 7226 3 3.98 66.8 22.28 0.102 7225
 7227 3 4.03 66.72 22.44 0.096 7226
 7228 3 3.96 66.71 22.58 0.118 7227
 7229 3 3.88 66.75 22.67 0.123 7228
 7230 3 3.65 66.78 22.73 0.07 7229
 7231 3 3.57 66.81 22.8 0.058 7230
 7232 3 3.46 66.81 22.83 0.061 7231
 7233 3 3.4 66.83 22.94 0.000125 7232
 7234 3 5.03 67.13 21.55 0.108 7219
 7235 3 5.1 66.99 21.51 0.095 7234
 7236 3 5.11 66.8 21.57 0.093 7235
 7237 3 5.11 66.63 21.58 0.09 7236
 7238 3 5.03 66.47 21.53 0.098 7237
 7239 3 5.01 66.35 21.42 0.114 7238
 7240 3 4.94 66.24 21.35 0.134 7239
 7241 3 4.98 66.11 21.33 0.144 7240
 7242 3 5.07 66.08 21.17 0.038 7241
 7243 3 4.98 65.97 21.12 0.12 7242
 7244 3 4.78 66.02 21.17 0.155 7243
 7245 3 7.03 68.39 21.42 0.275 7163
 7246 3 7.03 68.52 21.39 0.311 7245
 7247 3 7.01 68.63 21.69 0.237 7246
 7248 3 7.08 68.77 21.8 0.213 7247
 7249 3 7.07 68.94 21.89 0.162 7248
 7250 3 7.04 69.08 21.88 0.191 7249
 7251 3 7.04 69.19 21.93 0.211 7250
 7252 3 7.11 69.33 22.04 0.216 7251
 7253 3 7.16 69.44 22.18 0.178 7252
 7254 3 7.16 69.63 22.22 0.196 7253
 7255 3 7.16 69.74 22.25 0.231 7254
 7256 3 7.08 69.94 22.18 0.292 7255
 7257 3 6.65 69.69 22.45 0.145 7256
 7258 3 6.37 69.69 22.5 0.163 7257
 7259 3 6.15 69.72 22.38 0.147 7258
 7260 3 6 69.74 22.23 0.131 7259
 7261 3 5.79 69.83 22.14 0.144 7260
 7262 3 5.65 69.83 22.13 0.148 7261
 7263 3 5.49 69.86 22.2 0.187 7262
 7264 3 5.28 69.91 22.27 0.203 7263
 7265 3 5.09 69.97 22.43 0.145 7264
 7266 3 4.91 70.02 22.5 0.114 7265
 7267 3 4.8 69.91 22.5 0.153 7266
 7268 3 4.62 69.85 22.43 0.165 7267
 7269 3 4.46 69.8 22.38 0.128 7268
 7270 3 4.34 69.77 22.39 0.157 7269
 7271 3 4.19 69.8 22.36 0.142 7270
 7272 3 4.07 69.85 22.31 0.128 7271
 7273 3 3.91 69.88 22.29 0.112 7272
 7274 3 3.78 69.91 22.2 0.115 7273
 7275 3 3.62 69.91 22.14 0.122 7274
 7276 3 3.49 69.97 22.11 0.149 7275
 7277 3 3.33 69.94 22.07 0.18 7276
 7278 3 3.14 69.97 22.09 0.159 7277
 7279 3 3.08 70.02 21.98 0.178 7278
 7280 3 3.04 70.13 21.93 0.163 7279
 7281 3 2.97 70.19 21.84 0.141 7280
 7282 3 2.76 70.21 21.77 0.176 7281
 7283 3 2.56 70.33 21.77 0.099 7282
 7284 3 2.45 70.39 21.77 0.116 7283
 7285 3 2.31 70.39 21.7 0.095 7284
 7286 3 2.22 70.47 21.64 0.086 7285
 7287 3 2.12 70.58 21.57 0.066 7286
 7288 3 1.93 70.66 21.43 0.101 7287
 7289 3 1.82 70.71 21.38 0.121 7288
 7290 3 1.71 70.72 21.34 0.117 7289
 7291 3 7.16 70.19 22 0.242 7256
 7292 3 7.24 70.43 21.97 0.199 7291
 7293 3 7.2 70.68 22 0.202 7292
 7294 3 7.09 70.85 22 0.174 7293
 7295 3 7.04 71.02 22.07 0.166 7294
 7296 3 6.96 71.13 22.16 0.177 7295
 7297 3 6.95 71.3 22.23 0.147 7296
 7298 3 6.95 71.47 22.29 0.182 7297
 7299 3 7.02 71.66 22.36 0.191 7298
 7300 3 7.03 71.85 22.43 0.186 7299
 7301 3 6.99 71.94 22.52 0.187 7300
 7302 3 6.91 72.05 22.56 0.247 7301
 7303 3 6.54 72.11 22.47 0.152 7302
 7304 3 6.37 72.32 22.41 0.137 7303
 7305 3 6.34 72.52 22.38 0.066 7304
 7306 3 6.38 72.55 22.29 0.073 7305
 7307 3 7.19 72.1 22.79 0.138 7302
 7308 3 7.21 72.16 22.91 0.189 7307
 7309 3 7.19 72.27 23.07 0.191 7308
 7310 3 7.09 72.41 23.18 0.167 7309
 7311 3 7.04 72.57 23.23 0.153 7310
 7312 3 6.99 72.72 23.23 0.146 7311
 7313 3 6.95 72.86 23.25 0.164 7312
 7314 3 7.04 73.05 23.41 0.194 7313
 7315 3 7.11 73.13 23.48 0.257 7314
 7316 3 7.2 72.79 23.66 0.064 7315
 7317 3 7.3 72.69 23.73 0.08 7316
 7318 3 7.45 72.61 23.72 0.101 7317
 7319 3 7.54 72.58 23.77 0.066 7318
 7320 3 7.08 73.41 23.44 0.216 7315
 7321 3 7.08 73.52 23.49 0.22 7320
 7322 3 7.2 73.68 23.35 0.157 7321
 7323 3 7.25 73.82 23.3 0.17 7322
 7324 3 7.3 74.02 23.26 0.152 7323
 7325 3 7.33 74.19 23.26 0.095 7324
 7326 3 7.37 74.33 23.21 0.12 7325
 7327 3 7.53 74.46 23.19 0.169 7326
 7328 3 7.71 74.54 23.26 0.179 7327
 7329 3 7.87 74.64 23.28 0.175 7328
 7330 3 7.94 74.79 23.33 0.096 7329
 7331 3 8.04 74.88 23.4 0.082 7330
 7332 3 8.15 75 23.46 0.182 7331
 7333 3 8.65 74.89 23.4 0.103 7332
 7334 3 8.8 74.83 23.38 0.129 7333
 7335 3 8.95 74.74 23.31 0.166 7334
 7336 3 9.05 74.66 23.26 0.187 7335
 7337 3 9.15 74.47 23.22 0.193 7336
 7338 3 9.12 74.11 23.35 0.117 7337
 7339 3 9.04 73.99 23.49 0.063 7338
 7340 3 8.98 73.88 23.56 0.094 7339
 7341 3 9.01 73.8 23.65 0.114 7340
 7342 3 9.12 73.64 23.65 0.135 7341
 7343 3 9.21 73.52 23.71 0.048 7342
 7344 3 9.43 74.46 23.12 0.101 7337
 7345 3 9.54 74.36 23.19 0.123 7344
 7346 3 9.65 74.27 23.26 0.119 7345
 7347 3 9.85 74.16 23.3 0.13 7346
 7348 3 9.94 74.07 23.46 0.147 7347
 7349 3 10.11 74.08 23.47 0.113 7348
 7350 3 10.29 74.02 23.42 0.097 7349
 7351 3 10.46 73.97 23.33 0.082 7350
 7352 3 10.54 73.88 23.22 0.109 7351
 7353 3 10.67 73.85 23.1 0.083 7352
 7354 3 10.78 73.94 22.99 0.124 7353
 7355 3 10.87 74.02 22.9 0.099 7354
 7356 3 11 74.07 22.85 0.071 7355
 7357 3 11.1 74.1 22.81 0.129 7356
 7358 3 11.21 74.1 22.81 0.145 7357
 7359 3 11.37 74.19 22.72 0.179 7358
 7360 3 11.48 74.27 22.63 0.15 7359
 7361 3 11.63 74.3 22.55 0.154 7360
 7362 3 11.73 74.35 22.47 0.117 7361
 7363 3 11.87 74.38 22.38 0.105 7362
 7364 3 11.97 74.3 22.33 0.129 7363
 7365 3 12.11 74.32 22.33 0.138 7364
 7366 3 12.29 74.36 22.4 0.103 7365
 7367 3 12.44 74.43 22.37 0.11 7366
 7368 3 12.55 74.49 22.4 0.091 7367
 7369 3 12.65 74.54 22.47 0.117 7368
 7370 3 12.8 74.57 22.58 0.135 7369
 7371 3 12.9 74.64 22.62 0.14 7370
 7372 3 12.8 74.91 22.58 0.128 7371
 7373 3 12.87 75.14 22.53 0.134 7372
 7374 3 13 75.22 22.6 0.152 7373
 7375 3 13.06 75.3 22.71 0.121 7374
 7376 3 13.11 75.41 22.81 0.085 7375
 7377 3 13.06 75.47 22.92 0.000125 7376
 7378 3 13.2 74.57 22.62 0.166 7371
 7379 3 13.31 74.77 22.47 0.089 7378
 7380 3 13.35 74.71 22.37 0.000125 7379
 7381 3 12.13 74.04 22.19 0.075 7365
 7382 3 12.17 73.94 22.12 0.101 7381
 7383 3 12.11 73.89 21.97 0.124 7382
 7384 3 12.03 73.85 21.88 0.111 7383
 7385 3 8.09 75.24 23.47 0.323 7332
 7386 3 8.29 75.41 23.44 0.52 7385
 7387 3 8.25 75.55 23.37 0.6 7386
 7388 3 8.32 75.72 23.37 0.606 7387
 7389 3 8.37 75.88 23.35 0.54 7388
 7390 3 8.37 76.05 23.31 0.439 7389
 7391 3 8.38 76.07 22.92 0.219 7390
 7392 3 8.55 76.02 22.81 0.09 7391
 7393 3 8.32 76.22 23.65 0.185 7390
 7394 3 8.22 76.27 23.47 0.092 7393
 7395 3 7.4 76.13 23.15 0.127 7389
 7396 3 7.12 76.43 23.26 0.169 7395
 7397 3 7.02 76.47 23.28 0.161 7396
 7398 3 6.91 76.68 23.28 0.212 7397
 7399 3 6.8 76.77 23.28 0.256 7398
 7400 3 6.7 77 23.28 0.168 7399
 7401 3 6.58 77.08 23.24 0.195 7400
 7402 3 6.46 77.16 23.26 0.245 7401
 7403 3 6.37 77.11 23.65 0.062 7402
 7404 3 6.34 77.01 23.78 0.099 7403
 7405 3 6.24 76.86 23.85 0.156 7404
 7406 3 6.7 76.78 23.87 0.089 7405
 7407 3 6.83 76.81 23.94 0.113 7406
 7408 3 6.96 76.84 24.01 0.137 7407
 7409 3 7 76.86 24.19 0.071 7408
 7410 3 5.78 76.89 24.01 0.122 7405
 7411 3 5.57 76.97 24.08 0.08 7410
 7412 3 5.44 77.06 24.13 0.125 7411
 7413 3 5.28 77.17 24.21 0.126 7412
 7414 3 5.17 77.23 24.26 0.161 7413
 7415 3 5.07 77.23 24.31 0.205 7414
 7416 3 5.07 77.55 24.43 0.116 7415
 7417 3 5 77.69 24.41 0.176 7416
 7418 3 4.98 77.81 24.43 0.236 7417
 7419 3 4.91 78.17 24.55 0.132 7418
 7420 3 4.83 78.34 24.62 0.094 7419
 7421 3 4.74 78.4 24.71 0.084 7420
 7422 3 4.7 78.33 24.86 0.128 7421
 7423 3 4.74 78.19 24.96 0.085 7422
 7424 3 4.99 78.03 25.05 0.127 7423
 7425 3 5.17 77.9 25.14 0.116 7424
 7426 3 5.34 77.83 25.2 0.13 7425
 7427 3 5.38 77.7 25.32 0.112 7426
 7428 3 5.33 77.61 25.43 0.091 7427
 7429 3 5.27 77.48 25.48 0.105 7428
 7430 3 5.29 77.31 25.56 0.103 7429
 7431 3 5.33 77.2 25.69 0.079 7430
 7432 3 5.42 77.11 25.74 0.084 7431
 7433 3 5.49 77.01 25.69 0.087 7432
 7434 3 5.54 76.87 25.72 0.121 7433
 7435 3 5.7 76.76 25.76 0.092 7434
 7436 3 5.75 76.62 25.76 0.09 7435
 7437 3 5.88 76.48 25.76 0.065 7436
 7438 3 5.96 76.34 25.76 0.103 7437
 7439 3 6.04 76.23 25.71 0.096 7438
 7440 3 6.09 76.12 25.63 0.074 7439
 7441 3 6.17 75.94 25.69 0.096 7440
 7442 3 6.32 75.87 25.72 0.096 7441
 7443 3 6.41 75.86 25.67 0.108 7442
 7444 3 6.54 75.75 25.74 0.173 7443
 7445 3 6.75 75.76 25.9 0.126 7444
 7446 3 6.87 75.84 25.99 0.11 7445
 7447 3 6.94 76 26.1 0.12 7446
 7448 3 6.98 76.09 26.17 0.000125 7447
 7449 3 4.71 77.48 24.48 0.075 7418
 7450 3 4.61 77.42 24.52 0.082 7449
 7451 3 4.48 77.37 24.62 0.123 7450
 7452 3 4.29 77.36 24.67 0.172 7451
 7453 3 4.15 77.33 24.69 0.139 7452
 7454 3 4.03 77.25 24.85 0.117 7453
 7455 3 4.88 76.95 24.4 0.136 7415
 7456 3 4.7 76.89 24.53 0.117 7455
 7457 3 4.49 76.84 24.58 0.137 7456
 7458 3 4.2 76.7 24.49 0.177 7457
 7459 3 3.89 76.56 24.4 0.058 7458
 7460 3 3.79 76.61 24.37 0.113 7459
 7461 3 3.85 76.8 24.22 0.155 7460
 7462 3 3.91 76.92 24.13 0.153 7461
 7463 3 3.97 77.01 24.01 0.129 7462
 7464 3 4.01 77.09 23.92 0.066 7463
 7465 3 6.41 77.29 22.99 0.243 7402
 7466 3 6.3 77.38 22.94 0.306 7465
 7467 3 6.23 77.47 22.88 0.348 7466
 7468 3 6.25 77.57 22.75 0.368 7467
 7469 3 6.75 77.55 22.4 0.131 7468
 7470 3 6.95 77.55 22.33 0.107 7469
 7471 3 7.04 77.57 22.21 0.079 7470
 7472 3 7.12 77.6 22.09 0.107 7471
 7473 3 6.04 77.69 22.66 0.333 7468
 7474 3 5.9 77.8 22.59 0.297 7473
 7475 3 5.74 77.94 22.5 0.207 7474
 7476 3 5.62 78.13 22.39 0.156 7475
 7477 3 5.54 78.27 22.25 0.164 7476
 7478 3 5.45 78.52 22.16 0.069 7477
 7479 3 5.4 78.61 22 0.108 7478
 7480 3 5.33 78.74 21.93 0.157 7479
 7481 3 5.24 78.89 21.89 0.183 7480
 7482 3 5.16 79.04 21.84 0.195 7481
 7483 3 5.17 79.25 21.75 0.209 7482
 7484 3 5.28 79.41 21.71 0.206 7483
 7485 3 5 79.54 21.71 0.143 7484
 7486 3 4.91 79.66 21.71 0.119 7485
 7487 3 4.84 79.82 21.73 0.136 7486
 7488 3 4.8 79.96 21.8 0.141 7487
 7489 3 4.77 80.1 21.77 0.155 7488
 7490 3 4.71 80.24 21.7 0.154 7489
 7491 3 4.7 80.44 21.57 0.14 7490
 7492 3 4.59 80.6 21.61 0.152 7491
 7493 3 4.45 80.74 21.61 0.139 7492
 7494 3 4.28 80.89 21.59 0.132 7493
 7495 3 4.03 80.89 21.68 0.12 7494
 7496 3 3.89 80.97 21.64 0.132 7495
 7497 3 3.7 81.02 21.59 0.151 7496
 7498 3 3.56 81.07 21.59 0.13 7497
 7499 3 3.43 81.1 21.43 0.128 7498
 7500 3 3.28 81.13 21.43 0.145 7499
 7501 3 3.12 81.13 21.5 0.178 7500
 7502 3 2.93 81.35 21.3 0.128 7501
 7503 3 2.79 81.35 21.16 0.165 7502
 7504 3 2.7 81.38 21.09 0.199 7503
 7505 3 2.53 81.3 21.18 0.065 7504
 7506 3 2.43 81.33 21.14 0.093 7505
 7507 3 2.29 81.33 21.14 0.08 7506
 7508 3 2.2 81.38 21.02 0.118 7507
 7509 3 2.21 81.46 20.86 0.109 7508
 7510 3 2.73 81.63 20.74 0.141 7504
 7511 3 2.82 81.77 20.6 0.138 7510
 7512 3 2.75 81.83 20.47 0.191 7511
 7513 3 2.8 81.82 20.35 0.253 7512
 7514 3 2.52 82.08 20.26 0.158 7513
 7515 3 2.38 82.19 20.17 0.144 7514
 7516 3 2.32 82.33 20.06 0.165 7515
 7517 3 2.23 82.41 19.97 0.188 7516
 7518 3 2.15 82.47 19.85 0.216 7517
 7519 3 1.89 82.24 19.81 0.162 7518
 7520 3 1.97 81.91 19.72 0.086 7519
 7521 3 2.11 81.82 19.69 0.092 7520
 7522 3 1.6 82.33 19.85 0.098 7519
 7523 3 1.48 82.32 19.85 0.145 7522
 7524 3 1.37 82.3 19.88 0.146 7523
 7525 3 1.2 82.38 19.88 0.228 7524
 7526 3 1.06 82.16 19.99 0.266 7525
 7527 3 0.86 82.24 20.08 0.339 7526
 7528 3 0.71 82.22 20.15 0.349 7527
 7529 3 0.57 82.19 20.17 0.329 7528
 7530 3 0.4 82.22 20.29 0.336 7529
 7531 3 0.33 82.47 20.51 0.144 7530
 7532 3 0.16 82.44 20.51 0.146 7531
 7533 3 0.07 82.35 20.54 0.145 7532
 7534 3 0 82.41 20.49 0.000125 7533
 7535 3 0.3 82.16 20.24 0.316 7534
 7536 3 0.22 82.08 19.97 0.093 7535
 7537 3 0.21 82.11 19.81 0.106 7536
 7538 3 0.12 82.1 19.69 0.133 7537
 7539 3 0.12 81.99 19.63 0.213 7538
 7540 3 0.07 81.97 19.51 0.153 7539
 7541 3 -0.09 81.99 19.47 0.095 7540
 7542 3 -0.12 81.86 19.47 0.16 7541
 7543 3 -0.21 81.77 19.42 0.169 7542
 7544 3 -0.26 81.71 19.29 0.135 7543
 7545 3 -0.19 81.68 19.2 0.054 7544
 7546 3 0.07 81.97 20.1 0.108 7530
 7547 3 2.21 82.72 19.81 0.157 7518
 7548 3 2.19 82.91 19.78 0.148 7547
 7549 3 2.19 83.07 19.7 0.149 7548
 7550 3 2.17 83.22 19.63 0.181 7549
 7551 3 2.11 83.44 19.65 0.207 7550
 7552 3 2.13 83.64 19.56 0.255 7551
 7553 3 1.98 83.91 19.54 0.149 7552
 7554 3 1.91 84.05 19.49 0.141 7553
 7555 3 1.89 84.13 19.38 0.185 7554
 7556 3 1.85 84.25 19.33 0.203 7555
 7557 3 1.75 84.39 19.33 0.294 7556
 7558 3 1.63 84.47 19.36 0.393 7557
 7559 3 1.37 84.43 19.35 0.437 7558
 7560 3 1.67 84.86 19.4 0.402 7559
 7561 3 1.6 84.99 19.44 0.427 7560
 7562 3 1.08 84.74 19.88 0.125 7561
 7563 3 1.05 84.8 20.01 0.085 7562
 7564 3 1.03 84.93 20.06 0.095 7563
 7565 3 0.99 84.99 20.15 0.08 7564
 7566 3 0.82 85.11 20.26 0.108 7565
 7567 3 0.78 85.25 20.35 0.079 7566
 7568 3 0.81 85.35 20.42 0.115 7567
 7569 3 0.73 85.43 20.44 0.104 7568
 7570 3 0.71 85.61 20.45 0.093 7569
 7571 3 0.74 85.75 20.44 0.144 7570
 7572 3 0.73 85.94 20.37 0.152 7571
 7573 3 0.73 86.08 20.28 0.132 7572
 7574 3 0.69 86.25 20.25 0.085 7573
 7575 3 0.63 86.41 20.28 0.08 7574
 7576 3 0.62 86.52 20.27 0.081 7575
 7577 3 0.55 86.68 20.3 0.163 7576
 7578 3 0.46 86.79 20.32 0.185 7577
 7579 3 0.77 86.93 20.07 0.048 7578
 7580 3 0.83 87.02 19.94 0.068 7579
 7581 3 0.73 87.16 19.91 0.052 7580
 7582 3 0.61 87.3 19.89 0.093 7581
 7583 3 0.53 87.38 19.8 0.089 7582
 7584 3 0.57 87.52 19.8 0.101 7583
 7585 3 0.64 87.64 19.78 0.086 7584
 7586 3 0.75 87.77 19.75 0.055 7585
 7587 3 0.45 86.89 20.48 0.137 7586
 7588 3 0.28 87.02 20.71 0.134 7587
 7589 3 0.16 87.05 20.78 0.146 7588
 7590 3 0.05 86.99 20.98 0.108 7589
 7591 3 0.05 86.99 21.09 0.11 7590
 7592 3 0 87.09 21.32 0.139 7591
 7593 3 -0.08 87.15 21.39 0.139 7592
 7594 3 -0.14 87.17 21.48 0.37 7593
 7595 3 0 87.31 21.62 0.343 7594
 7596 3 -0.12 87.34 21.68 0.309 7595
 7597 3 -0.05 87.09 22.09 0.166 7596
 7598 3 0.03 87.05 22.21 0.155 7597
 7599 3 0.22 86.98 22.23 0.094 7598
 7600 3 0.37 86.94 22.28 0.000125 7599
 7601 3 -0.51 87.06 21.28 0.094 7594
 7602 3 -0.64 87.11 21.28 0.000125 7601
 7603 3 0.39 87.21 20.5 0.116 7587
 7604 3 0.3 87.33 20.52 0.119 7603
 7605 3 0.27 87.44 20.64 0.124 7604
 7606 3 0.25 87.72 20.66 0.103 7605
 7607 3 0.19 87.82 20.68 0.092 7606
 7608 3 0.13 87.94 20.59 0.123 7607
 7609 3 0.01 88.05 20.66 0.125 7608
 7610 3 -0.06 88.22 20.69 0.072 7609
 7611 3 -0.15 88.3 20.75 0.049 7610
 7612 3 0.3 86.91 20.32 0.07 7578
 7613 3 1.94 85.24 19.33 0.23 7561
 7614 3 2.15 85.35 19.29 0.111 7613
 7615 3 2.09 85.66 19.2 0.172 7614
 7616 3 2.11 85.82 19.02 0.16 7615
 7617 3 2.09 85.88 18.91 0.124 7616
 7618 3 2.09 86.1 18.84 0.133 7617
 7619 3 1.98 86.22 18.78 0.106 7618
 7620 3 1.92 86.39 18.73 0.134 7619
 7621 3 1.89 86.52 18.62 0.164 7620
 7622 3 1.96 86.63 18.57 0.219 7621
 7623 3 1.99 86.79 18.57 0.244 7622
 7624 3 1.93 86.91 18.6 0.243 7623
 7625 3 2.02 87.07 18.64 0.224 7624
 7626 3 2.09 87.21 18.53 0.198 7625
 7627 3 1.66 87.33 18.64 0.105 7626
 7628 3 1.49 87.39 18.62 0.097 7627
 7629 3 1.28 87.47 18.62 0.076 7628
 7630 3 1.17 87.43 18.55 0.09 7629
 7631 3 1.17 87.27 18.53 0.05 7630
 7632 3 2.38 87.29 18.55 0.262 7626
 7633 3 2.36 87.55 18.59 0.156 7632
 7634 3 2.4 87.68 18.66 0.227 7633
 7635 3 2.59 87.85 18.59 0.315 7634
 7636 3 2.23 88.33 18.91 0.149 7635
 7637 3 2.19 88.47 18.96 0.152 7636
 7638 3 2.07 88.6 19.02 0.129 7637
 7639 3 2.07 88.8 19.03 0.093 7638
 7640 3 1.98 88.86 19 0.098 7639
 7641 3 1.9 88.94 18.96 0.092 7640
 7642 3 1.74 88.97 18.94 0.105 7641
 7643 3 1.67 89.08 18.87 0.127 7642
 7644 3 1.53 89.1 18.87 0.114 7643
 7645 3 1.36 89.32 18.96 0.124 7644
 7646 3 1.33 89.44 19.03 0.176 7645
 7647 3 1.26 89.6 19.05 0.225 7646
 7648 3 1.18 89.72 19.09 0.261 7647
 7649 3 1.17 89.86 19.07 0.372 7648
 7650 3 0.99 89.93 19.09 0.466 7649
 7651 3 1.02 90.1 19.11 0.513 7650
 7652 3 0.97 90.19 18.97 0.515 7651
 7653 3 0.88 90.27 18.95 0.488 7652
 7654 3 0.3 90.1 19.06 0.072 7653
 7655 3 1.02 90.47 18.95 0.436 7653
 7656 3 0.83 90.83 19.01 0.292 7655
 7657 3 0.75 90.97 19.11 0.193 7656
 7658 3 0.6 91.11 19.2 0.186 7657
 7659 3 0.52 91.22 19.27 0.204 7658
 7660 3 0.39 91.3 19.47 0.222 7659
 7661 3 0.24 91.3 19.47 0.194 7660
 7662 3 0.21 91.24 19.27 0.198 7661
 7663 3 0.5 91.38 18.86 0.114 7662
 7664 3 0.63 91.47 18.77 0.097 7663
 7665 3 0.59 91.44 18.67 0.158 7664
 7666 3 0.61 91.66 18.59 0.084 7665
 7667 3 0.47 91.74 18.51 0.079 7666
 7668 3 0.4 91.35 18.52 0.11 7665
 7669 3 0.24 91.39 18.56 0.155 7668
 7670 3 0.12 91.32 18.63 0.104 7669
 7671 3 -0.02 91.32 18.65 0.146 7670
 7672 3 -0.17 91.33 18.58 0.07 7671
 7673 3 -0.3 91.33 18.49 0.112 7672
 7674 3 -0.43 91.3 18.43 0.099 7673
 7675 3 -0.55 91.39 18.31 0.092 7674
 7676 3 -0.72 91.41 18.29 0.08 7675
 7677 3 -0.85 91.5 18.15 0.067 7676
 7678 3 -0.9 91.58 18.08 0.086 7677
 7679 3 -1.05 91.66 18.04 0.131 7678
 7680 3 -1.18 91.79 18.06 0.154 7679
 7681 3 -1.28 91.99 18.11 0.102 7680
 7682 3 0.39 91.6 19.79 0.108 7661
 7683 3 0.35 91.77 19.83 0.135 7682
 7684 3 0.13 91.74 19.74 0.06 7683
 7685 3 0.61 91.93 20.08 0.139 7683
 7686 3 0.76 92 20.18 0.148 7685
 7687 3 0.76 92.1 20.22 0.174 7686
 7688 3 0.75 92.25 20.24 0.217 7687
 7689 3 0.69 92.49 20.31 0.148 7688
 7690 3 0.73 92.66 20.36 0.112 7689
 7691 3 0.75 92.79 20.36 0.104 7690
 7692 3 0.85 92.86 20.22 0.11 7691
 7693 3 0.95 92.99 20.2 0.209 7692
 7694 3 1.05 93.1 20.2 0.161 7693
 7695 3 1.19 93.21 20.29 0.149 7694
 7696 3 1.3 93.19 20.34 0.171 7695
 7697 3 1.31 93.19 20.65 0.144 7696
 7698 3 1.37 93.19 20.84 0.179 7697
 7699 3 1.42 93.27 21.01 0.147 7698
 7700 3 1.38 93.22 21.2 0.065 7699
 7701 3 1.46 93.41 20.24 0.185 7696
 7702 3 1.5 93.64 20.34 0.173 7701
 7703 3 1.61 93.74 20.38 0.191 7702
 7704 3 1.72 93.89 20.31 0.182 7703
 7705 3 1.89 94.08 20.43 0.236 7704
 7706 3 1.86 94.24 20.47 0.341 7705
 7707 3 1.83 94.35 20.49 0.441 7706
 7708 3 1.49 94.63 20.48 0.356 7707
 7709 3 1.37 94.72 20.53 0.294 7708
 7710 3 1.38 94.88 20.48 0.219 7709
 7711 3 1.5 95.04 20.57 0.158 7710
 7712 3 1.51 95.24 20.66 0.14 7711
 7713 3 1.52 95.36 20.69 0.215 7712
 7714 3 1.42 95.68 20.53 0.226 7713
 7715 3 1.44 95.77 20.28 0.224 7714
 7716 3 1.44 95.88 20.21 0.295 7715
 7717 3 1.52 96.1 20.28 0.463 7716
 7718 3 1.55 96.24 20.42 0.55 7717
 7719 3 1.57 96.3 20.55 0.616 7718
 7720 3 1.61 96.47 20.51 0.655 7719
 7721 3 1.44 96.6 20.53 0.608 7720
 7722 3 0.75 96.41 20.53 0.12 7721
 7723 3 0.79 96.32 20.44 0.18 7722
 7724 3 0.88 96.29 20.3 0.159 7723
 7725 3 0.99 96.32 20.17 0.069 7724
 7726 3 1.52 96.66 20.51 0.521 7725
 7727 3 0.88 96.74 20.78 0.15 7726
 7728 3 1.55 96.58 20.69 0.377 7727
 7729 3 1.47 97.19 20 0.234 7721
 7730 3 1.32 97.27 19.87 0.232 7729
 7731 3 1.19 97.36 19.85 0.235 7730
 7732 3 1.1 97.49 19.89 0.283 7731
 7733 3 1.05 97.57 19.98 0.372 7732
 7734 3 0.83 97.47 20.21 0.237 7733
 7735 3 0.72 97.58 20.37 0.17 7734
 7736 3 0.73 97.64 20.53 0.194 7735
 7737 3 1.19 97.99 20.32 0.453 7736
 7738 3 1.62 98.14 20.14 0.318 7737
 7739 3 1.69 98.22 20.1 0.269 7738
 7740 3 2.09 98.47 20.3 0.122 7739
 7741 3 2.25 98.49 20.37 0.154 7740
 7742 3 2.4 98.49 20.37 0.123 7741
 7743 3 2.57 98.49 20.3 0.167 7742
 7744 3 2.81 98.39 20.3 0.163 7743
 7745 3 3.04 98.21 20.37 0.143 7744
 7746 3 3.25 98.13 20.3 0.071 7745
 7747 3 3.36 98.3 20.17 0.093 7746
 7748 3 3.36 98.41 20.14 0.093 7747
 7749 3 3.25 98.11 19.89 0.074 7748
 7750 3 3.13 98.04 19.82 0.1 7749
 7751 3 2.94 97.97 19.69 0.12 7750
 7752 3 2.84 97.93 19.58 0.061 7751
 7753 3 2.77 97.89 19.48 0.048 7752
 7754 3 2.69 98.04 19.39 0.099 7753
 7755 3 2.48 98.1 19.37 0.105 7754
 7756 3 2.36 98.14 19.3 0.11 7755
 7757 3 2.25 98.16 19.23 0.111 7756
 7758 3 3.42 98.74 20.21 0.209 7748
 7759 3 3.69 98.91 20.43 0.121 7758
 7760 3 3.75 99 20.45 0.074 7759
 7761 3 3.86 99.1 20.54 0.074 7760
 7762 3 3.92 99.19 20.59 0.074 7761
 7763 3 4.02 99.38 20.66 0.096 7762
 7764 3 4.14 99.52 20.7 0.106 7763
 7765 3 4.28 99.68 20.65 0.096 7764
 7766 3 4.36 99.77 20.56 0.067 7765
 7767 3 4.51 99.88 20.66 0.049 7766
 7768 3 3.21 98.86 20.02 0.232 7758
 7769 3 3.46 98.99 19.88 0.194 7768
 7770 3 3.57 99.08 19.77 0.184 7769
 7771 3 3.59 99.24 19.74 0.116 7770
 7772 3 3.69 99.33 19.74 0.164 7771
 7773 3 3.81 99.47 19.75 0.116 7772
 7774 3 2.84 98.77 20.13 0.175 7768
 7775 3 2.67 98.77 20.22 0.178 7774
 7776 3 2.54 98.77 20.31 0.147 7775
 7777 3 2.42 98.85 20.31 0.152 7776
 7778 3 2.32 98.97 20.27 0.09 7777
 7779 3 2.19 99.08 20.25 0.081 7778
 7780 3 1.3 97.97 20.21 0.434 7737
 7781 3 1.35 98.14 19.46 0.1 7780
 7782 3 1.27 98.27 19.37 0.145 7781
 7783 3 1.21 98.43 19.35 0.121 7782
 7784 3 1.27 98.66 19.38 0.112 7783
 7785 3 1.32 98.82 19.27 0.145 7784
 7786 3 1.28 98.94 19.2 0.129 7785
 7787 3 1.29 99.1 19.02 0.128 7786
 7788 3 1.3 99.3 18.86 0.132 7787
 7789 3 1.27 99.49 18.79 0.103 7788
 7790 3 1.17 99.72 18.72 0.092 7789
 7791 3 1.12 99.91 18.7 0.065 7790
 7792 3 1.17 100.13 18.7 0.082 7791
 7793 3 0.88 97.99 20.67 0.248 7780
 7794 3 0.83 98 20.78 0.236 7793
 7795 3 2.5 94.33 20.38 0.152 7707
 7796 3 2.65 94.46 20.35 0.115 7795
 7797 3 2.75 94.6 20.42 0.128 7796
 7798 3 2.79 94.71 20.55 0.134 7797
 7799 3 2.9 94.8 20.55 0.158 7798
 7800 3 3.09 94.94 20.57 0.144 7799
 7801 3 3.21 95.04 20.62 0.143 7800
 7802 3 3.34 95.18 20.6 0.101 7801
 7803 3 3.48 95.22 20.6 0.107 7802
 7804 3 3.59 95.3 20.62 0.1 7803
 7805 3 3.71 95.35 20.62 0.131 7804
 7806 3 3.81 95.41 20.66 0.19 7805
 7807 3 3.88 95.6 20.96 0.087 7806
 7808 3 3.94 95.69 21.07 0.147 7807
 7809 3 4.1 95.69 21.01 0.134 7808
 7810 3 4.26 95.66 21.03 0.165 7809
 7811 3 4.45 95.71 21.12 0.156 7810
 7812 3 4.65 95.74 21.21 0.175 7811
 7813 3 4.9 95.77 21.21 0.152 7812
 7814 3 5.11 95.94 21.28 0.193 7813
 7815 3 5.23 96.02 21.42 0.193 7814
 7816 3 5.32 96.13 21.6 0.19 7815
 7817 3 5.32 96.22 21.89 0.149 7816
 7818 3 5.27 96.3 22.03 0.146 7817
 7819 3 5.24 96.44 22.12 0.132 7818
 7820 3 5.28 96.6 22.17 0.121 7819
 7821 3 5.3 96.77 22.26 0.108 7820
 7822 3 5.4 96.88 22.33 0.111 7821
 7823 3 5.55 96.97 22.42 0.097 7822
 7824 3 5.62 96.94 22.53 0.1 7823
 7825 3 5.69 96.99 22.69 0.146 7824
 7826 3 5.74 97 22.82 0.105 7825
 7827 3 5.86 97.04 22.98 0.11 7826
 7828 3 5.9 97.04 23.1 0.107 7827
 7829 3 6.03 97.04 23.17 0.111 7828
 7830 3 6.1 97.08 23.28 0.156 7829
 7831 3 6.12 97.17 23.35 0.158 7830
 7832 3 6.11 97.39 23.48 0.141 7831
 7833 3 6.19 97.47 23.55 0.217 7832
 7834 3 6.41 97.2 23.51 0.127 7833
 7835 3 6.48 97.06 23.44 0.088 7834
 7836 3 6.49 96.94 23.35 0.121 7835
 7837 3 6.51 96.74 23.26 0.087 7836
 7838 3 6.4 96.74 23.1 0.072 7837
 7839 3 6.27 96.71 23.05 0.085 7838
 7840 3 6.32 97.59 23.75 0.128 7833
 7841 3 6.39 97.76 24.1 0.103 7840
 7842 3 6.3 97.76 24.28 0.11 7841
 7843 3 6.3 97.78 24.51 0.088 7842
 7844 3 6.3 97.84 24.64 0.104 7843
 7845 3 6.3 97.86 24.8 0.114 7844
 7846 3 6.36 97.98 24.92 0.093 7845
 7847 3 6.31 98.12 24.96 0.08 7846
 7848 3 6.24 98.25 25.1 0.103 7847
 7849 3 6.22 98.25 25.26 0.101 7848
 7850 3 6.2 98.36 25.44 0.123 7849
 7851 3 6.02 98.42 25.51 0.121 7850
 7852 3 5.94 98.56 25.57 0.152 7851
 7853 3 5.93 98.67 25.66 0.129 7852
 7854 3 6.02 98.75 25.94 0.062 7853
 7855 3 6.11 98.75 26.12 0.075 7854
 7856 3 6.11 98.73 26.3 0.083 7855
 7857 3 6.05 98.75 26.41 0.1 7856
 7858 3 6.37 97.67 23.91 0.128 7857
 7859 3 6.15 97.83 23.48 0.123 7840
 7860 3 6.07 98.05 23.32 0.084 7859
 7861 3 6.02 98.05 23.17 0.103 7860
 7862 3 5.97 98.14 23.05 0.104 7861
 7863 3 5.86 98.3 23.01 0.136 7862
 7864 3 5.77 98.36 22.91 0.129 7863
 7865 3 5.61 98.38 22.8 0.108 7864
 7866 3 5.57 98.46 22.69 0.119 7865
 7867 3 6.24 98.06 23.41 0.106 7859
 7868 3 6.26 98.22 23.41 0.087 7867
 7869 3 6.37 98.28 23.55 0.113 7868
 7870 3 6.48 98.25 23.64 0.123 7869
 7871 3 6.36 98.05 23.6 0.086 7867
 7872 3 6.49 97.98 23.64 0.066 7871
 7873 3 6.57 98.03 23.69 0.000125 7872
 7874 3 3.88 95.6 20.32 0.086 7806
 7875 3 3.86 95.63 20.21 0.118 7874
 7876 3 3.75 95.58 20.05 0.089 7875
 7877 3 3.71 95.66 19.91 0.109 7876
 7878 3 3.71 95.83 19.82 0.162 7877
 7879 3 3.67 95.85 19.71 0.184 7878
 7880 3 3.38 95.79 19.53 0.113 7879
 7881 3 3.4 95.83 19.42 0.000125 7880
 7882 3 3.79 95.99 19.55 0.093 7879
 7883 3 3.77 96.27 19.42 0.079 7882
 7884 3 3.79 96.44 19.37 0.099 7883
 7885 3 3.75 96.64 19.42 0.092 7884
 7886 3 3.63 96.77 19.46 0.114 7885
 7887 3 3.48 96.86 19.51 0.096 7886
 7888 3 3.36 96.91 19.53 0.097 7887
 7889 3 3.23 96.99 19.6 0.091 7888
 7890 3 3.19 97.1 19.51 0.107 7889
 7891 3 3.07 97.21 19.46 0.084 7890
 7892 3 3.04 97.24 19.33 0.081 7891
 7893 3 2.84 97.35 19.26 0.121 7892
 7894 3 2.77 97.44 19.23 0.116 7893
 7895 3 2.61 97.46 19.21 0.079 7894
 7896 3 2.4 97.55 19.17 0.122 7895
 7897 3 2.23 97.69 19.1 0.091 7896
 7898 3 2.05 97.82 18.92 0.095 7897
 7899 3 1.97 97.93 18.85 0.078 7898
 7900 3 1.78 98 18.66 0.104 7899
 7901 3 1.66 98.04 18.58 0.099 7900
 7902 3 1.55 98.05 18.51 0.088 7901
 7903 3 1.35 98.08 18.48 0.067 7902
 7904 3 1.08 98.07 18.41 0.081 7903
 7905 3 0.98 98.16 18.35 0.111 7904
 7906 3 1.14 89.94 19.09 0.108 7655
 7907 3 1 89.99 19.25 0.271 7906
 7908 3 1.72 88.57 18.91 0.049 7638
 7909 3 1.61 88.57 19.02 0.081 7908
 7910 3 1.51 88.6 19.09 0.072 7909
 7911 3 3.23 87.66 18.41 0.113 7635
 7912 3 3.25 87.77 18.32 0.152 7911
 7913 3 3.21 87.83 18.14 0.169 7912
 7914 3 2.98 87.77 18.09 0.182 7913
 7915 3 2.8 87.1 18.44 0.134 7632
 7916 3 3 86.99 18.41 0.127 7915
 7917 3 3.13 86.88 18.34 0.154 7916
 7918 3 3.29 86.85 18.3 0.232 7917
 7919 3 3.46 86.62 17.94 0.096 7918
 7920 3 3.46 86.63 17.78 0.099 7919
 7921 3 3.44 86.63 17.64 0.084 7920
 7922 3 3.48 86.68 17.46 0.098 7921
 7923 3 3.52 86.73 17.28 0.114 7922
 7924 3 3.48 86.68 17.14 0.078 7923
 7925 3 3.44 86.71 17.03 0.075 7924
 7926 3 3.44 86.79 16.96 0.147 7925
 7927 3 3.57 86.65 16.66 0.192 7926
 7928 3 3.71 86.59 16.5 0.212 7927
 7929 3 4.05 86.49 16.44 0.106 7928
 7930 3 4.17 86.51 16.32 0.08 7929
 7931 3 4.29 86.49 16.25 0.09 7930
 7932 3 4.42 86.43 16.3 0.11 7931
 7933 3 4.56 86.32 16.35 0.117 7932
 7934 3 4.75 86.32 16.37 0.126 7933
 7935 3 4.8 86.23 16.34 0.142 7934
 7936 3 4.85 86.03 16.28 0.149 7935
 7937 3 5.05 86.01 16.25 0.109 7936
 7938 3 5.22 85.96 16.26 0.078 7937
 7939 3 5.35 85.82 16.31 0.106 7938
 7940 3 5.46 85.71 16.31 0.118 7939
 7941 3 5.58 85.62 16.26 0.103 7940
 7942 3 5.62 85.54 16.19 0.101 7941
 7943 3 5.54 85.46 16.1 0.123 7942
 7944 3 5.34 85.32 15.95 0.126 7943
 7945 3 3.34 87.08 18.52 0.095 7918
 7946 3 3.57 87.13 18.46 0.000125 7945
 7947 3 0.99 84.21 19.35 0.137 7559
 7948 3 0.86 84.16 19.31 0.153 7947
 7949 3 0.73 84.16 19.19 0.074 7948
 7950 3 3.11 81.55 20.3 0.115 7513
 7951 3 3.23 81.49 20.18 0.133 7950
 7952 3 3.48 81.39 20.18 0.092 7951
 7953 3 3.65 81.38 20.25 0.145 7952
 7954 3 3.92 81.47 20.32 0.182 7953
 7955 3 4.09 81.39 20.32 0.188 7954
 7956 3 4.29 81.36 20.21 0.128 7955
 7957 3 4.39 81.39 20.05 0.085 7956
 7958 3 4.46 81.35 19.96 0.06 7957
 7959 3 4.56 81.3 19.8 0.13 7958
 7960 3 4.64 81.3 19.73 0.087 7959
 7961 3 4.76 81.24 19.61 0.08 7960
 7962 3 4.79 81.13 19.52 0.118 7961
 7963 3 4.83 81.05 19.45 0.115 7962
 7964 3 5.08 81.11 19.46 0.097 7963
 7965 3 5.21 81.13 19.45 0.116 7964
 7966 3 5.31 81.16 19.27 0.000125 7965
 7967 3 4.66 80.91 19.39 0.111 7963
 7968 3 4.69 80.69 19.36 0.084 7967
 7969 3 4.66 80.52 19.3 0.094 7968
 7970 3 4.62 80.43 19.23 0.115 7969
 7971 3 4.49 80.27 19.2 0.081 7970
 7972 3 4.37 80.1 19.25 0.13 7971
 7973 3 4.29 79.97 19.3 0.138 7972
 7974 3 4.2 79.8 19.43 0.143 7973
 7975 3 4.16 79.64 19.43 0.106 7974
 7976 3 4.09 79.47 19.41 0.083 7975
 7977 3 4.01 79.32 19.39 0.092 7976
 7978 3 4.01 79.16 19.41 0.089 7977
 7979 3 4.03 79.05 19.43 0.091 7978
 7980 3 4.11 78.91 19.25 0.121 7979
 7981 3 4.15 78.77 19.16 0.118 7980
 7982 3 4.2 78.63 18.96 0.099 7981
 7983 3 4.29 78.49 18.84 0.066 7982
 7984 3 4.37 78.38 18.68 0.085 7983
 7985 3 4.29 78.27 18.59 0.089 7984
 7986 3 4.29 78.1 18.59 0.109 7985
 7987 3 4.41 77.96 18.48 0.146 7986
 7988 3 4.34 77.87 18.32 0.095 7987
 7989 3 4.28 77.82 18.25 0.115 7988
 7990 3 4.2 77.73 18.09 0.101 7989
 7991 3 4.17 77.6 18.05 0.079 7990
 7992 3 4.24 77.51 17.95 0.104 7991
 7993 3 4.37 77.46 17.89 0.121 7992
 7994 3 4.32 77.31 17.83 0.113 7993
 7995 3 4.2 77.18 17.8 0.089 7994
 7996 3 4.12 77.07 17.67 0.107 7995
 7997 3 4.03 77.04 17.58 0.124 7996
 7998 3 3.91 76.96 17.55 0.143 7997
 7999 3 3.89 76.78 17.56 0.133 7998
 8000 3 3.87 76.68 17.4 0.111 7999
 8001 3 3.02 81.6 20.08 0.093 7951
 8002 3 2.94 81.55 20 0.127 8001
 8003 3 2.86 81.49 19.96 0.061 8002
 8004 3 5.73 79.35 21.61 0.163 7484
 8005 3 5.98 79.41 21.61 0.147 8004
 8006 3 6.12 79.41 21.64 0.171 8005
 8007 3 6.36 79.29 21.59 0.105 8006
 8008 3 6.48 79.21 21.66 0.068 8007
 8009 3 6.54 79.16 21.57 0.113 8008
 8010 3 6.59 79.08 21.43 0.201 8009
 8011 3 6.91 79.13 21.41 0.057 8010
 8012 3 7.04 79.11 21.39 0.082 8011
 8013 3 7.16 79.08 21.34 0.145 8012
 8014 3 7.32 79.22 21.48 0.068 8013
 8015 3 7.41 79.19 21.55 0.074 8014
 8016 3 7.2 79.02 21.14 0.096 8013
 8017 3 7.28 79.02 21 0.088 8016
 8018 3 7.3 78.97 20.84 0.119 8017
 8019 3 7.41 78.91 20.82 0.127 8018
 8020 3 7.45 78.74 20.89 0.166 8019
 8021 3 7.48 78.63 21.02 0.185 8020
 8022 3 7.79 78.68 21.11 0.064 8021
 8023 3 7.87 78.63 21.25 0.125 8022
 8024 3 7.95 78.72 21.3 0.000125 8023
 8025 3 7.25 78.44 21.09 0.148 8021
 8026 3 7.12 78.36 21.29 0.144 8025
 8027 3 7 78.3 21.41 0.112 8026
 8028 3 6.92 78.16 21.5 0.105 8027
 8029 3 6.4 78.89 21.39 0.163 8010
 8030 3 6.45 78.8 21.29 0.107 8029
 8031 3 6.05 79.46 21.86 0.107 8006
 8032 3 6.63 76.24 23.35 0.098 7399
 8033 3 7.37 75.82 23.35 0.096 7395
 8034 3 7.37 75.74 23.51 0.072 8033
 8035 3 6.94 73.67 23.69 0.089 7321
 8036 3 6.95 73.74 23.58 0.000125 8035
 8037 3 7.19 68.6 20.83 0.114 7246
 8038 3 7.19 68.61 20.69 0.124 8037
 8039 3 7.16 68.58 20.49 0.095 8038
 8040 3 7.16 68.44 20.37 0.114 8039
 8041 3 7.11 68.32 20.21 0.14 8040
 8042 3 7.06 68.22 20.19 0.143 8041
 8043 3 7.02 68.13 20.14 0.183 8042
 8044 3 6.91 67.97 20.1 0.265 8043
 8045 3 6.86 67.83 19.98 0.297 8044
 8046 3 6.74 67.69 19.96 0.328 8045
 8047 3 6.61 67.54 19.94 0.335 8046
 8048 3 6.4 67.49 19.87 0.289 8047
 8049 3 6.23 67.41 19.82 0.268 8048
 8050 3 6.04 67.33 19.8 0.195 8049
 8051 3 5.9 67.3 19.8 0.159 8050
 8052 3 5.82 67.24 19.67 0.181 8051
 8053 3 5.61 67.22 19.62 0.134 8052
 8054 3 5.54 67.18 19.49 0.106 8053
 8055 3 5.4 67.16 19.39 0.137 8054
 8056 3 5.28 67.16 19.33 0.096 8055
 8057 3 5.2 67.16 19.24 0.099 8056
 8058 3 5.14 67.08 19.08 0.097 8057
 8059 3 5.15 67 18.94 0.157 8058
 8060 3 4.93 67.13 18.62 0.283 8059
 8061 3 4.82 67.55 18.69 0.207 8060
 8062 3 4.79 67.82 18.67 0.128 8061
 8063 3 4.78 67.99 18.58 0.038 8062
 8064 3 5.02 66.88 18.39 0.145 8060
 8065 3 4.99 66.85 18.21 0.139 8064
 8066 3 4.98 66.87 17.98 0.135 8065
 8067 3 5.02 66.87 17.78 0.15 8066
 8068 3 4.97 66.87 17.62 0.147 8067
 8069 3 5.03 66.9 17.42 0.113 8068
 8070 3 5.03 66.93 17.28 0.146 8069
 8071 3 5.14 66.96 17.14 0.126 8070
 8072 3 5.23 66.96 17.07 0.000125 8071
 8073 3 5.54 66.52 18.96 0.079 8059
 8074 3 5.57 66.36 18.99 0.088 8073
 8075 3 5.62 66.22 19.01 0.147 8074
 8076 3 5.7 66.15 18.89 0.142 8075
 8077 3 5.65 66.09 18.69 0.084 8076
 8078 3 5.7 66.04 18.55 0.083 8077
 8079 3 5.83 65.93 18.49 0.135 8078
 8080 3 5.94 65.85 18.42 0.148 8079
 8081 3 6.15 65.76 18.35 0.107 8080
 8082 3 6.35 65.73 18.35 0.13 8081
 8083 3 6.47 65.76 18.33 0.144 8082
 8084 3 6.54 65.73 18.42 0.000125 8083
 8085 3 8.59 65.1 20.21 0.16 4235
 8086 3 8.77 65.04 20.28 0.117 8085
 8087 3 8.89 64.89 20.35 0.156 8086
 8088 3 9.02 64.8 20.33 0.149 8087
 8089 3 9.18 64.64 20.31 0.134 8088
 8090 3 9.28 64.58 20.31 0.133 8089
 8091 3 9.41 64.49 20.31 0.115 8090
 8092 3 9.6 64.44 20.33 0.146 8091
 8093 3 9.78 64.32 20.31 0.168 8092
 8094 3 9.91 64.15 20.24 0.203 8093
 8095 3 9.97 64.07 20.16 0.214 8094
 8096 3 10.12 63.95 20.06 0.201 8095
 8097 3 10.26 63.92 19.97 0.201 8096
 8098 3 10.37 63.81 19.93 0.185 8097
 8099 3 10.47 63.71 19.84 0.206 8098
 8100 3 10.62 63.64 19.77 0.193 8099
 8101 3 10.77 63.6 19.63 0.247 8100
 8102 3 10.94 63.55 19.47 0.243 8101
 8103 3 11 63.41 19.38 0.213 8102
 8104 3 11.14 63.38 19.31 0.17 8103
 8105 3 11.24 63.31 19.22 0.156 8104
 8106 3 11.38 63.35 19.16 0.187 8105
 8107 3 11.58 63.4 19.09 0.178 8106
 8108 3 11.78 63.29 19.09 0.195 8107
 8109 3 11.8 63.15 18.9 0.278 8108
 8110 3 11.94 63.12 18.83 0.331 8109
 8111 3 12.24 63.12 18.72 0.429 8110
 8112 3 12.37 62.59 18.33 0.111 8111
 8113 3 12.41 62.51 18.24 0.142 8112
 8114 3 12.38 62.44 18.13 0.221 8113
 8115 3 12.36 62.41 18.02 0.24 8114
 8116 3 12.56 62.02 17.83 0.1 8115
 8117 3 12.62 61.97 17.74 0.085 8116
 8118 3 12.67 61.87 17.56 0.129 8117
 8119 3 12.67 61.8 17.43 0.155 8118
 8120 3 12.53 61.81 17.27 0.114 8119
 8121 3 12.53 61.83 17.09 0.091 8120
 8122 3 12.53 61.79 16.95 0.107 8121
 8123 3 12.44 61.76 16.84 0.128 8122
 8124 3 12.41 61.76 16.7 0.164 8123
 8125 3 12.36 61.76 16.59 0.207 8124
 8126 3 12.28 61.83 16.43 0.235 8125
 8127 3 12.19 61.86 16.31 0.286 8126
 8128 3 12.11 61.85 16.18 0.35 8127
 8129 3 12.03 61.87 16.02 0.418 8128
 8130 3 12.01 61.87 15.88 0.436 8129
 8131 3 12.05 61.87 15.64 0.353 8130
 8132 3 12.19 61.86 15.34 0.341 8131
 8133 3 12.33 61.78 15.19 0.174 8132
 8134 3 12.44 61.64 15.09 0.095 8133
 8135 3 12.52 61.54 15.09 0.231 8134
 8136 3 12.54 61.36 15.05 0.414 8135
 8137 3 12.61 61.33 14.94 0.474 8136
 8138 3 12.69 61.26 14.86 0.501 8137
 8139 3 12.81 61.04 14.93 0.471 8138
 8140 3 12.63 60.55 15.1 0.323 8139
 8141 3 12.63 60.4 15.17 0.3 8140
 8142 3 12.69 60.28 15.07 0.331 8141
 8143 3 12.96 60.14 15.05 0.233 8142
 8144 3 13.26 60 15.24 0.143 8143
 8145 3 13.39 59.9 15.26 0.125 8144
 8146 3 13.55 59.85 15.26 0.141 8145
 8147 3 13.69 59.73 15.33 0.123 8146
 8148 3 13.76 59.64 15.37 0.115 8147
 8149 3 13.79 59.36 15.39 0.156 8148
 8150 3 13.88 59.23 15.32 0.141 8149
 8151 3 13.84 59.01 15.27 0.126 8150
 8152 3 13.83 58.89 15.2 0.162 8151
 8153 3 13.89 58.82 15.1 0.149 8152
 8154 3 14.03 58.6 15.17 0.148 8153
 8155 3 14.11 58.4 15.16 0.173 8154
 8156 3 14.17 58.18 15.12 0.146 8155
 8157 3 14.18 58.01 15.22 0.138 8156
 8158 3 14.18 57.86 15.18 0.1 8157
 8159 3 12.24 60.18 14.93 0.139 8142
 8160 3 12.16 60.08 14.89 0.119 8159
 8161 3 12.17 59.94 14.86 0.117 8160
 8162 3 12.13 59.82 14.82 0.105 8161
 8163 3 12.11 59.68 14.8 0.116 8162
 8164 3 12.19 59.58 14.76 0.132 8163
 8165 3 12.45 59.57 14.83 0.085 8164
 8166 3 12.6 59.53 14.77 0.123 8165
 8167 3 12.83 59.47 14.72 0.123 8166
 8168 3 13.09 59.46 14.7 0.139 8167
 8169 3 13.35 59.5 14.61 0.084 8168
 8170 3 13.44 59.54 14.5 0.078 8169
 8171 3 13.46 59.62 14.37 0.071 8170
 8172 3 13.43 59.65 14.26 0.08 8171
 8173 3 12.02 59.54 14.6 0.08 8164
 8174 3 11.88 59.47 14.49 0.135 8173
 8175 3 11.72 59.36 14.43 0.168 8174
 8176 3 11.61 59.28 14.42 0.181 8175
 8177 3 11.5 59.1 14.39 0.118 8176
 8178 3 11.44 59.5 14.32 0.081 8176
 8179 3 11.28 59.51 14.25 0.084 8178
 8180 3 11.19 59.58 14.17 0.109 8179
 8181 3 11.19 59.65 13.95 0.105 8180
 8182 3 11.13 59.68 13.82 0.077 8181
 8183 3 11.13 59.68 13.67 0.112 8182
 8184 3 11.12 59.75 13.53 0.077 8183
 8185 3 13.37 61.4 14.55 0.201 8139
 8186 3 13.69 61.47 14.5 0.1 8185
 8187 3 13.86 61.44 14.55 0.14 8186
 8188 3 13.97 61.43 14.58 0.139 8187
 8189 3 14.3 61.48 14.58 0.106 8188
 8190 3 14.52 61.51 14.6 0.09 8189
 8191 3 12.38 61.58 14.38 0.131 8138
 8192 3 12.33 61.61 14.26 0.161 8191
 8193 3 12.27 61.44 14.07 0.087 8192
 8194 3 12.22 61.32 14.08 0.099 8193
 8195 3 12.19 61.21 13.94 0.116 8194
 8196 3 12.13 61.12 13.77 0.128 8195
 8197 3 12.04 61.15 13.64 0.074 8196
 8198 3 11.97 61.14 13.51 0.131 8197
 8199 3 11.8 61.07 13.4 0.158 8198
 8200 3 11.66 61.1 13.23 0.134 8199
 8201 3 11.61 61.15 13.08 0.11 8200
 8202 3 11.49 61.1 12.97 0.09 8201
 8203 3 11.39 61.12 12.81 0.078 8202
 8204 3 11.26 61.07 12.72 0.078 8203
 8205 3 11.19 60.96 12.63 0.116 8204
 8206 3 12.42 61 13.59 0.085 8196
 8207 3 12.51 60.86 13.58 0.123 8206
 8208 3 12.61 60.78 13.65 0.088 8207
 8209 3 12.69 60.68 13.74 0.102 8208
 8210 3 12.63 60.58 13.73 0.122 8209
 8211 3 12.76 60.51 13.62 0.066 8210
 8212 3 12.75 60.43 13.55 0.153 8211
 8213 3 12.78 60.37 13.42 0.136 8212
 8214 3 13 60.28 13.34 0.062 8213
 8215 3 13.09 60.23 13.28 0.107 8214
 8216 3 12.08 61.72 14.27 0.091 8192
 8217 3 11.99 61.78 14.23 0.000125 8216
 8218 3 12.1 62.87 17.74 0.089 8115
 8219 3 12.11 62.99 17.66 0.078 8218
 8220 3 12.08 63.05 17.58 0.045 8219
 8221 3 12.44 63.26 18.81 0.334 8111
 8222 3 12.8 63.05 18.7 0.201 8221
 8223 3 13.04 62.97 18.7 0.216 8222
 8224 3 13.14 63.02 18.75 0.223 8223
 8225 3 13.28 63.02 18.77 0.252 8224
 8226 3 13.58 63.09 18.72 0.189 8225
 8227 3 13.78 63.16 18.75 0.154 8226
 8228 3 13.95 63.16 18.77 0.186 8227
 8229 3 14.1 63.15 18.86 0.192 8228
 8230 3 14.28 63.13 18.86 0.178 8229
 8231 3 14.41 63.09 18.95 0.159 8230
 8232 3 14.54 63.13 18.99 0.131 8231
 8233 3 14.69 63.16 18.97 0.133 8232
 8234 3 14.78 63.24 18.93 0.192 8233
 8235 3 14.88 63.27 18.88 0.24 8234
 8236 3 15.16 63.12 18.99 0.129 8235
 8237 3 15.3 63.11 19.04 0.13 8236
 8238 3 15.51 63.05 19 0.143 8237
 8239 3 15.79 63.12 18.95 0.137 8238
 8240 3 16.01 63.16 19 0.158 8239
 8241 3 16.2 63.11 19.06 0.141 8240
 8242 3 16.42 63.09 19.04 0.145 8241
 8243 3 16.54 63.08 19.09 0.155 8242
 8244 3 16.74 63.05 19.11 0.152 8243
 8245 3 16.95 63.04 19.18 0.132 8244
 8246 3 17.06 62.94 19.22 0.14 8245
 8247 3 17.13 62.95 19.31 0.156 8246
 8248 3 17.4 62.91 19.38 0.196 8247
 8249 3 17.54 62.81 19.43 0.22 8248
 8250 3 17.67 62.77 19.38 0.296 8249
 8251 3 17.85 62.69 19.34 0.397 8250
 8252 3 17.65 62.83 19.97 0.105 8251
 8253 3 17.67 62.79 20.09 0.139 8252
 8254 3 17.45 62.74 20.24 0.066 8253
 8255 3 17.28 62.66 20.25 0.119 8254
 8256 3 17.15 62.56 20.24 0.071 8255
 8257 3 17.79 62.79 20.16 0.12 8253
 8258 3 17.95 62.69 20.22 0.145 8257
 8259 3 18.1 62.66 20.22 0.154 8258
 8260 3 18.29 62.63 20.18 0.123 8259
 8261 3 18.42 62.58 20.27 0.122 8260
 8262 3 18.69 62.49 20.33 0.144 8261
 8263 3 18.88 62.48 20.29 0.174 8262
 8264 3 19.06 62.41 20.4 0.091 8263
 8265 3 19.15 62.29 20.5 0.104 8264
 8266 3 19.29 62.3 20.54 0.107 8265
 8267 3 19.42 62.3 20.54 0.112 8266
 8268 3 19.56 62.17 20.63 0.094 8267
 8269 3 19.6 62.06 20.68 0.104 8268
 8270 3 19.63 61.87 20.77 0.175 8269
 8271 3 19.72 61.74 20.84 0.196 8270
 8272 3 19.74 61.69 21 0.29 8271
 8273 3 20.1 61.44 20.81 0.146 8272
 8274 3 20.31 61.3 20.78 0.174 8273
 8275 3 20.49 61.3 20.71 0.173 8274
 8276 3 20.6 61.4 20.63 0.165 8275
 8277 3 20.76 61.49 20.56 0.152 8276
 8278 3 20.99 61.62 20.63 0.128 8277
 8279 3 21.08 61.69 20.61 0.15 8278
 8280 3 21.22 61.81 20.7 0.182 8279
 8281 3 21.29 61.94 20.81 0.296 8280
 8282 3 21.53 61.91 20.97 0.443 8281
 8283 3 21.83 61.8 20.91 0.428 8282
 8284 3 22.04 61.62 20.84 0.37 8283
 8285 3 22.11 61.22 20.91 0.215 8284
 8286 3 22.15 60.99 21.1 0.235 8285
 8287 3 22.22 60.84 20.94 0.191 8286
 8288 3 22.33 60.81 20.96 0.215 8287
 8289 3 22.38 60.66 20.91 0.143 8288
 8290 3 22.42 60.42 20.8 0.164 8289
 8291 3 22.6 60.19 20.85 0.129 8290
 8292 3 22.72 60.05 20.87 0.149 8291
 8293 3 22.85 59.98 20.92 0.195 8292
 8294 3 22.88 60.16 20.6 0.107 8293
 8295 3 23.06 59.84 21.01 0.176 8293
 8296 3 23.13 59.77 20.8 0.122 8295
 8297 3 23.29 59.73 20.6 0.094 8296
 8298 3 23.38 59.82 20.46 0.094 8297
 8299 3 23.4 59.71 20.32 0.06 8298
 8300 3 23.42 59.65 20.16 0.11 8299
 8301 3 23.49 59.54 20.01 0.123 8300
 8302 3 23.51 59.41 19.87 0.149 8301
 8303 3 23.61 59.22 19.78 0.147 8302
 8304 3 23.67 58.97 19.8 0.084 8303
 8305 3 23.72 58.85 19.8 0.108 8304
 8306 3 23.79 58.75 19.8 0.143 8305
 8307 3 23.9 58.64 19.73 0.161 8306
 8308 3 24.1 58.47 19.66 0.085 8307
 8309 3 24.15 58.4 19.55 0.1 8308
 8310 3 24.24 58.29 19.55 0.118 8309
 8311 3 24.33 58.16 19.57 0.101 8310
 8312 3 24.45 58.01 19.51 0.138 8311
 8313 3 24.67 57.93 19.44 0.195 8312
 8314 3 24.94 57.89 19.41 0.148 8313
 8315 3 25.15 57.86 19.35 0.076 8314
 8316 3 25.2 57.65 19.25 0.105 8315
 8317 3 25.22 57.58 19.16 0.127 8316
 8318 3 25.33 57.72 19.1 0.117 8317
 8319 3 25.56 57.68 19.16 0.107 8318
 8320 3 25.67 57.69 19.09 0.093 8319
 8321 3 23.17 59.83 21.25 0.198 8295
 8322 3 23.2 60.13 21.35 0.105 8321
 8323 3 23.11 60.19 21.41 0.151 8322
 8324 3 22.92 60.31 21.53 0.086 8323
 8325 3 22.88 60.44 21.6 0.071 8324
 8326 3 22.85 60.51 21.69 0.141 8325
 8327 3 22.83 60.62 21.73 0.102 8326
 8328 3 23.33 59.41 21.35 0.126 8321
 8329 3 23.4 59.26 21.35 0.137 8328
 8330 3 23.44 59.09 21.41 0.14 8329
 8331 3 23.47 58.99 21.48 0.154 8330
 8332 3 23.58 59.2 21.62 0.092 8331
 8333 3 23.63 59.06 21.69 0.128 8332
 8334 3 23.63 58.98 21.8 0.164 8333
 8335 3 23.67 58.9 21.85 0.202 8334
 8336 3 23.83 58.73 21.96 0.095 8335
 8337 3 23.86 58.55 21.96 0.093 8336
 8338 3 23.95 58.44 21.98 0.126 8337
 8339 3 23.95 58.29 21.94 0.116 8338
 8340 3 23.9 58.13 22.05 0.077 8339
 8341 3 23.97 57.99 22.1 0.097 8340
 8342 3 24.01 57.9 22.14 0.144 8341
 8343 3 24.03 57.84 22.26 0.15 8342
 8344 3 24.04 57.66 22.39 0.088 8343
 8345 3 24.1 57.49 22.48 0.082 8344
 8346 3 24.13 57.24 22.47 0.102 8345
 8347 3 24.2 57.15 22.47 0.151 8346
 8348 3 24.26 57.04 22.52 0.15 8347
 8349 3 24.31 56.81 22.6 0.119 8348
 8350 3 24.38 56.66 22.6 0.121 8349
 8351 3 24.56 56.56 22.63 0.142 8350
 8352 3 24.7 56.4 22.58 0.075 8351
 8353 3 24.81 56.29 22.56 0.082 8352
 8354 3 24.95 56.16 22.51 0.098 8353
 8355 3 25.1 56.06 22.51 0.124 8354
 8356 3 25.25 55.94 22.52 0.132 8355
 8357 3 25.41 55.8 22.56 0.107 8356
 8358 3 25.64 55.73 22.54 0.138 8357
 8359 3 25.84 55.65 22.52 0.088 8358
 8360 3 25.94 55.59 22.54 0.08 8359
 8361 3 26.14 55.52 22.51 0.081 8360
 8362 3 26.27 55.41 22.47 0.095 8361
 8363 3 26.37 55.31 22.47 0.097 8362
 8364 3 26.55 55.23 22.4 0.104 8363
 8365 3 26.71 55.23 22.31 0.103 8364
 8366 3 26.89 55.17 22.27 0.111 8365
 8367 3 27.09 55.16 22.29 0.113 8366
 8368 3 27.21 55.04 22.4 0.093 8367
 8369 3 27.28 54.94 22.38 0.057 8368
 8370 3 27.34 54.74 22.36 0.096 8369
 8371 3 27.39 54.58 22.31 0.108 8370
 8372 3 27.37 54.45 22.26 0.13 8371
 8373 3 27.32 54.3 22.15 0.089 8372
 8374 3 27.41 54.13 22.1 0.079 8373
 8375 3 27.48 53.98 22.13 0.1 8374
 8376 3 27.57 53.81 22.2 0.106 8375
 8377 3 27.75 53.66 22.22 0.07 8376
 8378 3 27.89 53.58 22.11 0.1 8377
 8379 3 28 53.55 22.1 0.119 8378
 8380 3 28.18 53.46 22.06 0.099 8379
 8381 3 28.37 53.39 22.08 0.111 8380
 8382 3 28.62 53.3 22.11 0.131 8381
 8383 3 28.71 53.25 22.07 0.142 8382
 8384 3 28.89 53.11 22.09 0.124 8383
 8385 3 29 53.01 22.18 0.09 8384
 8386 3 29.14 52.93 22.19 0.073 8385
 8387 3 29.23 52.86 22.25 0.073 8386
 8388 3 29.34 52.76 22.25 0.084 8387
 8389 3 29.5 52.75 22.23 0.084 8388
 8390 3 29.62 52.68 22.21 0.108 8389
 8391 3 29.78 52.66 22.21 0.102 8390
 8392 3 29.94 52.54 22.11 0.064 8391
 8393 3 30.16 52.48 22.03 0.118 8392
 8394 3 30.3 52.43 21.93 0.088 8393
 8395 3 30.46 52.36 21.93 0.093 8394
 8396 3 30.53 52.26 21.87 0.131 8395
 8397 3 30.71 52.22 21.8 0.125 8396
 8398 3 30.82 52.11 21.66 0.101 8397
 8399 3 30.94 52.01 21.57 0.086 8398
 8400 3 31.07 51.9 21.53 0.101 8399
 8401 3 31.23 51.79 21.55 0.073 8400
 8402 3 31.37 51.72 21.5 0.086 8401
 8403 3 31.55 51.64 21.5 0.098 8402
 8404 3 31.69 51.54 21.43 0.082 8403
 8405 3 31.82 51.46 21.44 0.078 8404
 8406 3 32.06 51.36 21.48 0.139 8405
 8407 3 32.23 51.29 21.53 0.133 8406
 8408 3 32.48 51.22 21.53 0.074 8407
 8409 3 32.66 51.22 21.52 0.067 8408
 8410 3 32.8 51.14 21.48 0.081 8409
 8411 3 32.9 51.07 21.48 0.065 8410
 8412 3 32.95 50.97 21.44 0.083 8411
 8413 3 33.05 50.85 21.37 0.104 8412
 8414 3 33.19 50.83 21.37 0.093 8413
 8415 3 33.3 50.76 21.39 0.103 8414
 8416 3 33.45 50.69 21.43 0.081 8415
 8417 3 33.58 50.61 21.41 0.072 8416
 8418 3 33.7 50.57 21.39 0.105 8417
 8419 3 33.9 50.51 21.37 0.127 8418
 8420 3 34.06 50.33 21.3 0.106 8419
 8421 3 34.22 50.26 21.23 0.071 8420
 8422 3 34.37 50.26 21.25 0.12 8421
 8423 3 34.51 50.26 21.27 0.076 8422
 8424 3 34.55 50.16 21.23 0.075 8423
 8425 3 34.84 50.16 21.21 0.153 8424
 8426 3 35.02 50.22 21.18 0.115 8425
 8427 3 35.12 50.26 21.03 0.089 8426
 8428 3 35.27 50.26 21 0.056 8427
 8429 3 35.42 50.22 21.05 0.085 8428
 8430 3 35.59 50.18 21.03 0.088 8429
 8431 3 35.72 50.1 21.02 0.066 8430
 8432 3 35.84 50.07 21.03 0.066 8431
 8433 3 35.97 50.04 21.12 0.121 8432
 8434 3 36.12 49.94 21.09 0.088 8433
 8435 3 36.27 49.89 21.07 0.082 8434
 8436 3 36.36 49.78 21.07 0.049 8435
 8437 3 36.51 49.62 21.11 0.07 8436
 8438 3 36.59 49.55 21.1 0.057 8437
 8439 3 36.69 49.54 21.1 0.054 8438
 8440 3 36.79 49.47 21.08 0.07 8439
 8441 3 36.99 49.32 21.01 0.093 8440
 8442 3 37.24 49.21 20.95 0.061 8441
 8443 3 37.34 49.2 20.88 0.061 8442
 8444 3 37.49 49.17 20.88 0.121 8443
 8445 3 37.59 49.18 20.85 0.124 8444
 8446 3 37.69 49.14 20.85 0.09 8445
 8447 3 23.47 58.74 21.41 0.136 8331
 8448 3 23.49 58.61 21.41 0.134 8447
 8449 3 23.51 58.38 21.35 0.12 8448
 8450 3 23.56 58.29 21.3 0.142 8449
 8451 3 23.6 58.16 21.3 0.143 8450
 8452 3 23.65 57.94 21.21 0.144 8451
 8453 3 23.76 57.84 21.21 0.168 8452
 8454 3 23.81 57.61 21.23 0.147 8453
 8455 3 23.88 57.48 21.23 0.164 8454
 8456 3 23.92 57.26 21.24 0.152 8455
 8457 3 23.95 57.13 21.29 0.187 8456
 8458 3 23.88 57.44 21.62 0.134 8457
 8459 3 23.9 57.44 21.8 0.081 8458
 8460 3 24.22 56.84 21.17 0.107 8457
 8461 3 24.36 56.74 21.13 0.128 8460
 8462 3 24.47 56.62 21.02 0.119 8461
 8463 3 24.54 56.48 20.95 0.135 8462
 8464 3 24.61 56.3 20.9 0.155 8463
 8465 3 24.7 56.22 20.86 0.141 8464
 8466 3 24.76 56.04 20.81 0.116 8465
 8467 3 24.85 55.93 20.77 0.119 8466
 8468 3 24.92 55.8 20.65 0.148 8467
 8469 3 25.03 55.72 20.63 0.143 8468
 8470 3 25.1 55.54 20.63 0.125 8469
 8471 3 25.18 55.4 20.65 0.121 8470
 8472 3 25.35 55.33 20.58 0.155 8471
 8473 3 25.43 55.22 20.63 0.156 8472
 8474 3 25.46 55.1 20.65 0.181 8473
 8475 3 25.59 55 20.63 0.155 8474
 8476 3 25.62 54.89 20.67 0.196 8475
 8477 3 25.82 54.79 20.54 0.168 8476
 8478 3 26 54.69 20.51 0.15 8477
 8479 3 26.14 54.66 20.47 0.14 8478
 8480 3 26.3 54.64 20.43 0.153 8479
 8481 3 26.46 54.54 20.4 0.137 8480
 8482 3 26.62 54.44 20.38 0.131 8481
 8483 3 26.73 54.33 20.31 0.158 8482
 8484 3 26.8 54.23 20.27 0.184 8483
 8485 3 27.07 54.29 20.2 0.167 8484
 8486 3 27.25 54.32 20.24 0.144 8485
 8487 3 27.34 54.37 20.18 0.224 8486
 8488 3 27.44 54.43 20.18 0.348 8487
 8489 3 27.59 54.51 20.15 0.533 8488
 8490 3 27.68 54.55 20.27 0.61 8489
 8491 3 27.82 54.58 20.18 0.667 8490
 8492 3 27.02 54.73 20.58 0.125 8491
 8493 3 28.02 54.53 20.2 0.607 8491
 8494 3 28.35 54.51 20.22 0.574 8493
 8495 3 28.46 54.6 20.27 0.545 8494
 8496 3 28.62 54.68 20.27 0.528 8495
 8497 3 28.82 54.66 20.27 0.551 8496
 8498 3 28.96 54.71 20.29 0.614 8497
 8499 3 29.07 54.8 20.29 0.593 8498
 8500 3 29.71 53.89 20.4 0.165 8499
 8501 3 29.89 53.87 20.29 0.12 8500
 8502 3 30 53.76 20.24 0.142 8501
 8503 3 30.18 53.55 20.17 0.133 8502
 8504 3 30.28 53.48 20.17 0.141 8503
 8505 3 30.44 53.55 20.26 0.189 8504
 8506 3 30.5 53.48 20.38 0.385 8505
 8507 3 30.69 53.5 20.38 0.463 8506
 8508 3 30.78 53.47 20.47 0.515 8507
 8509 3 30.94 53.36 20.52 0.562 8508
 8510 3 31.03 53.37 20.57 0.598 8509
 8511 3 31.23 53.19 20.34 0.574 8510
 8512 3 31.39 52.47 19.75 0.135 8511
 8513 3 31.44 52.36 19.68 0.116 8512
 8514 3 31.52 52.22 19.61 0.126 8513
 8515 3 31.64 52.08 19.59 0.136 8514
 8516 3 31.8 51.97 19.53 0.15 8515
 8517 3 32.02 51.93 19.48 0.123 8516
 8518 3 32.27 51.93 19.43 0.103 8517
 8519 3 32.47 51.89 19.39 0.099 8518
 8520 3 32.56 51.79 19.41 0.098 8519
 8521 3 32.72 51.78 19.46 0.096 8520
 8522 3 32.91 51.76 19.46 0.094 8521
 8523 3 33.08 51.71 19.46 0.119 8522
 8524 3 33.16 51.63 19.52 0.11 8523
 8525 3 33.26 51.47 19.53 0.146 8524
 8526 3 33.27 51.32 19.55 0.186 8525
 8527 3 33.48 51.39 19.57 0.138 8526
 8528 3 33.63 51.31 19.52 0.145 8527
 8529 3 33.66 51.15 19.46 0.196 8528
 8530 3 33.45 51.15 19.32 0.089 8529
 8531 3 33.8 51.07 19.46 0.198 8529
 8532 3 33.97 51.09 19.46 0.173 8531
 8533 3 34.17 51.17 19.44 0.087 8532
 8534 3 33.2 51.1 19.52 0.098 8526
 8535 3 28.89 55.26 20.22 0.414 8499
 8536 3 28.98 55.26 20.33 0.394 8535
 8537 3 29.12 55.23 20.4 0.383 8536
 8538 3 29.18 55.1 20.26 0.14 8537
 8539 3 29.07 55.15 20.27 0.128 8538
 8540 3 28.96 55.18 20.24 0.083 8539
 8541 3 29.3 55.11 20.36 0.276 8537
 8542 3 29.09 54.9 20.52 0.091 8541
 8543 3 28.94 54.97 20.56 0.075 8542
 8544 3 28.84 54.98 20.61 0.065 8543
 8545 3 28.73 54.97 20.7 0.071 8544
 8546 3 28.62 54.97 20.81 0.074 8545
 8547 3 28.44 55.11 20.9 0.107 8546
 8548 3 28.39 55.33 20.92 0.074 8547
 8549 3 28.25 55.47 20.99 0.071 8548
 8550 3 28.19 55.57 21.06 0.073 8549
 8551 3 28.12 55.71 21.13 0.087 8550
 8552 3 27.95 55.8 21.27 0.058 8551
 8553 3 27.85 55.86 21.31 0.083 8552
 8554 3 27.72 55.93 21.31 0.059 8553
 8555 3 27.6 56.03 21.31 0.058 8554
 8556 3 29.52 55.07 20.35 0.281 8541
 8557 3 30.02 55.01 20.22 0.212 8556
 8558 3 30.21 54.9 20.02 0.119 8557
 8559 3 30.32 54.79 19.97 0.136 8558
 8560 3 30.5 54.68 19.95 0.128 8559
 8561 3 30.62 54.65 19.97 0.114 8560
 8562 3 30.77 54.64 20.06 0.087 8561
 8563 3 30.82 54.58 20.13 0.182 8562
 8564 3 30.94 54.53 20.18 0.174 8563
 8565 3 29.64 55.04 20.35 0.281 8556
 8566 3 29.48 54.98 20.33 0.276 8565
 8567 3 28.12 54.5 20.2 0.607 8493
 8568 3 27.46 55.23 19.77 0.175 8567
 8569 3 27.37 55.33 19.67 0.135 8568
 8570 3 27.24 55.47 19.7 0.032 8569
 8571 3 26.52 54.12 20.24 0.125 8484
 8572 3 26.37 54.08 20.17 0.143 8571
 8573 3 26.41 53.83 20.08 0.093 8572
 8574 3 26.37 53.68 19.97 0.087 8573
 8575 3 26.39 53.53 19.95 0.104 8574
 8576 3 26.3 53.41 19.93 0.102 8575
 8577 3 26.21 53.36 19.86 0.071 8576
 8578 3 25.98 53.51 19.72 0.13 8577
 8579 3 26 53.64 19.67 0.115 8578
 8580 3 26.23 53.1 19.96 0.152 8577
 8581 3 26.34 53.03 19.82 0.117 8580
 8582 3 26.5 52.97 19.77 0.114 8581
 8583 3 26.62 52.89 19.73 0.081 8582
 8584 3 26.09 53.04 20.16 0.139 8580
 8585 3 26.07 52.98 20.25 0.163 8584
 8586 3 26.46 52.87 20.37 0.118 8585
 8587 3 26.59 52.85 20.39 0.093 8586
 8588 3 23.74 58.66 21.44 0.096 8448
 8589 3 23.83 58.66 21.51 0.112 8588
 8590 3 22.04 60.92 21.37 0.088 8286
 8591 3 21.85 60.83 21.44 0.074 8590
 8592 3 21.76 60.77 21.48 0.066 8591
 8593 3 21.2 62.37 21.2 0.161 8282
 8594 3 21.2 62.54 21.15 0.172 8593
 8595 3 21.11 62.8 21.13 0.163 8594
 8596 3 21.04 63.01 21.15 0.162 8595
 8597 3 20.99 63.19 21.18 0.18 8596
 8598 3 20.95 63.37 21.15 0.182 8597
 8599 3 20.95 63.52 21.2 0.156 8598
 8600 3 20.85 63.7 21.18 0.129 8599
 8601 3 20.83 63.83 21.11 0.163 8600
 8602 3 20.88 63.98 21 0.195 8601
 8603 3 21.03 64.12 21.06 0.14 8602
 8604 3 21.19 64.27 21.02 0.142 8603
 8605 3 21.29 64.42 20.99 0.171 8604
 8606 3 21.35 64.5 20.97 0.278 8605
 8607 3 21.65 64.5 21.18 0.083 8606
 8608 3 21.72 64.61 21.15 0.079 8607
 8609 3 21.86 64.62 21.2 0.092 8608
 8610 3 22.04 64.59 21.25 0.095 8609
 8611 3 22.19 64.61 21.27 0.11 8610
 8612 3 22.29 64.53 21.29 0.12 8611
 8613 3 22.4 64.47 21.29 0.116 8612
 8614 3 22.51 64.52 21.31 0.082 8613
 8615 3 22.65 64.5 21.18 0.063 8614
 8616 3 22.78 64.45 21.08 0.079 8615
 8617 3 21.31 64.66 20.81 0.267 8606
 8618 3 21.28 64.75 20.7 0.317 8617
 8619 3 21.44 64.98 21.02 0.16 8618
 8620 3 21.49 65.09 21 0.177 8619
 8621 3 21.47 65.3 21.04 0.206 8620
 8622 3 21.33 65.5 20.97 0.162 8621
 8623 3 21.28 65.64 20.95 0.173 8622
 8624 3 21.13 65.8 21.12 0.153 8623
 8625 3 20.99 65.91 21.23 0.157 8624
 8626 3 21.17 66.02 21.24 0.126 8625
 8627 3 21.2 66.17 21.28 0.145 8626
 8628 3 21.2 66.36 21.26 0.182 8627
 8629 3 21.13 66.55 21.39 0.143 8628
 8630 3 21.17 66.7 21.37 0.138 8629
 8631 3 21.19 66.83 21.42 0.168 8630
 8632 3 21.17 66.92 21.55 0.218 8631
 8633 3 20.95 67.08 21.64 0.146 8632
 8634 3 20.76 67.17 21.71 0.141 8633
 8635 3 20.6 67.2 21.8 0.148 8634
 8636 3 20.53 67.33 21.92 0.109 8635
 8637 3 20.47 67.42 21.96 0.126 8636
 8638 3 20.44 67.5 22.05 0.172 8637
 8639 3 20.42 67.66 22.23 0.162 8638
 8640 3 20.31 67.64 22.37 0.172 8639
 8641 3 20.2 67.64 22.51 0.175 8640
 8642 3 20.1 67.72 22.64 0.187 8641
 8643 3 19.95 67.83 22.71 0.214 8642
 8644 3 19.86 67.95 22.8 0.205 8643
 8645 3 19.74 68.03 22.9 0.198 8644
 8646 3 19.42 67.95 22.92 0.077 8645
 8647 3 19.35 68.02 22.94 0.096 8646
 8648 3 19.22 67.95 22.89 0.11 8647
 8649 3 19.08 67.94 22.89 0.069 8648
 8650 3 19.7 68.16 23.14 0.122 8645
 8651 3 19.6 68.22 23.24 0.119 8650
 8652 3 19.49 68.25 23.32 0.138 8651
 8653 3 19.35 68.33 23.35 0.145 8652
 8654 3 19.22 68.33 23.42 0.234 8653
 8655 3 18.95 68.47 23.05 0.142 8654
 8656 3 18.92 68.39 22.94 0.109 8655
 8657 3 19.13 68.43 23.58 0.487 8654
 8658 3 19.1 68.48 23.69 0.572 8657
 8659 3 18.99 68.53 23.69 0.649 8658
 8660 3 18.92 68.57 23.78 0.714 8659
 8661 3 18.7 68.76 23.85 0.663 8660
 8662 3 18.63 68.68 23.89 0.724 8661
 8663 3 18.49 68.81 23.9 0.674 8662
 8664 3 18.13 69.12 23.96 0.455 8663
 8665 3 18.07 69.32 23.89 0.37 8664
 8666 3 17.98 69.35 23.96 0.384 8665
 8667 3 17.88 69.18 23.94 0.086 8666
 8668 3 17.86 69.37 24.03 0.38 8666
 8669 3 17.8 69.67 23.96 0.201 8668
 8670 3 17.71 69.9 23.97 0.115 8669
 8671 3 17.58 69.09 24.17 0.204 8668
 8672 3 17.35 69.06 24.19 0.22 8671
 8673 3 17.22 69.01 24.19 0.175 8672
 8674 3 17.04 69.18 24.17 0.058 8673
 8675 3 16.98 69.23 24.1 0.091 8674
 8676 3 16.92 69.15 23.99 0.155 8675
 8677 3 16.83 69.13 23.87 0.191 8676
 8678 3 16.72 69.13 23.74 0.154 8677
 8679 3 16.56 69.12 23.69 0.141 8678
 8680 3 16.4 69.12 23.67 0.133 8679
 8681 3 16.22 69.12 23.69 0.119 8680
 8682 3 16.11 69.04 23.71 0.12 8681
 8683 3 15.95 69.07 23.83 0.089 8682
 8684 3 15.89 69.04 23.92 0.075 8683
 8685 3 15.88 69.18 23.8 0.119 8684
 8686 3 15.85 69.26 23.73 0.157 8685
 8687 3 15.76 69.43 23.76 0.125 8686
 8688 3 15.71 69.57 23.78 0.000125 8687
 8689 3 16.28 68.81 23.62 0.15 8682
 8690 3 16.35 68.7 23.51 0.106 8689
 8691 3 16.44 68.51 23.48 0.088 8690
 8692 3 16.47 68.42 23.44 0.064 8691
 8693 3 16.47 68.28 23.37 0.081 8692
 8694 3 16.38 68.18 23.35 0.065 8693
 8695 3 16.38 68.03 23.3 0.105 8694
 8696 3 16.4 67.84 23.33 0.108 8695
 8697 3 16.51 67.68 23.4 0.102 8696
 8698 3 16.58 67.53 23.49 0.086 8697
 8699 3 16.63 67.37 23.46 0.106 8698
 8700 3 16.72 67.24 23.42 0.1 8699
 8701 3 16.88 67.1 23.42 0.107 8700
 8702 3 17.04 66.98 23.42 0.134 8701
 8703 3 17.26 66.87 23.46 0.157 8702
 8704 3 17.31 66.76 23.39 0.08 8703
 8705 3 17.24 66.63 23.44 0.066 8704
 8706 3 17.24 66.43 23.46 0.078 8705
 8707 3 17.26 66.32 23.46 0.098 8706
 8708 3 17.44 66.2 23.49 0.064 8707
 8709 3 17.58 66.12 23.48 0.051 8708
 8710 3 21.17 64.72 20.31 0.182 8618
 8711 3 20.99 64.81 20.09 0.127 8710
 8712 3 20.9 64.89 19.99 0.116 8711
 8713 3 20.79 64.97 20.09 0.038 8712
 8714 3 20.65 65 20.06 0.094 8713
 8715 3 20.53 65.08 20 0.161 8714
 8716 3 20.42 65.14 19.93 0.091 8715
 8717 3 20.29 65.27 19.86 0.098 8716
 8718 3 20.85 64.89 19.84 0.117 8712
 8719 3 20.9 64.86 19.68 0.142 8718
 8720 3 20.9 64.83 19.52 0.151 8719
 8721 3 20.83 64.76 19.38 0.147 8720
 8722 3 20.9 64.85 19.25 0.142 8721
 8723 3 21.04 65.04 19.4 0.105 8722
 8724 3 20.9 64.8 19.15 0.133 8722
 8725 3 20.81 64.99 19.2 0.094 8724
 8726 3 20.76 65.07 19.15 0.106 8725
 8727 3 20.54 65.1 19.2 0.12 8726
 8728 3 20.45 65.29 19.34 0.09 8727
 8729 3 20.42 65.38 19.49 0.084 8728
 8730 3 20.88 64.8 19 0.139 8724
 8731 3 20.9 64.91 18.9 0.159 8730
 8732 3 20.92 65.02 18.86 0.236 8731
 8733 3 21.06 65.36 18.5 0.196 8732
 8734 3 21.01 65.43 18.33 0.205 8733
 8735 3 20.97 65.51 18.18 0.276 8734
 8736 3 20.97 65.55 18.04 0.417 8735
 8737 3 20.95 65.65 17.76 0.47 8736
 8738 3 20.95 65.72 17.67 0.478 8737
 8739 3 20.94 65.82 17.55 0.429 8738
 8740 3 20.9 66.05 17.4 0.379 8739
 8741 3 20.9 66.19 17.37 0.313 8740
 8742 3 20.85 66.3 17.37 0.297 8741
 8743 3 20.92 66.27 17.1 0.203 8742
 8744 3 21.01 66.19 17.05 0.165 8743
 8745 3 20.88 66.21 16.82 0.241 8744
 8746 3 21.06 66.27 16.69 0.118 8745
 8747 3 20.95 66.36 16.6 0.088 8746
 8748 3 21.36 65.8 17.4 0.107 8740
 8749 3 21.49 65.82 17.37 0.093 8748
 8750 3 21.49 65.88 17.21 0.15 8749
 8751 3 21.51 65.96 17.03 0.127 8750
 8752 3 21.51 66.02 16.89 0.095 8751
 8753 3 21.65 66.08 16.76 0.112 8752
 8754 3 21.78 66.05 16.69 0.11 8753
 8755 3 21.81 66.07 16.58 0.176 8754
 8756 3 21.79 66.29 16.4 0.205 8755
 8757 3 21.81 66.57 16.17 0.157 8756
 8758 3 21.9 66.72 15.99 0.168 8757
 8759 3 21.26 65.85 18.73 0.153 8736
 8760 3 21.35 65.85 18.83 0.149 8759
 8761 3 19.54 61.94 21.31 0.112 8272
 8762 3 19.53 62.04 21.49 0.121 8761
 8763 3 19.45 62.08 21.63 0.165 8762
 8764 3 19.47 62.31 21.7 0.122 8763
 8765 3 19.51 62.47 21.74 0.109 8764
 8766 3 19.56 62.58 21.79 0.103 8765
 8767 3 19.49 62.66 21.9 0.101 8766
 8768 3 19.33 61.94 21.79 0.166 8763
 8769 3 18.9 62.05 21.9 0.126 8768
 8770 3 18.76 62.13 21.88 0.000125 8769
 8771 3 18.08 62.62 19.22 0.387 8251
 8772 3 18.22 62.47 18.95 0.405 8771
 8773 3 18.31 62.33 18.95 0.443 8772
 8774 3 18.42 62.22 18.95 0.373 8773
 8775 3 18.49 62.14 18.9 0.328 8774
 8776 3 18.85 62.14 18.47 0.207 8775
 8777 3 19.06 62.05 18.43 0.224 8776
 8778 3 19.24 62.04 18.38 0.232 8777
 8779 3 19.42 62.3 18.75 0.116 8778
 8780 3 19.36 62.37 18.93 0.12 8779
 8781 3 19.22 62.22 19.13 0.115 8780
 8782 3 19.26 62.08 19.2 0.139 8781
 8783 3 19.26 62.02 19.31 0.194 8782
 8784 3 19.29 61.66 19.31 0.097 8783
 8785 3 19.36 61.45 19.34 0.109 8784
 8786 3 19.45 61.29 19.4 0.114 8785
 8787 3 19.7 61.26 19.44 0.12 8786
 8788 3 19.85 61.23 19.44 0.113 8787
 8789 3 20.04 61.23 19.46 0.128 8788
 8790 3 20.13 61.15 19.39 0.08 8789
 8791 3 19.26 62.31 19.43 0.116 8783
 8792 3 19.33 62.41 19.58 0.161 8791
 8793 3 19.29 62.41 19.7 0.17 8792
 8794 3 19.24 62.34 19.84 0.145 8793
 8795 3 19.26 62.22 19.95 0.102 8794
 8796 3 19.33 62.2 20.06 0.101 8795
 8797 3 19.35 62.05 20.15 0.106 8796
 8798 3 19.38 61.91 20.13 0.055 8797
 8799 3 19.29 61.89 18.11 0.205 8778
 8800 3 19.42 61.76 17.93 0.203 8799
 8801 3 19.54 61.61 17.77 0.178 8800
 8802 3 19.67 61.51 17.7 0.187 8801
 8803 3 19.76 61.36 17.63 0.239 8802
 8804 3 19.81 61.22 17.55 0.287 8803
 8805 3 19.85 61.05 17.48 0.281 8804
 8806 3 19.86 60.89 17.42 0.308 8805
 8807 3 19.54 60.68 17.69 0.153 8806
 8808 3 19.47 60.57 17.75 0.154 8807
 8809 3 19.4 60.41 17.84 0.172 8808
 8810 3 19.33 60.28 17.62 0.108 8809
 8811 3 19.24 60.15 17.59 0.074 8810
 8812 3 19.2 60.3 17.96 0.118 8809
 8813 3 19.03 60.18 17.89 0.126 8812
 8814 3 18.92 60.04 17.91 0.165 8813
 8815 3 18.81 59.98 18.01 0.167 8814
 8816 3 18.67 60.03 18.16 0.103 8815
 8817 3 18.6 60.11 18.17 0.142 8816
 8818 3 18.53 60.1 18.26 0.221 8817
 8819 3 18.54 60 18.41 0.24 8818
 8820 3 18.1 60.23 18.21 0.119 8819
 8821 3 17.92 60.29 18.16 0.142 8820
 8822 3 17.76 60.26 18.19 0.168 8821
 8823 3 17.63 60.15 18.23 0.143 8822
 8824 3 17.53 60.01 18.26 0.175 8823
 8825 3 17.53 59.65 18.14 0.146 8824
 8826 3 17.56 59.51 18.07 0.134 8825
 8827 3 17.54 59.33 18.01 0.095 8826
 8828 3 17.53 59.18 18 0.134 8827
 8829 3 17.6 59.05 18 0.181 8828
 8830 3 17.38 58.89 18.23 0.139 8829
 8831 3 17.28 58.78 18.28 0.159 8830
 8832 3 17.04 58.93 18.37 0.077 8831
 8833 3 16.95 59.01 18.39 0.111 8832
 8834 3 16.78 59.05 18.48 0.098 8833
 8835 3 16.67 59.11 18.51 0.101 8834
 8836 3 16.51 59.19 18.48 0.107 8835
 8837 3 16.4 59.27 18.53 0.071 8836
 8838 3 16.35 59.36 18.51 0.095 8837
 8839 3 16.24 59.48 18.39 0.095 8838
 8840 3 17.36 60.05 18.35 0.099 8824
 8841 3 17.2 60.03 18.39 0.138 8840
 8842 3 17.04 60.04 18.42 0.000125 8841
 8843 3 18.72 59.73 18.6 0.168 8819
 8844 3 18.6 59.65 18.53 0.062 8843
 8845 3 18.92 59.66 18.82 0.115 8843
 8846 3 19.03 59.6 18.91 0.121 8845
 8847 3 19.17 59.4 18.96 0.129 8846
 8848 3 19.28 59.26 19.05 0.141 8847
 8849 3 19.33 59.08 19.1 0.175 8848
 8850 3 19.33 58.95 19.19 0.186 8849
 8851 3 19.17 58.87 19.39 0.152 8850
 8852 3 18.95 58.87 19.53 0.193 8851
 8853 3 18.79 58.86 19.5 0.191 8852
 8854 3 18.76 58.7 19.51 0.219 8853
 8855 3 18.63 58.62 19.44 0.213 8854
 8856 3 18.58 58.51 19.39 0.189 8855
 8857 3 18.44 58.42 19.53 0.155 8856
 8858 3 18.28 58.34 19.55 0.181 8857
 8859 3 18.06 58.27 19.55 0.185 8858
 8860 3 17.9 58.3 19.64 0.215 8859
 8861 3 17.83 58.04 19.69 0.166 8860
 8862 3 17.81 57.98 19.8 0.127 8861
 8863 3 17.76 57.87 19.87 0.161 8862
 8864 3 17.67 57.77 19.92 0.259 8863
 8865 3 17.58 57.65 19.94 0.392 8864
 8866 3 18.1 57.87 20.03 0.098 8865
 8867 3 18.1 58.02 20.07 0.164 8866
 8868 3 17.9 58.24 20.16 0.098 8867
 8869 3 17.85 58.37 20.21 0.154 8868
 8870 3 17.81 58.55 20.26 0.148 8869
 8871 3 17.74 58.66 20.34 0.103 8870
 8872 3 17.35 57.55 20 0.416 8865
 8873 3 17.15 57.52 19.94 0.427 8872
 8874 3 16.72 57.73 19.94 0.308 8873
 8875 3 16.56 58.16 20.16 0.148 8874
 8876 3 16.47 58.34 20.26 0.102 8875
 8877 3 16.31 58.47 20.42 0.136 8876
 8878 3 16.22 58.61 20.51 0.09 8877
 8879 3 16.08 58.63 20.53 0.066 8878
 8880 3 15.99 58.73 20.51 0.1 8879
 8881 3 15.86 58.84 20.55 0.101 8880
 8882 3 15.79 58.95 20.6 0.06 8881
 8883 3 15.72 59.12 20.64 0.074 8882
 8884 3 15.61 59.26 20.75 0.121 8883
 8885 3 15.44 59.34 20.85 0.14 8884
 8886 3 15.19 59.41 21.01 0.142 8885
 8887 3 14.94 59.41 21.1 0.102 8886
 8888 3 14.72 59.54 21.19 0.123 8887
 8889 3 14.61 59.62 21.28 0.113 8888
 8890 3 14.42 59.63 21.32 0.06 8889
 8891 3 14.3 59.62 21.41 0.082 8890
 8892 3 14.28 59.44 21.48 0.124 8891
 8893 3 14.25 59.3 21.44 0.114 8892
 8894 3 14.19 59.15 21.46 0.042 8893
 8895 3 16.65 57.3 19.69 0.117 8874
 8896 3 16.61 57.11 19.6 0.127 8895
 8897 3 16.54 56.98 19.57 0.143 8896
 8898 3 16.53 56.87 19.51 0.172 8897
 8899 3 16.4 56.67 19.51 0.222 8898
 8900 3 16.35 56.52 19.54 0.247 8899
 8901 3 16.26 56.4 19.56 0.258 8900
 8902 3 15.92 56.45 19.54 0.15 8901
 8903 3 15.7 56.51 19.63 0.145 8902
 8904 3 15.53 56.58 19.74 0.141 8903
 8905 3 15.3 56.62 19.85 0.156 8904
 8906 3 15.19 56.55 19.85 0.106 8905
 8907 3 15.02 56.54 19.81 0.089 8906
 8908 3 14.8 56.47 19.77 0.146 8907
 8909 3 14.62 56.48 19.77 0.138 8908
 8910 3 14.49 56.34 19.86 0.142 8909
 8911 3 14.38 56.2 19.88 0.18 8910
 8912 3 14.26 56.08 19.74 0.091 8911
 8913 3 14.06 55.94 19.61 0.113 8912
 8914 3 13.92 55.87 19.52 0.142 8913
 8915 3 13.74 55.84 19.56 0.000125 8914
 8916 3 14.19 56.36 20.02 0.141 8911
 8917 3 14.02 56.37 20.24 0.109 8916
 8918 3 13.81 56.47 20.33 0.079 8917
 8919 3 16.31 56.26 19.67 0.245 8901
 8920 3 16.26 56.05 19.83 0.138 8919
 8921 3 16.19 55.97 19.88 0.09 8920
 8922 3 18.42 58.47 19.21 0.121 8856
 8923 3 18.33 58.55 19.19 0.151 8922
 8924 3 18.17 58.67 19.07 0.102 8923
 8925 3 18.08 58.69 18.96 0.068 8924
 8926 3 17.94 58.77 18.8 0.106 8925
 8927 3 17.9 58.72 18.69 0.103 8926
 8928 3 17.92 58.65 18.6 0.109 8927
 8929 3 18.04 58.66 18.46 0.153 8928
 8930 3 18.1 58.66 18.37 0.077 8929
 8931 3 19.97 60.86 17.12 0.247 8806
 8932 3 19.92 60.75 17.03 0.253 8931
 8933 3 20.19 60.73 16.87 0.168 8932
 8934 3 20.38 60.71 16.76 0.144 8933
 8935 3 20.31 60.96 16.66 0.111 8934
 8936 3 20.13 61.19 16.67 0.085 8935
 8937 3 20.03 61.35 16.61 0.075 8936
 8938 3 19.9 61.4 16.58 0.094 8937
 8939 3 19.79 61.46 16.52 0.12 8938
 8940 3 19.7 61.55 16.45 0.125 8939
 8941 3 19.56 61.51 16.29 0.1 8940
 8942 3 19.44 61.57 16.15 0.103 8941
 8943 3 19.35 61.55 16 0.124 8942
 8944 3 19.24 61.47 15.88 0.156 8943
 8945 3 19.04 61.33 15.82 0.158 8944
 8946 3 18.95 61.15 15.85 0.153 8945
 8947 3 20.51 60.48 16.69 0.108 8934
 8948 3 20.51 60.36 16.62 0.147 8947
 8949 3 20.6 60.21 16.53 0.179 8948
 8950 3 20.63 60.08 16.44 0.203 8949
 8951 3 20.7 59.93 16.41 0.244 8950
 8952 3 20.76 59.8 16.39 0.288 8951
 8953 3 21.01 59.68 16.3 0.456 8952
 8954 3 21.03 59.53 16.3 0.483 8953
 8955 3 20.9 59.3 16.78 0.115 8954
 8956 3 20.85 59.15 16.94 0.11 8955
 8957 3 20.83 59.07 17.05 0.108 8956
 8958 3 20.88 59.03 17.16 0.144 8957
 8959 3 20.92 58.9 17.28 0.157 8958
 8960 3 20.9 58.82 17.35 0.186 8959
 8961 3 20.67 58.89 17.48 0.124 8960
 8962 3 20.63 58.83 17.62 0.138 8961
 8963 3 20.56 58.87 17.76 0.092 8962
 8964 3 21.13 59.5 16.26 0.555 8954
 8965 3 20.51 59.44 16.62 0.1 8964
 8966 3 21.24 59.43 16.21 0.585 8964
 8967 3 21.51 59.29 16.17 0.571 8966
 8968 3 21.22 59.47 15.96 0.193 8967
 8969 3 21.79 59.22 16.16 0.548 8967
 8970 3 21.95 59.21 16.07 0.513 8969
 8971 3 22.06 58.98 16.16 0.444 8970
 8972 3 22.35 58.9 16.23 0.388 8971
 8973 3 22.45 58.79 16.19 0.358 8972
 8974 3 22.6 58.76 16.16 0.312 8973
 8975 3 22.74 58.72 16.09 0.278 8974
 8976 3 22.85 58.64 15.94 0.253 8975
 8977 3 23.01 58.59 15.89 0.238 8976
 8978 3 23.22 58.42 15.87 0.257 8977
 8979 3 23.38 58.34 15.89 0.227 8978
 8980 3 23.45 58.24 15.81 0.246 8979
 8981 3 23.6 58.2 15.73 0.316 8980
 8982 3 23.72 58.1 15.65 0.375 8981
 8983 3 23.58 57.65 15.77 0.166 8982
 8984 3 23.61 57.39 15.77 0.157 8983
 8985 3 23.72 57.24 15.76 0.151 8984
 8986 3 23.85 57.1 15.75 0.168 8985
 8987 3 23.97 56.99 15.69 0.182 8986
 8988 3 24.01 56.84 15.61 0.211 8987
 8989 3 24.06 56.71 15.6 0.247 8988
 8990 3 24.22 56.45 15.82 0.155 8989
 8991 3 24.19 56.15 15.85 0.168 8990
 8992 3 24.33 56.07 15.82 0.203 8991
 8993 3 24.36 55.89 15.85 0.194 8992
 8994 3 24.42 55.77 15.85 0.188 8993
 8995 3 24.51 55.57 15.92 0.209 8994
 8996 3 24.65 55.49 15.92 0.17 8995
 8997 3 24.88 55.4 15.93 0.111 8996
 8998 3 25.06 55.24 15.97 0.177 8997
 8999 3 25.22 55.13 15.99 0.177 8998
 9000 3 25.35 55.04 16.04 0.117 8999
 9001 3 25.49 54.92 16.1 0.126 9000
 9002 3 25.6 54.75 16.08 0.123 9001
 9003 3 25.71 54.64 16.06 0.127 9002
 9004 3 25.75 54.43 16.08 0.147 9003
 9005 3 25.82 54.29 16.13 0.153 9004
 9006 3 25.87 54.14 16.15 0.173 9005
 9007 3 25.91 53.92 16.22 0.197 9006
 9008 3 25.94 53.75 16.26 0.264 9007
 9009 3 25.84 53.57 16.27 0.315 9008
 9010 3 25.78 53.39 16.29 0.377 9009
 9011 3 25.12 53.28 16.2 0.127 9010
 9012 3 24.98 53.21 16.22 0.157 9011
 9013 3 24.85 53.21 16.2 0.227 9012
 9014 3 24.62 53.35 16.22 0.161 9013
 9015 3 24.46 53.5 16.18 0.151 9014
 9016 3 24.32 53.59 16.13 0.155 9015
 9017 3 24.09 53.75 16.11 0.124 9016
 9018 3 23.87 53.82 16.13 0.174 9017
 9019 3 23.62 53.89 16.18 0.158 9018
 9020 3 23.46 53.91 16.31 0.171 9019
 9021 3 23.25 53.9 16.38 0.14 9020
 9022 3 23.07 53.86 16.47 0.167 9021
 9023 3 22.94 53.89 16.54 0.139 9022
 9024 3 22.78 53.86 16.61 0.12 9023
 9025 3 22.62 53.79 16.67 0.117 9024
 9026 3 22.55 53.6 16.74 0.126 9025
 9027 3 22.44 53.47 16.81 0.152 9026
 9028 3 22.41 53.29 16.86 0.139 9027
 9029 3 22.46 53.1 16.81 0.138 9028
 9030 3 22.41 53.07 16.72 0.253 9029
 9031 3 22.43 52.97 16.65 0.403 9030
 9032 3 22.34 52.89 16.59 0.501 9031
 9033 3 22.35 52.82 16.5 0.543 9032
 9034 3 22.23 52.78 16.43 0.581 9033
 9035 3 22.35 52.33 17.18 0.215 9034
 9036 3 22.12 52.33 17.28 0.095 9035
 9037 3 22.09 52.35 17.39 0.081 9036
 9038 3 22.05 52.25 17.53 0.112 9037
 9039 3 22.07 52.15 17.68 0.138 9038
 9040 3 22.3 52.08 17.64 0.118 9039
 9041 3 22.48 52.07 17.68 0.161 9040
 9042 3 22.71 52.05 17.66 0.133 9041
 9043 3 22.87 52.01 17.62 0.119 9042
 9044 3 23.09 51.96 17.68 0.103 9043
 9045 3 23.23 51.91 17.69 0.11 9044
 9046 3 23.3 52.04 17.59 0.043 9045
 9047 3 23.43 52.07 17.55 0.081 9046
 9048 3 23.57 52.14 17.48 0.083 9047
 9049 3 23.68 52.25 17.43 0.129 9048
 9050 3 23.77 52.36 17.39 0.066 9049
 9051 3 22.12 52.03 17.87 0.101 9039
 9052 3 22.14 51.93 17.94 0.084 9051
 9053 3 22.14 52.82 16.16 0.648 9034
 9054 3 22.19 52.66 16 0.574 9053
 9055 3 22.84 51.79 16.18 0.102 9054
 9056 3 22.87 51.65 16.16 0.15 9055
 9057 3 22.91 51.53 16.05 0.13 9056
 9058 3 22.96 51.4 15.98 0.15 9057
 9059 3 23.02 51.28 15.93 0.157 9058
 9060 3 23.07 51.1 15.87 0.138 9059
 9061 3 23.05 50.96 15.91 0.127 9060
 9062 3 23.14 50.86 15.84 0.127 9061
 9063 3 23.19 50.75 15.77 0.084 9062
 9064 3 23.16 50.64 15.76 0.097 9063
 9065 3 23.25 50.53 15.8 0.125 9064
 9066 3 23.34 50.43 15.82 0.129 9065
 9067 3 23.37 50.29 15.78 0.12 9066
 9068 3 23.43 50.18 15.72 0.123 9067
 9069 3 23.44 50.07 15.67 0.146 9068
 9070 3 23.44 49.86 15.61 0.209 9069
 9071 3 23.46 49.7 15.58 0.215 9070
 9072 3 23.32 49.36 15.47 0.173 9071
 9073 3 23.16 49.25 15.36 0.155 9072
 9074 3 23.23 49.17 15.18 0.098 9073
 9075 3 23.32 49.06 15.11 0.108 9074
 9076 3 23.35 48.9 15.02 0.146 9075
 9077 3 23.35 48.78 14.99 0.121 9076
 9078 3 23.5 48.6 14.95 0.139 9077
 9079 3 23.59 48.39 14.95 0.182 9078
 9080 3 23.64 48.18 14.92 0.154 9079
 9081 3 23.73 48.07 14.88 0.125 9080
 9082 3 23.82 47.93 14.85 0.133 9081
 9083 3 23.87 47.82 14.87 0.143 9082
 9084 3 23.93 47.68 14.85 0.141 9083
 9085 3 24.03 47.5 14.83 0.173 9084
 9086 3 24.14 47.29 14.88 0.17 9085
 9087 3 24.16 47.03 14.92 0.121 9086
 9088 3 24.16 46.85 14.96 0.104 9087
 9089 3 24.1 46.67 14.96 0.116 9088
 9090 3 23.94 46.59 14.96 0.184 9089
 9091 3 23.6 46.43 14.97 0.116 9090
 9092 3 23.59 46.35 14.85 0.101 9091
 9093 3 23.55 46.25 14.72 0.086 9092
 9094 3 24.09 46.24 14.85 0.191 9090
 9095 3 24.09 46.1 15.03 0.182 9094
 9096 3 24.12 46.14 15.33 0.095 9095
 9097 3 24.18 46.14 15.44 0.087 9096
 9098 3 24.3 46.21 15.48 0.108 9097
 9099 3 24.52 46.24 15.53 0.076 9098
 9100 3 24.71 46.24 15.47 0.118 9099
 9101 3 24.87 46.21 15.51 0.124 9100
 9102 3 24.96 46.18 15.58 0.000125 9101
 9103 3 23.94 45.96 14.95 0.162 9095
 9104 3 23.96 45.88 14.8 0.24 9103
 9105 3 24.02 45.77 14.69 0.29 9104
 9106 3 24.1 45.64 14.68 0.363 9105
 9107 3 24.12 45.46 14.7 0.392 9106
 9108 3 24.09 45.27 14.7 0.357 9107
 9109 3 23.93 45.07 14.85 0.255 9108
 9110 3 23.87 44.96 14.89 0.2 9109
 9111 3 23.89 44.78 14.87 0.211 9110
 9112 3 23.82 44.59 14.76 0.203 9111
 9113 3 23.82 44.36 14.76 0.22 9112
 9114 3 23.78 44.18 14.8 0.211 9113
 9115 3 23.75 44.06 14.71 0.252 9114
 9116 3 23.73 43.89 14.66 0.237 9115
 9117 3 23.64 43.68 14.63 0.218 9116
 9118 3 23.57 43.46 14.64 0.211 9117
 9119 3 23.57 43.21 14.69 0.097 9118
 9120 3 23.5 43.13 14.68 0.08 9119
 9121 3 23.66 49.74 15.53 0.1 9071
 9122 3 23.75 49.68 15.45 0.094 9121
 9123 3 23.84 49.7 15.37 0.055 9122
 9124 3 22.3 52.33 16.02 0.157 9054
 9125 3 21.68 52.97 15.95 0.126 9124
 9126 3 21.6 53.04 15.83 0.119 9125
 9127 3 21.46 53.21 15.85 0.092 9126
 9128 3 21.3 53.4 15.9 0.064 9127
 9129 3 21.12 53.53 16.04 0.15 9128
 9130 3 20.98 53.68 16.17 0.039 9129
 9131 3 22.35 52.1 16.02 0.166 9124
 9132 3 22.41 51.75 15.87 0.099 9131
 9133 3 22.46 51.64 15.79 0.145 9132
 9134 3 22.53 51.53 15.61 0.171 9133
 9135 3 22.52 51.5 15.49 0.151 9134
 9136 3 22.46 51.42 15.36 0.138 9135
 9137 3 22.5 51.28 15.18 0.151 9136
 9138 3 22.48 51.2 14.97 0.17 9137
 9139 3 22.44 51.18 14.85 0.184 9138
 9140 3 22.39 51.29 14.75 0.207 9139
 9141 3 22.6 51.28 14.52 0.143 9140
 9142 3 22.69 51.28 14.37 0.137 9141
 9143 3 22.73 51.22 14.21 0.177 9142
 9144 3 22.84 51.22 14.11 0.202 9143
 9145 3 22.93 51.14 13.94 0.268 9144
 9146 3 22.89 51.22 13.87 0.379 9145
 9147 3 22.91 51.18 13.75 0.547 9146
 9148 3 22.73 50.57 13.54 0.149 9147
 9149 3 22.73 50.39 13.53 0.149 9148
 9150 3 22.75 50.25 13.44 0.132 9149
 9151 3 22.91 50.17 13.33 0.107 9150
 9152 3 23.03 50.1 13.27 0.111 9151
 9153 3 23.3 50.02 13.14 0.152 9152
 9154 3 23.48 49.96 12.93 0.121 9153
 9155 3 23.52 49.96 12.78 0.136 9154
 9156 3 23.14 51.21 13.76 0.541 9147
 9157 3 22.23 51.31 13.71 0.166 9156
 9158 3 22.03 51.35 13.68 0.142 9157
 9159 3 21.91 51.25 13.5 0.145 9158
 9160 3 21.84 51.36 13.44 0.124 9159
 9161 3 21.8 51.6 13.53 0.103 9160
 9162 3 21.75 51.75 13.54 0.08 9161
 9163 3 21.87 51.78 13.49 0.121 9162
 9164 3 21.93 51.85 13.41 0.162 9163
 9165 3 21.94 51.96 13.35 0.057 9164
 9166 3 23.3 51.24 13.78 0.612 9156
 9167 3 23.46 50.85 14.29 0.14 9166
 9168 3 23.35 51.03 14.43 0.151 9167
 9169 3 23.27 51 14.57 0.308 9168
 9170 3 22.93 50.82 14.52 0.087 9169
 9171 3 22.8 50.67 14.5 0.096 9170
 9172 3 22.69 50.61 14.47 0.068 9171
 9173 3 23.59 51.28 14.67 0.146 9169
 9174 3 23.66 51.43 14.7 0.205 9173
 9175 3 23.62 51.56 14.77 0.281 9174
 9176 3 23.18 51.61 14.78 0.132 9175
 9177 3 22.96 51.61 14.83 0.116 9176
 9178 3 22.77 51.68 14.86 0.106 9177
 9179 3 24.03 51.53 14.86 0.154 9175
 9180 3 24.19 51.5 14.97 0.156 9179
 9181 3 24.44 51.43 14.96 0.155 9180
 9182 3 24.62 51.47 15.02 0.161 9181
 9183 3 24.89 51.52 15.03 0.187 9182
 9184 3 25.21 51.46 15.09 0.128 9183
 9185 3 25.41 51.49 15.14 0.129 9184
 9186 3 25.55 51.49 15.19 0.162 9185
 9187 3 25.73 51.46 15.19 0.161 9186
 9188 3 25.91 51.46 15.19 0.189 9187
 9189 3 26.05 51.42 15.19 0.192 9188
 9190 3 26.18 51.42 15.25 0.253 9189
 9191 3 26.32 51.4 15.24 0.291 9190
 9192 3 26.41 51.28 15.52 0.298 9191
 9193 3 26.55 51.2 15.57 0.369 9192
 9194 3 26.73 51.24 15.53 0.364 9193
 9195 3 26.84 51.2 15.58 0.414 9194
 9196 3 27.02 51.11 15.61 0.36 9195
 9197 3 27.14 51.07 15.69 0.346 9196
 9198 3 27.25 51.11 15.77 0.315 9197
 9199 3 27 51.5 15.87 0.151 9198
 9200 3 26.75 51.46 16.05 0.154 9199
 9201 3 26.62 51.42 16.21 0.086 9200
 9202 3 26.59 51.46 16.32 0.067 9201
 9203 3 27.48 50.95 15.87 0.18 9198
 9204 3 27.62 51.02 15.98 0.213 9203
 9205 3 27.71 51.07 16.07 0.165 9204
 9206 3 27.85 50.97 16.16 0.142 9205
 9207 3 28.02 50.86 16.21 0.11 9206
 9208 3 28.25 50.86 16.14 0.12 9207
 9209 3 28.37 50.85 16.14 0.095 9208
 9210 3 26.37 51.54 14.88 0.165 9191
 9211 3 23.5 51.29 13.66 0.73 9166
 9212 3 23.94 50.57 13.29 0.165 9211
 9213 3 23.96 50.42 13.29 0.174 9212
 9214 3 24.19 50.35 13.26 0.138 9213
 9215 3 24.16 50.25 13.28 0.141 9214
 9216 3 24.05 50.07 13.39 0.089 9215
 9217 3 24.03 49.96 13.35 0.08 9216
 9218 3 23.96 49.85 13.36 0.08 9217
 9219 3 23.87 49.71 13.32 0.076 9218
 9220 3 23.89 49.57 13.37 0.119 9219
 9221 3 23.87 49.4 13.52 0.159 9220
 9222 3 23.91 49.31 13.61 0.146 9221
 9223 3 23.89 49.21 13.68 0.103 9222
 9224 3 23.98 49.14 13.77 0.07 9223
 9225 3 23.46 51.29 13.69 0.701 9224
 9226 3 23.6 51.52 13.44 0.694 9225
 9227 3 23.69 51.52 13.09 0.504 9226
 9228 3 23.62 51.6 12.95 0.48 9227
 9229 3 23.57 51.65 12.86 0.528 9228
 9230 3 23.3 51.29 12.83 0.152 9229
 9231 3 23.19 51.22 13.03 0.18 9230
 9232 3 23.43 51.77 12.91 0.4 9229
 9233 3 23.05 52 12.86 0.289 9232
 9234 3 22.84 52.04 12.79 0.274 9233
 9235 3 22.66 52.14 12.77 0.184 9234
 9236 3 22.6 52.35 12.88 0.103 9235
 9237 3 22.57 52.49 12.83 0.15 9236
 9238 3 22.52 52.52 12.71 0.188 9237
 9239 3 22.34 52.7 12.77 0.223 9238
 9240 3 22.19 52.67 12.82 0.208 9239
 9241 3 22.03 52.67 12.83 0.205 9240
 9242 3 21.87 52.89 12.83 0.162 9241
 9243 3 21.82 52.95 12.71 0.158 9242
 9244 3 21.66 53.03 12.75 0.173 9243
 9245 3 21.57 53.06 12.82 0.233 9244
 9246 3 21.53 53.35 12.81 0.128 9245
 9247 3 21.44 53.46 12.83 0.157 9246
 9248 3 21.37 53.46 13.01 0.123 9247
 9249 3 21.18 53.5 13.06 0.132 9248
 9250 3 21.07 53.64 13.24 0.114 9249
 9251 3 20.96 53.82 13.31 0.107 9250
 9252 3 20.84 54 13.37 0.075 9251
 9253 3 20.77 54.07 13.45 0.103 9252
 9254 3 20.73 54.17 13.5 0.111 9253
 9255 3 20.7 54.28 13.61 0.149 9254
 9256 3 20.74 54.39 13.73 0.091 9255
 9257 3 20.7 54.49 13.85 0.081 9256
 9258 3 20.58 54.49 13.91 0.000125 9257
 9259 3 24.39 51.35 12.59 0.253 9232
 9260 3 24.59 51.32 12.57 0.203 9259
 9261 3 24.78 51.27 12.54 0.192 9260
 9262 3 24.93 51.28 12.51 0.282 9261
 9263 3 25.05 51.28 12.46 0.325 9262
 9264 3 25.23 51.31 12.39 0.373 9263
 9265 3 25.39 51.24 12.34 0.429 9264
 9266 3 25.5 51.16 12.29 0.454 9265
 9267 3 25.69 51.12 12.29 0.436 9266
 9268 3 25.78 51.06 12.25 0.474 9267
 9269 3 25.94 50.84 12.33 0.416 9268
 9270 3 26.03 50.73 12.25 0.398 9269
 9271 3 26.19 50.77 12.11 0.314 9270
 9272 3 26.34 50.76 12.02 0.252 9271
 9273 3 26.46 50.73 12.02 0.174 9272
 9274 3 26.6 50.74 12.2 0.155 9273
 9275 3 26.69 50.84 12.37 0.084 9274
 9276 3 26.68 50.84 12.52 0.117 9275
 9277 3 26.78 50.91 12.61 0.129 9276
 9278 3 26.73 51.09 12.74 0.117 9277
 9279 3 26.66 51.14 12.91 0.067 9278
 9280 3 26.71 51.13 13.01 0.101 9279
 9281 3 26.84 51.06 12.94 0.132 9280
 9282 3 26.94 50.95 12.95 0.124 9281
 9283 3 27.07 50.91 13 0.129 9282
 9284 3 27 51.08 12.77 0.109 9281
 9285 3 27.07 51.16 12.7 0.000125 9284
 9286 3 26.07 50.39 12.52 0.144 9270
 9287 3 26.27 50.34 12.52 0.117 9286
 9288 3 26.35 50.27 12.46 0.000125 9287
 9289 3 24.25 50.71 13.88 0.224 9211
 9290 3 24.35 50.64 13.86 0.253 9289
 9291 3 24.48 50.54 13.87 0.26 9290
 9292 3 24.62 50.49 13.77 0.234 9291
 9293 3 24.78 50.35 13.62 0.179 9292
 9294 3 24.96 50.29 13.59 0.118 9293
 9295 3 25.09 50.25 13.64 0.138 9294
 9296 3 25.28 50.32 13.66 0.16 9295
 9297 3 25.41 50.35 13.59 0.132 9296
 9298 3 26.05 53.38 16.24 0.192 9010
 9299 3 25.6 53.14 16.36 0.127 9298
 9300 3 25.59 53 16.34 0.119 9299
 9301 3 26.19 53.32 16.22 0.254 9298
 9302 3 26.75 53.25 16.15 0.23 9301
 9303 3 26.89 53.17 16.14 0.239 9302
 9304 3 27.1 53.17 16.02 0.147 9303
 9305 3 27.3 53.14 15.98 0.169 9304
 9306 3 27.43 53.02 15.93 0.213 9305
 9307 3 27.53 52.88 15.87 0.26 9306
 9308 3 27.64 52.75 15.83 0.352 9307
 9309 3 27.78 52.71 15.79 0.427 9308
 9310 3 27.87 52.56 15.79 0.516 9309
 9311 3 27.89 52.42 15.69 0.556 9310
 9312 3 27.93 52.29 15.58 0.566 9311
 9313 3 28.23 52.25 15.61 0.502 9312
 9314 3 28.25 52.1 15.6 0.508 9313
 9315 3 27.5 51.82 15.58 0.182 9314
 9316 3 27.37 51.74 15.51 0.117 9315
 9317 3 28.35 52.06 15.47 0.528 9314
 9318 3 28.32 51.92 15.46 0.57 9317
 9319 3 28.78 51.89 15.52 0.449 9318
 9320 3 29.05 51.85 15.51 0.391 9319
 9321 3 29.39 52.06 15.86 0.192 9320
 9322 3 29.59 52.03 15.78 0.148 9321
 9323 3 29.71 52.03 15.82 0.121 9322
 9324 3 29.84 51.96 15.83 0.195 9323
 9325 3 29.96 51.85 15.85 0.191 9324
 9326 3 30.07 51.81 15.82 0.247 9325
 9327 3 30.34 51.68 15.79 0.35 9326
 9328 3 30.5 51.64 15.8 0.35 9327
 9329 3 30.66 51.63 15.86 0.342 9328
 9330 3 30.85 51.64 15.83 0.336 9329
 9331 3 31.03 51.59 15.86 0.317 9330
 9332 3 31.19 51.5 15.89 0.212 9331
 9333 3 31.32 51.5 16.07 0.163 9332
 9334 3 31.5 51.45 16.05 0.169 9333
 9335 3 31.64 51.43 16.11 0.201 9334
 9336 3 31.87 51.43 16.07 0.153 9335
 9337 3 32.04 51.42 16.09 0.189 9336
 9338 3 32.29 51.39 16.07 0.206 9337
 9339 3 32.41 51.35 16.11 0.231 9338
 9340 3 32.55 51.28 16.02 0.26 9339
 9341 3 32.73 51.28 16 0.305 9340
 9342 3 32.44 50.75 16.07 0.104 9341
 9343 3 32.52 50.64 16.14 0.082 9342
 9344 3 32.51 50.54 16.21 0.108 9343
 9345 3 32.55 50.5 16.37 0.118 9344
 9346 3 32.55 50.49 16.48 0.087 9345
 9347 3 32.54 50.43 16.66 0.153 9346
 9348 3 32.56 50.35 16.82 0.21 9347
 9349 3 32.44 50.67 17.12 0.163 9348
 9350 3 32.2 50.53 17.21 0.000125 9349
 9351 3 32.62 49.96 16.86 0.249 9348
 9352 3 32.55 49.81 16.91 0.247 9351
 9353 3 32.48 49.6 16.89 0.254 9352
 9354 3 32.2 49.46 16.8 0.118 9353
 9355 3 32.17 49.34 16.75 0.116 9354
 9356 3 32.2 49.24 16.72 0.145 9355
 9357 3 32.23 49.13 16.65 0.176 9356
 9358 3 32.16 48.99 16.67 0.159 9357
 9359 3 32.15 48.81 16.69 0.119 9358
 9360 3 32.17 48.7 16.62 0.14 9359
 9361 3 32.23 48.57 16.45 0.136 9360
 9362 3 32.3 48.36 16.44 0.131 9361
 9363 3 32.37 48.22 16.4 0.109 9362
 9364 3 32.54 48.1 16.38 0.174 9363
 9365 3 32.47 47.97 16.44 0.196 9364
 9366 3 32.29 47.88 16.47 0.133 9365
 9367 3 32.16 47.82 16.49 0.15 9366
 9368 3 32.09 47.65 16.49 0.189 9367
 9369 3 31.94 47.72 16.72 0.142 9368
 9370 3 31.87 47.74 16.87 0.16 9369
 9371 3 31.8 47.75 17.01 0.145 9370
 9372 3 31.66 47.7 17.1 0.182 9371
 9373 3 31.5 47.64 17.22 0.154 9372
 9374 3 31.34 47.6 17.22 0.135 9373
 9375 3 31.14 47.57 17.28 0.127 9374
 9376 3 30.98 47.54 17.33 0.161 9375
 9377 3 30.8 47.4 17.28 0.094 9376
 9378 3 32.22 47.54 16.26 0.133 9368
 9379 3 32.36 47.53 16.19 0.171 9378
 9380 3 32.56 47.5 16.08 0.194 9379
 9381 3 32.73 47.47 16.01 0.164 9380
 9382 3 32.88 47.39 15.94 0.153 9381
 9383 3 33.05 47.27 15.7 0.184 9382
 9384 3 33.01 47.17 15.51 0.17 9383
 9385 3 32.98 47.15 15.33 0.175 9384
 9386 3 32.94 47.16 15.12 0.119 9385
 9387 3 32.94 47.2 14.94 0.125 9386
 9388 3 32.97 47.17 14.81 0.119 9387
 9389 3 32.92 47.23 14.68 0.153 9388
 9390 3 32.87 47.26 14.58 0.177 9389
 9391 3 32.84 47.52 14.64 0.12 9390
 9392 3 32.83 47.63 14.63 0.086 9391
 9393 3 32.83 47.14 14.4 0.151 9390
 9394 3 32.88 47.13 14.23 0.164 9393
 9395 3 33.05 47.06 14.13 0.12 9394
 9396 3 33.12 47.02 14.06 0.155 9395
 9397 3 33.13 46.95 13.97 0.169 9396
 9398 3 33.13 46.84 13.85 0.229 9397
 9399 3 32.95 46.67 13.77 0.188 9398
 9400 3 32.87 46.66 13.67 0.237 9399
 9401 3 32.83 46.62 13.5 0.215 9400
 9402 3 32.99 46.52 13.28 0.092 9401
 9403 3 33.01 46.49 13.08 0.132 9402
 9404 3 32.98 46.58 12.94 0.155 9403
 9405 3 32.83 46.59 12.78 0.118 9404
 9406 3 32.72 46.52 12.62 0.123 9405
 9407 3 32.67 46.55 12.47 0.108 9406
 9408 3 32.59 46.58 12.33 0.132 9407
 9409 3 32.62 46.63 12.18 0.135 9408
 9410 3 32.66 46.63 12.01 0.162 9409
 9411 3 32.69 46.67 11.92 0.188 9410
 9412 3 32.52 46.69 11.72 0.15 9411
 9413 3 32.44 46.71 11.55 0.179 9412
 9414 3 32.51 46.73 11.46 0.339 9413
 9415 3 32.52 46.74 11.36 0.481 9414
 9416 3 32.51 46.94 11.12 0.583 9415
 9417 3 32.22 47.03 11.03 0.479 9416
 9418 3 31.75 47.33 11.08 0.22 9417
 9419 3 31.53 47.16 11.14 0.083 9418
 9420 3 31.46 47.09 11.23 0.075 9419
 9421 3 31.34 47.12 11.27 0.000125 9420
 9422 3 32.31 46.81 10.8 0.398 9417
 9423 3 32.27 46.74 10.68 0.391 9422
 9424 3 32.05 46.8 10.5 0.399 9423
 9425 3 32 46.91 10.42 0.447 9424
 9426 3 32.8 46.57 10.2 0.161 9425
 9427 3 33.01 46.57 10.2 0.151 9426
 9428 3 33.23 46.62 10.2 0.097 9427
 9429 3 33.29 46.77 10.17 0.11 9428
 9430 3 33.29 46.94 10.13 0.107 9429
 9431 3 33.33 47.09 10.01 0.099 9430
 9432 3 33.34 47.29 9.96 0.118 9431
 9433 3 33.33 47.41 9.87 0.118 9432
 9434 3 33.19 47.59 9.75 0.138 9433
 9435 3 33.02 47.73 9.71 0.11 9434
 9436 3 32.88 47.83 9.67 0.09 9435
 9437 3 31.25 47.31 10.44 0.139 9425
 9438 3 31.05 47.41 10.42 0.111 9437
 9439 3 30.94 47.39 10.38 0.193 9438
 9440 3 30.84 47.58 10.25 0.147 9439
 9441 3 30.62 47.63 10.14 0.1 9440
 9442 3 30.55 47.74 10.14 0.179 9441
 9443 3 30.84 47.82 10.03 0.078 9442
 9444 3 30.84 47.86 9.9 0.11 9443
 9445 3 30.8 47.94 9.78 0.139 9444
 9446 3 30.91 48 9.64 0.097 9445
 9447 3 30.46 47.84 10.17 0.187 9442
 9448 3 30.34 48.05 10.18 0.158 9447
 9449 3 30.16 48.26 10.2 0.099 9448
 9450 3 30.21 48.34 10.26 0.117 9449
 9451 3 30.25 48.49 10.19 0.125 9450
 9452 3 30.3 48.59 10.09 0.122 9451
 9453 3 30.48 48.57 9.94 0.081 9452
 9454 3 30.53 48.65 9.81 0.085 9453
 9455 3 30.59 48.8 9.75 0.081 9454
 9456 3 30.66 48.95 9.68 0.063 9455
 9457 3 30.77 48.86 9.56 0.089 9456
 9458 3 33.51 46.85 11.08 0.139 9416
 9459 3 33.7 46.76 11.11 0.148 9458
 9460 3 33.8 46.7 11.21 0.157 9459
 9461 3 34.05 46.65 11.23 0.084 9460
 9462 3 34.19 46.73 11.23 0.141 9461
 9463 3 34.49 46.69 11.2 0.123 9462
 9464 3 34.62 46.66 11.23 0.115 9463
 9465 3 34.86 46.61 11.2 0.143 9464
 9466 3 35.01 46.51 11.19 0.144 9465
 9467 3 35.19 46.45 11.19 0.123 9466
 9468 3 35.3 46.37 11.2 0.179 9467
 9469 3 35.55 46.4 11.26 0.164 9468
 9470 3 35.72 46.37 11.27 0.086 9469
 9471 3 31.68 46.49 11.39 0.174 9415
 9472 3 31.44 46.7 11.5 0.128 9471
 9473 3 31.32 46.76 11.6 0.132 9472
 9474 3 31.21 46.88 11.75 0.156 9473
 9475 3 31.3 46.92 12.06 0.077 9474
 9476 3 31.39 46.84 12.25 0.105 9475
 9477 3 31.55 46.77 12.36 0.106 9476
 9478 3 31.64 46.39 11.3 0.075 9471
 9479 3 31.53 46.42 11.28 0.066 9478
 9480 3 31.43 46.46 11.26 0.125 9479
 9481 3 31.32 46.53 11.35 0.108 9480
 9482 3 31.14 46.45 11.45 0.1 9481
 9483 3 31.05 46.46 11.56 0.127 9482
 9484 3 30.94 46.38 11.69 0.163 9483
 9485 3 30.84 46.27 11.78 0.134 9484
 9486 3 30.66 46.21 11.84 0.128 9485
 9487 3 33.37 47.09 13.68 0.112 9398
 9488 3 33.3 47.12 13.55 0.051 9487
 9489 3 33.02 51.63 16.03 0.191 9341
 9490 3 32.77 52.04 15.89 0.128 9489
 9491 3 32.72 52.14 15.87 0.131 9490
 9492 3 32.73 52.18 15.62 0.104 9491
 9493 3 32.84 52.22 15.5 0.136 9492
 9494 3 33.02 52.29 15.38 0.146 9493
 9495 3 33.08 52.13 15.18 0.157 9494
 9496 3 32.98 52 15.19 0.137 9495
 9497 3 32.84 51.99 15.14 0.000125 9496
 9498 3 32.84 52.24 15.98 0.089 9491
 9499 3 32.98 52.39 16.07 0.141 9498
 9500 3 33.09 52.53 16.18 0.137 9499
 9501 3 33.16 52.59 16.3 0.134 9500
 9502 3 33.22 52.81 16.28 0.114 9501
 9503 3 33.19 52.9 16.16 0.073 9502
 9504 3 33.3 51.6 16.11 0.269 9489
 9505 3 33.37 51.82 16.18 0.214 9504
 9506 3 33.59 51.84 16.23 0.203 9505
 9507 3 33.87 51.77 16.23 0.079 9506
 9508 3 34.17 51.67 16.37 0.125 9507
 9509 3 34.37 51.53 16.41 0.132 9508
 9510 3 34.49 51.46 16.5 0.175 9509
 9511 3 34.66 51.42 16.53 0.188 9510
 9512 3 34.88 51.31 16.53 0.158 9511
 9513 3 35.08 51.27 16.55 0.13 9512
 9514 3 35.23 51.22 16.59 0.14 9513
 9515 3 35.4 51.1 16.62 0.185 9514
 9516 3 35.51 51.03 16.69 0.23 9515
 9517 3 35.62 51.02 16.71 0.359 9516
 9518 3 36.08 50.99 16.57 0.158 9517
 9519 3 36.23 50.96 16.59 0.126 9518
 9520 3 36.38 50.96 16.66 0.099 9519
 9521 3 36.63 50.99 16.69 0.153 9520
 9522 3 36.81 51.03 16.75 0.165 9521
 9523 3 37.04 51.1 16.87 0.12 9522
 9524 3 37.19 50.89 16.91 0.109 9523
 9525 3 37.26 50.79 16.91 0.154 9524
 9526 3 37.24 50.67 16.91 0.207 9525
 9527 3 37.52 50.57 16.84 0.161 9526
 9528 3 37.77 50.63 16.8 0.178 9527
 9529 3 37.97 50.58 16.73 0.179 9528
 9530 3 38.16 50.53 16.66 0.179 9529
 9531 3 38.31 50.44 16.61 0.189 9530
 9532 3 38.48 50.38 16.5 0.282 9531
 9533 3 38.3 50.06 16.78 0.114 9532
 9534 3 38.34 49.92 16.87 0.124 9533
 9535 3 38.34 49.82 16.96 0.125 9534
 9536 3 38.4 49.6 16.99 0.098 9535
 9537 3 38.41 49.45 16.99 0.097 9536
 9538 3 38.45 49.27 16.99 0.166 9537
 9539 3 38.51 49.12 16.99 0.204 9538
 9540 3 38.67 49.09 16.99 0.25 9539
 9541 3 38.76 48.99 17.01 0.279 9540
 9542 3 38.63 48.58 16.92 0.187 9541
 9543 3 38.69 48.44 16.97 0.142 9542
 9544 3 38.74 48.33 17.06 0.201 9543
 9545 3 38.94 48.24 17.12 0.202 9544
 9546 3 39.2 48.2 17.1 0.127 9545
 9547 3 39.26 48.02 17.08 0.104 9546
 9548 3 39.24 47.87 17.1 0.000125 9547
 9549 3 38.87 48.42 17.4 0.128 9545
 9550 3 38.8 48.42 17.51 0.06 9549
 9551 3 38.81 48.57 17.22 0.086 9544
 9552 3 38.74 48.5 17.26 0.000125 9551
 9553 3 38.95 49.45 17.15 0.106 9541
 9554 3 38.99 49.59 17.19 0.111 9553
 9555 3 38.7 50.51 16.21 0.204 9532
 9556 3 38.79 50.38 16.12 0.189 9555
 9557 3 38.87 50.28 15.96 0.2 9556
 9558 3 38.87 50.17 15.83 0.189 9557
 9559 3 38.94 50.01 15.75 0.165 9558
 9560 3 39.02 49.88 15.69 0.164 9559
 9561 3 39.12 49.74 15.64 0.156 9560
 9562 3 39.2 49.56 15.56 0.164 9561
 9563 3 39.33 49.37 15.43 0.178 9562
 9564 3 39.42 49.23 15.28 0.154 9563
 9565 3 39.52 49.09 15.2 0.158 9564
 9566 3 39.59 48.95 15.06 0.132 9565
 9567 3 39.67 48.88 14.95 0.204 9566
 9568 3 39.74 48.95 14.7 0.158 9567
 9569 3 39.74 48.96 14.52 0.208 9568
 9570 3 39.77 48.94 14.37 0.274 9569
 9571 3 39.69 48.91 14.28 0.335 9570
 9572 3 39.19 48.94 14.28 0.194 9571
 9573 3 39.08 48.87 14.27 0.153 9572
 9574 3 39.01 48.84 14.17 0.162 9573
 9575 3 38.9 48.96 14.04 0.088 9574
 9576 3 38.69 48.95 14.09 0.078 9575
 9577 3 38.59 49.06 14.11 0.075 9576
 9578 3 38.52 49.16 14.04 0.092 9577
 9579 3 38.41 49.23 13.96 0.093 9578
 9580 3 38.34 49.34 13.98 0.061 9579
 9581 3 38.22 49.44 14.01 0.115 9580
 9582 3 38.09 49.52 14.03 0.094 9581
 9583 3 37.92 49.59 14.12 0.145 9582
 9584 3 37.83 49.64 14.25 0.141 9583
 9585 3 37.54 49.67 14.36 0.087 9584
 9586 3 37.31 49.66 14.3 0.086 9585
 9587 3 37.12 49.63 14.36 0.079 9586
 9588 3 36.94 49.63 14.43 0.097 9587
 9589 3 36.87 49.7 14.6 0.107 9588
 9590 3 36.77 49.77 14.69 0.133 9589
 9591 3 36.69 49.81 14.77 0.208 9590
 9592 3 36.62 50.13 14.86 0.148 9591
 9593 3 36.61 50.42 14.87 0.112 9592
 9594 3 36.59 50.56 14.91 0.125 9593
 9595 3 36.61 50.77 14.85 0.05 9594
 9596 3 36.62 49.38 14.69 0.109 9591
 9597 3 36.69 49.17 14.61 0.092 9596
 9598 3 36.76 49.03 14.48 0.102 9597
 9599 3 36.87 48.92 14.47 0.076 9598
 9600 3 36.98 48.81 14.45 0.097 9599
 9601 3 37.11 48.7 14.4 0.119 9600
 9602 3 37.23 48.52 14.37 0.109 9601
 9603 3 37.44 48.38 14.36 0.097 9602
 9604 3 37.59 48.33 14.34 0.046 9603
 9605 3 37.73 48.27 14.31 0.115 9604
 9606 3 37.87 48.2 14.37 0.079 9605
 9607 3 38.01 48.2 14.4 0.062 9606
 9608 3 38.15 48.14 14.45 0.111 9607
 9609 3 38.27 48.05 14.47 0.109 9608
 9610 3 38.41 48.05 14.47 0.062 9609
 9611 3 38.54 48.19 14.46 0.116 9610
 9612 3 38.66 48.17 14.5 0.182 9611
 9613 3 38.86 48.09 14.5 0.136 9612
 9614 3 39.16 48.09 14.5 0.046 9613
 9615 3 39.23 48.2 14.44 0.082 9614
 9616 3 38.06 49.63 14.34 0.069 9584
 9617 3 38.23 49.55 14.4 0.07 9616
 9618 3 38.3 49.44 14.43 0.093 9617
 9619 3 38.98 48.67 14.43 0.072 9574
 9620 3 39.02 48.69 14.54 0.079 9619
 9621 3 39.04 48.51 14.6 0.102 9620
 9622 3 38.84 48.58 14.77 0.149 9621
 9623 3 38.69 48.69 14.72 0.095 9622
 9624 3 38.74 48.3 14.8 0.133 9622
 9625 3 38.63 48.16 14.85 0.101 9624
 9626 3 38.52 48.12 14.94 0.143 9625
 9627 3 38.37 47.78 14.86 0.094 9626
 9628 3 38.45 47.64 14.88 0.097 9627
 9629 3 38.47 47.45 15 0.122 9628
 9630 3 38.48 47.27 14.98 0.112 9629
 9631 3 38.54 47.1 15.03 0.149 9630
 9632 3 38.54 47.02 15.12 0.167 9631
 9633 3 38.7 47.08 15.19 0.075 9632
 9634 3 38.69 47.09 15.33 0.072 9633
 9635 3 38.62 47.05 15.4 0.108 9634
 9636 3 38.66 46.99 15.52 0.033 9635
 9637 3 38.33 46.88 15.13 0.109 9632
 9638 3 38.23 46.8 15.17 0.132 9637
 9639 3 38.3 46.58 15.22 0.096 9638
 9640 3 38.34 46.46 15.28 0.092 9639
 9641 3 38.27 46.34 15.42 0.098 9640
 9642 3 40.19 48.88 14.12 0.182 9571
 9643 3 40.36 48.83 14.01 0.137 9642
 9644 3 40.52 48.8 13.9 0.143 9643
 9645 3 40.66 48.74 13.8 0.176 9644
 9646 3 40.81 48.77 13.72 0.173 9645
 9647 3 40.99 48.7 13.58 0.186 9646
 9648 3 41.09 48.63 13.43 0.161 9647
 9649 3 41.24 48.58 13.28 0.175 9648
 9650 3 41.29 48.43 13.12 0.19 9649
 9651 3 41.37 48.23 13.05 0.222 9650
 9652 3 41.48 48.01 13.04 0.2 9651
 9653 3 41.52 47.86 13.08 0.226 9652
 9654 3 41.49 47.7 13.08 0.238 9653
 9655 3 41.67 47.59 13 0.204 9654
 9656 3 41.87 47.41 12.88 0.188 9655
 9657 3 42.04 47.33 12.86 0.21 9656
 9658 3 42.13 47.33 12.69 0.135 9657
 9659 3 42.27 47.3 12.67 0.139 9658
 9660 3 42.34 47.25 12.61 0.169 9659
 9661 3 42.44 47.12 12.6 0.192 9660
 9662 3 42.74 47.04 12.55 0.17 9661
 9663 3 42.94 47.02 12.45 0.147 9662
 9664 3 43.02 46.98 12.36 0.133 9663
 9665 3 43.12 46.87 12.21 0.13 9664
 9666 3 43.27 46.86 12.06 0.165 9665
 9667 3 43.41 46.95 11.88 0.136 9666
 9668 3 43.55 46.98 11.85 0.156 9667
 9669 3 43.8 46.87 11.67 0.173 9668
 9670 3 43.99 46.83 11.62 0.192 9669
 9671 3 44.16 46.87 11.55 0.195 9670
 9672 3 44.27 46.93 11.43 0.203 9671
 9673 3 44.54 46.87 11.31 0.097 9672
 9674 3 44.63 46.86 11.23 0.127 9673
 9675 3 44.81 46.87 11.18 0.156 9674
 9676 3 45.04 46.76 11.1 0.162 9675
 9677 3 45.19 46.7 10.97 0.183 9676
 9678 3 45.37 46.69 10.95 0.187 9677
 9679 3 45.58 46.69 10.92 0.191 9678
 9680 3 45.67 46.65 10.89 0.284 9679
 9681 3 45.97 46.83 10.76 0.209 9680
 9682 3 46.23 46.97 10.8 0.141 9681
 9683 3 46.48 47.04 10.81 0.137 9682
 9684 3 46.69 47.11 10.87 0.114 9683
 9685 3 46.8 47.15 10.9 0.153 9684
 9686 3 46.81 47.29 10.93 0.328 9685
 9687 3 46.37 47.29 10.78 0.1 9686
 9688 3 47.3 47.22 10.96 0.278 9686
 9689 3 47.41 47.19 11.02 0.259 9688
 9690 3 47.55 47.11 11.05 0.214 9689
 9691 3 47.72 47.04 11.12 0.208 9690
 9692 3 47.83 46.89 11.25 0.201 9691
 9693 3 48.04 46.75 11.25 0.211 9692
 9694 3 48.16 46.68 11.27 0.229 9693
 9695 3 48.31 46.46 11.18 0.218 9694
 9696 3 48.42 46.37 11.13 0.272 9695
 9697 3 48.55 46.36 11.14 0.259 9696
 9698 3 48.72 46.54 11.58 0.091 9697
 9699 3 48.77 46.57 11.67 0.093 9698
 9700 3 48.86 46.64 11.76 0.081 9699
 9701 3 48.94 46.82 11.78 0.074 9700
 9702 3 48.62 46.07 10.85 0.284 9697
 9703 3 48.72 46.01 10.8 0.281 9702
 9704 3 48.62 45.97 10.57 0.184 9703
 9705 3 48.62 45.93 10.43 0.215 9704
 9706 3 48.74 46 10.13 0.113 9705
 9707 3 48.8 45.93 10.03 0.131 9706
 9708 3 48.94 45.78 9.99 0.124 9707
 9709 3 49.08 45.69 9.93 0.161 9708
 9710 3 49.16 45.61 9.85 0.148 9709
 9711 3 49.37 45.54 9.79 0.115 9710
 9712 3 49.51 45.46 9.78 0.162 9711
 9713 3 49.79 45.4 9.88 0.111 9712
 9714 3 49.87 45.36 9.81 0.176 9713
 9715 3 50.16 45.54 9.95 0.09 9714
 9716 3 50.19 45.68 9.91 0.053 9715
 9717 3 50.22 45.86 9.93 0.044 9716
 9718 3 49.44 45.36 9.56 0.128 9712
 9719 3 49.51 45.36 9.39 0.127 9718
 9720 3 49.59 45.36 9.24 0.15 9719
 9721 3 49.55 45.29 9.01 0.152 9720
 9722 3 49.62 45.25 8.86 0.19 9721
 9723 3 49.55 45.26 8.74 0.235 9722
 9724 3 49.36 45.5 8.72 0.065 9723
 9725 3 49.41 45.58 8.68 0.059 9724
 9726 3 49.3 45.22 8.64 0.188 9725
 9727 3 48.88 45.1 8.54 0.131 9726
 9728 3 48.76 45.04 8.49 0.156 9727
 9729 3 48.62 45.07 8.51 0.115 9728
 9730 3 48.52 45.11 8.46 0.086 9729
 9731 3 48.33 45.17 8.43 0.137 9730
 9732 3 48.16 45.25 8.39 0.118 9731
 9733 3 48.04 45.36 8.36 0.112 9732
 9734 3 47.88 45.4 8.3 0.369 9733
 9735 3 47.76 45.37 8.31 0.472 9734
 9736 3 47.59 45.56 8.04 0.531 9735
 9737 3 47.41 45.61 7.99 0.539 9736
 9738 3 47.3 45.68 7.94 0.5 9737
 9739 3 47.19 45.75 7.86 0.463 9738
 9740 3 47.15 45.9 7.78 0.424 9739
 9741 3 47.06 45.87 7.62 0.407 9740
 9742 3 46.98 45.79 7.36 0.4 9741
 9743 3 46.86 45.72 7.25 0.392 9742
 9744 3 46.73 45.85 7.38 0.339 9743
 9745 3 46.24 45.87 7.76 0.104 9744
 9746 3 46.09 45.79 7.63 0.125 9745
 9747 3 46.65 45.52 6.82 0.195 9743
 9748 3 46.59 45.49 6.7 0.233 9747
 9749 3 46.62 45.43 6.45 0.27 9748
 9750 3 46.91 45.21 6.21 0.2 9749
 9751 3 46.74 45.1 5.96 0.127 9750
 9752 3 46.69 44.99 5.86 0.153 9751
 9753 3 46.66 44.82 5.79 0.122 9752
 9754 3 46.66 44.78 5.67 0.105 9753
 9755 3 46.55 44.81 5.53 0.099 9754
 9756 3 46.47 44.8 5.43 0.128 9755
 9757 3 46.42 44.75 5.28 0.071 9756
 9758 3 46.37 44.86 5.18 0.105 9757
 9759 3 46.34 44.81 5.07 0.107 9758
 9760 3 46.29 44.82 4.93 0.098 9759
 9761 3 46.27 44.92 4.75 0.116 9760
 9762 3 46.16 44.96 4.58 0.092 9761
 9763 3 46.06 45.16 4.54 0.119 9762
 9764 3 46.05 45.35 4.46 0.11 9763
 9765 3 46.02 45.52 4.37 0.144 9764
 9766 3 45.88 45.68 4.24 0.138 9765
 9767 3 45.86 45.78 4.13 0.11 9766
 9768 3 45.84 45.88 3.96 0.077 9767
 9769 3 45.88 45.88 3.79 0.147 9768
 9770 3 45.92 45.82 3.69 0.199 9769
 9771 3 46.23 45.74 3.73 0.083 9770
 9772 3 46.3 45.67 3.81 0.000125 9771
 9773 3 46.02 45.81 3.48 0.157 9770
 9774 3 46.19 45.91 3.22 0.083 9773
 9775 3 46.34 45.86 3.13 0.089 9774
 9776 3 46.44 45.75 3.13 0.121 9775
 9777 3 46.48 45.71 2.96 0.127 9776
 9778 3 46.48 45.67 2.73 0.115 9777
 9779 3 46.55 45.63 2.58 0.054 9778
 9780 3 46.56 45.7 2.5 0.089 9779
 9781 3 46.65 45.73 2.4 0.075 9780
 9782 3 46.15 45.77 6.55 0.089 9749
 9783 3 46.05 45.88 6.59 0.084 9782
 9784 3 45.91 46.04 6.69 0.053 9783
 9785 3 47.34 45.03 8.59 0.088 9735
 9786 3 47.23 45.07 8.49 0.099 9785
 9787 3 47.08 45.15 8.51 0.07 9786
 9788 3 46.98 45.28 8.54 0.065 9787
 9789 3 46.84 45.29 8.61 0.076 9788
 9790 3 46.69 45.25 8.65 0.097 9789
 9791 3 46.55 45.18 8.6 0.114 9790
 9792 3 46.61 45.07 8.46 0.087 9791
 9793 3 46.55 45.07 8.3 0.065 9792
 9794 3 46.45 44.97 8.2 0.077 9793
 9795 3 46.37 44.86 8.11 0.086 9794
 9796 3 46.62 44.9 8.41 0.044 9792
 9797 3 46.48 44.79 8.32 0.087 9796
 9798 3 50.06 45.11 8.64 0.117 9723
 9799 3 50.23 45.15 8.66 0.148 9798
 9800 3 50.34 45.21 8.62 0.186 9799
 9801 3 50.62 45.24 8.45 0.101 9800
 9802 3 50.7 45.28 8.3 0.108 9801
 9803 3 50.76 45.25 8.18 0.17 9802
 9804 3 50.87 45.13 8.03 0.118 9803
 9805 3 50.95 45.13 7.88 0.085 9804
 9806 3 51.02 45.23 7.75 0.099 9805
 9807 3 51.04 45.23 7.63 0.077 9806
 9808 3 50.94 45.28 7.54 0.081 9807
 9809 3 50.87 45.38 7.5 0.108 9808
 9810 3 50.83 45.48 7.46 0.118 9809
 9811 3 48.69 45.62 10.61 0.054 9705
 9812 3 48.59 45.49 10.55 0.085 9811
 9813 3 49.06 45.86 11.14 0.096 9703
 9814 3 49.15 45.76 11.22 0.088 9813
 9815 3 49.24 45.74 11.26 0.126 9814
 9816 3 49.31 45.6 11.34 0.16 9815
 9817 3 49.58 45.61 11.04 0.105 9816
 9818 3 49.66 45.56 11.09 0.000125 9817
 9819 3 49.27 45.56 11.47 0.099 9816
 9820 3 49.49 45.61 11.49 0.062 9819
 9821 3 49.44 45.42 11.76 0.137 9819
 9822 3 49.55 45.37 11.88 0.125 9821
 9823 3 49.67 45.18 12.03 0.111 9822
 9824 3 49.8 45.04 12.09 0.135 9823
 9825 3 49.91 44.93 12.1 0.108 9824
 9826 3 50.05 44.86 12.03 0.111 9825
 9827 3 50.22 44.74 12.07 0.111 9826
 9828 3 50.38 44.68 11.95 0.104 9827
 9829 3 50.52 44.64 11.85 0.121 9828
 9830 3 50.59 44.51 11.71 0.137 9829
 9831 3 50.73 44.42 11.63 0.164 9830
 9832 3 50.92 44.35 11.52 0.088 9831
 9833 3 51.05 44.32 11.53 0.114 9832
 9834 3 51.22 44.26 11.56 0.102 9833
 9835 3 51.36 44.19 11.63 0.188 9834
 9836 3 51.54 44.36 11.57 0.14 9835
 9837 3 51.65 44.22 11.61 0.131 9836
 9838 3 51.84 44.07 11.69 0.08 9837
 9839 3 52.02 44.04 11.71 0.091 9838
 9840 3 52.24 44.07 11.73 0.104 9839
 9841 3 52.33 43.99 11.73 0.069 9840
 9842 3 52.37 43.82 11.73 0.102 9841
 9843 3 52.44 43.68 11.68 0.07 9842
 9844 3 52.49 43.57 11.68 0.064 9843
 9845 3 51.34 43.96 11.66 0.101 9835
 9846 3 51.41 43.86 11.64 0.085 9845
 9847 3 51.48 43.72 11.55 0.125 9846
 9848 3 51.63 43.58 11.62 0.079 9847
 9849 3 51.8 43.58 11.68 0.13 9848
 9850 3 51.91 43.5 11.88 0.122 9849
 9851 3 52.06 43.61 11.96 0.097 9850
 9852 3 52.13 43.64 12.04 0.112 9851
 9853 3 52.29 43.62 12.15 0.071 9852
 9854 3 52.19 43.4 12.13 0.053 9853
 9855 3 52.09 43.29 12.11 0.068 9854
 9856 3 52.04 43.15 12.07 0.086 9855
 9857 3 52.44 43.72 12.21 0.039 9853
 9858 3 52.55 43.69 12.22 0.112 9857
 9859 3 52.65 43.72 12.26 0.1 9858
 9860 3 52.79 43.65 12.21 0.159 9859
 9861 3 52.83 43.49 12.22 0.2 9860
 9862 3 52.83 43.29 12.32 0.061 9861
 9863 3 51.94 43.86 11.57 0.157 9849
 9864 3 51.8 43.87 11.85 0.095 9863
 9865 3 51.69 43.96 11.97 0.117 9864
 9866 3 51.67 43.93 12.09 0.118 9865
 9867 3 51.65 43.97 12.26 0.051 9866
 9868 3 51.59 44.03 12.34 0.062 9867
 9869 3 51.49 44.11 12.3 0.095 9868
 9870 3 51.73 43.61 11.43 0.097 9847
 9871 3 51.91 43.6 11.38 0.077 9870
 9872 3 52.04 43.56 11.27 0.107 9871
 9873 3 52.11 43.46 11.21 0.115 9872
 9874 3 52.19 43.42 11.1 0.127 9873
 9875 3 52.42 43.42 10.95 0.074 9874
 9876 3 52.59 43.37 10.94 0.082 9875
 9877 3 52.76 43.33 10.9 0.086 9876
 9878 3 52.88 43.39 10.85 0.072 9877
 9879 3 52.98 43.39 10.76 0.168 9878
 9880 3 53.15 43.4 10.7 0.167 9879
 9881 3 53.34 43.46 10.79 0.082 9880
 9882 3 53.44 43.49 10.79 0.072 9881
 9883 3 53.16 43.24 10.53 0.102 9880
 9884 3 53.15 43.24 10.4 0.12 9883
 9885 3 53.09 43.22 10.31 0.112 9884
 9886 3 45.49 46.33 11.02 0.139 9680
 9887 3 45.65 46.27 11.13 0.078 9886
 9888 3 42.34 46.76 12.6 0.178 9661
 9889 3 42.09 46.73 12.47 0.079 9888
 9890 3 42.16 46.61 12.45 0.12 9889
 9891 3 42.23 46.5 12.45 0.154 9890
 9892 3 42.22 46.4 12.38 0.059 9891
 9893 3 42.44 46.58 12.65 0.187 9888
 9894 3 42.44 46.44 12.73 0.171 9893
 9895 3 42.52 46.27 12.65 0.142 9894
 9896 3 42.55 46.13 12.68 0.123 9895
 9897 3 42.47 46.01 12.61 0.134 9896
 9898 3 42.41 45.86 12.56 0.109 9897
 9899 3 42.36 45.72 12.62 0.113 9898
 9900 3 42.19 45.57 12.71 0.138 9899
 9901 3 42.04 45.55 12.74 0.175 9900
 9902 3 41.92 45.48 12.76 0.218 9901
 9903 3 41.81 45.47 12.74 0.275 9902
 9904 3 41.77 45.4 12.65 0.382 9903
 9905 3 41.87 45.38 12.48 0.451 9904
 9906 3 41.88 45.3 12.37 0.563 9905
 9907 3 41.66 45.2 12.29 0.612 9906
 9908 3 41.8 45.01 12.2 0.515 9907
 9909 3 42.05 45.11 11.99 0.609 9908
 9910 3 42.47 44.98 12.11 0.422 9909
 9911 3 42.66 44.94 12.11 0.348 9910
 9912 3 42.74 44.8 11.88 0.305 9911
 9913 3 42.8 44.8 11.77 0.326 9912
 9914 3 42.74 44.83 11.6 0.352 9913
 9915 3 42.84 44.87 11.51 0.344 9914
 9916 3 43.02 44.84 11.43 0.552 9915
 9917 3 42.36 44.82 11.29 0.349 9916
 9918 3 42.67 44.55 11.06 0.195 9917
 9919 3 42.7 44.58 10.86 0.126 9918
 9920 3 42.69 44.47 10.72 0.128 9919
 9921 3 42.77 44.41 10.62 0.161 9920
 9922 3 42.88 44.44 10.53 0.172 9921
 9923 3 42.95 44.51 10.41 0.167 9922
 9924 3 42.98 44.52 10.23 0.146 9923
 9925 3 43.05 44.48 10.1 0.146 9924
 9926 3 43.12 44.5 9.97 0.164 9925
 9927 3 43.15 44.47 9.85 0.194 9926
 9928 3 43.19 44.5 9.55 0.146 9927
 9929 3 43.16 44.57 9.46 0.069 9928
 9930 3 41.97 44.94 11.38 0.137 9917
 9931 3 41.84 44.93 11.4 0.076 9930
 9932 3 43.54 44.79 11.53 0.327 9916
 9933 3 43.63 44.9 11.56 0.404 9932
 9934 3 43.74 44.91 11.56 0.467 9933
 9935 3 43.87 44.83 11.56 0.534 9934
 9936 3 44.13 44.8 11.34 0.53 9935
 9937 3 44.31 44.84 11.29 0.565 9936
 9938 3 44.55 44.09 11.4 0.155 9937
 9939 3 44.52 43.87 11.48 0.165 9938
 9940 3 44.58 43.73 11.37 0.231 9939
 9941 3 44.66 43.69 11.27 0.232 9940
 9942 3 45.09 43.65 11.13 0.132 9941
 9943 3 45.19 43.65 11.03 0.141 9942
 9944 3 45.29 43.69 10.88 0.155 9943
 9945 3 45.37 43.64 10.71 0.16 9944
 9946 3 45.54 43.46 10.59 0.142 9945
 9947 3 45.66 43.42 10.51 0.147 9946
 9948 3 45.74 43.33 10.49 0.167 9947
 9949 3 45.84 43.19 10.51 0.111 9948
 9950 3 45.94 43.08 10.54 0.13 9949
 9951 3 45.97 42.92 10.51 0.124 9950
 9952 3 46.05 42.82 10.56 0.137 9951
 9953 3 46.05 42.69 10.65 0.146 9952
 9954 3 46.27 42.58 10.48 0.165 9953
 9955 3 46.36 42.47 10.47 0.164 9954
 9956 3 46.45 42.32 10.39 0.165 9955
 9957 3 46.52 42.18 10.34 0.15 9956
 9958 3 46.59 42.04 10.29 0.155 9957
 9959 3 46.63 41.93 10.26 0.161 9958
 9960 3 46.69 41.76 10.1 0.142 9959
 9961 3 46.88 41.67 9.89 0.152 9960
 9962 3 47.08 41.65 9.75 0.173 9961
 9963 3 47.19 41.72 9.65 0.177 9962
 9964 3 47.54 41.71 9.55 0.176 9963
 9965 3 47.7 41.75 9.46 0.24 9964
 9966 3 47.97 41.68 9.38 0.21 9965
 9967 3 48.12 41.56 9.25 0.185 9966
 9968 3 48.27 41.31 9.16 0.146 9967
 9969 3 48.33 41.14 9.06 0.104 9968
 9970 3 48.33 40.99 9.03 0.113 9969
 9971 3 48.34 40.81 8.92 0.159 9970
 9972 3 48.26 40.72 8.95 0.248 9971
 9973 3 48.34 40.57 8.75 0.172 9972
 9974 3 48.51 40.37 8.65 0.155 9973
 9975 3 48.61 40.26 8.56 0.243 9974
 9976 3 48.53 39.89 8.86 0.174 9975
 9977 3 48.44 39.76 9.04 0.151 9976
 9978 3 48.37 39.71 9.16 0.143 9977
 9979 3 48.32 39.53 9.21 0.144 9978
 9980 3 48.35 39.4 9.17 0.184 9979
 9981 3 48.62 39.36 9.14 0.094 9980
 9982 3 48.76 39.43 9.07 0.13 9981
 9983 3 48.85 39.49 8.97 0.119 9982
 9984 3 48.97 39.49 8.9 0.000125 9983
 9985 3 48.26 39.32 9.22 0.224 9980
 9986 3 48.11 39.22 9.38 0.165 9985
 9987 3 47.98 39.17 9.48 0.219 9986
 9988 3 48 39 9.58 0.281 9987
 9989 3 48.01 38.9 9.67 0.352 9988
 9990 3 47.93 38.79 9.74 0.39 9989
 9991 3 47.83 38.69 9.85 0.463 9990
 9992 3 47.65 38.49 9.44 0.133 9991
 9993 3 47.51 38.47 9.44 0.000125 9992
 9994 3 47.72 38.67 9.97 0.538 9991
 9995 3 47.62 38.65 10.05 0.551 9994
 9996 3 47.51 38.6 10.15 0.529 9995
 9997 3 47.43 38.61 10.27 0.419 9996
 9998 3 47.37 38.81 10.36 0.35 9997
 9999 3 47.58 39.14 10.64 0.21 9998
 10000 3 47.51 39.14 10.73 0.235 9999
 10001 3 47.89 39.01 10.85 0.136 10000
 10002 3 47.98 39.06 10.9 0.182 10001
 10003 3 48.11 39.17 10.91 0.178 10002
 10004 3 48.23 39.29 10.96 0.088 10003
 10005 3 48.36 39.32 11.03 0.083 10004
 10006 3 48.51 39.42 11.13 0.134 10005
 10007 3 48.58 39.51 11.24 0.135 10006
 10008 3 48.68 39.58 11.42 0.08 10007
 10009 3 48.35 39.11 8.96 0.093 9985
 10010 3 48.4 38.97 8.92 0.057 10009
 10011 3 48.94 40.28 8.17 0.114 9975
 10012 3 49 40.21 8.03 0.138 10011
 10013 3 49.08 40.06 7.99 0.171 10012
 10014 3 48.98 39.75 8.11 0.147 10013
 10015 3 49.07 39.56 8.12 0.127 10014
 10016 3 49.25 39.43 8.11 0.052 10015
 10017 3 49.23 40.11 7.92 0.182 10013
 10018 3 49.48 40.24 7.73 0.116 10017
 10019 3 49.74 40.21 7.69 0.117 10018
 10020 3 49.91 40.14 7.67 0.101 10019
 10021 3 50.01 40.06 7.6 0.104 10020
 10022 3 50.11 40.06 7.44 0.101 10021
 10023 3 50.2 40.1 7.37 0.186 10022
 10024 3 50.12 40.21 7.25 0.231 10023
 10025 3 50.55 40.1 7.19 0.072 10024
 10026 3 50.69 40.11 7.15 0.061 10025
 10027 3 50.9 40.14 7.06 0.068 10026
 10028 3 51.05 40.21 6.97 0.086 10027
 10029 3 51.19 40.23 6.98 0.112 10028
 10030 3 51.3 40.28 6.93 0.1 10029
 10031 3 51.44 40.35 6.84 0.031 10030
 10032 3 51.52 40.43 6.8 0.074 10031
 10033 3 51.66 40.43 6.8 0.094 10032
 10034 3 51.84 40.35 6.72 0.102 10033
 10035 3 51.97 40.42 6.65 0.095 10034
 10036 3 52.13 40.56 6.55 0.093 10035
 10037 3 52.22 40.6 6.43 0.088 10036
 10038 3 49.73 40.35 7.21 0.094 10024
 10039 3 49.61 40.42 7.23 0.106 10038
 10040 3 45.94 42.61 10.88 0.088 9953
 10041 3 45.86 42.66 11.03 0.124 10040
 10042 3 45.8 42.69 11.16 0.154 10041
 10043 3 44.37 45.02 11.26 0.54 9937
 10044 3 44.49 45 11.21 0.476 10043
 10045 3 44.77 44.8 11.13 0.355 10044
 10046 3 44.98 44.7 11.11 0.148 10045
 10047 3 45.2 44.72 11.03 0.137 10046
 10048 3 44.69 45.15 10.97 0.251 10045
 10049 3 44.86 45.37 10.91 0.279 10048
 10050 3 44.9 45.5 10.89 0.346 10049
 10051 3 45.08 45.15 11.18 0.103 10050
 10052 3 45.31 45.15 11.18 0.173 10051
 10053 3 45.33 45.08 11.29 0.182 10052
 10054 3 45.63 45.13 11.28 0.096 10053
 10055 3 45.76 45.26 11.21 0.129 10054
 10056 3 45.91 45.34 11.18 0.155 10055
 10057 3 45.98 45.44 11.2 0.097 10056
 10058 3 44.87 45.63 10.93 0.2 10050
 10059 3 44.92 45.84 10.92 0.195 10058
 10060 3 44.94 45.9 10.81 0.000125 10059
 10061 3 44.3 45.62 10.68 0.13 10058
 10062 3 44.23 45.55 10.59 0.118 10061
 10063 3 42.62 44.91 12.6 0.086 9911
 10064 3 42.52 44.9 12.71 0.136 10063
 10065 3 42.41 44.88 12.85 0.17 10064
 10066 3 42.23 44.87 12.98 0.118 10065
 10067 3 42.09 44.88 13.07 0.109 10066
 10068 3 41.98 44.76 13.11 0.096 10067
 10069 3 41.88 44.73 13.15 0.139 10068
 10070 3 41.84 44.73 12.31 0.094 9908
 10071 3 40.97 45.2 12.95 0.128 9907
 10072 3 40.77 45.2 12.98 0.117 10071
 10073 3 40.61 45.12 12.95 0.119 10072
 10074 3 40.41 45.05 12.89 0.127 10073
 10075 3 40.27 45.01 12.88 0.114 10074
 10076 3 40.15 45.02 12.89 0.115 10075
 10077 3 40.05 45.11 12.89 0.124 10076
 10078 3 39.98 45.23 12.82 0.112 10077
 10079 3 39.91 45.3 12.76 0.149 10078
 10080 3 39.77 45.3 12.78 0.104 10079
 10081 3 39.59 45.26 12.74 0.116 10080
 10082 3 39.41 45.2 12.81 0.109 10081
 10083 3 39.31 45.15 12.82 0.112 10082
 10084 3 41.54 45.22 13.04 0.116 9904
 10085 3 41.41 45.16 13.09 0.097 10084
 10086 3 41.27 44.91 13.13 0.113 10085
 10087 3 41.36 44.8 13.16 0.131 10086
 10088 3 42.04 47.15 13.1 0.085 9657
 10089 3 42.06 46.98 13.14 0.115 10088
 10090 3 42.16 46.83 13.23 0.128 10089
 10091 3 42.09 46.8 13.37 0.138 10090
 10092 3 42.01 46.76 13.48 0.082 10091
 10093 3 41.23 47.54 13.06 0.167 9654
 10094 3 41.12 47.57 12.94 0.125 10093
 10095 3 41.12 47.45 12.92 0.115 10094
 10096 3 37.13 50.5 17 0.07 9526
 10097 3 37.02 50.47 17.05 0.086 10096
 10098 3 36.91 50.46 17.16 0.092 10097
 10099 3 36.91 50.4 17.28 0.081 10098
 10100 3 36.94 50.31 17.34 0.121 10099
 10101 3 37.09 50.06 17.37 0.134 10100
 10102 3 37.02 49.89 17.34 0.096 10101
 10103 3 35.12 50.84 16.93 0.082 9517
 10104 3 34.98 50.79 16.98 0.077 10103
 10105 3 29.05 51.74 15.42 0.255 9320
 10106 3 29.05 51.32 15.34 0.154 10105
 10107 3 29.09 51.14 15.53 0.116 10106
 10108 3 29.18 51.04 15.57 0.16 10107
 10109 3 29.35 50.96 15.58 0.165 10108
 10110 3 29.59 50.88 15.54 0.127 10109
 10111 3 29.73 50.75 15.46 0.066 10110
 10112 3 29.82 50.65 15.45 0.124 10111
 10113 3 29.94 50.5 15.49 0.106 10112
 10114 3 29.91 50.39 15.53 0.000125 10113
 10115 3 29.1 51.77 15.83 0.167 10105
 10116 3 29.41 51.79 15.5 0.184 10115
 10117 3 29.57 51.64 15.37 0.098 10116
 10118 3 29.69 51.57 15.34 0.141 10117
 10119 3 29.84 51.6 15.38 0.000125 10118
 10120 3 28.94 51.64 16.02 0.108 10115
 10121 3 29.12 51.6 16.14 0.156 10120
 10122 3 29.37 51.57 16.19 0.095 10121
 10123 3 28.57 51.82 15.37 0.207 9318
 10124 3 28.55 51.7 15.45 0.000125 10123
 10125 3 26.73 52.96 16.43 0.05 9303
 10126 3 26.68 52.9 16.55 0.063 10125
 10127 3 26.6 52.84 16.62 0.073 10126
 10128 3 24.11 56.78 15.25 0.1 8989
 10129 3 24.2 56.79 15.12 0.055 10128
 10130 3 23.88 58.36 15.43 0.283 8982
 10131 3 24.06 58.64 15.26 0.199 10130
 10132 3 24.17 58.65 15.07 0.153 10131
 10133 3 24.26 58.71 14.91 0.18 10132
 10134 3 24.35 58.71 14.82 0.166 10133
 10135 3 24.54 58.6 14.73 0.151 10134
 10136 3 24.69 58.6 14.65 0.156 10135
 10137 3 24.88 58.54 14.62 0.19 10136
 10138 3 24.95 58.22 14.75 0.097 10137
 10139 3 25.06 58.02 14.81 0.095 10138
 10140 3 25.15 57.86 14.84 0.101 10139
 10141 3 25.2 57.77 14.93 0.000125 10140
 10142 3 25.04 58.6 14.52 0.199 10137
 10143 3 25.24 58.6 14.51 0.181 10142
 10144 3 25.42 58.64 14.42 0.188 10143
 10145 3 25.53 58.72 14.35 0.168 10144
 10146 3 25.63 58.89 14.34 0.106 10145
 10147 3 25.74 59 14.25 0.137 10146
 10148 3 25.86 59.1 14.19 0.195 10147
 10149 3 25.95 59.21 14.12 0.234 10148
 10150 3 26.08 59.25 14.03 0.204 10149
 10151 3 26.15 59.34 13.89 0.243 10150
 10152 3 26.2 59.45 13.76 0.308 10151
 10153 3 26.31 59.5 13.61 0.345 10152
 10154 3 26.42 59.53 13.52 0.423 10153
 10155 3 25.83 59.68 13.39 0.142 10154
 10156 3 25.45 59.71 13.44 0.121 10155
 10157 3 25.4 59.68 13.33 0.127 10156
 10158 3 25.42 59.6 13.1 0.083 10157
 10159 3 25.4 59.67 13.02 0.129 10158
 10160 3 25.04 59.54 12.95 0.091 10159
 10161 3 24.79 59.5 12.92 0.092 10160
 10162 3 24.65 59.42 12.95 0.074 10161
 10163 3 24.49 59.35 12.85 0.082 10162
 10164 3 24.33 59.24 12.92 0.121 10163
 10165 3 24.19 59.14 12.98 0.139 10164
 10166 3 24.06 59.03 13.09 0.139 10165
 10167 3 23.83 59.03 13.05 0.098 10166
 10168 3 23.72 59.03 13.17 0.136 10167
 10169 3 23.74 59.15 13.25 0.097 10168
 10170 3 23.74 59.25 13.34 0.156 10169
 10171 3 23.7 59.36 13.48 0.129 10170
 10172 3 26.85 59.28 13.47 0.237 10154
 10173 3 27.01 59.21 13.42 0.254 10172
 10174 3 27.17 58.99 13.49 0.157 10173
 10175 3 15.67 63.12 18.79 0.08 8239
 10176 3 15.71 63.13 18.66 0.116 10175
 10177 3 15.78 63.12 18.56 0.134 10176
 10178 3 15.79 63.05 18.41 0.117 10177
 10179 3 14.62 63.44 18.47 0.081 8235
 10180 3 14.6 63.52 18.36 0.119 10179
 10181 3 14.52 63.59 18.25 0.204 10180
 10182 3 14.5 63.59 18.15 0.281 10181
 10183 3 14.67 63.13 17.97 0.101 10182
 10184 3 14.77 63.06 17.95 0.067 10183
 10185 3 2.57 63.81 21.15 0.139 3756
 10186 3 2.36 63.86 21.13 0.072 10185
 10187 3 2.23 63.97 21.09 0.13 10186
 10188 3 2.07 64.05 21.09 0.163 10187
 10189 3 1.89 64.19 21 0.165 10188
 10190 3 1.75 64.3 20.93 0.209 10189
 10191 3 1.61 64.47 20.78 0.204 10190
 10192 3 1.63 64.55 20.69 0.295 10191
 10193 3 1.62 64.35 21.15 0.067 10192
 10194 3 1.7 64.33 21.25 0.088 10193
 10195 3 1.83 64.35 21.34 0.11 10194
 10196 3 2 64.35 21.47 0.13 10195
 10197 3 2.09 64.27 21.52 0.087 10196
 10198 3 1.78 64.55 20.26 0.147 10192
 10199 3 1.82 64.52 20.12 0.077 10198
 10200 3 1.76 64.55 20.01 0.075 10199
 10201 3 1.76 64.52 19.89 0.085 10200
 10202 3 1.83 64.49 19.78 0.13 10201
 10203 3 1.74 64.47 19.67 0.166 10202
 10204 3 1.7 64.43 19.51 0.189 10203
 10205 3 1.76 64.35 19.38 0.128 10204
 10206 3 1.73 64.29 19.16 0.13 10205
 10207 3 1.67 64.27 19.04 0.212 10206
 10208 3 1.59 64.35 18.95 0.329 10207
 10209 3 2.01 64.6 18.96 0.131 10208
 10210 3 2.17 64.72 18.99 0.108 10209
 10211 3 2.38 64.74 19.05 0.091 10210
 10212 3 2.57 64.74 19.14 0.117 10211
 10213 3 2.71 64.74 19.32 0.168 10212
 10214 3 2.86 64.8 19.4 0.122 10213
 10215 3 3 64.91 19.46 0.079 10214
 10216 3 3.03 64.97 19.58 0.092 10215
 10217 3 3.03 65.1 19.64 0.142 10216
 10218 3 2.98 65.25 19.71 0.211 10217
 10219 3 3 65.35 19.67 0.124 10218
 10220 3 2.94 65.47 19.69 0.114 10219
 10221 3 2.82 65.63 19.69 0.108 10220
 10222 3 2.67 65.72 19.69 0.088 10221
 10223 3 2.59 65.89 19.6 0.112 10222
 10224 3 2.5 65.97 19.49 0.1 10223
 10225 3 1.12 64.32 18.79 0.149 10208
 10226 3 0.96 64.3 18.68 0.111 10225
 10227 3 0.91 64.29 18.59 0.088 10226
 10228 3 0.81 64.3 18.56 0.094 10227
 10229 3 0.68 64.3 18.54 0.105 10228
 10230 3 0.51 64.27 18.54 0.09 10229
 10231 3 0.38 64.27 18.49 0.118 10230
 10232 3 0.26 64.24 18.43 0.199 10231
 10233 3 0.05 64.11 18.25 0.219 10232
 10234 3 -0.14 63.97 17.95 0.153 10233
 10235 3 -0.22 63.88 17.75 0.133 10234
 10236 3 -0.35 63.78 17.56 0.103 10235
 10237 3 -0.5 63.75 17.49 0.113 10236
 10238 3 -0.55 63.72 17.4 0.113 10237
 10239 3 -0.62 63.54 17.25 0.208 10238
 10240 3 -0.26 63.1 17.38 0.123 10239
 10241 3 -0.23 62.92 17.36 0.111 10240
 10242 3 -0.19 62.75 17.31 0.088 10241
 10243 3 -0.23 62.61 17.22 0.082 10242
 10244 3 -0.19 62.46 17.2 0.08 10243
 10245 3 -0.07 62.4 17.29 0.076 10244
 10246 3 0.04 62.33 17.29 0.051 10245
 10247 3 0.17 62.33 17.36 0.066 10246
 10248 3 0.37 62.32 17.38 0.073 10247
 10249 3 0.62 62.31 17.31 0.088 10248
 10250 3 0.83 62.24 17.27 0.09 10249
 10251 3 0.97 62.16 17.24 0.107 10250
 10252 3 1.09 62.03 17.22 0.075 10251
 10253 3 1.25 61.95 17.25 0.097 10252
 10254 3 1.4 62 17.2 0.107 10253
 10255 3 1.54 61.98 17.25 0.082 10254
 10256 3 1.56 61.85 17.25 0.111 10255
 10257 3 1.65 61.75 17.29 0.093 10256
 10258 3 -1 63.61 17 0.181 10239
 10259 3 -1.19 63.58 16.86 0.183 10258
 10260 3 -1.45 63.46 16.63 0.159 10259
 10261 3 -1.62 63.43 16.54 0.108 10260
 10262 3 -1.79 63.42 16.41 0.109 10261
 10263 3 -1.91 63.39 16.33 0.12 10262
 10264 3 -2.1 63.32 16.31 0.143 10263
 10265 3 -2.23 63.21 16.36 0.116 10264
 10266 3 -2.44 63.11 16.33 0.102 10265
 10267 3 -2.6 63.07 16.31 0.124 10266
 10268 3 -2.77 62.96 16.29 0.132 10267
 10269 3 -2.98 62.93 16.25 0.135 10268
 10270 3 -3.14 62.92 16.25 0.154 10269
 10271 3 -3.31 62.92 16.16 0.155 10270
 10272 3 -3.54 62.96 16.08 0.144 10271
 10273 3 -3.81 62.92 15.99 0.094 10272
 10274 3 -3.94 62.9 16 0.096 10273
 10275 3 -4.06 62.96 15.95 0.106 10274
 10276 3 -4.22 62.94 15.97 0.13 10275
 10277 3 -10.33 56.94 17.98 0.069 3673
 10278 3 -10.44 57.02 17.98 0.079 10277
 10279 3 -10.58 57.01 17.96 0.07 10278
 10280 3 -18.64 50.76 13.01 0.07 3609
 10281 3 -18.61 50.88 12.78 0.157 10280
 10282 3 -18.41 51.11 12.83 0.085 10281
 10283 3 -18.3 51.14 12.81 0.078 10282
 10284 1 0.02 -0.05 -0.14 2.122 1
```
