## Supplementary material for "Automated Proofreading of Digitally Reconstructed Neural Morphology Enhances Accuracy, Scalability, and Standardization": Standardization and accuracy results: 720575940618112310.CNG.swc (part 1 of 2)

```
# SWC to SWC conversion from L-Measure. Sridevi Polavaram: spolavar@gmu.edu
# Original fileName:Z://nmo_swc//out_Final//Source_Temp1//720575940618112310.CNG.swc
#
 1 1 0 0 0 4.059 -1
 2 1 -0.09 0 -0.13 4.058 1
 3 1 -0.29 0.08 -0.07 4.037 2
 4 1 -0.56 0.19 0 4.027 3
 5 1 -0.7 0.26 -0.01 3.944 4
 6 1 -0.84 0.2 -0.13 3.822 5
 7 1 -1.04 0.44 -0.03 3.757 6
 8 1 -1.28 0.36 -0.04 3.729 7
 9 1 -1.23 0.74 -0.12 3.698 8
 10 1 -1.45 0.68 -0.16 3.657 9
 11 1 -1.69 0.76 -0.09 3.586 10
 12 1 -1.61 0.95 -0.22 3.409 11
 13 1 -1.65 1.13 -0.34 3.318 12
 14 1 -2 1.04 -0.16 3.218 13
 15 1 -2.33 0.97 -0.12 3.181 14
 16 1 -2.43 1.09 -0.18 3.017 15
 17 1 -2.6 1.15 -0.24 2.918 16
 18 1 -2.85 1.3 -0.15 2.795 17
 19 1 -2.93 1.35 -0.27 2.702 18
 20 1 -3.18 1.44 -0.19 2.614 19
 21 1 -3.41 1.59 -0.07 2.491 20
 22 1 -3.47 1.59 -0.31 2.527 21
 23 1 -3.74 1.62 -0.22 2.386 22
 24 1 -3.83 1.72 -0.28 2.26 23
 25 1 -3.81 1.84 -0.45 2.15 24
 26 1 -4.12 1.93 -0.34 2.049 25
 27 1 -4.23 2.09 -0.33 1.935 26
 28 1 -4.28 2.19 -0.43 1.903 27
 29 1 -4.48 2.32 -0.34 1.79 28
 30 1 -4.66 2.38 -0.34 1.681 29
 31 1 -4.75 2.55 -0.38 1.654 30
 32 1 -4.92 2.64 -0.4 1.556 31
 33 3 -4.83 2.83 -0.49 1.48 32
 34 3 -5 2.96 -0.55 1.432 33
 35 3 -5.13 3.14 -0.55 1.366 34
 36 3 -5.2 3.25 -0.64 1.292 35
 37 3 -5.16 3.35 -0.79 1.285 36
 38 3 -5.34 3.52 -0.8 1.329 37
 39 3 -5.38 3.62 -0.93 1.276 38
 40 3 -5.37 3.73 -1.07 1.182 39
 41 3 -5.53 3.87 -1.1 1.11 40
 42 3 -5.59 4 -1.16 1.056 41
 43 3 -5.76 4.15 -1.21 0.989 42
 44 3 -5.9 4.25 -1.31 0.882 43
 45 3 -5.9 4.36 -1.4 0.844 44
 46 3 -5.95 4.41 -1.53 0.788 45
 47 3 -6 4.54 -1.63 0.725 46
 48 3 -6.04 4.7 -1.72 0.764 47
 49 3 -6.13 4.78 -1.9 0.788 48
 50 3 -6.07 4.78 -2.09 0.778 49
 51 3 -6.07 4.84 -2.24 0.789 50
 52 3 -6.01 4.79 -2.42 0.858 51
 53 3 -5.98 4.87 -2.55 0.83 52
 54 3 -5.98 4.94 -2.67 0.845 53
 55 3 -6.04 5.05 -2.8 0.807 54
 56 3 -5.96 5.06 -2.96 0.81 55
 57 3 -6.05 5.16 -3.11 0.839 56
 58 3 -6.25 5.29 -3.26 0.824 57
 59 3 -6.38 5.45 -3.42 0.757 58
 60 3 -6.32 5.43 -3.59 0.194 59
 61 3 -6.23 5.54 -3.53 0.156 60
 62 3 -6.37 5.44 -3.55 0.776 59
 63 3 -6.41 5.49 -3.69 0.87 62
 64 3 -6.4 5.5 -3.84 0.935 63
 65 3 -6.45 5.55 -3.99 0.908 64
 66 3 -6.58 5.64 -4.14 0.876 65
 67 3 -6.66 5.69 -4.22 0.806 66
 68 3 -6.62 5.76 -4.32 0.853 67
 69 3 -6.63 5.96 -4.24 0.836 68
 70 3 -6.84 6.22 -4.15 0.815 69
 71 3 -6.75 6.25 -4.25 0.775 70
 72 3 -6.79 6.29 -4.39 0.724 71
 73 3 -6.83 6.47 -4.36 0.765 72
 74 3 -6.98 6.84 -4.19 0.852 73
 75 3 -7.04 7.11 -4.19 0.895 74
 76 3 -7.04 7.2 -4.24 0.863 75
 77 3 -7.25 7.46 -4.24 0.864 76
 78 3 -7.25 7.4 -4.53 0.897 77
 79 3 -8.08 8.17 -4.52 1.46 78
 80 3 -8.23 8.37 -4.53 1.431 79
 81 3 -8.16 8.35 -4.69 1.399 80
 82 3 -8.16 8.53 -4.73 1.37 81
 83 3 -8.23 8.65 -4.83 1.374 82
 84 3 -8.26 8.94 -4.85 1.261 83
 85 3 -7.7 8.77 -4.94 0.166 84
 86 3 -8.19 8.88 -4.9 1.209 84
 87 3 -8.35 9.18 -5.07 1.275 86
 88 3 -8.32 9.32 -5.1 1.204 87
 89 3 -8.17 9.29 -5.22 1.288 88
 90 3 -8.23 9.51 -5.33 1.12 89
 91 3 -8.19 9.61 -5.44 1.074 90
 92 3 -8.12 9.6 -5.53 1.021 91
 93 3 -8.06 9.65 -5.64 0.979 92
 94 3 -8.01 9.81 -5.73 0.952 93
 95 3 -7.87 9.84 -5.81 0.862 94
 96 3 -7.68 9.8 -5.81 0.796 95
 97 3 -7.58 10.03 -5.93 0.666 96
 98 3 -7.55 10.18 -6.1 0.748 97
 99 3 -7.51 10.28 -6.31 0.726 98
 100 3 -7.39 10.19 -6.31 0.733 99
 101 3 -7.31 10.35 -6.51 0.652 100
 102 3 -7.2 10.5 -6.65 0.594 101
 103 3 -7.09 10.68 -6.8 0.572 102
 104 3 -7 10.86 -6.89 0.542 103
 105 3 -6.8 10.79 -6.88 0.554 104
 106 3 -6.59 10.8 -6.88 0.528 105
 107 3 -6.46 10.88 -7.02 0.482 106
 108 3 -6.21 10.94 -7.07 0.463 107
 109 3 -6.04 10.99 -7.19 0.491 108
 110 3 -5.91 11.02 -7.38 0.458 109
 111 3 -5.68 11.1 -7.35 0.486 110
 112 3 -5.52 11.08 -7.39 0.505 111
 113 3 -5.41 11.11 -7.47 0.498 112
 114 3 -5.21 11.06 -7.39 0.494 113
 115 3 -5.06 11.08 -7.97 0.524 114
 116 3 -4.88 11.08 -7.96 0.543 115
 117 3 -4.7 11.08 -8.01 0.575 116
 118 3 -4.55 11.07 -8.06 0.579 117
 119 3 -4.35 11 -8.23 0.572 118
 120 3 -4.22 11.05 -8.19 0.592 119
 121 3 -4 10.89 -8.26 0.65 120
 122 3 -3.82 10.86 -8.39 0.681 121
 123 3 -3.59 10.79 -8.54 0.729 122
 124 3 -3.34 10.81 -8.66 0.772 123
 125 3 -3.19 10.66 -8.71 0.755 124
 126 3 -2.94 10.62 -8.8 0.764 125
 127 3 -2.82 10.62 -8.7 0.742 126
 128 3 -2.57 10.65 -8.78 0.744 127
 129 3 -2.38 10.46 -8.87 0.759 128
 130 3 -2.09 10.4 -9 0.798 129
 131 3 -1.96 10.24 -8.95 0.772 130
 132 3 -1.95 10.31 -8.87 0.758 131
 133 3 -1.6 10.24 -8.97 0.789 132
 134 3 -1.34 10.04 -8.99 0.723 133
 135 3 -0.58 9.89 -9.47 0.072 134
 136 3 -0.58 10.04 -9.37 0.252 135
 137 3 -0.55 10.14 -9.29 0.292 136
 138 3 -0.24 10.06 -9.2 0.234 137
 139 3 0.1 10.05 -9.23 0.141 138
 140 3 0.22 9.99 -9.17 0.114 139
 141 3 -1.13 10.06 -9 0.712 134
 142 3 -0.93 10.11 -8.98 0.72 141
 143 3 -0.7 10.05 -8.96 0.667 142
 144 3 -0.49 10.16 -8.96 0.651 143
 145 3 -0.21 10.05 -8.99 0.626 144
 146 3 0.1 10 -9.06 0.603 145
 147 3 0.36 10.05 -9.06 0.618 146
 148 3 0.52 10 -9 0.621 147
 149 3 0.47 9.82 -8.76 0.539 148
 150 3 0.79 9.83 -8.86 0.572 149
 151 3 0.88 9.8 -8.73 0.597 150
 152 3 1.08 9.66 -8.69 0.6 151
 153 3 1.26 9.56 -8.63 0.559 152
 154 3 1.51 9.71 -8.61 0.635 153
 155 3 1.66 9.6 -8.5 0.641 154
 156 3 2.04 9.49 -8.52 0.657 155
 157 3 2.23 9.52 -8.46 0.655 156
 158 3 2.35 9.47 -8.38 0.64 157
 159 3 3.8 8.68 -7.88 1.501 158
 160 3 4.01 8.65 -7.81 1.463 159
 161 3 4.21 8.74 -7.68 1.496 160
 162 3 4.52 8.61 -7.35 1.641 161
 163 3 4.66 8.68 -7.14 1.736 162
 164 3 4.76 8.71 -6.97 1.675 163
 165 3 4.92 8.86 -6.88 1.607 164
 166 3 4.97 8.78 -6.52 1.576 165
 167 3 4.97 8.91 -6.43 1.518 166
 168 3 4.95 9.05 -6.38 1.406 167
 169 3 4.97 9.16 -6.18 1.318 168
 170 3 4.96 9.34 -6.23 1.274 169
 171 3 4.83 9.48 -6.13 1.2 170
 172 3 4.87 9.67 -6.05 1.139 171
 173 3 4.82 9.81 -6.09 1.068 172
 174 3 4.87 9.95 -5.97 0.931 173
 175 3 4.86 10.11 -5.97 0.833 174
 176 3 4.78 10.22 -5.97 0.751 175
 177 3 4.61 10.31 -5.84 0.661 176
 178 3 4.57 10.47 -5.72 0.634 177
 179 3 4.5 10.61 -5.63 0.553 178
 180 3 4.37 10.76 -5.51 0.539 179
 181 3 4.29 10.91 -5.45 0.507 180
 182 3 4.21 11.06 -5.38 0.511 181
 183 3 4.04 11.23 -5.34 0.503 182
 184 3 3.91 11.38 -5.39 0.486 183
 185 3 3.91 11.55 -5.34 0.495 184
 186 3 3.81 11.77 -5.33 0.485 185
 187 3 3.81 11.96 -5.34 0.474 186
 188 3 3.85 12.14 -5.42 0.479 187
 189 3 3.77 12.3 -5.45 0.481 188
 190 3 3.77 12.56 -5.43 0.461 189
 191 3 3.85 12.67 -5.46 0.482 190
 192 3 3.75 12.94 -5.38 0.471 191
 193 3 3.79 13.08 -5.48 0.465 192
 194 3 3.91 13.21 -5.58 0.421 193
 195 3 3.93 13.38 -5.79 0.418 194
 196 3 3.91 13.53 -5.8 0.43 195
 197 3 4.04 13.61 -5.84 0.451 196
 198 3 4.03 13.75 -5.89 0.478 197
 199 3 4.24 13.84 -5.85 0.426 198
 200 3 4.2 13.98 -5.81 0.395 199
 201 3 4.24 14.08 -5.93 0.47 200
 202 3 4.24 14.19 -6.01 0.498 201
 203 3 4.25 14.38 -5.97 0.469 202
 204 3 4.31 14.56 -6.05 0.466 203
 205 3 4.36 14.74 -6.01 0.486 204
 206 3 4.52 14.89 -6.02 0.485 205
 207 3 4.61 15.09 -5.91 0.503 206
 208 3 4.73 15.26 -5.87 0.513 207
 209 3 4.79 15.42 -5.85 0.54 208
 210 3 4.89 15.56 -5.81 0.531 209
 211 3 4.83 15.81 -5.77 0.55 210
 212 3 4.86 16.04 -5.76 0.565 211
 213 3 5 16.2 -5.66 0.562 212
 214 3 5.08 16.36 -5.52 0.562 213
 215 3 5.32 16.58 -5.45 0.611 214
 216 3 5.37 16.76 -5.3 0.589 215
 217 3 5.51 16.95 -5.23 0.546 216
 218 3 5.63 17.15 -5.18 0.511 217
 219 3 5.86 17.27 -5.13 0.514 218
 220 3 5.95 17.38 -4.93 0.544 219
 221 3 5.98 17.52 -4.88 0.515 220
 222 3 6.07 17.67 -4.87 0.474 221
 223 3 6.24 17.9 -4.83 0.522 222
 224 3 6.31 18.22 -4.71 0.532 223
 225 3 6.48 18.27 -4.76 0.581 224
 226 3 6.77 18.54 -4.72 0.627 225
 227 3 6.98 18.69 -4.66 0.633 226
 228 3 7.18 18.78 -4.59 0.687 227
 229 3 7.25 18.96 -4.54 0.691 228
 230 3 7.43 19.14 -4.55 0.69 229
 231 3 7.59 19.25 -4.54 0.682 230
 232 3 7.8 19.27 -4.53 0.716 231
 233 3 7.93 19.46 -4.49 0.709 232
 234 3 8.18 19.44 -4.5 0.745 233
 235 3 8.45 19.53 -4.51 0.77 234
 236 3 8.62 19.62 -4.49 0.801 235
 237 3 8.89 19.66 -4.46 0.832 236
 238 3 9.07 19.68 -4.41 0.83 237
 239 3 9.5 19.73 -4.46 0.883 238
 240 3 9.71 19.8 -4.46 0.861 239
 241 3 10.01 19.8 -4.46 0.84 240
 242 3 10.25 19.75 -4.4 0.814 241
 243 3 10.45 19.8 -4.34 0.848 242
 244 3 10.68 19.8 -4.29 0.868 243
 245 3 10.99 19.77 -4.28 0.865 244
 246 3 11.16 19.78 -4.24 0.881 245
 247 3 11.44 19.78 -4.25 0.883 246
 248 3 11.74 19.76 -4.16 0.84 247
 249 3 11.96 19.7 -4.08 0.802 248
 250 3 12.21 19.72 -4.04 0.792 249
 251 3 12.28 19.72 -3.93 0.771 250
 252 3 12.57 19.72 -3.87 0.746 251
 253 3 12.76 19.79 -3.81 0.721 252
 254 3 13.01 19.72 -3.77 0.694 253
 255 3 13.09 19.7 -3.64 0.67 254
 256 3 13.27 19.72 -3.56 0.642 255
 257 3 13.49 19.74 -3.48 0.62 256
 258 3 13.65 19.72 -3.37 0.605 257
 259 3 13.78 19.81 -3.25 0.571 258
 260 3 13.96 19.81 -3.14 0.568 259
 261 3 14.09 19.83 -3 0.547 260
 262 3 14.15 19.88 -2.85 0.535 261
 263 3 14.34 19.95 -2.75 0.527 262
 264 3 14.51 19.95 -2.66 0.524 263
 265 3 14.62 19.88 -2.48 0.496 264
 266 3 14.7 19.94 -2.33 0.521 265
 267 3 14.82 19.97 -2.25 0.498 266
 268 3 14.93 20.01 -2.12 0.505 267
 269 3 15.09 20.04 -2.04 0.492 268
 270 3 15.23 20.08 -1.91 0.491 269
 271 3 15.39 20.08 -1.71 0.531 270
 272 3 15.54 20.08 -1.58 0.534 271
 273 3 15.65 20.19 -1.53 0.522 272
 274 3 15.76 20.19 -1.38 0.499 273
 275 3 15.96 20.22 -1.35 0.495 274
 276 3 16.14 20.26 -1.26 0.505 275
 277 3 16.28 20.36 -1.17 0.505 276
 278 3 16.46 20.45 -1.14 0.534 277
 279 3 16.66 20.54 -1.14 0.559 278
 280 3 16.78 20.6 -1.07 0.551 279
 281 3 17.07 20.63 -0.99 0.555 280
 282 3 17.48 20.53 -0.84 0.578 281
 283 3 17.6 20.6 -0.72 0.545 282
 284 3 17.66 20.76 -0.65 0.559 283
 285 3 17.98 20.79 -0.63 0.571 284
 286 3 18.18 20.89 -0.65 0.585 285
 287 3 18.44 20.98 -0.77 0.701 286
 288 3 18.57 21.05 -0.72 0.703 287
 289 3 18.96 21.05 -0.75 0.746 288
 290 3 19.14 21.07 -0.68 0.717 289
 291 3 19.26 21.16 -0.64 0.701 290
 292 3 19.35 21.25 -0.59 0.707 291
 293 3 19.57 21.27 -0.6 0.584 292
 294 3 19.69 21.41 -0.52 0.639 293
 295 3 19.82 21.43 -0.42 0.702 294
 296 3 19.96 21.36 -0.19 0.656 295
 297 3 20.37 21.43 -0.1 0.954 296
 298 3 20.53 21.5 -0.04 0.92 297
 299 3 20.93 21.55 0.06 0.873 298
 300 3 20.98 21.61 0.15 0.77 299
 301 3 21.28 21.8 0.34 0.777 300
 302 3 21.39 22.02 0.47 0.775 301
 303 3 21.41 22.14 0.53 0.757 302
 304 3 21.57 22.3 0.66 0.73 303
 305 3 22 22.87 1.1 1.032 304
 306 3 22.67 23.8 1.81 0.525 305
 307 3 22.84 23.93 1.9 0.483 306
 308 3 22.97 24.25 2.05 0.444 307
 309 3 23.09 24.52 2.21 0.44 308
 310 3 23.22 24.71 2.28 0.442 309
 311 3 23.31 24.75 2.32 0.453 310
 312 3 23.42 25.02 2.4 0.472 311
 313 3 23.56 25.12 2.48 0.456 312
 314 3 23.74 25.27 2.51 0.414 313
 315 3 23.79 25.36 2.61 0.417 314
 316 3 24 25.34 2.65 0.409 315
 317 3 24.11 25.55 2.78 0.415 316
 318 3 24.27 25.65 2.8 0.399 317
 319 3 24.36 25.74 2.84 0.417 318
 320 3 24.49 25.81 2.9 0.385 319
 321 3 24.63 26.01 2.92 0.432 320
 322 3 24.79 26.19 2.92 0.463 321
 323 3 24.9 26.26 3.01 0.468 322
 324 3 24.99 26.42 3.09 0.464 323
 325 3 25.08 26.53 3.17 0.48 324
 326 3 25.2 26.94 3.11 0.443 325
 327 3 25.31 27.15 3.15 0.437 326
 328 3 25.43 27.35 3.15 0.439 327
 329 3 25.52 27.49 3.17 0.461 328
 330 3 25.58 27.74 3.21 0.473 329
 331 3 25.71 27.97 3.24 0.435 330
 332 3 25.8 28.12 3.29 0.448 331
 333 3 25.87 28.35 3.26 0.456 332
 334 3 25.94 28.51 3.31 0.448 333
 335 3 26.08 28.63 3.33 0.467 334
 336 3 26.14 28.81 3.41 0.471 335
 337 3 26.26 28.92 3.43 0.466 336
 338 3 26.35 29.06 3.43 0.455 337
 339 3 26.51 29.22 3.29 0.462 338
 340 3 26.58 29.38 3.24 0.484 339
 341 3 26.6 29.56 3.26 0.483 340
 342 3 26.78 29.74 3.18 0.488 341
 343 3 26.92 29.9 3.2 0.448 342
 344 3 27.1 30.08 3.26 0.42 343
 345 3 27.28 30.17 3.26 0.406 344
 346 3 27.3 30.3 3.33 0.352 345
 347 3 27.41 30.37 3.33 0.379 346
 348 3 27.6 30.51 3.2 0.405 347
 349 3 27.78 30.62 3.16 0.435 348
 350 3 27.92 30.65 3.2 0.406 349
 351 3 28.1 30.78 3.08 0.363 350
 352 3 28.16 30.9 2.99 0.364 351
 353 3 28.28 30.99 2.93 0.332 352
 354 3 28.39 31.17 3.04 0.39 353
 355 3 28.48 31.24 2.95 0.387 354
 356 3 28.6 31.42 2.91 0.369 355
 357 3 28.73 31.49 2.85 0.347 356
 358 3 28.85 31.59 2.74 0.359 357
 359 3 28.96 31.73 2.62 0.353 358
 360 3 29.07 31.88 2.58 0.39 359
 361 3 29.17 31.98 2.56 0.389 360
 362 3 29.3 32.09 2.52 0.422 361
 363 3 29.4 32.17 2.43 0.446 362
 364 3 29.56 32.27 2.39 0.433 363
 365 3 29.7 32.34 2.31 0.415 364
 366 3 29.77 32.48 2.31 0.414 365
 367 3 29.93 32.62 2.37 0.389 366
 368 3 30.13 32.69 2.31 0.382 367
 369 3 30.29 32.74 2.31 0.381 368
 370 3 30.41 32.91 2.33 0.378 369
 371 3 30.57 32.99 2.35 0.386 370
 372 3 30.72 33.09 2.33 0.364 371
 373 3 30.91 33.12 2.37 0.374 372
 374 3 31.02 33.24 2.33 0.381 373
 375 3 31.27 33.31 2.41 0.401 374
 376 3 31.41 33.41 2.45 0.407 375
 377 3 31.59 33.48 2.39 0.44 376
 378 3 31.82 33.49 2.41 0.416 377
 379 3 32.08 33.45 2.43 0.402 378
 380 3 32.18 33.48 2.51 0.357 379
 381 3 32.22 33.73 2.49 0.331 380
 382 3 32.32 33.8 2.43 0.364 381
 383 3 32.57 33.8 2.52 0.435 382
 384 3 32.85 33.83 2.52 0.403 383
 385 3 33.03 33.91 2.56 0.405 384
 386 3 33.19 34.02 2.52 0.402 385
 387 3 33.44 34.1 2.6 0.392 386
 388 3 33.64 34.14 2.6 0.389 387
 389 3 33.86 34.17 2.62 0.39 388
 390 3 34.03 34.21 2.66 0.418 389
 391 3 34.15 34.27 2.7 0.4 390
 392 3 34.29 34.39 2.62 0.428 391
 393 3 34.42 34.5 2.64 0.443 392
 394 3 34.55 34.59 2.6 0.47 393
 395 3 34.72 34.68 2.68 0.539 394
 396 3 34.9 34.78 2.68 0.563 395
 397 3 35.08 34.92 2.68 0.572 396
 398 3 35.21 35.07 2.6 0.577 397
 399 3 35.4 35.21 2.68 0.584 398
 400 3 35.54 35.31 2.7 0.569 399
 401 3 35.65 35.47 2.74 0.588 400
 402 3 35.82 35.57 2.81 0.601 401
 403 3 35.97 35.71 2.79 0.574 402
 404 3 36.05 35.89 2.7 0.555 403
 405 3 36.15 36.09 2.66 0.56 404
 406 3 36.25 36.28 2.64 0.536 405
 407 3 36.37 36.43 2.68 0.537 406
 408 3 36.47 36.61 2.6 0.55 407
 409 3 36.54 36.78 2.62 0.523 408
 410 3 36.68 36.89 2.6 0.54 409
 411 3 36.85 37.07 2.53 0.526 410
 412 3 37 37.17 2.44 0.549 411
 413 3 37.13 37.31 2.46 0.577 412
 414 3 37.31 37.36 2.5 0.613 413
 415 3 37.42 37.5 2.44 0.612 414
 416 3 37.6 37.57 2.44 0.631 415
 417 3 37.75 37.67 2.36 0.614 416
 418 3 37.86 37.83 2.3 0.595 417
 419 3 38 37.93 2.28 0.603 418
 420 3 38.14 38.03 2.32 0.594 419
 421 3 38.28 38.11 2.34 0.597 420
 422 3 38.46 38.25 2.28 0.59 421
 423 3 38.59 38.43 2.28 0.568 422
 424 3 38.74 38.5 2.34 0.565 423
 425 3 38.89 38.68 2.28 0.571 424
 426 3 39.1 38.82 2.23 0.603 425
 427 3 39.2 38.96 2.23 0.61 426
 428 3 39.31 39.04 2.28 0.618 427
 429 3 39.39 39.26 2.17 0.561 428
 430 3 39.45 39.43 2.13 0.525 429
 431 3 39.49 39.62 2.11 0.499 430
 432 3 39.67 39.83 2.05 0.451 431
 433 3 39.74 39.97 2 0.463 432
 434 3 39.89 40.12 1.86 0.488 433
 435 3 39.98 40.26 1.78 0.477 434
 436 3 40.09 40.4 1.74 0.479 435
 437 3 40.24 40.47 1.69 0.487 436
 438 3 40.35 40.58 1.65 0.503 437
 439 3 40.45 40.72 1.56 0.47 438
 440 3 40.56 40.83 1.55 0.498 439
 441 3 40.7 40.93 1.57 0.519 440
 442 3 40.78 41.04 1.49 0.532 441
 443 3 40.89 41.17 1.42 0.555 442
 444 3 41.04 41.25 1.44 0.59 443
 445 3 41.13 41.39 1.45 0.613 444
 446 3 41.3 41.44 1.37 0.625 445
 447 3 41.4 41.6 1.41 0.592 446
 448 3 41.59 41.65 1.41 0.599 447
 449 3 41.72 41.76 1.38 0.618 448
 450 3 41.85 41.9 1.44 0.605 449
 451 3 41.98 42.01 1.42 0.576 450
 452 3 42.1 42.12 1.44 0.565 451
 453 3 42.3 42.16 1.61 0.541 452
 454 3 42.47 42.22 1.6 0.525 453
 455 3 42.63 42.3 1.6 0.48 454
 456 3 42.84 42.34 1.63 0.477 455
 457 3 43.03 42.43 1.69 0.471 456
 458 3 43.23 42.44 1.69 0.48 457
 459 3 43.45 42.55 1.72 0.473 458
 460 3 43.63 42.63 1.73 0.467 459
 461 3 43.83 42.65 1.76 0.47 460
 462 3 44.02 42.66 1.8 0.474 461
 463 3 44.22 42.69 1.8 0.486 462
 464 3 44.41 42.83 1.85 0.512 463
 465 3 44.53 42.88 1.86 0.557 464
 466 3 44.73 42.94 1.88 0.574 465
 467 3 44.91 42.95 1.84 0.577 466
 468 3 45.12 42.98 1.89 0.569 467
 469 3 45.27 43.01 1.83 0.537 468
 470 3 45.45 42.99 1.65 0.522 469
 471 3 45.63 42.93 1.69 0.518 470
 472 3 45.81 42.84 1.71 0.501 471
 473 3 45.91 42.97 1.7 0.506 472
 474 3 45.99 42.91 1.55 0.487 473
 475 3 46.09 42.84 1.44 0.487 474
 476 3 46.27 42.84 1.57 0.518 475
 477 3 46.47 42.81 1.53 0.506 476
 478 3 46.63 42.81 1.44 0.492 477
 479 3 46.8 42.81 1.48 0.516 478
 480 3 46.99 42.84 1.46 0.521 479
 481 3 47.17 42.84 1.39 0.528 480
 482 3 47.34 42.8 1.4 0.533 481
 483 3 47.48 42.87 1.39 0.556 482
 484 3 47.66 42.81 1.4 0.538 483
 485 3 47.87 42.91 1.41 0.548 484
 486 3 48.05 42.88 1.36 0.54 485
 487 3 48.27 42.95 1.4 0.558 486
 488 3 48.45 42.94 1.4 0.566 487
 489 3 48.63 42.95 1.4 0.575 488
 490 3 48.8 42.95 1.39 0.574 489
 491 3 48.99 42.92 1.38 0.579 490
 492 3 49.22 42.91 1.4 0.585 491
 493 3 49.41 42.91 1.47 0.588 492
 494 3 49.56 42.82 1.51 0.624 493
 495 3 49.76 42.74 1.58 0.653 494
 496 3 49.92 42.63 1.57 0.698 495
 497 3 50.05 42.52 1.6 0.72 496
 498 3 50.26 42.41 1.65 0.72 497
 499 3 50.42 42.28 1.66 0.711 498
 500 3 50.6 42.3 1.72 0.685 499
 501 3 50.8 42.27 1.75 0.646 500
 502 3 50.91 42.05 1.91 0.725 501
 503 3 51.05 42.03 1.93 0.744 502
 504 3 51.2 41.95 2.07 0.771 503
 505 3 51.3 41.78 2.21 0.812 504
 506 3 51.38 41.69 2.36 0.852 505
 507 3 51.45 41.59 2.5 0.891 506
 508 3 51.63 41.57 2.48 0.944 507
 509 3 51.76 41.53 2.5 0.972 508
 510 3 51.81 41.38 2.65 0.999 509
 511 3 51.89 41.25 2.73 0.954 510
 512 3 51.48 40.34 2.96 0.676 511
 513 3 51.35 40.07 3.05 0.598 512
 514 3 51.35 39.95 3.11 0.591 513
 515 3 51.21 39.7 3.13 0.597 514
 516 3 51.28 39.56 3.19 0.619 515
 517 3 51.24 39.38 3.15 0.622 516
 518 3 51.23 39.24 3.11 0.616 517
 519 3 51.28 39.12 2.98 0.628 518
 520 3 51.34 38.99 2.94 0.648 519
 521 3 51.38 38.8 2.88 0.637 520
 522 3 51.53 38.7 2.8 0.593 521
 523 3 51.66 38.52 2.71 0.565 522
 524 3 51.68 38.37 2.61 0.552 523
 525 3 51.71 38.21 2.59 0.536 524
 526 3 51.71 38.03 2.53 0.524 525
 527 3 51.85 37.88 2.46 0.494 526
 528 3 51.91 37.64 2.34 0.513 527
 529 3 52.02 37.49 2.34 0.524 528
 530 3 52.06 37.32 2.4 0.515 529
 531 3 52.14 37.15 2.3 0.533 530
 532 3 52.23 37 2.27 0.533 531
 533 3 52.28 36.86 2.3 0.529 532
 534 3 52.36 36.65 2.11 0.47 533
 535 3 52.32 36.57 2 0.443 534
 536 3 52.36 36.46 2.08 0.507 535
 537 3 52.61 36.42 2.12 0.495 536
 538 3 52.69 36.32 2.04 0.491 537
 539 3 52.79 36.18 1.94 0.495 538
 540 3 52.85 36.03 1.89 0.502 539
 541 3 52.96 35.89 1.9 0.507 540
 542 3 53.12 35.75 1.84 0.487 541
 543 3 53.28 35.64 1.73 0.501 542
 544 3 53.42 35.5 1.75 0.522 543
 545 3 53.47 35.38 1.84 0.549 544
 546 3 53.65 35.28 1.82 0.578 545
 547 3 53.89 35.25 1.69 0.593 546
 548 3 53.96 35.11 1.72 0.58 547
 549 3 54.07 34.96 1.72 0.593 548
 550 3 54.22 34.86 1.67 0.562 549
 551 3 54.26 34.71 1.67 0.587 550
 552 3 54.4 34.63 1.66 0.585 551
 553 3 54.32 34.39 1.63 0.601 552
 554 3 54.46 34.31 1.56 0.586 553
 555 3 54.46 34.08 1.64 0.539 554
 556 3 54.47 33.95 1.55 0.561 555
 557 3 54.47 33.78 1.43 0.568 556
 558 3 54.44 33.6 1.49 0.595 557
 559 3 54.36 33.45 1.47 0.624 558
 560 3 54.32 33.25 1.46 0.619 559
 561 3 54.25 33.08 1.47 0.646 560
 562 3 54.11 32.89 1.48 0.667 561
 563 3 54.07 32.71 1.5 0.686 562
 564 3 53.96 32.53 1.52 0.682 563
 565 3 53.86 32.36 1.6 0.72 564
 566 3 53.79 32.18 1.63 0.72 565
 567 3 53.73 32.03 1.58 0.694 566
 568 3 53.5 31.87 1.63 0.697 567
 569 3 53.41 31.73 1.66 0.702 568
 570 3 53.26 31.57 1.7 0.716 569
 571 3 53.06 31.41 1.68 0.684 570
 572 3 53.01 31.28 1.58 0.696 571
 573 3 52.88 31.14 1.61 0.742 572
 574 3 52.8 30.98 1.62 0.759 573
 575 3 52.69 30.87 1.62 0.809 574
 576 3 52.5 30.73 1.65 0.861 575
 577 3 52.51 30.57 1.64 0.894 576
 578 3 52.51 30.43 1.61 0.926 577
 579 3 52.48 30.32 1.56 0.993 578
 580 3 52.47 30.23 1.37 0.999 579
 581 3 52.48 30.12 1.34 1.039 580
 582 3 51.81 29.96 1.88 0.633 581
 583 3 51.5 29.87 2.02 0.496 582
 584 3 51.33 29.72 2.06 0.447 583
 585 3 51.23 29.6 2.14 0.447 584
 586 3 51.16 29.45 2.22 0.443 585
 587 3 51.13 29.26 2.33 0.435 586
 588 3 51.05 29.11 2.35 0.422 587
 589 3 51.05 28.97 2.39 0.437 588
 590 3 50.93 28.77 2.43 0.483 589
 591 3 50.87 28.63 2.43 0.479 590
 592 3 50.79 28.54 2.41 0.53 591
 593 3 50.19 28.56 2.51 0.394 592
 594 3 50 28.47 2.54 0.413 593
 595 3 49.81 28.42 2.58 0.418 594
 596 3 49.66 28.33 2.62 0.429 595
 597 3 49.45 28.33 2.6 0.42 596
 598 3 49.13 28.27 2.6 0.423 597
 599 3 48.88 28.18 2.56 0.495 598
 600 3 48.58 28.17 2.52 0.521 599
 601 3 48.29 28.13 2.45 0.548 600
 602 3 47.98 28.18 2.37 0.554 601
 603 3 47.83 28.08 2.2 0.527 602
 604 3 47.69 27.99 2.26 0.493 603
 605 3 47.56 27.92 2.29 0.501 604
 606 3 47.44 27.88 2.18 0.559 605
 607 3 47.19 27.92 1.98 0.606 606
 608 3 47.01 27.9 1.91 0.607 607
 609 3 46.77 27.97 1.81 0.582 608
 610 3 46.59 27.94 1.74 0.53 609
 611 3 46.43 27.94 1.64 0.513 610
 612 3 46.27 28 1.47 0.509 611
 613 3 46.11 28.01 1.38 0.504 612
 614 3 45.98 28.07 1.27 0.495 613
 615 3 45.81 28.09 1.16 0.505 614
 616 3 45.62 28.05 1.14 0.524 615
 617 3 45.48 28.01 1.09 0.554 616
 618 3 45.34 28.03 1 0.578 617
 619 3 45.16 27.96 0.99 0.602 618
 620 3 45.05 27.85 0.87 0.625 619
 621 3 44.91 27.78 0.83 0.65 620
 622 3 44.52 27.01 0.89 0.34 621
 623 3 44.41 26.78 0.82 0.307 622
 624 3 44.27 26.57 0.73 0.273 623
 625 3 44.17 26.48 0.67 0.277 624
 626 3 44.06 26.25 0.59 0.267 625
 627 3 43.98 26.07 0.52 0.27 626
 628 3 43.88 25.94 0.41 0.271 627
 629 3 43.81 25.78 0.35 0.304 628
 630 3 43.69 25.64 0.26 0.315 629
 631 3 43.59 25.51 0.17 0.353 630
 632 3 43.52 25.39 0.12 0.345 631
 633 3 43.31 25.32 0.12 0.326 632
 634 3 43.2 25.12 0.09 0.279 633
 635 3 43.03 25.03 0.02 0.284 634
 636 3 42.84 24.87 0 0.321 635
 637 3 42.67 24.76 -0.06 0.337 636
 638 3 42.52 24.64 -0.15 0.318 637
 639 3 42.34 24.55 -0.34 0.291 638
 640 3 42.2 24.57 -0.49 0.299 639
 641 3 42.07 24.48 -0.64 0.298 640
 642 3 41.96 24.39 -0.75 0.292 641
 643 3 41.87 24.34 -0.85 0.289 642
 644 3 41.67 24.32 -0.93 0.294 643
 645 3 41.53 24.25 -0.99 0.324 644
 646 3 41.42 24.1 -1.02 0.339 645
 647 3 41.28 23.91 -1.06 0.333 646
 648 3 41.12 23.85 -1.08 0.332 647
 649 3 40.95 23.69 -1.11 0.297 648
 650 3 40.71 23.55 -1.14 0.28 649
 651 3 40.56 23.38 -1.14 0.276 650
 652 3 40.32 23.33 -1.29 0.285 651
 653 3 40.16 23.27 -1.37 0.255 652
 654 3 40.02 23.18 -1.5 0.253 653
 655 3 39.88 23.13 -1.56 0.255 654
 656 3 39.69 23.04 -1.6 0.281 655
 657 3 39.49 23.02 -1.67 0.296 656
 658 3 39.29 23 -1.75 0.336 657
 659 3 39.1 22.99 -1.81 0.359 658
 660 3 38.88 22.99 -1.83 0.398 659
 661 3 38.7 23.02 -1.93 0.422 660
 662 3 38.59 23.06 -2 0.475 661
 663 3 38.48 23.13 -2.14 0.524 662
 664 3 38.37 23.15 -2.27 0.565 663
 665 3 38.23 23.11 -2.37 0.606 664
 666 3 38.17 23.11 -2.48 0.658 665
 667 3 37.65 22.68 -2.16 0.398 666
 668 3 37.43 22.65 -2.23 0.439 667
 669 3 37.32 22.68 -2.27 0.485 668
 670 3 37.21 22.18 -2.43 0.314 669
 671 3 37.15 21.77 -2.6 0.226 670
 672 3 37.11 21.66 -2.71 0.206 671
 673 3 37.15 21.41 -2.71 0.161 672
 674 3 37.21 21.25 -2.75 0.182 673
 675 3 37.25 21.11 -2.81 0.177 674
 676 3 37.28 20.9 -2.71 0.163 675
 677 3 37.31 20.74 -2.68 0.206 676
 678 3 37.35 20.59 -2.58 0.254 677
 679 3 37.35 20.41 -2.58 0.298 678
 680 3 37.35 20.27 -2.43 0.33 679
 681 3 37.45 20.15 -2.31 0.399 680
 682 3 37.49 20.02 -2.21 0.435 681
 683 3 37.58 19.9 -2.14 0.442 682
 684 3 37.58 19.72 -1.96 0.377 683
 685 3 37.56 19.56 -1.91 0.303 684
 686 3 37.5 19.4 -1.79 0.232 685
 687 3 37.4 19.25 -1.79 0.17 686
 688 3 37.29 19.02 -1.73 0.138 687
 689 3 37.25 18.88 -1.68 0.167 688
 690 3 37.21 18.74 -1.65 0.141 689
 691 3 37.07 18.56 -1.44 0.129 690
 692 3 37.08 18.45 -1.43 0.189 691
 693 3 37.09 18.29 -1.35 0.224 692
 694 3 37.53 18.15 -1.33 0.128 693
 695 3 37.72 18.18 -1.29 0.133 694
 696 3 37.98 17.97 -1.3 0.115 695
 697 3 38.12 17.88 -1.18 0.092 696
 698 3 38.26 17.84 -1.12 0.051 697
 699 3 36.86 18.24 -1.35 0.182 693
 700 3 36.69 18.08 -1.33 0.145 699
 701 3 36.59 17.95 -1.26 0.154 700
 702 3 36.53 17.81 -1.2 0.14 701
 703 3 36.39 17.68 -1.19 0.136 702
 704 3 36.34 17.52 -1.2 0.203 703
 705 3 36.26 17.36 -1.08 0.222 704
 706 3 36.28 17.18 -0.99 0.271 705
 707 3 36.23 17.01 -0.88 0.308 706
 708 3 36.15 16.87 -0.78 0.364 707
 709 3 36.15 16.76 -0.75 0.362 708
 710 3 36.19 16.6 -0.57 0.303 709
 711 3 36.22 16.53 -0.37 0.17 710
 712 3 36.23 16.39 -0.37 0.147 711
 713 3 36.34 16.24 -0.41 0.123 712
 714 3 36.34 16.08 -0.48 0.157 713
 715 3 36.29 15.97 -0.49 0.227 714
 716 3 36.22 15.84 -0.49 0.312 715
 717 3 36.15 15.68 -0.57 0.411 716
 718 3 36.15 15.57 -0.58 0.503 717
 719 3 36.04 15.43 -0.66 0.58 718
 720 3 35.9 15.4 -0.53 0.667 719
 721 3 35.97 15.33 -0.38 0.724 720
 722 3 36.16 15.23 -0.25 0.671 721
 723 3 37.03 15.31 -0.54 0.205 722
 724 3 37.22 15.22 -0.54 0.13 723
 725 3 37.34 15.05 -0.55 0.129 724
 726 3 37.44 14.94 -0.61 0.119 725
 727 3 37.57 14.85 -0.69 0.125 726
 728 3 37.68 14.79 -0.78 0.135 727
 729 3 37.78 14.72 -0.86 0.102 728
 730 3 37.91 14.65 -0.99 0.096 729
 731 3 38.04 14.59 -1.04 0.106 730
 732 3 38.32 14.46 -1.03 0.112 731
 733 3 38.46 14.43 -1.02 0.177 732
 734 3 38.79 14.26 -0.88 0.138 733
 735 3 38.96 14.33 -0.95 0.142 734
 736 3 38.55 14.47 -1.13 0.095 733
 737 3 38.57 14.43 -1.33 0.112 736
 738 3 38.54 14.49 -1.49 0.114 737
 739 3 38.44 14.36 -1.64 0.095 738
 740 3 38.37 14.35 -1.76 0.13 739
 741 3 38.33 14.42 -1.85 0.103 740
 742 3 35.55 15.2 0.46 0.191 722
 743 3 35.4 15.03 0.41 0.086 742
 744 3 35.29 15.54 -0.98 0.163 721
 745 3 35.19 15.48 -1.05 0.135 744
 746 3 35.14 15.47 -1.16 0.116 745
 747 3 34.96 15.4 -1.2 0.127 746
 748 3 34.83 15.34 -1.31 0.147 747
 749 3 34.69 15.21 -1.32 0.148 748
 750 3 34.64 15.09 -1.34 0.162 749
 751 3 34.54 15.07 -1.39 0.209 750
 752 3 34.48 14.9 -1.48 0.24 751
 753 3 34.33 14.9 -1.45 0.266 752
 754 3 34.26 14.76 -1.48 0.314 753
 755 3 34.15 14.67 -1.5 0.327 754
 756 3 34.14 14.47 -1.55 0.371 755
 757 3 34.04 14.39 -1.61 0.349 756
 758 3 34.08 14.2 -1.74 0.349 757
 759 3 34.15 13.9 -2.05 0.225 758
 760 3 33.98 13.92 -2.59 0.14 759
 761 3 33.83 13.87 -2.72 0.155 760
 762 3 33.77 13.84 -2.86 0.15 761
 763 3 33.7 13.82 -2.97 0.134 762
 764 3 33.62 13.78 -3.11 0.175 763
 765 3 33.55 13.66 -3.22 0.135 764
 766 3 33.56 13.71 -3.36 0.149 765
 767 3 33.63 13.58 -3.47 0.122 766
 768 3 33.69 13.42 -3.57 0.175 767
 769 3 33.67 13.32 -3.65 0.283 768
 770 3 33.7 13.28 -3.76 0.331 769
 771 3 33.62 13.23 -3.9 0.398 770
 772 3 33.66 13.18 -4.01 0.42 771
 773 3 33.77 13.12 -4.09 0.477 772
 774 3 34.01 13.01 -4.22 0.436 773
 775 3 34.23 12.84 -4.2 0.448 774
 776 3 34.24 12.76 -4.29 0.492 775
 777 3 34.16 12.65 -4.41 0.508 776
 778 3 34.1 12.67 -4.59 0.521 777
 779 3 34.11 12.7 -4.7 0.537 778
 780 3 34.13 12.59 -4.85 0.476 779
 781 3 34.24 12.42 -4.97 0.386 780
 782 3 34.28 12.34 -5.08 0.317 781
 783 3 34.27 12.39 -5.2 0.269 782
 784 3 34.24 12.16 -5.3 0.219 783
 785 3 34.23 11.86 -5.47 0.113 784
 786 3 34.23 11.75 -5.6 0.118 785
 787 3 34.35 11.76 -5.8 0.184 786
 788 3 34.49 11.74 -5.93 0.203 787
 789 3 34.59 11.67 -6.04 0.158 788
 790 3 34.68 11.61 -6.22 0.073 789
 791 3 34.71 11.55 -6.31 0.089 790
 792 3 34.74 11.42 -6.35 0.147 791
 793 3 34.71 11.26 -6.41 0.127 792
 794 3 34.73 11.15 -6.41 0.153 793
 795 3 34.88 11.24 -6.51 0.088 794
 796 3 34.95 11.3 -6.41 0.072 795
 797 3 33.64 14.4 -1.23 0.196 758
 798 3 33.43 14.39 -1.06 0.146 797
 799 3 33.3 14.37 -0.94 0.16 798
 800 3 33.16 14.33 -0.88 0.189 799
 801 3 33.05 14.26 -0.75 0.206 800
 802 3 32.93 14.38 -0.67 0.243 801
 803 3 32.78 14.48 -0.68 0.274 802
 804 3 32.64 14.53 -0.57 0.285 803
 805 3 32.53 14.59 -0.58 0.326 804
 806 3 32.36 14.42 -0.35 0.22 805
 807 3 32.11 14.26 -0.43 0.115 806
 808 3 31.98 14.23 -0.43 0.112 807
 809 3 31.81 14.15 -0.48 0.142 808
 810 3 31.72 13.98 -0.49 0.123 809
 811 3 31.6 13.92 -0.56 0.123 810
 812 3 31.42 13.84 -0.67 0.174 811
 813 3 31.3 13.73 -0.69 0.233 812
 814 3 31.18 13.66 -0.74 0.303 813
 815 3 31 13.58 -0.86 0.442 814
 816 3 30.93 13.52 -0.9 0.507 815
 817 3 30.82 13.53 -1 0.567 816
 818 3 30.66 13.11 -0.81 0.489 817
 819 3 30.59 13.05 -0.95 0.515 818
 820 3 30.28 13.03 -0.25 0.121 819
 821 3 30.16 12.91 -0.1 0.116 820
 822 3 30 12.81 -0.05 0.114 821
 823 3 29.89 12.72 0 0.126 822
 824 3 29.78 12.66 0.05 0.121 823
 825 3 29.66 12.64 0.16 0.129 824
 826 3 29.55 12.64 0.23 0.125 825
 827 3 29.46 12.64 0.35 0.13 826
 828 3 29.43 12.67 0.53 0.146 827
 829 3 29.39 12.74 0.68 0.137 828
 830 3 29.3 12.77 0.79 0.117 829
 831 3 29.21 12.82 0.9 0.106 830
 832 3 29.05 12.91 0.94 0.146 831
 833 3 28.96 12.97 1 0.209 832
 834 3 28.86 13.05 1.04 0.227 833
 835 3 28.86 13.22 1.28 0.214 834
 836 3 28.8 13.29 1.37 0.295 835
 837 3 28.73 13.25 1.46 0.351 836
 838 3 28.82 13.31 1.61 0.305 837
 839 3 28.46 13.45 1.57 0.139 838
 840 3 28.25 13.54 1.52 0.114 839
 841 3 28.16 13.64 1.56 0.102 840
 842 3 28.05 13.74 1.63 0.116 841
 843 3 27.94 13.81 1.73 0.107 842
 844 3 27.86 13.91 1.8 0.111 843
 845 3 27.72 14.05 1.91 0.103 844
 846 3 27.54 14.12 2 0.104 845
 847 3 27.45 14.21 2 0.147 846
 848 3 27.33 14.3 2.12 0.106 847
 849 3 29.14 13.45 1.82 0.218 838
 850 3 29.27 13.54 2 0.158 849
 851 3 29.34 13.54 2.14 0.18 850
 852 3 29.43 13.55 2.29 0.199 851
 853 3 29.43 13.49 2.47 0.227 852
 854 3 29.46 13.45 2.58 0.264 853
 855 3 29.48 13.34 2.7 0.338 854
 856 3 29.41 13.37 2.87 0.441 855
 857 3 29.37 13.37 3.02 0.527 856
 858 3 29.32 13.44 3.18 0.582 857
 859 3 29.3 13.45 3.29 0.614 858
 860 3 29.11 13.33 3.37 0.604 859
 861 3 28.41 13.3 2.95 0.102 860
 862 3 28.36 13.36 2.87 0.000125 861
 863 3 29 13.38 3.45 0.436 860
 864 3 28.57 13.69 3.97 0.154 863
 865 3 28.46 13.71 4.13 0.081 864
 866 3 28.46 13.68 4.24 0.066 865
 867 3 29.14 13.38 3.58 0.177 863
 868 3 29.64 12.72 3.39 0.115 867
 869 3 29.62 12.62 3.5 0.115 868
 870 3 29.28 13.38 3.72 0.177 867
 871 3 29.14 13.3 3.72 0.047 870
 872 3 28.57 13.05 0.79 0.083 834
 873 3 28.41 13.09 0.76 0.155 872
 874 3 28.28 13.13 0.81 0.179 873
 875 3 28.18 13.14 0.82 0.113 874
 876 3 30.71 12.94 -1.34 0.393 819
 877 3 30.68 12.87 -1.5 0.35 876
 878 3 30.59 12.75 -1.54 0.311 877
 879 3 30.52 12.61 -1.59 0.244 878
 880 3 30.43 12.53 -1.65 0.219 879
 881 3 30.16 12.39 -1.64 0.136 880
 882 3 30.07 12.23 -1.75 0.161 881
 883 3 30 12.08 -1.83 0.156 882
 884 3 29.89 11.97 -1.94 0.138 883
 885 3 29.77 11.88 -2.03 0.171 884
 886 3 29.64 11.77 -2.15 0.174 885
 887 3 29.59 11.75 -2.32 0.138 886
 888 3 29.46 11.72 -2.46 0.166 887
 889 3 29.41 11.7 -2.67 0.16 888
 890 3 29.27 11.69 -2.8 0.145 889
 891 3 29.12 11.69 -2.88 0.147 890
 892 3 28.96 11.66 -3.03 0.162 891
 893 3 28.82 11.66 -3.09 0.183 892
 894 3 28.73 11.64 -3.22 0.218 893
 895 3 28.59 11.61 -3.4 0.221 894
 896 3 28.48 11.55 -3.47 0.268 895
 897 3 28.39 11.47 -3.55 0.265 896
 898 3 28.4 11.15 -3.9 0.149 897
 899 3 28.37 11.09 -3.98 0.174 898
 900 3 28.33 11.03 -4.06 0.134 899
 901 3 28.35 11.02 -4.18 0.118 900
 902 3 28.35 10.94 -4.26 0.121 901
 903 3 28.4 10.81 -4.34 0.139 902
 904 3 28.42 10.67 -4.42 0.15 903
 905 3 28.38 10.55 -4.51 0.213 904
 906 3 28.38 10.44 -4.6 0.273 905
 907 3 28.42 10.25 -4.68 0.269 906
 908 3 28.49 10.25 -4.8 0.291 907
 909 3 28.49 10.28 -4.95 0.36 908
 910 3 28.42 10.24 -5.09 0.419 909
 911 3 28.31 10.25 -5.25 0.398 910
 912 3 28.15 10.22 -5.42 0.38 911
 913 3 28.15 10.21 -5.63 0.409 912
 914 3 27.99 10.16 -5.75 0.441 913
 915 3 27.81 10.19 -5.92 0.433 914
 916 3 27.81 10.11 -6.08 0.415 915
 917 3 27.63 10.21 -6.25 0.354 916
 918 3 27.46 10.34 -6.39 0.313 917
 919 3 27.33 10.39 -6.47 0.326 918
 920 3 27.26 10.39 -6.59 0.327 919
 921 3 27.29 10.47 -6.79 0.312 920
 922 3 27.17 10.55 -6.96 0.334 921
 923 3 27.13 10.63 -7.06 0.28 922
 924 3 27.12 10.31 -7.22 0.15 923
 925 3 26.97 10.31 -7.43 0.162 924
 926 3 26.96 10.56 -7.43 0.214 925
 927 3 26.96 10.48 -7.17 0.107 926
 928 3 26.99 10.89 -7.3 0.182 926
 929 3 26.83 11.06 -7.38 0.145 928
 930 3 26.69 11.11 -7.46 0.208 929
 931 3 26.58 11.15 -7.47 0.306 930
 932 3 26.51 11.16 -7.55 0.414 931
 933 3 26.4 11.2 -7.6 0.497 932
 934 3 26.38 11.22 -7.73 0.551 933
 935 3 26.33 11.25 -7.91 0.608 934
 936 3 27.17 11.73 -7.88 0.156 935
 937 3 27.08 11.81 -7.66 0.137 936
 938 3 27.08 11.84 -7.56 0.056 937
 939 3 26.26 11.42 -8.07 0.605 935
 940 3 26.08 11.39 -8.1 0.656 939
 941 3 26.03 11.47 -8.22 0.669 940
 942 3 25.35 11.07 -7.92 0.11 941
 943 3 25.44 11.16 -8.08 0.097 942
 944 3 25.54 11.25 -8.02 0.05 943
 945 3 26.06 11.64 -8.37 0.608 941
 946 3 26.06 11.92 -8.45 0.495 945
 947 3 26.03 12.12 -8.54 0.373 946
 948 3 26.01 12.31 -8.47 0.235 947
 949 3 25.88 12.39 -8.5 0.176 948
 950 3 30.72 13.96 -1.28 0.38 817
 951 3 30.56 14.06 -1.3 0.376 950
 952 3 30.75 13.7 -1.58 0.177 951
 953 3 30.71 13.52 -1.69 0.123 952
 954 3 30.29 14.46 -1.2 0.235 951
 955 3 30.15 14.56 -1.1 0.141 954
 956 3 29.97 14.74 -1.03 0.07 955
 957 3 29.9 14.84 -0.94 0.061 956
 958 3 29.97 14.92 -0.93 0.031 957
 959 3 30.11 14.82 -0.94 0.074 958
 960 3 32.54 14.83 -1.03 0.163 805
 961 3 32.44 14.9 -1.16 0.128 960
 962 3 32.3 14.89 -1.18 0.094 961
 963 3 37.99 20.02 -2.75 0.106 683
 964 3 38.11 19.93 -2.89 0.139 963
 965 3 38.29 19.81 -2.95 0.144 964
 966 3 38.36 19.72 -3.02 0.176 965
 967 3 38.56 19.7 -3.02 0.207 966
 968 3 38.61 19.7 -3.12 0.232 967
 969 3 38.68 19.59 -3.14 0.268 968
 970 3 38.79 19.45 -3.21 0.293 969
 971 3 38.9 19.43 -3.25 0.333 970
 972 3 38.99 19.43 -3.37 0.361 971
 973 3 39.03 19.27 -3.39 0.291 972
 974 3 39.03 18.97 -3.37 0.139 973
 975 3 39.07 18.79 -3.45 0.164 974
 976 3 39.14 18.63 -3.48 0.256 975
 977 3 39.14 18.5 -3.64 0.469 976
 978 3 39.23 18.43 -3.68 0.538 977
 979 3 39.19 18.27 -3.81 0.54 978
 980 3 39.29 18.11 -3.75 0.473 979
 981 3 39.3 18.08 -3.96 0.356 980
 982 3 39.39 18.44 -4.54 0.132 981
 983 3 39.22 18.32 -4.7 0.078 982
 984 3 38.58 18.31 -4.12 0.127 979
 985 3 38.37 18.34 -4.19 0.102 984
 986 3 39.43 19.58 -3.06 0.074 972
 987 3 39.5 19.5 -3.04 0.096 986
 988 3 39.4 19.36 -3.1 0.037 987
 989 3 37.17 23.41 -2.27 0.191 669
 990 3 36.96 23.56 -2.31 0.159 989
 991 3 36.81 23.65 -2.35 0.174 990
 992 3 36.66 23.74 -2.39 0.184 991
 993 3 36.49 23.7 -2.46 0.212 992
 994 3 36.34 23.66 -2.5 0.259 993
 995 3 36.13 23.59 -2.31 0.228 994
 996 3 35.94 23.56 -2.25 0.191 995
 997 3 35.7 23.49 -2.2 0.163 996
 998 3 35.49 23.37 -2.14 0.168 997
 999 3 35.31 23.37 -2.06 0.17 998
 1000 3 35.13 23.39 -2 0.169 999
 1001 3 34.92 23.28 -2.06 0.183 1000
 1002 3 34.7 23.35 -2.08 0.181 1001
 1003 3 34.52 23.3 -2.06 0.183 1002
 1004 3 34.38 23.28 -2.02 0.153 1003
 1005 3 34.19 23.21 -2 0.204 1004
 1006 3 33.95 23.21 -2.04 0.165 1005
 1007 3 33.74 23.14 -2.08 0.149 1006
 1008 3 33.52 23.12 -2.12 0.189 1007
 1009 3 33.32 23.08 -2.12 0.198 1008
 1010 3 33.15 23.01 -2.14 0.243 1009
 1011 3 33.1 23.3 -2.39 0.097 1010
 1012 3 33.03 23.32 -2.48 0.136 1011
 1013 3 32.95 23.35 -2.56 0.17 1012
 1014 3 32.99 23.28 -2.81 0.122 1013
 1015 3 33.01 23.19 -2.98 0.12 1014
 1016 3 32.99 23.19 -3.2 0.144 1015
 1017 3 33.02 23.15 -3.39 0.174 1016
 1018 3 33.03 23.1 -3.58 0.208 1017
 1019 3 33.06 23.07 -3.75 0.318 1018
 1020 3 33.17 23.08 -3.85 0.409 1019
 1021 3 33.28 23.03 -3.91 0.441 1020
 1022 3 33.39 23.01 -4.04 0.427 1021
 1023 3 33.42 22.94 -4.19 0.374 1022
 1024 3 33.56 23.07 -4.26 0.335 1023
 1025 3 32.99 22.83 -2.12 0.207 1010
 1026 3 32.82 22.8 -2.14 0.2 1025
 1027 3 32.64 22.57 -2.23 0.167 1026
 1028 3 32.5 22.4 -2.25 0.139 1027
 1029 3 32.4 22.3 -2.27 0.126 1028
 1030 3 32.29 22.21 -2.31 0.146 1029
 1031 3 32.24 22.03 -2.33 0.198 1030
 1032 3 32.18 21.92 -2.27 0.206 1031
 1033 3 32.04 21.8 -2.29 0.198 1032
 1034 3 31.91 21.71 -2.31 0.219 1033
 1035 3 31.75 21.58 -2.33 0.236 1034
 1036 3 31.64 21.51 -2.41 0.331 1035
 1037 3 31.55 21.42 -2.52 0.387 1036
 1038 3 31.41 21.3 -2.52 0.411 1037
 1039 3 31.23 21.33 -2.58 0.402 1038
 1040 3 31.05 21.3 -2.73 0.388 1039
 1041 3 30.89 21.28 -2.79 0.378 1040
 1042 3 30.82 21.21 -2.96 0.394 1041
 1043 3 30.78 21.01 -3.08 0.34 1042
 1044 3 30.75 20.78 -3.25 0.292 1043
 1045 3 30.73 20.67 -3.31 0.265 1044
 1046 3 30.75 20.4 -3.37 0.187 1045
 1047 3 30.78 20.23 -3.41 0.211 1046
 1048 3 30.75 20.08 -3.33 0.284 1047
 1049 3 30.73 19.96 -3.27 0.36 1048
 1050 3 31.07 19.67 -3.12 0.43 1049
 1051 3 31.16 19.6 -3.12 0.498 1050
 1052 3 31.23 19.51 -3.23 0.552 1051
 1053 3 31.35 19.44 -3.21 0.59 1052
 1054 3 31.32 19.32 -3.41 0.535 1053
 1055 3 31.48 19.24 -4 0.156 1054
 1056 3 31.69 19.24 -4.07 0.156 1055
 1057 3 31.85 19.24 -4.05 0.149 1056
 1058 3 32.03 19.26 -4.12 0.152 1057
 1059 3 32.21 19.24 -4.16 0.169 1058
 1060 3 32.39 19.24 -4.16 0.156 1059
 1061 3 32.57 19.24 -4.21 0.188 1060
 1062 3 32.68 19.14 -4.16 0.245 1061
 1063 3 32.79 19.03 -4.12 0.243 1062
 1064 3 32.92 19.01 -4.13 0.212 1063
 1065 3 32.97 18.83 -4.17 0.233 1064
 1066 3 33.07 18.69 -4.24 0.216 1065
 1067 3 33.2 18.51 -4.37 0.207 1066
 1068 3 33.29 18.37 -4.46 0.207 1067
 1069 3 33.32 18.23 -4.5 0.26 1068
 1070 3 33.3 18.1 -4.51 0.288 1069
 1071 3 32.98 17.94 -4.51 0.179 1070
 1072 3 32.84 17.83 -4.52 0.197 1071
 1073 3 32.65 17.67 -4.51 0.199 1072
 1074 3 32.4 17.55 -4.33 0.094 1073
 1075 3 32.32 17.48 -4.25 0.12 1074
 1076 3 32.29 17.46 -4.13 0.101 1075
 1077 3 32.3 17.39 -4.04 0.139 1076
 1078 3 32.3 17.37 -3.9 0.14 1077
 1079 3 32.08 17.3 -3.74 0.144 1078
 1080 3 31.88 17.17 -3.55 0.057 1079
 1081 3 33.64 18.1 -4.5 0.247 1070
 1082 3 33.83 18.1 -4.47 0.293 1081
 1083 3 33.96 18.03 -4.55 0.311 1082
 1084 3 34.07 17.94 -4.62 0.324 1083
 1085 3 34.29 17.82 -4.55 0.246 1084
 1086 3 34.51 17.65 -4.64 0.143 1085
 1087 3 34.65 17.47 -4.72 0.167 1086
 1088 3 34.79 17.31 -4.76 0.152 1087
 1089 3 34.97 17.27 -4.79 0.21 1088
 1090 3 35.09 17.2 -4.84 0.278 1089
 1091 3 35.32 17.15 -4.76 0.346 1090
 1092 3 35.3 16.84 -5.08 0.156 1091
 1093 3 35.36 16.72 -5.14 0.171 1092
 1094 3 35.39 16.52 -5.22 0.157 1093
 1095 3 35.4 16.29 -5.22 0.123 1094
 1096 3 35.33 16.15 -5.25 0.146 1095
 1097 3 35.33 16.02 -5.29 0.135 1096
 1098 3 35.35 15.93 -5.37 0.133 1097
 1099 3 35.37 15.76 -5.42 0.138 1098
 1100 3 35.41 15.65 -5.5 0.141 1099
 1101 3 35.4 15.49 -5.66 0.162 1100
 1102 3 35.45 15.33 -5.72 0.149 1101
 1103 3 35.4 15.29 -5.87 0.167 1102
 1104 3 35.44 15.24 -5.97 0.262 1103
 1105 3 35.49 15.16 -6.09 0.332 1104
 1106 3 35.59 15.06 -6.22 0.312 1105
 1107 3 35.62 14.91 -6.25 0.311 1106
 1108 3 35.67 14.76 -6.3 0.362 1107
 1109 3 35.62 14.56 -6.34 0.427 1108
 1110 3 35.6 14.46 -6.47 0.494 1109
 1111 3 35.72 14.34 -6.47 0.555 1110
 1112 3 35.66 14.26 -6.5 0.606 1111
 1113 3 35.63 14.55 -7.01 0.23 1112
 1114 3 35.7 14.49 -7.17 0.231 1113
 1115 3 35.8 14.56 -7.48 0.155 1114
 1116 3 35.7 14.58 -7.71 0.072 1115
 1117 3 35.56 14.65 -7.75 0.081 1116
 1118 3 35.56 14.73 -7.92 0.096 1117
 1119 3 35.56 14.82 -8.1 0.119 1118
 1120 3 35.65 14.85 -8.19 0.101 1119
 1121 3 35.65 14.91 -8.28 0.111 1120
 1122 3 35.54 14.96 -8.48 0.112 1121
 1123 3 35.48 15.06 -8.54 0.165 1122
 1124 3 35.59 15.33 -8.64 0.127 1123
 1125 3 35.7 15.44 -8.56 0.085 1124
 1126 3 35.87 15.54 -8.57 0.137 1125
 1127 3 35.98 15.66 -8.5 0.099 1126
 1128 3 36.05 15.76 -8.55 0.083 1127
 1129 3 36.08 15.85 -8.65 0.056 1128
 1130 3 35.76 14.21 -6.47 0.491 1112
 1131 3 35.3 13.93 -6.52 0.255 1130
 1132 3 35.21 13.81 -6.51 0.139 1131
 1133 3 34.54 14.24 -6.46 0.135 1130
 1134 3 34.34 14.23 -6.51 0.12 1133
 1135 3 34.22 14.1 -6.63 0.144 1134
 1136 3 34.15 13.97 -6.81 0.164 1135
 1137 3 33.96 13.82 -6.96 0.164 1136
 1138 3 33.81 13.75 -7.09 0.184 1137
 1139 3 33.67 13.64 -7.25 0.21 1138
 1140 3 33.61 13.56 -7.3 0.253 1139
 1141 3 33.5 13.6 -7.47 0.309 1140
 1142 3 33.46 13.68 -7.6 0.397 1141
 1143 3 33.32 13.74 -7.72 0.495 1142
 1144 3 33.3 13.84 -7.76 0.613 1143
 1145 3 33.23 13.8 -7.95 0.666 1144
 1146 3 33.37 14.02 -8.02 0.635 1145
 1147 3 33.49 14.14 -8.05 0.66 1146
 1148 3 33.59 13.84 -8.46 0.488 1147
 1149 3 33.63 13.69 -8.71 0.434 1148
 1150 3 33.64 13.71 -8.91 0.419 1149
 1151 3 33.78 13.81 -9.13 0.389 1150
 1152 3 33.81 13.85 -9.3 0.343 1151
 1153 3 33.82 13.85 -9.47 0.333 1152
 1154 3 34.01 13.99 -9.55 0.337 1153
 1155 3 34.16 14.09 -9.63 0.31 1154
 1156 3 34.34 14.16 -9.65 0.371 1155
 1157 3 34.24 14.41 -9.91 0.303 1156
 1158 3 34.48 14.57 -9.98 0.228 1157
 1159 3 34.54 14.88 -10.02 0.147 1158
 1160 3 34.58 14.99 -10.04 0.142 1159
 1161 3 34.58 15.16 -10.1 0.124 1160
 1162 3 34.55 15.4 -10.24 0.101 1161
 1163 3 34.48 15.5 -10.3 0.139 1162
 1164 3 34.38 15.58 -10.37 0.172 1163
 1165 3 34.27 15.71 -10.47 0.169 1164
 1166 3 34.13 15.82 -10.45 0.176 1165
 1167 3 34.02 15.9 -10.54 0.231 1166
 1168 3 33.91 16.02 -10.61 0.308 1167
 1169 3 33.8 16.13 -10.64 0.287 1168
 1170 3 33.72 14.4 -10.13 0.099 1157
 1171 3 33.59 14.34 -10.2 0.13 1170
 1172 3 33.55 14.3 -10.38 0.118 1171
 1173 3 33.48 14.26 -10.49 0.171 1172
 1174 3 33.38 14.3 -10.63 0.117 1173
 1175 3 33.22 14.3 -10.72 0.099 1174
 1176 3 33.23 14.24 -10.83 0.063 1175
 1177 3 33.34 14.24 -10.72 0.071 1174
 1178 3 33.38 14.15 -10.8 0.000125 1177
 1179 3 34.7 13.81 -9.53 0.152 1156
 1180 3 34.81 13.73 -9.57 0.197 1179
 1181 3 34.88 13.59 -9.63 0.198 1180
 1182 3 34.88 13.42 -9.58 0.13 1181
 1183 3 34.81 13.32 -9.63 0.13 1182
 1184 3 33.63 14.65 -7.75 0.355 1147
 1185 3 33.84 14.58 -8.13 0.092 1184
 1186 3 33.91 14.77 -8.28 0.102 1185
 1187 3 34.02 14.84 -8.24 0.122 1186
 1188 3 34.15 15.02 -8.43 0.121 1187
 1189 3 34.22 15.11 -8.48 0.163 1188
 1190 3 34.38 15.29 -8.54 0.12 1189
 1191 3 34.49 15.36 -8.7 0.116 1190
 1192 3 34.59 15.49 -8.77 0.153 1191
 1193 3 33.35 14.99 -7.62 0.231 1184
 1194 3 33.37 15.16 -7.63 0.176 1193
 1195 3 33.4 15.31 -7.64 0.000125 1194
 1196 3 32.48 13.14 -8.02 0.127 1145
 1197 3 32.42 12.98 -8.04 0.115 1196
 1198 3 32.48 12.84 -8.08 0.077 1197
 1199 3 35.49 15.15 -5.51 0.108 1102
 1200 3 35.41 15.06 -5.47 0.12 1199
 1201 3 35.51 17.2 -4.6 0.274 1091
 1202 3 35.58 17.11 -4.58 0.29 1201
 1203 3 35.69 17.08 -4.56 0.273 1202
 1204 3 36.19 17.31 -4.58 0.126 1203
 1205 3 36.3 17.22 -4.51 0.114 1204
 1206 3 36.46 17.15 -4.48 0.17 1205
 1207 3 36.54 17.04 -4.47 0.105 1206
 1208 3 35.62 16.91 -4.38 0.232 1203
 1209 3 35.76 16.9 -4.38 0.19 1208
 1210 3 35.79 16.84 -4.27 0.129 1209
 1211 3 30.55 19.01 -3.68 0.136 1054
 1212 3 30.44 18.99 -3.77 0.169 1211
 1213 3 30.35 18.98 -3.87 0.209 1212
 1214 3 30.23 18.92 -3.91 0.24 1213
 1215 3 30.48 18.6 -4.16 0.166 1214
 1216 3 30.41 18.6 -4.29 0.208 1215
 1217 3 30.43 18.64 -4.44 0.21 1216
 1218 3 30.53 18.55 -4.51 0.263 1217
 1219 3 30.51 18.3 -4.53 0.31 1218
 1220 3 30.49 18.14 -4.59 0.264 1219
 1221 3 30.38 17.96 -4.66 0.2 1220
 1222 3 30.24 17.96 -4.77 0.129 1221
 1223 3 29.97 17.94 -4.8 0.096 1222
 1224 3 29.94 18.21 -4.94 0.053 1223
 1225 3 29.99 18.4 -5 0.08 1224
 1226 3 29.71 19.07 -3.73 0.125 1214
 1227 3 29.53 19.09 -3.7 0.114 1226
 1228 3 29.37 19.06 -3.7 0.096 1227
 1229 3 29.23 19.02 -3.68 0.107 1228
 1230 3 29 19.04 -3.7 0.122 1229
 1231 3 28.85 19 -3.71 0.154 1230
 1232 3 28.69 19.02 -3.68 0.137 1231
 1233 3 28.53 19.06 -3.75 0.147 1232
 1234 3 28.44 19.14 -3.75 0.196 1233
 1235 3 28.35 19.2 -3.77 0.215 1234
 1236 3 28.05 19 -3.81 0.13 1235
 1237 3 27.87 18.97 -3.79 0.156 1236
 1238 3 27.62 18.97 -3.75 0.197 1237
 1239 3 27.39 18.88 -3.75 0.213 1238
 1240 3 27.16 18.93 -3.75 0.239 1239
 1241 3 26.96 18.88 -3.77 0.26 1240
 1242 3 26.78 18.75 -3.75 0.296 1241
 1243 3 26.64 18.64 -3.75 0.282 1242
 1244 3 26.5 18.52 -3.73 0.275 1243
 1245 3 26.38 18.38 -3.75 0.258 1244
 1246 3 26.29 18.27 -3.84 0.263 1245
 1247 3 26.17 18.25 -3.9 0.287 1246
 1248 3 26.1 17.86 -4.05 0.189 1247
 1249 3 25.99 17.7 -4.16 0.132 1248
 1250 3 25.88 17.59 -4.23 0.103 1249
 1251 3 25.85 17.59 -4.34 0.131 1250
 1252 3 25.58 17.47 -4.51 0.16 1251
 1253 3 25.44 17.38 -4.6 0.194 1252
 1254 3 25.29 17.38 -4.75 0.243 1253
 1255 3 25.15 17.35 -4.77 0.289 1254
 1256 3 25.06 17.73 -5.05 0.126 1255
 1257 3 24.95 17.76 -5.09 0.153 1256
 1258 3 24.86 17.81 -5.2 0.136 1257
 1259 3 24.72 17.83 -5.17 0.08 1258
 1260 3 24.58 17.9 -5.22 0.096 1259
 1261 3 24.49 17.92 -5.3 0.056 1260
 1262 3 24.38 17.9 -5.38 0.082 1261
 1263 3 24.31 17.99 -5.46 0.065 1262
 1264 3 25.08 17.01 -4.55 0.162 1255
 1265 3 24.99 16.81 -4.45 0.153 1264
 1266 3 25.01 16.6 -4.38 0.199 1265
 1267 3 24.94 16.51 -4.41 0.294 1266
 1268 3 24.81 16.37 -4.42 0.361 1267
 1269 3 24.7 16.28 -4.46 0.454 1268
 1270 3 24.61 16.12 -4.51 0.522 1269
 1271 3 24.6 15.95 -4.47 0.503 1270
 1272 3 24.6 15.71 -4.48 0.466 1271
 1273 3 24.63 15.52 -4.47 0.379 1272
 1274 3 25.06 15.26 -4.31 0.174 1273
 1275 3 25.2 15.06 -4.42 0.07 1274
 1276 3 25.13 14.98 -4.33 0.000125 1275
 1277 3 25.15 15.21 -4.14 0.047 1274
 1278 3 25.26 15.14 -4.21 0.08 1277
 1279 3 25.38 15.11 -4.21 0.114 1278
 1280 3 25.56 15.06 -4.13 0.125 1279
 1281 3 25.72 15.04 -4.12 0.152 1280
 1282 3 25.85 15.04 -4.02 0.212 1281
 1283 3 25.94 14.79 -3.96 0.119 1282
 1284 3 26.02 14.7 -3.96 0.091 1283
 1285 3 26.2 14.64 -3.9 0.14 1284
 1286 3 26.36 14.64 -3.88 0.176 1285
 1287 3 26.49 14.59 -3.88 0.169 1286
 1288 3 26.74 14.61 -3.9 0.137 1287
 1289 3 26.86 14.56 -3.92 0.139 1288
 1290 3 27.01 14.49 -3.88 0.131 1289
 1291 3 27.15 14.53 -3.88 0.129 1290
 1292 3 25.86 15.33 -4 0.114 1282
 1293 3 31.75 19.62 -2.39 0.124 1053
 1294 3 31.82 19.6 -2.21 0.11 1293
 1295 3 31.8 19.57 -2.02 0.062 1294
 1296 3 36.44 23.65 -2.87 0.122 994
 1297 3 36.49 23.54 -2.93 0.22 1296
 1298 3 36.49 23.5 -3.04 0.275 1297
 1299 3 36.52 23.43 -3.16 0.286 1298
 1300 3 36.7 23.33 -3.31 0.146 1299
 1301 3 36.56 23.29 -3.39 0.063 1300
 1302 3 38.53 23.43 -2.96 0.439 666
 1303 3 38.78 23.5 -3.31 0.369 1302
 1304 3 38.92 23.56 -3.45 0.404 1303
 1305 3 39.02 23.59 -3.54 0.428 1304
 1306 3 39.52 23.97 -3.52 0.067 1305
 1307 3 39.59 24.01 -3.64 0.112 1306
 1308 3 39.81 24.17 -3.73 0.214 1307
 1309 3 39.92 24.3 -3.73 0.275 1308
 1310 3 40.06 24.32 -3.75 0.246 1309
 1311 3 39.2 23.43 -3.52 0.289 1305
 1312 3 39.62 23.16 -3.54 0.289 1311
 1313 3 39.78 23.12 -3.6 0.293 1312
 1314 3 39.94 23.09 -3.62 0.299 1313
 1315 3 40.12 23.05 -3.64 0.282 1314
 1316 3 40.38 23.05 -3.6 0.268 1315
 1317 3 40.56 23.05 -3.58 0.236 1316
 1318 3 40.74 23.05 -3.5 0.214 1317
 1319 3 40.92 23.12 -3.48 0.21 1318
 1320 3 41.09 23.21 -3.46 0.215 1319
 1321 3 41.27 23.28 -3.37 0.251 1320
 1322 3 41.45 23.37 -3.35 0.267 1321
 1323 3 41.53 23.46 -3.23 0.252 1322
 1324 3 41.69 23.51 -3.1 0.235 1323
 1325 3 41.88 23.53 -3.08 0.242 1324
 1326 3 42.09 23.55 -2.96 0.231 1325
 1327 3 42.34 23.57 -2.93 0.244 1326
 1328 3 42.53 23.6 -2.91 0.27 1327
 1329 3 42.7 23.6 -2.83 0.326 1328
 1330 3 42.92 23.66 -2.79 0.359 1329
 1331 3 43.2 23.73 -2.77 0.371 1330
 1332 3 43.45 23.76 -2.83 0.36 1331
 1333 3 43.66 23.89 -2.93 0.328 1332
 1334 3 43.6 24.28 -3.02 0.196 1333
 1335 3 43.59 24.44 -3.12 0.274 1334
 1336 3 43.52 24.53 -3.14 0.365 1335
 1337 3 43.52 24.67 -3.18 0.462 1336
 1338 3 43.38 24.75 -3.18 0.538 1337
 1339 3 43.38 24.91 -3.2 0.56 1338
 1340 3 43.27 25.01 -3.23 0.515 1339
 1341 3 43.19 25.07 -3.21 0.403 1340
 1342 3 43.82 23.84 -2.93 0.274 1333
 1343 3 44.02 23.82 -3 0.262 1342
 1344 3 44.24 23.87 -3.02 0.241 1343
 1345 3 44.45 23.9 -3.25 0.203 1344
 1346 3 44.63 23.95 -3.25 0.188 1345
 1347 3 44.81 23.95 -3.33 0.222 1346
 1348 3 44.95 23.92 -3.37 0.226 1347
 1349 3 45.09 23.99 -3.46 0.242 1348
 1350 3 45.24 23.95 -3.54 0.278 1349
 1351 3 45.34 23.92 -3.68 0.318 1350
 1352 3 45.51 24.01 -3.77 0.362 1351
 1353 3 45.67 23.97 -3.83 0.404 1352
 1354 3 45.71 23.92 -3.95 0.409 1353
 1355 3 45.76 23.88 -4.05 0.469 1354
 1356 3 45.84 23.83 -4.16 0.515 1355
 1357 3 45.95 23.7 -4.19 0.591 1356
 1358 3 45.95 23.74 -4.38 0.565 1357
 1359 3 46.12 23.56 -4.37 0.536 1358
 1360 3 46.31 23.4 -4.26 0.507 1359
 1361 3 46.88 23.38 -3.62 0.192 1360
 1362 3 47.06 23.4 -3.66 0.195 1361
 1363 3 47.24 23.42 -3.64 0.16 1362
 1364 3 47.38 23.38 -3.56 0.193 1363
 1365 3 47.52 23.45 -3.52 0.308 1364
 1366 3 47.63 23.45 -3.45 0.406 1365
 1367 3 47.77 23.42 -3.43 0.465 1366
 1368 3 47.92 23.49 -3.43 0.504 1367
 1369 3 48.07 23.47 -3.33 0.487 1368
 1370 3 48.26 23.38 -3.27 0.451 1369
 1371 3 48.45 22.81 -2.98 0.177 1370
 1372 3 48.6 22.79 -3 0.225 1371
 1373 3 48.71 22.74 -2.93 0.242 1372
 1374 3 48.78 22.7 -2.71 0.232 1373
 1375 3 48.88 22.58 -2.46 0.166 1374
 1376 3 48.89 22.42 -2.14 0.143 1375
 1377 3 48.9 22.42 -1.94 0.173 1376
 1378 3 48.93 22.4 -1.79 0.208 1377
 1379 3 48.97 22.45 -1.69 0.211 1378
 1380 3 48.9 22.35 -1.6 0.256 1379
 1381 3 48.39 22.02 -1.54 0.139 1380
 1382 3 48.28 21.9 -1.44 0.172 1381
 1383 3 48.22 21.81 -1.39 0.208 1382
 1384 3 48.17 21.74 -1.29 0.321 1383
 1385 3 48.02 21.67 -1.15 0.476 1384
 1386 3 47.9 21.65 -1.09 0.527 1385
 1387 3 47.7 21.76 -0.97 0.538 1386
 1388 3 47.49 21.83 -1.01 0.511 1387
 1389 3 47.35 21.86 -1.03 0.463 1388
 1390 3 46.96 22.67 -1.33 0.107 1389
 1391 3 46.81 22.83 -1.22 0.129 1390
 1392 3 46.68 22.86 -1.23 0.144 1391
 1393 3 46.54 22.92 -1.22 0.148 1392
 1394 3 46.42 23.02 -1.5 0.099 1393
 1395 3 47.38 21.56 -0.97 0.163 1389
 1396 3 48.82 22.49 -2.96 0.122 1373
 1397 3 48.85 22.43 -2.87 0.129 1396
 1398 3 48.96 22.42 -2.77 0.000125 1397
 1399 3 48.39 23.67 -3.35 0.343 1370
 1400 3 48.56 24.17 -3.41 0.133 1399
 1401 3 48.66 24.31 -3.35 0.14 1400
 1402 3 48.74 24.47 -3.35 0.176 1401
 1403 3 48.81 24.61 -3.37 0.168 1402
 1404 3 48.81 24.8 -3.37 0.315 1403
 1405 3 49.17 24.41 -3.52 0.111 1404
 1406 3 49.31 24.46 -3.77 0.089 1405
 1407 3 49.45 24.5 -3.93 0.121 1406
 1408 3 49.64 24.53 -3.91 0.118 1407
 1409 3 49.76 24.57 -4.03 0.059 1408
 1410 3 49.46 24.53 -4.12 0.083 1407
 1411 3 49.59 24.57 -4.25 0.119 1410
 1412 3 48.63 25.11 -3.2 0.205 1404
 1413 3 48.49 25.26 -3.04 0.171 1412
 1414 3 48.44 25.36 -2.93 0.221 1413
 1415 3 48.35 25.45 -2.85 0.245 1414
 1416 3 48.31 25.47 -2.68 0.205 1415
 1417 3 48.27 25.49 -2.46 0.198 1416
 1418 3 48.09 25.54 -2.33 0.16 1417
 1419 3 47.95 25.58 -2.23 0.166 1418
 1420 3 47.88 25.63 -2.08 0.182 1419
 1421 3 47.8 25.7 -2.06 0.184 1420
 1422 3 47.82 25.63 -1.83 0.095 1421
 1423 3 47.76 25.77 -1.81 0.144 1422
 1424 3 47.6 25.79 -1.74 0.184 1423
 1425 3 47.46 25.83 -1.66 0.2 1424
 1426 3 47.39 25.86 -1.57 0.132 1425
 1427 3 47.35 25.88 -1.36 0.064 1426
 1428 3 47.26 25.95 -1.31 0.088 1427
 1429 3 47.2 26.04 -1.37 0.137 1428
 1430 3 46.96 25.97 -1.28 0.105 1429
 1431 3 46.81 26.02 -1.23 0.086 1430
 1432 3 46.77 26.01 -1.09 0.187 1431
 1433 3 46.62 25.97 -0.98 0.186 1432
 1434 3 46.74 25.81 -0.84 0.051 1433
 1435 3 46.81 25.7 -0.8 0.000125 1434
 1436 3 46.38 25.99 -0.86 0.082 1433
 1437 3 46.26 25.95 -0.88 0.000125 1436
 1438 3 47.67 25.81 -2.23 0.131 1421
 1439 3 47.53 25.9 -2.27 0.134 1438
 1440 3 47.45 25.92 -2.35 0.124 1439
 1441 3 46.21 23.27 -4.58 0.304 1360
 1442 3 46.24 23.17 -4.71 0.311 1441
 1443 3 46.28 23.02 -4.83 0.279 1442
 1444 3 46.28 22.86 -5.01 0.294 1443
 1445 3 46.06 22.83 -5.33 0.169 1444
 1446 3 45.99 22.79 -5.45 0.199 1445
 1447 3 45.88 22.81 -5.65 0.131 1446
 1448 3 45.82 22.76 -5.79 0.106 1447
 1449 3 45.75 22.72 -5.87 0.135 1448
 1450 3 45.71 22.74 -5.97 0.133 1449
 1451 3 45.71 22.67 -6.05 0.133 1450
 1452 3 45.63 22.65 -6.16 0.15 1451
 1453 3 45.6 22.67 -6.3 0.107 1452
 1454 3 45.57 22.61 -6.42 0.09 1453
 1455 3 45.46 22.56 -6.5 0.153 1454
 1456 3 45.42 22.54 -6.62 0.205 1455
 1457 3 45.32 22.49 -6.78 0.241 1456
 1458 3 45.08 22.52 -6.87 0.261 1457
 1459 3 44.79 22.7 -7.01 0.246 1458
 1460 3 44.64 22.79 -7.01 0.297 1459
 1461 3 44.5 22.76 -7.16 0.508 1460
 1462 3 44.47 22.93 -7.16 0.457 1461
 1463 3 44.36 22.95 -7.29 0.491 1462
 1464 3 44.04 22.95 -6.99 0.42 1463
 1465 3 43.96 22.92 -6.9 0.439 1464
 1466 3 43.78 22.79 -6.69 0.365 1465
 1467 3 43.63 22.79 -6.59 0.317 1466
 1468 3 43.49 22.88 -6.54 0.339 1467
 1469 3 43.29 23.02 -6.5 0.223 1468
 1470 3 43.27 23.29 -6.29 0.103 1469
 1471 3 44.03 21.92 -7.11 0.118 1461
 1472 3 43.85 21.77 -7.07 0.108 1471
 1473 3 43.67 21.67 -7.15 0.11 1472
 1474 3 43.54 21.63 -7.17 0.107 1473
 1475 3 43.44 21.49 -7.25 0.099 1474
 1476 3 43.36 21.36 -7.34 0.105 1475
 1477 3 43.32 21.24 -7.44 0.174 1476
 1478 3 43.29 20.97 -7.5 0.161 1477
 1479 3 43.23 20.79 -7.51 0.149 1478
 1480 3 43.19 20.63 -7.5 0.161 1479
 1481 3 43.04 20.52 -7.41 0.133 1480
 1482 3 43.01 20.43 -7.21 0.119 1481
 1483 3 46.5 22.76 -4.88 0.211 1444
 1484 3 46.64 22.65 -4.95 0.2 1483
 1485 3 46.78 22.51 -4.94 0.16 1484
 1486 3 46.88 22.51 -5 0.171 1485
 1487 3 47.06 22.47 -4.92 0.141 1486
 1488 3 47.18 22.49 -5 0.162 1487
 1489 3 47.28 22.4 -5.08 0.198 1488
 1490 3 47.35 22.4 -5.21 0.213 1489
 1491 3 47.5 22.42 -5.25 0.182 1490
 1492 3 47.63 22.43 -5.37 0.154 1491
 1493 3 47.82 22.39 -5.46 0.159 1492
 1494 3 48.02 22.32 -5.53 0.187 1493
 1495 3 48.14 22.28 -5.62 0.226 1494
 1496 3 48.32 22.12 -5.65 0.246 1495
 1497 3 48.47 22.09 -5.71 0.273 1496
 1498 3 48.75 22.3 -5.78 0.282 1497
 1499 3 48.96 22.37 -5.76 0.302 1498
 1500 3 49.11 22.43 -5.76 0.399 1499
 1501 3 49.25 22.5 -5.79 0.471 1500
 1502 3 49.4 22.55 -5.78 0.522 1501
 1503 3 49.58 22.5 -5.8 0.562 1502
 1504 3 49.78 22.43 -5.69 0.482 1503
 1505 3 49.93 22.19 -5.65 0.457 1504
 1506 3 50.08 22.34 -5.69 0.488 1505
 1507 3 50.07 22.8 -5.19 0.159 1506
 1508 3 50.15 22.89 -5.12 0.135 1507
 1509 3 50.18 22.98 -4.94 0.000125 1508
 1510 3 50.24 22.23 -5.79 0.444 1506
 1511 3 50.36 22.12 -5.95 0.364 1510
 1512 3 50.5 22.12 -6.07 0.336 1511
 1513 3 50.68 22 -6.08 0.404 1512
 1514 3 50.85 21.96 -6.08 0.436 1513
 1515 3 50.99 21.82 -6.25 0.427 1514
 1516 3 51.02 21.55 -6.5 0.338 1515
 1517 3 51.06 21.37 -6.62 0.286 1516
 1518 3 51.08 21.12 -6.78 0.235 1517
 1519 3 50.85 20.91 -7.04 0.161 1518
 1520 3 50.84 20.73 -7.11 0.12 1519
 1521 3 50.71 20.64 -7.24 0.138 1520
 1522 3 50.62 20.5 -7.21 0.13 1521
 1523 3 50.5 20.41 -7.25 0.122 1522
 1524 3 50.36 20.32 -7.3 0.159 1523
 1525 3 50.22 20.32 -7.25 0.215 1524
 1526 3 50.08 20.07 -7.41 0.203 1525
 1527 3 49.86 19.94 -7.45 0.187 1526
 1528 3 49.69 19.78 -7.42 0.187 1527
 1529 3 49.54 19.59 -7.47 0.228 1528
 1530 3 49.41 19.39 -7.54 0.236 1529
 1531 3 49.29 19.16 -7.66 0.213 1530
 1532 3 49.18 18.96 -7.71 0.265 1531
 1533 3 49.12 18.82 -7.75 0.324 1532
 1534 3 49.08 18.66 -7.74 0.325 1533
 1535 3 48.9 18.48 -7.86 0.305 1534
 1536 3 48.8 18.3 -7.92 0.279 1535
 1537 3 48.7 18.07 -8.09 0.237 1536
 1538 3 48.6 17.78 -8.29 0.193 1537
 1539 3 48.56 17.62 -8.35 0.24 1538
 1540 3 48.49 17.46 -8.46 0.253 1539
 1541 3 48.44 17.32 -8.41 0.319 1540
 1542 3 48.37 17.16 -8.39 0.387 1541
 1543 3 48.35 17.02 -8.27 0.467 1542
 1544 3 48.34 16.87 -8.22 0.525 1543
 1545 3 48.34 16.71 -8.13 0.582 1544
 1546 3 48.3 16.57 -8.02 0.574 1545
 1547 3 48.02 16.39 -7.95 0.52 1546
 1548 3 47.91 16.25 -7.87 0.506 1547
 1549 3 47.77 16.12 -7.72 0.496 1548
 1550 3 47.67 16 -7.55 0.413 1549
 1551 3 47.08 16.27 -7.33 0.095 1550
 1552 3 46.87 16.26 -7.26 0.097 1551
 1553 3 46.77 16.27 -7.26 0.14 1552
 1554 3 46.69 16.31 -7.21 0.167 1553
 1555 3 47.9 15.76 -7.55 0.321 1550
 1556 3 48.05 15.55 -7.26 0.35 1555
 1557 3 48.08 15.47 -7.13 0.428 1556
 1558 3 48.06 15.38 -7.05 0.483 1557
 1559 3 47.95 15.24 -6.97 0.483 1558
 1560 3 47.45 15.14 -6.85 0.219 1559
 1561 3 47.23 14.95 -6.84 0.148 1560
 1562 3 47.22 14.78 -6.87 0.164 1561
 1563 3 47.19 14.66 -6.91 0.171 1562
 1564 3 47.08 14.49 -7.02 0.16 1563
 1565 3 46.98 14.33 -7.05 0.148 1564
 1566 3 46.95 14.18 -7.18 0.138 1565
 1567 3 46.84 14.15 -7.39 0.093 1566
 1568 3 46.77 14.1 -7.51 0.119 1567
 1569 3 46.76 14.11 -7.66 0.139 1568
 1570 3 46.73 14.02 -7.8 0.145 1569
 1571 3 46.7 13.95 -8.06 0.159 1570
 1572 3 46.69 13.96 -8.23 0.146 1571
 1573 3 46.69 13.99 -8.4 0.209 1572
 1574 3 46.62 14.08 -8.55 0.263 1573
 1575 3 46.54 14.17 -8.68 0.461 1574
 1576 3 46.45 14.25 -8.74 0.532 1575
 1577 3 46.34 14.27 -8.79 0.59 1576
 1578 3 46.16 14.22 -8.9 0.631 1577
 1579 3 46.06 14.27 -9.05 0.629 1578
 1580 3 45.95 15.1 -8.91 0.185 1579
 1581 3 45.85 15.36 -9.23 0.091 1580
 1582 3 45.84 15.46 -9.36 0.083 1581
 1583 3 45.9 15.57 -9.53 0.146 1582
 1584 3 45.76 15.6 -9.68 0.108 1583
 1585 3 45.72 15.76 -9.82 0.09 1584
 1586 3 45.63 14.9 -8.86 0.149 1580
 1587 3 45.54 14.76 -8.96 0.148 1586
 1588 3 45.37 14.57 -8.86 0.115 1587
 1589 3 45.26 14.43 -8.78 0.135 1588
 1590 3 45.09 14.27 -8.7 0.127 1589
 1591 3 45.02 14.16 -8.64 0.107 1590
 1592 3 44.92 13.99 -8.53 0.088 1591
 1593 3 44.92 13.98 -8.41 0.086 1592
 1594 3 44.89 13.83 -8.29 0.061 1593
 1595 3 44.95 13.83 -8.15 0.113 1594
 1596 3 44.92 13.77 -8.05 0.116 1595
 1597 3 44.92 13.68 -7.93 0.086 1596
 1598 3 45.84 14.04 -9.13 0.557 1579
 1599 3 45.67 14.01 -9.22 0.54 1598
 1600 3 45.49 14.01 -9.3 0.554 1599
 1601 3 45.33 14.12 -9.39 0.516 1600
 1602 3 45.22 14.23 -9.49 0.455 1601
 1603 3 45.02 14.25 -9.44 0.366 1602
 1604 3 44.66 14.82 -9.43 0.155 1603
 1605 3 44.54 14.94 -9.32 0.142 1604
 1606 3 44.55 15.04 -9.2 0.149 1605
 1607 3 44.42 15.19 -9.14 0.139 1606
 1608 3 44.35 15.44 -9.22 0.222 1607
 1609 3 44.47 15.65 -9.2 0.133 1608
 1610 3 44.37 15.26 -8.83 0.082 1607
 1611 3 44.3 15.36 -8.78 0.048 1610
 1612 3 44.85 14.09 -9.22 0.229 1603
 1613 3 44.76 14.09 -9.1 0.000125 1612
 1614 3 48.7 15.86 -6.97 0.108 1558
 1615 3 48.67 16.03 -7.04 0.046 1614
 1616 3 51.33 21.09 -6.66 0.122 1518
 1617 3 51.46 21 -6.72 0.142 1616
 1618 3 51.57 20.93 -6.8 0.16 1617
 1619 3 51.7 20.9 -6.9 0.219 1618
 1620 3 51.75 20.85 -7.04 0.234 1619
 1621 3 52.06 20.83 -6.99 0.16 1620
 1622 3 52.21 20.76 -7.01 0.173 1621
 1623 3 52.38 20.72 -6.99 0.129 1622
 1624 3 52.5 20.6 -6.87 0.129 1623
 1625 3 52.61 20.6 -6.83 0.146 1624
 1626 3 52.82 20.51 -6.71 0.175 1625
 1627 3 53 20.47 -6.59 0.176 1626
 1628 3 53.21 20.4 -6.42 0.21 1627
 1629 3 53.42 20.38 -6.29 0.304 1628
 1630 3 53.53 20.4 -6.17 0.375 1629
 1631 3 53.67 20.35 -6.04 0.438 1630
 1632 3 53.83 20.31 -5.96 0.445 1631
 1633 3 54.06 20.24 -6 0.466 1632
 1634 3 54.24 20.15 -6 0.467 1633
 1635 3 54.38 20.13 -6.03 0.457 1634
 1636 3 54.65 19.9 -6.66 0.16 1635
 1637 3 54.64 19.87 -6.83 0.161 1636
 1638 3 54.62 19.83 -7 0.144 1637
 1639 3 54.62 19.74 -7.12 0.135 1638
 1640 3 54.69 19.69 -7.26 0.166 1639
 1641 3 54.71 19.65 -7.4 0.185 1640
 1642 3 54.69 19.6 -7.53 0.223 1641
 1643 3 54.87 19.7 -7.71 0.154 1642
 1644 3 55.01 19.79 -7.78 0.152 1643
 1645 3 55.18 19.81 -7.82 0.202 1644
 1646 3 55.28 19.76 -7.86 0.292 1645
 1647 3 55.41 19.83 -7.9 0.367 1646
 1648 3 55.53 19.88 -7.91 0.449 1647
 1649 3 55.64 19.92 -8.05 0.465 1648
 1650 3 55.78 20.02 -8.02 0.532 1649
 1651 3 55.9 19.95 -8.02 0.633 1650
 1652 3 56.05 19.86 -7.96 0.691 1651
 1653 3 56.21 19.98 -7.96 0.713 1652
 1654 3 56.03 20.73 -8.68 0.14 1653
 1655 3 56.07 20.86 -8.73 0.109 1654
 1656 3 56.11 21 -8.86 0.095 1655
 1657 3 56.15 21.11 -8.95 0.052 1656
 1658 3 56.26 21.13 -8.96 0.09 1657
 1659 3 56.37 21.11 -8.96 0.129 1658
 1660 3 56.53 21.14 -8.97 0.111 1659
 1661 3 56.69 21.16 -8.98 0.141 1660
 1662 3 56.83 21.2 -9.03 0.24 1661
 1663 3 56.97 21.25 -9.04 0.242 1662
 1664 3 57.01 21.29 -9.18 0.000125 1663
 1665 3 56.33 19.89 -7.91 0.553 1653
 1666 3 56.57 19.95 -7.99 0.471 1665
 1667 3 56.53 19.88 -8.56 0.167 1666
 1668 3 56.65 19.77 -8.73 0.134 1667
 1669 3 56.66 19.59 -8.84 0.135 1668
 1670 3 56.61 19.43 -8.89 0.144 1669
 1671 3 56.54 19.34 -9.04 0.166 1670
 1672 3 56.39 19.23 -9.04 0.167 1671
 1673 3 56.25 19.09 -8.99 0.082 1672
 1674 3 56.79 20.16 -7.87 0.344 1666
 1675 3 56.93 20.11 -7.91 0.179 1674
 1676 3 55.94 20.64 -8.19 0.081 1665
 1677 3 55.94 20.8 -8.13 0.063 1676
 1678 3 54.47 19.49 -7.57 0.152 1642
 1679 3 54.47 19.42 -7.78 0.142 1678
 1680 3 54.47 19.33 -7.91 0.155 1679
 1681 3 54.44 19.17 -8.01 0.14 1680
 1682 3 54.4 19.04 -8.17 0.149 1681
 1683 3 54.33 18.88 -8.28 0.181 1682
 1684 3 54.36 18.74 -8.37 0.134 1683
 1685 3 54.21 18.62 -8.53 0.12 1684
 1686 3 54.11 18.54 -8.62 0.139 1685
 1687 3 54.06 18.44 -8.74 0.143 1686
 1688 3 54.01 18.4 -8.93 0.172 1687
 1689 3 53.8 18.26 -9.05 0.2 1688
 1690 3 53.63 18.17 -9.21 0.156 1689
 1691 3 53.52 18.15 -9.38 0.124 1690
 1692 3 53.37 18.12 -9.46 0.105 1691
 1693 3 53.24 18.06 -9.48 0.146 1692
 1694 3 53.16 18.1 -9.54 0.085 1693
 1695 3 48.33 21.8 -5.84 0.121 1497
 1696 3 48.38 21.86 -6 0.147 1695
 1697 3 48.45 21.86 -6.12 0.189 1696
 1698 3 48.58 21.87 -6.24 0.189 1697
 1699 3 48.6 21.71 -6.36 0.103 1698
 1700 3 48.68 21.55 -6.46 0.104 1699
 1701 3 48.79 21.48 -6.55 0.084 1700
 1702 3 39.28 23.34 -3.52 0.289 1311
 1703 3 38.57 23.81 -3.75 0.152 1702
 1704 3 38.44 23.84 -3.91 0.000125 1703
 1705 3 45.05 28.41 0.56 0.349 621
 1706 3 44.94 28.57 0.42 0.291 1705
 1707 3 44.81 28.71 0.36 0.293 1706
 1708 3 44.65 28.78 0.34 0.31 1707
 1709 3 44.48 28.8 0.36 0.317 1708
 1710 3 44.34 28.76 0.3 0.33 1709
 1711 3 44.19 28.82 0.25 0.364 1710
 1712 3 44.05 28.87 0.22 0.37 1711
 1713 3 43.83 28.89 0.18 0.348 1712
 1714 3 43.69 28.84 0.1 0.34 1713
 1715 3 43.51 28.85 0.18 0.347 1714
 1716 3 43.33 28.84 0.15 0.368 1715
 1717 3 43.18 28.8 0.13 0.418 1716
 1718 3 43.05 28.82 0.06 0.409 1717
 1719 3 42.87 28.84 0.06 0.386 1718
 1720 3 42.72 28.87 0 0.39 1719
 1721 3 42.48 28.96 0 0.395 1720
 1722 3 42.33 28.96 -0.09 0.389 1721
 1723 3 42.22 28.96 -0.09 0.42 1722
 1724 3 42.06 29 -0.12 0.433 1723
 1725 3 41.9 29.03 -0.18 0.452 1724
 1726 3 41.76 29.07 -0.3 0.498 1725
 1727 3 41.62 29.14 -0.39 0.528 1726
 1728 3 41.47 29.16 -0.52 0.546 1727
 1729 3 41.29 29.16 -0.63 0.537 1728
 1730 3 41.11 29.21 -0.66 0.545 1729
 1731 3 40.94 29.19 -0.81 0.542 1730
 1732 3 40.81 29.19 -0.97 0.541 1731
 1733 3 40.68 29.13 -1.06 0.502 1732
 1734 3 40.55 29.13 -1.14 0.493 1733
 1735 3 40.4 29.13 -1.45 0.524 1734
 1736 3 40.26 29.22 -1.64 0.541 1735
 1737 3 40.09 29.22 -1.81 0.594 1736
 1738 3 39.94 29.25 -1.88 0.567 1737
 1739 3 39.83 29.18 -1.95 0.56 1738
 1740 3 39.76 29.88 -1.93 0.315 1739
 1741 3 40.26 30.15 -1.54 0.109 1740
 1742 3 40.33 30.31 -1.46 0.143 1741
 1743 3 40.48 30.4 -1.36 0.133 1742
 1744 3 40.59 30.52 -1.24 0.168 1743
 1745 3 40.7 30.64 -1.14 0.191 1744
 1746 3 40.69 30.61 -0.95 0.144 1745
 1747 3 40.72 30.63 -0.81 0.187 1746
 1748 3 40.65 30.63 -0.67 0.237 1747
 1749 3 40.81 30.86 -0.66 0.14 1748
 1750 3 40.91 30.86 -0.52 0.113 1749
 1751 3 41.12 30.89 -0.63 0.097 1750
 1752 3 41.25 30.92 -0.67 0.145 1751
 1753 3 41.37 31 -0.72 0.113 1752
 1754 3 41.51 31.1 -0.71 0.083 1753
 1755 3 39.58 30.04 -2.03 0.328 1740
 1756 3 39.23 29.9 -2.26 0.257 1755
 1757 3 39 29.77 -2.51 0.188 1756
 1758 3 38.93 29.5 -2.38 0.059 1757
 1759 3 38.94 29.38 -2.36 0.000125 1758
 1760 3 38.79 29.75 -2.47 0.176 1757
 1761 3 38.61 29.79 -2.59 0.203 1760
 1762 3 38.34 29.72 -2.67 0.203 1761
 1763 3 38.2 29.81 -2.72 0.21 1762
 1764 3 38 29.84 -2.74 0.19 1763
 1765 3 37.83 29.81 -2.8 0.194 1764
 1766 3 37.65 29.79 -2.82 0.194 1765
 1767 3 37.33 29.75 -2.72 0.238 1766
 1768 3 37.15 29.75 -2.72 0.228 1767
 1769 3 36.98 29.79 -2.76 0.229 1768
 1770 3 36.7 29.83 -2.78 0.159 1769
 1771 3 36.55 29.88 -2.82 0.186 1770
 1772 3 36.31 29.9 -2.74 0.215 1771
 1773 3 36.13 29.88 -2.67 0.327 1772
 1774 3 36.04 29.93 -2.7 0.427 1773
 1775 3 35.94 30 -2.69 0.534 1774
 1776 3 35.87 30.24 -2.78 0.529 1775
 1777 3 35.8 30.38 -2.88 0.522 1776
 1778 3 35.8 30.59 -2.94 0.494 1777
 1779 3 35.87 30.88 -2.97 0.385 1778
 1780 3 35.79 31.06 -3.05 0.407 1779
 1781 3 35.7 31.24 -3.07 0.427 1780
 1782 3 35.58 31.34 -2.95 0.495 1781
 1783 3 35.41 31.34 -2.92 0.54 1782
 1784 3 35.3 31.49 -3.01 0.547 1783
 1785 3 35.3 31.61 -3.01 0.576 1784
 1786 3 34.81 31.3 -3.05 0.344 1785
 1787 3 34.69 31.39 -3.07 0.24 1786
 1788 3 34.58 31.49 -2.82 0.117 1787
 1789 3 34.47 31.51 -2.72 0.074 1788
 1790 3 36 32.33 -3.17 0.144 1785
 1791 3 36.18 32.43 -3.15 0.17 1790
 1792 3 36.29 32.54 -3.17 0.173 1791
 1793 3 36.47 32.72 -3.09 0.153 1792
 1794 3 36.65 32.85 -3.09 0.179 1793
 1795 3 36.82 32.98 -3.13 0.179 1794
 1796 3 37 33.1 -3.05 0.17 1795
 1797 3 37.11 33.23 -3.03 0.182 1796
 1798 3 37.22 33.35 -2.99 0.199 1797
 1799 3 37.3 33.47 -2.97 0.211 1798
 1800 3 37.36 33.61 -2.97 0.261 1799
 1801 3 37.43 33.72 -2.86 0.32 1800
 1802 3 37.5 33.78 -2.74 0.427 1801
 1803 3 37.58 33.9 -2.72 0.501 1802
 1804 3 37.65 34.04 -2.76 0.543 1803
 1805 3 37.65 34.22 -2.82 0.576 1804
 1806 3 37.71 34.36 -2.8 0.546 1805
 1807 3 37.76 34.48 -2.88 0.527 1806
 1808 3 37.72 34.58 -2.86 0.554 1807
 1809 3 37.53 34.96 -3.45 0.11 1808
 1810 3 37.43 35.05 -3.47 0.087 1809
 1811 3 37.4 35.15 -3.55 0.134 1810
 1812 3 37.61 35.29 -3.59 0.081 1811
 1813 3 37.72 35.28 -3.61 0.000125 1812
 1814 3 38.25 34.61 -2.07 0.253 1808
 1815 3 38.33 34.65 -1.84 0.266 1814
 1816 3 38.43 34.69 -1.65 0.294 1815
 1817 3 38.46 34.68 -1.45 0.34 1816
 1818 3 38.43 34.72 -1.3 0.37 1817
 1819 3 38.51 34.79 -1.24 0.426 1818
 1820 3 38.78 34.83 -1.12 0.379 1819
 1821 3 38.79 34.94 -1.06 0.383 1820
 1822 3 38.86 34.82 -0.91 0.453 1821
 1823 3 38.55 34.07 -0.56 0.103 1822
 1824 3 38.5 33.96 -0.49 0.114 1823
 1825 3 38.64 33.78 -0.54 0.104 1824
 1826 3 38.74 33.6 -0.51 0.163 1825
 1827 3 39 35.18 -1.01 0.287 1822
 1828 3 39.07 35.25 -0.93 0.255 1827
 1829 3 39.29 35.5 -0.9 0.297 1828
 1830 3 39.6 35.75 -0.97 0.266 1829
 1831 3 39.68 35.85 -0.96 0.401 1830
 1832 3 39.72 35.93 -0.88 0.48 1831
 1833 3 39.86 36.01 -0.97 0.513 1832
 1834 3 40.1 36.04 -1 0.491 1833
 1835 3 40.25 36.11 -0.99 0.486 1834
 1836 3 40.4 36.18 -1.01 0.491 1835
 1837 3 40.5 36.3 -1.05 0.45 1836
 1838 3 40.62 36.36 -1.02 0.392 1837
 1839 3 40.74 36.4 -1.03 0.408 1838
 1840 3 41.18 36.19 -0.7 0.129 1839
 1841 3 41.21 36.3 -0.51 0.139 1840
 1842 3 41.25 36.31 -0.4 0.17 1841
 1843 3 41.29 36.33 -0.28 0.19 1842
 1844 3 41.32 36.41 -0.2 0.173 1843
 1845 3 41.29 36.56 -0.03 0.126 1844
 1846 3 41.4 36.65 -0.02 0.156 1845
 1847 3 41.49 36.74 -0.03 0.08 1846
 1848 3 41.6 36.84 0 0.094 1847
 1849 3 41.64 36.91 0.13 0.105 1848
 1850 3 41.75 36.95 0.17 0.1 1849
 1851 3 41.79 36.98 0.28 0.109 1850
 1852 3 41.74 37.04 0.37 0.162 1851
 1853 3 41.48 36.98 0.31 0.078 1852
 1854 3 41.39 36.94 0.2 0.048 1853
 1855 3 41.43 36.87 0.11 0.034 1854
 1856 3 40.82 36.47 -0.8 0.000125 1839
 1857 3 38.08 35.11 -1.35 0.048 1818
 1858 3 38.04 35.29 -1.33 0.11 1857
 1859 3 37.89 35.39 -1.29 0.000125 1858
 1860 3 35.73 29.31 -2.07 0.181 1775
 1861 3 35.58 29.14 -1.93 0.183 1860
 1862 3 35.43 28.94 -1.78 0.127 1861
 1863 3 35.36 28.83 -1.66 0.154 1862
 1864 3 35.33 28.73 -1.57 0.126 1863
 1865 3 35.26 28.65 -1.29 0.14 1864
 1866 3 35.12 28.55 -1.12 0.106 1865
 1867 3 35.04 28.49 -1.01 0.144 1866
 1868 3 34.93 28.46 -0.85 0.177 1867
 1869 3 34.86 28.51 -0.62 0.219 1868
 1870 3 34.87 28.55 -0.35 0.188 1869
 1871 3 34.93 28.58 -0.18 0.149 1870
 1872 3 35.01 28.64 -0.03 0.196 1871
 1873 3 35.02 28.76 0.04 0.264 1872
 1874 3 35.08 28.57 0.13 0.245 1873
 1875 3 34.87 28.4 0.16 0.249 1874
 1876 3 34.79 28.3 0.13 0.342 1875
 1877 3 34.84 28.21 0.09 0.42 1876
 1878 3 34.77 28.17 0.18 0.506 1877
 1879 3 34.18 28.33 0.42 0.3 1878
 1880 3 34 28.4 0.42 0.291 1879
 1881 3 33.87 28.46 0.48 0.312 1880
 1882 3 33.73 28.48 0.59 0.318 1881
 1883 3 33.63 28.46 0.58 0.342 1882
 1884 3 33.44 28.64 0.22 0.225 1883
 1885 3 33.34 28.67 0.15 0.185 1884
 1886 3 33.08 28.62 0 0.112 1885
 1887 3 32.98 28.6 0 0.115 1886
 1888 3 32.79 28.6 -0.03 0.091 1887
 1889 3 32.62 28.67 -0.09 0.125 1888
 1890 3 32.52 28.74 -0.11 0.106 1889
 1891 3 33.62 28.24 1.07 0.146 1883
 1892 3 33.54 28.26 1.14 0.113 1891
 1893 3 33.45 28.14 1.24 0.147 1892
 1894 3 33.33 28.1 1.36 0.146 1893
 1895 3 33.2 28.01 1.44 0.113 1894
 1896 3 33.13 27.9 1.45 0.099 1895
 1897 3 33.08 27.85 1.56 0.098 1896
 1898 3 33.06 27.74 1.6 0.097 1897
 1899 3 32.91 27.67 1.69 0.122 1898
 1900 3 32.83 27.59 1.82 0.122 1899
 1901 3 32.7 27.5 1.88 0.161 1900
 1902 3 32.57 27.41 1.99 0.196 1901
 1903 3 32.44 27.36 2.07 0.201 1902
 1904 3 32.26 27.36 2.07 0.267 1903
 1905 3 32.14 27.36 2.03 0.352 1904
 1906 3 31.87 27.61 2.09 0.449 1905
 1907 3 31.78 27.7 2.06 0.492 1906
 1908 3 31.69 27.7 2.22 0.512 1907
 1909 3 31.46 27.57 2.25 0.42 1908
 1910 3 31.34 27.5 2.23 0.366 1909
 1911 3 31.13 27.47 2.57 0.135 1910
 1912 3 30.97 27.36 2.69 0.093 1911
 1913 3 30.86 27.27 2.73 0.07 1912
 1914 3 30.75 27.18 2.73 0.065 1913
 1915 3 30.58 27.09 2.78 0.113 1914
 1916 3 30.43 27 2.82 0.119 1915
 1917 3 30.36 26.86 2.88 0.103 1916
 1918 3 30.34 26.63 2.94 0.139 1917
 1919 3 30.24 26.48 2.94 0.107 1918
 1920 3 30.97 27 2.05 0.118 1910
 1921 3 30.81 26.98 2.05 0.105 1920
 1922 3 30.63 26.93 2.07 0.107 1921
 1923 3 30.49 26.95 2.11 0.131 1922
 1924 3 30.42 27.06 2.17 0.119 1923
 1925 3 31.93 28.29 2.18 0.114 1908
 1926 3 31.82 28.29 2.1 0.048 1925
 1927 3 31.69 28.32 2.1 0.089 1926
 1928 3 31.58 28.38 2.06 0.095 1927
 1929 3 31.46 28.41 2.1 0.101 1928
 1930 3 31.37 28.48 2.02 0.096 1929
 1931 3 31.16 28.48 2.06 0.115 1930
 1932 3 31.03 28.48 2.02 0.133 1931
 1933 3 30.92 28.52 1.95 0.101 1932
 1934 3 32.27 26.81 1.83 0.124 1905
 1935 3 32.16 26.7 1.74 0.108 1934
 1936 3 31.98 26.63 1.71 0.086 1935
 1937 3 31.86 26.61 1.63 0.09 1936
 1938 3 34.98 27.89 0.18 0.286 1878
 1939 3 35.04 27.76 0.22 0.227 1938
 1940 3 35.03 27.51 0.45 0.109 1939
 1941 3 34.99 27.35 0.51 0.085 1940
 1942 3 34.96 27.15 0.57 0.077 1941
 1943 3 35.06 27.05 0.59 0.071 1942
 1944 3 35.09 26.83 0.58 0.052 1943
 1945 3 35.44 28.6 0.18 0.138 1874
 1946 3 35.63 28.55 0.07 0.088 1945
 1947 3 35.75 28.6 0.02 0.157 1946
 1948 3 35.86 28.58 0 0.169 1947
 1949 3 35.95 28.48 -0.06 0.147 1948
 1950 3 36.09 28.4 -0.09 0.127 1949
 1951 3 36.2 28.39 -0.09 0.111 1950
 1952 3 34.95 29.19 0.09 0.106 1873
 1953 3 34.95 29.35 0.16 0.099 1952
 1954 3 34.95 29.48 0.25 0.119 1953
 1955 3 34.98 29.64 0.34 0.159 1954
 1956 3 35.05 29.82 0.38 0.197 1955
 1957 3 35.09 30.01 0.5 0.339 1956
 1958 3 35.12 30.14 0.56 0.392 1957
 1959 3 35.12 30.3 0.6 0.411 1958
 1960 3 35.05 30.44 0.74 0.392 1959
 1961 3 35.04 30.58 0.82 0.331 1960
 1962 3 34.97 30.67 0.91 0.289 1961
 1963 3 34.91 30.76 1.08 0.227 1962
 1964 3 34.95 30.8 1.33 0.186 1963
 1965 3 34.87 30.83 1.46 0.156 1964
 1966 3 34.83 30.85 1.58 0.204 1965
 1967 3 34.52 30.94 1.55 0.086 1966
 1968 3 34.33 30.87 1.65 0.109 1967
 1969 3 34.3 30.85 1.75 0.123 1968
 1970 3 34.19 30.89 1.81 0.069 1969
 1971 3 34.97 30.94 1.69 0.211 1966
 1972 3 35.04 31.03 1.72 0.305 1971
 1973 3 35 31.08 1.82 0.388 1972
 1974 3 35.11 31.15 1.82 0.487 1973
 1975 3 35.05 31.28 1.89 0.537 1974
 1976 3 35.12 31.28 1.98 0.607 1975
 1977 3 34.73 31.46 2.02 0.596 1976
 1978 3 34.58 31.55 2.14 0.597 1977
 1979 3 34.31 31.53 2.18 0.618 1978
 1980 3 33.66 31.48 2.08 0.378 1979
 1981 3 33.48 31.49 2.14 0.393 1980
 1982 3 33.37 31.44 2.33 0.396 1981
 1983 3 33.23 31.43 2.39 0.374 1982
 1984 3 33.09 31.38 2.45 0.368 1983
 1985 3 32.98 31.27 2.56 0.323 1984
 1986 3 32.76 31.16 2.6 0.238 1985
 1987 3 32.58 31.09 2.6 0.15 1986
 1988 3 32.48 31 2.66 0.141 1987
 1989 3 32.44 31.06 2.76 0.133 1988
 1990 3 32.23 31.11 2.79 0.118 1989
 1991 3 32.08 31.04 2.85 0.117 1990
 1992 3 31.93 31 2.93 0.125 1991
 1993 3 31.71 30.97 3.01 0.12 1992
 1994 3 31.6 30.91 3.01 0.145 1993
 1995 3 31.41 30.88 3.02 0.133 1994
 1996 3 31.26 30.91 3.06 0.129 1995
 1997 3 31.12 30.88 3.16 0.117 1996
 1998 3 30.94 30.82 3.22 0.201 1997
 1999 3 30.85 30.77 3.29 0.272 1998
 2000 3 30.78 30.77 3.39 0.328 1999
 2001 3 30.73 30.66 3.47 0.351 2000
 2002 3 30.71 30.59 3.56 0.416 2001
 2003 3 30.64 30.48 3.62 0.461 2002
 2004 3 30.71 30.38 3.85 0.482 2003
 2005 3 30.69 30.27 3.93 0.538 2004
 2006 3 30.62 30.32 4.03 0.526 2005
 2007 3 30.64 30.23 4.14 0.554 2006
 2008 3 30.23 30.23 4.18 0.396 2007
 2009 3 30.07 30.07 4.22 0.312 2008
 2010 3 29.83 30.09 4.27 0.195 2009
 2011 3 29.6 30 4.27 0.115 2010
 2012 3 29.37 29.94 4.28 0.152 2011
 2013 3 29.26 29.94 4.34 0.208 2012
 2014 3 29.19 30.06 4.51 0.285 2013
 2015 3 29.05 29.96 4.71 0.362 2014
 2016 3 28.99 29.96 4.81 0.382 2015
 2017 3 28.92 29.87 4.9 0.339 2016
 2018 3 28.69 29.81 4.89 0.279 2017
 2019 3 28.55 29.81 4.9 0.165 2018
 2020 3 35.94 30.85 2.14 0.095 1976
 2021 3 36.08 30.82 2.18 0.112 2020
 2022 3 36.19 30.87 2.29 0.149 2021
 2023 3 36.3 30.85 2.35 0.16 2022
 2024 3 36.44 30.85 2.27 0.189 2023
 2025 3 36.58 30.8 2.24 0.23 2024
 2026 3 36.75 30.76 2.26 0.254 2025
 2027 3 36.66 30.8 1.91 0.055 2026
 2028 3 39.27 29.93 -2.01 0.093 1756
 2029 3 39.11 29.83 -1.86 0.058 2028
 2030 3 39.84 30.29 -1.79 0.113 1755
 2031 3 39.84 30.45 -1.84 0.144 2030
 2032 3 39.97 30.65 -1.99 0.127 2031
 2033 3 40.01 30.77 -2.11 0.194 2032
 2034 3 39.95 30.9 -2.15 0.37 2033
 2035 3 39.98 31.02 -2.22 0.413 2034
 2036 3 39.63 31.2 -2.01 0.054 2035
 2037 3 39.48 31.16 -2.11 0.123 2036
 2038 3 39.36 31.27 -2.09 0.169 2037
 2039 3 39.22 31.31 -2.13 0.154 2038
 2040 3 39.09 31.43 -2.09 0.18 2039
 2041 3 39.01 31.38 -2.19 0.113 2040
 2042 3 40.37 31.05 -2.38 0.411 2035
 2043 3 40.48 31.14 -2.45 0.394 2042
 2044 3 40.63 31.19 -2.51 0.389 2043
 2045 3 40.79 31.28 -2.55 0.355 2044
 2046 3 40.93 31.37 -2.63 0.354 2045
 2047 3 41.26 31.73 -2.3 0.204 2046
 2048 3 41.44 31.85 -2.24 0.212 2047
 2049 3 41.58 31.96 -2.3 0.192 2048
 2050 3 41.76 32.07 -2.36 0.162 2049
 2051 3 41.9 32.19 -2.32 0.136 2050
 2052 3 42.01 32.3 -2.34 0.172 2051
 2053 3 42.11 32.45 -2.3 0.186 2052
 2054 3 42.15 32.63 -2.26 0.152 2053
 2055 3 42.24 32.72 -2.15 0.167 2054
 2056 3 42.36 32.72 -2.03 0.149 2055
 2057 3 42.47 32.68 -1.95 0.162 2056
 2058 3 42.51 32.84 -1.9 0.095 2057
 2059 3 39.66 28.79 -2.09 0.385 1739
 2060 3 39.48 28.63 -2.32 0.361 2059
 2061 3 39.4 28.5 -2.38 0.384 2060
 2062 3 39.26 28.4 -2.45 0.402 2061
 2063 3 39.13 28.36 -2.7 0.442 2062
 2064 3 39.09 28.29 -2.82 0.515 2063
 2065 3 39.01 28.2 -2.94 0.607 2064
 2066 3 38.98 28.15 -3.09 0.678 2065
 2067 3 39.05 28.22 -3.26 0.716 2066
 2068 3 38.51 27.99 -3.24 0.53 2067
 2069 3 38.3 27.93 -3.32 0.462 2068
 2070 3 38.08 27.93 -3.38 0.413 2069
 2071 3 37.83 27.88 -3.42 0.37 2070
 2072 3 37.58 27.79 -3.45 0.343 2071
 2073 3 37.41 27.79 -3.51 0.349 2072
 2074 3 37.22 27.75 -3.55 0.324 2073
 2075 3 37.04 27.72 -3.63 0.333 2074
 2076 3 36.83 27.72 -3.7 0.348 2075
 2077 3 36.59 27.7 -3.72 0.351 2076
 2078 3 36.42 27.63 -3.65 0.336 2077
 2079 3 36.09 27.63 -3.74 0.34 2078
 2080 3 35.88 27.56 -3.72 0.336 2079
 2081 3 35.61 27.65 -3.84 0.322 2080
 2082 3 35.45 27.56 -3.8 0.326 2081
 2083 3 35.26 27.52 -3.83 0.336 2082
 2084 3 35.01 27.5 -3.91 0.329 2083
 2085 3 34.81 27.43 -4.03 0.311 2084
 2086 3 34.59 27.39 -4.05 0.292 2085
 2087 3 34.34 27.23 -4.04 0.286 2086
 2088 3 34.27 27.3 -4.12 0.244 2087
 2089 3 34.01 27.24 -4.04 0.307 2088
 2090 3 33.77 27.17 -4.04 0.279 2089
 2091 3 33.59 27.19 -4.04 0.297 2090
 2092 3 33.42 27.19 -4 0.27 2091
 2093 3 33.31 27.17 -3.91 0.269 2092
 2094 3 33.06 27.19 -3.95 0.289 2093
 2095 3 32.84 27.19 -3.91 0.293 2094
 2096 3 32.62 27.19 -3.93 0.336 2095
 2097 3 32.42 27.21 -3.96 0.38 2096
 2098 3 32.27 27.26 -4.04 0.42 2097
 2099 3 32.1 27.3 -4.12 0.447 2098
 2100 3 31.95 27.44 -4.24 0.502 2099
 2101 3 31.84 27.53 -4.3 0.579 2100
 2102 3 31.72 27.58 -4.32 0.622 2101
 2103 3 31.56 27.58 -4.33 0.705 2102
 2104 3 31.24 27.26 -4.01 0.529 2103
 2105 3 31.09 27.24 -4.07 0.484 2104
 2106 3 30.97 27.17 -4.15 0.533 2105
 2107 3 30.84 27.17 -4.19 0.577 2106
 2108 3 30.47 27.03 -3.35 0.209 2107
 2109 3 30.31 27 -3.27 0.209 2108
 2110 3 30.15 26.98 -3.18 0.226 2109
 2111 3 30.04 26.98 -3.16 0.277 2110
 2112 3 29.88 27 -3.18 0.312 2111
 2113 3 29.72 26.88 -3.16 0.344 2112
 2114 3 29.52 26.77 -3.1 0.287 2113
 2115 3 29.36 26.66 -3.04 0.281 2114
 2116 3 29.33 26.45 -2.79 0.146 2115
 2117 3 29.22 26.36 -2.68 0.127 2116
 2118 3 29.06 26.29 -2.62 0.15 2117
 2119 3 28.9 26.18 -2.58 0.179 2118
 2120 3 28.79 26.09 -2.48 0.152 2119
 2121 3 28.7 25.98 -2.35 0.178 2120
 2122 3 28.61 25.93 -2.25 0.239 2121
 2123 3 28.27 25.79 -2.31 0.202 2122
 2124 3 28.06 25.7 -2.31 0.175 2123
 2125 3 27.88 25.59 -2.33 0.125 2124
 2126 3 27.72 25.5 -2.35 0.122 2125
 2127 3 27.56 25.48 -2.29 0.117 2126
 2128 3 27.45 25.43 -2.35 0.135 2127
 2129 3 27.27 25.36 -2.37 0.118 2128
 2130 3 27.11 25.29 -2.31 0.101 2129
 2131 3 26.95 25.27 -2.33 0.117 2130
 2132 3 26.79 25.16 -2.31 0.116 2131
 2133 3 26.63 25.13 -2.35 0.129 2132
 2134 3 26.49 25.04 -2.35 0.093 2133
 2135 3 26.29 24.99 -2.35 0.138 2134
 2136 3 26.09 24.87 -2.35 0.153 2135
 2137 3 25.9 24.78 -2.33 0.214 2136
 2138 3 25.74 24.74 -2.35 0.231 2137
 2139 3 25.59 24.63 -2.37 0.282 2138
 2140 3 25.36 24.62 -2.43 0.242 2139
 2141 3 25.11 24.72 -2.68 0.117 2140
 2142 3 24.99 24.72 -2.73 0.139 2141
 2143 3 24.79 24.8 -2.87 0.133 2142
 2144 3 24.61 24.88 -2.93 0.148 2143
 2145 3 24.45 24.92 -3.04 0.129 2144
 2146 3 24.31 24.94 -3.14 0.163 2145
 2147 3 24.06 25.01 -3.14 0.137 2146
 2148 3 23.95 25.03 -3.2 0.152 2147
 2149 3 23.75 25.1 -3.18 0.141 2148
 2150 3 23.52 25.17 -3.18 0.137 2149
 2151 3 23.29 25.15 -3.21 0.117 2150
 2152 3 23.13 25.19 -3.25 0.12 2151
 2153 3 22.93 25.19 -3.31 0.143 2152
 2154 3 22.79 25.19 -3.35 0.212 2153
 2155 3 22.63 25.28 -3.35 0.254 2154
 2156 3 22.45 25.28 -3.37 0.275 2155
 2157 3 22.22 25.22 -3.41 0.276 2156
 2158 3 22.04 25.24 -3.41 0.308 2157
 2159 3 22.04 24.92 -3.87 0.107 2158
 2160 3 21.93 24.87 -3.89 0.081 2159
 2161 3 21.88 24.81 -4 0.027 2160
 2162 3 21.86 25.4 -3.18 0.195 2158
 2163 3 21.74 25.44 -3.12 0.228 2162
 2164 3 21.54 25.44 -3.18 0.194 2163
 2165 3 21.29 25.5 -3.25 0.156 2164
 2166 3 21.17 25.54 -3.25 0.123 2165
 2167 3 28.95 25.98 -1.94 0.089 2122
 2168 3 29.06 25.98 -1.77 0.094 2167
 2169 3 29.04 25.91 -1.61 0.127 2168
 2170 3 29 25.84 -1.5 0.149 2169
 2171 3 28.99 25.75 -1.32 0.071 2170
 2172 3 29.06 25.73 -1.19 0.111 2171
 2173 3 29.11 25.68 -1.05 0.127 2172
 2174 3 29.11 25.61 -0.9 0.098 2173
 2175 3 29.13 25.64 -0.73 0.131 2174
 2176 3 29.17 25.63 -0.57 0.155 2175
 2177 3 29.09 25.59 -0.4 0.102 2176
 2178 3 29.17 25.57 -0.3 0.000125 2177
 2179 3 30.77 27.15 -5.01 0.32 2107
 2180 3 30.65 27.1 -5.12 0.335 2179
 2181 3 30.54 27.12 -5.24 0.375 2180
 2182 3 30.43 27.12 -5.34 0.452 2181
 2183 3 30.34 27.14 -5.47 0.479 2182
 2184 3 30.27 27.17 -5.71 0.437 2183
 2185 3 30.15 27.26 -5.83 0.417 2184
 2186 3 30.09 27.3 -6.03 0.428 2185
 2187 3 30.04 27.07 -6.24 0.291 2186
 2188 3 29.97 27.05 -6.46 0.255 2187
 2189 3 29.88 27.08 -6.66 0.282 2188
 2190 3 29.77 27.14 -6.84 0.289 2189
 2191 3 29.7 27.12 -7.04 0.292 2190
 2192 3 29.7 27.14 -7.16 0.294 2191
 2193 3 29.72 27.24 -7.41 0.277 2192
 2194 3 29.68 27.21 -7.55 0.339 2193
 2195 3 29.84 27.14 -7.79 0.29 2194
 2196 3 29.83 27.12 -7.95 0.301 2195
 2197 3 29.72 27.19 -8.12 0.329 2196
 2198 3 29.74 27.12 -8.29 0.327 2197
 2199 3 29.72 27.1 -8.46 0.371 2198
 2200 3 29.75 27.1 -8.6 0.427 2199
 2201 3 29.84 27.03 -8.7 0.511 2200
 2202 3 29.88 26.99 -8.81 0.557 2201
 2203 3 29.98 26.96 -8.96 0.598 2202
 2204 3 30.41 27.03 -9.05 0.549 2203
 2205 3 30.34 26.92 -9.28 0.51 2204
 2206 3 30.23 26.9 -9.46 0.466 2205
 2207 3 30.26 26.78 -9.61 0.374 2206
 2208 3 30.23 26.55 -9.76 0.294 2207
 2209 3 30.23 26.28 -9.84 0.242 2208
 2210 3 30.18 26.19 -9.98 0.268 2209
 2211 3 30.12 26.17 -10.12 0.288 2210
 2212 3 30.05 26.1 -10.27 0.328 2211
 2213 3 30.03 26.08 -10.37 0.352 2212
 2214 3 29.96 26.03 -10.54 0.332 2213
 2215 3 29.91 25.99 -10.72 0.308 2214
 2216 3 29.94 25.94 -10.89 0.284 2215
 2217 3 29.96 25.89 -11.06 0.233 2216
 2218 3 29.91 25.83 -11.21 0.228 2217
 2219 3 29.87 25.8 -11.43 0.193 2218
 2220 3 29.78 25.82 -11.63 0.207 2219
 2221 3 29.75 25.76 -11.76 0.199 2220
 2222 3 29.75 25.67 -11.9 0.227 2221
 2223 3 29.69 25.62 -12.03 0.272 2222
 2224 3 29.64 25.49 -12.13 0.352 2223
 2225 3 29.55 25.44 -12.27 0.428 2224
 2226 3 29.44 25.39 -12.39 0.46 2225
 2227 3 29.73 25.3 -12.52 0.403 2226
 2228 3 29.87 25.15 -12.57 0.383 2227
 2229 3 29.6 24.8 -12.39 0.305 2228
 2230 3 29.73 24.42 -12.36 0.138 2229
 2231 3 29.91 24.3 -12.32 0.144 2230
 2232 3 30.19 24.24 -12.23 0.155 2231
 2233 3 30.37 24.24 -12.13 0.153 2232
 2234 3 30.48 24.24 -12.04 0.145 2233
 2235 3 30.53 24.26 -11.93 0.143 2234
 2236 3 30.6 24.35 -11.74 0.114 2235
 2237 3 29.51 24.78 -12.07 0.546 2229
 2238 3 30.01 24.98 -11.71 0.257 2237
 2239 3 30.14 25.01 -11.61 0.262 2238
 2240 3 29.43 24.64 -12.42 0.349 2237
 2241 3 28.87 24.55 -12.2 0.18 2240
 2242 3 28.6 24.53 -12.18 0.132 2241
 2243 3 28.46 24.57 -12.15 0.152 2242
 2244 3 28.3 24.49 -12.21 0.165 2243
 2245 3 28.18 24.49 -12.28 0.182 2244
 2246 3 28.03 24.42 -12.19 0.159 2245
 2247 3 27.89 24.33 -12.17 0.168 2246
 2248 3 27.76 24.21 -12.12 0.2 2247
 2249 3 27.6 24.07 -12.1 0.199 2248
 2250 3 27.46 23.92 -12.04 0.195 2249
 2251 3 27.35 23.8 -11.97 0.211 2250
 2252 3 27.25 23.62 -11.92 0.25 2251
 2253 3 27.12 23.53 -11.95 0.269 2252
 2254 3 27.03 23.44 -11.98 0.29 2253
 2255 3 26.94 23.3 -11.94 0.281 2254
 2256 3 26.83 23.12 -11.77 0.224 2255
 2257 3 26.72 22.99 -11.62 0.2 2256
 2258 3 26.63 22.87 -11.46 0.125 2257
 2259 3 26.58 22.79 -11.32 0.152 2258
 2260 3 26.58 22.7 -11.18 0.185 2259
 2261 3 26.52 22.61 -11.07 0.231 2260
 2262 3 26.4 22.41 -11.02 0.19 2261
 2263 3 26.2 22.27 -11.02 0.241 2262
 2264 3 26.06 22.18 -10.96 0.307 2263
 2265 3 25.97 22.13 -10.87 0.307 2264
 2266 3 25.88 22.04 -10.82 0.349 2265
 2267 3 26.15 21.63 -10.78 0.178 2266
 2268 3 26.19 21.45 -10.79 0.151 2267
 2269 3 26.19 21.27 -10.74 0.15 2268
 2270 3 26.17 21.09 -10.72 0.183 2269
 2271 3 26.2 20.97 -10.7 0.168 2270
 2272 3 26.2 20.88 -10.62 0.196 2271
 2273 3 26.31 20.82 -10.52 0.257 2272
 2274 3 26.29 20.7 -10.42 0.284 2273
 2275 3 26.36 20.64 -10.34 0.247 2274
 2276 3 26.31 20.48 -10.31 0.314 2275
 2277 3 26.36 20.41 -10.18 0.343 2276
 2278 3 26.33 20.2 -10.13 0.313 2277
 2279 3 26.4 20.11 -9.97 0.342 2278
 2280 3 26.42 20 -9.85 0.418 2279
 2281 3 26.51 19.89 -9.87 0.45 2280
 2282 3 26.61 19.77 -9.93 0.462 2281
 2283 3 26.81 19.63 -9.89 0.486 2282
 2284 3 26.9 19.5 -9.89 0.567 2283
 2285 3 26.92 19.36 -9.95 0.618 2284
 2286 3 26.88 19.22 -9.96 0.668 2285
 2287 3 26.86 19.07 -10.01 0.682 2286
 2288 3 26.67 18.86 -9.79 0.62 2287
 2289 3 26.49 18.73 -9.93 0.606 2288
 2290 3 26.49 18.59 -9.92 0.545 2289
 2291 3 26.27 18.57 -10.31 0.062 2290
 2292 3 26.29 18.57 -10.42 0.042 2291
 2293 3 26.7 18.5 -9.82 0.312 2290
 2294 3 26.91 18.27 -9.69 0.203 2293
 2295 3 25.45 18.57 -10.21 0.143 2293
 2296 3 25.27 18.5 -10.26 0.127 2295
 2297 3 25.14 18.45 -10.32 0.126 2296
 2298 3 25.02 18.41 -10.4 0.171 2297
 2299 3 24.89 18.43 -10.53 0.204 2298
 2300 3 24.73 18.38 -10.6 0.241 2299
 2301 3 24.57 18.29 -10.66 0.284 2300
 2302 3 24.39 18.13 -10.53 0.171 2301
 2303 3 24.16 18.07 -10.44 0.161 2302
 2304 3 23.96 18.07 -10.47 0.149 2303
 2305 3 23.75 18.04 -10.47 0.119 2304
 2306 3 23.55 18.04 -10.48 0.178 2305
 2307 3 23.46 18.07 -10.41 0.204 2306
 2308 3 23.23 17.91 -10.41 0.162 2307
 2309 3 23.05 17.79 -10.44 0.144 2308
 2310 3 22.95 17.68 -10.49 0.147 2309
 2311 3 22.84 17.57 -10.52 0.162 2310
 2312 3 22.7 17.41 -10.57 0.266 2311
 2313 3 22.52 17.32 -10.63 0.309 2312
 2314 3 22.37 17.2 -10.61 0.366 2313
 2315 3 22.23 17.12 -10.72 0.396 2314
 2316 3 22.25 17.01 -10.73 0.459 2315
 2317 3 22.14 16.87 -10.7 0.468 2316
 2318 3 22.12 16.71 -10.7 0.486 2317
 2319 3 22.09 16.62 -10.79 0.414 2318
 2320 3 22.05 16.62 -10.9 0.37 2319
 2321 3 22.12 16.63 -11.68 0.158 2320
 2322 3 22.09 16.64 -11.85 0.171 2321
 2323 3 22.03 16.43 -11.94 0.133 2322
 2324 3 21.98 16.25 -12.05 0.146 2323
 2325 3 22 16.11 -12.13 0.125 2324
 2326 3 22.03 15.91 -12.14 0.19 2325
 2327 3 22.02 15.81 -12.22 0.265 2326
 2328 3 22.03 15.74 -12.37 0.343 2327
 2329 3 22.05 15.64 -12.43 0.47 2328
 2330 3 22.59 15.52 -12.38 0.115 2329
 2331 3 22.62 15.41 -12.32 0.152 2330
 2332 3 22.62 15.25 -12.22 0.145 2331
 2333 3 21.89 15.58 -12.54 0.548 2329
 2334 3 21.82 15.27 -12.49 0.554 2333
 2335 3 21.84 15.07 -12.4 0.536 2334
 2336 3 22.28 15.24 -11.88 0.148 2335
 2337 3 22.57 15.12 -12.03 0.097 2336
 2338 3 21.75 14.87 -12.33 0.539 2335
 2339 3 21.73 14.72 -12.36 0.528 2338
 2340 3 21.7 14.58 -12.27 0.584 2339
 2341 3 21.66 14.41 -12.18 0.562 2340
 2342 3 21.62 14.26 -12.07 0.376 2341
 2343 3 21.43 14.11 -12.12 0.284 2342
 2344 3 21.21 14.07 -12.23 0.217 2343
 2345 3 20.96 14.18 -12.37 0.085 2344
 2346 3 21.28 13.97 -11.82 0.075 2343
 2347 3 21.4 13.94 -11.78 0.059 2346
 2348 3 22.32 15.97 -13.25 0.134 2333
 2349 3 22.52 15.98 -13.29 0.177 2348
 2350 3 22.61 16.05 -13.41 0.179 2349
 2351 3 22.73 16.11 -13.54 0.133 2350
 2352 3 22.89 16.29 -13.64 0.103 2351
 2353 3 23.05 16.36 -13.68 0.116 2352
 2354 3 23.18 16.43 -13.75 0.156 2353
 2355 3 23.34 16.5 -13.81 0.191 2354
 2356 3 23.43 16.66 -13.91 0.247 2355
 2357 3 23.53 16.79 -14 0.305 2356
 2358 3 23.59 16.86 -14.16 0.36 2357
 2359 3 23.66 16.95 -14.37 0.419 2358
 2360 3 23.68 17.11 -14.49 0.441 2359
 2361 3 23.62 17.27 -14.56 0.443 2360
 2362 3 23.45 17.32 -14.64 0.487 2361
 2363 3 22.91 17.36 -14.8 0.203 2362
 2364 3 22.84 17.5 -14.97 0.234 2363
 2365 3 22.86 17.68 -15.02 0.177 2364
 2366 3 22.87 17.82 -15.03 0.149 2365
 2367 3 22.89 18.06 -14.94 0.139 2366
 2368 3 22.87 18.18 -14.88 0.158 2367
 2369 3 22.89 18.31 -14.78 0.165 2368
 2370 3 22.82 18.43 -14.65 0.096 2369
 2371 3 24.16 17.27 -14.11 0.109 2362
 2372 3 24.34 17.23 -14.13 0.103 2371
 2373 3 22.45 16.69 -10.04 0.076 2316
 2374 3 23.53 18.31 -10.27 0.091 2307
 2375 3 23.55 18.43 -10.35 0.155 2374
 2376 3 23.56 18.57 -10.37 0.178 2375
 2377 3 25.49 22.41 -10.68 0.125 2266
 2378 3 25.36 22.43 -10.57 0.108 2377
 2379 3 25.24 22.41 -10.46 0.148 2378
 2380 3 25.06 22.38 -10.38 0.146 2379
 2381 3 24.9 22.32 -10.22 0.13 2380
 2382 3 24.7 22.27 -10.21 0.129 2381
 2383 3 24.58 22.2 -10.18 0.078 2382
 2384 3 24.49 22.09 -10.12 0.085 2383
 2385 3 24.38 21.95 -10.12 0.11 2384
 2386 3 24.24 22 -10.14 0.062 2385
 2387 3 29.35 24.55 -12.62 0.407 2240
 2388 3 29.25 24.49 -12.79 0.437 2387
 2389 3 29.16 24.39 -12.92 0.467 2388
 2390 3 28.96 24.21 -13.13 0.424 2389
 2391 3 28.96 24.14 -13.3 0.355 2390
 2392 3 29.23 23.94 -13.65 0.202 2391
 2393 3 29.41 23.9 -13.84 0.184 2392
 2394 3 29.68 23.89 -13.92 0.161 2393
 2395 3 29.85 23.76 -13.87 0.109 2394
 2396 3 29.94 23.65 -13.87 0.119 2395
 2397 3 30.03 23.56 -13.81 0.108 2396
 2398 3 30.18 23.52 -13.73 0.128 2397
 2399 3 30.25 23.43 -13.79 0.1 2398
 2400 3 30.41 23.27 -13.82 0.1 2399
 2401 3 30.57 23.27 -13.82 0.098 2400
 2402 3 30.73 23.22 -13.81 0.079 2401
 2403 3 30.86 23.15 -13.84 0.086 2402
 2404 3 31.01 23.08 -13.89 0.188 2403
 2405 3 31.08 22.84 -13.59 0.074 2404
 2406 3 30.34 25.37 -12.93 0.187 2228
 2407 3 30.41 25.43 -13.06 0.156 2406
 2408 3 30.57 25.45 -13.21 0.15 2407
 2409 3 30.66 25.47 -13.32 0.15 2408
 2410 3 30.78 25.45 -13.49 0.179 2409
 2411 3 30.89 25.52 -13.59 0.201 2410
 2412 3 30.98 25.47 -13.79 0.176 2411
 2413 3 31.1 25.47 -13.87 0.212 2412
 2414 3 31.28 25.43 -13.87 0.203 2413
 2415 3 31.48 25.43 -13.92 0.223 2414
 2416 3 31.6 25.43 -13.95 0.233 2415
 2417 3 31.78 25.25 -13.88 0.203 2416
 2418 3 31.91 25.09 -13.86 0.173 2417
 2419 3 32.07 25.02 -13.87 0.205 2418
 2420 3 32.21 24.93 -13.79 0.174 2419
 2421 3 32.45 24.72 -13.82 0.179 2420
 2422 3 32.71 24.65 -13.89 0.161 2421
 2423 3 32.97 24.65 -13.87 0.163 2422
 2424 3 33.18 24.65 -13.8 0.155 2423
 2425 3 33.46 24.65 -13.8 0.132 2424
 2426 3 33.71 24.75 -13.82 0.165 2425
 2427 3 33.85 24.72 -13.74 0.195 2426
 2428 3 34.02 24.65 -13.7 0.261 2427
 2429 3 34.25 24.58 -13.62 0.433 2428
 2430 3 34.36 24.54 -13.57 0.496 2429
 2431 3 34.5 24.41 -13.54 0.547 2430
 2432 3 34.6 24.36 -13.45 0.574 2431
 2433 3 34.63 24.36 -13.27 0.65 2432
 2434 3 33.64 24.38 -12.51 0.098 2433
 2435 3 33.17 24.47 -12.69 0.316 2434
 2436 3 32.83 24.34 -12.81 0.166 2435
 2437 3 32.78 24.15 -12.93 0.172 2436
 2438 3 32.74 24.04 -12.97 0.258 2437
 2439 3 32.86 23.9 -13.12 0.254 2438
 2440 3 32.71 23.68 -13.12 0.187 2439
 2441 3 32.85 23.54 -13.07 0.226 2440
 2442 3 32.85 23.47 -13.18 0.23 2441
 2443 3 32.96 23.43 -13.43 0.125 2442
 2444 3 33.07 23.5 -13.44 0.000125 2443
 2445 3 33.07 24.56 -12.69 0.228 2435
 2446 3 32.97 24.81 -13.03 0.176 2445
 2447 3 33.06 25.25 -12.92 0.144 2446
 2448 3 33.2 25.4 -12.92 0.146 2447
 2449 3 33.5 25.54 -13.02 0.087 2448
 2450 3 33.02 24.61 -13.29 0.145 2446
 2451 3 33.06 24.66 -13.37 0.147 2450
 2452 3 32.93 24.77 -12.61 0.253 2445
 2453 3 32.74 25 -12.42 0.253 2452
 2454 3 32.63 25.09 -12.3 0.305 2453
 2455 3 32.27 25.27 -12.59 0.362 2454
 2456 3 32.11 25.49 -12.45 0.402 2455
 2457 3 32.13 25.5 -12.32 0.329 2456
 2458 3 32.1 25.72 -12.1 0.177 2457
 2459 3 32.21 24.93 -11.39 0.703 2458
 2460 3 32.32 24.75 -11.15 0.656 2459
 2461 3 32.07 24.13 -10.64 0.237 2460
 2462 3 32.18 24.13 -10.55 0.129 2461
 2463 3 32.27 24.11 -10.42 0.05 2462
 2464 3 31.71 23.9 -10.61 0.159 2461
 2465 3 31.64 23.86 -10.7 0.117 2464
 2466 3 31.51 23.77 -10.79 0.073 2465
 2467 3 32.45 24.83 -10.98 0.499 2460
 2468 3 32.46 24.61 -10.23 0.264 2467
 2469 3 32.49 24.43 -10.17 0.196 2468
 2470 3 32.5 24.88 -10.89 0.499 2467
 2471 3 32.54 24.54 -11.62 0.299 2470
 2472 3 32.6 24.66 -11.85 0.252 2471
 2473 3 32.64 24.86 -12.02 0.248 2472
 2474 3 32.11 24.97 -11.29 0.683 2459
 2475 3 31.91 24.99 -10.79 0.551 2474
 2476 3 31.73 25.06 -10.87 0.653 2475
 2477 3 31.55 25.15 -10.87 0.689 2476
 2478 3 31 25.14 -10.36 0.251 2477
 2479 3 30.84 25.05 -10.17 0.201 2478
 2480 3 30.87 25.08 -10.02 0.098 2479
 2481 3 31.39 24.75 -11.04 0.838 2477
 2482 3 31.39 24.2 -11.79 0.114 2481
 2483 3 31.28 24.25 -11.88 0.099 2482
 2484 3 31.12 24.37 -11.1 0.822 2481
 2485 3 30.8 24.78 -10.78 0.105 2484
 2486 3 30.62 24.8 -10.79 0.137 2485
 2487 3 31.1 24.48 -11.12 0.772 2484
 2488 3 30.25 23.9 -11.24 0.08 2487
 2489 3 30.18 23.98 -11.31 0.054 2488
 2490 3 31.03 24.76 -11.13 0.756 2487
 2491 3 30.93 24.35 -11.37 0.363 2490
 2492 3 30.75 24.24 -11.43 0.133 2491
 2493 3 30.64 24.26 -11.56 0.099 2492
 2494 3 31 24.92 -11.14 0.756 2490
 2495 3 30.85 24.51 -11.3 0.311 2494
 2496 3 30.26 23.51 -11.05 0.134 2495
 2497 3 30.1 23.62 -10.79 0.068 2496
 2498 3 30.07 23.71 -10.73 0.125 2497
 2499 3 29.98 23.82 -10.73 0.082 2498
 2500 3 30.21 23.28 -11.1 0.135 2496
 2501 3 30.26 23.08 -11.03 0.124 2500
 2502 3 30.22 22.96 -11.02 0.082 2501
 2503 3 30.62 24.55 -11.48 0.311 2495
 2504 3 30.96 24.46 -10.97 0.085 2503
 2505 3 30.96 25.05 -11.15 0.756 2494
 2506 3 30.87 25.51 -11.12 0.454 2505
 2507 3 30.62 25.46 -11.12 0.509 2506
 2508 3 30.44 24.67 -11.28 0.211 2507
 2509 3 30.18 24.62 -11.1 0.115 2508
 2510 3 30.12 24.67 -10.96 0.000125 2509
 2511 3 30.55 25.49 -11.2 0.309 2507
 2512 3 29.85 25.23 -10.99 0.118 2511
 2513 3 29.59 25.03 -11.07 0.128 2512
 2514 3 29.5 24.83 -11.1 0.163 2513
 2515 3 29.35 24.74 -11.03 0.211 2514
 2516 3 29.28 24.83 -11.02 0.147 2515
 2517 3 30.37 25.46 -11.35 0.246 2511
 2518 3 30.28 25.28 -11.4 0.264 2517
 2519 3 30.25 25.14 -11.49 0.246 2518
 2520 3 31.93 25.43 -10.51 0.13 2475
 2521 3 32.14 25.45 -10.46 0.101 2520
 2522 3 32.36 25.47 -10.45 0.125 2521
 2523 3 32.49 25.49 -10.36 0.119 2522
 2524 3 32.7 25.13 -10.54 0.45 2523
 2525 3 32.82 25.47 -10.36 0.299 2524
 2526 3 32.89 25.5 -10.29 0.357 2525
 2527 3 32.92 25.93 -10.39 0.179 2526
 2528 3 33.03 26.09 -10.31 0.143 2527
 2529 3 33.1 26.18 -10.32 0.123 2528
 2530 3 33.14 25.36 -10.23 0.242 2526
 2531 3 33.24 25.43 -10.06 0.176 2530
 2532 3 33.4 25.54 -10.04 0.000125 2531
 2533 3 32.83 24.75 -10.72 0.236 2524
 2534 3 32.99 24.77 -10.79 0.171 2533
 2535 3 33.18 24.66 -10.78 0.103 2534
 2536 3 33.33 24.63 -10.76 0.117 2535
 2537 3 33.46 24.63 -10.84 0.046 2536
 2538 3 31.76 26.02 -12.27 0.111 2456
 2539 3 31.66 26.09 -12.31 0.111 2538
 2540 3 31.6 26.18 -12.4 0.103 2539
 2541 3 31.51 26.25 -12.44 0.088 2540
 2542 3 32.86 24.88 -12.56 0.253 2452
 2543 3 32.96 24.68 -12.67 0.228 2542
 2544 3 34.78 24.29 -13.17 0.61 2433
 2545 3 34.89 24.27 -12.96 0.58 2544
 2546 3 35.02 24.29 -12.84 0.569 2545
 2547 3 35.39 24.48 -12.97 0.304 2546
 2548 3 35.54 24.55 -12.98 0.235 2547
 2549 3 35.78 24.62 -12.98 0.131 2548
 2550 3 35.89 24.66 -12.9 0.151 2549
 2551 3 35.96 24.64 -12.81 0.14 2550
 2552 3 36.08 24.67 -12.72 0.064 2551
 2553 3 34.54 23.86 -12.23 0.219 2546
 2554 3 34.6 23.72 -12.17 0.229 2553
 2555 3 34.6 23.56 -12.14 0.211 2554
 2556 3 34.6 23.43 -12.14 0.3 2555
 2557 3 34.47 23.36 -12.11 0.402 2556
 2558 3 34.47 23.25 -12.04 0.483 2557
 2559 3 34.75 23.08 -11.8 0.397 2558
 2560 3 34.54 22.84 -11.73 0.354 2559
 2561 3 34.44 22.68 -11.63 0.282 2560
 2562 3 34.43 22.56 -11.45 0.274 2561
 2563 3 34.46 22.45 -11.45 0.165 2562
 2564 3 34.48 22.33 -11.4 0.066 2563
 2565 3 34.46 22.22 -11.42 0.087 2564
 2566 3 34.46 22.09 -11.37 0.085 2565
 2567 3 34.34 22 -11.35 0.08 2566
 2568 3 34.29 22.95 -12.82 0.116 2558
 2569 3 34.19 22.9 -12.93 0.158 2568
 2570 3 34.07 23.29 -12.76 0.073 2569
 2571 3 34.21 23.27 -12.71 0.034 2570
 2572 3 28.75 25.53 -12.42 0.164 2226
 2573 3 28.57 25.44 -12.43 0.158 2572
 2574 3 28.37 25.35 -12.47 0.152 2573
 2575 3 28.21 25.28 -12.54 0.154 2574
 2576 3 28.03 25.17 -12.55 0.196 2575
 2577 3 27.89 25.07 -12.55 0.216 2576
 2578 3 27.73 25.01 -12.62 0.208 2577
 2579 3 27.5 24.99 -12.71 0.19 2578
 2580 3 27.32 24.96 -12.84 0.155 2579
 2581 3 27.19 24.92 -12.9 0.155 2580
 2582 3 27.1 24.9 -12.97 0.184 2581
 2583 3 26.93 24.83 -13.06 0.188 2582
 2584 3 26.75 24.83 -13.24 0.185 2583
 2585 3 26.5 24.82 -13.32 0.148 2584
 2586 3 26.35 24.82 -13.45 0.178 2585
 2587 3 26.23 24.78 -13.53 0.237 2586
 2588 3 25.96 24.73 -13.61 0.233 2587
 2589 3 25.84 24.62 -13.63 0.261 2588
 2590 3 25.64 24.55 -13.72 0.27 2589
 2591 3 25.44 24.49 -13.85 0.278 2590
 2592 3 25.23 24.38 -13.94 0.269 2591
 2593 3 25.01 24.27 -13.97 0.281 2592
 2594 3 24.6 24.14 -14.22 0.219 2593
 2595 3 24.32 24.09 -14.3 0.259 2594
 2596 3 24.07 24.04 -14.37 0.234 2595
 2597 3 23.75 23.98 -14.46 0.177 2596
 2598 3 23.55 23.97 -14.4 0.198 2597
 2599 3 23.37 23.95 -14.47 0.227 2598
 2600 3 23.21 23.91 -14.36 0.186 2599
 2601 3 23.05 23.88 -14.3 0.164 2600
 2602 3 22.93 23.81 -14.26 0.155 2601
 2603 3 22.75 23.77 -14.22 0.185 2602
 2604 3 22.55 23.75 -14.28 0.196 2603
 2605 3 22.41 23.77 -14.27 0.222 2604
 2606 3 22.23 23.81 -14.35 0.27 2605
 2607 3 22.1 23.77 -14.36 0.295 2606
 2608 3 21.98 23.77 -14.47 0.27 2607
 2609 3 21.94 23.68 -14.29 0.287 2608
 2610 3 21.82 23.77 -14.42 0.315 2609
 2611 3 21.62 24.06 -14.81 0.157 2610
 2612 3 21.43 24.09 -14.94 0.144 2611
 2613 3 21.32 24.2 -15.02 0.175 2612
 2614 3 21.23 24.48 -15.06 0.359 2613
 2615 3 21.16 24.54 -15.12 0.441 2614
 2616 3 21.05 24.68 -15.04 0.5 2615
 2617 3 20.94 24.75 -15.04 0.479 2616
 2618 3 20.82 24.81 -14.96 0.424 2617
 2619 3 20.89 24.88 -15.18 0.256 2618
 2620 3 20.96 25.04 -15.2 0.000125 2619
 2621 3 20.53 24.79 -14.48 0.172 2618
 2622 3 20.32 24.71 -14.4 0.133 2621
 2623 3 20.19 24.71 -14.4 0.147 2622
 2624 3 20.05 24.67 -14.36 0.192 2623
 2625 3 19.93 24.55 -14.34 0.168 2624
 2626 3 19.78 24.51 -14.35 0.25 2625
 2627 3 19.66 24.44 -14.37 0.334 2626
 2628 3 19.53 24.4 -14.32 0.418 2627
 2629 3 19.37 24.46 -14.29 0.49 2628
 2630 3 19.26 24.4 -14.28 0.544 2629
 2631 3 19.12 24.33 -14.28 0.584 2630
 2632 3 18.96 24.28 -14.43 0.636 2631
 2633 3 19.05 23.92 -14.02 0.47 2632
 2634 3 19 23.83 -13.98 0.476 2633
 2635 3 19.07 23.63 -13.37 0.133 2634
 2636 3 18.96 23.53 -13.37 0.122 2635
 2637 3 18.73 23.56 -13.35 0.116 2636
 2638 3 18.62 23.53 -13.34 0.000125 2637
 2639 3 18.85 23.69 -14.46 0.226 2634
 2640 3 18.76 23.53 -14.57 0.075 2639
 2641 3 18.66 24.87 -15.04 0.267 2632
 2642 3 18.55 24.94 -15.1 0.315 2641
 2643 3 18.46 24.97 -15.05 0.377 2642
 2644 3 18.25 24.62 -15.21 0.298 2643
 2645 3 18.12 24.56 -15.3 0.273 2644
 2646 3 18.23 24.51 -15.81 0.088 2645
 2647 3 18.3 24.46 -15.87 0.000125 2646
 2648 3 18.01 24.56 -15.34 0.213 2645
 2649 3 17.93 24.58 -15.54 0.174 2648
 2650 3 17.78 24.49 -15.59 0.189 2649
 2651 3 17.71 24.37 -15.53 0.139 2650
 2652 3 18.46 25.44 -14.86 0.206 2643
 2653 3 18.39 25.56 -14.82 0.248 2652
 2654 3 18.37 25.65 -14.72 0.208 2653
 2655 3 18.43 25.72 -14.45 0.143 2654
 2656 3 18.39 25.8 -14.3 0.154 2655
 2657 3 18.35 25.85 -14.12 0.122 2656
 2658 3 18.3 25.94 -13.98 0.137 2657
 2659 3 18.26 26.03 -13.85 0.142 2658
 2660 3 18.3 26.13 -13.77 0.168 2659
 2661 3 18.26 26.26 -13.65 0.183 2660
 2662 3 18.25 26.44 -13.59 0.181 2661
 2663 3 18.23 26.62 -13.54 0.161 2662
 2664 3 18.25 26.81 -13.54 0.157 2663
 2665 3 18.32 26.92 -13.46 0.184 2664
 2666 3 18.37 26.97 -13.29 0.264 2665
 2667 3 18.32 27.35 -13.3 0.143 2666
 2668 3 18.34 27.47 -13.26 0.157 2667
 2669 3 18.28 27.62 -13.29 0.382 2668
 2670 3 18.21 27.67 -13.22 0.47 2669
 2671 3 18.06 27.78 -13.21 0.675 2670
 2672 3 17.51 27.44 -13.06 0.58 2671
 2673 3 17.35 27.47 -13.05 0.625 2672
 2674 3 17.23 27.46 -13.13 0.689 2673
 2675 3 17.09 27.33 -13.14 0.696 2674
 2676 3 17 27.35 -13.03 0.619 2675
 2677 3 17.07 26.67 -12.54 0.141 2676
 2678 3 17.03 26.65 -12.45 0.000125 2677
 2679 3 16.89 27.49 -12.95 0.498 2676
 2680 3 16.85 27.56 -12.87 0.405 2679
 2681 3 18.58 28.28 -13.42 0.417 2671
 2682 3 18.88 28.15 -13.91 0.02 2681
 2683 3 18.81 28.1 -14.02 0.096 2682
 2684 3 18.52 28.46 -13.39 0.402 2681
 2685 3 18.49 28.58 -13.35 0.285 2684
 2686 3 18.65 28.69 -13.35 0.18 2685
 2687 3 18.84 28.58 -14.03 0.124 2684
 2688 3 18.83 28.72 -14.1 0.108 2687
 2689 3 21.53 23.59 -14.27 0.134 2610
 2690 3 21.37 23.48 -14.29 0.147 2689
 2691 3 21.25 23.38 -14.36 0.199 2690
 2692 3 21.14 23.34 -14.4 0.206 2691
 2693 3 21.01 23.27 -14.29 0.2 2692
 2694 3 20.87 23.23 -14.12 0.164 2693
 2695 3 20.85 23.29 -13.93 0.045 2694
 2696 3 20.75 23.24 -13.78 0.134 2695
 2697 3 20.62 23.19 -13.7 0.116 2696
 2698 3 30.99 27.21 -8.84 0.159 2204
 2699 3 31.2 27.21 -8.78 0.146 2698
 2700 3 31.33 27.21 -8.78 0.136 2699
 2701 3 31.49 27.21 -8.81 0.132 2700
 2702 3 31.59 27.28 -8.86 0.135 2701
 2703 3 31.81 27.32 -8.88 0.107 2702
 2704 3 31.92 27.39 -8.96 0.137 2703
 2705 3 32.02 27.53 -9.03 0.171 2704
 2706 3 32.09 27.67 -9.03 0.255 2705
 2707 3 32.12 27.78 -9.08 0.325 2706
 2708 3 32.13 27.87 -9.17 0.403 2707
 2709 3 32.7 27.68 -9.41 0.103 2708
 2710 3 32.81 27.77 -9.53 0.149 2709
 2711 3 33.01 27.84 -9.63 0.174 2710
 2712 3 33.14 27.88 -9.75 0.182 2711
 2713 3 33.24 28 -9.85 0.217 2712
 2714 3 33.34 28.11 -9.98 0.201 2713
 2715 3 33.46 28.25 -10.16 0.152 2714
 2716 3 33.52 28.38 -10.29 0.156 2715
 2717 3 33.56 28.43 -10.45 0.138 2716
 2718 3 33.56 28.56 -10.53 0.139 2717
 2719 3 33.51 28.72 -10.61 0.121 2718
 2720 3 33.45 28.93 -10.75 0.148 2719
 2721 3 33.38 29.09 -10.87 0.167 2720
 2722 3 33.28 29.2 -11.03 0.22 2721
 2723 3 33.34 29.24 -11.16 0.293 2722
 2724 3 33.38 29.29 -11.28 0.372 2723
 2725 3 33.37 29.38 -11.44 0.413 2724
 2726 3 33.31 29.5 -11.59 0.401 2725
 2727 3 33.38 29.52 -11.76 0.436 2726
 2728 3 33.31 29.59 -11.94 0.413 2727
 2729 3 33.31 29.68 -12.09 0.401 2728
 2730 3 33.2 29.65 -12.36 0.366 2729
 2731 3 33.13 29.7 -12.53 0.38 2730
 2732 3 33.01 29.79 -12.69 0.326 2731
 2733 3 32.52 29.88 -12.76 0.074 2732
 2734 3 32.42 29.88 -12.79 0.071 2733
 2735 3 32.99 29.2 -12.64 0.068 2731
 2736 3 33.02 29.11 -12.53 0.137 2735
 2737 3 33.16 29.11 -12.51 0.169 2736
 2738 3 31.93 28.14 -9.14 0.297 2708
 2739 3 31.85 28.24 -9.23 0.298 2738
 2740 3 31.45 28.12 -9.53 0.096 2739
 2741 3 31.33 28.05 -9.63 0.099 2740
 2742 3 31.31 27.94 -9.64 0.089 2741
 2743 3 32.12 28.46 -9.14 0.089 2739
 2744 3 32.23 28.61 -9.22 0.137 2743
 2745 3 32.31 28.74 -9.28 0.128 2744
 2746 3 32.33 28.83 -9.37 0.000125 2745
 2747 3 29.17 27.42 -7.44 0.15 2194
 2748 3 29.09 27.49 -7.41 0.152 2747
 2749 3 29.03 27.71 -7.37 0.089 2748
 2750 3 28.99 27.82 -7.44 0.107 2749
 2751 3 28.98 27.94 -7.48 0.106 2750
 2752 3 28.89 27.99 -7.46 0.19 2751
 2753 3 29.12 28.08 -7.11 0.068 2752
 2754 3 29.21 28.24 -7.03 0.126 2753
 2755 3 29.21 28.3 -7.12 0.056 2754
 2756 3 28.53 27.96 -7.79 0.153 2752
 2757 3 28.42 27.99 -7.86 0.148 2756
 2758 3 28.3 28.03 -7.97 0.144 2757
 2759 3 28.19 28.1 -8 0.118 2758
 2760 3 28.1 28.23 -8.02 0.099 2759
 2761 3 32.08 28.39 -4.86 0.209 2103
 2762 3 32.18 28.53 -4.99 0.2 2761
 2763 3 32.15 28.67 -5.07 0.217 2762
 2764 3 32.13 28.8 -5.14 0.229 2763
 2765 3 32.15 29.03 -5.19 0.226 2764
 2766 3 32.18 29.19 -5.21 0.209 2765
 2767 3 32.23 29.35 -5.18 0.224 2766
 2768 3 32.19 29.53 -5.19 0.216 2767
 2769 3 32.19 29.67 -5.2 0.225 2768
 2770 3 32.23 29.82 -5.11 0.218 2769
 2771 3 32.18 29.94 -5.03 0.235 2770
 2772 3 32.22 30.21 -4.93 0.246 2771
 2773 3 32.27 30.39 -4.9 0.265 2772
 2774 3 32.36 30.64 -4.95 0.253 2773
 2775 3 32.37 30.76 -4.96 0.344 2774
 2776 3 32.45 30.9 -4.99 0.417 2775
 2777 3 32.47 31.05 -4.99 0.403 2776
 2778 3 32.54 31.15 -4.99 0.426 2777
 2779 3 32.26 31.46 -4.9 0.353 2778
 2780 3 32.36 31.64 -5.15 0.318 2779
 2781 3 32.4 31.8 -5.28 0.33 2780
 2782 3 32.43 31.96 -5.44 0.336 2781
 2783 3 32.51 32.07 -5.53 0.316 2782
 2784 3 32.42 32.31 -5.64 0.282 2783
 2785 3 32.42 32.5 -5.74 0.247 2784
 2786 3 32.36 32.75 -5.86 0.219 2785
 2787 3 32.37 32.86 -5.94 0.309 2786
 2788 3 32.47 32.99 -6.04 0.325 2787
 2789 3 32.54 33.14 -6.08 0.313 2788
 2790 3 32.61 33.46 -6 0.222 2789
 2791 3 32.67 33.6 -6.04 0.187 2790
 2792 3 32.72 33.81 -5.99 0.2 2791
 2793 3 32.75 33.96 -6.03 0.193 2792
 2794 3 32.82 34.11 -6.03 0.199 2793
 2795 3 32.89 34.27 -6.03 0.228 2794
 2796 3 32.92 34.39 -5.99 0.248 2795
 2797 3 32.92 34.57 -5.95 0.246 2796
 2798 3 32.93 34.75 -5.95 0.268 2797
 2799 3 32.89 34.91 -6.02 0.255 2798
 2800 3 33 35.07 -6.16 0.202 2799
 2801 3 32.92 35.22 -6.31 0.223 2800
 2802 3 33 35.45 -6.4 0.213 2801
 2803 3 33.04 35.57 -6.49 0.259 2802
 2804 3 32.99 35.7 -6.58 0.332 2803
 2805 3 33.03 35.82 -6.64 0.42 2804
 2806 3 33.11 35.92 -6.7 0.483 2805
 2807 3 33.21 35.99 -6.82 0.5 2806
 2808 3 33.3 36.08 -6.96 0.486 2807
 2809 3 33.28 36.34 -6.89 0.435 2808
 2810 3 33.5 36.47 -6.58 0.186 2809
 2811 3 33.57 36.54 -6.53 0.067 2810
 2812 3 33.17 36.36 -7.1 0.273 2809
 2813 3 32.86 36.57 -7.57 0.211 2812
 2814 3 32.85 36.7 -7.68 0.227 2813
 2815 3 32.71 36.86 -7.74 0.245 2814
 2816 3 32.56 37.03 -7.83 0.206 2815
 2817 3 32.48 37.14 -7.84 0.183 2816
 2818 3 32.42 37.22 -7.95 0.254 2817
 2819 3 32.28 37.27 -8.1 0.27 2818
 2820 3 32.1 37.28 -8.15 0.299 2819
 2821 3 31.99 37.35 -8.32 0.306 2820
 2822 3 31.89 37.42 -8.47 0.343 2821
 2823 3 31.87 37.49 -8.69 0.361 2822
 2824 3 31.85 37.57 -8.85 0.312 2823
 2825 3 31.78 37.64 -9.03 0.267 2824
 2826 3 31.6 37.61 -9.08 0.296 2825
 2827 3 31.35 37.6 -9.2 0.245 2826
 2828 3 31.22 37.6 -9.29 0.26 2827
 2829 3 31.06 37.57 -9.34 0.229 2828
 2830 3 30.85 37.6 -9.43 0.191 2829
 2831 3 30.58 37.57 -9.47 0.189 2830
 2832 3 30.46 37.59 -9.58 0.2 2831
 2833 3 30.26 37.57 -9.62 0.219 2832
 2834 3 30.06 37.6 -9.66 0.256 2833
 2835 3 29.89 37.64 -9.71 0.304 2834
 2836 3 29.72 37.66 -9.69 0.375 2835
 2837 3 29.81 38.46 -9.6 0.145 2836
 2838 3 29.74 38.6 -9.55 0.121 2837
 2839 3 29.71 38.74 -9.52 0.151 2838
 2840 3 29.62 38.82 -9.59 0.276 2839
 2841 3 29.58 38.89 -9.49 0.405 2840
 2842 3 29.31 38.81 -9.69 0.368 2841
 2843 3 29.15 38.88 -9.7 0.367 2842
 2844 3 28.97 38.84 -9.75 0.404 2843
 2845 3 28.81 38.85 -9.77 0.463 2844
 2846 3 28.69 38.82 -9.86 0.517 2845
 2847 3 28.56 38.81 -9.9 0.552 2846
 2848 3 28.46 38.88 -9.96 0.613 2847
 2849 3 28.22 38.72 -10.15 0.549 2848
 2850 3 28.05 38.66 -10.25 0.509 2849
 2851 3 27.85 38.59 -10.28 0.451 2850
 2852 3 27.76 38.63 -10.35 0.456 2851
 2853 3 27.81 38.86 -10.6 0.485 2852
 2854 3 27.69 38.67 -10.62 0.221 2853
 2855 3 27.56 38.61 -10.58 0.068 2854
 2856 3 28.24 39.39 -10.82 0.28 2853
 2857 3 28.33 39.46 -10.87 0.388 2856
 2858 3 28.33 39.6 -10.92 0.446 2857
 2859 3 28.35 39.74 -11.02 0.435 2858
 2860 3 28.47 39.86 -11.04 0.378 2859
 2861 3 28.53 39.92 -11.18 0.43 2860
 2862 3 28.81 39.71 -11.78 0.12 2861
 2863 3 28.81 39.75 -11.97 0.133 2862
 2864 3 28.81 39.79 -12.15 0.175 2863
 2865 3 28.83 39.77 -12.27 0.203 2864
 2866 3 28.78 39.77 -12.41 0.236 2865
 2867 3 28.97 39.49 -12.44 0.121 2866
 2868 3 29.01 39.38 -12.54 0.126 2867
 2869 3 29.05 39.24 -12.62 0.134 2868
 2870 3 29.11 39.11 -12.75 0.118 2869
 2871 3 29.15 38.99 -12.75 0.116 2870
 2872 3 29.16 38.86 -12.67 0.164 2871
 2873 3 29.38 38.74 -12.67 0.144 2872
 2874 3 29.43 38.68 -12.82 0.168 2873
 2875 3 29.54 38.64 -12.94 0.186 2874
 2876 3 29.66 38.5 -13.01 0.195 2875
 2877 3 29.82 38.39 -13.11 0.151 2876
 2878 3 29.91 38.24 -13.1 0.139 2877
 2879 3 30 38.13 -13.11 0.133 2878
 2880 3 29.95 37.96 -13.08 0.164 2879
 2881 3 29.93 37.85 -13.12 0.213 2880
 2882 3 29.84 37.7 -13.08 0.25 2881
 2883 3 29.77 37.61 -13.04 0.315 2882
 2884 3 29.73 37.46 -13.32 0.345 2883
 2885 3 30.06 37.49 -13.6 0.191 2884
 2886 3 30.15 37.36 -13.6 0.136 2885
 2887 3 29.41 37.38 -13.25 0.339 2884
 2888 3 29.29 37.24 -13.33 0.398 2887
 2889 3 29.13 37.14 -13.38 0.397 2888
 2890 3 28.86 37.13 -13.42 0.378 2889
 2891 3 28.63 37.11 -13.44 0.324 2890
 2892 3 28.43 37.16 -13.45 0.254 2891
 2893 3 28.28 36.88 -13.5 0.13 2892
 2894 3 29.9 37.6 -12.67 0.088 2883
 2895 3 30.06 37.61 -12.66 0.066 2894
 2896 3 28.58 39.91 -12.57 0.175 2866
 2897 3 28.49 39.89 -12.74 0.131 2896
 2898 3 28.44 39.89 -12.87 0.125 2897
 2899 3 28.35 39.92 -12.94 0.164 2898
 2900 3 28.27 39.85 -13.07 0.137 2899
 2901 3 28.25 39.81 -13.29 0.125 2900
 2902 3 28.22 39.81 -13.43 0.142 2901
 2903 3 28.06 39.78 -13.53 0.227 2902
 2904 3 28 39.75 -13.69 0.259 2903
 2905 3 27.84 39.71 -13.77 0.363 2904
 2906 3 27.72 39.71 -13.85 0.45 2905
 2907 3 27.72 39.85 -14 0.517 2906
 2908 3 27.47 39.85 -14.09 0.437 2907
 2909 3 27.59 39.96 -14.27 0.539 2908
 2910 3 27.2 39.89 -14.33 0.324 2909
 2911 3 27.07 39.86 -14.42 0.274 2910
 2912 3 26.84 39.81 -14.5 0.167 2911
 2913 3 26.61 39.74 -14.55 0.103 2912
 2914 3 26.47 39.82 -14.58 0.103 2913
 2915 3 26.36 39.7 -14.66 0.146 2914
 2916 3 26.18 39.67 -14.7 0.11 2915
 2917 3 26.04 39.67 -14.74 0.06 2916
 2918 3 28.28 40.38 -10.78 0.084 2861
 2919 3 28.26 40.41 -10.63 0.11 2918
 2920 3 28.19 40.53 -10.6 0.168 2919
 2921 3 28.21 40.66 -10.52 0.207 2920
 2922 3 28.22 40.89 -10.49 0.415 2921
 2923 3 28.22 41.02 -10.43 0.48 2922
 2924 3 28.3 41.14 -10.42 0.535 2923
 2925 3 28.4 41.32 -10.5 0.567 2924
 2926 3 28.4 41.46 -10.44 0.557 2925
 2927 3 28.5 41.59 -10.42 0.461 2926
 2928 3 28.61 41.71 -10.52 0.403 2927
 2929 3 28.93 41.81 -11.01 0.142 2928
 2930 3 29.07 41.82 -11.12 0.116 2929
 2931 3 29.2 41.82 -11.27 0.103 2930
 2932 3 29.3 41.85 -11.41 0.119 2931
 2933 3 29.36 41.93 -11.46 0.039 2932
 2934 3 28.54 41.88 -10.46 0.223 2928
 2935 3 28.43 41.89 -10.24 0.000125 2934
 2936 3 29.97 39.09 -9.05 0.218 2841
 2937 3 29.67 39.03 -8.94 0.109 2936
 2938 3 29.55 39 -8.92 0.000125 2937
 2939 3 30.17 39.21 -9.02 0.198 2936
 2940 3 30.31 39.32 -8.83 0.195 2939
 2941 3 30.28 39.46 -8.77 0.189 2940
 2942 3 30.31 39.53 -8.66 0.164 2941
 2943 3 30.35 39.67 -8.61 0.169 2942
 2944 3 30.53 39.82 -8.52 0.188 2943
 2945 3 30.58 39.89 -8.4 0.197 2944
 2946 3 30.81 40.04 -8.27 0.147 2945
 2947 3 30.9 40.27 -8.13 0.161 2946
 2948 3 31.03 40.39 -8.02 0.124 2947
 2949 3 31.19 40.49 -7.99 0.142 2948
 2950 3 31.35 40.57 -7.94 0.167 2949
 2951 3 31.51 40.77 -7.73 0.169 2950
 2952 3 31.58 40.85 -7.63 0.176 2951
 2953 3 31.62 40.99 -7.55 0.175 2952
 2954 3 31.62 41.14 -7.42 0.162 2953
 2955 3 31.65 41.34 -7.31 0.113 2954
 2956 3 31.78 41.39 -7.24 0.122 2955
 2957 3 31.86 41.46 -7.2 0.128 2956
 2958 3 31.97 41.56 -7.2 0.146 2957
 2959 3 32.08 41.72 -7.27 0.177 2958
 2960 3 32.1 41.85 -7.35 0.212 2959
 2961 3 32.09 41.99 -7.43 0.279 2960
 2962 3 32.2 42.14 -7.39 0.275 2961
 2963 3 32.37 42.14 -7.45 0.22 2962
 2964 3 32.49 42.14 -7.59 0.155 2963
 2965 3 32.74 42.18 -7.85 0.131 2964
 2966 3 32.9 42.15 -7.89 0.171 2965
 2967 3 32.98 42.18 -8.17 0.117 2966
 2968 3 32.98 42.18 -8.3 0.113 2967
 2969 3 33.02 42.12 -8.46 0.134 2968
 2970 3 33.02 42.11 -8.62 0.144 2969
 2971 3 33.09 42.12 -8.79 0.137 2970
 2972 3 33.08 42.05 -8.91 0.129 2971
 2973 3 33.16 42.11 -9.1 0.117 2972
 2974 3 33.28 42.05 -9.2 0.139 2973
 2975 3 33.41 42 -9.25 0.115 2974
 2976 3 33.48 41.97 -9.32 0.141 2975
 2977 3 33.58 41.82 -9.44 0.115 2976
 2978 3 33.77 41.75 -9.55 0.138 2977
 2979 3 33.85 41.71 -9.66 0.151 2978
 2980 3 33.88 41.68 -9.77 0.236 2979
 2981 3 33.74 41.65 -9.8 0.254 2980
 2982 3 33.87 41.65 -9.94 0.347 2981
 2983 3 33.95 41.6 -10.02 0.413 2982
 2984 3 33.95 41.53 -10.15 0.407 2983
 2985 3 34.08 41.5 -10.27 0.439 2984
 2986 3 34.31 41.43 -10.33 0.489 2985
 2987 3 34.53 41.37 -10.42 0.499 2986
 2988 3 34.54 41.26 -10.55 0.51 2987
 2989 3 34.49 41.17 -10.69 0.515 2988
 2990 3 34.38 41.11 -10.82 0.54 2989
 2991 3 34.52 41.03 -10.93 0.587 2990
 2992 3 34.36 41 -11.03 0.587 2991
 2993 3 34.46 40.86 -11.13 0.566 2992
 2994 3 34.25 40.83 -11.21 0.494 2993
 2995 3 34.17 40.8 -11.32 0.447 2994
 2996 3 33.53 40.6 -11.08 0.075 2995
 2997 3 33.42 40.6 -11.11 0.101 2996
 2998 3 33.56 40.53 -11.17 0.148 2997
 2999 3 34.21 40.68 -11.45 0.382 2995
 3000 3 34.29 40.72 -11.66 0.369 2999
 3001 3 34.67 40.71 -11.97 0.314 3000
 3002 3 34.81 40.96 -12.1 0.158 3001
 3003 3 34.96 41.03 -12.24 0.072 3002
 3004 3 34.54 40.4 -12.03 0.143 3001
 3005 3 34.53 40.4 -12.18 0.068 3004
 3006 3 34.46 40.4 -12.34 0.03 3005
 3007 3 34.32 40.23 -12.44 0.000125 3006
 3008 3 34.36 40.14 -12.35 0.139 3007
 3009 3 34.31 40.12 -12.26 0.135 3008
 3010 3 34.24 40.04 -12.2 0.091 3009
 3011 3 33.56 41.75 -10.42 0.128 2985
 3012 3 33.38 41.73 -10.34 0.065 3011
 3013 3 30.62 39.57 -8.58 0.068 2942
 3014 3 30.58 39.67 -8.69 0.031 3013
 3015 3 29.58 37.53 -9.75 0.249 2836
 3016 3 29.35 37.42 -9.7 0.176 3015
 3017 3 29.12 37.32 -9.65 0.171 3016
 3018 3 28.81 37.17 -9.53 0.168 3017
 3019 3 28.6 36.89 -9.58 0.213 3018
 3020 3 28.45 36.78 -9.55 0.205 3019
 3021 3 28.32 36.61 -9.59 0.202 3020
 3022 3 28.16 36.49 -9.61 0.193 3021
 3023 3 28.04 36.32 -9.62 0.194 3022
 3024 3 27.86 36.21 -9.72 0.181 3023
 3025 3 27.65 36.02 -9.8 0.158 3024
 3026 3 27.5 35.91 -9.93 0.149 3025
 3027 3 27.41 35.81 -10.03 0.175 3026
 3028 3 27.38 35.77 -10.16 0.214 3027
 3029 3 27.29 35.53 -10.3 0.199 3028
 3030 3 27.2 35.34 -10.47 0.242 3029
 3031 3 27.07 35.16 -10.67 0.23 3030
 3032 3 26.88 34.99 -10.8 0.203 3031
 3033 3 26.75 34.81 -10.92 0.183 3032
 3034 3 26.66 34.66 -11.02 0.206 3033
 3035 3 26.57 34.52 -11.11 0.259 3034
 3036 3 26.5 34.42 -11.12 0.299 3035
 3037 3 26.47 34.21 -10.96 0.325 3036
 3038 3 26.4 34.1 -10.96 0.419 3037
 3039 3 26.34 33.98 -10.86 0.5 3038
 3040 3 26.31 33.88 -10.8 0.585 3039
 3041 3 26.32 33.73 -10.8 0.616 3040
 3042 3 26.71 33.56 -11.44 0.148 3041
 3043 3 26.78 33.53 -11.6 0.18 3042
 3044 3 26.89 33.52 -11.64 0.194 3043
 3045 3 26.94 33.38 -11.7 0.258 3044
 3046 3 27.01 33.21 -11.75 0.254 3045
 3047 3 27.07 33.14 -11.79 0.196 3046
 3048 3 27.14 33.13 -11.91 0.124 3047
 3049 3 27.28 33.09 -11.92 0.103 3048
 3050 3 26.29 33.66 -10.67 0.58 3041
 3051 3 26.25 33.44 -10.47 0.557 3050
 3052 3 25.88 33.52 -10.35 0.482 3051
 3053 3 25.7 33.48 -10.3 0.426 3052
 3054 3 25.59 33.38 -10.3 0.38 3053
 3055 3 25.57 33.16 -10.42 0.248 3054
 3056 3 25.47 32.83 -10.26 0.135 3055
 3057 3 25.41 32.69 -10.11 0.121 3056
 3058 3 25.31 32.63 -10.06 0.127 3057
 3059 3 25.2 32.55 -9.94 0.138 3058
 3060 3 25.07 32.48 -9.88 0.121 3059
 3061 3 24.95 32.42 -9.83 0.146 3060
 3062 3 24.82 32.37 -9.7 0.127 3061
 3063 3 24.67 32.27 -9.59 0.114 3062
 3064 3 24.51 32.15 -9.53 0.092 3063
 3065 3 24.41 32.09 -9.44 0.126 3064
 3066 3 24.33 32 -9.33 0.17 3065
 3067 3 24.23 31.89 -9.19 0.199 3066
 3068 3 24.08 31.82 -9.14 0.19 3067
 3069 3 23.99 31.79 -8.97 0.196 3068
 3070 3 23.94 31.66 -8.86 0.157 3069
 3071 3 23.83 31.61 -8.79 0.118 3070
 3072 3 23.64 31.57 -8.73 0.06 3071
 3073 3 23.44 31.52 -8.78 0.1 3072
 3074 3 23.35 31.5 -8.85 0.113 3073
 3075 3 23.3 31.29 -8.86 0.108 3074
 3076 3 23.23 31.14 -8.78 0.078 3075
 3077 3 26.95 33.09 -10.5 0.163 3051
 3078 3 27.09 33.04 -10.42 0.157 3077
 3079 3 27.27 32.96 -10.45 0.176 3078
 3080 3 27.43 32.95 -10.45 0.178 3079
 3081 3 27.5 32.85 -10.44 0.185 3080
 3082 3 27.54 32.77 -10.27 0.09 3081
 3083 3 27.68 32.72 -10.22 0.085 3082
 3084 3 27.79 32.67 -10.13 0.073 3083
 3085 3 26.03 33.42 -11.36 0.14 3050
 3086 3 25.92 33.26 -11.38 0.13 3085
 3087 3 25.83 33.1 -11.48 0.143 3086
 3088 3 25.8 32.95 -11.46 0.16 3087
 3089 3 25.71 32.81 -11.56 0.213 3088
 3090 3 25.55 32.66 -11.72 0.212 3089
 3091 3 25.44 32.45 -11.87 0.235 3090
 3092 3 25.38 32.27 -11.93 0.22 3091
 3093 3 25.27 32.12 -12.01 0.193 3092
 3094 3 25.13 31.95 -12.11 0.163 3093
 3095 3 24.92 31.77 -12.23 0.145 3094
 3096 3 24.79 31.7 -12.25 0.191 3095
 3097 3 24.68 31.63 -12.33 0.265 3096
 3098 3 24.24 31.5 -12.06 0.297 3097
 3099 3 24.13 31.43 -12.03 0.272 3098
 3100 3 24.04 31.34 -11.97 0.222 3099
 3101 3 23.84 31.14 -11.86 0.123 3100
 3102 3 23.63 31.06 -11.77 0.137 3101
 3103 3 23.45 30.98 -11.67 0.18 3102
 3104 3 23.34 30.86 -11.61 0.224 3103
 3105 3 23.2 31.16 -11.78 0.088 3104
 3106 3 23.31 30.75 -11.48 0.235 3104
 3107 3 23.34 30.63 -11.28 0.151 3106
 3108 3 23.22 30.82 -11.08 0.094 3107
 3109 3 23.29 30.79 -10.94 0.038 3108
 3110 3 24.86 31.54 -12.71 0.363 3097
 3111 3 24.84 31.5 -12.85 0.476 3110
 3112 3 24.88 31.48 -12.94 0.584 3111
 3113 3 24.84 31.41 -13.03 0.64 3112
 3114 3 24.81 31.34 -13.13 0.676 3113
 3115 3 24.74 31.29 -13.26 0.705 3114
 3116 3 24.36 31.32 -13.47 0.622 3115
 3117 3 24.04 32 -13.72 0.101 3116
 3118 3 24.38 31.22 -13.61 0.589 3116
 3119 3 24.54 31.2 -13.75 0.522 3118
 3120 3 25.33 31.24 -14.03 0.165 3119
 3121 3 25.29 31.17 -14.17 0.136 3120
 3122 3 25.42 31.14 -14.28 0.121 3121
 3123 3 25.47 31.07 -14.35 0.146 3122
 3124 3 25.61 31.01 -14.51 0.075 3123
 3125 3 24.43 31.45 -13.88 0.346 3119
 3126 3 24.43 31.73 -14.13 0.081 3125
 3127 3 24.42 31.86 -14.2 0.109 3126
 3128 3 33.11 36.38 -7.2 0.273 2812
 3129 3 33.36 36.57 -6.32 0.071 3128
 3130 3 33.5 36.81 -6.19 0.078 3129
 3131 3 33.57 36.85 -6.03 0.108 3130
 3132 3 33.56 36.85 -5.86 0.063 3131
 3133 3 33.46 36.89 -5.7 0.086 3132
 3134 3 33.38 36.84 -5.58 0.079 3133
 3135 3 33.57 35.48 -7.29 0.191 2808
 3136 3 33.62 35.23 -7.35 0.158 3135
 3137 3 33.72 35.18 -7.41 0.211 3136
 3138 3 33.76 35.08 -7.49 0.244 3137
 3139 3 32.64 35.03 -5.91 0.092 2799
 3140 3 32.61 35.2 -5.91 0.082 3139
 3141 3 32.5 35.17 -5.98 0.133 3140
 3142 3 32.37 35.18 -5.96 0.132 3141
 3143 3 32.46 32.96 -6.36 0.147 2789
 3144 3 32.4 33 -6.45 0.056 3143
 3145 3 32.08 31.44 -4.4 0.155 2779
 3146 3 32.08 31.58 -4.32 0.195 3145
 3147 3 32 31.8 -4.39 0.169 3146
 3148 3 31.94 31.98 -4.39 0.156 3147
 3149 3 31.73 32.14 -4.27 0.143 3148
 3150 3 31.66 32.25 -4.28 0.164 3149
 3151 3 31.5 32.32 -4.2 0.222 3150
 3152 3 31.45 32.39 -4.1 0.255 3151
 3153 3 31.32 32.49 -4.11 0.269 3152
 3154 3 31.04 32.57 -4.29 0.252 3153
 3155 3 30.95 32.81 -4.33 0.152 3154
 3156 3 30.91 32.99 -4.33 0.138 3155
 3157 3 30.81 33.1 -4.36 0.144 3156
 3158 3 30.79 33.21 -4.37 0.123 3157
 3159 3 30.75 33.39 -4.44 0.145 3158
 3160 3 30.7 33.52 -4.45 0.16 3159
 3161 3 30.66 33.67 -4.49 0.181 3160
 3162 3 30.52 33.71 -4.48 0.274 3161
 3163 3 30.36 33.82 -4.52 0.303 3162
 3164 3 30.2 33.91 -4.48 0.322 3163
 3165 3 30.07 33.99 -4.52 0.354 3164
 3166 3 29.98 34.1 -4.53 0.373 3165
 3167 3 30.25 34.25 -4.89 0.094 3166
 3168 3 30.16 34.38 -4.87 0.107 3167
 3169 3 30.15 34.53 -4.99 0.113 3168
 3170 3 29.7 34.13 -4.4 0.29 3166
 3171 3 29.36 34.31 -4.21 0.189 3170
 3172 3 29.23 34.46 -4.16 0.173 3171
 3173 3 29.16 34.52 -4.11 0.167 3172
 3174 3 28.97 34.63 -4.15 0.247 3173
 3175 3 28.84 34.73 -4.18 0.353 3174
 3176 3 28.82 34.81 -4.29 0.372 3175
 3177 3 28.7 34.9 -4.27 0.406 3176
 3178 3 28.66 35.09 -4.12 0.409 3177
 3179 3 28.7 35.03 -4.49 0.221 3178
 3180 3 28.61 35.05 -4.56 0.112 3179
 3181 3 28.45 35.3 -3.45 0.164 3178
 3182 3 28.23 35.2 -3.3 0.103 3181
 3183 3 28.13 35.16 -3.24 0.135 3182
 3184 3 27.98 35.09 -3.15 0.133 3183
 3185 3 27.86 35.02 -3.15 0.147 3184
 3186 3 27.75 34.88 -3.03 0.207 3185
 3187 3 27.72 34.8 -2.95 0.277 3186
 3188 3 27.73 34.66 -2.97 0.326 3187
 3189 3 27.75 34.52 -2.86 0.376 3188
 3190 3 27.66 34.38 -2.78 0.425 3189
 3191 3 27.59 34.28 -2.7 0.466 3190
 3192 3 27.5 34.09 -2.78 0.494 3191
 3193 3 27.43 33.98 -2.86 0.429 3192
 3194 3 27.54 33.63 -3.11 0.135 3193
 3195 3 27.61 33.41 -3.15 0.142 3194
 3196 3 27.63 33.26 -3.13 0.15 3195
 3197 3 27.59 33.08 -3.09 0.147 3196
 3198 3 27.45 32.91 -3.05 0.107 3197
 3199 3 27.43 32.83 -3.13 0.159 3198
 3200 3 27.41 32.67 -3.13 0.192 3199
 3201 3 27.29 32.48 -3.03 0.146 3200
 3202 3 27.15 32.34 -3.07 0.217 3201
 3203 3 27.03 32.2 -3.05 0.238 3202
 3204 3 26.92 32.13 -3.07 0.287 3203
 3205 3 26.8 32.1 -3.17 0.353 3204
 3206 3 26.78 31.98 -3.24 0.412 3205
 3207 3 26.71 31.86 -3.3 0.441 3206
 3208 3 26.6 31.75 -3.36 0.477 3207
 3209 3 26.42 31.7 -3.44 0.519 3208
 3210 3 26.32 31.64 -3.45 0.569 3209
 3211 3 26.57 31.25 -3.55 0.353 3210
 3212 3 26.62 31.13 -3.67 0.264 3211
 3213 3 26.83 31.09 -4.1 0.099 3212
 3214 3 26.78 31.13 -4.2 0.15 3213
 3215 3 26.83 31.06 -4.31 0.076 3214
 3216 3 25.64 32.12 -3.38 0.201 3210
 3217 3 25.37 32.18 -3.32 0.16 3216
 3218 3 25.17 32.09 -3.3 0.157 3217
 3219 3 25.03 32.08 -3.34 0.174 3218
 3220 3 24.89 32.05 -3.42 0.187 3219
 3221 3 24.78 32.07 -3.44 0.241 3220
 3222 3 24.67 32.03 -3.45 0.313 3221
 3223 3 24.49 32.07 -3.76 0.239 3222
 3224 3 24.37 32.03 -3.82 0.326 3223
 3225 3 24.23 32.08 -3.82 0.385 3224
 3226 3 24.12 32.03 -3.92 0.434 3225
 3227 3 23.96 31.99 -3.88 0.487 3226
 3228 3 23.83 31.9 -3.88 0.571 3227
 3229 3 23.71 31.87 -3.92 0.636 3228
 3230 3 23.58 31.99 -3.96 0.58 3229
 3231 3 23.92 31.83 -4.86 0.122 3230
 3232 3 23.98 31.78 -4.95 0.131 3231
 3233 3 23.32 32.3 -3.86 0.462 3230
 3234 3 23.21 32.12 -3.9 0.322 3233
 3235 3 23.01 32.08 -3.9 0.317 3234
 3236 3 22.8 31.99 -3.86 0.317 3235
 3237 3 22.55 31.92 -3.72 0.239 3236
 3238 3 22.24 31.85 -3.45 0.114 3237
 3239 3 22.1 31.83 -3.3 0.123 3238
 3240 3 21.96 31.76 -3.17 0.154 3239
 3241 3 21.89 31.72 -3.05 0.09 3240
 3242 3 21.78 31.76 -2.99 0.107 3241
 3243 3 21.76 31.74 -2.82 0.148 3242
 3244 3 21.73 31.69 -2.65 0.085 3243
 3245 3 23.27 33.01 -3.78 0.126 3233
 3246 3 23.29 32.93 -4.08 0.189 3245
 3247 3 23.34 32.87 -4.23 0.212 3246
 3248 3 23.45 32.91 -4.35 0.123 3247
 3249 3 23.16 33.12 -3.74 0.095 3245
 3250 3 22.97 33.11 -3.65 0.101 3249
 3251 3 22.88 33.15 -3.49 0.119 3250
 3252 3 22.72 33.15 -3.42 0.134 3251
 3253 3 23.85 30.99 -3.76 0.147 3229
 3254 3 23.76 30.87 -3.78 0.145 3253
 3255 3 23.69 30.69 -3.78 0.174 3254
 3256 3 23.67 30.51 -3.82 0.233 3255
 3257 3 23.57 30.31 -3.8 0.251 3256
 3258 3 23.58 30.17 -3.82 0.25 3257
 3259 3 23.67 30.05 -3.74 0.225 3258
 3260 3 23.8 29.92 -3.67 0.164 3259
 3261 3 23.85 29.76 -3.63 0.186 3260
 3262 3 23.94 29.63 -3.59 0.219 3261
 3263 3 23.94 29.49 -3.53 0.228 3262
 3264 3 24.12 29.35 -3.47 0.147 3263
 3265 3 24.26 29.19 -3.51 0.16 3264
 3266 3 24.37 29.08 -3.55 0.135 3265
 3267 3 24.44 28.97 -3.63 0.148 3266
 3268 3 24.48 28.78 -3.67 0.246 3267
 3269 3 24.46 28.62 -3.76 0.302 3268
 3270 3 24.42 28.49 -3.74 0.401 3269
 3271 3 24.42 28.35 -3.72 0.474 3270
 3272 3 24.39 28.22 -3.76 0.496 3271
 3273 3 24.48 28.06 -3.86 0.453 3272
 3274 3 24.58 27.97 -3.98 0.428 3273
 3275 3 24.8 27.92 -4.08 0.389 3274
 3276 3 25.17 27.87 -4.24 0.3 3275
 3277 3 27.16 34.02 -2.82 0.237 3193
 3278 3 26.86 34.02 -3.03 0.113 3277
 3279 3 30.7 32.42 -4.44 0.163 3154
 3280 3 30.5 32.32 -4.52 0.147 3279
 3281 3 30.43 32.43 -4.44 0.136 3280
 3282 3 33.22 30.94 -5.11 0.096 2778
 3283 3 33.33 30.92 -5.14 0.076 3282
 3284 3 39.91 28.69 -3.57 0.274 2067
 3285 3 40.19 28.89 -3.53 0.207 3284
 3286 3 40.3 29.01 -3.63 0.209 3285
 3287 3 40.48 29.09 -3.65 0.205 3286
 3288 3 40.69 29.19 -3.51 0.26 3287
 3289 3 40.86 29.26 -3.49 0.286 3288
 3290 3 41 29.37 -3.42 0.3 3289
 3291 3 41.12 29.44 -3.32 0.293 3290
 3292 3 41.3 29.48 -3.38 0.287 3291
 3293 3 41.5 29.53 -3.3 0.261 3292
 3294 3 41.65 29.57 -3.36 0.24 3293
 3295 3 41.79 29.64 -3.36 0.23 3294
 3296 3 42 29.67 -3.28 0.227 3295
 3297 3 42.13 29.73 -3.34 0.254 3296
 3298 3 42.27 29.8 -3.36 0.279 3297
 3299 3 42.38 29.92 -3.53 0.218 3298
 3300 3 42.51 30.01 -3.55 0.205 3299
 3301 3 42.65 30.14 -3.59 0.218 3300
 3302 3 42.75 30.28 -3.7 0.218 3301
 3303 3 42.81 30.37 -3.78 0.234 3302
 3304 3 42.87 30.46 -3.86 0.244 3303
 3305 3 42.97 30.64 -3.84 0.259 3304
 3306 3 43.11 30.76 -3.88 0.284 3305
 3307 3 43.25 30.87 -3.92 0.279 3306
 3308 3 43.4 30.98 -3.95 0.337 3307
 3309 3 43.62 31.12 -3.82 0.332 3308
 3310 3 43.76 31.12 -3.88 0.38 3309
 3311 3 43.98 31.01 -3.88 0.395 3310
 3312 3 44.11 31.01 -4 0.452 3311
 3313 3 44.22 31.11 -4.15 0.492 3312
 3314 3 44.37 31.15 -4.23 0.478 3313
 3315 3 44.45 31.24 -4.33 0.496 3314
 3316 3 44.66 31.27 -4.49 0.53 3315
 3317 3 44.62 31.26 -4.83 0.366 3316
 3318 3 44.62 31.13 -5.07 0.278 3317
 3319 3 44.65 30.9 -5.32 0.227 3318
 3320 3 44.63 30.86 -5.49 0.195 3319
 3321 3 44.66 30.77 -5.64 0.201 3320
 3322 3 44.72 30.79 -5.82 0.235 3321
 3323 3 44.75 30.83 -6.06 0.249 3322
 3324 3 44.8 30.79 -6.27 0.281 3323
 3325 3 44.8 30.77 -6.53 0.329 3324
 3326 3 44.83 30.72 -6.71 0.37 3325
 3327 3 44.94 30.7 -6.79 0.375 3326
 3328 3 45.01 30.86 -7.11 0.354 3327
 3329 3 45.05 31.06 -7.37 0.273 3328
 3330 3 45.16 31.31 -7.57 0.246 3329
 3331 3 45.23 31.42 -7.73 0.245 3330
 3332 3 45.26 31.56 -7.85 0.283 3331
 3333 3 45.23 31.6 -8.03 0.293 3332
 3334 3 45.2 31.52 -8.13 0.345 3333
 3335 3 45.3 31.36 -8.21 0.435 3334
 3336 3 45.26 31.27 -8.31 0.512 3335
 3337 3 45.22 31.22 -8.44 0.603 3336
 3338 3 45.2 31.24 -8.59 0.669 3337
 3339 3 45.08 31.18 -8.7 0.677 3338
 3340 3 44.95 31.06 -8.77 0.718 3339
 3341 3 44.91 30.86 -8.92 0.53 3340
 3342 3 44.26 31.13 -9.13 0.168 3341
 3343 3 44.08 31.2 -9.16 0.2 3342
 3344 3 43.93 31.17 -9.11 0.238 3343
 3345 3 43.77 31.18 -9.08 0.258 3344
 3346 3 43.59 31.2 -9.1 0.2 3345
 3347 3 43.44 31.24 -9.16 0.177 3346
 3348 3 43.3 31.27 -9.23 0.123 3347
 3349 3 43.08 31.29 -9.33 0.175 3348
 3350 3 42.91 31.27 -9.39 0.183 3349
 3351 3 42.73 31.27 -9.51 0.185 3350
 3352 3 42.61 31.26 -9.63 0.229 3351
 3353 3 42.51 31.24 -9.72 0.303 3352
 3354 3 42.43 31.22 -9.83 0.398 3353
 3355 3 42.37 31.15 -9.88 0.496 3354
 3356 3 42.41 31.31 -10.1 0.511 3355
 3357 3 42.34 31.42 -10.28 0.473 3356
 3358 3 42.34 31.6 -10.48 0.438 3357
 3359 3 42.24 31.65 -10.64 0.41 3358
 3360 3 42.12 31.7 -10.79 0.376 3359
 3361 3 42.02 31.74 -10.94 0.393 3360
 3362 3 41.8 31.74 -11 0.388 3361
 3363 3 41.63 31.76 -11.11 0.371 3362
 3364 3 41.52 31.74 -11.27 0.347 3363
 3365 3 41.34 31.79 -11.43 0.299 3364
 3366 3 41.23 31.81 -11.58 0.221 3365
 3367 3 41.19 31.81 -11.73 0.173 3366
 3368 3 41.07 31.7 -11.88 0.199 3367
 3369 3 41.06 31.61 -11.96 0.336 3368
 3370 3 40.99 31.47 -12.01 0.452 3369
 3371 3 41.06 31.38 -12.09 0.456 3370
 3372 3 40.76 31.35 -12.22 0.511 3371
 3373 3 40.62 31.2 -12.34 0.445 3372
 3374 3 40.49 31.11 -12.47 0.388 3373
 3375 3 40.02 31.02 -12.46 0.181 3374
 3376 3 39.95 30.9 -12.53 0.229 3375
 3377 3 39.85 30.83 -12.58 0.279 3376
 3378 3 39.78 31.26 -12.5 0.132 3377
 3379 3 39.67 31.39 -12.72 0.122 3378
 3380 3 39.55 31.46 -12.83 0.142 3379
 3381 3 39.48 31.76 -13.16 0.109 3380
 3382 3 39.48 31.92 -13.36 0.066 3381
 3383 3 39.46 32.01 -13.45 0.082 3382
 3384 3 39.45 32.17 -13.36 0.125 3383
 3385 3 39.59 32.21 -13.45 0.058 3384
 3386 3 39.81 30.74 -12.63 0.225 3377
 3387 3 39.66 30.61 -12.84 0.182 3386
 3388 3 39.7 30.52 -12.96 0.185 3387
 3389 3 39.69 30.43 -13.16 0.000125 3388
 3390 3 39.92 30.35 -12.28 0.089 3386
 3391 3 39.99 30.22 -12.28 0.1 3390
 3392 3 40.05 30.11 -12.26 0.086 3391
 3393 3 40.1 29.95 -12.37 0.000125 3392
 3394 3 40.64 31.1 -12.55 0.278 3374
 3395 3 40.66 31.01 -12.64 0.252 3394
 3396 3 40.77 30.88 -12.97 0.091 3395
 3397 3 40.82 30.79 -13.06 0.104 3396
 3398 3 40.71 30.77 -13.2 0.127 3397
 3399 3 40.67 30.79 -13.36 0.104 3398
 3400 3 40.64 30.72 -13.47 0.15 3399
 3401 3 41.59 31.67 -12.36 0.111 3372
 3402 3 41.76 31.77 -12.39 0.128 3401
 3403 3 41.88 31.81 -12.43 0.155 3402
 3404 3 42.06 31.74 -12.39 0.156 3403
 3405 3 42.17 31.72 -12.31 0.152 3404
 3406 3 45.09 30.7 -8.95 0.456 3341
 3407 3 45.09 29.99 -8.88 0.147 3406
 3408 3 45.12 29.88 -9.01 0.234 3407
 3409 3 45.08 29.72 -9.13 0.253 3408
 3410 3 45.37 29.61 -9.02 0.11 3409
 3411 3 45.41 29.52 -9 0.114 3410
 3412 3 45.55 29.43 -8.95 0.15 3411
 3413 3 45.69 29.35 -8.96 0.167 3412
 3414 3 45.69 29.22 -8.93 0.14 3413
 3415 3 45.7 29.1 -8.98 0.145 3414
 3416 3 45.77 28.92 -8.95 0.103 3415
 3417 3 45.9 28.81 -8.91 0.098 3416
 3418 3 45.98 28.7 -8.86 0.107 3417
 3419 3 46.06 28.61 -8.8 0.134 3418
 3420 3 46.12 28.52 -8.78 0.204 3419
 3421 3 46.12 28.4 -8.79 0.284 3420
 3422 3 46.12 28.22 -8.88 0.5 3421
 3423 3 46.13 28.09 -8.92 0.545 3422
 3424 3 46.08 27.98 -9.01 0.536 3423
 3425 3 46.13 27.87 -9.23 0.465 3424
 3426 3 46.3 27.8 -9.34 0.423 3425
 3427 3 46.32 27.64 -9.43 0.401 3426
 3428 3 46.46 27.43 -9.47 0.395 3427
 3429 3 46.53 27.32 -9.46 0.404 3428
 3430 3 47.04 27.71 -9.53 0.15 3429
 3431 3 47.14 27.91 -9.48 0.122 3430
 3432 3 46.53 27.09 -9.42 0.281 3429
 3433 3 46.53 26.96 -9.39 0.232 3432
 3434 3 46.57 26.82 -9.51 0.145 3433
 3435 3 46.6 26.73 -9.57 0.089 3434
 3436 3 46.57 26.59 -9.55 0.134 3435
 3437 3 46.6 26.48 -9.59 0.223 3436
 3438 3 46.6 26.37 -9.69 0.261 3437
 3439 3 46.63 26.25 -9.76 0.305 3438
 3440 3 46.74 26.12 -9.68 0.398 3439
 3441 3 46.82 26.02 -9.76 0.435 3440
 3442 3 46.88 25.93 -9.87 0.42 3441
 3443 3 46.82 25.73 -9.95 0.399 3442
 3444 3 46.78 25.57 -10.07 0.303 3443
 3445 3 46.78 25.43 -10.11 0.229 3444
 3446 3 46.68 25.25 -10.15 0.14 3445
 3447 3 46.68 25.16 -10.23 0.071 3446
 3448 3 46.78 24.98 -10.32 0.129 3447
 3449 3 46.85 24.82 -10.44 0.169 3448
 3450 3 46.96 27.5 -9.21 0.062 3428
 3451 3 44.76 29.61 -9.46 0.123 3409
 3452 3 44.72 29.51 -9.64 0.138 3451
 3453 3 44.73 29.36 -9.78 0.131 3452
 3454 3 44.63 29.29 -9.86 0.148 3453
 3455 3 44.63 29.22 -10.03 0.208 3454
 3456 3 44.59 29.2 -10.14 0.294 3455
 3457 3 44.59 29.08 -10.23 0.334 3456
 3458 3 44.52 29.01 -10.36 0.365 3457
 3459 3 44.45 28.95 -10.52 0.365 3458
 3460 3 44.49 28.67 -10.5 0.24 3459
 3461 3 44.34 28.65 -10.94 0.125 3460
 3462 3 44.26 28.52 -10.88 0.033 3461
 3463 3 44.19 29.26 -10.87 0.132 3459
 3464 3 44.1 29.26 -11.03 0.084 3463
 3465 3 45.23 32.27 -9.28 0.179 3340
 3466 3 45.21 32.42 -9.43 0.154 3465
 3467 3 45.14 32.59 -9.53 0.176 3466
 3468 3 45.15 32.77 -9.61 0.203 3467
 3469 3 45.04 32.85 -9.69 0.252 3468
 3470 3 45.04 32.99 -9.73 0.303 3469
 3471 3 44.94 33.06 -9.83 0.341 3470
 3472 3 44.97 33.21 -9.86 0.403 3471
 3473 3 44.97 33.35 -9.95 0.47 3472
 3474 3 44.94 33.45 -10.03 0.524 3473
 3475 3 44.22 33.56 -10.2 0.363 3474
 3476 3 44.17 33.82 -10.29 0.338 3475
 3477 3 44.07 33.94 -10.29 0.405 3476
 3478 3 43.97 33.96 -10.33 0.466 3477
 3479 3 43.85 34.1 -10.37 0.466 3478
 3480 3 43.75 34.19 -10.46 0.492 3479
 3481 3 43.68 34.32 -10.5 0.431 3480
 3482 3 43.71 34.42 -10.61 0.489 3481
 3483 3 43.78 34.77 -10.75 0.499 3482
 3484 3 43.75 34.81 -10.94 0.496 3483
 3485 3 43.25 34.7 -10.84 0.261 3484
 3486 3 42.89 34.52 -10.55 0.168 3485
 3487 3 42.78 34.49 -10.47 0.109 3486
 3488 3 44.58 35.07 -10.98 0.194 3484
 3489 3 44.82 35.13 -10.95 0.165 3488
 3490 3 44.97 35.17 -10.95 0.143 3489
 3491 3 45.15 35.2 -10.87 0.16 3490
 3492 3 45.32 35.31 -10.86 0.146 3491
 3493 3 45.46 35.4 -10.8 0.151 3492
 3494 3 45.57 35.51 -10.73 0.147 3493
 3495 3 45.76 35.58 -10.67 0.145 3494
 3496 3 45.96 35.68 -10.6 0.166 3495
 3497 3 46.15 35.74 -10.56 0.156 3496
 3498 3 46.29 35.81 -10.54 0.173 3497
 3499 3 46.44 35.74 -10.39 0.151 3498
 3500 3 46.61 35.79 -10.35 0.13 3499
 3501 3 46.79 35.82 -10.3 0.18 3500
 3502 3 46.99 35.89 -10.27 0.158 3501
 3503 3 47.12 36.03 -10.28 0.173 3502
 3504 3 47.26 36.11 -10.22 0.143 3503
 3505 3 47.5 36.21 -10.14 0.14 3504
 3506 3 47.65 36.21 -10.11 0.163 3505
 3507 3 47.75 36.26 -10.11 0.191 3506
 3508 3 47.9 36.32 -10.11 0.219 3507
 3509 3 48.05 36.33 -10.08 0.247 3508
 3510 3 48.22 36.32 -10.1 0.309 3509
 3511 3 48.39 36.39 -10.19 0.349 3510
 3512 3 48.58 36.46 -10.14 0.342 3511
 3513 3 48.74 36.49 -10.18 0.345 3512
 3514 3 48.9 36.53 -10.14 0.318 3513
 3515 3 49.17 36.4 -10 0.059 3514
 3516 3 49.18 36.45 -10.1 0.000125 3515
 3517 3 49.04 36.72 -10.36 0.346 3514
 3518 3 49.12 36.75 -10.47 0.375 3517
 3519 3 49.13 37.13 -10.8 0.157 3518
 3520 3 49.07 37.26 -10.92 0.117 3519
 3521 3 49.14 37.43 -11.02 0.177 3520
 3522 3 49.18 37.54 -11.1 0.257 3521
 3523 3 49.21 37.64 -11.22 0.323 3522
 3524 3 49.34 37.78 -11.29 0.384 3523
 3525 3 49.74 38 -11.19 0.157 3524
 3526 3 49.96 38.15 -11.04 0.143 3525
 3527 3 50.06 38.26 -10.99 0.158 3526
 3528 3 50.17 38.37 -10.96 0.178 3527
 3529 3 50.35 38.44 -10.85 0.173 3528
 3530 3 50.53 38.51 -10.72 0.147 3529
 3531 3 50.68 38.5 -10.68 0.127 3530
 3532 3 50.82 38.52 -10.55 0.164 3531
 3533 3 50.95 38.55 -10.51 0.202 3532
 3534 3 51.17 38.43 -10.55 0.142 3533
 3535 3 51.42 38.34 -10.55 0.125 3534
 3536 3 51.61 38.3 -10.58 0.121 3535
 3537 3 51.77 38.22 -10.57 0.149 3536
 3538 3 51.91 38.15 -10.51 0.246 3537
 3539 3 52.03 38.12 -10.49 0.366 3538
 3540 3 52.1 38.04 -10.44 0.445 3539
 3541 3 52.2 37.97 -10.44 0.561 3540
 3542 3 52.31 37.96 -10.37 0.621 3541
 3543 3 52.6 37.98 -10.44 0.668 3542
 3544 3 52.53 37.4 -10.2 0.396 3543
 3545 3 52.32 36.91 -10.24 0.279 3544
 3546 3 52.26 36.75 -10.2 0.323 3545
 3547 3 52.26 36.62 -10.27 0.367 3546
 3548 3 51.65 36.69 -10.3 0.117 3547
 3549 3 51.54 36.62 -10.25 0.076 3548
 3550 3 52.5 36.51 -10.34 0.36 3547
 3551 3 52.79 36.47 -10.53 0.221 3550
 3552 3 52.92 36.4 -10.61 0.197 3551
 3553 3 52.97 36.22 -10.66 0.168 3552
 3554 3 53.18 36.12 -10.71 0.054 3553
 3555 3 53.28 36.01 -10.73 0.099 3554
 3556 3 53.4 35.94 -10.75 0.176 3555
 3557 3 53.49 35.83 -10.67 0.137 3556
 3558 3 53.57 35.59 -10.75 0.101 3557
 3559 3 53.6 35.54 -10.89 0.127 3558
 3560 3 53.68 35.47 -11 0.124 3559
 3561 3 53.8 35.44 -11.13 0.128 3560
 3562 3 53.83 35.39 -11.27 0.106 3561
 3563 3 53.9 35.51 -11.37 0.14 3562
 3564 3 54.07 35.61 -11.36 0.063 3563
 3565 3 52.42 36.4 -10.13 0.252 3550
 3566 3 52.33 36.18 -9.61 0.218 3565
 3567 3 52.26 36.05 -9.5 0.21 3566
 3568 3 52.18 35.97 -9.37 0.276 3567
 3569 3 52.11 35.87 -9.31 0.365 3568
 3570 3 52.11 35.73 -9.22 0.359 3569
 3571 3 52.15 35.57 -9.21 0.224 3570
 3572 3 52.33 35.3 -9.22 0.084 3571
 3573 3 52.25 35.22 -9.21 0.088 3572
 3574 3 52.15 35.18 -9.13 0.177 3573
 3575 3 52.03 35.15 -9.13 0.113 3574
 3576 3 52.37 36.34 -10.03 0.252 3565
 3577 3 52.8 36.73 -10.76 0.075 3576
 3578 3 52.98 37.62 -10.11 0.169 3544
 3579 3 53.1 37.54 -9.96 0.061 3578
 3580 3 49.17 37.82 -11.22 0.213 3524
 3581 3 48.96 37.93 -11.19 0.149 3580
 3582 3 48.74 38.03 -11.24 0.186 3581
 3583 3 48.48 38.08 -11.32 0.179 3582
 3584 3 48.29 38.18 -11.44 0.375 3583
 3585 3 48.24 38.25 -11.55 0.454 3584
 3586 3 48.14 38.32 -11.52 0.532 3585
 3587 3 48.02 38.39 -11.6 0.585 3586
 3588 3 47.81 38.47 -11.71 0.648 3587
 3589 3 47.89 38.75 -11.87 0.566 3588
 3590 3 47.56 38.95 -12.02 0.265 3589
 3591 3 47.39 39.08 -12.16 0.192 3590
 3592 3 47.16 39.07 -12.24 0.137 3591
 3593 3 46.92 38.96 -12.27 0.116 3592
 3594 3 46.78 38.88 -12.28 0.133 3593
 3595 3 46.68 38.82 -12.27 0.149 3594
 3596 3 46.5 38.76 -12.29 0.128 3595
 3597 3 46.35 38.64 -12.29 0.121 3596
 3598 3 46.21 38.54 -12.35 0.149 3597
 3599 3 46.09 38.53 -12.44 0.146 3598
 3600 3 45.92 38.61 -12.6 0.173 3599
 3601 3 45.74 38.5 -12.65 0.197 3600
 3602 3 45.64 38.43 -12.72 0.136 3601
 3603 3 45.57 38.28 -12.69 0.105 3602
 3604 3 45.4 38.21 -12.68 0.092 3603
 3605 3 45.25 38.21 -12.77 0.124 3604
 3606 3 45.11 38.24 -12.9 0.104 3605
 3607 3 44.96 38.25 -12.96 0.136 3606
 3608 3 44.8 38.28 -12.97 0.126 3607
 3609 3 44.62 38.25 -13.09 0.079 3608
 3610 3 44.4 38.25 -13.2 0.179 3609
 3611 3 44.15 38.24 -13.35 0.152 3610
 3612 3 44 38.25 -13.41 0.152 3611
 3613 3 43.86 38.24 -13.52 0.073 3612
 3614 3 47.61 37.57 -11.75 0.116 3588
 3615 3 47.56 37.43 -11.87 0.079 3614
 3616 3 47.57 37.39 -12.04 0.159 3615
 3617 3 47.49 37.35 -12.15 0.268 3616
 3618 3 47.43 37.36 -12.28 0.334 3617
 3619 3 47.32 37.36 -12.41 0.314 3618
 3620 3 47.19 37.25 -12.47 0.25 3619
 3621 3 46.83 37.22 -12.44 0.14 3620
 3622 3 46.67 37.15 -12.54 0.12 3621
 3623 3 46.58 37.22 -12.63 0.153 3622
 3624 3 46.71 37.36 -12.58 0.061 3623
 3625 3 49.64 37.72 -11.86 0.124 3580
 3626 3 49.7 37.77 -12.01 0.078 3625
 3627 3 49.81 37.82 -12.12 0.1 3626
 3628 3 49.92 37.8 -12.19 0.098 3627
 3629 3 50.2 37.87 -12.25 0.17 3628
 3630 3 50.35 37.93 -12.32 0.215 3629
 3631 3 50.49 38.08 -12.5 0.183 3630
 3632 3 50.61 38.14 -12.71 0.07 3631
 3633 3 50.79 38.08 -12.82 0.102 3632
 3634 3 50.9 38 -12.92 0.152 3633
 3635 3 51.07 38.02 -12.97 0.151 3634
 3636 3 51.25 38.11 -13.07 0.172 3635
 3637 3 51.42 38.11 -13.05 0.165 3636
 3638 3 51.57 38.09 -13.04 0.095 3637
 3639 3 51.68 38.25 -13.17 0.098 3638
 3640 3 49.36 36.65 -10.54 0.146 3518
 3641 3 45.22 33.6 -9.96 0.379 3474
 3642 3 45.68 33.78 -9.42 0.218 3641
 3643 3 45.79 33.91 -9.34 0.218 3642
 3644 3 45.87 33.99 -9.23 0.236 3643
 3645 3 45.92 34.12 -9.1 0.233 3644
 3646 3 45.37 33.62 -9.95 0.379 3641
 3647 3 44.9 33.94 -10.16 0.059 3646
 3648 3 44.8 34 -10.21 0.062 3647
 3649 3 44.71 33.99 -10.08 0.142 3648
 3650 3 44.62 34.09 -10.13 0.000125 3649
 3651 3 45.05 31.35 -4.16 0.162 3316
 3652 3 45.29 31.42 -4.12 0.13 3651
 3653 3 45.37 31.36 -4.14 0.182 3652
 3654 3 43.87 31.27 -4.99 0.184 3315
 3655 3 43.94 31.63 -4.83 0.079 3654
 3656 3 43.97 31.79 -4.77 0.123 3655
 3657 3 44.09 31.83 -4.78 0.027 3656
 3658 3 43.52 31.6 -3.96 0.141 3310
 3659 3 43.55 31.78 -3.98 0.159 3658
 3660 3 43.62 32.03 -4.07 0.172 3659
 3661 3 43.68 32.18 -4.11 0.157 3660
 3662 3 43.79 32.29 -4.15 0.214 3661
 3663 3 43.89 32.35 -4.12 0.233 3662
 3664 3 43.99 32.46 -4.2 0.216 3663
 3665 3 44.28 32.39 -3.99 0.107 3664
 3666 3 44.43 32.42 -3.95 0.000125 3665
 3667 3 44.04 32.6 -4.5 0.239 3664
 3668 3 44.14 32.74 -4.74 0.246 3667
 3669 3 44.24 33.09 -4.94 0.205 3668
 3670 3 44.25 33.37 -5.08 0.143 3669
 3671 3 44.19 33.49 -5.11 0.176 3670
 3672 3 44.17 33.63 -5.23 0.156 3671
 3673 3 44.17 33.8 -5.33 0.142 3672
 3674 3 44.25 33.99 -5.37 0.12 3673
 3675 3 44.32 34.09 -5.37 0.135 3674
 3676 3 44.4 34.21 -5.49 0.154 3675
 3677 3 44.5 34.24 -5.56 0.178 3676
 3678 3 44.6 34.28 -5.64 0.136 3677
 3679 3 44.75 34.35 -5.77 0.134 3678
 3680 3 44.9 34.38 -5.86 0.124 3679
 3681 3 45.05 34.35 -5.85 0.123 3680
 3682 3 45.26 34.34 -5.86 0.115 3681
 3683 3 45.46 34.31 -5.83 0.149 3682
 3684 3 45.71 34.28 -5.78 0.134 3683
 3685 3 45.83 34.27 -5.74 0.12 3684
 3686 3 45.94 34.27 -5.57 0.125 3685
 3687 3 46.11 34.28 -5.49 0.15 3686
 3688 3 46.22 34.3 -5.39 0.171 3687
 3689 3 46.4 34.28 -5.19 0.135 3688
 3690 3 46.51 34.3 -5.03 0.121 3689
 3691 3 46.65 34.31 -4.93 0.123 3690
 3692 3 46.82 34.35 -4.86 0.185 3691
 3693 3 46.97 34.35 -4.82 0.187 3692
 3694 3 47.11 34.37 -4.74 0.15 3693
 3695 3 47.28 34.44 -4.7 0.171 3694
 3696 3 47.44 34.42 -4.64 0.179 3695
 3697 3 47.54 34.49 -4.56 0.201 3696
 3698 3 47.67 34.49 -4.45 0.205 3697
 3699 3 47.82 34.48 -4.45 0.162 3698
 3700 3 47.96 34.34 -4.28 0.136 3699
 3701 3 48.11 34.35 -4.21 0.093 3700
 3702 3 48.19 34.23 -4.2 0.119 3701
 3703 3 48.36 34.24 -4.2 0.159 3702
 3704 3 48.51 34.28 -4.16 0.138 3703
 3705 3 48.65 34.32 -4.07 0.135 3704
 3706 3 48.79 34.28 -3.99 0.126 3705
 3707 3 48.97 34.21 -3.92 0.17 3706
 3708 3 49 34.08 -3.8 0.252 3707
 3709 3 49.04 34 -3.67 0.304 3708
 3710 3 49.07 33.96 -3.49 0.35 3709
 3711 3 49.1 33.89 -3.36 0.427 3710
 3712 3 49.1 33.86 -3.2 0.507 3711
 3713 3 49.17 33.83 -3.11 0.582 3712
 3714 3 48.32 34.17 -2.9 0.121 3713
 3715 3 48.24 34.21 -2.78 0.052 3714
 3716 3 48.29 34.35 -2.61 0.199 3715
 3717 3 48.37 34.44 -2.53 0.17 3716
 3718 3 48.47 34.5 -2.55 0.06 3717
 3719 3 49.69 33.76 -3.09 0.387 3713
 3720 3 49.28 33.7 -2.9 0.126 3719
 3721 3 49.12 33.64 -2.82 0.000125 3720
 3722 3 50.18 33.82 -3.22 0.25 3719
 3723 3 50.43 33.95 -3.4 0.186 3722
 3724 3 50.68 33.93 -3.42 0.164 3723
 3725 3 50.9 33.99 -3.47 0.155 3724
 3726 3 51.03 33.96 -3.51 0.222 3725
 3727 3 51.14 33.9 -3.55 0.321 3726
 3728 3 51.25 33.92 -3.59 0.393 3727
 3729 3 51.42 33.9 -3.65 0.45 3728
 3730 3 51.57 33.95 -3.67 0.5 3729
 3731 3 51.68 33.85 -3.63 0.57 3730
 3732 3 51.82 33.74 -3.57 0.578 3731
 3733 3 51.93 33.68 -3.61 0.609 3732
 3734 3 51.28 33.14 -4.06 0.093 3733
 3735 3 51.17 33.04 -4.04 0.091 3734
 3736 3 51.04 32.96 -3.99 0.061 3735
 3737 3 52.24 33.79 -3.53 0.486 3733
 3738 3 52.65 34.29 -3.69 0.168 3737
 3739 3 52.79 34.24 -3.67 0.132 3738
 3740 3 53 34.21 -3.63 0.149 3739
 3741 3 53.17 34.17 -3.63 0.139 3740
 3742 3 53.32 34.15 -3.67 0.161 3741
 3743 3 53.4 34.14 -3.74 0.186 3742
 3744 3 53.68 34.14 -3.82 0.197 3743
 3745 3 53.83 34.12 -3.95 0.239 3744
 3746 3 53.94 34.08 -3.92 0.246 3745
 3747 3 54.18 34.05 -3.82 0.256 3746
 3748 3 54.35 34.08 -3.8 0.246 3747
 3749 3 54.47 34.04 -3.84 0.21 3748
 3750 3 54.72 33.89 -3.86 0.187 3749
 3751 3 54.83 33.96 -3.94 0.22 3750
 3752 3 55.18 33.87 -3.88 0.093 3751
 3753 3 55.3 33.93 -3.84 0.085 3752
 3754 3 55.43 33.94 -3.82 0.093 3753
 3755 3 55.58 33.96 -3.86 0.089 3754
 3756 3 55.72 33.97 -3.78 0.091 3755
 3757 3 55.9 34.04 -3.78 0.151 3756
 3758 3 56.1 34.11 -3.8 0.049 3757
 3759 3 56.28 34.08 -3.76 0.128 3758
 3760 3 56.42 34.21 -3.76 0.142 3759
 3761 3 56.53 34.26 -3.72 0.167 3760
 3762 3 56.74 34.26 -3.57 0.156 3761
 3763 3 57.04 34.26 -3.55 0.13 3762
 3764 3 57.15 34.22 -3.57 0.134 3763
 3765 3 57.28 34.19 -3.53 0.075 3764
 3766 3 57.37 34.18 -3.45 0.101 3765
 3767 3 57.47 34.12 -3.4 0.033 3766
 3768 3 52.32 33.61 -3.53 0.316 3737
 3769 3 52.46 33.56 -3.53 0.224 3768
 3770 3 52.57 33.57 -3.55 0.12 3769
 3771 3 43.19 31.07 -4.29 0.124 3308
 3772 3 43.16 31.12 -4.4 0.116 3771
 3773 3 43.27 31.14 -4.58 0.115 3772
 3774 3 43.33 31.05 -4.7 0.148 3773
 3775 3 43.29 30.91 -4.75 0.172 3774
 3776 3 43.16 30.82 -4.82 0.183 3775
 3777 3 42.9 30.89 -4.74 0.056 3776
 3778 3 42.7 30.78 -4.68 0.105 3777
 3779 3 42.58 30.75 -4.71 0.101 3778
 3780 3 42.48 30.71 -4.73 0.108 3779
 3781 3 43.22 30.76 -4.93 0.145 3776
 3782 3 43.27 30.66 -4.99 0.172 3781
 3783 3 43.26 30.57 -5.06 0.218 3782
 3784 3 43.02 30.39 -4.95 0.091 3783
 3785 3 42.98 30.17 -4.91 0.077 3784
 3786 3 43.45 30.61 -5.2 0.169 3783
 3787 3 43.51 30.54 -5.24 0.23 3786
 3788 3 43.76 30.45 -5.23 0.185 3787
 3789 3 43.97 30.35 -5.23 0.115 3788
 3790 3 44.05 30.18 -5.25 0.117 3789
 3791 3 44.19 30.22 -5.16 0.038 3790
 3792 3 51.48 28.27 2.22 0.268 592
 3793 3 51.62 28.12 2.14 0.28 3792
 3794 3 51.69 27.93 2.02 0.282 3793
 3795 3 51.76 27.8 2.02 0.267 3794
 3796 3 51.83 27.66 2.04 0.276 3795
 3797 3 51.88 27.52 2.06 0.272 3796
 3798 3 51.92 27.37 2 0.271 3797
 3799 3 51.92 27.19 2.02 0.299 3798
 3800 3 51.89 27.03 1.94 0.322 3799
 3801 3 51.78 26.87 1.93 0.376 3800
 3802 3 51.7 26.69 1.89 0.425 3801
 3803 3 51.62 26.52 1.94 0.433 3802
 3804 3 51.53 26.32 1.98 0.433 3803
 3805 3 51.49 26.16 2.01 0.428 3804
 3806 3 51.13 26.11 1.43 0.079 3805
 3807 3 51.1 25.92 1.39 0.056 3806
 3808 3 51.45 25.95 2.13 0.399 3805
 3809 3 51.42 25.76 2.28 0.385 3808
 3810 3 51.44 25.61 2.42 0.371 3809
 3811 3 51.44 25.49 2.53 0.35 3810
 3812 3 51.45 25.31 2.73 0.326 3811
 3813 3 51.48 25.15 2.76 0.327 3812
 3814 3 51.52 24.97 2.76 0.359 3813
 3815 3 51.53 24.81 2.78 0.364 3814
 3816 3 51.57 24.65 2.76 0.394 3815
 3817 3 51.62 24.45 2.69 0.436 3816
 3818 3 51.63 24.31 2.65 0.437 3817
 3819 3 51.84 24.16 2.59 0.407 3818
 3820 3 51.98 24 2.53 0.359 3819
 3821 3 52.06 23.84 2.53 0.331 3820
 3822 3 52.17 23.69 2.53 0.305 3821
 3823 3 52.34 23.57 2.59 0.29 3822
 3824 3 52.38 23.48 2.67 0.306 3823
 3825 3 52.57 23.41 2.8 0.312 3824
 3826 3 52.66 23.3 2.84 0.342 3825
 3827 3 52.74 23.19 2.96 0.361 3826
 3828 3 52.82 23.07 3.01 0.387 3827
 3829 3 52.97 22.93 3.07 0.394 3828
 3830 3 53.13 22.78 3.07 0.388 3829
 3831 3 53.25 22.64 3.11 0.365 3830
 3832 3 53.35 22.48 3.19 0.355 3831
 3833 3 53.42 22.34 3.17 0.36 3832
 3834 3 53.56 22.19 3.11 0.404 3833
 3835 3 53.64 22.05 3.17 0.394 3834
 3836 3 53.78 21.89 3.19 0.41 3835
 3837 3 53.83 21.75 3.21 0.416 3836
 3838 3 53.9 21.59 3.25 0.418 3837
 3839 3 53.9 21.43 3.26 0.437 3838
 3840 3 53.88 21.28 3.28 0.41 3839
 3841 3 53.71 20.96 2.92 0.247 3840
 3842 3 53.78 20.89 2.82 0.308 3841
 3843 3 53.82 20.75 2.8 0.377 3842
 3844 3 53.92 20.66 2.78 0.447 3843
 3845 3 54.03 20.59 2.78 0.508 3844
 3846 3 54.11 20.5 2.75 0.585 3845
 3847 3 53.97 20.3 2.67 0.577 3846
 3848 3 54.03 20.21 2.63 0.516 3847
 3849 3 54.21 20.09 2.82 0.565 3848
 3850 3 53.81 19.91 2.71 0.699 3849
 3851 3 53.71 19.68 2.69 0.676 3850
 3852 3 54.68 19.87 2.63 0.215 3851
 3853 3 54.9 19.8 2.55 0.219 3852
 3854 3 55.07 19.71 2.53 0.197 3853
 3855 3 55.22 19.66 2.48 0.198 3854
 3856 3 55.28 19.68 2.36 0.217 3855
 3857 3 55.49 19.68 2.36 0.171 3856
 3858 3 55.6 19.68 2.32 0.176 3857
 3859 3 55.75 19.78 2.25 0.167 3858
 3860 3 55.89 19.75 2.19 0.182 3859
 3861 3 56.03 19.84 2.15 0.17 3860
 3862 3 56.21 19.92 2.07 0.231 3861
 3863 3 56.35 19.95 2.05 0.293 3862
 3864 3 56.43 20.08 2.05 0.349 3863
 3865 3 56.57 20.08 2.01 0.383 3864
 3866 3 56.72 20.08 1.99 0.426 3865
 3867 3 56.82 20.01 1.88 0.423 3866
 3868 3 56.92 20.06 1.74 0.411 3867
 3869 3 57 19.99 1.63 0.389 3868
 3870 3 57.11 19.81 1.57 0.308 3869
 3871 3 57.18 19.51 1.52 0.196 3870
 3872 3 57.29 19.37 1.45 0.159 3871
 3873 3 57.46 19.35 1.41 0.165 3872
 3874 3 57.61 19.33 1.37 0.173 3873
 3875 3 57.78 19.33 1.31 0.19 3874
 3876 3 57.92 19.33 1.31 0.238 3875
 3877 3 58.07 19.31 1.23 0.26 3876
 3878 3 58.24 19.29 1.19 0.227 3877
 3879 3 58.45 19.24 1.18 0.232 3878
 3880 3 58.56 19.08 1.12 0.233 3879
 3881 3 58.71 19.1 1.03 0.241 3880
 3882 3 58.86 19.01 1.11 0.256 3881
 3883 3 59.02 18.88 1.23 0.207 3882
 3884 3 59.14 18.85 1.2 0.203 3883
 3885 3 59.28 18.92 1.12 0.215 3884
 3886 3 59.5 19.04 1.03 0.185 3885
 3887 3 59.61 19.01 0.9 0.2 3886
 3888 3 59.67 18.94 0.79 0.208 3887
 3889 3 59.75 18.81 0.69 0.229 3888
 3890 3 59.79 18.69 0.59 0.263 3889
 3891 3 59.78 18.6 0.42 0.215 3890
 3892 3 59.81 18.45 0.33 0.19 3891
 3893 3 59.78 18.25 0.24 0.228 3892
 3894 3 59.8 18.07 0.15 0.261 3893
 3895 3 59.9 17.91 0.06 0.304 3894
 3896 3 60.04 17.82 0.02 0.34 3895
 3897 3 59.9 17.48 0.14 0.219 3896
 3898 3 59.79 17.29 0.17 0.183 3897
 3899 3 59.69 17.06 0.22 0.137 3898
 3900 3 59.58 16.9 0.23 0.154 3899
 3901 3 59.64 16.76 0.28 0.209 3900
 3902 3 59.65 16.6 0.38 0.212 3901
 3903 3 59.68 16.53 0.58 0.162 3902
 3904 3 59.73 16.44 0.75 0.152 3903
 3905 3 59.66 16.33 0.83 0.14 3904
 3906 3 59.69 16.19 0.93 0.144 3905
 3907 3 59.72 15.97 1.11 0.153 3906
 3908 3 59.69 15.78 1.18 0.132 3907
 3909 3 59.69 15.69 1.32 0.132 3908
 3910 3 59.69 15.58 1.39 0.139 3909
 3911 3 59.69 15.45 1.51 0.175 3910
 3912 3 59.69 15.39 1.62 0.194 3911
 3913 3 59.61 15.33 1.7 0.233 3912
 3914 3 59.68 15.26 1.83 0.226 3913
 3915 3 59.51 15.28 1.87 0.274 3914
 3916 3 59.58 15.28 1.97 0.308 3915
 3917 3 59.58 15.18 2.08 0.388 3916
 3918 3 59.61 14.94 2.16 0.383 3917
 3919 3 59.59 14.88 2.31 0.411 3918
 3920 3 59.61 14.7 2.41 0.457 3919
 3921 3 59.66 14.62 2.5 0.541 3920
 3922 3 59.86 14.4 2.49 0.552 3921
 3923 3 59.96 14.28 2.52 0.614 3922
 3924 3 60.11 14.26 2.62 0.655 3923
 3925 3 59.94 14.09 1.82 0.104 3924
 3926 3 60.04 14.12 1.78 0.057 3925
 3927 3 60.11 14.2 2.7 0.62 3924
 3928 3 60.82 14.12 2.45 0.213 3927
 3929 3 61.04 14.13 2.33 0.185 3928
 3930 3 61.29 14.13 2.33 0.268 3929
 3931 3 61.3 13.98 2.33 0.371 3930
 3932 3 61.2 13.77 2.1 0.376 3931
 3933 3 61.19 13.6 2.08 0.428 3932
 3934 3 61.23 13.54 1.87 0.434 3933
 3935 3 61.23 13.46 1.69 0.421 3934
 3936 3 61.27 13.4 1.6 0.419 3935
 3937 3 61.55 13.44 1.42 0.303 3936
 3938 3 61.65 13.38 1.2 0.159 3937
 3939 3 61.67 13.3 1.07 0.079 3938
 3940 3 60.66 13.46 1.35 0.147 3936
 3941 3 60.59 13.43 1.26 0.158 3940
 3942 3 60.41 13.36 1.12 0.125 3941
 3943 3 60.44 13.44 1 0.087 3942
 3944 3 60.34 13.54 0.91 0.1 3943
 3945 3 61.79 14.35 2.56 0.121 3931
 3946 3 61.89 14.36 2.66 0.084 3945
 3947 3 60.03 14.13 2.87 0.599 3927
 3948 3 60.65 14.84 2.1 0.087 3947
 3949 3 60.57 14.93 2.06 0.071 3948
 3950 3 60.62 15.03 2.06 0.129 3949
 3951 3 60.54 15.21 2 0.116 3950
 3952 3 60.44 15.27 1.94 0.053 3951
 3953 3 59.94 14.06 3.04 0.599 3947
 3954 3 59.89 14.31 3.7 0.31 3953
 3955 3 59.83 14.28 3.83 0.273 3954
 3956 3 59.86 14.37 4.03 0.293 3955
 3957 3 59.86 14.53 4.2 0.315 3956
 3958 3 59.87 14.61 4.37 0.342 3957
 3959 3 59.91 14.61 4.57 0.313 3958
 3960 3 59.94 14.95 4.5 0.124 3959
 3961 3 59.98 15.13 4.61 0.152 3960
 3962 3 60.04 15.27 4.65 0.168 3961
 3963 3 60.11 15.44 4.73 0.089 3962
 3964 3 60.19 15.6 4.75 0.165 3963
 3965 3 60.29 15.72 4.86 0.149 3964
 3966 3 60.29 15.9 5.01 0.124 3965
 3967 3 60.34 16.06 5.05 0.000125 3966
 3968 3 59.97 14.44 4.79 0.26 3959
 3969 3 59.97 14.37 5.01 0.215 3968
 3970 3 60.01 14.27 5.25 0.18 3969
 3971 3 60.01 14.26 5.41 0.145 3970
 3972 3 60 14.28 5.62 0.117 3971
 3973 3 59.98 14.23 5.83 0.128 3972
 3974 3 60.01 14.19 5.98 0.158 3973
 3975 3 59.98 14.12 6.16 0.16 3974
 3976 3 60.01 14.1 6.34 0.212 3975
 3977 3 60.08 14.05 6.54 0.242 3976
 3978 3 60.05 14.02 6.7 0.294 3977
 3979 3 60.14 14 6.9 0.466 3978
 3980 3 60.36 13.87 7.08 0.398 3979
 3981 3 60.37 13.9 7.26 0.325 3980
 3982 3 60.44 13.87 7.37 0.302 3981
 3983 3 59.33 14.13 6.44 0.101 3979
 3984 3 59.16 14.2 6.36 0.123 3983
 3985 3 59.08 14.34 6.4 0.126 3984
 3986 3 58.94 14.51 6.42 0.095 3985
 3987 3 59.08 14.97 2.91 0.116 3921
 3988 3 59 14.95 3.04 0.074 3987
 3989 3 60.3 17.95 -0.12 0.214 3896
 3990 3 60.47 17.93 -0.3 0.183 3989
 3991 3 60.61 17.89 -0.43 0.166 3990
 3992 3 60.69 17.89 -0.51 0.151 3991
 3993 3 60.83 17.91 -0.57 0.157 3992
 3994 3 60.97 17.91 -0.67 0.145 3993
 3995 3 61.16 17.89 -0.71 0.162 3994
 3996 3 61.36 17.93 -0.73 0.144 3995
 3997 3 61.48 17.95 -0.81 0.153 3996
 3998 3 61.59 18.02 -0.87 0.16 3997
 3999 3 61.71 18.07 -0.9 0.179 3998
 4000 3 61.87 18.16 -0.85 0.186 3999
 4001 3 62.05 18.21 -0.77 0.144 4000
 4002 3 62.21 18.38 -0.74 0.183 4001
 4003 3 62.35 18.52 -0.67 0.226 4002
 4004 3 62.52 18.66 -0.53 0.229 4003
 4005 3 62.71 18.77 -0.43 0.242 4004
 4006 3 62.9 18.86 -0.29 0.228 4005
 4007 3 63.03 19 -0.26 0.227 4006
 4008 3 63.27 19.14 -0.13 0.208 4007
 4009 3 63.5 19.32 -0.03 0.164 4008
 4010 3 63.67 19.45 -0.01 0.146 4009
 4011 3 63.79 19.5 0 0.105 4010
 4012 3 64 19.61 0 0.139 4011
 4013 3 64.14 19.66 -0.01 0.139 4012
 4014 3 64.33 19.76 0 0.187 4013
 4015 3 64.47 19.85 0 0.205 4014
 4016 3 64.68 19.83 0 0.201 4015
 4017 3 64.88 19.87 0.02 0.205 4016
 4018 3 65.16 19.71 0.05 0.184 4017
 4019 3 65.3 19.64 0.08 0.197 4018
 4020 3 65.49 19.51 0.09 0.158 4019
 4021 3 65.66 19.42 0.06 0.177 4020
 4022 3 65.8 19.42 0.03 0.201 4021
 4023 3 65.99 19.42 0.15 0.208 4022
 4024 3 66.11 19.42 0.29 0.197 4023
 4025 3 66.16 19.44 0.52 0.162 4024
 4026 3 66.33 19.4 0.71 0.161 4025
 4027 3 66.38 19.4 0.85 0.179 4026
 4028 3 66.44 19.42 1.02 0.234 4027
 4029 3 66.5 19.46 1.14 0.291 4028
 4030 3 66.55 19.53 1.3 0.371 4029
 4031 3 66.69 19.51 1.38 0.408 4030
 4032 3 66.86 19.49 1.42 0.397 4031
 4033 3 66.97 19.46 1.52 0.463 4032
 4034 3 67.02 19.49 1.72 0.351 4033
 4035 3 67.11 19.49 1.89 0.302 4034
 4036 3 67.44 19.49 1.76 0.11 4035
 4037 3 67.55 19.6 1.78 0.163 4036
 4038 3 67.16 19.46 2.26 0.254 4035
 4039 3 67.32 19.37 2.51 0.187 4038
 4040 3 67.35 19.37 2.75 0.157 4039
 4041 3 67.41 19.26 2.94 0.206 4040
 4042 3 67.46 19.17 3.07 0.29 4041
 4043 3 67.55 19.05 3.17 0.351 4042
 4044 3 67.61 18.92 3.28 0.422 4043
 4045 3 67.66 18.9 3.46 0.478 4044
 4046 3 67.52 18.65 3.46 0.507 4045
 4047 3 67.47 18.58 3.63 0.534 4046
 4048 3 67.58 18.44 3.69 0.568 4047
 4049 3 67.31 18.31 3.86 0.482 4048
 4050 3 67.29 18.14 3.86 0.485 4049
 4051 3 67.31 18.01 3.94 0.477 4050
 4052 3 67.17 17.85 4.05 0.356 4051
 4053 3 66.48 17.83 3.75 0.102 4052
 4054 3 66.37 17.83 3.69 0.146 4053
 4055 3 66.26 17.83 3.55 0.091 4054
 4056 3 66.17 17.78 3.48 0.000125 4055
 4057 3 66.86 17.65 4.05 0.189 4052
 4058 3 66.78 17.49 4.21 0.208 4057
 4059 3 66.76 17.39 4.3 0.229 4058
 4060 3 66.78 17.31 4.43 0.312 4059
 4061 3 66.94 17.19 4.62 0.331 4060
 4062 3 66.81 17.03 4.42 0.147 4061
 4063 3 66.81 16.87 4.45 0.143 4062
 4064 3 66.9 16.76 4.45 0.147 4063
 4065 3 67.31 17.19 5.01 0.156 4061
 4066 3 67.44 17.12 5.16 0.13 4065
 4067 3 67.56 17.08 5.28 0.148 4066
 4068 3 67.7 17.05 5.44 0.145 4067
 4069 3 67.84 16.94 5.49 0.174 4068
 4070 3 67.94 16.81 5.41 0.161 4069
 4071 3 68.06 16.72 5.33 0.141 4070
 4072 3 68.23 16.62 5.33 0.165 4071
 4073 3 68.36 16.53 5.28 0.181 4072
 4074 3 68.56 16.51 5.23 0.149 4073
 4075 3 68.7 16.42 5.26 0.141 4074
 4076 3 68.73 16.31 5.33 0.161 4075
 4077 3 68.95 16.24 5.29 0.146 4076
 4078 3 69.01 16.05 5.3 0.157 4077
 4079 3 69.09 15.86 5.29 0.179 4078
 4080 3 69.08 15.73 5.38 0.269 4079
 4081 3 69.04 15.6 5.45 0.309 4080
 4082 3 68.97 15.47 5.48 0.379 4081
 4083 3 69.01 15.32 5.54 0.417 4082
 4084 3 68.98 15.2 5.63 0.435 4083
 4085 3 68.87 15.05 5.79 0.438 4084
 4086 3 68.84 14.97 5.99 0.505 4085
 4087 3 68.79 14.81 6.08 0.497 4086
 4088 3 68.81 14.71 6.09 0.461 4087
 4089 3 69.62 14.86 6 0.156 4088
 4090 3 69.72 14.88 5.88 0.255 4089
 4091 3 69.83 14.87 5.83 0.285 4090
 4092 3 69.98 14.87 5.71 0.289 4091
 4093 3 70.14 14.91 5.63 0.298 4092
 4094 3 70.28 14.99 5.54 0.3 4093
 4095 3 70.44 14.98 5.53 0.297 4094
 4096 3 70.69 14.71 5.69 0.097 4095
 4097 3 70.84 14.63 5.69 0.125 4096
 4098 3 70.98 14.56 5.69 0.168 4097
 4099 3 71.08 14.54 5.71 0.255 4098
 4100 3 71.22 14.36 5.79 0.459 4099
 4101 3 71.33 14.31 5.86 0.512 4100
 4102 3 71.5 14.31 5.84 0.546 4101
 4103 3 71.58 14.23 5.96 0.589 4102
 4104 3 71.81 14.26 5.87 0.441 4103
 4105 3 71.87 14.17 6 0.316 4104
 4106 3 71.97 14.07 6.04 0.207 4105
 4107 3 72.2 13.89 6.04 0.091 4106
 4108 3 68.52 18.6 3.61 0.139 4048
 4109 3 68.72 18.49 3.67 0.151 4108
 4110 3 68.85 18.4 3.69 0.12 4109
 4111 3 69.11 18.46 3.57 0.15 4110
 4112 3 69.22 18.44 3.46 0.237 4111
 4113 3 69.36 18.46 3.42 0.214 4112
 4114 3 69.63 18.62 3.44 0.142 4113
 4115 3 69.82 18.67 3.44 0.139 4114
 4116 3 70.05 18.62 3.36 0.155 4115
 4117 3 70.16 18.62 3.42 0.215 4116
 4118 3 70.32 18.62 3.38 0.256 4117
 4119 3 70.41 18.53 3.38 0.31 4118
 4120 3 70.55 18.45 3.38 0.355 4119
 4121 3 70.68 18.41 3.36 0.338 4120
 4122 3 70.79 18.27 3.38 0.304 4121
 4123 3 70.87 18.18 3.34 0.307 4122
 4124 3 70.87 17.75 3.44 0.131 4123
 4125 3 70.97 17.63 3.57 0.124 4124
 4126 3 71.04 17.57 3.63 0.168 4125
 4127 3 71.19 17.57 3.63 0.212 4126
 4128 3 71.28 17.41 3.67 0.158 4127
 4129 3 71.37 17.28 3.67 0.188 4128
 4130 3 71.48 17.17 3.69 0.173 4129
 4131 3 71.54 17.07 3.7 0.12 4130
 4132 3 67.44 19.67 1.01 0.188 4033
 4133 3 67.49 19.76 0.9 0.241 4132
 4134 3 67.83 19.67 0.86 0.119 4133
 4135 3 67.96 19.71 0.76 0.123 4134
 4136 3 68.11 19.74 0.72 0.119 4135
 4137 3 68.28 19.74 0.69 0.126 4136
 4138 3 68.44 19.74 0.62 0.149 4137
 4139 3 68.58 19.69 0.6 0.197 4138
 4140 3 68.77 19.71 0.45 0.157 4139
 4141 3 68.93 19.69 0.34 0.176 4140
 4142 3 69.05 19.65 0.27 0.181 4141
 4143 3 69.24 19.61 0.15 0.142 4142
 4144 3 69.32 19.61 0.03 0.212 4143
 4145 3 69.43 19.61 -0.04 0.27 4144
 4146 3 69.52 19.59 -0.12 0.322 4145
 4147 3 69.66 19.68 -0.28 0.391 4146
 4148 3 69.77 19.72 -0.42 0.467 4147
 4149 3 69.86 19.7 -0.54 0.508 4148
 4150 3 70.02 19.68 -0.57 0.494 4149
 4151 3 70.24 19.56 -0.52 0.449 4150
 4152 3 70.19 19.63 -0.78 0.304 4151
 4153 3 70.22 19.91 -0.84 0.000125 4152
 4154 3 70.58 19.04 -0.15 0.13 4151
 4155 3 70.63 18.93 -0.13 0.143 4154
 4156 3 70.71 18.81 -0.1 0.183 4155
 4157 3 70.77 18.7 -0.07 0.236 4156
 4158 3 70.72 18.52 -0.07 0.197 4157
 4159 3 70.56 18.34 -0.06 0.214 4158
 4160 3 70.39 18.22 -0.15 0.265 4159
 4161 3 70.34 18.09 -0.19 0.305 4160
 4162 3 70.25 18 -0.22 0.352 4161
 4163 3 70.45 18.11 -0.87 0.144 4162
 4164 3 70.47 18.07 -1.03 0.158 4163
 4165 3 70.51 18 -1.16 0.162 4164
 4166 3 70.65 17.93 -1.33 0.165 4165
 4167 3 70.65 17.98 -1.52 0.179 4166
 4168 3 70.78 18.04 -1.68 0.163 4167
 4169 3 70.79 18.18 -1.93 0.146 4168
 4170 3 70.78 18.13 -2.12 0.145 4169
 4171 3 70.83 18.11 -2.27 0.138 4170
 4172 3 70.87 18.02 -2.46 0.104 4171
 4173 3 70.95 18.02 -2.6 0.08 4172
 4174 3 71 17.95 -2.68 0.095 4173
 4175 3 71 17.91 -2.79 0.193 4174
 4176 3 71.03 17.84 -2.93 0.242 4175
 4177 3 71.06 17.81 -3.08 0.278 4176
 4178 3 71.09 17.88 -3.29 0.318 4177
 4179 3 71.19 17.95 -3.46 0.386 4178
 4180 3 71.28 17.91 -3.6 0.404 4179
 4181 3 71.34 17.93 -3.71 0.39 4180
 4182 3 71.45 17.88 -3.81 0.288 4181
 4183 3 71.75 17.82 -3.89 0.106 4182
 4184 3 71.84 17.85 -4.04 0.149 4183
 4185 3 72.04 17.82 -4.13 0.181 4184
 4186 3 72.25 17.71 -4.12 0.165 4185
 4187 3 72.5 17.69 -4.04 0.102 4186
 4188 3 72.64 17.69 -4.03 0.119 4187
 4189 3 71.75 17.96 -4.16 0.082 4184
 4190 3 71.81 18.12 -4.21 0.088 4189
 4191 3 71.87 18.28 -4.29 0.07 4190
 4192 3 70 17.91 0.06 0.239 4162
 4193 3 69.9 17.77 -0.21 0.113 4192
 4194 3 69.79 17.66 -0.26 0.127 4193
 4195 3 69.72 17.47 -0.28 0.124 4194
 4196 3 69.62 17.34 -0.36 0.154 4195
 4197 3 69.53 17.23 -0.35 0.153 4196
 4198 3 69.37 17.18 -0.38 0.113 4197
 4199 3 69.22 17.09 -0.42 0.127 4198
 4200 3 69.06 16.97 -0.45 0.157 4199
 4201 3 68.92 16.86 -0.5 0.124 4200
 4202 3 68.73 16.73 -0.56 0.107 4201
 4203 3 68.59 16.66 -0.51 0.103 4202
 4204 3 68.53 16.51 -0.45 0.127 4203
 4205 3 68.4 16.4 -0.37 0.181 4204
 4206 3 68.23 16.28 -0.31 0.331 4205
 4207 3 68.12 16.26 -0.17 0.367 4206
 4208 3 68.09 16.11 -0.01 0.388 4207
 4209 3 68.06 15.95 0.04 0.401 4208
 4210 3 67.98 15.82 0.17 0.378 4209
 4211 3 67.95 15.64 0.23 0.338 4210
 4212 3 67.95 15.22 0.2 0.149 4211
 4213 3 67.95 15.06 0.25 0.174 4212
 4214 3 67.89 14.91 0.23 0.228 4213
 4215 3 67.81 14.8 0.17 0.274 4214
 4216 3 67.72 14.69 0.11 0.344 4215
 4217 3 67.58 14.57 0.05 0.395 4216
 4218 3 67.48 14.42 0.02 0.422 4217
 4219 3 67.33 14.4 -0.08 0.402 4218
 4220 3 67.12 14.38 -0.17 0.338 4219
 4221 3 67.08 14.17 -0.3 0.234 4220
 4222 3 66.94 14.14 -0.31 0.18 4221
 4223 3 66.92 14.04 -0.25 0.145 4222
 4224 3 66.78 13.88 -0.24 0.078 4223
 4225 3 66.68 13.8 -0.16 0.123 4224
 4226 3 66.57 13.74 -0.13 0.122 4225
 4227 3 66.57 13.64 -0.01 0.079 4226
 4228 3 66.76 14.62 -0.16 0.085 4220
 4229 3 66.87 14.48 -0.23 0.067 4228
 4230 3 69.92 17.86 0.31 0.178 4192
 4231 3 69.95 17.63 0.42 0.111 4230
 4232 3 70 17.59 0.3 0.000125 4231
 4233 3 70.91 19.07 0.05 0.084 4157
 4234 3 70.97 19.2 0.03 0.113 4233
 4235 3 71.05 19.34 -0.01 0.136 4234
 4236 3 71.22 19.41 0 0.000125 4235
 4237 3 53.52 19.43 2.55 0.591 3851
 4238 3 53.35 19.37 2.38 0.616 4237
 4239 3 53.58 19.55 1.67 0.247 4238
 4240 3 53.46 19.53 1.51 0.15 4239
 4241 3 53.36 19.43 1.46 0.09 4240
 4242 3 53.31 19.34 1.38 0.109 4241
 4243 3 53.21 19.3 1.22 0.066 4242
 4244 3 53.21 19.28 1.1 0.066 4243
 4245 3 53.07 19.18 0.99 0.186 4244
 4246 3 52.97 19.12 0.9 0.158 4245
 4247 3 53 18.96 2.71 0.434 4238
 4248 3 52.71 18.8 2.53 0.409 4247
 4249 3 52.61 18.66 2.46 0.449 4248
 4250 3 53.03 18.48 2.76 0.016 4249
 4251 3 52.35 18.62 2.36 0.299 4249
 4252 3 51.97 19.09 2.09 0.1 4251
 4253 3 51.93 19.21 1.97 0.102 4252
 4254 3 51.88 19.37 1.94 0.089 4253
 4255 3 51.74 19.48 1.96 0.125 4254
 4256 3 51.63 19.66 2.03 0.167 4255
 4257 3 51.58 19.78 2.11 0.202 4256
 4258 3 51.49 19.83 2.19 0.177 4257
 4259 3 51.49 19.95 2.36 0.164 4258
 4260 3 51.61 20.08 2.44 0.101 4259
 4261 3 52.21 18.61 2.3 0.299 4260
 4262 3 53.07 18.53 2.61 0.246 4261
 4263 3 53.24 18.41 2.76 0.093 4262
 4264 3 53.34 18.32 2.92 0.121 4263
 4265 3 53.29 18.21 3.01 0.114 4264
 4266 3 53.26 18.12 3.11 0.101 4265
 4267 3 51.91 18.28 2.32 0.162 4251
 4268 3 51.83 18.21 2.36 0.15 4267
 4269 3 51.72 18.19 2.4 0.154 4268
 4270 3 51.58 18.11 2.36 0.194 4269
 4271 3 51.44 18.11 2.34 0.237 4270
 4272 3 51.34 17.97 2.28 0.277 4271
 4273 3 51.19 17.95 2.23 0.349 4272
 4274 3 51.11 17.85 2.21 0.392 4273
 4275 3 50.91 17.81 2.19 0.356 4274
 4276 3 50.71 17.79 2.13 0.357 4275
 4277 3 50.54 17.81 2.11 0.354 4276
 4278 3 50.4 17.7 2.13 0.295 4277
 4279 3 50.33 17.61 2.06 0.235 4278
 4280 3 50.05 17.2 2 0.17 4279
 4281 3 49.84 17.11 1.91 0.15 4280
 4282 3 49.76 16.99 1.83 0.172 4281
 4283 3 49.58 16.9 1.68 0.172 4282
 4284 3 49.44 16.76 1.62 0.186 4283
 4285 3 49.19 16.7 1.51 0.13 4284
 4286 3 48.94 16.67 1.41 0.208 4285
 4287 3 48.79 16.74 1.37 0.176 4286
 4288 3 48.65 16.74 1.36 0.199 4287
 4289 3 48.39 16.7 1.34 0.23 4288
 4290 3 48.36 17.01 1.25 0.11 4289
 4291 3 48.3 17.11 1.3 0.099 4290
 4292 3 48.23 17.17 1.22 0.048 4291
 4293 3 48.09 16.45 1.43 0.181 4289
 4294 3 47.97 16.4 1.3 0.213 4293
 4295 3 47.84 16.27 1.31 0.283 4294
 4296 3 47.8 16.17 1.2 0.365 4295
 4297 3 47.72 16.15 1.1 0.369 4296
 4298 3 47.58 16.1 1.06 0.424 4297
 4299 3 47.51 15.99 0.91 0.44 4298
 4300 3 47.43 15.92 0.83 0.449 4299
 4301 3 47.29 15.93 0.75 0.386 4300
 4302 3 47.26 15.75 0.7 0.316 4301
 4303 3 47.16 15.58 0.68 0.292 4302
 4304 3 47.11 15.15 0.69 0.218 4303
 4305 3 47.09 15.07 0.59 0.296 4304
 4306 3 47.11 15.01 0.41 0.357 4305
 4307 3 46.96 14.94 0.4 0.441 4306
 4308 3 46.94 14.84 0.34 0.5 4307
 4309 3 46.97 14.76 0.22 0.506 4308
 4310 3 47.08 14.59 0.19 0.49 4309
 4311 3 47.33 13.94 0.66 0.201 4310
 4312 3 47.41 13.85 0.68 0.256 4311
 4313 3 47.26 13.7 0.9 0.162 4312
 4314 3 47.3 13.54 0.93 0.142 4313
 4315 3 47.34 13.38 0.89 0.159 4314
 4316 3 47.41 13.21 0.84 0.142 4315
 4317 3 47.49 13.06 0.78 0.102 4316
 4318 3 47.55 12.94 0.73 0.166 4317
 4319 3 47.66 12.83 0.73 0.144 4318
 4320 3 47.84 12.75 0.77 0.108 4319
 4321 3 47.88 12.62 0.82 0.2 4320
 4322 3 47.87 12.54 0.9 0.278 4321
 4323 3 47.81 12.43 0.98 0.357 4322
 4324 3 47.79 12.33 1 0.43 4323
 4325 3 48.09 12.12 0.95 0.365 4324
 4326 3 48.16 11.98 0.97 0.429 4325
 4327 3 48.24 11.83 1.01 0.516 4326
 4328 3 48.29 11.68 1 0.545 4327
 4329 3 48.3 11.57 0.9 0.555 4328
 4330 3 48.37 11.44 0.81 0.558 4329
 4331 3 48.34 11.33 0.68 0.537 4330
 4332 3 48.34 11.24 0.46 0.477 4331
 4333 3 48.83 11.15 0.16 0.107 4332
 4334 3 48.94 11.06 0.07 0.107 4333
 4335 3 49.02 11 0 0.11 4334
 4336 3 49.1 10.99 -0.08 0.143 4335
 4337 3 49.34 10.98 -0.11 0.167 4336
 4338 3 49.51 10.95 -0.17 0.198 4337
 4339 3 49.65 10.87 -0.24 0.195 4338
 4340 3 49.81 10.77 -0.27 0.159 4339
 4341 3 49.98 10.67 -0.26 0.124 4340
 4342 3 50.12 10.62 -0.17 0.127 4341
 4343 3 50.23 10.61 -0.13 0.109 4342
 4344 3 50.49 10.63 -0.08 0.197 4343
 4345 3 50.66 10.64 -0.05 0.249 4344
 4346 3 50.77 10.68 0.23 0.129 4345
 4347 3 50.85 10.68 0.4 0.15 4346
 4348 3 51.01 10.62 0.47 0.131 4347
 4349 3 51.17 10.57 0.6 0.111 4348
 4350 3 51.27 10.59 0.7 0.13 4349
 4351 3 51.35 10.66 0.83 0.175 4350
 4352 3 51.38 10.69 1.05 0.195 4351
 4353 3 51.48 10.77 1.19 0.193 4352
 4354 3 51.55 10.8 1.36 0.214 4353
 4355 3 51.63 10.89 1.48 0.202 4354
 4356 3 51.73 10.84 1.58 0.15 4355
 4357 3 50.7 10.7 -0.47 0.147 4345
 4358 3 50.73 10.75 -0.72 0.174 4357
 4359 3 50.77 10.83 -0.86 0.231 4358
 4360 3 50.8 10.85 -0.97 0.28 4359
 4361 3 50.83 10.82 -1.11 0.353 4360
 4362 3 50.69 10.78 -1.29 0.381 4361
 4363 3 50.74 10.86 -1.41 0.393 4362
 4364 3 50.74 10.82 -1.59 0.414 4363
 4365 3 50.66 10.86 -1.69 0.365 4364
 4366 3 50.6 10.99 -1.82 0.316 4365
 4367 3 50.72 10.99 -1.97 0.293 4366
 4368 3 51.02 10.99 -2.17 0.26 4367
 4369 3 51.33 11.07 -2.32 0.301 4368
 4370 3 51.44 11.13 -2.46 0.329 4369
 4371 3 51.45 11.32 -2.67 0.28 4370
 4372 3 51.54 11.41 -2.8 0.236 4371
 4373 3 51.54 11.5 -2.92 0.155 4372
 4374 3 51.67 11.57 -2.99 0.085 4373
 4375 3 51.69 11.62 -3.11 0.135 4374
 4376 3 51.73 11.67 -3.26 0.15 4375
 4377 3 51.67 11.66 -3.36 0.207 4376
 4378 3 51.85 11.46 -3.47 0.135 4377
 4379 3 51.91 11.38 -3.57 0.048 4378
 4380 3 51.09 11.32 -0.9 0.141 4362
 4381 3 51.24 11.39 -1.03 0.064 4380
 4382 3 51.37 11.43 -1 0.047 4381
 4383 3 51.47 11.47 -0.95 0.066 4382
 4384 3 51.51 11.53 -1.03 0.088 4383
 4385 3 51.62 11.51 -1.09 0.087 4384
 4386 3 48.35 11.15 0.51 0.218 4332
 4387 3 48.38 10.84 0.46 0.125 4386
 4388 3 48.31 10.68 0.55 0.096 4387
 4389 3 48.37 10.59 0.66 0.092 4388
 4390 3 48.49 10.62 0.76 0.098 4389
 4391 3 47.81 11.43 -0.05 0.14 4386
 4392 3 47.7 11.43 -0.14 0.185 4391
 4393 3 47.45 11.43 -0.25 0.096 4392
 4394 3 47.38 11.42 -0.35 0.131 4393
 4395 3 47.23 11.36 -0.35 0.125 4394
 4396 3 47.12 11.35 -0.5 0.176 4395
 4397 3 46.98 11.38 -0.56 0.165 4396
 4398 3 46.87 11.38 -0.67 0.092 4397
 4399 3 46.77 11.44 -0.83 0.073 4398
 4400 3 46.73 11.43 -0.93 0.139 4399
 4401 3 46.7 11.45 -1.06 0.18 4400
 4402 3 46.55 11.51 -1.16 0.112 4401
 4403 3 46.37 11.56 -1.34 0.046 4402
 4404 3 46.27 11.63 -1.36 0.041 4403
 4405 3 46.2 11.73 -1.33 0.049 4404
 4406 3 47.3 12.43 1.18 0.247 4324
 4407 3 47.24 12.46 1.43 0.171 4406
 4408 3 47.16 12.5 1.61 0.189 4407
 4409 3 47.02 12.53 1.71 0.226 4408
 4410 3 46.84 12.52 1.83 0.176 4409
 4411 3 46.73 12.49 1.98 0.153 4410
 4412 3 46.7 12.44 2.12 0.249 4411
 4413 3 46.63 12.47 2.22 0.307 4412
 4414 3 46.66 12.47 2.35 0.334 4413
 4415 3 46.98 12.32 2.52 0.227 4414
 4416 3 47.13 12.17 2.62 0.213 4415
 4417 3 47.27 11.99 2.64 0.16 4416
 4418 3 47.37 11.86 2.66 0.142 4417
 4419 3 47.45 11.73 2.68 0.152 4418
 4420 3 47.55 11.67 2.68 0.099 4419
 4421 3 47.58 11.6 2.77 0.074 4420
 4422 3 47.1 12.31 2.81 0.094 4416
 4423 3 47.19 12.33 2.89 0.079 4422
 4424 3 47.76 13.78 0.51 0.17 4312
 4425 3 47.99 13.68 0.4 0.127 4424
 4426 3 48.12 13.6 0.42 0.128 4425
 4427 3 48.34 13.59 0.36 0.119 4426
 4428 3 48.51 13.59 0.4 0.134 4427
 4429 3 48.63 13.51 0.46 0.138 4428
 4430 3 48.8 13.43 0.56 0.162 4429
 4431 3 48.98 13.33 0.55 0.147 4430
 4432 3 49.23 13.27 0.53 0.151 4431
 4433 3 49.42 13.18 0.46 0.158 4432
 4434 3 49.62 13.15 0.42 0.146 4433
 4435 3 49.77 13.16 0.41 0.135 4434
 4436 3 49.84 13.09 0.39 0.154 4435
 4437 3 49.98 13.02 0.41 0.199 4436
 4438 3 50.15 13.03 0.41 0.271 4437
 4439 3 50.31 13 0.34 0.291 4438
 4440 3 50.45 12.91 0.28 0.267 4439
 4441 3 50.6 12.87 0.17 0.245 4440
 4442 3 50.91 12.84 0.34 0.12 4441
 4443 3 51.08 12.76 0.33 0.133 4442
 4444 3 51.24 12.76 0.35 0.158 4443
 4445 3 51.4 12.78 0.28 0.13 4444
 4446 3 51.55 12.76 0.22 0.141 4445
 4447 3 51.7 12.76 0.17 0.153 4446
 4448 3 51.84 12.74 0.07 0.137 4447
 4449 3 51.95 12.69 -0.04 0.119 4448
 4450 3 52.02 12.77 -0.23 0.139 4449
 4451 3 52.02 12.74 -0.37 0.121 4450
 4452 3 52.09 12.66 -0.43 0.125 4451
 4453 3 52.06 12.64 -0.55 0.175 4452
 4454 3 52.19 12.66 -0.72 0.179 4453
 4455 3 52.34 12.66 -0.81 0.226 4454
 4456 3 52.48 12.63 -0.82 0.286 4455
 4457 3 52.6 12.57 -0.89 0.335 4456
 4458 3 52.76 12.57 -0.93 0.396 4457
 4459 3 52.95 12.67 -0.93 0.405 4458
 4460 3 53.12 12.7 -1 0.438 4459
 4461 3 53.3 12.72 -1.01 0.604 4460
 4462 3 53.24 13.27 -1.6 0.249 4461
 4463 3 53.27 13.62 -1.51 0.211 4462
 4464 3 53.31 13.75 -1.48 0.328 4463
 4465 3 53.41 13.77 -1.42 0.408 4464
 4466 3 53.54 13.78 -1.34 0.428 4465
 4467 3 53.54 13.95 -1.13 0.418 4466
 4468 3 53.65 14.02 -1.05 0.354 4467
 4469 3 53.76 14 -1 0.271 4468
 4470 3 53.87 13.68 -0.53 0.113 4469
 4471 3 53.54 12.57 -0.77 0.396 4461
 4472 3 53.52 12.52 -0.3 0.149 4471
 4473 3 53.59 12.42 -0.26 0.144 4472
 4474 3 53.55 12.27 -0.02 0.107 4473
 4475 3 53.58 12.34 0.1 0.074 4474
 4476 3 53.59 12.39 0.22 0.113 4475
 4477 3 53.62 12.47 0.39 0.1 4476
 4478 3 53.73 12.53 0.52 0.097 4477
 4479 3 53.84 12.61 0.6 0.067 4478
 4480 3 53.91 12.63 0.7 0.044 4479
 4481 3 53.77 12.61 -1.16 0.205 4471
 4482 3 54.05 12.51 -1.16 0.131 4481
 4483 3 46.94 14.69 0.01 0.371 4310
 4484 3 46.79 14.61 0.04 0.246 4483
 4485 3 46.71 14.31 0.14 0.143 4484
 4486 3 46.69 14.08 0.08 0.12 4485
 4487 3 46.69 13.96 0.14 0.088 4486
 4488 3 46.72 13.85 0.17 0.044 4487
 4489 3 50.26 17.9 1.81 0.098 4278
 4490 3 50.19 17.99 1.73 0.058 4489
 4491 3 53 19.03 3.15 0.147 4247
 4492 3 52.95 19.12 3.3 0.086 4491
 4493 3 52.85 19.25 3.4 0.111 4492
 4494 3 52.7 19.32 3.5 0.107 4493
 4495 3 52.6 19.37 3.57 0.079 4494
 4496 3 52.43 19.39 3.57 0.078 4495
 4497 3 52.43 19.53 3.63 0.144 4496
 4498 3 52.21 19.74 3.63 0.117 4497
 4499 3 52.08 19.79 3.61 0.099 4498
 4500 3 51.95 19.88 3.63 0.116 4499
 4501 3 51.79 19.95 3.61 0.076 4500
 4502 3 51.61 20.01 3.57 0.075 4501
 4503 3 51.5 20.02 3.55 0.104 4502
 4504 3 51.32 20.08 3.42 0.097 4503
 4505 3 51.18 20.13 3.42 0.116 4504
 4506 3 51.03 20.1 3.36 0.105 4505
 4507 3 54.1 21.25 3.48 0.318 3840
 4508 3 54.14 21.12 3.55 0.3 4507
 4509 3 54.21 21.07 3.61 0.336 4508
 4510 3 54.35 20.98 3.67 0.31 4509
 4511 3 54.43 20.91 3.76 0.334 4510
 4512 3 54.47 20.86 3.86 0.368 4511
 4513 3 54.68 20.82 3.92 0.398 4512
 4514 3 54.75 20.77 4.04 0.397 4513
 4515 3 54.71 20.73 4.13 0.369 4514
 4516 3 54.99 20.5 4.09 0.376 4515
 4517 3 54.96 20.39 4.08 0.313 4516
 4518 3 54.88 20.23 4.16 0.347 4517
 4519 3 54.92 20.09 4.25 0.391 4518
 4520 3 54.99 19.84 4.2 0.378 4519
 4521 3 55.07 19.77 4.27 0.425 4520
 4522 3 55 19.64 4.35 0.427 4521
 4523 3 55.02 19.55 4.51 0.433 4522
 4524 3 54.96 19.48 4.64 0.373 4523
 4525 3 55.07 19.39 4.77 0.331 4524
 4526 3 55.07 19.3 4.99 0.323 4525
 4527 3 55 19.25 5.17 0.318 4526
 4528 3 55.06 19.16 5.22 0.307 4527
 4529 3 55.04 19.05 5.34 0.291 4528
 4530 3 55.03 18.96 5.46 0.29 4529
 4531 3 55.03 18.87 5.6 0.29 4530
 4532 3 55.04 18.77 5.74 0.333 4531
 4533 3 55.08 18.69 5.92 0.343 4532
 4534 3 55.49 18.82 6.1 0.221 4533
 4535 3 55.64 18.91 6.5 0.198 4534
 4536 3 55.65 18.98 6.67 0.174 4535
 4537 3 55.71 18.98 6.8 0.166 4536
 4538 3 55.72 18.98 6.93 0.144 4537
 4539 3 55.75 19.02 7.1 0.141 4538
 4540 3 55.78 19.03 7.24 0.134 4539
 4541 3 55.75 19.18 7.39 0.181 4540
 4542 3 55.78 19.28 7.5 0.211 4541
 4543 3 55.75 19.32 7.64 0.264 4542
 4544 3 55.75 19.43 7.76 0.315 4543
 4545 3 55.85 19.48 7.88 0.374 4544
 4546 3 55.93 19.5 8.01 0.439 4545
 4547 3 56.43 19.37 8.16 0.111 4546
 4548 3 56.53 19.34 8.26 0.097 4547
 4549 3 56.68 19.34 8.44 0.129 4548
 4550 3 56.78 19.34 8.58 0.148 4549
 4551 3 56.96 19.41 8.7 0.085 4550
 4552 3 55.9 19.62 8.16 0.472 4546
 4553 3 55.93 19.73 8.25 0.486 4552
 4554 3 55.86 19.77 8.4 0.475 4553
 4555 3 55.79 19.82 8.59 0.415 4554
 4556 3 55.75 19.87 8.83 0.377 4555
 4557 3 55.71 19.93 8.94 0.348 4556
 4558 3 55.78 20.05 9.09 0.279 4557
 4559 3 55.93 20.14 9.37 0.151 4558
 4560 3 55.99 20.23 9.49 0.173 4559
 4561 3 56.04 20.32 9.67 0.14 4560
 4562 3 56.08 20.41 9.83 0.161 4561
 4563 3 56.1 20.46 9.92 0.163 4562
 4564 3 56.1 20.5 10.09 0.174 4563
 4565 3 56.2 20.57 10.25 0.161 4564
 4566 3 56.27 20.66 10.36 0.122 4565
 4567 3 56.35 20.71 10.52 0.137 4566
 4568 3 56.4 20.82 10.67 0.114 4567
 4569 3 56.45 20.87 10.82 0.122 4568
 4570 3 56.5 20.91 10.94 0.125 4569
 4571 3 56.53 20.98 11.09 0.129 4570
 4572 3 56.6 21.03 11.22 0.12 4571
 4573 3 56.64 21.09 11.34 0.129 4572
 4574 3 56.68 21.16 11.49 0.131 4573
 4575 3 56.74 21.23 11.6 0.136 4574
 4576 3 56.85 21.28 11.82 0.183 4575
 4577 3 56.95 21.32 12.07 0.249 4576
 4578 3 57 21.39 12.25 0.287 4577
 4579 3 57.08 21.44 12.47 0.326 4578
 4580 3 57.2 21.48 12.53 0.366 4579
 4581 3 57.29 21.5 12.76 0.402 4580
 4582 3 57.43 21.52 12.81 0.436 4581
 4583 3 57.46 21.59 13.01 0.413 4582
 4584 3 57.6 21.64 13.12 0.365 4583
 4585 3 57.53 21.73 13.32 0.34 4584
 4586 3 57.4 21.82 13.54 0.292 4585
 4587 3 57.15 22.01 13.84 0.177 4586
 4588 3 57.07 22.08 13.98 0.179 4587
 4589 3 57 22.17 14.09 0.176 4588
 4590 3 56.96 22.29 14.24 0.187 4589
 4591 3 56.9 22.38 14.31 0.239 4590
 4592 3 56.83 22.42 14.42 0.281 4591
 4593 3 56.82 22.45 14.58 0.328 4592
 4594 3 56.85 22.58 14.68 0.379 4593
 4595 3 56.86 22.58 14.82 0.455 4594
 4596 3 57.41 22.97 14.85 0.156 4595
 4597 3 57.55 23.06 14.95 0.166 4596
 4598 3 57.64 23.24 15.11 0.17 4597
 4599 3 57.63 23.42 15.18 0.154 4598
 4600 3 57.64 23.54 15.31 0.133 4599
 4601 3 57.62 23.63 15.42 0.142 4600
 4602 3 57.67 23.74 15.45 0.245 4601
 4603 3 57.77 23.79 15.45 0.337 4602
 4604 3 57.84 23.92 15.58 0.393 4603
 4605 3 57.96 24.04 15.67 0.394 4604
 4606 3 58.02 24.17 15.81 0.417 4605
 4607 3 58.06 24.29 15.95 0.41 4606
 4608 3 58.1 24.38 16.24 0.298 4607
 4609 3 58.12 24.38 16.59 0.255 4608
 4610 3 58.28 24.33 16.83 0.209 4609
 4611 3 58.51 24.33 16.9 0.217 4610
 4612 3 58.69 24.34 16.95 0.178 4611
 4613 3 58.84 24.34 17.02 0.221 4612
 4614 3 58.95 24.37 17.08 0.295 4613
 4615 3 59.03 24.32 17.18 0.344 4614
 4616 3 59.12 24.34 17.34 0.351 4615
 4617 3 59.21 24.37 17.51 0.34 4616
 4618 3 59.37 24.39 17.61 0.312 4617
 4619 3 59.37 24.37 17.79 0.264 4618
 4620 3 59.24 24.27 18.09 0.187 4619
 4621 3 59.34 24.28 18.24 0.205 4620
 4622 3 59.41 24.26 18.36 0.217 4621
 4623 3 59.2 24.09 18.67 0.138 4622
 4624 3 59.14 24.02 18.86 0.094 4623
 4625 3 59.13 23.98 18.97 0.097 4624
 4626 3 59.1 23.98 19.08 0.095 4625
 4627 3 59.14 23.89 19.24 0.114 4626
 4628 3 59.24 23.86 19.36 0.172 4627
 4629 3 59.24 23.73 19.49 0.176 4628
 4630 3 59.24 23.62 19.67 0.172 4629
 4631 3 59.31 23.53 19.79 0.212 4630
 4632 3 59.48 23.59 19.83 0.177 4631
 4633 3 59.45 23.3 19.74 0.081 4632
 4634 3 59.56 23.27 19.76 0.065 4633
 4635 3 59.64 23.19 19.77 0.000125 4634
 4636 3 56.74 22.7 14.87 0.294 4595
 4637 3 56.23 23.02 14.92 0.274 4636
 4638 3 55.98 23.06 14.91 0.226 4637
 4639 3 55.91 23.17 15.02 0.263 4638
 4640 3 55.88 23.33 15.26 0.228 4639
 4641 3 55.94 23.4 15.49 0.183 4640
 4642 3 55.92 23.49 15.67 0.151 4641
 4643 3 55.92 23.58 15.89 0.171 4642
 4644 3 55.92 23.65 16.06 0.146 4643
 4645 3 55.91 23.77 16.15 0.165 4644
 4646 3 55.92 23.86 16.29 0.148 4645
 4647 3 55.89 23.92 16.42 0.143 4646
 4648 3 55.87 23.95 16.56 0.158 4647
 4649 3 55.82 24.01 16.68 0.125 4648
 4650 3 55.78 24.06 16.9 0.135 4649
 4651 3 55.81 24.06 17.04 0.173 4650
 4652 3 55.77 24.06 17.18 0.161 4651
 4653 3 55.7 24.04 17.31 0.186 4652
 4654 3 55.63 24.06 17.43 0.22 4653
 4655 3 55.48 24.11 17.58 0.265 4654
 4656 3 55.45 24.13 17.72 0.355 4655
 4657 3 55.39 24.1 17.84 0.439 4656
 4658 3 55.39 24.13 17.99 0.493 4657
 4659 3 55.38 23.99 18.15 0.504 4658
 4660 3 55.31 24.01 18.27 0.503 4659
 4661 3 55.09 23.99 18.4 0.489 4660
 4662 3 54.99 23.95 18.51 0.489 4661
 4663 3 54.74 23.84 18.61 0.441 4662
 4664 3 54.2 24.14 18.34 0.147 4663
 4665 3 53.99 24.09 18.33 0.077 4664
 4666 3 53.98 23.94 18.31 0.089 4665
 4667 3 54.76 23.85 18.77 0.371 4663
 4668 3 54.52 23.39 18.95 0.179 4667
 4669 3 54.42 23.19 19.11 0.13 4668
 4670 3 54.34 23.1 19.2 0.13 4669
 4671 3 54.28 22.96 19.33 0.129 4670
 4672 3 54.17 22.8 19.42 0.164 4671
 4673 3 54.06 22.66 19.49 0.192 4672
 4674 3 53.97 22.41 19.67 0.141 4673
 4675 3 53.89 22.21 19.72 0.148 4674
 4676 3 53.81 22 19.79 0.158 4675
 4677 3 53.72 21.87 19.74 0.17 4676
 4678 3 53.67 21.76 19.72 0.193 4677
 4679 3 53.64 21.73 19.61 0.291 4678
 4680 3 53.53 21.64 19.49 0.346 4679
 4681 3 53.57 21.53 19.45 0.398 4680
 4682 3 53.54 21.37 19.38 0.404 4681
 4683 3 53.57 21.25 19.36 0.359 4682
 4684 3 53.57 21.1 19.29 0.343 4683
 4685 3 53.6 21 19.22 0.353 4684
 4686 3 53.58 20.85 19.11 0.376 4685
 4687 3 53.58 20.76 18.97 0.446 4686
 4688 3 53.61 20.64 18.9 0.499 4687
 4689 3 53.63 20.48 18.84 0.568 4688
 4690 3 53.61 20.32 18.86 0.563 4689
 4691 3 53.5 20.16 18.72 0.559 4690
 4692 3 53.56 20.01 18.74 0.596 4691
 4693 3 53.61 19.87 18.76 0.636 4692
 4694 3 53.67 19.89 18.43 0.514 4693
 4695 3 53.65 19.85 18.29 0.446 4694
 4696 3 53.65 19.82 18.13 0.428 4695
 4697 3 53.57 20.41 17.56 0.128 4696
 4698 3 53.6 20.57 17.45 0.109 4697
 4699 3 53.52 20.73 17.27 0.053 4698
 4700 3 53.57 20.78 17.11 0.093 4699
 4701 3 53.71 20.76 17.13 0.092 4700
 4702 3 53.74 19.71 18.2 0.219 4696
 4703 3 53.85 19.51 18.11 0.161 4702
 4704 3 53.89 19.41 17.97 0.166 4703
 4705 3 53.92 19.28 17.83 0.189 4704
 4706 3 53.88 19.25 17.68 0.249 4705
 4707 3 53.93 19.26 17.54 0.32 4706
 4708 3 54 19.32 17.31 0.411 4707
 4709 3 53.99 19.73 17.04 0.287 4708
 4710 3 54.24 19.9 17.06 0.22 4709
 4711 3 54.33 20.2 16.95 0.127 4710
 4712 3 54.38 20.29 16.86 0.077 4711
 4713 3 54.06 18.73 17.51 0.125 4708
 4714 3 54.07 18.46 17.47 0.138 4713
 4715 3 54.06 18.32 17.47 0.098 4714
 4716 3 54.08 18.1 17.52 0.112 4715
 4717 3 54.01 17.98 17.45 0.134 4716
 4718 3 53.86 17.91 17.45 0.177 4717
 4719 3 53.71 17.78 17.45 0.174 4718
 4720 3 53.59 17.78 17.4 0.163 4719
 4721 3 53.55 17.87 17.26 0.102 4720
 4722 3 53.43 17.85 17.18 0.088 4721
 4723 3 53.29 19.91 17.77 0.1 4702
 4724 3 53.25 20.01 17.63 0.088 4723
 4725 3 53.22 19.98 17.51 0.089 4724
 4726 3 53.21 19.96 17.31 0.116 4725
 4727 3 53.18 19.92 17.22 0.186 4726
 4728 3 53.07 19.87 17.08 0.205 4727
 4729 3 52.85 19.87 17.02 0.136 4728
 4730 3 54.84 24.03 18.86 0.214 4667
 4731 3 54.95 24.09 19.01 0.205 4730
 4732 3 55.06 24.19 19.08 0.262 4731
 4733 3 55.09 24.38 19.04 0.198 4732
 4734 3 55.21 24.56 19.04 0.144 4733
 4735 3 55.24 24.65 19.11 0.069 4734
 4736 3 55.19 24.74 19.11 0.000125 4735
 4737 3 56.78 21.92 14.81 0.209 4636
 4738 3 56.83 21.83 14.87 0.273 4737
 4739 3 56.83 21.74 14.92 0.376 4738
 4740 3 56.85 21.68 15.01 0.422 4739
 4741 3 56.92 21.67 15.31 0.425 4740
 4742 3 56.99 21.65 15.47 0.427 4741
 4743 3 57.02 21.65 15.6 0.432 4742
 4744 3 57.11 21.7 15.81 0.395 4743
 4745 3 57.21 21.74 16.04 0.331 4744
 4746 3 57.25 21.7 16.2 0.288 4745
 4747 3 57.29 21.61 16.36 0.268 4746
 4748 3 57.31 21.36 16.58 0.192 4747
 4749 3 57.39 21.27 16.68 0.155 4748
 4750 3 57.35 21.02 16.9 0.142 4749
 4751 3 56.31 21.77 14.84 0.1 4740
 4752 3 56.17 21.79 14.76 0.149 4751
 4753 3 56 21.76 14.72 0.151 4752
 4754 3 55.85 21.72 14.67 0.203 4753
 4755 3 55.77 21.65 14.6 0.271 4754
 4756 3 55.64 21.63 14.54 0.304 4755
 4757 3 55.52 21.58 14.5 0.318 4756
 4758 3 55.35 21.61 14.57 0.287 4757
 4759 3 55.15 21.52 15.1 0.089 4758
 4760 3 55.04 21.43 15.19 0.13 4759
 4761 3 54.97 21.29 15.36 0.134 4760
 4762 3 54.99 21.2 15.56 0.108 4761
 4763 3 54.99 21.15 15.66 0.189 4762
 4764 3 55.04 21.1 15.79 0.171 4763
 4765 3 55.07 21.04 15.92 0.167 4764
 4766 3 55.18 21.2 16.13 0.058 4765
 4767 3 55.15 21.29 16.18 0.000125 4766
 4768 3 54.82 18.39 5.85 0.281 4533
 4769 3 54.66 18.16 5.8 0.304 4768
 4770 3 54.59 18.02 5.75 0.316 4769
 4771 3 54.47 17.82 5.67 0.337 4770
 4772 3 54.41 17.64 5.63 0.366 4771
 4773 3 54.36 17.44 5.5 0.421 4772
 4774 3 54.98 17.44 5.34 0.169 4773
 4775 3 54.94 17.3 5.25 0.196 4774
 4776 3 55.05 17.44 5.09 0.119 4775
 4777 3 55.09 17.28 5.15 0.102 4776
 4778 3 54.97 17.16 5.08 0.039 4777
 4779 3 54.09 17.32 5.44 0.338 4773
 4780 3 53.76 17.19 5.25 0.305 4779
 4781 3 53.59 17.05 5.21 0.314 4780
 4782 3 53.46 16.96 5.19 0.347 4781
 4783 3 53.32 16.87 5.17 0.381 4782
 4784 3 53.23 16.78 5.16 0.429 4783
 4785 3 52.72 17.02 5.19 0.239 4784
 4786 3 52.51 17.11 5.17 0.238 4785
 4787 3 52.29 17.15 5.19 0.276 4786
 4788 3 52.15 17.15 5.23 0.366 4787
 4789 3 52.07 17.17 5.3 0.439 4788
 4790 3 51.96 17.22 5.36 0.542 4789
 4791 3 51.91 17.33 5.53 0.604 4790
 4792 3 51.78 17.31 5.62 0.619 4791
 4793 3 51.61 17.33 5.62 0.664 4792
 4794 3 51.47 17.42 5.65 0.665 4793
 4795 3 51.39 17.47 5.75 0.66 4794
 4796 3 51.44 17.58 5.92 0.703 4795
 4797 3 50.51 17.7 4.91 0.21 4796
 4798 3 50.39 17.77 4.92 0.21 4797
 4799 3 50.12 17.9 4.71 0.185 4798
 4800 3 49.94 17.97 4.63 0.231 4799
 4801 3 49.8 18.02 4.56 0.24 4800
 4802 3 49.69 18.11 4.58 0.257 4801
 4803 3 49.51 18.08 4.54 0.288 4802
 4804 3 49.36 17.97 4.47 0.351 4803
 4805 3 49.22 17.85 4.41 0.412 4804
 4806 3 49.08 17.88 4.14 0.334 4805
 4807 3 49.01 17.97 3.82 0.245 4806
 4808 3 48.83 17.99 3.71 0.219 4807
 4809 3 48.62 17.99 3.73 0.158 4808
 4810 3 48.48 18.06 3.61 0.178 4809
 4811 3 48.19 17.95 3.55 0.206 4810
 4812 3 47.87 17.95 3.48 0.141 4811
 4813 3 47.69 17.95 3.44 0.132 4812
 4814 3 47.58 17.93 3.44 0.137 4813
 4815 3 47.4 17.94 3.42 0.141 4814
 4816 3 47.23 17.91 3.44 0.184 4815
 4817 3 47.09 17.94 3.51 0.184 4816
 4818 3 46.91 17.98 3.63 0.13 4817
 4819 3 46.83 18.03 3.73 0.116 4818
 4820 3 46.72 18.01 3.75 0.111 4819
 4821 3 46.55 18.01 3.82 0.125 4820
 4822 3 46.41 18.07 3.94 0.124 4821
 4823 3 46.29 18.09 4.09 0.109 4822
 4824 3 46.19 18.1 4.14 0.134 4823
 4825 3 46.03 18.1 4.21 0.125 4824
 4826 3 45.93 18.07 4.27 0.164 4825
 4827 3 45.73 18.07 4.33 0.176 4826
 4828 3 45.65 18.05 4.41 0.187 4827
 4829 3 45.47 18.01 4.34 0.172 4828
 4830 3 45.26 18.01 4.27 0.163 4829
 4831 3 45.15 18.03 4.22 0.173 4830
 4832 3 45 18.01 4.26 0.181 4831
 4833 3 44.84 18 4.37 0.162 4832
 4834 3 44.71 17.98 4.42 0.159 4833
 4835 3 44.51 17.96 4.51 0.165 4834
 4836 3 44.33 17.94 4.64 0.147 4835
 4837 3 44.16 17.94 4.71 0.136 4836
 4838 3 43.97 18 4.71 0.152 4837
 4839 3 43.79 18.01 4.72 0.148 4838
 4840 3 43.65 18 4.72 0.129 4839
 4841 3 43.44 17.97 4.75 0.143 4840
 4842 3 43.29 17.93 4.8 0.149 4841
 4843 3 43.11 17.9 4.92 0.173 4842
 4844 3 43.03 17.97 4.99 0.159 4843
 4845 3 42.96 18.04 5.12 0.131 4844
 4846 3 42.89 18.02 5.21 0.138 4845
 4847 3 42.83 18 5.3 0.185 4846
 4848 3 42.72 18.11 5.46 0.223 4847
 4849 3 42.65 18.15 5.6 0.29 4848
 4850 3 42.61 18.22 5.76 0.344 4849
 4851 3 42.64 18.18 5.93 0.419 4850
 4852 3 42.54 18.18 6.08 0.468 4851
 4853 3 42.46 18.27 6.22 0.505 4852
 4854 3 42.32 18.33 6.38 0.513 4853
 4855 3 42.28 18.43 6.51 0.535 4854
 4856 3 42.15 18.45 6.55 0.572 4855
 4857 3 41.56 18.61 6.13 0.258 4856
 4858 3 41.61 18.74 6.59 0.092 4857
 4859 3 41.57 18.81 6.77 0.097 4858
 4860 3 41.5 18.86 6.93 0.161 4859
 4861 3 41.45 18.93 7.09 0.165 4860
 4862 3 41.39 18.97 7.2 0.159 4861
 4863 3 41.29 18.99 7.29 0.177 4862
 4864 3 41.2 19 7.46 0.171 4863
 4865 3 41.07 19.06 7.64 0.146 4864
 4866 3 41.02 19.09 7.84 0.165 4865
 4867 3 40.93 19.13 7.99 0.157 4866
 4868 3 40.79 19.2 8.1 0.13 4867
 4869 3 40.58 19.24 8.22 0.16 4868
 4870 3 40.4 19.26 8.27 0.187 4869
 4871 3 40.32 19.3 8.39 0.231 4870
 4872 3 40.17 19.3 8.45 0.287 4871
 4873 3 40.03 19.21 8.61 0.529 4872
 4874 3 39.9 19.42 9.02 0.548 4873
 4875 3 39.88 19.48 9.26 0.507 4874
 4876 3 39.93 19.6 9.47 0.524 4875
 4877 3 40.03 19.65 9.73 0.492 4876
 4878 3 40.13 19.71 9.95 0.429 4877
 4879 3 40.68 19.62 10.39 0.154 4878
 4880 3 40.82 19.53 10.6 0.13 4879
 4881 3 40.85 19.55 10.73 0.128 4880
 4882 3 40.82 19.53 10.9 0.126 4881
 4883 3 40.61 19.49 11.03 0.128 4882
 4884 3 40.53 19.49 11.25 0.08 4883
 4885 3 40.53 19.39 11.45 0.141 4884
 4886 3 40.57 19.37 11.58 0.164 4885
 4887 3 40.1 19.83 10.11 0.275 4878
 4888 3 40.14 20.03 10.23 0.207 4887
 4889 3 40.1 20.24 10.31 0.166 4888
 4890 3 40.15 20.35 10.45 0.118 4889
 4891 3 41.29 18.58 5.92 0.142 4857
 4892 3 41.18 18.56 5.84 0.17 4891
 4893 3 41.22 18.2 5.7 0.18 4892
 4894 3 41.19 18.22 5.83 0.192 4893
 4895 3 41.42 18.34 6.09 0.066 4894
 4896 3 40.83 18.86 5.8 0.082 4892
 4897 3 42.57 18.43 7.06 0.371 4856
 4898 3 42.71 18.47 7.29 0.376 4897
 4899 3 42.71 18.52 7.46 0.419 4898
 4900 3 42.78 18.56 7.63 0.424 4899
 4901 3 43.17 18.93 7.72 0.102 4900
 4902 3 43.15 18.97 7.85 0.000125 4901
 4903 3 42.85 18.5 7.77 0.402 4900
 4904 3 42.89 18.4 7.88 0.387 4903
 4905 3 42.83 18.15 7.99 0.338 4904
 4906 3 42.86 18.15 8.12 0.336 4905
 4907 3 42.87 18 8.24 0.384 4906
 4908 3 42.69 17.52 7.99 0.131 4907
 4909 3 42.72 17.38 7.88 0.19 4908
 4910 3 42.51 17.43 7.7 0.057 4909
 4911 3 42.84 17.18 7.87 0.144 4909
 4912 3 42.8 17.06 7.94 0.108 4911
 4913 3 42.73 16.95 8.02 0.096 4912
 4914 3 42.72 16.95 8.27 0.115 4913
 4915 3 42.69 16.9 8.43 0.129 4914
 4916 3 42.55 16.88 8.61 0.139 4915
 4917 3 42.47 16.9 8.71 0.164 4916
 4918 3 42.43 16.88 8.91 0.161 4917
 4919 3 42.44 16.81 9.16 0.089 4918
 4920 3 42.36 16.86 9.34 0.099 4919
 4921 3 42.29 16.88 9.49 0.121 4920
 4922 3 42.09 16.81 9.48 0.14 4921
 4923 3 42 16.75 9.61 0.133 4922
 4924 3 41.86 16.63 9.65 0.1 4923
 4925 3 43.01 18.09 8.47 0.277 4907
 4926 3 43.2 18.36 8.57 0.066 4925
 4927 3 43.32 18.25 8.73 0.000125 4926
 4928 3 43.04 17.93 8.61 0.227 4925
 4929 3 43.12 17.93 8.77 0.203 4928
 4930 3 43.16 17.88 8.92 0.245 4929
 4931 3 43.04 17.77 9.06 0.315 4930
 4932 3 43.04 17.7 9.16 0.396 4931
 4933 3 43.01 17.72 9.28 0.467 4932
 4934 3 43.01 17.72 9.46 0.519 4933
 4935 3 43.03 17.7 9.6 0.586 4934
 4936 3 43.14 17.7 9.81 0.567 4935
 4937 3 43.26 17.72 10.08 0.546 4936
 4938 3 43.46 17.75 10.26 0.517 4937
 4939 3 44.11 17.68 10.19 0.275 4938
 4940 3 44.34 17.75 10.27 0.185 4939
 4941 3 44.5 17.88 10.4 0.162 4940
 4942 3 43.19 17.95 10.69 0.234 4938
 4943 3 43.32 18.09 10.92 0.215 4942
 4944 3 43.4 18.18 11.01 0.21 4943
 4945 3 43.49 18.31 11.11 0.155 4944
 4946 3 43.46 18.38 11.22 0.223 4945
 4947 3 43.52 18.47 11.35 0.242 4946
 4948 3 43.53 18.5 11.54 0.174 4947
 4949 3 43.65 18.59 11.74 0.142 4948
 4950 3 43.68 18.65 11.87 0.13 4949
 4951 3 43.68 18.72 12.03 0.129 4950
 4952 3 43.78 18.74 12.22 0.162 4951
 4953 3 43.93 18.75 12.33 0.115 4952
 4954 3 44.14 18.81 12.39 0.083 4953
 4955 3 44.38 18.86 12.37 0.072 4954
 4956 3 44.47 18.91 12.36 0.137 4955
 4957 3 44.52 18.93 12.23 0.204 4956
 4958 3 44.72 19.04 12.32 0.125 4957
 4959 3 44.88 19.13 12.34 0.123 4958
 4960 3 45 19.22 12.26 0.152 4959
 4961 3 51.54 17.67 6.12 0.284 4796
 4962 3 51.48 17.74 6.34 0.246 4961
 4963 3 51.34 17.74 6.33 0.134 4962
 4964 3 51.19 17.85 6.33 0.077 4963
 4965 3 51.11 17.95 6.46 0.121 4964
 4966 3 51.04 17.97 6.62 0.115 4965
 4967 3 50.94 17.93 6.71 0.115 4966
 4968 3 50.89 17.9 6.84 0.11 4967
 4969 3 50.83 17.86 6.99 0.081 4968
 4970 3 50.93 17.92 7.09 0.068 4969
 4971 3 51.59 17.72 6.21 0.284 4961
 4972 3 52.12 17.4 6.59 0.122 4971
 4973 3 52.22 17.36 6.58 0.000125 4972
 4974 3 53.43 16.44 5.12 0.26 4784
 4975 3 53.36 16.16 5.21 0.217 4974
 4976 3 53.28 16.02 5.29 0.238 4975
 4977 3 53.19 15.91 5.33 0.265 4976
 4978 3 53.21 15.77 5.49 0.247 4977
 4979 3 53.26 15.63 5.66 0.345 4978
 4980 3 53.25 15.5 5.65 0.417 4979
 4981 3 53.34 15.29 5.9 0.472 4980
 4982 3 53.39 15.14 5.95 0.422 4981
 4983 3 53.47 14.94 5.79 0.362 4982
 4984 3 53.66 14.77 5.73 0.361 4983
 4985 3 53.83 14.67 5.78 0.361 4984
 4986 3 54.01 14.58 5.79 0.309 4985
 4987 3 54.11 14.5 5.88 0.28 4986
 4988 3 54.23 14.36 5.98 0.259 4987
 4989 3 54.26 14.27 6.12 0.23 4988
 4990 3 54.33 14.25 6.33 0.218 4989
 4991 3 54.36 14.22 6.55 0.237 4990
 4992 3 54.44 14.14 6.78 0.25 4991
 4993 3 54.34 14.01 6.83 0.255 4992
 4994 3 54.36 13.87 6.91 0.289 4993
 4995 3 54.31 13.7 6.91 0.301 4994
 4996 3 54.12 13.58 6.83 0.249 4995
 4997 3 53.98 13.46 6.76 0.278 4996
 4998 3 53.74 13.44 6.75 0.323 4997
 4999 3 53.63 13.32 6.7 0.406 4998
 5000 3 53.55 13.25 6.65 0.464 4999
 5001 3 53.27 13.24 6.75 0.448 5000
 5002 3 53.12 13.13 6.57 0.446 5001
 5003 3 52.87 13.12 6.58 0.432 5002
 5004 3 52.67 13.06 6.54 0.414 5003
 5005 3 52.51 13 6.51 0.33 5004
 5006 3 52.27 13.08 6.54 0.294 5005
 5007 3 52.09 13.11 6.63 0.305 5006
 5008 3 51.94 13.15 6.79 0.339 5007
 5009 3 51.79 13.21 6.94 0.338 5008
 5010 3 52.02 13.4 7.33 0.15 5009
 5011 3 52.02 13.48 7.45 0.111 5010
 5012 3 51.99 13.5 7.61 0.142 5011
 5013 3 52.01 13.54 7.76 0.135 5012
 5014 3 52.01 13.6 7.95 0.136 5013
 5015 3 51.99 13.66 8.11 0.134 5014
 5016 3 51.98 13.68 8.28 0.157 5015
 5017 3 51.97 13.76 8.5 0.174 5016
 5018 3 52.04 13.76 8.71 0.212 5017
 5019 3 52.07 13.83 8.9 0.193 5018
 5020 3 52.14 13.87 9.11 0.2 5019
 5021 3 52.22 13.92 9.34 0.204 5020
 5022 3 52.26 13.93 9.58 0.195 5021
 5023 3 52.29 13.96 9.77 0.186 5022
 5024 3 52.33 13.98 9.97 0.14 5023
 5025 3 52.34 14.01 10.14 0.129 5024
 5026 3 52.32 14.04 10.27 0.165 5025
 5027 3 52.21 14.09 10.41 0.148 5026
 5028 3 52.18 14.1 10.56 0.156 5027
 5029 3 52.15 14.17 10.74 0.167 5028
 5030 3 51.98 14.11 10.94 0.183 5029
 5031 3 51.97 14.02 11.11 0.178 5030
 5032 3 51.96 13.91 11.32 0.15 5031
 5033 3 51.94 13.86 11.46 0.167 5032
 5034 3 51.9 13.77 11.6 0.201 5033
 5035 3 51.91 13.71 11.75 0.178 5034
 5036 3 51.97 13.76 11.9 0.162 5035
 5037 3 52.01 13.74 12.05 0.154 5036
 5038 3 52.08 13.69 12.17 0.174 5037
 5039 3 52.15 13.65 12.3 0.194 5038
 5040 3 52.26 13.57 12.47 0.201 5039
 5041 3 52.33 13.51 12.64 0.229 5040
 5042 3 52.37 13.41 12.8 0.266 5041
 5043 3 52.45 13.32 12.94 0.308 5042
 5044 3 52.52 13.27 13.09 0.352 5043
 5045 3 52.73 13.35 13.3 0.268 5044
 5046 3 52.84 13.28 13.44 0.263 5045
 5047 3 52.98 13.23 13.63 0.295 5046
 5048 3 53.08 13.13 13.77 0.354 5047
 5049 3 53.13 13.06 13.89 0.392 5048
 5050 3 53.16 12.95 14.05 0.415 5049
 5051 3 53.24 12.83 14.16 0.379 5050
 5052 3 53.3 12.75 14.26 0.333 5051
 5053 3 53.37 12.63 14.39 0.303 5052
 5054 3 53.45 12.6 14.56 0.239 5053
 5055 3 53.56 12.51 14.76 0.15 5054
 5056 3 53.66 12.29 14.96 0.114 5055
 5057 3 53.66 12.16 15.05 0.132 5056
 5058 3 53.76 12.03 15.15 0.152 5057
 5059 3 53.8 11.94 15.3 0.139 5058
 5060 3 53.84 11.83 15.47 0.144 5059
 5061 3 53.88 11.81 15.61 0.123 5060
 5062 3 53.92 11.81 15.77 0.13 5061
 5063 3 53.95 11.76 15.91 0.121 5062
 5064 3 53.98 11.74 16.01 0.185 5063
 5065 3 54.01 11.63 16.1 0.256 5064
 5066 3 54.15 11.51 16.23 0.319 5065
 5067 3 54.23 11.35 16.32 0.331 5066
 5068 3 54.15 11.18 16.51 0.296 5067
 5069 3 54.12 11.01 16.6 0.253 5068
 5070 3 54.05 10.91 16.71 0.192 5069
 5071 3 53.97 10.73 16.78 0.177 5070
 5072 3 53.95 10.57 16.85 0.199 5071
 5073 3 53.91 10.42 16.83 0.295 5072
 5074 3 54.06 10.31 16.5 0.165 5073
 5075 3 54.19 10.28 16.37 0.184 5074
 5076 3 54.26 10.13 16.28 0.15 5075
 5077 3 54.34 10.07 16.14 0.163 5076
 5078 3 54.29 10.01 16 0.205 5077
 5079 3 54.42 10.01 15.88 0.151 5078
 5080 3 54.44 9.87 15.81 0.17 5079
 5081 3 54.52 9.75 15.75 0.137 5080
 5082 3 54.54 9.62 15.73 0.179 5081
 5083 3 54.52 9.44 15.64 0.145 5082
 5084 3 54.52 9.29 15.61 0.158 5083
 5085 3 54.45 9.16 15.6 0.189 5084
 5086 3 54.38 8.98 15.58 0.221 5085
 5087 3 54.34 8.82 15.56 0.193 5086
 5088 3 54.42 8.65 15.5 0.16 5087
 5089 3 54.53 8.48 15.58 0.157 5088
 5090 3 54.56 8.27 15.65 0.183 5089
 5091 3 54.53 8.09 15.67 0.191 5090
 5092 3 54.43 7.93 15.74 0.197 5091
 5093 3 54.38 7.8 15.75 0.265 5092
 5094 3 54.38 7.69 15.8 0.353 5093
 5095 3 54.41 7.6 15.73 0.439 5094
 5096 3 54.52 7.46 15.91 0.485 5095
 5097 3 54.5 7.34 15.93 0.539 5096
 5098 3 54.38 7.21 16.68 0.45 5097
 5099 3 54.48 7.31 16.95 0.488 5098
 5100 3 54.45 7.46 17.27 0.451 5099
 5101 3 54.35 7.39 17.32 0.487 5100
 5102 3 54.49 7.42 17.4 0.55 5101
 5103 3 54.46 8.09 17.75 0.119 5102
 5104 3 54.8 7.59 15.02 0.255 5103
 5105 3 54.68 7.29 14.91 0.121 5104
 5106 3 54.63 7.18 14.72 0.139 5105
 5107 3 54.52 7.01 14.73 0.176 5106
 5108 3 54.53 6.79 14.81 0.163 5107
 5109 3 54.59 6.58 14.74 0.143 5108
 5110 3 54.6 6.42 14.58 0.109 5109
 5111 3 54.57 6.36 14.41 0.091 5110
 5112 3 54.61 6.43 14.23 0.145 5111
 5113 3 54.67 6.5 14.07 0.145 5112
 5114 3 54.71 6.44 13.95 0.137 5113
 5115 3 54.5 8.33 17.78 0.127 5103
 5116 3 54.49 8.28 17.94 0.064 5115
 5117 3 54.46 8.59 17.69 0.121 5115
 5118 3 54.53 8.68 17.62 0.12 5117
 5119 3 54.61 8.82 17.64 0.106 5118
 5120 3 54.74 8.92 17.69 0.103 5119
 5121 3 54.8 9.01 17.64 0.104 5120
 5122 3 54.94 9.11 17.66 0.11 5121
 5123 3 55.09 9.2 17.69 0.109 5122
 5124 3 55.19 9.34 17.67 0.133 5123
 5125 3 55.3 9.45 17.64 0.119 5124
 5126 3 55.4 9.54 17.58 0.136 5125
 5127 3 55.58 9.67 17.55 0.125 5126
 5128 3 55.73 9.77 17.58 0.141 5127
 5129 3 54.6 7.14 17.43 0.457 5102
 5130 3 54.77 7.29 17.61 0.445 5129
 5131 3 54.71 7.19 17.81 0.499 5130
 5132 3 54.66 7.05 18 0.399 5131
 5133 3 54.99 7.21 18.45 0.104 5132
 5134 3 55.03 7.26 18.66 0.078 5133
 5135 3 54.92 7.21 18.81 0.000125 5134
 5136 3 54.46 6.96 18 0.161 5132
 5137 3 54.09 7.64 15.15 0.192 5095
 5138 3 54.1 7.71 14.9 0.168 5137
 5139 3 53.92 7.73 14.62 0.111 5138
 5140 3 53.82 7.77 14.51 0.167 5139
 5141 3 53.71 7.89 14.46 0.12 5140
 5142 3 53.77 10.42 17.3 0.201 5073
 5143 3 53.79 10.42 17.51 0.178 5142
 5144 3 53.74 10.34 17.73 0.165 5143
 5145 3 53.77 10.22 17.89 0.194 5144
 5146 3 53.73 10.11 18.12 0.16 5145
 5147 3 53.7 10.01 18.28 0.154 5146
 5148 3 53.62 9.92 18.5 0.17 5147
 5149 3 53.52 9.84 18.62 0.126 5148
 5150 3 53.37 9.67 18.83 0.154 5149
 5151 3 53.24 9.66 18.98 0.113 5150
 5152 3 53.12 9.64 19.1 0.117 5151
 5153 3 52.95 9.72 19.37 0.185 5152
 5154 3 52.87 9.69 19.48 0.243 5153
 5155 3 52.73 9.64 19.62 0.287 5154
 5156 3 52.6 9.77 19.66 0.315 5155
 5157 3 52.49 9.92 19.73 0.286 5156
 5158 3 52.48 10.07 19.76 0.304 5157
 5159 3 52.66 10.27 19.94 0.222 5158
 5160 3 52.77 10.28 20.12 0.199 5159
 5161 3 52.72 10.4 20.21 0.236 5160
 5162 3 52.66 10.5 20.26 0.249 5161
 5163 3 52.6 10.55 20.39 0.26 5162
 5164 3 52.58 10.65 20.44 0.254 5163
 5165 3 52.45 10.72 20.39 0.073 5164
 5166 3 52.06 10 19.64 0.142 5158
 5167 3 51.83 9.97 19.6 0.152 5166
 5168 3 51.67 9.99 19.57 0.142 5167
 5169 3 51.48 10.06 19.57 0.328 5168
 5170 3 51.3 10.02 19.58 0.418 5169
 5171 3 51.16 9.95 19.51 0.497 5170
 5172 3 51.04 9.93 19.39 0.49 5171
 5173 3 50.87 9.89 19.3 0.484 5172
 5174 3 50.95 10.48 19.12 0.106 5173
 5175 3 50.88 10.51 19.05 0.082 5174
 5176 3 50.7 9.02 19.19 0.19 5173
 5177 3 50.57 8.8 19.12 0.19 5176
 5178 3 50.49 8.58 19.07 0.229 5177
 5179 3 50.38 8.49 19.01 0.304 5178
 5180 3 50.31 8.39 19.07 0.338 5179
 5181 3 50.24 8.26 19.17 0.339 5180
 5182 3 50.31 8.11 19.22 0.367 5181
 5183 3 50.39 7.92 19.27 0.432 5182
 5184 3 50.39 7.78 19.25 0.461 5183
 5185 3 49.39 7.74 19.4 0.135 5184
 5186 3 49.21 7.67 19.41 0.135 5185
 5187 3 49.13 7.62 19.5 0.162 5186
 5188 3 49.03 7.49 19.49 0.18 5187
 5189 3 48.93 7.41 19.43 0.149 5188
 5190 3 48.81 7.32 19.4 0.157 5189
 5191 3 48.75 7.21 19.31 0.226 5190
 5192 3 48.75 7.08 19.29 0.284 5191
 5193 3 48.63 6.99 19.18 0.265 5192
 5194 3 48.38 6.95 18.97 0.126 5193
 5195 3 48.21 6.87 18.88 0.13 5194
 5196 3 48.06 6.83 18.82 0.135 5195
 5197 3 47.89 6.73 18.79 0.12 5196
 5198 3 47.75 6.58 18.77 0.124 5197
 5199 3 47.66 6.49 18.66 0.133 5198
 5200 3 47.5 6.37 18.56 0.16 5199
 5201 3 47.42 6.21 18.54 0.198 5200
 5202 3 47.34 6.07 18.5 0.221 5201
 5203 3 47.17 6.08 18.79 0.013 5202
 5204 3 47.28 5.92 18.34 0.208 5202
 5205 3 47.24 5.84 18.43 0.256 5204
 5206 3 47.03 5.87 18.25 0.364 5205
 5207 3 46.92 5.83 18.27 0.42 5206
 5208 3 46.81 5.78 18.45 0.435 5207
 5209 3 46.96 5.08 17.97 0.167 5208
 5210 3 46.88 4.91 17.95 0.187 5209
 5211 3 46.82 4.7 17.88 0.151 5210
 5212 3 46.75 4.52 17.84 0.111 5211
 5213 3 46.68 4.34 17.86 0.151 5212
 5214 3 46.58 4.16 17.84 0.165 5213
 5215 3 46.5 4.08 17.84 0.213 5214
 5216 3 46.53 3.87 17.7 0.211 5215
 5217 3 46.53 3.68 17.54 0.149 5216
 5218 3 46.47 3.55 17.41 0.12 5217
 5219 3 46.42 3.41 17.32 0.145 5218
 5220 3 46.36 3.26 17.27 0.133 5219
 5221 3 46.22 3.12 17.18 0.136 5220
 5222 3 46.17 3.08 17.04 0.141 5221
 5223 3 46.11 2.95 16.93 0.17 5222
 5224 3 46.04 2.97 16.79 0.137 5223
 5225 3 45.92 2.87 16.68 0.14 5224
 5226 3 45.82 2.87 16.52 0.146 5225
 5227 3 45.74 2.85 16.4 0.155 5226
 5228 3 45.65 2.8 16.25 0.177 5227
 5229 3 45.46 2.76 16.09 0.175 5228
 5230 3 45.22 2.78 16 0.169 5229
 5231 3 45.1 2.78 15.98 0.221 5230
 5232 3 45 2.8 15.93 0.279 5231
 5233 3 44.9 2.8 15.81 0.335 5232
 5234 3 44.78 2.78 15.7 0.369 5233
 5235 3 44.65 2.74 15.55 0.381 5234
 5236 3 44.54 2.74 15.43 0.374 5235
 5237 3 44.47 2.72 15.32 0.362 5236
 5238 3 44.46 2.7 15.05 0.342 5237
 5239 3 44.44 2.68 14.88 0.32 5238
 5240 3 44.43 2.64 14.6 0.334 5239
 5241 3 44.32 2.6 14.48 0.346 5240
 5242 3 44.29 2.51 14.32 0.404 5241
 5243 3 44.14 2.49 14.21 0.439 5242
 5244 3 43.97 2.45 14.13 0.436 5243
 5245 3 43.4 1.77 14.2 0.215 5244
 5246 3 43.15 1.75 14.17 0.249 5245
 5247 3 43.03 1.73 14.15 0.312 5246
 5248 3 42.87 1.67 14.05 0.37 5247
 5249 3 42.75 1.65 14.05 0.443 5248
 5250 3 42.57 1.65 14.15 0.458 5249
 5251 3 42.43 1.63 14.17 0.473 5250
 5252 3 42.29 1.68 14.23 0.447 5251
 5253 3 42.14 1.69 14.31 0.477 5252
 5254 3 41.97 1.76 14.3 0.544 5253
 5255 3 41.82 1.72 14.25 0.535 5254
 5256 3 41.68 1.74 14.24 0.527 5255
 5257 3 41.54 1.77 14.15 0.495 5256
 5258 3 41.49 1.28 13.54 0.162 5257
 5259 3 41.36 1.24 13.42 0.136 5258
 5260 3 41.22 1.1 13.35 0.123 5259
 5261 3 41.39 1.94 14.31 0.423 5257
 5262 3 41.26 2.07 14.48 0.317 5261
 5263 3 41.14 2.15 14.59 0.199 5262
 5264 3 41.06 2.19 14.7 0.115 5263
 5265 3 40.93 2.25 14.76 0.113 5264
 5266 3 40.86 2.34 14.83 0.128 5265
 5267 3 40.72 2.36 15.02 0.123 5266
 5268 3 40.68 2.42 15.09 0.161 5267
 5269 3 40.61 2.46 15.22 0.149 5268
 5270 3 40.68 2.52 15.4 0.122 5269
 5271 3 40.64 2.57 15.51 0.134 5270
 5272 3 40.68 2.63 15.65 0.08 5271
 5273 3 40.72 2.79 15.79 0.125 5272
 5274 3 40.74 2.88 15.89 0.1 5273
 5275 3 40.75 2.94 16.04 0.084 5274
 5276 3 40.69 3.04 16.18 0.127 5275
 5277 3 40.68 3.15 16.24 0.16 5276
 5278 3 40.61 3.29 16.2 0.142 5277
 5279 3 40.51 3.38 16.25 0.165 5278
 5280 3 40.28 3.46 16.36 0.121 5279
 5281 3 40.11 3.48 16.36 0.098 5280
 5282 3 43.94 2.72 13.9 0.224 5244
 5283 3 43.87 2.87 13.79 0.000125 5282
 5284 3 46.71 5.83 18.54 0.246 5208
 5285 3 46.49 5.83 18.72 0.113 5284
 5286 3 46.63 6.24 18.84 0.111 5284
 5287 3 52.69 9.23 19.71 0.11 5155
 5288 3 52.66 9.17 19.82 0.083 5287
 5289 3 52.09 12.92 13.05 0.112 5044
 5290 3 52.02 12.78 13.1 0.084 5289
 5291 3 51.92 12.64 13.17 0.085 5290
 5292 3 51.84 12.5 13.24 0.082 5291
 5293 3 51.76 12.35 13.24 0.063 5292
 5294 3 51.69 12.43 13.02 0.134 5293
 5295 3 51.8 12.61 13 0.08 5294
 5296 3 51.52 13.16 6.86 0.25 5009
 5297 3 51.31 13.09 6.78 0.243 5296
 5298 3 51.16 13.04 6.82 0.269 5297
 5299 3 51.05 12.88 6.88 0.273 5298
 5300 3 50.91 12.76 7.01 0.27 5299
 5301 3 50.77 12.85 7 0.355 5300
 5302 3 50.79 12.69 7.3 0.313 5301
 5303 3 50.67 12.61 7.48 0.264 5302
 5304 3 50.56 12.61 7.57 0.242 5303
 5305 3 50.48 12.59 7.71 0.28 5304
 5306 3 50.41 12.54 7.86 0.239 5305
 5307 3 50.42 12.48 8.01 0.235 5306
 5308 3 50.52 12.42 8.15 0.26 5307
 5309 3 50.83 12.17 8.11 0.194 5308
 5310 3 50.95 12.07 8.14 0.191 5309
 5311 3 51.16 11.94 8.19 0.153 5310
 5312 3 51.27 11.82 8.18 0.173 5311
 5313 3 51.37 11.69 8.22 0.226 5312
 5314 3 51.45 11.6 8.22 0.299 5313
 5315 3 51.55 11.48 8.25 0.371 5314
 5316 3 51.59 11.33 8.18 0.366 5315
 5317 3 51.56 11.23 7.91 0.344 5316
 5318 3 51.58 11.13 7.71 0.342 5317
 5319 3 51.69 10.99 7.66 0.398 5318
 5320 3 51.7 10.92 7.5 0.415 5319
 5321 3 51.8 10.82 7.37 0.46 5320
 5322 3 51.9 10.73 7.29 0.519 5321
 5323 3 52.52 10.77 8.07 0.079 5322
 5324 3 52.62 10.81 8.16 0.081 5323
 5325 3 52.7 10.78 8.25 0.107 5324
 5326 3 52.77 10.84 8.4 0.141 5325
 5327 3 52.83 10.84 8.5 0.144 5326
 5328 3 52.98 10.68 8.56 0.088 5327
 5329 3 53.16 10.6 8.63 0.118 5328
 5330 3 53.35 10.5 8.61 0.096 5329
 5331 3 53.47 10.43 8.66 0.126 5330
 5332 3 53.51 10.42 8.76 0.000125 5331
 5333 3 52.15 10.67 7.33 0.296 5322
 5334 3 52.51 10.5 7.16 0.19 5333
 5335 3 52.9 10.38 7.15 0.184 5334
 5336 3 53.05 10.25 7.12 0.215 5335
 5337 3 53.24 10.07 7.04 0.211 5336
 5338 3 53.37 9.99 7.07 0.241 5337
 5339 3 53.59 9.79 6.96 0.237 5338
 5340 3 53.7 9.66 6.94 0.229 5339
 5341 3 53.79 9.51 6.91 0.24 5340
 5342 3 53.83 9.41 6.87 0.2 5341
 5343 3 53.91 9.19 6.71 0.171 5342
 5344 3 54 9.02 6.66 0.176 5343
 5345 3 54.13 8.84 6.69 0.161 5344
 5346 3 54.23 8.74 6.76 0.222 5345
 5347 3 54.38 8.64 6.82 0.291 5346
 5348 3 54.42 8.53 6.87 0.403 5347
 5349 3 54.5 8.43 6.96 0.473 5348
 5350 3 54.6 8.33 7.01 0.504 5349
 5351 3 54.75 8.21 7.05 0.496 5350
 5352 3 54.81 8.11 7.16 0.442 5351
 5353 3 55 8.1 7.45 0.267 5352
 5354 3 55.21 8.02 7.57 0.177 5353
 5355 3 55.28 7.85 7.64 0.176 5354
 5356 3 55.35 7.69 7.66 0.189 5355
 5357 3 55.38 7.47 7.72 0.158 5356
 5358 3 55.41 7.36 7.87 0.154 5357
 5359 3 55.41 7.18 7.98 0.139 5358
 5360 3 55.39 7.1 8.17 0.147 5359
 5361 3 55.34 7.02 8.32 0.121 5360
 5362 3 55.34 6.9 8.41 0.091 5361
 5363 3 55.28 6.87 8.54 0.13 5362
 5364 3 55.21 6.86 8.67 0.159 5363
 5365 3 55.17 6.87 8.83 0.166 5364
 5366 3 55.06 6.87 8.95 0.193 5365
 5367 3 54.99 6.82 9.07 0.217 5366
 5368 3 54.89 6.77 9.21 0.289 5367
 5369 3 54.8 6.69 9.29 0.389 5368
 5370 3 54.6 6.68 9.32 0.46 5369
 5371 3 54.53 6.69 9.42 0.518 5370
 5372 3 54.42 6.63 9.55 0.536 5371
 5373 3 54.34 6.69 9.68 0.553 5372
 5374 3 54.11 6.19 9.65 0.321 5373
 5375 3 53.92 6.06 9.58 0.216 5374
 5376 3 53.77 5.85 9.52 0.182 5375
 5377 3 53.74 5.68 9.49 0.135 5376
 5378 3 54.46 7.27 9.92 0.376 5373
 5379 3 54.53 7.29 10.06 0.398 5378
 5380 3 54.66 7.39 10.2 0.357 5379
 5381 3 54.8 7.47 10.31 0.362 5380
 5382 3 55.34 7.83 10.21 0.123 5381
 5383 3 55.53 7.77 10.24 0.081 5382
 5384 3 55.67 7.8 10.32 0.13 5383
 5385 3 55.78 7.78 10.39 0.133 5384
 5386 3 52.26 10.63 7.34 0.296 5333
 5387 3 51.31 10.7 6.87 0.269 5386
 5388 3 51.2 10.58 6.67 0.246 5387
 5389 3 51.08 10.42 6.58 0.199 5388
 5390 3 50.87 10.24 6.41 0.122 5389
 5391 3 50.79 10.08 6.34 0.134 5390
 5392 3 50.7 9.98 6.26 0.194 5391
 5393 3 50.41 9.81 6.19 0.148 5392
 5394 3 50.34 9.65 6.13 0.134 5393
 5395 3 50.23 9.49 6.08 0.149 5394
 5396 3 50.2 9.32 6.05 0.122 5395
 5397 3 50.17 9.18 6.01 0.119 5396
 5398 3 50.17 9.06 6.04 0.192 5397
 5399 3 50.25 8.93 6.08 0.226 5398
 5400 3 50.36 8.79 6.16 0.263 5399
 5401 3 50.39 8.66 6.19 0.367 5400
 5402 3 50.41 8.54 6.23 0.476 5401
 5403 3 50.46 8.43 6.24 0.532 5402
 5404 3 50.38 8.7 7.2 0.12 5403
 5405 3 50.31 8.76 7.38 0.23 5404
 5406 3 50.25 8.83 7.54 0.227 5405
 5407 3 50.42 8.9 7.75 0.184 5406
 5408 3 50.7 8.93 7.92 0.108 5407
 5409 3 50.77 8.87 8.06 0.198 5408
 5410 3 50.92 8.79 8.09 0.282 5409
 5411 3 51.03 8.78 8.25 0.39 5410
 5412 3 51.13 8.83 8.4 0.444 5411
 5413 3 51.23 8.9 8.53 0.496 5412
 5414 3 51.35 8.94 8.66 0.483 5413
 5415 3 51.48 9.03 8.78 0.445 5414
 5416 3 51.56 8.82 9.07 0.276 5415
 5417 3 51.64 8.68 9.33 0.149 5416
 5418 3 51.74 8.53 9.42 0.000125 5417
 5419 3 50.43 8.06 6.11 0.453 5403
 5420 3 50.03 7.76 6.16 0.376 5419
 5421 3 49.95 7.67 6.12 0.446 5420
 5422 3 49.96 7.56 6.16 0.519 5421
 5423 3 49.85 7.51 6.08 0.615 5422
 5424 3 49.78 7.43 6.03 0.634 5423
 5425 3 50.18 7.01 5.57 0.164 5424
 5426 3 50.31 6.93 5.45 0.292 5425
 5427 3 49.99 6.83 5.12 0.139 5426
 5428 3 49.95 6.75 4.99 0.127 5427
 5429 3 49.89 6.69 4.82 0.174 5428
 5430 3 49.81 6.63 4.74 0.138 5429
 5431 3 49.75 6.64 4.64 0.15 5430
 5432 3 49.45 6.61 4.57 0.13 5431
 5433 3 49.35 6.59 4.44 0.111 5432
 5434 3 49.24 6.55 4.31 0.119 5433
 5435 3 49.14 6.54 4.18 0.115 5434
 5436 3 49.03 6.51 4.11 0.141 5435
 5437 3 48.88 6.46 3.98 0.157 5436
 5438 3 48.75 6.39 3.88 0.184 5437
 5439 3 48.64 6.38 3.76 0.229 5438
 5440 3 48.61 6.3 3.61 0.272 5439
 5441 3 48.48 6.35 3.51 0.294 5440
 5442 3 48.28 6.36 3.44 0.249 5441
 5443 3 48.1 6.33 3.42 0.2 5442
 5444 3 47.99 6.38 3.28 0.138 5443
 5445 3 47.86 6.39 3.26 0.136 5444
 5446 3 47.7 6.46 3.34 0.091 5445
 5447 3 47.61 6.56 3.49 0.106 5446
 5448 3 50.73 6.9 5.5 0.099 5426
 5449 3 50.85 6.96 5.41 0.151 5448
 5450 3 50.96 7.06 5.49 0.112 5449
 5451 3 50.99 7.06 5.66 0.000125 5450
 5452 3 49.71 7.39 6.22 0.647 5424
 5453 3 49.32 7.36 6.03 0.413 5452
 5454 3 49.21 7.35 5.99 0.387 5453
 5455 3 49 7.38 5.87 0.256 5454
 5456 3 48.6 7.46 5.89 0.144 5455
 5457 3 48.46 7.42 5.87 0.143 5456
 5458 3 48.28 7.38 5.85 0.098 5457
 5459 3 48.24 7.49 6.04 0.063 5458
 5460 3 48.2 7.54 6.12 0.131 5459
 5461 3 48.17 7.66 6.24 0.135 5460
 5462 3 50.35 7.11 6.57 0.397 5452
 5463 3 50.59 6.97 6.66 0.191 5462
 5464 3 50.66 6.85 6.81 0.19 5463
 5465 3 50.75 6.75 6.9 0.17 5464
 5466 3 50.81 6.6 6.86 0.196 5465
 5467 3 50.19 12.63 8.3 0.116 5308
 5468 3 50.1 12.65 8.39 0.09 5467
 5469 3 50.05 12.71 8.5 0.125 5468
 5470 3 50.01 12.72 8.66 0.14 5469
 5471 3 49.91 12.73 8.78 0.171 5470
 5472 3 49.87 12.66 8.93 0.178 5471
 5473 3 49.91 12.67 9.15 0.128 5472
 5474 3 49.92 12.64 9.28 0.201 5473
 5475 3 49.72 12.55 9.5 0.167 5474
 5476 3 49.52 12.52 9.67 0.18 5475
 5477 3 49.49 12.49 9.83 0.216 5476
 5478 3 49.44 12.45 10.01 0.257 5477
 5479 3 49.26 12.42 10.09 0.334 5478
 5480 3 48.94 12.34 10.14 0.293 5479
 5481 3 48.73 12.33 10.09 0.352 5480
 5482 3 48.65 12.26 10.08 0.449 5481
 5483 3 48.55 12.19 10 0.528 5482
 5484 3 48.47 12.1 10.09 0.597 5483
 5485 3 48.34 12.09 10.14 0.608 5484
 5486 3 48.26 12.01 10.08 0.581 5485
 5487 3 48.13 12 10 0.496 5486
 5488 3 47.99 11.95 9.91 0.437 5487
 5489 3 47.9 11.84 9.65 0.378 5488
 5490 3 47.8 11.95 9.58 0.23 5489
 5491 3 47.76 11.85 9.59 0.000125 5490
 5492 3 47.84 11.3 9.68 0.202 5489
 5493 3 47.7 11.19 9.67 0.243 5492
 5494 3 47.59 11.07 9.77 0.312 5493
 5495 3 47.4 11 9.78 0.369 5494
 5496 3 47.3 10.86 9.73 0.416 5495
 5497 3 47.16 10.75 9.64 0.396 5496
 5498 3 47.06 10.66 9.6 0.331 5497
 5499 3 46.91 10.58 9.67 0.257 5498
 5500 3 46.77 10.51 9.73 0.258 5499
 5501 3 46.84 10.34 9.88 0.233 5500
 5502 3 46.85 10.25 10.01 0.205 5501
 5503 3 46.84 10.03 9.97 0.155 5502
 5504 3 46.77 9.85 9.99 0.132 5503
 5505 3 46.77 9.69 10.07 0.173 5504
 5506 3 46.72 9.59 10.11 0.167 5505
 5507 3 46.59 9.52 10.16 0.203 5506
 5508 3 46.54 9.43 10.24 0.2 5507
 5509 3 46.38 9.33 10.16 0.198 5508
 5510 3 46.3 9.18 10.28 0.202 5509
 5511 3 46.18 9.06 10.36 0.191 5510
 5512 3 45.99 8.96 10.35 0.247 5511
 5513 3 45.88 8.89 10.34 0.335 5512
 5514 3 45.74 8.83 10.36 0.423 5513
 5515 3 45.63 8.75 10.41 0.463 5514
 5516 3 45.56 8.65 10.59 0.434 5515
 5517 3 45.46 8.51 10.59 0.452 5516
 5518 3 45.45 8.26 10.54 0.416 5517
 5519 3 45.27 8.21 10.63 0.426 5518
 5520 3 45.1 8.13 10.63 0.392 5519
 5521 3 44.98 8.08 10.67 0.325 5520
 5522 3 44.7 7.92 10.7 0.175 5521
 5523 3 44.5 7.78 10.71 0.13 5522
 5524 3 44.41 7.67 10.74 0.135 5523
 5525 3 44.3 7.57 10.81 0.113 5524
 5526 3 44.23 7.42 10.87 0.125 5525
 5527 3 44.11 7.33 10.96 0.151 5526
 5528 3 43.93 7.17 11.06 0.136 5527
 5529 3 43.77 7.12 11.08 0.149 5528
 5530 3 43.68 6.98 11.15 0.154 5529
 5531 3 43.53 6.86 11.24 0.146 5530
 5532 3 43.41 6.75 11.3 0.186 5531
 5533 3 43.28 6.66 11.37 0.194 5532
 5534 3 43.14 6.54 11.39 0.167 5533
 5535 3 42.99 6.49 11.47 0.162 5534
 5536 3 42.81 6.45 11.54 0.153 5535
 5537 3 42.63 6.41 11.57 0.159 5536
 5538 3 42.43 6.41 11.58 0.133 5537
 5539 3 42.23 6.39 11.59 0.111 5538
 5540 3 42.06 6.43 11.62 0.146 5539
 5541 3 41.91 6.4 11.68 0.14 5540
 5542 3 41.71 6.4 11.74 0.18 5541
 5543 3 41.49 6.44 11.73 0.185 5542
 5544 3 41.28 6.48 11.7 0.179 5543
 5545 3 41.06 6.65 11.68 0.207 5544
 5546 3 40.93 6.72 11.65 0.261 5545
 5547 3 40.85 6.82 11.71 0.321 5546
 5548 3 40.67 6.86 11.65 0.351 5547
 5549 3 40.67 7.07 11.57 0.359 5548
 5550 3 40.63 7.18 11.45 0.323 5549
 5551 3 46.48 10.74 9.5 0.087 5500
 5552 3 46.4 10.82 9.44 0.107 5551
 5553 3 50.52 13.18 6.74 0.128 5301
 5554 3 50.29 13.18 6.67 0.122 5553
 5555 3 50.13 13.23 6.73 0.116 5554
 5556 3 49.98 13.29 6.83 0.16 5555
 5557 3 49.84 13.34 6.88 0.197 5556
 5558 3 49.51 13.4 6.88 0.148 5557
 5559 3 49.2 13.42 6.86 0.088 5558
 5560 3 49.06 13.45 6.79 0.131 5559
 5561 3 48.95 13.48 6.74 0.136 5560
 5562 3 48.76 13.49 6.62 0.107 5561
 5563 3 48.62 13.48 6.55 0.116 5562
 5564 3 48.51 13.5 6.44 0.231 5563
 5565 3 48.31 13.47 6.48 0.214 5564
 5566 3 50.73 13.34 6.69 0.092 5298
 5567 3 50.6 13.33 6.62 0.112 5566
 5568 3 50.41 13.37 6.58 0.134 5567
 5569 3 50.3 13.37 6.57 0.182 5568
 5570 3 50.15 13.35 6.32 0.000125 5569
 5571 3 53.14 15.85 4.94 0.121 4977
 5572 3 53.19 15.75 4.79 0.154 5571
 5573 3 53.21 15.75 4.61 0.133 5572
 5574 3 53.29 15.77 4.42 0.076 5573
 5575 3 53.33 15.7 4.32 0.079 5574
 5576 3 53.33 15.63 4.16 0.088 5575
 5577 3 53.28 15.53 4.01 0.1 5576
 5578 3 53.18 15.43 3.91 0.141 5577
 5579 3 53.08 15.34 3.83 0.191 5578
 5580 3 52.98 15.25 3.72 0.164 5579
 5581 3 52.84 15.17 3.68 0.136 5580
 5582 3 52.79 15.11 3.56 0.094 5581
 5583 3 53.44 30.27 0.48 0.606 581
 5584 3 53.62 30.3 0.38 0.63 5583
 5585 3 53.77 30.3 0.3 0.622 5584
 5586 3 53.91 30.28 0.22 0.619 5585
 5587 3 54.15 30.36 0.21 0.626 5586
 5588 3 54.33 30.43 0.15 0.639 5587
 5589 3 54.51 30.55 0.04 0.609 5588
 5590 3 54.62 30.48 0.02 0.57 5589
 5591 3 54.75 30.43 -0.03 0.524 5590
 5592 3 54.9 30.37 -0.06 0.502 5591
 5593 3 55.08 30.42 -0.15 0.475 5592
 5594 3 55.23 30.44 -0.28 0.471 5593
 5595 3 55.38 30.44 -0.29 0.47 5594
 5596 3 55.54 30.42 -0.34 0.428 5595
 5597 3 55.69 30.44 -0.43 0.435 5596
 5598 3 55.87 30.51 -0.51 0.409 5597
 5599 3 56.02 30.51 -0.51 0.394 5598
 5600 3 56.22 30.49 -0.58 0.392 5599
 5601 3 56.37 30.49 -0.61 0.388 5600
 5602 3 56.54 30.51 -0.68 0.411 5601
 5603 3 56.7 30.56 -0.74 0.389 5602
 5604 3 56.87 30.56 -0.77 0.381 5603
 5605 3 57.08 30.67 -0.85 0.412 5604
 5606 3 57.26 30.67 -0.88 0.428 5605
 5607 3 57.41 30.72 -0.87 0.442 5606
 5608 3 57.55 30.74 -0.87 0.444 5607
 5609 3 57.7 30.7 -0.83 0.431 5608
 5610 3 57.94 30.81 -0.89 0.467 5609
 5611 3 58.18 30.9 -0.84 0.512 5610
 5612 3 58.41 30.97 -0.85 0.545 5611
 5613 3 58.66 31.01 -0.8 0.613 5612
 5614 3 58.8 30.92 -0.8 0.69 5613
 5615 3 58.98 30.94 -0.85 0.686 5614
 5616 3 59.16 30.87 -0.84 0.697 5615
 5617 3 59.36 30.91 -0.87 0.723 5616
 5618 3 59.51 30.86 -0.91 0.748 5617
 5619 3 59.68 30.86 -0.96 0.742 5618
 5620 3 59.93 30.98 -1.03 0.719 5619
 5621 3 60.05 30.86 -1.09 0.736 5620
 5622 3 60.18 30.8 -1.13 0.785 5621
 5623 3 59.68 29.93 -1.73 0.201 5622
 5624 3 59.8 29.86 -1.76 0.202 5623
 5625 3 59.84 29.77 -1.91 0.21 5624
 5626 3 59.93 29.7 -2.03 0.243 5625
 5627 3 59.94 29.57 -2.09 0.292 5626
 5628 3 59.98 29.45 -2.15 0.333 5627
 5629 3 60.05 29.36 -2.22 0.405 5628
 5630 3 59.66 28.98 -2.26 0.26 5629
 5631 3 59.56 28.82 -2.2 0.266 5630
 5632 3 59.48 28.7 -2.2 0.317 5631
 5633 3 59.44 28.59 -2.11 0.375 5632
 5634 3 59.48 28.45 -2.17 0.406 5633
 5635 3 59.48 28.27 -2.2 0.432 5634
 5636 3 59.41 28.14 -2.15 0.444 5635
 5637 3 59.33 28.07 -2.26 0.419 5636
 5638 3 59.2 27.95 -2.7 0.314 5637
 5639 3 59.12 27.86 -2.72 0.377 5638
 5640 3 59.05 27.75 -2.76 0.414 5639
 5641 3 59.02 27.64 -2.72 0.455 5640
 5642 3 58.86 27.7 -3.15 0.347 5641
 5643 3 58.8 27.75 -3.4 0.304 5642
 5644 3 58.9 27.84 -3.69 0.283 5643
 5645 3 58.94 27.88 -3.82 0.345 5644
 5646 3 58.95 27.95 -4.03 0.453 5645
 5647 3 59.05 27.91 -4.2 0.468 5646
 5648 3 59.06 27.91 -4.37 0.473 5647
 5649 3 59.15 27.91 -4.53 0.453 5648
 5650 3 59.23 27.88 -4.69 0.41 5649
 5651 3 59.31 27.88 -4.81 0.386 5650
 5652 3 59.26 27.55 -5.12 0.228 5651
 5653 3 59.38 27.5 -5.23 0.202 5652
 5654 3 59.38 27.5 -5.35 0.251 5653
 5655 3 59.53 27.32 -5.49 0.202 5654
 5656 3 59.66 27.3 -5.62 0.209 5655
 5657 3 59.71 27.2 -5.74 0.182 5656
 5658 3 59.81 27.16 -5.94 0.213 5657
 5659 3 59.82 27.11 -6.07 0.207 5658
 5660 3 59.84 27.16 -6.29 0.179 5659
 5661 3 59.94 27.14 -6.44 0.2 5660
 5662 3 59.96 27.18 -6.64 0.177 5661
 5663 3 59.95 27.25 -6.83 0.155 5662
 5664 3 59.98 27.3 -6.98 0.188 5663
 5665 3 59.92 27.34 -7.11 0.262 5664
 5666 3 59.92 27.36 -7.21 0.313 5665
 5667 3 59.57 27.57 -7.37 0.28 5666
 5668 3 59.49 27.66 -7.49 0.309 5667
 5669 3 59.19 27.5 -7.57 0.25 5668
 5670 3 59.06 27.48 -7.68 0.343 5669
 5671 3 58.94 27.45 -7.79 0.457 5670
 5672 3 58.85 27.45 -7.93 0.507 5671
 5673 3 58.76 27.45 -8.08 0.53 5672
 5674 3 58.6 27.32 -8.11 0.521 5673
 5675 3 58.56 27.36 -8.23 0.527 5674
 5676 3 58.48 27.16 -8.3 0.507 5675
 5677 3 58.48 27.59 -8.58 0.278 5676
 5678 3 58.34 27.84 -8.87 0.198 5677
 5679 3 58.3 27.95 -9.02 0.196 5678
 5680 3 58.23 28.09 -9.17 0.177 5679
 5681 3 58.12 28.18 -9.26 0.161 5680
 5682 3 58.05 28.25 -9.37 0.183 5681
 5683 3 58.01 28.3 -9.47 0.234 5682
 5684 3 57.95 28.34 -9.62 0.266 5683
 5685 3 58.19 28.27 -9.8 0.117 5684
 5686 3 58.14 28.2 -9.94 0.061 5685
 5687 3 58.24 28.23 -10.03 0.069 5686
 5688 3 58.31 28.25 -10.11 0.000125 5687
 5689 3 57.7 28.45 -9.46 0.204 5684
 5690 3 57.63 28.64 -9.36 0.156 5689
 5691 3 57.55 28.77 -9.38 0.171 5690
 5692 3 57.48 28.91 -9.42 0.169 5691
 5693 3 57.37 29.07 -9.58 0.205 5692
 5694 3 57.37 29.18 -9.66 0.302 5693
 5695 3 57.45 29.46 -9.38 0.326 5694
 5696 3 57.43 29.59 -9.3 0.378 5695
 5697 3 57.48 29.73 -9.23 0.41 5696
 5698 3 57.44 29.86 -9.23 0.503 5697
 5699 3 57.3 30.05 -9.28 0.467 5698
 5700 3 57.58 30.39 -9.3 0.357 5699
 5701 3 57.69 30.68 -9.34 0.37 5700
 5702 3 57.69 30.84 -9.34 0.453 5701
 5703 3 57.73 30.93 -9.27 0.516 5702
 5704 3 57.76 31.07 -9.25 0.595 5703
 5705 3 57.76 31.16 -9.19 0.622 5704
 5706 3 57.94 31.27 -9.1 0.575 5705
 5707 3 57.76 31.34 -9 0.47 5706
 5708 3 57.11 31.43 -8.79 0.076 5707
 5709 3 57.01 31.63 -8.8 0.136 5708
 5710 3 56.95 31.73 -8.77 0.173 5709
 5711 3 56.86 31.8 -8.67 0.218 5710
 5712 3 56.81 31.86 -8.58 0.203 5711
 5713 3 56.95 32.05 -8.53 0.163 5712
 5714 3 58.94 31.18 -9.42 0.166 5706
 5715 3 59.05 31.07 -9.54 0.162 5714
 5716 3 59.16 31.13 -9.69 0.169 5715
 5717 3 59.3 31.13 -9.78 0.12 5716
 5718 3 59.45 31.15 -9.86 0.13 5717
 5719 3 59.52 31.21 -10 0.112 5718
 5720 3 59.62 31.26 -10.2 0.163 5719
 5721 3 59.66 31.28 -10.35 0.218 5720
 5722 3 59.3 31.28 -10.42 0.089 5721
 5723 3 59.85 31.28 -10.43 0.199 5721
 5724 3 59.88 31.35 -10.55 0.283 5723
 5725 3 59.99 31.42 -10.58 0.391 5724
 5726 3 60.01 32.06 -10.33 0.198 5725
 5727 3 60 32.24 -10.36 0.168 5726
 5728 3 60 32.36 -10.23 0.099 5727
 5729 3 60.1 32.45 -10.2 0.156 5728
 5730 3 60 32.7 -10.1 0.091 5729
 5731 3 59.93 32.78 -10.03 0.088 5730
 5732 3 59.82 32.82 -9.88 0.085 5731
 5733 3 59.75 32.88 -9.79 0.102 5732
 5734 3 59.76 32.96 -9.72 0.134 5733
 5735 3 59.62 33.04 -9.69 0.117 5734
 5736 3 59.54 33.06 -9.54 0.123 5735
 5737 3 59.5 33.15 -9.47 0.253 5736
 5738 3 59.44 33.17 -9.31 0.304 5737
 5739 3 59.3 33.13 -9.11 0.239 5738
 5740 3 59.18 33.23 -9.06 0.304 5739
 5741 3 59.18 33.3 -8.96 0.297 5740
 5742 3 58.79 33.44 -8.78 0.064 5741
 5743 3 58.69 33.52 -8.68 0.237 5742
 5744 3 58.86 33.48 -8.3 0.177 5743
 5745 3 58.86 33.42 -8.2 0.083 5744
 5746 3 58.57 33.53 -8.94 0.109 5743
 5747 3 58.68 33.59 -9.2 0.065 5746
 5748 3 58.72 33.56 -9.37 0.048 5747
 5749 3 60 32.34 -10.6 0.171 5727
 5750 3 60.07 32.46 -10.68 0.127 5749
 5751 3 60.17 31.26 -10.85 0.508 5725
 5752 3 60.28 31.28 -10.89 0.573 5751
 5753 3 60.34 31.42 -11.02 0.631 5752
 5754 3 60.42 31.46 -11.13 0.646 5753
 5755 3 60.42 31.58 -11.29 0.59 5754
 5756 3 60.14 31.56 -11.67 0.426 5755
 5757 3 60.16 32.01 -11.69 0.091 5756
 5758 3 60.13 32.12 -11.73 0.064 5757
 5759 3 59.95 31.67 -11.83 0.238 5756
 5760 3 59.71 31.87 -12.11 0.211 5759
 5761 3 59.63 31.85 -12.27 0.144 5760
 5762 3 59.55 31.94 -12.43 0.142 5761
 5763 3 59.48 31.99 -12.53 0.194 5762
 5764 3 59.31 32.08 -12.54 0.308 5763
 5765 3 59.2 32.01 -12.61 0.401 5764
 5766 3 59.06 31.99 -12.63 0.453 5765
 5767 3 58.92 31.85 -12.7 0.453 5766
 5768 3 58.77 31.83 -12.78 0.398 5767
 5769 3 58.69 31.8 -12.88 0.256 5768
 5770 3 58.7 31.74 -13.05 0.2 5769
 5771 3 58.77 31.49 -13.28 0.168 5770
 5772 3 58.74 31.35 -13.37 0.174 5771
 5773 3 58.7 31.28 -13.53 0.188 5772
 5774 3 58.6 31.19 -13.61 0.186 5773
 5775 3 58.44 31.03 -13.7 0.184 5774
 5776 3 58.2 30.92 -13.72 0.24 5775
 5777 3 58.05 30.9 -13.8 0.237 5776
 5778 3 57.99 30.85 -13.95 0.161 5777
 5779 3 57.87 30.8 -13.98 0.101 5778
 5780 3 59.88 31.74 -11.91 0.238 5759
 5781 3 60.28 31.35 -11.79 0.094 5780
 5782 3 60.24 31.46 -11.94 0.116 5781
 5783 3 60.16 31.56 -12.05 0.109 5782
 5784 3 60.3 31.69 -12.22 0.095 5783
 5785 3 60.13 31.49 -11.86 0.086 5783
 5786 3 60.26 31.49 -11.75 0.045 5785
 5787 3 60.34 31.44 -11.67 0.05 5786
 5788 3 57.05 31.14 -9.92 0.116 5705
 5789 3 56.87 31.11 -10.04 0.117 5788
 5790 3 56.77 31.09 -10.13 0.122 5789
 5791 3 56.63 31.05 -10.26 0.159 5790
 5792 3 56.52 31.07 -10.42 0.121 5791
 5793 3 56.49 31.11 -10.58 0.154 5792
 5794 3 56.38 31.09 -10.72 0.232 5793
 5795 3 56.31 31.11 -10.86 0.263 5794
 5796 3 56.24 31.16 -10.96 0.35 5795
 5797 3 56.13 31.16 -11.1 0.404 5796
 5798 3 55.91 31.27 -11.16 0.386 5797
 5799 3 56.01 31.71 -11.36 0.124 5798
 5800 3 56.02 31.89 -11.31 0.118 5799
 5801 3 55.96 32.02 -11.18 0.069 5800
 5802 3 55.99 32.17 -11.2 0.02 5801
 5803 3 55.84 31.7 -11.48 0.077 5799
 5804 3 55.7 31.77 -11.46 0.081 5803
 5805 3 55.6 31.86 -11.45 0.071 5804
 5806 3 55.74 31.25 -11.22 0.364 5798
 5807 3 55.49 31.18 -11.29 0.33 5806
 5808 3 55.35 31.14 -11.37 0.31 5807
 5809 3 55.24 31.09 -11.56 0.276 5808
 5810 3 55.2 31.07 -11.7 0.26 5809
 5811 3 55.16 31.13 -11.88 0.261 5810
 5812 3 55.21 31.23 -12.16 0.101 5811
 5813 3 55.16 31.16 -12.22 0.066 5812
 5814 3 55.06 31.14 -12.35 0.1 5813
 5815 3 54.99 31.2 -12.43 0.087 5814
 5816 3 54.91 30.84 -11.97 0.071 5811
 5817 3 54.95 30.84 -12.08 0.055 5816
 5818 3 54.98 30.88 -12.17 0.068 5817
 5819 3 54.99 30.98 -12.2 0.081 5818
 5820 3 58.31 26.61 -8.17 0.156 5676
 5821 3 58.17 26.59 -8.19 0.133 5820
 5822 3 58.01 26.41 -8.27 0.138 5821
 5823 3 57.85 26.3 -8.29 0.149 5822
 5824 3 57.7 26.23 -8.29 0.198 5823
 5825 3 57.55 26.11 -8.34 0.206 5824
 5826 3 57.41 25.93 -8.46 0.199 5825
 5827 3 57.2 25.89 -8.53 0.224 5826
 5828 3 57.06 25.8 -8.52 0.256 5827
 5829 3 56.95 25.75 -8.67 0.248 5828
 5830 3 56.75 25.71 -8.79 0.196 5829
 5831 3 56.56 25.77 -9.04 0.187 5830
 5832 3 56.39 25.84 -9.17 0.181 5831
 5833 3 56.24 25.86 -9.28 0.221 5832
 5834 3 56.04 25.91 -9.31 0.253 5833
 5835 3 55.9 25.95 -9.36 0.33 5834
 5836 3 55.64 26.02 -9.37 0.491 5835
 5837 3 55.63 26.16 -9.49 0.592 5836
 5838 3 56.33 26.16 -10.03 0.066 5837
 5839 3 56.45 26.09 -10.18 0.089 5838
 5840 3 56.39 26.05 -10.36 0.131 5839
 5841 3 56.25 25.96 -10.46 0.145 5840
 5842 3 56.07 25.86 -10.54 0.117 5841
 5843 3 56.1 25.75 -10.65 0.174 5842
 5844 3 55.96 25.7 -10.72 0.214 5843
 5845 3 55.72 25.64 -10.69 0.147 5844
 5846 3 55.53 26.25 -9.56 0.47 5837
 5847 3 55.31 26.43 -9.76 0.444 5846
 5848 3 55.18 26.48 -9.78 0.423 5847
 5849 3 55.03 26.55 -9.84 0.408 5848
 5850 3 54.9 26.55 -9.93 0.401 5849
 5851 3 54.72 26.58 -9.87 0.334 5850
 5852 3 54.57 26.58 -9.88 0.294 5851
 5853 3 54.46 26.56 -9.97 0.289 5852
 5854 3 53.99 26.47 -9.96 0.133 5853
 5855 3 53.79 26.49 -9.97 0.058 5854
 5856 3 53.7 26.58 -10.02 0.074 5855
 5857 3 53.63 26.67 -9.93 0.142 5856
 5858 3 53.64 26.74 -9.84 0.158 5857
 5859 3 53.82 26.76 -9.7 0.149 5858
 5860 3 53.88 26.9 -9.69 0.096 5859
 5861 3 53.89 27.1 -9.73 0.101 5860
 5862 3 53.82 27.24 -9.75 0.09 5861
 5863 3 53.81 27.4 -9.81 0.118 5862
 5864 3 53.85 27.51 -9.84 0.127 5863
 5865 3 54.03 27.54 -9.86 0.156 5864
 5866 3 54.07 27.67 -9.95 0.18 5865
 5867 3 54.28 27.65 -10.03 0.215 5866
 5868 3 54.47 27.56 -10.18 0.187 5867
 5869 3 54.58 27.67 -10.23 0.163 5868
 5870 3 53.64 27.56 -9.95 0.132 5864
 5871 3 53.54 27.56 -10.06 0.086 5870
 5872 3 55.1 25.97 -8.87 0.115 5846
 5873 3 55 25.97 -8.72 0.114 5872
 5874 3 54.88 26.03 -8.69 0.129 5873
 5875 3 54.77 26.08 -8.62 0.129 5874
 5876 3 54.55 26.17 -8.62 0.2 5875
 5877 3 54.46 26.22 -8.55 0.231 5876
 5878 3 54.32 26.19 -8.32 0.232 5877
 5879 3 54.2 26.22 -8.22 0.294 5878
 5880 3 54.09 26.13 -8.13 0.321 5879
 5881 3 53.95 26.1 -8.04 0.345 5880
 5882 3 53.8 26.17 -8.01 0.377 5881
 5883 3 54.19 25.94 -7.62 0.116 5882
 5884 3 54.24 25.85 -7.5 0.097 5883
 5885 3 54.3 25.72 -7.41 0.109 5884
 5886 3 54.41 25.72 -7.5 0.146 5885
 5887 3 54.48 26.47 -8.77 0.101 5877
 5888 3 54.37 26.54 -8.77 0.015 5887
 5889 3 60.32 26.98 -7.16 0.145 5666
 5890 3 60.49 26.88 -7.28 0.131 5889
 5891 3 60.52 26.73 -7.33 0.151 5890
 5892 3 60.45 26.59 -7.34 0.106 5891
 5893 3 60.42 26.39 -7.26 0.13 5892
 5894 3 60.42 26.25 -7.28 0.15 5893
 5895 3 60.44 26.11 -7.25 0.118 5894
 5896 3 60.41 25.98 -7.28 0.135 5895
 5897 3 60.42 25.8 -7.32 0.12 5896
 5898 3 60.45 25.63 -7.33 0.126 5897
 5899 3 60.63 25.43 -7.38 0.213 5898
 5900 3 60.71 25.31 -7.44 0.252 5899
 5901 3 60.77 25.15 -7.4 0.305 5900
 5902 3 60.56 24.89 -7.53 0.221 5901
 5903 3 60.53 24.72 -7.61 0.174 5902
 5904 3 60.52 24.51 -7.74 0.165 5903
 5905 3 60.56 24.31 -7.76 0.192 5904
 5906 3 60.64 24.15 -7.76 0.192 5905
 5907 3 60.71 23.94 -7.79 0.262 5906
 5908 3 60.77 23.83 -7.83 0.373 5907
 5909 3 60.84 23.74 -7.86 0.46 5908
 5910 3 60.81 23.62 -7.87 0.552 5909
 5911 3 60.85 23.47 -7.84 0.612 5910
 5912 3 60.88 23.39 -7.91 0.639 5911
 5913 3 60.48 23.2 -7.62 0.508 5912
 5914 3 60.23 23.14 -7.41 0.396 5913
 5915 3 59.7 23.43 -7.32 0.059 5914
 5916 3 59.49 23.52 -7.33 0.119 5915
 5917 3 61.57 23.47 -8.32 0.247 5912
 5918 3 61.75 23.56 -8.51 0.172 5917
 5919 3 61.79 23.44 -8.62 0.099 5918
 5920 3 61.89 23.39 -8.74 0.133 5919
 5921 3 62.02 23.28 -8.79 0.155 5920
 5922 3 62.15 23.22 -8.96 0.144 5921
 5923 3 62.22 23.19 -9.07 0.161 5922
 5924 3 62.28 23.1 -9.19 0.151 5923
 5925 3 62.32 22.94 -9.27 0.206 5924
 5926 3 62.32 22.81 -9.35 0.216 5925
 5927 3 62.33 22.72 -9.47 0.212 5926
 5928 3 62.28 22.74 -9.65 0.231 5927
 5929 3 62.28 22.78 -9.82 0.276 5928
 5930 3 62.22 22.74 -9.93 0.318 5929
 5931 3 62.18 22.72 -10.06 0.347 5930
 5932 3 62.14 22.71 -10.19 0.354 5931
 5933 3 62.14 22.71 -10.35 0.367 5932
 5934 3 62.04 22.85 -10.54 0.374 5933
 5935 3 62.08 22.83 -10.65 0.413 5934
 5936 3 61.86 22.78 -10.68 0.185 5935
 5937 3 61.66 22.76 -10.8 0.16 5936
 5938 3 61.48 22.81 -10.96 0.093 5937
 5939 3 61.22 22.83 -11.04 0.123 5938
 5940 3 61.08 22.87 -11.13 0.213 5939
 5941 3 60.94 22.9 -11.21 0.255 5940
 5942 3 60.76 22.99 -11.15 0.21 5941
 5943 3 60.47 23.03 -11.12 0.134 5942
 5944 3 60.23 23.01 -11.1 0.149 5943
 5945 3 60.07 22.99 -11.04 0.147 5944
 5946 3 59.89 23.05 -11.06 0.132 5945
 5947 3 59.68 23.08 -10.94 0.117 5946
 5948 3 59.47 23.1 -10.87 0.106 5947
 5949 3 59.3 23.15 -10.86 0.148 5948
 5950 3 59.18 23.17 -10.77 0.118 5949
 5951 3 59.03 23.12 -10.76 0.116 5950
 5952 3 58.9 23.14 -10.76 0.146 5951
 5953 3 58.78 23.23 -10.78 0.088 5952
 5954 3 58.68 23.29 -10.87 0.093 5953
 5955 3 58.57 23.39 -10.82 0.105 5954
 5956 3 58.43 23.41 -10.62 0.128 5955
 5957 3 58.32 23.55 -10.62 0.122 5956
 5958 3 62.61 22.74 -10.72 0.237 5935
 5959 3 62.83 22.65 -10.78 0.24 5958
 5960 3 63.14 22.55 -10.79 0.114 5959
 5961 3 63.29 22.53 -10.87 0.157 5960
 5962 3 63.44 22.51 -10.92 0.184 5961
 5963 3 63.61 22.5 -10.98 0.163 5962
 5964 3 63.76 22.36 -11.05 0.12 5963
 5965 3 63.83 22.32 -11.13 0.111 5964
 5966 3 63.93 22.31 -11.21 0.089 5965
 5967 3 64.06 22.29 -11.32 0.129 5966
 5968 3 64.2 22.29 -11.42 0.133 5967
 5969 3 64.37 22.32 -11.53 0.124 5968
 5970 3 64.48 22.4 -11.62 0.159 5969
 5971 3 64.62 22.48 -11.69 0.154 5970
 5972 3 64.7 22.52 -11.79 0.133 5971
 5973 3 64.84 22.61 -11.8 0.152 5972
 5974 3 64.92 22.68 -11.95 0.143 5973
 5975 3 64.98 22.79 -12.05 0.13 5974
 5976 3 65.12 22.84 -12.06 0.098 5975
 5977 3 65.28 22.88 -12.09 0.125 5976
 5978 3 65.48 22.93 -12.04 0.098 5977
 5979 3 65.59 22.88 -11.95 0.095 5978
 5980 3 65.69 22.84 -11.89 0.096 5979
 5981 3 65.87 22.7 -11.72 0.129 5980
 5982 3 65.98 22.65 -11.67 0.121 5981
 5983 3 66.22 22.66 -11.63 0.161 5982
 5984 3 66.34 22.68 -11.54 0.197 5983
 5985 3 61.24 25.31 -7.38 0.158 5901
 5986 3 61.42 25.37 -7.41 0.162 5985
 5987 3 61.53 25.44 -7.38 0.174 5986
 5988 3 61.63 25.53 -7.45 0.138 5987
 5989 3 61.8 25.58 -7.58 0.148 5988
 5990 3 61.88 25.69 -7.67 0.158 5989
 5991 3 62.1 25.81 -7.67 0.148 5990
 5992 3 62.23 25.89 -7.74 0.172 5991
 5993 3 62.35 25.89 -7.87 0.116 5992
 5994 3 62.45 25.81 -7.9 0.125 5993
 5995 3 62.51 25.85 -7.99 0.128 5994
 5996 3 62.56 25.85 -8.12 0.156 5995
 5997 3 62.57 25.87 -8.26 0.203 5996
 5998 3 62.73 25.89 -8.35 0.167 5997
 5999 3 62.82 25.8 -8.44 0.164 5998
 6000 3 62.89 25.65 -8.48 0.151 5999
 6001 3 63.06 25.46 -8.51 0.133 6000
 6002 3 63.21 25.42 -8.45 0.17 6001
 6003 3 63.39 25.3 -8.45 0.174 6002
 6004 3 63.66 25.15 -8.4 0.144 6003
 6005 3 63.77 25.08 -8.37 0.181 6004
 6006 3 63.95 25.03 -8.21 0.223 6005
 6007 3 64.01 24.94 -8.06 0.243 6006
 6008 3 64.18 24.97 -7.95 0.308 6007
 6009 3 64.37 25.01 -7.87 0.401 6008
 6010 3 64.56 25.01 -7.88 0.408 6009
 6011 3 64.57 25.19 -7.83 0.467 6010
 6012 3 64.35 25.58 -7.57 0.177 6011
 6013 3 64.34 25.74 -7.49 0.146 6012
 6014 3 64.27 25.92 -7.49 0.159 6013
 6015 3 64.21 26.05 -7.44 0.216 6014
 6016 3 64.24 26.15 -7.34 0.274 6015
 6017 3 64.15 26.21 -7.16 0.408 6016
 6018 3 64.26 26.24 -7 0.391 6017
 6019 3 64.32 26.3 -6.87 0.317 6018
 6020 3 64.37 26.42 -6.83 0.233 6019
 6021 3 64.32 26.39 -6.7 0.131 6020
 6022 3 64.46 26.51 -6.62 0.000125 6021
 6023 3 64.68 25.01 -7.61 0.675 6011
 6024 3 64.67 24.71 -7.22 0.506 6023
 6025 3 64.63 24.4 -6.96 0.345 6024
 6026 3 64.73 24.33 -6.95 0.324 6025
 6027 3 64.68 24.31 -6.71 0.198 6026
 6028 3 64.77 24.22 -6.54 0.16 6027
 6029 3 64.76 24.1 -6.36 0.164 6028
 6030 3 64.9 23.96 -6.37 0.11 6029
 6031 3 65.06 23.97 -6.42 0.143 6030
 6032 3 65.2 23.94 -6.5 0.116 6031
 6033 3 65.23 23.87 -6.4 0.000125 6032
 6034 3 59.76 28.2 -4.64 0.199 5651
 6035 3 60.12 28.11 -4.57 0.142 6034
 6036 3 60.05 27.98 -4.44 0.17 6035
 6037 3 60 27.89 -4.32 0.129 6036
 6038 3 59.2 27.46 -2.09 0.173 5641
 6039 3 59.27 27.27 -1.92 0.133 6038
 6040 3 59.21 27.14 -1.82 0.13 6039
 6041 3 59.2 27.02 -1.79 0.187 6040
 6042 3 59.24 26.93 -1.74 0.255 6041
 6043 3 59.31 26.86 -1.68 0.301 6042
 6044 3 59.09 26.77 -1.37 0.204 6043
 6045 3 58.92 26.69 -1.17 0.175 6044
 6046 3 58.88 26.65 -0.93 0.158 6045
 6047 3 58.89 26.56 -0.74 0.22 6046
 6048 3 58.88 26.42 -0.65 0.294 6047
 6049 3 58.85 26.33 -0.52 0.35 6048
 6050 3 58.78 26.26 -0.42 0.388 6049
 6051 3 58.74 26.15 -0.25 0.437 6050
 6052 3 58.73 26.1 -0.1 0.473 6051
 6053 3 58.59 26.06 -0.06 0.483 6052
 6054 3 58.32 25.56 -0.56 0.099 6053
 6055 3 58.21 25.49 -0.57 0.208 6054
 6056 3 58.03 25.49 -0.54 0.208 6055
 6057 3 57.95 25.4 -0.65 0.129 6056
 6058 3 58.44 25.29 -0.69 0.107 6055
 6059 3 58.6 25.24 -0.78 0.093 6058
 6060 3 58.71 25.24 -0.79 0.102 6059
 6061 3 58.77 25.17 -0.71 0.078 6060
 6062 3 58.45 26.13 0 0.379 6053
 6063 3 58.19 26.28 0.17 0.298 6062
 6064 3 57.99 26.29 0.23 0.286 6063
 6065 3 57.57 26.45 0.2 0.1 6064
 6066 3 57.45 26.47 0.12 0.093 6065
 6067 3 57.27 26.56 0.11 0.126 6066
 6068 3 57.13 26.63 0.15 0.083 6067
 6069 3 57.02 26.63 0.21 0.098 6068
 6070 3 56.88 26.67 0.3 0.105 6069
 6071 3 56.77 26.65 0.46 0.134 6070
 6072 3 56.67 26.65 0.54 0.157 6071
 6073 3 56.56 26.67 0.62 0.187 6072
 6074 3 56.32 26.56 0.77 0.189 6073
 6075 3 56.27 26.38 0.94 0.146 6074
 6076 3 56.1 26.26 1.05 0.139 6075
 6077 3 56.02 26.13 1.15 0.124 6076
 6078 3 55.94 26.04 1.29 0.085 6077
 6079 3 55.81 26.03 1.32 0.108 6078
 6080 3 55.7 25.96 1.36 0.086 6079
 6081 3 55.64 25.93 1.45 0.116 6080
 6082 3 55.52 25.91 1.54 0.076 6081
 6083 3 55.39 25.78 1.7 0.13 6082
 6084 3 55.31 25.82 1.77 0.115 6083
 6085 3 55.19 25.78 1.84 0.147 6084
 6086 3 54.99 25.73 1.83 0.197 6085
 6087 3 54.8 25.71 1.77 0.184 6086
 6088 3 54.67 25.66 1.73 0.14 6087
 6089 3 54.57 25.73 1.73 0.116 6088
 6090 3 54.38 25.66 1.61 0.116 6089
 6091 3 54.37 25.53 1.55 0.118 6090
 6092 3 59.34 25.81 0.08 0.09 6062
 6093 3 59.42 25.7 0.06 0.087 6092
 6094 3 59.52 25.6 0.06 0.054 6093
 6095 3 59.51 25.38 0.06 0.167 6094
 6096 3 59.46 25.26 0.06 0.147 6095
 6097 3 59.62 25.26 0.01 0.091 6096
 6098 3 59.63 26.82 -1.9 0.181 6043
 6099 3 59.71 26.71 -1.93 0.187 6098
 6100 3 59.85 26.61 -2 0.213 6099
 6101 3 59.99 26.59 -2.06 0.231 6100
 6102 3 60.24 26.73 -2.21 0.09 6101
 6103 3 60.35 26.73 -2.18 0.058 6102
 6104 3 60.07 26.43 -2.02 0.154 6101
 6105 3 60.26 26.41 -1.92 0.087 6104
 6106 3 60.75 29.55 -2.49 0.181 5629
 6107 3 60.94 29.59 -2.63 0.175 6106
 6108 3 61.09 29.57 -2.7 0.171 6107
 6109 3 61.23 29.52 -2.82 0.171 6108
 6110 3 61.38 29.41 -2.84 0.195 6109
 6111 3 61.55 29.39 -2.9 0.183 6110
 6112 3 61.72 29.36 -2.94 0.212 6111
 6113 3 61.84 29.27 -2.92 0.214 6112
 6114 3 62.04 29.27 -2.9 0.241 6113
 6115 3 62.2 29.21 -2.8 0.271 6114
 6116 3 62.37 29.18 -2.8 0.275 6115
 6117 3 62.41 29 -2.78 0.27 6116
 6118 3 62.55 28.91 -2.7 0.31 6117
 6119 3 62.62 28.75 -2.63 0.34 6118
 6120 3 62.68 28.66 -2.59 0.322 6119
 6121 3 62.44 28.77 -2.07 0.096 6120
 6122 3 62.48 28.84 -2.01 0.000125 6121
 6123 3 62.86 28.5 -2.74 0.242 6120
 6124 3 63.06 28.31 -2.84 0.152 6123
 6125 3 63.13 28.15 -2.76 0.203 6124
 6126 3 63.23 28.15 -2.65 0.213 6125
 6127 3 63.23 28.05 -2.61 0.283 6126
 6128 3 63.31 27.92 -2.61 0.268 6127
 6129 3 63.33 27.76 -2.45 0.218 6128
 6130 3 63.48 27.72 -2.51 0.243 6129
 6131 3 63.62 27.67 -2.53 0.288 6130
 6132 3 63.8 27.62 -2.49 0.415 6131
 6133 3 63.92 27.65 -2.49 0.496 6132
 6134 3 64.04 27.6 -2.42 0.539 6133
 6135 3 64.23 27.56 -2.47 0.549 6134
 6136 3 63.7 26.9 -2.05 0.087 6135
 6137 3 63.81 26.85 -2.11 0.124 6136
 6138 3 63.96 26.78 -2.16 0.211 6137
 6139 3 64.02 26.67 -2.14 0.139 6138
 6140 3 64.43 27.55 -2.61 0.514 6135
 6141 3 64.54 27.53 -2.74 0.459 6140
 6142 3 64.81 27.47 -3.38 0.204 6141
 6143 3 64.92 27.33 -3.42 0.196 6142
 6144 3 65.12 27.26 -3.44 0.212 6143
 6145 3 65.29 27.26 -3.49 0.186 6144
 6146 3 65.46 27.31 -3.57 0.172 6145
 6147 3 65.63 27.31 -3.67 0.168 6146
 6148 3 65.76 27.28 -3.76 0.159 6147
 6149 3 65.96 27.28 -3.76 0.162 6148
 6150 3 66.06 27.21 -3.88 0.16 6149
 6151 3 66.23 27.19 -3.95 0.19 6150
 6152 3 66.43 27.17 -3.99 0.16 6151
 6153 3 66.6 27.17 -4.06 0.175 6152
 6154 3 66.71 27.19 -4.11 0.233 6153
 6155 3 66.85 27.29 -4.27 0.232 6154
 6156 3 67.01 27.43 -4.48 0.179 6155
 6157 3 67.15 27.52 -4.58 0.202 6156
 6158 3 67.27 27.59 -4.77 0.257 6157
 6159 3 67.45 27.66 -4.9 0.243 6158
 6160 3 67.6 27.61 -4.9 0.16 6159
 6161 3 67.77 27.66 -5 0.165 6160
 6162 3 67.91 27.7 -5.1 0.197 6161
 6163 3 68.09 27.73 -5.18 0.229 6162
 6164 3 68.22 27.81 -5.31 0.243 6163
 6165 3 68.28 27.86 -5.46 0.237 6164
 6166 3 68.3 27.93 -5.66 0.298 6165
 6167 3 68.26 27.91 -5.78 0.366 6166
 6168 3 68.28 27.86 -5.9 0.377 6167
 6169 3 68.36 27.9 -5.98 0.468 6168
 6170 3 68.51 27.97 -6.07 0.498 6169
 6171 3 68.56 27.97 -6.2 0.476 6170
 6172 3 68.73 28 -6.24 0.41 6171
 6173 3 68.95 28.02 -6.23 0.306 6172
 6174 3 69.09 28.07 -6.27 0.313 6173
 6175 3 69.34 28.13 -6.36 0.184 6174
 6176 3 69.41 28.2 -6.53 0.145 6175
 6177 3 69.59 28.29 -6.62 0.114 6176
 6178 3 69.7 28.18 -6.68 0.149 6177
 6179 3 69.89 28.13 -6.7 0.173 6178
 6180 3 69.95 28.04 -6.77 0.232 6179
 6181 3 70.03 27.98 -6.82 0.312 6180
 6182 3 69.81 27.65 -6.99 0.234 6181
 6183 3 69.63 27.43 -7.08 0.158 6182
 6184 3 69.62 27.34 -7.19 0.213 6183
 6185 3 69.65 27.2 -7.24 0.181 6184
 6186 3 69.67 27.06 -7.28 0.152 6185
 6187 3 69.73 26.88 -7.33 0.177 6186
 6188 3 69.76 26.75 -7.32 0.246 6187
 6189 3 69.82 26.61 -7.38 0.319 6188
 6190 3 69.96 26.53 -7.44 0.399 6189
 6191 3 69.9 26.39 -7.54 0.485 6190
 6192 3 69.9 26.28 -7.58 0.508 6191
 6193 3 69.84 26.14 -7.59 0.466 6192
 6194 3 70.21 26.07 -7.76 0.158 6193
 6195 3 70.21 25.85 -7.82 0.159 6194
 6196 3 70.31 25.67 -7.87 0.174 6195
 6197 3 70.43 25.51 -7.87 0.192 6196
 6198 3 70.6 25.33 -7.97 0.138 6197
 6199 3 70.63 25.24 -8.02 0.165 6198
 6200 3 70.62 25.24 -8.29 0.143 6199
 6201 3 70.54 25.17 -8.44 0.118 6200
 6202 3 70.49 25.16 -8.57 0.128 6201
 6203 3 70.43 25.19 -8.69 0.061 6202
 6204 3 70.79 25.08 -7.91 0.13 6199
 6205 3 70.87 24.96 -7.84 0.13 6204
 6206 3 71.04 24.96 -7.8 0.149 6205
 6207 3 71.24 24.94 -7.75 0.158 6206
 6208 3 71.4 24.89 -7.71 0.144 6207
 6209 3 71.46 24.76 -7.58 0.139 6208
 6210 3 71.48 24.69 -7.46 0.19 6209
 6211 3 71.57 24.69 -7.33 0.23 6210
 6212 3 71.24 24.39 -7.28 0.123 6211
 6213 3 71.18 24.3 -7.25 0.063 6212
 6214 3 71.09 24.12 -7.16 0.092 6213
 6215 3 71.04 23.92 -6.94 0.119 6214
 6216 3 70.95 23.83 -6.95 0.000125 6215
 6217 3 71.32 24.14 -7.34 0.064 6214
 6218 3 71.35 24.23 -7.29 0.045 6217
 6219 3 71.76 24.78 -7.29 0.211 6211
 6220 3 71.95 24.8 -7.24 0.227 6219
 6221 3 72.12 24.73 -7.21 0.267 6220
 6222 3 72.23 24.73 -7.09 0.353 6221
 6223 3 72.35 24.78 -7.04 0.428 6222
 6224 3 72.48 24.85 -6.9 0.46 6223
 6225 3 72.7 24.91 -6.92 0.441 6224
 6226 3 72.6 25.01 -6.54 0.312 6225
 6227 3 72.68 25.01 -6.36 0.255 6226
 6228 3 72.76 25.01 -6.25 0.188 6227
 6229 3 72.92 25.08 -6.12 0.131 6228
 6230 3 72.98 24.98 -5.99 0.173 6229
 6231 3 73.01 24.92 -5.9 0.252 6230
 6232 3 73.1 24.89 -5.8 0.271 6231
 6233 3 73.24 24.8 -5.76 0.294 6232
 6234 3 73.31 24.74 -5.61 0.28 6233
 6235 3 73.37 24.76 -5.41 0.242 6234
 6236 3 73.4 24.6 -5.34 0.16 6235
 6237 3 73.04 24.8 -7.26 0.241 6225
 6238 3 73.12 24.66 -7.32 0.176 6237
 6239 3 73.18 24.58 -7.33 0.108 6238
 6240 3 70.28 28.3 -6.85 0.158 6181
 6241 3 70.56 28.39 -6.81 0.143 6240
 6242 3 70.69 28.55 -6.82 0.176 6241
 6243 3 70.8 28.62 -6.86 0.234 6242
 6244 3 70.92 28.76 -6.9 0.357 6243
 6245 3 71 28.87 -7.02 0.414 6244
 6246 3 71.11 28.98 -7.06 0.469 6245
 6247 3 71.23 29.1 -7.11 0.459 6246
 6248 3 71.37 29.19 -7.12 0.457 6247
 6249 3 71.5 29.3 -7.2 0.451 6248
 6250 3 71.33 29.6 -6.48 0.242 6249
 6251 3 71.36 29.62 -6.24 0.177 6250
 6252 3 71.44 29.71 -6.07 0.141 6251
 6253 3 71.5 29.78 -5.95 0.174 6252
 6254 3 71.56 29.8 -5.85 0.205 6253
 6255 3 71.62 29.8 -5.69 0.187 6254
 6256 3 71.66 29.76 -5.53 0.163 6255
 6257 3 71.67 29.85 -5.4 0.193 6256
 6258 3 71.7 29.87 -5.24 0.204 6257
 6259 3 71.78 29.91 -5.1 0.178 6258
 6260 3 72.01 30.05 -4.83 0.091 6259
 6261 3 72.03 30.21 -4.78 0.091 6260
 6262 3 72.03 30.33 -4.7 0.099 6261
 6263 3 71.92 30.42 -4.7 0.116 6262
 6264 3 71.72 29.28 -7.43 0.257 6249
 6265 3 72.03 29.28 -7.53 0.177 6264
 6266 3 72.14 29.33 -7.6 0.182 6265
 6267 3 72.33 29.39 -7.65 0.232 6266
 6268 3 72.42 29.46 -7.75 0.25 6267
 6269 3 72.61 29.51 -7.73 0.299 6268
 6270 3 72.83 29.51 -7.68 0.31 6269
 6271 3 72.97 29.6 -7.75 0.39 6270
 6272 3 73.16 29.64 -7.74 0.382 6271
 6273 3 73.36 29.66 -7.68 0.383 6272
 6274 3 73.53 29.67 -7.62 0.381 6273
 6275 3 73.67 29.74 -7.75 0.402 6274
 6276 3 73.78 29.83 -7.71 0.439 6275
 6277 3 73.92 29.85 -7.74 0.458 6276
 6278 3 74.03 29.8 -7.57 0.475 6277
 6279 3 73.86 29.19 -7.03 0.149 6278
 6280 3 73.84 29.01 -6.99 0.17 6279
 6281 3 73.86 28.87 -6.95 0.111 6280
 6282 3 74.14 30.01 -7.87 0.376 6278
 6283 3 74.33 29.97 -8.42 0.131 6282
 6284 3 74.45 29.9 -8.5 0.146 6283
 6285 3 74.59 29.79 -8.6 0.145 6284
 6286 3 74.67 29.72 -8.7 0.131 6285
 6287 3 74.75 29.72 -8.8 0.128 6286
 6288 3 74.91 29.65 -8.91 0.125 6287
 6289 3 74.92 29.68 -9.2 0.194 6288
 6290 3 74.97 29.65 -9.35 0.164 6289
 6291 3 75.09 29.68 -9.43 0.156 6290
 6292 3 75.14 29.59 -9.53 0.111 6291
 6293 3 75.34 29.59 -9.54 0.109 6292
 6294 3 75.42 29.56 -9.62 0.128 6293
 6295 3 75.42 29.47 -9.78 0.145 6294
 6296 3 75.53 29.49 -9.89 0.14 6295
 6297 3 75.62 29.59 -10.03 0.116 6296
 6298 3 75.76 29.58 -10.17 0.122 6297
 6299 3 75.76 29.59 -10.28 0.152 6298
 6300 3 75.76 29.63 -10.41 0.232 6299
 6301 3 75.68 29.47 -10.47 0.304 6300
 6302 3 75.68 29.4 -10.6 0.381 6301
 6303 3 75.65 29.36 -10.72 0.425 6302
 6304 3 75.65 29.27 -10.84 0.398 6303
 6305 3 75.59 29.06 -10.86 0.353 6304
 6306 3 75.54 28.92 -10.94 0.278 6305
 6307 3 75.56 28.79 -11.02 0.28 6306
 6308 3 75.68 28.68 -11.13 0.225 6307
 6309 3 75.85 28.63 -11.2 0.178 6308
 6310 3 75.98 28.56 -11.26 0.192 6309
 6311 3 76.04 28.47 -11.31 0.225 6310
 6312 3 76.04 28.33 -11.31 0.311 6311
 6313 3 76.21 28.36 -11.35 0.388 6312
 6314 3 76.31 28.24 -11.31 0.435 6313
 6315 3 76.46 28.24 -11.35 0.451 6314
 6316 3 76.51 28.04 -11.28 0.429 6315
 6317 3 76.96 28.31 -11.47 0.263 6316
 6318 3 77.1 28.28 -11.54 0.269 6317
 6319 3 77.26 28.3 -11.59 0.278 6318
 6320 3 77.46 28.39 -11.61 0.337 6319
 6321 3 77.6 28.43 -11.66 0.4 6320
 6322 3 77.73 28.46 -11.7 0.425 6321
 6323 3 77.85 28.53 -11.71 0.481 6322
 6324 3 78.02 28.41 -11.7 0.393 6323
 6325 3 78.12 28.85 -12 0.083 6324
 6326 3 78.23 28.84 -12 0.000125 6325
 6327 3 78.17 27.85 -11.3 0.159 6324
 6328 3 78.32 27.68 -11.25 0.2 6327
 6329 3 78.39 27.6 -11.21 0.226 6328
 6330 3 78.61 27.46 -11.3 0.168 6329
 6331 3 78.77 27.39 -11.31 0.146 6330
 6332 3 78.91 27.1 -11.35 0.14 6331
 6333 3 79 27.05 -11.45 0.142 6332
 6334 3 79.11 26.98 -11.48 0.121 6333
 6335 3 79.16 26.87 -11.48 0.146 6334
 6336 3 79.27 26.75 -11.47 0.157 6335
 6337 3 79.43 26.66 -11.53 0.149 6336
 6338 3 79.49 26.55 -11.54 0.125 6337
 6339 3 79.52 26.41 -11.59 0.131 6338
 6340 3 79.58 26.3 -11.67 0.114 6339
 6341 3 76.73 28.77 -11.55 0.091 6315
 6342 3 76.85 28.7 -11.59 0.085 6341
 6343 3 75.43 29.54 -10.12 0.082 6297
 6344 3 75.32 29.49 -10.16 0.000125 6343
 6345 3 74.39 29.99 -7.31 0.254 6282
 6346 3 74.47 30.01 -7.23 0.365 6345
 6347 3 74.31 29.53 -6.77 0.115 6346
 6348 3 74.41 29.42 -6.7 0.107 6347
 6349 3 74.51 29.17 -6.57 0.229 6348
 6350 3 74.56 28.98 -6.49 0.233 6349
 6351 3 74.59 28.85 -6.49 0.32 6350
 6352 3 74.59 28.8 -6.4 0.395 6351
 6353 3 74.42 28.66 -6.15 0.382 6352
 6354 3 74.48 28.53 -6.06 0.439 6353
 6355 3 74.42 28.37 -6.03 0.465 6354
 6356 3 74.42 28.28 -5.95 0.49 6355
 6357 3 74.64 28.1 -5.94 0.342 6356
 6358 3 74.56 27.99 -5.93 0.283 6357
 6359 3 74.46 27.69 -6.24 0.144 6358
 6360 3 74.4 27.58 -6.29 0.000125 6359
 6361 3 74.81 30.25 -7.45 0.319 6346
 6362 3 75.01 30.27 -7.57 0.281 6361
 6363 3 75.16 30.29 -7.7 0.333 6362
 6364 3 75.34 30.22 -7.35 0.105 6363
 6365 3 75.56 30.29 -7.25 0.155 6364
 6366 3 75.7 30.27 -7.29 0.181 6365
 6367 3 75.86 30.15 -7.32 0.175 6366
 6368 3 75.97 29.99 -7.11 0.116 6367
 6369 3 76.06 29.92 -7 0.134 6368
 6370 3 76.19 29.81 -6.78 0.129 6369
 6371 3 76.22 29.7 -6.78 0.157 6370
 6372 3 76.26 29.58 -6.65 0.135 6371
 6373 3 76.33 29.43 -6.52 0.131 6372
 6374 3 76.47 29.29 -6.54 0.091 6373
 6375 3 76.59 29.2 -6.49 0.059 6374
 6376 3 76.69 29.27 -6.37 0.102 6375
 6377 3 76.75 29.24 -6.21 0.137 6376
 6378 3 76.8 29.31 -6.11 0.108 6377
 6379 3 75.87 30.11 -7.45 0.082 6367
 6380 3 75.28 30.52 -8.2 0.109 6363
 6381 3 75.34 30.58 -8.31 0.092 6380
 6382 3 75.42 30.5 -8.44 0.097 6381
 6383 3 75.47 30.59 -8.54 0.151 6382
 6384 3 75.56 30.65 -8.67 0.222 6383
 6385 3 75.64 30.81 -8.75 0.31 6384
 6386 3 75.75 30.83 -8.79 0.355 6385
 6387 3 75.89 30.88 -8.86 0.393 6386
 6388 3 76 30.88 -8.93 0.43 6387
 6389 3 76.16 30.97 -9.01 0.419 6388
 6390 3 76.22 31.09 -9.16 0.349 6389
 6391 3 76.37 31.06 -9.09 0.267 6390
 6392 3 76.37 31.11 -9.2 0.132 6391
 6393 3 76.41 31.06 -9.11 0.026 6392
 6394 3 72.76 29.92 -8.13 0.14 6272
 6395 3 72.61 29.98 -8.11 0.000125 6394
 6396 3 60.58 31.16 -0.98 0.633 5622
 6397 3 60.72 31.11 -0.96 0.639 6396
 6398 3 60.93 31.13 -0.95 0.591 6397
 6399 3 61.19 31.16 -0.88 0.608 6398
 6400 3 61.4 31.16 -0.91 0.587 6399
 6401 3 61.62 31.16 -0.93 0.557 6400
 6402 3 61.83 31.14 -0.95 0.547 6401
 6403 3 62.23 31.25 -0.89 0.521 6402
 6404 3 62.31 31.13 -0.97 0.5 6403
 6405 3 62.43 31.02 -0.88 0.471 6404
 6406 3 62.58 30.93 -0.81 0.435 6405
 6407 3 62.7 30.86 -0.88 0.403 6406
 6408 3 62.8 30.8 -0.86 0.363 6407
 6409 3 63.08 30.91 -0.8 0.419 6408
 6410 3 63.37 31.02 -0.88 0.345 6409
 6411 3 63.55 31.02 -0.92 0.368 6410
 6412 3 63.7 31.05 -0.93 0.442 6411
 6413 3 63.83 31.01 -1 0.454 6412
 6414 3 64.03 31.1 -1.06 0.472 6413
 6415 3 64.2 31.06 -1.09 0.483 6414
 6416 3 64.39 31.17 -1.18 0.521 6415
 6417 3 64.51 31.33 -1.28 0.529 6416
 6418 3 64.7 31.26 -1.31 0.577 6417
 6419 3 64.86 31.31 -1.36 0.588 6418
 6420 3 65.01 31.37 -1.4 0.603 6419
 6421 3 65.22 31.33 -1.36 0.579 6420
 6422 3 65.45 31.31 -1.33 0.502 6421
 6423 3 65.66 31.26 -1.25 0.443 6422
 6424 3 65.87 31.3 -1.22 0.438 6423
 6425 3 66.09 31.4 -1.21 0.432 6424
 6426 3 66.28 31.47 -1.15 0.416 6425
 6427 3 66.44 31.49 -1.1 0.415 6426
 6428 3 66.64 31.6 -0.96 0.394 6427
 6429 3 66.81 31.62 -0.93 0.393 6428
 6430 3 66.98 31.62 -0.86 0.413 6429
 6431 3 67.12 31.67 -0.73 0.439 6430
 6432 3 67.25 31.65 -0.59 0.447 6431
 6433 3 67.42 31.72 -0.51 0.461 6432
 6434 3 67.56 31.8 -0.41 0.506 6433
 6435 3 67.7 31.85 -0.31 0.549 6434
 6436 3 67.83 31.85 -0.21 0.62 6435
 6437 3 67.92 31.87 -0.14 0.661 6436
 6438 3 68 31.92 -0.06 0.698 6437
 6439 3 68.09 31.99 -0.05 0.796 6438
 6440 3 67.89 31.4 0.32 0.525 6439
 6441 3 67.78 31.21 0.65 0.441 6440
 6442 3 67.84 31.15 0.73 0.488 6441
 6443 3 67.89 31.1 0.92 0.498 6442
 6444 3 67.97 31.12 1.09 0.538 6443
 6445 3 67.95 30.83 1.2 0.516 6444
 6446 3 67.98 30.65 1.31 0.501 6445
 6447 3 67.97 30.42 1.45 0.444 6446
 6448 3 68.03 30.21 1.57 0.439 6447
 6449 3 68.08 29.96 1.7 0.406 6448
 6450 3 68.14 29.87 1.79 0.384 6449
 6451 3 68.2 29.74 1.89 0.38 6450
 6452 3 68.17 29.62 2.06 0.386 6451
 6453 3 68.25 29.49 2.18 0.387 6452
 6454 3 68.41 29.35 2.27 0.406 6453
 6455 3 68.36 29.24 2.35 0.419 6454
 6456 3 68.42 29.19 2.47 0.473 6455
 6457 3 68.5 29.08 2.56 0.528 6456
 6458 3 68.62 28.97 2.64 0.537 6457
 6459 3 68.67 28.78 2.77 0.545 6458
 6460 3 68.69 28.72 2.93 0.548 6459
 6461 3 68.78 28.6 3.02 0.599 6460
 6462 3 68.92 28.44 3.14 0.617 6461
 6463 3 68.92 28.33 3.37 0.608 6462
 6464 3 68.98 28.24 3.45 0.611 6463
 6465 3 68.92 28.06 3.6 0.55 6464
 6466 3 68.89 27.92 3.79 0.492 6465
 6467 3 68.76 27.76 3.91 0.446 6466
 6468 3 68.8 27.62 4.06 0.393 6467
 6469 3 68.79 27.46 4.18 0.365 6468
 6470 3 68.81 27.39 4.35 0.377 6469
 6471 3 68.71 27.24 4.44 0.365 6470
 6472 3 68.79 27.19 4.61 0.371 6471
 6473 3 68.79 27.17 4.8 0.355 6472
 6474 3 68.9 27.15 4.94 0.384 6473
 6475 3 68.95 27.1 5.1 0.394 6474
 6476 3 69.06 27.12 5.3 0.44 6475
 6477 3 68.98 27.01 5.47 0.437 6476
 6478 3 69.07 26.99 5.67 0.446 6477
 6479 3 69.18 26.99 5.88 0.407 6478
 6480 3 69.21 26.94 6.06 0.395 6479
 6481 3 69.23 26.93 6.27 0.413 6480
 6482 3 69.32 26.95 6.42 0.431 6481
 6483 3 69.38 26.88 6.61 0.434 6482
 6484 3 69.48 26.86 6.81 0.453 6483
 6485 3 69.57 26.84 7.06 0.5 6484
 6486 3 69.59 26.77 7.22 0.557 6485
 6487 3 69.71 26.72 7.38 0.577 6486
 6488 3 69.73 26.73 7.57 0.568 6487
 6489 3 69.85 26.75 7.75 0.603 6488
 6490 3 69.98 26.81 7.89 0.589 6489
 6491 3 70.1 26.86 8.01 0.658 6490
 6492 3 69.48 26.27 8.03 0.322 6491
 6493 3 69.42 26.18 8.17 0.314 6492
 6494 3 69.35 26.22 8.36 0.292 6493
 6495 3 69.26 26.16 8.57 0.26 6494
 6496 3 69.21 26.13 8.78 0.21 6495
 6497 3 69.24 26.18 8.9 0.203 6496
 6498 3 69.12 26.11 9.19 0.235 6497
 6499 3 69.01 26 9.39 0.234 6498
 6500 3 68.95 25.91 9.59 0.239 6499
 6501 3 68.84 25.78 9.75 0.238 6500
 6502 3 68.73 25.74 9.91 0.227 6501
 6503 3 68.71 25.62 10.06 0.201 6502
 6504 3 68.65 25.51 10.14 0.238 6503
 6505 3 68.6 25.44 10.26 0.252 6504
 6506 3 68.67 25.31 10.42 0.277 6505
 6507 3 68.6 25.26 10.61 0.245 6506
 6508 3 68.52 25.1 10.7 0.259 6507
 6509 3 68.51 24.99 10.9 0.287 6508
 6510 3 68.4 24.9 11.06 0.31 6509
 6511 3 68.37 24.78 11.16 0.327 6510
 6512 3 68.21 24.76 11.32 0.311 6511
 6513 3 68.15 24.71 11.45 0.329 6512
 6514 3 68.17 24.71 11.64 0.364 6513
 6515 3 68.2 24.64 11.78 0.39 6514
 6516 3 68.23 24.6 11.93 0.396 6515
 6517 3 68.13 24.39 11.93 0.385 6516
 6518 3 68.12 24.24 11.99 0.36 6517
 6519 3 68.02 24.03 12.06 0.356 6518
 6520 3 67.95 23.9 12.16 0.337 6519
 6521 3 67.93 23.74 12.34 0.323 6520
 6522 3 67.76 23.6 12.4 0.322 6521
 6523 3 67.63 23.6 12.54 0.334 6522
 6524 3 67.48 23.46 12.54 0.362 6523
 6525 3 67.4 23.4 12.59 0.374 6524
 6526 3 67.37 23.01 12.2 0.225 6525
 6527 3 67.3 22.78 11.93 0.113 6526
 6528 3 67.25 22.69 11.77 0.117 6527
 6529 3 67.24 22.53 11.7 0.139 6528
 6530 3 67.14 22.42 11.57 0.135 6529
 6531 3 67.11 22.37 11.47 0.155 6530
 6532 3 67.05 22.19 11.41 0.136 6531
 6533 3 66.99 22.05 11.37 0.147 6532
 6534 3 66.86 21.96 11.24 0.148 6533
 6535 3 66.78 21.83 11.25 0.161 6534
 6536 3 66.74 21.67 11.33 0.159 6535
 6537 3 66.69 21.55 11.27 0.223 6536
 6538 3 66.58 21.47 11.23 0.267 6537
 6539 3 66.58 21.33 10.82 0.178 6538
 6540 3 66.47 21.28 10.54 0.139 6539
 6541 3 66.41 21.17 10.43 0.197 6540
 6542 3 66.33 21.12 10.34 0.215 6541
 6543 3 66.36 20.85 10.16 0.104 6542
 6544 3 66.32 20.78 9.99 0.126 6543
 6545 3 66.3 20.72 9.77 0.127 6544
 6546 3 66.13 21.3 10.34 0.1 6542
 6547 3 66.49 21.51 11.68 0.138 6538
 6548 3 66.38 21.47 11.7 0.164 6547
 6549 3 66.44 21.49 11.94 0.159 6548
 6550 3 66.52 21.53 12.16 0.147 6549
 6551 3 66.71 21.37 12.22 0.109 6550
 6552 3 66.8 21.26 12.09 0.145 6551
 6553 3 66.91 21.19 12.02 0.124 6552
 6554 3 67.13 21.08 12.03 0.127 6553
 6555 3 67.25 20.96 11.99 0.000125 6554
 6556 3 67.37 23.62 13.04 0.235 6525
 6557 3 67.27 23.67 13.25 0.195 6556
 6558 3 67.23 23.72 13.44 0.182 6557
 6559 3 67.18 23.81 13.6 0.203 6558
 6560 3 67.2 23.83 13.78 0.212 6559
 6561 3 67.18 23.92 13.92 0.254 6560
 6562 3 67.04 24.05 14.1 0.237 6561
 6563 3 67.04 24.1 14.28 0.233 6562
 6564 3 67.04 24.12 14.51 0.287 6563
 6565 3 66.96 24.14 14.73 0.273 6564
 6566 3 66.96 24.17 14.91 0.281 6565
 6567 3 66.98 24.21 15.08 0.311 6566
 6568 3 66.81 24.23 15.2 0.334 6567
 6569 3 66.77 24.25 15.34 0.323 6568
 6570 3 66.6 24.23 15.5 0.275 6569
 6571 3 66.51 24.2 15.62 0.3 6570
 6572 3 66.43 24.25 15.72 0.341 6571
 6573 3 66.37 24.11 15.85 0.396 6572
 6574 3 66.27 24.09 15.99 0.475 6573
 6575 3 66.1 23.98 16 0.57 6574
 6576 3 65.98 23.89 15.99 0.643 6575
 6577 3 65.76 23.75 15.87 0.581 6576
 6578 3 65.51 23.3 15.65 0.367 6577
 6579 3 65.42 23.09 15.54 0.378 6578
 6580 3 65.4 22.93 15.56 0.392 6579
 6581 3 65.41 22.79 15.67 0.462 6580
 6582 3 65.43 22.73 15.83 0.51 6581
 6583 3 65.53 22.68 16.06 0.537 6582
 6584 3 65.52 22.7 16.24 0.584 6583
 6585 3 65.61 22.7 16.4 0.607 6584
 6586 3 65.63 22.68 16.56 0.596 6585
 6587 3 65.5 22.59 16.63 0.617 6586
 6588 3 65.55 22.55 16.72 0.623 6587
 6589 3 66.47 22.45 16.84 0.21 6588
 6590 3 66.58 22.48 16.99 0.242 6589
 6591 3 66.66 22.5 17.11 0.241 6590
 6592 3 66.8 22.5 17.13 0.282 6591
 6593 3 67.08 22.45 16.95 0.136 6592
 6594 3 67.22 22.43 16.79 0.112 6593
 6595 3 67.3 22.46 16.68 0.154 6594
 6596 3 67.43 22.52 16.65 0.217 6595
 6597 3 67.52 22.52 16.49 0.205 6596
 6598 3 66.77 22.45 17.45 0.177 6592
 6599 3 66.77 22.38 17.63 0.223 6598
 6600 3 66.86 22.36 17.76 0.284 6599
 6601 3 67 22.41 17.86 0.347 6600
 6602 3 67.08 22.45 17.93 0.433 6601
 6603 3 67.08 22.46 18.22 0.425 6602
 6604 3 67.02 22.43 18.43 0.466 6603
 6605 3 66.96 22.5 18.56 0.524 6604
 6606 3 66.87 23.09 18.2 0.132 6605
 6607 3 66.85 22.25 18.79 0.506 6605
 6608 3 66.61 21.8 18.86 0.387 6607
 6609 3 66.24 21.73 18.99 0.173 6608
 6610 3 66.03 21.63 19.01 0.118 6609
 6611 3 65.85 21.45 18.92 0.193 6610
 6612 3 65.72 21.36 18.9 0.221 6611
 6613 3 65.58 21.38 18.86 0.31 6612
 6614 3 65.47 21.36 18.86 0.396 6613
 6615 3 65.3 21.39 18.77 0.443 6614
 6616 3 65.16 21.36 18.86 0.512 6615
 6617 3 65.02 21.41 18.9 0.528 6616
 6618 3 64.94 21.36 19.06 0.54 6617
 6619 3 64.75 21.36 19.09 0.534 6618
 6620 3 64.63 21.27 19.11 0.549 6619
 6621 3 64.5 21.25 19.13 0.516 6620
 6622 3 64.38 21.14 19.09 0.487 6621
 6623 3 64.39 20.39 19.29 0.176 6622
 6624 3 64.35 20.17 19.33 0.143 6623
 6625 3 64.3 19.97 19.36 0.141 6624
 6626 3 64.19 19.76 19.38 0.219 6625
 6627 3 64.13 19.58 19.45 0.188 6626
 6628 3 64.03 19.31 19.68 0.105 6627
 6629 3 63.99 19.17 19.74 0.154 6628
 6630 3 63.83 18.99 19.77 0.165 6629
 6631 3 63.78 18.76 19.88 0.135 6630
 6632 3 63.68 18.6 19.9 0.154 6631
 6633 3 63.58 18.47 19.92 0.175 6632
 6634 3 63.52 18.31 19.93 0.159 6633
 6635 3 63.57 18.1 20.04 0.181 6634
 6636 3 63.61 17.97 20.06 0.236 6635
 6637 3 63.71 17.85 20.15 0.206 6636
 6638 3 63.8 17.69 20.11 0.186 6637
 6639 3 63.83 17.49 20.11 0.165 6638
 6640 3 63.84 17.22 20.12 0.106 6639
 6641 3 64.33 21.27 19.08 0.215 6622
 6642 3 64.28 21.43 18.95 0.083 6641
 6643 3 66.94 21.34 18.77 0.215 6608
 6644 3 67.05 21.23 18.83 0.199 6643
 6645 3 67.22 21.18 18.92 0.184 6644
 6646 3 67.38 21.14 18.97 0.196 6645
 6647 3 67.57 21.16 18.97 0.195 6646
 6648 3 67.69 21.14 18.95 0.171 6647
 6649 3 67.86 21.09 18.9 0.182 6648
 6650 3 68 21.14 18.88 0.188 6649
 6651 3 68.16 21.18 18.81 0.174 6650
 6652 3 68.32 21.16 18.88 0.165 6651
 6653 3 68.52 21.11 18.83 0.151 6652
 6654 3 68.77 21.12 18.81 0.203 6653
 6655 3 68.96 21.06 18.74 0.266 6654
 6656 3 69.11 20.96 18.68 0.292 6655
 6657 3 69.33 20.85 18.61 0.325 6656
 6658 3 69.52 20.74 18.61 0.351 6657
 6659 3 69.71 20.67 18.61 0.399 6658
 6660 3 69.75 20.58 18.67 0.491 6659
 6661 3 69.83 20.49 18.72 0.566 6660
 6662 3 69.89 20.35 18.95 0.51 6661
 6663 3 69.86 20.21 19.2 0.438 6662
 6664 3 69.91 20.14 19.31 0.435 6663
 6665 3 69.86 20.05 19.47 0.485 6664
 6666 3 69.78 19.92 19.65 0.495 6665
 6667 3 69.83 19.81 19.74 0.536 6666
 6668 3 70.19 19.53 19.45 0.375 6667
 6669 3 70.3 19.42 19.49 0.391 6668
 6670 3 70.38 19.31 19.56 0.404 6669
 6671 3 70.58 19.28 19.59 0.403 6670
 6672 3 70.61 19.03 19.61 0.386 6671
 6673 3 70.69 18.92 19.63 0.34 6672
 6674 3 70.86 18.85 19.7 0.286 6673
 6675 3 70.99 18.72 19.72 0.24 6674
 6676 3 71.1 18.6 19.74 0.262 6675
 6677 3 71.16 18.49 19.77 0.283 6676
 6678 3 71.21 18.39 19.77 0.337 6677
 6679 3 71.33 18.33 19.68 0.403 6678
 6680 3 71.44 18.24 19.7 0.488 6679
 6681 3 71.56 18.17 19.7 0.604 6680
 6682 3 71.76 18.08 20.47 0.229 6681
 6683 3 71.9 18.14 20.61 0.226 6682
 6684 3 72.11 18.19 20.7 0.299 6683
 6685 3 72.25 18.26 20.68 0.337 6684
 6686 3 72.38 18.33 20.79 0.378 6685
 6687 3 72.58 18.33 20.86 0.381 6686
 6688 3 72.69 18.28 21.02 0.408 6687
 6689 3 72.78 18.21 21.18 0.375 6688
 6690 3 72.94 18.08 21.33 0.282 6689
 6691 3 73.09 17.97 21.36 0.21 6690
 6692 3 73.25 17.69 21.18 0.099 6691
 6693 3 73.44 17.65 21.04 0.108 6692
 6694 3 73.61 17.55 20.93 0.206 6693
 6695 3 73.67 17.4 20.93 0.17 6694
 6696 3 73.67 17.24 21.01 0.081 6695
 6697 3 71.61 18.24 19.22 0.563 6681
 6698 3 71.74 18.21 19.11 0.622 6697
 6699 3 71.83 18.06 19.04 0.631 6698
 6700 3 72 18.05 18.9 0.638 6699
 6701 3 72.04 17.99 18.74 0.649 6700
 6702 3 72.15 17.94 18.65 0.651 6701
 6703 3 72.26 18.17 18.36 0.51 6702
 6704 3 72.44 18.39 18.09 0.282 6703
 6705 3 72.5 18.46 17.97 0.221 6704
 6706 3 72.55 18.69 17.79 0.106 6705
 6707 3 72.61 18.81 17.61 0.083 6706
 6708 3 72.66 18.94 17.56 0.146 6707
 6709 3 72.72 19.02 17.52 0.165 6708
 6710 3 72.72 19.23 17.38 0.136 6709
 6711 3 72.74 19.43 17.38 0.166 6710
 6712 3 72.72 19.57 17.38 0.189 6711
 6713 3 72.71 19.67 17.52 0.193 6712
 6714 3 72.78 19.75 17.59 0.192 6713
 6715 3 72.49 19.81 17.74 0.095 6714
 6716 3 72.41 19.76 17.88 0.105 6715
 6717 3 72.3 19.74 17.95 0.152 6716
 6718 3 72.16 19.69 18.02 0.195 6717
 6719 3 72.02 19.58 18.13 0.169 6718
 6720 3 71.91 19.62 18.13 0.116 6719
 6721 3 71.8 19.53 18.24 0.000125 6720
 6722 3 72.17 17.15 19.15 0.145 6702
 6723 3 72.2 17.08 19.05 0.164 6722
 6724 3 72.25 16.87 19.01 0.164 6723
 6725 3 72.25 16.69 18.89 0.142 6724
 6726 3 72.37 16.55 18.82 0.174 6725
 6727 3 72.45 16.42 18.82 0.174 6726
 6728 3 72.53 16.28 18.67 0.17 6727
 6729 3 72.64 16.15 18.6 0.13 6728
 6730 3 72.78 15.98 18.64 0.204 6729
 6731 3 72.84 15.83 18.66 0.261 6730
 6732 3 72.95 15.77 18.62 0.333 6731
 6733 3 73.19 15.7 18.58 0.531 6732
 6734 3 73.28 15.66 18.48 0.587 6733
 6735 3 73.37 15.55 18.44 0.578 6734
 6736 3 73.34 15.23 18.48 0.414 6735
 6737 3 73.37 15.05 18.5 0.38 6736
 6738 3 73.23 14.69 18.67 0.221 6737
 6739 3 73.01 14.4 18.78 0.13 6738
 6740 3 72.95 14.27 18.87 0.078 6739
 6741 3 72.87 14.14 18.91 0.092 6740
 6742 3 72.92 14.04 18.83 0.095 6741
 6743 3 73.84 16.2 18.1 0.172 6735
 6744 3 73.92 16.48 17.91 0.109 6743
 6745 3 74.03 16.57 17.85 0.108 6744
 6746 3 69.44 19.89 20.2 0.308 6667
 6747 3 69.28 19.84 20.43 0.33 6746
 6748 3 69.19 19.84 20.59 0.369 6747
 6749 3 69.19 19.73 20.72 0.394 6748
 6750 3 69.1 19.73 20.86 0.398 6749
 6751 3 69.11 19.68 21.02 0.398 6750
 6752 3 68.75 19.68 20.95 0.308 6751
 6753 3 68.53 20 21.06 0.218 6752
 6754 3 68.33 20.02 21.11 0.186 6753
 6755 3 68.13 19.91 21.15 0.121 6754
 6756 3 67.94 19.8 21.22 0.103 6755
 6757 3 67.89 19.64 21.29 0.115 6756
 6758 3 67.83 19.46 21.36 0.133 6757
 6759 3 67.74 19.27 21.36 0.206 6758
 6760 3 67.68 19.13 21.49 0.197 6759
 6761 3 67.69 18.98 21.65 0.124 6760
 6762 3 67.66 18.86 21.7 0.153 6761
 6763 3 67.66 18.68 21.81 0.14 6762
 6764 3 67.71 18.55 21.9 0.126 6763
 6765 3 67.68 18.38 21.99 0.15 6764
 6766 3 67.63 18.23 22.04 0.166 6765
 6767 3 67.56 18.11 22.11 0.196 6766
 6768 3 67.51 17.98 22.15 0.237 6767
 6769 3 67.51 17.82 22.15 0.289 6768
 6770 3 67.45 17.66 22.22 0.32 6769
 6771 3 67.37 17.57 22.17 0.409 6770
 6772 3 67.28 17.48 22.24 0.495 6771
 6773 3 67.22 17.34 22.29 0.503 6772
 6774 3 67.08 17.23 22.35 0.508 6773
 6775 3 67.03 17.07 22.48 0.501 6774
 6776 3 67 16.89 22.62 0.49 6775
 6777 3 67.11 16.64 23.28 0.251 6776
 6778 3 67.11 16.55 23.62 0.284 6777
 6779 3 67.14 16.55 23.85 0.231 6778
 6780 3 67.06 16.43 23.87 0.264 6779
 6781 3 67.11 16.3 23.87 0.274 6780
 6782 3 67.04 16.18 23.85 0.296 6781
 6783 3 67.06 16.06 23.85 0.304 6782
 6784 3 66.89 15.97 23.89 0.232 6783
 6785 3 66.87 15.85 23.87 0.222 6784
 6786 3 67.14 15.65 24.03 0.094 6785
 6787 3 67.09 15.49 23.98 0.072 6786
 6788 3 67.03 15.38 24.07 0.069 6787
 6789 3 66.95 15.21 23.96 0.11 6788
 6790 3 66.89 15.04 23.98 0.114 6789
 6791 3 66.86 14.96 24.12 0.072 6790
 6792 3 67.39 17.63 21.47 0.118 6772
 6793 3 67.39 17.57 21.31 0.131 6792
 6794 3 67.31 17.48 21.11 0.071 6793
 6795 3 67.34 17.5 20.97 0.095 6794
 6796 3 67.48 17.55 20.86 0.077 6795
 6797 3 70.19 20.26 18.36 0.068 6662
 6798 3 69.97 20.67 17.77 0.094 6661
 6799 3 70.05 20.6 17.7 0.117 6798
 6800 3 70.13 20.42 17.74 0.112 6799
 6801 3 64.74 22.46 16.72 0.327 6588
 6802 3 64.36 22.3 16.72 0.237 6801
 6803 3 64.3 22.14 16.83 0.268 6802
 6804 3 64.22 21.98 16.9 0.273 6803
 6805 3 63.93 21.73 16.88 0.163 6804
 6806 3 63.78 21.57 16.83 0.152 6805
 6807 3 63.63 21.39 16.72 0.21 6806
 6808 3 63.58 21.29 16.61 0.232 6807
 6809 3 63.5 21.2 16.52 0.274 6808
 6810 3 63.57 21.16 16.31 0.307 6809
 6811 3 63.56 21.05 16.18 0.304 6810
 6812 3 63.53 20.88 16.11 0.256 6811
 6813 3 63.49 20.73 16.01 0.251 6812
 6814 3 63.46 20.61 15.9 0.288 6813
 6815 3 63.39 20.55 15.76 0.325 6814
 6816 3 62.85 20.79 15.72 0.183 6815
 6817 3 62.78 20.82 15.86 0.182 6816
 6818 3 62.79 20.6 16.13 0.084 6817
 6819 3 63.71 20.34 15.73 0.205 6815
 6820 3 63.82 20.16 15.64 0.156 6819
 6821 3 63.82 20.07 15.51 0.184 6820
 6822 3 63.81 19.93 15.41 0.225 6821
 6823 3 63.78 19.8 15.32 0.291 6822
 6824 3 63.75 19.7 15.26 0.406 6823
 6825 3 63.67 19.57 15.11 0.468 6824
 6826 3 63.64 19.52 15.01 0.52 6825
 6827 3 63.7 19.5 14.79 0.505 6826
 6828 3 63.64 19.45 14.62 0.577 6827
 6829 3 63.52 19.36 14.49 0.578 6828
 6830 3 62.71 19.7 14.41 0.147 6829
 6831 3 62.5 19.74 14.44 0.073 6830
 6832 3 63.54 19.2 14.36 0.527 6829
 6833 3 63.17 18.82 14.73 0.16 6832
 6834 3 63.18 18.61 14.75 0.131 6833
 6835 3 63.18 18.45 14.78 0.173 6834
 6836 3 63.21 18.32 14.81 0.175 6835
 6837 3 63.26 18.14 14.78 0.178 6836
 6838 3 63.32 17.98 14.65 0.199 6837
 6839 3 63.33 17.84 14.53 0.264 6838
 6840 3 63.32 17.7 14.5 0.34 6839
 6841 3 63.32 17.55 14.49 0.425 6840
 6842 3 63.33 17.41 14.47 0.536 6841
 6843 3 63.36 17.3 14.48 0.6 6842
 6844 3 63.34 17.16 14.4 0.595 6843
 6845 3 63.21 17.05 14.28 0.616 6844
 6846 3 63.01 16.88 13.75 0.168 6845
 6847 3 63 16.67 13.59 0.123 6846
 6848 3 63.01 16.54 13.6 0.141 6847
 6849 3 63.04 16.38 13.58 0.228 6848
 6850 3 63.07 16.24 13.69 0.288 6849
 6851 3 63.19 16.07 13.97 0.16 6850
 6852 3 63.29 15.95 13.99 0.178 6851
 6853 3 63.39 15.84 14.14 0.211 6852
 6854 3 63.47 15.76 14.19 0.266 6853
 6855 3 63.83 15.93 14.16 0.179 6854
 6856 3 64 16.04 14.21 0.194 6855
 6857 3 64.23 16.23 14.07 0.149 6856
 6858 3 64.37 16.27 14.08 0.154 6857
 6859 3 64.56 16.27 14.13 0.159 6858
 6860 3 64.75 16.32 14.25 0.162 6859
 6861 3 64.95 16.32 14.33 0.143 6860
 6862 3 65.06 16.32 14.42 0.208 6861
 6863 3 65.19 16.27 14.5 0.201 6862
 6864 3 65.31 16.3 14.57 0.14 6863
 6865 3 65.44 16.32 14.66 0.109 6864
 6866 3 65.54 16.27 14.75 0.128 6865
 6867 3 65.67 16.18 14.83 0.124 6866
 6868 3 65.79 16.18 14.91 0.139 6867
 6869 3 65.94 16.13 15 0.139 6868
 6870 3 66.04 16.02 15.05 0.215 6869
 6871 3 66.12 15.93 15.1 0.299 6870
 6872 3 66.2 15.81 15.08 0.402 6871
 6873 3 66.33 15.73 15.02 0.474 6872
 6874 3 66.5 15.71 14.98 0.511 6873
 6875 3 66.64 15.63 14.91 0.486 6874
 6876 3 66.83 15.57 14.98 0.41 6875
 6877 3 67.11 15.55 15.16 0.289 6876
 6878 3 67.45 15.72 15.09 0.156 6877
 6879 3 67.62 15.78 15.09 0.112 6878
 6880 3 67.7 15.87 15.07 0.149 6879
 6881 3 67.83 15.95 15 0.144 6880
 6882 3 67.94 16.02 15 0.129 6881
 6883 3 68.06 16.07 15 0.15 6882
 6884 3 68.17 16.14 15 0.171 6883
 6885 3 68.28 16.19 15.05 0.168 6884
 6886 3 68.36 16.31 15.08 0.253 6885
 6887 3 68.64 16.28 14.65 0.204 6886
 6888 3 68.73 16.31 14.56 0.275 6887
 6889 3 68.87 16.31 14.46 0.259 6888
 6890 3 69.09 16.33 14.41 0.315 6889
 6891 3 69.19 16.37 14.28 0.396 6890
 6892 3 69.29 16.33 14.24 0.499 6891
 6893 3 69.37 16.31 14 0.504 6892
 6894 3 69.53 16.28 13.94 0.585 6893
 6895 3 69.61 16.19 13.81 0.625 6894
 6896 3 69.72 16.19 13.69 0.612 6895
 6897 3 69.92 16.13 13.75 0.606 6896
 6898 3 70.19 16.1 13.88 0.569 6897
 6899 3 70.45 16.05 13.9 0.485 6898
 6900 3 70.64 16.04 14 0.51 6899
 6901 3 70.73 15.96 13.75 0.5 6900
 6902 3 70.95 16.05 13.73 0.471 6901
 6903 3 71.17 16.2 13.8 0.381 6902
 6904 3 71.48 16.54 13.51 0.193 6903
 6905 3 71.72 16.57 13.49 0.237 6904
 6906 3 71.83 16.59 13.49 0.307 6905
 6907 3 71.98 16.61 13.58 0.388 6906
 6908 3 72.14 16.61 13.61 0.419 6907
 6909 3 72.31 16.7 13.73 0.381 6908
 6910 3 72.53 16.66 13.73 0.36 6909
 6911 3 72.59 16.63 13.86 0.278 6910
 6912 3 68.31 16.53 15.46 0.332 6886
 6913 3 68.09 16.72 15.5 0.169 6912
 6914 3 68.17 16.94 15.6 0.122 6913
 6915 3 68.09 17.15 15.56 0.116 6914
 6916 3 67.97 17.31 15.53 0.131 6915
 6917 3 67.78 17.39 15.67 0.105 6916
 6918 3 67.75 17.42 15.84 0.142 6917
 6919 3 67.75 17.44 15.99 0.139 6918
 6920 3 68.72 16.31 15.66 0.248 6912
 6921 3 68.78 16.24 15.81 0.326 6920
 6922 3 68.73 16.31 15.92 0.377 6921
 6923 3 68.58 16.03 16.05 0.385 6922
 6924 3 68.58 15.92 16.19 0.421 6923
 6925 3 68.53 15.89 16.35 0.432 6924
 6926 3 68.59 16.02 16.51 0.403 6925
 6927 3 68.56 15.92 16.58 0.398 6926
 6928 3 68.61 15.91 16.71 0.353 6927
 6929 3 68.75 15.72 16.89 0.305 6928
 6930 3 68.76 15.56 17.08 0.25 6929
 6931 3 68.9 16.67 15.98 0.08 6922
 6932 3 69.06 16.71 15.97 0.073 6931
 6933 3 63.21 15.4 14.17 0.147 6854
 6934 3 63.18 15.27 14.1 0.157 6933
 6935 3 63.11 15.13 14.13 0.237 6934
 6936 3 63.11 14.98 14.16 0.287 6935
 6937 3 63.11 14.88 14.18 0.348 6936
 6938 3 63.11 14.74 14.3 0.405 6937
 6939 3 63.05 14.61 14.42 0.465 6938
 6940 3 63.01 14.44 14.55 0.471 6939
 6941 3 63.04 14.29 14.52 0.474 6940
 6942 3 62.84 14.13 14.61 0.451 6941
 6943 3 62.76 13.98 14.71 0.402 6942
 6944 3 62.54 13.81 14.81 0.368 6943
 6945 3 62.47 13.62 14.94 0.3 6944
 6946 3 62.45 13.52 15 0.268 6945
 6947 3 62.4 13.26 15.26 0.183 6946
 6948 3 62.38 12.96 15.43 0.141 6947
 6949 3 62.37 12.79 15.42 0.146 6948
 6950 3 62.4 12.56 15.52 0.154 6949
 6951 3 62.45 12.26 15.59 0.137 6950
 6952 3 62.45 12.09 15.65 0.117 6951
 6953 3 62.51 11.9 15.76 0.128 6952
 6954 3 62.52 11.78 15.9 0.131 6953
 6955 3 62.59 11.69 16.03 0.169 6954
 6956 3 62.69 11.63 16.16 0.154 6955
 6957 3 62.91 11.71 16.23 0.084 6956
 6958 3 63.05 11.6 16.44 0.061 6957
 6959 3 63.26 16.96 14.61 0.34 6845
 6960 3 63.19 16.73 15.21 0.188 6959
 6961 3 63.19 16.64 15.42 0.156 6960
 6962 3 63.15 16.57 15.48 0.149 6961
 6963 3 63.11 16.45 15.56 0.144 6962
 6964 3 63 16.25 15.71 0.124 6963
 6965 3 62.97 16.04 15.83 0.163 6964
 6966 3 63 15.88 15.93 0.146 6965
 6967 3 63.01 15.73 16.03 0.153 6966
 6968 3 63.01 15.64 16.17 0.144 6967
 6969 3 62.91 15.44 16.26 0.178 6968
 6970 3 62.79 15.25 16.33 0.127 6969
 6971 3 62.79 15.12 16.37 0.079 6970
 6972 3 62.69 15.08 16.39 0.101 6971
 6973 3 62.61 15.01 16.42 0.098 6972
 6974 3 62.55 14.86 16.44 0.117 6973
 6975 3 62.48 14.77 16.51 0.151 6974
 6976 3 62.47 14.62 16.6 0.206 6975
 6977 3 62.4 14.7 16.71 0.24 6976
 6978 3 62.37 14.61 16.8 0.325 6977
 6979 3 62.4 14.53 16.92 0.353 6978
 6980 3 62.39 14.47 17.05 0.394 6979
 6981 3 62.37 14.29 17.17 0.419 6980
 6982 3 62.44 14.14 17.3 0.404 6981
 6983 3 62.46 13.78 17.42 0.281 6982
 6984 3 62.48 13.55 17.57 0.2 6983
 6985 3 62.48 13.3 17.73 0.143 6984
 6986 3 62.42 13.2 17.89 0.144 6985
 6987 3 62.4 13.04 18.07 0.147 6986
 6988 3 62.34 12.92 18.19 0.145 6987
 6989 3 62.27 12.78 18.35 0.184 6988
 6990 3 62.19 12.65 18.53 0.201 6989
 6991 3 62.17 12.6 18.64 0.244 6990
 6992 3 62.16 12.79 18.89 0.144 6991
 6993 3 62.16 12.69 18.94 0.155 6992
 6994 3 62.16 12.68 19.12 0.146 6993
 6995 3 62.19 12.81 19.3 0.202 6994
 6996 3 62.23 12.81 19.46 0.23 6995
 6997 3 62.27 12.79 19.64 0.257 6996
 6998 3 62.19 12.7 19.85 0.256 6997
 6999 3 62.17 12.58 20.01 0.258 6998
 7000 3 62.05 12.48 20.21 0.292 6999
 7001 3 62.05 12.44 20.37 0.338 7000
 7002 3 61.85 12.4 20.46 0.371 7001
 7003 3 61.79 12.37 20.64 0.373 7002
 7004 3 61.76 12.45 20.85 0.289 7003
 7005 3 61.72 12.3 20.94 0.275 7004
 7006 3 61.8 12.34 21.05 0.262 7005
 7007 3 61.72 12.3 21.21 0.296 7006
 7008 3 61.66 12.23 21.51 0.126 7007
 7009 3 61.59 12.22 21.62 0.117 7008
 7010 3 61.49 12.17 21.75 0.129 7009
 7011 3 61.47 12.15 21.87 0.165 7010
 7012 3 61.23 12.25 22.05 0.145 7011
 7013 3 61.12 12.26 22.14 0.134 7012
 7014 3 61.02 12.32 22.23 0.127 7013
 7015 3 60.91 12.3 22.32 0.141 7014
 7016 3 60.83 12.26 22.44 0.144 7015
 7017 3 60.62 12.27 22.6 0.119 7016
 7018 3 60.54 12.25 22.71 0.117 7017
 7019 3 60.41 12.28 22.85 0.107 7018
 7020 3 60.3 12.34 23.08 0.118 7019
 7021 3 60.26 12.39 23.23 0.096 7020
 7022 3 60.2 12.35 23.37 0.105 7021
 7023 3 60.17 12.34 23.53 0.093 7022
 7024 3 60.15 12.41 23.62 0.113 7023
 7025 3 60.12 12.36 23.75 0.184 7024
 7026 3 60.09 12.5 23.82 0.281 7025
 7027 3 60.08 12.47 23.98 0.345 7026
 7028 3 60.08 12.66 24.08 0.368 7027
 7029 3 60.06 12.64 24.26 0.407 7028
 7030 3 60.02 12.75 24.37 0.408 7029
 7031 3 59.99 12.83 24.48 0.385 7030
 7032 3 59.94 12.86 24.57 0.388 7031
 7033 3 59.84 12.94 24.71 0.391 7032
 7034 3 59.83 12.93 24.91 0.342 7033
 7035 3 59.34 13.19 24.6 0.092 7034
 7036 3 59.23 13.24 24.5 0.086 7035
 7037 3 59.12 13.3 24.5 0.13 7036
 7038 3 58.91 13.36 24.53 0.106 7037
 7039 3 61.6 12.09 20.26 0.094 7002
 7040 3 61.87 12.3 18.37 0.093 6991
 7041 3 61.87 12.12 18.37 0.159 7040
 7042 3 61.87 12.03 18.28 0.145 7041
 7043 3 62.4 15 16.71 0.069 6978
 7044 3 62.4 15.12 16.67 0.055 7043
 7045 3 62.65 15.26 16.48 0.096 6970
 7046 3 62.5 15.14 16.53 0.083 7045
 7047 3 62.4 15.12 16.46 0.038 7046
 7048 3 63.29 16.93 14.77 0.34 6959
 7049 3 62.79 17.2 13.44 0.161 7048
 7050 3 62.65 17.26 13.33 0.196 7049
 7051 3 62.58 17.26 13.22 0.144 7050
 7052 3 64.18 19.16 14.24 0.172 6832
 7053 3 64.3 19.14 14.16 0.154 7052
 7054 3 64.46 21.84 17.06 0.228 6804
 7055 3 64.94 21.82 17.15 0.099 7054
 7056 3 65.08 21.86 17.18 0.152 7055
 7057 3 65.35 21.63 17.27 0.083 7056
 7058 3 65.46 21.55 17.27 0.095 7057
 7059 3 65.02 22.14 17.31 0.194 7056
 7060 3 64.94 22.3 17.24 0.203 7059
 7061 3 64.97 22.25 17.08 0.08 7060
 7062 3 70.57 27.32 8.1 0.432 6491
 7063 3 70.73 27.45 8.13 0.41 7062
 7064 3 70.86 27.56 8.13 0.44 7063
 7065 3 71.14 27.63 7.46 0.215 7064
 7066 3 71.2 27.7 7.31 0.226 7065
 7067 3 71.28 27.82 7.22 0.264 7066
 7068 3 71.42 27.66 7.02 0.192 7067
 7069 3 71.61 27.59 6.93 0.186 7068
 7070 3 71.78 27.61 6.82 0.191 7069
 7071 3 71.89 27.59 6.71 0.215 7070
 7072 3 71.97 27.64 6.5 0.291 7071
 7073 3 72 27.69 6.34 0.374 7072
 7074 3 72.11 27.71 6.22 0.439 7073
 7075 3 72.14 27.73 6.01 0.465 7074
 7076 3 72.25 27.73 5.93 0.499 7075
 7077 3 72.34 27.71 5.85 0.487 7076
 7078 3 72.37 27.51 5.73 0.421 7077
 7079 3 72.35 27.39 5.57 0.38 7078
 7080 3 72.4 27.14 5.43 0.322 7079
 7081 3 72.4 27.12 5.3 0.329 7080
 7082 3 72.43 27.05 5.17 0.355 7081
 7083 3 72.51 26.98 5.06 0.361 7082
 7084 3 73.29 27.08 5.22 0.153 7083
 7085 3 73.43 26.99 5.27 0.153 7084
 7086 3 73.56 26.92 5.36 0.118 7085
 7087 3 73.71 26.96 5.35 0.068 7086
 7088 3 73.82 27.03 5.4 0.169 7087
 7089 3 73.7 27.08 5.48 0.071 7088
 7090 3 72.49 26.91 4.93 0.303 7083
 7091 3 72.57 26.83 4.8 0.245 7090
 7092 3 72.59 26.85 4.6 0.194 7091
 7093 3 72.62 26.73 4.47 0.16 7092
 7094 3 72.62 26.57 4.42 0.155 7093
 7095 3 72.6 26.44 4.38 0.132 7094
 7096 3 72.67 26.28 4.38 0.198 7095
 7097 3 72.68 26.1 4.34 0.204 7096
 7098 3 72.82 25.91 4.31 0.238 7097
 7099 3 72.96 25.8 4.34 0.262 7098
 7100 3 73.02 25.69 4.38 0.279 7099
 7101 3 73.21 25.58 4.25 0.262 7100
 7102 3 73.34 25.44 4.24 0.256 7101
 7103 3 73.46 25.33 4.21 0.267 7102
 7104 3 73.62 25.14 4.35 0.17 7103
 7105 3 73.74 24.99 4.38 0.176 7104
 7106 3 73.79 24.87 4.43 0.176 7105
 7107 3 74.07 24.78 4.42 0.14 7106
 7108 3 74.2 24.62 4.37 0.192 7107
 7109 3 74.4 24.53 4.38 0.2 7108
 7110 3 74.51 24.44 4.31 0.217 7109
 7111 3 74.67 24.35 4.29 0.26 7110
 7112 3 74.85 24.33 4.26 0.276 7111
 7113 3 75.1 24.37 4.3 0.323 7112
 7114 3 75.26 24.37 4.26 0.396 7113
 7115 3 75.37 24.33 4.17 0.393 7114
 7116 3 75.54 24.43 4.14 0.415 7115
 7117 3 75.63 24.31 4.08 0.35 7116
 7118 3 75.93 24.81 4.14 0.318 7117
 7119 3 75.96 25.06 4.16 0.27 7118
 7120 3 75.82 25.24 4.13 0.226 7119
 7121 3 75.65 25.42 4.09 0.074 7120
 7122 3 75.87 24.2 4.1 0.224 7117
 7123 3 76.17 24.04 4.08 0.188 7122
 7124 3 76.37 23.9 4.02 0.194 7123
 7125 3 76.43 23.81 4 0.304 7124
 7126 3 76.59 23.77 4.01 0.432 7125
 7127 3 76.71 23.7 4.09 0.508 7126
 7128 3 76.92 23.68 4.13 0.506 7127
 7129 3 77.04 23.54 4.16 0.563 7128
 7130 3 77.01 23.68 4.75 0.431 7129
 7131 3 77.01 23.95 5.09 0.035 7130
 7132 3 77.07 23.63 4.8 0.213 7131
 7133 3 76.6 23.84 5.17 0.045 7132
 7134 3 77.15 23.56 4.84 0.213 7132
 7135 3 77.23 23.65 4.96 0.184 7134
 7136 3 77.59 23.7 5.17 0.083 7135
 7137 3 77.68 23.7 5.22 0.117 7136
 7138 3 77.76 23.75 5.35 0.071 7137
 7139 3 77.87 23.81 5.45 0.105 7138
 7140 3 78.13 23.86 5.46 0.141 7139
 7141 3 78.34 23.9 5.38 0.099 7140
 7142 3 76.45 23.61 5.21 0.083 7130
 7143 3 76.4 23.65 5.35 0.082 7142
 7144 3 76.37 23.7 5.51 0.087 7143
 7145 3 76.99 23.31 3.48 0.345 7129
 7146 3 77.04 23.43 3.03 0.194 7145
 7147 3 77.29 23.38 3.03 0.137 7146
 7148 3 77.46 23.38 2.98 0.096 7147
 7149 3 77.49 23.36 2.88 0.096 7148
 7150 3 77.54 23.34 2.78 0.089 7149
 7151 3 77.71 23.29 2.73 0.139 7150
 7152 3 77.85 23.24 2.65 0.146 7151
 7153 3 78.01 23.24 2.63 0.157 7152
 7154 3 78.09 23.22 2.51 0.208 7153
 7155 3 78.18 23.06 2.44 0.216 7154
 7156 3 78.27 22.99 2.36 0.279 7155
 7157 3 78.47 22.72 2.4 0.174 7156
 7158 3 78.66 22.54 2.36 0.186 7157
 7159 3 78.77 22.36 2.4 0.213 7158
 7160 3 78.85 22.27 2.42 0.277 7159
 7161 3 78.38 22.13 2.48 0.173 7160
 7162 3 78.21 22.04 2.53 0.205 7161
 7163 3 78.08 22.04 2.55 0.297 7162
 7164 3 77.97 22.02 2.44 0.389 7163
 7165 3 77.86 21.97 2.4 0.426 7164
 7166 3 77.78 21.95 2.48 0.486 7165
 7167 3 77.74 22.18 2.38 0.543 7166
 7168 3 77.68 22.24 2.48 0.575 7167
 7169 3 77.57 22.24 2.67 0.624 7168
 7170 3 77.49 22.17 2.63 0.721 7169
 7171 3 77.72 22.02 1.37 0.221 7170
 7172 3 77.86 21.84 1.14 0.178 7171
 7173 3 77.96 21.72 0.87 0.248 7172
 7174 3 78.05 21.59 0.84 0.286 7173
 7175 3 78.13 21.5 0.8 0.35 7174
 7176 3 78.22 21.5 0.7 0.343 7175
 7177 3 78.25 21.45 0.51 0.237 7176
 7178 3 78.28 21.44 0.35 0.188 7177
 7179 3 78.53 21.41 0.26 0.2 7178
 7180 3 78.72 21.37 0.18 0.173 7179
 7181 3 78.86 21.32 0.11 0.154 7180
 7182 3 79.02 21.26 0.01 0.146 7181
 7183 3 79.11 21.32 0.06 0.102 7182
 7184 3 79.3 21.28 0.09 0.114 7183
 7185 3 79.41 21.28 0.06 0.122 7184
 7186 3 79.63 21.18 0.03 0.099 7185
 7187 3 79.78 21.19 0 0.091 7186
 7188 3 79.89 21.19 -0.07 0.1 7187
 7189 3 79.97 21.12 0.01 0.106 7188
 7190 3 80.33 21.1 -0.04 0.149 7189
 7191 3 80.46 20.98 -0.07 0.187 7190
 7192 3 80.57 21.1 0.18 0.126 7191
 7193 3 80.71 21.23 0.27 0.137 7192
 7194 3 80.82 21.35 0.37 0.195 7193
 7195 3 80.83 21.41 0.58 0.209 7194
 7196 3 80.88 21.51 0.57 0.304 7195
 7197 3 81.05 21.73 0.29 0.147 7196
 7198 3 81.02 21.82 0.24 0.181 7197
 7199 3 80.74 21.8 0.39 0.096 7198
 7200 3 80.66 21.8 0.49 0.072 7199
 7201 3 80.72 21.48 1.03 0.158 7196
 7202 3 80.74 21.57 1.21 0.192 7201
 7203 3 80.82 21.73 1.36 0.205 7202
 7204 3 80.88 21.76 1.54 0.21 7203
 7205 3 80.89 21.91 1.63 0.183 7204
 7206 3 80.83 22.12 1.66 0.116 7205
 7207 3 78.07 22.09 0.99 0.069 7172
 7208 3 77.28 22.15 2.63 0.544 7170
 7209 3 77.18 22.15 2.76 0.463 7208
 7210 3 77.07 22.17 2.78 0.231 7209
 7211 3 79.22 22.25 2.4 0.158 7160
 7212 3 79.41 22.12 2.42 0.154 7211
 7213 3 79.52 22.05 2.51 0.16 7212
 7214 3 79.69 22 2.53 0.144 7213
 7215 3 79.86 21.94 2.57 0.147 7214
 7216 3 79.97 21.85 2.61 0.171 7215
 7217 3 80.08 21.78 2.71 0.144 7216
 7218 3 80.18 21.66 2.78 0.216 7217
 7219 3 80.24 21.59 2.82 0.26 7218
 7220 3 80.3 21.46 2.88 0.337 7219
 7221 3 80.38 21.37 2.96 0.397 7220
 7222 3 80.47 21.28 3.07 0.42 7221
 7223 3 80.57 21.21 3.17 0.462 7222
 7224 3 80.66 21.12 3.28 0.5 7223
 7225 3 80.49 20.82 3.44 0.422 7224
 7226 3 80.44 20.64 3.63 0.424 7225
 7227 3 80.35 20.5 3.76 0.382 7226
 7228 3 80.24 20.41 3.92 0.343 7227
 7229 3 80.3 20.48 4.47 0.075 7228
 7230 3 80.32 20.41 4.59 0.071 7229
 7231 3 80.38 20.5 4.66 0.072 7230
 7232 3 80.32 20.4 4.79 0.056 7231
 7233 3 80.02 20.28 3.96 0.199 7228
 7234 3 79.88 20.2 4.04 0.16 7233
 7235 3 79.66 20.11 4.04 0.111 7234
 7236 3 79.39 20.13 4.08 0.135 7235
 7237 3 79.27 20.13 4.17 0.119 7236
 7238 3 79.24 20.13 4.37 0.137 7237
 7239 3 79.05 20.17 4.45 0.083 7238
 7240 3 81.33 21.53 3.3 0.163 7224
 7241 3 81.47 21.51 3.32 0.183 7240
 7242 3 81.61 21.51 3.23 0.243 7241
 7243 3 81.74 21.53 3.28 0.301 7242
 7244 3 81.99 21.68 3.4 0.294 7243
 7245 3 82.16 21.62 3.36 0.333 7244
 7246 3 82.3 21.59 3.4 0.372 7245
 7247 3 82.47 21.57 3.36 0.403 7246
 7248 3 82.63 21.59 3.53 0.424 7247
 7249 3 82.77 21.55 3.59 0.433 7248
 7250 3 82.83 21.25 3.5 0.37 7249
 7251 3 82.78 20.85 3.51 0.344 7250
 7252 3 82.83 20.75 3.36 0.398 7251
 7253 3 82.99 20.6 3.67 0.27 7252
 7254 3 83.1 20.5 3.78 0.249 7253
 7255 3 83.27 20.41 3.9 0.197 7254
 7256 3 83.27 20.34 4.08 0.273 7255
 7257 3 83.3 20.23 4.12 0.331 7256
 7258 3 83.74 20.32 4.09 0.223 7257
 7259 3 83.91 20.44 4.13 0.246 7258
 7260 3 84.02 20.55 4.13 0.325 7259
 7261 3 84.13 20.69 4.13 0.431 7260
 7262 3 84.22 20.73 4.25 0.488 7261
 7263 3 84.32 20.82 4.38 0.511 7262
 7264 3 84.39 20.82 4.49 0.483 7263
 7265 3 84.52 20.8 4.67 0.436 7264
 7266 3 84.66 20.85 4.74 0.429 7265
 7267 3 84.77 20.87 4.84 0.353 7266
 7268 3 84.77 20.94 5.02 0.249 7267
 7269 3 84.77 21.3 5.27 0.094 7268
 7270 3 84.83 21.37 5.38 0.104 7269
 7271 3 84.83 21.46 5.58 0.094 7270
 7272 3 84.97 21.64 5.74 0.155 7271
 7273 3 84.96 21.76 5.88 0.149 7272
 7274 3 84.94 21.89 6 0.185 7273
 7275 3 84.91 21.98 6.16 0.173 7274
 7276 3 84.91 22.03 6.26 0.146 7275
 7277 3 85.02 22.01 6.38 0.038 7276
 7278 3 82.88 20.16 3.82 0.138 7257
 7279 3 82.77 20.09 3.71 0.13 7278
 7280 3 82.63 20 3.76 0.082 7279
 7281 3 82.58 20.82 2.76 0.117 7252
 7282 3 83.02 21.89 3.9 0.071 7249
 7283 3 83.16 22.1 4.01 0.051 7282
 7284 3 83.08 22.26 4.18 0.073 7283
 7285 3 82.97 22.39 4.25 0.059 7284
 7286 3 82.86 22.43 4.26 0.092 7285
 7287 3 76.87 23.4 2.94 0.142 7146
 7288 3 76.76 23.38 3.13 0.053 7287
 7289 3 71.2 28.25 7.26 0.128 7067
 7290 3 71.17 28.38 7.17 0.136 7289
 7291 3 71.14 28.52 7.14 0.172 7290
 7292 3 70.95 28.75 7.18 0.109 7291
 7293 3 70.91 28.86 7.14 0.094 7292
 7294 3 70.86 29.02 7.15 0.128 7293
 7295 3 70.84 29.13 7.28 0.183 7294
 7296 3 70.8 29.22 7.39 0.123 7295
 7297 3 70.66 29.31 7.51 0.074 7296
 7298 3 70.59 29.27 7.6 0.08 7297
 7299 3 70.95 27.72 8.38 0.341 7064
 7300 3 71.06 27.9 8.4 0.341 7299
 7301 3 71.19 27.97 8.33 0.354 7300
 7302 3 71.31 28.13 8.23 0.389 7301
 7303 3 71.41 28.27 8.11 0.394 7302
 7304 3 71.47 28.38 7.96 0.398 7303
 7305 3 71.51 28.48 7.8 0.377 7304
 7306 3 71.59 28.57 7.69 0.459 7305
 7307 3 71.7 28.65 7.64 0.471 7306
 7308 3 71.76 28.75 7.52 0.454 7307
 7309 3 71.91 28.88 7.52 0.44 7308
 7310 3 72.06 28.97 7.56 0.422 7309
 7311 3 72.2 29.11 7.64 0.362 7310
 7312 3 72.28 29.22 7.64 0.339 7311
 7313 3 72.36 29.34 7.65 0.362 7312
 7314 3 72.59 29.39 7.75 0.349 7313
 7315 3 72.67 29.53 7.72 0.338 7314
 7316 3 72.83 29.62 7.75 0.334 7315
 7317 3 72.94 29.74 7.69 0.346 7316
 7318 3 73.14 29.85 7.72 0.349 7317
 7319 3 73.31 29.96 7.81 0.346 7318
 7320 3 73.53 29.98 7.84 0.33 7319
 7321 3 73.62 30.01 7.93 0.331 7320
 7322 3 73.81 30.14 7.96 0.302 7321
 7323 3 74.06 30.08 8.17 0.281 7322
 7324 3 74.22 30.08 8.27 0.317 7323
 7325 3 74.37 30.14 8.32 0.365 7324
 7326 3 74.51 30.21 8.36 0.377 7325
 7327 3 74.67 30.35 8.42 0.405 7326
 7328 3 74.78 30.42 8.46 0.428 7327
 7329 3 74.97 30.44 8.52 0.46 7328
 7330 3 75.12 30.48 8.6 0.494 7329
 7331 3 75.28 30.51 8.68 0.545 7330
 7332 3 75.08 30.46 9.55 0.36 7331
 7333 3 75.16 30.37 9.76 0.302 7332
 7334 3 75.17 30.26 9.92 0.315 7333
 7335 3 75.03 30.17 10.1 0.439 7334
 7336 3 75.09 30.1 10.18 0.438 7335
 7337 3 75 30.12 10.28 0.508 7336
 7338 3 74.89 30.03 10.43 0.549 7337
 7339 3 74.94 29.98 10.54 0.546 7338
 7340 3 74.81 29.85 10.7 0.662 7339
 7341 3 74.76 30.57 11.02 0.395 7340
 7342 3 74.75 30.62 11.15 0.381 7341
 7343 3 74.76 30.8 11.24 0.396 7342
 7344 3 74.81 30.87 11.33 0.349 7343
 7345 3 74.78 30.92 11.42 0.343 7344
 7346 3 74.72 30.92 11.52 0.358 7345
 7347 3 74.78 30.85 11.68 0.223 7346
 7348 3 74.51 30.79 11.85 0.18 7347
 7349 3 74.75 30.83 11.96 0.082 7348
 7350 3 74.84 30.83 12.05 0.077 7349
 7351 3 74.83 30.78 12.2 0.065 7350
 7352 3 74.25 30.66 11.93 0.067 7348
 7353 3 74.06 30.57 12.01 0.105 7352
 7354 3 73.92 30.54 12.02 0.113 7353
 7355 3 73.78 30.52 12.08 0.071 7354
 7356 3 74.66 31.42 11.51 0.247 7346
 7357 3 74.67 31.55 11.46 0.245 7356
 7358 3 74.51 31.8 11.41 0.234 7357
 7359 3 74.55 31.98 11.4 0.254 7358
 7360 3 74.46 32.16 11.41 0.265 7359
 7361 3 74.46 32.36 11.35 0.255 7360
 7362 3 74.38 32.44 11.29 0.245 7361
 7363 3 74.43 32.65 11.27 0.207 7362
 7364 3 74.41 32.79 11.25 0.177 7363
 7365 3 74.46 32.94 11.38 0.16 7364
 7366 3 74.57 33.05 11.45 0.182 7365
 7367 3 74.58 33.23 11.68 0.254 7366
 7368 3 74.58 33.33 11.82 0.244 7367
 7369 3 74.57 33.54 11.88 0.231 7368
 7370 3 74.57 33.6 12.03 0.244 7369
 7371 3 74.52 33.76 12.17 0.256 7370
 7372 3 74.5 33.9 12.25 0.261 7371
 7373 3 74.44 34.1 12.25 0.216 7372
 7374 3 74.41 34.3 12.23 0.2 7373
 7375 3 74.38 34.43 12.27 0.207 7374
 7376 3 74.38 34.57 12.24 0.212 7375
 7377 3 74.35 34.71 12.18 0.215 7376
 7378 3 74.33 34.86 12.18 0.196 7377
 7379 3 74.32 34.97 12.18 0.163 7378
 7380 3 74.33 35.1 12.19 0.181 7379
 7381 3 74.4 35.25 12.26 0.256 7380
 7382 3 74.6 35.54 12.28 0.351 7381
 7383 3 74.99 35.69 12.46 0.326 7382
 7384 3 75.21 35.73 12.53 0.348 7383
 7385 3 75.3 35.81 12.63 0.389 7384
 7386 3 75.41 35.88 12.77 0.369 7385
 7387 3 75.58 35.91 12.74 0.483 7386
 7388 3 75.68 35.97 12.77 0.51 7387
 7389 3 75.85 35.98 12.79 0.568 7388
 7390 3 75.96 35.94 12.87 0.601 7389
 7391 3 76.1 36.31 12.66 0.404 7390
 7392 3 76.25 36.26 12.78 0.311 7391
 7393 3 76.41 36.25 12.91 0.193 7392
 7394 3 76.63 36.58 12.77 0.091 7393
 7395 3 76.64 36.7 12.85 0.114 7394
 7396 3 76.46 36.87 12.92 0.086 7395
 7397 3 76.63 36.12 13.13 0.114 7393
 7398 3 76.77 36.18 13.21 0.124 7397
 7399 3 76.85 36.44 13.22 0.000125 7398
 7400 3 76.05 35.04 13.28 0.22 7390
 7401 3 76.13 34.87 13.32 0.238 7400
 7402 3 76.21 34.79 13.43 0.246 7401
 7403 3 76.29 34.62 13.54 0.269 7402
 7404 3 76.35 34.51 13.68 0.258 7403
 7405 3 76.27 34.37 13.85 0.269 7404
 7406 3 76.18 34.26 13.99 0.257 7405
 7407 3 76.71 34.33 14.13 0.129 7406
 7408 3 76.79 34.33 14.26 0.116 7407
 7409 3 76.93 34.23 14.36 0.148 7408
 7410 3 76.99 34.19 14.52 0.149 7409
 7411 3 77.05 34.13 14.71 0.134 7410
 7412 3 77.19 34.06 14.9 0.124 7411
 7413 3 77.36 34.04 15.02 0.141 7412
 7414 3 77.5 34.01 15.11 0.129 7413
 7415 3 77.74 34.05 15.15 0.127 7414
 7416 3 77.88 34.13 15.19 0.135 7415
 7417 3 78.07 34.19 15.25 0.129 7416
 7418 3 78.21 34.29 15.41 0.141 7417
 7419 3 78.35 34.3 15.52 0.138 7418
 7420 3 78.49 34.33 15.57 0.156 7419
 7421 3 78.79 34.27 15.6 0.174 7420
 7422 3 78.94 34.23 15.63 0.22 7421
 7423 3 79.04 34.16 15.7 0.281 7422
 7424 3 79.13 34.12 15.76 0.337 7423
 7425 3 79.38 34.23 15.69 0.373 7424
 7426 3 79.54 34.26 15.7 0.38 7425
 7427 3 79.52 33.88 15.34 0.295 7426
 7428 3 79.77 34.08 15.4 0.083 7427
 7429 3 79.88 34.02 15.5 0.087 7428
 7430 3 80 34.09 15.46 0.101 7429
 7431 3 80.11 34.15 15.35 0.046 7430
 7432 3 79.07 33.5 15.3 0.105 7427
 7433 3 79.69 34.66 16.16 0.131 7426
 7434 3 79.88 34.69 16.25 0.156 7433
 7435 3 80.1 34.69 16.39 0.157 7434
 7436 3 80.22 34.7 16.48 0.174 7435
 7437 3 80.36 34.7 16.53 0.239 7436
 7438 3 80.49 34.7 16.62 0.306 7437
 7439 3 80.6 34.66 16.75 0.347 7438
 7440 3 80.77 34.69 16.73 0.414 7439
 7441 3 80.91 34.76 16.75 0.434 7440
 7442 3 81.07 34.86 16.78 0.41 7441
 7443 3 81.08 35.09 16.78 0.35 7442
 7444 3 81.21 35.12 16.85 0.368 7443
 7445 3 81.35 35.15 16.87 0.358 7444
 7446 3 81.43 34.59 17.32 0.095 7445
 7447 3 81.5 34.56 17.39 0.127 7446
 7448 3 81.57 34.45 17.48 0.158 7447
 7449 3 81.66 34.36 17.57 0.168 7448
 7450 3 81.68 34.37 17.69 0.212 7449
 7451 3 81.55 34.19 17.84 0.106 7450
 7452 3 81.74 34.18 17.91 0.086 7451
 7453 3 81.83 34.23 17.89 0.071 7452
 7454 3 81.43 35.29 16.89 0.256 7445
 7455 3 81.49 35.4 16.93 0.215 7454
 7456 3 81.61 35.66 17.09 0.145 7455
 7457 3 81.69 35.92 17.13 0.127 7456
 7458 3 81.71 36.08 17.19 0.147 7457
 7459 3 81.71 36.25 17.31 0.172 7458
 7460 3 81.46 36.15 17.31 0.056 7459
 7461 3 81.38 36.25 17.2 0.077 7460
 7462 3 81.4 36.45 17.22 0.000125 7461
 7463 3 81.77 36.41 17.35 0.154 7459
 7464 3 81.74 36.56 17.31 0.169 7463
 7465 3 81.68 36.7 17.54 0.1 7464
 7466 3 81.7 36.81 17.63 0.103 7465
 7467 3 81.7 36.93 17.74 0.093 7466
 7468 3 81.79 37.05 17.88 0.097 7467
 7469 3 81.82 37.19 17.95 0.159 7468
 7470 3 81.74 37.3 17.97 0.213 7469
 7471 3 81.73 37.44 18.06 0.276 7470
 7472 3 81.59 37.51 18.1 0.264 7471
 7473 3 81.65 37.58 18.17 0.156 7472
 7474 3 81.57 37.68 18.22 0.079 7473
 7475 3 81.39 37.55 17.94 0.102 7472
 7476 3 81.2 37.54 17.88 0.134 7475
 7477 3 76 34.23 14.03 0.188 7406
 7478 3 76.02 34.26 14.16 0.186 7477
 7479 3 75.91 34.13 14.29 0.201 7478
 7480 3 75.91 34.08 14.5 0.222 7479
 7481 3 75.91 34.05 14.67 0.259 7480
 7482 3 75.88 34.03 14.84 0.286 7481
 7483 3 75.8 34.04 15.04 0.346 7482
 7484 3 75.68 34.07 15.1 0.379 7483
 7485 3 75.74 34 15.34 0.4 7484
 7486 3 75.83 33.94 15.65 0.318 7485
 7487 3 76.24 33.8 15.92 0.191 7486
 7488 3 76.38 33.71 16.09 0.171 7487
 7489 3 76.52 33.64 16.23 0.171 7488
 7490 3 76.63 33.6 16.37 0.192 7489
 7491 3 76.74 33.58 16.5 0.152 7490
 7492 3 76.79 33.54 16.71 0.146 7491
 7493 3 76.88 33.51 16.82 0.167 7492
 7494 3 76.97 33.47 16.98 0.186 7493
 7495 3 77.13 33.48 17.1 0.205 7494
 7496 3 77.43 33.55 17.16 0.197 7495
 7497 3 77.46 33.5 17.39 0.144 7496
 7498 3 77.54 33.48 17.55 0.175 7497
 7499 3 77.66 33.56 17.66 0.184 7498
 7500 3 77.72 33.62 17.75 0.189 7499
 7501 3 77.75 33.69 17.85 0.184 7500
 7502 3 77.8 33.69 18.02 0.205 7501
 7503 3 77.83 33.69 18.21 0.176 7502
 7504 3 77.8 33.73 18.41 0.146 7503
 7505 3 77.9 33.79 18.43 0.15 7504
 7506 3 77.86 33.8 18.64 0.197 7505
 7507 3 77.83 33.76 18.87 0.213 7506
 7508 3 77.8 33.79 19.07 0.253 7507
 7509 3 77.8 33.83 19.21 0.267 7508
 7510 3 77.8 33.87 19.37 0.289 7509
 7511 3 77.75 33.94 19.5 0.294 7510
 7512 3 77.77 34.03 19.64 0.296 7511
 7513 3 77.91 34.03 19.82 0.139 7512
 7514 3 78.04 34.01 19.98 0.186 7513
 7515 3 78.16 34.07 20.09 0.201 7514
 7516 3 78.3 34.18 20.18 0.346 7515
 7517 3 78.35 34.28 20.3 0.368 7516
 7518 3 78.3 34.4 20.44 0.314 7517
 7519 3 78.33 34.49 20.57 0.287 7518
 7520 3 78.3 34.51 20.82 0.208 7519
 7521 3 78.21 34.54 21.05 0.198 7520
 7522 3 78.15 34.55 21.32 0.172 7521
 7523 3 78.13 34.62 21.46 0.234 7522
 7524 3 78.11 34.74 21.53 0.296 7523
 7525 3 78.1 34.75 21.69 0.339 7524
 7526 3 78.19 34.82 21.82 0.377 7525
 7527 3 78.22 34.89 21.94 0.403 7526
 7528 3 78.32 34.9 22.12 0.42 7527
 7529 3 78.38 34.94 22.3 0.439 7528
 7530 3 78.35 34.93 22.5 0.426 7529
 7531 3 78.35 34.93 22.66 0.389 7530
 7532 3 78.13 34.9 22.89 0.294 7531
 7533 3 77.65 34.9 22.89 0.136 7532
 7534 3 77.46 34.93 23 0.168 7533
 7535 3 77.33 34.99 23.02 0.234 7534
 7536 3 77.21 35.03 23.09 0.336 7535
 7537 3 77.05 35.01 23.1 0.406 7536
 7538 3 76.94 35.03 23.21 0.428 7537
 7539 3 76.85 35.07 23.39 0.406 7538
 7540 3 76.91 35.21 23.78 0.181 7539
 7541 3 76.96 35.29 24.02 0.166 7540
 7542 3 77 35.36 24.18 0.142 7541
 7543 3 77.05 35.46 24.34 0.128 7542
 7544 3 77.02 35.57 24.62 0.137 7543
 7545 3 76.91 35.61 24.8 0.147 7544
 7546 3 76.83 35.61 25 0.144 7545
 7547 3 76.83 35.65 25.21 0.143 7546
 7548 3 76.82 35.65 25.39 0.16 7547
 7549 3 76.93 35.54 25.59 0.191 7548
 7550 3 77.02 35.51 25.84 0.165 7549
 7551 3 77.08 35.58 26.02 0.134 7550
 7552 3 77.16 35.54 26.19 0.134 7551
 7553 3 77.22 35.5 26.28 0.157 7552
 7554 3 77.27 35.47 26.44 0.127 7553
 7555 3 77.25 35.4 26.59 0.127 7554
 7556 3 77.38 35.42 26.69 0.18 7555
 7557 3 77.44 35.4 26.84 0.227 7556
 7558 3 77.52 35.3 26.98 0.221 7557
 7559 3 77.66 35.35 27.12 0.203 7558
 7560 3 77.71 35.21 27.28 0.211 7559
 7561 3 77.8 35.03 27.41 0.147 7560
 7562 3 77.93 34.97 27.55 0.141 7561
 7563 3 77.93 34.96 27.75 0.112 7562
 7564 3 77.93 34.8 27.82 0.151 7563
 7565 3 77.88 34.67 27.93 0.212 7564
 7566 3 77.94 34.57 28.05 0.275 7565
 7567 3 77.99 34.5 28.14 0.348 7566
 7568 3 78.05 34.4 28.27 0.327 7567
 7569 3 77.91 34.24 28.41 0.243 7568
 7570 3 77.71 33.98 28.48 0.17 7569
 7571 3 77.68 33.71 28.57 0.146 7570
 7572 3 77.66 33.5 28.68 0.156 7571
 7573 3 77.65 33.38 28.75 0.141 7572
 7574 3 77.72 33.24 28.78 0.166 7573
 7575 3 77.72 33.1 28.87 0.149 7574
 7576 3 77.74 32.96 28.94 0.225 7575
 7577 3 77.8 32.82 28.91 0.256 7576
 7578 3 77.85 32.73 28.94 0.305 7577
 7579 3 77.9 32.56 28.98 0.352 7578
 7580 3 78.38 32.57 28.78 0.139 7579
 7581 3 78.54 32.55 28.78 0.134 7580
 7582 3 78.69 32.57 28.73 0.18 7581
 7583 3 78.8 32.58 28.64 0.237 7582
 7584 3 78.93 32.53 28.53 0.244 7583
 7585 3 79.07 32.54 28.46 0.23 7584
 7586 3 79.22 32.5 28.43 0.214 7585
 7587 3 79.38 32.49 28.41 0.279 7586
 7588 3 79.55 32.49 28.39 0.316 7587
 7589 3 79.66 32.43 28.35 0.254 7588
 7590 3 79.8 32.43 28.28 0.246 7589
 7591 3 79.94 32.46 28.16 0.305 7590
 7592 3 80.05 32.43 28.16 0.4 7591
 7593 3 80.19 32.47 28.16 0.448 7592
 7594 3 80.3 32.4 28.09 0.496 7593
 7595 3 80.43 32.47 27.94 0.48 7594
 7596 3 80.55 32.49 27.8 0.494 7595
 7597 3 80.69 32.5 27.73 0.468 7596
 7598 3 80.71 32.37 27.64 0.362 7597
 7599 3 80.71 32.32 27.52 0.347 7598
 7600 3 80.63 32.11 27.03 0.162 7599
 7601 3 80.68 32.13 26.84 0.157 7600
 7602 3 80.68 31.98 26.66 0.18 7601
 7603 3 80.66 31.79 26.55 0.141 7602
 7604 3 80.62 31.68 26.43 0.175 7603
 7605 3 80.66 31.59 26.23 0.239 7604
 7606 3 80.59 31.47 26.12 0.307 7605
 7607 3 80.47 31.32 26.05 0.369 7606
 7608 3 80.42 31.2 25.94 0.399 7607
 7609 3 80.45 31.06 25.89 0.446 7608
 7610 3 80.31 30.93 25.84 0.529 7609
 7611 3 80.28 30.77 25.91 0.587 7610
 7612 3 80.34 30.68 25.78 0.538 7611
 7613 3 80.22 30.54 25.87 0.573 7612
 7614 3 80.03 30.47 25.82 0.506 7613
 7615 3 80.03 30.52 25.66 0.516 7614
 7616 3 80 30.59 25.28 0.212 7615
 7617 3 79.91 30.59 25.03 0.124 7616
 7618 3 79.86 30.61 24.85 0.000125 7617
 7619 3 77.47 32.41 29.21 0.213 7579
 7620 3 77.4 32.32 29.32 0.237 7619
 7621 3 77.25 32.24 29.43 0.268 7620
 7622 3 77.21 32.12 29.5 0.318 7621
 7623 3 77.16 32.01 29.57 0.376 7622
 7624 3 76.99 31.92 29.6 0.411 7623
 7625 3 76.84 31.81 29.64 0.436 7624
 7626 3 76.75 31.74 29.75 0.455 7625
 7627 3 76.72 31.69 29.84 0.408 7626
 7628 3 76.53 31.76 29.96 0.336 7627
 7629 3 76.05 31.83 29.98 0.19 7628
 7630 3 75.8 31.71 29.93 0.162 7629
 7631 3 75.62 31.58 29.85 0.137 7630
 7632 3 75.48 31.53 29.82 0.162 7631
 7633 3 75.37 31.31 29.8 0.15 7632
 7634 3 75.28 31.19 29.75 0.154 7633
 7635 3 75.14 31.08 29.73 0.177 7634
 7636 3 75.06 30.92 29.64 0.177 7635
 7637 3 75 30.76 29.57 0.167 7636
 7638 3 74.87 30.71 29.39 0.136 7637
 7639 3 74.78 30.53 29.52 0.193 7638
 7640 3 74.64 30.4 29.44 0.141 7639
 7641 3 74.59 30.26 29.37 0.126 7640
 7642 3 74.48 30.1 29.37 0.155 7641
 7643 3 74.37 29.96 29.35 0.211 7642
 7644 3 74.25 29.78 29.32 0.196 7643
 7645 3 74.11 29.62 29.32 0.192 7644
 7646 3 73.95 29.46 29.3 0.141 7645
 7647 3 73.84 29.3 29.28 0.177 7646
 7648 3 73.7 29.23 29.27 0.156 7647
 7649 3 73.56 29.02 29.3 0.159 7648
 7650 3 73.47 28.93 29.32 0.168 7649
 7651 3 73.45 28.8 29.39 0.239 7650
 7652 3 73.53 28.73 29.52 0.357 7651
 7653 3 73.34 28.64 29.6 0.402 7652
 7654 3 73.16 28.55 29.69 0.449 7653
 7655 3 73.01 28.5 29.73 0.488 7654
 7656 3 72.92 28.45 29.78 0.562 7655
 7657 3 73.01 28.66 30.27 0.389 7656
 7658 3 72.89 28.61 30.39 0.373 7657
 7659 3 72.87 28.57 30.55 0.349 7658
 7660 3 72.78 28.7 30.84 0.265 7659
 7661 3 72.73 28.68 30.98 0.208 7660
 7662 3 72.86 28.73 31.16 0.148 7661
 7663 3 72.78 28.77 31.23 0.121 7662
 7664 3 72.84 28.77 31.39 0.1 7663
 7665 3 72.86 28.75 31.5 0.05 7664
 7666 3 72.48 28.25 29.28 0.375 7656
 7667 3 72.31 28.25 29.28 0.436 7666
 7668 3 72.11 28.2 29.25 0.477 7667
 7669 3 71.95 28.04 29.21 0.404 7668
 7670 3 71.87 28.23 29.3 0.422 7669
 7671 3 71.81 28.3 29.16 0.358 7670
 7672 3 71.59 28.2 29.21 0.318 7671
 7673 3 71.44 28.14 29.23 0.275 7672
 7674 3 71.22 28.23 29.16 0.275 7673
 7675 3 71.08 28.3 29.09 0.313 7674
 7676 3 70.92 28.32 29.12 0.376 7675
 7677 3 70.72 28.25 29.09 0.4 7676
 7678 3 70.61 28.11 29.3 0.386 7677
 7679 3 70.53 28.05 29.39 0.416 7678
 7680 3 70.7 28.14 29.96 0.127 7679
 7681 3 70.64 28.16 30.12 0.147 7680
 7682 3 70.62 28.23 30.23 0.201 7681
 7683 3 70.61 28.18 30.57 0.074 7682
 7684 3 70.39 27.95 29.44 0.379 7679
 7685 3 70.3 27.88 29.41 0.324 7684
 7686 3 70.19 27.86 29.34 0.176 7685
 7687 3 70.16 27.79 29.23 0.000125 7686
 7688 3 78.46 34.61 28.32 0.173 7568
 7689 3 78.52 34.61 28.46 0.226 7688
 7690 3 78.49 34.54 28.62 0.264 7689
 7691 3 78.57 34.54 28.75 0.291 7690
 7692 3 78.52 34.47 28.94 0.224 7691
 7693 3 78.52 34.43 29.07 0.209 7692
 7694 3 78.5 34.51 29.23 0.215 7693
 7695 3 78.54 34.47 29.32 0.109 7694
 7696 3 77.32 34.18 19.48 0.168 7512
 7697 3 77.07 34.26 19.39 0.126 7696
 7698 3 76.94 34.28 19.53 0.144 7697
 7699 3 76.77 34.25 19.62 0.158 7698
 7700 3 76.61 34.47 19.71 0.166 7699
 7701 3 76.52 34.51 19.69 0.214 7700
 7702 3 76.41 34.58 19.68 0.259 7701
 7703 3 76.19 34.75 19.96 0.154 7702
 7704 3 76.08 34.86 20.03 0.112 7703
 7705 3 75.99 34.96 20.16 0.151 7704
 7706 3 75.88 35.04 20.19 0.232 7705
 7707 3 75.77 35.14 20.23 0.357 7706
 7708 3 75.66 35.22 20.27 0.44 7707
 7709 3 75.52 35.28 20.3 0.526 7708
 7710 3 75.49 35.39 20.34 0.608 7709
 7711 3 75.4 35.44 20.34 0.668 7710
 7712 3 74.97 35.07 21.05 0.161 7711
 7713 3 74.69 34.92 20.94 0.171 7712
 7714 3 74.54 34.87 20.8 0.139 7713
 7715 3 74.46 34.8 20.71 0.145 7714
 7716 3 74.44 34.55 20.57 0.111 7715
 7717 3 74.4 34.44 20.48 0.128 7716
 7718 3 74.29 34.35 20.48 0.144 7717
 7719 3 74.27 34.22 20.48 0.144 7718
 7720 3 74.27 34.05 20.46 0.116 7719
 7721 3 74.11 33.96 20.39 0.102 7720
 7722 3 75.44 35.6 20.34 0.628 7711
 7723 3 75.27 35.61 20.35 0.601 7722
 7724 3 75.57 36 20.6 0.313 7723
 7725 3 75.44 36.07 20.7 0.209 7724
 7726 3 75.3 36.14 20.72 0.154 7725
 7727 3 75.27 36.3 20.79 0.192 7726
 7728 3 75.27 36.42 20.92 0.255 7727
 7729 3 75.24 36.54 20.99 0.334 7728
 7730 3 75.29 36.65 21.08 0.339 7729
 7731 3 75.32 37 20.85 0.176 7730
 7732 3 75.37 37.22 20.76 0.148 7731
 7733 3 75.34 37.32 20.7 0.196 7732
 7734 3 75.4 37.29 20.47 0.066 7733
 7735 3 75.46 37.36 20.42 0.069 7734
 7736 3 75.28 37.46 20.67 0.182 7733
 7737 3 75.32 37.64 20.63 0.08 7736
 7738 3 75.26 37.75 20.67 0.127 7737
 7739 3 75.69 36.13 12.04 0.108 7389
 7740 3 75.66 36.22 11.89 0.000125 7739
 7741 3 75.14 29.12 10.68 0.316 7340
 7742 3 75.05 28.99 10.75 0.417 7741
 7743 3 75.12 28.87 10.78 0.383 7742
 7744 3 75.09 28.78 10.95 0.333 7743
 7745 3 75.14 28.62 10.91 0.405 7744
 7746 3 75.03 28.53 10.94 0.422 7745
 7747 3 74.95 28.35 10.9 0.403 7746
 7748 3 75.12 28.33 11.03 0.338 7747
 7749 3 74.84 28.16 11.13 0.34 7748
 7750 3 74.72 28.03 11.21 0.364 7749
 7751 3 74.66 27.96 11.29 0.376 7750
 7752 3 74.56 27.87 11.33 0.422 7751
 7753 3 74.58 27.58 11.32 0.374 7752
 7754 3 74.65 27.35 11.27 0.37 7753
 7755 3 74.59 27.19 11.23 0.391 7754
 7756 3 74.59 27.08 11.25 0.438 7755
 7757 3 74.88 26.83 11.04 0.363 7756
 7758 3 75.15 26.64 10.85 0.285 7757
 7759 3 75.35 26.51 10.78 0.247 7758
 7760 3 75.57 26.42 10.69 0.154 7759
 7761 3 75.65 26.33 10.67 0.139 7760
 7762 3 75.71 26.24 10.66 0.128 7761
 7763 3 75.87 26.23 10.67 0.166 7762
 7764 3 76.07 26.14 10.83 0.192 7763
 7765 3 76.18 26.03 11 0.209 7764
 7766 3 76.32 25.98 11.12 0.21 7765
 7767 3 76.43 25.96 11.22 0.22 7766
 7768 3 76.56 25.89 11.31 0.215 7767
 7769 3 76.65 25.82 11.42 0.174 7768
 7770 3 76.76 25.71 11.56 0.196 7769
 7771 3 76.77 25.58 11.65 0.242 7770
 7772 3 76.81 25.46 11.75 0.313 7771
 7773 3 76.9 25.37 11.76 0.375 7772
 7774 3 76.9 25.23 11.79 0.455 7773
 7775 3 77.04 25.12 11.77 0.475 7774
 7776 3 77.23 25.08 11.85 0.45 7775
 7777 3 77.38 25.01 11.94 0.455 7776
 7778 3 77.52 24.92 11.97 0.475 7777
 7779 3 77.6 24.83 12.1 0.599 7778
 7780 3 77.87 24.66 11.15 0.18 7779
 7781 3 77.96 24.58 11.01 0.143 7780
 7782 3 78.04 24.48 10.87 0.158 7781
 7783 3 78.13 24.39 10.83 0.21 7782
 7784 3 78.2 24.24 10.84 0.285 7783
 7785 3 78.29 24.12 10.73 0.386 7784
 7786 3 78.32 24.08 10.62 0.427 7785
 7787 3 78.42 24.01 10.51 0.467 7786
 7788 3 78.46 24 10.34 0.463 7787
 7789 3 78.84 23.92 10.93 0.091 7788
 7790 3 78.96 23.95 11.06 0.09 7789
 7791 3 79.06 23.93 11.19 0.068 7790
 7792 3 79.18 23.95 11.18 0.125 7791
 7793 3 79.34 24 11.18 0.118 7792
 7794 3 79.43 24.04 11.28 0.000125 7793
 7795 3 78.59 23.86 10.17 0.241 7788
 7796 3 78.6 23.79 10.03 0.144 7795
 7797 3 77.6 24.85 12.78 0.277 7779
 7798 3 77.73 24.83 13.07 0.244 7797
 7799 3 77.84 24.69 13.23 0.236 7798
 7800 3 77.9 24.62 13.34 0.253 7799
 7801 3 77.98 24.53 13.5 0.266 7800
 7802 3 77.77 24.14 13.48 0.163 7801
 7803 3 77.79 23.99 13.45 0.17 7802
 7804 3 77.85 23.83 13.6 0.166 7803
 7805 3 77.84 23.71 13.73 0.173 7804
 7806 3 77.68 23.53 13.81 0.161 7805
 7807 3 77.49 23.42 13.78 0.163 7806
 7808 3 77.34 23.37 13.78 0.147 7807
 7809 3 77.18 23.3 13.73 0.123 7808
 7810 3 77.07 23.17 13.78 0.154 7809
 7811 3 76.92 23.16 13.72 0.225 7810
 7812 3 76.76 23.33 13.42 0.122 7811
 7813 3 76.6 23.28 13.42 0.128 7812
 7814 3 76.46 23.3 13.44 0.095 7813
 7815 3 76.9 22.91 13.75 0.215 7811
 7816 3 76.89 22.82 13.65 0.278 7815
 7817 3 76.86 22.67 13.74 0.362 7816
 7818 3 76.72 22.6 13.87 0.465 7817
 7819 3 76.72 22.49 13.9 0.461 7818
 7820 3 76.8 22.39 14 0.421 7819
 7821 3 76.94 22.21 14 0.397 7820
 7822 3 76.97 22.16 14.09 0.393 7821
 7823 3 77.3 22.26 14.67 0.142 7822
 7824 3 77.41 22.21 14.81 0.149 7823
 7825 3 77.55 22.14 14.83 0.224 7824
 7826 3 77.66 22.14 14.89 0.341 7825
 7827 3 77.8 22.08 14.93 0.45 7826
 7828 3 77.89 22.01 14.89 0.505 7827
 7829 3 78.05 22.03 14.99 0.503 7828
 7830 3 78.18 22.26 14.44 0.084 7829
 7831 3 78.3 22.37 14.47 0.088 7830
 7832 3 78.38 22.44 14.54 0.000125 7831
 7833 3 78.16 22.1 15.11 0.471 7829
 7834 3 78.49 22.33 15.53 0.459 7833
 7835 3 78.61 22.32 15.72 0.432 7834
 7836 3 78.8 22.28 15.92 0.364 7835
 7837 3 78.96 22.21 16.13 0.348 7836
 7838 3 78.93 22.55 16.18 0.178 7837
 7839 3 79.02 22.69 16.31 0.092 7838
 7840 3 79.08 21.71 16.36 0.184 7837
 7841 3 79.16 21.6 16.42 0.188 7840
 7842 3 79.3 21.67 16.61 0.124 7841
 7843 3 79.39 21.62 16.7 0.179 7842
 7844 3 79.52 21.58 16.81 0.217 7843
 7845 3 79.61 21.48 16.95 0.26 7844
 7846 3 79.68 21.51 17.11 0.317 7845
 7847 3 79.74 21.46 17.18 0.401 7846
 7848 3 79.85 21.33 17.15 0.498 7847
 7849 3 79.96 21.3 17.22 0.602 7848
 7850 3 80.08 21.23 17.36 0.561 7849
 7851 3 80.36 21.33 17.4 0.431 7850
 7852 3 80.52 21.41 17.52 0.335 7851
 7853 3 80.64 21.44 17.63 0.26 7852
 7854 3 80.64 21.53 18.04 0.065 7853
 7855 3 80.72 21.51 18.11 0.074 7854
 7856 3 80.83 21.55 18.15 0.000125 7855
 7857 3 79.55 21.03 17.83 0.153 7850
 7858 3 79.52 20.96 17.99 0.14 7857
 7859 3 78.22 22.16 15.19 0.471 7833
 7860 3 77.69 21.57 14.76 0.127 7859
 7861 3 77.61 21.48 14.74 0.201 7860
 7862 3 77.39 21.41 14.95 0.161 7861
 7863 3 77.33 21.39 15.08 0.185 7862
 7864 3 77.22 21.26 15.1 0.000125 7863
 7865 3 76.86 21.98 13.4 0.048 7822
 7866 3 76.86 21.87 13.2 0.084 7865
 7867 3 76.77 21.76 13.08 0.07 7866
 7868 3 78.2 24.71 13.74 0.172 7801
 7869 3 78.26 24.76 13.87 0.18 7868
 7870 3 78.4 24.71 14 0.178 7869
 7871 3 78.49 24.71 14.12 0.196 7870
 7872 3 78.57 24.67 14.31 0.175 7871
 7873 3 78.57 24.6 14.54 0.193 7872
 7874 3 78.68 24.55 14.72 0.205 7873
 7875 3 78.63 24.57 14.92 0.245 7874
 7876 3 78.56 24.6 15.1 0.27 7875
 7877 3 78.65 24.67 15.23 0.292 7876
 7878 3 78.7 24.67 15.42 0.33 7877
 7879 3 78.71 24.73 15.58 0.342 7878
 7880 3 78.73 24.78 15.7 0.307 7879
 7881 3 78.68 24.96 15.89 0.302 7880
 7882 3 78.73 25.08 16.02 0.307 7881
 7883 3 78.84 25.21 16.18 0.361 7882
 7884 3 78.24 25.19 16.13 0.165 7883
 7885 3 78.1 25.14 16.17 0.205 7884
 7886 3 78.01 25.05 16.2 0.309 7885
 7887 3 77.85 25.01 16.29 0.514 7886
 7888 3 77.77 24.94 16.4 0.565 7887
 7889 3 77.6 24.98 16.49 0.618 7888
 7890 3 77.48 24.94 16.52 0.606 7889
 7891 3 77.48 24.98 16.74 0.477 7890
 7892 3 77.48 25.05 16.99 0.358 7891
 7893 3 77.42 25.07 17.18 0.301 7892
 7894 3 77.27 25.05 17.31 0.3 7893
 7895 3 77.13 25.02 17.43 0.348 7894
 7896 3 76.98 25 17.47 0.347 7895
 7897 3 76.84 24.98 17.52 0.347 7896
 7898 3 76.68 24.95 17.52 0.283 7897
 7899 3 76.31 25.11 17.33 0.165 7898
 7900 3 76.07 25.2 17.2 0.122 7899
 7901 3 75.87 25.25 17.11 0.119 7900
 7902 3 75.7 25.29 17.08 0.054 7901
 7903 3 75.57 25.32 17.06 0.078 7902
 7904 3 75.48 25.29 17.01 0.099 7903
 7905 3 75.34 25.15 16.93 0.161 7904
 7906 3 75.21 25.2 16.93 0.159 7905
 7907 3 79.24 25.41 16.22 0.238 7883
 7908 3 79.54 25.51 16.2 0.182 7907
 7909 3 79.68 25.58 16.24 0.173 7908
 7910 3 79.87 25.66 16.29 0.175 7909
 7911 3 80.04 25.71 16.31 0.202 7910
 7912 3 80.12 25.83 16.38 0.202 7911
 7913 3 80.2 25.92 16.33 0.194 7912
 7914 3 80.26 26.01 16.34 0.162 7913
 7915 3 80.37 26.07 16.15 0.161 7914
 7916 3 80.51 26.14 16.08 0.211 7915
 7917 3 80.68 26.19 16.06 0.295 7916
 7918 3 80.87 26.24 16.11 0.466 7917
 7919 3 80.98 26.33 16.15 0.51 7918
 7920 3 81.12 26.48 16.16 0.527 7919
 7921 3 81.27 26.6 16.32 0.529 7920
 7922 3 81.09 26.85 16.93 0.09 7921
 7923 3 81.1 26.87 17.03 0.053 7922
 7924 3 81.48 26.59 16.19 0.5 7921
 7925 3 81.59 26.59 16.16 0.514 7924
 7926 3 81.74 27.04 16.75 0.142 7925
 7927 3 81.82 27.13 16.85 0.124 7926
 7928 3 81.93 27.17 17.03 0.139 7927
 7929 3 82.02 27.22 17.09 0.126 7928
 7930 3 82.12 27.24 17.21 0.121 7929
 7931 3 82.23 27.29 17.34 0.119 7930
 7932 3 82.34 27.42 17.5 0.168 7931
 7933 3 82.44 27.5 17.62 0.184 7932
 7934 3 82.7 27.65 17.75 0.157 7933
 7935 3 82.92 27.75 17.89 0.161 7934
 7936 3 83.14 27.81 17.94 0.149 7935
 7937 3 83.42 27.88 18 0.145 7936
 7938 3 83.56 27.95 18.09 0.125 7937
 7939 3 83.67 28.09 18.21 0.146 7938
 7940 3 83.73 28.2 18.23 0.232 7939
 7941 3 83.84 28.34 18.34 0.284 7940
 7942 3 83.95 28.38 18.39 0.335 7941
 7943 3 83.89 28.63 18.53 0.315 7942
 7944 3 83.98 28.72 18.6 0.317 7943
 7945 3 84.03 28.79 18.69 0.351 7944
 7946 3 84.09 28.88 18.91 0.335 7945
 7947 3 84.17 28.99 18.98 0.311 7946
 7948 3 84.11 29.02 19.28 0.238 7947
 7949 3 84.11 29.11 19.5 0.245 7948
 7950 3 83.92 29.38 19.64 0.133 7949
 7951 3 83.95 29.54 19.75 0.129 7950
 7952 3 83.98 29.67 19.85 0.149 7951
 7953 3 84.09 29.77 20.07 0.15 7952
 7954 3 84.17 29.86 20.21 0.109 7953
 7955 3 84.2 29.95 20.34 0.084 7954
 7956 3 84.22 30.04 20.48 0.106 7955
 7957 3 84.28 30.13 20.62 0.088 7956
 7958 3 84.31 30.22 20.78 0.108 7957
 7959 3 84.36 30.27 20.89 0.12 7958
 7960 3 84.44 30.4 20.96 0.163 7959
 7961 3 84.47 30.49 21.07 0.22 7960
 7962 3 84.47 30.59 21.19 0.313 7961
 7963 3 84.51 30.68 21.3 0.39 7962
 7964 3 84.58 30.77 21.28 0.465 7963
 7965 3 84.67 30.9 21.25 0.497 7964
 7966 3 84.75 31.02 21.28 0.55 7965
 7967 3 84.86 31.09 21.34 0.582 7966
 7968 3 85 31.25 21.19 0.592 7967
 7969 3 85.11 31.33 21.16 0.605 7968
 7970 3 85.23 31.47 21.5 0.434 7969
 7971 3 85.48 31.65 21.41 0.101 7970
 7972 3 85.66 31.59 21.44 0.082 7971
 7973 3 84.66 30.9 22.25 0.129 7967
 7974 3 84.61 30.97 22.39 0.061 7973
 7975 3 81.84 26 15.65 0.161 7925
 7976 3 81.92 25.95 15.54 0.174 7975
 7977 3 82.07 25.9 15.47 0.192 7976
 7978 3 82.35 25.81 15.42 0.175 7977
 7979 3 82.54 25.72 15.31 0.138 7978
 7980 3 82.6 25.68 15.12 0.219 7979
 7981 3 82.71 25.59 15.04 0.319 7980
 7982 3 82.77 25.52 14.97 0.426 7981
 7983 3 82.9 25.36 14.79 0.52 7982
 7984 3 83.01 25.29 14.76 0.543 7983
 7985 3 83.18 24.68 15.26 0.163 7984
 7986 3 83.31 24.63 15.34 0.244 7985
 7987 3 83.4 24.47 15.26 0.3 7986
 7988 3 83.49 24.34 15.26 0.356 7987
 7989 3 83.54 24.2 15.26 0.448 7988
 7990 3 83.65 24.18 15.33 0.535 7989
 7991 3 83.71 24.06 15.32 0.599 7990
 7992 3 83.76 24.02 15.43 0.635 7991
 7993 3 83.73 24.61 16.4 0.151 7992
 7994 3 83.76 24.56 16.49 0.2 7993
 7995 3 83.85 24.49 16.56 0.279 7994
 7996 3 83.9 24.47 16.7 0.34 7995
 7997 3 83.98 24.43 16.84 0.409 7996
 7998 3 84.07 24.38 16.99 0.43 7997
 7999 3 84.12 24.38 17.11 0.442 7998
 8000 3 84.15 24.63 17.4 0.397 7999
 8001 3 84.12 24.74 17.56 0.374 8000
 8002 3 83.98 25.11 17.61 0.271 8001
 8003 3 83.88 25.22 17.76 0.276 8002
 8004 3 83.87 25.25 17.97 0.288 8003
 8005 3 83.74 25.4 18.04 0.292 8004
 8006 3 83.59 25.54 18.06 0.227 8005
 8007 3 83.76 23.79 15.18 0.572 7992
 8008 3 83.79 23.49 15.1 0.346 8007
 8009 3 83.87 23.34 15.17 0.266 8008
 8010 3 83.9 23.08 15.17 0.225 8009
 8011 3 83.96 22.97 15.18 0.246 8010
 8012 3 84.01 22.86 15.11 0.269 8011
 8013 3 84.11 22.7 15.08 0.297 8012
 8014 3 84.16 22.58 14.9 0.32 8013
 8015 3 84.13 22.47 14.73 0.306 8014
 8016 3 84.19 22.33 14.69 0.373 8015
 8017 3 83.1 25.36 14.58 0.438 7984
 8018 3 83.23 25.36 14.57 0.089 8017
 8019 3 83.74 25.5 14.95 0.123 8017
 8020 3 83.88 25.52 15.07 0.119 8019
 8021 3 84.07 25.45 15.18 0.144 8020
 8022 3 84.23 25.36 15.24 0.157 8021
 8023 3 84.46 25.29 15.34 0.174 8022
 8024 3 84.65 25.29 15.4 0.128 8023
 8025 3 84.9 25.29 15.51 0.184 8024
 8026 3 84.98 25.22 15.59 0.15 8025
 8027 3 85.07 25.27 15.67 0.092 8026
 8028 3 85.2 25.34 15.65 0.133 8027
 8029 3 85.35 25.38 15.67 0.143 8028
 8030 3 85.4 25.5 15.67 0.097 8029
 8031 3 85.48 25.59 15.66 0.105 8030
 8032 3 85.59 25.69 15.67 0.149 8031
 8033 3 74.23 27.16 11.6 0.122 7756
 8034 3 75.61 30.64 8.07 0.269 7331
 8035 3 75.67 30.6 7.85 0.258 8034
 8036 3 75.75 30.53 7.6 0.208 8035
 8037 3 75.83 30.49 7.47 0.196 8036
 8038 3 75.86 30.53 7.38 0.185 8037
 8039 3 76.06 30.51 7.4 0.24 8038
 8040 3 76.25 30.53 7.3 0.249 8039
 8041 3 76.47 30.55 7.28 0.242 8040
 8042 3 76.69 30.53 7.22 0.187 8041
 8043 3 76.83 30.58 7.18 0.192 8042
 8044 3 77 30.61 7.14 0.186 8043
 8045 3 77.11 30.56 7.09 0.211 8044
 8046 3 77.31 30.54 7.06 0.231 8045
 8047 3 77.53 30.47 7.02 0.252 8046
 8048 3 77.72 30.43 6.98 0.247 8047
 8049 3 77.95 30.42 6.93 0.272 8048
 8050 3 78.12 30.43 6.97 0.321 8049
 8051 3 78.3 30.45 7.02 0.355 8050
 8052 3 78.48 30.5 7.09 0.367 8051
 8053 3 78.7 30.49 7.14 0.337 8052
 8054 3 78.92 30.54 7.22 0.307 8053
 8055 3 79.06 30.56 7.31 0.31 8054
 8056 3 79.25 30.68 7.56 0.196 8055
 8057 3 79.34 30.77 7.73 0.186 8056
 8058 3 79.42 30.81 7.88 0.211 8057
 8059 3 79.5 30.93 8 0.224 8058
 8060 3 79.59 31.02 8.12 0.286 8059
 8061 3 79.62 31.09 8.26 0.319 8060
 8062 3 79.69 31.15 8.38 0.349 8061
 8063 3 79.7 31.29 8.5 0.38 8062
 8064 3 79.7 31.45 8.6 0.405 8063
 8065 3 79.75 31.63 8.69 0.459 8064
 8066 3 79.72 31.74 8.8 0.499 8065
 8067 3 79.81 31.77 9 0.524 8066
 8068 3 79.91 31.74 9.12 0.531 8067
 8069 3 79.98 31.77 9.23 0.507 8068
 8070 3 79.61 32.09 9.2 0.309 8069
 8071 3 79.71 32.26 9.28 0.184 8070
 8072 3 79.75 32.37 9.41 0.193 8071
 8073 3 79.85 32.49 9.48 0.192 8072
 8074 3 79.99 32.67 9.53 0.215 8073
 8075 3 80.05 32.82 9.62 0.227 8074
 8076 3 80.16 32.91 9.71 0.254 8075
 8077 3 79.74 32.89 9.85 0.142 8076
 8078 3 79.66 32.99 9.63 0.076 8077
 8079 3 79.85 33.01 9.61 0.061 8078
 8080 3 80.58 33.07 9.7 0.14 8076
 8081 3 80.79 33.14 9.78 0.153 8080
 8082 3 80.94 33.24 9.78 0.131 8081
 8083 3 81.07 33.3 9.7 0.156 8082
 8084 3 81.16 33.38 9.69 0.195 8083
 8085 3 81.21 33.45 9.6 0.253 8084
 8086 3 81.3 33.48 9.54 0.315 8085
 8087 3 81.4 33.56 9.52 0.386 8086
 8088 3 81.47 33.69 9.5 0.442 8087
 8089 3 81.47 33.81 9.4 0.489 8088
 8090 3 80.86 34.05 9.52 0.124 8089
 8091 3 81.02 34.09 9.69 0.05 8090
 8092 3 81.47 33.95 9.3 0.465 8089
 8093 3 81.49 34.02 9.15 0.506 8092
 8094 3 81.72 34.32 9.25 0.36 8093
 8095 3 81.88 34.42 9.18 0.402 8094
 8096 3 82 34.52 9.18 0.429 8095
 8097 3 82.15 34.55 9.1 0.462 8096
 8098 3 82.55 34.14 8.69 0.224 8097
 8099 3 82.69 34.07 8.61 0.239 8098
 8100 3 82.74 34.07 8.52 0.28 8099
 8101 3 82.77 33.7 8.41 0.141 8100
 8102 3 82.8 33.54 8.35 0.166 8101
 8103 3 82.82 33.49 8.15 0.171 8102
 8104 3 82.77 33.43 7.97 0.163 8103
 8105 3 82.85 33.33 7.86 0.154 8104
 8106 3 82.94 33.39 7.68 0.108 8105
 8107 3 83.05 33.4 7.51 0.134 8106
 8108 3 83.13 33.28 7.27 0.138 8107
 8109 3 83.16 33.2 7.19 0.076 8108
 8110 3 82.88 34.53 8.36 0.118 8100
 8111 3 82.94 34.68 8.34 0.078 8110
 8112 3 83.02 34.81 8.27 0.083 8111
 8113 3 83.08 34.93 8.24 0.129 8112
 8114 3 83.19 35.02 8.21 0.129 8113
 8115 3 83.21 35.1 8.07 0.086 8114
 8116 3 83.35 35.18 8.13 0.108 8115
 8117 3 83.44 35.25 8.16 0.122 8116
 8118 3 82.21 34.77 9.28 0.357 8097
 8119 3 82.33 34.85 9.34 0.247 8118
 8120 3 82.19 34.85 9.44 0.12 8119
 8121 3 81.02 33.7 8.58 0.155 8093
 8122 3 81.02 33.7 8.42 0.16 8121
 8123 3 80.91 33.59 8.28 0.134 8122
 8124 3 80.94 33.53 8.13 0.13 8123
 8125 3 80.91 33.53 7.97 0.16 8124
 8126 3 80.86 33.52 7.78 0.137 8125
 8127 3 80.75 33.52 7.64 0.128 8126
 8128 3 80.71 33.51 7.46 0.126 8127
 8129 3 80.69 33.45 7.3 0.151 8128
 8130 3 80.68 33.42 7.15 0.166 8129
 8131 3 80.63 33.48 6.98 0.152 8130
 8132 3 80.57 33.38 6.84 0.16 8131
 8133 3 80.52 33.23 6.68 0.165 8132
 8134 3 80.55 33.19 6.57 0.17 8133
 8135 3 80.57 33.1 6.43 0.199 8134
 8136 3 80.52 33.09 6.27 0.261 8135
 8137 3 80.52 33.07 6.09 0.371 8136
 8138 3 80.55 33.1 5.92 0.393 8137
 8139 3 80.6 33.14 5.73 0.421 8138
 8140 3 80.52 33.16 5.55 0.409 8139
 8141 3 80.36 33.06 5.4 0.385 8140
 8142 3 80.25 33.12 5.23 0.376 8141
 8143 3 80.1 33.09 5.07 0.418 8142
 8144 3 80.04 33.09 4.92 0.424 8143
 8145 3 79.94 33.13 4.73 0.368 8144
 8146 3 79.83 33.05 4.56 0.297 8145
 8147 3 79.85 33.09 4.43 0.281 8146
 8148 3 79.9 33.14 4.27 0.224 8147
 8149 3 79.77 33.27 4.06 0.21 8148
 8150 3 79.69 33.38 3.89 0.15 8149
 8151 3 79.71 33.46 3.77 0.153 8150
 8152 3 79.77 33.57 3.68 0.169 8151
 8153 3 80.37 31.54 9.43 0.335 8069
 8154 3 80.7 31.38 9.46 0.278 8153
 8155 3 80.98 31.36 9.49 0.252 8154
 8156 3 81.25 31.31 9.43 0.225 8155
 8157 3 81.44 31.29 9.42 0.231 8156
 8158 3 81.66 31.24 9.43 0.227 8157
 8159 3 81.95 31.18 9.43 0.247 8158
 8160 3 82.17 31.15 9.43 0.242 8159
 8161 3 82.34 31.02 9.42 0.239 8160
 8162 3 82.47 30.99 9.46 0.265 8161
 8163 3 82.62 30.93 9.43 0.287 8162
 8164 3 82.75 30.85 9.28 0.27 8163
 8165 3 82.84 30.68 9.16 0.284 8164
 8166 3 82.94 30.57 9.13 0.303 8165
 8167 3 82.97 30.41 9.12 0.255 8166
 8168 3 82.95 30.14 9.13 0.186 8167
 8169 3 82.95 29.94 9.08 0.216 8168
 8170 3 83.05 29.78 9.11 0.267 8169
 8171 3 83.19 29.62 9.11 0.327 8170
 8172 3 83.34 29.51 9.12 0.308 8171
 8173 3 83.72 29.48 8.83 0.228 8172
 8174 3 83.86 29.41 8.76 0.206 8173
 8175 3 83.98 29.21 8.59 0.236 8174
 8176 3 84.03 29.01 8.52 0.273 8175
 8177 3 84.14 28.85 8.5 0.24 8176
 8178 3 84.23 28.71 8.4 0.241 8177
 8179 3 84.42 28.6 8.35 0.295 8178
 8180 3 84.64 28.55 8.29 0.34 8179
 8181 3 84.7 28.53 8.21 0.371 8180
 8182 3 84.86 28.44 8.1 0.36 8181
 8183 3 85.09 28.34 7.97 0.279 8182
 8184 3 85.31 28.21 7.96 0.268 8183
 8185 3 85.48 28.21 7.92 0.321 8184
 8186 3 85.87 28.3 8.2 0.176 8185
 8187 3 85.97 28.37 8.26 0.189 8186
 8188 3 86.06 28.34 8.55 0.087 8187
 8189 3 86.17 28.37 8.67 0.099 8188
 8190 3 86.19 28.46 8.77 0.166 8189
 8191 3 86.2 28.46 8.93 0.25 8190
 8192 3 86.22 28.44 9.05 0.36 8191
 8193 3 86.22 28.5 9.17 0.453 8192
 8194 3 86.11 28.44 9.29 0.531 8193
 8195 3 86.11 28.53 9.43 0.541 8194
 8196 3 86.08 28.5 9.54 0.564 8195
 8197 3 86.44 27.89 9.35 0.109 8196
 8198 3 86.48 27.69 9.33 0.104 8197
 8199 3 86.5 27.62 9.25 0.148 8198
 8200 3 86.46 27.5 9.16 0.179 8199
 8201 3 86.45 27.39 9.09 0.096 8200
 8202 3 86.48 27.25 9.02 0.118 8201
 8203 3 86.48 27.16 8.94 0.085 8202
 8204 3 85.91 28.5 9.59 0.542 8196
 8205 3 85.91 28.32 9.91 0.349 8204
 8206 3 86.03 28.23 10.1 0.251 8205
 8207 3 86.05 28.14 10.26 0.218 8206
 8208 3 86.03 28.05 10.44 0.14 8207
 8209 3 86.03 27.98 10.59 0.119 8208
 8210 3 86.01 28.05 10.8 0.12 8209
 8211 3 85.97 28.12 11.03 0.155 8210
 8212 3 85.87 28.1 11.16 0.183 8211
 8213 3 85.8 28.09 11.27 0.203 8212
 8214 3 85.53 28.03 11.35 0.16 8213
 8215 3 85.39 28 11.42 0.125 8214
 8216 3 85.23 27.98 11.4 0.128 8215
 8217 3 85.17 28.14 11.43 0.127 8216
 8218 3 85.09 28.21 11.43 0.165 8217
 8219 3 84.92 28.1 11.52 0.086 8218
 8220 3 86.39 29.46 9.48 0.134 8204
 8221 3 86.37 29.6 9.54 0.153 8220
 8222 3 86.36 29.75 9.61 0.165 8221
 8223 3 86.31 29.91 9.63 0.148 8222
 8224 3 86.28 30.03 9.68 0.167 8223
 8225 3 86.31 30.18 9.85 0.164 8224
 8226 3 86.3 30.34 9.93 0.158 8225
 8227 3 86.22 30.5 9.96 0.194 8226
 8228 3 86.16 30.64 10.07 0.2 8227
 8229 3 86.06 30.78 10.19 0.2 8228
 8230 3 86 30.89 10.34 0.213 8229
 8231 3 85.92 30.98 10.55 0.205 8230
 8232 3 85.89 31.1 10.66 0.274 8231
 8233 3 85.89 31.21 10.68 0.379 8232
 8234 3 85.94 31.41 10.78 0.555 8233
 8235 3 86.12 31.5 10.82 0.602 8234
 8236 3 86.06 31.69 10.91 0.546 8235
 8237 3 86.06 31.8 11.1 0.429 8236
 8238 3 85.98 32.01 11.1 0.322 8237
 8239 3 85.96 32.25 11.01 0.212 8238
 8240 3 85.94 32.5 11.01 0.163 8239
 8241 3 85.94 32.68 11.13 0.095 8240
 8242 3 85.97 32.72 11.26 0.061 8241
 8243 3 85.89 32.03 10.37 0.137 8236
 8244 3 85.74 32.12 10.18 0.105 8243
 8245 3 85.63 32.1 10.15 0.000125 8244
 8246 3 85.5 28.09 7.68 0.19 8185
 8247 3 85.61 28.07 7.48 0.159 8246
 8248 3 85.69 28.1 7.31 0.166 8247
 8249 3 85.84 28.09 7.14 0.219 8248
 8250 3 85.86 28.16 7.01 0.286 8249
 8251 3 85.89 28.28 6.9 0.418 8250
 8252 3 86.01 28.33 6.92 0.529 8251
 8253 3 86.12 28.35 6.82 0.59 8252
 8254 3 86.23 28.42 6.72 0.623 8253
 8255 3 86.36 28.4 6.6 0.609 8254
 8256 3 86.69 28.29 6.76 0.559 8255
 8257 3 86.84 28.33 6.75 0.517 8256
 8258 3 87.09 28.36 6.81 0.418 8257
 8259 3 87.28 28.31 6.75 0.28 8258
 8260 3 87.47 28.29 6.78 0.253 8259
 8261 3 87.66 28.27 6.9 0.284 8260
 8262 3 87.86 28.24 6.97 0.315 8261
 8263 3 88.06 28.22 6.96 0.313 8262
 8264 3 88.09 28.44 6.97 0.317 8263
 8265 3 88.17 28.67 7.39 0.137 8264
 8266 3 88.26 28.77 7.52 0.125 8265
 8267 3 88.3 28.83 7.64 0.12 8266
 8268 3 88.31 28.85 7.82 0.145 8267
 8269 3 88.37 28.9 7.92 0.142 8268
 8270 3 88.36 28.94 8.08 0.084 8269
 8271 3 88.23 28.99 8.16 0.09 8270
 8272 3 88.03 28.58 6.47 0.154 8264
 8273 3 88.08 28.69 6.39 0.234 8272
 8274 3 88.16 28.79 6.34 0.334 8273
 8275 3 88.23 28.86 6.27 0.422 8274
 8276 3 88.28 28.92 6.06 0.46 8275
 8277 3 88.39 28.97 5.93 0.506 8276
 8278 3 88.5 29.01 5.81 0.513 8277
 8279 3 88.56 28.6 5.22 0.134 8278
 8280 3 88.61 28.56 4.98 0.105 8279
 8281 3 88.62 28.49 4.9 0.107 8280
 8282 3 88.66 28.51 4.72 0.113 8281
 8283 3 88.67 28.49 4.6 0.164 8282
 8284 3 88.64 28.36 4.46 0.094 8283
 8285 3 88.53 28.26 4.36 0.088 8284
 8286 3 88.41 28.22 4.34 0.113 8285
 8287 3 88.19 28.2 4.43 0.067 8286
 8288 3 88.09 28.22 4.52 0.071 8287
 8289 3 88.05 28.33 4.6 0.056 8288
 8290 3 88.14 28.45 4.67 0.067 8289
 8291 3 88.66 29.24 5.93 0.41 8278
 8292 3 88.66 29.42 5.93 0.325 8291
 8293 3 88.8 29.38 6 0.203 8292
 8294 3 88.95 29.54 6.25 0.143 8293
 8295 3 89.11 29.51 6.31 0.153 8294
 8296 3 89.26 29.49 6.23 0.000125 8295
 8297 3 86.09 28.47 5.81 0.268 8255
 8298 3 86.11 28.36 5.57 0.239 8297
 8299 3 86 28.15 5.43 0.194 8298
 8300 3 86.09 28.33 5.28 0.121 8299
 8301 3 86.26 28.54 5.47 0.156 8298
 8302 3 86.34 28.54 5.35 0.152 8301
 8303 3 86.45 28.51 5.14 0.12 8302
 8304 3 86.5 28.56 4.98 0.147 8303
 8305 3 86.56 28.58 4.82 0.2 8304
 8306 3 86.47 28.56 4.67 0.261 8305
 8307 3 86.5 28.58 4.51 0.357 8306
 8308 3 86.58 28.63 4.42 0.44 8307
 8309 3 86.7 28.67 4.3 0.527 8308
 8310 3 86.72 28.65 4.17 0.575 8309
 8311 3 86.78 28.7 4.02 0.605 8310
 8312 3 86.81 28.72 3.83 0.546 8311
 8313 3 86.81 28.67 3.7 0.535 8312
 8314 3 86.42 27.95 3.93 0.059 8313
 8315 3 86.34 27.99 4.09 0.063 8314
 8316 3 86.42 28.11 4.18 0.055 8315
 8317 3 87.17 29.01 3.56 0.35 8313
 8318 3 87.56 29.17 3.64 0.239 8317
 8319 3 87.69 29.22 3.52 0.248 8318
 8320 3 87.81 29.38 3.39 0.173 8319
 8321 3 87.92 29.44 3.29 0.202 8320
 8322 3 88.03 29.61 3.1 0.128 8321
 8323 3 88.2 29.67 3.01 0.181 8322
 8324 3 88.36 29.76 2.89 0.194 8323
 8325 3 88.5 29.79 2.74 0.15 8324
 8326 3 88.67 29.89 2.68 0.161 8325
 8327 3 88.81 30.09 2.62 0.144 8326
 8328 3 88.92 30.25 2.6 0.122 8327
 8329 3 88.98 30.34 2.58 0.131 8328
 8330 3 89.09 30.43 2.6 0.154 8329
 8331 3 89.14 30.57 2.54 0.172 8330
 8332 3 89.2 30.73 2.52 0.192 8331
 8333 3 89.23 30.84 2.52 0.126 8332
 8334 3 89.34 31 2.49 0.123 8333
 8335 3 89.45 31.02 2.54 0.153 8334
 8336 3 89.58 31.16 2.51 0.159 8335
 8337 3 89.69 31.27 2.47 0.128 8336
 8338 3 89.84 31.37 2.49 0.153 8337
 8339 3 90.03 31.41 2.47 0.163 8338
 8340 3 90.17 31.5 2.47 0.155 8339
 8341 3 90.34 31.55 2.49 0.124 8340
 8342 3 90.51 31.64 2.47 0.156 8341
 8343 3 90.72 31.75 2.52 0.131 8342
 8344 3 90.86 31.84 2.52 0.134 8343
 8345 3 90.97 31.93 2.49 0.165 8344
 8346 3 91.08 32.02 2.6 0.129 8345
 8347 3 91.19 32.09 2.56 0.102 8346
 8348 3 91.21 32.3 2.52 0.095 8347
 8349 3 91.35 32.38 2.54 0.139 8348
 8350 3 91.46 32.48 2.51 0.124 8349
 8351 3 91.6 32.56 2.47 0.145 8350
 8352 3 91.72 32.7 2.45 0.144 8351
 8353 3 91.82 32.8 2.43 0.174 8352
 8354 3 91.91 32.91 2.41 0.167 8353
 8355 3 92.02 33.02 2.29 0.201 8354
 8356 3 92.11 33.1 2.2 0.251 8355
 8357 3 92.16 33.23 2.14 0.342 8356
 8358 3 92.16 33.37 2.06 0.399 8357
 8359 3 92.25 33.48 2.1 0.444 8358
 8360 3 91.72 33.73 2.43 0.147 8359
 8361 3 91.55 33.74 2.52 0.176 8360
 8362 3 91.41 33.74 2.51 0.156 8361
 8363 3 91.24 33.73 2.54 0.065 8362
 8364 3 92.54 33.41 1.91 0.411 8359
 8365 3 92.68 33.44 1.93 0.47 8364
 8366 3 92.96 33.17 2.04 0.461 8365
 8367 3 93.08 33.14 2 0.52 8366
 8368 3 93.21 33.16 1.92 0.588 8367
 8369 3 93.36 33.16 1.94 0.649 8368
 8370 3 93.52 33.16 1.86 0.648 8369
 8371 3 93.63 33.1 1.85 0.674 8370
 8372 3 93.88 32.82 2.14 0.59 8371
 8373 3 93.99 32.74 2.12 0.615 8372
 8374 3 93.89 32.19 2.85 0.162 8373
 8375 3 93.92 32.1 2.91 0.132 8374
 8376 3 93.91 31.96 2.97 0.000125 8375
 8377 3 94.16 32.84 1.89 0.529 8373
 8378 3 94.33 32.73 1.88 0.503 8377
 8379 3 94.46 32.73 1.83 0.406 8378
 8380 3 94.54 32.61 1.78 0.298 8379
 8381 3 94.6 32.34 1.59 0.143 8380
 8382 3 94.75 32.28 1.5 0.118 8381
 8383 3 94.85 32.28 1.4 0.147 8382
 8384 3 94.91 32.28 1.32 0.201 8383
 8385 3 95.14 32.21 1.33 0.116 8384
 8386 3 94.22 32.08 2.14 0.132 8378
 8387 3 94.19 31.97 2.14 0.096 8386
 8388 3 68 31.89 1.19 0.111 6444
 8389 3 68 32.03 1.21 0.171 8388
 8390 3 67.85 32.21 1.33 0.153 8389
 8391 3 67.72 32.36 1.46 0.198 8390
 8392 3 67.63 32.49 1.53 0.226 8391
 8393 3 67.35 32.78 1.68 0.127 8392
 8394 3 67.3 32.92 1.72 0.148 8393
 8395 3 67.33 33.18 1.85 0.113 8394
 8396 3 67.35 33.38 1.86 0.11 8395
 8397 3 67.33 33.54 1.86 0.119 8396
 8398 3 67.35 33.67 1.82 0.124 8397
 8399 3 67.33 33.82 1.88 0.088 8398
 8400 3 67.36 33.95 1.98 0.107 8399
 8401 3 67.35 34.07 2.06 0.214 8400
 8402 3 67.72 33.89 2.1 0.09 8401
 8403 3 67.85 33.96 2.06 0.071 8402
 8404 3 67.83 32.42 1.65 0.116 8392
 8405 3 67.85 32.54 1.77 0.11 8404
 8406 3 67.83 32.64 1.83 0.041 8405
 8407 3 68.52 32.77 -0.52 0.408 6439
 8408 3 68.66 32.93 -0.6 0.405 8407
 8409 3 68.8 33.07 -0.64 0.403 8408
 8410 3 69.04 33.17 -0.76 0.368 8409
 8411 3 69.16 33.28 -0.87 0.338 8410
 8412 3 69.33 33.42 -0.95 0.298 8411
 8413 3 69.44 33.5 -1 0.312 8412
 8414 3 69.55 33.65 -1.05 0.238 8413
 8415 3 69.71 33.68 -1.06 0.251 8414
 8416 3 69.83 33.82 -1.07 0.256 8415
 8417 3 70 33.85 -1.12 0.288 8416
 8418 3 70.13 33.93 -1.16 0.363 8417
 8419 3 70.27 34.07 -1.18 0.397 8418
 8420 3 70.35 34.21 -1.2 0.426 8419
 8421 3 70.41 34.4 -1.38 0.408 8420
 8422 3 70.49 34.51 -1.58 0.41 8421
 8423 3 70.65 34.68 -1.67 0.391 8422
 8424 3 70.66 34.86 -1.92 0.391 8423
 8425 3 70.71 35 -2.01 0.382 8424
 8426 3 70.77 35.11 -2.17 0.395 8425
 8427 3 70.8 35.24 -2.3 0.407 8426
 8428 3 70.94 35.33 -2.36 0.382 8427
 8429 3 71 35.53 -2.49 0.386 8428
 8430 3 71.15 35.57 -2.55 0.385 8429
 8431 3 71.25 35.71 -2.63 0.413 8430
 8432 3 71.38 35.79 -2.72 0.391 8431
 8433 3 71.47 35.93 -2.8 0.402 8432
 8434 3 71.6 36.07 -2.9 0.41 8433
 8435 3 71.71 36.18 -2.96 0.409 8434
 8436 3 71.8 36.33 -3.1 0.411 8435
 8437 3 71.94 36.45 -3.16 0.419 8436
 8438 3 72.13 36.58 -3.29 0.391 8437
 8439 3 72.3 36.62 -3.27 0.414 8438
 8440 3 72.41 36.73 -3.33 0.43 8439
 8441 3 72.55 36.77 -3.5 0.458 8440
 8442 3 72.66 36.81 -3.66 0.496 8441
 8443 3 72.79 37.05 -3.43 0.397 8442
 8444 3 72.96 37.12 -3.43 0.384 8443
 8445 3 73.09 37.25 -3.41 0.329 8444
 8446 3 73.28 37.33 -3.56 0.372 8445
 8447 3 73.42 37.37 -3.62 0.446 8446
 8448 3 73.49 37.48 -3.69 0.467 8447
 8449 3 73.12 37.91 -3.79 0.246 8448
 8450 3 73.14 38.13 -3.83 0.245 8449
 8451 3 73.23 38.29 -3.94 0.235 8450
 8452 3 73.29 38.54 -4.02 0.247 8451
 8453 3 73.35 38.77 -4.11 0.208 8452
 8454 3 73.28 39.08 -4.17 0.199 8453
 8455 3 73.42 39.33 -4.3 0.245 8454
 8456 3 73.48 39.5 -4.4 0.251 8455
 8457 3 73.48 39.69 -4.52 0.244 8456
 8458 3 73.48 39.84 -4.63 0.257 8457
 8459 3 73.51 40.02 -4.69 0.258 8458
 8460 3 73.54 40.29 -4.69 0.217 8459
 8461 3 73.57 40.48 -4.73 0.226 8460
 8462 3 73.57 40.62 -4.77 0.222 8461
 8463 3 73.64 40.81 -4.82 0.228 8462
 8464 3 73.62 40.97 -4.9 0.242 8463
 8465 3 73.64 41.06 -5.02 0.29 8464
 8466 3 73.65 41.19 -5.13 0.32 8465
 8467 3 73.65 41.3 -5.36 0.286 8466
 8468 3 73.62 41.37 -5.6 0.27 8467
 8469 3 73.57 41.37 -5.81 0.269 8468
 8470 3 73.46 41.44 -6.02 0.23 8469
 8471 3 73.3 41.48 -6.22 0.198 8470
 8472 3 73.18 41.48 -6.36 0.183 8471
 8473 3 73.05 41.54 -6.48 0.193 8472
 8474 3 72.98 41.62 -6.65 0.221 8473
 8475 3 72.97 41.76 -6.78 0.287 8474
 8476 3 73.05 41.91 -6.98 0.316 8475
 8477 3 73.19 42.08 -7.19 0.326 8476
 8478 3 73.28 42.25 -7.31 0.364 8477
 8479 3 73.44 42.4 -7.44 0.288 8478
 8480 3 73.53 42.55 -7.64 0.25 8479
 8481 3 73.58 42.66 -7.73 0.291 8480
 8482 3 73.59 42.76 -7.81 0.364 8481
 8483 3 73.56 42.93 -7.96 0.442 8482
 8484 3 73.47 43.06 -8.17 0.432 8483
 8485 3 73.47 43.16 -8.28 0.432 8484
 8486 3 73.31 43.23 -8.46 0.405 8485
 8487 3 73.39 43.3 -8.67 0.354 8486
 8488 3 73.23 43.43 -8.77 0.257 8487
 8489 3 73.14 43.48 -9 0.246 8488
 8490 3 73.13 43.55 -9.16 0.257 8489
 8491 3 72.94 43.75 -9.47 0.194 8490
 8492 3 72.77 43.83 -9.69 0.189 8491
 8493 3 72.63 43.94 -9.85 0.193 8492
 8494 3 72.5 44 -10.04 0.228 8493
 8495 3 72.42 44.02 -10.16 0.206 8494
 8496 3 72.36 44.09 -10.26 0.19 8495
 8497 3 72.17 44.13 -10.38 0.157 8496
 8498 3 71.94 44.16 -10.5 0.131 8497
 8499 3 71.78 44.19 -10.57 0.143 8498
 8500 3 71.56 44.27 -10.6 0.218 8499
 8501 3 71.33 44.26 -10.62 0.21 8500
 8502 3 71.13 44.25 -10.6 0.193 8501
 8503 3 70.92 44.19 -10.6 0.193 8502
 8504 3 70.73 44.16 -10.62 0.193 8503
 8505 3 70.61 44.08 -10.53 0.227 8504
 8506 3 70.47 44.01 -10.52 0.256 8505
 8507 3 70.36 43.94 -10.52 0.19 8506
 8508 3 70.19 43.79 -10.55 0.154 8507
 8509 3 70.03 43.72 -10.47 0.167 8508
 8510 3 69.89 43.65 -10.45 0.191 8509
 8511 3 69.81 43.52 -10.4 0.209 8510
 8512 3 69.66 43.41 -10.3 0.23 8511
 8513 3 69.67 43.26 -10.19 0.234 8512
 8514 3 69.5 43.23 -10.07 0.196 8513
 8515 3 69.34 43.12 -9.94 0.15 8514
 8516 3 69.25 42.95 -9.85 0.19 8515
 8517 3 69.19 42.79 -9.75 0.203 8516
 8518 3 69.19 42.59 -9.65 0.23 8517
 8519 3 69.22 42.45 -9.59 0.238 8518
 8520 3 69.27 42.23 -9.51 0.197 8519
 8521 3 69.28 42.05 -9.47 0.218 8520
 8522 3 69.16 41.87 -9.33 0.205 8521
 8523 3 69.06 41.69 -9.19 0.146 8522
 8524 3 69.06 41.5 -9.13 0.178 8523
 8525 3 68.98 41.3 -9.1 0.173 8524
 8526 3 68.93 41.14 -9.01 0.142 8525
 8527 3 68.87 40.99 -8.94 0.157 8526
 8528 3 68.84 40.82 -8.93 0.158 8527
 8529 3 68.76 40.69 -8.93 0.152 8528
 8530 3 68.67 40.55 -8.93 0.157 8529
 8531 3 68.54 40.53 -8.91 0.193 8530
 8532 3 68.4 40.5 -9.05 0.166 8531
 8533 3 68.2 40.46 -9.19 0.178 8532
 8534 3 68.07 40.39 -9.33 0.195 8533
 8535 3 67.95 40.32 -9.44 0.204 8534
 8536 3 67.76 40.25 -9.54 0.264 8535
 8537 3 67.59 40.22 -9.58 0.342 8536
 8538 3 67.49 40.11 -9.66 0.427 8537
 8539 3 67.46 39.99 -9.69 0.483 8538
 8540 3 67.32 39.87 -9.66 0.492 8539
 8541 3 67.18 39.82 -9.74 0.456 8540
 8542 3 67.14 39.72 -9.76 0.403 8541
 8543 3 66.82 39.54 -10.27 0.178 8542
 8544 3 66.73 39.43 -10.33 0.18 8543
 8545 3 66.59 39.32 -10.34 0.168 8544
 8546 3 66.56 39.19 -10.33 0.184 8545
 8547 3 66.29 39.15 -10.2 0.166 8546
 8548 3 66.09 39.14 -10.22 0.172 8547
 8549 3 65.95 39.04 -10.25 0.158 8548
 8550 3 65.76 39.01 -10.22 0.149 8549
 8551 3 65.57 38.94 -10.21 0.157 8550
 8552 3 65.4 38.89 -10.24 0.155 8551
 8553 3 65.21 38.9 -10.27 0.173 8552
 8554 3 65.06 38.85 -10.26 0.24 8553
 8555 3 64.93 38.82 -10.35 0.311 8554
 8556 3 64.79 38.82 -10.35 0.391 8555
 8557 3 64.65 38.78 -10.41 0.439 8556
 8558 3 64.54 38.68 -10.43 0.496 8557
 8559 3 64.4 38.57 -10.36 0.512 8558
 8560 3 64.26 38.54 -10.28 0.519 8559
 8561 3 64.12 38.55 -10.34 0.539 8560
 8562 3 63.93 39.24 -9.83 0.102 8561
 8563 3 63.92 39.36 -9.8 0.114 8562
 8564 3 63.81 39.46 -9.78 0.105 8563
 8565 3 63.74 39.6 -9.75 0.134 8564
 8566 3 63.63 39.71 -9.65 0.18 8565
 8567 3 63.53 39.85 -9.58 0.206 8566
 8568 3 63.24 39.92 -9.5 0.135 8567
 8569 3 63.14 39.96 -9.44 0.073 8568
 8570 3 62.99 40.04 -9.34 0.145 8569
 8571 3 62.75 40.09 -9.29 0.171 8570
 8572 3 62.53 40.17 -9.18 0.123 8571
 8573 3 62.32 40.21 -9.01 0.085 8572
 8574 3 62.21 40.18 -8.9 0.092 8573
 8575 3 62.14 40.14 -8.71 0.107 8574
 8576 3 62.04 40.14 -8.65 0.000125 8575
 8577 3 63.99 38.57 -10.22 0.37 8561
 8578 3 63.7 38.6 -10.02 0.346 8577
 8579 3 63.54 38.57 -9.9 0.287 8578
 8580 3 63.42 38.43 -9.67 0.172 8579
 8581 3 63.29 38.52 -9.44 0.119 8580
 8582 3 63.17 38.45 -9.4 0.153 8581
 8583 3 63.07 38.39 -9.32 0.178 8582
 8584 3 62.99 38.43 -9.19 0.176 8583
 8585 3 62.89 38.35 -9.12 0.199 8584
 8586 3 62.78 38.28 -9.12 0.282 8585
 8587 3 63 38.1 -9.51 0.101 8586
 8588 3 62.66 38.23 -8.94 0.272 8586
 8589 3 62.59 38.27 -8.76 0.212 8588
 8590 3 62.49 38.24 -8.45 0.195 8589
 8591 3 62.43 38.14 -8.29 0.148 8590
 8592 3 62.42 38.03 -8.12 0.135 8591
 8593 3 62.39 37.88 -8.03 0.126 8592
 8594 3 62.28 37.77 -7.95 0.11 8593
 8595 3 62.17 37.74 -7.85 0.137 8594
 8596 3 62.11 37.67 -7.77 0.167 8595
 8597 3 62.06 37.53 -7.78 0.263 8596
 8598 3 62.03 37.42 -7.72 0.321 8597
 8599 3 61.88 37.35 -7.69 0.334 8598
 8600 3 61.78 37.28 -7.64 0.361 8599
 8601 3 61.79 37.1 -7.48 0.361 8600
 8602 3 61.73 36.95 -7.45 0.357 8601
 8603 3 61.69 36.85 -7.35 0.37 8602
 8604 3 61.78 36.7 -7.14 0.349 8603
 8605 3 61.92 36.57 -6.92 0.269 8604
 8606 3 61.93 36.48 -6.85 0.188 8605
 8607 3 61.9 36.35 -6.78 0.216 8606
 8608 3 61.87 36.25 -6.57 0.194 8607
 8609 3 61.89 36.17 -6.4 0.132 8608
 8610 3 61.87 36.04 -6.39 0.145 8609
 8611 3 61.79 35.93 -6.29 0.162 8610
 8612 3 61.86 35.78 -6.15 0.138 8611
 8613 3 61.78 35.71 -6.04 0.187 8612
 8614 3 61.72 35.67 -5.9 0.181 8613
 8615 3 61.5 35.6 -5.65 0.125 8614
 8616 3 61.47 35.51 -5.46 0.118 8615
 8617 3 61.37 35.48 -5.32 0.081 8616
 8618 3 63.5 38.73 -9.45 0.06 8580
 8619 3 64.2 38.22 -11.27 0.103 8577
 8620 3 64.04 38.11 -11.33 0.147 8619
 8621 3 63.93 37.97 -11.36 0.143 8620
 8622 3 63.78 37.86 -11.35 0.093 8621
 8623 3 63.64 37.79 -11.35 0.096 8622
 8624 3 63.54 37.72 -11.38 0.102 8623
 8625 3 63.35 37.69 -11.55 0.121 8624
 8626 3 63.25 37.61 -11.62 0.14 8625
 8627 3 63.03 37.53 -11.7 0.134 8626
 8628 3 62.92 37.53 -11.82 0.096 8627
 8629 3 62.85 37.45 -11.94 0.122 8628
 8630 3 62.89 37.35 -11.96 0.217 8629
 8631 3 62.78 37.17 -11.94 0.421 8630
 8632 3 62.81 37.06 -11.94 0.55 8631
 8633 3 62.64 36.95 -11.91 0.636 8632
 8634 3 62.78 36.84 -11.95 0.722 8633
 8635 3 63.26 36.76 -11.92 0.665 8634
 8636 3 63.43 36.68 -11.93 0.597 8635
 8637 3 63.92 36.79 -12.58 0.132 8636
 8638 3 64.01 36.86 -12.7 0.115 8637
 8639 3 64.12 36.93 -12.79 0.128 8638
 8640 3 64.16 37 -13.03 0.184 8639
 8641 3 63.94 37.15 -13.34 0.113 8640
 8642 3 63.94 37.22 -13.42 0.177 8641
 8643 3 63.79 37.25 -13.44 0.175 8642
 8644 3 63.76 37.32 -13.53 0.246 8643
 8645 3 63.78 37.39 -13.65 0.211 8644
 8646 3 63.71 37.39 -13.77 0.092 8645
 8647 3 63.37 36.51 -11.83 0.47 8636
 8648 3 63.47 36.43 -11.59 0.355 8647
 8649 3 63.3 36.43 -11.79 0.155 8648
 8650 3 63.26 36.32 -11.84 0.029 8649
 8651 3 61.61 36.91 -12.03 0.184 8634
 8652 3 61.42 36.96 -12 0.21 8651
 8653 3 61.32 37.04 -11.97 0.243 8652
 8654 3 61.17 37.1 -11.92 0.277 8653
 8655 3 61.07 37.24 -11.92 0.312 8654
 8656 3 60.96 37.38 -12.05 0.353 8655
 8657 3 60.86 37.49 -12.19 0.377 8656
 8658 3 60.7 37.45 -12.22 0.412 8657
 8659 3 60.6 37.49 -12.27 0.452 8658
 8660 3 60.42 37.68 -11.78 0.127 8659
 8661 3 60.25 37.75 -11.67 0.163 8660
 8662 3 60.14 37.85 -11.65 0.118 8661
 8663 3 59.96 38.02 -11.6 0.106 8662
 8664 3 59.93 38.16 -11.55 0.06 8663
 8665 3 60.61 37.45 -12.61 0.402 8659
 8666 3 60.46 37.45 -12.68 0.395 8665
 8667 3 60.37 37.48 -12.85 0.379 8666
 8668 3 60.29 37.49 -12.95 0.402 8667
 8669 3 60.3 37.49 -13.1 0.468 8668
 8670 3 61 37.64 -13.51 0.143 8669
 8671 3 61.03 37.53 -13.58 0.239 8670
 8672 3 61.04 37.42 -13.63 0.268 8671
 8673 3 61.1 37.27 -13.68 0.28 8672
 8674 3 61.15 37.03 -13.61 0.31 8673
 8675 3 61.04 36.79 -13.5 0.167 8674
 8676 3 61.91 37.04 -11.69 0.09 8633
 8677 3 73.75 43.31 -8.9 0.176 8487
 8678 3 73.89 43.42 -9 0.204 8677
 8679 3 74 43.53 -9.04 0.2 8678
 8680 3 74.19 43.63 -8.97 0.229 8679
 8681 3 74.25 43.78 -9.01 0.283 8680
 8682 3 74.28 43.92 -9 0.302 8681
 8683 3 74.5 43.96 -9.1 0.303 8682
 8684 3 74.58 44.06 -9.15 0.278 8683
 8685 3 74.69 44.2 -9.26 0.228 8684
 8686 3 74.86 44.27 -9.47 0.195 8685
 8687 3 74.92 44.35 -9.62 0.229 8686
 8688 3 75 44.42 -9.76 0.24 8687
 8689 3 75.06 44.52 -9.83 0.246 8688
 8690 3 75.14 44.53 -10.21 0.156 8689
 8691 3 75.31 44.56 -10.34 0.146 8690
 8692 3 75.47 44.66 -10.52 0.154 8691
 8693 3 75.56 44.63 -10.6 0.174 8692
 8694 3 75.64 44.71 -10.78 0.178 8693
 8695 3 75.64 44.77 -10.99 0.191 8694
 8696 3 75.64 44.84 -11.18 0.217 8695
 8697 3 75.72 44.88 -11.3 0.186 8696
 8698 3 75.81 44.96 -11.45 0.155 8697
 8699 3 75.91 44.99 -11.55 0.121 8698
 8700 3 76.05 44.98 -11.69 0.119 8699
 8701 3 76.19 45.06 -11.91 0.13 8700
 8702 3 76.19 45.07 -12.09 0.136 8701
 8703 3 76.16 45.12 -12.2 0.141 8702
 8704 3 76.14 45.2 -12.45 0.134 8703
 8705 3 76.14 45.3 -12.71 0.155 8704
 8706 3 76.22 45.32 -12.83 0.181 8705
 8707 3 76.36 45.46 -12.97 0.17 8706
 8708 3 76.48 45.47 -13.09 0.146 8707
 8709 3 76.59 45.45 -13.2 0.202 8708
 8710 3 76.75 45.6 -13.26 0.171 8709
 8711 3 76.86 45.68 -13.34 0.227 8710
 8712 3 77.03 45.79 -13.34 0.203 8711
 8713 3 77.19 45.96 -13.4 0.155 8712
 8714 3 77.33 46.1 -13.43 0.138 8713
 8715 3 77.46 46.24 -13.5 0.163 8714
 8716 3 77.57 46.35 -13.58 0.196 8715
 8717 3 77.66 46.35 -13.69 0.276 8716
 8718 3 77.59 46.13 -14.01 0.096 8717
 8719 3 77.54 46.25 -14.09 0.036 8718
 8720 3 77.8 46.6 -13.59 0.139 8717
 8721 3 77.96 46.72 -13.56 0.211 8720
 8722 3 78.07 46.82 -13.49 0.295 8721
 8723 3 78.13 46.93 -13.59 0.384 8722
 8724 3 78.04 47.03 -13.7 0.379 8723
 8725 3 78.1 47.18 -13.78 0.458 8724
 8726 3 78.16 47.28 -13.78 0.565 8725
 8727 3 77.69 47.4 -13.46 0.075 8726
 8728 3 78.46 47.35 -13.87 0.597 8726
 8729 3 78.63 47.5 -13.76 0.578 8728
 8730 3 78.71 47.67 -13.77 0.51 8729
 8731 3 78.87 47.82 -13.67 0.413 8730
 8732 3 78.97 48.04 -13.33 0.238 8731
 8733 3 79.08 48.18 -13.07 0.119 8732
 8734 3 79.22 48.31 -13.06 0.156 8733
 8735 3 79.3 48.39 -13.15 0.13 8734
 8736 3 79.43 48.46 -13.17 0.136 8735
 8737 3 79.52 48.56 -13.18 0.131 8736
 8738 3 79.6 48.68 -13.15 0.091 8737
 8739 3 79.71 48.88 -13.09 0.144 8738
 8740 3 79.77 49 -13.06 0.196 8739
 8741 3 79.8 49.1 -13.16 0.243 8740
 8742 3 79.94 49.28 -13.2 0.2 8741
 8743 3 80.16 49.38 -13.16 0.192 8742
 8744 3 80.32 49.54 -13.09 0.189 8743
 8745 3 80.41 49.64 -13.16 0.112 8744
 8746 3 80.46 49.75 -13.12 0.052 8745
 8747 3 78.32 46.95 -14.75 0.104 8728
 8748 3 78.41 46.86 -14.85 0.132 8747
 8749 3 78.41 46.78 -14.98 0.143 8748
 8750 3 78.51 46.7 -15.12 0.152 8749
 8751 3 78.58 46.63 -15.25 0.187 8750
 8752 3 78.78 46.33 -15.39 0.184 8751
 8753 3 78.9 46.07 -15.44 0.144 8752
 8754 3 78.92 45.9 -15.49 0.196 8753
 8755 3 78.87 45.78 -15.35 0.193 8754
 8756 3 78.76 45.61 -15.24 0.15 8755
 8757 3 78.64 45.53 -15.16 0.156 8756
 8758 3 78.76 45.32 -15.07 0.12 8757
 8759 3 78.76 45.18 -15.09 0.098 8758
 8760 3 78.78 45.08 -15.2 0.09 8759
 8761 3 78.87 45.03 -15.34 0.109 8760
 8762 3 78.93 44.89 -15.41 0.114 8761
 8763 3 76.53 45.2 -13.27 0.11 8709
 8764 3 76.56 45.08 -13.37 0.097 8763
 8765 3 76.59 45.02 -13.54 0.093 8764
 8766 3 76.66 44.89 -13.69 0.102 8765
 8767 3 76.72 44.81 -13.77 0.136 8766
 8768 3 76.81 44.7 -13.86 0.092 8767
 8769 3 76.81 44.57 -13.99 0.089 8768
 8770 3 76.73 44.46 -14.07 0.118 8769
 8771 3 76.91 44.39 -14.43 0.208 8770
 8772 3 77.17 44.43 -14.52 0.191 8771
 8773 3 77.34 44.49 -14.57 0.197 8772
 8774 3 77.45 44.53 -14.6 0.283 8773
 8775 3 77.53 44.79 -14.83 0.185 8774
 8776 3 77.64 44.86 -14.84 0.121 8775
 8777 3 77.64 44.97 -14.83 0.101 8776
 8778 3 77.72 45.11 -14.77 0.000125 8777
 8779 3 75.08 44.78 -9.65 0.16 8689
 8780 3 75.13 44.92 -9.52 0.19 8779
 8781 3 75.11 45.06 -9.44 0.272 8780
 8782 3 75.28 45.2 -9.44 0.453 8781
 8783 3 75.28 45.27 -9.33 0.57 8782
 8784 3 75.42 45.3 -9.27 0.61 8783
 8785 3 75.36 45.51 -9.1 0.508 8784
 8786 3 75.5 45.56 -9 0.361 8785
 8787 3 75.53 45.84 -9.03 0.219 8786
 8788 3 75.62 46.16 -9.04 0.166 8787
 8789 3 75.77 46.17 -8.92 0.147 8788
 8790 3 75.96 46.31 -8.85 0.109 8789
 8791 3 76.05 46.39 -8.82 0.13 8790
 8792 3 76.18 46.48 -8.76 0.156 8791
 8793 3 76.27 46.57 -8.71 0.19 8792
 8794 3 76.37 46.78 -8.7 0.235 8793
 8795 3 76.32 47.06 -8.6 0.174 8794
 8796 3 76.38 47.13 -8.51 0.142 8795
 8797 3 76.13 47.28 -8.21 0.163 8796
 8798 3 75.99 47.27 -8.09 0.17 8797
 8799 3 75.93 47.24 -7.93 0.14 8798
 8800 3 75.9 47.3 -7.79 0.148 8799
 8801 3 75.9 47.39 -7.68 0.134 8800
 8802 3 75.8 47.42 -7.55 0.112 8801
 8803 3 75.8 47.53 -7.47 0.137 8802
 8804 3 75.82 47.59 -7.38 0.203 8803
 8805 3 76.18 47.7 -7.26 0.095 8804
 8806 3 76.07 47.81 -7.34 0.109 8805
 8807 3 76.01 47.92 -7.35 0.126 8806
 8808 3 75.88 47.45 -7.33 0.134 8804
 8809 3 75.85 47.14 -7.3 0.122 8808
 8810 3 75.88 47.31 -7.34 0.134 8809
 8811 3 75.52 47.67 -7.3 0.112 8808
 8812 3 75.35 47.74 -7.23 0.145 8811
 8813 3 75.22 47.81 -7.16 0.125 8812
 8814 3 75.16 47.87 -7.06 0.181 8813
 8815 3 75.16 48.01 -6.94 0.252 8814
 8816 3 75.19 48.12 -6.8 0.327 8815
 8817 3 75.24 48.2 -6.59 0.436 8816
 8818 3 75.32 48.31 -6.5 0.471 8817
 8819 3 75.26 48.27 -6.33 0.485 8818
 8820 3 75.33 48.3 -6.16 0.428 8819
 8821 3 75.24 48.26 -5.98 0.391 8820
 8822 3 75.27 47.92 -5.72 0.208 8821
 8823 3 75.47 48.03 -5.66 0.15 8822
 8824 3 75.66 48.06 -5.75 0.000125 8823
 8825 3 75.08 48.8 -6.05 0.145 8821
 8826 3 74.99 48.8 -5.89 0.163 8825
 8827 3 74.99 48.77 -5.75 0.203 8826
 8828 3 74.85 48.8 -5.55 0.159 8827
 8829 3 74.77 48.93 -5.39 0.137 8828
 8830 3 74.76 48.98 -5.22 0.142 8829
 8831 3 74.87 49.05 -5.06 0.122 8830
 8832 3 75.05 49.09 -4.93 0.168 8831
 8833 3 75.18 49.08 -4.81 0.122 8832
 8834 3 75.21 49.08 -4.68 0.105 8833
 8835 3 75.27 49.05 -4.55 0.157 8834
 8836 3 75.19 48.66 -4.55 0.141 8835
 8837 3 75.21 48.48 -4.63 0.114 8836
 8838 3 75.32 48.31 -4.71 0.134 8837
 8839 3 75.52 48.12 -4.79 0.098 8838
 8840 3 75.62 47.99 -4.93 0.086 8839
 8841 3 75.76 47.89 -4.93 0.067 8840
 8842 3 75.76 47.84 -4.8 0.046 8841
 8843 3 75.35 49.3 -4.26 0.163 8835
 8844 3 75.4 49.54 -4.06 0.087 8843
 8845 3 75.33 49.62 -4 0.103 8844
 8846 3 75.29 49.66 -3.84 0.144 8845
 8847 3 75.24 49.66 -3.7 0.103 8846
 8848 3 75.21 49.75 -3.59 0.112 8847
 8849 3 75.15 49.91 -3.4 0.154 8848
 8850 3 75.07 49.88 -3.26 0.091 8849
 8851 3 74.93 49.8 -3.18 0.061 8850
 8852 3 73.6 41.22 -4.52 0.088 8466
 8853 3 73.48 41.2 -4.48 0.000125 8852
 8854 3 73.93 37.23 -3.66 0.374 8448
 8855 3 74.12 37.19 -3.68 0.36 8854
 8856 3 74.26 37.36 -3.85 0.388 8855
 8857 3 74.37 37.41 -3.91 0.398 8856
 8858 3 74.51 37.62 -3.98 0.376 8857
 8859 3 74.51 37.86 -4.34 0.335 8858
 8860 3 74.62 37.93 -4.32 0.357 8859
 8861 3 74.73 37.94 -4.39 0.359 8860
 8862 3 75.32 37.97 -3.79 0.186 8861
 8863 3 75.48 37.97 -3.73 0.19 8862
 8864 3 75.65 37.84 -3.64 0.213 8863
 8865 3 75.7 37.69 -3.62 0.25 8864
 8866 3 75.78 37.52 -3.56 0.242 8865
 8867 3 75.79 37.45 -3.43 0.266 8866
 8868 3 75.79 37.73 -3.1 0.124 8867
 8869 3 75.79 37.76 -2.91 0.153 8868
 8870 3 75.87 37.86 -2.89 0.088 8869
 8871 3 75.87 37.91 -2.75 0.109 8870
 8872 3 75.85 37.94 -2.64 0.142 8871
 8873 3 75.81 37.93 -2.46 0.091 8872
 8874 3 75.67 38.04 -2.43 0.1 8873
 8875 3 75.54 38.08 -2.37 0.148 8874
 8876 3 75.45 38.2 -2.44 0.206 8875
 8877 3 75.39 38.52 -2.54 0.056 8876
 8878 3 75.79 37.15 -3.5 0.256 8867
 8879 3 75.74 36.87 -3.56 0.284 8878
 8880 3 75.82 36.72 -3.54 0.255 8879
 8881 3 75.72 36.43 -3.58 0.219 8880
 8882 3 75.66 36.2 -3.52 0.192 8881
 8883 3 75.63 36.09 -3.58 0.225 8882
 8884 3 75.6 35.88 -3.55 0.231 8883
 8885 3 75.6 35.73 -3.47 0.2 8884
 8886 3 75.58 35.56 -3.34 0.187 8885
 8887 3 75.52 35.4 -3.26 0.224 8886
 8888 3 75.46 35.23 -3.11 0.205 8887
 8889 3 75.38 35.09 -3.01 0.238 8888
 8890 3 75.35 34.94 -2.95 0.281 8889
 8891 3 75.25 34.75 -2.9 0.326 8890
 8892 3 75.18 34.58 -2.86 0.353 8891
 8893 3 75.08 34.41 -2.99 0.362 8892
 8894 3 74.96 34.25 -2.99 0.407 8893
 8895 3 74.88 34.11 -2.94 0.427 8894
 8896 3 74.83 33.95 -2.86 0.46 8895
 8897 3 74.79 33.83 -2.8 0.471 8896
 8898 3 74.8 33.68 -2.8 0.455 8897
 8899 3 74.77 33.58 -2.76 0.506 8898
 8900 3 74.07 33.66 -2.55 0.127 8899
 8901 3 73.85 33.63 -2.53 0.101 8900
 8902 3 73.69 33.55 -2.36 0.106 8901
 8903 3 73.5 33.59 -2.32 0.104 8902
 8904 3 75.07 33.4 -2.88 0.247 8899
 8905 3 74.49 33.68 -2.69 0.097 8904
 8906 3 74.46 33.48 -2.61 0.08 8905
 8907 3 75.27 33.26 -2.99 0.325 8904
 8908 3 75.41 33.16 -3.01 0.43 8907
 8909 3 75.49 33.09 -3.01 0.5 8908
 8910 3 74.8 32.8 -2.95 0.127 8909
 8911 3 74.71 32.77 -2.9 0.126 8910
 8912 3 74.5 32.68 -2.95 0.109 8911
 8913 3 74.41 32.58 -3.03 0.102 8912
 8914 3 74.33 32.5 -2.95 0.102 8913
 8915 3 74.25 32.47 -2.8 0.111 8914
 8916 3 74.11 32.54 -2.76 0.137 8915
 8917 3 73.96 32.61 -2.72 0.083 8916
 8918 3 75.68 33.11 -2.99 0.529 8909
 8919 3 75.85 33.08 -2.97 0.596 8918
 8920 3 75.99 33.06 -3.03 0.647 8919
 8921 3 76.16 33.04 -3.05 0.651 8920
 8922 3 76.3 33.01 -3.13 0.668 8921
 8923 3 76.44 32.62 -3.15 0.631 8922
 8924 3 76.41 32.52 -3.34 0.667 8923
 8925 3 76.57 32.42 -3.32 0.641 8924
 8926 3 76.77 32.52 -3.42 0.598 8925
 8927 3 76.77 32.56 -3.74 0.404 8926
 8928 3 76.88 32.78 -4.2 0.212 8927
 8929 3 77.02 32.84 -4.4 0.197 8928
 8930 3 77.1 32.77 -4.53 0.225 8929
 8931 3 77.24 32.77 -4.62 0.271 8930
 8932 3 77.41 32.64 -4.66 0.267 8931
 8933 3 77.52 32.51 -4.74 0.276 8932
 8934 3 77.66 32.42 -4.78 0.259 8933
 8935 3 77.77 32.3 -4.7 0.245 8934
 8936 3 77.89 32.21 -4.68 0.218 8935
 8937 3 77.98 32.21 -4.77 0.239 8936
 8938 3 78.23 32.18 -4.65 0.268 8937
 8939 3 78.56 32.16 -4.53 0.218 8938
 8940 3 78.78 32.2 -4.53 0.198 8939
 8941 3 79.06 32.21 -4.49 0.213 8940
 8942 3 79.22 32.18 -4.48 0.199 8941
 8943 3 79.47 32.16 -4.4 0.201 8942
 8944 3 79.69 32.18 -4.37 0.185 8943
 8945 3 79.86 32.18 -4.4 0.189 8944
 8946 3 80.09 32.2 -4.43 0.179 8945
 8947 3 80.31 32.21 -4.45 0.205 8946
 8948 3 80.44 32.21 -4.52 0.272 8947
 8949 3 80.61 32.19 -4.53 0.313 8948
 8950 3 80.75 32.21 -4.61 0.352 8949
 8951 3 80.95 32.22 -4.64 0.347 8950
 8952 3 81.11 32.17 -4.65 0.337 8951
 8953 3 81.26 32.15 -4.61 0.36 8952
 8954 3 81.59 32.04 -4.33 0.226 8953
 8955 3 81.7 32.01 -4.33 0.231 8954
 8956 3 81.94 32.08 -4.33 0.263 8955
 8957 3 82.06 31.97 -4.48 0.29 8956
 8958 3 82.25 31.83 -4.52 0.32 8957
 8959 3 82.37 31.86 -4.61 0.329 8958
 8960 3 82.59 31.69 -4.6 0.254 8959
 8961 3 82.78 31.56 -4.65 0.248 8960
 8962 3 83 31.49 -4.69 0.188 8961
 8963 3 83.2 31.42 -4.74 0.143 8962
 8964 3 83.34 31.38 -4.77 0.17 8963
 8965 3 83.5 31.31 -4.75 0.166 8964
 8966 3 83.64 31.27 -4.69 0.189 8965
 8967 3 83.75 31.17 -4.7 0.228 8966
 8968 3 83.89 31.13 -4.7 0.296 8967
 8969 3 83.97 31.08 -4.57 0.388 8968
 8970 3 84.06 30.99 -4.46 0.486 8969
 8971 3 84.2 30.97 -4.4 0.494 8970
 8972 3 84.28 30.94 -4.31 0.536 8971
 8973 3 84.2 30.9 -4.06 0.425 8972
 8974 3 83.8 30.54 -3.59 0.171 8973
 8975 3 83.64 30.49 -3.42 0.188 8974
 8976 3 83.55 30.51 -3.22 0.185 8975
 8977 3 83.47 30.47 -3.01 0.184 8976
 8978 3 83.37 30.38 -2.86 0.208 8977
 8979 3 83.26 30.29 -2.65 0.191 8978
 8980 3 83.22 30.24 -2.53 0.27 8979
 8981 3 83.16 30.13 -2.44 0.335 8980
 8982 3 83.06 30.02 -2.36 0.396 8981
 8983 3 82.98 29.95 -2.3 0.459 8982
 8984 3 82.97 29.72 -2.32 0.416 8983
 8985 3 82.81 29.69 -2.32 0.233 8984
 8986 3 82.81 29.58 -2.36 0.061 8985
 8987 3 83.25 29.26 -2.61 0.17 8984
 8988 3 83.25 29.04 -2.57 0.218 8987
 8989 3 83.26 28.88 -2.57 0.243 8988
 8990 3 83.31 28.76 -2.57 0.293 8989
 8991 3 82.98 28.7 -2.45 0.087 8990
 8992 3 83.36 28.67 -2.76 0.14 8990
 8993 3 83.45 28.63 -2.22 0.127 8992
 8994 3 83.45 28.49 -2.22 0.095 8993
 8995 3 83.36 28.35 -2.13 0.032 8994
 8996 3 83.31 28.2 -2.09 0.098 8995
 8997 3 83.26 28.13 -2.15 0.138 8996
 8998 3 83.39 28.51 -2.92 0.161 8992
 8999 3 83.47 28.15 -3.13 0.159 8998
 9000 3 83.53 27.94 -3.2 0.173 8999
 9001 3 83.58 27.83 -3.32 0.16 9000
 9002 3 83.7 27.72 -3.42 0.184 9001
 9003 3 83.82 27.61 -3.53 0.219 9002
 9004 3 83.93 27.54 -3.59 0.29 9003
 9005 3 83.9 27.19 -3.59 0.264 9004
 9006 3 83.87 27.02 -3.53 0.395 9005
 9007 3 83.95 26.88 -3.53 0.516 9006
 9008 3 84.01 26.76 -3.49 0.626 9007
 9009 3 84.01 26.61 -3.49 0.668 9008
 9010 3 83.98 26.47 -3.42 0.649 9009
 9011 3 83.92 26.29 -3.52 0.634 9010
 9012 3 83.93 26.15 -3.5 0.627 9011
 9013 3 83.46 25.94 -3.6 0.45 9012
 9014 3 83.07 25.79 -3.7 0.305 9013
 9015 3 82.93 25.67 -3.58 0.27 9014
 9016 3 82.67 25.49 -3.35 0.154 9015
 9017 3 82.49 25.38 -3.33 0.117 9016
 9018 3 82.43 25.26 -3.29 0.128 9017
 9019 3 82.31 25.15 -3.18 0.168 9018
 9020 3 82.17 25.02 -3.27 0.14 9019
 9021 3 82.04 24.9 -3.23 0.175 9020
 9022 3 81.96 24.81 -3.18 0.184 9021
 9023 3 81.71 24.72 -3.1 0.196 9022
 9024 3 81.54 24.69 -3.02 0.276 9023
 9025 3 81.43 24.7 -2.95 0.347 9024
 9026 3 81.35 24.63 -2.89 0.409 9025
 9027 3 81.29 24.65 -2.81 0.455 9026
 9028 3 81.21 24.6 -2.48 0.424 9027
 9029 3 81.07 24.59 -2.35 0.434 9028
 9030 3 80.93 24.6 -2.25 0.431 9029
 9031 3 80.93 25.14 -2.37 0.145 9030
 9032 3 80.87 25.21 -2.29 0.171 9031
 9033 3 80.77 25.35 -2.29 0.205 9032
 9034 3 80.73 25.55 -2.37 0.175 9033
 9035 3 80.57 25.6 -2.16 0.055 9034
 9036 3 80.4 25.59 -2.02 0.042 9035
 9037 3 80.87 24.55 -2.1 0.349 9030
 9038 3 80.67 24.46 -2.14 0.334 9037
 9039 3 80.49 24.37 -2.02 0.354 9038
 9040 3 80.37 24.37 -1.92 0.374 9039
 9041 3 80.21 24.28 -1.83 0.375 9040
 9042 3 80.07 24.18 -1.78 0.399 9041
 9043 3 79.9 24.07 -1.81 0.392 9042
 9044 3 79.74 24.07 -1.82 0.315 9043
 9045 3 79.56 24.23 -1.84 0.255 9044
 9046 3 79.37 24.32 -1.88 0.195 9045
 9047 3 79.21 24.44 -1.98 0.238 9046
 9048 3 79.07 24.53 -2.08 0.293 9047
 9049 3 78.93 24.53 -2.1 0.28 9048
 9050 3 78.82 24.39 -1.92 0.225 9049
 9051 3 78.76 24.41 -1.68 0.13 9050
 9052 3 78.6 24.37 -1.71 0.096 9051
 9053 3 78.49 24.3 -1.69 0.077 9052
 9054 3 78.35 24.32 -1.68 0.089 9053
 9055 3 78.2 24.28 -1.73 0.098 9054
 9056 3 81.18 24.67 -3.48 0.095 9027
 9057 3 81.12 24.6 -3.54 0.137 9056
 9058 3 81.07 24.44 -3.6 0.15 9057
 9059 3 81.1 24.27 -3.73 0.076 9058
 9060 3 81.01 24.29 -3.89 0.107 9059
 9061 3 80.9 24.22 -4 0.128 9060
 9062 3 80.77 24.15 -4.13 0.117 9061
 9063 3 84.68 26.45 -2.9 0.239 9012
 9064 3 84.65 26.31 -2.84 0.184 9063
 9065 3 84.34 26.2 -2.75 0.054 9064
 9066 3 84.37 26.17 -2.89 0.072 9065
 9067 3 84.14 27.94 -3.67 0.134 9004
 9068 3 84.28 28.02 -3.72 0.147 9067
 9069 3 84.42 28.22 -3.7 0.000125 9068
 9070 3 83.42 28.42 -2.99 0.161 8998
 9071 3 83.39 28.58 -2.95 0.14 9070
 9072 3 84.39 31.47 -4.15 0.161 8973
 9073 3 84.48 31.61 -4.16 0.192 9072
 9074 3 84.47 31.81 -4.18 0.171 9073
 9075 3 84.5 31.92 -4.18 0.194 9074
 9076 3 84.55 32.08 -4.02 0.193 9075
 9077 3 84.48 32.22 -3.88 0.263 9076
 9078 3 84.55 32.34 -3.82 0.301 9077
 9079 3 84.66 32.47 -3.74 0.317 9078
 9080 3 84.8 32.59 -3.76 0.333 9079
 9081 3 85.02 32.71 -3.72 0.322 9080
 9082 3 85.13 32.84 -3.78 0.396 9081
 9083 3 85.22 32.98 -3.86 0.464 9082
 9084 3 85.3 33.07 -3.74 0.528 9083
 9085 3 85.32 33.29 -3.8 0.475 9084
 9086 3 85.36 33.4 -3.8 0.487 9085
 9087 3 84.66 33.46 -4.23 0.058 9086
 9088 3 84.69 33.54 -4.4 0.116 9087
 9089 3 84.69 33.66 -4.52 0.091 9088
 9090 3 84.71 33.83 -4.64 0.155 9089
 9091 3 84.75 33.9 -4.73 0.11 9090
 9092 3 84.79 33.97 -4.87 0.102 9091
 9093 3 84.88 34.04 -4.95 0.095 9092
 9094 3 85.02 34.02 -5 0.114 9093
 9095 3 85.07 33.98 -5.11 0.063 9094
 9096 3 85.44 33.54 -3.88 0.287 9086
 9097 3 85.36 33.62 -4.19 0.000125 9096
 9098 3 85.36 32.51 -3.17 0.103 9084
 9099 3 85.41 32.36 -3.15 0.1 9098
 9100 3 84.92 31.21 -4.91 0.198 8972
 9101 3 85.09 31.09 -4.9 0.267 9100
 9102 3 85.14 30.96 -4.95 0.294 9101
 9103 3 85.3 30.96 -4.86 0.368 9102
 9104 3 85.34 30.87 -4.82 0.35 9103
 9105 3 85.59 30.89 -4.81 0.331 9104
 9106 3 85.36 30.66 -4.6 0.192 9105
 9107 3 85.28 30.57 -4.64 0.185 9106
 9108 3 85.36 30.37 -4.74 0.205 9107
 9109 3 85.45 30.3 -4.95 0.139 9108
 9110 3 85.97 31.05 -4.91 0.178 9105
 9111 3 86.2 31.09 -4.86 0.215 9110
 9112 3 86.44 31.11 -4.86 0.178 9111
 9113 3 86.66 31.14 -4.86 0.17 9112
 9114 3 86.81 31.14 -4.81 0.183 9113
 9115 3 86.97 31.14 -4.82 0.216 9114
 9116 3 87.16 31.18 -4.85 0.282 9115
 9117 3 87.31 31.2 -4.9 0.355 9116
 9118 3 87.47 31.16 -4.91 0.357 9117
 9119 3 87.66 31.02 -4.9 0.419 9118
 9120 3 87.84 31.02 -4.96 0.397 9119
 9121 3 88.03 31.07 -5.02 0.335 9120
 9122 3 88.23 31.12 -5.07 0.242 9121
 9123 3 88.45 31.18 -5.07 0.17 9122
 9124 3 88.59 31.28 -5.11 0.17 9123
 9125 3 88.72 31.37 -5.15 0.216 9124
 9126 3 88.8 31.45 -5.28 0.213 9125
 9127 3 88.86 31.5 -5.44 0.236 9126
 9128 3 88.73 31.3 -5.87 0.312 9127
 9129 3 88.73 31.32 -6.06 0.38 9128
 9130 3 88.67 31.34 -6.15 0.461 9129
 9131 3 88.51 31.45 -6.2 0.473 9130
 9132 3 88.42 31.36 -6.37 0.556 9131
 9133 3 88.34 31.27 -6.46 0.536 9132
 9134 3 88.28 31.41 -6.53 0.606 9133
 9135 3 88.03 31.59 -6.57 0.537 9134
 9136 3 87.72 31.59 -6.5 0.458 9135
 9137 3 87.34 31.61 -6.39 0.382 9136
 9138 3 87.19 31.66 -6.4 0.393 9137
 9139 3 86.98 31.66 -6.5 0.364 9138
 9140 3 86.81 31.61 -6.57 0.306 9139
 9141 3 86.64 31.53 -6.69 0.286 9140
 9142 3 86.44 31.55 -7 0.239 9141
 9143 3 86.31 31.64 -7.24 0.244 9142
 9144 3 86.22 31.71 -7.45 0.201 9143
 9145 3 86.11 31.84 -7.7 0.121 9144
 9146 3 86 31.87 -7.89 0.147 9145
 9147 3 85.86 31.86 -8.03 0.113 9146
 9148 3 85.76 31.82 -8.23 0.114 9147
 9149 3 85.61 31.73 -8.33 0.138 9148
 9150 3 85.48 31.68 -8.34 0.146 9149
 9151 3 85.36 31.59 -8.35 0.063 9150
 9152 3 85.2 31.59 -8.42 0.114 9151
 9153 3 85.11 31.64 -8.45 0.149 9152
 9154 3 84.76 31.64 -8.52 0.127 9153
 9155 3 84.59 31.64 -8.6 0.133 9154
 9156 3 84.44 31.66 -8.68 0.133 9155
 9157 3 84.31 31.71 -8.71 0.154 9156
 9158 3 84.14 31.78 -8.64 0.151 9157
 9159 3 83.92 31.8 -8.7 0.117 9158
 9160 3 83.81 31.8 -8.86 0.134 9159
 9161 3 83.73 31.84 -9 0.099 9160
 9162 3 83.66 31.93 -9.02 0.117 9161
 9163 3 83.53 32.05 -9.03 0.147 9162
 9164 3 83.31 32.09 -8.94 0.159 9163
 9165 3 83.16 32.16 -8.79 0.187 9164
 9166 3 83 32.2 -8.72 0.157 9165
 9167 3 82.84 32.25 -8.72 0.077 9166
 9168 3 82.61 32.33 -8.86 0.112 9167
 9169 3 82.52 32.46 -8.81 0.099 9168
 9170 3 82.4 32.61 -8.81 0.095 9169
 9171 3 82.25 32.69 -8.84 0.126 9170
 9172 3 82.07 32.71 -8.86 0.144 9171
 9173 3 81.83 32.71 -8.85 0.116 9172
 9174 3 81.71 32.65 -8.77 0.114 9173
 9175 3 81.63 32.58 -8.68 0.083 9174
 9176 3 81.47 32.55 -8.67 0.115 9175
 9177 3 83.95 31.66 -8.95 0.081 9160
 9178 3 84.09 31.64 -9.19 0.143 9177
 9179 3 84.12 31.59 -9.31 0.096 9178
 9180 3 88.45 32.27 -6.6 0.087 9135
 9181 3 88.5 32.34 -6.45 0.059 9180
 9182 3 88.65 32.41 -6.45 0.114 9181
 9183 3 88.69 32.71 -6.37 0.129 9182
 9184 3 88.71 32.88 -6.37 0.14 9183
 9185 3 88.71 33.03 -6.4 0.141 9184
 9186 3 88.66 33.15 -6.31 0.13 9185
 9187 3 88.69 33.2 -6.18 0.143 9186
 9188 3 89.06 31.84 -5.19 0.103 9127
 9189 3 89.03 31.87 -5.08 0.163 9188
 9190 3 89.01 32 -4.99 0.23 9189
 9191 3 88.92 32.14 -4.87 0.258 9190
 9192 3 88.95 32.2 -4.77 0.311 9191
 9193 3 88.97 32.3 -4.69 0.344 9192
 9194 3 89.04 32.41 -4.64 0.367 9193
 9195 3 88.83 32.22 -4.19 0.116 9194
 9196 3 88.73 32.23 -3.99 0.025 9195
 9197 3 89.22 32.7 -4.82 0.189 9194
 9198 3 89.19 32.87 -4.79 0.15 9197
 9199 3 89.22 33.05 -4.78 0.172 9198
 9200 3 89.21 33.19 -4.75 0.141 9199
 9201 3 77.15 32.39 -2.76 0.201 8926
 9202 3 77.4 32.61 -2.65 0.133 9201
 9203 3 77.57 32.77 -2.55 0.153 9202
 9204 3 77.71 32.89 -2.49 0.174 9203
 9205 3 77.94 32.99 -2.45 0.176 9204
 9206 3 78.13 33.06 -2.42 0.167 9205
 9207 3 78.33 33.14 -2.45 0.175 9206
 9208 3 78.58 33.21 -2.42 0.176 9207
 9209 3 78.74 33.31 -2.34 0.156 9208
 9210 3 78.94 33.47 -2.34 0.161 9209
 9211 3 79.1 33.61 -2.26 0.177 9210
 9212 3 79.3 33.75 -2.19 0.18 9211
 9213 3 79.44 33.93 -2.19 0.119 9212
 9214 3 79.58 34.08 -2.17 0.072 9213
 9215 3 79.69 34.17 -2.13 0.217 9214
 9216 3 79.75 34.18 -2.24 0.281 9215
 9217 3 79.85 34.29 -2.3 0.349 9216
 9218 3 79.96 34.46 -2.34 0.417 9217
 9219 3 80.07 34.6 -2.4 0.455 9218
 9220 3 80.05 34.81 -2.45 0.457 9219
 9221 3 80.1 35.02 -2.47 0.418 9220
 9222 3 80.16 35.18 -2.55 0.394 9221
 9223 3 80.29 35.28 -2.61 0.381 9222
 9224 3 80.74 35.29 -2.8 0.076 9223
 9225 3 80.82 35.32 -2.88 0.159 9224
 9226 3 81.05 35.38 -2.92 0.22 9225
 9227 3 81.13 35.45 -2.95 0.177 9226
 9228 3 81.21 35.46 -3.03 0.000125 9227
 9229 3 80.16 35.42 -2.63 0.267 9223
 9230 3 79.96 35.67 -2.72 0.225 9229
 9231 3 79.72 35.81 -2.92 0.09 9230
 9232 3 79.69 35.89 -3.03 0.143 9231
 9233 3 79.6 35.99 -3.14 0.142 9232
 9234 3 79.58 36.08 -3.25 0.103 9233
 9235 3 79.52 36.14 -3.33 0.137 9234
 9236 3 79.47 36.28 -3.41 0.117 9235
 9237 3 79.44 36.42 -3.56 0.108 9236
 9238 3 79.44 36.56 -3.69 0.121 9237
 9239 3 79.4 36.71 -3.79 0.179 9238
 9240 3 79.49 36.82 -3.93 0.195 9239
 9241 3 79.66 36.85 -4.1 0.149 9240
 9242 3 79.59 36.96 -4.19 0.137 9241
 9243 3 79.53 36.96 -4.31 0.111 9242
 9244 3 79.51 36.92 -4.43 0.061 9243
 9245 3 79.52 36.82 -4.49 0.067 9244
 9246 3 80.86 35.07 -2.63 0.118 9229
 9247 3 80.94 35 -2.61 0.000125 9246
 9248 3 75.32 35.11 -2.63 0.066 8889
 9249 3 75.27 35.05 -2.55 0.025 9248
 9250 3 74.76 37.98 -4.56 0.228 8861
 9251 3 74.79 38.04 -4.77 0.285 9250
 9252 3 74.93 38.06 -4.92 0.257 9251
 9253 3 75.03 38.06 -5.02 0.266 9252
 9254 3 75.2 38.12 -5.07 0.242 9253
 9255 3 75.34 38.2 -5.09 0.242 9254
 9256 3 75.48 38.37 -5.15 0.258 9255
 9257 3 75.6 38.45 -5.18 0.251 9256
 9258 3 75.71 38.64 -5.2 0.239 9257
 9259 3 75.87 38.74 -5.28 0.283 9258
 9260 3 75.99 38.88 -5.36 0.335 9259
 9261 3 76.1 39.06 -5.4 0.349 9260
 9262 3 76.28 39.13 -5.48 0.421 9261
 9263 3 76.35 39.21 -5.45 0.465 9262
 9264 3 76.49 39.37 -5.49 0.466 9263
 9265 3 76.6 39.49 -5.53 0.409 9264
 9266 3 76.67 39.69 -5.45 0.338 9265
 9267 3 76.76 39.84 -5.42 0.309 9266
 9268 3 76.95 39.94 -5.35 0.253 9267
 9269 3 77.03 40.06 -5.3 0.241 9268
 9270 3 77.09 40.16 -5.24 0.235 9269
 9271 3 77.34 40.16 -5.27 0.271 9270
 9272 3 77.48 40.23 -5.36 0.257 9271
 9273 3 77.65 40.34 -5.42 0.276 9272
 9274 3 77.79 40.49 -5.52 0.259 9273
 9275 3 77.89 40.62 -5.55 0.25 9274
 9276 3 78.1 40.67 -5.6 0.234 9275
 9277 3 78.18 40.81 -5.63 0.248 9276
 9278 3 78.32 40.94 -5.65 0.265 9277
 9279 3 78.45 40.98 -5.6 0.287 9278
 9280 3 78.6 41.1 -5.56 0.311 9279
 9281 3 78.71 41.22 -5.57 0.298 9280
 9282 3 78.9 41.35 -5.6 0.319 9281
 9283 3 78.98 41.47 -5.68 0.378 9282
 9284 3 79.16 41.56 -5.74 0.42 9283
 9285 3 79 41.77 -5.78 0.385 9284
 9286 3 79 41.93 -5.81 0.383 9285
 9287 3 79.03 42.2 -5.63 0.404 9286
 9288 3 79.05 42.43 -5.52 0.4 9287
 9289 3 78.94 42.72 -5.28 0.345 9288
 9290 3 78.86 43 -5.07 0.246 9289
 9291 3 78.83 43.18 -5.07 0.25 9290
 9292 3 78.8 43.35 -5.06 0.258 9291
 9293 3 78.92 43.49 -5.07 0.316 9292
 9294 3 79 43.61 -5.06 0.327 9293
 9295 3 79.05 43.82 -4.92 0.364 9294
 9296 3 79.09 43.96 -4.95 0.423 9295
 9297 3 79.17 44.13 -4.92 0.495 9296
 9298 3 79.25 44.15 -4.84 0.552 9297
 9299 3 79.16 44.39 -5.23 0.424 9298
 9300 3 79.22 44.5 -5.38 0.399 9299
 9301 3 79.28 44.57 -5.49 0.405 9300
 9302 3 79.25 44.6 -5.6 0.354 9301
 9303 3 79.39 44.47 -6.17 0.174 9302
 9304 3 79.44 44.5 -6.35 0.143 9303
 9305 3 79.56 44.54 -6.57 0.159 9304
 9306 3 79.64 44.54 -6.8 0.156 9305
 9307 3 79.66 44.51 -6.93 0.128 9306
 9308 3 79.72 44.4 -7.1 0.198 9307
 9309 3 79.7 44.35 -7.23 0.265 9308
 9310 3 79.67 44.33 -7.38 0.342 9309
 9311 3 79.83 44.74 -7.59 0.183 9310
 9312 3 80.03 44.85 -7.76 0.176 9311
 9313 3 80.14 44.89 -7.93 0.16 9312
 9314 3 80.19 44.86 -8.08 0.134 9313
 9315 3 80.28 44.85 -8.19 0.145 9314
 9316 3 80.36 44.93 -8.27 0.204 9315
 9317 3 80.44 44.93 -8.37 0.242 9316
 9318 3 80.67 44.77 -8.4 0.152 9317
 9319 3 80.8 44.67 -8.44 0.098 9318
 9320 3 80.94 44.68 -8.46 0.073 9319
 9321 3 81.05 44.61 -8.54 0.141 9320
 9322 3 81.19 44.54 -8.6 0.121 9321
 9323 3 81.31 44.54 -8.7 0.091 9322
 9324 3 81.41 44.64 -8.76 0.147 9323
 9325 3 81.45 44.69 -8.85 0.172 9324
 9326 3 81.48 44.78 -8.93 0.24 9325
 9327 3 81.75 44.97 -8.72 0.12 9326
 9328 3 81.84 45.08 -8.66 0.063 9327
 9329 3 82.03 45.16 -8.55 0.209 9328
 9330 3 82.17 45.19 -8.54 0.243 9329
 9331 3 82.28 45.29 -8.46 0.301 9330
 9332 3 82.36 45.46 -8.37 0.347 9331
 9333 3 82.47 45.58 -8.34 0.371 9332
 9334 3 82.56 45.66 -8.2 0.411 9333
 9335 3 82.72 45.79 -8.14 0.374 9334
 9336 3 82.86 45.97 -8.16 0.347 9335
 9337 3 82.93 46.12 -8.19 0.336 9336
 9338 3 82.93 46.29 -8.26 0.323 9337
 9339 3 82.99 46.43 -8.24 0.326 9338
 9340 3 82.91 46.58 -8.11 0.269 9339
 9341 3 81.23 44.61 -9.2 0.153 9326
 9342 3 81.19 44.57 -9.36 0.179 9341
 9343 3 81.2 44.47 -9.5 0.109 9342
 9344 3 81.22 44.5 -9.68 0.106 9343
 9345 3 81.28 44.52 -9.83 0.142 9344
 9346 3 81.36 44.56 -10.01 0.151 9345
 9347 3 81.47 44.6 -10.19 0.175 9346
 9348 3 81.23 44.71 -10.34 0.097 9347
 9349 3 81.13 44.75 -10.44 0.139 9348
 9350 3 81.03 44.85 -10.55 0.118 9349
 9351 3 80.91 44.88 -10.69 0.142 9350
 9352 3 80.84 44.89 -10.79 0.15 9351
 9353 3 80.83 44.81 -10.99 0.127 9352
 9354 3 80.92 44.78 -11.13 0.098 9353
 9355 3 80.86 44.88 -11.3 0.135 9354
 9356 3 80.83 44.92 -11.47 0.127 9355
 9357 3 80.84 44.85 -11.58 0.116 9356
 9358 3 80.89 44.78 -11.71 0.087 9357
 9359 3 80.86 44.64 -11.78 0.127 9358
 9360 3 80.89 44.54 -11.76 0.143 9359
 9361 3 80.94 44.42 -11.6 0.108 9360
 9362 3 80.84 44.42 -11.49 0.05 9361
 9363 3 81.64 44.54 -10.3 0.145 9347
 9364 3 81.78 44.53 -10.35 0.158 9363
 9365 3 82.03 44.5 -10.33 0.238 9364
 9366 3 82.14 44.46 -10.35 0.317 9365
 9367 3 82.25 44.4 -10.27 0.394 9366
 9368 3 82.33 44.33 -10.21 0.447 9367
 9369 3 82.52 44.37 -10.21 0.438 9368
 9370 3 82.75 44.35 -10.22 0.351 9369
 9371 3 83.02 44.27 -10.42 0.247 9370
 9372 3 83.25 44.04 -10.49 0.167 9371
 9373 3 83.41 43.87 -10.46 0.135 9372
 9374 3 83.52 43.8 -10.4 0.166 9373
 9375 3 83.66 43.74 -10.52 0.183 9374
 9376 3 83.7 43.66 -10.61 0.207 9375
 9377 3 83.78 43.7 -10.76 0.256 9376
 9378 3 83.78 43.95 -11.08 0.126 9377
 9379 3 83.92 43.98 -11.15 0.162 9378
 9380 3 83.94 43.95 -11.36 0.175 9379
 9381 3 83.98 43.9 -11.51 0.257 9380
 9382 3 84 43.87 -11.71 0.378 9381
 9383 3 84.13 43.79 -11.82 0.424 9382
 9384 3 84.2 43.87 -11.9 0.474 9383
 9385 3 84.23 43.87 -12.1 0.472 9384
 9386 3 84.33 43.9 -12.2 0.437 9385
 9387 3 84.38 43.98 -12.33 0.375 9386
 9388 3 84.64 43.94 -12.35 0.297 9387
 9389 3 84.94 43.95 -12.35 0.252 9388
 9390 3 85.17 43.97 -12.42 0.238 9389
 9391 3 85.42 43.97 -12.35 0.224 9390
 9392 3 85.58 43.9 -12.42 0.22 9391
 9393 3 85.67 43.85 -12.44 0.244 9392
 9394 3 85.78 43.71 -12.54 0.184 9393
 9395 3 85.94 43.57 -12.61 0.189 9394
 9396 3 86.08 43.52 -12.6 0.225 9395
 9397 3 86.16 43.35 -12.6 0.285 9396
 9398 3 86.22 43.24 -12.59 0.279 9397
 9399 3 86.02 43.06 -12.87 0.152 9398
 9400 3 85.98 42.95 -12.95 0.000125 9399
 9401 3 84.66 43.91 -11.49 0.057 9384
 9402 3 84.81 43.87 -11.46 0.067 9401
 9403 3 84.92 43.85 -11.5 0.056 9402
 9404 3 84.95 43.84 -11.62 0.000125 9403
 9405 3 79.5 43.77 -7.34 0.164 9310
 9406 3 79.53 43.68 -7.44 0.154 9405
 9407 3 79.7 43.6 -7.48 0.122 9406
 9408 3 79.75 43.47 -7.63 0.175 9407
 9409 3 79.86 43.45 -7.73 0.124 9408
 9410 3 79.97 43.32 -7.81 0.139 9409
 9411 3 80.11 43.32 -7.85 0.155 9410
 9412 3 80.22 43.21 -7.97 0.145 9411
 9413 3 80.36 42.96 -8.07 0.193 9412
 9414 3 80.39 42.89 -8.18 0.234 9413
 9415 3 80.44 42.82 -8.28 0.288 9414
 9416 3 80.47 42.78 -8.4 0.376 9415
 9417 3 80.64 42.75 -8.4 0.465 9416
 9418 3 80.64 42.67 -8.52 0.556 9417
 9419 3 80.67 42.64 -8.83 0.721 9418
 9420 3 81.31 42.72 -8.37 0.405 9419
 9421 3 81.69 42.83 -8.09 0.183 9420
 9422 3 81.94 43.05 -8.08 0.106 9421
 9423 3 82 43.11 -7.94 0.116 9422
 9424 3 82.17 43.22 -7.99 0.09 9423
 9425 3 82.23 43.34 -7.89 0.114 9424
 9426 3 82.36 43.41 -7.8 0.116 9425
 9427 3 80.22 42.57 -9.29 0.495 9419
 9428 3 80.36 42.28 -9.38 0.428 9427
 9429 3 80.53 41.72 -9.53 0.178 9428
 9430 3 80.54 41.5 -9.69 0.114 9429
 9431 3 80.48 41.43 -9.85 0.135 9430
 9432 3 80.4 41.42 -9.96 0.126 9431
 9433 3 80.4 41.33 -10.11 0.13 9432
 9434 3 80.42 41.28 -10.21 0.189 9433
 9435 3 80.4 41.22 -10.29 0.297 9434
 9436 3 80.39 41.14 -10.36 0.376 9435
 9437 3 80.34 41.1 -10.51 0.437 9436
 9438 3 80.26 40.54 -10.05 0.098 9437
 9439 3 80.26 40.46 -9.9 0.129 9438
 9440 3 80.37 40.42 -9.83 0.055 9439
 9441 3 80.26 41.15 -10.71 0.4 9437
 9442 3 80.26 41.17 -10.88 0.427 9441
 9443 3 80.26 41.21 -11.02 0.444 9442
 9444 3 80.17 41.71 -11.19 0.14 9443
 9445 3 80.08 41.78 -11.35 0.116 9444
 9446 3 80.05 41.86 -11.49 0.165 9445
 9447 3 79.94 41.89 -11.6 0.132 9446
 9448 3 79.78 41.85 -11.67 0.081 9447
 9449 3 79.67 41.82 -11.71 0.088 9448
 9450 3 79.56 41.93 -11.79 0.098 9449
 9451 3 79.5 41.96 -11.87 0.09 9450
 9452 3 79.41 41.95 -12.03 0.117 9451
 9453 3 79.47 41.9 -12.15 0.106 9452
 9454 3 79.66 42.07 -12.05 0.053 9453
 9455 3 79.64 42.24 -12.11 0.06 9454
 9456 3 79.72 42.22 -12.2 0.000125 9455
 9457 3 80.39 40.82 -11.22 0.291 9443
 9458 3 80.56 40.78 -11.4 0.253 9457
 9459 3 80.73 40.74 -11.57 0.301 9458
 9460 3 80.82 40.67 -11.61 0.392 9459
 9461 3 80.85 40.61 -11.71 0.445 9460
 9462 3 80.95 40.52 -11.79 0.47 9461
 9463 3 81.04 40.49 -11.94 0.465 9462
 9464 3 81.09 40.38 -12.03 0.41 9463
 9465 3 81.14 40.32 -12.17 0.359 9464
 9466 3 81.35 40.46 -12.27 0.192 9465
 9467 3 81.56 40.64 -12.4 0.147 9466
 9468 3 81.7 40.72 -12.45 0.153 9467
 9469 3 81.87 40.76 -12.52 0.135 9468
 9470 3 82.04 40.72 -12.6 0.189 9469
 9471 3 82.17 40.75 -12.72 0.206 9470
 9472 3 82.32 40.65 -12.84 0.212 9471
 9473 3 82.51 40.5 -12.84 0.125 9472
 9474 3 79.53 43.97 -4.19 0.242 9298
 9475 3 79.5 43.96 -3.97 0.281 9474
 9476 3 79.52 43.88 -3.79 0.372 9475
 9477 3 79.56 43.95 -3.69 0.477 9476
 9478 3 79.63 43.78 -3.54 0.519 9477
 9479 3 79.67 43.78 -3.39 0.544 9478
 9480 3 79.52 43.65 -3.16 0.468 9479
 9481 3 79.53 43.42 -2.98 0.366 9480
 9482 3 79.53 43.38 -2.79 0.349 9481
 9483 3 79.48 43.32 -2.6 0.32 9482
 9484 3 79.56 43.29 -2.5 0.323 9483
 9485 3 79.38 43.18 -2.25 0.225 9484
 9486 3 79.38 43.17 -2.04 0.193 9485
 9487 3 79.42 43.1 -1.86 0.217 9486
 9488 3 79.42 43.03 -1.69 0.25 9487
 9489 3 79.5 43 -1.5 0.219 9488
 9490 3 79.5 42.85 -1.3 0.146 9489
 9491 3 79.47 42.78 -1.09 0.196 9490
 9492 3 79.5 42.68 -0.96 0.217 9491
 9493 3 79.67 42.64 -0.83 0.296 9492
 9494 3 79.78 42.65 -0.71 0.378 9493
 9495 3 79.91 42.6 -0.61 0.426 9494
 9496 3 80.02 42.56 -0.46 0.447 9495
 9497 3 80.03 42.43 -0.28 0.523 9496
 9498 3 79.83 42.07 -0.16 0.362 9497
 9499 3 79.75 41.85 0 0.305 9498
 9500 3 79.69 41.71 0.1 0.268 9499
 9501 3 79.67 41.61 0.42 0.211 9500
 9502 3 79.66 41.56 0.64 0.242 9501
 9503 3 79.72 41.5 0.86 0.254 9502
 9504 3 79.78 41.43 1.11 0.242 9503
 9505 3 79.89 41.4 1.33 0.181 9504
 9506 3 79.97 41.43 1.5 0.163 9505
 9507 3 80.08 41.43 1.71 0.169 9506
 9508 3 80.16 41.46 1.87 0.229 9507
 9509 3 80.21 41.35 2.07 0.278 9508
 9510 3 80.23 41.21 2.23 0.37 9509
 9511 3 80.23 41.15 2.4 0.438 9510
 9512 3 80.29 41.11 2.53 0.515 9511
 9513 3 80.32 40.99 2.69 0.557 9512
 9514 3 80.34 40.93 2.82 0.541 9513
 9515 3 80.43 41 2.96 0.428 9514
 9516 3 80.95 41.25 3.19 0.21 9515
 9517 3 81.18 41.32 3.38 0.167 9516
 9518 3 81.42 41.27 3.46 0.153 9517
 9519 3 81.59 41.25 3.59 0.137 9518
 9520 3 81.82 41.21 3.69 0.189 9519
 9521 3 82.03 41.2 3.73 0.209 9520
 9522 3 82.15 41.22 3.69 0.266 9521
 9523 3 81.89 41.42 3.36 0.152 9522
 9524 3 81.92 41.54 3.46 0.139 9523
 9525 3 82.37 41.21 3.82 0.287 9522
 9526 3 82.46 41.18 3.75 0.363 9525
 9527 3 82.57 41.07 3.78 0.461 9526
 9528 3 82.67 41.02 3.73 0.544 9527
 9529 3 82.79 41.03 3.69 0.509 9528
 9530 3 83.3 41.68 3.71 0.228 9529
 9531 3 83.36 41.85 3.82 0.252 9530
 9532 3 83.42 42.04 3.9 0.326 9531
 9533 3 83.53 42.1 3.96 0.45 9532
 9534 3 83.69 42.06 4.07 0.512 9533
 9535 3 83.88 42.11 4.11 0.475 9534
 9536 3 84 42.14 4.08 0.467 9535
 9537 3 84.25 42.02 4.27 0.443 9536
 9538 3 84.53 42 4.12 0.44 9537
 9539 3 84.66 41.96 4.2 0.328 9538
 9540 3 84.89 41.93 4.11 0.176 9539
 9541 3 85.06 41.82 4.11 0.154 9540
 9542 3 85.22 41.78 4.11 0.129 9541
 9543 3 85.38 41.72 4.18 0.147 9542
 9544 3 85.55 41.69 4.31 0.161 9543
 9545 3 85.78 41.62 4.45 0.133 9544
 9546 3 85.89 41.64 4.51 0.158 9545
 9547 3 86.03 41.64 4.61 0.205 9546
 9548 3 86.11 41.72 4.74 0.372 9547
 9549 3 86.61 41.86 4.61 0.182 9548
 9550 3 86.8 41.87 4.76 0.134 9549
 9551 3 86.92 41.86 4.86 0.159 9550
 9552 3 87.06 41.96 5.03 0.171 9551
 9553 3 87.19 42.04 5.03 0.189 9552
 9554 3 87.31 42.11 5.1 0.187 9553
 9555 3 87.44 42.19 5.11 0.201 9554
 9556 3 87.64 42.07 5.4 0.197 9555
 9557 3 87.75 42.01 5.48 0.315 9556
 9558 3 87.88 41.9 5.53 0.386 9557
 9559 3 88 41.8 5.54 0.446 9558
 9560 3 88.16 41.79 5.69 0.494 9559
 9561 3 88.16 41.51 5.14 0.071 9560
 9562 3 88.22 41.61 5.03 0.055 9561
 9563 3 88.19 41.69 5.61 0.4 9560
 9564 3 88.25 41.48 5.57 0.347 9563
 9565 3 88.38 41.44 5.03 0.116 9564
 9566 3 88.47 41.36 4.95 0.115 9565
 9567 3 88.57 41.29 4.82 0.094 9566
 9568 3 88.57 41.19 4.74 0.135 9567
 9569 3 88.32 41.05 4.78 0.101 9568
 9570 3 88.7 41.16 4.68 0.114 9568
 9571 3 88.73 41.11 4.51 0.000125 9570
 9572 3 88.33 42.12 6.28 0.142 9563
 9573 3 88.41 42.07 6.41 0.173 9572
 9574 3 88.44 41.98 6.62 0.132 9573
 9575 3 88.42 41.78 6.78 0.122 9574
 9576 3 88.36 41.72 6.95 0.15 9575
 9577 3 88.34 41.58 7.12 0.193 9576
 9578 3 88.31 41.66 7.2 0.19 9577
 9579 3 88.25 41.58 7.36 0.262 9578
 9580 3 88.25 41.53 7.51 0.314 9579
 9581 3 88.14 41.41 7.62 0.386 9580
 9582 3 88.17 41.23 7.78 0.397 9581
 9583 3 87.99 41.22 7.86 0.424 9582
 9584 3 87.93 41.14 7.98 0.437 9583
 9585 3 87.82 41.07 8.08 0.425 9584
 9586 3 87.68 40.97 8.17 0.373 9585
 9587 3 87.37 40.71 8.59 0.174 9586
 9588 3 87.32 40.72 8.74 0.152 9587
 9589 3 87.2 40.69 8.8 0.165 9588
 9590 3 87.23 40.69 8.96 0.185 9589
 9591 3 87.29 40.66 9.19 0.19 9590
 9592 3 87.34 40.64 9.39 0.173 9591
 9593 3 87.32 40.53 9.63 0.111 9592
 9594 3 87.37 40.43 9.83 0.164 9593
 9595 3 87.4 40.32 10.06 0.098 9594
 9596 3 87.4 40.28 10.22 0.06 9595
 9597 3 87.46 40.29 10.37 0.113 9596
 9598 3 87.48 40.39 10.5 0.104 9597
 9599 3 87.48 40.36 10.7 0.107 9598
 9600 3 87.45 40.25 10.88 0.112 9599
 9601 3 87.48 40.15 10.93 0.171 9600
 9602 3 87.57 40.11 11.04 0.186 9601
 9603 3 87.62 40.1 11.28 0.144 9602
 9604 3 87.76 40.06 11.49 0.12 9603
 9605 3 87.93 40.03 11.61 0.123 9604
 9606 3 88.09 40.06 11.63 0.163 9605
 9607 3 88.23 39.95 11.74 0.15 9606
 9608 3 85.57 41.29 5.03 0.132 9548
 9609 3 85.51 41.23 5.12 0.148 9608
 9610 3 85.48 41.18 5.22 0.198 9609
 9611 3 85.48 41.18 5.33 0.264 9610
 9612 3 85.33 41.59 5.28 0.115 9611
 9613 3 85.47 41.79 5.43 0.117 9612
 9614 3 85.48 41.9 5.49 0.128 9613
 9615 3 85.42 41.94 5.69 0.106 9614
 9616 3 85.39 42.04 5.82 0.141 9615
 9617 3 85.44 42.16 5.9 0.15 9616
 9618 3 85.44 42.33 5.91 0.118 9617
 9619 3 85.44 42.49 6.01 0.144 9618
 9620 3 85.39 42.61 6.03 0.138 9619
 9621 3 85.33 42.68 6.07 0.214 9620
 9622 3 85.31 42.77 6.19 0.237 9621
 9623 3 85.33 42.89 6.32 0.241 9622
 9624 3 85.28 43.03 6.37 0.314 9623
 9625 3 85.22 43.04 6.52 0.416 9624
 9626 3 85.17 43.1 6.6 0.488 9625
 9627 3 85.17 43.24 6.72 0.532 9626
 9628 3 85.25 43.35 6.89 0.489 9627
 9629 3 85.36 43.46 7.07 0.422 9628
 9630 3 85.47 43.53 7.23 0.4 9629
 9631 3 85.48 43.68 7.28 0.338 9630
 9632 3 85.5 43.77 7.36 0.266 9631
 9633 3 85.41 44.17 7.36 0.132 9632
 9634 3 85.36 44.35 7.36 0.14 9633
 9635 3 85.38 44.5 7.31 0.143 9634
 9636 3 85.36 44.64 7.27 0.132 9635
 9637 3 85.42 44.82 7.24 0.112 9636
 9638 3 85.42 44.96 7.19 0.103 9637
 9639 3 85.39 45.1 7.15 0.096 9638
 9640 3 85.53 40.86 5.49 0.201 9611
 9641 3 85.74 40.83 5.73 0.137 9640
 9642 3 85.82 40.75 5.9 0.098 9641
 9643 3 85.92 40.69 5.98 0.176 9642
 9644 3 86.01 40.61 6.03 0.236 9643
 9645 3 86.1 40.55 6.11 0.316 9644
 9646 3 86.2 40.37 6.23 0.551 9645
 9647 3 86.28 40.26 6.24 0.642 9646
 9648 3 86.35 40.22 6.31 0.715 9647
 9649 3 86.32 39.94 6.26 0.676 9648
 9650 3 86.31 39.75 6.23 0.649 9649
 9651 3 86.4 39.59 6.15 0.592 9650
 9652 3 86.34 39.44 6.2 0.524 9651
 9653 3 86.23 39.21 6.24 0.483 9652
 9654 3 85.71 38.76 6.33 0.119 9653
 9655 3 85.59 38.67 6.39 0.000125 9654
 9656 3 84.92 42.28 3.65 0.129 9538
 9657 3 85.06 42.37 3.53 0.134 9656
 9658 3 85.09 42.47 3.38 0.149 9657
 9659 3 85.14 42.59 3.3 0.202 9658
 9660 3 85.17 42.66 3.21 0.24 9659
 9661 3 85.2 42.64 3.07 0.347 9660
 9662 3 85.34 42.69 3.03 0.388 9661
 9663 3 85.42 42.91 3.15 0.338 9662
 9664 3 85.27 43.07 3.21 0.195 9663
 9665 3 85.34 43.36 3.23 0.132 9664
 9666 3 85.42 43.47 3.34 0.077 9665
 9667 3 85.42 42.28 2.71 0.292 9662
 9668 3 85.52 42.15 2.65 0.397 9667
 9669 3 85.63 42.09 2.55 0.454 9668
 9670 3 85.13 41.97 2.46 0.071 9669
 9671 3 85.72 41.98 2.42 0.481 9669
 9672 3 85.86 41.86 2.42 0.481 9671
 9673 3 85.69 41.64 2.32 0.389 9672
 9674 3 85.61 41.5 2.23 0.403 9673
 9675 3 85.58 41.4 2.19 0.463 9674
 9676 3 85.6 41.23 2.13 0.49 9675
 9677 3 85.65 41.03 2.17 0.512 9676
 9678 3 85.62 40.65 2.61 0.461 9677
 9679 3 85.65 40.47 2.77 0.512 9678
 9680 3 85.64 40.36 2.92 0.523 9679
 9681 3 85.67 40.26 3.02 0.471 9680
 9682 3 85.67 40.14 3.19 0.387 9681
 9683 3 85.65 40.01 3.25 0.306 9682
 9684 3 85.7 39.91 3.28 0.197 9683
 9685 3 85.84 39.87 3.48 0.15 9684
 9686 3 85.9 39.66 3.53 0.18 9685
 9687 3 85.98 39.58 3.61 0.161 9686
 9688 3 86.1 39.47 3.61 0.121 9687
 9689 3 86.17 39.32 3.59 0.136 9688
 9690 3 86.12 39.08 3.61 0.158 9689
 9691 3 86.1 38.96 3.63 0.128 9690
 9692 3 86.01 38.79 3.59 0.155 9691
 9693 3 85.95 38.65 3.53 0.189 9692
 9694 3 85.89 38.5 3.55 0.165 9693
 9695 3 85.87 38.32 3.59 0.118 9694
 9696 3 85.79 38.11 3.63 0.139 9695
 9697 3 85.73 37.94 3.67 0.142 9696
 9698 3 85.62 37.75 3.67 0.16 9697
 9699 3 85.49 37.62 3.63 0.19 9698
 9700 3 85.35 37.51 3.65 0.181 9699
 9701 3 85.2 37.39 3.61 0.205 9700
 9702 3 85.06 37.29 3.55 0.21 9701
 9703 3 84.92 37.25 3.38 0.242 9702
 9704 3 84.82 37.23 3.21 0.274 9703
 9705 3 84.7 37.33 3.11 0.334 9704
 9706 3 84.67 37.5 3 0.356 9705
 9707 3 84.65 37.65 2.96 0.31 9706
 9708 3 85.89 41.19 1.69 0.159 9677
 9709 3 85.89 41.08 1.6 0.153 9708
 9710 3 85.84 40.93 1.57 0.123 9709
 9711 3 85.81 40.78 1.6 0.066 9710
 9712 3 86.52 41.9 2.82 0.14 9672
 9713 3 86.63 41.91 3.03 0.124 9712
 9714 3 86.75 41.94 3.13 0.13 9713
 9715 3 86.78 41.86 3.27 0.102 9714
 9716 3 87.03 41.89 3.34 0.097 9715
 9717 3 82.45 40.52 3.73 0.357 9529
 9718 3 82.03 40.64 3.38 0.063 9717
 9719 3 81.99 40.71 3.28 0.04 9718
 9720 3 82.43 40.27 3.67 0.204 9717
 9721 3 82.53 40.25 3.55 0.068 9720
 9722 3 82.53 40.17 3.44 0.099 9721
 9723 3 82.68 40.06 3.32 0.111 9722
 9724 3 82.65 39.99 3.21 0.082 9723
 9725 3 82.64 39.82 3.09 0.106 9724
 9726 3 82.57 39.71 3.02 0.111 9725
 9727 3 82.51 39.64 2.98 0.000125 9726
 9728 3 81.06 41.43 3.5 0.09 9517
 9729 3 81.08 41.53 3.55 0.044 9728
 9730 3 81.06 41.63 3.59 0.07 9729
 9731 3 81 41.68 3.67 0.058 9730
 9732 3 80.55 43.14 -0.45 0.165 9497
 9733 3 80.67 43.25 -0.44 0.122 9732
 9734 3 80.81 43.38 -0.33 0.19 9733
 9735 3 81.02 43.49 -0.28 0.196 9734
 9736 3 81.14 43.5 -0.21 0.198 9735
 9737 3 81.3 43.71 -0.22 0.169 9736
 9738 3 81.56 43.86 -0.28 0.167 9737
 9739 3 81.7 44 -0.32 0.144 9738
 9740 3 81.83 44.03 -0.28 0.164 9739
 9741 3 81.97 44.03 -0.23 0.194 9740
 9742 3 82.08 44.04 -0.23 0.19 9741
 9743 3 82.36 43.96 -0.13 0.154 9742
 9744 3 82.48 44.14 -0.08 0.085 9743
 9745 3 82.61 44.29 -0.11 0.137 9744
 9746 3 82.72 44.44 -0.04 0.178 9745
 9747 3 82.86 44.54 0 0.192 9746
 9748 3 82.98 44.59 0.02 0.201 9747
 9749 3 83.16 44.72 0.1 0.115 9748
 9750 3 83.22 44.82 0.05 0.125 9749
 9751 3 83.33 44.98 0.08 0.127 9750
 9752 3 83.39 45.12 0.07 0.128 9751
 9753 3 83.44 45.26 0.11 0.177 9752
 9754 3 83.53 45.41 0.09 0.143 9753
 9755 3 83.66 45.58 0.11 0.167 9754
 9756 3 83.75 45.72 0.11 0.146 9755
 9757 3 83.83 45.9 0.02 0.158 9756
 9758 3 83.97 46.04 0.04 0.188 9757
 9759 3 84.18 46.16 -0.04 0.173 9758
 9760 3 84.37 46.26 -0.15 0.145 9759
 9761 3 84.51 46.34 -0.22 0.175 9760
 9762 3 84.6 46.43 -0.28 0.212 9761
 9763 3 84.69 46.54 -0.39 0.185 9762
 9764 3 84.8 46.65 -0.44 0.256 9763
 9765 3 84.85 46.72 -0.54 0.348 9764
 9766 3 84.94 46.79 -0.63 0.404 9765
 9767 3 85.1 46.86 -0.66 0.471 9766
 9768 3 85.26 46.91 -0.71 0.458 9767
 9769 3 85.04 47.09 -0.97 0.316 9768
 9770 3 85.08 46.83 -1.29 0.143 9769
 9771 3 85.02 46.75 -1.36 0.194 9770
 9772 3 85.05 46.68 -1.49 0.22 9771
 9773 3 84.94 46.61 -1.75 0.221 9772
 9774 3 84.9 46.54 -1.85 0.184 9773
 9775 3 85.04 46.47 -1.95 0.118 9774
 9776 3 85.1 46.4 -2.13 0.136 9775
 9777 3 85.1 46.34 -2.32 0.14 9776
 9778 3 85.18 46.4 -2.47 0.087 9777
 9779 3 84.91 47.22 -1.06 0.193 9769
 9780 3 84.79 47.51 -0.96 0.109 9779
 9781 3 84.65 47.55 -0.87 0.097 9780
 9782 3 84.54 47.47 -0.79 0.074 9781
 9783 3 85.82 46.47 -0.49 0.18 9768
 9784 3 85.96 46.23 -0.57 0.135 9783
 9785 3 86.12 46.15 -0.57 0.15 9784
 9786 3 86.31 46.01 -0.58 0.166 9785
 9787 3 86.5 45.97 -0.5 0.135 9786
 9788 3 86.75 45.97 -0.52 0.12 9787
 9789 3 86.95 46.01 -0.54 0.148 9788
 9790 3 87.11 46.02 -0.51 0.196 9789
 9791 3 87.25 45.95 -0.49 0.291 9790
 9792 3 87.39 45.97 -0.46 0.368 9791
 9793 3 87.55 45.95 -0.45 0.473 9792
 9794 3 87.63 45.87 -0.41 0.519 9793
 9795 3 87.63 46.45 -1.05 0.135 9794
 9796 3 87.55 46.49 -1.16 0.154 9795
 9797 3 87.57 46.66 -1.27 0.142 9796
 9798 3 87.69 46.77 -1.31 0.124 9797
 9799 3 87.77 46.9 -1.46 0.126 9798
 9800 3 87.73 45.74 -0.25 0.483 9794
 9801 3 87.72 45.56 -0.1 0.432 9800
 9802 3 87.78 45.49 -0.03 0.408 9801
 9803 3 88.27 46.09 0.48 0.157 9802
 9804 3 88.4 46.16 0.6 0.233 9803
 9805 3 88.44 46.3 0.68 0.315 9804
 9806 3 88.22 45.98 0.97 0.116 9805
 9807 3 88.14 45.91 1.04 0.087 9806
 9808 3 88.62 46.47 0.6 0.334 9805
 9809 3 88.77 46.55 0.56 0.407 9808
 9810 3 88.88 46.63 0.58 0.458 9809
 9811 3 88.99 46.7 0.55 0.515 9810
 9812 3 89.12 46.84 0.72 0.483 9811
 9813 3 89.26 46.88 0.7 0.468 9812
 9814 3 89.33 47.02 0.64 0.419 9813
 9815 3 89.46 47.12 0.75 0.37 9814
 9816 3 89.55 47.16 0.51 0.27 9815
 9817 3 89.63 47.05 0.24 0.24 9816
 9818 3 89.55 46.79 0.08 0.08 9817
 9819 3 89.49 46.66 0.05 0.094 9818
 9820 3 89.51 47.12 1.24 0.085 9815
 9821 3 89.65 47.17 1.21 0.101 9820
 9822 3 89.74 47.22 1.24 0.168 9821
 9823 3 89.91 47.27 1.45 0.153 9822
 9824 3 89.93 47.3 1.59 0.096 9823
 9825 3 89.38 46.87 0.29 0.068 9814
 9826 3 89.38 46.9 0.15 0.028 9825
 9827 3 89.63 46.51 0.65 0.086 9813
 9828 3 89.68 46.4 0.6 0.057 9827
 9829 3 87.83 45.48 -0.13 0.184 9828
 9830 3 87.67 45.22 0.11 0.095 9829
 9831 3 87.75 45.16 0.17 0.064 9830
 9832 3 87.83 45.41 -0.21 0.087 9802
 9833 3 87.84 45.27 -0.18 0.000125 9832
 9834 3 84.04 46.16 0.27 0.118 9758
 9835 3 84.13 46.33 0.33 0.154 9834
 9836 3 84.22 46.4 0.36 0.2 9835
 9837 3 84.27 46.47 0.48 0.2 9836
 9838 3 84.19 46.59 0.87 0.127 9837
 9839 3 84.16 46.68 1.13 0.118 9838
 9840 3 84.21 46.79 1.17 0.123 9839
 9841 3 84.21 46.94 1.21 0.12 9840
 9842 3 80.19 43.6 -2.54 0.077 9484
 9843 3 80.33 43.7 -2.58 0.165 9842
 9844 3 80.39 43.71 -3.91 0.144 9479
 9845 3 80.58 43.85 -3.95 0.113 9844
 9846 3 80.7 43.9 -4.03 0.132 9845
 9847 3 80.8 44 -4.11 0.137 9846
 9848 3 80.91 44.22 -4.1 0.097 9847
 9849 3 80.97 44.39 -4.19 0.145 9848
 9850 3 81 44.51 -4.19 0.142 9849
 9851 3 81.09 44.72 -4.18 0.121 9850
 9852 3 81.16 44.86 -4.1 0.125 9851
 9853 3 81.17 45.04 -4.18 0.148 9852
 9854 3 81.22 45.12 -4.22 0.153 9853
 9855 3 81.22 45.33 -4.2 0.158 9854
 9856 3 81.31 45.54 -4.25 0.157 9855
 9857 3 81.31 45.75 -4.23 0.163 9856
 9858 3 81.31 45.9 -4.25 0.171 9857
 9859 3 81.33 46.01 -4.3 0.155 9858
 9860 3 81.43 46.11 -4.26 0.166 9859
 9861 3 81.38 46.44 -4.3 0.15 9860
 9862 3 81.37 46.61 -4.34 0.162 9861
 9863 3 81.3 46.8 -4.41 0.195 9862
 9864 3 81.24 46.9 -4.41 0.208 9863
 9865 3 81.43 47.15 -4.56 0.152 9864
 9866 3 81.52 47.33 -4.64 0.123 9865
 9867 3 81.66 47.48 -4.63 0.112 9866
 9868 3 81.71 47.65 -4.63 0.154 9867
 9869 3 81.69 47.86 -4.77 0.157 9868
 9870 3 81.63 48.01 -4.84 0.162 9869
 9871 3 81.66 48.15 -4.8 0.236 9870
 9872 3 81.69 48.29 -4.83 0.235 9871
 9873 3 81.69 48.41 -4.87 0.306 9872
 9874 3 81.68 48.55 -4.84 0.353 9873
 9875 3 81.68 48.69 -4.89 0.394 9874
 9876 3 81.77 48.82 -4.93 0.454 9875
 9877 3 81.88 48.93 -5 0.462 9876
 9878 3 81.88 49.03 -5.05 0.504 9877
 9879 3 82.35 49.05 -5.02 0.52 9878
 9880 3 82.57 49.11 -5.01 0.522 9879
 9881 3 82.69 49.15 -5.01 0.531 9880
 9882 3 82.87 49.11 -5.1 0.531 9881
 9883 3 83.05 49.05 -5.13 0.541 9882
 9884 3 83.3 48.96 -5.12 0.52 9883
 9885 3 83.46 48.97 -5.13 0.566 9884
 9886 3 83.51 49.37 -5.12 0.396 9885
 9887 3 83.63 49.5 -5.14 0.398 9886
 9888 3 83.77 49.54 -5.09 0.339 9887
 9889 3 84.24 49.48 -4.8 0.146 9888
 9890 3 84.38 49.55 -4.77 0.17 9889
 9891 3 84.57 49.71 -4.67 0.108 9890
 9892 3 84.77 49.76 -4.62 0.088 9891
 9893 3 84.88 49.8 -4.58 0.083 9892
 9894 3 85.01 49.8 -4.5 0.074 9893
 9895 3 85.18 49.79 -4.54 0.11 9894
 9896 3 85.22 49.76 -4.64 0.171 9895
 9897 3 85.35 49.73 -4.68 0.163 9896
 9898 3 85.65 49.65 -4.66 0.114 9897
 9899 3 85.88 49.52 -4.67 0.115 9898
 9900 3 85.96 49.52 -4.56 0.127 9899
 9901 3 86.05 49.52 -4.43 0.133 9900
 9902 3 84.01 48.26 -5.05 0.19 9885
 9903 3 84.13 48.19 -5.06 0.205 9902
 9904 3 84.32 48.05 -5.12 0.191 9903
 9905 3 84.43 48.04 -5.18 0.22 9904
 9906 3 84.63 48.01 -4.97 0.137 9905
 9907 3 84.65 47.79 -4.91 0.141 9906
 9908 3 84.6 47.65 -4.84 0.206 9907
 9909 3 84.57 47.51 -4.8 0.22 9908
 9910 3 84.55 47.44 -4.68 0.193 9909
 9911 3 84.63 47.47 -4.46 0.168 9910
 9912 3 84.82 47.58 -4.27 0.135 9911
 9913 3 81.57 46.25 -4.31 0.063 9860
 9914 3 81.68 46.33 -4.3 0.056 9913
 9915 3 81.8 46.29 -4.19 0.082 9914
 9916 3 81.97 46.32 -4.12 0.092 9915
 9917 3 82.13 46.3 -4.04 0.092 9916
 9918 3 82.3 46.26 -4.01 0.121 9917
 9919 3 82.4 46.18 -4.01 0.067 9918
 9920 3 82.52 46.16 -4.05 0.000125 9919
 9921 3 79.73 41.28 -5.73 0.094 9284
 9922 3 79.84 41.39 -5.86 0.108 9921
 9923 3 79.98 41.4 -5.92 0.171 9922
 9924 3 80.07 41.48 -5.92 0.239 9923
 9925 3 80.29 41.47 -5.81 0.227 9924
 9926 3 80.57 41.41 -5.77 0.164 9925
 9927 3 80.78 41.46 -5.78 0.138 9926
 9928 3 80.98 41.47 -5.8 0.094 9927
 9929 3 81.12 41.48 -5.78 0.081 9928
 9930 3 81.28 41.54 -5.84 0.117 9929
 9931 3 81.44 41.57 -5.78 0.141 9930
 9932 3 81.59 41.55 -5.72 0.094 9931
 9933 3 81.77 41.53 -5.68 0.106 9932
 9934 3 81.95 41.55 -5.61 0.125 9933
 9935 3 82.08 41.59 -5.53 0.147 9934
 9936 3 82.14 41.58 -5.44 0.114 9935
 9937 3 82.41 41.53 -5.32 0.134 9936
 9938 3 82.63 41.54 -5.31 0.14 9937
 9939 3 82.83 41.58 -5.26 0.151 9938
 9940 3 83.08 41.64 -5.18 0.15 9939
 9941 3 83.22 41.64 -5.18 0.141 9940
 9942 3 83.36 41.71 -5.14 0.125 9941
 9943 3 83.66 41.82 -5.1 0.127 9942
 9944 3 83.84 41.84 -5.07 0.145 9943
 9945 3 84.06 41.86 -4.98 0.178 9944
 9946 3 84.22 41.86 -4.94 0.177 9945
 9947 3 84.36 41.8 -4.84 0.151 9946
 9948 3 84.59 41.83 -4.74 0.145 9947
 9949 3 84.69 41.82 -4.65 0.17 9948
 9950 3 84.83 41.83 -4.52 0.127 9949
 9951 3 84.97 41.83 -4.31 0.115 9950
 9952 3 85.06 41.84 -4.19 0.166 9951
 9953 3 85.14 41.87 -4.11 0.23 9952
 9954 3 85.28 41.77 -4.01 0.316 9953
 9955 3 85.34 41.81 -3.89 0.414 9954
 9956 3 85.48 41.79 -3.89 0.491 9955
 9957 3 85.64 41.79 -3.75 0.488 9956
 9958 3 85.81 41.84 -3.66 0.496 9957
 9959 3 85.95 41.99 -3.48 0.487 9958
 9960 3 85.81 41.31 -2.94 0.133 9959
 9961 3 85.84 41.26 -2.77 0.174 9960
 9962 3 85.82 41.08 -2.69 0.23 9961
 9963 3 85.93 41.02 -2.62 0.242 9962
 9964 3 85.84 41.12 -2.33 0.199 9963
 9965 3 85.76 41.22 -2.18 0.108 9964
 9966 3 86.12 40.73 -2.81 0.075 9963
 9967 3 86.09 42.12 -3.44 0.371 9959
 9968 3 86.33 42.23 -3.31 0.233 9967
 9969 3 86.33 42.23 -3.14 0.246 9968
 9970 3 76.4 40.13 -5.22 0.05 9268
 9971 3 76.23 40.13 -5.14 0.107 9970
 9972 3 76.15 40.21 -5.1 0.079 9971
 9973 3 72.49 36.56 -4.38 0.214 8442
 9974 3 72.52 36.55 -4.6 0.225 9973
 9975 3 72.55 36.5 -4.81 0.216 9974
 9976 3 72.61 36.47 -4.98 0.229 9975
 9977 3 72.63 36.3 -5.06 0.344 9976
 9978 3 72.72 36.29 -5.14 0.436 9977
 9979 3 72.77 36.37 -5.26 0.473 9978
 9980 3 72.74 36.3 -5.39 0.428 9979
 9981 3 72.77 36.23 -5.49 0.436 9980
 9982 3 72.82 36.09 -5.59 0.454 9981
 9983 3 72.93 36.11 -5.68 0.413 9982
 9984 3 72.85 36.09 -5.93 0.396 9983
 9985 3 72.91 35.94 -5.91 0.305 9984
 9986 3 72.72 35.98 -6.53 0.219 9985
 9987 3 72.79 35.91 -6.62 0.222 9986
 9988 3 72.86 35.84 -6.89 0.2 9987
 9989 3 72.93 35.8 -7.03 0.204 9988
 9990 3 72.97 35.76 -7.19 0.224 9989
 9991 3 73.1 35.66 -7.36 0.279 9990
 9992 3 73.13 35.7 -7.48 0.345 9991
 9993 3 73.19 35.72 -7.61 0.432 9992
 9994 3 73.24 35.76 -7.73 0.5 9993
 9995 3 72.94 35.7 -8.25 0.252 9994
 9996 3 72.96 35.65 -8.48 0.228 9995
 9997 3 72.93 35.55 -8.72 0.202 9996
 9998 3 72.96 35.54 -8.95 0.204 9997
 9999 3 73.04 35.62 -9.12 0.229 9998
 10000 3 72.97 35.69 -9.29 0.262 9999
 10001 3 72.91 35.68 -9.44 0.295 10000
 10002 3 72.83 35.68 -9.58 0.334 10001
 10003 3 72.83 35.7 -9.79 0.437 10002
 10004 3 73.27 35.92 -10.02 0.191 10003
 10005 3 73.41 36.01 -10.14 0.203 10004
 10006 3 73.5 36.09 -10.21 0.225 10005
 10007 3 73.58 36.27 -10.2 0.272 10006
 10008 3 73.66 36.32 -10.27 0.363 10007
 10009 3 73.82 36.27 -10.41 0.39 10008
 10010 3 73.88 36.24 -10.52 0.392 10009
 10011 3 74.33 35.8 -10.77 0.155 10010
 10012 3 74.44 35.81 -10.78 0.177 10011
 10013 3 74.6 35.59 -10.8 0.179 10012
 10014 3 74.77 35.57 -10.84 0.241 10013
 10015 3 74.96 35.42 -10.92 0.45 10014
 10016 3 75.1 35.42 -11.02 0.49 10015
 10017 3 75.16 35.27 -11 0.528 10016
 10018 3 75.38 35.37 -11.2 0.553 10017
 10019 3 75.47 35.3 -11.22 0.593 10018
 10020 3 75.77 35.39 -11.3 0.558 10019
 10021 3 75.35 34.89 -11.61 0.268 10020
 10022 3 75.3 34.7 -11.66 0.206 10021
 10023 3 75.19 34.48 -11.66 0.143 10022
 10024 3 75.22 34.35 -11.7 0.201 10023
 10025 3 75.22 34.23 -11.68 0.254 10024
 10026 3 74.92 34.17 -11.71 0.208 10025
 10027 3 74.73 34.13 -11.8 0.168 10026
 10028 3 74.64 33.95 -11.91 0.082 10027
 10029 3 76.08 35.56 -11.33 0.423 10020
 10030 3 76.3 35.59 -11.21 0.402 10029
 10031 3 76.44 35.63 -11.17 0.377 10030
 10032 3 76.61 35.57 -11.28 0.279 10031
 10033 3 76.74 35.77 -11.26 0.168 10032
 10034 3 76.99 35.91 -11.2 0.12 10033
 10035 3 77.21 35.82 -11.2 0.131 10034
 10036 3 77.36 35.82 -11.2 0.14 10035
 10037 3 77.55 35.88 -11.21 0.127 10036
 10038 3 77.69 35.9 -11.2 0.000125 10037
 10039 3 76.75 35.21 -11.44 0.125 10032
 10040 3 76.85 35.23 -11.45 0.107 10039
 10041 3 76.99 35.16 -11.51 0.106 10040
 10042 3 77.1 35.1 -11.53 0.121 10041
 10043 3 77.24 35.18 -11.58 0.133 10042
 10044 3 77.33 35.14 -11.61 0.132 10043
 10045 3 77.44 35.07 -11.64 0.152 10044
 10046 3 77.62 35.07 -11.68 0.154 10045
 10047 3 77.73 35.07 -11.8 0.15 10046
 10048 3 77.81 35 -11.94 0.15 10047
 10049 3 77.95 34.93 -12.06 0.196 10048
 10050 3 78.03 34.88 -12.2 0.276 10049
 10051 3 78.11 34.82 -12.25 0.338 10050
 10052 3 78.06 34.43 -12.09 0.181 10051
 10053 3 78.28 34.43 -12.01 0.127 10052
 10054 3 78.37 34.32 -11.79 0.146 10053
 10055 3 78.36 34.21 -11.75 0.132 10054
 10056 3 78.22 34.82 -12.39 0.378 10051
 10057 3 78.31 34.81 -12.58 0.445 10056
 10058 3 78.36 34.75 -12.7 0.485 10057
 10059 3 78.36 34.67 -12.84 0.449 10058
 10060 3 78.45 34.6 -12.95 0.389 10059
 10061 3 78.55 34.5 -13.01 0.362 10060
 10062 3 78.73 34.43 -13.09 0.247 10061
 10063 3 78.86 34.35 -13.06 0.133 10062
 10064 3 78.98 34.29 -13.1 0.000125 10063
 10065 3 77 35 -11.61 0.085 10042
 10066 3 76.86 34.98 -11.55 0.049 10065
 10067 3 76.35 35.89 -10.53 0.123 10031
 10068 3 76.3 35.84 -10.39 0.137 10067
 10069 3 76.19 35.85 -10.29 0.127 10068
 10070 3 76.02 35.98 -10.2 0.137 10069
 10071 3 75.9 35.95 -10.21 0.117 10070
 10072 3 74.9 34.81 -10.45 0.151 10017
 10073 3 74.88 34.74 -10.33 0.129 10072
 10074 3 74.74 34.67 -10.27 0.059 10073
 10075 3 74.74 34.57 -10.19 0.078 10074
 10076 3 74.71 34.53 -10.08 0.082 10075
 10077 3 74.66 34.48 -9.95 0.066 10076
 10078 3 74.6 34.42 -9.8 0.088 10077
 10079 3 72.1 35.41 -9.63 0.159 10003
 10080 3 71.93 35.33 -9.7 0.188 10079
 10081 3 71.77 35.19 -9.7 0.28 10080
 10082 3 71.96 34.97 -9.75 0.132 10081
 10083 3 71.85 34.83 -9.7 0.000125 10082
 10084 3 71.47 35.29 -9.78 0.322 10081
 10085 3 71.27 35.26 -9.87 0.362 10084
 10086 3 71.16 35.25 -9.89 0.39 10085
 10087 3 70.96 35.69 -10.43 0.139 10086
 10088 3 70.91 35.79 -10.54 0.154 10087
 10089 3 70.9 35.87 -10.64 0.155 10088
 10090 3 70.85 36 -10.77 0.136 10089
 10091 3 70.85 36.15 -10.91 0.133 10090
 10092 3 70.83 36.31 -11.03 0.186 10091
 10093 3 70.83 36.37 -11.15 0.293 10092
 10094 3 70.66 36.38 -11.19 0.426 10093
 10095 3 70.79 36.38 -11.27 0.536 10094
 10096 3 70.55 36.54 -11.34 0.524 10095
 10097 3 70.94 36.73 -11.52 0.487 10096
 10098 3 71.18 36.86 -11.69 0.373 10097
 10099 3 71.29 36.91 -11.83 0.313 10098
 10100 3 71.3 36.95 -12 0.231 10099
 10101 3 71.52 36.87 -12.21 0.156 10100
 10102 3 71.58 36.84 -12.37 0.14 10101
 10103 3 71.62 36.87 -12.57 0.151 10102
 10104 3 71.72 36.9 -12.8 0.145 10103
 10105 3 71.73 36.88 -12.99 0.117 10104
 10106 3 71.72 36.84 -13.12 0.143 10105
 10107 3 71.78 36.81 -13.28 0.176 10106
 10108 3 71.97 36.85 -13.41 0.142 10107
 10109 3 72.17 36.88 -13.5 0.142 10108
 10110 3 72.3 36.88 -13.54 0.169 10109
 10111 3 72.44 36.84 -13.62 0.195 10110
 10112 3 72.5 36.94 -13.8 0.189 10111
 10113 3 72.58 37.09 -14 0.167 10112
 10114 3 72.71 37.21 -14.11 0.147 10113
 10115 3 72.82 37.31 -14.26 0.175 10114
 10116 3 72.88 37.42 -14.33 0.179 10115
 10117 3 72.83 37.62 -14.28 0.245 10116
 10118 3 72.66 37.78 -14.36 0.239 10117
 10119 3 72.57 37.95 -14.5 0.213 10118
 10120 3 72.52 38.17 -14.52 0.166 10119
 10121 3 72.47 38.38 -14.55 0.131 10120
 10122 3 72.52 38.59 -14.63 0.124 10121
 10123 3 72.44 38.74 -14.66 0.241 10122
 10124 3 72.46 38.84 -14.61 0.311 10123
 10125 3 72.46 38.94 -14.72 0.397 10124
 10126 3 72.38 39.09 -14.74 0.495 10125
 10127 3 72.4 39.27 -14.77 0.547 10126
 10128 3 72.35 39.39 -14.84 0.57 10127
 10129 3 72.38 39.53 -14.85 0.579 10128
 10130 3 72.3 39.64 -14.84 0.64 10129
 10131 3 72.04 39.92 -14.27 0.492 10130
 10132 3 71.96 39.87 -13.68 0.263 10131
 10133 3 71.88 39.89 -13.53 0.298 10132
 10134 3 72.24 39.95 -13.35 0.203 10133
 10135 3 72.2 39.94 -13.16 0.179 10134
 10136 3 72.28 39.84 -12.95 0.223 10135
 10137 3 72.37 39.84 -12.84 0.199 10136
 10138 3 72.21 39.78 -12.58 0.124 10137
 10139 3 72.12 39.81 -12.47 0.174 10138
 10140 3 72.07 39.84 -12.38 0.164 10139
 10141 3 71.95 39.81 -12.27 0.073 10140
 10142 3 72.62 39.8 -12.84 0.059 10137
 10143 3 72.7 39.81 -12.69 0.082 10142
 10144 3 71.6 39.87 -13.47 0.101 10133
 10145 3 71.43 39.8 -13.42 0.048 10144
 10146 3 71.32 39.73 -13.4 0.078 10145
 10147 3 71.16 39.79 -13.35 0.078 10146
 10148 3 71.05 39.76 -13.35 0.122 10147
 10149 3 70.9 39.8 -13.37 0.153 10148
 10150 3 70.75 39.86 -13.44 0.167 10149
 10151 3 70.63 39.69 -13.37 0.000125 10150
 10152 3 72.63 38.85 -15.44 0.113 10128
 10153 3 72.58 38.8 -15.29 0.079 10152
 10154 3 71.36 36.31 -11.55 0.056 10095
 10155 3 71.5 36.3 -11.57 0.000125 10154
 10156 3 71.08 35.12 -9.31 0.127 10086
 10157 3 70.91 35.08 -9.19 0.152 10156
 10158 3 70.71 35 -9.04 0.109 10157
 10159 3 70.5 34.94 -8.93 0.078 10158
 10160 3 70.38 34.91 -8.89 0.134 10159
 10161 3 70.27 34.87 -8.85 0.153 10160
 10162 3 70.18 34.81 -8.77 0.18 10161
 10163 3 70.02 34.72 -8.66 0.215 10162
 10164 3 69.88 34.62 -8.55 0.295 10163
 10165 3 69.6 34.43 -8.8 0.16 10164
 10166 3 69.38 34.41 -8.86 0.203 10165
 10167 3 69.21 34.48 -8.95 0.239 10166
 10168 3 69.08 34.45 -9 0.288 10167
 10169 3 68.91 34.33 -9.14 0.318 10168
 10170 3 68.79 34.24 -9.16 0.327 10169
 10171 3 69 33.84 -9.18 0.057 10170
 10172 3 68.63 34.25 -9.25 0.309 10170
 10173 3 68.46 34.25 -9.29 0.309 10172
 10174 3 68.33 34.28 -9.33 0.308 10173
 10175 3 68.13 34.22 -9.41 0.311 10174
 10176 3 67.99 34.18 -9.51 0.328 10175
 10177 3 67.85 34.22 -9.5 0.31 10176
 10178 3 69.97 34.73 -8.22 0.154 10164
 10179 3 69.91 34.69 -8.08 0.124 10178
 10180 3 69.85 34.66 -7.9 0.147 10179
 10181 3 69.8 34.58 -7.78 0.166 10180
 10182 3 69.75 34.48 -7.66 0.228 10181
 10183 3 69.61 34.47 -7.57 0.25 10182
 10184 3 69.52 34.37 -7.53 0.345 10183
 10185 3 69.52 34.33 -7.37 0.377 10184
 10186 3 69.46 34.21 -7.29 0.394 10185
 10187 3 69.36 34.29 -7.16 0.444 10186
 10188 3 69.1 34.15 -7.2 0.41 10187
 10189 3 69.08 33.93 -7.28 0.367 10188
 10190 3 69.11 33.93 -7.06 0.399 10189
 10191 3 69.05 33.96 -6.81 0.357 10190
 10192 3 69 33.97 -6.58 0.316 10191
 10193 3 68.93 33.97 -6.46 0.382 10192
 10194 3 68.91 34.11 -6.31 0.426 10193
 10195 3 68.49 33.46 -6.28 0.217 10194
 10196 3 68.41 33.3 -6.18 0.263 10195
 10197 3 68.38 33.15 -6.11 0.296 10196
 10198 3 68.36 32.97 -6.03 0.284 10197
 10199 3 68.49 32.75 -5.89 0.27 10198
 10200 3 68.44 32.61 -5.77 0.29 10199
 10201 3 68.33 32.46 -5.78 0.264 10200
 10202 3 68.36 32.32 -5.58 0.157 10201
 10203 3 68.26 32.11 -5.7 0.102 10202
 10204 3 68.2 31.93 -5.61 0.125 10203
 10205 3 68.25 31.81 -5.57 0.1 10204
 10206 3 68.33 31.7 -5.46 0.094 10205
 10207 3 68.41 31.63 -5.32 0.155 10206
 10208 3 68.5 31.65 -5.19 0.113 10207
 10209 3 68.56 31.7 -5.1 0.000125 10208
 10210 3 68.11 32.51 -6.16 0.082 10201
 10211 3 69.33 34.22 -5.93 0.231 10194
 10212 3 69.38 34.22 -5.77 0.305 10211
 10213 3 69.4 34.11 -5.58 0.353 10212
 10214 3 69.46 34.04 -5.41 0.362 10213
 10215 3 69.55 34.05 -5.27 0.338 10214
 10216 3 69.96 33.86 -5.49 0.139 10215
 10217 3 70.02 33.87 -5.58 0.037 10216
 10218 3 69.54 34.32 -5.03 0.313 10215
 10219 3 69.61 34.37 -4.93 0.248 10218
 10220 3 69.66 34.65 -4.86 0.124 10219
 10221 3 69.72 34.78 -4.79 0.178 10220
 10222 3 69.85 34.94 -4.7 0.203 10221
 10223 3 69.83 34.97 -4.49 0.181 10222
 10224 3 69.88 35.07 -4.24 0.116 10223
 10225 3 69.85 35.18 -4.11 0.076 10224
 10226 3 69.79 35.29 -4 0.091 10225
 10227 3 69.79 35.3 -3.9 0.124 10226
 10228 3 69.83 35.35 -3.78 0.125 10227
 10229 3 69.94 35.51 -3.65 0.164 10228
 10230 3 70.05 35.68 -3.51 0.129 10229
 10231 3 70.13 35.79 -3.42 0.127 10230
 10232 3 70.21 35.99 -3.3 0.138 10231
 10233 3 70.29 36.19 -3.25 0.114 10232
 10234 3 70.38 36.33 -3.25 0.09 10233
 10235 3 70.38 36.49 -3.29 0.107 10234
 10236 3 70.46 36.75 -3.33 0.126 10235
 10237 3 70.48 36.93 -3.35 0.135 10236
 10238 3 70.62 37.1 -3.33 0.154 10237
 10239 3 70.73 37.22 -3.33 0.182 10238
 10240 3 70.71 37.54 -3.21 0.119 10239
 10241 3 70.71 37.67 -3.23 0.132 10240
 10242 3 70.59 37.82 -3.29 0.077 10241
 10243 3 70.59 37.97 -3.35 0.065 10242
 10244 3 70.65 38.03 -3.5 0.09 10243
 10245 3 70.67 38.1 -3.69 0.13 10244
 10246 3 70.7 38.24 -3.85 0.131 10245
 10247 3 70.7 38.28 -3.98 0.109 10246
 10248 3 73.8 35.83 -7.4 0.386 9994
 10249 3 73.93 35.93 -7.4 0.45 10248
 10250 3 74.07 35.91 -7.45 0.444 10249
 10251 3 74.21 35.98 -7.48 0.432 10250
 10252 3 74.3 36.01 -7.65 0.455 10251
 10253 3 74.4 36.17 -7.69 0.42 10252
 10254 3 74.52 36.14 -7.77 0.441 10253
 10255 3 74.77 36.39 -7.72 0.4 10254
 10256 3 74.86 36.51 -7.73 0.357 10255
 10257 3 75.16 36.39 -7.19 0.109 10256
 10258 3 75.44 36.56 -7.11 0.22 10257
 10259 3 75.65 36.59 -7.14 0.209 10258
 10260 3 75.83 36.53 -7.09 0.093 10259
 10261 3 52.53 42.35 2.44 0.5 511
 10262 3 52.69 42.43 2.53 0.481 10261
 10263 3 52.83 42.47 2.61 0.478 10262
 10264 3 52.99 42.61 2.75 0.525 10263
 10265 3 53.16 42.64 2.84 0.523 10264
 10266 3 53.24 42.68 3.05 0.566 10265
 10267 3 53.3 42.68 3.25 0.546 10266
 10268 3 53.34 42.71 3.44 0.553 10267
 10269 3 53.37 42.68 3.67 0.657 10268
 10270 3 53.44 42.71 3.78 0.703 10269
 10271 3 53.4 42.7 3.94 0.835 10270
 10272 3 52.66 42.32 4.53 0.435 10271
 10273 3 52.3 42.17 4.69 0.357 10272
 10274 3 52.24 42.17 4.85 0.329 10273
 10275 3 52.17 42.09 4.97 0.341 10274
 10276 3 52.16 41.99 5.1 0.375 10275
 10277 3 52.1 41.82 5.22 0.375 10276
 10278 3 52.05 41.77 5.4 0.389 10277
 10279 3 52.05 41.69 5.53 0.407 10278
 10280 3 52.01 41.56 5.66 0.417 10279
 10281 3 51.85 41.44 5.89 0.384 10280
 10282 3 51.83 41.34 6.03 0.383 10281
 10283 3 51.78 41.25 6.19 0.389 10282
 10284 3 51.6 41.12 6.32 0.383 10283
 10285 3 51.5 41.06 6.47 0.404 10284
 10286 3 51.39 40.95 6.6 0.42 10285
 10287 3 51.21 40.85 6.69 0.443 10286
 10288 3 51.04 40.75 6.77 0.425 10287
 10289 3 50.98 40.64 6.86 0.432 10288
 10290 3 50.78 40.56 6.89 0.447 10289
 10291 3 50.7 40.35 6.86 0.489 10290
 10292 3 50.56 40.24 6.93 0.538 10291
 10293 3 50.35 40.13 6.99 0.544 10292
 10294 3 50.31 40.05 7.16 0.576 10293
 10295 3 50.21 39.99 7.28 0.566 10294
 10296 3 50.14 39.82 7.32 0.562 10295
 10297 3 50.04 39.73 7.32 0.518 10296
 10298 3 49.96 39.64 7.37 0.549 10297
 10299 3 49.53 39.84 7.95 0.28 10298
 10300 3 49.31 39.9 8.17 0.258 10299
 10301 3 49.13 39.8 8.26 0.272 10300
 10302 3 48.99 39.79 8.38 0.29 10301
 10303 3 48.81 39.74 8.47 0.293 10302
 10304 3 48.71 39.66 8.53 0.302 10303
 10305 3 48.54 39.61 8.56 0.279 10304
 10306 3 48.38 39.48 8.62 0.269 10305
 10307 3 48.2 39.41 8.67 0.281 10306
 10308 3 48.03 39.31 8.78 0.308 10307
 10309 3 47.92 39.26 8.91 0.311 10308
 10310 3 47.73 39.24 9.01 0.353 10309
 10311 3 47.6 39.19 9.17 0.405 10310
 10312 3 47.53 39.15 9.37 0.396 10311
 10313 3 47.48 39.01 9.61 0.387 10312
 10314 3 47.49 38.88 9.86 0.309 10313
 10315 3 47.6 38.8 10.11 0.339 10314
 10316 3 47.6 38.66 10.28 0.335 10315
 10317 3 47.49 38.55 10.42 0.327 10316
 10318 3 47.5 38.38 10.52 0.317 10317
 10319 3 47.5 38.26 10.64 0.318 10318
 10320 3 47.56 38.09 10.79 0.329 10319
 10321 3 47.59 37.97 10.97 0.357 10320
 10322 3 47.6 37.76 11.16 0.365 10321
 10323 3 47.63 37.62 11.27 0.373 10322
 10324 3 47.67 37.44 11.34 0.361 10323
 10325 3 47.63 37.29 11.44 0.35 10324
 10326 3 47.64 37.2 11.63 0.346 10325
 10327 3 47.63 37.12 11.85 0.36 10326
 10328 3 47.64 37.06 11.94 0.325 10327
 10329 3 47.64 36.93 11.95 0.322 10328
 10330 3 47.43 36.88 11.94 0.287 10329
 10331 3 47.38 36.87 12.03 0.305 10330
 10332 3 47.41 36.74 12.25 0.32 10331
 10333 3 47.27 36.68 12.34 0.317 10332
 10334 3 47.18 36.61 12.51 0.342 10333
 10335 3 47.1 36.62 12.69 0.32 10334
 10336 3 46.97 36.58 12.77 0.342 10335
 10337 3 46.86 36.6 12.91 0.335 10336
 10338 3 46.72 36.58 12.99 0.343 10337
 10339 3 46.67 36.61 13.17 0.33 10338
 10340 3 46.61 36.51 13.28 0.288 10339
 10341 3 46.51 36.5 13.46 0.305 10340
 10342 3 46.44 36.46 13.6 0.312 10341
 10343 3 46.42 36.36 13.78 0.305 10342
 10344 3 46.47 36.25 13.93 0.353 10343
 10345 3 46.43 36.18 14.04 0.396 10344
 10346 3 46.46 36.08 14.18 0.461 10345
 10347 3 46.43 36 14.32 0.489 10346
 10348 3 46.33 35.89 14.38 0.544 10347
 10349 3 46.25 35.79 14.5 0.576 10348
 10350 3 46.25 35.68 14.63 0.599 10349
 10351 3 46.24 35.57 14.77 0.578 10350
 10352 3 46.5 35.5 15.01 0.557 10351
 10353 3 46.25 35.3 15.07 0.473 10352
 10354 3 46.12 35.25 15.18 0.447 10353
 10355 3 46.1 35.17 15.32 0.434 10354
 10356 3 45.97 35.1 15.41 0.439 10355
 10357 3 45.86 35.01 15.5 0.441 10356
 10358 3 45.68 34.93 15.53 0.44 10357
 10359 3 45.69 34.8 15.65 0.494 10358
 10360 3 45.71 34.51 15.69 0.533 10359
 10361 3 45.62 34.43 15.77 0.632 10360
 10362 3 45.58 34.35 15.85 0.667 10361
 10363 3 45.54 34.35 16.03 0.69 10362
 10364 3 45.57 34.25 16.16 0.667 10363
 10365 3 45.18 35.19 16.5 0.199 10364
 10366 3 45.17 35.25 16.66 0.165 10365
 10367 3 45.19 35.35 16.82 0.174 10366
 10368 3 45.18 35.48 16.96 0.184 10367
 10369 3 45.18 35.54 17.12 0.173 10368
 10370 3 45.11 35.65 17.21 0.195 10369
 10371 3 45.15 35.75 17.37 0.213 10370
 10372 3 45.1 35.85 17.5 0.216 10371
 10373 3 45.14 35.96 17.6 0.229 10372
 10374 3 45.19 36.04 17.69 0.246 10373
 10375 3 45.25 36.16 17.82 0.298 10374
 10376 3 45.29 36.28 17.87 0.372 10375
 10377 3 45.29 36.35 18.05 0.402 10376
 10378 3 45.35 36.42 18.23 0.38 10377
 10379 3 45.47 36.52 18.39 0.386 10378
 10380 3 45.5 36.64 18.46 0.366 10379
 10381 3 45.56 36.78 18.63 0.352 10380
 10382 3 45.64 36.85 18.83 0.329 10381
 10383 3 45.74 36.88 18.97 0.269 10382
 10384 3 45.82 36.93 19.15 0.239 10383
 10385 3 45.93 37.02 19.31 0.226 10384
 10386 3 46.04 37.06 19.47 0.205 10385
 10387 3 46.17 37.08 19.56 0.205 10386
 10388 3 46.21 37.14 19.79 0.204 10387
 10389 3 46.38 37.21 19.94 0.237 10388
 10390 3 46.53 37.26 20.06 0.288 10389
 10391 3 46.64 37.22 20.15 0.31 10390
 10392 3 46.74 37.32 20.31 0.333 10391
 10393 3 46.78 37.37 20.47 0.352 10392
 10394 3 46.91 37.4 20.6 0.345 10393
 10395 3 46.99 37.47 20.74 0.364 10394
 10396 3 47.03 37.6 20.85 0.306 10395
 10397 3 47.06 37.75 21.01 0.305 10396
 10398 3 47.14 37.86 21.17 0.278 10397
 10399 3 47.18 38.04 21.33 0.266 10398
 10400 3 47.24 38.18 21.47 0.255 10399
 10401 3 47.31 38.29 21.61 0.269 10400
 10402 3 47.39 38.37 21.72 0.269 10401
 10403 3 47.41 38.5 21.86 0.264 10402
 10404 3 47.45 38.65 22.01 0.287 10403
 10405 3 47.48 38.73 22.11 0.31 10404
 10406 3 47.49 38.87 22.26 0.329 10405
 10407 3 47.46 38.99 22.35 0.375 10406
 10408 3 47.11 39.32 22.22 0.237 10407
 10409 3 46.99 39.35 22.28 0.317 10408
 10410 3 46.85 39.42 22.24 0.397 10409
 10411 3 46.78 39.57 22.19 0.486 10410
 10412 3 46.71 39.71 22.13 0.53 10411
 10413 3 46.64 39.82 22.11 0.527 10412
 10414 3 46.56 40.02 22.26 0.494 10413
 10415 3 46.56 40.21 22.33 0.531 10414
 10416 3 46.45 40.25 22.31 0.532 10415
 10417 3 46.29 40.24 22.04 0.362 10416
 10418 3 46.24 40.16 21.53 0.155 10417
 10419 3 46.21 40.11 21.36 0.138 10418
 10420 3 46.14 40.1 21.24 0.104 10419
 10421 3 46.03 40.16 21.13 0.073 10420
 10422 3 45.92 40.14 21.01 0.066 10421
 10423 3 45.89 40.04 20.95 0.119 10422
 10424 3 45.74 40.1 20.76 0.093 10423
 10425 3 45.56 40.09 20.7 0.081 10424
 10426 3 45.42 40.07 20.65 0.115 10425
 10427 3 45.29 40.1 20.6 0.1 10426
 10428 3 45.14 40.1 20.53 0.097 10427
 10429 3 45.85 39.92 20.97 0.105 10423
 10430 3 45.74 39.92 20.86 0.111 10429
 10431 3 46.71 40.56 23.31 0.152 10416
 10432 3 46.67 40.7 23.4 0.159 10431
 10433 3 46.64 40.82 23.4 0.111 10432
 10434 3 46.56 40.97 23.47 0.188 10433
 10435 3 46.52 41.07 23.58 0.253 10434
 10436 3 46.47 41.22 23.65 0.322 10435
 10437 3 46.45 41.32 23.76 0.4 10436
 10438 3 46.3 41.42 23.81 0.451 10437
 10439 3 46.2 41.5 23.79 0.44 10438
 10440 3 46.1 41.54 23.86 0.45 10439
 10441 3 45.66 41.57 23.08 0.13 10440
 10442 3 45.55 41.52 22.95 0.135 10441
 10443 3 45.45 41.53 22.88 0.152 10442
 10444 3 45.33 41.6 22.74 0.159 10443
 10445 3 45.09 41.57 22.74 0.167 10444
 10446 3 44.84 41.61 22.83 0.177 10445
 10447 3 44.69 41.66 22.9 0.206 10446
 10448 3 44.52 41.66 22.88 0.278 10447
 10449 3 44.4 41.7 22.88 0.365 10448
 10450 3 44.23 41.78 22.88 0.375 10449
 10451 3 44.06 41.75 22.79 0.419 10450
 10452 3 43.91 41.74 22.76 0.458 10451
 10453 3 43.84 41.74 22.63 0.465 10452
 10454 3 43.84 41.49 21.99 0.183 10453
 10455 3 43.84 41.47 21.83 0.178 10454
 10456 3 43.77 41.43 21.67 0.189 10455
 10457 3 43.63 41.36 21.54 0.212 10456
 10458 3 43.55 41.39 21.47 0.258 10457
 10459 3 43.38 41.45 21.4 0.298 10458
 10460 3 43.34 41.39 21.31 0.351 10459
 10461 3 43.23 41.43 21.26 0.42 10460
 10462 3 43.09 41.52 21.22 0.497 10461
 10463 3 43.05 41.47 21.04 0.473 10462
 10464 3 43.33 41.41 20.72 0.214 10463
 10465 3 43.41 41.42 20.54 0.201 10464
 10466 3 43.38 41.28 20.38 0.214 10465
 10467 3 43.33 41.27 20.26 0.161 10466
 10468 3 43.3 41.35 20.13 0.091 10467
 10469 3 42.59 41.5 21.08 0.371 10463
 10470 3 42.59 41.46 20.97 0.345 10469
 10471 3 42.72 41.22 20.76 0.136 10470
 10472 3 42.37 41.67 21.01 0.184 10470
 10473 3 42.09 41.73 21.01 0.188 10472
 10474 3 41.94 41.73 20.9 0.132 10473
 10475 3 41.73 41.8 20.86 0.135 10474
 10476 3 41.58 41.81 20.79 0.174 10475
 10477 3 41.41 41.84 20.74 0.187 10476
 10478 3 41.23 41.87 20.74 0.271 10477
 10479 3 41.09 41.98 20.74 0.482 10478
 10480 3 40.99 42.06 20.76 0.544 10479
 10481 3 40.73 42.12 20.56 0.585 10480
 10482 3 40.63 42.38 20.81 0.342 10481
 10483 3 40.09 42.4 20.9 0.131 10482
 10484 3 39.92 42.44 20.83 0.116 10483
 10485 3 40.51 41.77 20.03 0.314 10481
 10486 3 40.38 41.7 19.88 0.32 10485
 10487 3 40.37 41.6 19.63 0.24 10486
 10488 3 40.38 41.52 19.47 0.181 10487
 10489 3 40.4 41.55 19.33 0.178 10488
 10490 3 40.35 41.56 19.22 0.186 10489
 10491 3 40.34 41.88 19.1 0.133 10490
 10492 3 40.23 41.94 18.99 0.163 10491
 10493 3 40.13 41.96 18.95 0.139 10492
 10494 3 39.98 42.01 18.95 0.072 10493
 10495 3 39.84 42.13 18.9 0.084 10494
 10496 3 39.91 42.21 18.81 0.032 10495
 10497 3 40.33 41.52 19.08 0.135 10490
 10498 3 40.34 41.42 18.97 0.143 10497
 10499 3 40.48 41.34 18.88 0.1 10498
 10500 3 40.51 41.24 18.65 0.123 10499
 10501 3 40.59 41.21 18.53 0.104 10500
 10502 3 40.71 41.1 18.42 0.000125 10501
 10503 3 41.44 42.34 21.53 0.12 10480
 10504 3 41.48 42.38 21.74 0.071 10503
 10505 3 41.49 42.44 21.83 0.088 10504
 10506 3 41.55 42.45 21.97 0.118 10505
 10507 3 41.59 42.49 22.08 0.126 10506
 10508 3 41.63 42.55 22.24 0.133 10507
 10509 3 41.65 42.65 22.4 0.101 10508
 10510 3 41.8 42.69 22.47 0.084 10509
 10511 3 47.74 38.92 22.58 0.272 10407
 10512 3 47.82 39.01 22.7 0.277 10511
 10513 3 47.92 39.11 22.83 0.293 10512
 10514 3 48.03 39.17 23.03 0.291 10513
 10515 3 48.11 39.23 23.22 0.283 10514
 10516 3 48.21 39.29 23.38 0.272 10515
 10517 3 48.24 39.36 23.49 0.246 10516
 10518 3 48.39 39.33 23.67 0.228 10517
 10519 3 48.49 39.35 23.79 0.235 10518
 10520 3 48.61 39.36 23.9 0.268 10519
 10521 3 48.81 39.36 24.06 0.267 10520
 10522 3 48.88 39.37 24.24 0.266 10521
 10523 3 49.04 39.33 24.4 0.276 10522
 10524 3 49.11 39.32 24.56 0.308 10523
 10525 3 49.28 39.25 24.69 0.364 10524
 10526 3 49.39 39.25 24.85 0.456 10525
 10527 3 49.49 39.19 25.01 0.539 10526
 10528 3 49.61 39.18 25.1 0.586 10527
 10529 3 49.85 39.03 25.19 0.547 10528
 10530 3 50.09 39.04 25.17 0.51 10529
 10531 3 50.35 38.93 25.13 0.466 10530
 10532 3 50.84 38.73 24.95 0.346 10531
 10533 3 50.95 38.61 24.88 0.394 10532
 10534 3 51.1 38.61 24.85 0.466 10533
 10535 3 51.34 38.65 24.92 0.493 10534
 10536 3 51.52 38.64 24.86 0.588 10535
 10537 3 51.64 38.61 24.88 0.653 10536
 10538 3 51.35 37.79 25.47 0.144 10537
 10539 3 51.39 37.6 25.56 0.176 10538
 10540 3 51.42 37.44 25.67 0.197 10539
 10541 3 51.53 37.39 25.76 0.287 10540
 10542 3 51.25 37.01 25.78 0.169 10541
 10543 3 51.1 36.83 25.83 0.135 10542
 10544 3 51.02 36.68 25.86 0.162 10543
 10545 3 50.92 36.54 25.91 0.107 10544
 10546 3 50.82 36.47 25.94 0.12 10545
 10547 3 50.72 36.4 25.96 0.107 10546
 10548 3 50.62 36.3 25.98 0.102 10547
 10549 3 50.57 36.18 26.03 0.147 10548
 10550 3 50.43 36.07 26.02 0.258 10549
 10551 3 50.36 35.97 25.94 0.346 10550
 10552 3 50.25 35.86 25.96 0.432 10551
 10553 3 50.07 35.62 26.12 0.46 10552
 10554 3 50 35.51 26.19 0.437 10553
 10555 3 50.36 34.92 26.28 0.09 10554
 10556 3 50.33 34.82 26.28 0.095 10555
 10557 3 50.39 34.61 26.25 0.096 10556
 10558 3 50.49 34.48 26.27 0.057 10557
 10559 3 50.58 34.42 26.37 0.076 10558
 10560 3 50.68 34.33 26.43 0.077 10559
 10561 3 50.69 34.18 26.39 0.101 10560
 10562 3 50.68 34 26.43 0.107 10561
 10563 3 50.82 33.87 26.44 0.08 10562
 10564 3 50.97 33.85 26.53 0.098 10563
 10565 3 51.12 33.82 26.53 0.141 10564
 10566 3 51.25 33.72 26.55 0.16 10565
 10567 3 51.37 33.65 26.48 0.104 10566
 10568 3 49.76 35.61 26.28 0.287 10554
 10569 3 49.65 35.53 26.27 0.225 10568
 10570 3 49.55 35.4 26.25 0.065 10569
 10571 3 50.87 35.65 25.8 0.07 10552
 10572 3 50.97 35.61 25.84 0.096 10571
 10573 3 51.04 35.47 25.84 0.098 10572
 10574 3 51.25 35.43 25.82 0.132 10573
 10575 3 51.37 35.39 25.84 0.137 10574
 10576 3 51.79 37.61 25.74 0.198 10541
 10577 3 52.03 37.68 25.6 0.172 10576
 10578 3 52.25 37.65 25.58 0.11 10577
 10579 3 52.39 37.65 25.58 0.098 10578
 10580 3 52.53 37.53 25.7 0.126 10579
 10581 3 52.66 37.55 25.65 0.139 10580
 10582 3 52.78 37.68 25.54 0.066 10581
 10583 3 52.88 37.71 25.49 0.102 10582
 10584 3 53.03 37.86 25.58 0.091 10583
 10585 3 53.1 37.93 25.67 0.102 10584
 10586 3 53.2 38.08 25.74 0.105 10585
 10587 3 51.79 38.69 24.81 0.657 10537
 10588 3 51.93 38.72 24.78 0.714 10587
 10589 3 51.93 38.33 24.42 0.456 10588
 10590 3 51.89 38.43 23.49 0.108 10589
 10591 3 51.93 38.37 23.33 0.125 10590
 10592 3 51.95 38.32 23.13 0.084 10591
 10593 3 51.93 38.25 22.99 0.131 10592
 10594 3 51.92 38.17 22.88 0.103 10593
 10595 3 51.91 38.11 22.69 0.103 10594
 10596 3 51.82 37.98 22.54 0.144 10595
 10597 3 51.79 37.92 22.44 0.17 10596
 10598 3 51.81 37.93 22.28 0.119 10597
 10599 3 51.85 37.89 22.04 0.056 10598
 10600 3 51.85 37.94 21.9 0.112 10599
 10601 3 51.96 38.05 21.79 0.000125 10600
 10602 3 52.21 39.48 25.51 0.317 10588
 10603 3 52.34 39.65 25.6 0.312 10602
 10604 3 52.41 39.72 25.78 0.34 10603
 10605 3 52.45 39.83 26.03 0.323 10604
 10606 3 52.53 39.83 26.26 0.335 10605
 10607 3 52.53 39.86 26.45 0.371 10606
 10608 3 52.61 39.82 26.72 0.421 10607
 10609 3 52.68 39.77 26.97 0.424 10608
 10610 3 52.66 39.73 27.13 0.451 10609
 10611 3 51.92 39.44 27.26 0.13 10610
 10612 3 51.75 39.36 27.33 0.121 10611
 10613 3 51.59 39.37 27.33 0.138 10612
 10614 3 51.42 39.36 27.33 0.188 10613
 10615 3 51.32 39.32 27.29 0.243 10614
 10616 3 51.21 39.36 27.33 0.328 10615
 10617 3 51.06 39.36 27.36 0.386 10616
 10618 3 50.99 39.4 27.51 0.409 10617
 10619 3 50.82 39.5 27.49 0.478 10618
 10620 3 50.74 39.43 27.7 0.436 10619
 10621 3 50.64 39.48 27.76 0.375 10620
 10622 3 50.75 39.93 27.56 0.041 10621
 10623 3 50.67 40 27.61 0.054 10622
 10624 3 50.49 39.36 27.78 0.298 10621
 10625 3 50.27 39.25 27.74 0.311 10624
 10626 3 50.13 39.19 27.76 0.271 10625
 10627 3 49.86 38.66 27.9 0.197 10626
 10628 3 49.68 38.61 27.97 0.191 10627
 10629 3 49.53 38.59 27.99 0.236 10628
 10630 3 49.39 38.61 28.04 0.292 10629
 10631 3 49.28 38.59 28.13 0.34 10630
 10632 3 49.17 38.6 28.26 0.348 10631
 10633 3 49.14 38.6 28.38 0.387 10632
 10634 3 49.1 38.54 28.54 0.486 10633
 10635 3 49.03 38.53 28.63 0.578 10634
 10636 3 48.96 38.43 28.79 0.598 10635
 10637 3 49 38.39 29.04 0.592 10636
 10638 3 48.93 38.2 29.17 0.587 10637
 10639 3 48.66 37.74 29.4 0.000125 10638
 10640 3 48.54 37.74 29.4 0.084 10639
 10641 3 49.24 37.1 29.45 0.115 10638
 10642 3 49.2 36.84 29.54 0.148 10641
 10643 3 49.14 36.67 29.63 0.153 10642
 10644 3 49.03 36.53 29.71 0.203 10643
 10645 3 48.96 36.38 29.73 0.245 10644
 10646 3 48.86 36.28 29.75 0.338 10645
 10647 3 48.79 36.17 29.77 0.388 10646
 10648 3 48.65 35.96 29.73 0.448 10647
 10649 3 48.61 35.85 29.69 0.389 10648
 10650 3 48.54 35.71 29.62 0.312 10649
 10651 3 48.46 35.57 29.59 0.242 10650
 10652 3 48.3 35.49 29.62 0.182 10651
 10653 3 48.18 35.42 29.53 0.122 10652
 10654 3 47.99 35.39 29.57 0.141 10653
 10655 3 47.89 35.32 29.57 0.128 10654
 10656 3 47.79 35.24 29.59 0.15 10655
 10657 3 47.72 35.14 29.71 0.111 10656
 10658 3 47.61 35.03 29.75 0.11 10657
 10659 3 47.44 34.95 29.82 0.145 10658
 10660 3 47.36 34.91 30 0.166 10659
 10661 3 47.39 34.86 30.16 0.159 10660
 10662 3 47.55 34.66 30.27 0.099 10661
 10663 3 47.72 34.6 30.32 0.113 10662
 10664 3 47.83 34.53 30.39 0.122 10663
 10665 3 47.9 34.43 30.5 0.111 10664
 10666 3 47.96 34.42 30.66 0.11 10665
 10667 3 48.04 34.31 30.73 0.138 10666
 10668 3 48.03 34.21 30.8 0.201 10667
 10669 3 48 34.14 30.87 0.194 10668
 10670 3 48.22 34.16 30.98 0.096 10669
 10671 3 48.24 34.03 30.98 0.093 10670
 10672 3 48.42 34 31.07 0.118 10671
 10673 3 48.49 33.88 31.16 0.131 10672
 10674 3 48.61 33.79 31.28 0.084 10673
 10675 3 48.68 33.71 31.34 0.08 10674
 10676 3 48.68 33.66 31.44 0.151 10675
 10677 3 48.65 33.57 31.53 0.137 10676
 10678 3 47.86 33.99 30.85 0.11 10669
 10679 3 47.87 33.91 30.98 0.111 10678
 10680 3 47.9 33.93 31.18 0.054 10679
 10681 3 48.48 39.1 28.06 0.097 10635
 10682 3 48.36 39.18 28.04 0.074 10681
 10683 3 48.27 39.25 27.97 0.121 10682
 10684 3 48.14 39.2 27.94 0.076 10683
 10685 3 50.07 39.43 27.65 0.135 10626
 10686 3 49.92 39.61 27.56 0.126 10685
 10687 3 49.84 39.71 27.58 0.177 10686
 10688 3 49.74 39.78 27.6 0.218 10687
 10689 3 49.68 39.88 27.6 0.209 10688
 10690 3 49.32 39.89 27.45 0.113 10689
 10691 3 49.23 40.02 27.38 0.115 10690
 10692 3 49.1 40.06 27.33 0.082 10691
 10693 3 49 40.1 27.33 0.056 10692
 10694 3 48.92 40.24 27.28 0.076 10693
 10695 3 50.82 39.85 27.06 0.116 10619
 10696 3 50.96 39.96 26.99 0.04 10695
 10697 3 52.99 39.7 27.31 0.404 10610
 10698 3 53.09 39.66 27.47 0.368 10697
 10699 3 53.17 39.62 27.61 0.325 10698
 10700 3 53.53 39.68 27.78 0.242 10699
 10701 3 53.67 39.66 27.88 0.211 10700
 10702 3 53.79 39.68 27.97 0.248 10701
 10703 3 53.88 39.76 28.08 0.243 10702
 10704 3 53.98 39.8 28.15 0.213 10703
 10705 3 54.02 39.88 28.2 0.208 10704
 10706 3 54.02 39.86 28.31 0.172 10705
 10707 3 54.09 39.79 28.49 0.268 10706
 10708 3 54.16 39.72 28.61 0.313 10707
 10709 3 54.28 39.73 28.74 0.342 10708
 10710 3 54.28 39.69 28.86 0.379 10709
 10711 3 54.43 39.65 28.95 0.452 10710
 10712 3 54.42 39.58 29.1 0.471 10711
 10713 3 54.54 39.52 29.15 0.488 10712
 10714 3 54.53 39.34 29.29 0.448 10713
 10715 3 54.64 39.29 29.42 0.433 10714
 10716 3 54.71 39.24 29.51 0.378 10715
 10717 3 54.78 39.16 29.6 0.409 10716
 10718 3 54.84 39.01 29.76 0.473 10717
 10719 3 54.92 38.55 30.1 0.324 10718
 10720 3 54.96 38.43 30.26 0.34 10719
 10721 3 55.02 38.36 30.4 0.323 10720
 10722 3 55.1 38.27 30.51 0.374 10721
 10723 3 55.2 38.26 30.63 0.501 10722
 10724 3 55.32 38.31 30.67 0.531 10723
 10725 3 54.49 38.3 30.97 0.137 10724
 10726 3 54.38 38.34 31.15 0.132 10725
 10727 3 54.24 38.26 31.22 0.156 10726
 10728 3 54.09 38.23 31.28 0.202 10727
 10729 3 53.96 38.16 31.38 0.225 10728
 10730 3 53.92 38.18 31.49 0.238 10729
 10731 3 53.75 38.04 31.56 0.278 10730
 10732 3 53.53 37.62 31.33 0.144 10731
 10733 3 53.78 38.08 31.7 0.217 10731
 10734 3 53.56 37.76 31.76 0.109 10733
 10735 3 53.56 37.65 31.81 0.067 10734
 10736 3 53.81 38.16 31.76 0.106 10733
 10737 3 53.89 38.3 31.95 0.101 10736
 10738 3 53.84 38.37 32.01 0.187 10737
 10739 3 53.81 38.47 32.14 0.238 10738
 10740 3 53.85 38.55 32.24 0.335 10739
 10741 3 53.86 38.66 32.31 0.411 10740
 10742 3 53.85 38.59 32.46 0.515 10741
 10743 3 53.89 38.73 32.56 0.578 10742
 10744 3 53.89 38.87 32.6 0.619 10743
 10745 3 53.56 37.83 33.24 0.152 10744
 10746 3 53.59 37.69 33.43 0.11 10745
 10747 3 53.7 37.69 33.57 0.064 10746
 10748 3 53.74 37.58 33.7 0.11 10747
 10749 3 53.85 37.51 33.73 0.108 10748
 10750 3 53.89 37.41 33.81 0.11 10749
 10751 3 54.04 37.31 33.81 0.05 10750
 10752 3 54.07 37.12 33.91 0.078 10751
 10753 3 54.09 36.98 34.1 0.111 10752
 10754 3 54.1 36.91 34.27 0.121 10753
 10755 3 54.11 36.81 34.41 0.113 10754
 10756 3 54.2 36.66 34.32 0.169 10755
 10757 3 54.06 36.65 34.06 0.071 10756
 10758 3 54.02 39.44 32.48 0.457 10744
 10759 3 54.04 39.62 32.45 0.399 10758
 10760 3 54.28 39.73 32.67 0.166 10759
 10761 3 54.31 39.83 32.74 0.149 10760
 10762 3 54.35 39.98 32.81 0.171 10761
 10763 3 54.31 40.05 32.95 0.144 10762
 10764 3 54.28 40.19 33.07 0.171 10763
 10765 3 54.25 40.33 33.17 0.232 10764
 10766 3 54.31 40.48 33.24 0.266 10765
 10767 3 54.35 40.59 33.28 0.314 10766
 10768 3 54.32 40.73 33.32 0.342 10767
 10769 3 54.14 40.81 33.42 0.368 10768
 10770 3 53.91 40.87 33.45 0.413 10769
 10771 3 53.81 40.98 33.52 0.44 10770
 10772 3 53.73 41.08 33.62 0.468 10771
 10773 3 53.59 41.19 33.73 0.506 10772
 10774 3 53.48 41.09 33.95 0.452 10773
 10775 3 53.28 40.86 34.32 0.238 10774
 10776 3 53.17 40.87 34.43 0.219 10775
 10777 3 53.06 40.94 34.52 0.224 10776
 10778 3 52.91 40.93 34.48 0.178 10777
 10779 3 52.74 40.79 34.56 0.116 10778
 10780 3 52.6 40.75 34.63 0.103 10779
 10781 3 52.49 40.75 34.67 0.133 10780
 10782 3 52.35 40.71 34.7 0.134 10781
 10783 3 52.18 40.71 34.75 0.144 10782
 10784 3 52.09 40.67 34.78 0.126 10783
 10785 3 51.93 40.72 34.78 0.158 10784
 10786 3 51.77 40.65 34.85 0.188 10785
 10787 3 51.67 40.6 34.87 0.162 10786
 10788 3 51.53 40.57 34.85 0.15 10787
 10789 3 51.42 40.55 34.92 0.137 10788
 10790 3 51.38 40.43 35.03 0.189 10789
 10791 3 51.28 40.36 35.16 0.205 10790
 10792 3 51.2 40.25 35.21 0.135 10791
 10793 3 51.21 40.14 35.27 0.099 10792
 10794 3 53.85 41.72 33.21 0.109 10773
 10795 3 53.83 41.84 33.18 0.142 10794
 10796 3 53.92 42.06 33.13 0.121 10795
 10797 3 53.98 42.23 33.1 0.098 10796
 10798 3 54.05 42.33 33.06 0.142 10797
 10799 3 54.09 42.55 33.02 0.131 10798
 10800 3 54.23 42.62 33.05 0.157 10799
 10801 3 54.38 42.69 33.1 0.13 10800
 10802 3 54.53 42.73 33.18 0.137 10801
 10803 3 54.65 42.76 33.28 0.056 10802
 10804 3 53.63 41.81 33.45 0.062 10795
 10805 3 55.6 38.38 30.74 0.492 10724
 10806 3 55.64 38.37 30.86 0.54 10805
 10807 3 55.73 38.37 30.97 0.614 10806
 10808 3 55.71 38.27 31.13 0.631 10807
 10809 3 55.84 38.24 31.2 0.713 10808
 10810 3 56.56 38.78 30.72 0.067 10809
 10811 3 56.64 38.85 30.65 0.081 10810
 10812 3 56.71 38.95 30.65 0.111 10811
 10813 3 56.89 39.2 30.63 0.089 10812
 10814 3 56.96 39.38 30.58 0.08 10813
 10815 3 57.13 39.49 30.54 0.119 10814
 10816 3 57.23 39.62 30.58 0.176 10815
 10817 3 57.24 39.81 30.54 0.191 10816
 10818 3 57.42 39.99 30.49 0.156 10817
 10819 3 57.5 40.09 30.45 0.153 10818
 10820 3 57.54 40.24 30.45 0.179 10819
 10821 3 57.64 40.42 30.45 0.144 10820
 10822 3 57.7 40.64 30.35 0.084 10821
 10823 3 57.79 40.77 30.38 0.14 10822
 10824 3 57.91 40.99 30.4 0.107 10823
 10825 3 57.9 41.1 30.42 0.083 10824
 10826 3 56.52 38.81 30.86 0.063 10812
 10827 3 55.78 38.18 31.35 0.707 10809
 10828 3 55.91 37.81 31.51 0.66 10827
 10829 3 56.1 37.48 31.79 0.471 10828
 10830 3 56.14 37.29 31.94 0.494 10829
 10831 3 56.23 37.19 32.01 0.522 10830
 10832 3 56.31 37.13 32.13 0.568 10831
 10833 3 56.38 37.05 32.24 0.615 10832
 10834 3 56.42 36.95 32.28 0.63 10833
 10835 3 56.24 36.37 31.8 0.24 10834
 10836 3 56.36 36.31 31.5 0.194 10835
 10837 3 56.53 36.42 31.32 0.112 10836
 10838 3 56.57 36.3 31.25 0.075 10837
 10839 3 56.57 36.32 31.12 0.101 10838
 10840 3 56.64 36.49 31.03 0.066 10839
 10841 3 56.56 37.13 32.45 0.491 10834
 10842 3 56.99 37.37 32.73 0.43 10841
 10843 3 56.53 37.08 33.13 0.078 10842
 10844 3 57.49 37.52 32.66 0.255 10842
 10845 3 57.64 37.56 32.78 0.249 10844
 10846 3 57.7 37.56 32.98 0.245 10845
 10847 3 57.82 37.57 33.13 0.273 10846
 10848 3 57.91 37.55 33.25 0.304 10847
 10849 3 57.99 37.6 33.42 0.33 10848
 10850 3 58.06 37.67 33.6 0.349 10849
 10851 3 58.17 37.75 33.67 0.416 10850
 10852 3 58.29 37.25 33.66 0.361 10851
 10853 3 58.39 37.3 33.7 0.424 10852
 10854 3 58.49 37.31 33.85 0.413 10853
 10855 3 58.52 37.24 33.92 0.491 10854
 10856 3 58.53 37.2 34.05 0.536 10855
 10857 3 58.61 37.17 34.13 0.509 10856
 10858 3 57.74 37.02 34.49 0.175 10857
 10859 3 57.78 37.15 34.6 0.197 10858
 10860 3 57.68 37.13 34.75 0.225 10859
 10861 3 57.64 37.19 34.88 0.157 10860
 10862 3 57.56 37.3 34.92 0.076 10861
 10863 3 57.6 37.29 35.03 0.093 10862
 10864 3 57.64 37.29 35.14 0.083 10863
 10865 3 57.67 37.2 35.23 0.028 10864
 10866 3 58.68 36.94 34.21 0.397 10857
 10867 3 58.37 36.31 34.19 0.157 10866
 10868 3 58.25 36.17 34.15 0.166 10867
 10869 3 58.21 36.05 34.23 0.156 10868
 10870 3 58.15 35.88 34.3 0.12 10869
 10871 3 58.11 35.78 34.38 0.139 10870
 10872 3 58.04 35.66 34.4 0.186 10871
 10873 3 58.22 35.56 34.55 0.15 10872
 10874 3 58.26 35.46 34.63 0.174 10873
 10875 3 58.32 35.38 34.74 0.194 10874
 10876 3 58.4 35.32 34.81 0.26 10875
 10877 3 58.62 35.64 34.98 0.08 10876
 10878 3 58.64 35.77 35.08 0.126 10877
 10879 3 58.53 35.8 35.15 0.091 10878
 10880 3 58.35 34.96 34.73 0.155 10876
 10881 3 58.33 34.77 34.66 0.179 10880
 10882 3 58.33 34.67 34.56 0.116 10881
 10883 3 58.44 34.56 34.54 0.12 10882
 10884 3 58.47 34.39 34.45 0.14 10883
 10885 3 58.47 34.28 34.41 0.156 10884
 10886 3 58.49 34.16 34.37 0.177 10885
 10887 3 58.6 34.07 34.41 0.223 10886
 10888 3 58.67 33.96 34.48 0.345 10887
 10889 3 58.76 33.88 34.45 0.428 10888
 10890 3 58.86 33.66 34.34 0.552 10889
 10891 3 58.83 33.46 34.24 0.52 10890
 10892 3 58.82 33.31 34.09 0.5 10891
 10893 3 58.89 33.2 33.99 0.503 10892
 10894 3 59.28 33.27 33.26 0.16 10893
 10895 3 59.39 33.21 33.15 0.178 10894
 10896 3 59.49 33.17 33.05 0.163 10895
 10897 3 59.55 33.16 32.88 0.201 10896
 10898 3 59.62 33.09 32.7 0.237 10897
 10899 3 59.75 33.12 32.61 0.298 10898
 10900 3 59.79 33.1 32.44 0.283 10899
 10901 3 59.78 33.06 32.3 0.297 10900
 10902 3 59.51 32.67 32.02 0.176 10901
 10903 3 59.51 32.46 31.94 0.171 10902
 10904 3 59.5 32.31 31.87 0.142 10903
 10905 3 59.51 32.16 31.78 0.098 10904
 10906 3 59.57 31.93 31.66 0.101 10905
 10907 3 59.65 31.81 31.6 0.134 10906
 10908 3 59.76 31.65 31.62 0.168 10907
 10909 3 59.86 31.45 31.53 0.251 10908
 10910 3 59.91 31.24 31.35 0.282 10909
 10911 3 59.95 31.08 31.21 0.182 10910
 10912 3 60.01 30.81 31.05 0.157 10911
 10913 3 60.12 30.61 30.96 0.112 10912
 10914 3 60.23 30.54 30.94 0.172 10913
 10915 3 60.33 30.47 30.98 0.224 10914
 10916 3 60.43 30.45 30.96 0.313 10915
 10917 3 60.47 30.61 31.39 0.114 10916
 10918 3 60.58 30.67 31.46 0.068 10917
 10919 3 60.59 30.67 31.35 0.066 10918
 10920 3 60.68 30.63 31.5 0.048 10918
 10921 3 60.55 30.38 30.89 0.341 10916
 10922 3 60.63 30.22 30.87 0.327 10921
 10923 3 60.77 30.09 30.77 0.305 10922
 10924 3 60.94 29.87 30.71 0.347 10923
 10925 3 61.08 29.94 30.59 0.377 10924
 10926 3 61.34 29.87 30.5 0.471 10925
 10927 3 61.34 29.82 30.39 0.403 10926
 10928 3 61.5 29.86 30.32 0.34 10927
 10929 3 61.62 29.84 30.28 0.267 10928
 10930 3 61.8 29.87 30.3 0.201 10929
 10931 3 61.69 29.03 30.55 0.153 10926
 10932 3 61.72 28.93 30.48 0.207 10931
 10933 3 61.77 28.78 30.37 0.235 10932
 10934 3 61.81 28.68 30.32 0.283 10933
 10935 3 61.81 28.55 30.3 0.297 10934
 10936 3 61.9 28.41 30.28 0.343 10935
 10937 3 62.01 28.3 30.27 0.364 10936
 10938 3 62.12 28.23 30.25 0.287 10937
 10939 3 62.02 28.07 30 0.168 10938
 10940 3 61.91 27.89 29.87 0.137 10939
 10941 3 62.02 27.73 29.87 0.04 10940
 10942 3 62.15 27.64 29.96 0.15 10941
 10943 3 57.75 35.58 34.3 0.097 10872
 10944 3 57.65 35.48 34.37 0.109 10943
 10945 3 57.43 35.38 34.41 0.113 10944
 10946 3 57.29 35.34 34.4 0.084 10945
 10947 3 57.07 35.24 34.36 0.116 10946
 10948 3 56.93 35.16 34.3 0.121 10947
 10949 3 56.82 34.98 34.31 0.157 10948
 10950 3 56.68 34.84 34.3 0.194 10949
 10951 3 56.57 34.74 34.3 0.264 10950
 10952 3 56.42 34.62 34.34 0.343 10951
 10953 3 56.3 34.52 34.38 0.389 10952
 10954 3 56.19 34.43 34.48 0.423 10953
 10955 3 56.07 34.27 34.47 0.444 10954
 10956 3 56 34.18 34.54 0.447 10955
 10957 3 56 34.01 34.59 0.436 10956
 10958 3 55.99 33.84 34.65 0.462 10957
 10959 3 55.96 33.73 34.67 0.534 10958
 10960 3 55.51 33.86 34.23 0.102 10959
 10961 3 55.36 33.8 34.04 0.104 10960
 10962 3 55.19 33.81 33.94 0.162 10961
 10963 3 55.11 33.77 33.84 0.156 10962
 10964 3 55.04 33.59 33.76 0.092 10963
 10965 3 56.53 33.48 35.37 0.244 10959
 10966 3 56.69 33.47 35.52 0.184 10965
 10967 3 56.9 33.45 35.72 0.16 10966
 10968 3 56.97 33.37 35.8 0.176 10967
 10969 3 57.11 33.37 35.92 0.121 10968
 10970 3 57.22 33.3 36.09 0.131 10969
 10971 3 57.29 33.23 36.19 0.178 10970
 10972 3 57.39 33.12 36.23 0.199 10971
 10973 3 57.61 32.88 35.91 0.113 10972
 10974 3 56.72 34.88 34.02 0.088 10951
 10975 3 58.29 38.06 33.82 0.19 10851
 10976 3 58.42 38.2 33.99 0.225 10975
 10977 3 58.54 38.31 34.06 0.277 10976
 10978 3 58.66 38.34 34.18 0.309 10977
 10979 3 58.71 38.34 34.31 0.298 10978
 10980 3 58.86 38.37 34.41 0.293 10979
 10981 3 59.03 38.41 34.42 0.361 10980
 10982 3 59.09 38.49 34.5 0.417 10981
 10983 3 59.28 38.56 34.57 0.461 10982
 10984 3 59.49 38.57 34.63 0.445 10983
 10985 3 59.6 38.73 34.71 0.461 10984
 10986 3 59.98 39.42 34.49 0.202 10985
 10987 3 60.04 39.55 34.6 0.172 10986
 10988 3 60.06 39.66 34.67 0.225 10987
 10989 3 60.2 39.84 34.68 0.287 10988
 10990 3 60.31 39.88 34.74 0.318 10989
 10991 3 60.46 39.98 34.75 0.303 10990
 10992 3 60.74 40.03 34.81 0.288 10991
 10993 3 60.84 40.14 34.81 0.263 10992
 10994 3 61.03 40.24 34.84 0.225 10993
 10995 3 61.14 40.32 34.88 0.259 10994
 10996 3 61.24 40.42 34.93 0.298 10995
 10997 3 61.31 40.52 34.99 0.314 10996
 10998 3 61.71 40.19 35.03 0.139 10997
 10999 3 61.85 40.14 35.2 0.134 10998
 11000 3 61.93 40.09 35.45 0.141 10999
 11001 3 61.99 39.99 35.62 0.132 11000
 11002 3 62 39.95 35.78 0.066 11001
 11003 3 61.93 39.94 36.03 0.152 11002
 11004 3 61.86 39.84 36.05 0.096 11003
 11005 3 61.23 40.73 35.16 0.217 10997
 11006 3 61.14 40.87 35.32 0.165 11005
 11007 3 61.16 40.99 35.49 0.155 11006
 11008 3 61.23 41.06 35.67 0.142 11007
 11009 3 61.26 41.2 35.8 0.168 11008
 11010 3 61.31 41.34 35.8 0.288 11009
 11011 3 61.38 41.38 35.92 0.355 11010
 11012 3 61.81 41.25 36.17 0.183 11011
 11013 3 61.95 41.2 36.3 0.16 11012
 11014 3 62.1 41.1 36.42 0.055 11013
 11015 3 62.3 41.1 36.42 0.173 11014
 11016 3 62.45 41.05 36.53 0.388 11015
 11017 3 62.59 41.06 36.57 0.453 11016
 11018 3 62.66 40.99 36.7 0.534 11017
 11019 3 62.91 41.06 36.63 0.385 11018
 11020 3 63.05 41.02 36.62 0.348 11019
 11021 3 63.14 40.7 36.89 0.281 11020
 11022 3 63.28 40.63 36.85 0.267 11021
 11023 3 63.34 40.63 36.64 0.335 11022
 11024 3 63.56 40.53 37.14 0.14 11023
 11025 3 63.77 40.45 37.31 0.099 11024
 11026 3 63.88 40.34 37.35 0.112 11025
 11027 3 64.01 40.25 37.39 0.114 11026
 11028 3 64.14 40.2 37.49 0.113 11027
 11029 3 64.23 40.15 37.63 0.152 11028
 11030 3 64.31 40.11 37.7 0.19 11029
 11031 3 64.43 40.03 37.74 0.171 11030
 11032 3 64.56 39.95 37.78 0.199 11031
 11033 3 64.6 39.83 37.85 0.185 11032
 11034 3 64.68 39.72 37.88 0.151 11033
 11035 3 64.79 39.64 38 0.126 11034
 11036 3 64.89 39.61 38.06 0.118 11035
 11037 3 65.03 39.61 38.1 0.118 11036
 11038 3 65.24 39.61 38.23 0.087 11037
 11039 3 65.35 39.64 38.3 0.112 11038
 11040 3 65.46 39.57 38.38 0.171 11039
 11041 3 65.54 39.57 38.48 0.153 11040
 11042 3 65.81 39.49 38.55 0.111 11041
 11043 3 65.95 39.46 38.6 0.073 11042
 11044 3 66.04 39.5 38.7 0.105 11043
 11045 3 66.18 39.49 38.77 0.14 11044
 11046 3 66.34 39.43 38.75 0.151 11045
 11047 3 66.53 39.39 38.8 0.169 11046
 11048 3 66.68 39.32 38.93 0.156 11047
 11049 3 66.84 39.25 39 0.157 11048
 11050 3 66.93 39.14 39.06 0.137 11049
 11051 3 67.01 39.07 39.23 0.13 11050
 11052 3 67.14 39 39.31 0.14 11051
 11053 3 67.26 39 39.45 0.159 11052
 11054 3 67.39 38.86 39.53 0.151 11053
 11055 3 67.53 38.78 39.62 0.121 11054
 11056 3 67.62 38.7 39.66 0.124 11055
 11057 3 67.76 38.58 39.7 0.137 11056
 11058 3 67.95 38.49 39.66 0.143 11057
 11059 3 68.1 38.43 39.68 0.164 11058
 11060 3 68.28 38.33 39.66 0.182 11059
 11061 3 68.46 38.31 39.49 0.182 11060
 11062 3 68.65 38.28 39.46 0.119 11061
 11063 3 68.82 38.31 39.42 0.139 11062
 11064 3 69.03 38.46 39.45 0.129 11063
 11065 3 69.15 38.43 39.48 0.181 11064
 11066 3 69.29 38.5 39.42 0.142 11065
 11067 3 69.35 38.68 39.38 0.12 11066
 11068 3 69.35 38.7 39.24 0.138 11067
 11069 3 63.31 40.7 36.35 0.083 11023
 11070 3 63.31 40.69 36.21 0.052 11069
 11071 3 63.15 40.92 36.27 0.08 11020
 11072 3 63.13 40.94 36.17 0.000125 11071
 11073 3 61.23 41.52 35.96 0.375 11011
 11074 3 61.19 41.55 36.13 0.442 11073
 11075 3 61.24 41.6 36.21 0.469 11074
 11076 3 61.2 41.69 36.3 0.483 11075
 11077 3 61.38 41.77 36.32 0.474 11076
 11078 3 61.35 41.92 36.37 0.49 11077
 11079 3 61.16 41.88 36.73 0.257 11078
 11080 3 61.17 41.99 36.74 0.225 11079
 11081 3 61.12 42.21 36.74 0.278 11080
 11082 3 61.09 42.31 36.82 0.31 11081
 11083 3 60.92 42.31 36.99 0.288 11082
 11084 3 60.94 42.39 37.07 0.288 11083
 11085 3 60.97 42.55 37.13 0.277 11084
 11086 3 61.05 42.69 37.21 0.233 11085
 11087 3 61.16 42.92 37.28 0.14 11086
 11088 3 61.17 43.05 37.35 0.144 11087
 11089 3 61.2 43.24 37.42 0.19 11088
 11090 3 61.23 43.37 37.53 0.163 11089
 11091 3 61.35 43.5 37.6 0.193 11090
 11092 3 61.47 43.62 37.7 0.19 11091
 11093 3 61.62 43.77 37.81 0.226 11092
 11094 3 61.76 43.85 37.87 0.229 11093
 11095 3 61.8 43.99 37.95 0.207 11094
 11096 3 61.84 44.17 38.03 0.159 11095
 11097 3 61.85 44.35 38.1 0.186 11096
 11098 3 61.85 44.49 38.14 0.201 11097
 11099 3 61.87 44.66 38.23 0.178 11098
 11100 3 61.94 44.99 38.21 0.118 11099
 11101 3 61.98 45.13 38.25 0.133 11100
 11102 3 62.02 45.25 38.24 0.128 11101
 11103 3 62.13 45.39 38.3 0.181 11102
 11104 3 62.15 45.53 38.31 0.195 11103
 11105 3 62.37 45.7 38.39 0.206 11104
 11106 3 62.54 45.85 38.4 0.214 11105
 11107 3 62.68 45.95 38.36 0.213 11106
 11108 3 62.84 46.05 38.39 0.203 11107
 11109 3 63.04 46.19 38.36 0.2 11108
 11110 3 63.19 46.25 38.47 0.179 11109
 11111 3 63.46 46.31 38.42 0.146 11110
 11112 3 63.68 46.35 38.42 0.176 11111
 11113 3 63.9 46.38 38.43 0.187 11112
 11114 3 64.02 46.44 38.43 0.226 11113
 11115 3 64.18 46.49 38.39 0.267 11114
 11116 3 64.33 46.6 38.43 0.368 11115
 11117 3 64.46 46.74 38.36 0.419 11116
 11118 3 64.6 46.75 38.26 0.456 11117
 11119 3 64.74 46.81 38.26 0.499 11118
 11120 3 64.85 46.89 38.36 0.515 11119
 11121 3 65.02 46.9 38.26 0.475 11120
 11122 3 65.15 46.95 38.15 0.453 11121
 11123 3 65.27 46.93 37.96 0.357 11122
 11124 3 65.41 46.86 37.9 0.345 11123
 11125 3 65.52 46.93 37.82 0.398 11124
 11126 3 65.63 47 37.72 0.437 11125
 11127 3 65.72 47.04 37.64 0.526 11126
 11128 3 65.83 47 37.56 0.584 11127
 11129 3 66.04 47.06 37.51 0.587 11128
 11130 3 66.18 46.97 37.5 0.585 11129
 11131 3 66.05 47.5 37.07 0.206 11130
 11132 3 65.99 47.58 36.88 0.176 11131
 11133 3 65.99 47.68 36.74 0.088 11132
 11134 3 66.08 47.78 36.61 0.092 11133
 11135 3 66.13 47.85 36.46 0.142 11134
 11136 3 66.27 47.92 36.38 0.139 11135
 11137 3 66.35 47.89 36.25 0.146 11136
 11138 3 66.44 47.93 36.29 0.000125 11137
 11139 3 66.43 46.71 37.76 0.447 11130
 11140 3 66.51 46.57 37.79 0.442 11139
 11141 3 66.47 46.07 38.28 0.24 11140
 11142 3 66.46 45.92 38.43 0.203 11141
 11143 3 66.29 45.71 38.57 0.127 11142
 11144 3 66.27 45.56 38.7 0.169 11143
 11145 3 66.22 45.43 38.87 0.213 11144
 11146 3 66.22 45.36 39.07 0.242 11145
 11147 3 66.17 45.31 39.17 0.221 11146
 11148 3 66.23 45.14 39.14 0.23 11147
 11149 3 66.2 45.15 39.35 0.358 11148
 11150 3 66.19 45.07 39.53 0.369 11149
 11151 3 66.23 44.97 39.63 0.377 11150
 11152 3 66.25 44.83 39.66 0.355 11151
 11153 3 65.78 44.65 39.6 0.09 11152
 11154 3 65.64 44.57 39.63 0.105 11153
 11155 3 65.56 44.5 39.71 0.123 11154
 11156 3 65.42 44.46 39.91 0.115 11155
 11157 3 65.3 44.39 39.98 0.157 11156
 11158 3 65.22 44.32 40.12 0.14 11157
 11159 3 65.23 44.35 40.25 0.062 11158
 11160 3 66.58 44.86 39.73 0.271 11152
 11161 3 67 44.82 39.74 0.227 11160
 11162 3 67.33 44.9 39.7 0.225 11161
 11163 3 67.56 44.93 39.73 0.193 11162
 11164 3 67.78 45.03 39.78 0.136 11163
 11165 3 67.92 45.14 39.7 0.175 11164
 11166 3 68.2 45.18 39.93 0.255 11165
 11167 3 68.44 45.31 40.03 0.3 11166
 11168 3 68.61 45.31 40.06 0.378 11167
 11169 3 68.78 45.43 40.1 0.47 11168
 11170 3 68.86 45.45 39.95 0.492 11169
 11171 3 69.05 45.28 40.2 0.579 11170
 11172 3 69.19 45.18 40.2 0.489 11171
 11173 3 69.33 45.08 40.1 0.38 11172
 11174 3 69.44 44.75 39.77 0.153 11173
 11175 3 69.53 44.75 39.6 0.11 11174
 11176 3 69.61 44.76 39.35 0.06 11175
 11177 3 69.69 44.69 39.17 0.08 11176
 11178 3 69.61 44.61 38.99 0.123 11177
 11179 3 69.58 44.52 38.87 0.152 11178
 11180 3 69.61 44.37 38.8 0.132 11179
 11181 3 68.77 45.53 39.63 0.112 11170
 11182 3 65.29 46.86 38.86 0.099 11122
 11183 3 64.66 46.85 39.18 0.103 11120
 11184 3 64.71 46.88 39.36 0.144 11183
 11185 3 64.74 47.06 39.57 0.11 11184
 11186 3 64.8 47.13 39.63 0.17 11185
 11187 3 64.9 47.27 39.49 0.000125 11186
 11188 3 59.71 38.6 34.89 0.314 10985
 11189 3 59.84 38.6 34.99 0.297 11188
 11190 3 59.99 38.57 35.07 0.353 11189
 11191 3 59.5 38.57 35.31 0.165 11190
 11192 3 59.23 38.62 35.39 0.117 11191
 11193 3 59.21 38.64 35.52 0.165 11192
 11194 3 59.21 38.77 35.66 0.146 11193
 11195 3 59.31 38.88 35.85 0.112 11194
 11196 3 59.35 38.92 35.98 0.143 11195
 11197 3 59.42 38.96 36.12 0.132 11196
 11198 3 59.49 39.06 36.24 0.154 11197
 11199 3 59.49 39.03 36.38 0.178 11198
 11200 3 59.56 39.13 36.45 0.203 11199
 11201 3 59.56 39.28 36.53 0.207 11200
 11202 3 59.63 39.48 36.56 0.176 11201
 11203 3 59.66 39.66 36.67 0.144 11202
 11204 3 59.78 39.85 36.75 0.135 11203
 11205 3 59.92 39.92 36.88 0.143 11204
 11206 3 60 39.96 37.03 0.133 11205
 11207 3 60.1 40.1 37.16 0.142 11206
 11208 3 60.16 40.3 37.2 0.181 11207
 11209 3 60.18 40.5 37.3 0.291 11208
 11210 3 60.03 40.7 36.92 0.144 11209
 11211 3 59.85 40.77 36.75 0.102 11210
 11212 3 59.79 40.85 36.66 0.127 11211
 11213 3 59.53 40.82 36.53 0.092 11212
 11214 3 59.39 40.82 36.41 0.108 11213
 11215 3 59.24 40.85 36.25 0.082 11214
 11216 3 59.06 40.89 36.16 0.119 11215
 11217 3 59.09 40.99 36.1 0.13 11216
 11218 3 59.22 41.09 36.07 0.000125 11217
 11219 3 60.24 40.49 37.6 0.255 11209
 11220 3 60.21 40.45 37.8 0.287 11219
 11221 3 60.29 40.42 37.88 0.33 11220
 11222 3 60.39 40.45 37.98 0.314 11221
 11223 3 60.11 40.56 38.2 0.159 11222
 11224 3 60.03 40.52 38.35 0.096 11223
 11225 3 59.31 38.41 35.57 0.081 11193
 11226 3 59.35 38.28 35.7 0.082 11225
 11227 3 59.35 38.32 35.85 0.094 11226
 11228 3 59.46 38.38 35.88 0.000125 11227
 11229 3 60.39 38.62 34.92 0.137 11190
 11230 3 60.53 38.6 34.88 0.124 11229
 11231 3 60.64 38.52 34.84 0.15 11230
 11232 3 60.81 38.48 34.87 0.18 11231
 11233 3 60.66 38.24 34.99 0.135 11232
 11234 3 60.54 38.12 35.06 0.057 11233
 11235 3 60.91 38.5 34.87 0.149 11232
 11236 3 61.07 38.45 34.85 0.135 11235
 11237 3 61.28 38.44 34.71 0.146 11236
 11238 3 61.36 38.35 34.6 0.135 11237
 11239 3 61.5 38.35 34.63 0.157 11238
 11240 3 61.7 38.38 34.67 0.168 11239
 11241 3 61.85 38.39 34.66 0.201 11240
 11242 3 62 38.35 34.73 0.243 11241
 11243 3 62.09 38.28 34.84 0.252 11242
 11244 3 62.2 38.44 34.78 0.374 11243
 11245 3 62.41 38.44 34.8 0.588 11244
 11246 3 62.52 38.49 34.85 0.618 11245
 11247 3 62.67 38.54 34.7 0.64 11246
 11248 3 62.78 38.53 34.68 0.618 11247
 11249 3 63.13 37.79 34.95 0.126 11248
 11250 3 63.21 37.7 35.02 0.16 11249
 11251 3 63.34 37.64 35.03 0.149 11250
 11252 3 63.46 37.56 35.03 0.134 11251
 11253 3 63.59 37.5 35.06 0.15 11252
 11254 3 63.81 37.45 35.1 0.168 11253
 11255 3 64.09 37.4 35.18 0.114 11254
 11256 3 64.23 37.32 35.24 0.177 11255
 11257 3 64.45 37.31 35.25 0.156 11256
 11258 3 64.6 37.25 35.25 0.125 11257
 11259 3 64.78 37.2 35.31 0.147 11258
 11260 3 65.01 37.1 35.31 0.163 11259
 11261 3 65.18 37.11 35.48 0.19 11260
 11262 3 65.37 37.07 35.57 0.187 11261
 11263 3 65.6 36.99 35.63 0.145 11262
 11264 3 65.65 36.76 35.56 0.145 11263
 11265 3 65.7 36.64 35.6 0.167 11264
 11266 3 65.7 36.53 35.53 0.209 11265
 11267 3 65.68 36.35 35.46 0.234 11266
 11268 3 65.68 36.21 35.34 0.292 11267
 11269 3 65.8 36.17 35.29 0.339 11268
 11270 3 65.85 36.03 35.3 0.396 11269
 11271 3 65.97 35.96 35.2 0.385 11270
 11272 3 66.13 35.93 35.13 0.412 11271
 11273 3 66.3 35.93 35.02 0.368 11272
 11274 3 66.46 35.86 34.99 0.347 11273
 11275 3 66.61 35.83 34.91 0.309 11274
 11276 3 66.77 35.67 34.94 0.224 11275
 11277 3 66.9 35.46 34.87 0.135 11276
 11278 3 67.02 35.35 34.8 0.131 11277
 11279 3 67.16 35.2 34.7 0.107 11278
 11280 3 67.29 35.19 34.61 0.145 11279
 11281 3 67.4 35.19 34.48 0.174 11280
 11282 3 67.47 35.14 34.41 0.222 11281
 11283 3 67.52 35.04 34.37 0.339 11282
 11284 3 67.65 35 34.31 0.406 11283
 11285 3 67.74 35.09 34.12 0.356 11284
 11286 3 67.93 35.02 33.98 0.415 11285
 11287 3 68.16 35.05 33.84 0.377 11286
 11288 3 68.32 35.08 33.83 0.352 11287
 11289 3 68.66 35.44 33.94 0.275 11288
 11290 3 68.66 35.87 34.04 0.133 11289
 11291 3 68.77 35.9 33.98 0.000125 11290
 11292 3 68.91 35.27 34.02 0.127 11289
 11293 3 69.1 35.22 34.05 0.136 11292
 11294 3 69.24 35.22 34.12 0.284 11293
 11295 3 69.36 35.26 34.13 0.389 11294
 11296 3 69.5 35.33 34.17 0.472 11295
 11297 3 69.61 35.27 34.17 0.59 11296
 11298 3 69.66 35.27 34.58 0.512 11297
 11299 3 69.79 35.34 34.54 0.47 11298
 11300 3 69.96 35.77 34.62 0.097 11299
 11301 3 70.04 35.91 34.66 0.071 11300
 11302 3 70.1 36.04 34.73 0.081 11301
 11303 3 70.21 36.09 34.77 0.081 11302
 11304 3 70.33 36.19 34.85 0.097 11303
 11305 3 70.44 36.23 34.88 0.086 11304
 11306 3 69.71 35.09 33.24 0.289 11297
 11307 3 69.71 34.97 33.19 0.359 11306
 11308 3 69.77 34.94 33.08 0.41 11307
 11309 3 69.94 34.9 32.98 0.351 11308
 11310 3 70.15 34.97 32.9 0.311 11309
 11311 3 70.27 34.91 32.87 0.28 11310
 11312 3 70.25 34.54 32.8 0.135 11311
 11313 3 70.18 34.4 32.8 0.173 11312
 11314 3 70.13 34.26 32.77 0.162 11313
 11315 3 70.08 34.22 32.65 0.092 11314
 11316 3 70 34.22 32.56 0.000125 11315
 11317 3 70.41 35.01 32.69 0.168 11311
 11318 3 66.55 35.95 34.48 0.075 11275
 11319 3 66.63 35.96 34.42 0.000125 11318
 11320 3 62.92 38.54 35.05 0.149 11248
 11321 3 62.89 38.47 35.13 0.035 11320
 11322 3 56.63 37.23 32.55 0.491 10841
 11323 3 56.73 36.6 31.79 0.083 11322
 11324 3 56.84 36.7 31.76 0.000125 11323
 11325 3 50.77 38.19 24.45 0.137 10534
 11326 3 50.64 38.07 24.29 0.142 11325
 11327 3 45.87 33.92 16.32 0.492 10364
 11328 3 45.99 33.79 16.39 0.453 11327
 11329 3 46.39 33.58 16.43 0.393 11328
 11330 3 46.19 33.51 16.8 0.298 11329
 11331 3 46.29 33.46 16.98 0.289 11330
 11332 3 46.35 33.36 17.16 0.264 11331
 11333 3 46.39 33.21 17.3 0.253 11332
 11334 3 46.42 33.07 17.44 0.247 11333
 11335 3 46.46 33 17.57 0.279 11334
 11336 3 46.51 32.79 17.69 0.229 11335
 11337 3 46.57 32.64 17.8 0.231 11336
 11338 3 46.61 32.46 17.94 0.231 11337
 11339 3 46.68 32.36 18.09 0.267 11338
 11340 3 46.72 32.29 18.25 0.236 11339
 11341 3 46.82 32.18 18.3 0.269 11340
 11342 3 46.87 32.18 18.5 0.27 11341
 11343 3 46.9 32.18 18.73 0.292 11342
 11344 3 46.9 32.08 18.91 0.298 11343
 11345 3 46.96 32.08 19.09 0.348 11344
 11346 3 46.93 31.95 19.21 0.393 11345
 11347 3 47 31.95 19.41 0.417 11346
 11348 3 46.98 31.9 19.59 0.392 11347
 11349 3 47 31.88 19.78 0.369 11348
 11350 3 46.91 31.72 19.89 0.328 11349
 11351 3 46.9 31.61 20.03 0.309 11350
 11352 3 46.84 31.52 20.21 0.308 11351
 11353 3 46.84 31.43 20.34 0.308 11352
 11354 3 46.84 31.27 20.46 0.308 11353
 11355 3 46.83 31.11 20.62 0.31 11354
 11356 3 46.87 30.99 20.75 0.32 11355
 11357 3 46.86 30.83 20.84 0.324 11356
 11358 3 46.88 30.66 20.94 0.359 11357
 11359 3 46.83 30.49 21.03 0.378 11358
 11360 3 46.77 30.35 21.19 0.443 11359
 11361 3 46.79 30.17 21.3 0.452 11360
 11362 3 46.79 30.05 21.41 0.486 11361
 11363 3 46.81 29.92 21.55 0.492 11362
 11364 3 46.8 29.74 21.62 0.469 11363
 11365 3 46.83 29.53 21.66 0.44 11364
 11366 3 46.84 29.32 21.71 0.399 11365
 11367 3 46.8 29.03 21.75 0.32 11366
 11368 3 46.84 28.65 21.82 0.241 11367
 11369 3 46.9 28.48 21.89 0.259 11368
 11370 3 46.94 28.28 21.96 0.261 11369
 11371 3 47.01 28.08 22.09 0.27 11370
 11372 3 47.06 27.87 22.18 0.287 11371
 11373 3 47.05 27.69 22.23 0.32 11372
 11374 3 47.08 27.51 22.34 0.333 11373
 11375 3 47.11 27.37 22.43 0.366 11374
 11376 3 47.23 27.19 22.49 0.4 11375
 11377 3 47.27 27.03 22.56 0.452 11376
 11378 3 47.38 26.96 22.61 0.48 11377
 11379 3 47.39 26.78 22.77 0.519 11378
 11380 3 47.46 26.64 22.88 0.511 11379
 11381 3 47.42 26.49 23.04 0.493 11380
 11382 3 47.87 26.47 22.67 0.297 11381
 11383 3 48.02 26.41 22.58 0.251 11382
 11384 3 48.19 26.4 22.43 0.205 11383
 11385 3 48.45 26.5 22.43 0.153 11384
 11386 3 48.63 26.45 22.38 0.131 11385
 11387 3 48.57 26.25 22.43 0.036 11386
 11388 3 48.56 26.11 22.43 0.051 11387
 11389 3 48.57 25.97 22.43 0.068 11388
 11390 3 48.77 26.45 22.33 0.12 11386
 11391 3 48.88 26.5 22.29 0.193 11390
 11392 3 49.01 26.54 22.31 0.261 11391
 11393 3 49.12 26.59 22.31 0.336 11392
 11394 3 49.24 26.65 22.31 0.401 11393
 11395 3 49.32 26.63 22.4 0.488 11394
 11396 3 48.99 26.47 23.15 0.114 11395
 11397 3 49.09 26.54 23.22 0.124 11396
 11398 3 49.52 26.79 21.92 0.417 11395
 11399 3 49.63 26.83 21.86 0.422 11398
 11400 3 49.82 26.95 21.93 0.399 11399
 11401 3 50.03 26.93 21.97 0.381 11400
 11402 3 50.2 26.97 21.99 0.372 11401
 11403 3 50.38 27 22.04 0.405 11402
 11404 3 50.52 26.95 22.17 0.487 11403
 11405 3 50.63 27.06 22.13 0.485 11404
 11406 3 50.78 27.2 21.96 0.36 11405
 11407 3 50.89 27.29 21.98 0.367 11406
 11408 3 51.26 26.93 22.04 0.194 11407
 11409 3 51.48 26.93 22.06 0.161 11408
 11410 3 51.64 26.93 22.11 0.136 11409
 11411 3 51.84 26.9 22.13 0.135 11410
 11412 3 51.99 26.81 22.2 0.127 11411
 11413 3 52.1 26.78 22.29 0.13 11412
 11414 3 52.2 26.67 22.42 0.131 11413
 11415 3 52.24 26.57 22.54 0.117 11414
 11416 3 52.3 26.48 22.65 0.095 11415
 11417 3 52.39 26.41 22.72 0.137 11416
 11418 3 52.49 26.28 22.77 0.207 11417
 11419 3 52.57 26.14 22.79 0.222 11418
 11420 3 52.52 26 22.83 0.204 11419
 11421 3 52.59 25.91 22.84 0.201 11420
 11422 3 52.76 25.69 22.81 0.343 11421
 11423 3 52.87 25.57 22.88 0.399 11422
 11424 3 52.98 25.48 22.93 0.455 11423
 11425 3 53.19 25.37 22.99 0.451 11424
 11426 3 53.24 25.23 23.02 0.424 11425
 11427 3 53.31 25.16 23.13 0.386 11426
 11428 3 53.8 25.66 23.08 0.149 11427
 11429 3 53.92 25.75 23.15 0.213 11428
 11430 3 54.21 25.69 23.2 0.179 11429
 11431 3 54.41 25.71 23.27 0.229 11430
 11432 3 54.63 25.76 23.27 0.282 11431
 11433 3 54.84 25.64 23.34 0.323 11432
 11434 3 54.92 25.57 23.43 0.373 11433
 11435 3 55.03 25.53 23.54 0.435 11434
 11436 3 55.09 25.41 23.61 0.505 11435
 11437 3 55.17 25.31 23.65 0.595 11436
 11438 3 55.31 25.22 23.67 0.601 11437
 11439 3 55.53 25.15 23.47 0.481 11438
 11440 3 55.63 24.97 23.7 0.285 11439
 11441 3 55.78 24.9 23.83 0.225 11440
 11442 3 55.94 25.35 23.18 0.263 11439
 11443 3 56.07 25.4 23.06 0.282 11442
 11444 3 56.23 25.45 22.97 0.267 11443
 11445 3 56.37 25.58 22.79 0.16 11444
 11446 3 56.63 25.67 22.74 0.085 11445
 11447 3 56.64 25.79 22.68 0.096 11446
 11448 3 56.69 25.9 22.61 0.117 11447
 11449 3 56.76 26.01 22.51 0.105 11448
 11450 3 57.02 26.02 22.42 0.102 11449
 11451 3 57.13 26.07 22.36 0.104 11450
 11452 3 57.27 26.25 22.27 0.109 11451
 11453 3 57.34 26.32 22.24 0.123 11452
 11454 3 57.49 26.37 22.13 0.131 11453
 11455 3 57.67 26.27 22.08 0.122 11454
 11456 3 57.78 26.23 22.02 0.117 11455
 11457 3 57.92 26.11 22.02 0.18 11456
 11458 3 58.13 26.07 21.99 0.261 11457
 11459 3 58.13 25.77 22.04 0.142 11458
 11460 3 58.2 25.64 22.06 0.103 11459
 11461 3 58.26 25.5 22.13 0.072 11460
 11462 3 58.26 26.5 21.93 0.128 11458
 11463 3 58.31 26.69 21.92 0.071 11462
 11464 3 58.38 26.78 21.92 0.074 11463
 11465 3 58.49 26.87 21.93 0.095 11464
 11466 3 58.59 27.02 21.91 0.099 11465
 11467 3 58.77 27.07 21.8 0.065 11466
 11468 3 58.84 27.03 21.73 0.101 11467
 11469 3 58.99 26.98 21.73 0.137 11468
 11470 3 59.05 26.87 21.86 0.079 11469
 11471 3 54.56 26.16 23.2 0.074 11432
 11472 3 54.51 26.26 23.24 0.055 11471
 11473 3 54.48 26.39 23.24 0.066 11472
 11474 3 54.44 26.48 23.26 0.124 11473
 11475 3 54.38 26.62 23.22 0.197 11474
 11476 3 54.38 26.78 23.27 0.233 11475
 11477 3 54.55 26.91 23.42 0.174 11476
 11478 3 54.59 27 23.49 0.117 11477
 11479 3 53.59 25.12 23.06 0.12 11427
 11480 3 52.84 26.44 22.93 0.117 11419
 11481 3 52.91 26.55 23.04 0.099 11480
 11482 3 53.05 26.62 23.13 0.09 11481
 11483 3 53.13 26.55 23.26 0.094 11482
 11484 3 53.2 26.46 23.4 0.14 11483
 11485 3 53.2 26.46 23.56 0.109 11484
 11486 3 53.16 26.46 23.68 0.119 11485
 11487 3 53.07 26.35 23.68 0.077 11486
 11488 3 50.84 27.79 21.94 0.21 11407
 11489 3 50.95 28.04 21.91 0.125 11488
 11490 3 51.02 28.22 21.87 0.117 11489
 11491 3 51.11 28.34 21.87 0.127 11490
 11492 3 51.22 28.5 21.82 0.152 11491
 11493 3 51.38 28.59 21.8 0.133 11492
 11494 3 51.51 28.65 21.75 0.112 11493
 11495 3 51.54 28.84 21.75 0.157 11494
 11496 3 51.66 28.93 21.85 0.186 11495
 11497 3 51.77 28.99 21.94 0.239 11496
 11498 3 51.88 29.06 22.03 0.283 11497
 11499 3 52.01 29.14 22.1 0.333 11498
 11500 3 52.15 29.21 22.14 0.41 11499
 11501 3 52.29 29.28 22.09 0.448 11500
 11502 3 52.36 29.48 22.07 0.453 11501
 11503 3 52.51 29.5 22.03 0.5 11502
 11504 3 52.61 29.67 21.89 0.488 11503
 11505 3 52.8 29.71 21.89 0.498 11504
 11506 3 52.9 29.87 21.89 0.487 11505
 11507 3 52.69 30.32 21.78 0.226 11506
 11508 3 52.72 30.51 21.82 0.204 11507
 11509 3 52.7 30.82 21.71 0.201 11508
 11510 3 52.76 31.14 21.62 0.157 11509
 11511 3 52.75 31.32 21.6 0.173 11510
 11512 3 52.62 31.48 21.64 0.259 11511
 11513 3 52.54 31.57 21.66 0.342 11512
 11514 3 52.48 31.66 21.6 0.403 11513
 11515 3 52.41 31.8 21.48 0.418 11514
 11516 3 52.43 31.96 21.34 0.451 11515
 11517 3 52.43 32.07 21.3 0.466 11516
 11518 3 52.68 32.37 21.94 0.049 11517
 11519 3 52.32 32.05 21.05 0.452 11517
 11520 3 52.44 31.82 20.43 0.159 11519
 11521 3 52.3 31.89 20.28 0.096 11520
 11522 3 52.3 31.94 20.09 0.081 11521
 11523 3 52.32 31.94 19.96 0.051 11522
 11524 3 52.25 31.89 19.8 0.127 11523
 11525 3 52.22 32.05 19.64 0.159 11524
 11526 3 52.07 32.29 21.69 0.115 11519
 11527 3 52.07 32.27 21.91 0.114 11526
 11528 3 51.97 32.34 21.96 0.124 11527
 11529 3 51.94 32.41 22.05 0.054 11528
 11530 3 53.23 29.66 22.09 0.342 11506
 11531 3 53.37 29.69 22.03 0.33 11530
 11532 3 53.51 29.69 22 0.286 11531
 11533 3 53.62 29.91 21.52 0.105 11532
 11534 3 53.73 29.96 21.48 0.1 11533
 11535 3 53.77 30.05 21.43 0.058 11534
 11536 3 48.06 26.18 22.33 0.122 11384
 11537 3 48.02 26.09 22.24 0.166 11536
 11538 3 47.96 26.08 22.13 0.097 11537
 11539 3 46.92 26.19 23.36 0.233 11381
 11540 3 46.82 26.05 23.43 0.244 11539
 11541 3 46.73 25.99 23.54 0.249 11540
 11542 3 46.57 25.89 23.65 0.243 11541
 11543 3 46.56 25.83 23.77 0.243 11542
 11544 3 46.52 25.74 23.93 0.23 11543
 11545 3 46.49 25.62 24.11 0.233 11544
 11546 3 46.51 25.62 24.27 0.255 11545
 11547 3 46.52 25.55 24.43 0.302 11546
 11548 3 46.6 25.51 24.61 0.318 11547
 11549 3 46.67 25.46 24.81 0.287 11548
 11550 3 46.84 25.44 24.97 0.316 11549
 11551 3 46.92 25.42 25.11 0.28 11550
 11552 3 47.12 25.42 25.26 0.244 11551
 11553 3 47.38 25.42 25.38 0.196 11552
 11554 3 47.48 25.39 25.58 0.257 11553
 11555 3 47.59 25.33 25.72 0.276 11554
 11556 3 47.56 25.19 25.95 0.261 11555
 11557 3 47.64 25.14 26.04 0.242 11556
 11558 3 47.7 25.12 26.13 0.211 11557
 11559 3 47.77 25.01 26.22 0.242 11558
 11560 3 47.92 24.83 26.38 0.228 11559
 11561 3 47.99 24.69 26.43 0.313 11560
 11562 3 47.95 24.44 26.45 0.459 11561
 11563 3 47.95 24.33 26.47 0.528 11562
 11564 3 48.41 24.55 27.04 0.249 11563
 11565 3 48.48 24.58 27.18 0.196 11564
 11566 3 48.52 24.57 27.4 0.159 11565
 11567 3 48.63 24.51 27.52 0.161 11566
 11568 3 48.73 24.42 27.67 0.16 11567
 11569 3 48.77 24.44 27.86 0.154 11568
 11570 3 48.84 24.48 28.01 0.174 11569
 11571 3 48.92 24.49 28.15 0.196 11570
 11572 3 49.02 24.53 28.26 0.193 11571
 11573 3 49.1 24.51 28.43 0.22 11572
 11574 3 49.13 24.51 28.65 0.159 11573
 11575 3 49.13 24.51 28.88 0.158 11574
 11576 3 49.13 24.42 29.06 0.183 11575
 11577 3 49.06 24.33 29.22 0.194 11576
 11578 3 49.01 24.24 29.34 0.221 11577
 11579 3 49.01 24.17 29.47 0.263 11578
 11580 3 49.21 23.96 29.51 0.26 11579
 11581 3 49.17 23.87 29.63 0.257 11580
 11582 3 49.09 23.71 29.74 0.273 11581
 11583 3 49.09 23.58 29.86 0.304 11582
 11584 3 49.05 23.39 29.95 0.317 11583
 11585 3 49.09 23.24 29.99 0.33 11584
 11586 3 49.19 23.1 30.09 0.37 11585
 11587 3 49.19 22.94 30.15 0.37 11586
 11588 3 49.24 22.82 30.24 0.39 11587
 11589 3 49.31 22.64 30.24 0.393 11588
 11590 3 49.33 22.46 30.24 0.453 11589
 11591 3 49.38 22.26 30.18 0.517 11590
 11592 3 49.42 22.14 30.06 0.528 11591
 11593 3 49.5 21.99 30.08 0.543 11592
 11594 3 49.49 21.83 30.02 0.534 11593
 11595 3 49.57 21.85 29.72 0.493 11594
 11596 3 49.64 21.76 29.81 0.421 11595
 11597 3 49.64 21.6 29.83 0.329 11596
 11598 3 49.6 21.44 29.79 0.292 11597
 11599 3 49.6 21.05 29.86 0.161 11598
 11600 3 49.68 20.92 29.83 0.144 11599
 11601 3 49.78 20.78 29.83 0.144 11600
 11602 3 49.9 20.67 29.76 0.182 11601
 11603 3 49.96 20.51 29.68 0.19 11602
 11604 3 50.06 20.39 29.65 0.152 11603
 11605 3 50.14 20.21 29.61 0.155 11604
 11606 3 50.21 20.07 29.61 0.193 11605
 11607 3 50.31 19.96 29.59 0.204 11606
 11608 3 50.45 19.89 29.43 0.223 11607
 11609 3 50.52 19.8 29.36 0.218 11608
 11610 3 50.52 19.64 29.31 0.235 11609
 11611 3 50.53 19.49 29.11 0.173 11610
 11612 3 50.63 19.37 29.02 0.152 11611
 11613 3 50.6 19.21 28.9 0.154 11612
 11614 3 50.68 19.13 28.77 0.184 11613
 11615 3 50.71 19 28.65 0.241 11614
 11616 3 50.82 18.95 28.52 0.306 11615
 11617 3 50.79 18.86 28.42 0.38 11616
 11618 3 50.88 18.74 28.38 0.361 11617
 11619 3 51.08 18.58 28.38 0.283 11618
 11620 3 51.21 18.34 28.43 0.285 11619
 11621 3 51.28 18.18 28.45 0.242 11620
 11622 3 51.22 17.89 28.58 0.161 11621
 11623 3 51.22 17.76 28.68 0.153 11622
 11624 3 51.16 17.62 28.78 0.155 11623
 11625 3 51.11 17.41 28.91 0.144 11624
 11626 3 51.08 17.25 28.94 0.15 11625
 11627 3 51.01 17.12 28.92 0.229 11626
 11628 3 50.94 17.01 28.98 0.278 11627
 11629 3 50.86 16.89 29.1 0.308 11628
 11630 3 50.69 16.8 29.14 0.32 11629
 11631 3 50.62 16.73 29.21 0.337 11630
 11632 3 50.62 16.49 28.94 0.214 11631
 11633 3 50.48 16.3 28.76 0.186 11632
 11634 3 50.44 16.07 28.69 0.166 11633
 11635 3 50.47 15.82 28.73 0.168 11634
 11636 3 50.5 15.64 28.73 0.186 11635
 11637 3 50.46 15.47 28.71 0.243 11636
 11638 3 50.46 15.31 28.69 0.321 11637
 11639 3 50.51 15.12 28.66 0.431 11638
 11640 3 50.54 14.98 28.71 0.523 11639
 11641 3 50.69 14.92 28.76 0.544 11640
 11642 3 50.58 14.68 28.62 0.497 11641
 11643 3 50.65 14.55 28.55 0.449 11642
 11644 3 50.61 14.39 28.5 0.391 11643
 11645 3 50.66 14.23 28.05 0.156 11644
 11646 3 50.76 14.07 27.98 0.154 11645
 11647 3 50.72 13.91 27.89 0.13 11646
 11648 3 50.65 13.8 27.75 0.151 11647
 11649 3 50.61 13.73 27.6 0.162 11648
 11650 3 50.53 13.64 27.46 0.149 11649
 11651 3 50.34 13.66 27.3 0.124 11650
 11652 3 50.3 13.67 27.19 0.191 11651
 11653 3 50.19 13.66 27.12 0.302 11652
 11654 3 50.16 13.72 27.01 0.391 11653
 11655 3 50.15 13.79 26.91 0.409 11654
 11656 3 50.16 13.74 26.78 0.478 11655
 11657 3 49.74 13.16 26.71 0.137 11656
 11658 3 49.69 13.13 26.55 0.137 11657
 11659 3 49.56 12.97 26.42 0.098 11658
 11660 3 49.59 12.84 26.32 0.149 11659
 11661 3 49.6 12.74 26.17 0.161 11660
 11662 3 49.45 12.65 26.07 0.149 11661
 11663 3 49.37 12.55 25.98 0.182 11662
 11664 3 49.29 12.42 25.85 0.27 11663
 11665 3 49.2 12.35 25.78 0.361 11664
 11666 3 49.13 12.35 25.67 0.457 11665
 11667 3 49.79 12.55 25.67 0.12 11666
 11668 3 49.94 12.59 25.71 0.151 11667
 11669 3 50.05 12.65 25.71 0.235 11668
 11670 3 50.16 12.69 25.73 0.213 11669
 11671 3 50.23 12.83 25.76 0.154 11670
 11672 3 50.3 12.93 25.71 0.099 11671
 11673 3 50.38 12.99 25.69 0.000125 11672
 11674 3 48.92 12.38 25.51 0.472 11666
 11675 3 48.8 12.28 25.46 0.495 11674
 11676 3 48.66 12.3 25.37 0.501 11675
 11677 3 48.23 12.53 25.94 0.082 11676
 11678 3 48.3 12.37 26.05 0.084 11677
 11679 3 48.66 12.17 25.17 0.381 11676
 11680 3 48.62 12.14 25.07 0.29 11679
 11681 3 48.66 12.04 24.83 0.136 11680
 11682 3 48.55 11.89 24.78 0.104 11681
 11683 3 48.47 11.74 24.8 0.15 11682
 11684 3 48.35 11.6 24.78 0.149 11683
 11685 3 48.26 11.49 24.67 0.152 11684
 11686 3 48.16 11.33 24.48 0.11 11685
 11687 3 48.06 11.26 24.37 0.129 11686
 11688 3 47.91 11.13 24.21 0.134 11687
 11689 3 47.84 10.98 24.07 0.158 11688
 11690 3 47.77 10.93 23.98 0.214 11689
 11691 3 47.66 10.89 23.96 0.269 11690
 11692 3 47.45 10.8 24.05 0.247 11691
 11693 3 47.52 10.56 23.98 0.168 11692
 11694 3 47.45 10.35 24.03 0.123 11693
 11695 3 47.37 10.2 24.05 0.118 11694
 11696 3 47.2 10.13 24.03 0.134 11695
 11697 3 47.12 10 24.05 0.092 11696
 11698 3 47.02 9.84 23.98 0.115 11697
 11699 3 46.95 9.7 23.89 0.125 11698
 11700 3 46.84 9.63 23.78 0.179 11699
 11701 3 46.77 9.51 23.67 0.172 11700
 11702 3 46.74 9.55 23.46 0.136 11701
 11703 3 46.66 9.49 23.3 0.12 11702
 11704 3 46.58 9.53 23.23 0.231 11703
 11705 3 46.48 9.6 23.23 0.318 11704
 11706 3 46.34 9.55 23.17 0.412 11705
 11707 3 46.12 9.46 23.12 0.417 11706
 11708 3 45.99 9.4 23.12 0.403 11707
 11709 3 45.95 9.46 23.03 0.478 11708
 11710 3 45.95 9.53 22.82 0.4 11709
 11711 3 45.94 9.31 22.66 0.478 11710
 11712 3 45.73 9.28 22.75 0.534 11711
 11713 3 45.59 9.31 22.69 0.484 11712
 11714 3 45.55 9.14 22.51 0.406 11713
 11715 3 45.49 8.96 22.33 0.317 11714
 11716 3 45.66 8.87 22.23 0.124 11715
 11717 3 45.22 9.06 22.26 0.183 11715
 11718 3 45.12 8.95 22.14 0.128 11717
 11719 3 44.91 8.82 22.08 0.185 11718
 11720 3 44.67 8.79 22.01 0.189 11719
 11721 3 44.5 8.73 21.98 0.247 11720
 11722 3 44.48 8.56 21.87 0.306 11721
 11723 3 44.56 8.48 21.69 0.218 11722
 11724 3 44.49 8.48 21.57 0.261 11723
 11725 3 44.41 8.48 21.46 0.276 11724
 11726 3 44.5 8.48 21.35 0.306 11725
 11727 3 44.63 8.37 21.25 0.45 11726
 11728 3 44.67 8.28 21.16 0.434 11727
 11729 3 44.55 8.17 21.07 0.313 11728
 11730 3 51.33 15.25 29.19 0.166 11641
 11731 3 51.44 15.2 29.28 0.177 11730
 11732 3 51.61 15.25 29.32 0.155 11731
 11733 3 51.8 15.25 29.37 0.17 11732
 11734 3 52 15.24 29.39 0.153 11733
 11735 3 52.16 15.23 29.42 0.155 11734
 11736 3 52.36 15.2 29.5 0.156 11735
 11737 3 52.54 15.14 29.58 0.131 11736
 11738 3 52.69 15.1 29.71 0.13 11737
 11739 3 52.84 15.09 29.85 0.166 11738
 11740 3 52.9 15 30.01 0.178 11739
 11741 3 53 14.97 30.12 0.168 11740
 11742 3 53.04 14.85 30.17 0.165 11741
 11743 3 53.15 14.75 30.17 0.212 11742
 11744 3 53.15 14.6 30.21 0.259 11743
 11745 3 53.15 14.4 30.3 0.326 11744
 11746 3 53.12 14.27 30.35 0.384 11745
 11747 3 53.09 14.11 30.42 0.438 11746
 11748 3 53.08 13.98 30.51 0.505 11747
 11749 3 53.01 13.84 30.53 0.498 11748
 11750 3 53.15 13.65 30.42 0.426 11749
 11751 3 53.59 13.51 29.96 0.177 11750
 11752 3 53.7 13.36 29.89 0.328 11751
 11753 3 53.83 13.26 29.82 0.318 11752
 11754 3 53.95 13.25 29.64 0.232 11753
 11755 3 54.02 13.23 29.44 0.13 11754
 11756 3 54.17 13.28 29.23 0.046 11755
 11757 3 54.29 13.26 29.17 0.099 11756
 11758 3 54.35 13.3 29.05 0.129 11757
 11759 3 54.42 13.34 28.92 0.115 11758
 11760 3 50.37 16.85 29.57 0.214 11631
 11761 3 50.25 16.9 29.75 0.205 11760
 11762 3 50.18 17.08 29.98 0.166 11761
 11763 3 49.94 17.14 30.05 0.123 11762
 11764 3 49.79 17.12 30.12 0.128 11763
 11765 3 49.65 17.12 30.19 0.126 11764
 11766 3 49.47 17.14 30.26 0.157 11765
 11767 3 49.33 17.08 30.3 0.195 11766
 11768 3 49.21 17.1 30.32 0.241 11767
 11769 3 49.04 17.12 30.32 0.282 11768
 11770 3 48.89 17.08 30.35 0.293 11769
 11771 3 48.76 17.08 30.44 0.315 11770
 11772 3 48.64 17.17 30.51 0.312 11771
 11773 3 48.84 17.24 31.01 0.082 11772
 11774 3 48.76 17.21 31.12 0.108 11773
 11775 3 48.69 17.14 31.17 0.116 11774
 11776 3 48.64 17.17 31.26 0.097 11775
 11777 3 48.46 17.14 30.42 0.25 11772
 11778 3 48.25 17.17 30.26 0.133 11777
 11779 3 48.04 17.15 30.25 0.137 11778
 11780 3 47.89 17.14 30.3 0.142 11779
 11781 3 47.66 17.07 30.35 0.134 11780
 11782 3 47.51 17.07 30.46 0.163 11781
 11783 3 47.37 17.08 30.5 0.145 11782
 11784 3 47.22 17.03 30.67 0.116 11783
 11785 3 47.11 16.94 30.75 0.167 11784
 11786 3 47 16.86 30.85 0.212 11785
 11787 3 46.94 16.79 30.98 0.264 11786
 11788 3 46.87 16.7 31.1 0.282 11787
 11789 3 46.84 16.61 31.26 0.29 11788
 11790 3 46.86 16.54 31.44 0.288 11789
 11791 3 46.87 16.25 31.46 0.167 11790
 11792 3 46.83 16.07 31.64 0.095 11791
 11793 3 46.8 15.99 31.71 0.000125 11792
 11794 3 46.86 16.34 30.96 0.119 11789
 11795 3 46.73 16.32 30.82 0.14 11794
 11796 3 46.65 16.27 30.62 0.24 11795
 11797 3 46.22 16.27 30.58 0.085 11796
 11798 3 46.15 16.38 30.55 0.086 11797
 11799 3 48.71 16.64 30.46 0.1 11771
 11800 3 48.58 16.6 30.51 0.117 11799
 11801 3 48.46 16.51 30.6 0.14 11800
 11802 3 48.36 16.3 30.66 0.126 11801
 11803 3 48.29 16.17 30.67 0.122 11802
 11804 3 48.25 16.06 30.66 0.137 11803
 11805 3 48.22 15.9 30.76 0.125 11804
 11806 3 48.15 15.76 30.82 0.16 11805
 11807 3 48.18 15.64 30.87 0.211 11806
 11808 3 48.12 15.49 30.89 0.241 11807
 11809 3 47.96 15.34 30.91 0.236 11808
 11810 3 47.61 15.23 30.71 0.137 11809
 11811 3 47.51 15.09 30.66 0.154 11810
 11812 3 47.34 14.97 30.57 0.179 11811
 11813 3 47.33 14.78 30.53 0.236 11812
 11814 3 47.34 14.59 30.51 0.299 11813
 11815 3 47.32 14.48 30.51 0.335 11814
 11816 3 46.93 14.53 30.41 0.202 11815
 11817 3 46.76 14.64 30.14 0.236 11816
 11818 3 46.72 14.67 30.01 0.284 11817
 11819 3 46.55 14.59 29.89 0.283 11818
 11820 3 46.36 14.52 29.82 0.204 11819
 11821 3 46.21 14.41 29.67 0.17 11820
 11822 3 46.04 14.19 29.62 0.143 11821
 11823 3 45.83 14.06 29.57 0.131 11822
 11824 3 45.69 13.99 29.58 0.137 11823
 11825 3 45.54 13.94 29.55 0.149 11824
 11826 3 45.41 13.92 29.6 0.235 11825
 11827 3 45.3 13.89 29.64 0.345 11826
 11828 3 45.19 13.86 29.55 0.397 11827
 11829 3 45.04 13.77 29.5 0.429 11828
 11830 3 44.9 13.64 29.46 0.382 11829
 11831 3 44.68 13.57 29.46 0.249 11830
 11832 3 44.48 13.56 29.42 0.181 11831
 11833 3 44.26 13.52 29.42 0.123 11832
 11834 3 44.08 13.47 29.39 0.154 11833
 11835 3 43.94 13.53 29.39 0.152 11834
 11836 3 43.79 13.67 29.33 0.095 11835
 11837 3 43.59 13.65 29.35 0.063 11836
 11838 3 43.51 13.7 29.41 0.000125 11837
 11839 3 47.65 14.28 30.46 0.202 11815
 11840 3 47.66 14.15 30.42 0.143 11839
 11841 3 47.62 14.04 30.57 0.044 11840
 11842 3 50.04 16.94 29.44 0.053 11761
 11843 3 49.94 17.03 29.37 0.121 11842
 11844 3 49.86 17.12 29.32 0.053 11843
 11845 3 49.7 23.21 30.29 0.078 11586
 11846 3 49.8 23.24 30.42 0.07 11845
 11847 3 48.57 24.35 29.4 0.13 11579
 11848 3 48.42 24.37 29.4 0.18 11847
 11849 3 48.21 24.37 29.49 0.364 11848
 11850 3 48.12 24.53 29.43 0.436 11849
 11851 3 47.95 24.55 29.43 0.485 11850
 11852 3 47.84 24.62 29.38 0.507 11851
 11853 3 47.76 24.74 29.34 0.494 11852
 11854 3 47.51 24.76 29.29 0.369 11853
 11855 3 47.27 24.9 29.33 0.238 11854
 11856 3 47.07 25.15 29.49 0.128 11855
 11857 3 46.92 25.21 29.49 0.15 11856
 11858 3 46.67 25.24 29.52 0.154 11857
 11859 3 46.46 25.33 29.51 0.196 11858
 11860 3 46.31 25.38 29.58 0.234 11859
 11861 3 46.2 25.43 29.65 0.318 11860
 11862 3 46.07 25.5 29.65 0.377 11861
 11863 3 45.96 25.66 29.59 0.44 11862
 11864 3 45.85 25.75 29.65 0.464 11863
 11865 3 45.81 25.91 29.63 0.491 11864
 11866 3 45.35 25.16 29.97 0.156 11865
 11867 3 45.24 25.04 30.15 0.18 11866
 11868 3 45.19 24.89 30.27 0.164 11867
 11869 3 45.01 24.73 30.31 0.128 11868
 11870 3 44.95 24.63 30.4 0.124 11869
 11871 3 44.85 24.5 30.38 0.124 11870
 11872 3 44.78 24.29 30.45 0.192 11871
 11873 3 44.74 24.16 30.51 0.245 11872
 11874 3 44.74 24.04 30.54 0.35 11873
 11875 3 44.73 23.91 30.56 0.433 11874
 11876 3 44.69 23.79 30.63 0.527 11875
 11877 3 44.59 23.66 30.58 0.643 11876
 11878 3 45.49 24.04 31.49 0.15 11877
 11879 3 45.62 24.06 31.7 0.131 11878
 11880 3 45.67 24 31.84 0.142 11879
 11881 3 45.88 24.09 31.95 0.089 11880
 11882 3 46.02 24.13 32.04 0.129 11881
 11883 3 46.1 24.22 32.1 0.181 11882
 11884 3 46.13 24.36 32.14 0.177 11883
 11885 3 46.42 24.41 32.35 0.102 11884
 11886 3 46.51 24.52 32.41 0.056 11885
 11887 3 44.34 23.48 30.36 0.529 11877
 11888 3 44.2 23.36 30.18 0.522 11887
 11889 3 44.03 23.29 29.97 0.483 11888
 11890 3 43.89 23.18 29.88 0.412 11889
 11891 3 43.7 23.14 29.83 0.396 11890
 11892 3 43.49 22.91 29.59 0.326 11891
 11893 3 43.42 22.79 29.45 0.24 11892
 11894 3 43.27 22.77 28.99 0.098 11893
 11895 3 43.38 22.82 28.83 0.106 11894
 11896 3 43.48 22.88 28.74 0.075 11895
 11897 3 43.57 22.91 28.63 0.1 11896
 11898 3 43.67 22.86 28.52 0.132 11897
 11899 3 43.71 22.81 28.4 0.165 11898
 11900 3 43.77 22.73 28.26 0.17 11899
 11901 3 43.87 22.64 28.08 0.161 11900
 11902 3 43.97 22.59 27.95 0.127 11901
 11903 3 44.06 22.43 27.86 0.093 11902
 11904 3 44.14 22.38 27.68 0.112 11903
 11905 3 44.11 22.29 27.59 0.157 11904
 11906 3 44.08 22.23 27.42 0.119 11905
 11907 3 46.2 26.27 29.76 0.323 11865
 11908 3 46.34 26.36 29.9 0.305 11907
 11909 3 46.46 26.5 29.99 0.21 11908
 11910 3 46.63 26.38 30.31 0.1 11909
 11911 3 46.64 26.38 30.42 0.114 11910
 11912 3 46.73 26.25 30.58 0.084 11911
 11913 3 47.74 23.94 26.27 0.491 11563
 11914 3 47.67 23.83 26.24 0.46 11913
 11915 3 47.81 23.58 26.02 0.306 11914
 11916 3 47.91 23.49 26.01 0.242 11915
 11917 3 48.05 23.32 25.92 0.158 11916
 11918 3 48.23 23.14 25.92 0.164 11917
 11919 3 48.37 23.03 25.86 0.193 11918
 11920 3 48.63 22.92 25.95 0.168 11919
 11921 3 48.81 22.89 26.02 0.147 11920
 11922 3 48.95 22.87 26.18 0.151 11921
 11923 3 49.09 22.87 26.22 0.181 11922
 11924 3 49.24 22.83 26.24 0.196 11923
 11925 3 49.39 22.82 26.27 0.169 11924
 11926 3 49.59 22.75 26.27 0.184 11925
 11927 3 49.77 22.7 26.29 0.172 11926
 11928 3 49.99 22.61 26.29 0.167 11927
 11929 3 50.27 22.41 26.29 0.173 11928
 11930 3 50.5 22.25 26.22 0.139 11929
 11931 3 50.7 22.16 26.13 0.148 11930
 11932 3 50.78 22.06 26.04 0.191 11931
 11933 3 50.88 21.97 26.04 0.261 11932
 11934 3 51 21.93 25.99 0.326 11933
 11935 3 51.06 21.81 25.9 0.378 11934
 11936 3 51.18 21.74 25.86 0.461 11935
 11937 3 51.27 21.68 25.81 0.536 11936
 11938 3 51.5 21.61 25.72 0.5 11937
 11939 3 51.64 21.52 25.63 0.422 11938
 11940 3 51.53 21.63 25.29 0.239 11939
 11941 3 51.77 21.65 25.2 0.183 11940
 11942 3 51.86 21.52 25.08 0.078 11941
 11943 3 52.07 21.5 25.79 0.269 11939
 11944 3 52.28 21.54 25.81 0.275 11943
 11945 3 52.52 21.61 25.97 0.204 11944
 11946 3 52.6 21.72 26.22 0.13 11945
 11947 3 52.64 21.84 26.31 0.159 11946
 11948 3 52.68 21.9 26.43 0.169 11947
 11949 3 52.68 21.97 26.56 0.23 11948
 11950 3 52.96 21.69 26.65 0.132 11949
 11951 3 53.02 21.46 26.61 0.13 11950
 11952 3 53.14 21.23 26.58 0.101 11951
 11953 3 52.42 22.22 26.54 0.152 11949
 11954 3 52.21 22.33 26.49 0.148 11953
 11955 3 52.17 22.43 26.54 0.175 11954
 11956 3 52.13 22.52 26.67 0.144 11955
 11957 3 52.02 22.63 26.76 0.14 11956
 11958 3 51.88 22.68 26.81 0.199 11957
 11959 3 51.77 22.86 26.79 0.182 11958
 11960 3 51.71 23.11 26.86 0.196 11959
 11961 3 51.8 23.31 27.02 0.181 11960
 11962 3 51.95 23.45 27.17 0.149 11961
 11963 3 51.96 23.5 27.31 0.148 11962
 11964 3 51.99 23.54 27.42 0.121 11963
 11965 3 52.09 23.55 27.49 0.09 11964
 11966 3 52.09 23.64 27.65 0.121 11965
 11967 3 52.13 23.66 27.77 0.139 11966
 11968 3 52.17 23.71 27.93 0.147 11967
 11969 3 52.28 23.76 28.04 0.129 11968
 11970 3 52.41 23.73 28.18 0.147 11969
 11971 3 52.55 23.82 28.31 0.294 11970
 11972 3 52.27 24.3 28.06 0.069 11971
 11973 3 52.16 24.44 28.08 0.074 11972
 11974 3 52.13 24.57 28.11 0.106 11973
 11975 3 52.12 24.69 28.15 0.108 11974
 11976 3 52.14 24.85 28.15 0.123 11975
 11977 3 52.13 25.01 28.22 0.164 11976
 11978 3 52.17 25.16 28.33 0.154 11977
 11979 3 52.21 25.35 28.43 0.124 11978
 11980 3 52.28 25.37 28.58 0.06 11979
 11981 3 52.31 25.39 28.7 0.062 11980
 11982 3 52.63 23.76 28.61 0.466 11971
 11983 3 52.7 23.71 28.74 0.52 11982
 11984 3 52.82 23.62 28.86 0.562 11983
 11985 3 52.95 23.42 28.93 0.525 11984
 11986 3 53.03 23.42 29.04 0.522 11985
 11987 3 53.1 23.48 29.15 0.51 11986
 11988 3 53.13 23.84 29.31 0.43 11987
 11989 3 53.2 23.94 29.36 0.465 11988
 11990 3 52.59 23.92 29.97 0.137 11989
 11991 3 52.53 24.03 30.08 0.166 11990
 11992 3 52.53 24.16 30.18 0.171 11991
 11993 3 52.64 24.28 30.24 0.000125 11992
 11994 3 53.26 22.98 29.13 0.185 11987
 11995 3 53.41 22.91 29.13 0.168 11994
 11996 3 53.62 22.78 29.08 0.233 11995
 11997 3 53.81 22.84 28.9 0.144 11996
 11998 3 53.88 22.69 28.7 0.126 11997
 11999 3 53.95 22.55 28.59 0.147 11998
 12000 3 53.86 22.48 28.27 0.252 11999
 12001 3 53.93 22.44 28.18 0.223 12000
 12002 3 54.03 22.35 28.11 0.196 12001
 12003 3 54.21 22.35 28.88 0.121 11999
 12004 3 54.32 22.32 29.09 0.105 12003
 12005 3 54.46 22.28 29.2 0.129 12004
 12006 3 54.6 22.37 29.29 0.125 12005
 12007 3 54.64 22.26 29.36 0.108 12006
 12008 3 54.71 22.19 29.47 0.094 12007
 12009 3 54.74 22.16 29.63 0.092 12008
 12010 3 54.74 22.12 29.81 0.102 12009
 12011 3 54.74 22.07 29.95 0.137 12010
 12012 3 54.67 22.07 30.04 0.177 12011
 12013 3 54.61 22.03 30.18 0.083 12012
 12014 3 53.23 22.85 29.34 0.042 11994
 12015 3 47.56 23.51 25.9 0.076 11915
 12016 3 47.46 23.44 25.9 0.074 12015
 12017 3 48.13 23.64 26.43 0.146 11914
 12018 3 48.28 23.65 26.52 0.000125 12017
 12019 3 47.35 35.65 15.19 0.126 10352
 12020 3 47.51 35.6 15.24 0.087 12019
 12021 3 47.6 35.54 15.34 0.072 12020
 12022 3 47.71 35.48 15.37 0.094 12021
 12023 3 47.82 35.47 15.32 0.098 12022
 12024 3 47.96 35.43 15.27 0.095 12023
 12025 3 48.15 35.53 15.24 0.105 12024
 12026 3 48.29 35.6 15.2 0.108 12025
 12027 3 48.29 35.64 15.1 0.000125 12026
 12028 3 50.13 39.06 6.78 0.32 10298
 12029 3 50.13 38.78 6.61 0.278 12028
 12030 3 50.1 38.67 6.49 0.295 12029
 12031 3 50.1 38.49 6.49 0.291 12030
 12032 3 50.09 38.35 6.53 0.299 12031
 12033 3 50.21 38.07 6.49 0.279 12032
 12034 3 50.27 37.94 6.41 0.277 12033
 12035 3 50.31 37.74 6.44 0.304 12034
 12036 3 50.31 37.56 6.44 0.325 12035
 12037 3 50.23 37.38 6.47 0.291 12036
 12038 3 50.29 37.2 6.51 0.288 12037
 12039 3 50.28 37.06 6.52 0.263 12038
 12040 3 50.28 36.91 6.61 0.238 12039
 12041 3 50.25 36.75 6.69 0.231 12040
 12042 3 50.36 36.59 6.75 0.267 12041
 12043 3 50.43 36.42 6.81 0.261 12042
 12044 3 50.46 36.31 6.85 0.251 12043
 12045 3 50.47 36.13 6.89 0.315 12044
 12046 3 50.57 36.02 6.93 0.346 12045
 12047 3 50.6 35.88 7.01 0.344 12046
 12048 3 50.62 35.7 7.02 0.365 12047
 12049 3 50.64 35.56 7.06 0.388 12048
 12050 3 50.68 35.42 7.06 0.442 12049
 12051 3 50.71 35.28 7.06 0.508 12050
 12052 3 51.22 35.16 6.94 0.431 12051
 12053 3 51.54 35.05 6.89 0.344 12052
 12054 3 51.93 35.02 6.85 0.266 12053
 12055 3 52.25 35.06 6.8 0.176 12054
 12056 3 52.46 34.99 6.77 0.183 12055
 12057 3 52.65 34.99 6.77 0.178 12056
 12058 3 52.85 34.98 6.75 0.184 12057
 12059 3 53.01 34.91 6.73 0.152 12058
 12060 3 53.21 34.89 6.77 0.182 12059
 12061 3 53.36 34.91 6.76 0.193 12060
 12062 3 53.55 34.88 6.77 0.197 12061
 12063 3 53.79 34.89 6.81 0.216 12062
 12064 3 54.01 34.85 6.85 0.247 12063
 12065 3 54.29 34.85 6.89 0.264 12064
 12066 3 54.49 34.86 6.89 0.252 12065
 12067 3 54.68 34.86 6.85 0.268 12066
 12068 3 54.86 34.89 6.88 0.291 12067
 12069 3 54.99 34.85 6.9 0.291 12068
 12070 3 55.11 34.93 6.92 0.307 12069
 12071 3 55.25 35.07 7 0.275 12070
 12072 3 55.44 35.1 7 0.242 12071
 12073 3 55.71 35.17 6.98 0.257 12072
 12074 3 55.96 35.2 7.1 0.266 12073
 12075 3 56.15 35.18 7.06 0.303 12074
 12076 3 56.28 35.06 7.02 0.317 12075
 12077 3 56.43 35.1 7.1 0.362 12076
 12078 3 56.57 35.08 7.05 0.395 12077
 12079 3 56.75 35.25 7.07 0.409 12078
 12080 3 56.9 35.89 7.05 0.141 12079
 12081 3 56.93 36.03 6.97 0.177 12080
 12082 3 56.93 36.25 6.85 0.167 12081
 12083 3 56.93 36.39 6.73 0.146 12082
 12084 3 57.05 36.57 6.68 0.166 12083
 12085 3 57.16 36.79 6.64 0.174 12084
 12086 3 57.32 36.99 6.7 0.165 12085
 12087 3 57.43 37.18 6.76 0.146 12086
 12088 3 57.53 37.31 6.78 0.137 12087
 12089 3 57.56 37.51 6.86 0.185 12088
 12090 3 57.59 37.7 6.91 0.168 12089
 12091 3 57.59 37.88 6.98 0.206 12090
 12092 3 57.63 38.04 7.07 0.204 12091
 12093 3 57.49 38.15 7.15 0.209 12092
 12094 3 57.32 38.25 7.15 0.188 12093
 12095 3 57.21 38.39 7.14 0.222 12094
 12096 3 57.1 38.5 7.19 0.22 12095
 12097 3 56.98 38.61 7.31 0.165 12096
 12098 3 56.82 38.75 7.33 0.151 12097
 12099 3 56.66 38.82 7.4 0.151 12098
 12100 3 56.52 38.85 7.48 0.15 12099
 12101 3 56.41 38.83 7.53 0.151 12100
 12102 3 56.21 38.86 7.51 0.18 12101
 12103 3 56.03 38.95 7.54 0.174 12102
 12104 3 55.92 38.93 7.62 0.17 12103
 12105 3 55.74 38.96 7.65 0.164 12104
 12106 3 55.53 38.96 7.68 0.161 12105
 12107 3 55.36 38.99 7.66 0.162 12106
 12108 3 55.23 39.03 7.65 0.171 12107
 12109 3 55.06 39.1 7.72 0.212 12108
 12110 3 54.93 39.15 7.7 0.269 12109
 12111 3 54.89 39.26 7.7 0.342 12110
 12112 3 54.82 39.36 7.73 0.42 12111
 12113 3 54.71 39.4 7.81 0.472 12112
 12114 3 54.6 39.45 7.86 0.486 12113
 12115 3 54.48 39.47 7.94 0.526 12114
 12116 3 54.24 39.61 7.61 0.359 12115
 12117 3 54.14 39.71 7.53 0.278 12116
 12118 3 54.06 39.81 7.37 0.194 12117
 12119 3 54.06 39.96 7.28 0.214 12118
 12120 3 54 40.1 7.2 0.241 12119
 12121 3 53.99 40.2 7.03 0.21 12120
 12122 3 53.96 40.32 7.01 0.208 12121
 12123 3 54.17 40.5 7.03 0.188 12122
 12124 3 54.34 40.61 7.18 0.000125 12123
 12125 3 54.77 39.31 8.74 0.183 12115
 12126 3 54.75 39.24 8.81 0.212 12125
 12127 3 54.67 39.49 8.94 0.192 12126
 12128 3 54.74 39.66 9.09 0.153 12127
 12129 3 54.81 39.82 9.28 0.144 12128
 12130 3 54.82 39.92 9.44 0.179 12129
 12131 3 54.89 39.99 9.56 0.29 12130
 12132 3 54.89 40.03 9.79 0.483 12131
 12133 3 54.85 40.2 9.87 0.541 12132
 12134 3 54.71 40.27 9.95 0.555 12133
 12135 3 54.14 39.96 9.91 0.372 12134
 12136 3 53.92 39.95 9.83 0.116 12135
 12137 3 53.81 40.07 9.95 0.056 12136
 12138 3 53.85 39.5 10.03 0.126 12135
 12139 3 53.74 39.44 10.08 0.105 12138
 12140 3 53.63 39.37 10.05 0.131 12139
 12141 3 53.52 39.35 10.06 0.12 12140
 12142 3 53.35 39.35 10.12 0.063 12141
 12143 3 53.24 39.28 10.19 0.077 12142
 12144 3 55.09 40.95 10.13 0.162 12134
 12145 3 55.09 41.1 10.27 0.157 12144
 12146 3 55.02 41.2 10.41 0.193 12145
 12147 3 54.84 41.35 10.47 0.193 12146
 12148 3 54.85 41.45 10.54 0.228 12147
 12149 3 54.38 41.48 10.67 0.199 12148
 12150 3 54.23 41.53 10.74 0.197 12149
 12151 3 54.15 41.5 10.85 0.186 12150
 12152 3 53.77 41.56 10.8 0.155 12151
 12153 3 53.56 41.56 10.78 0.13 12152
 12154 3 53.38 41.6 10.79 0.118 12153
 12155 3 53.27 41.57 10.85 0.127 12154
 12156 3 53.13 41.59 10.86 0.125 12155
 12157 3 53.02 41.6 11.01 0.125 12156
 12158 3 52.95 41.56 11.14 0.169 12157
 12159 3 52.84 41.59 11.14 0.262 12158
 12160 3 52.72 41.57 11.13 0.329 12159
 12161 3 52.6 41.62 11.14 0.352 12160
 12162 3 52.48 41.66 11.24 0.421 12161
 12163 3 52.34 41.71 11.34 0.464 12162
 12164 3 52.17 41.74 11.36 0.45 12163
 12165 3 51.98 41.67 11.33 0.423 12164
 12166 3 51.83 41.63 11.31 0.419 12165
 12167 3 51.73 41.67 11.3 0.363 12166
 12168 3 51.6 41.77 11.27 0.22 12167
 12169 3 51.45 41.82 11.34 0.201 12168
 12170 3 51.27 41.87 11.41 0.181 12169
 12171 3 51.13 41.91 11.41 0.186 12170
 12172 3 50.87 41.87 11.44 0.105 12171
 12173 3 50.74 41.91 11.39 0.115 12172
 12174 3 50.6 41.91 11.44 0.135 12173
 12175 3 50.44 41.87 11.53 0.079 12174
 12176 3 50.3 41.88 11.53 0.096 12175
 12177 3 50.16 41.87 11.54 0.065 12176
 12178 3 51.76 42.14 11.04 0.084 12167
 12179 3 51.7 42.23 11.02 0.106 12178
 12180 3 51.63 42.32 11.11 0.078 12179
 12181 3 55.09 41.69 10.59 0.136 12148
 12182 3 55.2 41.82 10.56 0.105 12181
 12183 3 55.17 41.96 10.53 0.09 12182
 12184 3 55.13 42.1 10.47 0.143 12183
 12185 3 55.08 42.24 10.44 0.159 12184
 12186 3 55.01 42.42 10.41 0.128 12185
 12187 3 55.02 42.63 10.44 0.119 12186
 12188 3 55.02 42.74 10.49 0.129 12187
 12189 3 55.08 42.87 10.46 0.12 12188
 12190 3 55.1 42.98 10.53 0.133 12189
 12191 3 55.16 43.12 10.47 0.153 12190
 12192 3 55.2 43.27 10.46 0.127 12191
 12193 3 55.22 43.45 10.46 0.142 12192
 12194 3 55.17 43.63 10.55 0.237 12193
 12195 3 55.13 43.82 10.58 0.287 12194
 12196 3 55.05 43.99 10.6 0.348 12195
 12197 3 55.05 44.13 10.59 0.35 12196
 12198 3 55.15 44.27 10.61 0.355 12197
 12199 3 55.17 44.41 10.64 0.36 12198
 12200 3 55.37 44.52 10.88 0.307 12199
 12201 3 55.48 44.57 11.03 0.326 12200
 12202 3 55.55 44.38 11.43 0.144 12201
 12203 3 55.65 44.42 11.53 0.164 12202
 12204 3 55.87 44.35 11.66 0.177 12203
 12205 3 56.02 44.31 11.78 0.186 12204
 12206 3 56.12 44.38 11.93 0.238 12205
 12207 3 56.23 44.41 12 0.319 12206
 12208 3 56.23 44.39 12.11 0.378 12207
 12209 3 56.2 44.24 12.3 0.303 12208
 12210 3 56.38 44.19 12.38 0.284 12209
 12211 3 56.48 44.08 12.43 0.34 12210
 12212 3 56.55 43.97 12.49 0.389 12211
 12213 3 56.73 43.92 12.52 0.443 12212
 12214 3 56.81 43.89 12.62 0.482 12213
 12215 3 56.8 43.71 12.7 0.495 12214
 12216 3 56.84 43.64 12.8 0.498 12215
 12217 3 56.98 43.63 12.86 0.511 12216
 12218 3 57.08 43.29 12.41 0.052 12217
 12219 3 57.08 43.39 12.28 0.087 12218
 12220 3 56.99 43.45 12.27 0.000125 12219
 12221 3 55.67 44.21 12.39 0.081 12208
 12222 3 55.52 44.2 12.5 0.142 12221
 12223 3 55.62 44.38 12.54 0.000125 12222
 12224 3 56.86 35.03 7.11 0.325 12079
 12225 3 57.07 35.04 7.25 0.293 12224
 12226 3 57.28 35 7.31 0.304 12225
 12227 3 57.39 35.03 7.32 0.293 12226
 12228 3 57.61 35.04 7.42 0.27 12227
 12229 3 57.78 34.96 7.43 0.279 12228
 12230 3 57.94 34.93 7.44 0.315 12229
 12231 3 58.15 34.93 7.43 0.276 12230
 12232 3 58.42 34.79 7.48 0.303 12231
 12233 3 58.68 34.58 7.52 0.26 12232
 12234 3 58.87 34.37 7.51 0.217 12233
 12235 3 58.99 34.22 7.55 0.247 12234
 12236 3 59.08 34.15 7.63 0.327 12235
 12237 3 59.05 33.97 7.73 0.426 12236
 12238 3 59.03 33.82 7.77 0.458 12237
 12239 3 59.08 33.69 7.77 0.499 12238
 12240 3 59.15 33.54 7.81 0.509 12239
 12241 3 59.18 33.34 7.77 0.467 12240
 12242 3 59.21 33.19 7.81 0.413 12241
 12243 3 59.22 33.02 7.84 0.397 12242
 12244 3 59.19 32.89 7.93 0.356 12243
 12245 3 59.15 32.69 8.09 0.327 12244
 12246 3 59.18 32.54 8.17 0.282 12245
 12247 3 59.18 32.34 8.26 0.252 12246
 12248 3 59.21 32.15 8.33 0.236 12247
 12249 3 59.23 32.01 8.43 0.253 12248
 12250 3 59.3 31.9 8.59 0.292 12249
 12251 3 59.37 31.83 8.73 0.345 12250
 12252 3 59.52 31.74 8.82 0.444 12251
 12253 3 59.69 31.74 8.91 0.476 12252
 12254 3 59.79 31.69 8.98 0.536 12253
 12255 3 59.83 32.18 9.19 0.051 12254
 12256 3 59.72 32.15 9.08 0.086 12255
 12257 3 59.88 31.62 9.08 0.577 12254
 12258 3 60.04 31.56 9.12 0.617 12257
 12259 3 60.2 31.69 9.21 0.634 12258
 12260 3 60.27 31.69 9.33 0.579 12259
 12261 3 60.65 32.33 9.27 0.259 12260
 12262 3 60.82 32.46 9.21 0.211 12261
 12263 3 60.96 32.58 9.18 0.211 12262
 12264 3 61.07 32.65 9.24 0.185 12263
 12265 3 61.21 32.77 9.18 0.188 12264
 12266 3 61.29 32.89 9.15 0.211 12265
 12267 3 61.42 33.01 9.12 0.24 12266
 12268 3 61.54 33.14 9.08 0.25 12267
 12269 3 61.65 33.22 9.13 0.227 12268
 12270 3 61.82 33.26 9.17 0.251 12269
 12271 3 61.97 33.37 9.1 0.274 12270
 12272 3 62.15 33.4 9.07 0.301 12271
 12273 3 62.36 33.29 9.11 0.28 12272
 12274 3 62.61 33.29 9.1 0.256 12273
 12275 3 62.78 33.3 9.13 0.262 12274
 12276 3 62.97 33.29 9.32 0.222 12275
 12277 3 63.11 33.19 9.5 0.176 12276
 12278 3 63.29 33.26 9.6 0.193 12277
 12279 3 63.42 33.29 9.7 0.25 12278
 12280 3 63.61 33.26 9.76 0.295 12279
 12281 3 63.71 33.29 9.84 0.366 12280
 12282 3 63.83 33.34 9.9 0.408 12281
 12283 3 63.96 33.37 9.96 0.409 12282
 12284 3 64.1 33.41 10.02 0.392 12283
 12285 3 64.35 33.4 9.88 0.34 12284
 12286 3 64.52 33.34 9.78 0.277 12285
 12287 3 64.71 33.33 9.74 0.231 12286
 12288 3 64.91 33.35 9.71 0.247 12287
 12289 3 65.07 33.47 9.68 0.271 12288
 12290 3 65.18 33.56 9.58 0.307 12289
 12291 3 65.3 33.69 9.6 0.355 12290
 12292 3 65.43 33.76 9.57 0.365 12291
 12293 3 65.5 33.91 9.59 0.309 12292
 12294 3 65.54 34.13 9.66 0.291 12293
 12295 3 65.44 34.48 9.68 0.215 12294
 12296 3 65.47 34.66 9.68 0.229 12295
 12297 3 65.55 34.77 9.68 0.271 12296
 12298 3 65.55 34.91 9.7 0.291 12297
 12299 3 65.6 35.2 9.82 0.335 12298
 12300 3 65.77 35.33 9.85 0.395 12299
 12301 3 65.85 35.37 10.12 0.257 12300
 12302 3 66.04 35.38 10.23 0.236 12301
 12303 3 66.13 35.42 10.27 0.185 12302
 12304 3 66.24 35.45 10.49 0.218 12303
 12305 3 66.38 35.49 10.63 0.205 12304
 12306 3 66.52 35.46 10.77 0.201 12305
 12307 3 66.6 35.52 10.88 0.198 12306
 12308 3 66.77 35.53 10.96 0.185 12307
 12309 3 66.91 35.63 11.11 0.23 12308
 12310 3 66.99 35.61 11.23 0.216 12309
 12311 3 67.11 35.74 11.29 0.248 12310
 12312 3 67.19 35.75 11.38 0.282 12311
 12313 3 67.33 35.67 11.54 0.316 12312
 12314 3 67.44 35.6 11.67 0.368 12313
 12315 3 67.52 35.63 11.75 0.432 12314
 12316 3 67.65 35.14 11.88 0.337 12315
 12317 3 67.71 35.03 11.93 0.328 12316
 12318 3 67.83 35.02 12 0.335 12317
 12319 3 67.83 34.86 12.15 0.308 12318
 12320 3 67.94 34.85 12.17 0.28 12319
 12321 3 68 34.74 12.27 0.227 12320
 12322 3 68.05 34.67 12.43 0.222 12321
 12323 3 68.11 34.54 12.6 0.16 12322
 12324 3 68.16 34.45 12.6 0.181 12323
 12325 3 68.24 34.28 12.7 0.22 12324
 12326 3 68.25 34.16 12.75 0.266 12325
 12327 3 68.27 34.09 12.93 0.24 12326
 12328 3 68.24 33.96 12.9 0.315 12327
 12329 3 68.38 33.88 12.91 0.383 12328
 12330 3 68.6 33.79 12.93 0.381 12329
 12331 3 68.66 33.81 13.04 0.457 12330
 12332 3 68.44 33.77 13.4 0.528 12331
 12333 3 68.38 33.67 13.53 0.535 12332
 12334 3 68.19 33.73 13.85 0.428 12333
 12335 3 68.13 33.67 13.96 0.433 12334
 12336 3 68 33.66 14.07 0.459 12335
 12337 3 67.94 33.56 14.21 0.471 12336
 12338 3 67.97 33.53 14.35 0.396 12337
 12339 3 67.86 33.49 14.4 0.306 12338
 12340 3 68.08 33.36 14.61 0.278 12339
 12341 3 68.16 33.23 14.9 0.275 12340
 12342 3 68.24 33.13 15.12 0.283 12341
 12343 3 68.25 33.14 15.29 0.233 12342
 12344 3 68.27 33.06 15.43 0.254 12343
 12345 3 68.24 32.96 15.57 0.269 12344
 12346 3 68.27 32.86 15.67 0.323 12345
 12347 3 68.57 32.45 15.91 0.149 12346
 12348 3 68.69 32.25 15.88 0.127 12347
 12349 3 68.8 32.21 15.85 0.141 12348
 12350 3 68.91 32.17 15.92 0.132 12349
 12351 3 69.07 32.16 15.99 0.146 12350
 12352 3 69.21 32.08 16.01 0.163 12351
 12353 3 69.31 31.94 16 0.191 12352
 12354 3 69.34 31.74 15.93 0.148 12353
 12355 3 69.31 31.55 15.94 0.226 12354
 12356 3 69.31 31.42 16.03 0.242 12355
 12357 3 69.28 31.24 16.19 0.241 12356
 12358 3 69.28 31.05 16.64 0.149 12357
 12359 3 69.33 30.94 16.75 0.175 12358
 12360 3 69.36 30.81 16.85 0.188 12359
 12361 3 69.34 30.76 17 0.182 12360
 12362 3 69.34 30.65 17.09 0.234 12361
 12363 3 69.36 30.58 17.16 0.273 12362
 12364 3 69.48 30.67 17.55 0.169 12363
 12365 3 69.59 30.62 17.73 0.146 12364
 12366 3 69.72 30.62 17.91 0.116 12365
 12367 3 69.81 30.76 18.03 0.102 12366
 12368 3 69.81 30.78 18.19 0.118 12367
 12369 3 69.87 30.78 18.37 0.144 12368
 12370 3 69.98 30.76 18.57 0.147 12369
 12371 3 70.03 30.74 18.69 0.147 12370
 12372 3 70.12 30.67 18.82 0.139 12371
 12373 3 70.17 30.65 18.96 0.19 12372
 12374 3 70.44 30.47 18.73 0.111 12373
 12375 3 70.5 30.39 18.66 0.176 12374
 12376 3 70.64 30.24 18.66 0.163 12375
 12377 3 70.84 30.21 18.73 0.118 12376
 12378 3 70.92 30.14 18.85 0.108 12377
 12379 3 70.95 30.06 18.96 0.086 12378
 12380 3 71.01 30.05 19.16 0.15 12379
 12381 3 71.03 29.94 19.25 0.141 12380
 12382 3 71 29.78 19.43 0.098 12381
 12383 3 71 29.74 19.62 0.079 12382
 12384 3 71.03 29.74 19.82 0.066 12383
 12385 3 70.01 30.67 19.19 0.154 12373
 12386 3 69.97 30.58 19.34 0.207 12385
 12387 3 69.94 30.49 19.46 0.261 12386
 12388 3 69.95 30.42 19.62 0.324 12387
 12389 3 70.03 30.33 19.78 0.393 12388
 12390 3 70.06 30.26 19.94 0.449 12389
 12391 3 70.16 30.14 20.05 0.469 12390
 12392 3 70.22 30.1 20.27 0.449 12391
 12393 3 70.25 30.05 20.41 0.431 12392
 12394 3 70.17 29.99 20.55 0.394 12393
 12395 3 69.89 29.78 20.64 0.355 12394
 12396 3 69.59 29.64 20.69 0.256 12395
 12397 3 69.37 29.45 20.66 0.309 12396
 12398 3 69.26 29.41 20.69 0.397 12397
 12399 3 69.14 29.32 20.69 0.423 12398
 12400 3 69 29.3 20.78 0.414 12399
 12401 3 68.97 29.2 20.94 0.355 12400
 12402 3 68.78 29.11 21 0.299 12401
 12403 3 68.75 28.98 21.18 0.231 12402
 12404 3 68.7 28.89 21.19 0.162 12403
 12405 3 69.25 30.35 16.78 0.113 12363
 12406 3 69.17 30.24 16.68 0.127 12405
 12407 3 68.16 33.21 15.78 0.153 12346
 12408 3 67.99 33.25 15.92 0.174 12407
 12409 3 67.96 33.31 16.07 0.162 12408
 12410 3 67.91 33.38 16.19 0.155 12409
 12411 3 67.85 33.46 16.34 0.166 12410
 12412 3 67.88 33.56 16.48 0.166 12411
 12413 3 67.85 33.6 16.59 0.165 12412
 12414 3 67.79 33.68 16.73 0.215 12413
 12415 3 67.86 33.79 16.85 0.262 12414
 12416 3 67.94 33.84 16.94 0.337 12415
 12417 3 67.97 33.74 17.23 0.356 12416
 12418 3 67.99 33.73 17.41 0.375 12417
 12419 3 67.96 33.66 17.6 0.378 12418
 12420 3 67.79 33.4 17.89 0.215 12419
 12421 3 67.69 33.35 18 0.217 12420
 12422 3 67.63 33.41 18.18 0.197 12421
 12423 3 67.63 33.38 18.28 0.158 12422
 12424 3 67.6 33.45 18.41 0.149 12423
 12425 3 67.6 33.44 18.57 0.185 12424
 12426 3 67.49 33.48 18.75 0.173 12425
 12427 3 67.33 33.48 18.84 0.123 12426
 12428 3 67.24 33.44 18.94 0.146 12427
 12429 3 67.13 33.44 18.98 0.262 12428
 12430 3 67.1 33.44 19.09 0.336 12429
 12431 3 66.97 33.4 19.09 0.429 12430
 12432 3 66.93 33.47 19.21 0.49 12431
 12433 3 66.91 33.53 19.52 0.476 12432
 12434 3 67 33.58 19.68 0.459 12433
 12435 3 67.35 33.65 20 0.289 12434
 12436 3 67.61 33.72 20.16 0.189 12435
 12437 3 67.93 33.78 20.3 0.121 12436
 12438 3 68.07 33.88 20.34 0.176 12437
 12439 3 68.15 33.99 20.41 0.222 12438
 12440 3 68.29 34.05 20.5 0.245 12439
 12441 3 68.49 34.12 20.5 0.252 12440
 12442 3 68.5 34.26 20.62 0.28 12441
 12443 3 68.58 34.34 20.71 0.344 12442
 12444 3 68.58 34.47 20.89 0.342 12443
 12445 3 68.58 34.55 21.03 0.315 12444
 12446 3 68.65 34.6 21.21 0.28 12445
 12447 3 68.6 34.73 21.32 0.237 12446
 12448 3 68.46 34.98 21.48 0.176 12447
 12449 3 68.49 35.09 21.52 0.202 12448
 12450 3 68.49 35.16 21.66 0.239 12449
 12451 3 68.5 35.17 21.87 0.23 12450
 12452 3 68.58 35.28 21.94 0.173 12451
 12453 3 68.58 35.33 22.19 0.156 12452
 12454 3 68.58 35.4 22.44 0.159 12453
 12455 3 68.6 35.41 22.69 0.162 12454
 12456 3 68.58 35.45 22.87 0.175 12455
 12457 3 68.63 35.45 23.07 0.195 12456
 12458 3 68.66 35.47 23.32 0.154 12457
 12459 3 68.65 35.52 23.5 0.165 12458
 12460 3 68.63 35.48 23.69 0.196 12459
 12461 3 68.6 35.48 23.84 0.219 12460
 12462 3 68.63 35.52 24.02 0.258 12461
 12463 3 68.63 35.53 24.19 0.314 12462
 12464 3 68.58 35.58 24.32 0.382 12463
 12465 3 68.55 35.63 24.44 0.447 12464
 12466 3 68.65 35.69 24.57 0.501 12465
 12467 3 68.66 35.01 25 0.206 12466
 12468 3 68.54 34.84 25.09 0.159 12467
 12469 3 68.44 34.74 25.12 0.17 12468
 12470 3 68.44 34.65 25.23 0.225 12469
 12471 3 68.46 34.53 25.35 0.261 12470
 12472 3 68.41 34.45 25.48 0.301 12471
 12473 3 68.38 34.34 25.57 0.319 12472
 12474 3 68.38 34.22 25.68 0.334 12473
 12475 3 68.3 34.03 25.68 0.397 12474
 12476 3 68.29 33.9 25.77 0.434 12475
 12477 3 68.21 33.84 25.91 0.475 12476
 12478 3 68 33.65 25.78 0.403 12477
 12479 3 67.85 33.49 25.87 0.351 12478
 12480 3 67.68 33.4 25.87 0.288 12479
 12481 3 67.49 33.33 25.8 0.217 12480
 12482 3 67.32 33.22 25.77 0.157 12481
 12483 3 67.19 33.15 25.66 0.153 12482
 12484 3 67.1 33.02 25.59 0.134 12483
 12485 3 66.96 32.9 25.64 0.134 12484
 12486 3 66.83 32.76 25.62 0.14 12485
 12487 3 66.6 32.52 25.57 0.217 12486
 12488 3 66.49 32.4 25.53 0.293 12487
 12489 3 66.4 32.12 25.18 0.214 12488
 12490 3 66.33 32.1 25.03 0.267 12489
 12491 3 66.41 32.1 24.8 0.3 12490
 12492 3 66.46 32.03 24.71 0.354 12491
 12493 3 66.47 31.94 24.62 0.409 12492
 12494 3 66.49 31.94 24.48 0.452 12493
 12495 3 66.49 31.9 24.32 0.437 12494
 12496 3 66.56 31.81 24.21 0.406 12495
 12497 3 66.76 31.68 24.16 0.283 12496
 12498 3 66.95 31.61 24.1 0.215 12497
 12499 3 66.04 31.9 25.19 0.133 12490
 12500 3 65.89 31.83 25.19 0.123 12499
 12501 3 65.72 31.74 25.3 0.119 12500
 12502 3 65.62 31.72 25.39 0.000125 12501
 12503 3 66.36 32.37 25.73 0.265 12488
 12504 3 66.32 32.15 25.96 0.282 12503
 12505 3 66.22 32.04 26.07 0.322 12504
 12506 3 66.17 31.81 26.14 0.296 12505
 12507 3 66.09 31.63 26.23 0.323 12506
 12508 3 66.08 31.47 26.41 0.323 12507
 12509 3 66.03 31.35 26.57 0.354 12508
 12510 3 66.17 31.29 26.78 0.329 12509
 12511 3 66.3 31.28 26.87 0.326 12510
 12512 3 66.41 31.29 26.96 0.369 12511
 12513 3 66.75 31.81 26.87 0.17 12512
 12514 3 66.85 31.9 26.82 0.215 12513
 12515 3 66.96 32.01 26.84 0.256 12514
 12516 3 67.02 32.04 26.98 0.242 12515
 12517 3 67.04 32.19 26.93 0.000125 12516
 12518 3 68.8 34.09 26.03 0.069 12477
 12519 3 68.85 34.2 25.94 0.069 12518
 12520 3 68.85 34.34 25.87 0.000125 12519
 12521 3 68.41 36.13 24.44 0.345 12466
 12522 3 67.97 36.4 24.26 0.202 12521
 12523 3 67.74 36.59 24.22 0.172 12522
 12524 3 67.64 36.73 24.19 0.197 12523
 12525 3 67.57 36.87 24.15 0.284 12524
 12526 3 67.48 36.95 24.15 0.387 12525
 12527 3 67.42 37.09 24.13 0.469 12526
 12528 3 67.43 37.2 24.11 0.521 12527
 12529 3 67.4 37.33 24.2 0.532 12528
 12530 3 67.34 37.47 24.4 0.449 12529
 12531 3 66.87 37.44 25.13 0.159 12530
 12532 3 66.68 37.47 25.22 0.167 12531
 12533 3 66.54 37.46 25.31 0.186 12532
 12534 3 66.45 37.47 25.47 0.233 12533
 12535 3 66.43 37.55 25.58 0.271 12534
 12536 3 66.37 37.55 25.7 0.35 12535
 12537 3 66.29 37.57 25.81 0.377 12536
 12538 3 66.18 37.41 25.94 0.389 12537
 12539 3 66.09 37.37 26.11 0.401 12538
 12540 3 66.01 37.37 26.24 0.394 12539
 12541 3 65.4 37.51 26.17 0.124 12540
 12542 3 65.23 37.52 26.29 0.113 12541
 12543 3 65.12 37.52 26.4 0.126 12542
 12544 3 64.93 37.54 26.56 0.147 12543
 12545 3 64.74 37.55 26.63 0.138 12544
 12546 3 64.62 37.61 26.72 0.142 12545
 12547 3 64.45 37.58 26.83 0.132 12546
 12548 3 64.29 37.59 26.92 0.162 12547
 12549 3 64.17 37.55 26.97 0.192 12548
 12550 3 64.04 37.54 27.03 0.216 12549
 12551 3 63.93 37.59 27.11 0.25 12550
 12552 3 63.81 37.64 27.17 0.291 12551
 12553 3 63.71 37.9 27.2 0.301 12552
 12554 3 63.64 38.04 27.2 0.347 12553
 12555 3 63.6 38.21 27.13 0.382 12554
 12556 3 63.52 38.33 27.1 0.406 12555
 12557 3 63.49 38.5 27.06 0.433 12556
 12558 3 63.48 38.67 27.01 0.458 12557
 12559 3 63.45 38.86 26.97 0.454 12558
 12560 3 63.39 39 26.95 0.473 12559
 12561 3 63.25 39 27.74 0.154 12560
 12562 3 63.18 39 27.88 0.175 12561
 12563 3 63.1 39.07 27.95 0.14 12562
 12564 3 63.39 39.14 26.72 0.382 12560
 12565 3 63.21 39.08 26.7 0.057 12564
 12566 3 68.07 37.35 23.65 0.155 12529
 12567 3 68.26 37.4 23.7 0.193 12566
 12568 3 68.51 37.41 23.79 0.117 12567
 12569 3 68.71 37.48 23.74 0.096 12568
 12570 3 68.84 37.49 23.7 0.039 12569
 12571 3 68.79 36.1 24.75 0.218 12521
 12572 3 68.94 36.15 24.91 0.159 12571
 12573 3 69.02 36.13 25.02 0.179 12572
 12574 3 69.29 36.17 25.13 0.135 12573
 12575 3 69.4 36.23 25.26 0.171 12574
 12576 3 69.5 36.3 25.35 0.229 12575
 12577 3 69.6 36.38 25.44 0.294 12576
 12578 3 69.72 36.4 25.58 0.345 12577
 12579 3 69.77 36.45 25.7 0.344 12578
 12580 3 69.82 36.55 25.88 0.292 12579
 12581 3 69.96 36.66 25.97 0.293 12580
 12582 3 70.09 36.77 26.1 0.263 12581
 12583 3 70.14 36.8 26.19 0.216 12582
 12584 3 70.45 37.01 26.28 0.129 12583
 12585 3 70.53 37.08 26.49 0.116 12584
 12586 3 70.64 37.2 26.61 0.128 12585
 12587 3 70.76 37.31 26.74 0.128 12586
 12588 3 70.87 37.41 26.83 0.135 12587
 12589 3 70.99 37.49 26.97 0.118 12588
 12590 3 71.14 37.53 27.1 0.146 12589
 12591 3 71.18 37.6 27.29 0.2 12590
 12592 3 71.37 37.72 27.29 0.325 12591
 12593 3 71.57 37.77 27.44 0.406 12592
 12594 3 71.68 37.85 27.54 0.448 12593
 12595 3 71.18 37.92 27.9 0.123 12594
 12596 3 71.06 37.78 27.92 0.136 12595
 12597 3 70.93 37.8 27.92 0.11 12596
 12598 3 70.74 37.66 27.86 0.126 12597
 12599 3 70.64 37.58 27.85 0.136 12598
 12600 3 70.43 37.47 27.76 0.115 12599
 12601 3 70.42 37.33 27.9 0.161 12600
 12602 3 70.4 37.22 27.99 0.227 12601
 12603 3 70.32 37.13 27.97 0.293 12602
 12604 3 70.23 37.03 28.24 0.205 12603
 12605 3 70.18 36.91 28.31 0.185 12604
 12606 3 70.01 36.78 28.38 0.081 12605
 12607 3 71.93 37.88 27.53 0.443 12594
 12608 3 72.09 37.95 27.54 0.459 12607
 12609 3 72.2 37.97 27.56 0.425 12608
 12610 3 71.92 38.72 27.4 0.143 12609
 12611 3 71.85 38.81 27.33 0.129 12610
 12612 3 71.73 38.88 27.31 0.14 12611
 12613 3 71.54 39.02 27.29 0.168 12612
 12614 3 71.49 39.16 27.31 0.225 12613
 12615 3 71.48 39.27 27.29 0.253 12614
 12616 3 71.37 39.56 27.06 0.179 12615
 12617 3 71.37 39.69 27.17 0.255 12616
 12618 3 71.45 39.85 27.2 0.314 12617
 12619 3 71.45 39.99 27.17 0.319 12618
 12620 3 71.48 40.16 27.22 0.349 12619
 12621 3 71.51 40.27 27.33 0.275 12620
 12622 3 71.4 40.34 27.35 0.118 12621
 12623 3 72.34 37.85 27.6 0.257 12609
 12624 3 72.45 37.91 27.7 0.192 12623
 12625 3 68.13 33.92 17.69 0.313 12419
 12626 3 68.22 33.99 17.8 0.284 12625
 12627 3 68.3 34.03 17.94 0.223 12626
 12628 3 68.35 34.16 18.03 0.16 12627
 12629 3 68.52 34.21 18.14 0.147 12628
 12630 3 68.65 34.24 18.25 0.106 12629
 12631 3 69.19 33.81 12.68 0.182 12331
 12632 3 69.36 33.78 12.6 0.15 12631
 12633 3 69.46 33.78 12.51 0.1 12632
 12634 3 67.55 36.1 11.77 0.233 12315
 12635 3 67.6 36.24 11.88 0.166 12634
 12636 3 67.54 36.39 12.04 0.138 12635
 12637 3 67.57 36.42 12.25 0.144 12636
 12638 3 67.55 36.48 12.42 0.169 12637
 12639 3 67.44 36.5 12.53 0.16 12638
 12640 3 67.3 36.49 12.61 0.179 12639
 12641 3 67.21 36.49 12.7 0.182 12640
 12642 3 67.18 36.45 12.83 0.227 12641
 12643 3 67.11 36.42 12.95 0.292 12642
 12644 3 67.1 36.35 13.12 0.268 12643
 12645 3 67.19 36.35 13.31 0.338 12644
 12646 3 67.11 36.43 13.37 0.415 12645
 12647 3 67.16 36.52 13.47 0.488 12646
 12648 3 67.16 36.6 13.58 0.562 12647
 12649 3 67.24 36.53 13.77 0.56 12648
 12650 3 66.32 36.71 13.68 0.124 12649
 12651 3 66.21 36.66 13.78 0.126 12650
 12652 3 66.09 36.72 13.83 0.092 12651
 12653 3 65.98 36.81 13.89 0.074 12652
 12654 3 65.95 36.85 14.01 0.068 12653
 12655 3 65.85 36.98 14.06 0.07 12654
 12656 3 65.76 37.02 14.16 0.061 12655
 12657 3 67.18 36.71 13.72 0.32 12649
 12658 3 67.15 37.04 13.78 0.214 12657
 12659 3 67.2 37.29 13.85 0.173 12658
 12660 3 67.29 37.45 13.89 0.178 12659
 12661 3 67.4 37.56 13.97 0.198 12660
 12662 3 67.45 37.74 14.04 0.212 12661
 12663 3 67.48 37.89 14.11 0.291 12662
 12664 3 67.57 38 14.05 0.378 12663
 12665 3 67.62 38.11 14.05 0.448 12664
 12666 3 67.59 38.39 13.97 0.417 12665
 12667 3 67.7 38.53 14.06 0.365 12666
 12668 3 67.71 38.71 14.06 0.338 12667
 12669 3 67.79 38.92 14.26 0.35 12668
 12670 3 68.06 39.21 14.68 0.218 12669
 12671 3 68.2 39.32 14.81 0.173 12670
 12672 3 68.35 39.49 14.99 0.163 12671
 12673 3 68.46 39.56 15.11 0.24 12672
 12674 3 68.6 39.64 15.14 0.286 12673
 12675 3 68.82 39.98 14.89 0.174 12674
 12676 3 68.92 40.1 14.81 0.208 12675
 12677 3 68.98 40.2 14.7 0.27 12676
 12678 3 69.15 40.28 14.69 0.327 12677
 12679 3 69.28 40.53 14.67 0.424 12678
 12680 3 69.4 40.63 14.63 0.415 12679
 12681 3 69.45 40.75 14.59 0.307 12680
 12682 3 69.45 40.86 14.54 0.206 12681
 12683 3 69.39 41.03 14.55 0.082 12682
 12684 3 69.53 41.14 14.55 0.104 12683
 12685 3 69.58 41.24 14.55 0.098 12684
 12686 3 69.67 41.39 14.61 0.103 12685
 12687 3 69.72 41.48 14.62 0.111 12686
 12688 3 69.8 41.59 14.59 0.083 12687
 12689 3 68.49 39.35 15.54 0.197 12674
 12690 3 68.46 39.38 15.72 0.181 12689
 12691 3 68.37 39.39 15.86 0.137 12690
 12692 3 68.43 39.28 16.08 0.208 12691
 12693 3 68.4 39.23 16.24 0.31 12692
 12694 3 68.37 39.24 16.45 0.345 12693
 12695 3 68.37 39.21 16.6 0.348 12694
 12696 3 68.49 39.28 16.78 0.353 12695
 12697 3 68.56 39.25 16.95 0.342 12696
 12698 3 68.59 39.27 17.15 0.308 12697
 12699 3 68.62 39.18 17.29 0.252 12698
 12700 3 68.59 39.21 17.45 0.15 12699
 12701 3 68.65 39.27 17.58 0.099 12700
 12702 3 67.8 36.14 14.04 0.127 12657
 12703 3 67.96 36.18 14.27 0.113 12702
 12704 3 68.02 36.17 14.41 0.11 12703
 12705 3 68.13 36.23 14.44 0.000125 12704
 12706 3 65.74 35.45 9.17 0.181 12300
 12707 3 65.79 35.49 8.93 0.113 12706
 12708 3 65.86 35.58 8.75 0.112 12707
 12709 3 65.94 35.55 8.65 0.134 12708
 12710 3 66.08 35.66 8.6 0.109 12709
 12711 3 66.21 35.77 8.46 0.115 12710
 12712 3 66.32 35.9 8.42 0.136 12711
 12713 3 66.36 36.03 8.35 0.17 12712
 12714 3 66.41 36.23 8.27 0.202 12713
 12715 3 66.5 36.34 8.19 0.262 12714
 12716 3 66.5 36.47 8.14 0.201 12715
 12717 3 66.52 36.59 7.87 0.272 12716
 12718 3 66.46 36.7 7.66 0.364 12717
 12719 3 66.59 36.85 7.52 0.47 12718
 12720 3 66.01 36.76 7.76 0.137 12719
 12721 3 65.87 36.81 7.72 0.137 12720
 12722 3 66.59 36.94 7.4 0.502 12719
 12723 3 66.37 36.99 7.19 0.453 12722
 12724 3 65.76 36.76 6.9 0.146 12723
 12725 3 65.62 36.72 6.83 0.155 12724
 12726 3 65.49 36.77 6.93 0.000125 12725
 12727 3 66.59 37.06 7.18 0.378 12723
 12728 3 65.81 36.84 7.15 0.12 12727
 12729 3 65.82 36.95 7.07 0.000125 12728
 12730 3 66.81 37.13 7.18 0.416 12727
 12731 3 66.95 37.2 7.18 0.463 12730
 12732 3 67.04 37.27 7.15 0.524 12731
 12733 3 67.56 37.31 7.19 0.493 12732
 12734 3 67.64 37.44 7.23 0.538 12733
 12735 3 67.7 37.54 7.19 0.57 12734
 12736 3 67.82 37.6 7.03 0.539 12735
 12737 3 68.06 37.53 6.87 0.451 12736
 12738 3 68.2 37.53 6.72 0.269 12737
 12739 3 68.4 37.46 6.49 0.273 12738
 12740 3 68.65 37.46 6.31 0.178 12739
 12741 3 68.87 37.45 6.23 0.166 12740
 12742 3 69.04 37.43 6.19 0.174 12741
 12743 3 69.23 37.36 6.15 0.187 12742
 12744 3 69.4 37.36 6.11 0.211 12743
 12745 3 69.37 37.64 5.94 0.141 12744
 12746 3 69.18 37.75 5.79 0.075 12745
 12747 3 69.01 37.74 5.78 0.082 12746
 12748 3 69.56 37.22 6.18 0.154 12744
 12749 3 69.68 37.21 6.19 0.168 12748
 12750 3 69.79 37.04 6.23 0.142 12749
 12751 3 69.84 36.92 6.33 0.239 12750
 12752 3 69.87 36.79 6.44 0.317 12751
 12753 3 69.96 36.69 6.44 0.455 12752
 12754 3 70.1 36.65 6.41 0.573 12753
 12755 3 70.07 36.5 6.4 0.65 12754
 12756 3 70.15 36.4 6.28 0.601 12755
 12757 3 69.99 36.24 6.23 0.492 12756
 12758 3 69.18 35.88 5.97 0.124 12757
 12759 3 69.02 35.84 6.01 0.118 12758
 12760 3 68.88 35.74 6.06 0.111 12759
 12761 3 68.8 35.54 6.13 0.111 12760
 12762 3 68.85 35.42 6.1 0.205 12761
 12763 3 69.02 35.28 5.96 0.192 12762
 12764 3 66.2 37.41 7.19 0.188 12732
 12765 3 65.99 37.44 7.15 0.154 12764
 12766 3 65.84 37.53 7.16 0.161 12765
 12767 3 65.76 37.7 7.33 0.19 12766
 12768 3 65.82 37.72 7.69 0.125 12767
 12769 3 65.87 37.73 7.83 0.147 12768
 12770 3 65.82 37.73 7.99 0.1 12769
 12771 3 59.94 31.01 9.37 0.312 12260
 12772 3 60.05 30.83 9.4 0.221 12771
 12773 3 60.18 30.74 9.43 0.213 12772
 12774 3 60.38 30.56 9.43 0.219 12773
 12775 3 60.63 30.49 9.43 0.144 12774
 12776 3 60.7 30.35 9.48 0.155 12775
 12777 3 60.86 30.28 9.45 0.209 12776
 12778 3 61.02 30.2 9.45 0.195 12777
 12779 3 61.19 30.15 9.52 0.234 12778
 12780 3 61.4 30.04 9.45 0.221 12779
 12781 3 61.59 29.92 9.37 0.216 12780
 12782 3 61.77 29.83 9.25 0.22 12781
 12783 3 62 29.69 9.21 0.206 12782
 12784 3 62.16 29.58 9.21 0.18 12783
 12785 3 62.29 29.44 9.27 0.179 12784
 12786 3 62.37 29.28 9.32 0.208 12785
 12787 3 62.37 29.06 9.49 0.146 12786
 12788 3 62.41 29.01 9.57 0.135 12787
 12789 3 62.33 28.88 9.54 0.159 12788
 12790 3 62.27 28.79 9.57 0.177 12789
 12791 3 62.15 28.58 9.71 0.246 12790
 12792 3 62.09 28.42 9.86 0.207 12791
 12793 3 62.05 28.29 9.95 0.199 12792
 12794 3 62.01 28.15 10.03 0.162 12793
 12795 3 61.87 28.06 10.08 0.155 12794
 12796 3 61.79 27.94 10.17 0.157 12795
 12797 3 61.58 27.87 10.24 0.161 12796
 12798 3 61.45 27.76 10.25 0.243 12797
 12799 3 61.33 27.69 10.27 0.335 12798
 12800 3 61.08 27.65 10.23 0.399 12799
 12801 3 60.94 27.67 10.26 0.374 12800
 12802 3 60.91 27.56 10.24 0.483 12801
 12803 3 60.83 27.49 10.36 0.493 12802
 12804 3 60.62 27.72 10.99 0.137 12803
 12805 3 60.44 27.74 11.05 0.166 12804
 12806 3 60.3 27.69 11.18 0.155 12805
 12807 3 60.23 27.75 11.32 0.152 12806
 12808 3 60.18 27.82 11.51 0.176 12807
 12809 3 60.16 27.91 11.66 0.218 12808
 12810 3 60.12 28 11.85 0.196 12809
 12811 3 60.13 28.03 12.02 0.233 12810
 12812 3 60.13 28.12 12.26 0.174 12811
 12813 3 60.22 28.32 12.44 0.167 12812
 12814 3 60.16 28.37 12.57 0.161 12813
 12815 3 60.16 28.5 12.68 0.182 12814
 12816 3 60.2 28.57 12.77 0.133 12815
 12817 3 60.22 28.64 12.86 0.139 12816
 12818 3 60.23 28.73 12.94 0.156 12817
 12819 3 60.26 28.78 13.05 0.158 12818
 12820 3 60.5 28.87 13.19 0.214 12819
 12821 3 60.59 28.96 13.35 0.202 12820
 12822 3 60.8 29.16 13.43 0.185 12821
 12823 3 60.84 29.34 13.58 0.142 12822
 12824 3 60.84 29.48 13.69 0.161 12823
 12825 3 60.79 29.62 13.83 0.197 12824
 12826 3 60.83 29.84 13.9 0.196 12825
 12827 3 60.8 29.96 13.98 0.274 12826
 12828 3 60.83 30.05 14.05 0.341 12827
 12829 3 60.91 30.18 14.09 0.423 12828
 12830 3 60.94 30.32 14.09 0.448 12829
 12831 3 60.95 30.41 14.18 0.483 12830
 12832 3 60.59 30.71 13.52 0.126 12831
 12833 3 60.55 30.78 13.38 0.159 12832
 12834 3 60.41 30.8 13.33 0.175 12833
 12835 3 60.26 30.73 13.35 0.204 12834
 12836 3 60.11 30.68 13.28 0.181 12835
 12837 3 60.02 30.71 13.2 0.11 12836
 12838 3 61.09 30.39 14.57 0.324 12831
 12839 3 61.34 30.5 14.58 0.256 12838
 12840 3 61.65 30.59 14.74 0.175 12839
 12841 3 61.81 30.71 14.79 0.199 12840
 12842 3 61.94 30.96 14.74 0.3 12841
 12843 3 62 31.09 14.7 0.365 12842
 12844 3 62.01 31.23 14.67 0.446 12843
 12845 3 62.12 31.3 14.63 0.521 12844
 12846 3 62.52 31.1 15.48 0.12 12845
 12847 3 62.68 30.98 15.65 0.116 12846
 12848 3 62.81 30.91 15.71 0.105 12847
 12849 3 62.91 30.86 15.83 0.085 12848
 12850 3 62.19 31.51 14.5 0.61 12845
 12851 3 62.12 31.69 14.25 0.525 12850
 12852 3 61.4 32.03 14.25 0.22 12851
 12853 3 61.28 32.14 14.32 0.201 12852
 12854 3 61.11 32.25 14.17 0.245 12853
 12855 3 60.9 32.22 14.19 0.247 12854
 12856 3 60.72 32.14 14.36 0.185 12855
 12857 3 60.57 32.03 14.44 0.212 12856
 12858 3 60.5 31.96 14.52 0.316 12857
 12859 3 60.33 31.89 14.59 0.42 12858
 12860 3 60.25 31.84 14.65 0.476 12859
 12861 3 60.01 31.87 14.61 0.496 12860
 12862 3 59.84 31.89 14.52 0.504 12861
 12863 3 59.61 32.14 14.02 0.178 12862
 12864 3 59.58 32.22 13.91 0.204 12863
 12865 3 59.57 32.09 13.84 0.041 12864
 12866 3 59.54 32.36 13.79 0.105 12864
 12867 3 59.32 32.4 14.12 0.073 12866
 12868 3 59.28 32.53 14.1 0.000125 12867
 12869 3 59.5 32.5 13.69 0.105 12866
 12870 3 59.32 32.53 13.52 0.075 12869
 12871 3 59.66 31.86 14.63 0.289 12862
 12872 3 59.58 31.89 14.75 0.282 12871
 12873 3 59.43 31.84 14.85 0.148 12872
 12874 3 59.13 31.98 15.05 0.142 12873
 12875 3 59.08 31.96 15.19 0.177 12874
 12876 3 58.98 31.93 15.4 0.18 12875
 12877 3 58.97 31.96 15.57 0.22 12876
 12878 3 58.91 31.93 15.69 0.288 12877
 12879 3 58.91 31.93 15.82 0.321 12878
 12880 3 59.01 31.98 15.98 0.332 12879
 12881 3 58.82 32.07 16.02 0.413 12880
 12882 3 58.97 32.09 16.23 0.355 12881
 12883 3 59.01 32.15 16.41 0.336 12882
 12884 3 58.97 32.09 16.6 0.303 12883
 12885 3 59.02 31.96 16.85 0.202 12884
 12886 3 59 31.86 17.1 0.185 12885
 12887 3 59.06 31.64 17.07 0.087 12886
 12888 3 59.08 31.64 17.18 0.018 12887
 12889 3 58.97 31.87 17.3 0.194 12886
 12890 3 58.94 31.81 17.57 0.142 12889
 12891 3 58.93 31.79 17.78 0.116 12890
 12892 3 58.91 31.79 17.96 0.127 12891
 12893 3 59.05 31.81 18.21 0.131 12892
 12894 3 59.08 31.79 18.34 0.125 12893
 12895 3 59.19 31.76 18.55 0.165 12894
 12896 3 59.3 31.71 18.71 0.165 12895
 12897 3 59.41 31.64 18.87 0.177 12896
 12898 3 59.48 31.66 19.09 0.188 12897
 12899 3 59.55 31.68 19.23 0.194 12898
 12900 3 59.58 31.71 19.34 0.226 12899
 12901 3 59.34 31.93 19.48 0.134 12900
 12902 3 59.1 32.07 19.57 0.182 12901
 12903 3 59.05 32.14 19.69 0.139 12902
 12904 3 59.11 32.14 19.78 0.000125 12903
 12905 3 59.87 31.58 19.32 0.153 12900
 12906 3 59.98 31.51 19.37 0.16 12905
 12907 3 60.06 31.44 19.41 0.2 12906
 12908 3 60.23 31.31 19.5 0.318 12907
 12909 3 60.33 31.26 19.59 0.38 12908
 12910 3 60.41 31.26 19.77 0.409 12909
 12911 3 60.58 31.2 19.82 0.45 12910
 12912 3 60.65 31.2 19.98 0.455 12911
 12913 3 60.54 31.49 20.39 0.324 12912
 12914 3 60.61 31.6 20.55 0.321 12913
 12915 3 60.69 31.69 20.69 0.32 12914
 12916 3 60.66 31.81 20.84 0.257 12915
 12917 3 60.69 31.83 20.98 0.213 12916
 12918 3 60.68 31.91 21.16 0.177 12917
 12919 3 60.81 31.9 21.28 0.158 12918
 12920 3 60.98 31.87 21.34 0.095 12919
 12921 3 60.9 30.94 19.78 0.194 12912
 12922 3 60.91 30.81 19.96 0.112 12921
 12923 3 61 30.69 19.89 0.077 12922
 12924 3 61.18 32.64 14.18 0.186 12855
 12925 3 61.24 32.82 14.15 0.191 12924
 12926 3 61.39 32.99 14.21 0.173 12925
 12927 3 61.54 33.22 14.37 0.206 12926
 12928 3 61.65 33.39 14.41 0.229 12927
 12929 3 61.75 33.4 14.43 0.293 12928
 12930 3 61.6 33.89 14.5 0.132 12929
 12931 3 61.53 34.04 14.49 0.108 12930
 12932 3 61.43 34.25 14.45 0.165 12931
 12933 3 61.37 34.39 14.34 0.244 12932
 12934 3 61.26 34.46 14.28 0.281 12933
 12935 3 61.19 34.67 14.65 0.177 12934
 12936 3 61.28 34.78 14.74 0.162 12935
 12937 3 61.54 34.82 14.77 0.147 12936
 12938 3 61.62 34.85 14.85 0.153 12937
 12939 3 61.71 34.89 14.95 0.142 12938
 12940 3 61.75 35 15 0.13 12939
 12941 3 61.78 35.04 15.11 0.184 12940
 12942 3 61.72 35.04 15.27 0.204 12941
 12943 3 61.6 35.14 15.4 0.128 12942
 12944 3 61.17 34.38 14.04 0.119 12934
 12945 3 61 34.32 14.08 0.053 12944
 12946 3 62.5 31.67 14.12 0.367 12851
 12947 3 62.59 31.78 14.07 0.245 12946
 12948 3 62.54 31.92 13.76 0.061 12947
 12949 3 62.48 31.99 13.69 0.091 12948
 12950 3 60.92 27.37 9.87 0.358 12803
 12951 3 60.84 27.37 9.62 0.27 12950
 12952 3 60.77 27.31 9.43 0.263 12951
 12953 3 60.81 27.26 9.18 0.217 12952
 12954 3 60.84 27.22 9.04 0.277 12953
 12955 3 60.82 27.35 8.75 0.2 12954
 12956 3 60.81 27.44 8.57 0.154 12955
 12957 3 60.7 27.4 8.51 0.189 12956
 12958 3 60.59 27.35 8.43 0.129 12957
 12959 3 60.56 27.4 8.29 0.148 12958
 12960 3 60.49 27.42 8.13 0.122 12959
 12961 3 60.38 27.38 8.02 0.08 12960
 12962 3 60.84 26.9 9.17 0.163 12954
 12963 3 60.84 26.78 9.04 0.143 12962
 12964 3 60.92 26.65 8.91 0.104 12963
 12965 3 61.07 26.56 8.92 0.109 12964
 12966 3 61.1 26.45 8.77 0.108 12965
 12967 3 61.19 26.38 8.76 0.162 12966
 12968 3 50 35.09 7.27 0.167 12051
 12969 3 49.92 34.99 7.35 0.194 12968
 12970 3 49.8 34.91 7.36 0.21 12969
 12971 3 49.75 34.81 7.31 0.228 12970
 12972 3 49.75 34.7 7.26 0.238 12971
 12973 3 49.68 34.52 7.38 0.185 12972
 12974 3 49.6 34.42 7.39 0.195 12973
 12975 3 49.53 34.31 7.38 0.176 12974
 12976 3 49.4 34.22 7.34 0.164 12975
 12977 3 49.33 34.15 7.3 0.238 12976
 12978 3 49.25 34.05 7.26 0.28 12977
 12979 3 49.14 33.94 7.22 0.279 12978
 12980 3 49.07 33.88 7.14 0.291 12979
 12981 3 48.74 33.95 7.22 0.18 12980
 12982 3 48.54 34.01 7.17 0.168 12981
 12983 3 48.46 34.04 7.1 0.152 12982
 12984 3 48.22 34.05 6.98 0.138 12983
 12985 3 48.04 34.05 6.94 0.131 12984
 12986 3 47.86 33.99 6.97 0.146 12985
 12987 3 47.74 34.01 6.97 0.174 12986
 12988 3 47.58 33.91 7.02 0.201 12987
 12989 3 47.46 33.87 7.02 0.232 12988
 12990 3 47.36 33.86 7.11 0.277 12989
 12991 3 47.3 33.62 7.35 0.157 12990
 12992 3 47.25 33.55 7.47 0.131 12991
 12993 3 47.08 33.52 7.57 0.165 12992
 12994 3 46.93 33.51 7.69 0.163 12993
 12995 3 46.83 33.43 7.8 0.157 12994
 12996 3 46.72 33.45 7.89 0.148 12995
 12997 3 46.68 33.4 8.02 0.184 12996
 12998 3 46.57 33.36 8.21 0.271 12997
 12999 3 46.43 33.33 8.33 0.348 12998
 13000 3 46.29 33.3 8.43 0.351 12999
 13001 3 46.18 33.24 8.55 0.288 13000
 13002 3 46.19 33.16 8.71 0.264 13001
 13003 3 46.18 33.08 8.85 0.234 13002
 13004 3 46.05 33.06 8.95 0.217 13003
 13005 3 45.94 33.05 9.07 0.214 13004
 13006 3 45.8 33.01 9.11 0.182 13005
 13007 3 45.75 32.93 9.18 0.194 13006
 13008 3 45.72 32.79 9.33 0.194 13007
 13009 3 45.69 32.69 9.38 0.13 13008
 13010 3 45.62 32.58 9.42 0.129 13009
 13011 3 45.5 32.58 9.42 0.127 13010
 13012 3 45.33 32.36 9.57 0.154 13011
 13013 3 45.25 32.33 9.68 0.175 13012
 13014 3 45.11 32.22 9.73 0.17 13013
 13015 3 44.99 32.14 9.75 0.165 13014
 13016 3 44.87 32.02 9.66 0.255 13015
 13017 3 44.76 31.93 9.68 0.335 13016
 13018 3 44.66 31.86 9.67 0.373 13017
 13019 3 44.84 31.47 10.12 0.164 13018
 13020 3 44.97 31.36 10.18 0.183 13019
 13021 3 45 31.24 10.2 0.209 13020
 13022 3 45.05 31.04 10.11 0.216 13021
 13023 3 45.18 30.9 10.02 0.141 13022
 13024 3 45.3 30.75 10.08 0.165 13023
 13025 3 45.52 30.56 9.98 0.176 13024
 13026 3 45.7 30.43 9.96 0.178 13025
 13027 3 45.91 30.38 9.9 0.13 13026
 13028 3 46.13 30.26 9.85 0.174 13027
 13029 3 46.23 30.16 9.88 0.158 13028
 13030 3 46.37 30.05 9.87 0.192 13029
 13031 3 46.48 29.94 9.85 0.226 13030
 13032 3 46.55 29.8 9.9 0.237 13031
 13033 3 46.58 29.59 9.66 0.19 13032
 13034 3 46.65 29.39 9.49 0.151 13033
 13035 3 46.79 29.26 9.43 0.158 13034
 13036 3 46.87 29.14 9.46 0.178 13035
 13037 3 47.01 29.05 9.4 0.183 13036
 13038 3 47.16 28.92 9.35 0.189 13037
 13039 3 47.26 28.82 9.27 0.195 13038
 13040 3 47.4 28.71 9.17 0.161 13039
 13041 3 47.5 28.62 9.02 0.149 13040
 13042 3 47.58 28.48 8.94 0.178 13041
 13043 3 47.75 28.32 8.83 0.173 13042
 13044 3 47.76 28.21 8.73 0.232 13043
 13045 3 47.68 28.07 8.62 0.281 13044
 13046 3 47.65 27.96 8.54 0.362 13045
 13047 3 47.58 27.91 8.38 0.426 13046
 13048 3 47.5 27.85 8.23 0.52 13047
 13049 3 47.37 27.78 8.09 0.556 13048
 13050 3 47.38 27.76 7.93 0.554 13049
 13051 3 47.38 27.64 7.84 0.59 13050
 13052 3 46.87 28.23 7.6 0.175 13051
 13053 3 46.75 28.28 7.51 0.134 13052
 13054 3 46.63 28.32 7.42 0.088 13053
 13055 3 46.48 28.41 7.36 0.127 13054
 13056 3 46.37 28.5 7.31 0.12 13055
 13057 3 46.19 28.6 7.22 0.151 13056
 13058 3 46.12 28.69 7.07 0.136 13057
 13059 3 46.04 28.84 7.06 0.103 13058
 13060 3 45.9 28.87 7.18 0.062 13059
 13061 3 47.52 27.21 7.8 0.472 13051
 13062 3 47.59 27.07 7.76 0.433 13061
 13063 3 47.6 26.96 7.75 0.467 13062
 13064 3 48.2 26.87 7.89 0.254 13063
 13065 3 48.34 26.8 7.89 0.275 13064
 13066 3 48.52 26.78 7.89 0.291 13065
 13067 3 48.63 26.71 7.85 0.297 13066
 13068 3 48.76 26.76 7.76 0.262 13067
 13069 3 48.85 26.71 7.71 0.211 13068
 13070 3 48.98 26.71 7.68 0.147 13069
 13071 3 47.31 26.84 7.63 0.439 13063
 13072 3 47.16 26.78 7.59 0.506 13071
 13073 3 47.05 26.82 7.55 0.517 13072
 13074 3 46.98 26.66 7.51 0.526 13073
 13075 3 47.02 26.48 7.45 0.545 13074
 13076 3 46.91 26.41 7.43 0.433 13075
 13077 3 46.88 26.12 7.62 0.04 13076
 13078 3 46.91 25.8 7.8 0.123 13076
 13079 3 46.89 25.69 7.76 0.142 13078
 13080 3 46.91 25.57 7.68 0.119 13079
 13081 3 46.73 25.62 7.71 0.141 13080
 13082 3 47.49 25.85 7.38 0.155 13075
 13083 3 47.57 25.8 7.26 0.231 13082
 13084 3 47.71 25.78 7.25 0.329 13083
 13085 3 47.91 25.32 7.59 0.125 13084
 13086 3 47.89 25.28 7.71 0.038 13085
 13087 3 47.85 25.75 7.14 0.459 13084
 13088 3 47.56 25.85 6.71 0.305 13087
 13089 3 47.53 25.92 6.55 0.34 13088
 13090 3 47.59 25.96 6.42 0.355 13089
 13091 3 47.69 26.07 6.26 0.26 13090
 13092 3 47.74 25.98 6.14 0.251 13091
 13093 3 47.78 25.89 6.04 0.216 13092
 13094 3 47.88 25.78 5.95 0.247 13093
 13095 3 47.94 25.6 5.88 0.155 13094
 13096 3 48.01 25.48 5.72 0.127 13095
 13097 3 48.06 25.46 5.6 0.08 13096
 13098 3 48.24 25.3 5.59 0.073 13097
 13099 3 48.27 25.19 5.67 0.121 13098
 13100 3 48.41 25.1 5.72 0.134 13099
 13101 3 48.26 24.87 6 0.143 13100
 13102 3 48.17 24.69 6.01 0.139 13101
 13103 3 47.99 24.6 6.04 0.069 13102
 13104 3 44.51 31.72 9.26 0.358 13018
 13105 3 44.5 31.7 9.04 0.343 13104
 13106 3 44.5 31.59 8.99 0.349 13105
 13107 3 44.52 31.33 8.98 0.268 13106
 13108 3 44.48 31.29 8.88 0.285 13107
 13109 3 44.37 31.22 8.87 0.237 13108
 13110 3 44.51 31.15 8.73 0.31 13109
 13111 3 44.47 31.08 8.61 0.314 13110
 13112 3 44.48 30.93 8.6 0.305 13111
 13113 3 44.41 30.9 8.53 0.302 13112
 13114 3 44.37 30.86 8.35 0.182 13113
 13115 3 44.33 30.77 8.3 0.141 13114
 13116 3 44.2 30.7 8.27 0.179 13115
 13117 3 44.15 30.52 8.27 0.257 13116
 13118 3 44.22 30.24 8.53 0.26 13117
 13119 3 44.26 30.11 8.59 0.33 13118
 13120 3 44.19 29.99 8.55 0.412 13119
 13121 3 44.15 29.88 8.62 0.52 13120
 13122 3 44.08 29.74 8.68 0.579 13121
 13123 3 43.83 29.68 8.68 0.604 13122
 13124 3 43.76 29.65 8.77 0.588 13123
 13125 3 43.77 29.52 8.78 0.576 13124
 13126 3 43.76 29.5 9.02 0.51 13125
 13127 3 44.08 29.15 9 0.351 13126
 13128 3 44.3 28.86 9.02 0.259 13127
 13129 3 44.45 28.7 9.01 0.204 13128
 13130 3 44.51 28.52 8.86 0.113 13129
 13131 3 44.44 28.38 8.92 0.158 13130
 13132 3 44.47 28.27 9.01 0.176 13131
 13133 3 44.41 28.11 9.05 0.172 13132
 13134 3 44.51 27.95 9.08 0.155 13133
 13135 3 44.58 27.72 9.1 0.124 13134
 13136 3 44.66 27.56 9.03 0.146 13135
 13137 3 44.72 27.47 9.05 0.138 13136
 13138 3 44.76 27.31 9.02 0.178 13137
 13139 3 44.81 27.18 9.07 0.149 13138
 13140 3 44.95 27.02 9.17 0.192 13139
 13141 3 44.96 26.93 9.26 0.247 13140
 13142 3 45.02 26.83 9.35 0.349 13141
 13143 3 44.98 26.68 9.41 0.431 13142
 13144 3 44.98 26.58 9.48 0.504 13143
 13145 3 45.05 26.5 9.58 0.582 13144
 13146 3 45.34 26.31 9.07 0.126 13145
 13147 3 45.32 26.18 9.04 0.116 13146
 13148 3 45.31 26.04 9.08 0.057 13147
 13149 3 44.98 26.45 9.79 0.612 13145
 13150 3 45.78 27 10.12 0.112 13149
 13151 3 45.8 27.15 10.19 0.101 13150
 13152 3 45.76 27.29 10.28 0.139 13151
 13153 3 45.74 27.36 10.41 0.15 13152
 13154 3 45.7 27.41 10.5 0.17 13153
 13155 3 45.76 27.52 10.6 0.137 13154
 13156 3 45.75 27.59 10.74 0.051 13155
 13157 3 45.48 27.54 10.35 0.081 13154
 13158 3 45.58 27.63 10.35 0.076 13157
 13159 3 45.69 27.68 10.35 0.066 13158
 13160 3 44.81 26.33 9.89 0.557 13149
 13161 3 44.95 26.34 10.17 0.283 13160
 13162 3 44.82 26.34 10.26 0.102 13161
 13163 3 44.17 26.16 9.51 0.161 13160
 13164 3 43.92 26.06 9.5 0.157 13163
 13165 3 43.78 25.97 9.48 0.145 13164
 13166 3 43.6 25.83 9.42 0.14 13165
 13167 3 43.49 25.68 9.34 0.186 13166
 13168 3 43.35 25.54 9.2 0.196 13167
 13169 3 43.13 25.47 9.09 0.197 13168
 13170 3 42.92 25.43 9.02 0.196 13169
 13171 3 42.74 25.36 8.92 0.169 13170
 13172 3 42.52 25.2 8.76 0.168 13171
 13173 3 42.35 25.09 8.68 0.213 13172
 13174 3 42.23 24.9 8.59 0.213 13173
 13175 3 42.12 24.81 8.48 0.265 13174
 13176 3 42.01 24.7 8.37 0.305 13175
 13177 3 41.84 24.75 8.39 0.331 13176
 13178 3 41.7 24.93 8.66 0.264 13177
 13179 3 41.67 24.9 8.79 0.325 13178
 13180 3 41.62 24.95 8.93 0.399 13179
 13181 3 41.67 24.95 9.1 0.493 13180
 13182 3 41.67 25.02 9.25 0.524 13181
 13183 3 41.05 24.59 8.86 0.108 13182
 13184 3 40.92 24.56 8.74 0.087 13183
 13185 3 40.64 24.55 8.68 0.082 13184
 13186 3 40.53 24.57 8.64 0.135 13185
 13187 3 40.41 24.57 8.52 0.141 13186
 13188 3 40.27 24.6 8.4 0.16 13187
 13189 3 40.09 24.67 8.19 0.174 13188
 13190 3 39.78 24.74 8.06 0.175 13189
 13191 3 39.67 24.69 7.95 0.115 13190
 13192 3 39.6 24.58 7.83 0.127 13191
 13193 3 39.48 24.44 7.79 0.131 13192
 13194 3 39.44 24.32 7.64 0.12 13193
 13195 3 39.39 24.21 7.6 0.074 13194
 13196 3 39.28 24.1 7.58 0.114 13195
 13197 3 41.7 25.11 9.44 0.509 13182
 13198 3 41.7 25.16 9.65 0.512 13197
 13199 3 41.74 25.22 9.85 0.482 13198
 13200 3 41.76 25.29 10.01 0.488 13199
 13201 3 42.49 25.36 10.33 0.192 13200
 13202 3 42.62 25.4 10.51 0.176 13201
 13203 3 42.7 25.29 10.65 0.188 13202
 13204 3 42.81 25.25 10.68 0.274 13203
 13205 3 43.01 25.25 10.83 0.451 13204
 13206 3 43.09 25.13 10.9 0.539 13205
 13207 3 43.23 25.09 11.01 0.587 13206
 13208 3 43.34 25.08 11.14 0.6 13207
 13209 3 43.52 25 11.19 0.562 13208
 13210 3 43.67 25 11.32 0.563 13209
 13211 3 43.84 24.99 11.42 0.468 13210
 13212 3 44.56 25.2 11.26 0.192 13211
 13213 3 44.71 25.18 11.34 0.204 13212
 13214 3 44.73 25.24 11.62 0.139 13213
 13215 3 44.81 25.25 11.73 0.14 13214
 13216 3 44.91 25.31 11.84 0.146 13215
 13217 3 44.96 25.41 12.02 0.136 13216
 13218 3 45.02 25.45 12.19 0.087 13217
 13219 3 45.12 25.43 12.31 0.087 13218
 13220 3 45.19 25.45 12.42 0.104 13219
 13221 3 45.28 25.43 12.57 0.106 13220
 13222 3 45.35 25.41 12.7 0.164 13221
 13223 3 45.49 25.4 12.75 0.114 13222
 13224 3 45.63 25.36 12.87 0.153 13223
 13225 3 45.7 25.4 12.95 0.181 13224
 13226 3 45.87 25.33 12.98 0.166 13225
 13227 3 45.95 25.34 13.15 0.172 13226
 13228 3 46.12 25.27 13.24 0.247 13227
 13229 3 46.24 25.29 13.35 0.301 13228
 13230 3 46.3 25.36 13.48 0.334 13229
 13231 3 46.42 25.34 13.64 0.352 13230
 13232 3 46.51 25.41 13.72 0.306 13231
 13233 3 46.67 25.4 13.89 0.23 13232
 13234 3 46.84 25.36 14.06 0.208 13233
 13235 3 47.05 25.4 14.19 0.17 13234
 13236 3 47.24 25.38 14.26 0.108 13235
 13237 3 47.38 25.4 14.34 0.152 13236
 13238 3 47.49 25.45 14.48 0.218 13237
 13239 3 47.63 25.45 14.58 0.258 13238
 13240 3 47.76 25.45 14.64 0.314 13239
 13241 3 47.85 25.52 14.82 0.322 13240
 13242 3 47.92 25.59 14.98 0.305 13241
 13243 3 48.01 25.68 15.12 0.286 13242
 13244 3 47.94 25.81 15.41 0.274 13243
 13245 3 47.69 25.9 15.45 0.26 13244
 13246 3 47.31 26.06 15.49 0.099 13245
 13247 3 47.21 26.09 15.65 0.101 13246
 13248 3 47.02 26.09 15.67 0.117 13247
 13249 3 46.89 26.09 15.61 0.148 13248
 13250 3 46.74 26.04 15.51 0.143 13249
 13251 3 46.63 26.02 15.44 0.079 13250
 13252 3 46.45 25.95 15.42 0.04 13251
 13253 3 46.3 25.9 15.39 0.094 13252
 13254 3 46.19 25.88 15.45 0.089 13253
 13255 3 46.07 25.9 15.51 0.172 13254
 13256 3 46.05 25.88 15.62 0.134 13255
 13257 3 46.03 25.81 15.76 0.077 13256
 13258 3 45.95 25.61 15.73 0.109 13257
 13259 3 45.98 25.47 15.7 0.101 13258
 13260 3 45.99 25.34 15.77 0.141 13259
 13261 3 43.53 24.86 11.81 0.162 13211
 13262 3 43.53 24.81 11.97 0.063 13261
 13263 3 43.62 24.88 12.17 0.135 13262
 13264 3 43.62 24.86 12.27 0.000125 13263
 13265 3 41.53 25.3 10.07 0.338 13200
 13266 3 41.46 25.37 10.19 0.198 13265
 13267 3 41.41 25.39 10.29 0.05 13266
 13268 3 42.06 24.38 8.09 0.157 13177
 13269 3 42.02 24.2 7.99 0.14 13268
 13270 3 42.02 24.02 7.91 0.125 13269
 13271 3 41.96 23.84 7.87 0.139 13270
 13272 3 41.92 23.68 7.87 0.163 13271
 13273 3 41.91 23.45 7.84 0.223 13272
 13274 3 41.88 23.33 7.79 0.231 13273
 13275 3 41.85 23.18 7.62 0.137 13274
 13276 3 41.8 23 7.64 0.156 13275
 13277 3 41.81 22.86 7.71 0.221 13276
 13278 3 41.78 22.72 7.64 0.316 13277
 13279 3 41.75 22.52 7.66 0.493 13278
 13280 3 41.77 22.36 7.66 0.601 13279
 13281 3 41.86 22.2 7.63 0.644 13280
 13282 3 41.92 22.09 7.67 0.639 13281
 13283 3 41.96 21.95 7.43 0.606 13282
 13284 3 41.97 21.79 7.21 0.569 13283
 13285 3 41.46 21.75 6.51 0.13 13284
 13286 3 41.38 21.79 6.34 0.124 13285
 13287 3 41.35 21.72 6.21 0.13 13286
 13288 3 41.28 21.81 6.06 0.134 13287
 13289 3 41.25 21.93 5.92 0.157 13288
 13290 3 41.25 22.02 5.76 0.217 13289
 13291 3 41.27 22.13 5.64 0.229 13290
 13292 3 41.28 22.18 5.5 0.225 13291
 13293 3 41.25 22.2 5.3 0.207 13292
 13294 3 41.11 22.43 5.12 0.143 13293
 13295 3 41.17 22.47 4.96 0.185 13294
 13296 3 41.21 22.52 4.84 0.254 13295
 13297 3 41.35 22.58 4.81 0.343 13296
 13298 3 41.57 22.59 4.8 0.39 13297
 13299 3 41.67 22.68 4.74 0.451 13298
 13300 3 41.88 22.77 4.72 0.487 13299
 13301 3 42.08 22.84 4.76 0.505 13300
 13302 3 42.25 22.91 4.72 0.497 13301
 13303 3 42.35 22.9 4.55 0.447 13302
 13304 3 42.42 23.02 4.55 0.313 13303
 13305 3 42.49 23.04 4.46 0.247 13304
 13306 3 42.18 22.52 3.96 0.102 13303
 13307 3 42.11 22.54 3.82 0.105 13306
 13308 3 41.46 22 5.29 0.1 13293
 13309 3 42.1 21.63 7.22 0.487 13284
 13310 3 42.2 21.41 7.01 0.425 13309
 13311 3 42.6 21.22 6.64 0.121 13310
 13312 3 42.63 21.13 6.56 0.095 13311
 13313 3 42.1 21.34 6.92 0.199 13310
 13314 3 42.07 21.38 6.8 0.000125 13313
 13315 3 43.23 30.02 9.29 0.207 13126
 13316 3 43.06 30.09 9.28 0.202 13315
 13317 3 43.13 30.15 9.55 0.126 13316
 13318 3 43.02 30.27 9.67 0.141 13317
 13319 3 42.98 30.4 9.76 0.117 13318
 13320 3 42.94 30.49 9.84 0.078 13319
 13321 3 42.83 30.5 10.09 0.126 13320
 13322 3 42.61 30.56 10.26 0.173 13321
 13323 3 42.5 30.59 10.33 0.195 13322
 13324 3 42.48 30.61 10.46 0.14 13323
 13325 3 42.45 30.59 10.6 0.123 13324
 13326 3 42.41 30.56 10.78 0.118 13325
 13327 3 42.29 30.58 10.91 0.162 13326
 13328 3 42.16 30.59 11.03 0.193 13327
 13329 3 42.02 30.63 11.04 0.222 13328
 13330 3 41.83 30.55 11.03 0.175 13329
 13331 3 41.7 30.51 11.18 0.136 13330
 13332 3 41.45 30.58 11.1 0.085 13331
 13333 3 41.34 30.53 11.13 0.125 13332
 13334 3 41.23 30.55 11.2 0.149 13333
 13335 3 41.18 30.67 11.29 0.088 13334
 13336 3 41.09 30.76 11.35 0.096 13335
 13337 3 42.87 30.09 9.18 0.165 13316
 13338 3 42.62 30.02 9.07 0.146 13337
 13339 3 42.4 30.02 9.1 0.114 13338
 13340 3 42.23 30.09 9.17 0.162 13339
 13341 3 42.05 30.02 9.1 0.162 13340
 13342 3 41.93 29.9 9.1 0.12 13341
 13343 3 43.98 29.15 8.25 0.223 13125
 13344 3 44.31 29 8.1 0.166 13343
 13345 3 44.44 28.9 8.07 0.000125 13344
 13346 3 44.65 31.2 9.15 0.018 13106
 13347 3 47.26 34.06 6.86 0.219 12990
 13348 3 47.22 34.23 6.73 0.146 13347
 13349 3 47.28 34.43 6.73 0.159 13348
 13350 3 47.25 34.61 6.78 0.145 13349
 13351 3 47.25 34.77 6.78 0.135 13350
 13352 3 47.17 34.9 6.73 0.139 13351
 13353 3 47.08 35.01 6.68 0.135 13352
 13354 3 47.01 35.15 6.65 0.137 13353
 13355 3 46.93 35.29 6.71 0.143 13354
 13356 3 46.92 35.44 6.73 0.181 13355
 13357 3 46.83 35.55 6.77 0.212 13356
 13358 3 46.62 35.59 6.51 0.126 13357
 13359 3 46.61 35.62 6.39 0.198 13358
 13360 3 46.58 35.62 6.28 0.242 13359
 13361 3 46.51 35.65 6.18 0.275 13360
 13362 3 46.43 35.72 6.1 0.331 13361
 13363 3 46.47 35.16 5.97 0.143 13362
 13364 3 46.54 35.01 5.85 0.092 13363
 13365 3 46.64 34.8 5.77 0.084 13364
 13366 3 46.65 34.72 5.67 0.077 13365
 13367 3 46.25 35.99 6.15 0.313 13362
 13368 3 46.07 36.09 6.22 0.284 13367
 13369 3 46 36.2 6.27 0.302 13368
 13370 3 45.85 36.31 6.27 0.258 13369
 13371 3 45.75 36.48 6.44 0.253 13370
 13372 3 45.55 36.47 6.36 0.323 13371
 13373 3 45.37 36.41 6.4 0.277 13372
 13374 3 45.07 36.23 6.42 0.135 13373
 13375 3 44.93 36.29 6.44 0.133 13374
 13376 3 44.78 36.34 6.47 0.057 13375
 13377 3 44.69 36.43 6.47 0.098 13376
 13378 3 44.6 36.41 6.75 0.155 13377
 13379 3 44.53 36.36 6.82 0.153 13378
 13380 3 44.43 36.39 6.98 0.097 13379
 13381 3 46.9 35.62 6.72 0.161 13357
 13382 3 46.78 35.66 7.09 0.154 13381
 13383 3 46.75 35.73 7.19 0.18 13382
 13384 3 46.75 35.84 7.32 0.182 13383
 13385 3 46.93 36.04 7.51 0.21 13384
 13386 3 47.03 36.09 7.61 0.253 13385
 13387 3 47.07 36.23 7.68 0.289 13386
 13388 3 47.1 36.3 7.81 0.326 13387
 13389 3 47.04 36.44 7.84 0.38 13388
 13390 3 47.04 36.59 7.9 0.448 13389
 13391 3 46.61 36.2 8.48 0.059 13390
 13392 3 46.64 36.16 8.6 0.053 13391
 13393 3 47.09 36.74 7.94 0.44 13390
 13394 3 47.03 36.84 8.06 0.423 13393
 13395 3 46.92 36.99 8.14 0.347 13394
 13396 3 46.89 37.16 8.17 0.351 13395
 13397 3 46.98 37.36 8.18 0.246 13396
 13398 3 47.03 37.47 8.19 0.23 13397
 13399 3 46.57 37.01 8.66 0.118 13396
 13400 3 46.54 37.11 8.76 0.136 13399
 13401 3 46.5 37.23 8.84 0.116 13400
 13402 3 46.53 37.26 8.96 0.144 13401
 13403 3 46.46 37.33 9.09 0.152 13402
 13404 3 46.39 37.31 9.19 0.162 13403
 13405 3 46.25 37.18 9.31 0.082 13404
 13406 3 46.17 37.15 9.41 0.103 13405
 13407 3 46.06 37.18 9.46 0.147 13406
 13408 3 45.89 37.12 9.46 0.157 13407
 13409 3 45.82 37.08 9.61 0.122 13408
 13410 3 46.94 35.74 6.67 0.233 13381
 13411 3 46.96 35.86 6.64 0.332 13410
 13412 3 46.99 35.98 6.63 0.373 13411
 13413 3 47 36.12 6.6 0.427 13412
 13414 3 47.03 36.23 6.53 0.465 13413
 13415 3 47.15 36.44 6.43 0.431 13414
 13416 3 49.36 33.71 6.97 0.158 12980
 13417 3 49.42 33.57 6.78 0.112 13416
 13418 3 49.42 33.45 6.85 0.085 13417
 13419 3 49.5 33.38 6.93 0.04 13418
 13420 3 54.2 43.15 3.52 0.4 10271
 13421 3 54.4 43.33 3.55 0.357 13420
 13422 3 54.55 43.5 3.59 0.338 13421
 13423 3 54.63 43.61 3.73 0.331 13422
 13424 3 54.63 43.78 3.84 0.335 13423
 13425 3 54.7 43.9 3.88 0.355 13424
 13426 3 54.67 44.13 3.86 0.418 13425
 13427 3 54.73 44.31 4 0.422 13426
 13428 3 54.7 44.49 4.11 0.452 13427
 13429 3 54.56 44.71 4.15 0.423 13428
 13430 3 54.59 44.92 4.23 0.414 13429
 13431 3 54.55 45.06 4.28 0.438 13430
 13432 3 54.52 45.18 4.36 0.455 13431
 13433 3 54.59 45.28 4.45 0.455 13432
 13434 3 54.69 45.45 4.54 0.417 13433
 13435 3 54.56 45.61 4.64 0.382 13434
 13436 3 54.56 45.76 4.68 0.394 13435
 13437 3 54.58 45.93 4.76 0.407 13436
 13438 3 54.61 46.06 4.84 0.405 13437
 13439 3 54.65 46.2 4.88 0.396 13438
 13440 3 54.68 46.35 4.94 0.369 13439
 13441 3 54.69 46.5 5 0.348 13440
 13442 3 54.77 46.64 5.04 0.352 13441
 13443 3 54.94 46.75 5.15 0.37 13442
 13444 3 55.08 46.82 5.21 0.398 13443
 13445 3 55.15 46.95 5.27 0.439 13444
 13446 3 55.32 47.07 5.28 0.44 13445
 13447 3 55.37 47.15 5.36 0.444 13446
 13448 3 55.58 46.93 5.75 0.228 13447
 13449 3 55.73 46.96 5.87 0.19 13448
 13450 3 55.89 47.01 5.96 0.203 13449
 13451 3 56.01 47 6.13 0.227 13450
 13452 3 56.22 47.03 6.27 0.234 13451
 13453 3 56.41 47.11 6.38 0.259 13452
 13454 3 56.54 47.17 6.49 0.291 13453
 13455 3 56.86 47.28 6.55 0.237 13454
 13456 3 57.08 47.39 6.49 0.23 13455
 13457 3 57.34 47.49 6.48 0.204 13456
 13458 3 57.59 47.58 6.48 0.21 13457
 13459 3 57.79 47.63 6.53 0.218 13458
 13460 3 58.07 47.71 6.62 0.237 13459
 13461 3 58.26 47.72 6.67 0.238 13460
 13462 3 58.52 47.79 6.78 0.233 13461
 13463 3 58.75 47.79 6.82 0.225 13462
 13464 3 58.97 47.83 6.88 0.176 13463
 13465 3 59.12 47.9 6.83 0.199 13464
 13466 3 59.37 47.89 6.92 0.287 13465
 13467 3 59.58 47.94 6.95 0.309 13466
 13468 3 59.72 48.04 7.09 0.234 13467
 13469 3 59.8 48.23 7.13 0.224 13468
 13470 3 59.93 48.37 7.19 0.214 13469
 13471 3 60.08 48.51 7.16 0.211 13470
 13472 3 60.22 48.57 7.16 0.213 13471
 13473 3 60.34 48.69 7.3 0.203 13472
 13474 3 60.4 48.73 7.44 0.284 13473
 13475 3 60.47 48.76 7.58 0.338 13474
 13476 3 60.61 48.83 7.65 0.354 13475
 13477 3 61.01 48.86 7.3 0.196 13476
 13478 3 61.23 48.93 7.24 0.204 13477
 13479 3 61.41 48.91 7.2 0.197 13478
 13480 3 61.57 48.96 7.12 0.218 13479
 13481 3 61.69 49 7.02 0.223 13480
 13482 3 61.79 49.01 6.91 0.211 13481
 13483 3 61.97 49.01 6.79 0.21 13482
 13484 3 62.19 48.97 6.71 0.178 13483
 13485 3 62.37 48.86 6.75 0.173 13484
 13486 3 62.54 48.76 6.79 0.183 13485
 13487 3 62.77 48.72 6.78 0.188 13486
 13488 3 63.01 48.62 6.79 0.231 13487
 13489 3 63.22 48.52 6.87 0.201 13488
 13490 3 63.4 48.4 6.96 0.195 13489
 13491 3 63.54 48.34 6.95 0.177 13490
 13492 3 63.72 48.24 6.9 0.227 13491
 13493 3 63.86 48.2 6.94 0.23 13492
 13494 3 64.38 48.16 7.23 0.435 13493
 13495 3 64.41 48.09 7.08 0.4 13494
 13496 3 64.49 48.01 6.96 0.31 13495
 13497 3 64.6 47.92 6.9 0.254 13496
 13498 3 64.69 47.72 6.83 0.186 13497
 13499 3 64.8 47.55 6.74 0.183 13498
 13500 3 65.1 47.27 6.86 0.303 13499
 13501 3 65.16 47.17 6.83 0.282 13500
 13502 3 65.21 47.13 6.7 0.202 13501
 13503 3 65.37 47.03 6.61 0.163 13502
 13504 3 65.52 46.91 6.52 0.14 13503
 13505 3 65.62 46.77 6.38 0.157 13504
 13506 3 65.71 46.69 6.4 0.131 13505
 13507 3 66.13 46.66 6.07 0.326 13506
 13508 3 66.16 46.58 6.15 0.345 13507
 13509 3 66.24 46.45 6.2 0.338 13508
 13510 3 66.32 46.28 6.29 0.309 13509
 13511 3 66.37 46.16 6.36 0.236 13510
 13512 3 66.49 46.02 6.42 0.164 13511
 13513 3 66.56 45.84 6.45 0.193 13512
 13514 3 66.63 45.66 6.44 0.194 13513
 13515 3 66.63 45.44 6.51 0.179 13514
 13516 3 66.69 45.2 6.45 0.198 13515
 13517 3 66.67 44.97 6.48 0.205 13516
 13518 3 66.72 44.35 6.66 0.418 13517
 13519 3 66.81 44.2 6.57 0.423 13518
 13520 3 66.94 44.22 6.52 0.409 13519
 13521 3 67.03 44.19 6.4 0.405 13520
 13522 3 67.17 44.17 6.32 0.364 13521
 13523 3 67.33 44.21 6.26 0.297 13522
 13524 3 67.48 44.21 6.22 0.254 13523
 13525 3 67.69 44.24 6.22 0.217 13524
 13526 3 67.86 44.29 6.2 0.197 13525
 13527 3 68 44.31 6.16 0.161 13526
 13528 3 68.2 44.29 6.18 0.145 13527
 13529 3 68.47 44.38 6.19 0.218 13528
 13530 3 68.58 44.5 6.32 0.122 13529
 13531 3 68.67 44.67 6.37 0.118 13530
 13532 3 68.73 44.75 6.48 0.109 13531
 13533 3 68.78 44.89 6.61 0.097 13532
 13534 3 68.83 45 6.73 0.107 13533
 13535 3 68.91 45.14 6.81 0.142 13534
 13536 3 69 45.32 6.89 0.112 13535
 13537 3 69.08 45.37 7.01 0.177 13536
 13538 3 69.28 45.82 6.88 0.117 13537
 13539 3 69.35 45.92 6.83 0.114 13538
 13540 3 69.43 46.03 6.74 0.117 13539
 13541 3 69.52 46.05 6.65 0.144 13540
 13542 3 69.66 46.21 6.69 0.071 13541
 13543 3 69.74 46.28 6.65 0.083 13542
 13544 3 69.88 46.32 6.55 0.112 13543
 13545 3 70.04 46.29 6.49 0.113 13544
 13546 3 70.19 46.26 6.42 0.167 13545
 13547 3 70.35 46.25 6.49 0.185 13546
 13548 3 70.43 46.39 6.41 0.127 13547
 13549 3 70.55 46.53 6.45 0.15 13548
 13550 3 70.65 46.57 6.45 0.119 13549
 13551 3 70.72 46.65 6.45 0.088 13550
 13552 3 70.85 46.62 6.62 0.1 13551
 13553 3 69.17 45.12 7.07 0.136 13537
 13554 3 69.23 45.04 7.11 0.089 13553
 13555 3 69.17 44.93 7.22 0.028 13554
 13556 3 66.67 44.12 6.9 0.3 13518
 13557 3 66.36 44.13 6.94 0.104 13556
 13558 3 66.22 44.15 6.98 0.122 13557
 13559 3 66.06 44.05 6.99 0.127 13558
 13560 3 65.92 43.94 7.02 0.137 13559
 13561 3 65.83 43.84 7.11 0.13 13560
 13562 3 65.73 43.66 7.22 0.178 13561
 13563 3 65.67 43.58 7.36 0.163 13562
 13564 3 65.61 43.4 7.48 0.186 13563
 13565 3 65.58 43.3 7.58 0.214 13564
 13566 3 65.64 43.2 7.69 0.227 13565
 13567 3 65.69 43.17 7.86 0.19 13566
 13568 3 65.78 43.15 8.1 0.177 13567
 13569 3 65.88 43.08 8.29 0.206 13568
 13570 3 66.08 43.02 8.52 0.175 13569
 13571 3 66.16 42.91 8.71 0.171 13570
 13572 3 66.11 42.88 8.93 0.175 13571
 13573 3 66.19 42.88 9.1 0.164 13572
 13574 3 66.34 42.92 9.26 0.186 13573
 13575 3 66.44 43.01 9.36 0.184 13574
 13576 3 66.53 43.1 9.58 0.165 13575
 13577 3 66.64 43.07 9.77 0.162 13576
 13578 3 66.63 43.04 9.95 0.161 13577
 13579 3 66.5 42.96 10.1 0.159 13578
 13580 3 66.42 42.89 10.18 0.2 13579
 13581 3 66.33 42.88 10.28 0.221 13580
 13582 3 66.22 42.88 10.37 0.298 13581
 13583 3 66.16 42.92 10.49 0.355 13582
 13584 3 66.08 42.88 10.61 0.37 13583
 13585 3 66.03 42.91 10.76 0.409 13584
 13586 3 66.05 43.06 10.94 0.428 13585
 13587 3 65.94 43.06 11.03 0.465 13586
 13588 3 66.66 43.46 11.11 0.143 13587
 13589 3 66.7 43.56 11.13 0.112 13588
 13590 3 65.72 42.99 11.11 0.38 13587
 13591 3 65.58 42.95 11.22 0.32 13590
 13592 3 65.48 42.95 11.33 0.209 13591
 13593 3 65.41 43.03 11.34 0.111 13592
 13594 3 66.54 46.65 5.66 0.065 13507
 13595 3 66.65 46.55 5.59 0.114 13594
 13596 3 66.57 46.6 5.48 0.269 13595
 13597 3 66.55 46.72 5.44 0.173 13596
 13598 3 64.88 48.22 7.57 0.246 13494
 13599 3 64.82 48.3 7.62 0.282 13598
 13600 3 64.79 48.38 7.7 0.28 13599
 13601 3 64.71 48.33 8.03 0.199 13600
 13602 3 64.72 48.34 8.25 0.186 13601
 13603 3 64.6 48.34 8.43 0.198 13602
 13604 3 64.52 48.38 8.55 0.218 13603
 13605 3 64.44 48.48 8.7 0.195 13604
 13606 3 64.38 48.59 8.79 0.218 13605
 13607 3 64.35 48.72 8.81 0.214 13606
 13608 3 64.24 48.84 8.93 0.207 13607
 13609 3 64.24 48.97 9.02 0.222 13608
 13610 3 64.18 49.08 9.13 0.224 13609
 13611 3 64.18 49.19 9.28 0.202 13610
 13612 3 64.27 49.23 9.51 0.209 13611
 13613 3 64.3 49.3 9.68 0.19 13612
 13614 3 64.24 49.23 9.9 0.197 13613
 13615 3 64.21 49.21 10.07 0.217 13614
 13616 3 64.24 49.15 10.26 0.208 13615
 13617 3 64.32 49.09 10.44 0.211 13616
 13618 3 64.27 49.05 10.6 0.193 13617
 13619 3 64.22 48.94 10.78 0.227 13618
 13620 3 64.19 48.9 10.9 0.26 13619
 13621 3 64.16 48.82 11.09 0.269 13620
 13622 3 64.18 48.72 11.23 0.327 13621
 13623 3 64.16 48.66 11.37 0.385 13622
 13624 3 64.13 48.62 11.52 0.439 13623
 13625 3 64.21 48.55 11.71 0.436 13624
 13626 3 64.13 48.51 11.89 0.41 13625
 13627 3 63.93 48.51 12.04 0.401 13626
 13628 3 63.37 48.51 11.62 0.114 13627
 13629 3 63.27 48.51 11.59 0.085 13628
 13630 3 63.19 48.52 11.69 0.046 13629
 13631 3 63.18 48.58 11.77 0.09 13630
 13632 3 64.22 48.52 12.32 0.258 13627
 13633 3 64.41 48.69 12.47 0.206 13632
 13634 3 64.6 48.78 12.65 0.239 13633
 13635 3 64.68 48.94 12.73 0.257 13634
 13636 3 64.9 49.13 12.79 0.321 13635
 13637 3 64.97 49.2 12.89 0.352 13636
 13638 3 65.12 49.19 13.01 0.414 13637
 13639 3 65.38 49.2 13.07 0.45 13638
 13640 3 65.6 49.24 13.12 0.554 13639
 13641 3 65.66 49.19 13.21 0.605 13640
 13642 3 65.05 48.7 13.62 0.148 13641
 13643 3 65.07 48.66 13.76 0.198 13642
 13644 3 65.05 48.41 13.85 0.146 13643
 13645 3 64.99 48.27 13.95 0.141 13644
 13646 3 64.83 48.05 13.92 0.17 13645
 13647 3 64.82 47.94 13.95 0.147 13646
 13648 3 64.71 47.76 13.89 0.115 13647
 13649 3 64.74 47.6 13.86 0.083 13648
 13650 3 64.74 47.44 13.81 0.077 13649
 13651 3 64.66 47.23 13.76 0.092 13650
 13652 3 64.72 47.1 13.75 0.099 13651
 13653 3 66.02 49.41 13.12 0.543 13641
 13654 3 66.16 49.56 13.12 0.587 13653
 13655 3 66.37 49.66 13.13 0.531 13654
 13656 3 66.66 49.89 13.02 0.437 13655
 13657 3 66.83 49.99 12.95 0.404 13656
 13658 3 67.05 50.1 12.9 0.313 13657
 13659 3 67.3 50.28 12.64 0.237 13658
 13660 3 67.43 50.32 12.57 0.217 13659
 13661 3 67.54 50.48 12.5 0.202 13660
 13662 3 67.68 50.59 12.45 0.22 13661
 13663 3 67.84 50.67 12.32 0.231 13662
 13664 3 68 50.7 12.31 0.245 13663
 13665 3 68.17 50.73 12.22 0.259 13664
 13666 3 68.29 50.74 12.06 0.328 13665
 13667 3 68.4 50.7 11.96 0.409 13666
 13668 3 68.51 50.67 11.87 0.509 13667
 13669 3 68.65 50.64 11.84 0.606 13668
 13670 3 68.02 50.24 11.32 0.273 13669
 13671 3 67.8 50.36 11.06 0.088 13670
 13672 3 67.68 50.39 11.01 0.128 13671
 13673 3 67.62 50.48 10.88 0.163 13672
 13674 3 67.56 50.49 10.76 0.169 13673
 13675 3 67.5 50.56 10.57 0.166 13674
 13676 3 67.42 50.6 10.45 0.132 13675
 13677 3 67.37 50.68 10.28 0.06 13676
 13678 3 69.04 50.75 11.84 0.658 13669
 13679 3 69.23 50.74 11.84 0.635 13678
 13680 3 69.42 50.77 11.87 0.705 13679
 13681 3 69.68 50.77 12.04 0.64 13680
 13682 3 69.9 50.77 12.21 0.672 13681
 13683 3 70.34 50.7 12.9 0.299 13682
 13684 3 70.45 50.71 13.04 0.328 13683
 13685 3 70.7 51 12.7 0.239 13684
 13686 3 70.76 51.11 12.54 0.227 13685
 13687 3 70.89 51.22 12.37 0.22 13686
 13688 3 70.95 51.29 12.29 0.273 13687
 13689 3 71.01 51.35 12.12 0.327 13688
 13690 3 71.04 51.35 11.98 0.384 13689
 13691 3 71.12 51.53 12 0.434 13690
 13692 3 71.15 51.78 11.95 0.362 13691
 13693 3 71.21 51.86 11.79 0.393 13692
 13694 3 71.32 51.93 11.72 0.441 13693
 13695 3 71.45 52.05 11.69 0.472 13694
 13696 3 71.54 52.1 11.54 0.462 13695
 13697 3 71.64 52.35 11.53 0.325 13696
 13698 3 72.04 52.12 11.29 0.15 13697
 13699 3 72.15 52.11 11.27 0.141 13698
 13700 3 72.31 52.15 11.26 0.131 13699
 13701 3 72.46 52.18 11.17 0.111 13700
 13702 3 72.67 52.25 11.19 0.156 13701
 13703 3 72.84 52.32 11.15 0.184 13702
 13704 3 72.93 52.4 11.13 0.28 13703
 13705 3 72.98 52.54 11.23 0.317 13704
 13706 3 73.07 52.57 11.29 0.392 13705
 13707 3 73.2 52.67 11.2 0.461 13706
 13708 3 73.4 52.71 11.25 0.494 13707
 13709 3 73.57 52.75 11.27 0.478 13708
 13710 3 73.75 52.9 11.17 0.436 13709
 13711 3 73.92 52.99 11.11 0.379 13710
 13712 3 74.14 52.99 11.18 0.249 13711
 13713 3 74.25 53.01 11.23 0.297 13712
 13714 3 74.59 52.98 11.44 0.213 13713
 13715 3 74.64 52.94 11.59 0.221 13714
 13716 3 74.73 53.08 11.54 0.331 13715
 13717 3 74.56 53.19 11.71 0.461 13716
 13718 3 74.54 53.2 11.87 0.499 13717
 13719 3 74.73 53.26 12.04 0.515 13718
 13720 3 74.65 53.21 12.2 0.492 13719
 13721 3 74.73 53.18 12.36 0.452 13720
 13722 3 74.76 53.22 12.54 0.282 13721
 13723 3 75.09 53.19 12.5 0.162 13722
 13724 3 75.42 53.09 12.12 0.081 13721
 13725 3 75.43 52.98 12.28 0.057 13724
 13726 3 75.2 53.66 11.95 0.092 13719
 13727 3 75.21 53.7 12.07 0.094 13726
 13728 3 71.34 52.79 11.45 0.192 13697
 13729 3 71.2 52.97 11.44 0.181 13728
 13730 3 71.06 53.08 11.36 0.175 13729
 13731 3 70.92 53.15 11.3 0.214 13730
 13732 3 70.81 53.25 11.21 0.241 13731
 13733 3 70.65 53.29 11.15 0.271 13732
 13734 3 70.67 53.49 11.12 0.24 13733
 13735 3 70.81 53.75 11.02 0.191 13734
 13736 3 70.82 53.93 10.82 0.111 13735
 13737 3 70.81 54 10.68 0.123 13736
 13738 3 70.81 54.04 10.52 0.115 13737
 13739 3 70.92 54.11 10.38 0.161 13738
 13740 3 71.07 54.18 10.34 0.192 13739
 13741 3 71.29 54.18 10.31 0.123 13740
 13742 3 71.4 54.11 10.22 0.073 13741
 13743 3 70.37 53.01 11 0.126 13733
 13744 3 70.23 52.93 10.96 0.096 13743
 13745 3 71.56 51 12.06 0.071 13691
 13746 3 71.7 50.97 12.13 0.082 13745
 13747 3 71.84 50.93 12.06 0.129 13746
 13748 3 71.92 50.96 11.97 0.132 13747
 13749 3 71.87 51.08 11.9 0.074 13748
 13750 3 70.48 50.43 13.45 0.15 13684
 13751 3 70.55 50.39 13.54 0.147 13750
 13752 3 70.69 50.31 13.64 0.212 13751
 13753 3 70.83 50.29 13.7 0.306 13752
 13754 3 71.01 50.25 13.71 0.349 13753
 13755 3 71.18 50.22 13.87 0.375 13754
 13756 3 71.27 50.18 14.02 0.406 13755
 13757 3 71.41 50.17 14.12 0.375 13756
 13758 3 71.55 50.25 14.23 0.371 13757
 13759 3 71.77 50.33 14.31 0.375 13758
 13760 3 71.81 50.86 14.29 0.153 13759
 13761 3 71.84 50.97 14.25 0.199 13760
 13762 3 71.81 51.08 14.29 0.288 13761
 13763 3 71.81 51.18 14.35 0.3 13762
 13764 3 71.75 51.39 14.35 0.355 13763
 13765 3 71.79 51.5 14.21 0.342 13764
 13766 3 71.84 51.67 14.31 0.246 13765
 13767 3 71.92 51.74 14.26 0.177 13766
 13768 3 72.09 51.83 14.38 0.173 13767
 13769 3 72.09 51.9 14.17 0.054 13768
 13770 3 71.88 50.25 14.45 0.276 13759
 13771 3 71.96 50.19 14.52 0.27 13770
 13772 3 72.07 50.15 14.48 0.247 13771
 13773 3 72.12 50.05 14.56 0.208 13772
 13774 3 72.37 50.07 14.47 0.211 13773
 13775 3 72.55 49.96 14.6 0.177 13774
 13776 3 72.74 49.87 14.62 0.139 13775
 13777 3 72.93 49.82 14.67 0.17 13776
 13778 3 73.07 49.8 14.67 0.172 13777
 13779 3 73.27 49.72 14.65 0.178 13778
 13780 3 73.44 49.61 14.71 0.191 13779
 13781 3 73.57 49.58 14.84 0.21 13780
 13782 3 73.71 49.57 14.95 0.212 13781
 13783 3 73.83 49.42 15.12 0.219 13782
 13784 3 73.85 49.25 15.23 0.284 13783
 13785 3 73.82 49.15 15.3 0.358 13784
 13786 3 73.85 49.04 15.4 0.412 13785
 13787 3 73.88 48.96 15.54 0.442 13786
 13788 3 73.71 48.78 15.7 0.405 13787
 13789 3 73.68 48.72 15.88 0.436 13788
 13790 3 73.72 48.72 16.07 0.46 13789
 13791 3 73.63 48.82 16.34 0.472 13790
 13792 3 73.63 48.87 16.57 0.454 13791
 13793 3 73.66 49.44 16.95 0.32 13792
 13794 3 73.74 49.43 17.07 0.285 13793
 13795 3 73.91 49.69 17.21 0.138 13794
 13796 3 73.93 49.85 17.3 0.036 13795
 13797 3 73.6 47.97 16.29 0.199 13792
 13798 3 73.49 47.8 16.37 0.233 13797
 13799 3 73.38 47.64 16.64 0.14 13798
 13800 3 73.21 47.46 16.64 0.138 13799
 13801 3 73.13 47.32 16.66 0.119 13800
 13802 3 73.1 47.17 16.62 0.136 13801
 13803 3 73.05 47.04 16.59 0.194 13802
 13804 3 72.94 46.9 16.59 0.202 13803
 13805 3 72.8 46.79 16.64 0.221 13804
 13806 3 72.52 46.65 16.62 0.149 13805
 13807 3 72.38 46.61 16.57 0.203 13806
 13808 3 72.22 46.59 16.61 0.248 13807
 13809 3 72.1 46.65 16.32 0.107 13808
 13810 3 72.08 46.71 16.18 0.123 13809
 13811 3 72.02 46.61 15.95 0.16 13810
 13812 3 72.07 46.54 15.7 0.154 13811
 13813 3 72.16 46.54 15.57 0.153 13812
 13814 3 72.21 46.53 15.47 0.177 13813
 13815 3 72.32 46.47 15.4 0.119 13814
 13816 3 72.55 46.55 15.22 0.057 13815
 13817 3 72.13 46.66 16.61 0.118 13808
 13818 3 72.35 46.32 16.84 0.112 13817
 13819 3 72.22 46.21 16.93 0.154 13818
 13820 3 72.15 46.14 17.02 0.141 13819
 13821 3 72.16 46.02 17.07 0.187 13820
 13822 3 72.23 45.74 17.16 0.163 13821
 13823 3 72.13 45.7 17.14 0.128 13822
 13824 3 72.11 45.56 17.12 0.134 13823
 13825 3 72.09 45.42 17.06 0.14 13824
 13826 3 72.11 45.29 16.95 0.133 13825
 13827 3 72.09 45.29 16.81 0.138 13826
 13828 3 72.08 45.07 16.81 0.114 13827
 13829 3 72.19 44.96 16.72 0.174 13828
 13830 3 72.22 44.85 16.65 0.215 13829
 13831 3 72.27 44.75 16.61 0.262 13830
 13832 3 72.28 44.65 16.6 0.342 13831
 13833 3 72.31 44.57 16.47 0.41 13832
 13834 3 72.39 44.42 16.53 0.433 13833
 13835 3 72.5 44.25 16.38 0.414 13834
 13836 3 72.53 44.15 16.26 0.359 13835
 13837 3 72.53 43.93 16.38 0.327 13836
 13838 3 72.61 43.79 16.54 0.339 13837
 13839 3 72.5 43.61 16.56 0.303 13838
 13840 3 72.44 43.47 16.69 0.276 13839
 13841 3 72.44 43.32 16.72 0.031 13840
 13842 3 72.67 43.64 17.24 0.128 13840
 13843 3 72.69 43.65 17.36 0.163 13842
 13844 3 72.77 43.55 17.51 0.165 13843
 13845 3 72.88 43.33 17.74 0.091 13844
 13846 3 72.92 43.32 17.85 0.039 13845
 13847 3 72.1 46.71 16.71 0.208 13817
 13848 3 72.05 46.74 16.82 0.28 13847
 13849 3 71.97 46.81 16.93 0.398 13848
 13850 3 71.93 46.81 17.07 0.424 13849
 13851 3 71.52 46.71 17.12 0.519 13850
 13852 3 71.33 46.6 17.02 0.407 13851
 13853 3 70.96 46.46 16.77 0.167 13852
 13854 3 70.77 46.38 16.93 0.122 13853
 13855 3 70.6 46.49 17 0.08 13854
 13856 3 70.51 46.52 17.11 0.121 13855
 13857 3 70.43 46.5 17.21 0.1 13856
 13858 3 70.24 46.45 17.23 0.093 13857
 13859 3 70.1 46.32 17.27 0.074 13858
 13860 3 69.97 46.21 17.3 0.124 13859
 13861 3 69.71 46.24 17.29 0.116 13860
 13862 3 69.6 46.24 17.3 0.071 13861
 13863 3 72.41 47.14 17.64 0.217 13850
 13864 3 72.66 47.2 17.77 0.167 13863
 13865 3 72.79 47.28 17.91 0.105 13864
 13866 3 72.93 47.26 18.04 0.178 13865
 13867 3 73.02 47.39 18.16 0.223 13866
 13868 3 73.1 47.54 18.3 0.257 13867
 13869 3 73.13 47.67 18.41 0.321 13868
 13870 3 73.16 47.76 18.52 0.42 13869
 13871 3 73.18 47.93 18.55 0.484 13870
 13872 3 73.27 48.04 18.66 0.511 13871
 13873 3 73.35 48.08 18.86 0.492 13872
 13874 3 73.41 48.13 19.04 0.443 13873
 13875 3 73.41 48.14 19.2 0.403 13874
 13876 3 73.38 48.17 19.32 0.375 13875
 13877 3 73.01 48.17 19.73 0.226 13876
 13878 3 73.02 48.24 19.84 0.223 13877
 13879 3 73.15 48.02 20.23 0.146 13878
 13880 3 73.35 47.95 20.37 0.141 13879
 13881 3 73.54 47.86 20.48 0.148 13880
 13882 3 73.77 47.84 20.61 0.167 13881
 13883 3 73.85 47.81 20.73 0.161 13882
 13884 3 73.77 47.81 20.91 0.000125 13883
 13885 3 73.79 48.35 19.3 0.225 13876
 13886 3 73.88 48.36 19.41 0.159 13885
 13887 3 74.38 49.25 15.45 0.199 13787
 13888 3 74.46 49.22 15.54 0.238 13887
 13889 3 74.68 49.28 15.43 0.186 13888
 13890 3 74.83 49.24 15.54 0.18 13889
 13891 3 74.99 49.17 15.64 0.176 13890
 13892 3 75.1 49.18 15.79 0.157 13891
 13893 3 75.21 49.14 15.94 0.197 13892
 13894 3 75.35 49.15 16.09 0.188 13893
 13895 3 75.49 49.04 16.21 0.191 13894
 13896 3 75.54 48.97 16.36 0.269 13895
 13897 3 75.62 48.9 16.48 0.315 13896
 13898 3 75.62 48.79 16.64 0.327 13897
 13899 3 75.74 48.75 16.77 0.282 13898
 13900 3 75.8 48.65 16.95 0.192 13899
 13901 3 75.94 48.5 17 0.197 13900
 13902 3 76.18 48.43 17.07 0.138 13901
 13903 3 76.41 48.42 17.09 0.115 13902
 13904 3 76.55 48.4 17.09 0.114 13903
 13905 3 76.74 48.46 17.09 0.149 13904
 13906 3 76.93 48.4 17.11 0.174 13905
 13907 3 77.08 48.36 17.16 0.23 13906
 13908 3 77.26 48.33 16.87 0.067 13907
 13909 3 77.35 48.33 16.82 0.077 13908
 13910 3 77.46 48.36 16.75 0.089 13909
 13911 3 77.55 48.3 16.8 0.048 13910
 13912 3 77.18 48.36 17.27 0.213 13907
 13913 3 77.24 48.37 17.41 0.23 13912
 13914 3 77.27 48.43 17.73 0.146 13913
 13915 3 77.35 48.46 17.91 0.128 13914
 13916 3 77.33 48.5 18.11 0.127 13915
 13917 3 77.35 48.5 18.29 0.169 13916
 13918 3 77.41 48.53 18.37 0.201 13917
 13919 3 77.71 48.66 18.23 0.067 13918
 13920 3 77.88 48.66 18.2 0.134 13919
 13921 3 77.93 48.8 18.14 0.178 13920
 13922 3 77.96 49.04 18.12 0.084 13921
 13923 3 77.4 48.46 18.52 0.145 13918
 13924 3 77.35 48.33 18.7 0.127 13923
 13925 3 77.27 48.35 18.8 0.151 13924
 13926 3 77.21 48.28 18.98 0.211 13925
 13927 3 77.16 48.18 19.09 0.307 13926
 13928 3 77.07 48.18 19.29 0.526 13927
 13929 3 76.82 48.9 19.16 0.132 13928
 13930 3 76.72 48.99 19.21 0.155 13929
 13931 3 76.66 49.19 19.16 0.107 13930
 13932 3 76.6 49.25 19.23 0.09 13931
 13933 3 77.1 48.04 19.46 0.524 13928
 13934 3 76.55 47.61 19 0.067 13933
 13935 3 76.44 47.51 19 0.089 13934
 13936 3 76.41 47.36 19.07 0.069 13935
 13937 3 77.15 48.11 19.66 0.495 13933
 13938 3 77.16 48.15 19.82 0.493 13937
 13939 3 77.18 48.08 19.95 0.507 13938
 13940 3 77.44 47.37 20.12 0.129 13939
 13941 3 77.46 47.3 20.23 0.145 13940
 13942 3 77.52 47.14 20.39 0.119 13941
 13943 3 77.51 47.01 20.48 0.107 13942
 13944 3 77.52 46.87 20.57 0.113 13943
 13945 3 77.54 46.75 20.7 0.134 13944
 13946 3 77.51 46.64 20.79 0.138 13945
 13947 3 77.52 46.5 20.89 0.123 13946
 13948 3 77.54 46.24 20.96 0.158 13947
 13949 3 77.62 46.07 21.05 0.156 13948
 13950 3 77.66 45.92 21.07 0.169 13949
 13951 3 77.85 45.83 20.98 0.057 13950
 13952 3 77.86 45.71 21.05 0.06 13951
 13953 3 77.52 45.78 21.18 0.132 13950
 13954 3 77.47 45.67 21.3 0.134 13953
 13955 3 77.39 45.57 21.32 0.126 13954
 13956 3 77.19 45.5 21.34 0.14 13955
 13957 3 77.17 45.43 21.45 0.156 13956
 13958 3 77.08 45.35 21.49 0.136 13957
 13959 3 76.94 45.29 21.54 0.199 13958
 13960 3 76.94 45.22 21.69 0.283 13959
 13961 3 76.78 45.18 21.79 0.337 13960
 13962 3 76.83 45.15 21.9 0.396 13961
 13963 3 76.78 45.22 22.06 0.415 13962
 13964 3 76.78 45.25 22.2 0.451 13963
 13965 3 76.86 45.07 22.42 0.434 13964
 13966 3 76.83 44.97 22.58 0.383 13965
 13967 3 76.44 44.44 22.53 0.175 13966
 13968 3 76.25 44.26 22.53 0.165 13967
 13969 3 76.09 44.08 22.56 0.146 13968
 13970 3 76 43.93 22.6 0.17 13969
 13971 3 75.89 43.72 22.58 0.082 13970
 13972 3 75.8 43.64 22.53 0.124 13971
 13973 3 75.73 43.47 22.42 0.144 13972
 13974 3 75.66 43.32 22.38 0.142 13973
 13975 3 75.69 43.18 22.29 0.152 13974
 13976 3 75.96 48.55 17.18 0.07 13902
 13977 3 63.62 48.29 11.23 0.134 13624
 13978 3 63.51 48.22 11.12 0.11 13977
 13979 3 63.37 48.21 11 0.091 13978
 13980 3 63.29 48.18 10.94 0.074 13979
 13981 3 63.16 48.19 10.85 0.103 13980
 13982 3 63.07 48.08 10.86 0.081 13981
 13983 3 60.58 48.83 7.92 0.273 13476
 13984 3 60.62 48.83 8.09 0.24 13983
 13985 3 60.65 48.82 8.2 0.157 13984
 13986 3 55.5 47.36 5.27 0.414 13447
 13987 3 55.71 47.58 5.21 0.418 13986
 13988 3 55.87 47.72 5.19 0.426 13987
 13989 3 56.12 47.79 5.2 0.463 13988
 13990 3 56.26 47.95 5.11 0.458 13989
 13991 3 56.4 48.11 5.07 0.434 13990
 13992 3 56.51 48.21 4.99 0.415 13991
 13993 3 56.66 48.36 4.91 0.421 13992
 13994 3 56.72 48.49 4.91 0.453 13993
 13995 3 56.79 48.58 4.79 0.469 13994
 13996 3 56.94 48.68 4.75 0.451 13995
 13997 3 57.12 48.71 4.58 0.402 13996
 13998 3 57.3 48.83 4.49 0.372 13997
 13999 3 57.54 48.83 4.21 0.333 13998
 14000 3 57.76 48.87 4.2 0.325 13999
 14001 3 57.93 48.9 4.09 0.387 14000
 14002 3 58.08 48.9 3.99 0.423 14001
 14003 3 58.25 48.94 3.85 0.414 14002
 14004 3 58.39 49.02 3.83 0.425 14003
 14005 3 58.48 49.09 3.7 0.408 14004
 14006 3 58.61 49.18 3.6 0.404 14005
 14007 3 58.72 49.29 3.51 0.374 14006
 14008 3 58.76 49.32 3.31 0.39 14007
 14009 3 58.9 49.4 3.22 0.372 14008
 14010 3 58.98 49.51 3.12 0.368 14009
 14011 3 59.11 49.52 2.97 0.393 14010
 14012 3 59.23 49.59 2.91 0.457 14011
 14013 3 59.3 49.65 2.81 0.468 14012
 14014 3 59.27 49.75 2.68 0.517 14013
 14015 3 59.29 49.79 2.47 0.518 14014
 14016 3 59.32 49.83 2.31 0.533 14015
 14017 3 59.39 49.91 2.2 0.538 14016
 14018 3 59.27 50.01 2.01 0.577 14017
 14019 3 59.19 50.18 1.86 0.599 14018
 14020 3 59.27 50.26 1.75 0.607 14019
 14021 3 59.22 50.44 1.68 0.619 14020
 14022 3 58.86 50.82 1.62 0.487 14021
 14023 3 58.88 51 1.56 0.511 14022
 14024 3 58.92 51.12 1.47 0.548 14023
 14025 3 58.96 51.3 1.47 0.547 14024
 14026 3 58.99 51.47 1.41 0.52 14025
 14027 3 59 51.58 1.38 0.474 14026
 14028 3 59.17 52.08 1.56 0.356 14027
 14029 3 59.36 52.15 1.58 0.324 14028
 14030 3 59.39 52.33 1.69 0.341 14029
 14031 3 59.42 52.5 1.69 0.363 14030
 14032 3 59.35 52.72 1.6 0.371 14031
 14033 3 59.32 52.87 1.66 0.456 14032
 14034 3 59.43 52.96 1.66 0.499 14033
 14035 3 59.57 53.01 1.66 0.501 14034
 14036 3 59.53 53.29 1.75 0.521 14035
 14037 3 59.61 53.43 1.74 0.558 14036
 14038 3 59.68 53.61 1.89 0.524 14037
 14039 3 60.04 53.65 2.99 0.143 14038
 14040 3 60.08 53.73 3.24 0.107 14039
 14041 3 60.1 53.83 3.35 0.107 14040
 14042 3 60.2 53.82 3.56 0.174 14041
 14043 3 60.32 53.76 3.72 0.147 14042
 14044 3 60.45 53.77 3.83 0.107 14043
 14045 3 60.49 53.77 3.97 0.141 14044
 14046 3 60.5 53.79 4.11 0.149 14045
 14047 3 60.53 53.84 4.28 0.117 14046
 14048 3 60.57 53.94 4.4 0.11 14047
 14049 3 60.53 53.94 4.62 0.106 14048
 14050 3 60.43 53.96 4.71 0.133 14049
 14051 3 60.32 53.96 4.83 0.124 14050
 14052 3 60.18 53.96 4.86 0.144 14051
 14053 3 60.03 53.9 4.87 0.155 14052
 14054 3 59.92 53.86 4.96 0.22 14053
 14055 3 59.76 53.83 4.95 0.28 14054
 14056 3 59.57 53.83 4.87 0.328 14055
 14057 3 59.39 53.83 4.79 0.349 14056
 14058 3 59.26 53.72 4.8 0.356 14057
 14059 3 59.07 53.69 5.24 0.121 14058
 14060 3 58.95 53.58 5.25 0.183 14059
 14061 3 58.82 53.62 5.27 0.236 14060
 14062 3 58.72 53.65 5.13 0.232 14061
 14063 3 58.64 53.59 5.24 0.271 14062
 14064 3 58.53 53.62 5.3 0.327 14063
 14065 3 58.31 53.68 5.24 0.39 14064
 14066 3 58.17 53.62 5.34 0.439 14065
 14067 3 58 53.62 5.45 0.472 14066
 14068 3 57.93 53.61 5.54 0.471 14067
 14069 3 58.36 53.5 6.29 0.168 14068
 14070 3 58.39 53.44 6.41 0.178 14069
 14071 3 58.4 53.33 6.49 0.214 14070
 14072 3 58.46 53.29 6.59 0.26 14071
 14073 3 58.46 53.16 6.77 0.319 14072
 14074 3 58.56 53.04 6.73 0.374 14073
 14075 3 58.53 52.91 6.83 0.356 14074
 14076 3 58.64 52.83 6.69 0.461 14075
 14077 3 58.68 52.73 6.83 0.426 14076
 14078 3 58.49 52.93 7.48 0.152 14077
 14079 3 58.31 52.93 7.52 0.075 14078
 14080 3 58.17 52.89 7.54 0.072 14079
 14081 3 59.11 53.36 7.41 0.105 14076
 14082 3 59.18 53.47 7.45 0.146 14081
 14083 3 59.25 53.54 7.54 0.219 14082
 14084 3 59.32 53.61 7.59 0.276 14083
 14085 3 59.43 53.61 7.75 0.384 14084
 14086 3 59.53 53.76 7.8 0.461 14085
 14087 3 59.57 53.77 7.95 0.49 14086
 14088 3 59.65 53.94 7.94 0.462 14087
 14089 3 59.95 54.16 7.79 0.313 14088
 14090 3 60.15 54.29 7.75 0.26 14089
 14091 3 60.26 54.44 7.73 0.252 14090
 14092 3 60.38 54.51 7.79 0.214 14091
 14093 3 60.57 54.57 7.78 0.159 14092
 14094 3 60.57 54.69 7.82 0.114 14093
 14095 3 60.51 54.86 7.87 0.12 14094
 14096 3 60.56 54.97 7.98 0.106 14095
 14097 3 60.52 55.05 8.18 0.085 14096
 14098 3 60.56 55.14 8.22 0.12 14097
 14099 3 60.59 55.25 8.28 0.116 14098
 14100 3 60.56 55.36 8.38 0.076 14099
 14101 3 60.56 55.51 8.43 0.108 14100
 14102 3 60.53 55.62 8.45 0.129 14101
 14103 3 60.67 55.61 8.52 0.000125 14102
 14104 3 57.67 53.72 5.37 0.333 14068
 14105 3 57.45 53.97 5.27 0.243 14104
 14106 3 57.31 54.07 5.16 0.209 14105
 14107 3 57.14 54.15 5.07 0.174 14106
 14108 3 56.95 54.21 5 0.129 14107
 14109 3 56.81 54.25 4.87 0.12 14108
 14110 3 56.64 54.32 4.83 0.125 14109
 14111 3 56.5 54.31 4.8 0.154 14110
 14112 3 56.29 54.32 4.8 0.147 14111
 14113 3 56.14 54.35 4.77 0.165 14112
 14114 3 55.93 54.26 4.7 0.163 14113
 14115 3 55.65 54.17 4.66 0.152 14114
 14116 3 55.43 54.11 4.65 0.155 14115
 14117 3 55.21 54.04 4.62 0.137 14116
 14118 3 55.03 53.97 4.67 0.163 14117
 14119 3 54.95 53.89 4.71 0.152 14118
 14120 3 54.85 53.79 4.74 0.206 14119
 14121 3 54.71 53.65 4.79 0.219 14120
 14122 3 54.54 53.64 4.71 0.176 14121
 14123 3 54.32 53.49 4.65 0.139 14122
 14124 3 54.15 53.42 4.62 0.13 14123
 14125 3 53.96 53.28 4.58 0.165 14124
 14126 3 53.75 53.13 4.61 0.159 14125
 14127 3 53.64 53.03 4.61 0.179 14126
 14128 3 53.57 52.89 4.62 0.156 14127
 14129 3 53.43 52.79 4.7 0.165 14128
 14130 3 53.32 52.67 4.74 0.125 14129
 14131 3 53.15 52.58 4.78 0.13 14130
 14132 3 52.99 52.57 4.69 0.2 14131
 14133 3 52.88 52.53 4.65 0.288 14132
 14134 3 52.75 52.47 4.59 0.327 14133
 14135 3 52.63 52.46 4.54 0.394 14134
 14136 3 52.51 52.38 4.45 0.442 14135
 14137 3 52.36 52.32 4.45 0.48 14136
 14138 3 52.2 52.24 4.45 0.47 14137
 14139 3 52.04 52.32 4.36 0.451 14138
 14140 3 51.82 52.21 4.44 0.455 14139
 14141 3 51.67 52.07 4.57 0.352 14140
 14142 3 51.53 51.7 4.79 0.232 14141
 14143 3 51.42 51.5 4.95 0.175 14142
 14144 3 51.39 51.35 5.08 0.153 14143
 14145 3 51.39 51.19 5.23 0.174 14144
 14146 3 51.32 51.05 5.25 0.145 14145
 14147 3 51.14 50.91 5.37 0.182 14146
 14148 3 51.04 50.81 5.54 0.168 14147
 14149 3 51 50.74 5.66 0.236 14148
 14150 3 50.89 50.67 5.75 0.29 14149
 14151 3 50.85 50.52 5.86 0.335 14150
 14152 3 50.76 50.46 5.9 0.384 14151
 14153 3 50.9 50.35 5.98 0.345 14152
 14154 3 51.19 49.91 6.17 0.181 14153
 14155 3 51.19 49.77 6.17 0.167 14154
 14156 3 51.11 49.67 6.21 0.146 14155
 14157 3 50.97 49.6 6.33 0.149 14156
 14158 3 50.93 49.45 6.45 0.174 14157
 14159 3 50.83 49.38 6.54 0.156 14158
 14160 3 50.8 49.27 6.63 0.13 14159
 14161 3 50.76 49.14 6.74 0.145 14160
 14162 3 50.79 48.99 6.83 0.132 14161
 14163 3 50.87 48.84 6.91 0.139 14162
 14164 3 50.91 48.71 7.07 0.149 14163
 14165 3 50.97 48.67 7.2 0.19 14164
 14166 3 50.98 48.66 7.3 0.229 14165
 14167 3 51.04 48.67 7.41 0.286 14166
 14168 3 50.87 49 7.36 0.068 14167
 14169 3 50.8 49.13 7.27 0.000125 14168
 14170 3 51.12 48.6 7.52 0.29 14167
 14171 3 51.15 48.48 7.63 0.265 14170
 14172 3 51.23 48.3 7.63 0.232 14171
 14173 3 51.43 47.99 7.55 0.196 14172
 14174 3 51.46 47.88 7.58 0.213 14173
 14175 3 51.51 47.75 7.49 0.279 14174
 14176 3 51.46 47.67 7.41 0.388 14175
 14177 3 51.43 47.57 7.4 0.503 14176
 14178 3 51.46 47.45 7.28 0.566 14177
 14179 3 51.51 47.31 7.36 0.619 14178
 14180 3 51.48 47.19 7.36 0.575 14179
 14181 3 51.55 47.05 7.55 0.456 14180
 14182 3 50.98 46.96 8.1 0.133 14181
 14183 3 50.87 46.85 8.2 0.117 14182
 14184 3 50.79 46.7 8.36 0.128 14183
 14185 3 50.72 46.56 8.45 0.165 14184
 14186 3 50.72 46.46 8.57 0.205 14185
 14187 3 50.65 46.42 8.71 0.251 14186
 14188 3 50.62 46.35 8.87 0.253 14187
 14189 3 50.62 46.27 9.03 0.279 14188
 14190 3 50.5 46.23 9.14 0.322 14189
 14191 3 50.44 46.13 9.32 0.326 14190
 14192 3 50.25 46.05 9.37 0.333 14191
 14193 3 50.12 45.98 9.37 0.318 14192
 14194 3 49.91 45.93 9.34 0.253 14193
 14195 3 49.8 45.8 9.35 0.272 14194
 14196 3 49.64 45.86 9.27 0.31 14195
 14197 3 49.56 45.79 9.27 0.382 14196
 14198 3 49.8 45.27 9.64 0.121 14197
 14199 3 49.95 45.23 9.77 0.094 14198
 14200 3 50.05 45.18 9.83 0.094 14199
 14201 3 50.1 45.09 9.95 0.072 14200
 14202 3 50.2 45.05 9.99 0.000125 14201
 14203 3 49.46 45.84 9.24 0.144 14197
 14204 3 49.33 45.83 9.26 0.032 14203
 14205 3 49.55 45.45 9.36 0.04 14203
 14206 3 49.48 45.41 9.42 0.053 14205
 14207 3 49.97 50.63 5.84 0.144 14152
 14208 3 49.75 50.63 5.91 0.159 14207
 14209 3 49.57 50.59 6.04 0.132 14208
 14210 3 49.45 50.49 6.04 0.127 14209
 14211 3 49.29 50.44 6.04 0.122 14210
 14212 3 49.19 50.37 6 0.204 14211
 14213 3 49.15 50.25 5.95 0.225 14212
 14214 3 49.04 50.25 6 0.369 14213
 14215 3 49.04 50.13 6.03 0.377 14214
 14216 3 48.89 50.05 6.12 0.253 14215
 14217 3 48.72 49.95 6.2 0.176 14216
 14218 3 48.66 49.86 6.45 0.119 14217
 14219 3 48.52 49.76 6.57 0.105 14218
 14220 3 48.41 49.69 6.62 0.097 14219
 14221 3 48.26 49.63 6.59 0.093 14220
 14222 3 48.08 49.48 6.58 0.118 14221
 14223 3 47.94 49.34 6.59 0.144 14222
 14224 3 47.75 49.29 6.58 0.153 14223
 14225 3 47.51 49.23 6.54 0.128 14224
 14226 3 47.36 49.23 6.57 0.111 14225
 14227 3 47.21 49.18 6.57 0.125 14226
 14228 3 47.04 49.15 6.61 0.139 14227
 14229 3 46.84 49.16 6.58 0.132 14228
 14230 3 46.68 49.26 6.55 0.099 14229
 14231 3 46.51 49.23 6.62 0.151 14230
 14232 3 46.41 49.2 6.7 0.197 14231
 14233 3 46.27 49.19 6.67 0.161 14232
 14234 3 46.15 49.09 6.78 0.141 14233
 14235 3 46.04 49.04 6.74 0.108 14234
 14236 3 45.8 48.87 6.66 0.11 14235
 14237 3 45.69 48.72 6.69 0.159 14236
 14238 3 45.54 48.65 6.74 0.127 14237
 14239 3 45.44 48.56 6.8 0.088 14238
 14240 3 46.26 49.01 6.98 0.039 14234
 14241 3 59.45 53.33 4.41 0.175 14058
 14242 3 59.46 53.26 4.33 0.189 14241
 14243 3 59.32 53.22 4.25 0.264 14242
 14244 3 59.49 53.11 4.07 0.449 14243
 14245 3 59.35 53.04 4.04 0.494 14244
 14246 3 58.93 52.86 4.2 0.195 14245
 14247 3 58.72 52.65 4.04 0.179 14246
 14248 3 58.74 52.51 3.97 0.213 14247
 14249 3 58.61 52.34 3.85 0.202 14248
 14250 3 58.54 52.15 3.83 0.15 14249
 14251 3 58.53 51.97 3.91 0.088 14250
 14252 3 58.49 51.84 3.87 0.132 14251
 14253 3 58.33 51.79 3.76 0.137 14252
 14254 3 58.22 51.66 3.76 0.113 14253
 14255 3 58.11 51.61 3.68 0.051 14254
 14256 3 59.61 53.07 3.72 0.413 14245
 14257 3 59.76 53.05 3.6 0.373 14256
 14258 3 59.92 52.97 3.54 0.235 14257
 14259 3 59.96 52.76 3.45 0.134 14258
 14260 3 60.08 52.54 3.37 0.157 14259
 14261 3 59.93 53.59 5.21 0.103 14055
 14262 3 59.93 53.4 5.19 0.109 14261
 14263 3 59.97 53.29 5.17 0.102 14262
 14264 3 60.1 53.15 5.09 0.118 14263
 14265 3 60.18 53.11 5.03 0.078 14264
 14266 3 60.25 53.12 4.94 0.096 14265
 14267 3 60.38 53.01 4.73 0.118 14266
 14268 3 60.51 52.93 4.62 0.116 14267
 14269 3 60.54 52.76 4.54 0.112 14268
 14270 3 60.6 52.65 4.58 0.135 14269
 14271 3 60.65 52.57 4.63 0.071 14270
 14272 3 59.76 53.69 1.77 0.492 14038
 14273 3 59.93 53.83 1.91 0.445 14272
 14274 3 60.04 54.01 2.08 0.315 14273
 14275 3 60.14 54.19 2.14 0.402 14274
 14276 3 60.07 54.33 2.22 0.382 14275
 14277 3 60.14 54.44 2.28 0.396 14276
 14278 3 60.36 54.58 2.24 0.423 14277
 14279 3 60.46 54.61 2.28 0.447 14278
 14280 3 60.57 54.71 2.41 0.432 14279
 14281 3 60.68 54.93 2.58 0.356 14280
 14282 3 60.82 55.05 2.64 0.348 14281
 14283 3 60.82 55.19 2.68 0.352 14282
 14284 3 60.96 55.28 2.76 0.337 14283
 14285 3 61.03 55.4 2.88 0.365 14284
 14286 3 61.17 55.53 2.9 0.404 14285
 14287 3 61.21 55.66 3.05 0.398 14286
 14288 3 61.35 55.77 3.11 0.4 14287
 14289 3 61.49 55.83 3.25 0.366 14288
 14290 3 61.55 55.98 3.34 0.423 14289
 14291 3 61.63 56.06 3.44 0.482 14290
 14292 3 61.74 56.13 3.52 0.522 14291
 14293 3 61.88 56.16 3.67 0.558 14292
 14294 3 61.92 56.27 3.71 0.631 14293
 14295 3 62.06 56.41 3.86 0.658 14294
 14296 3 62.32 56.42 3.88 0.627 14295
 14297 3 61.99 56.7 4.09 0.525 14296
 14298 3 62.12 56.83 4.13 0.447 14297
 14299 3 61.94 56.98 4.21 0.475 14298
 14300 3 61.74 57.22 4.34 0.398 14299
 14301 3 61.44 57.4 4.41 0.338 14300
 14302 3 61.34 57.58 4.5 0.353 14301
 14303 3 61.31 57.72 4.55 0.335 14302
 14304 3 61.09 57.82 4.84 0.414 14303
 14305 3 60.95 58.01 4.95 0.362 14304
 14306 3 60.92 58.15 5.05 0.379 14305
 14307 3 60.92 58.27 5.2 0.358 14306
 14308 3 60.82 58.37 5.3 0.335 14307
 14309 3 60.84 58.47 5.46 0.338 14308
 14310 3 60.88 58.58 5.62 0.339 14309
 14311 3 60.89 58.72 5.78 0.321 14310
 14312 3 60.92 58.79 5.88 0.328 14311
 14313 3 60.95 58.98 5.93 0.398 14312
 14314 3 60.92 59.15 6.01 0.446 14313
 14315 3 61 59.29 6.17 0.436 14314
 14316 3 61.06 59.46 6.25 0.431 14315
 14317 3 61.17 59.59 6.34 0.479 14316
 14318 3 61.26 59.76 6.46 0.498 14317
 14319 3 61.41 59.9 6.59 0.556 14318
 14320 3 61.61 60.09 6.79 0.549 14319
 14321 3 61.62 60.29 6.96 0.551 14320
 14322 3 61.76 60.4 7.05 0.56 14321
 14323 3 61.7 60.62 7.14 0.599 14322
 14324 3 61.62 60.76 7.25 0.605 14323
 14325 3 61.66 60.94 7.3 0.665 14324
 14326 3 61.69 61.08 7.42 0.607 14325
 14327 3 61.73 61.43 7.39 0.602 14326
 14328 3 61.81 61.51 7.47 0.607 14327
 14329 3 61.9 61.79 7.46 0.639 14328
 14330 3 62.11 61.96 7.54 0.655 14329
 14331 3 62.19 62.12 7.55 0.657 14330
 14332 3 62.15 62.26 7.5 0.669 14331
 14333 3 62.13 62.37 7.38 0.66 14332
 14334 3 62.68 62.46 7.04 0.252 14333
 14335 3 62.81 62.57 7.09 0.204 14334
 14336 3 63.02 62.61 7.1 0.21 14335
 14337 3 63.23 62.67 7.16 0.224 14336
 14338 3 63.37 62.73 7.18 0.236 14337
 14339 3 63.55 62.77 7.22 0.202 14338
 14340 3 63.69 62.88 7.25 0.248 14339
 14341 3 63.85 62.95 7.22 0.291 14340
 14342 3 63.99 62.98 7.26 0.274 14341
 14343 3 64.18 63.05 7.42 0.223 14342
 14344 3 64.3 63.09 7.55 0.23 14343
 14345 3 64.49 63.16 7.62 0.26 14344
 14346 3 64.74 63.2 7.66 0.257 14345
 14347 3 64.91 63.19 7.71 0.238 14346
 14348 3 65.23 63.23 7.83 0.242 14347
 14349 3 65.4 63.27 7.88 0.238 14348
 14350 3 65.63 63.38 8.01 0.227 14349
 14351 3 65.79 63.4 8.07 0.25 14350
 14352 3 65.93 63.41 8.07 0.25 14351
 14353 3 66.12 63.45 8.07 0.25 14352
 14354 3 66.37 63.55 8.12 0.308 14353
 14355 3 66.49 63.48 8.08 0.396 14354
 14356 3 66.69 63.48 8.08 0.477 14355
 14357 3 66.82 63.48 8.14 0.497 14356
 14358 3 67.18 63.48 8.14 0.431 14357
 14359 3 67.44 63.47 8.03 0.422 14358
 14360 3 68.1 63.82 7.8 0.202 14359
 14361 3 68.35 63.9 7.8 0.164 14360
 14362 3 68.46 63.89 7.85 0.17 14361
 14363 3 68.68 63.97 7.93 0.218 14362
 14364 3 68.93 64.03 8 0.192 14363
 14365 3 69.19 64.04 8.01 0.203 14364
 14366 3 69.43 64 8.05 0.237 14365
 14367 3 69.63 63.97 8 0.279 14366
 14368 3 69.8 64 8.01 0.323 14367
 14369 3 69.93 64.12 7.93 0.356 14368
 14370 3 70.12 64.15 7.92 0.366 14369
 14371 3 70.32 64.07 7.97 0.358 14370
 14372 3 70.43 64.12 7.84 0.332 14371
 14373 3 70.55 64.11 7.75 0.328 14372
 14374 3 70.68 64.11 7.67 0.339 14373
 14375 3 71.05 63.97 8.07 0.129 14374
 14376 3 71.23 63.92 8.19 0.193 14375
 14377 3 71.4 63.89 8.3 0.211 14376
 14378 3 71.52 63.86 8.3 0.183 14377
 14379 3 71.74 63.83 8.28 0.182 14378
 14380 3 71.85 63.72 8.38 0.201 14379
 14381 3 72.07 63.67 8.49 0.179 14380
 14382 3 72.23 63.62 8.58 0.219 14381
 14383 3 72.37 63.67 8.77 0.207 14382
 14384 3 72.63 63.68 8.87 0.293 14383
 14385 3 72.74 63.57 8.88 0.323 14384
 14386 3 72.91 63.65 8.98 0.366 14385
 14387 3 73.15 63.72 9.08 0.407 14386
 14388 3 73.24 63.66 9.13 0.448 14387
 14389 3 73.37 63.62 9.21 0.403 14388
 14390 3 73.37 63.58 9.39 0.425 14389
 14391 3 73.3 63.33 9.78 0.329 14390
 14392 3 73.38 63.32 9.95 0.377 14391
 14393 3 73.49 63.26 10.13 0.44 14392
 14394 3 73.49 63.22 10.29 0.456 14393
 14395 3 73.51 63.19 10.45 0.503 14394
 14396 3 73.55 63.18 10.55 0.498 14395
 14397 3 73.63 63.05 10.69 0.485 14396
 14398 3 73.99 63.25 10.96 0.349 14397
 14399 3 74.15 63.36 11.1 0.313 14398
 14400 3 74.41 63.62 11.22 0.195 14399
 14401 3 74.46 63.69 11.35 0.261 14400
 14402 3 74.52 63.76 11.45 0.32 14401
 14403 3 74.59 63.83 11.51 0.375 14402
 14404 3 74.74 63.87 11.61 0.368 14403
 14405 3 74.9 63.87 11.73 0.293 14404
 14406 3 74.93 63.87 11.9 0.249 14405
 14407 3 75.05 63.87 12.03 0.206 14406
 14408 3 75.18 63.91 12.1 0.173 14407
 14409 3 75.35 64.02 12.18 0.12 14408
 14410 3 75.48 64.09 12.3 0.157 14409
 14411 3 75.6 64.19 12.43 0.168 14410
 14412 3 75.76 64.3 12.57 0.199 14411
 14413 3 75.89 64.41 12.66 0.188 14412
 14414 3 76.06 64.44 12.92 0.228 14413
 14415 3 76.17 64.47 13.06 0.245 14414
 14416 3 76.25 64.56 13.22 0.25 14415
 14417 3 76.31 64.61 13.52 0.249 14416
 14418 3 76.61 64.69 13.61 0.2 14417
 14419 3 76.76 64.73 13.65 0.23 14418
 14420 3 76.86 64.78 13.78 0.257 14419
 14421 3 76.95 64.81 13.94 0.262 14420
 14422 3 77.03 64.87 14.14 0.289 14421
 14423 3 77.14 64.89 14.27 0.237 14422
 14424 3 76.93 64.78 14.59 0.109 14423
 14425 3 76.89 64.86 14.71 0.000125 14424
 14426 3 77.37 65.12 14.24 0.139 14423
 14427 3 77.4 65.22 14.37 0.113 14426
 14428 3 77.5 65.28 14.48 0.115 14427
 14429 3 77.59 65.33 14.56 0.1 14428
 14430 3 77.75 65.45 14.66 0.079 14429
 14431 3 77.86 65.53 14.79 0.13 14430
 14432 3 77.97 65.59 14.66 0.126 14431
 14433 3 78.06 65.69 14.62 0.222 14432
 14434 3 78.14 65.75 14.56 0.265 14433
 14435 3 78.42 65.72 14.39 0.216 14434
 14436 3 78.51 65.61 14.08 0.115 14435
 14437 3 78.62 65.56 13.98 0.143 14436
 14438 3 78.7 65.53 13.87 0.136 14437
 14439 3 78.78 65.51 13.7 0.181 14438
 14440 3 78.83 65.53 13.55 0.245 14439
 14441 3 78.9 65.55 13.39 0.293 14440
 14442 3 79.03 65.55 13.21 0.316 14441
 14443 3 79 65.55 13.06 0.396 14442
 14444 3 79.06 65.58 12.9 0.431 14443
 14445 3 79.12 65.53 12.72 0.473 14444
 14446 3 79.06 65.58 12.54 0.47 14445
 14447 3 78.95 65.53 12.32 0.493 14446
 14448 3 79.06 65.56 12.15 0.477 14447
 14449 3 79.03 65.56 12 0.454 14448
 14450 3 79.12 65.68 11.82 0.43 14449
 14451 3 79.17 65.85 11.63 0.303 14450
 14452 3 79.31 66.38 11.59 0.222 14451
 14453 3 79.34 66.51 11.55 0.232 14452
 14454 3 79.37 66.59 11.45 0.236 14453
 14455 3 79.29 66.74 11.39 0.274 14454
 14456 3 79.28 66.82 11.17 0.326 14455
 14457 3 79.12 66.79 11 0.322 14456
 14458 3 78.81 66.74 10.97 0.235 14457
 14459 3 78.61 66.72 11.03 0.000125 14458
 14460 3 77.81 66.05 14.55 0.166 14434
 14461 3 77.84 66.19 14.58 0.208 14460
 14462 3 77.64 66.25 14.24 0.143 14461
 14463 3 77.5 66.23 14.09 0.196 14462
 14464 3 77.42 66.25 13.97 0.214 14463
 14465 3 77.23 66.37 14.08 0.161 14464
 14466 3 77.08 66.45 14.12 0.11 14465
 14467 3 77.06 66.62 14.2 0.117 14466
 14468 3 77.09 66.7 14.31 0.117 14467
 14469 3 77.15 66.78 14.47 0.135 14468
 14470 3 77.2 66.81 14.62 0.128 14469
 14471 3 77.25 66.84 14.78 0.139 14470
 14472 3 77.26 66.97 14.83 0.19 14471
 14473 3 77.28 67 14.97 0.265 14472
 14474 3 77.26 67.03 15.14 0.328 14473
 14475 3 77.23 67.03 15.32 0.36 14474
 14476 3 77.28 67.11 15.5 0.391 14475
 14477 3 77.39 67.11 15.72 0.373 14476
 14478 3 77.42 67.11 15.94 0.392 14477
 14479 3 77.29 67.11 16.11 0.336 14478
 14480 3 77.39 67.17 16.23 0.247 14479
 14481 3 77.45 67.22 16.38 0.157 14480
 14482 3 77.5 67.31 16.54 0.103 14481
 14483 3 77.56 67.34 16.64 0.107 14482
 14484 3 77.56 67.31 16.75 0.107 14483
 14485 3 77.73 67.34 16.88 0.131 14484
 14486 3 77.81 67.34 17.02 0.174 14485
 14487 3 77.86 67.34 17.16 0.193 14486
 14488 3 78.01 67.53 17.31 0.149 14487
 14489 3 78.12 67.59 17.41 0.205 14488
 14490 3 78.23 67.61 17.52 0.204 14489
 14491 3 78.28 67.64 17.66 0.268 14490
 14492 3 78.37 67.64 17.79 0.233 14491
 14493 3 78.51 67.61 17.93 0.246 14492
 14494 3 78.62 67.59 17.98 0.266 14493
 14495 3 78.9 67.66 17.63 0.093 14494
 14496 3 79.09 67.67 17.56 0.135 14495
 14497 3 79.18 67.7 17.41 0.119 14496
 14498 3 77.34 66.09 13.7 0.092 14464
 14499 3 77.42 66.09 13.47 0.101 14498
 14500 3 77.33 66.08 13.36 0.065 14499
 14501 3 77.17 66.05 13.25 0.114 14500
 14502 3 77.03 65.98 13.24 0.155 14501
 14503 3 76.92 65.95 13.13 0.172 14502
 14504 3 76.92 65.94 12.91 0.101 14503
 14505 3 77 65.95 12.72 0.118 14504
 14506 3 77.08 65.97 12.61 0.111 14505
 14507 3 73.19 62.6 10.38 0.12 14397
 14508 3 73.04 62.57 10.3 0.176 14507
 14509 3 72.94 62.43 10.39 0.155 14508
 14510 3 72.99 62.32 10.58 0.126 14509
 14511 3 73.1 62.22 10.71 0.139 14510
 14512 3 73.16 62.11 10.77 0.154 14511
 14513 3 73.19 61.9 10.69 0.167 14512
 14514 3 73.23 61.79 10.72 0.18 14513
 14515 3 73.32 61.65 10.79 0.159 14514
 14516 3 73.41 61.55 10.8 0.165 14515
 14517 3 73.52 61.54 10.8 0.000125 14516
 14518 3 70.57 64.24 7.31 0.174 14374
 14519 3 70.5 64.46 7.17 0.15 14518
 14520 3 70.58 64.63 7.06 0.136 14519
 14521 3 70.75 64.74 7.01 0.159 14520
 14522 3 70.9 64.83 6.98 0.175 14521
 14523 3 71.06 64.91 6.93 0.156 14522
 14524 3 71.25 65.02 6.86 0.127 14523
 14525 3 71.37 65.08 6.86 0.108 14524
 14526 3 71.48 65.1 6.81 0.122 14525
 14527 3 71.58 65.16 6.73 0.121 14526
 14528 3 71.76 65.16 6.71 0.091 14527
 14529 3 71.93 65.19 6.71 0.168 14528
 14530 3 72.09 65.2 6.68 0.227 14529
 14531 3 72.29 65.16 6.71 0.295 14530
 14532 3 72.34 65.19 6.61 0.394 14531
 14533 3 72.48 65.3 6.59 0.449 14532
 14534 3 72.64 65.42 6.64 0.44 14533
 14535 3 72.76 65.09 6.46 0.27 14534
 14536 3 72.9 65 6.42 0.243 14535
 14537 3 73.06 64.86 6.3 0.2 14536
 14538 3 73.28 64.69 6.22 0.163 14537
 14539 3 73.45 64.61 6.21 0.163 14538
 14540 3 73.62 64.5 6.22 0.13 14539
 14541 3 73.76 64.34 6.21 0.189 14540
 14542 3 73.9 64.25 6.24 0.208 14541
 14543 3 74.04 64.13 6.25 0.246 14542
 14544 3 74.29 64.02 6.05 0.137 14543
 14545 3 74.4 63.98 5.99 0.158 14544
 14546 3 74.57 63.98 5.91 0.165 14545
 14547 3 74.74 63.98 5.93 0.122 14546
 14548 3 74.9 63.98 5.89 0.172 14547
 14549 3 75.05 63.91 5.89 0.216 14548
 14550 3 75.21 63.91 5.92 0.301 14549
 14551 3 75.35 63.91 5.99 0.339 14550
 14552 3 75.46 63.84 6 0.395 14551
 14553 3 75.62 64 5.97 0.404 14552
 14554 3 75.77 64.02 6.01 0.445 14553
 14555 3 75.98 64.01 6.03 0.45 14554
 14556 3 76.15 64.01 6.05 0.431 14555
 14557 3 76.35 64.06 6.18 0.428 14556
 14558 3 76.43 63.73 6.1 0.093 14557
 14559 3 76.48 63.67 6.25 0.111 14558
 14560 3 76.55 64.27 6.38 0.351 14557
 14561 3 76.87 64.31 6.46 0.293 14560
 14562 3 77.03 64.37 6.53 0.27 14561
 14563 3 77.34 64.32 6.28 0.122 14562
 14564 3 77.47 64.45 6.18 0.132 14563
 14565 3 77.56 64.57 6.1 0.177 14564
 14566 3 77.51 64.68 6 0.225 14565
 14567 3 77.62 64.73 5.86 0.265 14566
 14568 3 77.67 64.79 5.76 0.298 14567
 14569 3 77.76 64.81 5.69 0.312 14568
 14570 3 77.95 64.82 5.57 0.328 14569
 14571 3 78.09 64.87 5.56 0.375 14570
 14572 3 78.48 64.85 5.63 0.39 14571
 14573 3 78.62 64.85 5.6 0.431 14572
 14574 3 78.75 64.85 5.51 0.489 14573
 14575 3 78.83 64.93 5.38 0.496 14574
 14576 3 78.58 64.49 4.85 0.094 14575
 14577 3 78.47 64.48 4.72 0.072 14576
 14578 3 77.73 65.15 5.39 0.109 14571
 14579 3 77.65 65.38 5.47 0.12 14578
 14580 3 77.7 65.46 5.42 0.117 14579
 14581 3 77.73 65.6 5.35 0.136 14580
 14582 3 77.64 65.82 5.47 0.133 14581
 14583 3 77.7 65.87 5.55 0.068 14582
 14584 3 77.17 64.52 6.94 0.101 14562
 14585 3 77.33 64.56 7.06 0.125 14584
 14586 3 77.48 64.57 7.15 0.107 14585
 14587 3 77.56 64.65 7.35 0.117 14586
 14588 3 77.65 64.74 7.47 0.101 14587
 14589 3 77.65 64.79 7.61 0.176 14588
 14590 3 77.75 64.87 7.69 0.228 14589
 14591 3 77.84 64.98 7.76 0.266 14590
 14592 3 77.95 65.07 7.82 0.218 14591
 14593 3 77.92 65.21 7.84 0.135 14592
 14594 3 77.81 65.34 7.92 0.109 14593
 14595 3 77.89 65.4 8.05 0.114 14594
 14596 3 77.95 65.42 8.17 0.143 14595
 14597 3 78.06 65.48 8.27 0.139 14596
 14598 3 78.23 65.54 8.38 0.174 14597
 14599 3 78.48 65.48 8.44 0.173 14598
 14600 3 78.65 65.35 8.42 0.167 14599
 14601 3 78.75 65.23 8.41 0.175 14600
 14602 3 78.78 65.07 8.31 0.165 14601
 14603 3 78.78 64.98 8.12 0.175 14602
 14604 3 78.76 64.73 8.2 0.135 14603
 14605 3 78.83 64.65 8.14 0.218 14604
 14606 3 78.76 64.48 8.05 0.317 14605
 14607 3 78.84 64.37 8.05 0.335 14606
 14608 3 78.87 64.27 8.08 0.367 14607
 14609 3 78.85 64.1 8.05 0.33 14608
 14610 3 78.74 63.89 8 0.223 14609
 14611 3 78.71 63.74 8.05 0.119 14610
 14612 3 78.63 63.63 8.08 0.000125 14611
 14613 3 72.65 65.98 6.92 0.207 14534
 14614 3 72.67 66.22 7.05 0.157 14613
 14615 3 72.65 66.34 7.17 0.162 14614
 14616 3 72.7 66.47 7.22 0.12 14615
 14617 3 72.81 66.62 7.26 0.126 14616
 14618 3 72.86 66.76 7.26 0.148 14617
 14619 3 72.95 66.92 7.35 0.164 14618
 14620 3 73.06 67.03 7.47 0.138 14619
 14621 3 73.2 67.17 7.59 0.121 14620
 14622 3 73.33 67.28 7.61 0.155 14621
 14623 3 73.36 67.47 7.64 0.351 14622
 14624 3 73.48 67.55 7.65 0.462 14623
 14625 3 73.56 67.64 7.69 0.579 14624
 14626 3 73.64 67.75 7.59 0.618 14625
 14627 3 73.68 67.84 7.52 0.677 14626
 14628 3 73.84 67.91 7.61 0.696 14627
 14629 3 74 68 7.69 0.646 14628
 14630 3 74.18 68.08 7.71 0.533 14629
 14631 3 74.56 68.23 7.6 0.185 14630
 14632 3 74.73 68.34 7.56 0.154 14631
 14633 3 74.87 68.39 7.59 0.178 14632
 14634 3 75.03 68.53 7.57 0.166 14633
 14635 3 75.23 68.61 7.56 0.161 14634
 14636 3 75.34 68.7 7.51 0.13 14635
 14637 3 75.42 68.78 7.43 0.175 14636
 14638 3 75.5 68.91 7.36 0.113 14637
 14639 3 71.51 65.21 6.59 0.09 14527
 14640 3 71.58 65.29 6.51 0.000125 14639
 14641 3 66.6 64.05 8.77 0.178 14357
 14642 3 66.6 64.16 8.89 0.208 14641
 14643 3 66.59 64.25 8.97 0.259 14642
 14644 3 66.59 64.36 9.08 0.246 14643
 14645 3 66.5 64.53 9.19 0.212 14644
 14646 3 66.42 64.72 9.24 0.203 14645
 14647 3 66.39 64.88 9.31 0.182 14646
 14648 3 66.28 64.97 9.28 0.172 14647
 14649 3 66.26 65.11 9.22 0.196 14648
 14650 3 66.26 65.19 9.07 0.201 14649
 14651 3 66.03 65.25 8.99 0.376 14650
 14652 3 65.92 65.39 8.99 0.479 14651
 14653 3 65.89 65.48 8.95 0.553 14652
 14654 3 65.83 65.56 8.87 0.585 14653
 14655 3 65.67 65.64 8.86 0.567 14654
 14656 3 65.58 65.83 8.95 0.447 14655
 14657 3 65.64 65.97 8.74 0.447 14656
 14658 3 65.67 66.09 8.58 0.356 14657
 14659 3 65.73 66.31 8.58 0.271 14658
 14660 3 65.75 66.47 8.47 0.221 14659
 14661 3 65.68 66.58 8.36 0.219 14660
 14662 3 65.64 66.67 8.24 0.212 14661
 14663 3 65.62 66.78 8.14 0.262 14662
 14664 3 65.64 66.89 7.97 0.257 14663
 14665 3 65.65 66.89 7.85 0.282 14664
 14666 3 65.39 67.02 7.97 0.125 14665
 14667 3 65.36 67.16 7.92 0.114 14666
 14668 3 65.37 67.17 7.72 0.105 14667
 14669 3 65.39 67.23 7.61 0.158 14668
 14670 3 65.29 67.3 7.54 0.233 14669
 14671 3 65.17 67.41 7.47 0.266 14670
 14672 3 65.01 67.39 7.38 0.321 14671
 14673 3 64.86 67.38 7.31 0.334 14672
 14674 3 64.75 67.42 7.15 0.347 14673
 14675 3 64.61 67.44 7.07 0.367 14674
 14676 3 64.45 67.94 7.29 0.285 14675
 14677 3 64.48 68.03 7.35 0.349 14676
 14678 3 64.53 68.14 7.42 0.393 14677
 14679 3 63.89 68 7.55 0.114 14678
 14680 3 63.82 68 7.67 0.125 14679
 14681 3 63.84 68.08 7.81 0.039 14680
 14682 3 63.75 68.05 7.89 0.105 14681
 14683 3 63.61 68.03 7.86 0.045 14682
 14684 3 64.73 68.17 7.43 0.354 14678
 14685 3 64.09 68.17 7.21 0.14 14684
 14686 3 63.98 68.28 7.26 0.192 14685
 14687 3 63.89 68.36 7.29 0.284 14686
 14688 3 63.83 68.48 7.31 0.375 14687
 14689 3 63.84 68.66 7.46 0.422 14688
 14690 3 63.87 68.81 7.59 0.423 14689
 14691 3 63.79 68.88 7.68 0.397 14690
 14692 3 63.67 69.08 7.81 0.409 14691
 14693 3 63.63 69.25 7.89 0.348 14692
 14694 3 63.74 69.47 7.94 0.225 14693
 14695 3 63.6 69.58 8.24 0.132 14694
 14696 3 63.64 69.69 8.39 0.137 14695
 14697 3 63.71 69.81 8.46 0.109 14696
 14698 3 63.81 69.86 8.61 0.121 14697
 14699 3 63.79 69.93 8.77 0.301 14698
 14700 3 63.94 70.03 8.86 0.273 14699
 14701 3 64 70.17 8.86 0.186 14700
 14702 3 64.89 68.22 7.51 0.403 14684
 14703 3 65.01 68.3 7.6 0.447 14702
 14704 3 65.11 68.38 7.61 0.461 14703
 14705 3 65.43 68.45 7.68 0.448 14704
 14706 3 65.92 68.36 7.22 0.091 14705
 14707 3 66.06 68.34 7.18 0.07 14706
 14708 3 66.12 68.44 7.07 0.136 14707
 14709 3 66.17 68.47 6.97 0.136 14708
 14710 3 66.28 68.61 7 0.103 14709
 14711 3 66.01 66.89 7.63 0.107 14665
 14712 3 66.17 66.97 7.57 0.154 14711
 14713 3 66.28 67.02 7.5 0.184 14712
 14714 3 66.48 67.11 7.42 0.192 14713
 14715 3 66.67 67.22 7.4 0.243 14714
 14716 3 66.86 67.27 7.34 0.256 14715
 14717 3 66.95 67.42 7.31 0.255 14716
 14718 3 67.14 67.44 7.31 0.25 14717
 14719 3 67.28 67.48 7.32 0.231 14718
 14720 3 67.45 67.59 7.56 0.185 14719
 14721 3 67.56 67.66 7.69 0.176 14720
 14722 3 67.68 67.67 7.82 0.192 14721
 14723 3 67.95 67.58 7.8 0.182 14722
 14724 3 68.14 67.58 7.73 0.205 14723
 14725 3 68.34 67.52 7.64 0.207 14724
 14726 3 68.59 67.44 7.5 0.218 14725
 14727 3 68.79 67.44 7.43 0.189 14726
 14728 3 68.97 67.38 7.35 0.192 14727
 14729 3 69.11 67.44 7.26 0.197 14728
 14730 3 69.25 67.5 7.22 0.253 14729
 14731 3 69.34 67.6 7.17 0.308 14730
 14732 3 69.51 67.77 7.14 0.405 14731
 14733 3 69.68 67.82 7.18 0.434 14732
 14734 3 69.84 67.83 7.02 0.478 14733
 14735 3 69.95 67.83 6.94 0.483 14734
 14736 3 70.12 67.83 6.9 0.487 14735
 14737 3 70.28 67.85 6.85 0.46 14736
 14738 3 70.42 67.91 6.81 0.442 14737
 14739 3 70.5 67.94 6.72 0.42 14738
 14740 3 70.43 67.88 6.14 0.164 14739
 14741 3 70.59 67.91 6.04 0.197 14740
 14742 3 70.7 67.96 5.89 0.22 14741
 14743 3 70.81 68.08 5.85 0.219 14742
 14744 3 70.97 68.19 5.93 0.163 14743
 14745 3 71.14 68.19 5.88 0.149 14744
 14746 3 71.25 68.3 5.88 0.141 14745
 14747 3 71.37 68.4 5.86 0.127 14746
 14748 3 71.5 68.58 5.81 0.121 14747
 14749 3 71.62 68.7 5.82 0.132 14748
 14750 3 71.76 68.76 5.8 0.165 14749
 14751 3 71.89 68.86 5.64 0.2 14750
 14752 3 71.97 69.01 5.47 0.199 14751
 14753 3 72.13 69.09 5.43 0.24 14752
 14754 3 72.27 69.11 5.36 0.261 14753
 14755 3 72.41 69.16 5.35 0.36 14754
 14756 3 72.52 69.23 5.27 0.419 14755
 14757 3 72.66 69.3 5.27 0.413 14756
 14758 3 72.77 69.36 5.19 0.368 14757
 14759 3 72.88 69.44 5.05 0.312 14758
 14760 3 72.97 69.56 4.94 0.273 14759
 14761 3 73.1 69.61 4.89 0.286 14760
 14762 3 73.3 69.53 4.89 0.208 14761
 14763 3 73.41 69.51 4.79 0.226 14762
 14764 3 73.39 69.34 4.51 0.231 14763
 14765 3 73.5 69.31 4.4 0.281 14764
 14766 3 73.47 69.31 4.21 0.331 14765
 14767 3 72.99 69.44 4.1 0.17 14766
 14768 3 72.86 69.42 4.01 0.2 14767
 14769 3 72.72 69.5 3.95 0.234 14768
 14770 3 72.57 69.56 3.91 0.265 14769
 14771 3 72.42 69.62 3.74 0.299 14770
 14772 3 72.22 69.61 3.72 0.24 14771
 14773 3 71.91 69.59 3.78 0.163 14772
 14774 3 71.69 69.61 3.83 0.07 14773
 14775 3 71.5 69.62 3.89 0.127 14774
 14776 3 71.38 69.7 3.87 0.229 14775
 14777 3 71.21 69.69 3.87 0.227 14776
 14778 3 71.05 69.72 3.91 0.202 14777
 14779 3 70.75 69.55 3.78 0.106 14778
 14780 3 70.63 69.52 3.87 0.059 14779
 14781 3 70.5 69.54 3.91 0.09 14780
 14782 3 70.39 69.43 3.97 0.098 14781
 14783 3 70.32 69.34 3.97 0.093 14782
 14784 3 73.66 69.3 4.1 0.331 14766
 14785 3 73.78 69.23 4.03 0.412 14784
 14786 3 73.91 69.23 3.93 0.505 14785
 14787 3 74 69.17 3.81 0.544 14786
 14788 3 74.02 69.2 3.64 0.558 14787
 14789 3 74.21 69.25 3.62 0.569 14788
 14790 3 74.32 69.3 3.53 0.544 14789
 14791 3 74.44 69.42 3.53 0.5 14790
 14792 3 74.63 69.58 3.53 0.377 14791
 14793 3 74.64 69.5 3.45 0.226 14792
 14794 3 74.66 69.39 3.33 0.131 14793
 14795 3 74.8 69.44 3.2 0.054 14794
 14796 3 74.94 69.48 3.14 0.128 14795
 14797 3 75.11 69.48 3.14 0.133 14796
 14798 3 75.33 69.46 3.08 0.134 14797
 14799 3 75.58 69.46 3.12 0.165 14798
 14800 3 75.69 69.46 3.08 0.15 14799
 14801 3 74.21 70.17 3.49 0.073 14792
 14802 3 74.1 70.26 3.45 0.071 14801
 14803 3 74 70.39 3.43 0.081 14802
 14804 3 73.07 70.03 4.86 0.163 14761
 14805 3 73.11 70.16 4.76 0.141 14804
 14806 3 73.17 70.25 4.52 0.037 14805
 14807 3 70.9 68.08 7.25 0.18 14739
 14808 3 71.06 68.16 7.29 0.182 14807
 14809 3 71.17 68.35 7.31 0.128 14808
 14810 3 71.33 68.54 7.39 0.145 14809
 14811 3 71.45 68.6 7.4 0.183 14810
 14812 3 71.56 68.79 7.43 0.189 14811
 14813 3 71.58 68.96 7.43 0.173 14812
 14814 3 71.66 69.13 7.44 0.153 14813
 14815 3 71.61 69.35 7.4 0.114 14814
 14816 3 71.46 69.5 7.4 0.153 14815
 14817 3 71.47 69.68 7.43 0.13 14816
 14818 3 71.36 69.82 7.47 0.15 14817
 14819 3 71.3 69.94 7.44 0.216 14818
 14820 3 71.14 70 7.47 0.25 14819
 14821 3 71.05 70.08 7.51 0.213 14820
 14822 3 71.19 70.36 7.51 0.217 14821
 14823 3 71.13 70.49 7.56 0.25 14822
 14824 3 71.19 70.52 7.42 0.349 14823
 14825 3 71.07 70.58 7.43 0.391 14824
 14826 3 70.94 70.65 7.44 0.389 14825
 14827 3 70.88 70.74 7.31 0.411 14826
 14828 3 70.77 70.82 7.3 0.37 14827
 14829 3 70.75 70.86 7.14 0.318 14828
 14830 3 70.69 70.96 7.18 0.336 14829
 14831 3 70.75 71.13 7.13 0.246 14830
 14832 3 70.55 71.33 7.09 0.238 14831
 14833 3 70.44 71.52 7.02 0.214 14832
 14834 3 70.36 71.5 6.89 0.207 14833
 14835 3 70.16 71.68 6.85 0.138 14834
 14836 3 70.08 71.75 6.75 0.211 14835
 14837 3 69.97 71.75 6.63 0.252 14836
 14838 3 69.8 71.8 6.52 0.341 14837
 14839 3 69.63 71.85 6.48 0.43 14838
 14840 3 69.6 71.99 6.55 0.481 14839
 14841 3 69.47 72.1 6.59 0.508 14840
 14842 3 69.41 72.21 6.59 0.502 14841
 14843 3 69.39 72.32 6.65 0.444 14842
 14844 3 68.97 72.22 6.42 0.264 14843
 14845 3 68.63 72.26 6.26 0.118 14844
 14846 3 68.47 72.4 6.27 0.141 14845
 14847 3 68.44 72.54 6.34 0.134 14846
 14848 3 68.36 72.68 6.43 0.143 14847
 14849 3 68.27 72.76 6.54 0.155 14848
 14850 3 68.22 72.84 6.64 0.155 14849
 14851 3 68.19 73.03 6.73 0.145 14850
 14852 3 68.08 73.21 6.84 0.165 14851
 14853 3 67.99 73.34 6.93 0.14 14852
 14854 3 67.9 73.51 6.94 0.138 14853
 14855 3 67.79 73.65 6.97 0.23 14854
 14856 3 67.74 73.79 7.01 0.323 14855
 14857 3 67.68 73.87 7.06 0.381 14856
 14858 3 67.63 73.98 7.04 0.451 14857
 14859 3 67.54 74.06 7.04 0.505 14858
 14860 3 67.51 74.2 7.05 0.56 14859
 14861 3 67.48 74.36 7.12 0.593 14860
 14862 3 67.36 74.47 7.23 0.581 14861
 14863 3 67.25 74.66 7.15 0.532 14862
 14864 3 67.31 74.83 7.15 0.474 14863
 14865 3 67.31 74.92 7.27 0.447 14864
 14866 3 67.33 74.92 7.55 0.352 14865
 14867 3 67.39 74.97 7.78 0.307 14866
 14868 3 67.25 75.08 8.07 0.237 14867
 14869 3 67.03 75.2 8.2 0.135 14868
 14870 3 66.9 75.3 8.23 0.164 14869
 14871 3 66.75 75.44 8.28 0.134 14870
 14872 3 66.59 75.58 8.3 0.143 14871
 14873 3 66.56 75.66 8.43 0.175 14872
 14874 3 66.39 75.72 8.46 0.118 14873
 14875 3 66.2 75.86 8.48 0.163 14874
 14876 3 66.05 76.03 8.64 0.138 14875
 14877 3 66.03 76.14 8.73 0.164 14876
 14878 3 65.87 76.13 8.8 0.154 14877
 14879 3 65.73 76.11 8.85 0.000125 14878
 14880 3 70.61 71.27 6.68 0.073 14834
 14881 3 67.45 67.75 7.96 0.134 14722
 14882 3 67.26 67.64 7.96 0.087 14881
 14883 3 67.2 67.55 7.98 0.048 14882
 14884 3 67.34 67.39 7.11 0.115 14719
 14885 3 67.23 67.36 7.1 0.000125 14884
 14886 3 61.66 62.51 7.8 0.59 14333
 14887 3 61.51 62.61 7.83 0.564 14886
 14888 3 61.4 62.72 7.96 0.563 14887
 14889 3 61.34 62.79 8.05 0.609 14888
 14890 3 61.29 62.9 8.15 0.663 14889
 14891 3 61.23 63.01 8.28 0.699 14890
 14892 3 61.26 63.11 8.45 0.654 14891
 14893 3 61.23 63.12 8.6 0.615 14892
 14894 3 61.16 63.59 8.12 0.193 14893
 14895 3 61.2 63.79 8.05 0.168 14894
 14896 3 61.52 63.86 7.93 0.097 14895
 14897 3 61.62 63.89 7.88 0.098 14896
 14898 3 61.74 63.91 7.84 0.123 14897
 14899 3 61.73 63.9 7.72 0.084 14898
 14900 3 61.8 63.98 7.74 0.083 14899
 14901 3 61.87 64.08 7.78 0.087 14900
 14902 3 62.04 64.3 7.78 0.152 14901
 14903 3 62.15 64.46 7.75 0.138 14902
 14904 3 62.18 64.57 7.68 0.139 14903
 14905 3 62.28 64.66 7.67 0.098 14904
 14906 3 62.39 64.74 7.51 0.083 14905
 14907 3 62.42 64.77 7.42 0.113 14906
 14908 3 62.58 64.77 7.26 0.108 14907
 14909 3 62.54 64.8 7.14 0.092 14908
 14910 3 60.95 63.89 8.08 0.141 14895
 14911 3 60.88 64 7.99 0.14 14910
 14912 3 60.84 64.13 7.95 0.163 14911
 14913 3 60.67 64.33 8.03 0.153 14912
 14914 3 60.4 64.44 8.05 0.128 14913
 14915 3 60.22 64.47 8.05 0.123 14914
 14916 3 60.15 64.55 8.11 0.185 14915
 14917 3 60.15 64.65 8.23 0.208 14916
 14918 3 60.15 64.71 8.39 0.24 14917
 14919 3 60.19 64.8 8.58 0.286 14918
 14920 3 60.26 64.83 8.81 0.247 14919
 14921 3 60.39 64.99 8.95 0.25 14920
 14922 3 60.4 65.13 9.08 0.258 14921
 14923 3 60.47 65.24 9.22 0.219 14922
 14924 3 60.58 65.29 9.57 0.153 14923
 14925 3 60.65 65.24 9.74 0.172 14924
 14926 3 60.65 65.29 9.86 0.159 14925
 14927 3 60.64 65.41 10 0.123 14926
 14928 3 60.71 65.46 10.13 0.142 14927
 14929 3 60.73 65.49 10.28 0.154 14928
 14930 3 60.83 65.57 10.46 0.1 14929
 14931 3 60.82 65.63 10.62 0.111 14930
 14932 3 60.9 65.65 10.77 0.127 14931
 14933 3 60.97 65.66 10.89 0.132 14932
 14934 3 60.92 65.77 11.02 0.142 14933
 14935 3 60.86 65.9 10.8 0.117 14934
 14936 3 60.79 65.85 10.71 0.000125 14935
 14937 3 60.76 65.77 11.2 0.105 14934
 14938 3 60.78 65.88 11.32 0.079 14937
 14939 3 60.75 66.01 11.41 0.113 14938
 14940 3 61.3 62.93 9.04 0.552 14893
 14941 3 61.43 62.87 9.39 0.507 14940
 14942 3 61.44 62.82 9.58 0.524 14941
 14943 3 61.55 62.79 9.77 0.552 14942
 14944 3 61.69 62.79 9.94 0.575 14943
 14945 3 61.69 62.86 10.12 0.603 14944
 14946 3 61.72 62.94 10.29 0.645 14945
 14947 3 61.8 62.98 10.38 0.657 14946
 14948 3 62.56 63.51 10.18 0.247 14947
 14949 3 62.69 63.58 10.14 0.251 14948
 14950 3 62.87 63.65 10.11 0.286 14949
 14951 3 63.11 63.68 10.04 0.223 14950
 14952 3 63.3 63.71 9.98 0.247 14951
 14953 3 63.58 63.79 10.12 0.174 14952
 14954 3 63.76 63.86 10.14 0.171 14953
 14955 3 63.93 63.89 10.2 0.165 14954
 14956 3 64.23 63.9 10.24 0.252 14955
 14957 3 64.54 64 10.31 0.271 14956
 14958 3 64.82 63.98 10.32 0.318 14957
 14959 3 65.09 63.99 10.36 0.313 14958
 14960 3 65.3 63.95 10.31 0.267 14959
 14961 3 65.49 63.91 10.27 0.273 14960
 14962 3 65.76 63.95 10.08 0.222 14961
 14963 3 65.9 63.88 10.01 0.227 14962
 14964 3 66.05 63.88 9.95 0.251 14963
 14965 3 66.18 63.96 9.9 0.258 14964
 14966 3 66.43 64.07 9.81 0.221 14965
 14967 3 66.52 64.15 9.8 0.246 14966
 14968 3 66.58 64.26 9.71 0.283 14967
 14969 3 66.65 64.42 9.68 0.318 14968
 14970 3 66.81 64.54 9.7 0.291 14969
 14971 3 66.95 64.67 9.72 0.253 14970
 14972 3 67.14 64.79 9.89 0.22 14971
 14973 3 67.31 64.93 9.96 0.228 14972
 14974 3 67.34 65.1 10.04 0.222 14973
 14975 3 67.48 65.24 10.07 0.279 14974
 14976 3 67.42 65.4 10.09 0.324 14975
 14977 3 67.48 65.48 10.15 0.386 14976
 14978 3 67.61 65.57 10.27 0.462 14977
 14979 3 67.76 65.62 10.34 0.518 14978
 14980 3 67.93 65.67 10.44 0.534 14979
 14981 3 68.14 65.68 10.56 0.515 14980
 14982 3 68.23 65.73 10.71 0.503 14981
 14983 3 68.25 65.78 11 0.432 14982
 14984 3 68.36 65.9 11.16 0.368 14983
 14985 3 68.47 66.01 11.29 0.319 14984
 14986 3 68.58 66.03 11.53 0.259 14985
 14987 3 68.67 66.09 11.67 0.243 14986
 14988 3 68.73 66.15 11.81 0.237 14987
 14989 3 68.89 66.17 11.97 0.191 14988
 14990 3 69.01 66.2 12.11 0.196 14989
 14991 3 69.09 66.23 12.22 0.209 14990
 14992 3 69.25 66.35 12.41 0.21 14991
 14993 3 69.28 66.51 12.55 0.255 14992
 14994 3 69.36 66.62 12.67 0.28 14993
 14995 3 69.15 66.93 12.69 0.198 14994
 14996 3 68.98 67.17 12.7 0.147 14995
 14997 3 68.84 67.32 12.74 0.142 14996
 14998 3 68.7 67.37 12.77 0.13 14997
 14999 3 68.54 67.64 12.88 0.186 14998
 15000 3 68.43 67.76 12.98 0.144 14999
 15001 3 68.42 67.85 13.12 0.133 15000
 15002 3 68.39 67.95 13.2 0.169 15001
 15003 3 68.45 68.09 13.22 0.35 15002
 15004 3 68.51 68.2 13.22 0.418 15003
 15005 3 68.53 68.31 13.17 0.509 15004
 15006 3 68.5 68.45 13.23 0.607 15005
 15007 3 68.56 68.59 13.25 0.603 15006
 15008 3 68.59 68.73 13.58 0.544 15007
 15009 3 68.69 68.79 13.7 0.537 15008
 15010 3 68.8 68.96 14.31 0.277 15009
 15011 3 68.91 69.01 14.47 0.315 15010
 15012 3 69.05 69.06 14.56 0.336 15011
 15013 3 69.14 69.18 14.67 0.384 15012
 15014 3 69.24 69.26 14.84 0.424 15013
 15015 3 69.44 69.26 14.81 0.399 15014
 15016 3 69.46 69.37 14.87 0.429 15015
 15017 3 68.83 69.87 15.09 0.262 15016
 15018 3 68.77 69.96 15.15 0.277 15017
 15019 3 68.55 69.96 15.55 0.138 15018
 15020 3 68.63 69.93 15.66 0.059 15019
 15021 3 69 70.17 15.12 0.057 15018
 15022 3 69 70.2 15.28 0.083 15021
 15023 3 68.94 70.18 15.37 0.048 15022
 15024 3 68.83 70.18 15.39 0.081 15023
 15025 3 68.75 70.26 15.52 0.068 15024
 15026 3 68.66 70.26 15.59 0.066 15025
 15027 3 68.77 70.37 15.73 0.086 15026
 15028 3 69.72 69.29 14.9 0.258 15016
 15029 3 69.83 69.32 14.75 0.243 15028
 15030 3 69.97 69.37 14.71 0.179 15029
 15031 3 70.13 69.43 14.69 0.156 15030
 15032 3 70.27 69.59 14.59 0.054 15031
 15033 3 70.41 69.57 14.62 0.094 15032
 15034 3 70.33 69.37 14.72 0.112 15031
 15035 3 70.55 69.48 14.73 0.136 15034
 15036 3 70.78 69.49 14.81 0.179 15035
 15037 3 70.97 69.46 14.83 0.17 15036
 15038 3 71.16 69.51 14.77 0.164 15037
 15039 3 71.38 69.49 14.75 0.133 15038
 15040 3 71.58 69.46 14.72 0.181 15039
 15041 3 71.8 69.5 14.72 0.194 15040
 15042 3 72.05 69.55 14.81 0.192 15041
 15043 3 72.27 69.58 14.81 0.259 15042
 15044 3 72.41 69.57 14.75 0.282 15043
 15045 3 72.53 69.52 14.7 0.299 15044
 15046 3 72.39 69.55 14.27 0.149 15045
 15047 3 72.27 69.5 13.97 0.15 15046
 15048 3 72.17 69.46 13.81 0.161 15047
 15049 3 72.14 69.44 13.63 0.244 15048
 15050 3 72.24 69.52 13.33 0.292 15049
 15051 3 72.27 69.52 13.22 0.344 15050
 15052 3 72.33 69.52 13.05 0.382 15051
 15053 3 72.33 69.54 12.88 0.426 15052
 15054 3 72.25 69.58 12.65 0.491 15053
 15055 3 72.28 69.55 12.47 0.564 15054
 15056 3 72.13 69.58 12.32 0.538 15055
 15057 3 72.27 69.58 12.12 0.485 15056
 15058 3 72.14 69.57 12.03 0.461 15057
 15059 3 72.07 69.55 11.96 0.545 15058
 15060 3 72 69.58 11.81 0.598 15059
 15061 3 73 69.91 11.72 0.147 15060
 15062 3 73.21 69.96 11.69 0.102 15061
 15063 3 73.35 69.94 11.58 0.128 15062
 15064 3 73.38 69.88 11.39 0.1 15063
 15065 3 73.36 69.83 11.22 0.119 15064
 15066 3 73.36 69.75 11.13 0.179 15065
 15067 3 73.57 69.65 11.05 0.099 15066
 15068 3 73.69 69.69 10.94 0.095 15067
 15069 3 73.8 69.69 10.79 0.099 15068
 15070 3 73.88 69.65 10.69 0.095 15069
 15071 3 73.92 69.56 10.56 0.101 15070
 15072 3 71.97 69.6 11.62 0.424 15060
 15073 3 71.83 69.6 11.46 0.298 15072
 15074 3 72.02 69.74 11.13 0.101 15073
 15075 3 71.97 69.69 11 0.151 15074
 15076 3 72.13 69.79 10.8 0.11 15075
 15077 3 72.03 69.75 10.62 0.11 15076
 15078 3 71.88 69.69 10.55 0.093 15077
 15079 3 71.75 69.71 10.48 0.000125 15078
 15080 3 73 69.46 13.27 0.082 15053
 15081 3 72.69 69.38 14.96 0.169 15045
 15082 3 72.71 69.08 14.87 0.104 15081
 15083 3 69.58 66.4 12.87 0.157 14994
 15084 3 69.76 66.32 13.03 0.172 15083
 15085 3 69.92 66.24 13.23 0.17 15084
 15086 3 70.01 66.2 13.45 0.213 15085
 15087 3 70.18 66.2 13.56 0.161 15086
 15088 3 70.23 66.14 13.67 0.185 15087
 15089 3 70.29 66.04 13.7 0.158 15088
 15090 3 70.43 66.07 13.99 0.173 15089
 15091 3 70.61 66.03 14.28 0.156 15090
 15092 3 70.75 66.01 14.52 0.13 15091
 15093 3 70.84 66.03 14.67 0.143 15092
 15094 3 71.01 65.99 14.84 0.15 15093
 15095 3 71.12 65.93 15.11 0.144 15094
 15096 3 71.18 65.9 15.24 0.162 15095
 15097 3 71.28 65.93 15.33 0.134 15096
 15098 3 71.42 65.87 15.47 0.148 15097
 15099 3 71.62 65.84 15.64 0.138 15098
 15100 3 71.73 65.82 15.82 0.175 15099
 15101 3 71.83 65.81 16.05 0.16 15100
 15102 3 71.95 65.82 16.27 0.192 15101
 15103 3 72.09 65.79 16.36 0.143 15102
 15104 3 68.85 63.77 15.8 0.475 15096
 15105 3 68.85 63.67 15.71 0.481 15104
 15106 3 68.63 63.35 15.62 0.386 15105
 15107 3 68.3 63.36 15.55 0.101 15106
 15108 3 68.24 63.29 15.61 0.000125 15107
 15109 3 68.55 63.2 15.51 0.423 15106
 15110 3 68.46 63.1 15.41 0.475 15109
 15111 3 68.29 62.95 15.33 0.502 15110
 15112 3 68.9 62.79 15.05 0.21 15111
 15113 3 68.9 62.7 14.85 0.177 15112
 15114 3 68.9 62.66 14.66 0.109 15113
 15115 3 68.82 62.61 14.58 0.084 15114
 15116 3 68.66 62.54 14.52 0.064 15115
 15117 3 67.48 62.78 15.68 0.138 15111
 15118 3 67.38 62.78 15.7 0.245 15117
 15119 3 67.24 62.74 15.69 0.345 15118
 15120 3 67.1 62.69 15.71 0.409 15119
 15121 3 66.93 62.66 15.66 0.426 15120
 15122 3 66.79 62.59 15.79 0.389 15121
 15123 3 66.6 62.73 16.06 0.322 15122
 15124 3 66.38 62.88 16.47 0.15 15123
 15125 3 66.13 62.95 16.47 0.154 15124
 15126 3 66.02 62.98 16.56 0.176 15125
 15127 3 65.91 63.1 16.53 0.216 15126
 15128 3 65.82 63.19 16.47 0.297 15127
 15129 3 65.76 63.3 16.47 0.402 15128
 15130 3 65.6 63.35 16.44 0.479 15129
 15131 3 65.54 63.55 16.49 0.507 15130
 15132 3 65.51 63.7 16.37 0.474 15131
 15133 3 65.37 63.77 16.33 0.458 15132
 15134 3 65.19 63.8 16.37 0.369 15133
 15135 3 65.13 63.91 16.3 0.35 15134
 15136 3 65.17 64.19 15.77 0.106 15135
 15137 3 65.2 64.28 15.66 0.05 15136
 15138 3 65.04 63.88 16.24 0.192 15135
 15139 3 64.8 63.8 16.15 0.079 15138
 15140 3 64.9 63.98 16.8 0.161 15138
 15141 3 64.81 64.14 16.92 0.11 15140
 15142 3 64.83 64.27 17.05 0.161 15141
 15143 3 64.73 64.44 17.12 0.082 15142
 15144 3 64.67 64.53 17.33 0.133 15143
 15145 3 64.56 64.64 17.47 0.107 15144
 15146 3 64.43 64.7 17.58 0.124 15145
 15147 3 64.34 64.75 17.73 0.107 15146
 15148 3 64.25 64.77 17.82 0.113 15147
 15149 3 64.23 64.84 17.95 0.135 15148
 15150 3 64.23 64.91 18.09 0.127 15149
 15151 3 64.09 65 18.23 0.125 15150
 15152 3 64.01 65.03 18.36 0.143 15151
 15153 3 63.97 65 18.47 0.106 15152
 15154 3 63.87 64.99 18.52 0.057 15153
 15155 3 68.79 63.78 15.99 0.491 15104
 15156 3 68.68 63.7 16.3 0.466 15155
 15157 3 68.63 63.73 16.51 0.43 15156
 15158 3 68.71 63.79 16.69 0.409 15157
 15159 3 68.68 63.89 16.81 0.375 15158
 15160 3 68.54 63.85 16.97 0.355 15159
 15161 3 68.51 63.84 17.21 0.305 15160
 15162 3 68.37 63.84 17.35 0.267 15161
 15163 3 68.27 63.85 17.51 0.215 15162
 15164 3 68.29 63.89 17.63 0.149 15163
 15165 3 68.32 63.86 17.74 0.079 15164
 15166 3 68.24 63.84 17.9 0.099 15165
 15167 3 68.18 63.84 18.03 0.109 15166
 15168 3 68.05 63.88 18.15 0.132 15167
 15169 3 68.02 63.95 18.3 0.118 15168
 15170 3 67.99 63.97 18.47 0.089 15169
 15171 3 67.93 64.05 18.69 0.125 15170
 15172 3 67.92 64.1 18.85 0.095 15171
 15173 3 67.93 64.19 19.1 0.114 15172
 15174 3 67.95 64.25 19.33 0.157 15173
 15175 3 68 64.31 19.63 0.186 15174
 15176 3 68.03 64.34 19.8 0.145 15175
 15177 3 68.39 64.5 20.35 0.438 15176
 15178 3 68.34 64.58 20.58 0.486 15177
 15179 3 68.2 64.58 20.8 0.53 15178
 15180 3 68.11 64.66 20.93 0.555 15179
 15181 3 67.89 64.73 21.14 0.577 15180
 15182 3 67.64 64.73 21.29 0.541 15181
 15183 3 67.48 64.69 21.16 0.524 15182
 15184 3 67.37 64.67 21.11 0.473 15183
 15185 3 67.22 64.67 21.11 0.356 15184
 15186 3 67.14 64.67 21.04 0.269 15185
 15187 3 67.14 64.69 20.84 0.178 15186
 15188 3 67.09 64.91 20.54 0.171 15187
 15189 3 66.84 64.97 20.63 0.066 15188
 15190 3 66.9 64.84 20.7 0.087 15189
 15191 3 67.14 65.03 20.38 0.158 15188
 15192 3 67.2 65.06 20.18 0.175 15191
 15193 3 67.2 65.06 19.98 0.184 15192
 15194 3 67.15 65.11 19.86 0.179 15193
 15195 3 67.12 65.17 19.68 0.162 15194
 15196 3 67.03 65.17 19.57 0.186 15195
 15197 3 66.97 65.25 19.38 0.125 15196
 15198 3 66.89 65.3 19.22 0.131 15197
 15199 3 66.81 65.36 19.09 0.116 15198
 15200 3 66.73 65.42 18.93 0.138 15199
 15201 3 66.62 65.52 18.84 0.117 15200
 15202 3 66.62 65.67 18.66 0.172 15201
 15203 3 66.59 65.78 18.52 0.162 15202
 15204 3 66.61 65.86 18.29 0.175 15203
 15205 3 66.54 66.17 17.88 0.311 15204
 15206 3 66.73 66.58 17.61 0.531 15205
 15207 3 66.81 66.63 17.39 0.545 15206
 15208 3 66.89 66.58 17.2 0.511 15207
 15209 3 67.01 66.44 17.13 0.436 15208
 15210 3 66.97 66.42 17 0.35 15209
 15211 3 66.89 66.39 16.89 0.104 15210
 15212 3 66.92 66.97 17.59 0.397 15206
 15213 3 66.9 67.05 17.73 0.332 15212
 15214 3 66.89 67.14 17.82 0.271 15213
 15215 3 67.15 67.22 17.86 0.214 15214
 15216 3 67.33 67.31 17.82 0.201 15215
 15217 3 67.58 67.28 17.97 0.091 15216
 15218 3 67.68 67.22 18.04 0.13 15217
 15219 3 67.92 67.22 18.13 0.108 15218
 15220 3 68.14 67.17 18.11 0.141 15219
 15221 3 68.26 67.17 18.04 0.156 15220
 15222 3 68.39 67.09 17.98 0.138 15221
 15223 3 68.51 66.93 17.93 0.078 15222
 15224 3 68.65 66.87 17.98 0.146 15223
 15225 3 68.73 66.87 18.11 0.118 15224
 15226 3 68.83 66.85 18.25 0.115 15225
 15227 3 68.98 66.84 18.25 0.101 15226
 15228 3 69.08 66.78 18.32 0.075 15227
 15229 3 69.17 66.71 18.38 0.096 15228
 15230 3 68.67 64.61 20.51 0.206 15177
 15231 3 68.87 64.7 20.59 0.151 15230
 15232 3 69.03 64.75 20.66 0.088 15231
 15233 3 69.11 64.86 20.66 0.114 15232
 15234 3 69.34 64.83 20.54 0.145 15233
 15235 3 69.42 64.75 20.63 0.218 15234
 15236 3 69.5 64.75 20.72 0.251 15235
 15237 3 69.64 64.78 21.04 0.164 15236
 15238 3 69.75 64.81 21.18 0.151 15237
 15239 3 69.95 64.87 21.11 0.174 15238
 15240 3 70.09 64.87 21.04 0.22 15239
 15241 3 70.26 64.84 21.02 0.129 15240
 15242 3 70.39 64.9 21.04 0.078 15241
 15243 3 70.48 64.95 21.09 0.000125 15242
 15244 3 61.45 62.89 10.61 0.554 14947
 15245 3 61.41 62.91 10.74 0.519 15244
 15246 3 60.73 62.9 10.9 0.375 15245
 15247 3 60.66 62.93 11.04 0.353 15246
 15248 3 60.48 62.97 11.07 0.381 15247
 15249 3 60.34 63.03 11.13 0.373 15248
 15250 3 60.2 63.13 11.21 0.425 15249
 15251 3 60.09 63.21 11.36 0.438 15250
 15252 3 59.99 63.28 11.45 0.441 15251
 15253 3 59.91 63.36 11.56 0.489 15252
 15254 3 59.87 63.46 11.72 0.499 15253
 15255 3 59.72 63.6 11.83 0.483 15254
 15256 3 59.66 63.64 12.01 0.499 15255
 15257 3 59.69 63.7 12.2 0.474 15256
 15258 3 59.62 63.65 12.33 0.449 15257
 15259 3 59.62 63.71 12.58 0.489 15258
 15260 3 59.58 63.71 12.76 0.49 15259
 15261 3 59.56 63.83 12.96 0.408 15260
 15262 3 59.51 63.9 13.13 0.403 15261
 15263 3 59.37 63.86 13.19 0.397 15262
 15264 3 59.44 63.93 13.46 0.368 15263
 15265 3 59.33 64.03 13.68 0.308 15264
 15266 3 59.15 64 13.7 0.308 15265
 15267 3 58.99 63.92 13.69 0.332 15266
 15268 3 58.69 63.9 13.63 0.348 15267
 15269 3 58.55 63.85 13.68 0.378 15268
 15270 3 58.34 63.82 13.65 0.387 15269
 15271 3 58.2 63.89 13.69 0.361 15270
 15272 3 58.16 63.78 13.76 0.308 15271
 15273 3 58.19 63.71 14.05 0.207 15272
 15274 3 58.16 63.76 14.24 0.199 15273
 15275 3 57.91 63.75 13.54 0.159 15272
 15276 3 57.74 63.82 13.41 0.000125 15275
 15277 3 57.86 63.06 13.41 0.264 15275
 15278 3 57.63 63 13.36 0.3 15277
 15279 3 57.29 62.93 13.44 0.416 15278
 15280 3 57.08 62.96 13.46 0.456 15279
 15281 3 56.87 63.03 13.53 0.469 15280
 15282 3 56.76 63.09 13.48 0.44 15281
 15283 3 56.62 63.24 13.55 0.406 15282
 15284 3 56.22 63.25 13.49 0.342 15283
 15285 3 56.12 63.37 13.49 0.299 15284
 15286 3 55.94 63.53 13.56 0.282 15285
 15287 3 55.9 63.7 13.62 0.269 15286
 15288 3 55.66 63.99 13.52 0.331 15287
 15289 3 55.71 64.19 13.69 0.216 15288
 15290 3 56.42 64.58 13.97 0.278 15289
 15291 3 56.5 64.83 13.7 0.478 15290
 15292 3 56.53 64.94 13.71 0.444 15291
 15293 3 56.61 65.13 13.61 0.48 15292
 15294 3 56.69 65.24 13.64 0.453 15293
 15295 3 56.85 65.39 13.7 0.457 15294
 15296 3 57.15 65.59 13.8 0.645 15295
 15297 3 56.58 66.14 14.12 0.966 15296
 15298 3 54.97 66.38 14.7 0.106 15297
 15299 3 54.92 66.47 14.79 0.181 15298
 15300 3 54.83 66.58 14.83 0.18 15299
 15301 3 54.75 66.64 14.95 0.219 15300
 15302 3 54.65 66.78 15.11 0.243 15301
 15303 3 54.51 66.81 15.17 0.215 15302
 15304 3 54.33 66.86 15.28 0.273 15303
 15305 3 54.15 66.94 15.36 0.288 15304
 15306 3 54.03 66.97 15.46 0.314 15305
 15307 3 53.9 67.03 15.56 0.325 15306
 15308 3 53.68 67.11 15.61 0.326 15307
 15309 3 53.6 67.16 15.75 0.3 15308
 15310 3 53.47 67.21 15.84 0.276 15309
 15311 3 53.39 67.24 15.96 0.226 15310
 15312 3 53.23 67.35 16.11 0.237 15311
 15313 3 53.11 67.43 16.16 0.242 15312
 15314 3 52.96 67.49 16.25 0.254 15313
 15315 3 52.87 67.51 16.39 0.269 15314
 15316 3 52.72 67.65 16.45 0.279 15315
 15317 3 52.61 67.77 16.5 0.244 15316
 15318 3 52.47 67.88 16.61 0.256 15317
 15319 3 52.33 68.02 16.72 0.266 15318
 15320 3 52.21 68.1 16.82 0.228 15319
 15321 3 52.1 68.15 16.98 0.232 15320
 15322 3 52.05 68.26 17.13 0.231 15321
 15323 3 51.96 68.32 17.32 0.273 15322
 15324 3 51.75 68.46 17.84 0.483 15323
 15325 3 51.61 68.43 17.84 0.396 15324
 15326 3 51.43 68.44 17.79 0.37 15325
 15327 3 51.28 68.46 17.72 0.341 15326
 15328 3 51.08 68.44 17.72 0.312 15327
 15329 3 50.93 68.46 17.72 0.217 15328
 15330 3 50.78 68.51 17.73 0.139 15329
 15331 3 50.6 68.57 17.7 0.114 15330
 15332 3 50.42 68.57 17.64 0.137 15331
 15333 3 50.25 68.57 17.63 0.174 15332
 15334 3 50.05 68.54 17.68 0.157 15333
 15335 3 49.93 68.54 17.72 0.167 15334
 15336 3 49.75 68.56 17.77 0.179 15335
 15337 3 49.48 68.54 17.75 0.22 15336
 15338 3 49.15 68.51 17.75 0.314 15337
 15339 3 49.08 68.51 17.86 0.277 15338
 15340 3 48.9 68.51 17.93 0.273 15339
 15341 3 48.68 68.56 18 0.262 15340
 15342 3 48.53 68.62 18.04 0.249 15341
 15343 3 48.28 68.68 18.09 0.2 15342
 15344 3 48.06 68.7 18.11 0.236 15343
 15345 3 47.81 68.72 18.16 0.28 15344
 15346 3 47.71 68.73 18.29 0.216 15345
 15347 3 47.71 68.76 18.41 0.165 15346
 15348 3 47.6 68.78 18.54 0.172 15347
 15349 3 47.57 68.78 18.7 0.164 15348
 15350 3 47.43 68.81 18.91 0.172 15349
 15351 3 47.39 68.78 19.07 0.187 15350
 15352 3 47.28 68.76 19.25 0.154 15351
 15353 3 47.22 68.73 19.43 0.133 15352
 15354 3 47.13 68.7 19.66 0.133 15353
 15355 3 47.11 68.62 19.89 0.158 15354
 15356 3 47.08 68.59 20.16 0.213 15355
 15357 3 47.08 68.59 20.36 0.191 15356
 15358 3 47.11 68.56 20.52 0.166 15357
 15359 3 47.15 68.59 20.63 0.145 15358
 15360 3 47.23 68.56 20.82 0.099 15359
 15361 3 47.23 68.62 20.95 0.087 15360
 15362 3 47.25 68.64 21.09 0.125 15361
 15363 3 47.29 68.62 21.25 0.131 15362
 15364 3 47.29 68.56 21.43 0.125 15363
 15365 3 47.28 68.48 21.64 0.142 15364
 15366 3 47.29 68.47 21.81 0.175 15365
 15367 3 47.25 68.42 21.98 0.17 15366
 15368 3 47.22 68.44 22.18 0.159 15367
 15369 3 47.22 68.46 22.38 0.158 15368
 15370 3 47.17 68.44 22.56 0.136 15369
 15371 3 47.14 68.44 22.75 0.158 15370
 15372 3 47.12 68.52 22.93 0.18 15371
 15373 3 47.1 68.67 23.02 0.213 15372
 15374 3 47.1 68.78 23.16 0.222 15373
 15375 3 47.09 69.05 23.23 0.272 15374
 15376 3 47.04 69.16 23.32 0.215 15375
 15377 3 47.03 69.27 23.43 0.166 15376
 15378 3 46.95 69.36 23.5 0.158 15377
 15379 3 46.97 69.44 23.59 0.153 15378
 15380 3 47.03 69.55 23.68 0.122 15379
 15381 3 47.07 69.69 23.79 0.145 15380
 15382 3 47.13 69.78 23.97 0.163 15381
 15383 3 47.21 69.83 24.06 0.139 15382
 15384 3 47.28 69.92 24.2 0.147 15383
 15385 3 47.38 70.03 24.36 0.155 15384
 15386 3 47 70.55 24.45 0.488 15385
 15387 3 46.95 70.77 24.45 0.603 15386
 15388 3 46.39 71.22 24.07 0.11 15387
 15389 3 46.34 71.25 23.93 0.135 15388
 15390 3 46.24 71.24 23.82 0.174 15389
 15391 3 46.14 71.19 23.72 0.17 15390
 15392 3 46.07 71.17 23.5 0.163 15391
 15393 3 45.99 71.24 23.32 0.184 15392
 15394 3 45.92 71.22 23.14 0.237 15393
 15395 3 45.82 71.13 23.04 0.229 15394
 15396 3 45.56 70.86 22.95 0.142 15395
 15397 3 45.41 70.8 22.93 0.171 15396
 15398 3 45.2 70.72 23 0.212 15397
 15399 3 45.03 70.72 23.07 0.248 15398
 15400 3 44.82 70.69 22.91 0.158 15399
 15401 3 44.6 70.69 22.79 0.082 15400
 15402 3 44.5 70.69 22.66 0.104 15401
 15403 3 44.32 70.64 22.52 0.105 15402
 15404 3 44.21 70.57 22.48 0.107 15403
 15405 3 44.06 70.5 22.43 0.118 15404
 15406 3 43.88 70.5 22.38 0.143 15405
 15407 3 43.77 70.5 22.32 0.09 15406
 15408 3 44.95 70.75 23.38 0.076 15399
 15409 3 47.03 70.88 24.63 0.681 15387
 15410 3 46.96 71.25 24.95 0.757 15409
 15411 3 47.13 71.22 24.88 0.712 15410
 15412 3 47.22 71.33 24.84 0.516 15411
 15413 3 47.21 71.44 24.88 0.384 15412
 15414 3 47.35 71.53 24.91 0.173 15413
 15415 3 47.52 71.58 24.84 0.108 15414
 15416 3 47.52 71.72 24.82 0.134 15415
 15417 3 47.52 71.83 24.73 0.15 15416
 15418 3 47.56 72 24.66 0.117 15417
 15419 3 47.6 72.17 24.57 0.129 15418
 15420 3 47.54 72.28 24.5 0.147 15419
 15421 3 47.74 72.63 24.32 0.366 15420
 15422 3 47.68 72.72 24.25 0.406 15421
 15423 3 47.61 72.88 24.14 0.355 15422
 15424 3 47.49 72.97 24.2 0.332 15423
 15425 3 47.39 73.11 24.25 0.267 15424
 15426 3 47.29 73.17 24.23 0.239 15425
 15427 3 47.19 73.25 24.16 0.218 15426
 15428 3 47.1 73.32 24.04 0.173 15427
 15429 3 47.01 73.5 24.11 0.146 15428
 15430 3 46.88 73.66 24.13 0.125 15429
 15431 3 46.84 73.83 24.06 0.14 15430
 15432 3 46.77 73.99 23.98 0.178 15431
 15433 3 46.63 74.05 24.06 0.127 15432
 15434 3 46.44 74.19 24.07 0.121 15433
 15435 3 46.34 74.28 24.07 0.147 15434
 15436 3 46.19 74.41 24.14 0.14 15435
 15437 3 45.57 75.11 24.3 0.538 15436
 15438 3 44.93 75.86 24.19 0.136 15437
 15439 3 44.82 75.96 24.08 0.13 15438
 15440 3 44.72 76.13 23.99 0.114 15439
 15441 3 44.62 76.35 23.96 0.109 15440
 15442 3 44.58 76.5 23.94 0.153 15441
 15443 3 44.45 76.66 23.87 0.133 15442
 15444 3 44.41 76.8 23.87 0.153 15443
 15445 3 44.22 76.96 23.92 0.125 15444
 15446 3 44.19 77.07 23.94 0.18 15445
 15447 3 44.11 77.11 24.01 0.261 15446
 15448 3 44.12 77.27 23.98 0.256 15447
 15449 3 44 77.36 24.07 0.26 15448
 15450 3 43.83 77.42 24.14 0.283 15449
 15451 3 43.77 77.46 24.37 0.23 15450
 15452 3 43.72 77.62 24.46 0.191 15451
 15453 3 43.72 77.71 24.55 0.209 15452
 15454 3 43.89 77.87 24.67 0.132 15453
 15455 3 45.51 75.13 24.39 0.486 15437
 15456 3 45.55 75.11 24.6 0.495 15455
 15457 3 45.54 75.11 24.78 0.49 15456
 15458 3 45.58 75.16 24.92 0.498 15457
 15459 3 45.77 75.1 25.14 0.551 15458
 15460 3 45.76 75.07 25.26 0.596 15459
 15461 3 45.84 75.05 25.48 0.578 15460
 15462 3 45.75 75.02 25.62 0.547 15461
 15463 3 45.76 74.99 25.8 0.48 15462
 15464 3 45.68 75.02 25.92 0.446 15463
 15465 3 45.45 74.99 26.1 0.429 15464
 15466 3 45.48 75.08 26.19 0.389 15465
 15467 3 45.37 75.16 26.33 0.337 15466
 15468 3 45.47 75.25 26.48 0.345 15467
 15469 3 45.5 75.36 26.74 0.407 15468
 15470 3 45.5 75.36 27.12 0.483 15469
 15471 3 45.47 75.27 27.21 0.434 15470
 15472 3 45.51 75.17 27.26 0.336 15471
 15473 3 45.51 75 27.3 0.172 15472
 15474 3 45.62 74.91 27.32 0.000125 15473
 15475 3 45.64 75.47 27.9 0.12 15470
 15476 3 45.57 75.41 28.12 0.098 15475
 15477 3 46.09 74.89 24.82 0.078 15456
 15478 3 46.15 74.91 24.94 0.048 15477
 15479 3 46.68 71.83 25.63 0.387 15410
 15480 3 46.63 71.89 25.73 0.454 15479
 15481 3 46.68 72.08 25.91 0.4 15480
 15482 3 46.67 72.16 25.98 0.4 15481
 15483 3 46.74 72.13 26.14 0.442 15482
 15484 3 47.41 72.03 26.18 0.068 15483
 15485 3 46.64 72.07 26.32 0.414 15483
 15486 3 46.57 72.13 26.41 0.335 15485
 15487 3 46.32 72.21 26.45 0.337 15486
 15488 3 46.1 72.28 26.54 0.267 15487
 15489 3 45.96 72.36 26.59 0.236 15488
 15490 3 45.78 72.25 26.63 0.115 15489
 15491 3 45.64 72.24 26.73 0.121 15490
 15492 3 45.49 72.28 26.82 0.097 15491
 15493 3 45.35 72.32 26.88 0.176 15492
 15494 3 45.24 72.41 26.84 0.2 15493
 15495 3 45.03 72.47 26.75 0.196 15494
 15496 3 44.88 72.52 26.7 0.179 15495
 15497 3 44.74 72.63 26.59 0.153 15496
 15498 3 44.64 72.77 26.5 0.126 15497
 15499 3 44.52 72.82 26.48 0.131 15498
 15500 3 44.35 72.87 26.47 0.147 15499
 15501 3 44.18 72.9 26.48 0.19 15500
 15502 3 44.04 72.9 26.48 0.289 15501
 15503 3 43.89 72.88 26.52 0.348 15502
 15504 3 43.72 72.85 26.54 0.436 15503
 15505 3 43.57 72.85 26.48 0.505 15504
 15506 3 43.32 72.82 26.48 0.549 15505
 15507 3 43.18 72.85 26.57 0.584 15506
 15508 3 43.02 72.85 26.59 0.552 15507
 15509 3 42.89 72.82 26.5 0.487 15508
 15510 3 42.78 72.68 26.48 0.453 15509
 15511 3 42.67 72.45 26.39 0.359 15510
 15512 3 42.54 72.32 26.36 0.162 15511
 15513 3 42.59 72.21 26.34 0.000125 15512
 15514 3 42.72 72.24 25.79 0.116 15511
 15515 3 42.64 72.24 25.63 0.146 15514
 15516 3 42.64 72.2 25.52 0.135 15515
 15517 3 42.53 72.93 26.86 0.123 15510
 15518 3 42.39 73.01 26.86 0.152 15517
 15519 3 42.24 73.1 26.77 0.113 15518
 15520 3 42.12 73.16 26.73 0.088 15519
 15521 3 51.71 68.62 18.57 0.261 15324
 15522 3 51.82 68.71 18.73 0.241 15521
 15523 3 51.92 68.73 18.86 0.241 15522
 15524 3 52.07 68.68 18.88 0.291 15523
 15525 3 52.23 68.52 18.95 0.333 15524
 15526 3 52.33 68.54 19.16 0.389 15525
 15527 3 52.42 68.63 19.25 0.454 15526
 15528 3 52.54 68.57 19.36 0.516 15527
 15529 3 52.61 68.6 19.52 0.582 15528
 15530 3 52.65 68.6 19.68 0.645 15529
 15531 3 52.62 68.49 19.82 0.645 15530
 15532 3 52.86 67.99 19.84 0.055 15531
 15533 3 52.82 67.87 19.75 0.031 15532
 15534 3 52.58 68.48 19.95 0.67 15531
 15535 3 52.72 68.79 20.13 0.572 15534
 15536 3 52.07 69.43 20.45 0.218 15535
 15537 3 51.91 69.6 20.5 0.246 15536
 15538 3 51.88 69.66 20.61 0.262 15537
 15539 3 51.79 69.84 20.68 0.242 15538
 15540 3 51.81 69.9 20.82 0.206 15539
 15541 3 51.82 69.99 20.98 0.205 15540
 15542 3 51.82 70.04 21.2 0.216 15541
 15543 3 51.84 70.1 21.38 0.183 15542
 15544 3 51.91 70.13 21.59 0.196 15543
 15545 3 51.97 70.13 21.79 0.199 15544
 15546 3 51.99 70.13 22 0.221 15545
 15547 3 52.07 70.15 22.16 0.27 15546
 15548 3 52.03 70.07 22.32 0.351 15547
 15549 3 52.07 69.98 22.48 0.461 15548
 15550 3 52.16 69.94 22.59 0.551 15549
 15551 3 52.36 69.98 22.73 0.633 15550
 15552 3 53.03 70.13 22.13 0.12 15551
 15553 3 53.14 70.13 22.04 0.095 15552
 15554 3 53.14 70.19 21.84 0.087 15553
 15555 3 53.21 70.21 21.54 0.081 15554
 15556 3 53.34 70.27 21.45 0.083 15555
 15557 3 53.42 70.38 21.43 0.2 15556
 15558 3 53.53 70.54 21.41 0.225 15557
 15559 3 52.39 69.87 22.98 0.632 15551
 15560 3 52.38 69.81 23.14 0.616 15559
 15561 3 51.6 69.28 23.32 0.096 15560
 15562 3 51.53 69.34 23.36 0.14 15561
 15563 3 51.41 69.29 23.54 0.154 15562
 15564 3 51.28 69.31 23.64 0.166 15563
 15565 3 51.28 69.51 23.5 0.047 15564
 15566 3 52.6 69.96 23.27 0.567 15560
 15567 3 52.54 69.98 23.41 0.535 15566
 15568 3 52.86 70.01 23.45 0.511 15567
 15569 3 52.99 70.02 23.64 0.386 15568
 15570 3 53.17 70.02 23.88 0.254 15569
 15571 3 53.14 70.02 24.04 0.255 15570
 15572 3 53.17 69.96 24.2 0.291 15571
 15573 3 53.21 69.9 24.32 0.275 15572
 15574 3 53.2 69.9 24.48 0.265 15573
 15575 3 53.64 70.18 24.54 0.213 15574
 15576 3 53.7 70.24 24.68 0.222 15575
 15577 3 54.03 70.4 24.75 0.17 15576
 15578 3 54.18 70.48 24.84 0.17 15577
 15579 3 54.29 70.55 24.95 0.17 15578
 15580 3 54.53 70.58 25.04 0.17 15579
 15581 3 54.67 70.64 25.13 0.226 15580
 15582 3 54.78 70.69 25.2 0.253 15581
 15583 3 55.17 70.75 24.95 0.126 15582
 15584 3 55.31 70.75 24.89 0.161 15583
 15585 3 55.38 70.78 24.82 0.198 15584
 15586 3 55.53 70.8 24.84 0.264 15585
 15587 3 55.67 70.83 24.79 0.335 15586
 15588 3 55.82 70.83 24.75 0.404 15587
 15589 3 55.99 70.8 24.82 0.416 15588
 15590 3 56.14 70.77 24.79 0.492 15589
 15591 3 56.28 70.78 24.75 0.502 15590
 15592 3 56.49 70.72 24.79 0.556 15591
 15593 3 56.66 70.69 24.88 0.538 15592
 15594 3 56.82 70.72 24.82 0.555 15593
 15595 3 56.97 70.72 24.86 0.605 15594
 15596 3 57.32 70.78 25.48 0.304 15595
 15597 3 57.54 70.69 25.63 0.235 15596
 15598 3 57.64 70.55 25.77 0.267 15597
 15599 3 57.72 70.47 25.86 0.357 15598
 15600 3 57.88 70.42 25.97 0.42 15599
 15601 3 58.03 70.39 26.02 0.466 15600
 15602 3 58.14 70.35 26.11 0.532 15601
 15603 3 58.29 70.3 26.18 0.553 15602
 15604 3 58.28 70.28 26.45 0.476 15603
 15605 3 58.28 70.28 26.63 0.442 15604
 15606 3 58.52 70.16 26.66 0.35 15605
 15607 3 58.6 70.08 26.77 0.243 15606
 15608 3 58.93 70.12 26.7 0.107 15607
 15609 3 59.14 70.15 26.75 0.207 15608
 15610 3 59.21 70.2 26.91 0.17 15609
 15611 3 59.21 70.26 27.06 0.155 15610
 15612 3 59.18 70.31 27.27 0.099 15611
 15613 3 59.2 70.39 27.43 0.105 15612
 15614 3 59.21 70.46 27.54 0.127 15613
 15615 3 59.21 70.54 27.7 0.122 15614
 15616 3 59.1 70.53 27.82 0.164 15615
 15617 3 58.99 70.56 28 0.186 15616
 15618 3 58.89 70.55 28.16 0.196 15617
 15619 3 58.82 70.52 28.34 0.191 15618
 15620 3 58.72 70.49 28.5 0.113 15619
 15621 3 58.57 70.39 28.64 0.096 15620
 15622 3 58.49 70.39 28.75 0.112 15621
 15623 3 58.5 70.39 28.88 0.148 15622
 15624 3 58.46 70.44 29 0.181 15623
 15625 3 58.42 70.49 29.09 0.15 15624
 15626 3 58.35 70.53 29.22 0.143 15625
 15627 3 58.22 70.69 29.27 0.128 15626
 15628 3 58.28 70.88 29.27 0.152 15627
 15629 3 58.39 70.95 29.25 0.183 15628
 15630 3 58.57 70.97 29.16 0.13 15629
 15631 3 58.63 71.11 29.39 0.251 15630
 15632 3 58.75 71.11 29.54 0.221 15631
 15633 3 58.85 71.22 29.7 0.08 15632
 15634 3 58.92 70.59 25.52 0.14 15603
 15635 3 58.99 70.68 25.48 0.192 15634
 15636 3 59.1 70.78 25.72 0.108 15635
 15637 3 59.21 70.81 25.68 0.101 15636
 15638 3 59.35 70.87 25.66 0.098 15637
 15639 3 59.47 70.96 25.66 0.047 15638
 15640 3 54.6 70.88 25.47 0.156 15582
 15641 3 54.64 71.03 25.52 0.143 15640
 15642 3 54.78 71.14 25.66 0.163 15641
 15643 3 54.79 71.33 25.63 0.174 15642
 15644 3 54.68 71.53 25.63 0.154 15643
 15645 3 54.54 71.72 25.68 0.205 15644
 15646 3 54.57 71.89 25.98 0.162 15645
 15647 3 54.57 71.95 26.13 0.167 15646
 15648 3 54.63 72 26.38 0.154 15647
 15649 3 54.64 71.99 26.54 0.189 15648
 15650 3 54.6 71.95 26.77 0.171 15649
 15651 3 54.53 71.92 26.95 0.146 15650
 15652 3 54.47 71.91 27.16 0.17 15651
 15653 3 54.45 71.85 27.38 0.144 15652
 15654 3 54.46 71.8 27.57 0.137 15653
 15655 3 54.43 71.74 27.68 0.2 15654
 15656 3 54.42 71.68 27.84 0.257 15655
 15657 3 54.7 71.74 27.98 0.164 15656
 15658 3 54.89 71.75 28.07 0.188 15657
 15659 3 55.1 71.75 28.04 0.268 15658
 15660 3 55.21 71.77 28.11 0.363 15659
 15661 3 55.29 71.78 28.18 0.463 15660
 15662 3 55.39 71.74 28.16 0.585 15661
 15663 3 55.46 71.69 28.39 0.62 15662
 15664 3 55.54 71.67 28.57 0.675 15663
 15665 3 55.61 71.69 28.68 0.687 15664
 15666 3 55.71 71.67 28.82 0.626 15665
 15667 3 55.71 71.55 29.16 0.537 15666
 15668 3 55.78 71.58 29.29 0.198 15667
 15669 3 55.74 71.55 29.43 0.000125 15668
 15670 3 54.1 71.62 27.89 0.163 15656
 15671 3 54.02 71.51 27.97 0.079 15670
 15672 3 53.95 71.41 28.04 0.13 15671
 15673 3 53.89 71.35 28.11 0.167 15672
 15674 3 53.39 70.32 24.86 0.138 15576
 15675 3 53.29 70.43 24.89 0.162 15674
 15676 3 53.1 70.54 25.02 0.263 15675
 15677 3 52.93 70.59 24.98 0.271 15676
 15678 3 52.85 70.54 25.07 0.234 15677
 15679 3 53.09 70.42 25.56 0.112 15678
 15680 3 53.09 70.43 25.7 0.115 15679
 15681 3 53.09 70.37 25.84 0.071 15680
 15682 3 53.03 70.33 25.95 0.103 15681
 15683 3 52.88 70.33 26.2 0.06 15682
 15684 3 52.86 70.31 26.36 0.045 15683
 15685 3 52.82 70.26 26.48 0.039 15684
 15686 3 52.7 70.2 26.52 0.086 15685
 15687 3 52.6 70.11 26.59 0.092 15686
 15688 3 51.85 70.28 23.39 0.065 15567
 15689 3 51.78 70.39 23.36 0.099 15688
 15690 3 51.67 70.4 23.47 0.118 15689
 15691 3 51.6 70.51 23.52 0.08 15690
 15692 3 51.57 70.56 23.68 0.148 15691
 15693 3 51.49 70.62 23.77 0.163 15692
 15694 3 51.5 70.73 23.77 0.154 15693
 15695 3 51.39 70.78 23.84 0.081 15694
 15696 3 51.43 70.95 23.89 0.16 15695
 15697 3 51.49 70.92 24.02 0.106 15696
 15698 3 51.56 70.33 23.57 0.078 15690
 15699 3 52.98 68.63 20.18 0.466 15535
 15700 3 53.23 68.57 20.2 0.275 15699
 15701 3 53.36 68.55 20.29 0.211 15700
 15702 3 53.55 68.54 20.32 0.106 15701
 15703 3 53.73 68.59 20.38 0.143 15702
 15704 3 53.82 68.62 20.5 0.102 15703
 15705 3 52.01 68.04 20.27 0.118 15534
 15706 3 51.9 68.04 20.34 0.136 15705
 15707 3 51.65 68.05 20.43 0.089 15706
 15708 3 51.57 68.1 20.48 0.097 15707
 15709 3 51.48 68.13 20.59 0.129 15708
 15710 3 51.22 68.12 20.57 0.079 15709
 15711 3 51.12 68.14 20.57 0.091 15710
 15712 3 51.01 68.17 20.7 0.07 15711
 15713 3 56.71 66.22 14.13 0.928 15297
 15714 3 56.79 66.35 14.09 0.901 15713
 15715 3 56.93 66.33 14.08 0.779 15714
 15716 3 57.04 66.5 14.24 0.601 15715
 15717 3 57.18 66.55 14.23 0.519 15716
 15718 3 57.33 66.67 14.17 0.335 15717
 15719 3 57.37 66.79 14.09 0.296 15718
 15720 3 57.55 66.89 13.94 0.256 15719
 15721 3 57.68 67 13.81 0.27 15720
 15722 3 57.71 67.11 13.73 0.243 15721
 15723 3 57.8 67.26 13.66 0.22 15722
 15724 3 57.83 67.48 13.62 0.237 15723
 15725 3 57.82 67.65 13.64 0.251 15724
 15726 3 57.9 67.84 13.64 0.253 15725
 15727 3 57.98 67.98 13.73 0.237 15726
 15728 3 58.11 68.14 13.78 0.258 15727
 15729 3 58.32 68.37 13.74 0.318 15728
 15730 3 58.4 68.53 13.66 0.35 15729
 15731 3 58.54 68.68 13.64 0.355 15730
 15732 3 58.68 68.84 13.65 0.371 15731
 15733 3 58.82 68.9 13.69 0.397 15732
 15734 3 59 68.96 13.86 0.418 15733
 15735 3 59.17 69.09 13.98 0.469 15734
 15736 3 59.32 69.2 14.04 0.456 15735
 15737 3 59.46 69.31 14.17 0.487 15736
 15738 3 59.68 69.45 14.41 0.503 15737
 15739 3 59.71 69.59 14.49 0.493 15738
 15740 3 59.81 69.75 14.5 0.503 15739
 15741 3 59.82 69.87 14.44 0.469 15740
 15742 3 59.81 69.98 14.34 0.449 15741
 15743 3 59.7 70.17 14.28 0.462 15742
 15744 3 59.67 70.32 14.2 0.443 15743
 15745 3 59.72 70.45 14.15 0.407 15744
 15746 3 59.68 70.65 14.09 0.353 15745
 15747 3 59.74 70.82 14.08 0.306 15746
 15748 3 59.82 70.92 14.07 0.291 15747
 15749 3 59.92 71.04 14.05 0.287 15748
 15750 3 60.06 71.15 14.08 0.273 15749
 15751 3 60.18 71.31 14.07 0.283 15750
 15752 3 60.35 71.37 14.03 0.263 15751
 15753 3 60.52 71.51 13.99 0.284 15752
 15754 3 60.74 71.56 14.05 0.293 15753
 15755 3 60.86 71.62 14.04 0.312 15754
 15756 3 61.02 71.68 13.98 0.312 15755
 15757 3 61.17 71.82 13.97 0.298 15756
 15758 3 61.29 71.93 14.06 0.305 15757
 15759 3 61.52 71.98 14.13 0.298 15758
 15760 3 61.66 72.06 14.05 0.295 15759
 15761 3 61.77 72.12 13.9 0.281 15760
 15762 3 61.89 72.21 13.9 0.237 15761
 15763 3 62.07 72.32 13.83 0.227 15762
 15764 3 62.21 72.46 13.89 0.278 15763
 15765 3 62.36 72.6 13.84 0.297 15764
 15766 3 62.56 72.65 13.86 0.278 15765
 15767 3 62.74 72.72 13.86 0.248 15766
 15768 3 62.95 72.8 13.97 0.236 15767
 15769 3 63.18 72.92 14.17 0.266 15768
 15770 3 63.39 73.19 14.46 0.41 15769
 15771 3 63.53 73.22 14.58 0.388 15770
 15772 3 63.66 73.28 14.72 0.426 15771
 15773 3 63.71 73.55 14.89 0.499 15772
 15774 3 63.44 74.22 15.04 0.132 15773
 15775 3 63.29 74.33 14.9 0.21 15774
 15776 3 63.15 74.39 14.87 0.23 15775
 15777 3 63 74.42 14.82 0.303 15776
 15778 3 62.87 74.59 15.01 0.344 15777
 15779 3 62.8 74.69 15 0.436 15778
 15780 3 62.69 74.86 14.98 0.556 15779
 15781 3 63.34 75.28 14.5 0.157 15780
 15782 3 63.39 75.42 14.37 0.214 15781
 15783 3 63.64 75.5 14.21 0.162 15782
 15784 3 63.76 75.56 14.2 0.194 15783
 15785 3 63.86 75.66 14.23 0.197 15784
 15786 3 64.03 75.73 14.26 0.195 15785
 15787 3 64.14 75.83 14.24 0.185 15786
 15788 3 64.19 75.95 14.26 0.202 15787
 15789 3 64.09 76.28 14.17 0.144 15788
 15790 3 64.09 76.44 14.12 0.118 15789
 15791 3 64.09 76.67 14.06 0.166 15790
 15792 3 64.2 76.78 14.06 0.186 15791
 15793 3 64.23 76.86 13.98 0.303 15792
 15794 3 64.36 76.92 13.98 0.412 15793
 15795 3 64.31 77.06 14.03 0.502 15794
 15796 3 64.28 77.27 14.06 0.575 15795
 15797 3 64.39 77.41 14.06 0.584 15796
 15798 3 64.39 77.56 14 0.571 15797
 15799 3 64.45 77.69 13.9 0.576 15798
 15800 3 63.61 78.03 13.85 0.205 15799
 15801 3 63.57 78.11 13.75 0.174 15800
 15802 3 63.5 78.25 13.67 0.15 15801
 15803 3 63.38 78.45 13.62 0.149 15802
 15804 3 63.28 78.61 13.6 0.172 15803
 15805 3 63.11 78.71 13.56 0.17 15804
 15806 3 62.97 78.82 13.49 0.153 15805
 15807 3 62.79 78.91 13.47 0.137 15806
 15808 3 62.63 79.02 13.39 0.222 15807
 15809 3 62.53 79.1 13.38 0.274 15808
 15810 3 62.46 79.24 13.4 0.382 15809
 15811 3 62.43 79.33 13.33 0.506 15810
 15812 3 62.43 79.44 13.29 0.587 15811
 15813 3 62.5 79.69 13.45 0.633 15812
 15814 3 62.9 80.07 13.47 0.564 15813
 15815 3 63.03 80.18 13.47 0.586 15814
 15816 3 62.83 80.35 13.32 0.49 15815
 15817 3 62.78 80.49 13.25 0.484 15816
 15818 3 62.79 80.63 13.13 0.476 15817
 15819 3 62.78 80.79 13.03 0.456 15818
 15820 3 62.79 80.88 12.9 0.399 15819
 15821 3 62.85 80.96 12.79 0.39 15820
 15822 3 62.85 81.02 12.58 0.384 15821
 15823 3 63.11 81.01 12.17 0.104 15822
 15824 3 63.21 81.05 12.13 0.111 15823
 15825 3 63.25 81.13 12.07 0.132 15824
 15826 3 63.32 81.3 12.07 0.217 15825
 15827 3 63.32 81.4 12.01 0.243 15826
 15828 3 63.24 81.47 11.88 0.218 15827
 15829 3 63 81.55 11.66 0.085 15828
 15830 3 63 81.49 11.54 0.113 15829
 15831 3 62.25 80.99 12.3 0.141 15822
 15832 3 62.04 81.05 12.32 0.136 15831
 15833 3 61.94 80.96 12.4 0.104 15832
 15834 3 63.67 79.81 13.31 0.127 15815
 15835 3 63.82 79.78 13.31 0.089 15834
 15836 3 62.64 79.24 12.57 0.105 15812
 15837 3 62.68 79.22 12.4 0.094 15836
 15838 3 62.78 79.22 12.24 0.093 15837
 15839 3 62.78 79.22 12.13 0.064 15838
 15840 3 64.69 77.72 13.88 0.409 15799
 15841 3 64.67 77.86 14.03 0.389 15840
 15842 3 62.29 74.86 15.05 0.417 15780
 15843 3 62.15 74.85 14.96 0.363 15842
 15844 3 62.14 74.35 15.32 0.117 15843
 15845 3 62.19 74.26 15.46 0.07 15844
 15846 3 62.2 74.18 15.58 0.094 15845
 15847 3 62.16 74.1 15.64 0.000125 15846
 15848 3 62.05 75.04 14.85 0.272 15843
 15849 3 61.94 75.17 14.82 0.218 15848
 15850 3 61.84 75.09 14.85 0.062 15849
 15851 3 63.05 74.89 15.48 0.095 15779
 15852 3 63.12 74.89 15.57 0.044 15851
 15853 3 62.95 74.19 14.39 0.101 15777
 15854 3 62.87 74.17 14.28 0.109 15853
 15855 3 62.73 74.22 14.21 0.169 15854
 15856 3 62.62 74.16 14.06 0.23 15855
 15857 3 62.61 74.13 13.91 0.253 15856
 15858 3 62.56 74.07 13.78 0.243 15857
 15859 3 62.48 73.93 13.64 0.212 15858
 15860 3 62.45 73.8 13.55 0.169 15859
 15861 3 62.4 73.6 13.37 0.136 15860
 15862 3 62.27 73.57 13.24 0.131 15861
 15863 3 62.17 73.49 13.07 0.156 15862
 15864 3 62.16 73.49 12.9 0.108 15863
 15865 3 62.09 73.43 12.83 0.121 15864
 15866 3 62.03 73.37 12.77 0.104 15865
 15867 3 61.95 73.24 12.53 0.171 15866
 15868 3 61.95 73.16 12.4 0.181 15867
 15869 3 61.97 73.04 12.28 0.159 15868
 15870 3 62 72.93 12.22 0.157 15869
 15871 3 62.04 72.82 12.08 0.178 15870
 15872 3 62.06 72.79 11.92 0.254 15871
 15873 3 62.09 72.79 11.79 0.346 15872
 15874 3 62.09 72.74 11.66 0.457 15873
 15875 3 62.13 72.72 11.57 0.524 15874
 15876 3 62.2 72.77 11.41 0.604 15875
 15877 3 62.27 72.72 11.28 0.632 15876
 15878 3 62.34 72.96 11 0.541 15877
 15879 3 62.34 73.1 10.82 0.5 15878
 15880 3 62.43 73.21 10.71 0.453 15879
 15881 3 62.5 73.15 10.58 0.379 15880
 15882 3 62.64 73.04 10.55 0.307 15881
 15883 3 62.88 73.08 10.5 0.166 15882
 15884 3 63 73.08 10.31 0.1 15883
 15885 3 63.09 73.1 10.23 0.078 15884
 15886 3 62.75 72.66 10.39 0.036 15882
 15887 3 62.89 72.68 10.29 0.056 15886
 15888 3 62.93 72.74 10.21 0.116 15887
 15889 3 62.86 72.71 10.14 0.2 15888
 15890 3 63.28 72.77 9.84 0.104 15889
 15891 3 63.41 72.79 9.81 0.101 15890
 15892 3 63.53 72.82 9.73 0.000125 15891
 15893 3 62.74 72.74 9.94 0.057 15889
 15894 3 62.5 72.71 9.94 0.119 15893
 15895 3 62.34 72.69 9.87 0.078 15894
 15896 3 63.82 73.53 14.92 0.572 15773
 15897 3 63.99 73.52 15.02 0.576 15896
 15898 3 64.12 73.58 15.29 0.582 15897
 15899 3 64.26 73.58 15.19 0.519 15898
 15900 3 64.43 73.52 15.22 0.441 15899
 15901 3 64.54 73.56 15.3 0.414 15900
 15902 3 65.1 73.55 15.22 0.491 15901
 15903 3 65.16 73.58 15.36 0.426 15902
 15904 3 65.26 73.63 15.41 0.391 15903
 15905 3 65.38 73.64 15.5 0.329 15904
 15906 3 65.56 73.67 15.63 0.32 15905
 15907 3 65.66 73.69 15.7 0.292 15906
 15908 3 65.96 73.73 15.62 0.325 15907
 15909 3 66.1 73.81 15.67 0.268 15908
 15910 3 66.15 73.94 15.75 0.208 15909
 15911 3 66.3 74.14 15.7 0.208 15910
 15912 3 66.42 74.22 15.75 0.232 15911
 15913 3 66.58 74.22 15.9 0.275 15912
 15914 3 66.75 74.27 16.01 0.279 15913
 15915 3 66.94 74.38 16.05 0.254 15914
 15916 3 67.09 74.38 16.12 0.21 15915
 15917 3 67.2 74.39 16.17 0.175 15916
 15918 3 67.37 74.44 16.24 0.138 15917
 15919 3 67.53 74.48 16.3 0.143 15918
 15920 3 67.65 74.43 16.42 0.188 15919
 15921 3 67.76 74.45 16.62 0.241 15920
 15922 3 67.95 74.43 16.73 0.305 15921
 15923 3 68.12 74.35 16.76 0.359 15922
 15924 3 68.34 74.45 17.05 0.405 15923
 15925 3 68.53 74.53 17.21 0.38 15924
 15926 3 68.98 74.9 17.71 0.147 15925
 15927 3 69.12 74.95 17.9 0.15 15926
 15928 3 69.3 74.95 18.12 0.174 15927
 15929 3 69.3 74.93 18.39 0.167 15928
 15930 3 69.36 74.95 18.53 0.166 15929
 15931 3 69.37 75.01 18.76 0.136 15930
 15932 3 69.47 74.99 18.94 0.181 15931
 15933 3 69.53 74.98 19.07 0.179 15932
 15934 3 69.81 75.01 19.23 0.114 15933
 15935 3 69.92 75.01 19.37 0.145 15934
 15936 3 70.03 75.01 19.53 0.152 15935
 15937 3 70.22 75.01 19.64 0.134 15936
 15938 3 70.3 75.01 19.83 0.139 15937
 15939 3 70.42 75.03 19.99 0.115 15938
 15940 3 70.56 75.03 20.17 0.133 15939
 15941 3 70.7 75.06 20.33 0.146 15940
 15942 3 70.81 75.03 20.53 0.133 15941
 15943 3 70.89 75.03 20.67 0.123 15942
 15944 3 70.92 75.07 20.85 0.182 15943
 15945 3 71 75.12 20.92 0.211 15944
 15946 3 71.08 75.17 20.98 0.284 15945
 15947 3 71.34 74.92 21.15 0.138 15946
 15948 3 71.45 74.99 21.14 0.000125 15947
 15949 3 70.86 75.62 20.55 0.14 15946
 15950 3 70.8 75.7 20.4 0.158 15949
 15951 3 70.72 75.85 20.26 0.147 15950
 15952 3 70.51 76.01 20.17 0.146 15951
 15953 3 70.39 76.04 20.03 0.114 15952
 15954 3 68.61 74.43 17.14 0.397 15925
 15955 3 68.64 74.2 17.03 0.347 15954
 15956 3 68.78 74.29 17.15 0.367 15955
 15957 3 68.98 74.18 17.19 0.32 15956
 15958 3 69.1 74.1 17.17 0.252 15957
 15959 3 69.43 73.81 17.2 0.357 15958
 15960 3 69.85 73.54 17.48 0.547 15959
 15961 3 69.96 73.56 17.39 0.568 15960
 15962 3 70.07 73.64 17.36 0.567 15961
 15963 3 70.29 73.6 17.34 0.503 15962
 15964 3 70.32 73.67 17.23 0.394 15963
 15965 3 70.48 73.67 17.27 0.292 15964
 15966 3 70.68 73.68 17.34 0.255 15965
 15967 3 70.88 73.67 17.31 0.296 15966
 15968 3 71.06 73.68 17.32 0.271 15967
 15969 3 71.16 73.68 17.13 0.291 15968
 15970 3 71.26 73.68 17.06 0.217 15969
 15971 3 71.37 73.79 17.04 0.195 15970
 15972 3 71.48 73.96 16.89 0.189 15971
 15973 3 72.45 74.4 16.82 0.666 15972
 15974 3 72.61 74.47 17.01 0.621 15973
 15975 3 72.65 74.46 17.14 0.553 15974
 15976 3 72.11 75.04 17.17 0.18 15975
 15977 3 72.11 75.18 17.35 0.188 15976
 15978 3 72.2 75.23 17.4 0.19 15977
 15979 3 72.22 75.45 17.33 0.06 15978
 15980 3 72.14 75.4 17.48 0.124 15979
 15981 3 72 75.4 17.46 0.091 15980
 15982 3 71.86 75.53 17.46 0.115 15981
 15983 3 71.75 75.59 17.51 0.147 15982
 15984 3 71.56 75.79 17.51 0.109 15983
 15985 3 71.48 75.87 17.64 0.067 15984
 15986 3 73.22 74.16 17.44 0.374 15975
 15987 3 73.34 74.13 17.64 0.317 15986
 15988 3 73.74 73.91 18 0.124 15987
 15989 3 73.9 73.8 18.13 0.135 15988
 15990 3 74.04 73.74 18.27 0.126 15989
 15991 3 74.21 73.66 18.43 0.151 15990
 15992 3 74.38 73.63 18.56 0.148 15991
 15993 3 74.48 73.5 18.75 0.153 15992
 15994 3 74.62 73.41 18.91 0.138 15993
 15995 3 74.76 73.33 19.18 0.16 15994
 15996 3 74.88 73.27 19.32 0.21 15995
 15997 3 74.94 73.22 19.5 0.263 15996
 15998 3 74.97 73.19 19.64 0.316 15997
 15999 3 74.97 73.1 19.75 0.377 15998
 16000 3 74.88 73.05 19.88 0.45 15999
 16001 3 74.86 72.96 20.04 0.494 16000
 16002 3 74.89 72.91 20.2 0.529 16001
 16003 3 74.94 72.86 20.34 0.54 16002
 16004 3 75.11 72.79 20.41 0.533 16003
 16005 3 75.57 72.22 20.2 0.191 16004
 16006 3 75.63 72.11 20.25 0.175 16005
 16007 3 72.51 74.41 16.64 0.615 15973
 16008 3 72.47 74.38 16.49 0.561 16007
 16009 3 72.42 74.38 16.33 0.544 16008
 16010 3 72.36 74.46 16.15 0.542 16009
 16011 3 72.26 74.49 15.99 0.491 16010
 16012 3 72.23 74.52 15.82 0.41 16011
 16013 3 72.17 74.44 15.71 0.331 16012
 16014 3 72.2 74.44 15.54 0.278 16013
 16015 3 72.22 74.38 15.43 0.198 16014
 16016 3 72.23 74.27 15.26 0.157 16015
 16017 3 72.31 74.13 15.16 0.116 16016
 16018 3 72.4 74.04 15.17 0.139 16017
 16019 3 72.6 73.94 15.06 0.139 16018
 16020 3 72.74 73.91 15.04 0.141 16019
 16021 3 72.85 73.94 14.94 0.134 16020
 16022 3 72.96 73.94 14.89 0.131 16021
 16023 3 73.1 73.93 14.83 0.144 16022
 16024 3 73.32 73.88 14.79 0.155 16023
 16025 3 73.49 73.85 14.71 0.174 16024
 16026 3 73.6 73.86 14.61 0.197 16025
 16027 3 73.87 73.83 14.54 0.135 16026
 16028 3 74.04 73.85 14.56 0.135 16027
 16029 3 74.21 73.82 14.56 0.137 16028
 16030 3 74.4 73.82 14.54 0.183 16029
 16031 3 74.51 73.72 14.39 0.167 16030
 16032 3 74.65 73.66 14.32 0.128 16031
 16033 3 74.79 73.58 14.14 0.193 16032
 16034 3 75.01 73.58 13.32 0.54 16033
 16035 3 74.87 73.6 12.83 0.264 16034
 16036 3 74.73 73.5 12.34 0.1 16035
 16037 3 74.71 73.42 12.2 0.152 16036
 16038 3 74.77 73.36 12.12 0.165 16037
 16039 3 74.83 73.25 12.06 0.102 16038
 16040 3 75.13 73.58 13.31 0.517 16034
 16041 3 75.35 73.67 13.34 0.538 16040
 16042 3 75.49 73.66 13.45 0.538 16041
 16043 3 75.62 73.64 13.55 0.491 16042
 16044 3 75.77 73.59 13.59 0.465 16043
 16045 3 75.95 73.56 13.56 0.42 16044
 16046 3 76.09 73.5 13.63 0.311 16045
 16047 3 76.18 73.42 13.59 0.234 16046
 16048 3 76.24 73.31 13.57 0.189 16047
 16049 3 76.28 73.12 13.55 0.174 16048
 16050 3 76.33 72.98 13.47 0.154 16049
 16051 3 76.38 72.92 13.37 0.179 16050
 16052 3 76.46 72.81 13.33 0.161 16051
 16053 3 76.52 72.72 13.2 0.141 16052
 16054 3 77.22 72.11 13.17 0.59 16053
 16055 3 77.38 72.06 13.11 0.713 16054
 16056 3 77.52 72.11 13.04 0.752 16055
 16057 3 77.64 72.22 12.95 0.755 16056
 16058 3 77.82 72.22 12.84 0.728 16057
 16059 3 77.88 72.2 12.67 0.685 16058
 16060 3 77.91 72.28 12.56 0.599 16059
 16061 3 77.94 72.25 12.39 0.542 16060
 16062 3 77.89 72.3 12.17 0.481 16061
 16063 3 77.67 72.03 11.55 0.066 16062
 16064 3 77.63 71.95 11.44 0.096 16063
 16065 3 77.63 71.87 11.3 0.08 16064
 16066 3 77.61 71.86 11.14 0.124 16065
 16067 3 77.63 71.78 10.97 0.113 16066
 16068 3 77.6 71.8 10.74 0.11 16067
 16069 3 77.55 71.81 10.56 0.115 16068
 16070 3 77.57 71.89 10.37 0.133 16069
 16071 3 77.63 71.87 10.22 0.096 16070
 16072 3 77.36 72 13.25 0.379 16054
 16073 3 77.52 71.83 13.3 0.184 16072
 16074 3 70.88 73.4 17.57 0.091 15963
 16075 3 71.01 73.42 17.61 0.132 16074
 16076 3 71.26 73.35 17.57 0.114 16075
 16077 3 71.35 73.35 17.64 0.06 16076
 16078 3 70.3 73.28 18.02 0.228 15960
 16079 3 70.53 73.2 18.38 0.087 16078
 16080 3 70.57 73.18 18.5 0.113 16079
 16081 3 70.71 73.23 18.57 0.081 16080
 16082 3 70.83 73.28 18.64 0.051 16081
 16083 3 70.47 72.98 18.52 0.156 16080
 16084 3 70.58 72.87 18.57 0.122 16083
 16085 3 70.74 72.79 18.7 0.102 16084
 16086 3 70.82 72.65 18.79 0.107 16085
 16087 3 70.91 72.59 18.84 0.105 16086
 16088 3 71.11 72.59 18.88 0.105 16087
 16089 3 71.17 72.54 19.02 0.081 16088
 16090 3 71.22 72.54 19.23 0.095 16089
 16091 3 71.25 72.46 19.29 0.000125 16090
 16092 3 66.57 73.63 15.62 0.08 15908
 16093 3 66.66 73.53 15.77 0.121 16092
 16094 3 66.77 73.48 15.89 0.000125 16093
 16095 3 65.6 73.59 14.84 0.295 15902
 16096 3 65.54 73.61 14.64 0.267 16095
 16097 3 65.49 73.67 14.45 0.144 16096
 16098 3 65.52 73.64 14.31 0.113 16097
 16099 3 65.59 73.69 14.11 0.124 16098
 16100 3 65.62 73.69 13.97 0.117 16099
 16101 3 64.04 73.83 15.99 0.084 15898
 16102 3 63.96 73.77 16.11 0.07 16101
 16103 3 55.19 64.11 13.32 0.068 15288
 16104 3 62.94 56.34 3.59 0.233 14296
 16105 3 63.24 56.41 3.44 0.227 16104
 16106 3 63.38 56.49 3.36 0.201 16105
 16107 3 63.57 56.59 3.3 0.187 16106
 16108 3 63.75 56.67 3.25 0.218 16107
 16109 3 63.85 56.7 3.11 0.206 16108
 16110 3 64 56.67 2.98 0.197 16109
 16111 3 64.16 56.7 2.9 0.219 16110
 16112 3 64.31 56.62 2.8 0.245 16111
 16113 3 64.5 56.59 2.71 0.289 16112
 16114 3 64.38 56.72 2.34 0.096 16113
 16115 3 64.44 56.72 2.21 0.103 16114
 16116 3 64.5 56.78 2.09 0.098 16115
 16117 3 64.49 56.88 2 0.1 16116
 16118 3 64.66 56.55 2.73 0.253 16113
 16119 3 64.78 56.45 2.69 0.249 16118
 16120 3 64.91 56.38 2.63 0.218 16119
 16121 3 65.13 56.23 2.57 0.213 16120
 16122 3 65.28 56.09 2.5 0.198 16121
 16123 3 65.45 56.04 2.42 0.164 16122
 16124 3 65.61 56 2.34 0.151 16123
 16125 3 65.78 55.99 2.27 0.175 16124
 16126 3 65.91 55.99 2.17 0.178 16125
 16127 3 66.17 56.03 2.13 0.185 16126
 16128 3 66.33 56.03 2.05 0.265 16127
 16129 3 66.63 56.1 2.01 0.29 16128
 16130 3 66.64 55.99 2.03 0.027 16129
 16131 3 67.1 56.42 2.05 0.145 16129
 16132 3 67.3 56.48 2.05 0.147 16131
 16133 3 67.53 56.6 1.98 0.211 16132
 16134 3 67.66 56.67 1.95 0.28 16133
 16135 3 67.75 56.68 1.85 0.347 16134
 16136 3 67.86 56.71 1.85 0.421 16135
 16137 3 68.1 57.17 2.42 0.21 16136
 16138 3 68.17 57.35 2.54 0.206 16137
 16139 3 68.2 57.54 2.67 0.166 16138
 16140 3 68.33 57.66 2.8 0.167 16139
 16141 3 68.39 57.81 2.92 0.154 16140
 16142 3 68.47 57.92 3.02 0.186 16141
 16143 3 68.61 58.07 3.11 0.151 16142
 16144 3 68.61 58.17 3.21 0.162 16143
 16145 3 68.66 58.28 3.32 0.178 16144
 16146 3 68.58 58.28 3.44 0.208 16145
 16147 3 68.61 58.32 3.57 0.223 16146
 16148 3 68.61 58.39 3.69 0.259 16147
 16149 3 68.56 58.45 3.79 0.292 16148
 16150 3 68.19 58 3.75 0.082 16149
 16151 3 68.06 57.96 3.77 0.132 16150
 16152 3 68 57.89 3.82 0.188 16151
 16153 3 67.86 57.77 3.84 0.143 16152
 16154 3 68.6 58.67 3.88 0.274 16149
 16155 3 68.56 58.75 3.96 0.33 16154
 16156 3 68.56 58.79 4.08 0.413 16155
 16157 3 68.55 58.89 4.18 0.46 16156
 16158 3 68.78 58.99 4.29 0.532 16157
 16159 3 68.88 59.06 4.34 0.605 16158
 16160 3 68.95 59.1 4.42 0.669 16159
 16161 3 69.03 59.17 4.51 0.703 16160
 16162 3 69.06 59.28 4.56 0.718 16161
 16163 3 69.19 59.53 4.54 0.592 16162
 16164 3 69.39 59.57 4.6 0.589 16163
 16165 3 70.19 59.59 4.55 0.175 16164
 16166 3 70.31 59.67 4.63 0.151 16165
 16167 3 70.46 59.72 4.74 0.19 16166
 16168 3 70.59 59.82 4.8 0.252 16167
 16169 3 70.66 59.86 4.89 0.274 16168
 16170 3 70.71 59.72 5.14 0.254 16169
 16171 3 70.77 59.61 5.38 0.227 16170
 16172 3 70.81 59.61 5.56 0.264 16171
 16173 3 70.86 59.58 5.7 0.314 16172
 16174 3 70.91 59.54 5.83 0.345 16173
 16175 3 70.88 59.47 5.99 0.434 16174
 16176 3 70.83 59.4 6.22 0.413 16175
 16177 3 70.75 59.36 6.3 0.461 16176
 16178 3 69.99 59.43 6.33 0.061 16177
 16179 3 69.92 59.5 6.35 0.083 16178
 16180 3 69.81 59.54 6.38 0.12 16179
 16181 3 69.66 59.51 6.34 0.025 16180
 16182 3 71.05 59.26 6.33 0.537 16177
 16183 3 71.27 59.25 6.37 0.623 16182
 16184 3 71.5 59.18 6.39 0.517 16183
 16185 3 71.66 59.07 6.38 0.396 16184
 16186 3 71.81 58.66 6.09 0.219 16185
 16187 3 72.02 58.76 6.13 0.226 16186
 16188 3 72.38 58.86 6.08 0.241 16187
 16189 3 72.53 58.94 6.1 0.141 16188
 16190 3 72.66 59.05 6.18 0.196 16189
 16191 3 72.86 59.18 6.22 0.141 16190
 16192 3 73.03 59.23 6.3 0.133 16191
 16193 3 73.17 59.23 6.42 0.138 16192
 16194 3 73.24 59.25 6.59 0.097 16193
 16195 3 73.31 59.26 6.76 0.071 16194
 16196 3 72.58 58.94 5.93 0.018 16189
 16197 3 67.94 56.6 1.69 0.302 16136
 16198 3 68.05 56.48 1.68 0.018 16197
 16199 3 67.86 56.54 1.48 0.152 16197
 16200 3 67.8 56.38 1.02 0.145 16199
 16201 3 67.83 56.35 0.88 0.174 16200
 16202 3 67.8 56.28 0.76 0.237 16201
 16203 3 67.75 56.21 0.55 0.42 16202
 16204 3 67.8 56.16 0.39 0.481 16203
 16205 3 67.74 56.07 0.31 0.458 16204
 16206 3 67.11 55.77 0.66 0.153 16205
 16207 3 66.99 55.71 0.72 0.107 16206
 16208 3 66.92 55.71 0.85 0.098 16207
 16209 3 68.22 56.21 0 0.228 16205
 16210 3 68.33 56.21 -0.37 0.18 16209
 16211 3 68.44 56.21 -0.57 0.205 16210
 16212 3 68.5 56.17 -0.7 0.263 16211
 16213 3 68.61 56.18 -0.81 0.25 16212
 16214 3 68.72 56.22 -0.9 0.257 16213
 16215 3 68.8 56.35 -1.01 0.21 16214
 16216 3 68.92 56.54 -1.05 0.209 16215
 16217 3 69.03 56.69 -1.05 0.21 16216
 16218 3 69.13 56.76 -1.09 0.204 16217
 16219 3 69.35 56.82 -1.17 0.149 16218
 16220 3 69.53 56.9 -1.21 0.172 16219
 16221 3 69.64 57.01 -1.29 0.205 16220
 16222 3 69.78 57.15 -1.39 0.175 16221
 16223 3 69.83 57.26 -1.46 0.22 16222
 16224 3 69.8 57.5 -1.6 0.209 16223
 16225 3 69.75 57.65 -1.65 0.194 16224
 16226 3 69.66 57.83 -1.64 0.161 16225
 16227 3 69.58 58.05 -1.67 0.148 16226
 16228 3 69.41 58.24 -1.7 0.141 16227
 16229 3 69.33 58.39 -1.78 0.137 16228
 16230 3 69.24 58.44 -1.79 0.135 16229
 16231 3 69.16 58.61 -1.8 0.138 16230
 16232 3 69.11 58.85 -1.81 0.22 16231
 16233 3 69.03 59 -1.82 0.243 16232
 16234 3 68.97 59.22 -1.82 0.259 16233
 16235 3 68.91 59.35 -1.82 0.274 16234
 16236 3 68.81 59.47 -1.83 0.304 16235
 16237 3 68.74 59.6 -1.77 0.396 16236
 16238 3 68.72 59.75 -1.85 0.479 16237
 16239 3 68.69 59.9 -1.94 0.587 16238
 16240 3 68.65 60.03 -1.94 0.638 16239
 16241 3 68.74 60.17 -2.08 0.68 16240
 16242 3 68.1 60.22 -1.79 0.236 16241
 16243 3 67.9 60.32 -1.58 0.179 16242
 16244 3 67.8 60.36 -1.55 0.193 16243
 16245 3 67.68 60.52 -1.35 0.133 16244
 16246 3 67.65 60.6 -1.27 0.197 16245
 16247 3 67.43 60.54 -1.11 0.164 16246
 16248 3 67.29 60.49 -1.03 0.23 16247
 16249 3 67.15 60.42 -0.96 0.276 16248
 16250 3 67.04 60.41 -0.86 0.335 16249
 16251 3 66.93 60.42 -0.81 0.377 16250
 16252 3 66.84 60.28 -0.7 0.394 16251
 16253 3 66.76 60.13 -0.62 0.37 16252
 16254 3 66.6 60.06 -0.62 0.354 16253
 16255 3 66.54 59.93 -0.52 0.29 16254
 16256 3 66.41 59.79 -0.45 0.255 16255
 16257 3 66.39 59.73 -0.27 0.277 16256
 16258 3 66.36 59.6 -0.25 0.344 16257
 16259 3 66.5 59.36 -0.22 0.316 16258
 16260 3 66.61 59.18 -0.18 0.323 16259
 16261 3 67.2 59.28 -0.43 0.123 16260
 16262 3 67.39 59.24 -0.5 0.07 16261
 16263 3 66.36 59.03 -0.03 0.266 16260
 16264 3 66.14 58.89 -0.06 0.232 16263
 16265 3 65.89 58.84 0 0.16 16264
 16266 3 65.64 58.82 0 0.1 16265
 16267 3 65.47 58.78 0.05 0.115 16266
 16268 3 65.31 58.74 0.13 0.124 16267
 16269 3 65.2 58.67 0.07 0.041 16268
 16270 3 68.82 60.35 -2.17 0.343 16241
 16271 3 68.73 60.72 -2.27 0.198 16270
 16272 3 68.62 60.93 -2.33 0.189 16271
 16273 3 68.52 61.04 -2.37 0.255 16272
 16274 3 68.49 61.18 -2.35 0.293 16273
 16275 3 68.49 61.29 -2.37 0.305 16274
 16276 3 68.52 61.36 -2.48 0.235 16275
 16277 3 68.32 61.35 -2.58 0.129 16276
 16278 3 68.15 61.26 -2.73 0.083 16277
 16279 3 68.16 61.22 -2.85 0.064 16278
 16280 3 68.09 61.25 -2.96 0.065 16279
 16281 3 68.12 61.25 -3.14 0.102 16280
 16282 3 68.09 61.3 -3.25 0.000125 16281
 16283 3 69.98 59.87 -2.39 0.152 16270
 16284 3 70.13 59.83 -2.42 0.157 16283
 16285 3 70.29 59.79 -2.42 0.139 16284
 16286 3 70.53 59.78 -2.39 0.137 16285
 16287 3 70.7 59.76 -2.39 0.167 16286
 16288 3 70.99 59.76 -2.33 0.197 16287
 16289 3 71.37 59.82 -2.31 0.15 16288
 16290 3 71.46 59.85 -2.37 0.231 16289
 16291 3 71.52 59.93 -2.48 0.316 16290
 16292 3 71.62 60.04 -2.54 0.416 16291
 16293 3 71.77 60.04 -2.58 0.454 16292
 16294 3 71.74 59.86 -2.75 0.428 16293
 16295 3 71.7 59.54 -2.83 0.112 16294
 16296 3 71.67 59.36 -2.89 0.143 16295
 16297 3 71.49 59.19 -3.04 0.142 16296
 16298 3 71.53 59.07 -3.1 0.163 16297
 16299 3 71.5 58.79 -3.17 0.148 16298
 16300 3 71.41 58.65 -3.27 0.106 16299
 16301 3 71.36 58.5 -3.27 0.134 16300
 16302 3 71.41 58.32 -3.31 0.182 16301
 16303 3 71.45 58.18 -3.42 0.142 16302
 16304 3 71.49 58.05 -3.39 0.183 16303
 16305 3 71.53 57.9 -3.35 0.18 16304
 16306 3 71.5 57.68 -3.54 0.087 16305
 16307 3 71.45 57.57 -3.48 0.082 16306
 16308 3 71.94 60.25 -2.77 0.466 16294
 16309 3 72.07 60.41 -2.79 0.44 16308
 16310 3 72.15 60.33 -2.89 0.442 16309
 16311 3 72.15 60.84 -2.89 0.328 16310
 16312 3 72.15 61.06 -2.87 0.322 16311
 16313 3 72.15 61.47 -2.75 0.205 16312
 16314 3 72.32 61.56 -2.71 0.224 16313
 16315 3 72.54 61.62 -2.56 0.249 16314
 16316 3 72.6 61.7 -2.54 0.323 16315
 16317 3 72.65 61.8 -2.54 0.407 16316
 16318 3 72.71 61.87 -2.44 0.496 16317
 16319 3 72.21 62.2 -3.12 0.13 16318
 16320 3 72.1 62.3 -3.19 0.107 16319
 16321 3 72.04 62.37 -3.25 0.081 16320
 16322 3 71.96 62.41 -3.1 0.071 16321
 16323 3 72.85 61.91 -2.14 0.501 16318
 16324 3 72.88 62.02 -2 0.582 16323
 16325 3 72.82 62.05 -1.85 0.663 16324
 16326 3 72.93 62.05 -1.72 0.702 16325
 16327 3 73.77 61.75 -1.75 0.055 16326
 16328 3 73.93 61.68 -1.75 0.104 16327
 16329 3 74.07 61.58 -1.78 0.152 16328
 16330 3 74.23 61.54 -1.79 0.127 16329
 16331 3 74.4 61.51 -1.8 0.173 16330
 16332 3 74.49 61.51 -1.88 0.193 16331
 16333 3 74.62 61.44 -1.98 0.211 16332
 16334 3 74.76 61.3 -2.1 0.19 16333
 16335 3 74.91 61.09 -2.12 0.122 16334
 16336 3 74.99 60.91 -2 0.117 16335
 16337 3 74.88 60.77 -1.92 0.106 16336
 16338 3 74.71 60.66 -1.96 0.12 16337
 16339 3 74.68 60.54 -1.9 0.117 16338
 16340 3 74.57 60.4 -1.94 0.000125 16339
 16341 3 72.71 62.16 -1.69 0.575 16326
 16342 3 72.26 62.29 -1.67 0.522 16341
 16343 3 72.02 62.32 -1.59 0.292 16342
 16344 3 71.93 62.43 -1.58 0.192 16343
 16345 3 71.93 62.75 -1.55 0.127 16344
 16346 3 71.85 62.9 -1.5 0.172 16345
 16347 3 71.77 63.03 -1.35 0.128 16346
 16348 3 71.55 63.24 -1.31 0.117 16347
 16349 3 71.57 63.35 -1.27 0.108 16348
 16350 3 72.59 62.22 -1.68 0.575 16341
 16351 3 73.44 61.88 -1.23 0.141 16350
 16352 3 73.49 62.01 -1.13 0.129 16351
 16353 3 73.51 62.06 -0.94 0.13 16352
 16354 3 73.49 62.12 -0.74 0.127 16353
 16355 3 73.41 62.18 -0.53 0.136 16354
 16356 3 73.4 62.23 -0.4 0.145 16355
 16357 3 73.37 62.36 -0.31 0.155 16356
 16358 3 73.35 62.37 -0.15 0.195 16357
 16359 3 73.32 62.43 -0.05 0.207 16358
 16360 3 73.43 62.48 0 0.26 16359
 16361 3 73.6 62.66 0.18 0.33 16360
 16362 3 73.69 62.77 0.27 0.268 16361
 16363 3 73.76 62.87 0.4 0.205 16362
 16364 3 73.84 62.92 0.55 0.19 16363
 16365 3 73.9 63.01 0.65 0.168 16364
 16366 3 74.05 63.09 0.83 0.144 16365
 16367 3 74.21 63.14 0.96 0.188 16366
 16368 3 74.35 63.3 1.06 0.241 16367
 16369 3 74.57 63.31 1.2 0.273 16368
 16370 3 74.65 63.31 1.27 0.384 16369
 16371 3 74.69 63.38 1.33 0.52 16370
 16372 3 74.77 63.53 1.49 0.741 16371
 16373 3 74.51 62.85 2.01 0.11 16372
 16374 3 74.4 62.88 2.13 0.092 16373
 16375 3 74.27 62.87 2.21 0.076 16374
 16376 3 74.12 62.86 2.32 0.054 16375
 16377 3 74.02 62.81 2.34 0.076 16376
 16378 3 73.88 62.79 2.36 0.096 16377
 16379 3 73.73 62.76 2.38 0.118 16378
 16380 3 73.63 62.69 2.46 0.153 16379
 16381 3 73.48 62.68 2.52 0.123 16380
 16382 3 73.35 62.7 2.65 0.074 16381
 16383 3 73.18 62.68 2.65 0.133 16382
 16384 3 72.99 62.63 2.65 0.099 16383
 16385 3 72.85 62.56 2.59 0.054 16384
 16386 3 72.71 62.58 2.55 0.12 16385
 16387 3 72.63 62.51 2.5 0.133 16386
 16388 3 72.55 62.45 2.46 0.058 16387
 16389 3 74.9 63.66 1.56 0.768 16372
 16390 3 74.13 63.54 2 0.033 16389
 16391 3 75.12 63.73 1.55 0.755 16389
 16392 3 75.6 62.94 1.49 0.415 16391
 16393 3 75.77 62.7 1.4 0.375 16392
 16394 3 75.9 62.52 1.32 0.335 16393
 16395 3 76.02 62.41 1.26 0.28 16394
 16396 3 76.16 62.37 1.21 0.174 16395
 16397 3 75.02 63.95 1.65 0.427 16391
 16398 3 75.01 64.21 1.84 0.269 16397
 16399 3 74.96 64.07 1.69 0.427 16397
 16400 3 75.62 63.95 1.06 0.116 16399
 16401 3 75.66 63.87 0.9 0.136 16400
 16402 3 75.77 63.77 0.75 0.11 16401
 16403 3 76.01 63.71 0.68 0.147 16402
 16404 3 76.09 63.56 0.62 0.134 16403
 16405 3 76.15 63.42 0.58 0.076 16404
 16406 3 75.99 63.38 0.49 0.085 16405
 16407 3 67.8 56.53 1.38 0.152 16199
 16408 3 68.24 56.53 1.73 0.147 16407
 16409 3 68.39 56.54 1.72 0.178 16408
 16410 3 68.61 56.6 1.73 0.175 16409
 16411 3 68.74 56.68 1.73 0.246 16410
 16412 3 68.92 56.73 1.77 0.272 16411
 16413 3 69.11 56.7 1.74 0.27 16412
 16414 3 69.3 56.74 1.83 0.292 16413
 16415 3 69.44 56.75 1.82 0.324 16414
 16416 3 69.58 56.84 1.88 0.368 16415
 16417 3 69.74 56.9 1.88 0.411 16416
 16418 3 69.94 56.89 1.92 0.461 16417
 16419 3 70.08 57.01 1.92 0.528 16418
 16420 3 70.19 57.11 1.83 0.503 16419
 16421 3 70.41 57.18 1.89 0.506 16420
 16422 3 70.58 57.21 1.78 0.414 16421
 16423 3 70.75 57.4 1.81 0.425 16422
 16424 3 70.88 57.46 1.84 0.412 16423
 16425 3 71.05 57.68 1.94 0.385 16424
 16426 3 71.19 57.78 1.93 0.38 16425
 16427 3 71.3 57.89 1.89 0.331 16426
 16428 3 71.41 57.97 1.9 0.25 16427
 16429 3 71.5 57.9 1.93 0.129 16428
 16430 3 59.69 50.22 1.62 0.152 14021
 16431 3 59.71 50.33 1.36 0.16 16430
 16432 3 59.82 50.29 1.21 0.117 16431
 16433 3 59.87 50.36 1.04 0.148 16432
 16434 3 59.9 50.3 0.94 0.131 16433
 16435 3 60.08 50.44 0.8 0.16 16434
 16436 3 60.19 50.49 0.69 0.157 16435
 16437 3 60.43 50.66 0.52 0.138 16436
 16438 3 60.64 50.66 0.42 0.155 16437
 16439 3 60.85 50.72 0.32 0.203 16438
 16440 3 61.04 50.81 0.21 0.238 16439
 16441 3 61.2 50.84 0.09 0.286 16440
 16442 3 61.35 50.95 0.02 0.306 16441
 16443 3 61.49 50.9 0 0.282 16442
 16444 3 61.63 50.95 -0.07 0.234 16443
 16445 3 61.75 50.94 -0.19 0.194 16444
 16446 3 61.93 50.88 -0.22 0.141 16445
 16447 3 62.1 50.83 -0.34 0.146 16446
 16448 3 62.21 50.76 -0.39 0.137 16447
 16449 3 62.31 50.73 -0.53 0.121 16448
 16450 3 62.45 50.69 -0.6 0.13 16449
 16451 3 62.54 50.66 -0.74 0.113 16450
 16452 3 62.67 50.66 -0.81 0.118 16451
 16453 3 62.78 50.59 -0.87 0.106 16452
 16454 3 62.9 50.55 -0.99 0.109 16453
 16455 3 63.01 50.51 -1.02 0.153 16454
 16456 3 63.08 50.47 -1.09 0.244 16455
 16457 3 63.12 50.44 -1.2 0.366 16456
 16458 3 63.18 50.4 -1.32 0.401 16457
 16459 3 63.21 50.45 -1.5 0.396 16458
 16460 3 62.77 50.55 -1.89 0.109 16459
 16461 3 62.83 50.59 -2.05 0.126 16460
 16462 3 62.81 50.65 -2.2 0.156 16461
 16463 3 62.84 50.59 -2.38 0.17 16462
 16464 3 62.91 50.56 -2.53 0.174 16463
 16465 3 62.97 50.66 -2.76 0.176 16464
 16466 3 63.03 50.71 -2.92 0.241 16465
 16467 3 63.11 50.78 -3.03 0.298 16466
 16468 3 63.26 50.88 -3.15 0.302 16467
 16469 3 63.26 50.96 -3.32 0.405 16468
 16470 3 63.28 50.92 -3.45 0.473 16469
 16471 3 63.35 50.98 -3.57 0.508 16470
 16472 3 63.24 51.02 -3.7 0.529 16471
 16473 3 63.4 51.07 -3.82 0.435 16472
 16474 3 64.18 50.77 -3.9 0.143 16473
 16475 3 64.33 50.61 -4.04 0.083 16474
 16476 3 64.37 50.53 -4.1 0.117 16475
 16477 3 64.4 50.39 -4.18 0.115 16476
 16478 3 64.38 50.21 -4.19 0.104 16477
 16479 3 64.43 50.1 -4.26 0.142 16478
 16480 3 64.41 50.1 -4.39 0.166 16479
 16481 3 64.51 50.04 -4.52 0.143 16480
 16482 3 64.66 50 -4.6 0.067 16481
 16483 3 63.36 51.18 -3.96 0.153 16473
 16484 3 63.49 51.25 -4.09 0.091 16483
 16485 3 63.64 50.43 -1.44 0.331 16459
 16486 3 63.84 50.53 -1.61 0.284 16485
 16487 3 64.29 50.67 -1.71 0.126 16486
 16488 3 64.42 50.68 -1.72 0.143 16487
 16489 3 64.56 50.77 -1.79 0.114 16488
 16490 3 64.67 50.79 -1.83 0.126 16489
 16491 3 64.81 50.78 -1.95 0.126 16490
 16492 3 65 50.85 -2.01 0.098 16491
 16493 3 65.12 50.92 -2.09 0.132 16492
 16494 3 65.32 51.03 -2.2 0.189 16493
 16495 3 65.46 51.14 -2.34 0.201 16494
 16496 3 65.61 51.28 -2.49 0.182 16495
 16497 3 65.76 51.43 -2.67 0.154 16496
 16498 3 65.79 51.53 -2.8 0.152 16497
 16499 3 65.89 51.64 -2.93 0.144 16498
 16500 3 65.96 51.74 -3.07 0.151 16499
 16501 3 66.04 51.89 -3.24 0.167 16500
 16502 3 66.07 51.99 -3.3 0.155 16501
 16503 3 66.09 52.11 -3.4 0.167 16502
 16504 3 66.17 52.24 -3.53 0.211 16503
 16505 3 66.25 52.36 -3.57 0.262 16504
 16506 3 66.12 52.25 -3.94 0.119 16505
 16507 3 66.14 52.27 -4.09 0.133 16506
 16508 3 66.09 52.31 -4.22 0.171 16507
 16509 3 66.11 52.29 -4.41 0.214 16508
 16510 3 66.12 52.34 -4.51 0.314 16509
 16511 3 66.06 52.39 -4.67 0.399 16510
 16512 3 66.03 52.45 -4.81 0.459 16511
 16513 3 66.04 52.48 -4.97 0.485 16512
 16514 3 65.92 52.42 -5.12 0.554 16513
 16515 3 65.92 52.43 -5.27 0.575 16514
 16516 3 65.82 52.48 -5.37 0.558 16515
 16517 3 66.01 52.74 -5.48 0.423 16516
 16518 3 66.07 53.01 -5.64 0.252 16517
 16519 3 66.11 53.05 -5.75 0.211 16518
 16520 3 66.17 53.01 -5.88 0.158 16519
 16521 3 66.09 53.11 -6.05 0.143 16520
 16522 3 66 53.24 -6.13 0.142 16521
 16523 3 66.11 53.36 -6.14 0.154 16522
 16524 3 66.46 53.47 -6.09 0.126 16523
 16525 3 66.56 53.57 -6.1 0.099 16524
 16526 3 66.65 53.61 -6.17 0.16 16525
 16527 3 66.79 53.62 -6.22 0.19 16526
 16528 3 66.98 53.64 -6.18 0.171 16527
 16529 3 67.17 53.6 -6.18 0.125 16528
 16530 3 67.39 53.5 -6.14 0.103 16529
 16531 3 67.56 53.51 -6.1 0.097 16530
 16532 3 67.71 53.57 -6.08 0.128 16531
 16533 3 67.79 53.61 -6.01 0.081 16532
 16534 3 65.4 52.31 -4.63 0.037 16511
 16535 3 65.29 52.31 -4.64 0.059 16534
 16536 3 66.18 52.49 -3.45 0.294 16505
 16537 3 66.53 52.24 -3.68 0.119 16536
 16538 3 66.64 52.21 -3.78 0.107 16537
 16539 3 66.76 52.23 -3.88 0.114 16538
 16540 3 66.89 52.25 -3.96 0.105 16539
 16541 3 67.04 52.25 -4.05 0.106 16540
 16542 3 67.12 52.22 -4.16 0.119 16541
 16543 3 67.23 52.24 -4.3 0.115 16542
 16544 3 67.37 52.26 -4.42 0.139 16543
 16545 3 67.51 52.29 -4.51 0.117 16544
 16546 3 67.67 52.36 -4.59 0.112 16545
 16547 3 67.78 52.4 -4.68 0.139 16546
 16548 3 67.93 52.39 -4.73 0.181 16547
 16549 3 68.04 52.4 -4.8 0.153 16548
 16550 3 68.12 52.44 -4.89 0.157 16549
 16551 3 68.23 52.46 -4.97 0.12 16550
 16552 3 68.31 52.44 -5.05 0.118 16551
 16553 3 68.48 52.47 -5.13 0.099 16552
 16554 3 68.62 52.5 -5.13 0.085 16553
 16555 3 68.84 52.57 -5.16 0.128 16554
 16556 3 68.96 52.51 -5.13 0.118 16555
 16557 3 69.15 52.49 -5.19 0.126 16556
 16558 3 69.42 52.4 -5.16 0.109 16557
 16559 3 69.59 52.39 -5.16 0.134 16558
 16560 3 69.68 52.26 -5.16 0.181 16559
 16561 3 69.87 52.25 -5.1 0.209 16560
 16562 3 70.03 52.29 -5.13 0.266 16561
 16563 3 70.15 52.32 -5.14 0.31 16562
 16564 3 70.34 52.26 -5.12 0.305 16563
 16565 3 70.51 52.19 -5.09 0.284 16564
 16566 3 70.71 52.1 -5.02 0.215 16565
 16567 3 70.86 52.3 -5.19 0.131 16566
 16568 3 70.87 52.4 -5.34 0.096 16567
 16569 3 70.95 52.44 -5.44 0.161 16568
 16570 3 70.98 52.37 -5.51 0.275 16569
 16571 3 71.17 52.44 -5.6 0.238 16570
 16572 3 71.23 52.41 -5.68 0.187 16571
 16573 3 66.12 52.6 -3.32 0.38 16536
 16574 3 66.09 52.67 -3.22 0.405 16573
 16575 3 65.59 52.92 -3.61 0.14 16574
 16576 3 65.45 52.93 -3.65 0.165 16575
 16577 3 65.29 53.04 -3.82 0.12 16576
 16578 3 65.17 53.09 -3.93 0.12 16577
 16579 3 65.06 53.18 -4 0.149 16578
 16580 3 64.9 53.24 -4.05 0.158 16579
 16581 3 64.75 53.34 -4.16 0.206 16580
 16582 3 64.62 53.46 -4.17 0.227 16581
 16583 3 64.59 53.57 -4.22 0.209 16582
 16584 3 64.57 53.74 -4.18 0.257 16583
 16585 3 64.59 53.86 -4.16 0.323 16584
 16586 3 64.79 53.99 -4.39 0.257 16585
 16587 3 65.18 54.07 -4.18 0.103 16586
 16588 3 65.39 54.09 -4.22 0.138 16587
 16589 3 64.67 54 -4.81 0.112 16586
 16590 3 64.73 54.09 -5.01 0.121 16589
 16591 3 64.86 54.18 -5.05 0.129 16590
 16592 3 64.87 54.27 -5.22 0.179 16591
 16593 3 64.93 54.39 -5.27 0.155 16592
 16594 3 64.98 54.52 -5.3 0.188 16593
 16595 3 65.12 54.6 -5.35 0.238 16594
 16596 3 65.2 54.64 -5.46 0.247 16595
 16597 3 65.26 54.74 -5.59 0.211 16596
 16598 3 65.34 54.64 -5.88 0.125 16597
 16599 3 65.42 54.67 -5.97 0.103 16598
 16600 3 64.26 53.89 -3.86 0.142 16585
 16601 3 64.17 54 -3.8 0.177 16600
 16602 3 64.12 54.2 -3.7 0.351 16601
 16603 3 64.15 54.38 -3.59 0.589 16602
 16604 3 64.09 54.49 -3.59 0.637 16603
 16605 3 64 54.56 -3.45 0.609 16604
 16606 3 63.86 54.61 -3.47 0.568 16605
 16607 3 63.56 54.59 -3.47 0.481 16606
 16608 3 63 54.48 -3.45 0.198 16607
 16609 3 62.72 54.48 -3.4 0.177 16608
 16610 3 62.56 54.53 -3.38 0.158 16609
 16611 3 62.38 54.55 -3.36 0.151 16610
 16612 3 62.31 54.73 -3.22 0.2 16611
 16613 3 62.24 54.84 -3.18 0.298 16612
 16614 3 62.21 54.98 -3.09 0.358 16613
 16615 3 62.3 55.3 -2.96 0.349 16614
 16616 3 62.39 55.48 -2.85 0.397 16615
 16617 3 62.37 55.66 -2.83 0.395 16616
 16618 3 62.49 56.06 -3.31 0.146 16617
 16619 3 62.57 56.17 -3.37 0.156 16618
 16620 3 62.73 56.27 -3.5 0.125 16619
 16621 3 62.8 56.35 -3.81 0.169 16620
 16622 3 62.88 56.41 -3.92 0.21 16621
 16623 3 63.02 56.42 -4 0.225 16622
 16624 3 63.02 56.42 -4.16 0.219 16623
 16625 3 62.89 56.48 -4.29 0.198 16624
 16626 3 62.74 56.71 -4.43 0.126 16625
 16627 3 62.73 56.84 -4.5 0.097 16626
 16628 3 62.64 56.92 -4.68 0.13 16627
 16629 3 62.5 56.99 -4.75 0.161 16628
 16630 3 62.41 57.03 -4.9 0.156 16629
 16631 3 62.3 57.1 -5.08 0.163 16630
 16632 3 62.13 57.04 -5.18 0.162 16631
 16633 3 62.03 57.09 -5.2 0.122 16632
 16634 3 62.35 55.66 -2.67 0.3 16617
 16635 3 62.3 55.72 -2.52 0.218 16634
 16636 3 62.28 55.84 -2.44 0.118 16635
 16637 3 62.3 55.97 -2.33 0.116 16636
 16638 3 62.3 56.01 -2.19 0.082 16637
 16639 3 62.17 56.05 -2.12 0.1 16638
 16640 3 62.13 56.16 -2.02 0.088 16639
 16641 3 62.03 56.24 -2 0.107 16640
 16642 3 61.92 56.4 -1.98 0.184 16641
 16643 3 61.77 56.4 -1.94 0.188 16642
 16644 3 61.62 56.45 -1.89 0.156 16643
 16645 3 61.48 56.45 -1.9 0.12 16644
 16646 3 61.38 56.58 -1.77 0.115 16645
 16647 3 61.27 56.63 -1.7 0.115 16646
 16648 3 61.16 56.67 -1.67 0.096 16647
 16649 3 61.06 56.66 -1.59 0.087 16648
 16650 3 60.96 56.72 -1.57 0.095 16649
 16651 3 60.87 56.66 -1.49 0.104 16650
 16652 3 61.83 54.58 -3.3 0.123 16614
 16653 3 61.68 54.55 -3.28 0.124 16652
 16654 3 61.5 54.52 -3.28 0.117 16653
 16655 3 61.32 54.59 -3.18 0.094 16654
 16656 3 61.22 54.59 -3.15 0.106 16655
 16657 3 61.03 54.52 -3.07 0.116 16656
 16658 3 60.89 54.48 -3.01 0.12 16657
 16659 3 60.74 54.52 -2.95 0.112 16658
 16660 3 60.61 54.52 -2.93 0.109 16659
 16661 3 60.46 54.49 -2.86 0.139 16660
 16662 3 60.33 54.49 -2.8 0.1 16661
 16663 3 60.2 54.48 -2.7 0.129 16662
 16664 3 60.08 54.45 -2.63 0.116 16663
 16665 3 59.89 54.52 -2.57 0.173 16664
 16666 3 59.75 54.51 -2.38 0.179 16665
 16667 3 59.57 54.55 -2.24 0.171 16666
 16668 3 59.43 54.55 -2.15 0.151 16667
 16669 3 59.28 54.62 -2.11 0.133 16668
 16670 3 59.1 54.69 -2.13 0.145 16669
 16671 3 58.99 54.69 -2.05 0.128 16670
 16672 3 58.88 54.84 -2.05 0.142 16671
 16673 3 58.76 54.98 -1.99 0.175 16672
 16674 3 58.68 55.13 -1.91 0.216 16673
 16675 3 58.63 55.19 -1.81 0.303 16674
 16676 3 58.62 55.23 -1.68 0.367 16675
 16677 3 58.57 55.34 -1.6 0.415 16676
 16678 3 58.49 55.37 -1.47 0.436 16677
 16679 3 58.38 55.44 -1.32 0.437 16678
 16680 3 58.25 55.5 -1.21 0.388 16679
 16681 3 58.17 55.47 -1.06 0.339 16680
 16682 3 58.06 55.5 -0.87 0.272 16681
 16683 3 57.77 55.51 -0.75 0.126 16682
 16684 3 57.82 55.51 -0.65 0.134 16683
 16685 3 57.6 55.61 -0.42 0.137 16684
 16686 3 57.45 55.65 -0.31 0.147 16685
 16687 3 57.31 55.71 -0.15 0.131 16686
 16688 3 57.31 55.79 0 0.131 16687
 16689 3 57.31 55.9 0.05 0.121 16688
 16690 3 57.38 56.04 0.22 0.138 16689
 16691 3 57.49 56.18 0.34 0.207 16690
 16692 3 57.57 56.29 0.49 0.276 16691
 16693 3 57.74 56.47 0.57 0.27 16692
 16694 3 57.92 56.62 0.65 0.283 16693
 16695 3 57.99 56.72 0.69 0.371 16694
 16696 3 58.1 56.93 0.83 0.457 16695
 16697 3 58.28 57.05 0.88 0.468 16696
 16698 3 58.46 57.15 0.96 0.476 16697
 16699 3 58.73 57.21 0.94 0.423 16698
 16700 3 58.88 57.22 0.98 0.388 16699
 16701 3 58.7 57.55 0.89 0.109 16700
 16702 3 59.2 56.97 1.31 0.199 16700
 16703 3 59.21 57.02 1.52 0.164 16702
 16704 3 59.31 57.15 1.66 0.141 16703
 16705 3 59.46 57.22 1.81 0.102 16704
 16706 3 59.34 57.26 1.92 0.061 16705
 16707 3 59.31 57.26 2.05 0.000125 16706
 16708 3 59.53 57.29 1.92 0.086 16705
 16709 3 59.49 57.32 2.03 0.081 16708
 16710 3 59.38 57 1.02 0.096 16702
 16711 3 59.38 57.08 0.9 0.075 16710
 16712 3 59.42 57.15 0.83 0.102 16711
 16713 3 59.49 57.23 0.78 0.000125 16712
 16714 3 66.26 52.78 -2.93 0.34 16574
 16715 3 66.39 52.73 -2.78 0.329 16714
 16716 3 66.4 52.82 -2.63 0.218 16715
 16717 3 66.59 53.09 -2.4 0.091 16716
 16718 3 66.57 53.21 -2.2 0.144 16717
 16719 3 66.68 53.25 -2.13 0.059 16718
 16720 3 21.91 22.93 1.13 0.964 305
 16721 3 21.79 23.04 1.19 0.919 16720
 16722 3 21.68 23.05 1.13 0.822 16721
 16723 3 21.42 23.02 1.15 0.727 16722
 16724 3 21.36 23.18 1.16 0.568 16723
 16725 3 21.31 23.27 1.28 0.493 16724
 16726 3 21.02 23.45 1.33 0.523 16725
 16727 3 21.08 23.59 1.4 0.461 16726
 16728 3 21.09 23.75 1.48 0.365 16727
 16729 3 21.02 23.86 1.53 0.384 16728
 16730 3 20.83 24.2 1.72 0.449 16729
 16731 3 20.77 24.34 1.72 0.477 16730
 16732 3 20.75 24.46 1.69 0.466 16731
 16733 3 20.68 24.61 1.73 0.462 16732
 16734 3 20.63 24.8 1.83 0.442 16733
 16735 3 20.67 24.95 1.93 0.409 16734
 16736 3 20.77 25.09 1.88 0.457 16735
 16737 3 20.77 25.29 1.87 0.435 16736
 16738 3 20.86 25.43 1.88 0.437 16737
 16739 3 20.9 25.59 1.9 0.417 16738
 16740 3 20.9 25.73 1.88 0.409 16739
 16741 3 20.92 25.86 1.89 0.377 16740
 16742 3 20.97 25.98 1.93 0.379 16741
 16743 3 21.02 26.14 1.88 0.392 16742
 16744 3 21.02 26.34 1.94 0.388 16743
 16745 3 21.02 26.5 1.97 0.392 16744
 16746 3 21.08 26.66 1.92 0.359 16745
 16747 3 21.09 26.84 1.96 0.378 16746
 16748 3 21.13 27.02 1.96 0.379 16747
 16749 3 21.11 27.18 1.96 0.391 16748
 16750 3 21.15 27.36 2.01 0.396 16749
 16751 3 21.18 27.52 2.01 0.394 16750
 16752 3 21.26 27.71 2.03 0.377 16751
 16753 3 21.28 27.89 2.05 0.385 16752
 16754 3 21.33 28.05 2.06 0.39 16753
 16755 3 21.39 28.25 2.12 0.371 16754
 16756 3 21.39 28.46 2.12 0.364 16755
 16757 3 21.32 28.68 2.12 0.365 16756
 16758 3 21.32 28.82 2.16 0.373 16757
 16759 3 21.32 29.02 2.22 0.389 16758
 16760 3 21.42 29.18 2.37 0.361 16759
 16761 3 21.42 29.39 2.47 0.369 16760
 16762 3 21.42 29.52 2.43 0.396 16761
 16763 3 21.48 29.66 2.27 0.417 16762
 16764 3 21.6 29.82 2.31 0.416 16763
 16765 3 21.6 29.95 2.45 0.443 16764
 16766 3 21.66 30.11 2.49 0.467 16765
 16767 3 21.69 30.25 2.54 0.471 16766
 16768 3 21.74 30.41 2.54 0.502 16767
 16769 3 21.87 30.59 2.49 0.503 16768
 16770 3 21.87 30.77 2.49 0.488 16769
 16771 3 21.98 30.89 2.52 0.49 16770
 16772 3 22.03 31.07 2.52 0.479 16771
 16773 3 22.08 31.21 2.56 0.452 16772
 16774 3 22.17 31.3 2.64 0.406 16773
 16775 3 22.23 31.46 2.7 0.384 16774
 16776 3 22.26 31.66 2.79 0.377 16775
 16777 3 22.3 31.82 2.87 0.404 16776
 16778 3 22.33 31.98 2.97 0.397 16777
 16779 3 22.32 32.15 3.01 0.399 16778
 16780 3 22.43 32.32 3.04 0.394 16779
 16781 3 22.41 32.51 3.14 0.421 16780
 16782 3 22.41 32.69 3.08 0.451 16781
 16783 3 22.43 32.89 3.1 0.462 16782
 16784 3 22.38 33.07 3.16 0.439 16783
 16785 3 22.34 33.26 3.16 0.434 16784
 16786 3 22.31 33.43 3.18 0.464 16785
 16787 3 22.32 33.61 3.24 0.442 16786
 16788 3 22.29 33.81 3.22 0.469 16787
 16789 3 22.31 33.96 3.22 0.429 16788
 16790 3 22.22 34.21 3.2 0.463 16789
 16791 3 22.23 34.38 3.26 0.453 16790
 16792 3 22.29 34.54 3.33 0.436 16791
 16793 3 22.4 34.68 3.33 0.461 16792
 16794 3 22.41 34.88 3.29 0.465 16793
 16795 3 22.52 35.03 3.31 0.461 16794
 16796 3 22.43 35.22 3.29 0.461 16795
 16797 3 22.47 35.39 3.33 0.513 16796
 16798 3 22.57 35.5 3.33 0.512 16797
 16799 3 22.63 35.67 3.37 0.504 16798
 16800 3 22.68 35.88 3.31 0.507 16799
 16801 3 22.7 36.01 3.29 0.488 16800
 16802 3 22.7 36.21 3.29 0.482 16801
 16803 3 22.91 36.28 3.33 0.474 16802
 16804 3 22.88 36.5 3.24 0.474 16803
 16805 3 22.91 36.65 3.26 0.471 16804
 16806 3 23.05 36.71 3.31 0.475 16805
 16807 3 23.1 36.9 3.29 0.48 16806
 16808 3 23.21 37.04 3.27 0.441 16807
 16809 3 23.26 37.24 3.2 0.451 16808
 16810 3 23.37 37.38 3.19 0.451 16809
 16811 3 23.46 37.54 3.23 0.488 16810
 16812 3 23.51 37.72 3.21 0.491 16811
 16813 3 23.62 37.86 3.23 0.505 16812
 16814 3 23.71 38 3.25 0.513 16813
 16815 3 23.74 38.18 3.21 0.516 16814
 16816 3 23.92 38.29 3.19 0.532 16815
 16817 3 24.05 38.46 3.17 0.528 16816
 16818 3 24.14 38.61 3.15 0.505 16817
 16819 3 24.19 38.81 3.17 0.506 16818
 16820 3 24.21 39 3.17 0.485 16819
 16821 3 24.24 39.17 3.09 0.451 16820
 16822 3 24.28 39.32 3.02 0.429 16821
 16823 3 24.31 39.58 3.09 0.412 16822
 16824 3 24.4 39.7 3.03 0.438 16823
 16825 3 24.44 39.9 3.03 0.452 16824
 16826 3 24.49 40.04 2.92 0.468 16825
 16827 3 24.55 40.19 2.84 0.479 16826
 16828 3 24.6 40.4 2.71 0.475 16827
 16829 3 24.71 40.55 2.61 0.46 16828
 16830 3 24.76 40.72 2.5 0.499 16829
 16831 3 24.85 40.87 2.44 0.507 16830
 16832 3 24.96 41.01 2.38 0.535 16831
 16833 3 24.99 41.23 2.21 0.565 16832
 16834 3 25.09 41.37 2.13 0.563 16833
 16835 3 25.18 41.47 2.03 0.546 16834
 16836 3 25.23 41.76 1.95 0.598 16835
 16837 3 25.32 41.94 1.9 0.62 16836
 16838 3 25.48 42.02 1.81 0.643 16837
 16839 3 25.48 42.34 1.62 0.625 16838
 16840 3 25.59 42.48 1.51 0.617 16839
 16841 3 25.68 42.62 1.4 0.628 16840
 16842 3 25.8 42.75 1.33 0.634 16841
 16843 3 25.89 42.91 1.24 0.616 16842
 16844 3 25.91 43.08 1.09 0.62 16843
 16845 3 26 43.25 1.05 0.602 16844
 16846 3 26.11 43.4 0.98 0.6 16845
 16847 3 26.23 43.52 0.94 0.593 16846
 16848 3 26.27 43.69 0.87 0.592 16847
 16849 3 26.41 43.79 0.81 0.561 16848
 16850 3 26.52 43.93 0.75 0.543 16849
 16851 3 26.61 44.05 0.71 0.524 16850
 16852 3 26.77 44.16 0.61 0.56 16851
 16853 3 26.91 44.26 0.59 0.574 16852
 16854 3 27.04 44.4 0.5 0.587 16853
 16855 3 27.14 44.5 0.45 0.592 16854
 16856 3 27.34 44.58 0.39 0.61 16855
 16857 3 27.46 44.76 0.35 0.648 16856
 16858 3 27.61 44.83 0.31 0.649 16857
 16859 3 27.77 44.98 0.28 0.635 16858
 16860 3 27.89 45.06 0.13 0.633 16859
 16861 3 28 45.19 0.03 0.612 16860
 16862 3 28.13 45.34 0.03 0.608 16861
 16863 3 28.36 45.41 0.08 0.593 16862
 16864 3 28.52 45.52 0.07 0.593 16863
 16865 3 28.68 45.65 0.04 0.605 16864
 16866 3 28.84 45.73 0.08 0.583 16865
 16867 3 29 45.84 0.14 0.58 16866
 16868 3 29.14 45.88 0.04 0.601 16867
 16869 3 29.35 45.96 0.07 0.579 16868
 16870 3 29.47 46.08 0.02 0.563 16869
 16871 3 29.65 46.2 0.01 0.56 16870
 16872 3 29.85 46.28 0.03 0.565 16871
 16873 3 30.04 46.31 0.05 0.537 16872
 16874 3 30.15 46.41 0.05 0.532 16873
 16875 3 30.33 46.48 0.03 0.538 16874
 16876 3 30.58 46.56 0.13 0.53 16875
 16877 3 30.72 46.66 0.08 0.503 16876
 16878 3 30.99 46.66 0.21 0.481 16877
 16879 3 31.01 46.84 0.23 0.481 16878
 16880 3 31.12 46.88 0.12 0.461 16879
 16881 3 31.26 46.96 0.17 0.482 16880
 16882 3 31.54 47.01 0.24 0.511 16881
 16883 3 31.79 47.1 0.26 0.538 16882
 16884 3 32.05 47.13 0.29 0.55 16883
 16885 3 32.12 47.23 0.3 0.56 16884
 16886 3 32.32 47.39 0.3 0.538 16885
 16887 3 32.54 47.46 0.37 0.549 16886
 16888 3 32.79 47.6 0.38 0.566 16887
 16889 3 32.97 47.68 0.38 0.573 16888
 16890 3 33.14 47.82 0.45 0.565 16889
 16891 3 33.41 47.86 0.45 0.584 16890
 16892 3 33.57 48.02 0.48 0.612 16891
 16893 3 33.76 48.1 0.51 0.636 16892
 16894 3 33.97 48.24 0.55 0.622 16893
 16895 3 34.11 48.35 0.56 0.63 16894
 16896 3 34.51 48.39 0.76 0.749 16895
 16897 3 34.9 48.53 1.05 0.887 16896
 16898 3 35.12 48.59 1.13 0.861 16897
 16899 3 35.33 48.66 1.37 0.911 16898
 16900 3 35.57 49.24 2.18 1.282 16899
 16901 3 35.72 50.13 3.6 0.669 16900
 16902 3 35.39 50.29 3.99 0.536 16901
 16903 3 35.19 50.35 4.12 0.529 16902
 16904 3 35.05 50.35 4.23 0.545 16903
 16905 3 34.91 50.46 4.37 0.53 16904
 16906 3 34.72 50.47 4.41 0.539 16905
 16907 3 34.49 50.56 4.45 0.529 16906
 16908 3 34.39 50.49 4.58 0.586 16907
 16909 3 34.22 50.46 4.66 0.628 16908
 16910 3 34.01 50.58 4.74 0.653 16909
 16911 3 33.78 50.65 4.82 0.644 16910
 16912 3 33.57 50.59 4.91 0.598 16911
 16913 3 33.46 50.53 5.03 0.579 16912
 16914 3 33.28 50.56 5.07 0.526 16913
 16915 3 33.1 50.59 5.2 0.479 16914
 16916 3 32.96 50.6 5.29 0.475 16915
 16917 3 32.86 50.6 5.37 0.441 16916
 16918 3 32.74 50.58 5.46 0.447 16917
 16919 3 32.65 50.45 5.54 0.478 16918
 16920 3 32.52 50.27 5.65 0.499 16919
 16921 3 32.44 50.21 5.77 0.514 16920
 16922 3 32.33 50.16 5.92 0.543 16921
 16923 3 32.26 50.02 6.03 0.581 16922
 16924 3 32.15 49.88 6.12 0.57 16923
 16925 3 32.01 49.83 6.29 0.596 16924
 16926 3 31.93 49.63 6.38 0.597 16925
 16927 3 31.87 49.45 6.5 0.608 16926
 16928 3 31.89 49.24 6.65 0.572 16927
 16929 3 31.87 49.06 6.83 0.565 16928
 16930 3 31.87 48.88 6.94 0.56 16929
 16931 3 31.79 48.85 7.08 0.57 16930
 16932 3 31.76 48.71 7.15 0.604 16931
 16933 3 31.7 48.56 7.2 0.616 16932
 16934 3 31.72 48.41 7.34 0.659 16933
 16935 3 31.78 48.24 7.49 0.679 16934
 16936 3 31.69 48.15 7.58 0.718 16935
 16937 3 31.76 47.98 7.67 0.741 16936
 16938 3 31.79 47.84 7.83 0.768 16937
 16939 3 31.78 47.77 7.95 0.737 16938
 16940 3 31.83 47.69 8.13 0.692 16939
 16941 3 31.85 47.45 8.23 0.769 16940
 16942 3 31.72 47.37 8.35 0.76 16941
 16943 3 31.72 47.28 8.54 0.782 16942
 16944 3 31.72 47.24 8.75 0.828 16943
 16945 3 31.69 47.15 8.87 0.846 16944
 16946 3 31.65 47.08 8.97 0.963 16945
 16947 3 31.58 47.11 9.12 1.039 16946
 16948 3 31.53 47.09 9.25 1.045 16947
 16949 3 31.4 47.04 9.3 1.092 16948
 16950 3 31.35 47.05 9.43 1.198 16949
 16951 3 31.29 46.98 9.51 1.162 16950
 16952 3 31.31 46.87 9.56 1.273 16951
 16953 3 31.03 48.33 10.17 0.681 16952
 16954 3 30.92 48.84 10.36 0.524 16953
 16955 3 30.99 48.94 10.53 0.519 16954
 16956 3 30.9 49.05 10.63 0.484 16955
 16957 3 30.9 49.15 10.75 0.496 16956
 16958 3 30.94 49.34 10.98 0.5 16957
 16959 3 30.9 49.44 11.12 0.492 16958
 16960 3 30.95 49.45 11.3 0.487 16959
 16961 3 30.97 49.57 11.51 0.507 16960
 16962 3 30.85 49.51 11.63 0.536 16961
 16963 3 30.79 49.45 11.79 0.542 16962
 16964 3 30.74 49.44 11.93 0.555 16963
 16965 3 30.65 49.43 12.03 0.578 16964
 16966 3 30.56 49.37 12.17 0.595 16965
 16967 3 30.58 49.19 12.34 0.602 16966
 16968 3 30.51 49.05 12.47 0.621 16967
 16969 3 30.44 49.08 12.57 0.647 16968
 16970 3 30.38 48.9 12.73 0.687 16969
 16971 3 30.38 48.76 12.92 0.702 16970
 16972 3 30.4 48.57 13.11 0.703 16971
 16973 3 30.35 48.52 13.29 0.746 16972
 16974 3 30.35 48.41 13.47 0.726 16973
 16975 3 30.33 48.4 13.62 0.776 16974
 16976 3 30.4 48.29 13.78 0.749 16975
 16977 3 30.49 48.22 13.92 0.727 16976
 16978 3 30.67 47.5 14 0.548 16977
 16979 3 30.72 47.37 14.12 0.53 16978
 16980 3 30.63 47.33 14.27 0.506 16979
 16981 3 30.67 47.19 14.38 0.495 16980
 16982 3 30.67 47.08 14.52 0.469 16981
 16983 3 30.6 47.09 14.7 0.465 16982
 16984 3 30.79 46.98 14.88 0.405 16983
 16985 3 30.83 47 15.13 0.357 16984
 16986 3 30.69 46.93 15.18 0.363 16985
 16987 3 31.01 46.77 15.19 0.325 16986
 16988 3 30.92 46.76 15.42 0.41 16987
 16989 3 30.87 46.72 15.61 0.47 16988
 16990 3 30.87 46.65 15.76 0.479 16989
 16991 3 30.83 46.55 15.87 0.469 16990
 16992 3 30.81 46.51 16.08 0.506 16991
 16993 3 30.88 46.43 16.24 0.506 16992
 16994 3 30.92 46.36 16.38 0.502 16993
 16995 3 30.94 46.3 16.58 0.522 16994
 16996 3 31.06 46.22 16.65 0.597 16995
 16997 3 31.01 46.15 16.76 0.617 16996
 16998 3 31.01 46.11 16.88 0.628 16997
 16999 3 31.03 45.96 17.06 0.635 16998
 17000 3 31.15 45.9 17.2 0.611 16999
 17001 3 31.1 45.78 17.35 0.663 17000
 17002 3 31.1 45.71 17.54 0.643 17001
 17003 3 31.07 45.65 17.61 0.635 17002
 17004 3 30.93 45.65 17.81 0.626 17003
 17005 3 30.93 45.61 18.01 0.572 17004
 17006 3 30.89 45.51 18.13 0.536 17005
 17007 3 30.8 45.42 18.33 0.519 17006
 17008 3 30.82 45.29 18.38 0.52 17007
 17009 3 30.79 45.22 18.63 0.525 17008
 17010 3 30.82 45.06 18.6 0.496 17009
 17011 3 30.89 44.93 18.67 0.511 17010
 17012 3 30.93 44.79 18.79 0.529 17011
 17013 3 31.05 44.75 18.92 0.522 17012
 17014 3 31.2 44.64 18.95 0.511 17013
 17015 3 31.32 44.54 18.97 0.496 17014
 17016 3 31.41 44.47 19.08 0.466 17015
 17017 3 31.55 44.29 19.01 0.463 17016
 17018 3 31.64 44.18 19.08 0.491 17017
 17019 3 31.77 44.07 19.13 0.556 17018
 17020 3 31.84 44 19.2 0.569 17019
 17021 3 31.95 43.89 19.22 0.595 17020
 17022 3 32.03 43.92 19.4 0.696 17021
 17023 3 32.06 43.82 19.4 0.767 17022
 17024 3 32.16 43.82 19.53 0.867 17023
 17025 3 32.65 43 18.38 0.179 17024
 17026 3 32.73 42.77 18.29 0.176 17025
 17027 3 32.78 42.64 18.22 0.157 17026
 17028 3 32.87 42.52 18.17 0.171 17027
 17029 3 32.92 42.37 18.17 0.18 17028
 17030 3 32.98 42.26 18.19 0.213 17029
 17031 3 32.98 42.15 18.33 0.26 17030
 17032 3 33.02 42.04 18.35 0.324 17031
 17033 3 33.06 42 18.49 0.365 17032
 17034 3 33.13 41.94 18.6 0.336 17033
 17035 3 33.27 41.8 18.56 0.284 17034
 17036 3 33.55 41.62 18.58 0.237 17035
 17037 3 33.72 41.59 18.61 0.271 17036
 17038 3 33.84 41.57 18.65 0.326 17037
 17039 3 33.95 41.54 18.74 0.323 17038
 17040 3 34.2 41.47 18.69 0.341 17039
 17041 3 34.4 41.4 18.67 0.329 17040
 17042 3 34.6 41.3 18.65 0.351 17041
 17043 3 34.87 41.18 18.49 0.312 17042
 17044 3 35.1 41.09 18.4 0.294 17043
 17045 3 35.32 40.94 18.29 0.178 17044
 17046 3 35.53 40.73 18.13 0.189 17045
 17047 3 35.64 40.59 18.03 0.197 17046
 17048 3 35.75 40.47 17.97 0.218 17047
 17049 3 35.92 40.34 17.85 0.248 17048
 17050 3 35.98 40.19 17.76 0.259 17049
 17051 3 36.09 40.09 17.74 0.307 17050
 17052 3 36.16 40.01 18.04 0.152 17051
 17053 3 36.21 39.9 18.17 0.168 17052
 17054 3 36.2 39.87 18.33 0.133 17053
 17055 3 36.18 39.75 18.36 0.16 17054
 17056 3 36.16 39.65 18.36 0.215 17055
 17057 3 36.04 39.55 18.31 0.188 17056
 17058 3 35.93 39.41 18.28 0.151 17057
 17059 3 35.92 39.3 18.28 0.179 17058
 17060 3 35.82 39.26 18.35 0.241 17059
 17061 3 35.92 39.11 18.4 0.21 17060
 17062 3 36.13 38.98 18.54 0.145 17061
 17063 3 36.17 38.87 18.61 0.179 17062
 17064 3 36.29 38.76 18.72 0.195 17063
 17065 3 36.36 38.66 18.85 0.151 17064
 17066 3 36.52 38.59 18.95 0.162 17065
 17067 3 36.67 38.54 19.04 0.154 17066
 17068 3 36.77 38.52 19.17 0.141 17067
 17069 3 36.89 38.45 19.22 0.166 17068
 17070 3 37.04 38.37 19.35 0.166 17069
 17071 3 37.1 38.34 19.51 0.132 17070
 17072 3 37.11 38.37 19.63 0.121 17071
 17073 3 37.1 38.44 19.78 0.154 17072
 17074 3 37.07 38.5 19.92 0.229 17073
 17075 3 37.23 38.24 20.1 0.163 17074
 17076 3 37.28 38.15 20.2 0.223 17075
 17077 3 37.35 38.05 20.29 0.265 17076
 17078 3 37.39 37.95 20.35 0.31 17077
 17079 3 37.48 37.9 20.42 0.374 17078
 17080 3 37.48 37.87 20.54 0.404 17079
 17081 3 37.5 37.83 20.74 0.357 17080
 17082 3 37.53 37.76 20.85 0.319 17081
 17083 3 37.6 37.7 20.95 0.249 17082
 17084 3 37.61 37.64 21.08 0.238 17083
 17085 3 37.7 37.62 21.24 0.254 17084
 17086 3 37.7 37.5 21.38 0.318 17085
 17087 3 37.71 37.41 21.49 0.385 17086
 17088 3 37.67 37.4 21.67 0.42 17087
 17089 3 37.59 37.32 21.74 0.484 17088
 17090 3 37.71 36.91 21.1 0.145 17089
 17091 3 37.78 36.77 21 0.14 17090
 17092 3 37.74 36.77 20.87 0.142 17091
 17093 3 37.52 37.3 22.01 0.466 17089
 17094 3 37.46 37.26 22.11 0.447 17093
 17095 3 37.41 37.22 22.28 0.397 17094
 17096 3 37.6 37.22 22.6 0.217 17095
 17097 3 37.53 37.19 22.78 0.15 17096
 17098 3 37.56 37.07 22.95 0.145 17097
 17099 3 37.6 37.01 23.1 0.168 17098
 17100 3 37.64 36.94 23.21 0.237 17099
 17101 3 37.74 36.9 23.28 0.327 17100
 17102 3 37.75 36.86 23.39 0.388 17101
 17103 3 37.82 36.76 23.41 0.482 17102
 17104 3 37.89 36.72 23.48 0.582 17103
 17105 3 37.91 36.7 23.64 0.658 17104
 17106 3 37.99 36.72 23.78 0.721 17105
 17107 3 38.71 36.51 23.39 0.154 17106
 17108 3 38.89 36.58 23.39 0.132 17107
 17109 3 39.02 36.7 23.37 0.098 17108
 17110 3 39.14 36.66 23.39 0.097 17109
 17111 3 39.31 36.53 23.41 0.133 17110
 17112 3 39.5 36.45 23.43 0.151 17111
 17113 3 39.62 36.38 23.39 0.128 17112
 17114 3 39.68 36.34 23.25 0.068 17113
 17115 3 39.82 36.3 23.21 0.061 17114
 17116 3 39.93 36.33 23.28 0.113 17115
 17117 3 39.92 36.48 23.34 0.132 17116
 17118 3 37.96 36.57 23.89 0.671 17106
 17119 3 37.93 36.36 24.05 0.55 17118
 17120 3 37.93 36.22 24.14 0.468 17119
 17121 3 38.25 36.47 24.14 0.182 17120
 17122 3 38.14 36.51 24.14 0.000125 17121
 17123 3 37.47 35.8 24.44 0.141 17120
 17124 3 37.5 35.65 24.5 0.135 17123
 17125 3 37.58 35.54 24.64 0.139 17124
 17126 3 37.67 35.44 24.73 0.163 17125
 17127 3 37.68 35.45 24.87 0.225 17126
 17128 3 37.62 35.54 25.03 0.271 17127
 17129 3 37.55 35.47 25.14 0.344 17128
 17130 3 37.47 35.43 25.25 0.397 17129
 17131 3 37.5 35.37 25.43 0.448 17130
 17132 3 37.47 35.26 25.59 0.399 17131
 17133 3 37.57 35.33 25.73 0.357 17132
 17134 3 37.61 35.3 25.87 0.323 17133
 17135 3 37.67 35.19 26.02 0.327 17134
 17136 3 37.86 35.09 26.19 0.259 17135
 17137 3 38.18 34.83 26.25 0.149 17136
 17138 3 38.29 34.76 26.37 0.137 17137
 17139 3 38.4 34.69 26.52 0.159 17138
 17140 3 38.43 34.64 26.64 0.19 17139
 17141 3 38.5 34.54 26.78 0.269 17140
 17142 3 38.5 34.39 26.91 0.301 17141
 17143 3 38.5 34.2 27.03 0.359 17142
 17144 3 38.47 34.08 27.09 0.451 17143
 17145 3 38.47 33.97 27.19 0.58 17144
 17146 3 38.57 33.87 27.21 0.664 17145
 17147 3 38.5 33.83 27.46 0.687 17146
 17148 3 38.68 33.79 27.53 0.739 17147
 17149 3 38.8 33.72 27.55 0.713 17148
 17150 3 39.83 34.55 27.12 0.125 17149
 17151 3 39.9 34.76 27.09 0.118 17150
 17152 3 40.04 34.9 27.02 0.28 17151
 17153 3 40.15 35.09 27.09 0.324 17152
 17154 3 40.25 35.25 27.02 0.35 17153
 17155 3 40.33 35.36 27.1 0.314 17154
 17156 3 40.46 35.43 27.12 0.288 17155
 17157 3 40.49 35.61 27.05 0.202 17156
 17158 3 40.54 35.76 27.07 0.176 17157
 17159 3 40.64 35.95 27.12 0.154 17158
 17160 3 40.76 36.06 27.09 0.149 17159
 17161 3 40.79 36.21 27.07 0.141 17160
 17162 3 40.75 36.44 27.16 0.124 17161
 17163 3 40.77 36.56 27.09 0.132 17162
 17164 3 40.68 36.8 27.12 0.076 17163
 17165 3 40.7 36.95 27.1 0.078 17164
 17166 3 40.75 37.06 27.11 0.073 17165
 17167 3 40.89 37.16 27.08 0.093 17166
 17168 3 40.98 37.23 27.06 0.08 17167
 17169 3 41.06 37.31 26.99 0.105 17168
 17170 3 41.18 37.34 26.99 0.13 17169
 17171 3 41.24 37.46 26.83 0.149 17170
 17172 3 41.35 37.45 26.76 0.135 17171
 17173 3 41.42 37.66 26.7 0.109 17172
 17174 3 38.51 33.68 27.87 0.436 17149
 17175 3 38.17 33.54 28.41 0.389 17174
 17176 3 38.18 33.44 28.53 0.418 17175
 17177 3 38.21 33.32 28.62 0.391 17176
 17178 3 38.18 33.26 28.75 0.374 17177
 17179 3 37.65 33.3 29.19 0.068 17178
 17180 3 37.54 33.26 29.39 0.122 17179
 17181 3 37.55 33.22 29.5 0.082 17180
 17182 3 37.61 33.23 29.62 0.09 17181
 17183 3 38.36 33.66 28.03 0.436 17174
 17184 3 39.05 33.2 27.07 0.168 17183
 17185 3 39 33.01 27.23 0.105 17184
 17186 3 38.93 32.9 27.28 0.169 17185
 17187 3 38.9 32.73 27.23 0.218 17186
 17188 3 38.78 32.61 27.28 0.308 17187
 17189 3 38.72 32.48 27.25 0.404 17188
 17190 3 38.69 32.36 27.28 0.474 17189
 17191 3 38.62 32.26 27.25 0.514 17190
 17192 3 38.8 32.08 27.66 0.368 17191
 17193 3 38.79 31.94 27.94 0.22 17192
 17194 3 38.68 31.96 27.96 0.000125 17193
 17195 3 38.6 32.44 26.41 0.119 17191
 17196 3 38.51 32.58 26.16 0.181 17195
 17197 3 38.36 32.68 26.02 0.163 17196
 17198 3 38.11 32.62 25.93 0.122 17197
 17199 3 38 32.69 25.84 0.156 17198
 17200 3 37.8 32.62 25.73 0.148 17199
 17201 3 37.61 32.55 25.64 0.07 17200
 17202 3 37.18 34.86 25.62 0.075 17132
 17203 3 36.95 38.69 19.99 0.188 17074
 17204 3 36.84 38.83 20.13 0.196 17203
 17205 3 36.79 38.89 20.24 0.224 17204
 17206 3 36.78 39 20.45 0.237 17205
 17207 3 36.73 39.08 20.58 0.273 17206
 17208 3 36.7 39.12 20.76 0.258 17207
 17209 3 36.63 39.18 20.92 0.215 17208
 17210 3 36.35 39.29 20.97 0.184 17209
 17211 3 36.38 39.36 21.17 0.115 17210
 17212 3 36.21 39.4 21.29 0.115 17211
 17213 3 36.07 39.44 21.4 0.105 17212
 17214 3 35.89 39.4 21.54 0.108 17213
 17215 3 35.82 39.39 21.65 0.115 17214
 17216 3 35.77 39.43 21.85 0.123 17215
 17217 3 35.7 39.45 22.08 0.115 17216
 17218 3 35.64 39.47 22.26 0.126 17217
 17219 3 35.64 39.44 22.47 0.136 17218
 17220 3 35.6 39.43 22.65 0.153 17219
 17221 3 35.57 39.43 22.79 0.171 17220
 17222 3 35.42 39.43 22.88 0.159 17221
 17223 3 35.36 39.3 23.11 0.151 17222
 17224 3 35.24 39.16 23.31 0.129 17223
 17225 3 35.25 39.12 23.47 0.143 17224
 17226 3 35.18 39.01 23.54 0.158 17225
 17227 3 34.99 38.9 23.56 0.102 17226
 17228 3 34.91 38.72 23.6 0.114 17227
 17229 3 34.91 38.62 23.63 0.155 17228
 17230 3 34.71 38.54 23.63 0.317 17229
 17231 3 34.36 38.66 23.56 0.328 17230
 17232 3 34.23 38.61 23.56 0.357 17231
 17233 3 34.03 38.68 23.61 0.429 17232
 17234 3 33.77 38.64 23.7 0.573 17233
 17235 3 33.66 38.64 23.74 0.614 17234
 17236 3 33.63 38.51 23.74 0.659 17235
 17237 3 33.32 38.92 23.83 0.531 17236
 17238 3 33.27 38.96 23.92 0.488 17237
 17239 3 33.43 39.49 24.4 0.149 17238
 17240 3 33.48 39.56 24.54 0.148 17239
 17241 3 33.46 39.65 24.65 0.148 17240
 17242 3 33.53 39.75 24.78 0.187 17241
 17243 3 33.56 39.82 24.9 0.156 17242
 17244 3 33.66 39.86 25.01 0.158 17243
 17245 3 33.7 39.86 25.15 0.186 17244
 17246 3 33.78 39.86 25.26 0.228 17245
 17247 3 33.81 39.79 25.35 0.313 17246
 17248 3 33.77 39.81 25.47 0.332 17247
 17249 3 33.45 40.03 25.61 0.164 17248
 17250 3 33.28 40.01 25.78 0.16 17249
 17251 3 33.21 40.1 25.88 0.16 17250
 17252 3 33.21 40.11 26.15 0.14 17251
 17253 3 33.27 40.1 26.28 0.232 17252
 17254 3 33.24 39.97 26.38 0.286 17253
 17255 3 33.24 39.9 26.49 0.364 17254
 17256 3 33.2 39.79 26.63 0.434 17255
 17257 3 33.31 39.75 26.7 0.528 17256
 17258 3 33.39 39.6 26.83 0.527 17257
 17259 3 33.46 39.54 26.95 0.502 17258
 17260 3 33.63 39.5 27.04 0.443 17259
 17261 3 33.67 39.29 27.17 0.403 17260
 17262 3 33.73 39.14 27.28 0.374 17261
 17263 3 33.84 38.93 27.4 0.396 17262
 17264 3 33.89 38.75 27.58 0.332 17263
 17265 3 33.89 38.74 27.76 0.29 17264
 17266 3 33.96 38.75 27.86 0.171 17265
 17267 3 34.03 38.9 27.94 0.033 17266
 17268 3 34.1 38.97 27.9 0.047 17267
 17269 3 34.14 39.11 27.9 0.078 17268
 17270 3 34.27 39.06 27.95 0.000125 17269
 17271 3 36.21 39.98 17.31 0.106 17051
 17272 3 36.28 39.91 17.17 0.114 17271
 17273 3 36.31 39.81 17.08 0.146 17272
 17274 3 36.34 39.73 16.97 0.156 17273
 17275 3 36.43 39.65 16.85 0.179 17274
 17276 3 36.54 39.56 16.76 0.153 17275
 17277 3 36.67 39.45 16.63 0.143 17276
 17278 3 36.73 39.41 16.49 0.134 17277
 17279 3 36.81 39.33 16.4 0.104 17278
 17280 3 36.89 39.26 16.29 0.119 17279
 17281 3 36.99 39.27 16.17 0.179 17280
 17282 3 37 39.33 16.04 0.244 17281
 17283 3 36.74 39.51 15.81 0.09 17282
 17284 3 36.63 39.58 15.66 0.113 17283
 17285 3 36.6 39.66 15.55 0.155 17284
 17286 3 36.31 39.88 15.55 0.134 17285
 17287 3 36.17 39.99 15.46 0.103 17286
 17288 3 36.02 39.98 15.43 0.105 17287
 17289 3 35.85 39.96 15.39 0.11 17288
 17290 3 35.73 40.06 15.44 0.000125 17289
 17291 3 37.17 39.08 16.04 0.155 17282
 17292 3 37.23 38.98 15.94 0.128 17291
 17293 3 37.29 38.85 15.8 0.118 17292
 17294 3 37.32 38.81 15.55 0.133 17293
 17295 3 37.46 38.76 15.44 0.185 17294
 17296 3 37.54 38.69 15.41 0.216 17295
 17297 3 37.74 38.59 15.35 0.158 17296
 17298 3 37.89 38.56 15.28 0.074 17297
 17299 3 37.98 38.48 15.18 0.202 17298
 17300 3 38.03 38.41 15.09 0.285 17299
 17301 3 38.14 38.35 14.99 0.374 17300
 17302 3 38.25 38.31 14.93 0.428 17301
 17303 3 38.41 38.3 14.84 0.38 17302
 17304 3 38.53 38.31 14.75 0.326 17303
 17305 3 38.63 38.37 14.6 0.314 17304
 17306 3 38.71 38.46 14.3 0.225 17305
 17307 3 38.71 38.55 14.11 0.147 17306
 17308 3 38.77 38.65 13.94 0.152 17307
 17309 3 38.91 38.7 13.72 0.164 17308
 17310 3 38.99 38.78 13.66 0.21 17309
 17311 3 39.03 38.88 13.53 0.216 17310
 17312 3 39.1 38.96 13.41 0.21 17311
 17313 3 39.17 38.99 13.14 0.178 17312
 17314 3 39.23 39 12.93 0.148 17313
 17315 3 39.21 38.99 12.78 0.145 17314
 17316 3 39.1 39 12.64 0.123 17315
 17317 3 39.21 39.06 12.47 0.136 17316
 17318 3 39.28 39.13 12.35 0.135 17317
 17319 3 39.31 39.18 12.17 0.119 17318
 17320 3 39.42 39.17 11.96 0.139 17319
 17321 3 39.49 39.21 11.88 0.157 17320
 17322 3 39.64 39.29 11.87 0.145 17321
 17323 3 39.81 39.39 11.86 0.145 17322
 17324 3 39.91 39.43 11.83 0.149 17323
 17325 3 39.96 39.53 11.81 0.135 17324
 17326 3 40.06 39.6 11.76 0.163 17325
 17327 3 40.11 39.75 11.8 0.135 17326
 17328 3 40.17 39.88 11.79 0.163 17327
 17329 3 40.21 39.99 11.78 0.118 17328
 17330 3 40.32 40.09 11.92 0.103 17329
 17331 3 40.52 40.13 11.88 0.147 17330
 17332 3 40.6 40.21 11.86 0.134 17331
 17333 3 40.73 40.24 11.88 0.128 17332
 17334 3 40.91 40.39 11.78 0.166 17333
 17335 3 41.06 40.42 11.74 0.15 17334
 17336 3 41.27 40.46 11.78 0.131 17335
 17337 3 41.48 40.6 11.83 0.15 17336
 17338 3 41.59 40.75 11.72 0.134 17337
 17339 3 41.71 40.84 11.61 0.153 17338
 17340 3 41.88 40.81 11.58 0.159 17339
 17341 3 42.04 40.72 11.53 0.233 17340
 17342 3 42.25 40.97 11.31 0.244 17341
 17343 3 42.31 41.29 11.14 0.185 17342
 17344 3 42.34 41.48 11.08 0.177 17343
 17345 3 42.34 41.61 10.94 0.15 17344
 17346 3 42.41 41.8 10.91 0.158 17345
 17347 3 42.41 42.03 10.86 0.172 17346
 17348 3 42.4 42.08 10.95 0.145 17347
 17349 3 42.33 42.19 10.99 0.18 17348
 17350 3 42.33 42.29 10.99 0.273 17349
 17351 3 42.23 42.42 10.89 0.382 17350
 17352 3 42.27 42.54 10.86 0.459 17351
 17353 3 42.28 42.69 10.75 0.512 17352
 17354 3 42.24 42.79 10.69 0.566 17353
 17355 3 42.24 42.92 10.61 0.589 17354
 17356 3 42.34 43.07 10.71 0.568 17355
 17357 3 42.98 43.18 11.14 0.119 17356
 17358 3 43.2 43.22 11.2 0.107 17357
 17359 3 43.38 43.18 11.2 0.107 17358
 17360 3 43.49 43.26 11.21 0.113 17359
 17361 3 43.63 43.32 11.19 0.17 17360
 17362 3 43.73 43.37 11.19 0.161 17361
 17363 3 43.87 43.37 11.27 0.127 17362
 17364 3 42.31 43.21 10.61 0.446 17356
 17365 3 42.31 43.44 10.53 0.246 17364
 17366 3 42.34 43.8 10.26 0.177 17365
 17367 3 42.38 43.89 10.17 0.235 17366
 17368 3 42.41 44 10.09 0.286 17367
 17369 3 42.41 44.11 10 0.311 17368
 17370 3 42.52 44.26 9.94 0.379 17369
 17371 3 42.63 44.32 9.83 0.375 17370
 17372 3 42.77 44.43 9.88 0.381 17371
 17373 3 42.9 44.5 9.85 0.371 17372
 17374 3 42.98 44.61 9.85 0.312 17373
 17375 3 43.13 44.64 9.87 0.276 17374
 17376 3 43.59 44.62 10.13 0.1 17375
 17377 3 43.73 44.79 10.19 0.098 17376
 17378 3 43.87 44.9 10.19 0.135 17377
 17379 3 44.02 45 10.14 0.122 17378
 17380 3 44.13 45.08 10.01 0.166 17379
 17381 3 44.01 45.54 9.92 0.069 17380
 17382 3 44.01 45.65 9.94 0.085 17381
 17383 3 43.94 45.8 9.93 0.111 17382
 17384 3 43.97 45.9 9.96 0.075 17383
 17385 3 43.97 46.03 10 0.085 17384
 17386 3 44 46.14 9.89 0.12 17385
 17387 3 43.98 46.3 9.92 0.12 17386
 17388 3 44.01 46.42 9.79 0.118 17387
 17389 3 44.19 46.65 9.68 0.119 17388
 17390 3 44.33 46.75 9.64 0.141 17389
 17391 3 44.36 46.9 9.64 0.169 17390
 17392 3 44.33 47.04 9.87 0.169 17391
 17393 3 44.19 47.14 9.86 0.124 17392
 17394 3 44.15 47.26 9.82 0.108 17393
 17395 3 44.14 47.36 9.78 0.069 17394
 17396 3 44.62 45.17 9.94 0.207 17380
 17397 3 44.63 45.3 9.94 0.202 17396
 17398 3 42.06 40.24 11.63 0.129 17341
 17399 3 42.18 40.14 11.68 0.127 17398
 17400 3 42.28 40.04 11.71 0.144 17399
 17401 3 42.42 40.03 11.69 0.165 17400
 17402 3 42.64 39.97 11.59 0.17 17401
 17403 3 42.81 39.93 11.45 0.158 17402
 17404 3 42.88 39.94 11.36 0.189 17403
 17405 3 43.14 39.75 11.43 0.149 17404
 17406 3 43.24 39.64 11.46 0.143 17405
 17407 3 43.25 39.5 11.46 0.164 17406
 17408 3 43.29 39.3 11.61 0.119 17407
 17409 3 43.38 39.23 11.76 0.175 17408
 17410 3 43.21 38.98 11.77 0.162 17409
 17411 3 43.11 38.9 11.88 0.187 17410
 17412 3 43.17 38.89 12 0.14 17411
 17413 3 43.03 38.85 12.16 0.064 17412
 17414 3 43.49 39.35 11.83 0.222 17409
 17415 3 43.57 39.36 11.93 0.426 17414
 17416 3 43.52 39.36 12.04 0.535 17415
 17417 3 43.53 39.21 12.27 0.669 17416
 17418 3 43.64 39.11 12.34 0.676 17417
 17419 3 43.79 39.29 12.41 0.713 17418
 17420 3 43.88 39.4 12.47 0.699 17419
 17421 3 43.81 39.29 12.62 0.617 17420
 17422 3 43.96 39.33 12.68 0.575 17421
 17423 3 44.78 39.97 12.16 0.15 17422
 17424 3 44.96 40 11.97 0.106 17423
 17425 3 45.09 40.11 11.91 0.141 17424
 17426 3 45.31 40.18 11.87 0.131 17425
 17427 3 45.46 40.28 11.81 0.15 17426
 17428 3 45.64 40.33 11.86 0.14 17427
 17429 3 45.85 40.44 11.88 0.139 17428
 17430 3 46.1 40.5 11.94 0.15 17429
 17431 3 46.39 40.55 11.95 0.11 17430
 17432 3 46.56 40.61 12.02 0.121 17431
 17433 3 46.73 40.68 11.97 0.105 17432
 17434 3 46.91 40.71 11.95 0.131 17433
 17435 3 47.06 40.69 11.93 0.152 17434
 17436 3 47.23 40.73 11.91 0.148 17435
 17437 3 47.39 40.77 11.86 0.133 17436
 17438 3 47.53 40.81 11.81 0.138 17437
 17439 3 47.67 40.94 11.72 0.117 17438
 17440 3 47.79 40.99 11.69 0.116 17439
 17441 3 47.93 41.13 11.62 0.13 17440
 17442 3 48.02 41.23 11.61 0.147 17441
 17443 3 48.08 41.29 11.54 0.125 17442
 17444 3 48.2 41.41 11.51 0.114 17443
 17445 3 48.37 41.54 11.47 0.118 17444
 17446 3 48.48 41.68 11.41 0.119 17445
 17447 3 48.56 41.76 11.33 0.128 17446
 17448 3 48.66 41.87 11.34 0.17 17447
 17449 3 48.8 41.97 11.31 0.148 17448
 17450 3 48.97 42.09 11.3 0.143 17449
 17451 3 49.15 42.24 11.24 0.108 17450
 17452 3 49.24 42.38 11.21 0.137 17451
 17453 3 49.33 42.45 11.22 0.174 17452
 17454 3 49.42 42.62 11.19 0.202 17453
 17455 3 49.49 42.74 11.19 0.2 17454
 17456 3 49.6 42.93 11.17 0.157 17455
 17457 3 49.77 43.11 11.04 0.123 17456
 17458 3 49.85 43.19 11.04 0.118 17457
 17459 3 49.98 43.31 11.08 0.128 17458
 17460 3 50.13 43.4 11.03 0.153 17459
 17461 3 50.3 43.48 11.01 0.143 17460
 17462 3 50.49 43.59 11 0.154 17461
 17463 3 50.73 43.69 10.95 0.165 17462
 17464 3 50.9 43.76 10.92 0.15 17463
 17465 3 51.12 43.75 10.83 0.132 17464
 17466 3 51.28 43.8 10.77 0.129 17465
 17467 3 51.41 43.82 10.72 0.165 17466
 17468 3 51.51 43.91 10.72 0.213 17467
 17469 3 51.63 43.96 10.74 0.196 17468
 17470 3 51.85 43.94 10.79 0.157 17469
 17471 3 52.05 43.98 10.83 0.119 17470
 17472 3 52.26 44 10.83 0.108 17471
 17473 3 52.41 43.99 10.84 0.129 17472
 17474 3 52.59 44.02 10.87 0.149 17473
 17475 3 52.8 44.03 10.89 0.15 17474
 17476 3 52.95 44.13 10.86 0.11 17475
 17477 3 53.09 44.2 10.86 0.132 17476
 17478 3 53.22 44.3 10.86 0.135 17477
 17479 3 53.38 44.39 10.81 0.098 17478
 17480 3 53.58 44.52 10.8 0.105 17479
 17481 3 53.7 44.57 10.78 0.111 17480
 17482 3 53.83 44.67 10.69 0.133 17481
 17483 3 53.92 44.77 10.53 0.162 17482
 17484 3 54.08 44.85 10.33 0.13 17483
 17485 3 54.19 44.92 10.17 0.11 17484
 17486 3 54.33 44.96 10.03 0.124 17485
 17487 3 54.45 44.96 9.94 0.104 17486
 17488 3 54.58 45.02 9.81 0.128 17487
 17489 3 54.7 45.14 9.78 0.168 17488
 17490 3 54.81 45.17 9.72 0.146 17489
 17491 3 54.9 45.25 9.58 0.133 17490
 17492 3 54.98 45.32 9.37 0.129 17491
 17493 3 55.1 45.38 9.28 0.119 17492
 17494 3 55.33 45.47 9.2 0.098 17493
 17495 3 55.49 45.53 9.13 0.138 17494
 17496 3 55.72 45.61 9.03 0.133 17495
 17497 3 55.91 45.65 8.97 0.165 17496
 17498 3 56.12 45.75 8.83 0.175 17497
 17499 3 56.26 45.86 8.69 0.13 17498
 17500 3 56.41 45.93 8.59 0.14 17499
 17501 3 56.59 46.03 8.55 0.104 17500
 17502 3 56.82 46.11 8.51 0.132 17501
 17503 3 57.01 46.15 8.51 0.142 17502
 17504 3 57.21 46.21 8.46 0.149 17503
 17505 3 57.4 46.31 8.44 0.157 17504
 17506 3 57.57 46.43 8.43 0.193 17505
 17507 3 57.69 46.53 8.46 0.262 17506
 17508 3 57.65 46.72 8.9 0.122 17507
 17509 3 57.62 46.83 9 0.089 17508
 17510 3 57.55 46.88 9.09 0.127 17509
 17511 3 57.5 46.93 9.23 0.112 17510
 17512 3 57.47 46.97 9.39 0.126 17511
 17513 3 57.41 47.07 9.54 0.174 17512
 17514 3 57.29 47.14 9.68 0.201 17513
 17515 3 57.19 47.15 9.8 0.187 17514
 17516 3 57.05 47.24 9.95 0.199 17515
 17517 3 56.94 47.25 10.04 0.246 17516
 17518 3 56.79 47.25 10.11 0.24 17517
 17519 3 56.69 47.29 10.17 0.21 17518
 17520 3 56.54 47.32 10.28 0.218 17519
 17521 3 56.4 47.28 10.34 0.227 17520
 17522 3 56.25 47.31 10.46 0.173 17521
 17523 3 56.11 47.32 10.62 0.17 17522
 17524 3 56.01 47.32 10.7 0.193 17523
 17525 3 55.9 47.33 10.79 0.196 17524
 17526 3 55.84 47.33 10.95 0.202 17525
 17527 3 55.72 47.38 11.03 0.21 17526
 17528 3 55.55 47.42 11.12 0.232 17527
 17529 3 55.62 47.35 11.48 0.099 17528
 17530 3 55.51 47.34 11.61 0.122 17529
 17531 3 55.4 47.32 11.79 0.116 17530
 17532 3 55.32 47.3 11.97 0.126 17531
 17533 3 55.22 47.21 12.12 0.137 17532
 17534 3 55.16 47.2 12.27 0.15 17533
 17535 3 55.07 47.16 12.39 0.113 17534
 17536 3 54.91 47.1 12.45 0.075 17535
 17537 3 54.79 47.12 12.52 0.106 17536
 17538 3 54.68 47.07 12.54 0.094 17537
 17539 3 54.57 46.99 12.61 0.069 17538
 17540 3 54.44 46.88 12.63 0.096 17539
 17541 3 54.36 46.77 12.67 0.108 17540
 17542 3 54.22 46.7 12.76 0.106 17541
 17543 3 54.12 46.67 12.82 0.117 17542
 17544 3 53.98 46.59 12.92 0.1 17543
 17545 3 53.89 46.52 13.03 0.089 17544
 17546 3 53.77 46.49 13.03 0.07 17545
 17547 3 53.72 46.44 13.13 0.093 17546
 17548 3 53.66 46.38 13.27 0.151 17547
 17549 3 53.48 46.32 13.44 0.108 17548
 17550 3 53.4 46.3 13.53 0.1 17549
 17551 3 53.29 46.17 13.62 0.124 17550
 17552 3 53.16 46.06 13.71 0.124 17551
 17553 3 52.98 45.95 13.77 0.118 17552
 17554 3 52.87 45.8 13.86 0.122 17553
 17555 3 52.76 45.78 13.96 0.202 17554
 17556 3 52.69 45.8 14.11 0.233 17555
 17557 3 52.62 45.8 14.22 0.216 17556
 17558 3 52.51 45.73 14.42 0.134 17557
 17559 3 52.35 45.63 14.59 0.093 17558
 17560 3 52.23 45.56 14.66 0.092 17559
 17561 3 52.17 45.48 14.71 0.114 17560
 17562 3 52.08 45.36 14.85 0.128 17561
 17563 3 51.91 45.27 14.99 0.145 17562
 17564 3 51.7 45.15 15.14 0.11 17563
 17565 3 51.56 45.15 15.25 0.107 17564
 17566 3 51.42 45.09 15.36 0.135 17565
 17567 3 51.38 45.01 15.41 0.148 17566
 17568 3 51.3 44.94 15.45 0.257 17567
 17569 3 51.19 44.91 15.47 0.344 17568
 17570 3 51.09 44.87 15.58 0.386 17569
 17571 3 50.95 44.73 15.61 0.414 17570
 17572 3 50.91 44.62 15.68 0.446 17571
 17573 3 50.8 44.51 15.69 0.449 17572
 17574 3 50.76 44.41 15.8 0.461 17573
 17575 3 50.65 44.33 15.86 0.452 17574
 17576 3 50.63 44.26 16 0.438 17575
 17577 3 50.55 44.19 16.06 0.406 17576
 17578 3 50.35 44.11 16.08 0.332 17577
 17579 3 50.27 43.97 16.03 0.359 17578
 17580 3 50.09 43.88 16 0.234 17579
 17581 3 49.73 43.77 15.87 0.203 17580
 17582 3 49.63 43.73 15.91 0.185 17581
 17583 3 49.52 43.66 15.97 0.229 17582
 17584 3 49.45 43.55 16.15 0.264 17583
 17585 3 49.34 43.51 16.38 0.233 17584
 17586 3 49.23 43.54 16.54 0.179 17585
 17587 3 49.15 43.65 16.69 0.093 17586
 17588 3 49.06 43.65 16.81 0.091 17587
 17589 3 48.95 43.68 17.01 0.1 17588
 17590 3 48.94 43.72 17.2 0.11 17589
 17591 3 48.92 43.83 17.38 0.125 17590
 17592 3 48.92 43.92 17.54 0.119 17591
 17593 3 48.85 44.03 17.69 0.093 17592
 17594 3 48.84 44.08 17.79 0.105 17593
 17595 3 48.84 44.15 17.99 0.144 17594
 17596 3 48.78 44.12 18.15 0.174 17595
 17597 3 48.87 44.29 18.29 0.183 17596
 17598 3 48.88 44.36 18.42 0.213 17597
 17599 3 48.87 44.36 18.6 0.224 17598
 17600 3 48.95 44.43 18.72 0.175 17599
 17601 3 48.91 44.43 18.85 0.118 17600
 17602 3 48.91 44.46 19.03 0.102 17601
 17603 3 48.92 44.47 19.2 0.096 17602
 17604 3 48.98 44.51 19.35 0.114 17603
 17605 3 49.01 44.6 19.58 0.111 17604
 17606 3 48.98 44.65 19.74 0.103 17605
 17607 3 48.98 44.68 19.86 0.115 17606
 17608 3 49.03 44.75 20.01 0.108 17607
 17609 3 49.09 44.78 20.13 0.115 17608
 17610 3 49.15 44.73 20.33 0.084 17609
 17611 3 49.24 44.79 20.54 0.142 17610
 17612 3 49.27 44.78 20.7 0.11 17611
 17613 3 49.33 44.83 20.95 0.122 17612
 17614 3 49.34 44.85 21.22 0.109 17613
 17615 3 49.38 44.9 21.36 0.094 17614
 17616 3 49.41 44.97 21.54 0.081 17615
 17617 3 49.45 44.98 21.65 0.089 17616
 17618 3 49.52 45.01 21.83 0.087 17617
 17619 3 49.55 45.07 21.99 0.097 17618
 17620 3 49.66 45.17 22.11 0.176 17619
 17621 3 49.7 45.23 22.29 0.23 17620
 17622 3 49.66 45.32 22.42 0.271 17621
 17623 3 49.71 45.85 22.38 0.115 17622
 17624 3 49.72 46.04 22.35 0.136 17623
 17625 3 49.73 46.22 22.32 0.149 17624
 17626 3 49.72 46.35 22.3 0.102 17625
 17627 3 49.62 46.48 22.25 0.1 17626
 17628 3 49.59 46.62 22.27 0.108 17627
 17629 3 49.65 46.75 22.34 0.118 17628
 17630 3 49.68 46.9 22.48 0.109 17629
 17631 3 49.65 47.08 22.62 0.117 17630
 17632 3 49.54 47.25 22.75 0.092 17631
 17633 3 49.5 47.36 22.79 0.097 17632
 17634 3 49.54 47.5 22.82 0.27 17633
 17635 3 49.54 47.68 22.82 0.495 17634
 17636 3 49.47 47.79 22.89 0.556 17635
 17637 3 49.46 47.93 22.91 0.573 17636
 17638 3 49.4 48.04 22.91 0.57 17637
 17639 3 49.39 48.19 23.07 0.539 17638
 17640 3 49.4 48.3 23.07 0.335 17639
 17641 3 49.77 45.26 22.6 0.187 17622
 17642 3 49.8 45.29 22.76 0.2 17641
 17643 3 49.91 45.32 22.81 0.209 17642
 17644 3 49.8 45.33 23.06 0.177 17643
 17645 3 49.77 45.33 23.36 0.125 17644
 17646 3 49.78 45.33 23.51 0.089 17645
 17647 3 49.84 45.35 23.65 0.095 17646
 17648 3 49.87 45.4 23.78 0.09 17647
 17649 3 49.9 45.43 23.99 0.121 17648
 17650 3 49.87 45.43 24.17 0.102 17649
 17651 3 49.9 45.47 24.33 0.117 17650
 17652 3 49.99 45.47 24.49 0.11 17651
 17653 3 50.06 45.47 24.6 0.146 17652
 17654 3 50.28 45.37 24.72 0.091 17653
 17655 3 55.29 47.52 10.95 0.124 17528
 17656 3 55.15 47.62 10.89 0.131 17655
 17657 3 55.02 47.67 10.84 0.142 17656
 17658 3 54.87 47.77 10.84 0.129 17657
 17659 3 54.72 47.91 10.92 0.098 17658
 17660 3 54.58 47.94 10.98 0.135 17659
 17661 3 54.52 48 11.11 0.152 17660
 17662 3 54.4 48.06 11.2 0.139 17661
 17663 3 54.37 48.27 11.21 0.079 17662
 17664 3 54.36 48.45 11.2 0.102 17663
 17665 3 54.34 48.6 11.25 0.078 17664
 17666 3 54.25 48.71 11.18 0.121 17665
 17667 3 54.18 48.85 11.21 0.173 17666
 17668 3 54.16 49.05 11.31 0.129 17667
 17669 3 54.09 49.17 11.38 0.12 17668
 17670 3 54 49.3 11.39 0.153 17669
 17671 3 53.87 49.37 11.43 0.177 17670
 17672 3 53.76 49.49 11.56 0.177 17671
 17673 3 53.68 49.64 11.54 0.175 17672
 17674 3 53.64 49.77 11.54 0.16 17673
 17675 3 53.64 49.96 11.56 0.137 17674
 17676 3 53.58 50.12 11.56 0.135 17675
 17677 3 53.51 50.31 11.6 0.119 17676
 17678 3 53.53 50.45 11.61 0.108 17677
 17679 3 53.53 50.59 11.61 0.115 17678
 17680 3 53.49 50.67 11.55 0.188 17679
 17681 3 53.39 50.78 11.52 0.333 17680
 17682 3 53.36 50.88 11.43 0.379 17681
 17683 3 53.36 51 11.35 0.364 17682
 17684 3 53.31 51.17 11.36 0.319 17683
 17685 3 53.25 51.28 11.29 0.274 17684
 17686 3 53.18 51.45 11.38 0.266 17685
 17687 3 53.08 51.7 11.7 0.161 17686
 17688 3 53.06 51.74 11.84 0.226 17687
 17689 3 53.01 51.84 11.89 0.324 17688
 17690 3 52.99 51.88 12.02 0.407 17689
 17691 3 52.9 51.91 12.13 0.499 17690
 17692 3 52.79 51.94 12.26 0.542 17691
 17693 3 52.71 51.99 12.31 0.613 17692
 17694 3 52.63 52.07 12.39 0.619 17693
 17695 3 52.5 52.09 12.47 0.623 17694
 17696 3 52.5 52.1 12.7 0.608 17695
 17697 3 52.43 52.21 12.77 0.566 17696
 17698 3 52.39 52.34 12.87 0.25 17697
 17699 3 57.87 46.56 8.43 0.241 17507
 17700 3 57.98 46.58 8.32 0.221 17699
 17701 3 58.14 46.64 8.34 0.202 17700
 17702 3 58.27 46.68 8.29 0.201 17701
 17703 3 58.44 46.72 8.23 0.174 17702
 17704 3 58.62 46.78 8.29 0.153 17703
 17705 3 58.79 46.81 8.31 0.152 17704
 17706 3 58.91 46.88 8.29 0.093 17705
 17707 3 59.15 47.02 8.25 0.163 17706
 17708 3 59.22 47.09 8.21 0.24 17707
 17709 3 59.39 47.11 8.2 0.369 17708
 17710 3 59.51 47.21 8.15 0.439 17709
 17711 3 59.58 47.26 8.06 0.483 17710
 17712 3 59.77 47.34 8.11 0.55 17711
 17713 3 59.83 47.37 7.99 0.593 17712
 17714 3 60.01 47.46 8 0.603 17713
 17715 3 60.07 47.5 7.84 0.581 17714
 17716 3 60.23 47.59 7.84 0.557 17715
 17717 3 60.4 47.58 7.77 0.52 17716
 17718 3 60.58 47.58 7.75 0.448 17717
 17719 3 60.68 47.73 7.7 0.379 17718
 17720 3 60.82 47.75 7.69 0.302 17719
 17721 3 61.01 47.84 7.74 0.238 17720
 17722 3 61.36 47.98 7.88 0.178 17721
 17723 3 61.48 48.01 7.79 0.23 17722
 17724 3 61.62 48.09 7.83 0.249 17723
 17725 3 61.79 48.18 7.77 0.204 17724
 17726 3 62.01 48.15 7.74 0.216 17725
 17727 3 62.25 48.15 7.73 0.178 17726
 17728 3 62.47 48.05 7.71 0.11 17727
 17729 3 62.65 48.04 7.73 0.1 17728
 17730 3 62.8 48.01 7.71 0.103 17729
 17731 3 63.01 47.96 7.74 0.115 17730
 17732 3 63.22 47.84 7.73 0.134 17731
 17733 3 63.41 47.77 7.74 0.151 17732
 17734 3 63.58 47.72 7.74 0.156 17733
 17735 3 63.79 47.6 7.7 0.113 17734
 17736 3 63.93 47.52 7.74 0.125 17735
 17737 3 64.05 47.49 7.82 0.15 17736
 17738 3 64.19 47.41 7.82 0.206 17737
 17739 3 64.33 47.38 7.82 0.252 17738
 17740 3 64.46 47.37 7.83 0.325 17739
 17741 3 64.6 47.35 7.82 0.37 17740
 17742 3 64.74 47.34 7.87 0.413 17741
 17743 3 64.93 47.38 7.79 0.392 17742
 17744 3 65.05 47.33 7.79 0.38 17743
 17745 3 65.18 47.41 7.66 0.291 17744
 17746 3 65.38 47.55 7.36 0.188 17745
 17747 3 65.6 47.56 7.24 0.164 17746
 17748 3 65.8 47.55 7.17 0.2 17747
 17749 3 66.01 47.49 7.16 0.242 17748
 17750 3 66.16 47.52 7.17 0.276 17749
 17751 3 66.3 47.45 7.05 0.298 17750
 17752 3 66.44 47.47 7.03 0.36 17751
 17753 3 66.51 47.3 6.74 0.27 17752
 17754 3 66.63 47.2 6.61 0.26 17753
 17755 3 66.87 47.03 6.62 0.252 17754
 17756 3 66.99 46.94 6.49 0.224 17755
 17757 3 67.21 46.67 6.52 0.189 17756
 17758 3 67.4 46.46 6.49 0.211 17757
 17759 3 67.54 46.31 6.48 0.229 17758
 17760 3 67.57 46.23 6.37 0.22 17759
 17761 3 67.63 46.14 6.28 0.199 17760
 17762 3 67.82 46.1 6.21 0.19 17761
 17763 3 68.01 46 6.19 0.172 17762
 17764 3 68.2 45.85 6.16 0.178 17763
 17765 3 68.33 45.68 6.15 0.17 17764
 17766 3 68.45 45.54 6.18 0.231 17765
 17767 3 68.56 45.48 6.1 0.225 17766
 17768 3 68.66 45.41 5.99 0.19 17767
 17769 3 68.81 45.31 5.91 0.209 17768
 17770 3 68.94 45.25 5.86 0.207 17769
 17771 3 69.06 45.17 5.74 0.222 17770
 17772 3 69.17 45.09 5.68 0.225 17771
 17773 3 69.28 44.99 5.62 0.234 17772
 17774 3 69.41 44.88 5.64 0.222 17773
 17775 3 69.53 44.75 5.69 0.198 17774
 17776 3 69.67 44.65 5.68 0.179 17775
 17777 3 69.78 44.55 5.61 0.168 17776
 17778 3 69.86 44.44 5.57 0.189 17777
 17779 3 69.89 44.3 5.52 0.218 17778
 17780 3 69.97 44.24 5.44 0.214 17779
 17781 3 70.11 44.11 5.33 0.235 17780
 17782 3 70.23 43.97 5.35 0.227 17781
 17783 3 70.36 43.83 5.36 0.196 17782
 17784 3 70.41 43.72 5.32 0.218 17783
 17785 3 70.39 43.5 5.31 0.355 17784
 17786 3 69.75 43.49 5.39 0.167 17785
 17787 3 69.59 43.48 5.44 0.19 17786
 17788 3 69.42 43.6 5.48 0.162 17787
 17789 3 69.27 43.67 5.53 0.18 17788
 17790 3 69.14 43.82 5.61 0.163 17789
 17791 3 69.08 43.92 5.73 0.148 17790
 17792 3 69 44.04 5.79 0.147 17791
 17793 3 68.86 44.1 5.94 0.135 17792
 17794 3 68.75 44.24 6.01 0.2 17793
 17795 3 70.81 43.57 5.18 0.226 17785
 17796 3 70.92 43.57 5.1 0.272 17795
 17797 3 71.08 43.57 5.03 0.275 17796
 17798 3 71.22 43.56 4.94 0.299 17797
 17799 3 71.36 43.55 4.83 0.361 17798
 17800 3 71.44 43.62 4.82 0.428 17799
 17801 3 71.55 43.66 4.78 0.498 17800
 17802 3 71.81 43.68 4.56 0.807 17801
 17803 3 71.92 43.65 4.48 0.868 17802
 17804 3 71.97 43.5 4.23 0.8 17803
 17805 3 72.02 43.88 4 0.734 17804
 17806 3 72.06 44.05 3.94 0.723 17805
 17807 3 72.16 44.27 3.9 0.698 17806
 17808 3 72.17 44.38 3.82 0.673 17807
 17809 3 72.36 44.25 3.71 0.428 17808
 17810 3 72.22 44.5 3.67 0.165 17809
 17811 3 71.56 45.31 4.11 0.108 17808
 17812 3 71.52 45.41 4.11 0.12 17811
 17813 3 71.5 45.54 4.11 0.132 17812
 17814 3 71.52 45.73 4.19 0.148 17813
 17815 3 71.47 45.87 4.12 0.18 17814
 17816 3 71.41 46.05 4.12 0.21 17815
 17817 3 71.3 46.18 4.05 0.203 17816
 17818 3 71.08 46.3 3.91 0.151 17817
 17819 3 71.01 46.5 3.85 0.156 17818
 17820 3 70.99 46.68 3.83 0.134 17819
 17821 3 70.99 46.83 3.7 0.101 17820
 17822 3 70.96 46.94 3.64 0.1 17821
 17823 3 71.01 47.04 3.6 0.142 17822
 17824 3 71.07 47.21 3.68 0.095 17823
 17825 3 71.05 47.36 3.74 0.127 17824
 17826 3 71.07 47.5 3.79 0.14 17825
 17827 3 71.07 47.66 3.79 0.123 17826
 17828 3 70.96 47.74 3.74 0.156 17827
 17829 3 70.88 47.85 3.7 0.162 17828
 17830 3 70.8 48 3.7 0.169 17829
 17831 3 70.8 48.12 3.68 0.177 17830
 17832 3 70.76 48.29 3.66 0.132 17831
 17833 3 70.68 48.47 3.62 0.139 17832
 17834 3 70.58 48.62 3.53 0.193 17833
 17835 3 70.51 48.79 3.47 0.198 17834
 17836 3 70.47 48.93 3.45 0.194 17835
 17837 3 70.43 49.17 3.35 0.158 17836
 17838 3 70.4 49.36 3.31 0.128 17837
 17839 3 70.38 49.5 3.24 0.134 17838
 17840 3 70.44 49.65 3.22 0.153 17839
 17841 3 70.44 49.79 3.14 0.14 17840
 17842 3 70.43 49.93 3.1 0.079 17841
 17843 3 72.28 42.75 4.53 0.378 17804
 17844 3 72.44 42.66 4.48 0.333 17843
 17845 3 72.64 42.59 4.54 0.309 17844
 17846 3 72.89 42.51 4.57 0.243 17845
 17847 3 73.14 42.43 4.57 0.23 17846
 17848 3 73.3 42.31 4.6 0.221 17847
 17849 3 73.44 42.2 4.64 0.23 17848
 17850 3 73.53 42.01 4.68 0.243 17849
 17851 3 73.58 41.93 4.72 0.38 17850
 17852 3 73.67 41.86 4.77 0.447 17851
 17853 3 73.81 41.76 4.82 0.446 17852
 17854 3 73.92 41.63 4.82 0.471 17853
 17855 3 73.98 41.51 4.89 0.45 17854
 17856 3 74.17 41.44 4.85 0.392 17855
 17857 3 74.31 41.33 4.77 0.339 17856
 17858 3 74.54 41.23 4.48 0.252 17857
 17859 3 74.87 41.12 4.36 0.212 17858
 17860 3 74.99 41.05 4.36 0.205 17859
 17861 3 75.03 40.91 4.33 0.235 17860
 17862 3 75.07 40.8 4.27 0.249 17861
 17863 3 75.15 40.66 4.32 0.258 17862
 17864 3 75.23 40.58 4.23 0.264 17863
 17865 3 75.31 40.48 4.2 0.215 17864
 17866 3 75.45 40.45 4.2 0.216 17865
 17867 3 75.51 40.39 4.29 0.224 17866
 17868 3 75.64 40.31 4.26 0.194 17867
 17869 3 75.71 40.26 4.16 0.179 17868
 17870 3 75.82 40.2 4.15 0.174 17869
 17871 3 75.93 40.16 4.06 0.167 17870
 17872 3 76.1 40.09 4.14 0.165 17871
 17873 3 76.21 39.99 4.16 0.193 17872
 17874 3 76.29 39.88 4.15 0.163 17873
 17875 3 76.37 39.71 4.19 0.168 17874
 17876 3 76.43 39.52 4.27 0.172 17875
 17877 3 76.48 39.35 4.11 0.171 17876
 17878 3 76.51 39.2 4.03 0.174 17877
 17879 3 76.62 39.06 4.06 0.181 17878
 17880 3 76.76 38.96 4.14 0.166 17879
 17881 3 76.87 38.85 4.11 0.156 17880
 17882 3 76.89 38.74 4.07 0.172 17881
 17883 3 76.87 38.59 3.9 0.154 17882
 17884 3 76.79 38.51 3.75 0.176 17883
 17885 3 76.7 38.48 3.59 0.173 17884
 17886 3 76.67 38.39 3.42 0.179 17885
 17887 3 76.67 38.3 3.25 0.199 17886
 17888 3 76.73 38.17 3.11 0.189 17887
 17889 3 76.79 38.03 2.86 0.14 17888
 17890 3 76.79 37.95 2.69 0.127 17889
 17891 3 76.74 37.84 2.55 0.115 17890
 17892 3 76.7 37.73 2.48 0.176 17891
 17893 3 76.81 37.56 2.78 0.113 17892
 17894 3 76.82 37.53 2.96 0.000125 17893
 17895 3 76.57 37.7 2.23 0.209 17892
 17896 3 76.57 37.73 2.09 0.223 17895
 17897 3 76.62 37.71 1.85 0.33 17896
 17898 3 76.62 37.7 1.63 0.302 17897
 17899 3 76.59 37.67 1.44 0.323 17898
 17900 3 76.57 37.6 1.24 0.283 17899
 17901 3 76.54 37.49 1.07 0.278 17900
 17902 3 76.6 37.42 0.91 0.255 17901
 17903 3 76.57 37.27 0.76 0.214 17902
 17904 3 76.65 37.06 0.58 0.151 17903
 17905 3 76.59 36.92 0.48 0.132 17904
 17906 3 76.47 36.8 0.42 0.13 17905
 17907 3 76.44 36.7 0.31 0.128 17906
 17908 3 76.4 36.52 0.13 0.112 17907
 17909 3 76.32 36.42 0.03 0.136 17908
 17910 3 76.16 36.31 -0.05 0.176 17909
 17911 3 76.02 36.19 -0.13 0.182 17910
 17912 3 75.88 36.09 -0.07 0.166 17911
 17913 3 75.75 35.95 -0.09 0.169 17912
 17914 3 75.55 35.77 -0.09 0.152 17913
 17915 3 75.46 35.69 -0.09 0.16 17914
 17916 3 75.33 35.56 -0.06 0.156 17915
 17917 3 75.27 35.48 -0.03 0.187 17916
 17918 3 75.1 35.38 0.02 0.216 17917
 17919 3 74.99 35.32 0.04 0.224 17918
 17920 3 74.83 35.27 0.18 0.221 17919
 17921 3 74.69 35.23 0.36 0.203 17920
 17922 3 74.57 35.26 0.37 0.119 17921
 17923 3 75.09 40.51 4.54 0.03 17864
 17924 3 72.5 44.22 5.15 0.276 17803
 17925 3 72.61 44.29 5.15 0.273 17924
 17926 3 72.92 44.3 5.37 0.189 17925
 17927 3 73.14 44.33 5.44 0.164 17926
 17928 3 73.38 44.37 5.43 0.148 17927
 17929 3 73.55 44.47 5.39 0.156 17928
 17930 3 73.73 44.55 5.4 0.137 17929
 17931 3 73.95 44.62 5.45 0.148 17930
 17932 3 74.17 44.62 5.48 0.155 17931
 17933 3 74.36 44.73 5.6 0.108 17932
 17934 3 74.42 44.69 5.53 0.137 17933
 17935 3 74.5 44.63 5.49 0.179 17934
 17936 3 74.66 44.77 5.49 0.231 17935
 17937 3 74.81 44.76 5.51 0.385 17936
 17938 3 74.97 44.91 5.54 0.515 17937
 17939 3 75.03 44.81 5.53 0.598 17938
 17940 3 74.91 44.79 5.27 0.594 17939
 17941 3 74.95 44.73 5.14 0.645 17940
 17942 3 74.89 44.63 4.99 0.594 17941
 17943 3 74.94 44.58 4.87 0.606 17942
 17944 3 74.78 44.58 4.7 0.528 17943
 17945 3 74.61 44.52 4.57 0.528 17944
 17946 3 73.81 44.75 4.23 0.338 17945
 17947 3 73.56 44.77 4.19 0.358 17946
 17948 3 73.39 44.83 4.23 0.323 17947
 17949 3 73.14 44.87 4.14 0.168 17948
 17950 3 73 44.9 4.11 0.097 17949
 17951 3 75.38 44.76 6.04 0.281 17939
 17952 3 75.5 44.91 6.28 0.25 17951
 17953 3 75.56 45.01 6.44 0.212 17952
 17954 3 75.59 45.26 6.53 0.179 17953
 17955 3 75.66 45.3 6.68 0.201 17954
 17956 3 75.78 45.38 6.77 0.288 17955
 17957 3 75.94 45.44 6.86 0.366 17956
 17958 3 76.05 45.41 6.95 0.423 17957
 17959 3 76.16 45.4 7.08 0.535 17958
 17960 3 76.28 45.4 7.16 0.579 17959
 17961 3 76.39 45.41 7.24 0.602 17960
 17962 3 76.14 45.25 7.53 0.426 17961
 17963 3 76.14 45.11 7.72 0.339 17962
 17964 3 76.44 44.76 7.93 0.146 17963
 17965 3 76.47 44.62 8.03 0.131 17964
 17966 3 76.44 44.4 8.13 0.153 17965
 17967 3 76.33 44.15 8.26 0.117 17966
 17968 3 76.28 44.06 8.38 0.086 17967
 17969 3 76.03 45.23 7.77 0.211 17963
 17970 3 75.83 45.36 8.04 0.115 17969
 17971 3 75.67 45.4 8.13 0.042 17970
 17972 3 77.17 45.7 6.8 0.278 17961
 17973 3 77.28 45.77 6.74 0.279 17972
 17974 3 77.47 45.85 6.67 0.256 17973
 17975 3 77.55 45.99 6.74 0.251 17974
 17976 3 77.69 46.06 6.79 0.261 17975
 17977 3 77.88 46.17 6.84 0.268 17976
 17978 3 78.08 46.31 6.91 0.305 17977
 17979 3 78.21 46.34 6.99 0.224 17978
 17980 3 79.13 47.13 6.87 0.464 17979
 17981 3 79.44 47.27 6.58 0.334 17980
 17982 3 79.71 47.64 6.27 0.117 17981
 17983 3 79.68 47.74 6.08 0.11 17982
 17984 3 79.66 47.78 5.94 0.129 17983
 17985 3 79.6 47.92 5.86 0.147 17984
 17986 3 79.55 47.98 5.7 0.167 17985
 17987 3 79.54 48.06 5.59 0.159 17986
 17988 3 79.52 48.17 5.54 0.143 17987
 17989 3 79.49 48.42 5.53 0.099 17988
 17990 3 79.38 48.49 5.45 0.114 17989
 17991 3 79.32 48.6 5.33 0.122 17990
 17992 3 79.27 48.7 5.27 0.092 17991
 17993 3 79.15 48.77 5.17 0.098 17992
 17994 3 79.02 48.82 5.13 0.096 17993
 17995 3 78.91 48.88 5.11 0.125 17994
 17996 3 78.74 48.85 4.99 0.17 17995
 17997 3 78.63 48.91 4.87 0.158 17996
 17998 3 78.49 49.05 4.86 0.147 17997
 17999 3 78.37 49.12 4.77 0.148 17998
 18000 3 78.27 49.2 4.67 0.087 17999
 18001 3 79.15 47.2 7.08 0.431 17980
 18002 3 79.24 47.3 7.19 0.409 18001
 18003 3 79.32 47.44 7.25 0.408 18002
 18004 3 79.44 47.51 7.38 0.39 18003
 18005 3 79.57 47.62 7.49 0.312 18004
 18006 3 79.57 47.7 7.59 0.252 18005
 18007 3 79.65 47.84 7.73 0.212 18006
 18008 3 79.68 48.01 7.79 0.198 18007
 18009 3 79.77 48.12 7.77 0.174 18008
 18010 3 79.8 48.27 7.77 0.136 18009
 18011 3 79.88 48.38 7.83 0.121 18010
 18012 3 79.97 48.52 7.92 0.124 18011
 18013 3 80.15 48.59 8.07 0.173 18012
 18014 3 80.3 48.88 8 0.322 18013
 18015 3 80.46 49.06 8.1 0.444 18014
 18016 3 80.6 49.24 8.09 0.514 18015
 18017 3 80.71 49.34 8.12 0.503 18016
 18018 3 80.77 49.51 8.19 0.48 18017
 18019 3 80.94 49.56 8.17 0.429 18018
 18020 3 81.13 49.69 8.13 0.383 18019
 18021 3 81.18 49.8 8.13 0.296 18020
 18022 3 81.24 49.84 8.2 0.205 18021
 18023 3 81.32 49.96 8.23 0.157 18022
 18024 3 81.43 50.14 8.25 0.144 18023
 18025 3 81.51 50.28 8.34 0.115 18024
 18026 3 81.59 50.63 8.55 0.26 18025
 18027 3 81.65 50.91 8.63 0.266 18026
 18028 3 81.7 50.99 8.7 0.258 18027
 18029 3 81.43 51.17 8.93 0.146 18028
 18030 3 81.37 51.28 9.05 0.138 18029
 18031 3 81.37 51.38 9.17 0.157 18030
 18032 3 81.29 51.46 9.21 0.212 18031
 18033 3 81.28 51.49 9.36 0.222 18032
 18034 3 81.31 51.56 9.51 0.257 18033
 18035 3 81.32 51.62 9.62 0.353 18034
 18036 3 81.34 51.82 9.75 0.515 18035
 18037 3 81.37 52.06 9.84 0.554 18036
 18038 3 81.45 52.24 9.87 0.544 18037
 18039 3 82.31 52.21 10.06 0.139 18038
 18040 3 82.45 52.19 10.1 0.161 18039
 18041 3 82.65 52.14 10.17 0.14 18040
 18042 3 82.79 52.13 10.29 0.107 18041
 18043 3 82.96 52.12 10.38 0.132 18042
 18044 3 83.09 52.15 10.5 0.161 18043
 18045 3 83.26 52.24 10.56 0.136 18044
 18046 3 83.45 52.35 10.69 0.077 18045
 18047 3 83.56 52.46 10.77 0.089 18046
 18048 3 82.18 51.2 10.97 0.081 18042
 18049 3 82.14 51.38 11.14 0.168 18048
 18050 3 82.14 51.45 11.28 0.172 18049
 18051 3 82.12 51.53 11.42 0.172 18050
 18052 3 82.09 51.59 11.5 0.144 18051
 18053 3 82.01 51.77 11.61 0.145 18052
 18054 3 82.01 51.85 11.76 0.169 18053
 18055 3 81.92 52.19 12.06 0.286 18054
 18056 3 81.84 52.3 12.28 0.373 18055
 18057 3 81.78 52.31 12.5 0.485 18056
 18058 3 81.53 52.2 12.67 0.58 18057
 18059 3 81.54 52.14 12.79 0.554 18058
 18060 3 81.56 52.07 12.97 0.512 18059
 18061 3 81.57 52.02 13.21 0.51 18060
 18062 3 81.62 51.99 13.46 0.526 18061
 18063 3 81.65 51.87 13.67 0.477 18062
 18064 3 81.59 51.77 13.75 0.43 18063
 18065 3 81.59 51.69 13.86 0.376 18064
 18066 3 81.51 51.63 13.93 0.342 18065
 18067 3 81.48 51.52 14.09 0.24 18066
 18068 3 81.37 51.42 14.13 0.189 18067
 18069 3 81.32 51.31 14.2 0.149 18068
 18070 3 81.28 51.19 14.45 0.152 18069
 18071 3 81.31 51.09 14.59 0.159 18070
 18072 3 81.31 50.98 14.68 0.097 18071
 18073 3 81.26 50.59 15.03 0.344 18072
 18074 3 81.27 50.37 15.28 0.336 18073
 18075 3 81.27 50.2 15.32 0.382 18074
 18076 3 81.24 50.09 15.37 0.346 18075
 18077 3 81.33 49.92 15.29 0.256 18076
 18078 3 81.44 49.76 15.4 0.184 18077
 18079 3 81.6 49.73 15.22 0.093 18078
 18080 3 81.6 49.63 15.09 0.113 18079
 18081 3 81.68 49.55 14.96 0.109 18080
 18082 3 81.66 49.45 14.86 0.108 18081
 18083 3 81.57 49.45 14.68 0.134 18082
 18084 3 81.43 49.39 14.64 0.172 18083
 18085 3 81.32 49.34 14.56 0.184 18084
 18086 3 81.16 49.14 14.65 0.191 18085
 18087 3 81.07 49.1 14.59 0.169 18086
 18088 3 80.99 49.09 14.51 0.054 18087
 18089 3 81.2 52.37 9.9 0.536 18038
 18090 3 81.12 52.49 9.77 0.549 18089
 18091 3 80.65 52.76 8.87 0.183 18090
 18092 3 80.56 52.87 8.68 0.189 18091
 18093 3 80.48 53.06 8.5 0.127 18092
 18094 3 80.43 53.17 8.36 0.11 18093
 18095 3 80.39 53.37 8.32 0.144 18094
 18096 3 80.25 53.38 8.17 0.119 18095
 18097 3 80.18 53.42 8.1 0.121 18096
 18098 3 80.12 53.45 7.95 0.135 18097
 18099 3 80.09 53.57 7.87 0.252 18098
 18100 3 80.06 53.67 7.79 0.337 18099
 18101 3 79.98 53.74 7.75 0.405 18100
 18102 3 79.9 53.82 7.66 0.483 18101
 18103 3 79.79 53.92 7.55 0.554 18102
 18104 3 79.67 53.91 7.29 0.535 18103
 18105 3 79.56 54.01 7.29 0.523 18104
 18106 3 79.51 54.02 7.02 0.476 18105
 18107 3 79.54 54.03 6.71 0.397 18106
 18108 3 79.93 53.98 6.27 0.195 18107
 18109 3 80.01 53.98 6.12 0.215 18108
 18110 3 79.92 54.06 5.88 0.213 18109
 18111 3 79.87 54.27 5.65 0.152 18110
 18112 3 79.87 54.28 5.49 0.181 18111
 18113 3 79.84 54.31 5.3 0.245 18112
 18114 3 79.75 54.3 5.24 0.316 18113
 18115 3 80 54.37 5.03 0.285 18114
 18116 3 80.25 54.38 4.91 0.111 18115
 18117 3 80.43 54.35 4.7 0.116 18116
 18118 3 80.48 54.38 4.58 0.17 18117
 18119 3 80.5 54.31 4.41 0.165 18118
 18120 3 80.56 54.15 4.23 0.14 18119
 18121 3 80.62 54.04 4.12 0.116 18120
 18122 3 80.68 53.95 3.93 0.178 18121
 18123 3 80.76 53.86 3.81 0.177 18122
 18124 3 80.82 53.75 3.74 0.161 18123
 18125 3 80.84 53.57 3.7 0.174 18124
 18126 3 80.87 53.52 3.58 0.235 18125
 18127 3 80.9 53.33 3.49 0.218 18126
 18128 3 80.96 53.21 3.39 0.213 18127
 18129 3 80.82 53.18 3.22 0.275 18128
 18130 3 80.76 53.14 3.1 0.359 18129
 18131 3 80.79 53.15 2.97 0.413 18130
 18132 3 80.62 53.15 2.85 0.431 18131
 18133 3 80.56 53.17 2.68 0.455 18132
 18134 3 80.54 53.08 2.56 0.403 18133
 18135 3 80.43 53.04 2.43 0.292 18134
 18136 3 80.29 52.99 2.29 0.191 18135
 18137 3 80.15 53.04 2.1 0.124 18136
 18138 3 80.07 53.06 1.97 0.154 18137
 18139 3 79.9 53.14 1.89 0.144 18138
 18140 3 79.81 53.14 1.8 0.135 18139
 18141 3 79.68 53.13 1.66 0.089 18140
 18142 3 79.53 53.08 1.55 0.146 18141
 18143 3 79.4 53.03 1.45 0.186 18142
 18144 3 79.2 52.88 1.41 0.192 18143
 18145 3 79.03 52.83 1.38 0.206 18144
 18146 3 78.86 52.85 1.29 0.185 18145
 18147 3 78.78 52.85 1.13 0.107 18146
 18148 3 81.79 50.56 8.52 0.11 18026
 18149 3 81.85 50.46 8.48 0.000125 18148
 18150 3 81.49 49.8 7.82 0.093 18020
 18151 3 81.52 49.74 7.58 0.083 18150
 18152 3 72.53 44.76 5.07 0.000125 17925
 18153 3 72.59 44.8 5.15 0.091 18152
 18154 3 73.05 45.15 5.43 0.376 18153
 18155 3 72.81 45.23 5.18 0.325 18154
 18156 3 72.84 45.33 5.14 0.169 18155
 18157 3 72.84 45.43 5.16 0.000125 18156
 18158 3 73.28 45.26 5.53 0.386 18154
 18159 3 73.44 45.19 5.54 0.305 18158
 18160 3 73.7 45.23 5.57 0.2 18159
 18161 3 66.55 47.92 7.59 0.116 17752
 18162 3 66.52 48.05 7.74 0.12 18161
 18163 3 66.47 48.16 7.84 0.112 18162
 18164 3 66.49 48.27 8.02 0.107 18163
 18165 3 66.49 48.3 8.19 0.096 18164
 18166 3 66.54 48.4 8.31 0.112 18165
 18167 3 66.66 48.55 8.4 0.089 18166
 18168 3 66.68 48.73 8.47 0.139 18167
 18169 3 66.72 48.95 8.48 0.115 18168
 18170 3 66.82 49.12 8.48 0.147 18169
 18171 3 66.88 49.23 8.44 0.169 18170
 18172 3 66.88 49.41 8.44 0.162 18171
 18173 3 66.93 49.55 8.47 0.141 18172
 18174 3 66.91 49.74 8.45 0.134 18173
 18175 3 66.96 49.85 8.44 0.135 18174
 18176 3 67.02 49.98 8.46 0.12 18175
 18177 3 67.02 50.22 8.45 0.134 18176
 18178 3 67.12 50.38 8.39 0.127 18177
 18179 3 67.17 50.55 8.35 0.16 18178
 18180 3 67.25 50.72 8.34 0.16 18179
 18181 3 67.36 50.88 8.29 0.113 18180
 18182 3 67.51 51.02 8.31 0.119 18181
 18183 3 67.64 51.13 8.34 0.111 18182
 18184 3 67.7 51.24 8.27 0.119 18183
 18185 3 43.63 38.93 12.87 0.46 17422
 18186 3 43.38 38.69 13.11 0.349 18185
 18187 3 43.02 38.29 13.37 0.128 18186
 18188 3 42.92 38.17 13.49 0.14 18187
 18189 3 42.81 38.03 13.61 0.131 18188
 18190 3 42.68 37.96 13.71 0.104 18189
 18191 3 42.6 37.88 13.84 0.131 18190
 18192 3 42.48 37.75 13.94 0.143 18191
 18193 3 42.41 37.67 14.03 0.122 18192
 18194 3 42.29 37.61 14.19 0.102 18193
 18195 3 42.2 37.59 14.33 0.122 18194
 18196 3 42.09 37.53 14.43 0.143 18195
 18197 3 42 37.46 14.54 0.152 18196
 18198 3 41.92 37.46 14.61 0.148 18197
 18199 3 41.78 37.32 14.75 0.112 18198
 18200 3 41.68 37.29 14.8 0.159 18199
 18201 3 41.53 37.22 14.86 0.127 18200
 18202 3 41.39 37.17 14.91 0.132 18201
 18203 3 41.21 37.14 14.89 0.134 18202
 18204 3 41.09 37.09 14.94 0.141 18203
 18205 3 41.02 36.99 15.03 0.144 18204
 18206 3 40.92 36.85 15.05 0.142 18205
 18207 3 40.89 36.72 15.11 0.12 18206
 18208 3 40.82 36.64 15.26 0.098 18207
 18209 3 40.74 36.64 15.38 0.144 18208
 18210 3 40.64 36.63 15.45 0.177 18209
 18211 3 40.57 36.7 15.62 0.125 18210
 18212 3 40.59 36.78 15.75 0.095 18211
 18213 3 40.5 36.84 15.91 0.123 18212
 18214 3 40.43 36.93 16.08 0.09 18213
 18215 3 40.34 37.03 16.24 0.09 18214
 18216 3 40.24 36.99 16.26 0.111 18215
 18217 3 40.16 37.07 16.35 0.128 18216
 18218 3 40.06 37.1 16.4 0.152 18217
 18219 3 39.93 37.12 16.49 0.19 18218
 18220 3 39.82 37.1 16.56 0.154 18219
 18221 3 39.74 37.05 16.65 0.128 18220
 18222 3 39.63 36.99 16.65 0.108 18221
 18223 3 39.53 36.96 16.74 0.162 18222
 18224 3 39.45 36.92 16.88 0.165 18223
 18225 3 39.42 36.95 17.06 0.144 18224
 18226 3 39.35 36.96 17.19 0.135 18225
 18227 3 39.29 36.91 17.31 0.129 18226
 18228 3 39.35 36.91 17.49 0.097 18227
 18229 3 39.35 36.81 17.69 0.106 18228
 18230 3 39.38 36.81 17.84 0.111 18229
 18231 3 39.43 36.73 17.93 0.102 18230
 18232 3 39.39 36.63 18.1 0.304 18231
 18233 3 39.42 36.7 18.25 0.389 18232
 18234 3 39.41 36.65 18.37 0.509 18233
 18235 3 39.49 36.63 18.53 0.597 18234
 18236 3 39.52 36.66 18.69 0.639 18235
 18237 3 39.42 36.6 18.82 0.668 18236
 18238 3 39.46 36.62 18.98 0.665 18237
 18239 3 39.52 36.62 19.14 0.615 18238
 18240 3 39.52 36.63 19.32 0.536 18239
 18241 3 39.49 36.6 19.44 0.536 18240
 18242 3 39.42 36.73 19.55 0.458 18241
 18243 3 39.46 36.59 19.66 0.352 18242
 18244 3 32.08 43.99 19.95 0.75 17024
 18245 3 32.09 44.07 20.2 0.766 18244
 18246 3 32.09 44.11 20.45 0.757 18245
 18247 3 32.15 44.18 20.67 0.798 18246
 18248 3 32.27 44.17 20.81 0.818 18247
 18249 3 32.33 44.36 21.13 0.811 18248
 18250 3 32.45 44.32 21.24 0.79 18249
 18251 3 32.52 44.32 21.42 0.765 18250
 18252 3 32.59 44.39 21.67 0.766 18251
 18253 3 32.67 44.47 21.85 0.743 18252
 18254 3 32.55 44.51 22.04 0.736 18253
 18255 3 32.59 44.46 22.17 0.732 18254
 18256 3 32.56 44.43 22.28 0.765 18255
 18257 3 33.2 44.5 22.38 0.544 18256
 18258 3 33.3 44.51 22.49 0.526 18257
 18259 3 33.62 44.56 22.63 0.558 18258
 18260 3 33.8 44.6 22.81 0.557 18259
 18261 3 33.91 44.61 22.95 0.613 18260
 18262 3 34.03 44.61 23.04 0.677 18261
 18263 3 34.87 44.4 22.86 0.346 18262
 18264 3 35.13 44.33 22.85 0.282 18263
 18265 3 35.3 44.3 22.9 0.335 18264
 18266 3 35.45 44.23 22.9 0.327 18265
 18267 3 35.67 44.22 23.04 0.297 18266
 18268 3 35.84 44.16 23.04 0.308 18267
 18269 3 35.99 44.19 23.22 0.285 18268
 18270 3 36.16 44.18 23.35 0.268 18269
 18271 3 36.31 44.2 23.49 0.268 18270
 18272 3 36.41 44.26 23.7 0.269 18271
 18273 3 36.56 44.3 23.86 0.3 18272
 18274 3 36.63 44.34 24.08 0.337 18273
 18275 3 36.78 44.37 24.2 0.278 18274
 18276 3 36.88 44.45 24.38 0.294 18275
 18277 3 36.91 44.51 24.58 0.287 18276
 18278 3 36.95 44.62 24.74 0.291 18277
 18279 3 37.05 44.7 24.85 0.334 18278
 18280 3 37.05 44.79 25.01 0.34 18279
 18281 3 37.13 44.84 25.1 0.335 18280
 18282 3 37.24 44.93 25.26 0.347 18281
 18283 3 37.31 45.02 25.4 0.354 18282
 18284 3 37.34 45.07 25.6 0.401 18283
 18285 3 37.33 45.12 25.79 0.432 18284
 18286 3 37.55 45.11 25.86 0.4 18285
 18287 3 37.6 45.19 25.99 0.385 18286
 18288 3 37.73 45.23 26.13 0.322 18287
 18289 3 37.81 45.26 26.28 0.327 18288
 18290 3 37.98 45.2 26.4 0.316 18289
 18291 3 38.1 45.19 26.49 0.371 18290
 18292 3 38.09 45.25 26.83 0.306 18291
 18293 3 38.12 45.23 27.04 0.323 18292
 18294 3 38.16 45.12 27.24 0.324 18293
 18295 3 38.33 45.05 27.35 0.382 18294
 18296 3 38.48 45.09 27.42 0.36 18295
 18297 3 38.66 45.04 27.49 0.378 18296
 18298 3 38.87 45.01 27.51 0.348 18297
 18299 3 39.03 44.94 27.58 0.347 18298
 18300 3 39.23 44.86 27.67 0.336 18299
 18301 3 39.47 44.87 27.74 0.356 18300
 18302 3 39.59 44.77 27.85 0.406 18301
 18303 3 39.73 44.76 27.95 0.446 18302
 18304 3 39.88 44.69 28.01 0.505 18303
 18305 3 40.05 44.64 28.06 0.56 18304
 18306 3 40.23 44.64 28.1 0.623 18305
 18307 3 40.45 44.72 28.08 0.6 18306
 18308 3 40.41 44.59 28.33 0.625 18307
 18309 3 40.55 44.58 28.35 0.662 18308
 18310 3 40.59 44.47 28.51 0.686 18309
 18311 3 40.63 44.4 28.69 0.58 18310
 18312 3 40.38 44.07 29.01 0.482 18311
 18313 3 40.44 43.97 29.22 0.395 18312
 18314 3 40.41 43.83 29.47 0.393 18313
 18315 3 40.4 43.75 29.65 0.442 18314
 18316 3 40.38 43.65 29.9 0.464 18315
 18317 3 40.38 43.58 30.1 0.472 18316
 18318 3 40.48 43.47 30.08 0.449 18317
 18319 3 40.44 43.4 30.42 0.481 18318
 18320 3 40.45 43.34 30.63 0.525 18319
 18321 3 40.52 43.26 30.69 0.536 18320
 18322 3 40.49 43.23 30.9 0.488 18321
 18323 3 40.55 43.19 30.99 0.502 18322
 18324 3 40.67 43.3 31.19 0.471 18323
 18325 3 40.73 43.37 31.35 0.474 18324
 18326 3 40.62 43.5 31.67 0.453 18325
 18327 3 40.48 43.52 31.83 0.463 18326
 18328 3 40.74 42.86 32.06 0.221 18327
 18329 3 40.69 42.68 32.2 0.206 18328
 18330 3 40.59 42.51 32.39 0.207 18329
 18331 3 40.53 42.34 32.6 0.227 18330
 18332 3 40.49 42.22 32.82 0.208 18331
 18333 3 40.52 42.15 32.98 0.166 18332
 18334 3 40.63 42.05 33.14 0.172 18333
 18335 3 40.76 41.98 33.25 0.198 18334
 18336 3 40.87 41.94 33.41 0.176 18335
 18337 3 40.97 41.8 33.56 0.193 18336
 18338 3 41.02 41.72 33.75 0.218 18337
 18339 3 41.08 41.64 33.92 0.227 18338
 18340 3 41.1 41.58 34.03 0.226 18339
 18341 3 41.23 41.57 34.09 0.25 18340
 18342 3 41.27 41.47 34.17 0.289 18341
 18343 3 41.35 41.45 34.24 0.363 18342
 18344 3 41.34 41.39 34.43 0.437 18343
 18345 3 41.38 41.32 34.59 0.497 18344
 18346 3 41.47 41.3 34.74 0.508 18345
 18347 3 41.53 41.33 34.87 0.537 18346
 18348 3 41.59 41.45 35.06 0.515 18347
 18349 3 41.85 42.08 35.34 0.108 18348
 18350 3 41.49 41.32 35.2 0.453 18348
 18351 3 41.38 41.11 35.28 0.437 18350
 18352 3 40.92 40.8 35.43 0.295 18351
 18353 3 40.85 40.73 35.6 0.307 18352
 18354 3 40.73 40.7 35.67 0.301 18353
 18355 3 40.56 40.4 35.71 0.139 18354
 18356 3 40.46 40.33 35.84 0.148 18355
 18357 3 40.39 40.16 36.02 0.085 18356
 18358 3 40.35 40.08 36.1 0.102 18357
 18359 3 40.29 40.01 36.17 0.129 18358
 18360 3 40.27 39.92 36.27 0.154 18359
 18361 3 40.28 39.79 36.42 0.163 18360
 18362 3 40.23 39.69 36.53 0.119 18361
 18363 3 40.21 39.65 36.62 0.086 18362
 18364 3 40.23 39.51 36.73 0.117 18363
 18365 3 40.18 39.44 36.84 0.131 18364
 18366 3 40.27 39.32 36.99 0.101 18365
 18367 3 40.29 39.18 37.02 0.155 18366
 18368 3 40.35 39.07 37.03 0.202 18367
 18369 3 40.38 38.99 37.13 0.217 18368
 18370 3 40.31 38.82 37.18 0.245 18369
 18371 3 39.95 38.63 37.23 0.159 18370
 18372 3 39.92 38.36 37.24 0.111 18371
 18373 3 39.91 38.21 37.31 0.137 18372
 18374 3 39.89 38.07 37.3 0.179 18373
 18375 3 39.89 37.96 37.28 0.209 18374
 18376 3 39.89 37.83 37.18 0.221 18375
 18377 3 39.98 37.71 37.2 0.307 18376
 18378 3 39.96 37.57 37.23 0.303 18377
 18379 3 40.03 37.42 37.21 0.37 18378
 18380 3 40.04 37.29 37.25 0.386 18379
 18381 3 40.09 37.15 37.32 0.406 18380
 18382 3 40.03 37.04 37.5 0.414 18381
 18383 3 40.06 36.92 37.64 0.455 18382
 18384 3 40.04 36.81 37.69 0.511 18383
 18385 3 40.03 36.71 37.73 0.543 18384
 18386 3 40.09 36.54 37.83 0.499 18385
 18387 3 39.92 36.31 37.74 0.369 18386
 18388 3 39.37 36.15 37.61 0.207 18387
 18389 3 39.25 36.07 37.52 0.22 18388
 18390 3 39.14 35.94 37.37 0.228 18389
 18391 3 39.07 35.9 37.23 0.268 18390
 18392 3 39 35.83 37.15 0.212 18391
 18393 3 38.87 35.81 37.12 0.171 18392
 18394 3 38.64 35.83 37.09 0.15 18393
 18395 3 38.51 35.71 37.12 0.153 18394
 18396 3 38.39 35.61 37.09 0.102 18395
 18397 3 38.24 35.5 37.02 0.092 18396
 18398 3 38.17 35.36 37.05 0.105 18397
 18399 3 38.08 35.18 37.05 0.067 18398
 18400 3 38.04 35.04 37.09 0.094 18399
 18401 3 37.97 34.92 37.13 0.076 18400
 18402 3 40.07 36.19 37.76 0.29 18387
 18403 3 40.46 36.07 37.76 0.167 18402
 18404 3 40.65 35.93 37.83 0.042 18403
 18405 3 40.67 38.89 37.25 0.109 18370
 18406 3 40.78 38.83 37.3 0.105 18405
 18407 3 40.89 38.79 37.27 0.088 18406
 18408 3 41.1 38.83 37.25 0.098 18407
 18409 3 41.84 41.36 35.45 0.145 18351
 18410 3 41.95 41.43 35.57 0.145 18409
 18411 3 42.06 41.51 35.77 0.151 18410
 18412 3 42.16 41.48 35.91 0.186 18411
 18413 3 42.26 41.48 36.03 0.207 18412
 18414 3 42.37 41.52 36.17 0.265 18413
 18415 3 42.49 41.51 36.28 0.293 18414
 18416 3 42.48 41.48 36.42 0.322 18415
 18417 3 43.02 41.5 36.39 0.241 18416
 18418 3 43.28 41.5 36.49 0.249 18417
 18419 3 43.48 41.47 36.52 0.263 18418
 18420 3 43.67 41.37 36.49 0.265 18419
 18421 3 43.8 41.29 36.49 0.303 18420
 18422 3 44.02 41.3 36.38 0.277 18421
 18423 3 44.22 41.29 36.2 0.287 18422
 18424 3 44.3 41.2 36.13 0.358 18423
 18425 3 44.45 41.19 36.13 0.408 18424
 18426 3 44.59 41.12 36.21 0.424 18425
 18427 3 44.73 41.01 36.27 0.416 18426
 18428 3 44.84 40.89 36.3 0.413 18427
 18429 3 44.96 40.77 36.42 0.446 18428
 18430 3 45.03 40.66 36.6 0.407 18429
 18431 3 45.03 40.45 36.62 0.391 18430
 18432 3 45.39 40.68 36.7 0.262 18431
 18433 3 45.57 40.68 36.74 0.18 18432
 18434 3 45.78 40.74 36.81 0.151 18433
 18435 3 45.93 40.79 36.8 0.18 18434
 18436 3 46.06 40.79 36.78 0.224 18435
 18437 3 46.21 40.71 36.92 0.164 18436
 18438 3 46.34 40.67 37.07 0.136 18437
 18439 3 46.46 40.6 37.17 0.142 18438
 18440 3 46.59 40.6 37.27 0.122 18439
 18441 3 46.7 40.54 37.39 0.167 18440
 18442 3 46.79 40.47 37.46 0.205 18441
 18443 3 46.92 40.43 37.62 0.2 18442
 18444 3 47.03 40.34 37.78 0.221 18443
 18445 3 47.14 40.27 37.85 0.281 18444
 18446 3 47.24 40.24 37.95 0.314 18445
 18447 3 47.32 40.24 38.06 0.375 18446
 18448 3 47.39 40.28 38.12 0.432 18447
 18449 3 47.56 40.1 38.24 0.404 18448
 18450 3 47.63 40.06 38.38 0.434 18449
 18451 3 47.61 39.99 38.56 0.487 18450
 18452 3 47.63 40 38.7 0.493 18451
 18453 3 47.78 39.96 38.77 0.483 18452
 18454 3 47.45 40.32 39.07 0.122 18453
 18455 3 47.42 40.21 39.13 0.145 18454
 18456 3 47.38 40.04 39.09 0.055 18455
 18457 3 47.95 40.64 38.85 0.159 18456
 18458 3 47.89 40.85 38.75 0.121 18457
 18459 3 47.63 40.92 38.8 0.054 18458
 18460 3 47.6 39.16 38.74 0.196 18453
 18461 3 47.38 39.18 38.52 0.077 18460
 18462 3 47.34 39.14 38.38 0.096 18461
 18463 3 47.17 39.1 38.38 0.028 18462
 18464 3 47.67 38.97 38.92 0.196 18460
 18465 3 47.78 38.86 39.07 0.215 18464
 18466 3 47.85 38.71 39.14 0.277 18465
 18467 3 47.89 38.64 39.21 0.339 18466
 18468 3 47.71 38.52 39.64 0.184 18467
 18469 3 47.75 38.39 39.78 0.22 18468
 18470 3 47.78 38.24 39.85 0.271 18469
 18471 3 47.78 38.16 40 0.295 18470
 18472 3 47.78 38.09 40.16 0.343 18471
 18473 3 47.73 38.03 40.28 0.378 18472
 18474 3 47.45 38.54 40.37 0.115 18473
 18475 3 47.35 38.63 40.43 0.137 18474
 18476 3 47.29 38.74 40.56 0.153 18475
 18477 3 47.23 38.72 40.67 0.121 18476
 18478 3 47.79 37.85 40.39 0.333 18473
 18479 3 47.85 37.75 40.5 0.295 18478
 18480 3 48.39 37.63 40.45 0.113 18479
 18481 3 48.59 37.57 40.49 0.153 18480
 18482 3 48.75 37.49 40.48 0.175 18481
 18483 3 48.96 37.47 40.46 0.15 18482
 18484 3 49.14 37.42 40.45 0.127 18483
 18485 3 49.28 37.32 40.39 0.126 18484
 18486 3 49.43 37.18 40.31 0.132 18485
 18487 3 49.54 37.07 40.32 0.16 18486
 18488 3 49.59 36.95 40.28 0.179 18487
 18489 3 49.67 36.7 40.31 0.164 18488
 18490 3 49.78 36.5 40.26 0.171 18489
 18491 3 49.85 36.32 40.23 0.182 18490
 18492 3 49.93 36.1 40.27 0.235 18491
 18493 3 49.99 35.99 40.22 0.303 18492
 18494 3 50.07 35.79 40.29 0.356 18493
 18495 3 50.19 35.6 40.38 0.403 18494
 18496 3 50.3 35.5 40.48 0.434 18495
 18497 3 50.36 35.36 40.54 0.476 18496
 18498 3 50.67 35.59 41.01 0.096 18497
 18499 3 50.86 35.72 40.98 0.122 18498
 18500 3 50.97 35.85 40.91 0.158 18499
 18501 3 50.97 35.96 40.92 0.279 18500
 18502 3 50.97 36.11 40.88 0.364 18501
 18503 3 51.04 36.25 40.84 0.432 18502
 18504 3 51.17 36.35 40.87 0.5 18503
 18505 3 51.28 36.49 40.88 0.489 18504
 18506 3 51.43 36.6 40.87 0.506 18505
 18507 3 51.21 36.92 40.81 0.325 18506
 18508 3 51.2 37.02 40.81 0.213 18507
 18509 3 51.92 36.36 40.91 0.241 18506
 18510 3 51.99 36.48 40.84 0.074 18509
 18511 3 50.4 35.21 40.48 0.478 18497
 18512 3 50.46 35.13 40.37 0.485 18511
 18513 3 50.53 35 40.38 0.519 18512
 18514 3 50.57 34.89 40.34 0.426 18513
 18515 3 50.65 34.7 40.34 0.235 18514
 18516 3 50.3 34.41 40.52 0.079 18515
 18517 3 47.56 37.67 40.7 0.123 18479
 18518 3 47.52 37.56 40.84 0.143 18517
 18519 3 47.49 37.46 40.96 0.191 18518
 18520 3 47.42 37.38 41.03 0.245 18519
 18521 3 47.32 37.28 41.13 0.331 18520
 18522 3 47.24 37.19 41.18 0.354 18521
 18523 3 47.17 37.09 41.23 0.411 18522
 18524 3 47.11 36.98 41.34 0.445 18523
 18525 3 47.02 36.88 41.46 0.409 18524
 18526 3 46.93 36.94 41.57 0.3 18525
 18527 3 47.1 36.78 41.78 0.259 18526
 18528 3 47.03 36.52 42.06 0.156 18527
 18529 3 47.16 36.38 42.3 0.133 18528
 18530 3 47.21 36.27 42.37 0.152 18529
 18531 3 47.18 36.13 42.59 0.181 18530
 18532 3 47.08 36.06 42.72 0.164 18531
 18533 3 48.1 38.53 38.92 0.216 18467
 18534 3 48.21 38.41 38.85 0.27 18533
 18535 3 48.27 38.22 38.88 0.302 18534
 18536 3 48.06 38.03 39.1 0.121 18535
 18537 3 48.61 38.35 38.55 0.155 18535
 18538 3 48.77 38.32 38.41 0.175 18537
 18539 3 48.91 38.22 38.3 0.188 18538
 18540 3 49.06 38.1 38.23 0.158 18539
 18541 3 49.28 37.96 38.1 0.141 18540
 18542 3 49.31 37.85 38.07 0.248 18541
 18543 3 49.39 37.77 38.03 0.341 18542
 18544 3 49.48 37.64 37.99 0.394 18543
 18545 3 49.54 37.46 38.06 0.438 18544
 18546 3 49.74 37.35 38.07 0.453 18545
 18547 3 49.82 37.27 38.13 0.455 18546
 18548 3 49.96 37.22 38.16 0.514 18547
 18549 3 50.1 37.11 38.27 0.483 18548
 18550 3 50.23 37.06 38.39 0.448 18549
 18551 3 50.06 36.81 38.43 0.384 18550
 18552 3 50.61 36.91 38.63 0.183 18551
 18553 3 50.82 36.97 38.74 0.15 18552
 18554 3 51 37 38.81 0.148 18553
 18555 3 51.18 36.97 38.85 0.127 18554
 18556 3 51.29 36.87 38.88 0.118 18555
 18557 3 51.41 36.76 38.95 0.086 18556
 18558 3 47.06 40.84 38.03 0.13 18448
 18559 3 46.97 40.92 38.06 0.12 18558
 18560 3 46.84 40.93 37.95 0.071 18559
 18561 3 46.74 40.96 37.87 0.063 18560
 18562 3 46.91 41.06 38.13 0.079 18559
 18563 3 46.83 41.13 38.13 0.000125 18562
 18564 3 46.09 40.93 36.45 0.094 18436
 18565 3 46.13 40.99 36.3 0.097 18564
 18566 3 46.16 40.99 36.17 0.076 18565
 18567 3 44.5 40.05 36.49 0.141 18431
 18568 3 44.35 39.83 36.55 0.131 18567
 18569 3 44.35 39.65 36.57 0.136 18568
 18570 3 44.36 39.5 36.62 0.144 18569
 18571 3 44.45 39.3 36.6 0.161 18570
 18572 3 44.67 39.33 36.49 0.119 18571
 18573 3 44.78 39.3 36.5 0.064 18572
 18574 3 44.41 39.14 36.78 0.215 18571
 18575 3 44.48 39 36.78 0.287 18574
 18576 3 44.39 38.87 36.81 0.337 18575
 18577 3 44.32 38.69 36.78 0.35 18576
 18578 3 44.32 38.54 36.75 0.369 18577
 18579 3 44.25 38.41 36.74 0.432 18578
 18580 3 44.27 38.26 36.81 0.368 18579
 18581 3 44.24 38.15 36.84 0.389 18580
 18582 3 44.09 38.05 36.99 0.337 18581
 18583 3 44 37.83 37 0.266 18582
 18584 3 43.92 37.69 37.09 0.196 18583
 18585 3 43.91 37.54 37.14 0.164 18584
 18586 3 43.79 37.36 37.1 0.163 18585
 18587 3 43.79 37.09 37 0.144 18586
 18588 3 43.75 36.94 36.92 0.195 18587
 18589 3 43.74 36.76 36.91 0.187 18588
 18590 3 43.77 36.57 36.91 0.157 18589
 18591 3 43.75 36.34 36.94 0.174 18590
 18592 3 43.78 36.14 36.99 0.148 18591
 18593 3 43.74 36.02 37.05 0.151 18592
 18594 3 43.75 35.9 37.08 0.126 18593
 18595 3 43.82 35.75 37.12 0.108 18594
 18596 3 43.9 35.57 37.15 0.155 18595
 18597 3 43.92 35.37 37.22 0.148 18596
 18598 3 43.89 35.22 37.23 0.143 18597
 18599 3 43.78 35.05 37.22 0.179 18598
 18600 3 43.82 34.89 37.22 0.195 18599
 18601 3 43.79 34.72 37.23 0.27 18600
 18602 3 43.82 34.58 37.26 0.342 18601
 18603 3 43.86 34.43 37.31 0.38 18602
 18604 3 43.83 34.29 37.41 0.438 18603
 18605 3 43.92 34.14 37.38 0.442 18604
 18606 3 43.93 33.98 37.45 0.44 18605
 18607 3 43.92 33.84 37.52 0.435 18606
 18608 3 43.97 33.7 37.55 0.388 18607
 18609 3 44.14 33.65 37.62 0.308 18608
 18610 3 44.26 33.59 37.63 0.256 18609
 18611 3 44.51 33.76 37.3 0.098 18610
 18612 3 44.57 33.7 37.2 0.101 18611
 18613 3 44.33 33.46 37.83 0.232 18610
 18614 3 44.49 33.34 38.01 0.255 18613
 18615 3 44.47 33.17 37.98 0.303 18614
 18616 3 44.44 33.06 37.99 0.336 18615
 18617 3 44.36 32.98 37.95 0.329 18616
 18618 3 44.15 32.84 37.95 0.212 18617
 18619 3 43.99 32.76 38.01 0.127 18618
 18620 3 43.97 32.65 38.02 0.139 18619
 18621 3 43.83 32.59 38.02 0.17 18620
 18622 3 43.86 32.46 38.02 0.132 18621
 18623 3 43.89 32.31 38.02 0.066 18622
 18624 3 44.72 33.02 38.44 0.193 18617
 18625 3 44.87 32.96 38.55 0.179 18624
 18626 3 44.97 32.83 38.62 0.187 18625
 18627 3 44.99 32.71 38.7 0.206 18626
 18628 3 44.82 32.46 38.65 0.049 18627
 18629 3 44.72 32.41 38.73 0.088 18628
 18630 3 44.61 32.44 38.73 0.051 18629
 18631 3 45.18 32.8 39.12 0.161 18627
 18632 3 45.24 32.81 39.23 0.209 18631
 18633 3 45.35 32.87 39.31 0.274 18632
 18634 3 45.44 32.84 39.42 0.359 18633
 18635 3 45.6 32.87 39.51 0.404 18634
 18636 3 45.67 32.84 39.62 0.437 18635
 18637 3 45.72 32.69 39.83 0.443 18636
 18638 3 45.78 32.6 39.98 0.45 18637
 18639 3 45.85 32.52 40.12 0.472 18638
 18640 3 45.9 32.49 40.27 0.463 18639
 18641 3 45.96 32.52 40.45 0.443 18640
 18642 3 46.04 32.49 40.63 0.409 18641
 18643 3 46.11 32.55 40.8 0.362 18642
 18644 3 46.18 32.66 40.91 0.388 18643
 18645 3 46.29 32.69 41.04 0.399 18644
 18646 3 46.36 32.73 41.15 0.409 18645
 18647 3 46.35 33.45 40.8 0.119 18646
 18648 3 46.28 33.62 40.79 0.157 18647
 18649 3 46.11 33.8 40.79 0.162 18648
 18650 3 45.9 33.84 40.84 0.202 18649
 18651 3 45.76 33.92 40.81 0.227 18650
 18652 3 45.65 34.16 40.79 0.109 18651
 18653 3 45.57 34.33 40.69 0.099 18652
 18654 3 45.44 34.38 40.74 0.061 18653
 18655 3 45.3 34.45 40.81 0.094 18654
 18656 3 45.18 34.6 40.87 0.087 18655
 18657 3 45 34.66 40.86 0.051 18656
 18658 3 44.9 34.66 40.88 0.077 18657
 18659 3 45.07 34.73 40.94 0.06 18656
 18660 3 44.85 34.83 40.91 0.143 18659
 18661 3 44.74 34.91 40.91 0.153 18660
 18662 3 44.65 34.96 40.92 0.102 18661
 18663 3 46.32 32.51 41.41 0.244 18646
 18664 3 46.26 32.23 41.56 0.129 18663
 18665 3 46.24 32.09 41.69 0.06 18664
 18666 3 40.45 43.76 31.92 0.397 18327
 18667 3 40.55 44.01 32.09 0.315 18666
 18668 3 40.66 44.15 32.18 0.309 18667
 18669 3 40.77 44.29 32.31 0.283 18668
 18670 3 40.81 44.3 32.42 0.289 18669
 18671 3 40.83 44.43 32.59 0.29 18670
 18672 3 40.87 44.55 32.68 0.297 18671
 18673 3 40.9 44.68 32.81 0.303 18672
 18674 3 40.97 44.83 32.95 0.34 18673
 18675 3 40.98 44.9 33.09 0.383 18674
 18676 3 40.98 44.97 33.24 0.415 18675
 18677 3 41.02 45.05 33.38 0.437 18676
 18678 3 40.95 45.15 33.5 0.467 18677
 18679 3 40.97 45.3 33.62 0.481 18678
 18680 3 41.05 45.51 33.7 0.455 18679
 18681 3 41.12 45.59 33.78 0.428 18680
 18682 3 41.15 45.75 33.91 0.433 18681
 18683 3 41.11 45.91 34 0.449 18682
 18684 3 41.04 45.97 34.13 0.474 18683
 18685 3 40.94 46.18 34.18 0.491 18684
 18686 3 40.9 46.26 34.28 0.531 18685
 18687 3 40.69 46.37 34.39 0.535 18686
 18688 3 40.66 46.52 34.43 0.527 18687
 18689 3 40.47 46.58 34.57 0.517 18688
 18690 3 40.47 46.7 34.65 0.454 18689
 18691 3 40.57 46.86 34.69 0.389 18690
 18692 3 40.54 47.08 34.71 0.345 18691
 18693 3 40.51 47.34 34.75 0.302 18692
 18694 3 40.51 47.45 34.89 0.313 18693
 18695 3 40.43 47.65 34.93 0.295 18694
 18696 3 40.47 47.87 34.94 0.296 18695
 18697 3 40.47 48.14 34.9 0.293 18696
 18698 3 40.54 48.37 34.93 0.295 18697
 18699 3 40.58 48.57 34.96 0.335 18698
 18700 3 40.61 48.72 35 0.336 18699
 18701 3 40.76 48.91 34.99 0.348 18700
 18702 3 40.83 49.09 34.99 0.315 18701
 18703 3 40.87 49.29 35.03 0.3 18702
 18704 3 40.97 49.44 34.99 0.309 18703
 18705 3 41.12 49.59 35.01 0.301 18704
 18706 3 41.27 49.77 35.08 0.325 18705
 18707 3 41.37 49.9 35.22 0.288 18706
 18708 3 41.54 49.97 35.29 0.298 18707
 18709 3 41.69 50.05 35.28 0.325 18708
 18710 3 41.83 50.14 35.18 0.303 18709
 18711 3 42.1 50.22 35.21 0.303 18710
 18712 3 42.32 50.23 35.25 0.33 18711
 18713 3 42.36 50.37 35.21 0.4 18712
 18714 3 42.47 50.39 35.28 0.454 18713
 18715 3 42.68 50.4 35.25 0.396 18714
 18716 3 42.78 50.44 35.32 0.409 18715
 18717 3 42.56 51.01 35.29 0.311 18716
 18718 3 42.46 51.26 35.33 0.282 18717
 18719 3 42.47 51.43 35.39 0.29 18718
 18720 3 42.32 51.64 35.5 0.283 18719
 18721 3 42.28 51.89 35.5 0.28 18720
 18722 3 42.17 52.12 35.56 0.254 18721
 18723 3 42 52.3 35.54 0.255 18722
 18724 3 41.9 52.43 35.57 0.268 18723
 18725 3 41.86 52.62 35.63 0.237 18724
 18726 3 41.72 52.76 35.72 0.203 18725
 18727 3 41.61 52.91 35.76 0.184 18726
 18728 3 41.5 53.11 35.79 0.209 18727
 18729 3 41.45 53.26 35.75 0.252 18728
 18730 3 41.29 53.4 35.75 0.229 18729
 18731 3 41.14 53.48 35.75 0.208 18730
 18732 3 40.97 53.61 35.75 0.234 18731
 18733 3 40.85 53.73 35.65 0.285 18732
 18734 3 40.75 53.83 35.6 0.297 18733
 18735 3 40.65 54.01 35.6 0.265 18734
 18736 3 40.53 54.15 35.58 0.274 18735
 18737 3 40.43 54.3 35.61 0.257 18736
 18738 3 40.29 54.45 35.65 0.212 18737
 18739 3 40.13 54.57 35.71 0.208 18738
 18740 3 39.96 54.67 35.79 0.217 18739
 18741 3 39.91 54.78 35.86 0.218 18740
 18742 3 39.8 54.88 35.76 0.264 18741
 18743 3 39.74 54.99 35.75 0.291 18742
 18744 3 39.6 55.06 35.71 0.326 18743
 18745 3 39.48 55.21 35.72 0.351 18744
 18746 3 39.38 55.32 35.72 0.374 18745
 18747 3 39.27 55.46 35.75 0.396 18746
 18748 3 39.17 55.57 35.72 0.398 18747
 18749 3 38.98 55.63 35.85 0.378 18748
 18750 3 38.81 55.75 35.93 0.338 18749
 18751 3 38.74 55.9 35.91 0.361 18750
 18752 3 38.7 56.04 35.8 0.414 18751
 18753 3 38.62 56.15 35.76 0.435 18752
 18754 3 38.77 56.39 35.7 0.475 18753
 18755 3 39.06 56.65 35.65 0.391 18754
 18756 3 39.19 56.81 35.61 0.383 18755
 18757 3 39.16 56.96 35.62 0.434 18756
 18758 3 39.31 57.14 35.62 0.475 18757
 18759 3 39.37 57.26 35.58 0.511 18758
 18760 3 39.44 57.36 35.62 0.534 18759
 18761 3 39 57.64 35.29 0.379 18760
 18762 3 38.84 57.89 35.08 0.288 18761
 18763 3 38.75 58 34.9 0.261 18762
 18764 3 38.78 58.18 34.79 0.219 18763
 18765 3 38.67 58.24 34.72 0.237 18764
 18766 3 38.39 58.33 34.66 0.146 18765
 18767 3 38.3 58.47 34.58 0.125 18766
 18768 3 38.2 58.63 34.41 0.151 18767
 18769 3 38.14 58.75 34.34 0.144 18768
 18770 3 38.1 58.92 34.32 0.15 18769
 18771 3 38.07 59 34.26 0.15 18770
 18772 3 38.02 59.08 34.22 0.154 18771
 18773 3 37.85 59.14 34.19 0.148 18772
 18774 3 37.87 59.24 34.15 0.167 18773
 18775 3 37.77 59.21 34.11 0.095 18774
 18776 3 37.54 59.29 34.19 0.124 18775
 18777 3 37.37 59.36 34.2 0.131 18776
 18778 3 37.2 59.4 34.15 0.157 18777
 18779 3 36.95 59.49 34.09 0.161 18778
 18780 3 36.79 59.57 34.16 0.126 18779
 18781 3 36.73 59.6 34.27 0.198 18780
 18782 3 36.63 59.75 34.27 0.228 18781
 18783 3 36.45 59.92 34.05 0.13 18782
 18784 3 36.37 59.99 33.82 0.127 18783
 18785 3 36.23 60.03 33.75 0.103 18784
 18786 3 36.15 60.13 33.62 0.133 18785
 18787 3 36.01 60.11 33.65 0.121 18786
 18788 3 35.84 60.17 33.62 0.116 18787
 18789 3 35.73 60.24 33.62 0.09 18788
 18790 3 38.04 59.43 34 0.111 18774
 18791 3 38.05 59.6 33.97 0.144 18790
 18792 3 38.04 59.71 33.87 0.158 18791
 18793 3 37.98 59.82 33.8 0.17 18792
 18794 3 37.91 59.82 33.65 0.185 18793
 18795 3 37.87 60 33.64 0.22 18794
 18796 3 37.91 60.29 33.79 0.193 18795
 18797 3 37.9 60.39 33.62 0.211 18796
 18798 3 37.98 60.47 33.54 0.279 18797
 18799 3 38.12 60.64 33.47 0.355 18798
 18800 3 38.16 60.71 33.4 0.44 18799
 18801 3 38.37 60.86 33.36 0.481 18800
 18802 3 38.44 60.97 33.34 0.49 18801
 18803 3 38.51 61.04 33.23 0.479 18802
 18804 3 38.37 61.15 33.11 0.388 18803
 18805 3 38.55 61.28 33.04 0.172 18804
 18806 3 38.69 61.36 32.91 0.192 18805
 18807 3 38.74 61.43 32.8 0.27 18806
 18808 3 39.11 61.55 33.05 0.149 18807
 18809 3 39.29 61.65 33.23 0.126 18808
 18810 3 39.37 61.7 33.39 0.12 18809
 18811 3 39.44 61.83 33.47 0.118 18810
 18812 3 39.58 61.87 33.58 0.109 18811
 18813 3 39.61 61.93 33.69 0.134 18812
 18814 3 39.72 62.07 33.8 0.175 18813
 18815 3 39.73 62.18 33.86 0.249 18814
 18816 3 39.72 62.33 33.9 0.307 18815
 18817 3 39.7 62.47 33.94 0.354 18816
 18818 3 39.59 62.64 33.95 0.393 18817
 18819 3 39.59 62.8 34.05 0.415 18818
 18820 3 39.62 62.93 34.19 0.489 18819
 18821 3 39.61 63.08 34.22 0.52 18820
 18822 3 40.37 63.39 33.65 0.162 18821
 18823 3 40.59 63.4 33.72 0.152 18822
 18824 3 40.77 63.44 33.9 0.135 18823
 18825 3 40.94 63.43 33.94 0.101 18824
 18826 3 41.06 63.45 34.08 0.104 18825
 18827 3 41.19 63.44 34.15 0.118 18826
 18828 3 41.34 63.4 34.15 0.118 18827
 18829 3 41.49 63.33 34.11 0.179 18828
 18830 3 41.73 63.39 34.34 0.153 18829
 18831 3 41.94 63.33 34.32 0.208 18830
 18832 3 42.26 63.37 34.3 0.178 18831
 18833 3 42.36 63.4 34.3 0.197 18832
 18834 3 42.43 63.51 34.32 0.301 18833
 18835 3 42.44 63.57 34.22 0.433 18834
 18836 3 42.55 63.57 34.19 0.552 18835
 18837 3 42.56 63.8 34.33 0.568 18836
 18838 3 42.6 63.93 34.44 0.602 18837
 18839 3 42.61 64.06 34.52 0.603 18838
 18840 3 42.68 64.22 34.61 0.657 18839
 18841 3 42.04 64.48 35.04 0.317 18840
 18842 3 41.48 64.51 34.82 0.13 18841
 18843 3 41.36 64.53 34.75 0.168 18842
 18844 3 41.22 64.58 34.62 0.131 18843
 18845 3 41.01 64.61 34.64 0.112 18844
 18846 3 40.89 64.64 34.65 0.093 18845
 18847 3 40.71 64.67 34.61 0.1 18846
 18848 3 40.55 64.81 34.72 0.143 18847
 18849 3 40.5 64.89 34.89 0.146 18848
 18850 3 40.43 64.92 35.01 0.106 18849
 18851 3 40.32 64.95 35.05 0.000125 18850
 18852 3 42.32 64.59 35.19 0.227 18841
 18853 3 42.53 64.62 35.36 0.181 18852
 18854 3 42.58 64.7 35.51 0.155 18853
 18855 3 42.62 64.81 35.58 0.162 18854
 18856 3 42.72 64.89 35.68 0.179 18855
 18857 3 42.85 65.01 35.75 0.172 18856
 18858 3 43.04 65.23 35.76 0.082 18857
 18859 3 43.08 65.33 35.69 0.106 18858
 18860 3 43.08 65.42 35.59 0.142 18859
 18861 3 43.08 65.36 35.41 0.114 18860
 18862 3 43.14 65.28 35.3 0.094 18861
 18863 3 43.18 65.25 35.06 0.157 18862
 18864 3 43.22 65.23 34.91 0.13 18863
 18865 3 43.4 64.14 34.3 0.424 18840
 18866 3 43.54 64.2 34.34 0.45 18865
 18867 3 43.68 64.3 34.39 0.475 18866
 18868 3 43.86 64.34 34.55 0.463 18867
 18869 3 43.96 64.47 34.65 0.391 18868
 18870 3 44.08 64.58 34.54 0.24 18869
 18871 3 44.18 64.68 34.37 0.106 18870
 18872 3 44.29 64.74 34.39 0.121 18871
 18873 3 44.23 64.82 34.19 0.079 18872
 18874 3 42.61 63.09 33.55 0.127 18836
 18875 3 42.59 63 33.34 0.07 18874
 18876 3 42.62 62.93 33.2 0.075 18875
 18877 3 42.65 62.8 33.12 0.154 18876
 18878 3 42.69 62.69 32.97 0.234 18877
 18879 3 42.7 62.62 32.8 0.251 18878
 18880 3 42.68 62.55 32.65 0.25 18879
 18881 3 42.55 62.43 32.44 0.183 18880
 18882 3 42.56 62.3 32.33 0.134 18881
 18883 3 42.48 62.14 32.26 0.077 18882
 18884 3 42.37 62.08 32.14 0.054 18883
 18885 3 42.26 62.05 32.08 0.051 18884
 18886 3 39.47 62.88 34.76 0.374 18821
 18887 3 39.48 62.92 34.95 0.385 18886
 18888 3 39.55 62.96 35.11 0.346 18887
 18889 3 39.66 62.94 35.26 0.313 18888
 18890 3 39.8 63 35.43 0.24 18889
 18891 3 38.36 61.47 32.51 0.144 18807
 18892 3 38.18 61.51 32.47 0.106 18891
 18893 3 38.09 61.56 32.4 0.102 18892
 18894 3 37.94 61.64 32.37 0.099 18893
 18895 3 37.79 61.82 32.3 0.094 18894
 18896 3 37.62 61.89 32.15 0.13 18895
 18897 3 37.48 61.99 32.08 0.087 18896
 18898 3 37.8 61.17 32.9 0.073 18804
 18899 3 37.62 61.19 32.8 0.057 18898
 18900 3 37.55 61.15 32.7 0.058 18899
 18901 3 37.73 59.89 33.41 0.144 18795
 18902 3 37.44 59.82 33.3 0.075 18901
 18903 3 37.26 59.78 33.18 0.129 18902
 18904 3 37.05 59.75 33.08 0.177 18903
 18905 3 36.84 59.75 33.08 0.134 18904
 18906 3 36.73 59.76 33.02 0.124 18905
 18907 3 36.63 59.78 32.9 0.07 18906
 18908 3 36.59 59.79 32.77 0.087 18907
 18909 3 36.61 59.82 32.65 0.104 18908
 18910 3 36.55 59.82 32.47 0.087 18909
 18911 3 36.45 59.79 32.32 0.071 18910
 18912 3 36.41 59.85 32.19 0.089 18911
 18913 3 36.3 59.86 32.01 0.073 18912
 18914 3 36.26 59.9 31.87 0.102 18913
 18915 3 36.23 59.92 31.63 0.129 18914
 18916 3 36.11 59.96 31.53 0.092 18915
 18917 3 36.01 60 31.37 0.077 18916
 18918 3 35.91 60.03 31.19 0.096 18917
 18919 3 35.77 60 31.06 0.064 18918
 18920 3 35.69 60 30.99 0.061 18919
 18921 3 35.62 60.01 30.9 0.075 18920
 18922 3 35.54 60 30.81 0.094 18921
 18923 3 35.41 59.96 30.72 0.108 18922
 18924 3 35.31 59.96 30.6 0.081 18923
 18925 3 35.19 59.97 30.53 0.076 18924
 18926 3 35.01 59.97 30.46 0.072 18925
 18927 3 34.8 59.97 30.49 0.000125 18926
 18928 3 40.03 57.15 36.09 0.25 18760
 18929 3 40.03 57.18 36.26 0.289 18928
 18930 3 40.12 57.24 36.29 0.261 18929
 18931 3 40.06 57.43 36.4 0.205 18930
 18932 3 40 57.54 36.64 0.185 18931
 18933 3 39.95 57.64 36.77 0.201 18932
 18934 3 39.92 57.67 36.93 0.219 18933
 18935 3 39.88 57.57 37.16 0.186 18934
 18936 3 39.89 57.53 37.36 0.192 18935
 18937 3 39.94 57.5 37.5 0.234 18936
 18938 3 40.05 57.54 37.55 0.335 18937
 18939 3 40.1 57.6 37.65 0.396 18938
 18940 3 40.19 57.57 37.87 0.528 18939
 18941 3 40.23 57.57 38.01 0.509 18940
 18942 3 40.37 57.68 38.01 0.497 18941
 18943 3 40.38 57.71 38.14 0.493 18942
 18944 3 40.99 57.96 37.8 0.193 18943
 18945 3 41.16 57.99 37.89 0.14 18944
 18946 3 41.32 58.05 37.87 0.152 18945
 18947 3 41.44 58.02 38.01 0.144 18946
 18948 3 41.57 58.05 38.08 0.212 18947
 18949 3 41.69 58.08 38.12 0.247 18948
 18950 3 41.85 58.22 38.19 0.207 18949
 18951 3 42 58.33 38.23 0.177 18950
 18952 3 42.2 58.5 38.26 0.18 18951
 18953 3 42.3 58.61 38.33 0.181 18952
 18954 3 42.45 58.76 38.25 0.225 18953
 18955 3 42.5 58.87 38.23 0.263 18954
 18956 3 42.6 59 38.29 0.333 18955
 18957 3 42.7 59.14 38.39 0.383 18956
 18958 3 42.76 59.3 38.44 0.381 18957
 18959 3 42.81 59.43 38.55 0.444 18958
 18960 3 42.79 59.55 38.69 0.483 18959
 18961 3 42.83 59.64 38.87 0.526 18960
 18962 3 42.84 59.93 38.66 0.415 18961
 18963 3 42.79 60.08 38.51 0.324 18962
 18964 3 42.84 60.23 38.55 0.267 18963
 18965 3 42.87 60.39 38.51 0.221 18964
 18966 3 42.66 59.19 39.54 0.109 18961
 18967 3 42.53 59.2 39.61 0.146 18966
 18968 3 42.41 59.31 39.69 0.171 18967
 18969 3 42.3 59.4 39.76 0.201 18968
 18970 3 42.22 59.58 39.86 0.22 18969
 18971 3 42.22 59.67 39.95 0.199 18970
 18972 3 42.19 59.69 40.18 0.116 18971
 18973 3 42.09 59.65 40.33 0.125 18972
 18974 3 42.04 59.65 40.43 0.152 18973
 18975 3 41.98 59.62 40.55 0.184 18974
 18976 3 42.01 59.72 40.65 0.311 18975
 18977 3 41.95 59.82 40.73 0.371 18976
 18978 3 41.87 59.84 40.87 0.434 18977
 18979 3 41.8 59.86 41.01 0.441 18978
 18980 3 41.63 59.83 41.12 0.481 18979
 18981 3 41.48 59.76 41.25 0.504 18980
 18982 3 41.34 59.7 41.34 0.511 18981
 18983 3 41.27 59.7 41.44 0.521 18982
 18984 3 41.43 59.58 41.73 0.422 18983
 18985 3 41.48 59.66 41.89 0.414 18984
 18986 3 41.58 59.66 42.09 0.376 18985
 18987 3 41.81 59.87 42.19 0.373 18986
 18988 3 41.56 59.9 42.43 0.279 18987
 18989 3 41.41 59.86 42.57 0.233 18988
 18990 3 41.06 59.76 42.72 0.138 18989
 18991 3 40.91 59.73 42.75 0.164 18990
 18992 3 40.87 59.72 42.87 0.134 18991
 18993 3 40.73 59.66 43.01 0.078 18992
 18994 3 40.62 59.61 43.08 0.125 18993
 18995 3 40.38 59.62 43.08 0.096 18994
 18996 3 40.26 59.58 43.05 0.085 18995
 18997 3 40.09 59.52 42.94 0.132 18996
 18998 3 39.98 59.45 42.91 0.13 18997
 18999 3 39.87 59.4 42.93 0.119 18998
 19000 3 39.62 59.47 42.83 0.138 18999
 19001 3 39.48 59.43 42.72 0.164 19000
 19002 3 39.43 59.47 42.58 0.109 19001
 19003 3 42.44 59.94 41.87 0.099 18987
 19004 3 42.44 60.02 41.8 0.058 19003
 19005 3 42.41 60.04 41.62 0.069 19004
 19006 3 41.63 59.36 42.3 0.27 18986
 19007 3 41.94 59.22 42.51 0.124 19006
 19008 3 42.08 59.25 42.58 0.148 19007
 19009 3 42.19 59.26 42.65 0.136 19008
 19010 3 42.23 59.22 42.75 0.084 19009
 19011 3 40.72 59.93 41.05 0.181 18983
 19012 3 40.52 60 41 0.141 19011
 19013 3 40.36 60.1 40.94 0.122 19012
 19014 3 40.26 60.14 40.94 0.145 19013
 19015 3 40.12 60.28 40.94 0.064 19014
 19016 3 39.88 57.65 38.65 0.222 18943
 19017 3 39.78 57.75 38.7 0.262 19016
 19018 3 39.7 57.83 38.72 0.334 19017
 19019 3 39.66 58.17 38.45 0.262 19018
 19020 3 39.6 58.25 38.33 0.304 19019
 19021 3 39.56 58.38 38.22 0.392 19020
 19022 3 39.48 58.44 38.07 0.462 19021
 19023 3 39.38 58.53 37.98 0.514 19022
 19024 3 39.23 58.57 37.94 0.52 19023
 19025 3 39.17 58.64 37.86 0.519 19024
 19026 3 38.95 58.74 37.98 0.529 19025
 19027 3 39.24 58.97 37.33 0.128 19026
 19028 3 39.24 59.1 37.3 0.000125 19027
 19029 3 38.34 58.69 38.41 0.175 19026
 19030 3 38.14 58.69 38.43 0.181 19029
 19031 3 37.95 58.76 38.37 0.239 19030
 19032 3 37.78 58.86 38.25 0.226 19031
 19033 3 37.6 59 38.18 0.229 19032
 19034 3 37.44 59.14 38.16 0.199 19033
 19035 3 37.26 59.31 38.19 0.205 19034
 19036 3 37.12 59.46 38.29 0.192 19035
 19037 3 37.01 59.5 38.33 0.19 19036
 19038 3 36.95 59.58 38.44 0.241 19037
 19039 3 36.91 59.7 38.55 0.311 19038
 19040 3 36.84 59.81 38.5 0.252 19039
 19041 3 36.7 59.73 38.66 0.263 19040
 19042 3 36.44 59.6 38.94 0.203 19041
 19043 3 36.34 59.62 39.04 0.215 19042
 19044 3 36.19 59.63 39.12 0.228 19043
 19045 3 36.11 59.62 39.25 0.276 19044
 19046 3 35.87 59.67 39.26 0.276 19045
 19047 3 35.76 59.59 39.32 0.282 19046
 19048 3 35.63 59.6 39.34 0.34 19047
 19049 3 35.54 59.31 39.62 0.195 19048
 19050 3 35.45 59.17 39.73 0.192 19049
 19051 3 35.39 59.03 39.86 0.214 19050
 19052 3 35.35 58.92 39.93 0.269 19051
 19053 3 35.42 58.56 39.98 0.169 19052
 19054 3 35.38 58.38 39.98 0.173 19053
 19055 3 35.2 58.2 39.94 0.185 19054
 19056 3 35.1 58.03 39.89 0.185 19055
 19057 3 34.99 57.95 39.82 0.246 19056
 19058 3 34.91 57.89 39.76 0.332 19057
 19059 3 34.77 57.87 39.7 0.393 19058
 19060 3 34.7 57.81 39.61 0.468 19059
 19061 3 34.74 57.66 39.58 0.536 19060
 19062 3 34.69 57.5 39.62 0.567 19061
 19063 3 34.6 57.35 39.65 0.554 19062
 19064 3 34.6 57.18 39.69 0.569 19063
 19065 3 34.52 57.07 39.69 0.556 19064
 19066 3 34.48 56.93 39.72 0.517 19065
 19067 3 34.53 56.78 39.65 0.342 19066
 19068 3 34.48 56.74 39.51 0.188 19067
 19069 3 34.09 56.88 40.44 0.129 19066
 19070 3 33.88 56.82 40.44 0.143 19069
 19071 3 33.7 56.75 40.41 0.149 19070
 19072 3 33.46 56.73 40.43 0.127 19071
 19073 3 33.3 56.74 40.51 0.114 19072
 19074 3 33.17 56.73 40.64 0.097 19073
 19075 3 33.05 56.79 40.73 0.122 19074
 19076 3 32.87 56.83 40.83 0.111 19075
 19077 3 32.7 56.86 40.91 0.119 19076
 19078 3 32.59 56.84 41.02 0.119 19077
 19079 3 32.48 56.83 41.05 0.11 19078
 19080 3 32.35 56.87 41.12 0.109 19079
 19081 3 32.2 56.87 41.12 0.151 19080
 19082 3 32.03 56.88 41.12 0.158 19081
 19083 3 31.88 56.92 41.16 0.185 19082
 19084 3 31.68 57.06 41.19 0.143 19083
 19085 3 31.54 57.06 41.25 0.14 19084
 19086 3 31.45 57.02 41.33 0.166 19085
 19087 3 31.38 57.16 41.26 0.131 19086
 19088 3 31.27 57.19 41.26 0.132 19087
 19089 3 31.02 57.36 41.33 0.094 19088
 19090 3 30.83 57.42 41.26 0.164 19089
 19091 3 30.74 57.51 41.27 0.127 19090
 19092 3 30.63 57.62 41.19 0.115 19091
 19093 3 30.54 57.73 41.16 0.157 19092
 19094 3 30.51 57.87 41.01 0.169 19093
 19095 3 30.4 57.99 40.86 0.193 19094
 19096 3 30.33 58.09 40.77 0.226 19095
 19097 3 30.27 58.2 40.66 0.264 19096
 19098 3 30.56 58.37 40.51 0.116 19097
 19099 3 30.56 58.49 40.47 0.072 19098
 19100 3 29.88 58.02 40.65 0.266 19097
 19101 3 29.74 57.99 40.58 0.488 19100
 19102 3 29.63 57.94 40.52 0.591 19101
 19103 3 29.52 57.94 40.72 0.669 19102
 19104 3 29.24 58.12 40.86 0.661 19103
 19105 3 29.45 58.3 39.94 0.086 19104
 19106 3 29.54 58.42 39.94 0.000125 19105
 19107 3 29.13 58.16 41.19 0.585 19104
 19108 3 28.95 58.15 41.18 0.581 19107
 19109 3 28.9 58.35 41.34 0.528 19108
 19110 3 28.51 58.26 40.7 0.14 19109
 19111 3 28.43 58.26 40.51 0.164 19110
 19112 3 28.38 58.18 40.44 0.214 19111
 19113 3 28.27 58.18 40.3 0.246 19112
 19114 3 28.31 58.15 40.14 0.26 19113
 19115 3 28.29 58.21 39.97 0.329 19114
 19116 3 28.24 58.29 39.77 0.322 19115
 19117 3 28.29 58.48 39.51 0.325 19116
 19118 3 28.45 58.59 39.29 0.351 19117
 19119 3 28.36 58.7 39.19 0.413 19118
 19120 3 28.42 58.7 38.98 0.414 19119
 19121 3 28.42 58.77 38.83 0.396 19120
 19122 3 28.36 58.84 38.72 0.332 19121
 19123 3 28.18 59.04 38.68 0.167 19122
 19124 3 28.04 59.08 38.65 0.038 19123
 19125 3 28.95 58.9 41.51 0.138 19109
 19126 3 28.86 58.93 41.61 0.146 19125
 19127 3 28.72 58.93 41.73 0.12 19126
 19128 3 28.59 59.15 41.76 0.091 19127
 19129 3 28.48 59.37 41.84 0.132 19128
 19130 3 28.37 59.41 41.87 0.000125 19129
 19131 3 28.79 58.39 41.5 0.225 19130
 19132 3 28.83 58.55 41.62 0.011 19131
 19133 3 35.03 59.13 39.97 0.153 19052
 19134 3 34.87 59.21 40.08 0.162 19133
 19135 3 34.69 59.24 40.19 0.164 19134
 19136 3 34.59 59.34 40.27 0.172 19135
 19137 3 34.48 59.42 40.37 0.194 19136
 19138 3 34.38 59.62 40.33 0.165 19137
 19139 3 34.19 59.85 40.39 0.155 19138
 19140 3 34.01 59.98 40.34 0.149 19139
 19141 3 33.86 60.1 40.37 0.194 19140
 19142 3 33.77 60.2 40.37 0.174 19141
 19143 3 33.54 60.28 40.39 0.183 19142
 19144 3 33.37 60.25 40.37 0.27 19143
 19145 3 33.26 60.23 40.47 0.371 19144
 19146 3 33.12 60.27 40.44 0.457 19145
 19147 3 33.02 60.3 40.51 0.5 19146
 19148 3 32.8 60.26 40.47 0.557 19147
 19149 3 32.62 60.2 40.51 0.592 19148
 19150 3 32.45 60.23 40.51 0.59 19149
 19151 3 32.3 60.29 40.52 0.534 19150
 19152 3 32.12 60.27 40.4 0.474 19151
 19153 3 32.01 60.19 40.37 0.319 19152
 19154 3 35.47 60.02 38.97 0.127 19048
 19155 3 35.34 60.1 38.87 0.13 19154
 19156 3 35.26 60.18 38.79 0.141 19155
 19157 3 35.2 60.3 38.65 0.147 19156
 19158 3 35.06 60.41 38.55 0.146 19157
 19159 3 34.94 60.5 38.44 0.147 19158
 19160 3 34.76 60.6 38.33 0.097 19159
 19161 3 34.62 60.7 38.27 0.134 19160
 19162 3 34.55 60.81 38.26 0.148 19161
 19163 3 34.48 60.95 38.22 0.14 19162
 19164 3 34.41 61.14 38.2 0.142 19163
 19165 3 34.31 61.31 38.18 0.16 19164
 19166 3 34.16 61.38 38.2 0.11 19165
 19167 3 34.04 61.48 38.12 0.121 19166
 19168 3 33.87 61.45 38.11 0.139 19167
 19169 3 33.76 61.53 38.08 0.14 19168
 19170 3 33.66 61.63 38.08 0.155 19169
 19171 3 33.55 61.67 38.05 0.147 19170
 19172 3 33.47 61.78 38.01 0.141 19171
 19173 3 33.38 61.96 37.97 0.091 19172
 19174 3 33.36 62.13 37.91 0.1 19173
 19175 3 33.3 62.25 37.91 0.114 19174
 19176 3 33.29 62.38 37.93 0.134 19175
 19177 3 33.29 62.53 37.91 0.155 19176
 19178 3 33.3 62.74 37.94 0.142 19177
 19179 3 33.3 62.99 37.95 0.155 19178
 19180 3 33.31 63.12 37.97 0.159 19179
 19181 3 33.37 63.18 38.04 0.184 19180
 19182 3 33.48 63.14 38.2 0.243 19181
 19183 3 33.55 63.16 38.29 0.251 19182
 19184 3 33.63 63.2 38.36 0.328 19183
 19185 3 33.68 63.37 38.33 0.382 19184
 19186 3 33.62 63.7 38.26 0.408 19185
 19187 3 33.58 63.84 38.3 0.415 19186
 19188 3 33.65 64.02 38.27 0.478 19187
 19189 3 33.62 64.09 38.39 0.56 19188
 19190 3 33.68 64.26 38.32 0.592 19189
 19191 3 33.78 64.38 38.27 0.625 19190
 19192 3 33.9 64.56 38.44 0.53 19191
 19193 3 33.92 64.71 38.48 0.419 19192
 19194 3 33.87 64.81 38.66 0.315 19193
 19195 3 33.72 64.87 39 0.203 19194
 19196 3 33.64 65.04 39.05 0.186 19195
 19197 3 33.46 65.28 39.14 0.129 19196
 19198 3 33.37 65.46 39.15 0.124 19197
 19199 3 33.33 65.62 39.16 0.165 19198
 19200 3 33.18 65.76 39.15 0.114 19199
 19201 3 33.04 65.79 39.17 0.164 19200
 19202 3 32.93 65.84 39.24 0.24 19201
 19203 3 32.83 65.88 39.28 0.316 19202
 19204 3 32.72 65.87 39.34 0.421 19203
 19205 3 32.65 65.86 39.48 0.523 19204
 19206 3 33.15 65.53 39.88 0.145 19205
 19207 3 33.26 65.42 39.93 0.162 19206
 19208 3 32.37 65.94 39.52 0.585 19205
 19209 3 32.22 65.92 39.63 0.543 19208
 19210 3 32.08 65.98 39.63 0.578 19209
 19211 3 31.96 66.17 39.69 0.509 19210
 19212 3 31.77 66.25 39.46 0.44 19211
 19213 3 31.61 66.47 39.37 0.289 19212
 19214 3 31.36 66.2 39.49 0.159 19213
 19215 3 31.31 66.2 39.63 0.123 19214
 19216 3 31.27 66.22 39.73 0.074 19215
 19217 3 32.25 66.59 38.73 0.149 19208
 19218 3 32.25 66.77 38.66 0.18 19217
 19219 3 32.4 66.96 38.6 0.212 19218
 19220 3 32.51 67.1 38.59 0.22 19219
 19221 3 32.72 67.26 38.51 0.177 19220
 19222 3 32.93 67.37 38.51 0.18 19221
 19223 3 33.15 67.43 38.53 0.168 19222
 19224 3 33.3 67.54 38.59 0.138 19223
 19225 3 33.39 67.62 38.6 0.239 19224
 19226 3 33.5 67.68 38.62 0.334 19225
 19227 3 33.58 67.71 38.51 0.431 19226
 19228 3 33.54 67.93 38.38 0.495 19227
 19229 3 33.61 68.04 38.3 0.524 19228
 19230 3 33.54 68.15 38.12 0.546 19229
 19231 3 33.46 68.26 37.92 0.544 19230
 19232 3 33.4 68.23 37.71 0.457 19231
 19233 3 33.33 68.12 37.48 0.429 19232
 19234 3 33.28 68.12 37.28 0.412 19233
 19235 3 33.25 68.09 37.02 0.318 19234
 19236 3 33.18 68.12 36.91 0.286 19235
 19237 3 32.97 68.4 36.94 0.145 19236
 19238 3 32.75 68.57 36.84 0.082 19237
 19239 3 33.46 64.57 37.44 0.097 19191
 19240 3 33.33 64.63 37.34 0.105 19239
 19241 3 39.55 57.57 39.01 0.199 19018
 19242 3 39.62 57.39 39.2 0.13 19241
 19243 3 39.6 57.21 39.41 0.127 19242
 19244 3 39.66 57.08 39.55 0.159 19243
 19245 3 39.7 56.97 39.68 0.183 19244
 19246 3 39.74 56.82 39.66 0.113 19245
 19247 3 39.52 56.88 39.97 0.107 19245
 19248 3 39.45 56.78 40.12 0.097 19247
 19249 3 39.39 56.71 40.26 0.12 19248
 19250 3 39.31 56.6 40.4 0.147 19249
 19251 3 39.24 56.57 40.57 0.135 19250
 19252 3 39.13 56.5 40.7 0.167 19251
 19253 3 38.99 56.4 40.8 0.188 19252
 19254 3 38.81 56.33 40.87 0.243 19253
 19255 3 38.69 56.29 40.97 0.276 19254
 19256 3 38.56 56.25 41.05 0.349 19255
 19257 3 38.49 56.15 41.19 0.409 19256
 19258 3 38.35 56.14 41.22 0.461 19257
 19259 3 38.24 56.28 41.2 0.527 19258
 19260 3 38.2 56.27 41.34 0.527 19259
 19261 3 38.14 56.17 41.54 0.487 19260
 19262 3 38.1 56.13 41.66 0.574 19261
 19263 3 37.82 56.41 41.62 0.363 19262
 19264 3 37.66 56.46 41.66 0.294 19263
 19265 3 37.67 56.63 41.76 0.237 19264
 19266 3 37.56 56.64 41.77 0.143 19265
 19267 3 38.85 55.86 42.07 0.281 19262
 19268 3 39.27 56.01 42.18 0.119 19267
 19269 3 39.41 55.99 42.3 0.076 19268
 19270 3 39.57 56.04 42.34 0.079 19269
 19271 3 39.7 55.99 42.5 0.086 19270
 19272 3 39.82 55.93 42.52 0.118 19271
 19273 3 39.92 55.89 42.55 0.042 19272
 19274 3 43.02 50.05 35.39 0.251 18716
 19275 3 43.19 49.84 35.49 0.265 19274
 19276 3 43.34 49.72 35.56 0.287 19275
 19277 3 43.46 49.61 35.64 0.331 19276
 19278 3 43.62 49.59 35.67 0.266 19277
 19279 3 43.94 49.51 35.61 0.198 19278
 19280 3 44.19 49.51 35.63 0.204 19279
 19281 3 44.39 49.52 35.64 0.203 19280
 19282 3 44.58 49.57 35.71 0.228 19281
 19283 3 44.76 49.66 35.75 0.195 19282
 19284 3 44.9 49.66 35.82 0.153 19283
 19285 3 45.04 49.65 35.9 0.189 19284
 19286 3 45.12 49.56 36 0.197 19285
 19287 3 45.26 49.54 36.01 0.236 19286
 19288 3 45.43 49.42 35.99 0.248 19287
 19289 3 45.5 49.32 36.03 0.235 19288
 19290 3 45.65 49.17 36.04 0.19 19289
 19291 3 45.71 49.06 36.11 0.171 19290
 19292 3 45.84 48.93 36.14 0.166 19291
 19293 3 45.96 48.85 36.19 0.17 19292
 19294 3 46.11 48.84 36.29 0.211 19293
 19295 3 46.22 48.78 36.39 0.213 19294
 19296 3 46.25 48.75 36.5 0.223 19295
 19297 3 46.39 48.77 36.64 0.211 19296
 19298 3 46.5 48.79 36.68 0.247 19297
 19299 3 46.66 48.75 36.75 0.292 19298
 19300 3 46.83 48.78 36.79 0.303 19299
 19301 3 46.9 48.85 36.93 0.296 19300
 19302 3 47 48.85 37.07 0.306 19301
 19303 3 47.18 48.96 37.08 0.274 19302
 19304 3 47.33 48.96 37.13 0.276 19303
 19305 3 47.57 48.77 36.83 0.091 19304
 19306 3 47.65 48.81 36.71 0.129 19305
 19307 3 47.65 48.77 36.61 0.193 19306
 19308 3 47.64 48.67 36.49 0.236 19307
 19309 3 47.87 48.93 36.36 0.105 19308
 19310 3 47.94 49.03 36.32 0.11 19309
 19311 3 48.01 49.14 36.25 0.115 19310
 19312 3 48.09 49.29 36.22 0.141 19311
 19313 3 48.22 49.46 36.21 0.195 19312
 19314 3 48.36 49.57 36.15 0.218 19313
 19315 3 48.51 49.68 36 0.181 19314
 19316 3 48.58 49.78 35.78 0.133 19315
 19317 3 48.58 49.74 35.64 0.117 19316
 19318 3 48.65 49.77 35.5 0.118 19317
 19319 3 48.65 49.85 35.38 0.13 19318
 19320 3 48.55 49.88 35.29 0.086 19319
 19321 3 48.54 49.89 35.11 0.118 19320
 19322 3 48.47 49.89 34.99 0.154 19321
 19323 3 48.64 50 34.76 0.076 19322
 19324 3 48.75 50.02 34.61 0.138 19323
 19325 3 48.87 49.86 34.57 0.000125 19324
 19326 3 47.32 49.1 37.36 0.216 19304
 19327 3 47.43 49.21 37.58 0.232 19326
 19328 3 47.54 49.28 37.71 0.252 19327
 19329 3 47.62 49.34 37.83 0.238 19328
 19330 3 47.65 49.42 38 0.248 19329
 19331 3 47.72 49.47 38.14 0.238 19330
 19332 3 47.86 49.46 38.39 0.205 19331
 19333 3 47.8 49.47 38.57 0.202 19332
 19334 3 47.91 49.52 38.72 0.195 19333
 19335 3 47.94 49.6 38.79 0.165 19334
 19336 3 47.96 49.53 38.96 0.197 19335
 19337 3 48.08 49.49 39.06 0.18 19336
 19338 3 48.14 49.5 39.14 0.178 19337
 19339 3 48.3 49.59 39.32 0.178 19338
 19340 3 48.4 49.61 39.36 0.202 19339
 19341 3 48.51 49.79 39.39 0.222 19340
 19342 3 48.69 49.81 39.39 0.291 19341
 19343 3 48.86 49.81 39.32 0.364 19342
 19344 3 48.94 49.92 39.38 0.473 19343
 19345 3 49.12 49.97 39.33 0.513 19344
 19346 3 49.29 49.93 39.36 0.471 19345
 19347 3 49.4 50.04 39.39 0.502 19346
 19348 3 49.46 50.16 39.6 0.428 19347
 19349 3 49.56 50.36 39.81 0.286 19348
 19350 3 49.74 50.47 40.33 0.187 19349
 19351 3 49.82 50.53 40.47 0.246 19350
 19352 3 50.03 50.49 40.56 0.235 19351
 19353 3 50.14 50.35 40.71 0.167 19352
 19354 3 50.25 50.28 40.82 0.213 19353
 19355 3 50.29 50.24 40.96 0.263 19354
 19356 3 50.35 50.11 41.19 0.36 19355
 19357 3 50.43 50.14 41.29 0.384 19356
 19358 3 50.93 50.35 41.19 0.137 19357
 19359 3 51.1 50.39 41.18 0.116 19358
 19360 3 51.29 50.42 41.14 0.115 19359
 19361 3 51.49 50.46 41.08 0.137 19360
 19362 3 51.64 50.54 41.11 0.152 19361
 19363 3 51.75 50.67 41.08 0.152 19362
 19364 3 51.9 50.82 41.14 0.201 19363
 19365 3 52.11 50.94 41.21 0.118 19364
 19366 3 52.14 51.18 41.25 0.191 19365
 19367 3 52.18 51.22 41.35 0.256 19366
 19368 3 52.33 51.18 41.4 0.388 19367
 19369 3 52.42 51.29 41.46 0.472 19368
 19370 3 52.6 51.33 41.54 0.526 19369
 19371 3 52.68 51.48 41.58 0.496 19370
 19372 3 52.9 51.51 41.58 0.478 19371
 19373 3 53.13 51.71 41.64 0.388 19372
 19374 3 53.21 51.89 41.68 0.399 19373
 19375 3 53.38 52 41.69 0.346 19374
 19376 3 53.53 52.11 41.75 0.288 19375
 19377 3 53.56 52.23 41.96 0.149 19376
 19378 3 53.61 52.36 42.11 0.14 19377
 19379 3 53.74 52.33 42.32 0.184 19378
 19380 3 53.86 52.33 42.43 0.203 19379
 19381 3 53.88 52.5 42.57 0.174 19380
 19382 3 53.92 52.57 42.75 0.171 19381
 19383 3 54.08 52.61 42.93 0.155 19382
 19384 3 54.33 52.65 43.04 0.164 19383
 19385 3 54.6 52.61 43.14 0.113 19384
 19386 3 54.81 52.58 43.18 0.091 19385
 19387 3 54.95 52.69 43.17 0.098 19386
 19388 3 55.14 52.79 43.18 0.132 19387
 19389 3 55.32 52.85 43.14 0.125 19388
 19390 3 55.47 52.87 43.14 0.155 19389
 19391 3 55.61 52.83 43.14 0.063 19390
 19392 3 53.93 52.04 41.4 0.094 19376
 19393 3 54.13 52.1 41.39 0.097 19392
 19394 3 54.24 52.14 41.36 0.063 19393
 19395 3 54.36 52.18 41.39 0.081 19394
 19396 3 54.46 52.17 41.39 0.085 19395
 19397 3 54.58 52.26 41.26 0.087 19396
 19398 3 54.7 52.3 41.14 0.04 19397
 19399 3 50.43 50.21 41.4 0.175 19357
 19400 3 50.38 50.39 41.79 0.118 19399
 19401 3 50.47 50.41 41.9 0.134 19400
 19402 3 50.58 50.46 42 0.148 19401
 19403 3 50.63 50.52 42.21 0.147 19402
 19404 3 50.71 50.49 42.42 0.109 19403
 19405 3 50.72 50.45 42.61 0.105 19404
 19406 3 50.85 50.36 42.68 0.128 19405
 19407 3 50.92 50.22 42.79 0.114 19406
 19408 3 51 50.18 42.86 0.178 19407
 19409 3 51.13 50.14 42.94 0.243 19408
 19410 3 51.21 50.04 43 0.307 19409
 19411 3 51.22 49.91 43.04 0.357 19410
 19412 3 51.18 49.74 43.15 0.383 19411
 19413 3 51.25 49.6 43.25 0.375 19412
 19414 3 51.26 49.43 43.33 0.349 19413
 19415 3 51.36 49.38 43.43 0.288 19414
 19416 3 51.37 49.1 43.43 0.184 19415
 19417 3 51.47 48.92 43.42 0.191 19416
 19418 3 51.55 48.77 43.43 0.147 19417
 19419 3 51.64 48.6 43.36 0.147 19418
 19420 3 51.77 48.5 43.39 0.128 19419
 19421 3 51.9 48.35 43.4 0.14 19420
 19422 3 52.02 48.32 43.38 0.116 19421
 19423 3 52.14 48.27 43.29 0.113 19422
 19424 3 52.26 48.29 43.28 0.172 19423
 19425 3 52.41 48.35 43.15 0.23 19424
 19426 3 52.61 48.32 43.21 0.292 19425
 19427 3 52.75 48.42 43.04 0.34 19426
 19428 3 52.94 48.43 42.99 0.411 19427
 19429 3 53.05 48.37 42.99 0.475 19428
 19430 3 53.19 48.35 42.96 0.496 19429
 19431 3 53.29 48.33 43.03 0.519 19430
 19432 3 53.37 48.29 42.82 0.492 19431
 19433 3 53.52 48.25 42.82 0.343 19432
 19434 3 53.54 48.25 42.64 0.184 19433
 19435 3 53.36 48.33 43.67 0.067 19431
 19436 3 53.26 48.45 43.86 0.096 19435
 19437 3 53.18 48.54 44 0.173 19436
 19438 3 53.08 48.64 44.01 0.132 19437
 19439 3 50.07 49.74 41.29 0.127 19399
 19440 3 49.93 49.68 41.35 0.117 19439
 19441 3 49.72 49.57 41.47 0.146 19440
 19442 3 49.54 49.46 41.6 0.132 19441
 19443 3 49.46 49.34 41.74 0.128 19442
 19444 3 49.39 49.24 41.79 0.148 19443
 19445 3 49.21 49.13 41.89 0.135 19444
 19446 3 49.09 49.04 41.92 0.16 19445
 19447 3 49 48.93 42.03 0.18 19446
 19448 3 48.91 48.74 42.11 0.19 19447
 19449 3 48.89 48.59 42.21 0.263 19448
 19450 3 48.91 48.42 42.28 0.305 19449
 19451 3 48.87 48.32 42.33 0.349 19450
 19452 3 48.76 48.24 42.42 0.371 19451
 19453 3 48.65 48.14 42.39 0.374 19452
 19454 3 48.58 48.03 42.49 0.455 19453
 19455 3 48.58 47.96 42.6 0.515 19454
 19456 3 48.47 47.92 42.72 0.563 19455
 19457 3 48.4 47.88 42.83 0.577 19456
 19458 3 47.83 48.58 43.21 0.095 19457
 19459 3 47.76 48.6 43.35 0.1 19458
 19460 3 47.61 48.7 43.38 0.068 19459
 19461 3 48.79 47.32 42.21 0.102 19455
 19462 3 48.89 47.21 42.15 0.118 19461
 19463 3 49.61 50.1 38.57 0.062 19347
 19464 3 41.27 44.96 28.29 0.218 18311
 19465 3 41.44 44.96 28.42 0.213 19464
 19466 3 41.59 44.99 28.49 0.216 19465
 19467 3 41.8 45.06 28.65 0.199 19466
 19468 3 41.91 45.1 28.79 0.194 19467
 19469 3 42.03 45.12 28.95 0.18 19468
 19470 3 42.13 45.09 29.15 0.199 19469
 19471 3 42.28 45.16 29.28 0.2 19470
 19472 3 42.4 45.09 29.42 0.212 19471
 19473 3 42.49 45.17 29.47 0.171 19472
 19474 3 42.62 45.2 29.67 0.194 19473
 19475 3 42.76 45.2 29.86 0.217 19474
 19476 3 42.95 45.2 30.04 0.182 19475
 19477 3 43.15 45.17 30.22 0.194 19476
 19478 3 43.23 45.2 30.33 0.232 19477
 19479 3 43.38 45.15 30.45 0.241 19478
 19480 3 43.48 45.3 30.51 0.205 19479
 19481 3 43.66 45.45 30.58 0.155 19480
 19482 3 43.84 45.56 30.67 0.155 19481
 19483 3 43.98 45.66 30.76 0.161 19482
 19484 3 44.19 45.87 30.86 0.214 19483
 19485 3 44.32 45.92 30.99 0.197 19484
 19486 3 44.44 46.03 31.03 0.206 19485
 19487 3 44.58 46.13 31.17 0.181 19486
 19488 3 44.69 46.3 31.16 0.194 19487
 19489 3 44.83 46.38 31.23 0.164 19488
 19490 3 44.9 46.52 31.25 0.193 19489
 19491 3 44.97 46.69 31.23 0.268 19490
 19492 3 45.08 46.78 31.21 0.386 19491
 19493 3 45.21 46.88 31.18 0.47 19492
 19494 3 45.33 46.98 31.14 0.53 19493
 19495 3 45.44 47.06 31.14 0.602 19494
 19496 3 45.44 47.38 30.96 0.553 19495
 19497 3 45.44 47.58 30.93 0.51 19496
 19498 3 45.36 47.83 30.86 0.455 19497
 19499 3 45.02 48.2 30.73 0.27 19498
 19500 3 45.05 48.34 30.62 0.276 19499
 19501 3 45.01 48.41 30.52 0.318 19500
 19502 3 44.9 48.48 30.46 0.353 19501
 19503 3 44.51 48.27 30.39 0.152 19502
 19504 3 44.47 48.26 30.25 0.081 19503
 19505 3 45.08 48.7 30.41 0.239 19502
 19506 3 45.07 48.87 30.43 0.174 19505
 19507 3 45.08 49.09 30.46 0.129 19506
 19508 3 45.07 49.26 30.46 0.141 19507
 19509 3 45.08 49.44 30.43 0.176 19508
 19510 3 45.09 49.62 30.41 0.162 19509
 19511 3 45.19 49.84 30.29 0.141 19510
 19512 3 45.19 49.98 30.29 0.133 19511
 19513 3 45.21 50.15 30.27 0.128 19512
 19514 3 45.36 50.27 30.27 0.182 19513
 19515 3 45.38 50.4 30.25 0.265 19514
 19516 3 45.36 50.52 30.02 0.312 19515
 19517 3 45.4 50.63 30 0.405 19516
 19518 3 45.35 50.73 29.89 0.456 19517
 19519 3 45.33 50.81 29.8 0.5 19518
 19520 3 45.4 50.27 29.18 0.081 19519
 19521 3 45.37 50.15 29.05 0.144 19520
 19522 3 45.33 50.05 28.89 0.156 19521
 19523 3 45.29 49.99 28.75 0.149 19522
 19524 3 45.19 49.84 28.59 0.161 19523
 19525 3 45.12 49.7 28.45 0.231 19524
 19526 3 45.05 49.56 28.29 0.213 19525
 19527 3 45.01 49.48 28.2 0.29 19526
 19528 3 45.01 49.41 28.04 0.325 19527
 19529 3 44.98 49.31 27.93 0.343 19528
 19530 3 45.02 49.26 27.77 0.349 19529
 19531 3 45.01 49.2 27.62 0.361 19530
 19532 3 45.08 49.09 27.52 0.397 19531
 19533 3 45.07 48.92 27.45 0.404 19532
 19534 3 45.14 48.83 27.32 0.417 19533
 19535 3 45.12 48.67 27.23 0.41 19534
 19536 3 45.12 48.51 27.16 0.328 19535
 19537 3 45.22 48.07 27.18 0.094 19536
 19538 3 45.15 47.96 27.11 0.133 19537
 19539 3 45.15 47.86 27 0.177 19538
 19540 3 45.32 47.66 26.86 0.085 19539
 19541 3 45.16 48.31 27.09 0.000125 19536
 19542 3 45.29 51.02 29.96 0.512 19519
 19543 3 45.71 50.94 29.73 0.38 19542
 19544 3 45.92 50.94 29.71 0.382 19543
 19545 3 45.95 51.03 29.54 0.386 19544
 19546 3 46 51.09 29.3 0.319 19545
 19547 3 46.11 51.21 29.34 0.212 19546
 19548 3 46.35 51.24 29.41 0.107 19547
 19549 3 46.47 51.28 29.39 0.177 19548
 19550 3 46.7 51.34 29.62 0.000125 19549
 19551 3 44.58 51.28 30.14 0.191 19542
 19552 3 44.36 51.34 30.05 0.138 19551
 19553 3 44.21 51.41 30 0.17 19552
 19554 3 44.07 51.48 29.84 0.154 19553
 19555 3 43.95 51.53 29.75 0.148 19554
 19556 3 43.78 51.63 29.73 0.15 19555
 19557 3 43.68 51.7 29.64 0.206 19556
 19558 3 43.58 51.73 29.55 0.258 19557
 19559 3 43.58 52.13 29.64 0.175 19558
 19560 3 43.5 52.28 29.61 0.136 19559
 19561 3 43.49 52.42 29.54 0.134 19560
 19562 3 43.46 52.59 29.43 0.161 19561
 19563 3 43.38 52.63 29.2 0.181 19562
 19564 3 43.35 52.63 29.07 0.155 19563
 19565 3 43.21 52.69 28.96 0.194 19564
 19566 3 43.07 52.76 28.8 0.21 19565
 19567 3 43 52.84 28.68 0.166 19566
 19568 3 42.75 52.92 28.64 0.127 19567
 19569 3 42.53 52.99 28.68 0.123 19568
 19570 3 42.35 53.09 28.71 0.145 19569
 19571 3 42.06 53.2 28.66 0.141 19570
 19572 3 41.92 53.26 28.61 0.137 19571
 19573 3 41.85 53.37 28.66 0.159 19572
 19574 3 41.75 53.41 28.61 0.202 19573
 19575 3 41.61 53.44 28.59 0.259 19574
 19576 3 41.49 53.48 28.59 0.286 19575
 19577 3 41.38 53.56 28.59 0.352 19576
 19578 3 41.22 53.62 28.62 0.408 19577
 19579 3 41.11 53.65 28.57 0.441 19578
 19580 3 40.99 53.72 28.61 0.524 19579
 19581 3 40.89 53.75 28.54 0.553 19580
 19582 3 40.89 54.19 29.16 0.168 19581
 19583 3 40.64 54.29 29.07 0.077 19582
 19584 3 40.75 53.61 28.11 0.351 19581
 19585 3 40.63 53.58 28.05 0.312 19584
 19586 3 40.46 53.61 28 0.251 19585
 19587 3 40.35 53.58 27.91 0.18 19586
 19588 3 40.17 53.54 27.77 0.15 19587
 19589 3 40 53.48 27.75 0.152 19588
 19590 3 39.86 53.47 27.7 0.16 19589
 19591 3 39.72 53.44 27.62 0.15 19590
 19592 3 39.51 53.41 27.66 0.18 19591
 19593 3 39.36 53.45 27.54 0.157 19592
 19594 3 39.25 53.26 27.55 0.086 19593
 19595 3 39.11 53.33 27.48 0.093 19594
 19596 3 38.96 53.33 27.48 0.000125 19595
 19597 3 39.24 53.51 27.46 0.15 19593
 19598 3 39.07 53.52 27.41 0.182 19597
 19599 3 38.95 53.5 27.39 0.182 19598
 19600 3 38.81 53.47 27.48 0.211 19599
 19601 3 38.75 53.37 27.48 0.048 19600
 19602 3 43.5 51.51 29.37 0.155 19558
 19603 3 43.28 51.6 29.39 0.11 19602
 19604 3 43.14 51.6 29.32 0.097 19603
 19605 3 43.04 51.59 29.25 0.108 19604
 19606 3 42.96 51.52 29.11 0.106 19605
 19607 3 42.82 51.51 28.98 0.094 19606
 19608 3 42.71 51.41 28.84 0.121 19607
 19609 3 42.63 51.34 28.71 0.122 19608
 19610 3 42.46 51.33 28.61 0.163 19609
 19611 3 42.36 51.31 28.48 0.195 19610
 19612 3 42.24 51.13 28.39 0.126 19611
 19613 3 42.08 50.99 28.36 0.202 19612
 19614 3 42.04 50.95 28.25 0.276 19613
 19615 3 41.95 50.88 28.14 0.33 19614
 19616 3 41.79 50.83 28.02 0.386 19615
 19617 3 41.72 50.78 27.86 0.455 19616
 19618 3 41.67 50.81 27.73 0.53 19617
 19619 3 41.46 50.77 27.68 0.56 19618
 19620 3 41.46 50.7 27.57 0.516 19619
 19621 3 41.35 50.6 27.43 0.43 19620
 19622 3 41.44 49.99 27.55 0.138 19621
 19623 3 41.37 49.98 27.43 0.119 19622
 19624 3 41.34 49.94 27.32 0.073 19623
 19625 3 45.97 46.98 30.59 0.104 19496
 19626 3 46.09 46.96 30.54 0.124 19625
 19627 3 46.18 46.9 30.46 0.125 19626
 19628 3 46.22 46.76 30.39 0.155 19627
 19629 3 46.29 46.65 30.32 0.257 19628
 19630 3 46.66 46.86 29.95 0.164 19629
 19631 3 46.86 46.99 29.86 0.147 19630
 19632 3 47.01 47.07 29.8 0.188 19631
 19633 3 47.09 47.16 29.71 0.193 19632
 19634 3 47.26 47.22 29.75 0.148 19633
 19635 3 47.41 47.25 29.79 0.17 19634
 19636 3 47.59 47.25 29.77 0.175 19635
 19637 3 47.62 47.28 29.64 0.156 19636
 19638 3 47.91 47.18 29.71 0.078 19637
 19639 3 48.04 47.17 29.66 0.069 19638
 19640 3 48.18 47.16 29.64 0.074 19639
 19641 3 48.29 47.1 29.61 0.135 19640
 19642 3 48.34 47.07 29.46 0.161 19641
 19643 3 48.41 47.09 29.36 0.134 19642
 19644 3 48.48 47.02 29.3 0.09 19643
 19645 3 46.29 46.41 30.29 0.228 19629
 19646 3 46.36 46.26 30.29 0.145 19645
 19647 3 46.41 46.16 30.31 0.119 19646
 19648 3 46.54 46.02 30.33 0.083 19647
 19649 3 46.66 45.94 30.38 0.126 19648
 19650 3 46.8 45.78 30.42 0.149 19649
 19651 3 46.98 45.7 30.54 0.131 19650
 19652 3 47.19 45.7 30.51 0.121 19651
 19653 3 47.29 45.71 30.47 0.145 19652
 19654 3 47.58 45.74 30.45 0.135 19653
 19655 3 47.83 45.82 30.45 0.112 19654
 19656 3 47.96 45.82 30.44 0.114 19655
 19657 3 48.15 45.85 30.33 0.054 19656
 19658 3 48.27 45.85 30.29 0.07 19657
 19659 3 48.36 45.85 30.2 0.092 19658
 19660 3 48.52 45.72 30.19 0.101 19659
 19661 3 48.71 45.71 30.1 0.099 19660
 19662 3 48.83 45.6 30.08 0.126 19661
 19663 3 43.3 44.84 30.63 0.084 19479
 19664 3 43.24 44.74 30.7 0.000125 19663
 19665 3 36.74 45.19 26.13 0.124 18285
 19666 3 36.59 45.18 26.17 0.105 19665
 19667 3 33.38 44.89 23.45 0.373 18262
 19668 3 33.28 45 23.65 0.342 19667
 19669 3 33.23 45.13 23.85 0.322 19668
 19670 3 33.05 45.25 24.01 0.336 19669
 19671 3 32.98 45.33 24.24 0.305 19670
 19672 3 32.85 45.4 24.4 0.32 19671
 19673 3 32.66 45.54 24.51 0.335 19672
 19674 3 32.52 45.61 24.6 0.344 19673
 19675 3 32.44 45.69 24.7 0.368 19674
 19676 3 32.39 45.79 24.85 0.38 19675
 19677 3 32.33 45.83 25.03 0.348 19676
 19678 3 32.27 45.89 25.15 0.39 19677
 19679 3 32.23 45.96 25.33 0.397 19678
 19680 3 32.21 46.1 25.4 0.417 19679
 19681 3 32.21 46.17 25.69 0.393 19680
 19682 3 32.3 46.21 25.97 0.375 19681
 19683 3 32.22 46.19 26.24 0.41 19682
 19684 3 32.16 46.21 26.42 0.47 19683
 19685 3 32.15 46.32 26.53 0.514 19684
 19686 3 32.07 46.29 26.79 0.548 19685
 19687 3 32.02 46.29 26.95 0.547 19686
 19688 3 31.97 46.36 27.11 0.535 19687
 19689 3 31.85 46.29 27.33 0.525 19688
 19690 3 31.76 46.35 27.49 0.461 19689
 19691 3 31.54 46.3 27.6 0.404 19690
 19692 3 31.33 46.28 27.72 0.368 19691
 19693 3 31.13 46.34 27.78 0.381 19692
 19694 3 30.97 46.32 27.81 0.367 19693
 19695 3 30.79 46.35 27.78 0.417 19694
 19696 3 30.63 46.42 27.79 0.393 19695
 19697 3 30.38 46.49 27.74 0.386 19696
 19698 3 30.15 46.56 27.72 0.368 19697
 19699 3 29.97 46.66 27.75 0.386 19698
 19700 3 29.81 46.71 27.75 0.436 19699
 19701 3 29.69 46.8 27.79 0.52 19700
 19702 3 29.56 46.73 27.79 0.589 19701
 19703 3 29.51 46.78 27.89 0.647 19702
 19704 3 29.17 46.24 27.54 0.364 19703
 19705 3 29.08 46.2 27.51 0.343 19704
 19706 3 28.92 46.52 27.24 0.196 19705
 19707 3 28.74 46.68 27.09 0.214 19706
 19708 3 28.67 46.84 26.93 0.202 19707
 19709 3 28.56 46.98 26.75 0.212 19708
 19710 3 28.51 47.1 26.66 0.202 19709
 19711 3 28.54 47.41 26.5 0.126 19710
 19712 3 28.51 47.49 26.43 0.173 19711
 19713 3 28.47 47.62 26.37 0.248 19712
 19714 3 28.51 47.78 26.21 0.427 19713
 19715 3 28.51 47.88 26.11 0.481 19714
 19716 3 28.38 47.93 25.98 0.543 19715
 19717 3 28.37 47.93 25.68 0.491 19716
 19718 3 28.35 47.96 25.46 0.491 19717
 19719 3 28.35 47.99 25.29 0.433 19718
 19720 3 28.37 48.05 25.14 0.347 19719
 19721 3 28.31 48.24 25.16 0.288 19720
 19722 3 28.35 48.24 24.98 0.254 19721
 19723 3 28.47 48.13 24.55 0.135 19722
 19724 3 28.42 48.1 24.34 0.114 19723
 19725 3 28.4 48.07 24.16 0.106 19724
 19726 3 28.38 48.05 24.04 0.124 19725
 19727 3 28.35 48.03 23.86 0.121 19726
 19728 3 28.22 48.02 23.66 0.161 19727
 19729 3 28.19 47.98 23.48 0.157 19728
 19730 3 28.15 47.96 23.34 0.157 19729
 19731 3 28.06 47.99 23.21 0.2 19730
 19732 3 27.99 47.99 23.09 0.267 19731
 19733 3 27.94 47.92 22.93 0.304 19732
 19734 3 27.85 47.92 22.8 0.357 19733
 19735 3 27.76 47.85 22.68 0.371 19734
 19736 3 27.72 47.84 22.5 0.373 19735
 19737 3 28.17 47.48 22.05 0.078 19736
 19738 3 28.19 47.42 21.95 0.112 19737
 19739 3 28.15 47.35 21.77 0.108 19738
 19740 3 28.12 47.34 21.64 0.119 19739
 19741 3 28.1 47.28 21.5 0.133 19740
 19742 3 28.08 47.17 21.37 0.11 19741
 19743 3 28.15 47.06 21.21 0.079 19742
 19744 3 28.17 46.99 21.09 0.089 19743
 19745 3 28.17 46.92 20.91 0.098 19744
 19746 3 28.15 46.81 20.75 0.066 19745
 19747 3 28.12 46.75 20.62 0.093 19746
 19748 3 28.13 46.68 20.48 0.104 19747
 19749 3 27.95 46.73 20.48 0.000125 19748
 19750 3 27.4 48.05 22.52 0.224 19736
 19751 3 26.99 48.2 22.46 0.154 19750
 19752 3 26.81 48.3 22.45 0.177 19751
 19753 3 26.65 48.45 22.52 0.126 19752
 19754 3 26.58 48.62 22.41 0.145 19753
 19755 3 28.65 48.17 24.73 0.122 19723
 19756 3 28.76 48.17 24.8 0.039 19755
 19757 3 28.9 45.59 27.47 0.134 19705
 19758 3 28.82 45.48 27.49 0.138 19757
 19759 3 28.73 45.35 27.45 0.225 19758
 19760 3 28.64 45.24 27.47 0.309 19759
 19761 3 28.55 45.17 27.49 0.396 19760
 19762 3 28.52 44.99 27.47 0.404 19761
 19763 3 28.36 44.95 27.72 0.371 19762
 19764 3 28.34 44.74 27.85 0.279 19763
 19765 3 28.34 44.56 27.95 0.25 19764
 19766 3 28.29 44.46 28.08 0.196 19765
 19767 3 28.29 44.31 28.2 0.189 19766
 19768 3 28.38 44.07 28.4 0.107 19767
 19769 3 28.41 43.95 28.49 0.114 19768
 19770 3 28.48 43.78 28.63 0.124 19769
 19771 3 28.43 43.67 28.79 0.149 19770
 19772 3 28.45 43.5 28.88 0.193 19771
 19773 3 28.39 43.45 29.04 0.166 19772
 19774 3 28.36 43.42 29.26 0.144 19773
 19775 3 28.45 43.45 29.49 0.154 19774
 19776 3 28.5 43.42 29.67 0.17 19775
 19777 3 28.5 43.42 29.85 0.155 19776
 19778 3 28.54 43.45 30.03 0.137 19777
 19779 3 28.55 43.45 30.15 0.184 19778
 19780 3 28.59 43.38 30.26 0.217 19779
 19781 3 28.57 43.25 30.4 0.211 19780
 19782 3 28.48 43.2 30.58 0.199 19781
 19783 3 28.39 43.22 30.79 0.197 19782
 19784 3 28.32 43.27 30.92 0.243 19783
 19785 3 28.3 43.24 31.08 0.244 19784
 19786 3 28.27 43.12 31.26 0.177 19785
 19787 3 28.25 43.05 31.42 0.149 19786
 19788 3 28.18 43.05 31.58 0.124 19787
 19789 3 28.11 43.05 31.72 0.158 19788
 19790 3 28.05 43.08 31.85 0.256 19789
 19791 3 27.98 43.12 31.92 0.278 19790
 19792 3 27.89 43.17 32.03 0.339 19791
 19793 3 27.8 43.22 32.13 0.415 19792
 19794 3 27.79 43.3 32.24 0.471 19793
 19795 3 27.7 43.34 32.32 0.501 19794
 19796 3 27.61 43.38 32.43 0.493 19795
 19797 3 27.48 43.44 32.53 0.493 19796
 19798 3 27.38 43.47 32.63 0.433 19797
 19799 3 27.32 43.51 32.74 0.397 19798
 19800 3 27.43 43.59 32.95 0.347 19799
 19801 3 27.66 43.8 33.2 0.191 19800
 19802 3 27.64 43.87 33.38 0.14 19801
 19803 3 27.57 43.95 33.52 0.088 19802
 19804 3 27.5 43.99 33.66 0.12 19803
 19805 3 27.36 43.94 33.67 0.157 19804
 19806 3 27.52 43.97 33.99 0.115 19805
 19807 3 27.48 43.92 34.16 0.121 19806
 19808 3 27.46 43.91 34.31 0.153 19807
 19809 3 27.39 43.92 34.45 0.129 19808
 19810 3 27.27 43.97 34.63 0.129 19809
 19811 3 27.16 43.97 34.78 0.121 19810
 19812 3 27.11 44.05 34.95 0.137 19811
 19813 3 27.02 44.11 35.02 0.219 19812
 19814 3 26.8 44.31 35.05 0.154 19813
 19815 3 26.68 44.37 35.05 0.163 19814
 19816 3 26.55 44.36 35.2 0.188 19815
 19817 3 26.45 44.36 35.2 0.229 19816
 19818 3 26.34 44.05 35.32 0.079 19817
 19819 3 26.29 43.91 35.43 0.096 19818
 19820 3 26.34 44.52 35.2 0.195 19817
 19821 3 26.2 44.66 35.17 0.212 19820
 19822 3 26.14 44.77 35.06 0.301 19821
 19823 3 26.02 44.83 35.1 0.394 19822
 19824 3 25.93 44.9 35.14 0.455 19823
 19825 3 25.77 44.97 35.18 0.503 19824
 19826 3 25.73 45.14 35.2 0.504 19825
 19827 3 25.66 45.26 35.24 0.478 19826
 19828 3 25.74 45.54 34.92 0.175 19827
 19829 3 25.79 45.83 34.88 0.101 19828
 19830 3 25.74 45.9 34.99 0.136 19829
 19831 3 25.69 45.96 35.06 0.155 19830
 19832 3 25.56 46.07 35.06 0.125 19831
 19833 3 25.44 46.11 35.13 0.141 19832
 19834 3 25.38 46.23 35.21 0.168 19833
 19835 3 25.31 46.36 35.31 0.159 19834
 19836 3 25.2 46.4 35.38 0.113 19835
 19837 3 25.01 46.65 35.53 0.116 19836
 19838 3 24.92 46.76 35.57 0.125 19837
 19839 3 24.79 46.97 35.67 0.14 19838
 19840 3 24.63 47.12 35.74 0.189 19839
 19841 3 24.49 47.14 35.76 0.219 19840
 19842 3 24.4 47.19 35.86 0.226 19841
 19843 3 24.33 47.22 35.93 0.236 19842
 19844 3 24.29 47.23 36.07 0.263 19843
 19845 3 24.26 47.23 36.25 0.277 19844
 19846 3 24.26 47.28 36.43 0.316 19845
 19847 3 24.22 47.26 36.56 0.282 19846
 19848 3 24.29 47.23 36.79 0.321 19847
 19849 3 24.37 47.21 37.1 0.339 19848
 19850 3 24.45 47.14 37.22 0.391 19849
 19851 3 24.6 47.04 37.32 0.428 19850
 19852 3 24.81 47.44 37.6 0.137 19851
 19853 3 24.88 47.48 37.79 0.139 19852
 19854 3 24.88 47.54 37.99 0.166 19853
 19855 3 24.92 47.65 38.14 0.154 19854
 19856 3 24.87 47.78 38.33 0.142 19855
 19857 3 24.76 47.83 38.53 0.144 19856
 19858 3 24.67 47.89 38.69 0.155 19857
 19859 3 24.67 48.04 38.79 0.144 19858
 19860 3 24.63 48.15 38.86 0.127 19859
 19861 3 24.56 48.15 39.01 0.123 19860
 19862 3 24.47 48.28 39.07 0.194 19861
 19863 3 24.45 48.4 39.1 0.259 19862
 19864 3 24.45 48.51 39.11 0.367 19863
 19865 3 24.42 48.65 39.14 0.43 19864
 19866 3 24.42 48.8 39.14 0.482 19865
 19867 3 24.42 48.9 39.08 0.549 19866
 19868 3 24.62 48.76 39.83 0.251 19867
 19869 3 24.69 48.83 39.96 0.204 19868
 19870 3 24.92 48.9 40.14 0.22 19869
 19871 3 25.01 48.98 40.18 0.279 19870
 19872 3 25.12 49.04 40.25 0.353 19871
 19873 3 25.2 49.11 40.29 0.393 19872
 19874 3 25.42 49.14 40.46 0.364 19873
 19875 3 25.58 49.22 40.54 0.366 19874
 19876 3 25.74 49.28 40.6 0.347 19875
 19877 3 25.99 49.29 40.54 0.257 19876
 19878 3 26.1 49.32 40.56 0.239 19877
 19879 3 26.15 48.86 40.71 0.091 19878
 19880 3 26.06 48.73 40.71 0.049 19879
 19881 3 26.26 49.44 40.68 0.114 19878
 19882 3 26.29 49.4 40.86 0.000125 19881
 19883 3 24.51 49.11 38.47 0.209 19867
 19884 3 24.4 49.22 38.46 0.118 19883
 19885 3 24.63 46.83 37.36 0.402 19851
 19886 3 24.54 46.65 37.38 0.439 19885
 19887 3 24.51 46.54 37.48 0.46 19886
 19888 3 24.53 46.46 37.62 0.492 19887
 19889 3 24.47 46.35 37.7 0.48 19888
 19890 3 24.35 46.22 37.85 0.479 19889
 19891 3 24.24 46.08 37.99 0.46 19890
 19892 3 24.35 46.11 38.16 0.488 19891
 19893 3 24.47 45.89 38.16 0.419 19892
 19894 3 24.42 45.79 38.24 0.366 19893
 19895 3 24.45 45.73 38.42 0.303 19894
 19896 3 24.42 45.76 38.77 0.168 19895
 19897 3 24.54 45.66 38.85 0.15 19896
 19898 3 24.69 45.61 38.85 0.000125 19897
 19899 3 25.41 45.1 35.6 0.333 19827
 19900 3 25.29 45.18 35.67 0.307 19899
 19901 3 25.11 45.22 35.75 0.165 19900
 19902 3 25.04 45.26 35.68 0.058 19901
 19903 3 28.66 44.71 27.06 0.177 19762
 19904 3 28.61 44.57 26.97 0.151 19903
 19905 3 28.5 44.38 26.85 0.114 19904
 19906 3 28.41 44.28 26.76 0.126 19905
 19907 3 28.36 44.23 26.65 0.147 19906
 19908 3 28.25 44.07 26.56 0.175 19907
 19909 3 28.2 43.96 26.45 0.193 19908
 19910 3 28.02 43.91 26.31 0.18 19909
 19911 3 27.79 43.7 26.15 0.18 19910
 19912 3 27.71 43.53 26.17 0.201 19911
 19913 3 27.73 43.35 26.24 0.181 19912
 19914 3 27.61 43.09 26.08 0.129 19913
 19915 3 27.52 43.02 26.04 0.145 19914
 19916 3 27.45 42.99 25.92 0.2 19915
 19917 3 27.36 42.89 25.83 0.206 19916
 19918 3 27.2 42.8 25.76 0.186 19917
 19919 3 27.11 42.67 25.67 0.174 19918
 19920 3 26.95 42.81 25.51 0.136 19919
 19921 3 26.79 42.81 25.42 0.15 19920
 19922 3 26.73 42.6 25.4 0.173 19921
 19923 3 26.59 42.63 25.51 0.166 19922
 19924 3 26.45 42.42 25.6 0.203 19923
 19925 3 26.36 42.28 25.63 0.207 19924
 19926 3 26.27 42.06 25.7 0.183 19925
 19927 3 26.16 41.91 25.76 0.184 19926
 19928 3 26.07 41.81 25.78 0.164 19927
 19929 3 25.98 41.73 25.79 0.162 19928
 19930 3 25.89 41.65 25.81 0.166 19929
 19931 3 25.75 41.58 25.79 0.181 19930
 19932 3 25.57 41.61 25.76 0.173 19931
 19933 3 25.43 41.52 25.78 0.174 19932
 19934 3 25.34 41.34 25.79 0.198 19933
 19935 3 25.18 41.27 25.83 0.211 19934
 19936 3 24.89 41.37 25.83 0.14 19935
 19937 3 24.71 41.29 25.92 0.113 19936
 19938 3 24.59 41.19 25.92 0.111 19937
 19939 3 24.45 41.16 25.9 0.11 19938
 19940 3 23.75 41.04 25.94 0.098 19939
 19941 3 23.8 40.63 26.22 0.259 19940
 19942 3 23.85 40.66 26.03 0.232 19941
 19943 3 23.76 40.55 26.01 0.218 19942
 19944 3 23.67 40.4 25.85 0.133 19943
 19945 3 23.64 40.34 25.76 0.139 19944
 19946 3 23.14 39.7 25.51 0.541 19945
 19947 3 23.14 39.59 25.63 0.139 19946
 19948 3 22.92 39.52 25.45 0.546 19946
 19949 3 22.76 39.54 25.45 0.657 19948
 19950 3 22.62 39.52 25.38 0.7 19949
 19951 3 22.49 39.52 25.31 0.693 19950
 19952 3 22.37 39.48 25.26 0.611 19951
 19953 3 22.24 39.56 25.19 0.56 19952
 19954 3 22.12 39.58 25.13 0.511 19953
 19955 3 22.1 39.48 25.01 0.388 19954
 19956 3 21.94 39.55 25.08 0.254 19955
 19957 3 21.46 39.44 25.2 0.097 19956
 19958 3 21.35 39.31 25.15 0.094 19957
 19959 3 21.24 39.04 25.08 0.076 19958
 19960 3 21.06 38.93 25.13 0.056 19959
 19961 3 23.74 40.51 26.45 0.217 19941
 19962 3 23.58 40.52 26.54 0.193 19961
 19963 3 23.49 40.51 26.6 0.000125 19962
 19964 3 23.68 41.15 25.92 0.099 19940
 19965 3 25.39 41.24 26.08 0.094 19935
 19966 3 25.34 41.17 26.2 0.109 19965
 19967 3 25.41 41.11 26.29 0.142 19966
 19968 3 25.44 40.97 26.31 0.155 19967
 19969 3 25.47 40.84 26.35 0.224 19968
 19970 3 25.53 40.73 26.26 0.256 19969
 19971 3 25.72 40.72 25.95 0.338 19970
 19972 3 25.78 40.62 25.85 0.422 19971
 19973 3 25.83 40.62 25.7 0.437 19972
 19974 3 25.83 40.54 25.56 0.405 19973
 19975 3 25.83 40.45 25.42 0.341 19974
 19976 3 25.92 40.3 25.4 0.335 19975
 19977 3 26.01 40.42 25.26 0.266 19976
 19978 3 26.14 40.31 25.24 0.196 19977
 19979 3 26.28 40.24 25.13 0.085 19978
 19980 3 26.33 40.09 25.13 0.078 19979
 19981 3 26.33 39.96 25.1 0.119 19980
 19982 3 26.37 39.78 25.04 0.121 19981
 19983 3 26.33 39.55 25.03 0.139 19982
 19984 3 26.42 39.48 25.04 0.18 19983
 19985 3 26.42 39.28 25.01 0.119 19984
 19986 3 26.35 39.1 24.97 0.119 19985
 19987 3 26.33 38.95 25.01 0.07 19986
 19988 3 25.49 40.76 26.76 0.144 19970
 19989 3 25.53 40.87 26.83 0.073 19988
 19990 3 29.72 47.25 28.27 0.331 19703
 19991 3 29.7 47.37 28.46 0.309 19990
 19992 3 29.67 47.39 28.64 0.301 19991
 19993 3 29.56 47.39 28.77 0.353 19992
 19994 3 29.53 47.38 28.93 0.446 19993
 19995 3 29.51 47.5 29.04 0.467 19994
 19996 3 29.38 47.55 29.12 0.474 19995
 19997 3 29.4 47.6 29.32 0.471 19996
 19998 3 29.42 47.75 29.39 0.494 19997
 19999 3 29.49 47.88 29.41 0.514 19998
 20000 3 29.53 47.85 29.52 0.558 19999
 20001 3 28.81 48.02 29.34 0.283 20000
 20002 3 28.72 48.1 29.41 0.278 20001
 20003 3 28.42 48.2 29.5 0.243 20002
 20004 3 28.22 48.23 29.59 0.249 20003
 20005 3 28.08 48.24 29.7 0.259 20004
 20006 3 27.94 48.27 29.8 0.262 20005
 20007 3 27.76 48.37 29.84 0.271 20006
 20008 3 27.56 48.41 29.91 0.281 20007
 20009 3 27.4 48.44 29.95 0.286 20008
 20010 3 27.24 48.55 29.96 0.303 20009
 20011 3 27.1 48.7 29.96 0.274 20010
 20012 3 26.97 48.8 30 0.277 20011
 20013 3 26.83 48.91 30.02 0.335 20012
 20014 3 26.69 48.94 30.05 0.384 20013
 20015 3 26.58 49.15 30 0.39 20014
 20016 3 26.49 49.27 30.02 0.346 20015
 20017 3 26.38 49.4 29.96 0.316 20016
 20018 3 26.29 49.44 30 0.33 20017
 20019 3 26.19 49.58 30.05 0.399 20018
 20020 3 26.19 49.95 29.86 0.374 20019
 20021 3 26.09 50.34 29.73 0.284 20020
 20022 3 26 50.4 29.71 0.241 20021
 20023 3 25.87 50.52 29.64 0.216 20022
 20024 3 25.75 50.69 29.61 0.21 20023
 20025 3 25.66 50.79 29.55 0.225 20024
 20026 3 25.53 50.94 29.59 0.196 20025
 20027 3 25.44 51.05 29.54 0.23 20026
 20028 3 25.41 51.19 29.52 0.257 20027
 20029 3 25.34 51.27 29.46 0.259 20028
 20030 3 25.23 51.48 29.48 0.28 20029
 20031 3 25.09 51.66 29.37 0.327 20030
 20032 3 25.03 51.81 29.32 0.436 20031
 20033 3 25 51.97 29.3 0.454 20032
 20034 3 25.02 52.06 29.23 0.523 20033
 20035 3 25 52.26 29.23 0.501 20034
 20036 3 24.94 52.37 29.2 0.47 20035
 20037 3 24.89 52.37 28.84 0.341 20036
 20038 3 24.91 52.44 28.64 0.264 20037
 20039 3 25 52.37 28.37 0.18 20038
 20040 3 24.98 52.38 28.27 0.148 20039
 20041 3 25.18 52.83 29.66 0.32 20036
 20042 3 25.05 53.01 29.66 0.341 20041
 20043 3 24.96 53.16 29.59 0.338 20042
 20044 3 25 53.34 29.61 0.334 20043
 20045 3 24.98 53.48 29.59 0.316 20044
 20046 3 24.98 53.63 29.64 0.271 20045
 20047 3 24.94 53.79 29.66 0.252 20046
 20048 3 24.93 53.95 29.61 0.258 20047
 20049 3 24.93 54.13 29.64 0.312 20048
 20050 3 24.94 54.27 29.64 0.33 20049
 20051 3 25.46 54.48 29.48 0.124 20050
 20052 3 25.57 54.52 29.46 0.107 20051
 20053 3 25.71 54.55 29.43 0.17 20052
 20054 3 25.8 54.59 29.39 0.17 20053
 20055 3 25.94 54.66 29.32 0.166 20054
 20056 3 26.07 54.67 29.41 0.132 20055
 20057 3 26.22 54.73 29.37 0.129 20056
 20058 3 26.31 54.87 29.39 0.17 20057
 20059 3 26.4 54.95 29.32 0.231 20058
 20060 3 26.52 54.99 29.27 0.272 20059
 20061 3 26.49 54.91 28.98 0.259 20060
 20062 3 26.52 54.91 28.77 0.252 20061
 20063 3 26.45 54.84 28.57 0.287 20062
 20064 3 26.49 54.84 28.39 0.326 20063
 20065 3 26.47 54.83 28.27 0.343 20064
 20066 3 26.51 54.84 28.09 0.379 20065
 20067 3 26.47 54.79 27.89 0.422 20066
 20068 3 26.5 54.69 27.73 0.461 20067
 20069 3 26.57 54.69 27.57 0.459 20068
 20070 3 26.64 54.59 27.41 0.457 20069
 20071 3 26.64 54.55 27.27 0.443 20070
 20072 3 26.59 54.59 27.11 0.401 20071
 20073 3 26.46 54.47 26.91 0.197 20072
 20074 3 26.37 54.37 26.75 0.133 20073
 20075 3 26.36 54.3 26.59 0.088 20074
 20076 3 26.37 54.23 26.46 0.11 20075
 20077 3 26.41 54.15 26.34 0.107 20076
 20078 3 26.46 54.06 26.21 0.177 20077
 20079 3 26.5 53.92 26 0.122 20078
 20080 3 26.43 53.88 25.91 0.072 20079
 20081 3 26.22 55.16 27.04 0.123 20072
 20082 3 26.24 55.27 26.86 0.068 20081
 20083 3 26.22 55.3 26.73 0.078 20082
 20084 3 26.63 55.29 29.59 0.147 20060
 20085 3 26.77 55.3 29.61 0.178 20084
 20086 3 26.86 55.42 29.73 0.232 20085
 20087 3 26.99 55.49 29.82 0.269 20086
 20088 3 27.08 55.59 29.89 0.315 20087
 20089 3 27.13 55.62 30 0.32 20088
 20090 3 27.17 55.73 30.2 0.275 20089
 20091 3 27.2 55.83 30.37 0.229 20090
 20092 3 27.31 55.91 30.55 0.227 20091
 20093 3 27.36 55.94 30.79 0.201 20092
 20094 3 27.54 55.95 31.02 0.104 20093
 20095 3 27.67 55.98 31.11 0.147 20094
 20096 3 27.79 55.91 31.18 0.121 20095
 20097 3 27.92 55.79 31.21 0.124 20096
 20098 3 28.01 55.65 31.27 0.168 20097
 20099 3 28.06 55.51 31.27 0.248 20098
 20100 3 28.13 55.31 31.3 0.293 20099
 20101 3 28.22 55.22 31.32 0.384 20100
 20102 3 28.36 55.15 31.34 0.428 20101
 20103 3 28.49 55.04 31.32 0.453 20102
 20104 3 28.18 54.63 31.93 0.155 20103
 20105 3 28.02 54.54 32.02 0.151 20104
 20106 3 27.87 54.37 32.07 0.11 20105
 20107 3 27.78 54.26 32.18 0.093 20106
 20108 3 27.66 54.17 32.14 0.136 20107
 20109 3 27.66 54.04 32.26 0.144 20108
 20110 3 27.59 53.91 32.31 0.172 20109
 20111 3 27.53 53.7 32.38 0.239 20110
 20112 3 27.44 53.58 32.46 0.296 20111
 20113 3 27.39 53.4 32.47 0.349 20112
 20114 3 27.28 53.3 32.56 0.387 20113
 20115 3 27.25 53.15 32.53 0.42 20114
 20116 3 27.14 53.02 32.5 0.43 20115
 20117 3 27.09 52.87 32.4 0.457 20116
 20118 3 27 52.69 32.49 0.394 20117
 20119 3 26.93 52.62 32.53 0.356 20118
 20120 3 26.66 52.61 32 0.13 20119
 20121 3 26.52 52.52 32 0.14 20120
 20122 3 26.37 52.47 31.96 0.193 20121
 20123 3 26.3 52.47 31.86 0.241 20122
 20124 3 26.25 52.49 31.75 0.166 20123
 20125 3 26.39 52.59 31.57 0.069 20124
 20126 3 26.44 52.61 31.43 0.061 20125
 20127 3 28.77 55.1 31.09 0.406 20103
 20128 3 28.9 55.06 31.02 0.462 20127
 20129 3 29.06 55.05 31 0.481 20128
 20130 3 29.24 55.06 30.95 0.486 20129
 20131 3 29.7 55.57 30.91 0.144 20130
 20132 3 29.88 55.74 30.77 0.139 20131
 20133 3 29.99 55.78 30.77 0.147 20132
 20134 3 30.06 55.95 30.8 0.126 20133
 20135 3 30.27 55.99 30.73 0.148 20134
 20136 3 30.36 56.05 30.71 0.14 20135
 20137 3 30.49 56.13 30.65 0.124 20136
 20138 3 30.63 56.18 30.65 0.172 20137
 20139 3 30.72 56.17 30.44 0.128 20138
 20140 3 30.9 56.2 30.31 0.178 20139
 20141 3 30.9 56.27 30.13 0.2 20140
 20142 3 30.99 56.35 30.15 0.317 20141
 20143 3 31.1 56.42 30.15 0.414 20142
 20144 3 31.31 56.5 30.21 0.469 20143
 20145 3 31.42 56.57 30.26 0.524 20144
 20146 3 31.52 56.63 30.28 0.51 20145
 20147 3 31.63 56.7 30.33 0.413 20146
 20148 3 29.27 54.92 30.89 0.403 20130
 20149 3 29.31 54.77 30.77 0.357 20148
 20150 3 29.34 54.64 30.55 0.308 20149
 20151 3 29.39 54.56 30.43 0.269 20150
 20152 3 29.39 54.39 30.09 0.249 20151
 20153 3 29.46 54.32 30.04 0.257 20152
 20154 3 29.41 53.99 29.91 0.115 20153
 20155 3 29.48 53.84 29.8 0.122 20154
 20156 3 29.61 53.75 29.77 0.129 20155
 20157 3 29.75 53.6 29.71 0.131 20156
 20158 3 29.91 53.46 29.71 0.112 20157
 20159 3 29.98 53.32 29.68 0.133 20158
 20160 3 30.05 53.27 29.55 0.202 20159
 20161 3 30.12 53.18 29.48 0.307 20160
 20162 3 30.25 53.16 29.41 0.372 20161
 20163 3 30.41 53.13 29.55 0.4 20162
 20164 3 30.39 52.95 29.64 0.428 20163
 20165 3 30.5 52.81 29.57 0.425 20164
 20166 3 30.59 52.68 29.59 0.471 20165
 20167 3 30.73 52.6 29.55 0.49 20166
 20168 3 30.75 52.45 29.5 0.517 20167
 20169 3 31 52.45 29.32 0.495 20168
 20170 3 31.25 52.59 29.37 0.462 20169
 20171 3 31.5 52.64 29.25 0.486 20170
 20172 3 31.66 52.53 29.23 0.502 20171
 20173 3 31.78 52.46 29.14 0.458 20172
 20174 3 31.9 52.34 29.16 0.39 20173
 20175 3 32.03 52.23 29.18 0.295 20174
 20176 3 32.18 52.17 29.23 0.213 20175
 20177 3 30.82 51.88 28.7 0.11 20169
 20178 3 30.82 51.92 28.52 0.071 20177
 20179 3 30.59 52.31 30.23 0.102 20168
 20180 3 30.5 52.23 30.27 0.062 20179
 20181 3 24.77 54.44 29.8 0.309 20050
 20182 3 24.61 54.55 29.86 0.268 20181
 20183 3 24.53 54.65 29.93 0.294 20182
 20184 3 24.47 54.76 29.98 0.291 20183
 20185 3 24.43 54.84 30.11 0.241 20184
 20186 3 24.36 54.94 30.27 0.308 20185
 20187 3 24.35 55.08 30.5 0.359 20186
 20188 3 24.29 55.12 30.64 0.348 20187
 20189 3 24.24 55.3 30.64 0.371 20188
 20190 3 24.13 55.41 30.8 0.409 20189
 20191 3 24.11 55.52 30.87 0.461 20190
 20192 3 24.13 55.87 30.98 0.368 20191
 20193 3 24.11 56.11 31.12 0.407 20192
 20194 3 24.15 56.3 31.1 0.376 20193
 20195 3 24.15 56.44 31.08 0.339 20194
 20196 3 24.18 56.59 31.08 0.339 20195
 20197 3 24.45 56.97 31.06 0.253 20196
 20198 3 24.4 57.11 31.01 0.243 20197
 20199 3 24.33 57.26 31.03 0.236 20198
 20200 3 24.27 57.41 30.99 0.249 20199
 20201 3 24.2 57.54 30.97 0.284 20200
 20202 3 24.08 57.64 31.03 0.329 20201
 20203 3 24.02 57.72 30.99 0.363 20202
 20204 3 24.04 57.8 30.92 0.414 20203
 20205 3 24.02 57.94 30.97 0.493 20204
 20206 3 23.97 58.03 31.1 0.476 20205
 20207 3 23.88 58.15 31.12 0.412 20206
 20208 3 23.76 58.25 31.01 0.356 20207
 20209 3 23.58 58.22 31.19 0.367 20208
 20210 3 23.1 58 31.42 0.223 20209
 20211 3 22.93 58.05 31.47 0.247 20210
 20212 3 22.74 58.04 31.53 0.256 20211
 20213 3 22.61 58.04 31.53 0.285 20212
 20214 3 22.47 58.04 31.58 0.235 20213
 20215 3 22.31 58.05 31.62 0.237 20214
 20216 3 22.2 58.01 31.62 0.304 20215
 20217 3 22.06 58.04 31.58 0.352 20216
 20218 3 21.9 58.07 31.58 0.38 20217
 20219 3 21.72 58.05 31.6 0.358 20218
 20220 3 21.56 58.12 31.56 0.356 20219
 20221 3 21.4 58 31.69 0.215 20220
 20222 3 21.26 57.89 31.72 0.209 20221
 20223 3 21.08 57.72 31.72 0.223 20222
 20224 3 20.9 57.66 31.62 0.228 20223
 20225 3 20.65 57.47 31.49 0.208 20224
 20226 3 20.52 57.26 31.44 0.203 20225
 20227 3 20.47 57.15 31.38 0.272 20226
 20228 3 20.36 57.07 31.33 0.35 20227
 20229 3 20.27 56.9 31.31 0.398 20228
 20230 3 20.15 57.04 31.06 0.355 20229
 20231 3 20.06 57.01 30.97 0.363 20230
 20232 3 19.95 56.97 30.85 0.393 20231
 20233 3 19.58 57.15 30.81 0.263 20232
 20234 3 19.27 57.18 30.76 0.211 20233
 20235 3 19.02 57.18 30.74 0.178 20234
 20236 3 18.88 57.21 30.74 0.234 20235
 20237 3 18.7 57.18 30.72 0.387 20236
 20238 3 18.61 57.22 30.69 0.433 20237
 20239 3 18.49 57.14 30.67 0.507 20238
 20240 3 18.22 57.03 31.15 0.516 20239
 20241 3 18.13 56.89 31.22 0.575 20240
 20242 3 18.02 56.67 31.28 0.584 20241
 20243 3 17.9 56.54 31.28 0.616 20242
 20244 3 17.86 56.35 31.34 0.615 20243
 20245 3 17.79 56.09 31.43 0.548 20244
 20246 3 17.77 55.92 31.5 0.553 20245
 20247 3 17.65 55.84 31.59 0.548 20246
 20248 3 17.22 56.45 31.85 0.09 20247
 20249 3 17.17 56.5 31.97 0.103 20248
 20250 3 17.13 56.52 32.12 0.186 20249
 20251 3 16.77 56.64 32.09 0.126 20250
 20252 3 16.67 56.75 32.19 0.099 20251
 20253 3 16.58 56.85 32.25 0.12 20252
 20254 3 16.56 56.95 32.25 0.199 20253
 20255 3 16.61 57.07 32.18 0.217 20254
 20256 3 17.67 55.56 31.59 0.492 20247
 20257 3 17.68 55.25 31.75 0.372 20256
 20258 3 17.63 55.13 31.77 0.314 20257
 20259 3 17.31 55.15 31.73 0.196 20258
 20260 3 17.2 54.93 31.86 0.158 20259
 20261 3 17.08 54.92 31.96 0.14 20260
 20262 3 16.95 55.07 31.96 0.149 20261
 20263 3 16.79 55.1 31.98 0.09 20262
 20264 3 16.67 55.1 32 0.166 20263
 20265 3 16.58 55.14 31.95 0.178 20264
 20266 3 18.4 57.47 30.06 0.379 20239
 20267 3 18.4 57.53 29.85 0.385 20266
 20268 3 18.33 57.56 29.67 0.381 20267
 20269 3 18.26 57.6 29.56 0.354 20268
 20270 3 18.22 57.63 29.37 0.331 20269
 20271 3 18.15 57.74 29.28 0.335 20270
 20272 3 18.08 57.85 29.13 0.323 20271
 20273 3 18.04 57.9 28.96 0.237 20272
 20274 3 17.88 58.1 29.01 0.194 20273
 20275 3 17.85 58.24 28.92 0.133 20274
 20276 3 17.7 58.32 28.83 0.104 20275
 20277 3 17.67 58.39 28.69 0.151 20276
 20278 3 17.6 58.43 28.56 0.203 20277
 20279 3 17.58 58.45 28.44 0.243 20278
 20280 3 17.49 58.53 28.35 0.279 20279
 20281 3 17.38 58.56 28.24 0.324 20280
 20282 3 17.27 58.61 28.1 0.374 20281
 20283 3 17.18 58.67 28.01 0.402 20282
 20284 3 17.13 58.67 27.87 0.451 20283
 20285 3 17.47 58.35 27.53 0.185 20284
 20286 3 17.63 58.29 27.31 0.148 20285
 20287 3 17.74 58.29 27.19 0.169 20286
 20288 3 17.88 58.26 27.15 0.199 20287
 20289 3 17.81 58.15 26.9 0.147 20288
 20290 3 17.9 58.07 26.8 0.155 20289
 20291 3 17.97 57.97 26.67 0.168 20290
 20292 3 17.97 57.89 26.49 0.119 20291
 20293 3 17.97 57.83 26.31 0.119 20292
 20294 3 18.04 57.73 26.13 0.107 20293
 20295 3 18.08 57.65 25.99 0.159 20294
 20296 3 18.13 57.58 25.81 0.23 20295
 20297 3 18.22 57.53 25.69 0.277 20296
 20298 3 18.31 57.48 25.58 0.32 20297
 20299 3 18.38 57.4 25.42 0.403 20298
 20300 3 18.47 57.33 25.28 0.482 20299
 20301 3 18.56 57.26 25.17 0.527 20300
 20302 3 18.61 57.11 25.01 0.519 20301
 20303 3 18.72 57.04 24.9 0.568 20302
 20304 3 18.88 56.89 24.83 0.557 20303
 20305 3 18.97 56.8 24.69 0.57 20304
 20306 3 19.13 56.69 24.67 0.556 20305
 20307 3 19.2 56.54 24.56 0.574 20306
 20308 3 19.29 56.51 24.46 0.539 20307
 20309 3 19.35 56.37 24.36 0.51 20308
 20310 3 18.74 55.89 23.98 0.092 20309
 20311 3 18.76 55.75 23.86 0.081 20310
 20312 3 18.79 55.65 23.73 0.11 20311
 20313 3 18.81 55.54 23.64 0.124 20312
 20314 3 18.83 55.41 23.48 0.118 20313
 20315 3 18.88 55.26 23.41 0.14 20314
 20316 3 18.93 55.14 23.37 0.185 20315
 20317 3 18.97 55.03 23.21 0.182 20316
 20318 3 19.02 54.82 23.07 0.116 20317
 20319 3 19.03 54.72 23 0.166 20318
 20320 3 19.09 54.6 22.82 0.141 20319
 20321 3 19.12 54.47 22.64 0.099 20320
 20322 3 19.18 54.35 22.55 0.113 20321
 20323 3 19.23 54.25 22.48 0.134 20322
 20324 3 19.14 54.14 22.36 0.088 20323
 20325 3 19.16 54.03 22.23 0.151 20324
 20326 3 19.16 53.93 22.12 0.144 20325
 20327 3 19.45 56.32 24.27 0.307 20309
 20328 3 19.29 56.25 24.11 0.000125 20327
 20329 3 18.13 58.16 27.26 0.097 20288
 20330 3 18.17 58.18 27.08 0.000125 20329
 20331 3 16.86 59.02 28.1 0.362 20284
 20332 3 16.72 58.89 27.9 0.172 20331
 20333 3 16.52 58.79 27.76 0.12 20332
 20334 3 16.31 58.85 27.65 0.16 20333
 20335 3 16.13 58.77 27.47 0.147 20334
 20336 3 16.08 58.65 27.4 0.172 20335
 20337 3 15.99 58.63 27.35 0.235 20336
 20338 3 15.93 58.65 27.22 0.273 20337
 20339 3 15.9 58.57 27.06 0.292 20338
 20340 3 15.81 58.49 26.99 0.292 20339
 20341 3 15.75 58.4 26.9 0.295 20340
 20342 3 15.65 58.31 26.78 0.32 20341
 20343 3 15.56 58.25 26.71 0.38 20342
 20344 3 15.42 58.2 26.67 0.449 20343
 20345 3 15.29 58.21 26.62 0.485 20344
 20346 3 15.21 58.2 26.37 0.434 20345
 20347 3 15.13 58.14 26.17 0.362 20346
 20348 3 15.08 58.09 26.01 0.253 20347
 20349 3 15.04 58.07 25.88 0.16 20348
 20350 3 16.87 59.45 28.56 0.13 20331
 20351 3 16.87 59.53 28.67 0.149 20350
 20352 3 16.85 59.65 28.69 0.171 20351
 20353 3 16.84 59.75 28.92 0.183 20352
 20354 3 16.76 59.89 28.92 0.173 20353
 20355 3 16.76 60 28.97 0.266 20354
 20356 3 16.69 60.1 29.06 0.301 20355
 20357 3 16.44 60.29 29.1 0.216 20356
 20358 3 16.26 60.42 28.96 0.128 20357
 20359 3 16.14 60.6 29.01 0.143 20358
 20360 3 16.07 60.7 28.97 0.162 20359
 20361 3 15.94 60.82 28.94 0.17 20360
 20362 3 15.87 61 28.96 0.245 20361
 20363 3 15.87 61.15 28.97 0.381 20362
 20364 3 15.87 61.24 28.9 0.473 20363
 20365 3 15.75 61.39 28.99 0.587 20364
 20366 3 15.59 61.5 28.88 0.666 20365
 20367 3 15.58 61.56 28.76 0.734 20366
 20368 3 15.07 62.13 29.76 0.397 20367
 20369 3 14.91 62.22 29.83 0.477 20368
 20370 3 14.89 62.32 29.99 0.53 20369
 20371 3 14.76 62.39 30.06 0.594 20370
 20372 3 14.61 62.45 30.15 0.586 20371
 20373 3 14.61 62.59 30.28 0.605 20372
 20374 3 14.59 62.77 30.38 0.484 20373
 20375 3 14.52 62.78 30.49 0.502 20374
 20376 3 14.52 62.77 30.69 0.502 20375
 20377 3 14.53 62.74 30.88 0.501 20376
 20378 3 14.47 62.67 31.03 0.358 20377
 20379 3 14.47 62.56 31.33 0.363 20378
 20380 3 14.45 62.58 31.46 0.364 20379
 20381 3 14.34 62.53 31.51 0.372 20380
 20382 3 14.59 62.78 31.72 0.372 20381
 20383 3 14.43 62.8 31.76 0.242 20382
 20384 3 14.36 62.63 31.83 0.000125 20383
 20385 3 15.07 62.8 32.08 0.105 20382
 20386 3 15.09 62.7 32.3 0.117 20385
 20387 3 15.11 62.69 32.44 0.129 20386
 20388 3 15.1 62.59 32.61 0.121 20387
 20389 3 15.1 62.55 32.76 0.104 20388
 20390 3 15.08 62.49 32.87 0.11 20389
 20391 3 15.16 62.38 33.01 0.104 20390
 20392 3 15.22 62.24 33.14 0.113 20391
 20393 3 15.28 62.2 33.26 0.12 20392
 20394 3 15.26 62.02 33.47 0.149 20393
 20395 3 15.31 61.89 33.61 0.161 20394
 20396 3 15.33 61.74 33.69 0.203 20395
 20397 3 15.76 61.92 33.79 0.128 20396
 20398 3 15.94 61.89 33.9 0.141 20397
 20399 3 16.09 61.96 33.9 0.213 20398
 20400 3 16.16 62.06 33.9 0.317 20399
 20401 3 16.3 62.02 33.9 0.417 20400
 20402 3 16.44 61.92 33.87 0.423 20401
 20403 3 16.46 61.89 33.97 0.501 20402
 20404 3 16.59 62.03 33.95 0.568 20403
 20405 3 16.73 62.07 34 0.564 20404
 20406 3 16.85 62.15 34.01 0.508 20405
 20407 3 16.96 62.28 33.98 0.441 20406
 20408 3 15 61.56 33.7 0.199 20396
 20409 3 14.86 61.55 33.65 0.344 20408
 20410 3 14.68 61.53 33.47 0.521 20409
 20411 3 14.57 61.45 33.45 0.574 20410
 20412 3 14.42 61.34 33.47 0.586 20411
 20413 3 14.34 61.13 33.52 0.551 20412
 20414 3 14.22 61.1 33.47 0.501 20413
 20415 3 14.06 61.06 33.33 0.135 20414
 20416 3 14 60.95 33.33 0.094 20415
 20417 3 15.76 61.27 28.15 0.597 20367
 20418 3 16.5 60.85 28.13 0.094 20417
 20419 3 15.44 61.43 28.03 0.407 20417
 20420 3 14.66 61.24 27.78 0.112 20419
 20421 3 14.56 61.2 27.65 0.107 20420
 20422 3 14.42 61.17 27.49 0.133 20421
 20423 3 14.33 61.14 27.4 0.096 20422
 20424 3 14.3 61.14 27.28 0.074 20423
 20425 3 14.12 61.15 27.17 0.112 20424
 20426 3 13.99 61.22 27.12 0.088 20425
 20427 3 13.84 61.32 27.06 0.113 20426
 20428 3 13.74 61.43 27.08 0.177 20427
 20429 3 13.53 61.56 27.01 0.169 20428
 20430 3 13.45 61.7 27.1 0.000125 20429
 20431 3 20.43 56.5 31.67 0.178 20229
 20432 3 20.61 56.37 31.87 0.076 20431
 20433 3 20.61 56.26 31.91 0.131 20432
 20434 3 20.7 56.14 32.04 0.063 20433
 20435 3 20.76 56.03 32.18 0.064 20434
 20436 3 20.83 55.93 32.28 0.072 20435
 20437 3 20.42 56.15 31.8 0.132 20433
 20438 3 20.45 55.86 31.91 0.093 20437
 20439 3 21.49 58.53 31.15 0.183 20220
 20440 3 21.42 58.54 31.06 0.227 20439
 20441 3 21.38 58.55 30.88 0.286 20440
 20442 3 21.27 58.62 30.83 0.27 20441
 20443 3 21.2 58.72 30.72 0.296 20442
 20444 3 21.11 58.76 30.6 0.322 20443
 20445 3 21.06 59.21 31.01 0.106 20444
 20446 3 20.94 59.37 31.06 0.121 20445
 20447 3 20.94 59.51 31.1 0.154 20446
 20448 3 21.01 59.58 31.22 0.000125 20447
 20449 3 20.97 58.68 30.42 0.29 20444
 20450 3 20.92 58.57 30.24 0.276 20449
 20451 3 20.99 58.4 30.03 0.222 20450
 20452 3 20.99 58.36 29.9 0.124 20451
 20453 3 20.99 58.33 29.78 0.000125 20452
 20454 3 23.78 54.62 30.73 0.113 20191
 20455 3 23.73 54.46 30.84 0.137 20454
 20456 3 23.71 54.29 30.93 0.14 20455
 20457 3 23.64 54.11 30.98 0.143 20456
 20458 3 23.57 53.97 31.05 0.156 20457
 20459 3 23.53 53.85 31.14 0.149 20458
 20460 3 23.5 53.6 31.21 0.161 20459
 20461 3 23.46 53.43 31.27 0.191 20460
 20462 3 23.39 53.23 31.34 0.226 20461
 20463 3 23.28 53.12 31.36 0.209 20462
 20464 3 23.21 53.04 31.36 0.243 20463
 20465 3 23.07 52.83 31.57 0.163 20464
 20466 3 22.96 52.71 31.64 0.155 20465
 20467 3 22.82 52.57 31.77 0.169 20466
 20468 3 22.73 52.43 31.89 0.181 20467
 20469 3 22.64 52.33 31.98 0.234 20468
 20470 3 22.5 52.21 32.06 0.276 20469
 20471 3 22.39 52.05 32.17 0.297 20470
 20472 3 22.23 51.97 32.32 0.307 20471
 20473 3 22.03 51.9 32.42 0.282 20472
 20474 3 21.89 51.91 32.49 0.315 20473
 20475 3 21.78 51.96 32.6 0.337 20474
 20476 3 21.66 52.12 32.61 0.385 20475
 20477 3 21.53 52.04 32.75 0.358 20476
 20478 3 21.43 52 32.88 0.243 20477
 20479 3 21.39 52.07 33.14 0.11 20478
 20480 3 21.37 52.11 33.26 0.137 20479
 20481 3 21.3 52.14 33.39 0.133 20480
 20482 3 21.25 52.22 33.5 0.171 20481
 20483 3 21.18 52.29 33.64 0.209 20482
 20484 3 21.16 52.37 33.72 0.267 20483
 20485 3 21.16 52.51 33.76 0.351 20484
 20486 3 21.14 52.66 33.81 0.446 20485
 20487 3 21.12 52.79 33.86 0.502 20486
 20488 3 21.09 52.9 33.89 0.539 20487
 20489 3 20.18 52.79 33.99 0.134 20488
 20490 3 20.05 52.78 34.06 0.13 20489
 20491 3 19.93 52.88 34.13 0.068 20490
 20492 3 19.84 52.86 34.21 0.095 20491
 20493 3 19.73 52.96 34.26 0.094 20492
 20494 3 19.62 52.99 34.32 0.112 20493
 20495 3 19.48 53.07 34.26 0.126 20494
 20496 3 19.36 53.06 34.24 0.16 20495
 20497 3 19.25 53.07 34.28 0.164 20496
 20498 3 19.12 53.17 34.5 0.087 20497
 20499 3 18.96 53.22 34.56 0.126 20498
 20500 3 18.75 53.25 34.6 0.259 20499
 20501 3 18.66 53.31 34.57 0.348 20500
 20502 3 18.59 53.24 34.54 0.477 20501
 20503 3 18.37 53.31 34.58 0.611 20502
 20504 3 18.21 53.28 34.5 0.62 20503
 20505 3 18.16 53.53 35.33 0.133 20504
 20506 3 18.21 53.65 35.39 0.181 20505
 20507 3 18.3 53.79 35.44 0.21 20506
 20508 3 18.25 53.88 35.49 0.208 20507
 20509 3 18.16 53.93 35.64 0.145 20508
 20510 3 18.12 54.06 35.85 0.143 20509
 20511 3 18.05 54.13 36 0.144 20510
 20512 3 18 54.29 36.08 0.135 20511
 20513 3 17.98 54.35 36.25 0.169 20512
 20514 3 17.98 54.4 36.39 0.254 20513
 20515 3 17.91 54.42 36.54 0.345 20514
 20516 3 17.84 54.4 36.67 0.419 20515
 20517 3 18.67 54.63 36.64 0.092 20516
 20518 3 18.74 54.71 36.57 0.142 20517
 20519 3 18.83 54.77 36.49 0.13 20518
 20520 3 18.9 54.88 36.38 0.11 20519
 20521 3 18.95 55.03 36.18 0.065 20520
 20522 3 19.04 55.14 35.89 0.073 20521
 20523 3 19.06 55.22 35.74 0.064 20522
 20524 3 19.06 55.42 35.61 0.106 20523
 20525 3 19.08 55.53 35.5 0.068 20524
 20526 3 19.13 55.64 35.46 0.054 20525
 20527 3 17.77 54.42 36.97 0.425 20516
 20528 3 17.71 54.38 37.18 0.368 20527
 20529 3 17.77 54.48 37.46 0.293 20528
 20530 3 17.84 54.56 37.61 0.247 20529
 20531 3 17.9 54.74 37.71 0.151 20530
 20532 3 17.34 54.2 36.96 0.078 20528
 20533 3 18.09 53.21 34.42 0.567 20504
 20534 3 17.96 53.15 34.29 0.459 20533
 20535 3 17.8 53.11 34.21 0.245 20534
 20536 3 17.91 53.09 34.14 0.084 20535
 20537 3 21.36 53.03 34 0.432 20488
 20538 3 21.37 53.12 34.11 0.457 20537
 20539 3 21.39 53.28 34.17 0.469 20538
 20540 3 21.32 53.44 34.21 0.493 20539
 20541 3 21.32 53.62 34.29 0.483 20540
 20542 3 21.37 53.76 34.25 0.411 20541
 20543 3 21.41 53.86 34.25 0.361 20542
 20544 3 21.5 53.96 34.24 0.294 20543
 20545 3 21.59 54.21 34.17 0.219 20544
 20546 3 21.64 54.36 34.18 0.247 20545
 20547 3 21.77 54.5 34.21 0.256 20546
 20548 3 21.73 54.64 34.26 0.311 20547
 20549 3 21.76 54.72 34.35 0.374 20548
 20550 3 21.65 54.94 34.32 0.378 20549
 20551 3 21.58 55.08 34.35 0.399 20550
 20552 3 21.47 55.22 34.38 0.362 20551
 20553 3 21.45 55.23 34.53 0.365 20552
 20554 3 21.1 54.86 34.82 0.087 20553
 20555 3 21.65 55.43 34.58 0.295 20553
 20556 3 21.68 55.58 34.65 0.234 20555
 20557 3 21.65 55.61 34.86 0.165 20556
 20558 3 21.58 55.69 35.03 0.202 20557
 20559 3 21.58 55.82 35.08 0.234 20558
 20560 3 21.68 56.05 34.94 0.225 20559
 20561 3 21.67 56.19 34.92 0.224 20560
 20562 3 21.49 56.4 34.97 0.167 20561
 20563 3 21.47 56.46 35.07 0.236 20562
 20564 3 21.29 56.17 35.21 0.088 20563
 20565 3 21.15 56.06 35.28 0.087 20564
 20566 3 21.04 56.02 35.32 0.05 20565
 20567 3 21.61 56.66 35.12 0.17 20563
 20568 3 21.72 56.83 35.16 0.146 20567
 20569 3 21.81 57.11 35.14 0.203 20568
 20570 3 21.81 57.36 35.14 0.189 20569
 20571 3 21.86 57.61 35.15 0.128 20570
 20572 3 21.85 57.89 35.01 0.137 20571
 20573 3 21.9 58.07 35.05 0.125 20572
 20574 3 21.88 58.22 35.07 0.122 20573
 20575 3 21.81 58.4 35.05 0.135 20574
 20576 3 21.72 58.58 35 0.153 20575
 20577 3 21.72 58.79 34.9 0.159 20576
 20578 3 21.7 59.07 34.76 0.121 20577
 20579 3 21.52 59.15 34.8 0.079 20578
 20580 3 21.42 59.26 34.76 0.116 20579
 20581 3 21.28 59.31 34.72 0.099 20580
 20582 3 21.19 59.45 34.66 0.109 20581
 20583 3 21.23 59.64 34.65 0.000125 20582
 20584 3 23.14 53.22 31.05 0.135 20464
 20585 3 23.03 53.32 30.89 0.103 20584
 20586 3 30.17 47.45 29.84 0.197 20000
 20587 3 30.24 47.31 29.95 0.223 20586
 20588 3 30.31 47.13 30.05 0.241 20587
 20589 3 30.33 46.95 30.11 0.246 20588
 20590 3 30.35 46.77 30.18 0.303 20589
 20591 3 30.31 46.63 30.29 0.38 20590
 20592 3 30.22 46.49 30.38 0.451 20591
 20593 3 30.26 46.32 30.47 0.465 20592
 20594 3 30.26 46.2 30.6 0.472 20593
 20595 3 30.35 46.03 30.74 0.451 20594
 20596 3 30.31 45.93 30.85 0.453 20595
 20597 3 30.42 45.89 30.95 0.391 20596
 20598 3 31.01 45.68 31.04 0.182 20597
 20599 3 31.07 45.5 31.11 0.178 20598
 20600 3 31.16 45.42 31.15 0.159 20599
 20601 3 31.2 45.35 31.24 0.156 20600
 20602 3 31.29 45.24 31.35 0.159 20601
 20603 3 31.36 45.16 31.45 0.166 20602
 20604 3 31.38 45.09 31.56 0.2 20603
 20605 3 31.46 45 31.69 0.209 20604
 20606 3 31.55 44.92 31.76 0.219 20605
 20607 3 31.64 44.81 31.85 0.227 20606
 20608 3 31.7 44.66 32.03 0.201 20607
 20609 3 31.8 44.56 32.2 0.21 20608
 20610 3 31.86 44.42 32.37 0.228 20609
 20611 3 31.88 44.24 32.57 0.278 20610
 20612 3 31.82 44.17 32.74 0.341 20611
 20613 3 31.75 43.99 32.81 0.364 20612
 20614 3 31.77 44 33 0.446 20613
 20615 3 31.68 43.93 33.13 0.524 20614
 20616 3 31.63 43.93 33.32 0.587 20615
 20617 3 31.55 43.87 33.42 0.627 20616
 20618 3 31.5 43.84 33.55 0.63 20617
 20619 3 31.36 43.85 33.78 0.644 20618
 20620 3 31.09 43.85 33.93 0.525 20619
 20621 3 31.16 43.78 33.96 0.557 20620
 20622 3 31.27 43.6 33.95 0.546 20621
 20623 3 30.41 43.63 33.81 0.044 20622
 20624 3 31.11 43.67 34.17 0.392 20622
 20625 3 30.75 43.77 34.92 0.245 20624
 20626 3 30.75 43.77 35.13 0.268 20625
 20627 3 30.84 43.8 35.31 0.334 20626
 20628 3 30.91 43.96 35.45 0.276 20627
 20629 3 31 44.2 35.62 0.262 20628
 20630 3 31.07 44.2 35.74 0.282 20629
 20631 3 31.21 44.17 35.81 0.263 20630
 20632 3 31.21 44.2 35.95 0.305 20631
 20633 3 31.32 44.3 36.06 0.256 20632
 20634 3 31.41 44.28 36.14 0.213 20633
 20635 3 31.43 44.31 36.32 0.189 20634
 20636 3 31.55 44.3 36.49 0.242 20635
 20637 3 31.73 44.31 36.6 0.29 20636
 20638 3 31.75 44.38 36.71 0.339 20637
 20639 3 31.86 44.35 36.85 0.34 20638
 20640 3 31.75 44.48 37.03 0.274 20639
 20641 3 31.73 44.66 37.24 0.218 20640
 20642 3 31.71 44.73 37.38 0.268 20641
 20643 3 31.66 44.69 37.6 0.351 20642
 20644 3 31.61 44.8 37.7 0.413 20643
 20645 3 31.61 44.84 37.81 0.465 20644
 20646 3 31.61 44.91 37.92 0.49 20645
 20647 3 31.64 44.98 38.02 0.496 20646
 20648 3 31.64 45.04 38.12 0.581 20647
 20649 3 31.77 44.62 38.35 0.397 20648
 20650 3 31.16 44.69 38.67 0.084 20649
 20651 3 31 44.74 38.81 0.096 20650
 20652 3 30.91 44.79 38.92 0.107 20651
 20653 3 30.95 44.69 39.09 0.111 20652
 20654 3 31 44.76 39.18 0.085 20653
 20655 3 31.2 44.73 39.2 0.145 20654
 20656 3 31.5 44.37 38.99 0.141 20655
 20657 3 31.59 44.23 38.89 0.121 20656
 20658 3 31.68 44.15 38.82 0.134 20657
 20659 3 31.82 44.02 38.78 0.135 20658
 20660 3 31.88 43.97 38.68 0.123 20659
 20661 3 31.97 43.86 38.71 0.136 20660
 20662 3 32.02 43.73 38.68 0.137 20661
 20663 3 32.16 43.58 38.56 0.149 20662
 20664 3 32.22 43.37 38.48 0.128 20663
 20665 3 32.27 43.23 38.42 0.135 20664
 20666 3 32.38 43.13 38.32 0.171 20665
 20667 3 32.47 43 38.3 0.228 20666
 20668 3 32.59 42.88 38.18 0.321 20667
 20669 3 32.44 42.25 38.64 0.455 20668
 20670 3 32.55 42.18 38.7 0.533 20669
 20671 3 32.66 42.02 38.71 0.587 20670
 20672 3 32.77 41.95 38.77 0.564 20671
 20673 3 32.94 41.88 38.74 0.443 20672
 20674 3 33.05 41.95 38.7 0.089 20673
 20675 3 32.78 42.67 38.02 0.345 20668
 20676 3 32.94 42.56 37.99 0.39 20675
 20677 3 33.1 42.42 37.92 0.361 20676
 20678 3 33.26 42.42 37.85 0.313 20677
 20679 3 33.24 42 37.73 0.097 20678
 20680 3 33.34 41.95 37.63 0.104 20679
 20681 3 33.42 41.98 37.46 0.118 20680
 20682 3 33.35 41.99 37.28 0.12 20681
 20683 3 33.28 41.93 37.14 0.167 20682
 20684 3 33.31 41.95 37 0.209 20683
 20685 3 33.31 41.99 36.89 0.262 20684
 20686 3 33.34 41.95 36.75 0.358 20685
 20687 3 33.3 41.96 36.63 0.393 20686
 20688 3 33.23 41.93 36.53 0.423 20687
 20689 3 33.13 41.95 36.39 0.38 20688
 20690 3 33.05 41.98 36.28 0.312 20689
 20691 3 33.35 41.78 36.12 0.067 20690
 20692 3 33.4 41.78 35.87 0.11 20691
 20693 3 33.37 41.77 35.68 0.117 20692
 20694 3 33.38 41.7 35.5 0.089 20693
 20695 3 31.11 44.91 39.49 0.142 20655
 20696 3 30.98 45.08 39.59 0.129 20695
 20697 3 30.86 45.23 39.67 0.115 20696
 20698 3 30.75 45.34 39.74 0.117 20697
 20699 3 30.68 45.33 39.92 0.115 20698
 20700 3 30.62 45.45 40 0.147 20699
 20701 3 30.54 45.59 40.09 0.149 20700
 20702 3 30.51 45.62 40.24 0.169 20701
 20703 3 30.44 45.72 40.35 0.14 20702
 20704 3 30.42 45.74 40.46 0.126 20703
 20705 3 30.35 45.87 40.67 0.135 20704
 20706 3 30.33 45.87 40.81 0.169 20705
 20707 3 30.24 46.01 40.81 0.137 20706
 20708 3 29.99 46.83 41.25 0.561 20707
 20709 3 30.22 47.04 41.43 0.671 20708
 20710 3 30.9 47.61 42 0.157 20709
 20711 3 31.08 47.65 42.04 0.163 20710
 20712 3 31.22 47.74 42.04 0.149 20711
 20713 3 31.42 47.77 42.1 0.146 20712
 20714 3 31.65 47.77 42.21 0.122 20713
 20715 3 31.83 47.79 42.22 0.169 20714
 20716 3 32 47.84 42.24 0.158 20715
 20717 3 32.12 47.91 42.25 0.159 20716
 20718 3 32.33 47.91 42.21 0.107 20717
 20719 3 32.51 47.91 42.25 0.155 20718
 20720 3 32.64 47.91 42.19 0.198 20719
 20721 3 32.77 47.87 42.29 0.173 20720
 20722 3 32.94 47.87 42.47 0.123 20721
 20723 3 33.07 47.88 42.51 0.057 20722
 20724 3 33.01 47.79 42.64 0.000125 20723
 20725 3 33.12 47.76 42.71 0.122 20724
 20726 3 33.37 47.72 42.74 0.19 20725
 20727 3 33.5 47.66 42.82 0.235 20726
 20728 3 33.83 47.15 42.83 0.455 20727
 20729 3 34.09 47.09 42.93 0.614 20728
 20730 3 34.32 46.23 43.34 0.15 20729
 20731 3 34.23 46.08 43.37 0.172 20730
 20732 3 34.21 45.91 43.45 0.206 20731
 20733 3 34.39 45.72 43.35 0.163 20732
 20734 3 34.5 45.52 43.35 0.124 20733
 20735 3 34.59 45.36 43.38 0.133 20734
 20736 3 34.69 45.23 43.43 0.146 20735
 20737 3 34.69 45.08 43.46 0.118 20736
 20738 3 34.73 44.9 43.49 0.115 20737
 20739 3 34.69 44.69 43.63 0.143 20738
 20740 3 34.7 44.48 43.71 0.134 20739
 20741 3 34.72 44.3 43.82 0.174 20740
 20742 3 34.7 44.19 43.88 0.206 20741
 20743 3 34.73 44.04 44.07 0.3 20742
 20744 3 34.67 43.92 44.2 0.271 20743
 20745 3 34.63 43.81 44.3 0.234 20744
 20746 3 34.66 43.61 44.34 0.274 20745
 20747 3 34.69 43.47 44.43 0.334 20746
 20748 3 34.66 43.29 44.52 0.38 20747
 20749 3 34.63 43.12 44.57 0.392 20748
 20750 3 34.63 42.98 44.68 0.368 20749
 20751 3 34.59 42.8 44.77 0.278 20750
 20752 3 34.77 42.73 44.92 0.122 20751
 20753 3 34.77 42.62 44.99 0.062 20752
 20754 3 34.85 42.56 45.05 0.07 20753
 20755 3 34 45.9 43.68 0.104 20732
 20756 3 33.89 45.87 43.74 0.126 20755
 20757 3 33.76 45.81 43.81 0.108 20756
 20758 3 33.65 45.77 43.98 0.127 20757
 20759 3 33.47 45.73 44.1 0.112 20758
 20760 3 33.33 45.8 44.24 0.192 20759
 20761 3 33.22 45.59 44.46 0.082 20760
 20762 3 33.15 45.56 44.62 0.113 20761
 20763 3 33.07 45.56 44.75 0.136 20762
 20764 3 33.05 45.48 44.95 0.122 20763
 20765 3 33.12 45.47 45.1 0.163 20764
 20766 3 33.11 45.41 45.23 0.216 20765
 20767 3 33.19 45.36 45.34 0.248 20766
 20768 3 33.41 45.36 45.42 0.234 20767
 20769 3 33.73 45.3 45.34 0.082 20768
 20770 3 33.88 45.24 45.28 0.000125 20769
 20771 3 33.55 45.41 45.59 0.239 20768
 20772 3 33.62 45.37 45.66 0.302 20771
 20773 3 33.65 45.34 45.88 0.442 20772
 20774 3 33.65 45.37 45.98 0.5 20773
 20775 3 33.72 45.33 46.09 0.533 20774
 20776 3 33.87 45.3 46.2 0.505 20775
 20777 3 34.06 45.22 46.24 0.468 20776
 20778 3 34.12 45.2 46.35 0.381 20777
 20779 3 34.05 45.23 46.46 0.156 20778
 20780 3 33.98 45.24 46.56 0.000125 20779
 20781 3 34.6 44.9 46.17 0.15 20778
 20782 3 34.73 44.8 46.18 0.138 20781
 20783 3 34.95 44.69 46.17 0.229 20782
 20784 3 35.13 44.55 46.16 0.251 20783
 20785 3 35.31 44.37 46.13 0.23 20784
 20786 3 35.45 44.17 46.17 0.246 20785
 20787 3 35.6 44.05 46.2 0.226 20786
 20788 3 35.84 43.88 46.31 0.113 20787
 20789 3 35.98 43.77 46.38 0.106 20788
 20790 3 36.09 43.66 46.42 0.132 20789
 20791 3 36.2 43.62 46.45 0.117 20790
 20792 3 36.45 43.52 46.48 0.124 20791
 20793 3 36.66 43.45 46.48 0.121 20792
 20794 3 36.83 43.42 46.42 0.101 20793
 20795 3 36.88 43.33 46.48 0.093 20794
 20796 3 36.99 43.32 46.46 0.102 20795
 20797 3 37.12 43.29 46.45 0.142 20796
 20798 3 37.37 43.11 46.42 0.14 20797
 20799 3 37.48 43.04 46.28 0.102 20798
 20800 3 37.62 42.97 46.2 0.148 20799
 20801 3 37.73 42.85 46.12 0.15 20800
 20802 3 37.84 42.78 45.99 0.164 20801
 20803 3 38.01 42.67 45.89 0.147 20802
 20804 3 38.13 42.53 45.81 0.124 20803
 20805 3 38.2 42.4 45.7 0.162 20804
 20806 3 38.27 42.28 45.63 0.18 20805
 20807 3 38.34 42.11 45.52 0.177 20806
 20808 3 38.33 41.93 45.35 0.157 20807
 20809 3 38.31 41.82 45.24 0.162 20808
 20810 3 38.28 41.71 45.1 0.186 20809
 20811 3 38.24 41.61 45.06 0.266 20810
 20812 3 38.19 41.54 44.96 0.485 20811
 20813 3 38.2 41.44 44.89 0.579 20812
 20814 3 38.23 41.29 44.87 0.634 20813
 20815 3 38.3 41.22 44.73 0.636 20814
 20816 3 38.38 41.18 44.55 0.587 20815
 20817 3 38.41 41.12 44.41 0.532 20816
 20818 3 38.63 41.06 44.23 0.438 20817
 20819 3 38.8 41.07 44.03 0.299 20818
 20820 3 38.97 41.05 43.85 0.196 20819
 20821 3 39.02 40.95 43.74 0.201 20820
 20822 3 39.03 40.68 43.78 0.212 20821
 20823 3 39.24 40.54 43.77 0.195 20822
 20824 3 39.38 40.4 43.73 0.231 20823
 20825 3 39.52 40.27 43.68 0.248 20824
 20826 3 39.67 40.15 43.6 0.273 20825
 20827 3 39.77 40.04 43.56 0.295 20826
 20828 3 39.92 39.91 43.6 0.305 20827
 20829 3 40.03 39.76 43.56 0.302 20828
 20830 3 39.99 39.65 43.62 0.194 20829
 20831 3 39.98 39.44 43.67 0.115 20830
 20832 3 39.81 39.3 43.82 0.065 20831
 20833 3 37.42 41.49 45.06 0.123 20814
 20834 3 37.27 41.46 45.14 0.155 20833
 20835 3 37.38 41.31 45.38 0.092 20834
 20836 3 37.45 41.27 45.53 0.147 20835
 20837 3 37.48 41.18 45.67 0.125 20836
 20838 3 37.4 41.15 45.87 0.094 20837
 20839 3 37.48 41.15 45.99 0.000125 20838
 20840 3 34.32 47.2 42.94 0.607 20729
 20841 3 34.44 47.2 43.04 0.547 20840
 20842 3 34.48 47.12 43.11 0.449 20841
 20843 3 34.55 47.19 43.21 0.336 20842
 20844 3 34.54 47.15 43.32 0.221 20843
 20845 3 34.62 46.98 43.43 0.159 20844
 20846 3 34.71 46.94 43.46 0.119 20845
 20847 3 34.82 46.78 43.5 0.124 20846
 20848 3 34.93 46.67 43.56 0.104 20847
 20849 3 35.01 46.56 43.58 0.126 20848
 20850 3 35.25 46.39 43.56 0.131 20849
 20851 3 35.47 46.28 43.55 0.154 20850
 20852 3 35.61 46.17 43.57 0.154 20851
 20853 3 35.75 46.06 43.59 0.162 20852
 20854 3 35.9 45.89 43.5 0.129 20853
 20855 3 36.08 45.78 43.42 0.137 20854
 20856 3 36.26 45.7 43.35 0.126 20855
 20857 3 36.41 45.6 43.3 0.154 20856
 20858 3 36.54 45.49 43.25 0.183 20857
 20859 3 36.76 45.41 43.25 0.25 20858
 20860 3 37.22 45.28 43.14 0.13 20859
 20861 3 37.33 45.18 43.18 0.125 20860
 20862 3 37.44 45.14 43.18 0.124 20861
 20863 3 37.55 45.13 43.18 0.119 20862
 20864 3 37.72 45.1 43.2 0.102 20863
 20865 3 37.84 44.89 43.14 0.164 20864
 20866 3 37.95 44.81 43.09 0.146 20865
 20867 3 37.98 44.59 43.13 0.15 20866
 20868 3 38.09 44.48 43.1 0.14 20867
 20869 3 38.23 44.28 43.03 0.157 20868
 20870 3 38.19 43.96 43.03 0.149 20869
 20871 3 38.1 43.8 43 0.116 20870
 20872 3 38.01 43.66 42.92 0.089 20871
 20873 3 37.98 43.49 42.92 0.244 20872
 20874 3 37.94 43.37 42.87 0.383 20873
 20875 3 37.84 43.3 42.81 0.408 20874
 20876 3 37.83 43.18 42.77 0.393 20875
 20877 3 37.9 43.03 42.67 0.328 20876
 20878 3 37.94 42.74 42.46 0.229 20877
 20879 3 37.84 42.59 42.48 0.266 20878
 20880 3 37.84 42.43 42.45 0.357 20879
 20881 3 37.74 42.27 42.46 0.423 20880
 20882 3 37.62 42.14 42.49 0.443 20881
 20883 3 37.62 41.96 42.49 0.462 20882
 20884 3 37.58 41.81 42.62 0.477 20883
 20885 3 37.63 41.64 42.67 0.484 20884
 20886 3 37.73 41.48 42.77 0.468 20885
 20887 3 37.8 41.32 42.85 0.487 20886
 20888 3 37.95 41.2 42.95 0.474 20887
 20889 3 37.92 41.06 43.1 0.498 20888
 20890 3 38.02 40.92 43.39 0.398 20889
 20891 3 38.06 40.85 43.57 0.362 20890
 20892 3 38.17 40.7 43.64 0.361 20891
 20893 3 38.1 40.6 43.85 0.372 20892
 20894 3 38.16 40.56 43.99 0.399 20893
 20895 3 38.16 40.45 44.2 0.415 20894
 20896 3 38.2 40.37 44.3 0.438 20895
 20897 3 38.13 40.3 44.45 0.458 20896
 20898 3 37.35 40.46 44.63 0.12 20897
 20899 3 37.16 40.46 44.67 0.113 20898
 20900 3 37.02 40.38 44.66 0.119 20899
 20901 3 36.92 40.35 44.68 0.053 20900
 20902 3 38.34 40.2 44.53 0.418 20897
 20903 3 38.49 40.1 44.57 0.419 20902
 20904 3 38.53 39.99 44.63 0.412 20903
 20905 3 38.85 39.94 44.82 0.418 20904
 20906 3 39.31 40.25 45.24 0.184 20905
 20907 3 39.49 40.25 45.42 0.166 20906
 20908 3 39.6 40.31 45.52 0.205 20907
 20909 3 39.67 40.29 45.6 0.203 20908
 20910 3 38.92 39.78 44.77 0.216 20905
 20911 3 39.09 39.67 44.81 0.115 20910
 20912 3 39.21 39.57 44.74 0.058 20911
 20913 3 37.17 40.92 42.7 0.124 20889
 20914 3 37.02 40.81 42.73 0.113 20913
 20915 3 36.85 40.77 42.7 0.1 20914
 20916 3 36.76 45.28 43.31 0.178 20859
 20917 3 36.88 45.2 43.35 0.000125 20916
 20918 3 32.24 44.23 38.37 0.158 20649
 20919 3 32.4 44.17 38.42 0.124 20918
 20920 3 32.52 44.16 38.45 0.11 20919
 20921 3 32.67 44.1 38.48 0.09 20920
 20922 3 32.88 43.99 38.48 0.136 20921
 20923 3 33.02 44 38.5 0.167 20922
 20924 3 33.16 43.95 38.5 0.219 20923
 20925 3 33.27 43.88 38.45 0.297 20924
 20926 3 33.41 43.88 38.46 0.353 20925
 20927 3 33.55 43.82 38.48 0.35 20926
 20928 3 33.77 43.88 38.49 0.308 20927
 20929 3 33.87 43.82 38.49 0.283 20928
 20930 3 34.1 43.93 38.45 0.227 20929
 20931 3 34.33 43.93 38.45 0.174 20930
 20932 3 34.52 43.92 38.42 0.151 20931
 20933 3 34.73 43.92 38.41 0.152 20932
 20934 3 34.88 43.95 38.38 0.14 20933
 20935 3 35.09 43.98 38.41 0.193 20934
 20936 3 35.35 44.03 38.3 0.263 20935
 20937 3 35.45 44.1 38.2 0.343 20936
 20938 3 35.53 44.05 38.14 0.447 20937
 20939 3 35.63 43.95 38.02 0.522 20938
 20940 3 35.77 43.68 38.06 0.457 20939
 20941 3 35.88 43.6 38.06 0.457 20940
 20942 3 36.1 43.62 38 0.372 20941
 20943 3 36.26 43.55 37.95 0.343 20942
 20944 3 36.42 43.53 37.93 0.34 20943
 20945 3 36.56 43.53 37.89 0.324 20944
 20946 3 36.73 43.6 37.85 0.261 20945
 20947 3 36.98 43.83 37.81 0.177 20946
 20948 3 37.08 43.79 37.74 0.152 20947
 20949 3 37.28 43.64 37.73 0.108 20948
 20950 3 37.47 43.64 37.74 0.114 20949
 20951 3 37.66 43.61 37.74 0.157 20950
 20952 3 37.88 43.63 37.77 0.159 20951
 20953 3 38.15 43.56 37.75 0.142 20952
 20954 3 38.3 43.57 37.74 0.183 20953
 20955 3 38.48 43.6 37.77 0.282 20954
 20956 3 38.59 43.69 37.78 0.373 20955
 20957 3 38.95 43.96 38.06 0.102 20956
 20958 3 39.1 44.08 38.14 0.156 20957
 20959 3 39.27 44.18 38.28 0.182 20958
 20960 3 39.41 43.89 38.35 0.086 20959
 20961 3 39.51 43.79 38.17 0.096 20960
 20962 3 39.63 43.74 38.17 0.118 20961
 20963 3 39.42 44.42 38.34 0.165 20959
 20964 3 39.58 44.5 38.45 0.096 20963
 20965 3 39.65 44.65 38.49 0.109 20964
 20966 3 39.77 44.75 38.67 0.136 20965
 20967 3 39.84 44.79 38.78 0.134 20966
 20968 3 39.9 44.88 38.87 0.179 20967
 20969 3 39.9 45.03 38.98 0.187 20968
 20970 3 39.81 45.25 39.1 0.158 20969
 20971 3 39.83 45.32 39.28 0.155 20970
 20972 3 39.91 45.39 39.43 0.227 20971
 20973 3 39.97 45.43 39.52 0.309 20972
 20974 3 39.94 45.51 39.6 0.394 20973
 20975 3 39.97 45.6 39.71 0.479 20974
 20976 3 40.01 45.71 39.78 0.59 20975
 20977 3 40.01 45.78 39.88 0.693 20976
 20978 3 39.98 46.07 39.87 0.64 20977
 20979 3 40 46.25 39.95 0.601 20978
 20980 3 40.04 46.46 39.97 0.582 20979
 20981 3 40.09 46.56 40.06 0.598 20980
 20982 3 40.62 46.75 40.21 0.242 20981
 20983 3 40.72 46.9 40.24 0.222 20982
 20984 3 40.8 47.07 40.32 0.207 20983
 20985 3 40.86 47.18 40.35 0.155 20984
 20986 3 38.59 43.17 37.39 0.282 20956
 20987 3 38.66 43.07 37.27 0.344 20986
 20988 3 38.63 42.94 37.17 0.417 20987
 20989 3 38.59 42.88 37.09 0.481 20988
 20990 3 38.38 43.43 36.75 0.118 20989
 20991 3 38.41 43.57 36.64 0.106 20990
 20992 3 38.45 43.72 36.56 0.145 20991
 20993 3 38.45 43.85 36.49 0.148 20992
 20994 3 38.69 44 36.45 0.111 20993
 20995 3 38.84 44.07 36.52 0.12 20994
 20996 3 39.01 44.14 36.56 0.139 20995
 20997 3 39.1 44.24 36.6 0.108 20996
 20998 3 39.12 44.43 36.53 0.217 20997
 20999 3 39.2 44.57 36.35 0.259 20998
 21000 3 39.33 44.64 36.42 0.381 20999
 21001 3 39.33 44.71 36.3 0.424 21000
 21002 3 39.38 44.79 36.24 0.45 21001
 21003 3 40.05 44.51 36.23 0.082 21002
 21004 3 40.2 44.43 36.17 0.055 21003
 21005 3 39.27 44.89 36.06 0.385 21002
 21006 3 39.24 45.07 36.1 0.312 21005
 21007 3 38.7 42.63 37.17 0.459 20989
 21008 3 38.7 42.43 37.21 0.434 21007
 21009 3 38.62 42.38 37.07 0.32 21008
 21010 3 38.52 42.36 37.03 0.21 21009
 21011 3 35.77 44.57 37.71 0.178 20939
 21012 3 35.66 44.67 37.42 0.158 21011
 21013 3 35.65 44.68 37.3 0.141 21012
 21014 3 35.47 44.64 37.17 0.222 21013
 21015 3 35.37 44.64 37.07 0.264 21014
 21016 3 35.23 44.63 36.99 0.361 21015
 21017 3 35.15 44.6 36.88 0.394 21016
 21018 3 35.09 44.62 36.7 0.348 21017
 21019 3 35.05 44.67 36.56 0.326 21018
 21020 3 35.12 44.8 36.21 0.164 21019
 21021 3 34.95 44.88 36.03 0.171 21020
 21022 3 34.83 44.93 35.88 0.156 21021
 21023 3 34.76 44.96 35.71 0.153 21022
 21024 3 34.62 45.13 35.6 0.174 21023
 21025 3 34.51 45.24 35.49 0.166 21024
 21026 3 34.48 45.41 35.37 0.151 21025
 21027 3 34.41 45.49 35.31 0.171 21026
 21028 3 34.51 45.6 35.14 0.325 21027
 21029 3 34.52 45.66 35.03 0.407 21028
 21030 3 34.59 45.8 34.92 0.487 21029
 21031 3 34.61 45.89 34.75 0.494 21030
 21032 3 34.54 45.99 34.62 0.466 21031
 21033 3 34.48 46 34.43 0.436 21032
 21034 3 34.39 46.13 34.41 0.358 21033
 21035 3 34.27 46.16 34.31 0.308 21034
 21036 3 34.05 46.24 34.24 0.312 21035
 21037 3 33.62 46.35 34.13 0.135 21036
 21038 3 33.58 46.49 33.92 0.136 21037
 21039 3 33.62 46.56 33.86 0.137 21038
 21040 3 33.71 46.67 33.75 0.119 21039
 21041 3 33.83 46.75 33.69 0.153 21040
 21042 3 33.9 46.88 33.64 0.165 21041
 21043 3 34.05 46.92 33.64 0.146 21042
 21044 3 34.15 47.05 33.57 0.151 21043
 21045 3 34.29 47.09 33.58 0.179 21044
 21046 3 34.46 47.13 33.61 0.178 21045
 21047 3 34.58 47.18 33.49 0.000125 21046
 21048 3 31.53 45.84 37.85 0.275 20648
 21049 3 31.49 46.01 37.85 0.27 21048
 21050 3 31.45 46.13 37.91 0.233 21049
 21051 3 31.35 46.26 37.99 0.188 21050
 21052 3 31.29 46.38 37.98 0.176 21051
 21053 3 31.2 46.48 38.03 0.187 21052
 21054 3 31.13 46.69 38.18 0.164 21053
 21055 3 31.17 46.99 38.25 0.17 21054
 21056 3 31.15 47.13 38.36 0.213 21055
 21057 3 31.15 47.24 38.39 0.244 21056
 21058 3 31.17 47.4 38.4 0.277 21057
 21059 3 31.19 47.51 38.35 0.351 21058
 21060 3 31.22 47.62 38.31 0.434 21059
 21061 3 31.22 47.81 38.43 0.616 21060
 21062 3 31.15 47.91 38.46 0.657 21061
 21063 3 31.2 48.01 38.5 0.688 21062
 21064 3 30.76 48.16 38.06 0.487 21063
 21065 3 31.33 48.04 37.63 0.146 21064
 21066 3 31.54 48.01 37.63 0.089 21065
 21067 3 30.47 48.27 38.17 0.339 21064
 21068 3 30.4 48.37 38.14 0.254 21067
 21069 3 30.54 48.48 38.11 0.000125 21068
 21070 3 31.83 47.98 38.93 0.393 21063
 21071 3 32 48.01 39.04 0.452 21070
 21072 3 32.07 48.09 39.07 0.539 21071
 21073 3 31.54 48.51 39.44 0.28 21072
 21074 3 31.56 48.63 39.57 0.308 21073
 21075 3 31.47 48.69 39.71 0.354 21074
 21076 3 31.19 48.3 39.94 0.12 21075
 21077 3 31.1 48.2 40 0.075 21076
 21078 3 31.67 49.27 39.65 0.194 21075
 21079 3 31.74 49.51 39.71 0.198 21078
 21080 3 31.97 49.7 39.71 0.149 21079
 21081 3 32.12 49.8 39.71 0.185 21080
 21082 3 32.26 49.87 39.65 0.262 21081
 21083 3 32.4 49.88 39.56 0.288 21082
 21084 3 32.58 49.91 39.39 0.323 21083
 21085 3 32.71 49.91 39.35 0.384 21084
 21086 3 32.83 49.95 39.28 0.436 21085
 21087 3 32.92 50.05 39.11 0.492 21086
 21088 3 33.03 50.06 38.96 0.567 21087
 21089 3 33.14 50.2 38.83 0.571 21088
 21090 3 33.22 50.28 38.71 0.527 21089
 21091 3 33.43 50.07 38.86 0.269 21090
 21092 3 32.89 50.85 38.31 0.17 21090
 21093 3 32.86 51.02 38.32 0.209 21092
 21094 3 32.86 51.13 38.26 0.227 21093
 21095 3 32.86 51.35 38.35 0.414 21094
 21096 3 32.88 51.46 38.35 0.457 21095
 21097 3 32.95 51.59 38.32 0.511 21096
 21098 3 32.88 51.71 38.31 0.456 21097
 21099 3 32.76 51.77 38.28 0.384 21098
 21100 3 32.89 51.85 38.21 0.353 21099
 21101 3 32.95 51.96 38.01 0.253 21100
 21102 3 33.71 51.52 37.93 0.096 21097
 21103 3 33.89 51.53 37.89 0.081 21102
 21104 3 34.01 51.53 37.81 0.102 21103
 21105 3 34.14 51.59 37.81 0.18 21104
 21106 3 34.25 51.63 37.88 0.171 21105
 21107 3 34.4 51.42 38.08 0.102 21106
 21108 3 34.39 51.31 38.26 0.084 21107
 21109 3 34.36 51.27 38.39 0.057 21108
 21110 3 33.21 49.39 39.5 0.074 21088
 21111 3 32.47 47.87 39.17 0.374 21072
 21112 3 32.58 47.81 39.43 0.351 21111
 21113 3 32.65 47.81 39.63 0.305 21112
 21114 3 32.73 47.88 39.71 0.262 21113
 21115 3 32.8 47.9 39.89 0.242 21114
 21116 3 32.86 47.91 40.04 0.22 21115
 21117 3 32.9 47.79 40.24 0.164 21116
 21118 3 32.98 47.65 40.32 0.127 21117
 21119 3 33.08 47.52 40.46 0.156 21118
 21120 3 33.12 47.41 40.57 0.158 21119
 21121 3 33.21 47.36 40.68 0.183 21120
 21122 3 33.29 47.22 40.76 0.2 21121
 21123 3 33.43 47.16 40.83 0.215 21122
 21124 3 33.37 47.15 41 0.057 21123
 21125 3 33.51 47.22 41.07 0.116 21124
 21126 3 33.69 47.24 41.11 0.152 21125
 21127 3 33.9 47.41 41.5 0.268 21126
 21128 3 34.11 47.46 41.71 0.377 21127
 21129 3 34.3 47.45 42.24 0.24 21128
 21130 3 34.37 47.38 42.38 0.293 21129
 21131 3 34.5 47.31 42.42 0.277 21130
 21132 3 34.62 47.13 42.36 0.000125 21131
 21133 3 34.26 47.49 41.57 0.322 21128
 21134 3 34.61 47.49 41.35 0.11 21133
 21135 3 30.84 43.37 35.38 0.124 20627
 21136 3 30.82 43.27 35.56 0.123 21135
 21137 3 30.82 43.16 35.78 0.135 21136
 21138 3 30.82 43.09 35.99 0.099 21137
 21139 3 30.77 43.04 36.17 0.178 21138
 21140 3 30.84 42.98 36.24 0.252 21139
 21141 3 30.86 42.88 36.31 0.308 21140
 21142 3 30.91 42.83 36.43 0.359 21141
 21143 3 31.04 42.76 36.48 0.418 21142
 21144 3 31.14 42.62 36.55 0.438 21143
 21145 3 31.3 42.52 36.59 0.469 21144
 21146 3 31.39 42.4 36.67 0.437 21145
 21147 3 31.46 42.31 36.78 0.38 21146
 21148 3 31.52 42.27 36.85 0.243 21147
 21149 3 31.05 43.71 34.28 0.392 20624
 21150 3 31.5 43.03 33.63 0.253 21149
 21151 3 31.52 42.91 33.56 0.178 21150
 21152 3 29.99 45.67 30.45 0.081 20596
 21153 3 29.91 45.53 30.54 0.083 21152
 21154 3 29.8 45.43 30.63 0.032 21153
 21155 3 32.58 45.75 26.4 0.093 19684
 21156 3 32.68 45.71 26.49 0.000125 21155
 21157 3 31.55 44.29 22.53 0.341 18256
 21158 3 31.38 44.24 22.56 0.352 21157
 21159 3 31.36 44.14 22.65 0.377 21158
 21160 3 31.25 44.08 22.76 0.421 21159
 21161 3 31.2 44.01 22.9 0.441 21160
 21162 3 31.11 43.96 22.99 0.49 21161
 21163 3 31.05 43.89 23.1 0.512 21162
 21164 3 30.93 43.92 23.28 0.508 21163
 21165 3 30.86 43.85 23.35 0.515 21164
 21166 3 30.77 43.89 23.49 0.535 21165
 21167 3 30.68 43.9 23.6 0.558 21166
 21168 3 30.52 43.85 23.65 0.511 21167
 21169 3 30.43 43.81 23.76 0.423 21168
 21170 3 30.14 43.71 23.76 0.363 21169
 21171 3 30.11 43.71 23.9 0.367 21170
 21172 3 30.07 43.67 24.01 0.366 21171
 21173 3 30.07 43.64 24.22 0.414 21172
 21174 3 30.14 43.61 24.4 0.471 21173
 21175 3 30.14 43.53 24.6 0.45 21174
 21176 3 30.07 43.37 24.7 0.437 21175
 21177 3 30.05 43.17 24.72 0.415 21176
 21178 3 29.93 43.06 24.74 0.41 21177
 21179 3 29.8 42.89 24.76 0.364 21178
 21180 3 29.75 42.75 24.74 0.376 21179
 21181 3 29.68 42.6 24.72 0.397 21180
 21182 3 29.66 42.42 24.7 0.42 21181
 21183 3 29.66 42.24 24.74 0.41 21182
 21184 3 29.7 42.12 24.88 0.39 21183
 21185 3 29.63 41.95 24.9 0.375 21184
 21186 3 29.7 41.78 25.06 0.365 21185
 21187 3 29.71 41.57 25.17 0.367 21186
 21188 3 29.73 41.39 25.24 0.356 21187
 21189 3 29.68 41.16 25.36 0.355 21188
 21190 3 29.71 40.96 25.45 0.371 21189
 21191 3 29.74 40.74 25.56 0.37 21190
 21192 3 29.78 40.55 25.69 0.354 21191
 21193 3 29.78 40.38 25.81 0.37 21192
 21194 3 29.76 40.16 25.92 0.385 21193
 21195 3 29.67 39.91 26.01 0.404 21194
 21196 3 29.65 39.68 26.17 0.443 21195
 21197 3 29.64 39.5 26.29 0.469 21196
 21198 3 29.58 39.35 26.45 0.509 21197
 21199 3 29.46 39.24 26.56 0.536 21198
 21200 3 29.4 39.17 26.63 0.589 21199
 21201 3 29.21 39.13 26.97 0.432 21200
 21202 3 29.08 39.16 27.17 0.404 21201
 21203 3 28.97 39.18 27.44 0.318 21202
 21204 3 28.89 39.28 27.67 0.272 21203
 21205 3 28.78 39.37 27.79 0.287 21204
 21206 3 28.74 39.45 27.94 0.279 21205
 21207 3 28.67 39.5 28.08 0.297 21206
 21208 3 28.62 39.62 28.24 0.291 21207
 21209 3 28.58 39.66 28.42 0.285 21208
 21210 3 28.55 39.77 28.58 0.324 21209
 21211 3 28.46 39.82 28.67 0.363 21210
 21212 3 28.42 39.88 28.83 0.422 21211
 21213 3 28.33 39.87 28.99 0.431 21212
 21214 3 28.19 39.82 29.13 0.429 21213
 21215 3 28.08 39.75 29.29 0.44 21214
 21216 3 27.92 39.6 29.36 0.421 21215
 21217 3 27.81 39.37 29.51 0.36 21216
 21218 3 27.74 39.05 29.7 0.262 21217
 21219 3 27.71 38.87 29.85 0.258 21218
 21220 3 27.74 38.69 29.9 0.26 21219
 21221 3 27.71 38.55 30.04 0.271 21220
 21222 3 27.64 38.48 30.15 0.301 21221
 21223 3 27.6 38.37 30.2 0.316 21222
 21224 3 27.53 38.24 30.29 0.36 21223
 21225 3 27.49 38.24 30.44 0.358 21224
 21226 3 27.51 38.08 30.47 0.326 21225
 21227 3 27.26 38.02 30.45 0.38 21226
 21228 3 27.12 38.02 30.4 0.389 21227
 21229 3 26.97 38.12 30.45 0.361 21228
 21230 3 26.85 38.06 30.42 0.323 21229
 21231 3 26.67 38.34 30.49 0.231 21230
 21232 3 26.49 38.44 30.49 0.216 21231
 21233 3 26.37 38.54 30.56 0.179 21232
 21234 3 26.28 38.56 30.69 0.182 21233
 21235 3 26.21 38.55 30.85 0.199 21234
 21236 3 26.15 38.62 30.76 0.207 21235
 21237 3 26.1 38.63 30.94 0.2 21236
 21238 3 25.92 38.7 30.92 0.209 21237
 21239 3 25.74 38.76 30.88 0.188 21238
 21240 3 25.65 38.86 30.76 0.159 21239
 21241 3 25.51 39.01 30.76 0.227 21240
 21242 3 25.42 39.11 30.79 0.256 21241
 21243 3 25.31 39.19 30.85 0.319 21242
 21244 3 25.19 39.23 30.95 0.367 21243
 21245 3 24.94 39.27 30.97 0.471 21244
 21246 3 24.76 39.3 30.88 0.454 21245
 21247 3 24.58 39.23 30.85 0.502 21246
 21248 3 24.44 39.33 30.97 0.514 21247
 21249 3 24.3 39.3 30.99 0.533 21248
 21250 3 24.15 39.33 30.97 0.515 21249
 21251 3 24.01 39.25 30.97 0.466 21250
 21252 3 23.92 39.36 31.03 0.413 21251
 21253 3 23.6 39.47 31.53 0.208 21252
 21254 3 23.37 39.54 31.63 0.2 21253
 21255 3 23.21 39.68 31.63 0.173 21254
 21256 3 23.06 39.76 31.61 0.209 21255
 21257 3 22.96 39.82 31.58 0.226 21256
 21258 3 22.87 39.98 31.58 0.252 21257
 21259 3 22.76 40.11 31.58 0.29 21258
 21260 3 22.64 40.15 31.54 0.331 21259
 21261 3 22.56 40.36 31.44 0.343 21260
 21262 3 22.56 40.66 31.35 0.24 21261
 21263 3 22.44 40.73 31.33 0.257 21262
 21264 3 22.35 40.79 31.28 0.298 21263
 21265 3 22.26 40.82 31.17 0.372 21264
 21266 3 22.15 40.86 31.22 0.374 21265
 21267 3 22.11 41.03 31.2 0.488 21266
 21268 3 22.04 41.12 31.19 0.548 21267
 21269 3 21.93 41.19 31.15 0.615 21268
 21270 3 21.84 41.23 31.04 0.661 21269
 21271 3 21.7 41.33 31.1 0.68 21270
 21272 3 21.59 41.4 31.06 0.644 21271
 21273 3 21.66 41.6 31.17 0.614 21272
 21274 3 21.7 41.73 31.15 0.619 21273
 21275 3 21.07 41.19 30.33 0.222 21274
 21276 3 20.93 41.12 30.22 0.205 21275
 21277 3 20.82 41.1 30.11 0.229 21276
 21278 3 20.68 41.08 29.99 0.256 21277
 21279 3 20.52 41.12 29.94 0.306 21278
 21280 3 20.41 41.14 29.85 0.375 21279
 21281 3 20.3 41.1 29.79 0.429 21280
 21282 3 20.14 41.1 29.74 0.479 21281
 21283 3 19.93 41.14 29.74 0.501 21282
 21284 3 19.79 41.15 29.69 0.562 21283
 21285 3 19.61 41.07 29.78 0.545 21284
 21286 3 19.45 40.97 29.83 0.504 21285
 21287 3 19.29 41.12 29.65 0.43 21286
 21288 3 19.18 41.25 29.42 0.324 21287
 21289 3 19.14 41.36 29.26 0.254 21288
 21290 3 18.95 41.57 29.2 0.239 21289
 21291 3 18.77 41.47 29.08 0.331 21290
 21292 3 18.52 41.64 29.06 0.267 21291
 21293 3 18.39 41.82 29.01 0.242 21292
 21294 3 18.16 41.86 28.99 0.232 21293
 21295 3 18.05 41.89 28.9 0.237 21294
 21296 3 17.89 41.9 28.81 0.277 21295
 21297 3 17.77 41.97 28.76 0.369 21296
 21298 3 17.52 42 28.7 0.504 21297
 21299 3 17.36 42 28.72 0.582 21298
 21300 3 17.2 42 28.67 0.621 21299
 21301 3 17.07 41.95 28.6 0.629 21300
 21302 3 16.86 41.9 28.86 0.615 21301
 21303 3 16.7 41.77 28.99 0.574 21302
 21304 3 16.55 41.71 29.1 0.522 21303
 21305 3 16.59 40.99 29.53 0.183 21304
 21306 3 16.55 40.85 29.49 0.138 21305
 21307 3 16.42 40.82 29.42 0.098 21306
 21308 3 16.37 40.88 29.49 0.048 21307
 21309 3 16.13 42.21 29.06 0.166 21304
 21310 3 15.95 42.28 29.03 0.155 21309
 21311 3 15.79 42.25 29.04 0.186 21310
 21312 3 15.64 42.2 29.1 0.178 21311
 21313 3 15.48 42.2 29.2 0.177 21312
 21314 3 15.38 42.17 29.26 0.175 21313
 21315 3 15.24 42.06 29.35 0.19 21314
 21316 3 15.04 42.1 29.35 0.159 21315
 21317 3 14.87 42.1 29.47 0.16 21316
 21318 3 14.69 42.09 29.49 0.171 21317
 21319 3 14.53 42.07 29.54 0.194 21318
 21320 3 14.37 42 29.65 0.228 21319
 21321 3 14.16 41.98 29.69 0.226 21320
 21322 3 13.96 41.96 29.7 0.203 21321
 21323 3 13.81 41.94 29.74 0.204 21322
 21324 3 13.68 41.91 29.9 0.176 21323
 21325 3 13.55 41.87 30.04 0.163 21324
 21326 3 13.47 41.88 30.22 0.169 21325
 21327 3 13.43 41.95 30.44 0.14 21326
 21328 3 13.39 41.99 30.67 0.138 21327
 21329 3 13.43 42.02 30.79 0.152 21328
 21330 3 13.32 42.05 30.85 0.145 21329
 21331 3 13.32 42.02 31.01 0.13 21330
 21332 3 13.28 42.12 31.1 0.157 21331
 21333 3 13.22 42.24 31.15 0.282 21332
 21334 3 13.13 42.31 31.26 0.297 21333
 21335 3 12.99 42.39 31.33 0.299 21334
 21336 3 12.98 42.49 31.45 0.289 21335
 21337 3 12.86 42.56 31.53 0.268 21336
 21338 3 12.63 42.59 31.58 0.255 21337
 21339 3 12.45 42.62 31.61 0.296 21338
 21340 3 12.37 42.76 31.67 0.354 21339
 21341 3 12.22 42.84 31.72 0.411 21340
 21342 3 12.18 42.88 31.86 0.486 21341
 21343 3 12.18 43.01 31.97 0.531 21342
 21344 3 12.13 43.06 32.13 0.55 21343
 21345 3 12.13 43.13 32.24 0.577 21344
 21346 3 12.05 43.1 32.35 0.563 21345
 21347 3 12.05 43.35 32.46 0.464 21346
 21348 3 11.97 43.53 32.45 0.396 21347
 21349 3 11.88 43.81 32.41 0.309 21348
 21350 3 11.63 44.33 32.32 0.168 21349
 21351 3 11.54 44.56 32.46 0.141 21350
 21352 3 11.47 44.7 32.52 0.142 21351
 21353 3 11.47 44.84 32.53 0.104 21352
 21354 3 11.41 45.03 32.63 0.227 21353
 21355 3 11.38 45.19 32.64 0.257 21354
 21356 3 11.32 45.38 32.62 0.291 21355
 21357 3 11.23 45.51 32.57 0.258 21356
 21358 3 11.22 45.63 32.6 0.252 21357
 21359 3 11.2 45.78 32.59 0.26 21358
 21360 3 11.19 45.95 32.66 0.298 21359
 21361 3 11.1 46.04 32.63 0.317 21360
 21362 3 11.2 46.17 32.67 0.412 21361
 21363 3 11.42 46.34 32.63 0.569 21362
 21364 3 11.52 46.45 32.64 0.591 21363
 21365 3 11.5 46.59 32.66 0.573 21364
 21366 3 11.52 46.74 32.45 0.584 21365
 21367 3 11.52 46.95 32.45 0.567 21366
 21368 3 11.62 47.06 32.45 0.544 21367
 21369 3 11.63 47.24 32.43 0.5 21368
 21370 3 11.78 47.31 32.39 0.486 21369
 21371 3 11.85 47.45 32.44 0.437 21370
 21372 3 11.96 47.59 32.38 0.395 21371
 21373 3 12.11 47.66 32.39 0.393 21372
 21374 3 12.2 47.69 31.73 0.086 21373
 21375 3 12.2 47.63 31.55 0.098 21374
 21376 3 12.12 47.66 31.46 0.177 21375
 21377 3 12.17 47.69 31.34 0.183 21376
 21378 3 12.2 47.63 31.16 0.159 21377
 21379 3 11.96 47.85 32.47 0.261 21373
 21380 3 11.78 48.14 32.5 0.112 21379
 21381 3 11.83 48.31 32.51 0.15 21380
 21382 3 11.84 48.44 32.51 0.191 21381
 21383 3 11.75 48.63 32.29 0.151 21382
 21384 3 11.7 48.73 32.14 0.116 21383
 21385 3 11.69 48.88 32 0.118 21384
 21386 3 11.67 48.99 31.91 0.115 21385
 21387 3 11.64 49.13 31.75 0.124 21386
 21388 3 11.61 49.23 31.71 0.179 21387
 21389 3 11.53 49.38 31.57 0.188 21388
 21390 3 11.51 49.45 31.45 0.184 21389
 21391 3 11.54 49.62 31.25 0.164 21390
 21392 3 11.53 49.81 31.09 0.161 21391
 21393 3 11.52 50.02 31 0.143 21392
 21394 3 11.57 50.16 30.93 0.134 21393
 21395 3 11.6 50.33 30.8 0.194 21394
 21396 3 11.58 50.49 30.73 0.205 21395
 21397 3 11.57 50.6 30.66 0.22 21396
 21398 3 11.58 50.76 30.5 0.232 21397
 21399 3 11.6 50.88 30.43 0.27 21398
 21400 3 11.7 50.99 30.34 0.318 21399
 21401 3 11.74 51.09 30.21 0.378 21400
 21402 3 11.86 51.24 30.23 0.449 21401
 21403 3 11.95 51.34 30.18 0.525 21402
 21404 3 12.07 51.42 30.11 0.58 21403
 21405 3 12.09 51.6 29.91 0.692 21404
 21406 3 12.13 51.73 29.82 0.729 21405
 21407 3 12.01 51.95 29.7 0.753 21406
 21408 3 11.91 52.12 29.61 0.765 21407
 21409 3 12.05 52.16 29.52 0.731 21408
 21410 3 12.03 52.27 29.37 0.697 21409
 21411 3 12.1 52.38 29.32 0.624 21410
 21412 3 12.17 52.41 29.25 0.509 21411
 21413 3 12.25 52.48 29.14 0.415 21412
 21414 3 12.36 52.62 29.07 0.358 21413
 21415 3 12.51 52.66 28.96 0.282 21414
 21416 3 12.96 52.66 28.91 0.146 21415
 21417 3 13.04 52.66 28.82 0.058 21416
 21418 3 12.36 52.69 28.89 0.088 21415
 21419 3 12.27 52.77 28.77 0.052 21418
 21420 3 12.24 52.83 28.68 0.027 21419
 21421 3 13.02 51.67 30.43 0.158 21406
 21422 3 13.08 51.64 30.54 0.216 21421
 21423 3 13.28 51.88 30.59 0.116 21422
 21424 3 13.44 51.81 30.75 0.108 21423
 21425 3 13.55 51.7 30.84 0.103 21424
 21426 3 13.55 51.55 30.95 0.12 21425
 21427 3 13.55 51.48 31.07 0.162 21426
 21428 3 13.55 51.38 31.18 0.183 21427
 21429 3 13.46 51.2 31.25 0.16 21428
 21430 3 13.37 51.09 31.34 0.137 21429
 21431 3 13.26 50.87 31.43 0.107 21430
 21432 3 13.21 50.71 31.52 0.078 21431
 21433 3 12.2 42.34 32.63 0.126 21346
 21434 3 12.26 42.24 32.66 0.132 21433
 21435 3 12.31 42.13 32.71 0.102 21434
 21436 3 12.4 42.02 32.73 0.127 21435
 21437 3 12.47 41.91 32.74 0.145 21436
 21438 3 12.51 41.76 32.78 0.187 21437
 21439 3 12.61 41.66 32.75 0.188 21438
 21440 3 12.69 41.48 32.81 0.2 21439
 21441 3 12.78 41.37 32.81 0.244 21440
 21442 3 12.95 41.31 32.56 0.181 21441
 21443 3 12.94 41.31 32.45 0.145 21442
 21444 3 12.89 41.16 32.31 0.125 21443
 21445 3 12.88 41.1 32.14 0.114 21444
 21446 3 12.79 40.99 32.05 0.117 21445
 21447 3 12.77 40.85 31.92 0.112 21446
 21448 3 12.78 40.83 31.76 0.167 21447
 21449 3 12.79 40.73 31.63 0.202 21448
 21450 3 12.85 40.52 31.67 0.207 21449
 21451 3 12.97 40.34 31.81 0.14 21450
 21452 3 13.66 42.13 31.49 0.13 21333
 21453 3 13.89 42.09 31.58 0.103 21452
 21454 3 14.05 42.13 31.6 0.126 21453
 21455 3 14.22 42.06 31.61 0.126 21454
 21456 3 14.36 41.96 31.58 0.145 21455
 21457 3 14.52 41.84 31.47 0.12 21456
 21458 3 14.73 41.81 31.56 0.081 21457
 21459 3 16.98 41.59 27.92 0.129 21301
 21460 3 16.93 41.42 27.85 0.098 21459
 21461 3 16.91 41.17 27.67 0.192 21460
 21462 3 16.89 41.11 27.54 0.161 21461
 21463 3 16.86 41.07 27.44 0.000125 21462
 21464 3 19.31 40.36 30.33 0.177 21286
 21465 3 19.19 40.32 30.35 0.181 21464
 21466 3 19.1 40.2 30.49 0.138 21465
 21467 3 18.97 40.1 30.53 0.148 21466
 21468 3 18.89 39.92 30.63 0.172 21467
 21469 3 18.76 39.82 30.7 0.133 21468
 21470 3 18.62 39.72 30.74 0.151 21469
 21471 3 18.42 39.65 30.74 0.16 21470
 21472 3 18.24 39.64 30.74 0.223 21471
 21473 3 18.14 39.57 30.83 0.216 21472
 21474 3 18.05 39.59 30.95 0.221 21473
 21475 3 18.01 39.46 31.01 0.285 21474
 21476 3 17.99 39.42 31.13 0.368 21475
 21477 3 18.01 39.39 31.29 0.444 21476
 21478 3 17.96 39.43 31.44 0.491 21477
 21479 3 17.85 39.42 31.51 0.526 21478
 21480 3 17.97 39.45 31.78 0.498 21479
 21481 3 18.01 39.5 31.95 0.503 21480
 21482 3 18.06 39.5 32.1 0.495 21481
 21483 3 18.1 39.5 32.24 0.489 21482
 21484 3 18.17 39.36 32.39 0.432 21483
 21485 3 18.24 39.5 32.56 0.394 21484
 21486 3 18.76 39.79 32.74 0.11 21485
 21487 3 18.8 39.88 32.87 0.146 21486
 21488 3 18.78 39.96 32.98 0.13 21487
 21489 3 18.69 39.97 33.06 0.08 21488
 21490 3 18.06 39.49 32.67 0.247 21485
 21491 3 18.01 39.56 32.81 0.24 21490
 21492 3 17.78 39.65 32.98 0.19 21491
 21493 3 17.67 39.6 33.03 0.255 21492
 21494 3 17.49 39.57 32.93 0.285 21493
 21495 3 17.42 39.45 32.93 0.368 21494
 21496 3 17.35 39.35 32.89 0.455 21495
 21497 3 17.24 39.28 32.95 0.483 21496
 21498 3 17.1 39.22 32.99 0.456 21497
 21499 3 16.94 39.21 32.77 0.35 21498
 21500 3 16.83 39.17 32.67 0.208 21499
 21501 3 17.97 40.09 32.35 0.136 21483
 21502 3 17.94 40.11 32.45 0.071 21501
 21503 3 22.07 42.15 31.2 0.46 21274
 21504 3 22.27 42.33 31.17 0.469 21503
 21505 3 22.45 42.44 30.92 0.409 21504
 21506 3 22.54 42.65 30.88 0.368 21505
 21507 3 22.61 42.76 30.81 0.344 21506
 21508 3 22.66 42.9 30.79 0.303 21507
 21509 3 22.64 43.08 30.74 0.321 21508
 21510 3 22.68 43.26 30.69 0.302 21509
 21511 3 22.7 43.43 30.65 0.28 21510
 21512 3 22.73 43.57 30.6 0.271 21511
 21513 3 22.75 43.78 30.53 0.229 21512
 21514 3 22.79 43.96 30.44 0.24 21513
 21515 3 22.82 44.11 30.4 0.212 21514
 21516 3 22.68 44.29 30.51 0.183 21515
 21517 3 22.73 44.58 30.6 0.1 21516
 21518 3 22.7 44.68 30.65 0.069 21517
 21519 3 22.68 44.8 30.69 0.066 21518
 21520 3 22.64 45.07 30.79 0.059 21519
 21521 3 22.54 45.18 30.79 0.082 21520
 21522 3 22.48 45.3 30.85 0.058 21521
 21523 3 23.09 44.29 30.22 0.181 21515
 21524 3 23.25 44.4 30.15 0.187 21523
 21525 3 23.34 44.51 30.04 0.22 21524
 21526 3 23.41 44.69 29.9 0.259 21525
 21527 3 23.5 44.79 29.79 0.291 21526
 21528 3 23.59 44.88 29.74 0.334 21527
 21529 3 23.73 45.01 29.7 0.378 21528
 21530 3 23.82 45.16 29.61 0.364 21529
 21531 3 23.86 45.31 29.53 0.353 21530
 21532 3 23.96 45.41 29.42 0.325 21531
 21533 3 23.94 45.66 29.29 0.234 21532
 21534 3 23.94 45.84 29.19 0.203 21533
 21535 3 23.87 46.11 29.11 0.206 21534
 21536 3 23.78 46.37 28.99 0.209 21535
 21537 3 23.72 46.56 28.92 0.212 21536
 21538 3 23.47 46.79 28.85 0.156 21537
 21539 3 23.37 46.91 28.77 0.125 21538
 21540 3 23.33 47.02 28.68 0.154 21539
 21541 3 23.26 47.19 28.57 0.125 21540
 21542 3 23.24 47.34 28.48 0.125 21541
 21543 3 23.24 47.55 28.39 0.127 21542
 21544 3 23.19 47.77 28.32 0.115 21543
 21545 3 23.13 47.94 28.34 0.135 21544
 21546 3 23.13 48.12 28.3 0.101 21545
 21547 3 23.13 48.33 28.23 0.1 21546
 21548 3 23.15 48.45 28.21 0.132 21547
 21549 3 23.17 48.62 28.2 0.202 21548
 21550 3 23.15 48.72 28.11 0.278 21549
 21551 3 23.26 48.87 28.05 0.417 21550
 21552 3 23.19 49.04 28.04 0.478 21551
 21553 3 23.12 49.19 28.02 0.477 21552
 21554 3 22.49 49.26 27.98 0.29 21553
 21555 3 22.33 49.36 27.96 0.231 21554
 21556 3 22.15 49.47 27.86 0.157 21555
 21557 3 21.97 49.58 27.71 0.136 21556
 21558 3 21.94 49.69 27.71 0.111 21557
 21559 3 21.79 49.76 27.61 0.144 21558
 21560 3 21.63 49.85 27.5 0.129 21559
 21561 3 21.54 49.83 27.37 0.133 21560
 21562 3 21.47 49.79 27.27 0.156 21561
 21563 3 21.04 50 27.48 0.138 21562
 21564 3 21.04 50.08 27.39 0.038 21563
 21565 3 21.35 49.83 26.96 0.174 21562
 21566 3 21.31 49.82 26.86 0.162 21565
 21567 3 21.29 49.73 26.48 0.168 21566
 21568 3 21.37 49.61 26.3 0.149 21567
 21569 3 21.38 49.54 26.16 0.166 21568
 21570 3 21.29 49.51 26 0.222 21569
 21571 3 21.31 49.41 25.87 0.275 21570
 21572 3 21.29 49.32 25.79 0.316 21571
 21573 3 21.22 49.21 25.64 0.335 21572
 21574 3 21.2 49.15 25.5 0.309 21573
 21575 3 21.24 49.08 25.39 0.285 21574
 21576 3 21.26 49 25.3 0.285 21575
 21577 3 21.26 48.9 25.16 0.253 21576
 21578 3 21.17 48.95 24.86 0.138 21577
 21579 3 21.2 48.86 24.73 0.113 21578
 21580 3 21.15 48.79 24.55 0.127 21579
 21581 3 21.06 48.72 24.41 0.153 21580
 21582 3 21.01 48.66 24.32 0.155 21581
 21583 3 20.97 48.59 24.14 0.142 21582
 21584 3 20.9 48.52 23.98 0.136 21583
 21585 3 20.85 48.41 23.82 0.207 21584
 21586 3 20.78 48.34 23.7 0.266 21585
 21587 3 20.74 48.3 23.59 0.332 21586
 21588 3 20.7 48.2 23.45 0.398 21587
 21589 3 20.63 48.17 23.34 0.408 21588
 21590 3 20.63 48.09 23.21 0.393 21589
 21591 3 20.54 48.08 23.07 0.381 21590
 21592 3 20.51 48.02 22.91 0.382 21591
 21593 3 20.44 47.97 22.77 0.365 21592
 21594 3 20.35 47.87 22.61 0.339 21593
 21595 3 20.26 47.84 22.48 0.321 21594
 21596 3 20.22 47.79 22.39 0.252 21595
 21597 3 20.13 47.73 22.23 0.193 21596
 21598 3 19.97 47.86 22.11 0.168 21597
 21599 3 19.85 47.91 21.96 0.154 21598
 21600 3 19.69 47.98 21.89 0.217 21599
 21601 3 19.6 48 21.77 0.281 21600
 21602 3 19.49 48.12 21.75 0.358 21601
 21603 3 19.33 48.18 21.68 0.366 21602
 21604 3 19.17 48.22 21.64 0.284 21603
 21605 3 18.95 48.19 21.61 0.167 21604
 21606 3 18.87 48.26 21.62 0.109 21605
 21607 3 18.69 48.26 21.5 0.114 21606
 21608 3 18.53 48.29 21.34 0.125 21607
 21609 3 18.42 48.32 21.27 0.129 21608
 21610 3 18.35 48.26 21.11 0.145 21609
 21611 3 18.31 48.23 21.02 0.162 21610
 21612 3 18.28 48.22 20.89 0.165 21611
 21613 3 18.19 48.21 20.8 0.172 21612
 21614 3 18.1 48.18 20.66 0.182 21613
 21615 3 18.01 48.22 20.5 0.224 21614
 21616 3 17.9 48.25 20.41 0.229 21615
 21617 3 17.87 48.58 20.21 0.15 21616
 21618 3 17.78 48.64 20.16 0.253 21617
 21619 3 17.72 48.75 20.16 0.371 21618
 21620 3 17.6 48.83 20.11 0.486 21619
 21621 3 17.51 48.79 20.02 0.52 21620
 21622 3 17.33 48.76 19.87 0.451 21621
 21623 3 17.19 48.68 19.61 0.254 21622
 21624 3 17.17 48.73 19.52 0.158 21623
 21625 3 17.72 47.96 20.32 0.157 21616
 21626 3 17.56 47.91 20.3 0.149 21625
 21627 3 17.45 47.89 20.27 0.225 21626
 21628 3 17.26 47.83 20.3 0.484 21627
 21629 3 17.08 47.73 20.23 0.731 21628
 21630 3 17.03 47.57 20.29 0.914 21629
 21631 3 16.79 47.57 20.41 0.983 21630
 21632 3 16.76 47.51 20.62 0.972 21631
 21633 3 16.74 47.43 20.75 0.855 21632
 21634 3 16.83 47.32 21 0.69 21633
 21635 3 16.94 47.11 21.43 0.4 21634
 21636 3 16.53 47.29 21.93 0.171 21635
 21637 3 16.49 47.4 22.14 0.138 21636
 21638 3 16.49 47.44 22.3 0.145 21637
 21639 3 16.37 47.53 22.39 0.106 21638
 21640 3 16.28 47.55 22.48 0.125 21639
 21641 3 16.17 47.65 22.66 0.169 21640
 21642 3 16.04 47.61 22.7 0.234 21641
 21643 3 15.94 47.58 22.77 0.309 21642
 21644 3 15.84 47.61 22.8 0.395 21643
 21645 3 15.73 47.69 22.89 0.461 21644
 21646 3 15.6 47.69 22.86 0.563 21645
 21647 3 15.46 47.67 22.86 0.644 21646
 21648 3 15.25 47.57 22.71 0.603 21647
 21649 3 15.04 47.53 22.66 0.642 21648
 21650 3 14.87 47.57 22.62 0.669 21649
 21651 3 14.7 47.5 22.5 0.697 21650
 21652 3 14.59 47.49 22.71 0.698 21651
 21653 3 14.43 47.49 22.8 0.704 21652
 21654 3 14.28 47.54 22.84 0.735 21653
 21655 3 14.13 47.61 22.91 0.607 21654
 21656 3 14.03 47.59 22.93 0.547 21655
 21657 3 14.05 47.81 23.48 0.201 21656
 21658 3 14.02 47.74 23.64 0.197 21657
 21659 3 15.86 47.87 19.36 0.164 21632
 21660 3 15.65 47.96 19.3 0.171 21659
 21661 3 15.45 47.97 19.23 0.156 21660
 21662 3 15.35 47.93 19.14 0.144 21661
 21663 3 15.1 47.97 19.25 0.103 21662
 21664 3 14.95 47.94 19.25 0.069 21663
 21665 3 14.78 47.93 19.32 0.081 21664
 21666 3 14.67 47.93 19.36 0.128 21665
 21667 3 14.52 47.9 19.36 0.14 21666
 21668 3 14.39 47.83 19.25 0.13 21667
 21669 3 14.27 47.78 19.12 0.058 21668
 21670 3 23.4 49.26 27.86 0.277 21553
 21671 3 23.44 49.36 27.64 0.000125 21670
 21672 3 22.09 42.36 31.95 0.1 21504
 21673 3 22.07 42.36 32.09 0.066 21672
 21674 3 22.05 42.47 32.23 0.105 21673
 21675 3 22 42.48 32.42 0.108 21674
 21676 3 22 42.58 32.56 0.118 21675
 21677 3 21.86 42.61 32.73 0.128 21676
 21678 3 21.84 42.66 32.89 0.095 21677
 21679 3 26.96 37.63 30.47 0.226 21230
 21680 3 26.89 37.49 30.58 0.146 21679
 21681 3 26.83 37.33 30.67 0.162 21680
 21682 3 26.8 37.12 30.75 0.212 21681
 21683 3 26.74 37.02 30.82 0.267 21682
 21684 3 26.67 36.91 30.85 0.36 21683
 21685 3 26.51 36.94 30.82 0.378 21684
 21686 3 26.49 36.73 30.8 0.433 21685
 21687 3 26.42 36.73 30.96 0.46 21686
 21688 3 26.33 36.73 31.09 0.412 21687
 21689 3 26.19 36.61 30.46 0.353 21688
 21690 3 26.08 36.59 30.28 0.382 21689
 21691 3 26.1 36.56 30.05 0.425 21690
 21692 3 26.1 36.62 29.84 0.426 21691
 21693 3 26.19 36.56 29.71 0.468 21692
 21694 3 26.19 36.48 29.64 0.547 21693
 21695 3 26.21 36.44 29.55 0.581 21694
 21696 3 26.24 36.36 29.44 0.586 21695
 21697 3 26.31 36.26 29.25 0.526 21696
 21698 3 26.41 36.26 29.16 0.493 21697
 21699 3 26.56 37.02 28.64 0.165 21698
 21700 3 26.65 37.19 28.57 0.135 21699
 21701 3 26.74 37.33 28.51 0.101 21700
 21702 3 26.85 37.37 28.51 0.085 21701
 21703 3 26.92 37.4 28.38 0.117 21702
 21704 3 27.01 37.42 28.24 0.113 21703
 21705 3 27.05 37.49 28.1 0.096 21704
 21706 3 27.14 37.51 28.01 0.076 21705
 21707 3 26.25 35.97 29.05 0.332 21698
 21708 3 26.25 36.01 28.94 0.317 21707
 21709 3 26.45 35.76 28.82 0.161 21708
 21710 3 26.45 35.61 28.73 0.169 21709
 21711 3 26.43 35.45 28.87 0.162 21710
 21712 3 26.52 35.34 28.87 0.188 21711
 21713 3 26.54 35.05 28.78 0.159 21712
 21714 3 26.52 34.94 28.71 0.132 21713
 21715 3 26.52 34.8 28.68 0.16 21714
 21716 3 26.52 34.69 28.75 0.181 21715
 21717 3 26.59 34.58 28.71 0.147 21716
 21718 3 26.5 34.34 28.69 0.124 21717
 21719 3 26.52 34.19 28.68 0.116 21718
 21720 3 26.48 33.99 28.66 0.099 21719
 21721 3 26.48 33.84 28.62 0.111 21720
 21722 3 26.45 33.7 28.62 0.067 21721
 21723 3 26.41 33.59 28.55 0.107 21722
 21724 3 26.36 33.45 28.57 0.111 21723
 21725 3 26.36 33.3 28.53 0.113 21724
 21726 3 26.36 33.17 28.57 0.144 21725
 21727 3 26.36 33.02 28.62 0.093 21726
 21728 3 26.38 32.9 28.59 0.065 21727
 21729 3 26.47 32.77 28.55 0.059 21728
 21730 3 26.5 32.62 28.57 0.102 21729
 21731 3 26.47 32.52 28.62 0.101 21730
 21732 3 26.44 36.76 31.87 0.172 21688
 21733 3 26.46 36.72 32.04 0.196 21732
 21734 3 26.42 36.61 32.16 0.228 21733
 21735 3 26.37 36.52 32.34 0.289 21734
 21736 3 26.35 36.44 32.48 0.307 21735
 21737 3 26.96 36.48 32.73 0.08 21736
 21738 3 27.03 36.37 32.77 0.08 21737
 21739 3 27.13 36.27 32.77 0.124 21738
 21740 3 27.22 36.16 32.81 0.151 21739
 21741 3 27.43 35.99 32.72 0.134 21740
 21742 3 27.5 35.97 32.83 0.086 21741
 21743 3 27.66 35.91 32.91 0.077 21742
 21744 3 27.75 35.8 32.88 0.116 21743
 21745 3 27.75 35.58 32.76 0.109 21744
 21746 3 27.75 35.41 32.69 0.14 21745
 21747 3 27.81 35.31 32.61 0.175 21746
 21748 3 27.84 35.17 32.55 0.155 21747
 21749 3 26.18 36.27 32.52 0.215 21736
 21750 3 26.02 36.06 32.59 0.144 21749
 21751 3 25.93 36.01 32.69 0.158 21750
 21752 3 25.86 35.95 32.81 0.174 21751
 21753 3 25.75 35.87 32.88 0.192 21752
 21754 3 25.63 35.79 32.98 0.177 21753
 21755 3 25.48 35.73 33.05 0.171 21754
 21756 3 25.38 35.59 33.15 0.182 21755
 21757 3 25.25 35.52 33.17 0.179 21756
 21758 3 25.13 35.43 33.29 0.14 21757
 21759 3 25.13 35.36 33.41 0.149 21758
 21760 3 25 35.29 33.47 0.159 21759
 21761 3 24.91 35.21 33.55 0.171 21760
 21762 3 24.86 35.11 33.69 0.154 21761
 21763 3 24.77 35.07 33.84 0.141 21762
 21764 3 24.63 35.03 33.94 0.12 21763
 21765 3 24.57 34.93 34.02 0.128 21764
 21766 3 24.5 34.8 34.11 0.144 21765
 21767 3 24.41 34.68 34.23 0.117 21766
 21768 3 24.34 34.55 34.33 0.175 21767
 21769 3 24.25 34.43 34.41 0.221 21768
 21770 3 24.13 34.37 34.47 0.259 21769
 21771 3 24.09 34.37 34.59 0.33 21770
 21772 3 23.97 34.29 34.62 0.425 21771
 21773 3 24.38 33.69 34.94 0.182 21772
 21774 3 24.41 33.54 35.02 0.224 21773
 21775 3 24.52 33.48 35.05 0.314 21774
 21776 3 24.61 33.47 35.16 0.373 21775
 21777 3 24.7 33.35 35.29 0.419 21776
 21778 3 24.75 33.29 35.42 0.471 21777
 21779 3 24.63 32.91 35.59 0.457 21778
 21780 3 24.61 32.79 35.73 0.447 21779
 21781 3 24.57 32.71 35.84 0.44 21780
 21782 3 24.5 32.54 35.87 0.424 21781
 21783 3 24.32 32.25 35.77 0.319 21782
 21784 3 24.29 32.08 35.63 0.295 21783
 21785 3 24.45 32.18 35.27 0.119 21784
 21786 3 24.61 32.21 35.24 0.092 21785
 21787 3 24.11 31.93 36.06 0.098 21784
 21788 3 24.11 31.83 36.09 0.08 21787
 21789 3 25.02 34.11 35.27 0.137 21778
 21790 3 24.97 34.26 35.26 0.187 21789
 21791 3 25.13 34.43 35.29 0.184 21790
 21792 3 25.25 34.54 35.33 0.114 21791
 21793 3 25.41 34.65 35.27 0.102 21792
 21794 3 25.56 34.75 35.22 0.09 21793
 21795 3 25.63 34.91 35.17 0.101 21794
 21796 3 23.57 34.46 34.58 0.465 21772
 21797 3 23.43 34.43 34.66 0.485 21796
 21798 3 23.32 34.46 34.77 0.444 21797
 21799 3 23.18 34.47 34.84 0.437 21798
 21800 3 23.09 34.54 34.81 0.412 21799
 21801 3 22.9 34.53 34.69 0.307 21800
 21802 3 22.57 34.37 34.34 0.131 21801
 21803 3 22.38 34.33 34.29 0.162 21802
 21804 3 22.2 34.26 34.23 0.164 21803
 21805 3 22.07 34.12 34.19 0.193 21804
 21806 3 21.98 34.01 34.17 0.22 21805
 21807 3 21.91 33.87 34.15 0.189 21806
 21808 3 21.81 33.78 34.09 0.156 21807
 21809 3 21.66 33.61 34.12 0.145 21808
 21810 3 21.54 33.47 34.19 0.155 21809
 21811 3 21.41 33.37 34.19 0.132 21810
 21812 3 21.2 33.32 34.19 0.161 21811
 21813 3 21.09 33.29 34.17 0.183 21812
 21814 3 20.88 33.25 34.23 0.239 21813
 21815 3 20.81 33.21 34.33 0.31 21814
 21816 3 20.7 33.24 34.47 0.366 21815
 21817 3 20.59 33.21 34.59 0.395 21816
 21818 3 20.5 33.2 34.67 0.436 21817
 21819 3 20.68 33.06 35.17 0.297 21818
 21820 3 20.57 33 35.27 0.366 21819
 21821 3 20.5 32.95 35.37 0.445 21820
 21822 3 20.43 32.85 35.42 0.494 21821
 21823 3 20.36 32.77 35.48 0.555 21822
 21824 3 19.73 33.15 34.95 0.113 21823
 21825 3 19.61 33.32 34.87 0.105 21824
 21826 3 19.47 33.36 34.81 0.121 21825
 21827 3 19.43 33.47 34.88 0.078 21826
 21828 3 19.25 33.5 34.84 0.103 21827
 21829 3 19.2 33.45 34.76 0.068 21828
 21830 3 20.43 32.53 35.65 0.503 21823
 21831 3 20.43 32.45 35.81 0.482 21830
 21832 3 20.47 32.43 36.05 0.442 21831
 21833 3 20.52 32.42 36.37 0.392 21832
 21834 3 20.52 32.25 36.51 0.391 21833
 21835 3 20.52 32.11 36.66 0.337 21834
 21836 3 20.57 31.98 36.77 0.308 21835
 21837 3 21.03 31.58 36.88 0.134 21836
 21838 3 21.14 31.55 36.99 0.167 21837
 21839 3 21.14 31.35 37.05 0.171 21838
 21840 3 21.21 31.21 37.16 0.158 21839
 21841 3 21.21 30.94 37.27 0.101 21840
 21842 3 21.23 30.83 37.36 0.115 21841
 21843 3 21.23 30.62 37.44 0.127 21842
 21844 3 21.23 30.41 37.55 0.138 21843
 21845 3 21.23 30.28 37.62 0.158 21844
 21846 3 21.19 30.12 37.69 0.185 21845
 21847 3 21.28 29.94 37.69 0.179 21846
 21848 3 21.42 29.78 37.66 0.18 21847
 21849 3 21.49 29.67 37.74 0.178 21848
 21850 3 21.55 29.53 37.72 0.144 21849
 21851 3 21.66 29.42 37.77 0.149 21850
 21852 3 21.83 29.32 37.84 0.139 21851
 21853 3 21.92 29.26 37.9 0.179 21852
 21854 3 22.1 29.23 37.84 0.249 21853
 21855 3 22.21 29.21 37.77 0.363 21854
 21856 3 22.44 29.28 37.73 0.559 21855
 21857 3 22.57 29.17 37.73 0.618 21856
 21858 3 22.71 29.21 37.69 0.634 21857
 21859 3 22.83 29.27 37.65 0.608 21858
 21860 3 22.96 29.17 37.62 0.508 21859
 21861 3 23.05 29.08 37.54 0.471 21860
 21862 3 23.12 28.95 37.55 0.352 21861
 21863 3 23.28 28.88 37.55 0.295 21862
 21864 3 23.62 28.59 37.7 0.131 21863
 21865 3 23.71 28.54 37.66 0.108 21864
 21866 3 23.82 28.47 37.77 0.169 21865
 21867 3 23.82 28.38 37.87 0.218 21866
 21868 3 23.92 28.22 37.88 0.376 21867
 21869 3 24.07 28.2 38.01 0.42 21868
 21870 3 24.16 28.11 38.05 0.456 21869
 21871 3 24.21 27.95 38.09 0.51 21870
 21872 3 24.23 27.88 38.23 0.483 21871
 21873 3 24.39 27.65 37.97 0.395 21872
 21874 3 24.6 27.54 37.75 0.274 21873
 21875 3 24.87 27.4 37.58 0.191 21874
 21876 3 24.98 27.36 37.46 0.218 21875
 21877 3 25.08 27.27 37.33 0.243 21876
 21878 3 25.14 27.29 37.19 0.254 21877
 21879 3 25.14 27.33 36.94 0.22 21878
 21880 3 25.1 27.59 36.72 0.12 21879
 21881 3 25.05 27.74 36.51 0.113 21880
 21882 3 25.14 27.77 36.44 0.172 21881
 21883 3 25.28 27.81 36.34 0.17 21882
 21884 3 25.28 27.9 36.15 0.155 21883
 21885 3 21.22 31.76 37.17 0.14 21838
 21886 3 21.09 31.82 37.27 0.175 21885
 21887 3 21.07 31.92 37.34 0.222 21886
 21888 3 21.07 32.03 37.44 0.174 21887
 21889 3 20.27 31.69 36.62 0.121 21836
 21890 3 20.3 31.57 36.63 0.076 21889
 21891 3 30.06 38.89 25.97 0.252 21200
 21892 3 30.21 38.74 25.97 0.313 21891
 21893 3 30.31 38.57 26.04 0.337 21892
 21894 3 30.31 38.38 26.06 0.32 21893
 21895 3 30.35 38.24 26.01 0.283 21894
 21896 3 30.42 38.07 26.01 0.258 21895
 21897 3 30.51 37.91 26.01 0.219 21896
 21898 3 30.53 37.78 26.1 0.227 21897
 21899 3 30.58 37.57 26.17 0.247 21898
 21900 3 30.58 37.38 26.26 0.282 21899
 21901 3 30.58 37.24 26.31 0.316 21900
 21902 3 30.65 37.13 26.42 0.329 21901
 21903 3 30.64 36.96 26.44 0.339 21902
 21904 3 30.58 36.8 26.52 0.282 21903
 21905 3 30.46 36.6 26.48 0.207 21904
 21906 3 30.37 36.41 26.5 0.209 21905
 21907 3 30.36 36.25 26.59 0.24 21906
 21908 3 30.31 36.1 26.69 0.227 21907
 21909 3 30.34 35.92 26.75 0.249 21908
 21910 3 30.25 35.82 26.89 0.265 21909
 21911 3 30.2 35.63 26.93 0.279 21910
 21912 3 30.25 35.49 27.02 0.298 21911
 21913 3 30.23 35.38 27.19 0.308 21912
 21914 3 29.72 35.6 27.07 0.102 21913
 21915 3 30.32 35.14 27.32 0.211 21913
 21916 3 30.34 35.02 27.37 0.239 21915
 21917 3 30.36 34.89 27.46 0.274 21916
 21918 3 30.45 34.63 27.43 0.267 21917
 21919 3 30.5 34.46 27.46 0.273 21918
 21920 3 30.48 34.28 27.53 0.302 21919
 21921 3 30.52 34.14 27.62 0.344 21920
 21922 3 30.56 34.03 27.77 0.343 21921
 21923 3 30.52 33.85 27.85 0.334 21922
 21924 3 30.47 33.67 27.98 0.364 21923
 21925 3 30.52 33.53 28.09 0.372 21924
 21926 3 30.47 33.37 28.14 0.393 21925
 21927 3 30.41 33.28 28.25 0.415 21926
 21928 3 30.52 33.05 28.28 0.428 21927
 21929 3 30.38 32.93 28.48 0.505 21928
 21930 3 30.36 32.84 28.62 0.55 21929
 21931 3 30.29 32.71 28.71 0.602 21930
 21932 3 30.34 32.66 28.8 0.689 21931
 21933 3 30.4 32.62 28.89 0.703 21932
 21934 3 30.69 31.76 28.3 0.303 21933
 21935 3 30.76 31.6 28.35 0.401 21934
 21936 3 30.85 31.45 28.39 0.441 21935
 21937 3 30.87 31.35 28.5 0.486 21936
 21938 3 30.92 31.1 28.41 0.476 21937
 21939 3 30.96 30.92 28.41 0.446 21938
 21940 3 30.87 30.63 28.39 0.358 21939
 21941 3 30.8 30.36 28.34 0.219 21940
 21942 3 30.8 30.17 28.3 0.197 21941
 21943 3 30.92 30.06 28.37 0.181 21942
 21944 3 31.03 29.95 28.41 0.194 21943
 21945 3 31.1 29.83 28.44 0.204 21944
 21946 3 31.17 29.74 28.53 0.193 21945
 21947 3 31.23 29.6 28.57 0.207 21946
 21948 3 31.3 29.49 28.6 0.225 21947
 21949 3 31.42 29.38 28.68 0.251 21948
 21950 3 31.48 29.26 28.82 0.32 21949
 21951 3 31.51 29.11 28.89 0.322 21950
 21952 3 31.6 28.92 28.94 0.28 21951
 21953 3 31.62 28.74 28.98 0.261 21952
 21954 3 31.73 28.54 29.03 0.235 21953
 21955 3 31.78 28.36 29.16 0.21 21954
 21956 3 31.87 28.29 29.25 0.209 21955
 21957 3 31.95 28.19 29.28 0.252 21956
 21958 3 32.02 28.1 29.41 0.26 21957
 21959 3 32.11 28.04 29.55 0.279 21958
 21960 3 32.19 28.04 29.62 0.302 21959
 21961 3 32.25 28.01 29.78 0.313 21960
 21962 3 32.09 28.31 30.19 0.124 21961
 21963 3 32.08 28.49 30.34 0.125 21962
 21964 3 32.08 28.72 30.43 0.139 21963
 21965 3 32.08 28.83 30.46 0.206 21964
 21966 3 32.15 28.9 30.52 0.301 21965
 21967 3 32.05 29.01 30.69 0.356 21966
 21968 3 32.08 29.13 30.8 0.34 21967
 21969 3 31.91 29.24 30.85 0.259 21968
 21970 3 31.6 29.17 30.96 0.12 21969
 21971 3 31.48 29.1 31.1 0.141 21970
 21972 3 31.39 29.1 31.23 0.086 21971
 21973 3 31.93 29.56 31 0.061 21969
 21974 3 31.93 29.69 31.05 0.083 21973
 21975 3 31.97 29.76 31.19 0.119 21974
 21976 3 31.94 29.81 31.34 0.11 21975
 21977 3 32.01 29.81 31.55 0.104 21976
 21978 3 32 29.76 31.71 0.116 21977
 21979 3 32.01 29.78 31.94 0.105 21978
 21980 3 32 29.69 32 0.089 21979
 21981 3 31.85 29.58 31.94 0.093 21980
 21982 3 31.78 29.49 31.89 0.062 21981
 21983 3 32.44 27.79 29.73 0.201 21961
 21984 3 32.55 27.7 29.75 0.204 21983
 21985 3 32.68 27.61 29.75 0.207 21984
 21986 3 32.81 27.57 29.86 0.226 21985
 21987 3 32.94 27.46 29.93 0.269 21986
 21988 3 33.05 27.34 29.97 0.302 21987
 21989 3 33.13 27.32 30.06 0.337 21988
 21990 3 33.23 27.32 30.18 0.366 21989
 21991 3 33.05 26.89 29.97 0.161 21990
 21992 3 32.94 26.7 29.83 0.109 21991
 21993 3 32.84 26.57 29.79 0.113 21992
 21994 3 32.7 26.44 29.76 0.114 21993
 21995 3 32.63 26.29 29.77 0.115 21994
 21996 3 32.52 26.2 29.81 0.154 21995
 21997 3 32.41 26.17 29.79 0.223 21996
 21998 3 32.34 26.1 29.74 0.274 21997
 21999 3 32.24 26.06 29.84 0.333 21998
 22000 3 32.06 26.03 29.86 0.384 21999
 22001 3 31.92 25.97 29.86 0.428 22000
 22002 3 31.81 25.9 29.88 0.513 22001
 22003 3 31.47 26.65 29.34 0.17 22002
 22004 3 31.38 26.76 29.26 0.155 22003
 22005 3 31.27 26.65 29.08 0.109 22004
 22006 3 31.77 25.58 30.13 0.477 22002
 22007 3 31.7 25.45 30.33 0.397 22006
 22008 3 31.63 25.29 30.38 0.399 22007
 22009 3 31.7 24.88 30.4 0.279 22008
 22010 3 31.79 24.67 30.49 0.284 22009
 22011 3 31.9 24.6 30.61 0.327 22010
 22012 3 31.79 24.38 30.63 0.311 22011
 22013 3 31.7 24.26 30.76 0.326 22012
 22014 3 31.59 24.17 30.83 0.361 22013
 22015 3 31.54 24.01 30.86 0.412 22014
 22016 3 31.54 23.85 30.86 0.437 22015
 22017 3 31.56 23.7 30.97 0.463 22016
 22018 3 31.56 23.56 31.08 0.5 22017
 22019 3 31.59 23.38 31.08 0.54 22018
 22020 3 31.67 23.2 31.15 0.543 22019
 22021 3 32.27 23.35 31.45 0.247 22020
 22022 3 32.35 23.33 31.51 0.276 22021
 22023 3 32.26 23.51 31.93 0.167 22022
 22024 3 32.12 23.47 32.01 0.161 22023
 22025 3 32.05 23.36 32.07 0.112 22024
 22026 3 32.05 23.26 32.11 0.000125 22025
 22027 3 31.54 23.13 31.2 0.386 22020
 22028 3 31.38 22.83 31.33 0.31 22027
 22029 3 31.29 22.74 31.45 0.248 22028
 22030 3 30.97 22.67 31.4 0.082 22029
 22031 3 30.86 22.69 31.4 0.045 22030
 22032 3 31.31 22.61 31.54 0.202 22029
 22033 3 31.3 22.4 31.65 0.145 22032
 22034 3 31.23 22.29 31.77 0.123 22033
 22035 3 31.16 22.2 31.83 0.062 22034
 22036 3 31.9 22.88 30.68 0.142 22027
 22037 3 31.96 22.74 30.59 0.126 22036
 22038 3 31.99 22.72 30.47 0.173 22037
 22039 3 31.99 22.67 30.36 0.249 22038
 22040 3 31.95 22.56 30.27 0.293 22039
 22041 3 31.84 22.42 30.2 0.313 22040
 22042 3 31.69 22.4 30.08 0.299 22041
 22043 3 31.55 22.42 29.95 0.313 22042
 22044 3 31.46 22.45 29.79 0.237 22043
 22045 3 31.37 22.45 29.72 0.19 22044
 22046 3 31.2 22.6 29.49 0.141 22045
 22047 3 31.2 22.69 29.42 0.21 22046
 22048 3 31.2 22.85 29.27 0.201 22047
 22049 3 31.13 22.78 29.01 0.182 22048
 22050 3 31.18 22.79 28.79 0.161 22049
 22051 3 31.22 22.78 28.58 0.138 22050
 22052 3 31.22 22.72 28.38 0.129 22051
 22053 3 31.17 22.65 28.24 0.144 22052
 22054 3 31.19 22.58 28.06 0.149 22053
 22055 3 31.18 22.54 27.88 0.138 22054
 22056 3 31.09 22.35 27.72 0.132 22055
 22057 3 30.94 22.22 27.68 0.168 22056
 22058 3 30.84 22.11 27.63 0.164 22057
 22059 3 30.66 22.03 27.52 0.139 22058
 22060 3 30.51 22.04 27.4 0.133 22059
 22061 3 30.43 22.01 27.31 0.125 22060
 22062 3 30.25 21.81 27.2 0.128 22061
 22063 3 30.19 21.76 27.06 0.157 22062
 22064 3 30.09 21.67 26.92 0.17 22063
 22065 3 30.05 21.6 26.79 0.176 22064
 22066 3 30.03 21.6 26.63 0.184 22065
 22067 3 30 21.56 26.43 0.237 22066
 22068 3 29.89 21.47 26.4 0.314 22067
 22069 3 29.76 21.36 26.33 0.316 22068
 22070 3 29.73 21.28 26.24 0.3 22069
 22071 3 29.89 20.97 26.06 0.173 22070
 22072 3 29.78 21.04 25.65 0.126 22071
 22073 3 29.66 20.97 25.52 0.095 22072
 22074 3 29.68 20.92 25.34 0.097 22073
 22075 3 29.59 20.92 25.18 0.143 22074
 22076 3 29.55 20.92 25.04 0.181 22075
 22077 3 29.55 20.88 24.92 0.179 22076
 22078 3 29.6 20.72 24.68 0.118 22077
 22079 3 29.62 20.67 24.54 0.149 22078
 22080 3 29.66 20.6 24.34 0.148 22079
 22081 3 29.68 20.49 24.2 0.103 22080
 22082 3 29.6 20.35 24.18 0.098 22081
 22083 3 29.57 20.31 24.02 0.163 22082
 22084 3 29.44 20.1 23.95 0.222 22083
 22085 3 29.34 19.99 23.83 0.208 22084
 22086 3 29.3 19.99 23.72 0.177 22085
 22087 3 29.1 19.97 23.54 0.181 22086
 22088 3 29.07 20.01 23.42 0.232 22087
 22089 3 29.07 20.06 23.31 0.29 22088
 22090 3 29.05 20.15 23.18 0.363 22089
 22091 3 28.98 20.22 23.01 0.402 22090
 22092 3 29.05 20.31 22.83 0.388 22091
 22093 3 29 20.42 22.65 0.295 22092
 22094 3 28.91 20.47 22.43 0.255 22093
 22095 3 28.87 20.53 22.22 0.223 22094
 22096 3 28.85 20.51 22.06 0.228 22095
 22097 3 28.85 20.56 21.84 0.215 22096
 22098 3 28.89 20.61 21.7 0.238 22097
 22099 3 28.94 20.86 21.52 0.148 22098
 22100 3 28.93 20.8 21.42 0.173 22099
 22101 3 29 20.87 21.38 0.27 22100
 22102 3 29.01 20.98 21.31 0.322 22101
 22103 3 29.03 21.11 21.2 0.358 22102
 22104 3 29.07 21.14 21.11 0.421 22103
 22105 3 28.98 21.29 21.09 0.438 22104
 22106 3 29.05 21.66 21.24 0.122 22105
 22107 3 29.05 21.73 21.13 0.094 22106
 22108 3 29.05 21.86 21.18 0.109 22107
 22109 3 29.14 22.04 21.18 0.061 22108
 22110 3 29.23 22.14 21.09 0.076 22109
 22111 3 29.34 22.2 21.13 0.000125 22110
 22112 3 28.44 21.38 21.36 0.179 22105
 22113 3 28.3 21.29 21.4 0.233 22112
 22114 3 28.25 21.33 21.29 0.318 22113
 22115 3 28.01 21.38 21.2 0.43 22114
 22116 3 27.98 21.4 21.42 0.446 22115
 22117 3 27.84 21.4 21.31 0.475 22116
 22118 3 27.53 20.85 21.18 0.029 22117
 22119 3 27.39 20.74 21.22 0.097 22118
 22120 3 27.75 21.45 21.36 0.426 22117
 22121 3 27.69 21.4 21.51 0.257 22120
 22122 3 31.2 23.19 29.45 0.143 22048
 22123 3 31.24 23.22 29.56 0.09 22122
 22124 3 33.48 27.61 30.48 0.243 21990
 22125 3 33.63 27.73 30.64 0.221 22124
 22126 3 33.76 27.93 30.73 0.24 22125
 22127 3 33.91 28.05 30.8 0.261 22126
 22128 3 34.06 28.14 30.94 0.318 22127
 22129 3 34.19 28.21 31.03 0.36 22128
 22130 3 34.31 28.21 31.07 0.429 22129
 22131 3 34.44 28.27 31.14 0.519 22130
 22132 3 34.75 28.34 30.71 0.089 22131
 22133 3 34.45 28.23 31.37 0.572 22131
 22134 3 34.56 28.23 31.53 0.604 22133
 22135 3 34.69 28.27 31.64 0.577 22134
 22136 3 34.69 28.3 31.78 0.539 22135
 22137 3 34.62 27.59 32 0.191 22136
 22138 3 34.7 27.25 32.04 0.111 22137
 22139 3 34.81 27.07 32.14 0.122 22138
 22140 3 34.95 27.04 32.15 0.137 22139
 22141 3 35.03 26.84 32.15 0.16 22140
 22142 3 35.19 26.84 32.26 0.173 22141
 22143 3 35.21 26.89 32.39 0.188 22142
 22144 3 35.19 26.91 32.54 0.179 22143
 22145 3 35.23 26.75 32.66 0.139 22144
 22146 3 35.27 26.52 32.78 0.113 22145
 22147 3 35.31 26.32 32.86 0.095 22146
 22148 3 35.37 26.16 32.93 0.129 22147
 22149 3 35.42 26.02 33 0.141 22148
 22150 3 35.48 25.84 33.15 0.144 22149
 22151 3 35.44 25.61 33.3 0.131 22150
 22152 3 35.39 25.5 33.41 0.11 22151
 22153 3 34.66 28.71 31.91 0.277 22136
 22154 3 34.73 28.34 31.77 0.19 22153
 22155 3 34.63 28.93 32.05 0.338 22153
 22156 3 34.63 29.07 32.19 0.362 22155
 22157 3 34.76 29.29 32.45 0.334 22156
 22158 3 34.81 29.41 32.58 0.277 22157
 22159 3 34.8 29.52 32.74 0.218 22158
 22160 3 34.88 29.57 32.87 0.185 22159
 22161 3 34.97 29.55 33.11 0.145 22160
 22162 3 35.06 29.54 33.24 0.166 22161
 22163 3 35.2 29.52 33.37 0.193 22162
 22164 3 35.31 29.57 33.45 0.231 22163
 22165 3 35.47 29.59 33.55 0.263 22164
 22166 3 35.55 29.57 33.66 0.262 22165
 22167 3 35.94 29.39 33.58 0.154 22166
 22168 3 36.05 29.23 33.54 0.208 22167
 22169 3 36.05 29.07 33.55 0.285 22168
 22170 3 36.13 28.93 33.54 0.312 22169
 22171 3 36.16 28.8 33.56 0.306 22170
 22172 3 36.22 28.64 33.59 0.285 22171
 22173 3 36.37 28.46 33.61 0.199 22172
 22174 3 36.47 28.27 33.61 0.156 22173
 22175 3 36.52 28.12 33.62 0.139 22174
 22176 3 36.52 27.95 33.61 0.13 22175
 22177 3 36.58 27.82 33.58 0.171 22176
 22178 3 36.68 27.71 33.55 0.245 22177
 22179 3 36.76 27.84 33.19 0.146 22178
 22180 3 36.69 27.87 33.09 0.138 22179
 22181 3 36.73 27.8 32.91 0.161 22180
 22182 3 36.66 27.71 32.84 0.107 22181
 22183 3 36.68 27.52 33.63 0.234 22178
 22184 3 36.76 27.39 33.71 0.276 22183
 22185 3 37.33 27.36 33.47 0.11 22184
 22186 3 37.51 27.29 33.43 0.15 22185
 22187 3 37.65 27.18 33.33 0.301 22186
 22188 3 37.76 27.25 33.22 0.361 22187
 22189 3 37.9 27.27 33.18 0.405 22188
 22190 3 38.04 27.3 33.11 0.417 22189
 22191 3 38.22 27.34 33.08 0.423 22190
 22192 3 38.38 27.3 33.12 0.401 22191
 22193 3 38.59 27.32 33.22 0.399 22192
 22194 3 38.83 27.32 33.36 0.394 22193
 22195 3 39.01 27.18 33.47 0.359 22194
 22196 3 39.19 27.22 33.46 0.345 22195
 22197 3 39.35 27.13 33.5 0.35 22196
 22198 3 39.38 27.08 33.33 0.226 22197
 22199 3 39.44 27.1 33.23 0.093 22198
 22200 3 39.52 26.92 33.97 0.147 22197
 22201 3 39.57 26.85 34.14 0.159 22200
 22202 3 39.59 26.76 34.29 0.143 22201
 22203 3 39.59 26.65 34.43 0.194 22202
 22204 3 39.57 26.59 34.57 0.242 22203
 22205 3 39.52 26.55 34.69 0.237 22204
 22206 3 39.56 26.5 34.79 0.262 22205
 22207 3 39.32 26.41 34.9 0.264 22206
 22208 3 39.19 26.39 35.03 0.317 22207
 22209 3 39.16 26.25 35.11 0.339 22208
 22210 3 39.02 26.25 35.16 0.315 22209
 22211 3 38.63 26.09 34.78 0.155 22210
 22212 3 38.49 26.05 34.71 0.111 22211
 22213 3 39.02 26.41 35.65 0.169 22210
 22214 3 38.95 26.41 35.85 0.13 22213
 22215 3 38.95 26.39 36.01 0.132 22214
 22216 3 38.94 26.43 36.12 0.225 22215
 22217 3 38.91 26.45 36.23 0.318 22216
 22218 3 38.84 26.45 36.35 0.41 22217
 22219 3 38.77 26.34 36.48 0.397 22218
 22220 3 38.67 25.86 36.76 0.377 22219
 22221 3 38.49 25.75 36.85 0.446 22220
 22222 3 38.44 25.64 36.93 0.534 22221
 22223 3 38.37 25.5 37.01 0.56 22222
 22224 3 38.26 25.39 37.08 0.601 22223
 22225 3 38.19 25.16 37.11 0.561 22224
 22226 3 37.67 25.16 36.89 0.03 22225
 22227 3 37.57 25.16 36.94 0.059 22226
 22228 3 37.57 25.12 37.07 0.029 22227
 22229 3 38.17 24.96 37.05 0.491 22225
 22230 3 38.42 24.71 36.47 0.163 22229
 22231 3 38.48 24.68 36.26 0.182 22230
 22232 3 38.41 24.62 36.18 0.178 22231
 22233 3 38.48 24.5 36.08 0.161 22232
 22234 3 38.52 24.36 35.9 0.193 22233
 22235 3 38.52 24.37 35.78 0.201 22234
 22236 3 38.19 24.89 37.18 0.331 22229
 22237 3 38.1 24.79 37.03 0.165 22236
 22238 3 38.13 24.86 36.93 0.091 22237
 22239 3 35.34 29.77 33.86 0.14 22166
 22240 3 35.37 29.86 33.98 0.119 22239
 22241 3 35.43 29.95 34.06 0.17 22240
 22242 3 35.44 30.05 34.13 0.163 22241
 22243 3 35.44 30.11 34.27 0.158 22242
 22244 3 35.43 30.14 34.41 0.163 22243
 22245 3 35.3 30.41 34.45 0.136 22244
 22246 3 35.2 30.55 34.48 0.163 22245
 22247 3 35.08 30.68 34.54 0.181 22246
 22248 3 34.91 30.76 34.66 0.22 22247
 22249 3 34.76 30.76 34.8 0.313 22248
 22250 3 34.7 30.85 34.91 0.396 22249
 22251 3 34.62 30.97 35.02 0.437 22250
 22252 3 34.51 31.08 35.16 0.432 22251
 22253 3 34.5 31.2 35.22 0.456 22252
 22254 3 34.44 31.28 35.27 0.441 22253
 22255 3 34.06 31.22 35.26 0.308 22254
 22256 3 33.91 31.29 35.27 0.29 22255
 22257 3 33.8 31.36 35.3 0.332 22256
 22258 3 33.68 31.4 35.31 0.326 22257
 22259 3 33.58 31.35 35.52 0.222 22258
 22260 3 33.47 31.49 35.52 0.258 22259
 22261 3 33.36 31.6 35.55 0.271 22260
 22262 3 33.3 31.56 35.76 0.205 22261
 22263 3 33.18 31.58 35.73 0.181 22262
 22264 3 33.08 31.65 35.61 0.149 22263
 22265 3 32.82 31.79 35.63 0.139 22264
 22266 3 32.65 32.03 35.61 0.167 22265
 22267 3 32.54 32.2 35.61 0.179 22266
 22268 3 32.49 32.31 35.56 0.187 22267
 22269 3 32.43 32.6 35.45 0.195 22268
 22270 3 32.36 32.74 35.37 0.231 22269
 22271 3 32.3 32.95 35.36 0.223 22270
 22272 3 32.19 33.17 35.33 0.285 22271
 22273 3 32.07 33.31 35.3 0.336 22272
 22274 3 32 33.49 35.31 0.377 22273
 22275 3 31.97 33.68 35.23 0.403 22274
 22276 3 31.9 33.85 35.22 0.43 22275
 22277 3 31.84 33.98 35.16 0.433 22276
 22278 3 31.79 34.16 35.16 0.403 22277
 22279 3 31.7 34.37 35.05 0.363 22278
 22280 3 31.65 34.46 35.02 0.347 22279
 22281 3 31.63 34.67 35.04 0.217 22280
 22282 3 31.73 35.06 35.13 0.072 22281
 22283 3 35.15 31.7 35.3 0.114 22254
 22284 3 35.25 31.83 35.27 0.104 22283
 22285 3 35.36 31.92 35.3 0.114 22284
 22286 3 35.47 32.06 35.3 0.127 22285
 22287 3 35.58 32.22 35.31 0.135 22286
 22288 3 35.65 32.32 35.31 0.109 22287
 22289 3 35.79 32.33 35.33 0.142 22288
 22290 3 35.9 32.43 35.27 0.132 22289
 22291 3 36 32.49 35.26 0.106 22290
 22292 3 36.12 32.71 35.27 0.151 22291
 22293 3 36.35 32.79 35.29 0.172 22292
 22294 3 36.49 32.86 35.31 0.135 22293
 22295 3 36.54 32.97 35.33 0.17 22294
 22296 3 36.61 33.06 35.37 0.219 22295
 22297 3 36.65 33.25 35.31 0.291 22296
 22298 3 36.82 33.33 35.34 0.329 22297
 22299 3 36.93 33.46 35.29 0.345 22298
 22300 3 37.04 33.57 35.2 0.323 22299
 22301 3 37.37 33.53 35.11 0.199 22300
 22302 3 37.57 33.68 35.05 0.202 22301
 22303 3 37.71 33.79 35.02 0.219 22302
 22304 3 37.82 33.82 34.99 0.243 22303
 22305 3 38 33.92 35.02 0.278 22304
 22306 3 38.19 34 35.01 0.291 22305
 22307 3 38.36 34.08 35.02 0.299 22306
 22308 3 38.5 34.14 34.94 0.332 22307
 22309 3 38.5 34.6 34.59 0.161 22308
 22310 3 38.58 34.76 34.42 0.166 22309
 22311 3 38.69 34.99 34.27 0.167 22310
 22312 3 38.75 35.21 34.19 0.2 22311
 22313 3 38.8 35.36 34.17 0.266 22312
 22314 3 38.9 35.46 34.11 0.365 22313
 22315 3 38.9 35.56 33.94 0.422 22314
 22316 3 38.93 35.65 33.86 0.464 22315
 22317 3 38.9 35.78 33.72 0.448 22316
 22318 3 38.86 35.76 33.55 0.28 22317
 22319 3 38.74 35.79 33.37 0.079 22318
 22320 3 38.78 36.39 33.48 0.094 22317
 22321 3 38.75 36.56 33.48 0.18 22320
 22322 3 38.74 36.69 33.49 0.165 22321
 22323 3 38.86 36.85 33.48 0.135 22322
 22324 3 39.03 37 33.48 0.107 22323
 22325 3 39.1 37.08 33.39 0.156 22324
 22326 3 39.17 37.29 33.28 0.198 22325
 22327 3 39.23 37.41 33.23 0.167 22326
 22328 3 39.11 37.62 33.13 0.198 22327
 22329 3 39.06 37.72 33.17 0.271 22328
 22330 3 39.03 37.84 33.13 0.401 22329
 22331 3 39.06 37.94 33.12 0.482 22330
 22332 3 39.17 38.09 33.12 0.677 22331
 22333 3 40.02 37.79 32.95 0.135 22332
 22334 3 40.1 37.77 32.85 0.163 22333
 22335 3 40.18 37.77 32.78 0.175 22334
 22336 3 40.46 37.94 32.95 0.071 22335
 22337 3 40.56 37.97 32.99 0.098 22336
 22338 3 40.67 38.05 32.93 0.000125 22337
 22339 3 38.99 38.23 33.21 0.573 22332
 22340 3 38.82 38.51 33.35 0.472 22339
 22341 3 38.64 38.68 33.42 0.355 22340
 22342 3 38.66 38.79 33.52 0.265 22341
 22343 3 38.67 38.9 33.45 0.181 22342
 22344 3 38.92 38.31 33.27 0.573 22339
 22345 3 39.54 37.62 32.6 0.178 22344
 22346 3 39.43 37.45 32.53 0.121 22345
 22347 3 39.35 37.45 32.46 0.059 22346
 22348 3 38.72 33.88 35.15 0.188 22308
 22349 3 38.82 33.86 35.08 0.175 22348
 22350 3 30.25 32.93 29.27 0.44 21933
 22351 3 30.04 33.06 29.5 0.3 22350
 22352 3 29.93 33.23 29.91 0.128 22351
 22353 3 30.02 33.14 30.1 0.131 22352
 22354 3 30.02 33.1 30.27 0.149 22353
 22355 3 29.95 33.03 30.39 0.188 22354
 22356 3 29.86 32.93 30.48 0.223 22355
 22357 3 29.79 32.84 30.55 0.25 22356
 22358 3 29.72 32.78 30.66 0.309 22357
 22359 3 29.61 32.77 30.71 0.378 22358
 22360 3 29.5 32.7 30.75 0.437 22359
 22361 3 29.41 32.7 30.84 0.477 22360
 22362 3 29.38 32.63 31.03 0.486 22361
 22363 3 29.4 32.48 31.16 0.493 22362
 22364 3 29.29 32.39 31.28 0.476 22363
 22365 3 29.18 32.41 31.41 0.431 22364
 22366 3 29.11 32.43 31.55 0.371 22365
 22367 3 29.11 32.24 31.66 0.239 22366
 22368 3 29.04 32.11 31.71 0.118 22367
 22369 3 29.04 31.96 31.78 0.112 22368
 22370 3 29.02 31.8 31.85 0.128 22369
 22371 3 28.91 31.75 31.87 0.174 22370
 22372 3 28.87 31.69 31.78 0.18 22371
 22373 3 28.89 31.57 31.53 0.059 22372
 22374 3 30.85 46.75 17.11 0.125 16998
 22375 3 30.67 46.79 17.05 0.106 22374
 22376 3 30.56 46.89 16.96 0.000125 22375
 22377 3 30.45 48.94 14.12 0.326 16977
 22378 3 30.6 48.95 14.35 0.306 22377
 22379 3 30.63 49.02 14.54 0.305 22378
 22380 3 30.7 49.05 14.72 0.282 22379
 22381 3 30.74 49.16 14.87 0.301 22380
 22382 3 30.76 49.27 15.02 0.323 22381
 22383 3 30.28 49.41 15 0.083 22382
 22384 3 30.12 49.39 15.09 0.072 22383
 22385 3 29.97 49.39 15.15 0.122 22384
 22386 3 29.85 49.44 15.25 0.189 22385
 22387 3 29.69 49.72 15.37 0.091 22386
 22388 3 29.63 49.86 15.43 0.14 22387
 22389 3 29.6 49.96 15.53 0.091 22388
 22390 3 29.51 49.97 15.62 0.078 22389
 22391 3 29.4 50.03 15.75 0.083 22390
 22392 3 30.88 49.3 15.14 0.342 22382
 22393 3 30.95 49.45 15.3 0.369 22392
 22394 3 31.03 49.55 15.45 0.367 22393
 22395 3 31.06 49.69 15.64 0.364 22394
 22396 3 31.13 49.86 15.81 0.355 22395
 22397 3 31.13 49.9 15.95 0.373 22396
 22398 3 31.35 50.07 16.07 0.414 22397
 22399 3 31.42 50.15 16.18 0.439 22398
 22400 3 31.62 50.37 16.21 0.461 22399
 22401 3 31.71 50.47 16.27 0.508 22400
 22402 3 31.68 50.62 16.36 0.537 22401
 22403 3 31.66 50.72 16.55 0.524 22402
 22404 3 31.75 50.86 16.66 0.478 22403
 22405 3 31.86 50.94 16.75 0.429 22404
 22406 3 31.86 51 16.91 0.396 22405
 22407 3 31.84 51.09 17.02 0.355 22406
 22408 3 31.89 51.18 17.14 0.361 22407
 22409 3 31.96 51.26 17.23 0.371 22408
 22410 3 31.93 51.26 17.41 0.338 22409
 22411 3 32.04 51.33 17.43 0.382 22410
 22412 3 32.07 51.44 17.52 0.412 22411
 22413 3 32.2 51.55 17.64 0.408 22412
 22414 3 32.29 51.66 17.71 0.394 22413
 22415 3 32.43 51.75 17.73 0.41 22414
 22416 3 32.53 51.87 17.77 0.448 22415
 22417 3 32.63 51.9 17.93 0.423 22416
 22418 3 32.67 52.02 18.02 0.478 22417
 22419 3 32.71 52.12 18.14 0.461 22418
 22420 3 32.88 52.22 18.25 0.454 22419
 22421 3 32.9 52.41 18.3 0.464 22420
 22422 3 32.99 52.59 18.36 0.513 22421
 22423 3 33.15 52.72 18.36 0.589 22422
 22424 3 33.25 52.82 18.36 0.619 22423
 22425 3 33.45 52.91 18.57 0.545 22424
 22426 3 33.54 53.08 18.7 0.508 22425
 22427 3 33.74 53.19 18.84 0.503 22426
 22428 3 33.95 53.33 18.93 0.543 22427
 22429 3 34.14 53.45 19.05 0.496 22428
 22430 3 34.36 53.55 19.14 0.405 22429
 22431 3 34.74 53.51 19.14 0.428 22430
 22432 3 34.89 53.58 19.29 0.407 22431
 22433 3 35.18 53.48 19.27 0.414 22432
 22434 3 35.38 53.58 19.34 0.421 22433
 22435 3 35.63 53.59 19.34 0.446 22434
 22436 3 35.79 53.65 19.39 0.439 22435
 22437 3 36 53.65 19.45 0.421 22436
 22438 3 36.22 53.61 19.46 0.426 22437
 22439 3 36.39 53.58 19.43 0.452 22438
 22440 3 36.54 53.59 19.43 0.459 22439
 22441 3 36.72 53.69 19.46 0.493 22440
 22442 3 36.99 53.6 19.48 0.469 22441
 22443 3 37.13 53.63 19.41 0.464 22442
 22444 3 37.28 53.66 19.46 0.49 22443
 22445 3 37.57 53.56 19.52 0.471 22444
 22446 3 37.74 53.59 19.52 0.477 22445
 22447 3 37.96 53.56 19.5 0.489 22446
 22448 3 38.15 53.52 19.52 0.476 22447
 22449 3 38.39 53.56 19.55 0.425 22448
 22450 3 38.51 53.41 19.36 0.484 22449
 22451 3 38.74 53.31 19.37 0.451 22450
 22452 3 38.93 53.31 19.36 0.475 22451
 22453 3 39.11 53.26 19.36 0.476 22452
 22454 3 39.28 53.26 19.3 0.519 22453
 22455 3 39.5 53.27 19.25 0.588 22454
 22456 3 39.76 53.09 19.32 0.558 22455
 22457 3 39.93 53.03 19.25 0.596 22456
 22458 3 40.1 53.05 19.21 0.646 22457
 22459 3 40.21 52.98 19.16 0.68 22458
 22460 3 40.28 52.95 19.05 0.633 22459
 22461 3 40.45 52.95 19.02 0.567 22460
 22462 3 40.54 52.74 18.87 0.528 22461
 22463 3 40.68 52.42 18.75 0.44 22462
 22464 3 40.83 52.34 18.68 0.439 22463
 22465 3 40.99 52.23 18.57 0.459 22464
 22466 3 41.11 52.03 18.5 0.463 22465
 22467 3 41.21 51.86 18.45 0.499 22466
 22468 3 41.28 51.71 18.36 0.468 22467
 22469 3 41.51 51.61 18.48 0.471 22468
 22470 3 41.58 51.54 18.5 0.51 22469
 22471 3 41.64 51.49 18.39 0.55 22470
 22472 3 41.61 51.09 18.87 0.075 22471
 22473 3 41.68 50.96 18.96 0.083 22472
 22474 3 41.78 50.89 19.14 0.13 22473
 22475 3 41.88 50.82 19.21 0.149 22474
 22476 3 42 50.67 19.43 0.155 22475
 22477 3 42.1 50.52 19.66 0.164 22476
 22478 3 42.2 50.46 19.77 0.172 22477
 22479 3 42.22 50.39 19.93 0.168 22478
 22480 3 42.28 50.32 20.14 0.135 22479
 22481 3 42.32 50.29 20.32 0.124 22480
 22482 3 42.33 50.28 20.48 0.123 22481
 22483 3 42.32 50.2 20.7 0.15 22482
 22484 3 42.29 50.1 20.86 0.222 22483
 22485 3 42.29 50.1 21 0.226 22484
 22486 3 42.32 50.04 21.16 0.222 22485
 22487 3 42.58 49.95 21.48 0.148 22486
 22488 3 42.72 49.88 21.59 0.101 22487
 22489 3 42.9 49.78 21.68 0.086 22488
 22490 3 42.98 49.68 21.71 0.143 22489
 22491 3 43.15 49.6 21.77 0.134 22490
 22492 3 43.33 49.49 21.73 0.136 22491
 22493 3 43.51 49.46 21.77 0.142 22492
 22494 3 43.65 49.42 21.71 0.244 22493
 22495 3 43.79 49.32 21.66 0.361 22494
 22496 3 43.91 49.27 21.55 0.434 22495
 22497 3 44.04 49.29 21.48 0.499 22496
 22498 3 44.19 49.21 21.37 0.571 22497
 22499 3 44.26 49.17 21.25 0.62 22498
 22500 3 44.36 49.14 21.14 0.613 22499
 22501 3 44.51 49.25 20.96 0.361 22500
 22502 3 44.64 49.32 20.87 0.253 22501
 22503 3 44.77 49.35 20.82 0.198 22502
 22504 3 44.91 49.43 20.61 0.192 22503
 22505 3 45.02 49.41 20.55 0.18 22504
 22506 3 45.16 49.39 20.46 0.173 22505
 22507 3 45.09 49.29 20.2 0.135 22506
 22508 3 45.01 49.24 20.14 0.084 22507
 22509 3 45.37 49.34 20.46 0.148 22506
 22510 3 45.48 49.25 20.34 0.129 22509
 22511 3 45.62 49.21 20.27 0.165 22510
 22512 3 45.76 49.18 20.21 0.172 22511
 22513 3 45.86 49.14 20.14 0.175 22512
 22514 3 45.94 49.09 20.05 0.187 22513
 22515 3 46.04 49.03 19.96 0.222 22514
 22516 3 46.15 49.11 19.66 0.183 22515
 22517 3 46.15 49.04 19.41 0.08 22516
 22518 3 46.19 49.05 19.23 0.107 22517
 22519 3 46.26 49.03 19.05 0.141 22518
 22520 3 46.36 48.94 18.84 0.11 22519
 22521 3 46.16 49.36 19.57 0.08 22516
 22522 3 42.14 49.87 21.07 0.032 22486
 22523 3 42.07 49.81 20.98 0.098 22522
 22524 3 42.02 49.81 20.86 0.085 22523
 22525 3 42.04 49.73 20.75 0.121 22524
 22526 3 41.74 51.46 18.3 0.501 22471
 22527 3 41.93 51.47 18.04 0.425 22526
 22528 3 42.14 51.49 18.12 0.437 22527
 22529 3 42.32 51.5 18.07 0.425 22528
 22530 3 42.49 51.49 18.07 0.453 22529
 22531 3 42.6 51.18 18.75 0.091 22530
 22532 3 42.65 51.13 18.86 0.000125 22531
 22533 3 42.68 51.54 17.91 0.404 22530
 22534 3 42.9 51.53 17.91 0.408 22533
 22535 3 43.08 51.56 17.91 0.432 22534
 22536 3 43.28 51.61 17.86 0.421 22535
 22537 3 43.4 51.61 17.79 0.459 22536
 22538 3 43.54 51.68 17.73 0.49 22537
 22539 3 43.78 51.77 17.84 0.47 22538
 22540 3 43.97 51.66 17.82 0.482 22539
 22541 3 44.18 51.59 17.8 0.501 22540
 22542 3 44.32 51.6 17.73 0.505 22541
 22543 3 44.51 51.61 17.75 0.527 22542
 22544 3 44.72 51.57 17.77 0.545 22543
 22545 3 44.92 51.6 17.84 0.547 22544
 22546 3 45.08 51.64 17.8 0.549 22545
 22547 3 45.24 51.81 17.77 0.524 22546
 22548 3 45.39 51.83 17.7 0.503 22547
 22549 3 45.57 51.96 17.71 0.522 22548
 22550 3 45.78 51.9 17.75 0.478 22549
 22551 3 45.93 51.9 17.66 0.463 22550
 22552 3 46.08 51.92 17.57 0.447 22551
 22553 3 46.31 52 17.61 0.497 22552
 22554 3 46.45 52.07 17.64 0.516 22553
 22555 3 46.64 52 17.52 0.452 22554
 22556 3 46.85 52.04 17.52 0.461 22555
 22557 3 47.03 52.01 17.46 0.515 22556
 22558 3 47.21 52.03 17.48 0.502 22557
 22559 3 47.42 52.03 17.48 0.471 22558
 22560 3 47.64 52.04 17.59 0.436 22559
 22561 3 47.85 52.04 17.73 0.407 22560
 22562 3 48.07 52.03 17.77 0.397 22561
 22563 3 48.28 52.07 17.84 0.412 22562
 22564 3 48.46 52.11 17.91 0.375 22563
 22565 3 48.64 52.15 18.07 0.396 22564
 22566 3 48.79 52.15 18.11 0.439 22565
 22567 3 48.93 52.18 18.09 0.49 22566
 22568 3 49.2 52.15 18 0.402 22567
 22569 3 49.35 52.17 17.93 0.426 22568
 22570 3 49.53 52.23 18 0.408 22569
 22571 3 49.71 52.19 18.02 0.436 22570
 22572 3 49.89 52.22 18 0.471 22571
 22573 3 50.03 52.26 18.05 0.529 22572
 22574 3 50.15 52.16 18.11 0.548 22573
 22575 3 50.28 52.18 18.14 0.563 22574
 22576 3 50.07 51.28 18.3 0.111 22575
 22577 3 50.11 51.19 18.34 0.144 22576
 22578 3 50.18 51.06 18.41 0.174 22577
 22579 3 50.22 50.93 18.43 0.17 22578
 22580 3 50.24 50.76 18.46 0.168 22579
 22581 3 50.11 50.61 18.55 0.136 22580
 22582 3 49.97 50.47 18.61 0.14 22581
 22583 3 49.93 50.3 18.68 0.143 22582
 22584 3 49.82 50.08 18.55 0.156 22583
 22585 3 49.8 49.93 18.54 0.182 22584
 22586 3 49.82 49.8 18.55 0.21 22585
 22587 3 49.83 49.64 18.52 0.153 22586
 22588 3 49.79 49.51 18.52 0.129 22587
 22589 3 49.73 49.35 18.43 0.12 22588
 22590 3 49.64 49.23 18.34 0.151 22589
 22591 3 49.54 49.15 18.23 0.185 22590
 22592 3 49.4 49.04 18.12 0.161 22591
 22593 3 49.29 48.96 18 0.202 22592
 22594 3 49.19 48.9 17.96 0.276 22593
 22595 3 49.09 48.83 18.05 0.359 22594
 22596 3 49.08 48.69 18.23 0.421 22595
 22597 3 48.9 48.61 18.14 0.44 22596
 22598 3 48.8 48.57 18.2 0.437 22597
 22599 3 48.62 48.29 17.54 0.172 22598
 22600 3 48.58 48.1 17.55 0.14 22599
 22601 3 48.48 47.9 17.52 0.171 22600
 22602 3 48.39 47.78 17.48 0.147 22601
 22603 3 48.29 47.61 17.41 0.155 22602
 22604 3 48.25 47.48 17.34 0.191 22603
 22605 3 48.02 47.33 17.52 0.114 22604
 22606 3 47.9 47.33 17.52 0.149 22605
 22607 3 47.79 47.29 17.52 0.179 22606
 22608 3 47.68 47.18 17.52 0.184 22607
 22609 3 47.64 47.08 17.48 0.153 22608
 22610 3 47.58 46.93 17.52 0.138 22609
 22611 3 47.48 46.83 17.46 0.165 22610
 22612 3 47.33 46.78 17.5 0.165 22611
 22613 3 47.21 46.68 17.41 0.171 22612
 22614 3 47.14 46.55 17.32 0.204 22613
 22615 3 47.22 46.48 17.09 0.149 22614
 22616 3 47.02 46.36 16.91 0.189 22615
 22617 3 46.9 46.43 16.89 0.224 22616
 22618 3 46.9 46.3 16.59 0.245 22617
 22619 3 47.22 46.11 16.49 0.111 22618
 22620 3 47.36 46.03 16.35 0.083 22619
 22621 3 47.44 45.96 16.29 0.121 22620
 22622 3 47.54 45.93 16.22 0.114 22621
 22623 3 47.69 45.98 16.22 0.099 22622
 22624 3 47.75 45.9 16.17 0.123 22623
 22625 3 47.83 45.86 15.97 0.112 22624
 22626 3 47.83 45.78 15.88 0.115 22625
 22627 3 47.87 45.72 15.74 0.154 22626
 22628 3 47.92 45.64 15.62 0.138 22627
 22629 3 47.95 45.54 15.54 0.074 22628
 22630 3 46.58 46.42 16.5 0.186 22618
 22631 3 46.39 46.46 16.46 0.255 22630
 22632 3 46.26 46.47 16.46 0.326 22631
 22633 3 46.19 46.5 16.37 0.417 22632
 22634 3 46.04 46.54 16.39 0.477 22633
 22635 3 45.9 46.53 16.02 0.484 22634
 22636 3 45.72 46.64 15.94 0.427 22635
 22637 3 45.61 46.72 15.85 0.369 22636
 22638 3 45.52 46.85 15.65 0.304 22637
 22639 3 45.39 46.86 15.54 0.315 22638
 22640 3 45.22 46.8 15.31 0.283 22639
 22641 3 45.12 46.69 15.12 0.223 22640
 22642 3 44.96 46.54 14.79 0.142 22641
 22643 3 44.83 46.48 14.65 0.158 22642
 22644 3 44.75 46.43 14.52 0.178 22643
 22645 3 44.61 46.4 14.34 0.157 22644
 22646 3 44.5 46.36 14.2 0.162 22645
 22647 3 44.4 46.33 14.07 0.154 22646
 22648 3 44.26 46.22 14 0.146 22647
 22649 3 44.12 46.11 13.89 0.184 22648
 22650 3 44.01 46.07 13.72 0.138 22649
 22651 3 43.9 45.97 13.61 0.119 22650
 22652 3 43.75 45.86 13.53 0.125 22651
 22653 3 43.63 45.75 13.5 0.132 22652
 22654 3 43.48 45.67 13.41 0.165 22653
 22655 3 43.45 45.47 13.43 0.212 22654
 22656 3 43.48 45.35 13.41 0.249 22655
 22657 3 43.41 45.26 13.36 0.24 22656
 22658 3 43.3 45.25 13.25 0.292 22657
 22659 3 43.23 45.17 13.24 0.328 22658
 22660 3 42.92 45.1 13.2 0.335 22659
 22661 3 42.83 45.04 13.13 0.381 22660
 22662 3 42.72 44.96 13.22 0.376 22661
 22663 3 42.52 44.89 13.18 0.317 22662
 22664 3 42.31 44.88 13.25 0.305 22663
 22665 3 42.13 44.78 13.24 0.34 22664
 22666 3 41.98 44.74 13.27 0.379 22665
 22667 3 41.85 44.64 13.35 0.411 22666
 22668 3 41.77 44.53 13.44 0.443 22667
 22669 3 41.67 44.41 13.5 0.422 22668
 22670 3 41.48 44.49 13.61 0.321 22669
 22671 3 41.37 44.46 13.68 0.279 22670
 22672 3 41.03 44.71 13.93 0.133 22671
 22673 3 40.92 44.74 14.03 0.135 22672
 22674 3 40.85 44.74 14.13 0.118 22673
 22675 3 40.72 44.68 14.18 0.143 22674
 22676 3 40.6 44.59 14.28 0.121 22675
 22677 3 40.41 44.54 14.36 0.165 22676
 22678 3 40.16 44.53 14.36 0.177 22677
 22679 3 39.92 44.47 14.31 0.165 22678
 22680 3 39.73 44.5 14.24 0.174 22679
 22681 3 39.52 44.52 14.28 0.174 22680
 22682 3 39.37 44.53 14.3 0.181 22681
 22683 3 39.22 44.57 14.3 0.215 22682
 22684 3 39.2 44.74 14.2 0.133 22683
 22685 3 39.16 44.92 14.17 0.156 22684
 22686 3 39.13 45 14.25 0.204 22685
 22687 3 39.05 45.07 14.26 0.317 22686
 22688 3 38.95 45.08 14.38 0.397 22687
 22689 3 38.97 45.2 14.39 0.492 22688
 22690 3 39.02 45.33 14.51 0.506 22689
 22691 3 38.9 45.44 14.51 0.505 22690
 22692 3 38.84 45.55 14.59 0.469 22691
 22693 3 38.76 45.7 14.5 0.38 22692
 22694 3 38.57 45.95 14.12 0.164 22693
 22695 3 38.37 46.16 14.09 0.183 22694
 22696 3 38.29 46.31 14.1 0.189 22695
 22697 3 38.04 46.48 14.01 0.136 22696
 22698 3 37.9 46.52 13.98 0.124 22697
 22699 3 37.76 46.59 13.84 0.129 22698
 22700 3 37.59 46.6 13.67 0.132 22699
 22701 3 37.47 46.65 13.56 0.195 22700
 22702 3 37.29 46.67 13.46 0.231 22701
 22703 3 37.08 46.66 13.4 0.314 22702
 22704 3 36.97 46.66 13.34 0.352 22703
 22705 3 37.23 46.35 12.95 0.107 22704
 22706 3 37.19 46.35 12.81 0.105 22705
 22707 3 37.09 46.35 12.69 0.134 22706
 22708 3 37.01 46.33 12.58 0.139 22707
 22709 3 37.05 46.27 12.35 0.177 22708
 22710 3 37.05 46.24 12.11 0.159 22709
 22711 3 37.07 46.17 11.92 0.049 22710
 22712 3 37.09 46.2 11.71 0.078 22711
 22713 3 36.69 46.78 13.39 0.363 22704
 22714 3 36.5 46.83 13.36 0.391 22713
 22715 3 36.3 46.92 13.34 0.438 22714
 22716 3 36.08 46.95 13.3 0.474 22715
 22717 3 36.01 46.96 13.2 0.516 22716
 22718 3 35.87 47.06 13.22 0.514 22717
 22719 3 36.21 47.62 13.67 0.104 22718
 22720 3 36.29 47.62 13.79 0.093 22719
 22721 3 35.87 47.24 13 0.366 22718
 22722 3 35.73 47.2 12.95 0.187 22721
 22723 3 35.69 47.24 12.85 0.11 22722
 22724 3 45.75 46.6 16.93 0.089 22634
 22725 3 49.34 48.44 18.75 0.097 22598
 22726 3 50.46 52.43 18.12 0.596 22575
 22727 3 50.58 52.38 18.05 0.594 22726
 22728 3 50.75 52.4 17.98 0.638 22727
 22729 3 50.9 52.47 17.93 0.685 22728
 22730 3 51.08 52.44 17.93 0.683 22729
 22731 3 51.22 52.4 17.91 0.67 22730
 22732 3 51.07 52.55 16.89 0.163 22731
 22733 3 51.08 52.59 16.68 0.174 22732
 22734 3 51.15 52.66 16.48 0.184 22733
 22735 3 51.18 52.66 16.36 0.203 22734
 22736 3 51.15 52.55 16.21 0.197 22735
 22737 3 51 52.47 16.07 0.216 22736
 22738 3 50.96 52.43 15.95 0.216 22737
 22739 3 50.68 52.47 15.84 0.161 22738
 22740 3 50.53 52.51 15.76 0.133 22739
 22741 3 50.33 52.59 15.65 0.124 22740
 22742 3 50.25 52.59 15.54 0.149 22741
 22743 3 50.13 52.58 15.45 0.143 22742
 22744 3 49.97 52.56 15.35 0.191 22743
 22745 3 49.76 52.52 15.29 0.275 22744
 22746 3 49.65 52.45 15.17 0.308 22745
 22747 3 49.54 52.45 15.06 0.285 22746
 22748 3 49.57 52.66 14.77 0.187 22747
 22749 3 49.57 52.7 14.6 0.168 22748
 22750 3 49.57 52.79 14.35 0.173 22749
 22751 3 49.71 52.94 14.17 0.154 22750
 22752 3 49.81 53.05 14.13 0.187 22751
 22753 3 49.83 53.16 14.15 0.2 22752
 22754 3 49.81 53.29 14.05 0.223 22753
 22755 3 49.79 53.41 14.06 0.239 22754
 22756 3 50.06 53.48 13.88 0.165 22755
 22757 3 50.15 53.55 13.76 0.175 22756
 22758 3 50.28 53.65 13.59 0.145 22757
 22759 3 50.33 53.72 13.45 0.211 22758
 22760 3 50.46 53.8 13.37 0.279 22759
 22761 3 50.49 53.84 13.25 0.312 22760
 22762 3 50.24 53.59 12.87 0.172 22761
 22763 3 50.21 53.59 12.7 0.189 22762
 22764 3 50.06 53.58 12.52 0.228 22763
 22765 3 49.96 53.58 12.38 0.24 22764
 22766 3 49.74 53.56 12.37 0.266 22765
 22767 3 49.63 53.59 12.29 0.332 22766
 22768 3 49.53 53.62 12.25 0.41 22767
 22769 3 49.49 53.69 12.12 0.452 22768
 22770 3 49.36 53.76 12.06 0.505 22769
 22771 3 49.35 53.8 11.9 0.579 22770
 22772 3 49.29 53.87 11.81 0.636 22771
 22773 3 49.15 52.81 12.11 0.118 22772
 22774 3 49.2 52.65 12.3 0.108 22773
 22775 3 49.18 52.49 12.46 0.108 22774
 22776 3 49.2 52.37 12.51 0.113 22775
 22777 3 49.17 52.26 12.71 0.124 22776
 22778 3 49.13 52.16 13 0.063 22777
 22779 3 49.07 52.19 13.23 0.112 22778
 22780 3 49.03 52.26 13.45 0.176 22779
 22781 3 49.13 52.19 13.71 0.142 22780
 22782 3 49.08 52.05 13.93 0.106 22781
 22783 3 49 51.91 14.04 0.068 22782
 22784 3 49 51.87 14.22 0.077 22783
 22785 3 48.99 51.84 14.35 0.108 22784
 22786 3 49.2 54.04 11.7 0.584 22772
 22787 3 49.15 53.94 11.5 0.485 22786
 22788 3 48.89 53.84 11.46 0.345 22787
 22789 3 48.7 53.76 11.38 0.216 22788
 22790 3 48.53 53.58 11.26 0.196 22789
 22791 3 48.38 53.34 11.2 0.16 22790
 22792 3 48.26 53.23 11.13 0.181 22791
 22793 3 48.08 53.19 11.01 0.193 22792
 22794 3 47.93 53.19 10.88 0.225 22793
 22795 3 47.82 53.09 10.81 0.269 22794
 22796 3 47.75 53.02 10.69 0.328 22795
 22797 3 47.71 53.01 10.56 0.385 22796
 22798 3 47.72 52.99 10.43 0.401 22797
 22799 3 47.65 52.99 10.34 0.464 22798
 22800 3 47.88 53.69 10.32 0.146 22799
 22801 3 47.79 53.83 10.29 0.121 22800
 22802 3 47.75 53.95 10.2 0.102 22801
 22803 3 47.46 52.69 10.22 0.193 22799
 22804 3 47.71 52.61 10.12 0.074 22803
 22805 3 47.82 52.48 10.07 0.087 22804
 22806 3 48 52.48 10.06 0.128 22805
 22807 3 48.08 52.37 10.09 0.193 22806
 22808 3 48.2 52.3 10.14 0.196 22807
 22809 3 48.39 52.3 10.1 0.131 22808
 22810 3 48.96 54.84 12.01 0.154 22786
 22811 3 48.78 54.93 12.04 0.212 22810
 22812 3 48.63 55.01 12.04 0.245 22811
 22813 3 48.52 55.18 12 0.222 22812
 22814 3 48.25 55.2 11.94 0.197 22813
 22815 3 48 55.19 11.9 0.131 22814
 22816 3 47.84 55.3 11.9 0.11 22815
 22817 3 47.74 55.31 12 0.129 22816
 22818 3 47.56 55.44 12.05 0.114 22817
 22819 3 47.45 55.56 12.13 0.098 22818
 22820 3 47.42 55.66 12.19 0.092 22819
 22821 3 47.39 55.77 12.21 0.138 22820
 22822 3 47.25 55.93 12.37 0.099 22821
 22823 3 47.23 56.14 12.46 0.194 22822
 22824 3 47.1 56.29 12.44 0.214 22823
 22825 3 46.99 56.48 12.37 0.19 22824
 22826 3 47.05 56.65 12.55 0.115 22825
 22827 3 46.95 56.8 12.51 0.095 22826
 22828 3 47 56.86 12.41 0.045 22827
 22829 3 46.94 56.58 12.11 0.128 22825
 22830 3 46.91 56.71 12.06 0.09 22829
 22831 3 46.84 56.82 12.07 0.135 22830
 22832 3 47.67 55.87 12.19 0.091 22821
 22833 3 47.7 55.91 12.29 0.064 22832
 22834 3 50.79 54.3 13.62 0.105 22761
 22835 3 50.89 54.44 13.62 0.13 22834
 22836 3 50.96 54.55 13.59 0.138 22835
 22837 3 50.96 54.68 13.67 0.137 22836
 22838 3 50.88 54.86 13.62 0.058 22837
 22839 3 49.54 53.59 14.13 0.107 22755
 22840 3 49.53 53.73 14.15 0.115 22839
 22841 3 49.43 53.86 14.2 0.127 22840
 22842 3 49.39 54.01 14.22 0.157 22841
 22843 3 49.25 54.11 14.23 0.145 22842
 22844 3 49.11 54.26 14.32 0.145 22843
 22845 3 48.97 54.43 14.42 0.156 22844
 22846 3 48.81 54.55 14.45 0.209 22845
 22847 3 48.81 54.63 14.61 0.254 22846
 22848 3 48.71 54.59 14.73 0.288 22847
 22849 3 48.64 54.63 14.85 0.294 22848
 22850 3 48.33 54.36 14.79 0.155 22849
 22851 3 48.21 54.25 14.75 0.142 22850
 22852 3 48.04 54.29 14.69 0.164 22851
 22853 3 47.93 54.29 14.7 0.285 22852
 22854 3 47.82 54.29 14.76 0.365 22853
 22855 3 47.75 54.36 14.7 0.442 22854
 22856 3 47.61 54.33 14.75 0.509 22855
 22857 3 47.49 54.4 14.78 0.534 22856
 22858 3 47.31 54.37 14.81 0.497 22857
 22859 3 47.18 54.4 14.79 0.414 22858
 22860 3 47.11 54.51 14.82 0.348 22859
 22861 3 46.78 54.26 14.79 0.166 22860
 22862 3 46.71 54.4 14.92 0.147 22861
 22863 3 46.68 54.61 14.93 0.112 22862
 22864 3 46.75 54.68 14.82 0.141 22863
 22865 3 46.67 54.83 14.77 0.114 22864
 22866 3 46.54 54.93 14.73 0.15 22865
 22867 3 46.38 55.05 14.47 0.102 22866
 22868 3 46.31 55.19 14.35 0.094 22867
 22869 3 46.27 55.32 14.25 0.149 22868
 22870 3 46.19 55.4 14.17 0.194 22869
 22871 3 46.1 55.47 14.1 0.144 22870
 22872 3 46.07 55.5 13.98 0.068 22871
 22873 3 47.11 54.92 14.8 0.106 22860
 22874 3 46.96 54.93 14.88 0.127 22873
 22875 3 46.84 54.97 14.96 0.111 22874
 22876 3 46.7 55.01 15.03 0.084 22875
 22877 3 46.6 55.08 15.01 0.000125 22876
 22878 3 48.76 54.76 15.02 0.196 22849
 22879 3 48.77 54.97 15.13 0.096 22878
 22880 3 48.74 55.08 15.27 0.107 22879
 22881 3 48.71 55.09 15.43 0.139 22880
 22882 3 48.63 55.11 15.56 0.134 22881
 22883 3 48.63 55.11 15.7 0.094 22882
 22884 3 48.67 55.11 15.82 0.129 22883
 22885 3 48.73 54.98 15.95 0.179 22884
 22886 3 48.57 54.87 16.11 0.163 22885
 22887 3 48.46 54.76 16.21 0.155 22886
 22888 3 48.43 54.67 16.32 0.141 22887
 22889 3 48.25 54.64 16.45 0.13 22888
 22890 3 48.11 54.54 16.52 0.133 22889
 22891 3 48.1 54.43 16.7 0.302 22890
 22892 3 48.03 54.36 16.77 0.39 22891
 22893 3 48.08 54.33 16.91 0.444 22892
 22894 3 48 54.26 17.05 0.448 22893
 22895 3 47.99 54.18 17.21 0.457 22894
 22896 3 47.96 54.18 17.34 0.428 22895
 22897 3 47.9 54.29 17.52 0.391 22896
 22898 3 47.71 54.65 17.75 0.186 22897
 22899 3 47.68 54.47 17.96 0.123 22898
 22900 3 47.68 54.47 18.09 0.094 22899
 22901 3 51.21 52.38 15.78 0.156 22738
 22902 3 51.33 52.34 15.62 0.161 22901
 22903 3 51.38 52.33 15.45 0.146 22902
 22904 3 51.43 52.34 15.29 0.167 22903
 22905 3 51.53 52.33 15.14 0.134 22904
 22906 3 51.64 52.33 15.03 0.113 22905
 22907 3 51.78 52.27 14.84 0.133 22906
 22908 3 51.78 52.27 14.7 0.05 22907
 22909 3 51.42 52.37 18.16 0.544 22731
 22910 3 51.56 52.33 18.27 0.492 22909
 22911 3 51.74 52.37 18.45 0.433 22910
 22912 3 51.86 52.4 18.39 0.43 22911
 22913 3 52.1 52.44 18.41 0.408 22912
 22914 3 52.29 52.48 18.43 0.414 22913
 22915 3 52.49 52.48 18.5 0.434 22914
 22916 3 52.67 52.54 18.5 0.443 22915
 22917 3 52.85 52.66 18.54 0.442 22916
 22918 3 53 52.69 18.55 0.458 22917
 22919 3 53.15 52.7 18.54 0.539 22918
 22920 3 53.29 52.74 18.52 0.589 22919
 22921 3 53.43 52.68 18.46 0.665 22920
 22922 3 53.58 52.65 18.5 0.739 22921
 22923 3 53.71 52.69 18.5 0.807 22922
 22924 3 53.82 52.7 18.5 0.878 22923
 22925 3 53.96 52.65 19.16 0.775 22924
 22926 3 54.03 52.66 19.29 0.825 22925
 22927 3 54.11 52.65 19.46 0.836 22926
 22928 3 54.17 52.66 19.57 0.935 22927
 22929 3 54.61 52.23 19 0.589 22928
 22930 3 54.76 52.09 19.14 0.555 22929
 22931 3 54.89 51.52 18.87 0.284 22930
 22932 3 54.89 51.37 18.66 0.229 22931
 22933 3 54.82 51.19 18.43 0.096 22932
 22934 3 54.86 52.29 19.41 0.447 22930
 22935 3 55 52.16 19.61 0.389 22934
 22936 3 55.18 51.98 19.77 0.411 22935
 22937 3 55.25 51.94 19.98 0.495 22936
 22938 3 55.35 51.88 20.09 0.574 22937
 22939 3 55.43 51.83 20.25 0.632 22938
 22940 3 55.61 51.81 20.18 0.669 22939
 22941 3 55.51 51.73 20.43 0.616 22940
 22942 3 55.79 51.77 20.3 0.587 22941
 22943 3 56.14 51.95 20.09 0.316 22942
 22944 3 56.68 52.2 19.8 0.23 22943
 22945 3 56.92 52.21 19.71 0.233 22944
 22946 3 57.07 52.25 19.73 0.23 22945
 22947 3 57.22 52.25 19.79 0.236 22946
 22948 3 57.43 52.32 19.77 0.242 22947
 22949 3 57.61 52.44 19.87 0.285 22948
 22950 3 57.83 52.53 19.91 0.326 22949
 22951 3 57.96 52.6 19.89 0.405 22950
 22952 3 58.1 52.63 19.96 0.433 22951
 22953 3 58.25 52.67 19.98 0.417 22952
 22954 3 58.36 52.89 19.71 0.249 22953
 22955 3 58.46 53.07 19.64 0.148 22954
 22956 3 58.53 53.18 19.7 0.159 22955
 22957 3 58.61 53.39 19.75 0.157 22956
 22958 3 58.72 53.53 19.75 0.164 22957
 22959 3 58.88 53.64 19.8 0.196 22958
 22960 3 59 53.81 19.79 0.214 22959
 22961 3 59.11 54 19.86 0.227 22960
 22962 3 59.2 54.24 20.02 0.201 22961
 22963 3 59.25 54.39 20.05 0.223 22962
 22964 3 59.35 54.51 20.16 0.215 22963
 22965 3 59.46 54.65 20.21 0.247 22964
 22966 3 59.64 54.82 20.3 0.277 22965
 22967 3 59.67 54.93 20.43 0.257 22966
 22968 3 59.77 55.03 20.39 0.221 22967
 22969 3 59.84 55.2 20.23 0.164 22968
 22970 3 59.88 55.32 20.27 0.146 22969
 22971 3 59.94 55.46 20.33 0.147 22970
 22972 3 60 55.61 20.31 0.195 22971
 22973 3 60.07 55.74 20.35 0.213 22972
 22974 3 60.12 55.85 20.31 0.241 22973
 22975 3 60.28 56.01 20.35 0.228 22974
 22976 3 60.52 56.07 20.42 0.223 22975
 22977 3 60.85 56.15 20.49 0.161 22976
 22978 3 61.05 56.15 20.51 0.171 22977
 22979 3 61.24 56.19 20.62 0.184 22978
 22980 3 61.38 56.19 20.71 0.211 22979
 22981 3 61.57 56.16 20.8 0.185 22980
 22982 3 61.75 56.12 20.9 0.218 22981
 22983 3 61.92 56.11 21.01 0.276 22982
 22984 3 62.17 56.21 20.99 0.202 22983
 22985 3 62.37 56.3 20.9 0.186 22984
 22986 3 62.49 56.33 20.85 0.228 22985
 22987 3 62.6 56.37 20.72 0.32 22986
 22988 3 62.71 56.41 20.62 0.373 22987
 22989 3 62.77 56.4 20.47 0.398 22988
 22990 3 63.32 56.44 20.94 0.086 22989
 22991 3 63.44 56.48 20.99 0.057 22990
 22992 3 62.92 56.25 20.35 0.279 22989
 22993 3 62.89 56.11 20.12 0.223 22992
 22994 3 62.96 56.01 19.99 0.213 22993
 22995 3 63 55.9 19.81 0.182 22994
 22996 3 62.99 55.77 19.58 0.164 22995
 22997 3 63.02 55.72 19.4 0.167 22996
 22998 3 63.1 55.68 19.24 0.191 22997
 22999 3 63.25 55.57 19.12 0.17 22998
 23000 3 63.45 55.47 19.01 0.164 22999
 23001 3 63.59 55.36 18.92 0.185 23000
 23002 3 63.7 55.3 18.81 0.222 23001
 23003 3 63.84 55.21 18.77 0.271 23002
 23004 3 64 55.15 18.68 0.346 23003
 23005 3 64.16 55.09 18.62 0.411 23004
 23006 3 64.25 55.02 18.55 0.426 23005
 23007 3 64.72 55.65 19.17 0.13 23006
 23008 3 64.78 55.85 19.3 0.135 23007
 23009 3 64.83 56.02 19.33 0.134 23008
 23010 3 64.86 56.22 19.22 0.154 23009
 23011 3 64.97 56.3 19.19 0.221 23010
 23012 3 65.06 56.4 19.17 0.345 23011
 23013 3 65.13 56.51 19.13 0.449 23012
 23014 3 65.22 56.56 19.1 0.523 23013
 23015 3 65.41 56.69 19.15 0.525 23014
 23016 3 65.49 56.77 19.12 0.547 23015
 23017 3 65.47 56.98 19.12 0.568 23016
 23018 3 65.44 57.13 19.01 0.584 23017
 23019 3 65.06 57.02 18.44 0.114 23018
 23020 3 65 57.01 18.28 0.054 23019
 23021 3 65.3 57.34 19.1 0.477 23018
 23022 3 64.8 57.77 19.58 0.164 23021
 23023 3 64.61 57.9 19.65 0.173 23022
 23024 3 64.39 57.96 19.69 0.13 23023
 23025 3 64.28 58.01 19.71 0.177 23024
 23026 3 64.14 58.01 19.67 0.236 23025
 23027 3 64 58.11 19.67 0.252 23026
 23028 3 63.8 58.47 19.76 0.12 23027
 23029 3 63.74 58.51 19.69 0.112 23028
 23030 3 63.6 58.62 19.55 0.178 23029
 23031 3 63.56 58.68 19.38 0.222 23030
 23032 3 63.45 58.65 19.26 0.313 23031
 23033 3 63.42 58.71 19.08 0.424 23032
 23034 3 63.42 58.77 18.88 0.494 23033
 23035 3 63.39 58.82 18.72 0.567 23034
 23036 3 63.24 58.89 18.67 0.535 23035
 23037 3 63.19 58.96 18.58 0.53 23036
 23038 3 63.2 59.72 19.08 0.158 23037
 23039 3 63.23 59.86 19.19 0.18 23038
 23040 3 63.34 59.98 19.33 0.211 23039
 23041 3 63.44 60.04 19.44 0.223 23040
 23042 3 63.51 60.08 19.58 0.271 23041
 23043 3 63.61 59.98 19.74 0.352 23042
 23044 3 63.62 60.01 19.9 0.394 23043
 23045 3 63.23 60.32 20.4 0.353 23044
 23046 3 63.19 60.43 20.56 0.4 23045
 23047 3 63.19 60.51 20.67 0.439 23046
 23048 3 63.11 60.61 20.83 0.436 23047
 23049 3 63.19 60.66 21.01 0.407 23048
 23050 3 63.09 60.76 21.08 0.386 23049
 23051 3 63.05 60.87 21.21 0.316 23050
 23052 3 62.99 60.8 21.47 0.239 23051
 23053 3 62.76 60.66 21.62 0.137 23052
 23054 3 62.73 60.76 21.72 0.16 23053
 23055 3 62.69 60.91 21.8 0.152 23054
 23056 3 62.55 60.87 21.9 0.107 23055
 23057 3 62.47 60.9 22.01 0.085 23056
 23058 3 62.44 60.94 22.15 0.069 23057
 23059 3 62.33 61.02 22.24 0.109 23058
 23060 3 62.27 61.08 22.33 0.099 23059
 23061 3 62.44 61.02 22.03 0.065 23060
 23062 3 62.54 61.12 22.1 0.071 23061
 23063 3 62.22 61.04 22.47 0.053 23060
 23064 3 64.13 59.94 19.22 0.216 23044
 23065 3 64.16 59.9 19.03 0.239 23064
 23066 3 64.27 59.88 18.94 0.241 23065
 23067 3 64.27 59.8 18.72 0.241 23066
 23068 3 64.35 59.81 18.56 0.208 23067
 23069 3 64.38 59.78 18.37 0.136 23068
 23070 3 64.38 59.73 18.22 0.14 23069
 23071 3 64.52 59.76 18.12 0.177 23070
 23072 3 64.55 59.69 17.99 0.136 23071
 23073 3 64.6 59.59 17.74 0.106 23072
 23074 3 64.61 59.52 17.65 0.000125 23073
 23075 3 63.06 58.89 18.51 0.342 23037
 23076 3 62.81 58.58 18.22 0.167 23075
 23077 3 63.6 59 18.1 0.062 23075
 23078 3 63.56 58.97 18.01 0.088 23077
 23079 3 63.45 58.98 17.9 0.073 23078
 23080 3 66.05 56.84 18.38 0.089 23021
 23081 3 66.19 56.81 18.28 0.065 23080
 23082 3 66.22 56.8 18.1 0.071 23081
 23083 3 66.3 56.84 17.94 0.093 23082
 23084 3 66.33 56.84 17.74 0.115 23083
 23085 3 66.33 56.87 17.56 0.124 23084
 23086 3 66.36 56.83 17.33 0.099 23085
 23087 3 66.36 56.73 17.17 0.124 23086
 23088 3 66.44 56.69 17.06 0.086 23087
 23089 3 64.31 54.92 18.34 0.304 23006
 23090 3 64.39 54.83 18.21 0.222 23089
 23091 3 64.54 54.72 18.14 0.151 23090
 23092 3 64.71 54.59 18.04 0.138 23091
 23093 3 64.81 54.55 17.89 0.146 23092
 23094 3 64.81 54.47 17.77 0.122 23093
 23095 3 64.84 54.42 17.62 0.133 23094
 23096 3 64.89 54.33 17.43 0.187 23095
 23097 3 64.93 54.23 17.27 0.178 23096
 23098 3 64.98 54.27 17.16 0.14 23097
 23099 3 65.01 54.2 17 0.126 23098
 23100 3 65 54.17 16.82 0.122 23099
 23101 3 65.06 54.08 16.68 0.147 23100
 23102 3 65.15 54.02 16.55 0.141 23101
 23103 3 65.29 53.98 16.3 0.11 23102
 23104 3 65.37 53.95 16.18 0.128 23103
 23105 3 65.51 53.94 16.09 0.133 23104
 23106 3 65.53 53.98 15.95 0.144 23105
 23107 3 65.57 53.95 15.8 0.1 23106
 23108 3 65.57 53.91 15.7 0.128 23107
 23109 3 65.57 53.87 15.56 0.185 23108
 23110 3 65.62 53.85 15.4 0.198 23109
 23111 3 65.67 53.91 15.21 0.177 23110
 23112 3 65.68 54.05 15.01 0.153 23111
 23113 3 65.75 54.09 14.87 0.117 23112
 23114 3 65.73 54.2 14.67 0.158 23113
 23115 3 65.7 54.23 14.48 0.215 23114
 23116 3 65.62 54.2 14.34 0.279 23115
 23117 3 65.61 54.2 14.19 0.349 23116
 23118 3 65.54 54.23 14.07 0.45 23117
 23119 3 65.43 54.31 14.01 0.529 23118
 23120 3 65.4 54.23 13.64 0.604 23119
 23121 3 65.48 54.4 13.48 0.633 23120
 23122 3 65.51 54.48 13.34 0.626 23121
 23123 3 65.06 54.27 13.2 0.344 23122
 23124 3 64.7 53.98 13.12 0.049 23123
 23125 3 64.7 54.08 13.02 0.059 23124
 23126 3 64.73 54.13 12.92 0.07 23125
 23127 3 64.71 54.17 12.8 0.072 23126
 23128 3 66.29 54.91 13.29 0.216 23122
 23129 3 66.48 54.99 13.21 0.243 23128
 23130 3 66.61 55.03 13.2 0.311 23129
 23131 3 66.74 55.09 13.25 0.366 23130
 23132 3 66.86 55.14 13.2 0.392 23131
 23133 3 66.95 55.29 13.31 0.424 23132
 23134 3 67.08 55.32 13.3 0.449 23133
 23135 3 67.22 55.35 13.16 0.449 23134
 23136 3 67.38 55.43 13.23 0.406 23135
 23137 3 67.61 55.28 13.21 0.283 23136
 23138 3 67.72 55.35 13.21 0.179 23137
 23139 3 67.88 55.38 13.24 0.101 23138
 23140 3 68 55.35 13.21 0.091 23139
 23141 3 68.08 55.27 13.21 0.156 23140
 23142 3 68.22 55.23 13.27 0.183 23141
 23143 3 68.42 55.21 13.35 0.199 23142
 23144 3 68.55 55.17 13.15 0.196 23143
 23145 3 68.69 55.17 13.13 0.21 23144
 23146 3 68.86 55.2 13.1 0.212 23145
 23147 3 68.94 55.28 13.01 0.166 23146
 23148 3 69 55.41 12.88 0.139 23147
 23149 3 69.05 55.46 12.71 0.11 23148
 23150 3 69.16 55.46 12.65 0.108 23149
 23151 3 69.33 55.49 12.69 0.137 23150
 23152 3 69.44 55.57 12.69 0.17 23151
 23153 3 69.58 55.74 12.6 0.119 23152
 23154 3 67.31 55.74 13.66 0.152 23136
 23155 3 67.49 55.85 13.81 0.125 23154
 23156 3 67.55 55.99 13.91 0.12 23155
 23157 3 67.49 56.09 14.06 0.136 23156
 23158 3 67.39 56.14 14.21 0.141 23157
 23159 3 67.35 56.2 14.36 0.152 23158
 23160 3 67.44 56.46 14.31 0.122 23159
 23161 3 67.47 56.61 14.37 0.171 23160
 23162 3 67.56 56.78 14.3 0.2 23161
 23163 3 67.53 56.91 14.27 0.255 23162
 23164 3 67.42 57.03 14.23 0.283 23163
 23165 3 67.39 57.17 14.19 0.366 23164
 23166 3 67.38 57.34 14.06 0.4 23165
 23167 3 67.47 57.48 14.05 0.446 23166
 23168 3 67.41 57.6 14.08 0.44 23167
 23169 3 67.44 57.71 14.22 0.395 23168
 23170 3 67.53 57.78 14.36 0.332 23169
 23171 3 67.81 57.75 14.89 0.126 23170
 23172 3 67.95 57.84 15.05 0.137 23171
 23173 3 67.13 57.67 13.48 0.073 23168
 23174 3 67.08 57.6 13.37 0.068 23173
 23175 3 65.56 54.98 13.3 0.047 23121
 23176 3 65.47 55.03 13.25 0.047 23175
 23177 3 65.95 53.77 14 0.108 23118
 23178 3 66.01 53.65 13.98 0.113 23177
 23179 3 66.23 53.49 14.12 0.094 23178
 23180 3 66.31 53.45 14.18 0.068 23179
 23181 3 59.81 55.01 20.73 0.115 22968
 23182 3 59.84 55.03 20.84 0.139 23181
 23183 3 59.95 55.11 20.93 0.11 23182
 23184 3 60.02 55.18 21.04 0.139 23183
 23185 3 60.12 55.26 21.16 0.177 23184
 23186 3 60.1 55.42 21.26 0.167 23185
 23187 3 60.19 55.46 21.44 0.146 23186
 23188 3 60.2 55.56 21.58 0.146 23187
 23189 3 60.27 55.63 21.69 0.153 23188
 23190 3 60.31 55.7 21.88 0.161 23189
 23191 3 60.3 55.74 22.08 0.152 23190
 23192 3 60.31 55.75 22.26 0.128 23191
 23193 3 60.34 55.78 22.4 0.138 23192
 23194 3 60.38 55.82 22.56 0.128 23193
 23195 3 60.52 55.9 22.65 0.159 23194
 23196 3 60.6 56 22.8 0.187 23195
 23197 3 60.69 56.11 22.92 0.17 23196
 23198 3 60.74 56.21 23.08 0.152 23197
 23199 3 60.84 56.35 23.22 0.188 23198
 23200 3 60.98 56.39 23.31 0.205 23199
 23201 3 61.05 56.42 23.47 0.162 23200
 23202 3 61.09 56.49 23.56 0.173 23201
 23203 3 61.13 56.64 23.65 0.154 23202
 23204 3 61.06 56.72 23.81 0.148 23203
 23205 3 61.06 56.86 23.88 0.19 23204
 23206 3 61.02 56.95 23.94 0.206 23205
 23207 3 61 57.06 24.06 0.154 23206
 23208 3 61.09 57.21 24.12 0.136 23207
 23209 3 61.13 57.25 24.24 0.13 23208
 23210 3 61.2 57.28 24.4 0.133 23209
 23211 3 61.25 57.25 24.49 0.102 23210
 23212 3 61.37 57.32 24.56 0.106 23211
 23213 3 61.45 57.42 24.63 0.117 23212
 23214 3 61.48 57.5 24.72 0.101 23213
 23215 3 61.45 57.53 24.87 0.137 23214
 23216 3 61.5 57.64 24.97 0.176 23215
 23217 3 61.55 57.74 25.08 0.236 23216
 23218 3 61.52 57.82 25.22 0.339 23217
 23219 3 61.57 57.93 25.24 0.407 23218
 23220 3 61.6 58 25.31 0.5 23219
 23221 3 61.91 58.24 24.97 0.039 23220
 23222 3 61.8 58.17 24.92 0.000125 23221
 23223 3 61.49 58.08 25.46 0.605 23220
 23224 3 61.45 58.1 25.71 0.641 23223
 23225 3 61.39 58.14 25.81 0.667 23224
 23226 3 61.31 58.21 26.03 0.508 23225
 23227 3 61.24 58.26 26.15 0.471 23226
 23228 3 61.2 58.29 26.26 0.4 23227
 23229 3 61.13 58.14 26.78 0.155 23228
 23230 3 61.09 58.2 26.94 0.088 23229
 23231 3 61.02 58.25 27.1 0.085 23230
 23232 3 60.99 58.33 27.19 0.082 23231
 23233 3 60.81 58.36 27.19 0.127 23232
 23234 3 60.7 58.38 27.08 0.108 23233
 23235 3 60.6 58.38 26.97 0.105 23234
 23236 3 60.45 58.35 26.9 0.151 23235
 23237 3 58.33 52.46 20.43 0.232 22953
 23238 3 58.5 52.5 20.64 0.177 23237
 23239 3 58.57 52.4 20.7 0.203 23238
 23240 3 58.61 52.29 20.73 0.286 23239
 23241 3 58.71 52.25 20.8 0.333 23240
 23242 3 58.68 52.14 20.86 0.398 23241
 23243 3 58.11 51.75 20.71 0.064 23242
 23244 3 58.11 51.67 20.61 0.084 23243
 23245 3 58.06 51.67 20.48 0.064 23244
 23246 3 57.93 51.63 20.41 0.056 23245
 23247 3 58.92 52.18 20.96 0.375 23242
 23248 3 59.13 52.21 20.96 0.392 23247
 23249 3 59.26 52.24 21 0.413 23248
 23250 3 59.4 52.21 21.11 0.476 23249
 23251 3 59.63 52.24 21.16 0.466 23250
 23252 3 59.61 52.21 21.34 0.43 23251
 23253 3 59.78 52.25 21.41 0.448 23252
 23254 3 59.9 52.29 21.46 0.496 23253
 23255 3 60.29 52.61 21.57 0.403 23254
 23256 3 60.32 52.51 21.66 0.401 23255
 23257 3 60.39 52.58 21.77 0.388 23256
 23258 3 60.6 52.57 21.84 0.346 23257
 23259 3 60.76 52.56 21.91 0.32 23258
 23260 3 60.99 52.67 22.07 0.268 23259
 23261 3 61.31 52.68 22.18 0.203 23260
 23262 3 61.42 52.71 22.29 0.259 23261
 23263 3 61.54 52.54 22.46 0.288 23262
 23264 3 61.57 52.48 22.59 0.314 23263
 23265 3 61.64 52.51 22.73 0.323 23264
 23266 3 61.64 52.51 22.86 0.355 23265
 23267 3 61.72 52.83 23.02 0.225 23266
 23268 3 61.75 53.01 23.18 0.202 23267
 23269 3 61.78 53.15 23.23 0.2 23268
 23270 3 61.9 53.22 23.41 0.153 23269
 23271 3 62 53.26 23.52 0.162 23270
 23272 3 62.11 53.4 23.61 0.159 23271
 23273 3 62.18 53.43 23.68 0.195 23272
 23274 3 62.28 53.5 23.75 0.2 23273
 23275 3 62.36 53.58 23.89 0.239 23274
 23276 3 62.57 53.69 23.91 0.211 23275
 23277 3 62.71 53.79 23.98 0.221 23276
 23278 3 62.85 53.87 24.11 0.233 23277
 23279 3 63 53.89 24.21 0.249 23278
 23280 3 63.14 53.87 24.37 0.275 23279
 23281 3 63.26 53.87 24.46 0.32 23280
 23282 3 63.39 53.93 24.59 0.307 23281
 23283 3 63.49 53.93 24.77 0.26 23282
 23284 3 63.64 53.91 24.89 0.233 23283
 23285 3 63.75 53.97 25.07 0.202 23284
 23286 3 63.85 53.94 25.2 0.202 23285
 23287 3 63.98 53.91 25.37 0.186 23286
 23288 3 64.07 53.93 25.57 0.171 23287
 23289 3 64.15 53.87 25.75 0.196 23288
 23290 3 64.23 53.89 25.93 0.179 23289
 23291 3 64.37 53.91 26.05 0.229 23290
 23292 3 64.54 53.91 26.11 0.276 23291
 23293 3 64.64 53.98 26.2 0.331 23292
 23294 3 64.7 53.98 26.36 0.369 23293
 23295 3 64.26 54.33 26.62 0.138 23294
 23296 3 64.17 54.4 26.75 0.145 23295
 23297 3 64.04 54.43 26.86 0.143 23296
 23298 3 63.95 54.39 27.05 0.112 23297
 23299 3 63.9 54.44 27.18 0.167 23298
 23300 3 63.87 54.44 27.3 0.207 23299
 23301 3 63.75 54.51 27.37 0.239 23300
 23302 3 63.71 54.53 27.52 0.297 23301
 23303 3 63.68 54.57 27.64 0.331 23302
 23304 3 63.51 54.65 27.75 0.347 23303
 23305 3 63.4 54.65 27.87 0.306 23304
 23306 3 63.36 54.71 28.02 0.284 23305
 23307 3 63.31 54.76 28.18 0.299 23306
 23308 3 62.88 54.85 28.21 0.173 23307
 23309 3 62.69 54.89 28.3 0.18 23308
 23310 3 62.53 54.96 28.43 0.128 23309
 23311 3 62.44 55.03 28.59 0.13 23310
 23312 3 62.35 55.03 28.73 0.198 23311
 23313 3 62.32 55.01 28.86 0.267 23312
 23314 3 62.3 55.03 29 0.308 23313
 23315 3 62.23 55 29.16 0.352 23314
 23316 3 62.06 54.96 29.23 0.336 23315
 23317 3 61.85 55.03 29.32 0.297 23316
 23318 3 61.81 55.15 29.39 0.301 23317
 23319 3 61.8 55.45 29.6 0.306 23318
 23320 3 61.85 55.6 29.76 0.29 23319
 23321 3 61.89 55.75 29.94 0.323 23320
 23322 3 61.98 55.88 30.12 0.369 23321
 23323 3 62.06 55.93 30.26 0.406 23322
 23324 3 62.07 55.97 30.42 0.409 23323
 23325 3 62.17 56.06 30.62 0.381 23324
 23326 3 62.23 56.14 30.78 0.38 23325
 23327 3 62.41 56.18 30.9 0.329 23326
 23328 3 62.87 56.04 31.03 0.21 23327
 23329 3 63.09 56 31.08 0.113 23328
 23330 3 63.21 55.97 31.13 0.097 23329
 23331 3 63.38 55.96 31.24 0.111 23330
 23332 3 63.5 55.99 31.37 0.14 23331
 23333 3 63.63 55.95 31.46 0.128 23332
 23334 3 63.74 55.96 31.53 0.129 23333
 23335 3 63.91 55.99 31.67 0.14 23334
 23336 3 64.05 56.01 31.81 0.108 23335
 23337 3 64.17 56.07 31.9 0.112 23336
 23338 3 64.31 56.13 31.94 0.161 23337
 23339 3 64.45 56.14 31.99 0.207 23338
 23340 3 64.6 56.14 32.05 0.228 23339
 23341 3 64.74 56.22 32.05 0.289 23340
 23342 3 64.81 56.29 32.25 0.282 23341
 23343 3 64.55 56.39 32.64 0.088 23342
 23344 3 64.63 56.36 32.72 0.083 23343
 23345 3 64.61 56.46 32.83 0.121 23344
 23346 3 64.66 56.5 32.98 0.155 23345
 23347 3 64.67 56.54 33.11 0.128 23346
 23348 3 64.61 56.64 33.23 0.159 23347
 23349 3 64.52 56.71 33.36 0.142 23348
 23350 3 64.49 56.83 33.5 0.15 23349
 23351 3 64.47 57.03 33.61 0.185 23350
 23352 3 64.47 57.11 33.69 0.285 23351
 23353 3 64.44 57.24 33.7 0.354 23352
 23354 3 64.36 57.33 33.82 0.39 23353
 23355 3 64.3 57.45 33.91 0.456 23354
 23356 3 64.25 57.51 34.05 0.466 23355
 23357 3 64.14 57.57 34.09 0.497 23356
 23358 3 64.89 57.85 34.58 0.133 23357
 23359 3 64.94 57.89 34.72 0.146 23358
 23360 3 65.03 58.07 34.72 0.152 23359
 23361 3 65.03 58.18 34.79 0.183 23360
 23362 3 65.11 58.25 34.9 0.208 23361
 23363 3 65.08 58.33 35.19 0.189 23362
 23364 3 65.11 58.39 35.37 0.241 23363
 23365 3 65.14 58.39 35.51 0.283 23364
 23366 3 65.2 58.33 35.72 0.328 23365
 23367 3 65.24 58.32 35.93 0.379 23366
 23368 3 65.36 58.29 36.11 0.416 23367
 23369 3 65.44 58.43 36.26 0.415 23368
 23370 3 65.53 58.5 36.41 0.366 23369
 23371 3 65.61 58.6 36.55 0.366 23370
 23372 3 65.75 58.67 36.65 0.361 23371
 23373 3 66.17 58.86 36.61 0.228 23372
 23374 3 66.3 58.89 36.65 0.289 23373
 23375 3 66.33 59.03 36.62 0.368 23374
 23376 3 66.35 59.13 36.51 0.406 23375
 23377 3 66.33 59.22 36.27 0.34 23376
 23378 3 66.29 59.28 36.18 0.287 23377
 23379 3 66.24 59.25 35.79 0.087 23378
 23380 3 65.55 57.89 36.18 0.08 23368
 23381 3 65.66 57.89 36.19 0.158 23380
 23382 3 63.6 57.67 33.8 0.186 23357
 23383 3 63.44 57.82 33.66 0.139 23382
 23384 3 63.35 57.99 33.62 0.151 23383
 23385 3 63.24 58.03 33.65 0.126 23384
 23386 3 63.13 58.07 33.72 0.136 23385
 23387 3 62.99 58.04 33.73 0.113 23386
 23388 3 64.92 56.36 32.2 0.212 23342
 23389 3 64.97 56.43 32.26 0.000125 23388
 23390 3 65.11 53.79 26.32 0.209 23294
 23391 3 65.32 53.73 26.27 0.167 23390
 23392 3 65.51 53.66 26.25 0.188 23391
 23393 3 65.78 53.58 26.16 0.189 23392
 23394 3 66.09 53.47 26.21 0.183 23393
 23395 3 66.34 53.44 26.27 0.205 23394
 23396 3 66.62 53.4 26.36 0.234 23395
 23397 3 66.81 53.4 26.39 0.205 23396
 23398 3 67.01 53.41 26.45 0.19 23397
 23399 3 67.2 53.43 26.5 0.16 23398
 23400 3 67.31 53.44 26.71 0.128 23399
 23401 3 67.39 53.44 26.79 0.159 23400
 23402 3 67.54 53.39 26.82 0.157 23401
 23403 3 67.65 53.29 26.89 0.213 23402
 23404 3 67.76 53.26 26.95 0.281 23403
 23405 3 67.9 53.57 26.7 0.151 23404
 23406 3 67.98 53.67 26.68 0.179 23405
 23407 3 68.11 53.91 26.68 0.116 23406
 23408 3 68.17 54.09 26.66 0.138 23407
 23409 3 68.2 54.27 26.62 0.135 23408
 23410 3 68.29 54.47 26.64 0.124 23409
 23411 3 68.42 54.56 26.64 0.153 23410
 23412 3 68.51 54.8 26.61 0.168 23411
 23413 3 68.45 54.98 26.5 0.153 23412
 23414 3 68.49 55.13 26.48 0.205 23413
 23415 3 68.53 55.23 26.47 0.298 23414
 23416 3 68.58 55.33 26.42 0.341 23415
 23417 3 68.61 55.42 26.31 0.411 23416
 23418 3 68.58 55.56 26.21 0.421 23417
 23419 3 68.72 55.66 26.12 0.462 23418
 23420 3 69 55.63 26.15 0.383 23419
 23421 3 69 55.73 25.96 0.457 23420
 23422 3 69.05 55.91 26.03 0.485 23421
 23423 3 69.44 55.4 25.67 0.098 23422
 23424 3 69.53 55.3 25.63 0.023 23423
 23425 3 69.69 55.33 25.69 0.057 23424
 23426 3 69.8 55.33 25.62 0.069 23425
 23427 3 69.92 55.27 25.6 0.096 23426
 23428 3 69.94 55.09 25.59 0.118 23427
 23429 3 69.92 55.02 25.52 0.161 23428
 23430 3 70.1 54.95 25.41 0.095 23429
 23431 3 69.11 56.01 26.05 0.456 23422
 23432 3 68.69 56.15 25.37 0.126 23431
 23433 3 68.63 56.26 25.35 0.094 23432
 23434 3 69.16 56.45 26.12 0.372 23431
 23435 3 69.14 56.59 26.24 0.369 23434
 23436 3 68.47 56.67 26.17 0.115 23435
 23437 3 68.36 56.72 26.22 0.124 23436
 23438 3 68.11 56.7 26.3 0.18 23437
 23439 3 67.94 56.63 26.35 0.127 23438
 23440 3 67.67 56.61 26.35 0.067 23439
 23441 3 67.56 56.65 26.31 0.000125 23440
 23442 3 68.5 57.06 26.03 0.085 23437
 23443 3 68.55 57.23 26.03 0.122 23442
 23444 3 68.64 57.34 25.97 0.084 23443
 23445 3 69.44 56.67 26.21 0.248 23435
 23446 3 69.56 56.94 26.42 0.207 23445
 23447 3 69.61 57.09 26.47 0.24 23446
 23448 3 69.61 57.27 26.81 0.218 23447
 23449 3 69.6 57.38 27.01 0.158 23448
 23450 3 69.58 57.45 27.17 0.139 23449
 23451 3 69.53 57.63 27.26 0.084 23450
 23452 3 69.5 57.66 27.4 0.127 23451
 23453 3 69.5 57.76 27.47 0.141 23452
 23454 3 69.47 57.85 27.58 0.146 23453
 23455 3 69.42 57.98 27.74 0.135 23454
 23456 3 69.45 58.09 27.85 0.149 23455
 23457 3 69.5 58.24 27.99 0.17 23456
 23458 3 69.55 58.38 28.12 0.194 23457
 23459 3 69.66 58.59 28.19 0.233 23458
 23460 3 69.69 58.76 28.22 0.303 23459
 23461 3 69.8 58.91 28.28 0.406 23460
 23462 3 69.78 59.05 28.37 0.414 23461
 23463 3 69.89 59.23 28.35 0.438 23462
 23464 3 70 59.38 28.49 0.556 23463
 23465 3 70.41 59.47 29.06 0.181 23464
 23466 3 70.54 59.48 29.08 0.236 23465
 23467 3 70.63 59.45 29.22 0.271 23466
 23468 3 70.79 59.52 29.22 0.275 23467
 23469 3 70.85 59.6 29.33 0.25 23468
 23470 3 70.96 59.6 29.33 0.186 23469
 23471 3 71.04 59.73 29.4 0.158 23470
 23472 3 71.23 59.87 29.42 0.106 23471
 23473 3 71.3 59.94 29.55 0.11 23472
 23474 3 71.35 60.03 29.69 0.15 23473
 23475 3 71.38 60.1 29.83 0.191 23474
 23476 3 71.1 60.12 29.87 0.094 23475
 23477 3 71.02 59.94 29.78 0.025 23476
 23478 3 71.52 60.02 30.01 0.188 23475
 23479 3 71.49 60.05 30.13 0.216 23478
 23480 3 71.4 60.03 30.24 0.225 23479
 23481 3 71.32 60.06 30.38 0.196 23480
 23482 3 71.3 60.02 30.51 0.131 23481
 23483 3 71.29 59.91 30.76 0.117 23482
 23484 3 71.32 59.87 30.94 0.131 23483
 23485 3 71.29 59.78 31.03 0.000125 23484
 23486 3 69.24 59.45 27.9 0.326 23464
 23487 3 69.15 59.52 27.87 0.445 23486
 23488 3 69.21 59.65 27.99 0.467 23487
 23489 3 68.56 59.27 27.62 0.275 23488
 23490 3 68.54 59.55 27.97 0.074 23489
 23491 3 68.45 59.24 27.58 0.127 23490
 23492 3 68.53 59.05 27.24 0.096 23491
 23493 3 68.53 59.01 27.13 0.087 23492
 23494 3 68.41 59.27 27.62 0.046 23489
 23495 3 69.24 59.81 27.96 0.32 23488
 23496 3 69.29 59.91 28.06 0.392 23495
 23497 3 69.21 59.98 28.28 0.443 23496
 23498 3 69.18 60.05 28.47 0.471 23497
 23499 3 69.1 60.09 28.62 0.456 23498
 23500 3 69.07 60.19 28.72 0.481 23499
 23501 3 69.13 60.4 28.76 0.366 23500
 23502 3 69.07 60.47 28.94 0.341 23501
 23503 3 69.07 60.54 29.1 0.265 23502
 23504 3 69.02 60.65 29.22 0.219 23503
 23505 3 68.91 60.79 29.35 0.146 23504
 23506 3 68.85 60.87 29.51 0.131 23505
 23507 3 68.77 60.93 29.67 0.199 23506
 23508 3 68.69 61.02 29.78 0.252 23507
 23509 3 68.59 61.02 29.9 0.283 23508
 23510 3 68.44 61 29.96 0.299 23509
 23511 3 68.27 61 30.12 0.298 23510
 23512 3 68.15 61.01 30.26 0.293 23511
 23513 3 68.13 61.07 30.44 0.278 23512
 23514 3 68.12 61.12 30.56 0.299 23513
 23515 3 67.98 60.75 30.8 0.121 23514
 23516 3 67.96 60.68 30.94 0.000125 23515
 23517 3 68.34 61.43 30.53 0.186 23514
 23518 3 68.35 61.62 30.62 0.144 23517
 23519 3 68.46 61.69 30.67 0.145 23518
 23520 3 68.54 61.79 30.72 0.142 23519
 23521 3 68.68 61.9 30.8 0.092 23520
 23522 3 68.87 61.97 30.83 0.114 23521
 23523 3 67.87 53.02 27.14 0.278 23404
 23524 3 68.01 52.93 27.18 0.316 23523
 23525 3 68.14 52.9 27.36 0.331 23524
 23526 3 68.29 52.91 27.41 0.372 23525
 23527 3 68.45 52.84 27.36 0.375 23526
 23528 3 68.4 52.72 27.84 0.118 23527
 23529 3 68.51 52.66 27.93 0.163 23528
 23530 3 68.71 52.59 27.95 0.188 23529
 23531 3 68.87 52.55 27.96 0.196 23530
 23532 3 69.04 52.49 28 0.146 23531
 23533 3 69.17 52.49 28.02 0.113 23532
 23534 3 69.34 52.42 28.05 0.123 23533
 23535 3 69.48 52.45 28.16 0.155 23534
 23536 3 69.68 52.48 28.32 0.138 23535
 23537 3 69.79 52.52 28.45 0.164 23536
 23538 3 69.98 52.49 28.57 0.142 23537
 23539 3 70.12 52.48 28.75 0.128 23538
 23540 3 70.18 52.52 28.86 0.152 23539
 23541 3 70.34 52.55 28.98 0.18 23540
 23542 3 70.53 52.52 29.02 0.168 23541
 23543 3 70.67 52.49 29.11 0.154 23542
 23544 3 70.78 52.6 29.2 0.197 23543
 23545 3 70.84 52.65 29.27 0.286 23544
 23546 3 70.95 52.69 29.36 0.375 23545
 23547 3 71.04 52.7 29.48 0.447 23546
 23548 3 71.06 52.63 29.59 0.519 23547
 23549 3 70.9 51.95 29.48 0.15 23548
 23550 3 70.82 51.84 29.46 0.187 23549
 23551 3 70.76 51.76 29.36 0.216 23550
 23552 3 70.64 51.59 29.59 0.22 23551
 23553 3 70.59 51.42 29.7 0.209 23552
 23554 3 70.59 51.24 29.71 0.22 23553
 23555 3 70.45 51.13 29.52 0.177 23554
 23556 3 70.43 51.03 29.25 0.151 23555
 23557 3 70.45 50.9 29.23 0.17 23556
 23558 3 70.42 50.8 29.21 0.191 23557
 23559 3 70.23 50.55 29.23 0.1 23558
 23560 3 70.12 50.48 29.11 0.131 23559
 23561 3 69.98 50.34 29 0.134 23560
 23562 3 70.03 50.23 28.98 0.127 23561
 23563 3 70.12 50.16 29.02 0.138 23562
 23564 3 70.76 51.06 29.66 0.177 23554
 23565 3 70.82 50.99 29.61 0.211 23564
 23566 3 70.93 50.92 29.61 0.263 23565
 23567 3 71.01 50.85 29.55 0.312 23566
 23568 3 71.17 50.95 29.32 0.2 23567
 23569 3 71.37 50.95 29.3 0.206 23568
 23570 3 71.54 50.84 29.18 0.181 23569
 23571 3 71.75 50.88 29.18 0.156 23570
 23572 3 71.84 50.8 29.07 0.186 23571
 23573 3 72.07 50.73 29 0.135 23572
 23574 3 72.2 50.65 28.89 0.15 23573
 23575 3 72.34 50.59 28.79 0.189 23574
 23576 3 72.34 50.52 28.66 0.258 23575
 23577 3 72.45 50.53 28.57 0.327 23576
 23578 3 72.5 50.56 28.48 0.407 23577
 23579 3 72.62 50.49 28.41 0.502 23578
 23580 3 72.73 50.48 28.25 0.516 23579
 23581 3 72.98 50.44 28.23 0.498 23580
 23582 3 73.04 50.41 28.11 0.451 23581
 23583 3 73.21 50.39 28.04 0.432 23582
 23584 3 73.32 50.35 27.95 0.337 23583
 23585 3 73.76 50.24 28.12 0.172 23584
 23586 3 73.96 50.28 28.18 0.147 23585
 23587 3 74.11 50.42 28.25 0.097 23586
 23588 3 74.26 50.27 28.36 0.119 23587
 23589 3 74.37 50.29 28.43 0.151 23588
 23590 3 74.46 50.21 28.59 0.124 23589
 23591 3 74.54 50.06 28.68 0.116 23590
 23592 3 74.63 50.03 28.82 0.122 23591
 23593 3 74.74 49.99 28.87 0.116 23592
 23594 3 74.83 50 29.04 0.17 23593
 23595 3 74.93 49.91 29.09 0.163 23594
 23596 3 74.96 49.7 28.98 0.133 23595
 23597 3 75.1 49.61 29.09 0.148 23596
 23598 3 75.24 49.6 29.16 0.2 23597
 23599 3 75.49 49.57 29.23 0.212 23598
 23600 3 75.74 49.56 29.32 0.148 23599
 23601 3 75.93 49.53 29.39 0.049 23600
 23602 3 76.04 49.49 29.43 0.000125 23601
 23603 3 73.17 50.39 27.66 0.156 23584
 23604 3 73.26 50.39 27.59 0.000125 23603
 23605 3 71.09 53.03 29.73 0.475 23548
 23606 3 71.17 53.05 29.87 0.48 23605
 23607 3 71.25 53.16 30 0.469 23606
 23608 3 71.29 53.27 30.11 0.467 23607
 23609 3 71.45 53.33 30.16 0.429 23608
 23610 3 71.73 53.38 30.14 0.447 23609
 23611 3 72.2 53.27 29.84 0.195 23610
 23612 3 72.34 53.23 29.84 0.22 23611
 23613 3 72.53 53.16 29.86 0.214 23612
 23614 3 72.65 53.13 29.96 0.219 23613
 23615 3 72.84 53.1 30.12 0.123 23614
 23616 3 72.93 53.09 30.2 0.108 23615
 23617 3 72.95 53.12 29.75 0.113 23614
 23618 3 73.14 53.16 29.71 0.077 23617
 23619 3 73.28 53.31 29.71 0.135 23618
 23620 3 73.5 53.47 29.79 0.156 23619
 23621 3 73.62 53.58 29.87 0.142 23620
 23622 3 71.51 53.51 30.46 0.19 23610
 23623 3 71.59 53.72 30.66 0.088 23622
 23624 3 71.61 53.83 30.82 0.104 23623
 23625 3 71.71 53.92 30.87 0.076 23624
 23626 3 68.71 52.94 26.91 0.314 23527
 23627 3 68.89 52.9 26.91 0.336 23626
 23628 3 69.01 52.92 26.93 0.344 23627
 23629 3 69.2 52.97 26.89 0.306 23628
 23630 3 69.37 52.97 26.71 0.307 23629
 23631 3 69.53 52.99 26.5 0.294 23630
 23632 3 69.7 53.01 26.48 0.308 23631
 23633 3 69.82 52.98 26.5 0.229 23632
 23634 3 70 53.05 26.46 0.159 23633
 23635 3 70.23 53.13 26.43 0.105 23634
 23636 3 70.46 53.15 26.41 0.102 23635
 23637 3 70.62 53.2 26.41 0.093 23636
 23638 3 70.75 53.19 26.43 0.135 23637
 23639 3 70.95 53.23 26.48 0.124 23638
 23640 3 71.12 53.27 26.5 0.19 23639
 23641 3 71.25 53.34 26.54 0.25 23640
 23642 3 71.39 53.34 26.57 0.26 23641
 23643 3 71.57 53.34 26.61 0.232 23642
 23644 3 71.73 53.3 26.59 0.133 23643
 23645 3 61.51 52 22.82 0.236 23266
 23646 3 61.43 51.76 22.91 0.254 23645
 23647 3 61.39 51.68 22.98 0.314 23646
 23648 3 61.42 51.61 23.12 0.37 23647
 23649 3 61.36 51.49 23.2 0.366 23648
 23650 3 61.36 51.38 23.27 0.395 23649
 23651 3 61.32 51.29 23.37 0.408 23650
 23652 3 61.61 50.71 22.89 0.161 23651
 23653 3 61.64 50.57 22.73 0.174 23652
 23654 3 61.71 50.43 22.61 0.207 23653
 23655 3 61.9 50.25 22.46 0.158 23654
 23656 3 62.04 50.12 22.36 0.155 23655
 23657 3 62.12 49.94 22.3 0.146 23656
 23658 3 62.19 49.69 22.23 0.182 23657
 23659 3 62.26 49.51 22.25 0.208 23658
 23660 3 62.39 49.36 22.36 0.171 23659
 23661 3 62.5 49.26 22.45 0.139 23660
 23662 3 62.62 49.19 22.52 0.126 23661
 23663 3 62.72 49.09 22.57 0.145 23662
 23664 3 62.83 49.01 22.64 0.157 23663
 23665 3 62.97 48.87 22.68 0.202 23664
 23666 3 63.22 48.8 22.79 0.343 23665
 23667 3 63.39 48.76 22.87 0.44 23666
 23668 3 63.51 48.66 22.91 0.462 23667
 23669 3 63.65 48.58 23 0.479 23668
 23670 3 62.91 48.32 23.5 0.118 23669
 23671 3 63.88 48.54 22.98 0.334 23669
 23672 3 64.16 48.21 22.59 0.165 23671
 23673 3 64.32 48.05 22.37 0.129 23672
 23674 3 64.32 47.94 22.3 0.135 23673
 23675 3 64.41 47.8 22.23 0.116 23674
 23676 3 64.44 47.69 22.14 0.141 23675
 23677 3 64.49 47.55 22.02 0.147 23676
 23678 3 64.46 47.39 21.96 0.143 23677
 23679 3 64.47 47.26 21.91 0.194 23678
 23680 3 64.49 47.15 21.89 0.267 23679
 23681 3 64.52 47.04 21.91 0.373 23680
 23682 3 64.49 46.86 22.02 0.441 23681
 23683 3 64.52 46.75 21.91 0.451 23682
 23684 3 64.46 46.72 21.52 0.266 23683
 23685 3 64.49 46.66 21.29 0.195 23684
 23686 3 64.57 46.52 21 0.159 23685
 23687 3 64.69 46.4 20.89 0.152 23686
 23688 3 64.88 46.19 20.77 0.126 23687
 23689 3 64.99 46.09 20.71 0.124 23688
 23690 3 65.04 45.94 20.71 0.15 23689
 23691 3 65.07 45.76 20.68 0.166 23690
 23692 3 65.05 45.59 20.65 0.141 23691
 23693 3 65 45.47 20.61 0.179 23692
 23694 3 64.98 45.34 20.54 0.276 23693
 23695 3 64.97 45.22 20.53 0.334 23694
 23696 3 64.94 45.07 20.49 0.374 23695
 23697 3 64.86 44.98 20.38 0.428 23696
 23698 3 64.81 44.87 20.24 0.461 23697
 23699 3 64.67 44.79 20.13 0.479 23698
 23700 3 64.63 44.68 20.1 0.44 23699
 23701 3 64.56 44.59 19.9 0.347 23700
 23702 3 64.47 44.48 19.88 0.268 23701
 23703 3 64.44 44.4 19.78 0.216 23702
 23704 3 64.5 44.2 19.51 0.147 23703
 23705 3 64.5 44.03 19.38 0.09 23704
 23706 3 64.58 43.9 19.26 0.14 23705
 23707 3 64.64 43.76 19.13 0.122 23706
 23708 3 64.72 43.62 18.99 0.089 23707
 23709 3 64.8 43.56 18.83 0.125 23708
 23710 3 64.88 43.45 18.72 0.133 23709
 23711 3 64.92 43.33 18.54 0.137 23710
 23712 3 64.94 43.19 18.44 0.136 23711
 23713 3 64.89 43.13 18.31 0.094 23712
 23714 3 64.81 43.02 18.17 0.089 23713
 23715 3 64.69 42.95 18.03 0.095 23714
 23716 3 64.63 42.8 17.92 0.166 23715
 23717 3 64.53 42.72 17.79 0.134 23716
 23718 3 64.39 42.59 17.61 0.133 23717
 23719 3 64.25 42.47 17.56 0.149 23718
 23720 3 64.19 42.45 17.42 0.202 23719
 23721 3 64.2 42.44 17.28 0.185 23720
 23722 3 64.62 46.58 22.73 0.121 23683
 23723 3 64.49 46.51 22.89 0.148 23722
 23724 3 64.35 46.51 23.14 0.077 23723
 23725 3 64.21 46.39 23.25 0.057 23724
 23726 3 64.18 46.33 23.07 0.094 23725
 23727 3 63.88 48.62 23.27 0.14 23671
 23728 3 64.02 48.66 23.48 0.137 23727
 23729 3 64.1 48.75 23.59 0.179 23728
 23730 3 64.18 48.75 23.73 0.183 23729
 23731 3 61.25 51.47 23.73 0.203 23651
 23732 3 61.24 51.39 24.09 0.095 23731
 23733 3 61.29 51.35 24.2 0.137 23732
 23734 3 61.29 51.33 24.3 0.141 23733
 23735 3 61.25 51.39 24.46 0.063 23734
 23736 3 55.33 51.47 20.84 0.232 22942
 23737 3 55.21 51.4 21.05 0.252 23736
 23738 3 55.15 51.34 21.29 0.213 23737
 23739 3 55.25 51.29 21.43 0.216 23738
 23740 3 55.36 51.16 21.57 0.218 23739
 23741 3 55.32 51.13 21.71 0.216 23740
 23742 3 55.39 51.09 21.84 0.212 23741
 23743 3 55.56 51.01 21.93 0.196 23742
 23744 3 55.71 50.94 22.04 0.154 23743
 23745 3 55.76 50.84 22.14 0.154 23744
 23746 3 55.75 50.83 22.27 0.147 23745
 23747 3 55.9 50.83 22.34 0.205 23746
 23748 3 56.03 50.8 22.45 0.25 23747
 23749 3 56.17 50.81 22.57 0.25 23748
 23750 3 56.39 50.74 22.7 0.245 23749
 23751 3 56.46 50.73 22.86 0.273 23750
 23752 3 56.57 50.7 23.04 0.379 23751
 23753 3 56.64 50.67 23.14 0.453 23752
 23754 3 56.64 50.62 23.34 0.512 23753
 23755 3 56.68 50.63 23.48 0.586 23754
 23756 3 56.85 50.69 23.57 0.587 23755
 23757 3 57.11 50.81 23.68 0.497 23756
 23758 3 57.17 50.73 23.84 0.464 23757
 23759 3 57.11 50.64 24.05 0.404 23758
 23760 3 56.87 50.13 24.39 0.135 23759
 23761 3 56.8 50.07 24.62 0.134 23760
 23762 3 56.76 50.02 24.84 0.161 23761
 23763 3 56.72 49.96 25.05 0.173 23762
 23764 3 56.79 49.88 25.25 0.177 23763
 23765 3 56.73 49.77 25.34 0.174 23764
 23766 3 56.77 49.69 25.48 0.177 23765
 23767 3 56.84 49.59 25.59 0.165 23766
 23768 3 56.93 49.45 25.68 0.229 23767
 23769 3 56.76 49.34 25.75 0.433 23768
 23770 3 57 49.77 26.23 0.125 23769
 23771 3 57.14 49.84 26.25 0.129 23770
 23772 3 57.26 49.94 26.3 0.148 23771
 23773 3 57.4 50.06 26.34 0.174 23772
 23774 3 57.65 50.1 26.43 0.136 23773
 23775 3 57.79 50.2 26.41 0.056 23774
 23776 3 57.86 50.27 26.5 0.051 23775
 23777 3 57.9 50.34 26.61 0.115 23776
 23778 3 57.95 50.42 26.73 0.131 23777
 23779 3 58.01 50.6 26.87 0.13 23778
 23780 3 58.07 50.73 27.02 0.117 23779
 23781 3 58.14 50.82 27.09 0.141 23780
 23782 3 58.21 50.92 27.25 0.132 23781
 23783 3 58.11 51.02 27.43 0.088 23782
 23784 3 58.08 51.1 27.61 0.11 23783
 23785 3 58.17 51.06 27.73 0.094 23784
 23786 3 58.18 51.06 27.93 0.102 23785
 23787 3 58.13 51.07 28.14 0.136 23786
 23788 3 58 51.1 28.23 0.151 23787
 23789 3 57.93 51.12 28.36 0.125 23788
 23790 3 57.75 51.1 28.46 0.096 23789
 23791 3 57.64 51.14 28.55 0.047 23790
 23792 3 57.53 51.16 28.59 0.09 23791
 23793 3 57.49 51.17 28.71 0.119 23792
 23794 3 57.56 51.07 28.95 0.15 23793
 23795 3 57.7 51.05 29.04 0.087 23794
 23796 3 56.76 49.16 25.71 0.472 23769
 23797 3 56.65 49.02 25.73 0.514 23796
 23798 3 56.62 48.91 25.71 0.576 23797
 23799 3 56.51 48.84 25.64 0.582 23798
 23800 3 56.87 48.64 26.04 0.28 23799
 23801 3 57.14 48.38 26 0.234 23800
 23802 3 57.33 48.17 26.02 0.214 23801
 23803 3 57.44 48 25.98 0.206 23802
 23804 3 57.62 47.91 26.11 0.206 23803
 23805 3 57.79 47.85 26.21 0.169 23804
 23806 3 57.9 47.77 26.25 0.126 23805
 23807 3 58.15 47.67 26.34 0.158 23806
 23808 3 58.22 47.63 26.46 0.192 23807
 23809 3 58.26 47.52 26.52 0.144 23808
 23810 3 58.32 47.42 26.55 0.15 23809
 23811 3 58.34 47.31 26.57 0.173 23810
 23812 3 58.4 47.13 26.59 0.213 23811
 23813 3 58.46 47 26.71 0.279 23812
 23814 3 58.55 46.88 26.66 0.296 23813
 23815 3 58.64 46.8 26.71 0.364 23814
 23816 3 58.72 46.71 26.86 0.442 23815
 23817 3 58.58 46.54 26.3 0.227 23816
 23818 3 58.46 46.36 26.05 0.159 23817
 23819 3 58.39 46.32 25.95 0.193 23818
 23820 3 58.44 46.21 25.87 0.224 23819
 23821 3 58.72 46.13 26.02 0.066 23820
 23822 3 58.64 46.13 25.68 0.15 23820
 23823 3 58.72 46.13 25.57 0.19 23822
 23824 3 58.75 46.07 25.46 0.263 23823
 23825 3 58.72 46 25.34 0.371 23824
 23826 3 58.73 45.89 25.26 0.435 23825
 23827 3 58.72 45.75 25.13 0.47 23826
 23828 3 58.82 45.89 24.9 0.478 23827
 23829 3 58.87 45.82 24.79 0.515 23828
 23830 3 58.91 45.78 24.63 0.532 23829
 23831 3 58.8 45.71 24.38 0.453 23830
 23832 3 58.91 45.7 24.22 0.363 23831
 23833 3 58.79 45.67 23.88 0.178 23832
 23834 3 58.73 45.65 23.65 0.134 23833
 23835 3 58.74 45.63 23.45 0.107 23834
 23836 3 58.78 45.57 23.31 0.12 23835
 23837 3 58.84 45.51 23.13 0.164 23836
 23838 3 58.8 45.43 22.9 0.139 23837
 23839 3 58.77 45.39 22.69 0.174 23838
 23840 3 58.72 45.28 22.56 0.161 23839
 23841 3 58.59 45.14 22.4 0.183 23840
 23842 3 58.48 45.03 22.28 0.149 23841
 23843 3 58.41 44.89 22.17 0.106 23842
 23844 3 58.3 44.81 22.1 0.121 23843
 23845 3 58.27 44.68 22.13 0.146 23844
 23846 3 58.23 44.57 22.1 0.231 23845
 23847 3 58.26 44.46 22.08 0.342 23846
 23848 3 58.4 44.31 21.94 0.54 23847
 23849 3 58.59 44.14 22.01 0.685 23848
 23850 3 58.7 44.03 21.88 0.681 23849
 23851 3 58.74 43.89 21.81 0.633 23850
 23852 3 59.38 43.88 21.74 0.533 23851
 23853 3 59.6 43.82 21.7 0.501 23852
 23854 3 59.77 43.78 21.72 0.554 23853
 23855 3 60.31 43.95 22.51 0.073 23854
 23856 3 60.35 44 22.4 0.117 23855
 23857 3 60.49 44.07 22.33 0.138 23856
 23858 3 60.59 44.07 22.29 0.124 23857
 23859 3 60.73 44.17 22.26 0.119 23858
 23860 3 60.87 44.21 22.22 0.113 23859
 23861 3 60.98 44.26 22.19 0.123 23860
 23862 3 61.03 44.14 22.03 0.069 23861
 23863 3 59.73 43.79 21.42 0.275 23854
 23864 3 59.69 43.72 21.08 0.112 23863
 23865 3 59.77 43.7 21.01 0.083 23864
 23866 3 59.85 43.64 21.08 0.067 23865
 23867 3 58.15 44.71 21.24 0.097 23848
 23868 3 58.17 44.86 21.13 0.081 23867
 23869 3 58.23 45.03 20.99 0.159 23868
 23870 3 58.3 45.14 20.9 0.186 23869
 23871 3 58.35 45.21 20.69 0.176 23870
 23872 3 58.45 45.25 20.49 0.125 23871
 23873 3 58.48 45.32 20.24 0.126 23872
 23874 3 58.55 45.36 19.99 0.123 23873
 23875 3 58.59 45.42 19.85 0.132 23874
 23876 3 58.59 45.4 19.7 0.117 23875
 23877 3 58.58 45.36 19.54 0.000125 23876
 23878 3 58.55 45.21 25.47 0.144 23827
 23879 3 58.58 45.08 25.54 0.147 23878
 23880 3 58.58 45 25.65 0.163 23879
 23881 3 58.27 44.74 25.69 0.116 23880
 23882 3 58.13 44.59 25.7 0.109 23881
 23883 3 58.02 44.55 25.79 0.169 23882
 23884 3 57.91 44.5 25.83 0.261 23883
 23885 3 57.78 44.49 25.97 0.407 23884
 23886 3 57.69 44.59 26.35 0.515 23885
 23887 3 57.49 44.63 26.49 0.544 23886
 23888 3 57.41 44.66 26.63 0.59 23887
 23889 3 56.81 44.88 25.88 0.097 23888
 23890 3 56.66 44.91 25.83 0.134 23889
 23891 3 56.51 44.94 25.74 0.131 23890
 23892 3 56.33 45.02 25.78 0.098 23891
 23893 3 56.17 45.07 25.79 0.000125 23892
 23894 3 56.66 44.77 25.72 0.074 23890
 23895 3 57.4 44.63 26.88 0.546 23888
 23896 3 57.38 44.59 27.08 0.501 23895
 23897 3 57.78 44.87 27.78 0.135 23896
 23898 3 57.88 44.91 27.92 0.142 23897
 23899 3 57.95 44.94 28.04 0.14 23898
 23900 3 57.98 44.95 28.26 0.16 23899
 23901 3 58.08 44.94 28.44 0.175 23900
 23902 3 58.2 44.92 28.56 0.161 23901
 23903 3 58.26 44.92 28.7 0.175 23902
 23904 3 58.38 44.89 28.83 0.149 23903
 23905 3 58.53 44.94 28.95 0.149 23904
 23906 3 58.66 44.99 29.08 0.178 23905
 23907 3 58.73 45.07 29.15 0.282 23906
 23908 3 58.8 45.03 29.29 0.305 23907
 23909 3 58.91 45.03 29.45 0.384 23908
 23910 3 58.94 45.07 29.61 0.432 23909
 23911 3 58.99 45.05 29.74 0.458 23910
 23912 3 59.06 45.1 29.9 0.388 23911
 23913 3 59.13 45.14 30.06 0.292 23912
 23914 3 59.24 45.2 30.15 0.269 23913
 23915 3 59.26 45.19 30.29 0.278 23914
 23916 3 58.98 44.99 30.56 0.137 23915
 23917 3 58.9 45.06 30.69 0.129 23916
 23918 3 58.74 45.05 30.79 0.132 23917
 23919 3 58.77 44.95 30.95 0.107 23918
 23920 3 58.7 44.85 31.13 0.111 23919
 23921 3 58.74 44.88 31.24 0.162 23920
 23922 3 58.73 44.67 31.45 0.115 23921
 23923 3 58.77 44.59 31.63 0.122 23922
 23924 3 57.13 44.42 26.86 0.239 23896
 23925 3 58.02 44.92 26.85 0.093 23886
 23926 3 58.03 44.95 26.95 0.069 23925
 23927 3 58.8 46.73 27.27 0.382 23816
 23928 3 58.89 46.73 27.46 0.355 23927
 23929 3 58.8 46.92 27.93 0.239 23928
 23930 3 58.84 46.95 28.14 0.23 23929
 23931 3 58.8 47.03 28.41 0.186 23930
 23932 3 58.83 47.02 28.61 0.217 23931
 23933 3 58.9 47.02 28.79 0.154 23932
 23934 3 58.89 47.02 28.95 0.127 23933
 23935 3 58.8 47.13 29.04 0.000125 23934
 23936 3 55.89 48.89 25.05 0.279 23799
 23937 3 55.65 48.91 25.05 0.331 23936
 23938 3 55.58 48.88 24.91 0.307 23937
 23939 3 55.51 48.77 24.91 0.345 23938
 23940 3 55.44 48.74 24.73 0.372 23939
 23941 3 55.37 48.74 24.59 0.414 23940
 23942 3 55.43 48.8 24.14 0.098 23941
 23943 3 55.23 48.85 24.05 0.104 23942
 23944 3 55.05 48.82 23.96 0.112 23943
 23945 3 54.91 48.86 23.93 0.115 23944
 23946 3 54.8 48.9 23.89 0.193 23945
 23947 3 54.65 49.01 24 0.139 23946
 23948 3 54.58 49.12 24 0.000125 23947
 23949 3 54.59 48.96 25.21 0.145 23941
 23950 3 54.41 48.92 25.18 0.134 23949
 23951 3 54.22 48.95 25.25 0.194 23950
 23952 3 54.18 49 25.36 0.192 23951
 23953 3 53.91 49.03 25.32 0.125 23952
 23954 3 53.68 49.05 25.32 0.079 23953
 23955 3 53.5 49.03 25.41 0.104 23954
 23956 3 53.33 49.04 25.46 0.095 23955
 23957 3 53.22 49.04 25.52 0.000125 23956
 23958 3 57.21 50.84 24.14 0.17 23759
 23959 3 57.18 50.85 24.29 0.102 23958
 23960 3 57.67 50.46 23.66 0.076 23758
 23961 3 57.75 50.47 23.55 0.091 23960
 23962 3 57.83 50.42 23.45 0.063 23961
 23963 3 53.58 53.19 20.68 0.394 22928
 23964 3 53.45 53.3 20.82 0.373 23963
 23965 3 53.42 53.34 20.96 0.388 23964
 23966 3 53.43 53.45 21.11 0.364 23965
 23967 3 53.42 53.52 21.29 0.375 23966
 23968 3 53.38 53.62 21.46 0.367 23967
 23969 3 53.39 53.66 21.61 0.377 23968
 23970 3 53.49 53.69 21.66 0.375 23969
 23971 3 53.54 53.8 21.79 0.344 23970
 23972 3 53.49 53.8 21.98 0.353 23971
 23973 3 53.61 53.9 22.18 0.363 23972
 23974 3 53.7 53.98 22.37 0.363 23973
 23975 3 53.7 54.05 22.57 0.351 23974
 23976 3 53.72 54.12 22.77 0.362 23975
 23977 3 53.7 54.13 22.96 0.349 23976
 23978 3 53.76 54.15 23.12 0.378 23977
 23979 3 53.82 54.18 23.3 0.402 23978
 23980 3 53.83 54.26 23.41 0.432 23979
 23981 3 53.86 54.33 23.5 0.429 23980
 23982 3 53.76 54.43 23.61 0.36 23981
 23983 3 53.7 54.55 23.7 0.334 23982
 23984 3 53.57 54.62 23.77 0.306 23983
 23985 3 53.43 54.68 23.93 0.326 23984
 23986 3 53.4 54.74 24.11 0.326 23985
 23987 3 53.28 54.69 24.25 0.314 23986
 23988 3 53.17 54.68 24.36 0.354 23987
 23989 3 53.18 54.79 24.52 0.408 23988
 23990 3 53.12 54.83 24.68 0.463 23989
 23991 3 53.02 54.85 24.8 0.466 23990
 23992 3 53 54.94 24.96 0.445 23991
 23993 3 53.02 55.04 25.11 0.438 23992
 23994 3 52.92 55.05 25.29 0.414 23993
 23995 3 53.12 55.04 25.55 0.377 23994
 23996 3 53.07 55.08 25.71 0.379 23995
 23997 3 52.99 55.07 25.82 0.384 23996
 23998 3 52.95 55.18 26.11 0.386 23997
 23999 3 53.02 55.18 26.27 0.407 23998
 24000 3 52.88 55.18 26.45 0.462 23999
 24001 3 52.85 55.29 26.68 0.456 24000
 24002 3 52.92 55.31 26.86 0.424 24001
 24003 3 53 55.37 27.07 0.369 24002
 24004 3 52.95 55.47 27.36 0.36 24003
 24005 3 52.99 55.58 27.56 0.322 24004
 24006 3 52.96 55.66 27.71 0.279 24005
 24007 3 52.92 55.76 27.94 0.233 24006
 24008 3 52.95 55.83 28.1 0.236 24007
 24009 3 52.96 55.88 28.26 0.24 24008
 24010 3 52.91 55.97 28.42 0.222 24009
 24011 3 52.81 55.94 28.49 0.231 24010
 24012 3 52.84 55.98 28.67 0.224 24011
 24013 3 52.82 56.08 28.85 0.268 24012
 24014 3 52.82 56.16 29.01 0.291 24013
 24015 3 52.8 56.22 29.19 0.319 24014
 24016 3 52.85 56.24 29.37 0.331 24015
 24017 3 52.96 56.27 29.51 0.362 24016
 24018 3 52.99 56.31 29.69 0.36 24017
 24019 3 53.14 56.33 29.83 0.367 24018
 24020 3 53.19 56.37 29.96 0.382 24019
 24021 3 53.31 56.44 30.03 0.363 24020
 24022 3 53.49 56.48 30.08 0.245 24021
 24023 3 53.49 56.48 30.26 0.253 24022
 24024 3 53.5 56.54 30.37 0.257 24023
 24025 3 53.56 56.63 30.55 0.266 24024
 24026 3 53.57 56.63 30.71 0.283 24025
 24027 3 53.69 56.72 30.78 0.337 24026
 24028 3 53.42 56.58 31.03 0.204 24027
 24029 3 53.39 56.4 31.24 0.237 24028
 24030 3 53.32 56.3 31.33 0.27 24029
 24031 3 53.32 56.29 31.51 0.262 24030
 24032 3 53.28 56.19 31.62 0.249 24031
 24033 3 53.25 56.18 31.78 0.255 24032
 24034 3 53.24 56.09 31.9 0.26 24033
 24035 3 53.23 56.09 32.05 0.282 24034
 24036 3 53.16 56.02 32.19 0.313 24035
 24037 3 53.17 55.98 32.3 0.329 24036
 24038 3 53.16 56.02 32.52 0.362 24037
 24039 3 53.13 55.81 32.58 0.4 24038
 24040 3 53.12 55.93 32.83 0.484 24039
 24041 3 53.07 55.93 32.94 0.511 24040
 24042 3 53.13 55.84 33.07 0.573 24041
 24043 3 53.05 55.81 33.33 0.687 24042
 24044 3 53.06 55.59 33.48 0.736 24043
 24045 3 52.99 55.44 33.53 0.648 24044
 24046 3 52.94 55.82 33.77 0.244 24045
 24047 3 52.95 55.73 33.87 0.017 24046
 24048 3 53.13 55.09 33.43 0.391 24045
 24049 3 53.32 54.49 33.33 0.384 24048
 24050 3 53.21 54.41 33.46 0.336 24049
 24051 3 53.18 54.26 33.54 0.301 24050
 24052 3 53.15 54.12 33.57 0.287 24051
 24053 3 53.18 54.01 33.74 0.216 24052
 24054 3 53.18 53.87 33.88 0.201 24053
 24055 3 53.21 53.74 34 0.265 24054
 24056 3 53.38 53.55 34.01 0.307 24055
 24057 3 53.43 53.43 33.97 0.302 24056
 24058 3 53.5 53.34 34.04 0.372 24057
 24059 3 53.63 53.34 33.56 0.168 24058
 24060 3 53.76 53.31 33.47 0.153 24059
 24061 3 53.93 53.23 33.39 0.147 24060
 24062 3 54.03 53.09 33.33 0.142 24061
 24063 3 54.07 52.94 33.13 0.18 24062
 24064 3 54.08 52.79 32.97 0.229 24063
 24065 3 54.07 52.76 32.86 0.195 24064
 24066 3 54.24 52.69 32.71 0.121 24065
 24067 3 54.22 52.59 32.64 0.147 24066
 24068 3 54.25 52.52 32.46 0.152 24067
 24069 3 54.06 52.51 32.32 0.096 24068
 24070 3 53.96 52.51 32.19 0.12 24069
 24071 3 53.86 52.48 32.06 0.166 24070
 24072 3 53.75 52.51 31.93 0.135 24071
 24073 3 53.75 52.45 31.8 0.15 24072
 24074 3 53.65 52.51 31.73 0.155 24073
 24075 3 53.54 52.55 31.57 0.159 24074
 24076 3 53.47 52.56 31.36 0.113 24075
 24077 3 53.33 52.55 31.16 0.121 24076
 24078 3 53.21 52.62 31.02 0.088 24077
 24079 3 53.08 52.69 30.89 0.102 24078
 24080 3 52.89 52.8 30.84 0.131 24079
 24081 3 52.67 52.76 30.77 0.121 24080
 24082 3 52.5 52.76 30.73 0.117 24081
 24083 3 52.36 52.73 30.68 0.094 24082
 24084 3 52.26 52.73 30.57 0.126 24083
 24085 3 52.13 52.76 30.46 0.173 24084
 24086 3 52.07 52.79 30.37 0.213 24085
 24087 3 52.01 52.8 30.18 0.173 24086
 24088 3 51.88 52.93 30.11 0.162 24087
 24089 3 51.79 53.01 29.98 0.11 24088
 24090 3 51.64 53.13 29.89 0.12 24089
 24091 3 51.46 53.23 29.86 0.119 24090
 24092 3 51.31 53.3 29.82 0.135 24091
 24093 3 53.71 53.3 34.13 0.38 24058
 24094 3 53.92 53.23 34.29 0.321 24093
 24095 3 54.11 53.19 34.39 0.3 24094
 24096 3 54.38 53.15 34.51 0.19 24095
 24097 3 54.45 53.01 34.54 0.243 24096
 24098 3 54.64 52.86 34.64 0.252 24097
 24099 3 54.82 52.79 34.74 0.253 24098
 24100 3 54.93 52.66 34.78 0.326 24099
 24101 3 55.1 52.56 34.82 0.378 24100
 24102 3 55.2 52.41 34.86 0.412 24101
 24103 3 55.33 52.3 34.94 0.409 24102
 24104 3 55.6 52.29 35.06 0.376 24103
 24105 3 55.68 52.22 35.15 0.429 24104
 24106 3 55.47 51.91 34.99 0.213 24105
 24107 3 55.49 51.76 34.86 0.075 24106
 24108 3 56.22 52.51 35.47 0.235 24105
 24109 3 56.39 52.59 35.64 0.221 24108
 24110 3 56.53 52.68 35.74 0.222 24109
 24111 3 56.72 52.8 35.9 0.196 24110
 24112 3 56.89 52.76 35.99 0.181 24111
 24113 3 57.03 52.79 36.1 0.184 24112
 24114 3 57.18 52.79 36.15 0.203 24113
 24115 3 57.35 52.81 36.26 0.193 24114
 24116 3 57.53 52.69 36.32 0.177 24115
 24117 3 57.68 52.62 36.35 0.206 24116
 24118 3 57.83 52.65 36.43 0.178 24117
 24119 3 58.01 52.66 36.57 0.203 24118
 24120 3 58.13 52.62 36.65 0.239 24119
 24121 3 58.32 52.65 36.67 0.306 24120
 24122 3 58.4 52.59 36.75 0.373 24121
 24123 3 58.53 52.63 36.83 0.387 24122
 24124 3 58.68 52.66 36.96 0.376 24123
 24125 3 58.82 52.24 37 0.429 24124
 24126 3 58.86 52.13 37.01 0.425 24125
 24127 3 58.64 51.58 37.14 0.199 24126
 24128 3 58.61 51.37 37.21 0.205 24127
 24129 3 58.64 51.08 37.36 0.203 24128
 24130 3 58.7 50.93 37.39 0.253 24129
 24131 3 58.83 50.9 37.39 0.351 24130
 24132 3 59.11 50.84 37.42 0.356 24131
 24133 3 59.21 50.88 37.35 0.418 24132
 24134 3 59.32 50.62 37.65 0.335 24133
 24135 3 59.43 50.52 37.78 0.361 24134
 24136 3 59.5 50.44 37.86 0.358 24135
 24137 3 59.58 50.31 37.93 0.322 24136
 24138 3 59.64 50.15 38.04 0.31 24137
 24139 3 59.69 50.05 38.1 0.352 24138
 24140 3 59.73 49.94 38.11 0.416 24139
 24141 3 59.76 49.74 38.15 0.375 24140
 24142 3 60.11 49.75 38.18 0.224 24141
 24143 3 60.36 49.74 38.13 0.195 24142
 24144 3 60.69 49.74 38.06 0.176 24143
 24145 3 60.91 49.77 37.97 0.137 24144
 24146 3 61.16 49.91 38.01 0.152 24145
 24147 3 61.33 49.98 37.96 0.167 24146
 24148 3 61.52 50.02 37.96 0.137 24147
 24149 3 61.64 50.14 37.94 0.145 24148
 24150 3 61.86 50.17 37.99 0.181 24149
 24151 3 62.01 50.24 38.07 0.167 24150
 24152 3 62.14 50.28 38.07 0.139 24151
 24153 3 62.33 50.31 38.21 0.116 24152
 24154 3 62.56 50.34 38.25 0.154 24153
 24155 3 62.71 50.38 38.26 0.156 24154
 24156 3 62.99 50.31 38.38 0.127 24155
 24157 3 63.15 50.32 38.4 0.104 24156
 24158 3 63.31 50.35 38.4 0.101 24157
 24159 3 63.46 50.35 38.43 0.114 24158
 24160 3 63.67 50.32 38.46 0.166 24159
 24161 3 63.82 50.35 38.63 0.202 24160
 24162 3 63.92 50.34 38.71 0.178 24161
 24163 3 64.14 50.32 38.78 0.183 24162
 24164 3 64.31 50.35 38.82 0.188 24163
 24165 3 64.39 50.21 38.88 0.274 24164
 24166 3 64.48 50.2 38.99 0.34 24165
 24167 3 64.62 50.27 39.03 0.383 24166
 24168 3 64.75 50.21 39.11 0.403 24167
 24169 3 64.86 50.21 39.24 0.446 24168
 24170 3 65.03 50.32 39.29 0.404 24169
 24171 3 65.31 50.76 39.25 0.165 24170
 24172 3 65.42 50.89 39.25 0.14 24171
 24173 3 65.54 50.97 39.24 0.109 24172
 24174 3 65.64 51.07 39.21 0.112 24173
 24175 3 65.78 51.14 39.18 0.093 24174
 24176 3 65.9 51.25 39.13 0.086 24175
 24177 3 66.01 51.33 39.14 0.164 24176
 24178 3 66.14 51.47 39.15 0.149 24177
 24179 3 66.23 51.61 39.11 0.144 24178
 24180 3 66.4 51.71 39.08 0.164 24179
 24181 3 66.59 51.79 39.07 0.216 24180
 24182 3 66.75 51.88 39.11 0.291 24181
 24183 3 66.9 51.96 39.07 0.328 24182
 24184 3 67.01 51.97 39.04 0.364 24183
 24185 3 67.11 51.96 38.92 0.388 24184
 24186 3 67.15 52 38.81 0.43 24185
 24187 3 67.2 51.35 38.93 0.143 24186
 24188 3 67.23 51.18 38.92 0.187 24187
 24189 3 66.98 50.92 38.82 0.087 24188
 24190 3 66.89 50.78 38.79 0.109 24189
 24191 3 67.21 52.28 38.61 0.363 24186
 24192 3 67.2 52.46 38.46 0.337 24191
 24193 3 67.17 52.74 38.39 0.31 24192
 24194 3 67.2 52.92 38.32 0.375 24193
 24195 3 67.2 53.07 38.29 0.416 24194
 24196 3 67.28 53.21 38.19 0.454 24195
 24197 3 67.21 53.46 38.21 0.381 24196
 24198 3 67.46 53.43 38.07 0.506 24197
 24199 3 67.62 53.49 38.03 0.505 24198
 24200 3 67.81 53.46 37.94 0.426 24199
 24201 3 67.76 53.64 38 0.165 24200
 24202 3 67.68 53.71 38.03 0.000125 24201
 24203 3 68.29 53.13 37.53 0.144 24200
 24204 3 68.43 53.18 37.44 0.131 24203
 24205 3 68.57 53.3 37.36 0.154 24204
 24206 3 68.7 53.4 37.25 0.187 24205
 24207 3 68.87 53.47 37.11 0.173 24206
 24208 3 69.03 53.5 37 0.144 24207
 24209 3 69.15 53.47 36.86 0.139 24208
 24210 3 69.32 53.43 36.79 0.102 24209
 24211 3 69.48 53.51 36.72 0.101 24210
 24212 3 69.64 53.65 36.54 0.106 24211
 24213 3 69.7 53.79 36.43 0.183 24212
 24214 3 69.73 53.9 36.32 0.241 24213
 24215 3 69.84 53.91 36.25 0.308 24214
 24216 3 69.84 54.01 36.13 0.391 24215
 24217 3 69.9 54.12 35.99 0.546 24216
 24218 3 69.95 54.08 35.89 0.634 24217
 24219 3 70.34 54.19 35.93 0.496 24218
 24220 3 70.34 54.44 35.86 0.407 24219
 24221 3 70.42 54.54 35.86 0.253 24220
 24222 3 70.76 53.79 36.26 0.206 24219
 24223 3 70.84 53.73 36.36 0.242 24222
 24224 3 71.04 53.75 36.18 0.182 24223
 24225 3 71.23 53.68 36.07 0.112 24224
 24226 3 71.31 53.64 36.01 0.154 24225
 24227 3 71.54 53.5 36.04 0.13 24226
 24228 3 71.67 53.32 36.03 0.141 24227
 24229 3 71.68 53.18 36.03 0.178 24228
 24230 3 71.79 53.12 35.93 0.247 24229
 24231 3 71.87 53.02 35.88 0.277 24230
 24232 3 71.95 52.93 35.86 0.29 24231
 24233 3 71.98 52.79 35.86 0.293 24232
 24234 3 71.98 52.62 35.92 0.29 24233
 24235 3 72.12 52.48 35.9 0.268 24234
 24236 3 72.15 52.32 35.94 0.288 24235
 24237 3 72.29 52.25 35.96 0.271 24236
 24238 3 72.59 52.27 35.93 0.14 24237
 24239 3 72.62 52.1 35.93 0.158 24238
 24240 3 72.68 52.03 36 0.264 24239
 24241 3 72.75 52.01 36.14 0.348 24240
 24242 3 72.62 51.87 36.22 0.405 24241
 24243 3 72.59 51.8 36.32 0.448 24242
 24244 3 72.53 51.59 36.35 0.456 24243
 24245 3 72.48 51.44 36.38 0.469 24244
 24246 3 72.43 51.3 36.42 0.489 24245
 24247 3 72.39 51.19 36.53 0.479 24246
 24248 3 72.26 51 36.53 0.485 24247
 24249 3 72.15 50.87 36.61 0.431 24248
 24250 3 72.21 50.8 36.71 0.319 24249
 24251 3 72.31 50.66 36.68 0.131 24250
 24252 3 72.62 52.32 36.53 0.082 24243
 24253 3 72.68 52.44 36.63 0.126 24252
 24254 3 72.76 52.59 36.6 0.07 24253
 24255 3 59.07 49.37 38.19 0.142 24141
 24256 3 58.9 49.27 38.29 0.151 24255
 24257 3 58.65 49.16 38.43 0.135 24256
 24258 3 58.51 49.13 38.53 0.144 24257
 24259 3 58.4 49.05 38.57 0.151 24258
 24260 3 58.3 48.95 38.63 0.15 24259
 24261 3 58.18 48.8 38.71 0.14 24260
 24262 3 58.08 48.66 38.78 0.115 24261
 24263 3 57.97 48.59 38.94 0.108 24262
 24264 3 57.91 48.44 39.07 0.132 24263
 24265 3 57.83 48.29 39.17 0.195 24264
 24266 3 57.79 48.15 39.22 0.274 24265
 24267 3 57.76 48.05 39.32 0.355 24266
 24268 3 57.83 47.94 39.47 0.321 24267
 24269 3 57.73 47.99 39.57 0.364 24268
 24270 3 57.59 47.87 39.71 0.345 24269
 24271 3 57.64 47.79 39.99 0.299 24270
 24272 3 57.76 47.87 40.18 0.264 24271
 24273 3 58.16 47.77 40.33 0.164 24272
 24274 3 58.37 47.7 40.29 0.187 24273
 24275 3 58.54 47.65 40.36 0.242 24274
 24276 3 58.65 47.59 40.42 0.312 24275
 24277 3 58.76 47.55 40.43 0.396 24276
 24278 3 58.87 47.44 40.43 0.452 24277
 24279 3 59.01 47.37 40.5 0.464 24278
 24280 3 59.12 47.3 40.39 0.504 24279
 24281 3 59.47 47.49 40.58 0.403 24280
 24282 3 59.69 47.48 40.64 0.377 24281
 24283 3 59.9 47.36 40.68 0.409 24282
 24284 3 60.02 47.36 40.75 0.399 24283
 24285 3 60.12 47.4 40.94 0.367 24284
 24286 3 60.18 47.44 41.08 0.331 24285
 24287 3 60.12 47.27 41.46 0.173 24286
 24288 3 60.15 47.26 41.68 0.179 24287
 24289 3 60.15 47.22 41.85 0.178 24288
 24290 3 60.05 47.44 41.97 0.066 24289
 24291 3 60.18 47.12 42.03 0.132 24289
 24292 3 60.15 46.99 42.11 0.104 24291
 24293 3 60.15 46.81 42.07 0.059 24292
 24294 3 58.83 46.74 40.28 0.126 24280
 24295 3 58.9 46.62 40.24 0.126 24294
 24296 3 59.04 46.43 40.17 0.097 24295
 24297 3 59.12 46.24 40.21 0.123 24296
 24298 3 59.19 46.2 40.06 0.133 24297
 24299 3 59.29 46.11 39.96 0.089 24298
 24300 3 60.15 50.52 38.21 0.111 24140
 24301 3 60.35 50.74 38.24 0.153 24300
 24302 3 60.46 50.88 38.21 0.201 24301
 24303 3 60.54 51.1 38.29 0.183 24302
 24304 3 60.72 51.25 38.32 0.182 24303
 24305 3 60.95 51.35 38.32 0.192 24304
 24306 3 61.14 51.46 38.39 0.173 24305
 24307 3 61.36 51.52 38.5 0.203 24306
 24308 3 61.51 51.67 38.58 0.37 24307
 24309 3 61.61 51.81 38.61 0.436 24308
 24310 3 61.78 51.96 38.6 0.423 24309
 24311 3 61.95 52.2 38.74 0.354 24310
 24312 3 62.03 52.35 38.74 0.33 24311
 24313 3 62.14 52.46 38.83 0.291 24312
 24314 3 62.17 52.6 38.94 0.167 24313
 24315 3 62.21 52.78 39.04 0.123 24314
 24316 3 62.22 52.88 39.18 0.118 24315
 24317 3 62.26 52.92 39.31 0.16 24316
 24318 3 62.4 52.89 39.43 0.209 24317
 24319 3 62.57 52.92 39.5 0.287 24318
 24320 3 62.75 52.95 39.57 0.277 24319
 24321 3 62.78 52.94 39.71 0.289 24320
 24322 3 62.46 52.62 39.96 0.117 24321
 24323 3 62.5 52.49 40.07 0.117 24322
 24324 3 62.38 52.39 40.15 0.077 24323
 24325 3 62.32 52.27 40.18 0.096 24324
 24326 3 62.32 52.1 40.25 0.097 24325
 24327 3 62.42 51.94 40.31 0.061 24326
 24328 3 62.53 51.82 40.32 0.116 24327
 24329 3 62.58 51.7 40.29 0.18 24328
 24330 3 62.57 51.6 40.39 0.208 24329
 24331 3 62.57 51.52 40.5 0.251 24330
 24332 3 62.47 51.31 40.57 0.271 24331
 24333 3 62.33 51.19 40.61 0.239 24332
 24334 3 62.2 51.12 40.5 0.111 24333
 24335 3 63.28 53.1 39.71 0.166 24321
 24336 3 63.5 53.12 39.75 0.101 24335
 24337 3 63.63 53.13 39.79 0.149 24336
 24338 3 63.76 53.1 39.82 0.205 24337
 24339 3 63.9 53.13 39.86 0.261 24338
 24340 3 64.04 53.14 39.93 0.283 24339
 24341 3 64.26 53.02 39.97 0.246 24340
 24342 3 64.34 52.95 40.11 0.227 24341
 24343 3 64.48 52.89 40.14 0.207 24342
 24344 3 64.61 52.95 40.24 0.185 24343
 24345 3 64.65 52.94 40.36 0.153 24344
 24346 3 64.76 52.99 40.32 0.000125 24345
 24347 3 59.13 51.24 36.71 0.104 24133
 24348 3 59.18 51.3 36.64 0.053 24347
 24349 3 58.79 52.88 37.11 0.11 24124
 24350 3 58.83 52.99 37.19 0.133 24349
 24351 3 59 53.09 37.31 0.16 24350
 24352 3 59.04 53.12 37.43 0.18 24351
 24353 3 59.11 53.23 37.57 0.159 24352
 24354 3 59.21 53.37 37.67 0.182 24353
 24355 3 59.35 53.47 37.74 0.203 24354
 24356 3 59.51 53.56 38.03 0.171 24355
 24357 3 59.64 53.63 38.11 0.22 24356
 24358 3 59.71 53.74 38.19 0.289 24357
 24359 3 59.75 53.88 38.21 0.368 24358
 24360 3 59.78 53.91 38.36 0.437 24359
 24361 3 59.83 54.02 38.4 0.518 24360
 24362 3 59.86 54.13 38.51 0.577 24361
 24363 3 60.03 54.28 38.54 0.576 24362
 24364 3 60.11 54.49 38.57 0.482 24363
 24365 3 60.2 54.66 38.63 0.372 24364
 24366 3 60.24 54.71 38.72 0.279 24365
 24367 3 60.49 54.8 38.81 0.207 24366
 24368 3 60.63 54.95 38.88 0.164 24367
 24369 3 60.77 55.03 38.92 0.224 24368
 24370 3 60.88 55.09 39.07 0.253 24369
 24371 3 60.95 55.1 39.25 0.266 24370
 24372 3 61.05 55.2 39.33 0.31 24371
 24373 3 61.09 55.27 39.47 0.322 24372
 24374 3 61.13 55.34 39.62 0.34 24373
 24375 3 61.16 55.35 39.72 0.354 24374
 24376 3 60.95 55.49 40.12 0.254 24375
 24377 3 61.05 55.63 40.27 0.265 24376
 24378 3 61.21 55.77 40.43 0.272 24377
 24379 3 61.3 55.87 40.51 0.297 24378
 24380 3 61.02 55.44 40.65 0.096 24379
 24381 3 61.1 55.45 40.72 0.000125 24380
 24382 3 61.41 56.06 40.55 0.187 24379
 24383 3 61.49 56.46 40.68 0.175 24382
 24384 3 61.38 56.49 40.8 0.238 24383
 24385 3 61.31 56.55 40.87 0.289 24384
 24386 3 61.2 56.53 41.01 0.34 24385
 24387 3 61.13 56.52 41.12 0.424 24386
 24388 3 60.94 56.48 41.22 0.47 24387
 24389 3 60.85 56.43 41.34 0.464 24388
 24390 3 60.63 56.48 41.44 0.336 24389
 24391 3 60.45 56.51 41.51 0.284 24390
 24392 3 60.31 56.47 41.58 0.204 24391
 24393 3 60.2 56.41 41.72 0.172 24392
 24394 3 60.12 56.31 41.83 0.179 24393
 24395 3 60.05 56.18 41.9 0.145 24394
 24396 3 59.95 55.91 41.98 0.055 24395
 24397 3 59.85 55.77 42 0.162 24396
 24398 3 59.85 55.66 42.14 0.148 24397
 24399 3 59.81 55.49 42.08 0.081 24398
 24400 3 59.73 55.31 42.11 0.086 24399
 24401 3 59.6 55.2 42.21 0.077 24400
 24402 3 59.56 55.12 42.32 0.113 24401
 24403 3 59.5 54.98 42.39 0.135 24402
 24404 3 59.38 54.81 42.36 0.108 24403
 24405 3 61.45 56.16 40.57 0.187 24382
 24406 3 61.2 55.67 40.57 0.085 24405
 24407 3 61.2 55.59 40.65 0.000125 24406
 24408 3 53.2 54.91 33.39 0.391 24048
 24409 3 52.14 56.11 33.9 0.199 24408
 24410 3 51.92 56.08 34 0.201 24409
 24411 3 51.77 56.04 34.08 0.195 24410
 24412 3 51.63 55.98 34.15 0.167 24411
 24413 3 51.49 55.89 34.22 0.169 24412
 24414 3 51.42 55.8 34.29 0.237 24413
 24415 3 51.31 55.75 34.37 0.287 24414
 24416 3 51.63 55.32 34.49 0.092 24415
 24417 3 51.62 55.18 34.61 0.22 24416
 24418 3 51.62 55.11 34.75 0.399 24417
 24419 3 51.55 54.92 34.79 0.39 24418
 24420 3 51.48 54.8 34.85 0.37 24419
 24421 3 51.54 54.65 34.97 0.347 24420
 24422 3 51.56 54.53 35.14 0.365 24421
 24423 3 51.54 54.4 35.28 0.381 24422
 24424 3 51.53 54.25 35.39 0.4 24423
 24425 3 51.46 54.22 35.58 0.403 24424
 24426 3 51.32 54.19 35.76 0.38 24425
 24427 3 51.16 54.86 35.89 0.1 24426
 24428 3 50.99 54.92 35.92 0.082 24427
 24429 3 50.89 55.03 35.89 0.052 24428
 24430 3 51.1 54.04 35.83 0.264 24426
 24431 3 51.01 54.01 35.92 0.221 24430
 24432 3 50.82 53.85 35.92 0.148 24431
 24433 3 50.74 53.73 35.96 0.107 24432
 24434 3 50.61 53.65 36 0.11 24433
 24435 3 50.47 53.61 36.06 0.129 24434
 24436 3 50.36 53.54 36.14 0.126 24435
 24437 3 50.22 53.53 36.24 0.156 24436
 24438 3 50.11 53.5 36.4 0.139 24437
 24439 3 50 53.42 36.44 0.155 24438
 24440 3 49.81 53.43 36.54 0.149 24439
 24441 3 49.67 53.42 36.58 0.162 24440
 24442 3 49.5 53.42 36.65 0.154 24441
 24443 3 49.35 53.38 36.71 0.15 24442
 24444 3 49.21 53.49 36.79 0.128 24443
 24445 3 49.11 53.47 36.83 0.171 24444
 24446 3 48.99 53.52 36.81 0.271 24445
 24447 3 48.86 53.47 36.82 0.325 24446
 24448 3 48.75 53.42 36.89 0.407 24447
 24449 3 48.57 53.57 36.86 0.491 24448
 24450 3 48.76 52.96 36.81 0.109 24449
 24451 3 48.63 52.91 36.81 0.000125 24450
 24452 3 48.4 53.79 36.83 0.45 24449
 24453 3 48.35 53.92 36.78 0.484 24452
 24454 3 48.21 54.14 36.82 0.52 24453
 24455 3 48.13 54.28 36.85 0.562 24454
 24456 3 48.03 54.35 36.93 0.555 24455
 24457 3 47.97 54.46 36.99 0.533 24456
 24458 3 47.86 54.64 37.26 0.396 24457
 24459 3 47.85 54.78 37.07 0.153 24458
 24460 3 47.74 54.42 37.86 0.144 24458
 24461 3 47.67 54.46 37.96 0.13 24460
 24462 3 47.6 54.5 38.04 0.073 24461
 24463 3 47.49 54.54 38.19 0.121 24462
 24464 3 47.39 54.59 38.29 0.167 24463
 24465 3 47.21 54.59 38.36 0.163 24464
 24466 3 47.09 54.74 38.4 0.108 24465
 24467 3 46.98 54.81 38.46 0.122 24466
 24468 3 46.87 54.89 38.6 0.146 24467
 24469 3 46.81 54.99 38.69 0.162 24468
 24470 3 46.74 55.07 38.85 0.137 24469
 24471 3 46.7 55.17 38.99 0.172 24470
 24472 3 46.71 55.2 39.19 0.187 24471
 24473 3 46.67 55.27 39.32 0.221 24472
 24474 3 46.7 55.35 39.49 0.237 24473
 24475 3 46.77 55.39 39.67 0.222 24474
 24476 3 46.78 55.41 39.79 0.226 24475
 24477 3 46.92 55.29 40.03 0.219 24476
 24478 3 47.16 55.32 40.13 0.138 24477
 24479 3 47.34 55.28 40.25 0.149 24478
 24480 3 47.57 55.28 40.29 0.14 24479
 24481 3 47.81 55.24 40.32 0.153 24480
 24482 3 48 55.21 40.31 0.147 24481
 24483 3 48.13 55.18 40.32 0.183 24482
 24484 3 48.27 55.13 40.31 0.193 24483
 24485 3 48.38 55.06 40.38 0.161 24484
 24486 3 48.5 54.96 40.43 0.192 24485
 24487 3 48.67 54.89 40.5 0.348 24486
 24488 3 48.74 54.84 40.61 0.427 24487
 24489 3 48.81 54.78 40.71 0.455 24488
 24490 3 48.88 54.7 40.78 0.47 24489
 24491 3 48.96 54.63 40.82 0.45 24490
 24492 3 48.64 54.31 41.18 0.119 24491
 24493 3 48.78 54.24 41.28 0.129 24492
 24494 3 48.78 54.11 41.49 0.147 24493
 24495 3 48.75 54.03 41.64 0.094 24494
 24496 3 48.78 53.92 41.79 0.167 24495
 24497 3 48.78 53.85 41.9 0.237 24496
 24498 3 48.79 53.85 42.01 0.302 24497
 24499 3 48.78 53.81 42.13 0.347 24498
 24500 3 48.81 53.71 42.21 0.376 24499
 24501 3 48.85 53.71 42.36 0.303 24500
 24502 3 48.68 53.6 42.54 0.186 24501
 24503 3 48.58 53.63 42.68 0.156 24502
 24504 3 48.4 53.59 42.79 0.117 24503
 24505 3 48.32 53.57 42.89 0.181 24504
 24506 3 48.25 53.53 42.99 0.207 24505
 24507 3 48.14 53.52 43.08 0.265 24506
 24508 3 48.1 53.56 43.19 0.401 24507
 24509 3 48.07 53.55 43.33 0.455 24508
 24510 3 47.96 53.53 43.44 0.473 24509
 24511 3 47.78 53.49 43.54 0.48 24510
 24512 3 47.64 53.48 43.67 0.472 24511
 24513 3 47.47 53.34 43.74 0.433 24512
 24514 3 47.38 53.23 43.82 0.35 24513
 24515 3 47.25 53.2 43.89 0.348 24514
 24516 3 47.17 53.09 44.01 0.298 24515
 24517 3 47.07 52.99 44.13 0.293 24516
 24518 3 46.97 52.84 44.28 0.281 24517
 24519 3 46.78 52.66 44.39 0.281 24518
 24520 3 46.64 52.66 44.5 0.331 24519
 24521 3 46.5 52.63 44.6 0.337 24520
 24522 3 46.35 52.74 44.65 0.319 24521
 24523 3 46.45 52.98 45.03 0.087 24522
 24524 3 46.38 52.98 45.13 0.106 24523
 24525 3 46.25 53.02 45.24 0.105 24524
 24526 3 46.28 53.1 45.36 0.139 24525
 24527 3 46.22 53.24 45.46 0.139 24526
 24528 3 46.18 53.33 45.54 0.19 24527
 24529 3 46.08 53.33 45.61 0.21 24528
 24530 3 46.13 53.6 45.61 0.07 24529
 24531 3 45.97 53.67 45.63 0.06 24530
 24532 3 45.86 53.69 45.67 0.000125 24531
 24533 3 49.07 54.66 40.93 0.2 24532
 24534 3 49.07 54.5 40.14 0.119 24533
 24535 3 49.14 54.5 40.06 0.089 24534
 24536 3 49.07 54.63 40.96 0.033 24491
 24537 3 46.69 55.69 39.87 0.124 24476
 24538 3 46.62 55.78 40.01 0.147 24537
 24539 3 46.63 55.92 40.05 0.143 24538
 24540 3 50.82 56.08 34.47 0.166 24415
 24541 3 50.66 56.15 34.52 0.169 24540
 24542 3 50.5 56.28 34.51 0.17 24541
 24543 3 50.3 56.4 34.52 0.138 24542
 24544 3 50.25 56.54 34.55 0.144 24543
 24545 3 50.1 56.73 34.55 0.262 24544
 24546 3 50.06 56.85 34.55 0.307 24545
 24547 3 49.96 57 34.52 0.33 24546
 24548 3 49.81 57.07 34.47 0.36 24547
 24549 3 49.77 57.22 34.47 0.397 24548
 24550 3 49.67 57.32 34.54 0.412 24549
 24551 3 49.56 57.46 34.51 0.426 24550
 24552 3 49.52 57.64 34.55 0.419 24551
 24553 3 49.39 57.75 34.61 0.376 24552
 24554 3 49.38 57.89 34.75 0.302 24553
 24555 3 49.34 58.03 34.8 0.232 24554
 24556 3 49.25 58.23 34.83 0.166 24555
 24557 3 49.2 58.37 34.9 0.155 24556
 24558 3 49.13 58.54 34.97 0.136 24557
 24559 3 49.07 58.71 35.05 0.141 24558
 24560 3 49.06 58.82 35.15 0.143 24559
 24561 3 49.13 58.96 35.22 0.189 24560
 24562 3 49.17 59.15 35.27 0.214 24561
 24563 3 49.23 59.32 35.36 0.223 24562
 24564 3 49.33 59.51 35.61 0.15 24563
 24565 3 49.41 59.58 35.72 0.157 24564
 24566 3 49.48 59.71 35.91 0.145 24565
 24567 3 49.55 59.87 36.02 0.192 24566
 24568 3 49.66 60 36.08 0.194 24567
 24569 3 49.69 60.1 35.8 0.376 24568
 24570 3 49.87 60.17 36.3 0.127 24569
 24571 3 49.98 60.22 36.36 0.132 24570
 24572 3 50.09 60.3 36.36 0.147 24571
 24573 3 50.23 60.4 36.36 0.17 24572
 24574 3 50.3 60.5 36.44 0.168 24573
 24575 3 50.41 60.69 36.36 0.141 24574
 24576 3 50.51 60.83 36.3 0.126 24575
 24577 3 50.63 60.92 36.3 0.123 24576
 24578 3 50.72 61 36.34 0.208 24577
 24579 3 50.84 61.08 36.4 0.295 24578
 24580 3 50.98 61.14 36.44 0.336 24579
 24581 3 51.08 61.26 36.41 0.363 24580
 24582 3 51.23 61.33 36.51 0.33 24581
 24583 3 51.12 61.68 36.4 0.114 24582
 24584 3 51.01 61.79 36.52 0.122 24583
 24585 3 50.88 61.83 36.52 0.173 24584
 24586 3 50.87 61.89 36.76 0.078 24585
 24587 3 50.84 62 36.8 0.144 24586
 24588 3 50.84 62.08 36.87 0.135 24587
 24589 3 50.8 62.12 37.02 0.122 24588
 24590 3 50.73 62.22 37.12 0.103 24589
 24591 3 50.69 62.39 37.22 0.129 24590
 24592 3 50.69 62.48 37.36 0.174 24591
 24593 3 50.73 62.67 37.47 0.214 24592
 24594 3 50.76 62.78 37.61 0.268 24593
 24595 3 50.86 62.83 37.76 0.332 24594
 24596 3 51.01 62.87 37.89 0.382 24595
 24597 3 51.18 62.87 37.97 0.38 24596
 24598 3 51.22 63.04 38.12 0.529 24597
 24599 3 51.26 62.93 38.33 0.537 24598
 24600 3 51.12 62.4 38.86 0.469 24599
 24601 3 51.19 62.25 38.91 0.405 24600
 24602 3 51.23 62.29 39.04 0.392 24601
 24603 3 51.23 62.22 39.15 0.292 24602
 24604 3 51.24 62.12 39.29 0.227 24603
 24605 3 51.43 62.08 39.43 0.213 24604
 24606 3 51.62 62.1 39.62 0.184 24605
 24607 3 51.59 62.04 39.76 0.229 24606
 24608 3 51.76 62.04 39.9 0.257 24607
 24609 3 52.09 62.15 40.08 0.195 24608
 24610 3 52.12 62.12 40.23 0.221 24609
 24611 3 52.06 61.97 40.41 0.159 24610
 24612 3 52.12 61.9 40.62 0.136 24611
 24613 3 52.2 61.83 40.8 0.149 24612
 24614 3 52.23 61.79 40.98 0.163 24613
 24615 3 52.16 61.68 41.15 0.269 24614
 24616 3 52.16 61.62 41.32 0.374 24615
 24617 3 52.11 61.57 41.47 0.482 24616
 24618 3 52.16 61.46 41.58 0.529 24617
 24619 3 52.05 61.34 41.75 0.522 24618
 24620 3 52.19 61.36 41.97 0.452 24619
 24621 3 52.12 61.32 42.14 0.385 24620
 24622 3 51.74 61.35 42.47 0.228 24621
 24623 3 51.59 61.25 42.65 0.238 24622
 24624 3 51.45 61.2 42.73 0.272 24623
 24625 3 51.12 61.14 42.62 0.155 24624
 24626 3 50.93 61.07 42.7 0.147 24625
 24627 3 50.73 61.14 42.76 0.194 24626
 24628 3 50.63 61.1 42.68 0.205 24627
 24629 3 50.59 61.06 42.87 0.246 24628
 24630 3 50.49 60.97 42.9 0.297 24629
 24631 3 50.34 60.96 42.8 0.33 24630
 24632 3 50.22 60.91 42.93 0.356 24631
 24633 3 50.12 60.79 43.01 0.38 24632
 24634 3 50.01 60.67 43.09 0.426 24633
 24635 3 49.86 60.59 43.22 0.445 24634
 24636 3 49.76 60.47 43.19 0.463 24635
 24637 3 49.61 60.39 43.25 0.499 24636
 24638 3 49.44 60.39 43.26 0.526 24637
 24639 3 49.26 60.35 43.15 0.522 24638
 24640 3 49.16 60.24 43.2 0.5 24639
 24641 3 49.04 60.17 43.22 0.412 24640
 24642 3 48.66 60.41 43.62 0.172 24641
 24643 3 48.48 60.42 43.72 0.146 24642
 24644 3 48.3 60.46 43.8 0.172 24643
 24645 3 48.12 60.52 43.83 0.217 24644
 24646 3 48.01 60.51 43.9 0.243 24645
 24647 3 47.9 60.59 43.97 0.245 24646
 24648 3 47.79 60.83 44.18 0.13 24647
 24649 3 47.73 60.84 44.37 0.138 24648
 24650 3 47.68 60.88 44.55 0.186 24649
 24651 3 47.68 60.95 44.72 0.187 24650
 24652 3 47.68 60.98 44.9 0.167 24651
 24653 3 47.66 61.02 45.08 0.119 24652
 24654 3 51.86 61.17 43.02 0.185 24624
 24655 3 51.99 61.14 43.19 0.187 24654
 24656 3 52.2 61.1 43.32 0.14 24655
 24657 3 52.34 61.03 43.4 0.143 24656
 24658 3 52.37 60.85 43.57 0.105 24657
 24659 3 52.41 60.74 43.69 0.104 24658
 24660 3 52.65 60.77 43.73 0.14 24659
 24661 3 52.83 60.79 43.8 0.154 24660
 24662 3 52.93 60.74 43.94 0.162 24661
 24663 3 53.06 60.77 44.11 0.178 24662
 24664 3 53.11 60.74 44.29 0.243 24663
 24665 3 53.19 60.74 44.4 0.346 24664
 24666 3 53.26 60.77 44.51 0.44 24665
 24667 3 53.3 60.74 44.64 0.528 24666
 24668 3 53.34 60.72 44.79 0.559 24667
 24669 3 53.3 60.6 45.02 0.57 24668
 24670 3 53.34 60.45 45.16 0.544 24669
 24671 3 53.37 60.39 45.36 0.507 24670
 24672 3 52.99 59.88 45.32 0.076 24671
 24673 3 52.86 59.71 45.3 0.091 24672
 24674 3 52.66 59.66 45.43 0.113 24673
 24675 3 52.44 59.6 45.44 0.146 24674
 24676 3 52.24 59.46 45.5 0.165 24675
 24677 3 52.09 59.46 45.45 0.252 24676
 24678 3 51.99 59.39 45.39 0.334 24677
 24679 3 51.93 59.42 45.23 0.387 24678
 24680 3 51.8 59.42 45.25 0.456 24679
 24681 3 51.69 59.35 45.15 0.508 24680
 24682 3 51.54 59.35 45.12 0.519 24681
 24683 3 51.34 59.34 45.09 0.409 24682
 24684 3 51.23 59.24 45.12 0.394 24683
 24685 3 50.88 59.06 45.33 0.252 24684
 24686 3 50.7 58.97 45.4 0.187 24685
 24687 3 50.52 58.86 45.52 0.107 24686
 24688 3 50.39 58.82 45.57 0.118 24687
 24689 3 50.3 58.71 45.62 0.167 24688
 24690 3 50.1 58.79 45.61 0.171 24689
 24691 3 49.91 58.75 45.64 0.126 24690
 24692 3 49.75 58.75 45.69 0.076 24691
 24693 3 49.63 58.73 45.82 0.103 24692
 24694 3 49.52 58.62 45.89 0.06 24693
 24695 3 49.45 58.56 45.97 0.106 24694
 24696 3 49.32 58.56 46.07 0.1 24695
 24697 3 49.23 58.51 46.26 0.108 24696
 24698 3 49.14 58.48 46.3 0.158 24697
 24699 3 49.03 58.41 46.37 0.159 24698
 24700 3 48.81 58.45 46.44 0.163 24699
 24701 3 48.59 58.38 46.44 0.155 24700
 24702 3 48.38 58.31 46.45 0.121 24701
 24703 3 48.17 58.35 46.55 0.039 24702
 24704 3 48.06 58.41 46.61 0.113 24703
 24705 3 47.87 58.34 46.77 0.125 24704
 24706 3 47.77 58.31 46.79 0.000125 24705
 24707 3 53.38 60.25 45.48 0.38 24671
 24708 3 53.52 60.36 45.58 0.329 24707
 24709 3 53.47 60.42 45.65 0.127 24708
 24710 3 53.49 60.47 45.83 0.143 24709
 24711 3 53.79 60.57 45.65 0.042 24708
 24712 3 53.73 60.52 45.73 0.07 24711
 24713 3 51.59 60.88 41.51 0.123 24619
 24714 3 51.52 60.75 41.58 0.000125 24713
 24715 3 52.34 62.36 40.07 0.091 24610
 24716 3 52.41 62.44 40.11 0.000125 24715
 24717 3 52.3 62.21 39.9 0.1 24609
 24718 3 52.45 62.25 39.87 0.123 24717
 24719 3 52.58 62.21 39.84 0.129 24718
 24720 3 52.66 62.33 39.8 0.128 24719
 24721 3 52.83 62.5 39.8 0.112 24720
 24722 3 52.98 62.55 39.8 0.111 24721
 24723 3 53.06 62.65 39.77 0.086 24722
 24724 3 52.01 63.28 38.01 0.205 24599
 24725 3 52.19 63.36 37.98 0.155 24724
 24726 3 52.2 63.3 38.08 0.062 24725
 24727 3 51.41 61.15 36.69 0.2 24582
 24728 3 51.56 61.05 36.83 0.097 24727
 24729 3 51.69 61 36.9 0.089 24728
 24730 3 51.79 60.94 37.05 0.132 24729
 24731 3 51.94 61 37.11 0.197 24730
 24732 3 52.16 61.04 37 0.096 24731
 24733 3 52.31 61.11 36.98 0.104 24732
 24734 3 52.62 61.18 36.94 0.151 24733
 24735 3 52.91 61.15 37 0.091 24734
 24736 3 53.06 61.18 36.98 0.11 24735
 24737 3 53.2 61.22 36.91 0.135 24736
 24738 3 53.33 61.15 36.9 0.141 24737
 24739 3 53.44 61.15 36.97 0.105 24738
 24740 3 49.66 60.12 35.7 0.403 24569
 24741 3 49.65 59.9 35.47 0.149 24740
 24742 3 49.59 59.8 35.51 0.094 24741
 24743 3 49.59 60.22 35.69 0.464 24742
 24744 3 49.09 60.22 35.3 0.17 24740
 24745 3 48.87 60.24 35.32 0.086 24744
 24746 3 48.81 60.32 35.44 0.079 24745
 24747 3 53.85 55.8 33.76 0.119 24044
 24748 3 53.98 55.7 33.83 0.067 24747
 24749 3 54.06 55.68 33.9 0.088 24748
 24750 3 54.17 55.73 33.97 0.109 24749
 24751 3 54.27 55.76 34.05 0.081 24750
 24752 3 54.2 56.91 30.56 0.211 24027
 24753 3 54.35 57.02 30.58 0.228 24752
 24754 3 54.5 57.09 30.6 0.277 24753
 24755 3 54.63 57.19 30.69 0.352 24754
 24756 3 54.91 57.18 30.62 0.4 24755
 24757 3 55.1 57.16 30.6 0.408 24756
 24758 3 55.3 57.23 30.63 0.366 24757
 24759 3 55.49 57.3 30.72 0.34 24758
 24760 3 55.67 57.34 30.88 0.282 24759
 24761 3 55.81 57.41 30.96 0.279 24760
 24762 3 55.91 57.66 31.17 0.225 24761
 24763 3 56.09 57.8 31.3 0.165 24762
 24764 3 56.2 57.91 31.28 0.137 24763
 24765 3 56.3 58.09 31.37 0.202 24764
 24766 3 56.39 58.19 31.47 0.242 24765
 24767 3 56.52 58.34 31.56 0.252 24766
 24768 3 56.7 58.45 31.72 0.221 24767
 24769 3 56.95 58.49 31.97 0.116 24768
 24770 3 57.02 58.63 32.14 0.177 24769
 24771 3 57.16 58.74 32.22 0.193 24770
 24772 3 57.28 58.84 32.44 0.236 24771
 24773 3 57.44 58.89 32.58 0.232 24772
 24774 3 57.46 59.21 32.65 0.173 24773
 24775 3 57.56 59.38 32.77 0.122 24774
 24776 3 57.73 59.52 32.87 0.188 24775
 24777 3 57.83 59.66 33 0.206 24776
 24778 3 57.98 59.81 33.08 0.224 24777
 24779 3 58.12 59.92 33.2 0.192 24778
 24780 3 58.19 60.09 33.44 0.147 24779
 24781 3 58.24 60.13 33.55 0.159 24780
 24782 3 58.34 60.19 33.66 0.169 24781
 24783 3 58.41 60.45 33.79 0.139 24782
 24784 3 58.48 60.53 33.9 0.146 24783
 24785 3 58.63 60.63 33.97 0.159 24784
 24786 3 58.79 60.69 34.07 0.225 24785
 24787 3 58.91 60.71 34.14 0.273 24786
 24788 3 58.98 60.73 34.29 0.329 24787
 24789 3 59.15 60.74 34.39 0.388 24788
 24790 3 59.26 60.77 34.47 0.453 24789
 24791 3 59.43 60.77 34.55 0.496 24790
 24792 3 59.51 60.84 34.72 0.516 24791
 24793 3 59.66 60.8 34.7 0.544 24792
 24794 3 60.09 60.84 34.64 0.099 24793
 24795 3 60.26 60.84 34.7 0.106 24794
 24796 3 60.43 60.84 34.72 0.164 24795
 24797 3 60.62 60.85 34.83 0.357 24796
 24798 3 60.7 60.91 34.91 0.399 24797
 24799 3 60.68 61.05 35.04 0.492 24798
 24800 3 60.86 60.81 35.4 0.367 24799
 24801 3 61.01 60.84 35.58 0.363 24800
 24802 3 61.13 60.81 35.65 0.343 24801
 24803 3 61.16 60.85 35.82 0.263 24802
 24804 3 61.19 60.88 36 0.19 24803
 24805 3 61.18 60.89 36.15 0.146 24804
 24806 3 61.31 60.87 36.26 0.116 24805
 24807 3 61.4 60.75 36.39 0.151 24806
 24808 3 61.51 60.77 36.59 0.122 24807
 24809 3 61.45 60.78 36.8 0.153 24808
 24810 3 61.36 60.81 36.94 0.215 24809
 24811 3 61.23 60.81 37.07 0.253 24810
 24812 3 61.11 60.82 37.15 0.271 24811
 24813 3 60.98 60.85 37.26 0.303 24812
 24814 3 61.19 60.95 37.69 0.121 24813
 24815 3 61.19 61.03 37.82 0.138 24814
 24816 3 61.2 61.09 37.95 0.221 24815
 24817 3 61.26 61.06 38.08 0.3 24816
 24818 3 61.33 61.14 38.19 0.344 24817
 24819 3 61.34 61.19 38.33 0.395 24818
 24820 3 61.34 61.17 38.47 0.424 24819
 24821 3 61.34 61.17 38.62 0.369 24820
 24822 3 61.24 61.49 38.72 0.199 24821
 24823 3 61.24 61.64 38.9 0.13 24822
 24824 3 61.26 61.71 39.08 0.16 24823
 24825 3 61.26 61.87 39.15 0.161 24824
 24826 3 61.2 61.99 39.23 0.139 24825
 24827 3 61.16 62.05 39.33 0.208 24826
 24828 3 61.15 62.13 39.44 0.239 24827
 24829 3 61.08 62.23 39.52 0.291 24828
 24830 3 60.98 62.28 39.62 0.38 24829
 24831 3 60.83 62.38 39.7 0.427 24830
 24832 3 60.73 62.44 39.77 0.483 24831
 24833 3 60.72 62.46 39.91 0.529 24832
 24834 3 61.04 61.96 40.44 0.166 24833
 24835 3 61.12 61.77 40.62 0.121 24834
 24836 3 61.23 61.81 40.76 0.092 24835
 24837 3 61.34 61.74 40.83 0.119 24836
 24838 3 61.41 61.6 40.95 0.175 24837
 24839 3 61.43 61.45 41.05 0.175 24838
 24840 3 61.41 61.3 41.12 0.171 24839
 24841 3 61.18 61.12 41.14 0.07 24840
 24842 3 61.09 61.05 41.15 0.07 24841
 24843 3 60.54 62.59 39.97 0.41 24833
 24844 3 60.34 62.7 39.95 0.41 24843
 24845 3 60.23 62.8 40.01 0.409 24844
 24846 3 60.06 62.76 40.07 0.377 24845
 24847 3 59.91 62.77 40.19 0.315 24846
 24848 3 59.87 62.8 40.3 0.288 24847
 24849 3 59.79 63.12 40.29 0.164 24848
 24850 3 59.66 63.2 40.34 0.148 24849
 24851 3 59.56 63.31 40.33 0.108 24850
 24852 3 59.47 63.45 40.26 0.174 24851
 24853 3 59.36 63.55 40.26 0.238 24852
 24854 3 59.23 63.65 40.23 0.285 24853
 24855 3 59.11 63.73 40.27 0.334 24854
 24856 3 58.95 63.77 40.25 0.338 24855
 24857 3 58.85 63.97 40.2 0.308 24856
 24858 3 58.65 64.01 40.22 0.277 24857
 24859 3 58.5 64.12 40.22 0.202 24858
 24860 3 58.36 64.26 40.26 0.182 24859
 24861 3 58.37 64.35 40.36 0.157 24860
 24862 3 60.59 60.87 36.72 0.096 24813
 24863 3 60.48 60.92 36.69 0.102 24862
 24864 3 60.49 60.99 36.8 0.000125 24863
 24865 3 60.43 61.5 34.65 0.32 24799
 24866 3 60.59 61.69 34.7 0.477 24865
 24867 3 60.73 61.78 34.73 0.517 24866
 24868 3 60.81 61.88 34.82 0.509 24867
 24869 3 60.87 61.99 35.05 0.452 24868
 24870 3 61.04 62.2 34.91 0.177 24869
 24871 3 61.24 62.27 34.9 0.137 24870
 24872 3 61.34 62.31 34.83 0.195 24871
 24873 3 61.54 62.23 34.76 0.209 24872
 24874 3 61.62 62.19 34.55 0.151 24873
 24875 3 61.73 62.19 34.58 0.073 24874
 24876 3 59.62 60.89 34.93 0.289 24793
 24877 3 59.66 60.95 35.27 0.183 24876
 24878 3 59.61 60.94 35.04 0.289 24876
 24879 3 59.91 60.48 33.98 0.166 24878
 24880 3 59.91 60.46 33.77 0.054 24879
 24881 3 57.7 58.52 32.47 0.077 24773
 24882 3 57.88 58.45 32.51 0.113 24881
 24883 3 58.02 58.31 32.45 0.057 24882
 24884 3 58.12 58.2 32.4 0.085 24883
 24885 3 58.19 58.07 32.37 0.000125 24884
 24886 3 52.37 55.29 25.25 0.175 23994
 24887 3 52.17 55.37 25.32 0.122 24886
 24888 3 52.07 55.43 25.43 0.136 24887
 24889 3 51.91 55.53 25.57 0.133 24888
 24890 3 51.75 55.67 25.67 0.171 24889
 24891 3 51.66 55.73 25.76 0.179 24890
 24892 3 51.49 55.83 25.85 0.13 24891
 24893 3 51.31 55.92 25.92 0.126 24892
 24894 3 51.2 55.96 26.03 0.151 24893
 24895 3 51.13 56 26.22 0.126 24894
 24896 3 51 56.01 26.3 0.134 24895
 24897 3 50.91 56.08 26.35 0.14 24896
 24898 3 50.84 56.15 26.44 0.14 24897
 24899 3 50.75 56.28 26.51 0.132 24898
 24900 3 50.67 56.35 26.56 0.123 24899
 24901 3 50.52 56.37 26.65 0.109 24900
 24902 3 50.44 56.47 26.72 0.164 24901
 24903 3 50.27 56.57 26.78 0.227 24902
 24904 3 50.13 56.65 26.85 0.28 24903
 24905 3 50.06 56.64 26.97 0.322 24904
 24906 3 49.98 56.72 27.08 0.342 24905
 24907 3 49.88 56.79 27.22 0.398 24906
 24908 3 49.74 56.86 27.3 0.397 24907
 24909 3 49.74 56.89 27.44 0.397 24908
 24910 3 49.67 56.97 27.55 0.364 24909
 24911 3 49.6 57.11 27.62 0.341 24910
 24912 3 49.44 57.5 27.6 0.099 24911
 24913 3 49.3 57.57 27.65 0.141 24912
 24914 3 49.25 57.67 27.72 0.129 24913
 24915 3 49.3 57.78 27.8 0.198 24914
 24916 3 49.27 57.93 27.83 0.267 24915
 24917 3 49.14 57.99 27.85 0.299 24916
 24918 3 49.05 58.13 27.87 0.328 24917
 24919 3 48.99 58.22 27.85 0.331 24918
 24920 3 48.77 58.28 27.94 0.243 24919
 24921 3 48.41 58.35 27.92 0.182 24920
 24922 3 48.23 58.49 27.97 0.199 24921
 24923 3 48.1 58.59 27.92 0.26 24922
 24924 3 47.95 58.67 27.85 0.327 24923
 24925 3 47.88 58.77 27.94 0.371 24924
 24926 3 47.77 58.85 28.03 0.406 24925
 24927 3 47.67 58.97 28.1 0.411 24926
 24928 3 47.62 59.11 28.17 0.429 24927
 24929 3 47.6 59.32 28.28 0.431 24928
 24930 3 47.48 59.47 28.37 0.409 24929
 24931 3 47.48 59.67 28.47 0.4 24930
 24932 3 47.43 59.82 28.47 0.4 24931
 24933 3 47.37 59.97 28.55 0.388 24932
 24934 3 47.41 60.2 28.58 0.362 24933
 24935 3 47.48 60.41 28.63 0.27 24934
 24936 3 47.74 60.67 28.55 0.181 24935
 24937 3 47.81 60.81 28.51 0.167 24936
 24938 3 47.87 60.92 28.49 0.102 24937
 24939 3 48.06 61.14 28.6 0.082 24938
 24940 3 48.16 61.24 28.62 0.09 24939
 24941 3 48.24 61.36 28.56 0.116 24940
 24942 3 48.23 61.53 28.53 0.176 24941
 24943 3 48.3 61.61 28.42 0.178 24942
 24944 3 48.4 61.78 28.47 0.121 24943
 24945 3 48.49 61.91 28.49 0.11 24944
 24946 3 48.61 62.04 28.55 0.098 24945
 24947 3 48.66 62.22 28.63 0.15 24946
 24948 3 48.76 62.41 28.67 0.192 24947
 24949 3 48.8 62.57 28.74 0.155 24948
 24950 3 49.59 56.93 27.85 0.247 24911
 24951 3 49.73 56.77 28.19 0.051 24950
 24952 3 49.67 56.71 28.26 0.047 24951
 24953 3 49.62 56.71 28.44 0.000125 24952
 24954 3 49.53 56.97 27.97 0.153 24950
 24955 3 49.56 56.92 28.12 0.000125 24954
 24956 3 53.78 52.86 17.39 0.299 22924
 24957 3 53.83 52.93 17.23 0.29 24956
 24958 3 53.85 53.06 17.07 0.279 24957
 24959 3 53.81 53.26 16.91 0.286 24958
 24960 3 53.83 53.31 16.82 0.282 24959
 24961 3 53.86 53.52 16.75 0.298 24960
 24962 3 53.82 53.7 16.77 0.293 24961
 24963 3 53.82 53.88 16.73 0.293 24962
 24964 3 53.75 54.02 16.68 0.276 24963
 24965 3 53.86 54.17 16.52 0.242 24964
 24966 3 53.89 54.38 16.41 0.25 24965
 24967 3 53.89 54.49 16.3 0.214 24966
 24968 3 53.93 54.69 16.32 0.203 24967
 24969 3 53.89 54.78 16.23 0.202 24968
 24970 3 53.83 54.91 16.2 0.196 24969
 24971 3 53.84 55.06 16.14 0.209 24970
 24972 3 53.87 55.2 16.09 0.238 24971
 24973 3 53.89 55.44 15.95 0.215 24972
 24974 3 53.92 55.62 15.93 0.246 24973
 24975 3 53.99 55.81 15.73 0.251 24974
 24976 3 54.06 55.92 15.6 0.239 24975
 24977 3 54.16 56.09 15.51 0.24 24976
 24978 3 54.2 56.2 15.38 0.245 24977
 24979 3 54.24 56.31 15.3 0.199 24978
 24980 3 54.25 56.48 15.19 0.19 24979
 24981 3 54.24 56.6 15.13 0.222 24980
 24982 3 54.24 56.77 15.13 0.236 24981
 24983 3 54.17 56.92 15.12 0.236 24982
 24984 3 54.05 57.14 15.2 0.274 24983
 24985 3 53.88 57.3 15.21 0.357 24984
 24986 3 53.81 57.41 15.26 0.404 24985
 24987 3 53.67 57.5 15.3 0.45 24986
 24988 3 53.6 57.66 15.36 0.44 24987
 24989 3 53.56 57.81 15.46 0.423 24988
 24990 3 53.49 57.92 15.57 0.427 24989
 24991 3 53.37 58.01 15.74 0.413 24990
 24992 3 53.32 58.15 15.85 0.434 24991
 24993 3 53.24 58.24 15.96 0.453 24992
 24994 3 53.24 58.34 16.12 0.484 24993
 24995 3 53.52 58.54 16.56 0.356 24994
 24996 3 53.52 58.66 16.63 0.401 24995
 24997 3 53.52 58.76 16.67 0.439 24996
 24998 3 53.52 58.87 16.76 0.486 24997
 24999 3 53.56 58.93 16.94 0.512 24998
 25000 3 53.67 58.91 17.19 0.483 24999
 25001 3 53.69 58.87 17.37 0.45 25000
 25002 3 53.42 59.22 17.4 0.28 25001
 25003 3 53.27 59.41 17.47 0.16 25002
 25004 3 53.26 59.55 17.51 0.158 25003
 25005 3 53.23 59.62 17.62 0.178 25004
 25006 3 53.16 59.68 17.69 0.178 25005
 25007 3 53.09 59.69 17.81 0.212 25006
 25008 3 53.11 59.77 18.01 0.257 25007
 25009 3 53.05 59.84 18.13 0.338 25008
 25010 3 53.05 59.97 18.22 0.382 25009
 25011 3 53.69 60.24 18.12 0.147 25010
 25012 3 53.81 60.36 18.1 0.161 25011
 25013 3 53.94 60.45 18.05 0.256 25012
 25014 3 54.04 60.56 18.06 0.354 25013
 25015 3 54.11 60.66 18.1 0.429 25014
 25016 3 54.18 60.74 18.1 0.482 25015
 25017 3 54.26 60.84 18.08 0.512 25016
 25018 3 54.56 60.84 18.03 0.424 25017
 25019 3 54.69 60.89 18.26 0.345 25018
 25020 3 54.97 60.85 18.28 0.324 25019
 25021 3 54.76 61.13 18.31 0.062 25020
 25022 3 54.81 61.2 18.4 0.061 25021
 25023 3 54.8 61.16 18.51 0.051 25022
 25024 3 54.66 61.12 18.55 0.026 25023
 25025 3 55.33 60.67 18.22 0.133 25020
 25026 3 55.56 60.67 18.24 0.165 25025
 25027 3 55.79 60.67 18.28 0.192 25026
 25028 3 55.95 60.69 18.35 0.215 25027
 25029 3 56.12 60.55 18.37 0.147 25028
 25030 3 56.3 60.49 18.33 0.112 25029
 25031 3 56.44 60.49 18.44 0.158 25030
 25032 3 56.59 60.39 18.42 0.208 25031
 25033 3 56.77 60.41 18.22 0.155 25032
 25034 3 56.88 60.42 18.08 0.139 25033
 25035 3 57.04 60.45 17.94 0.163 25034
 25036 3 57.19 60.45 17.83 0.213 25035
 25037 3 57.16 60.49 17.49 0.115 25036
 25038 3 57.24 60.56 17.31 0.137 25037
 25039 3 57.27 60.59 17.19 0.2 25038
 25040 3 57.31 60.55 17.1 0.236 25039
 25041 3 57.45 60.5 16.99 0.28 25040
 25042 3 57.59 60.49 16.85 0.304 25041
 25043 3 57.7 60.45 16.74 0.335 25042
 25044 3 57.8 60.45 16.53 0.343 25043
 25045 3 57.87 60.45 16.35 0.368 25044
 25046 3 57.91 60.42 16.13 0.37 25045
 25047 3 58.01 60.42 16.04 0.356 25046
 25048 3 57.87 59.73 15.71 0.199 25047
 25049 3 57.88 59.63 15.66 0.245 25048
 25050 3 57.89 59.39 16.1 0.176 25049
 25051 3 57.77 59.39 16.24 0.196 25050
 25052 3 57.7 59.28 16.37 0.219 25051
 25053 3 57.63 59.21 16.51 0.243 25052
 25054 3 57.42 59.2 16.58 0.145 25053
 25055 3 57.31 59.24 16.6 0.000125 25054
 25056 3 57.83 59.58 15.29 0.265 25049
 25057 3 57.88 59.53 15.19 0.259 25056
 25058 3 58.06 59.53 15.16 0.14 25057
 25059 3 58.25 59.54 15.03 0.11 25058
 25060 3 58.27 59.46 14.93 0.12 25059
 25061 3 58.34 59.32 14.88 0.178 25060
 25062 3 58.42 59.18 14.83 0.226 25061
 25063 3 58.53 59.11 14.73 0.298 25062
 25064 3 58.57 59.04 14.63 0.325 25063
 25065 3 58.73 58.9 14.56 0.366 25064
 25066 3 58.84 58.76 14.54 0.427 25065
 25067 3 58.92 58.6 14.55 0.432 25066
 25068 3 59.09 58.53 14.41 0.4 25067
 25069 3 59.24 58.4 14.39 0.311 25068
 25070 3 59.39 58.43 14.2 0.207 25069
 25071 3 59.49 58.39 14.02 0.172 25070
 25072 3 59.62 58.5 13.93 0.166 25071
 25073 3 59.74 58.64 13.83 0.092 25072
 25074 3 59.85 58.68 13.73 0.094 25073
 25075 3 59.89 58.68 13.62 0.124 25074
 25076 3 57.34 60.39 18.15 0.06 25036
 25077 3 57.37 60.32 18.3 0.096 25076
 25078 3 57.41 60.34 18.44 0.039 25077
 25079 3 52.79 60.01 18.31 0.347 25010
 25080 3 52.62 60.11 18.35 0.321 25079
 25081 3 52.43 60.05 18.51 0.333 25080
 25082 3 52.11 59.87 18.72 0.231 25081
 25083 3 51.83 59.81 18.78 0.17 25082
 25084 3 51.73 59.68 18.76 0.179 25083
 25085 3 51.54 59.8 18.87 0.106 25084
 25086 3 51.38 59.76 18.92 0.138 25085
 25087 3 51.16 59.73 18.97 0.167 25086
 25088 3 50.97 59.73 18.99 0.222 25087
 25089 3 50.8 59.76 19.08 0.267 25088
 25090 3 50.74 59.74 19.19 0.318 25089
 25091 3 50.66 59.76 19.26 0.363 25090
 25092 3 50.66 59.72 19.55 0.383 25091
 25093 3 50.62 59.86 19.6 0.408 25092
 25094 3 50.74 59.86 19.74 0.413 25093
 25095 3 50.68 59.78 19.97 0.421 25094
 25096 3 50.49 59.79 20.06 0.398 25095
 25097 3 50.49 59.82 20.17 0.366 25096
 25098 3 50.52 60.05 20.26 0.357 25097
 25099 3 50.43 60.14 20.4 0.274 25098
 25100 3 50.38 60.22 20.56 0.183 25099
 25101 3 50.4 60.25 20.74 0.174 25100
 25102 3 50.33 60.19 20.97 0.174 25101
 25103 3 50.3 60.15 21.19 0.166 25102
 25104 3 50.19 60.12 21.38 0.137 25103
 25105 3 50.12 60.11 21.53 0.166 25104
 25106 3 50.01 60.05 21.72 0.143 25105
 25107 3 49.98 60.04 21.85 0.152 25106
 25108 3 49.9 60.01 21.99 0.15 25107
 25109 3 49.98 59.97 22.19 0.167 25108
 25110 3 49.98 59.94 22.42 0.17 25109
 25111 3 50.01 59.93 22.6 0.203 25110
 25112 3 50.09 59.86 22.85 0.205 25111
 25113 3 50.05 59.85 23.06 0.183 25112
 25114 3 50.02 59.93 23.17 0.157 25113
 25115 3 50.06 60.12 23.35 0.167 25114
 25116 3 50.09 60.28 23.44 0.177 25115
 25117 3 50.12 60.4 23.56 0.166 25116
 25118 3 50.19 60.54 23.63 0.224 25117
 25119 3 50.27 60.54 23.76 0.292 25118
 25120 3 50.41 60.62 23.78 0.348 25119
 25121 3 50.47 60.72 23.78 0.41 25120
 25122 3 50.51 60.83 23.81 0.448 25121
 25123 3 50.73 60.42 24.3 0.159 25122
 25124 3 50.76 60.28 24.4 0.162 25123
 25125 3 50.91 60.19 24.33 0.175 25124
 25126 3 51.01 60.15 24.3 0.252 25125
 25127 3 51.05 59.96 24.24 0.409 25126
 25128 3 50.63 59.61 24.35 0.132 25127
 25129 3 51.3 60.01 24.17 0.422 25127
 25130 3 51.41 59.97 24.1 0.465 25129
 25131 3 51.55 59.86 24.12 0.514 25130
 25132 3 51.65 59.82 24.03 0.543 25131
 25133 3 51.76 59.72 24.08 0.592 25132
 25134 3 52.01 59.73 24.15 0.6 25133
 25135 3 52.22 59.75 24.4 0.499 25134
 25136 3 52.54 60.01 23.9 0.111 25135
 25137 3 52.61 60.12 23.83 0.085 25136
 25138 3 52.18 59.62 24.28 0.234 25135
 25139 3 52.27 59.5 24.3 0.048 25138
 25140 3 52.45 59.94 24.85 0.213 25138
 25141 3 52.54 60.01 24.94 0.202 25140
 25142 3 52.62 60.04 25.01 0.233 25141
 25143 3 52.8 60 25.03 0.192 25142
 25144 3 53.04 60.01 25.03 0.16 25143
 25145 3 53.16 60.01 25.08 0.22 25144
 25146 3 53.45 60.19 24.94 0.134 25145
 25147 3 53.55 60.34 24.94 0.137 25146
 25148 3 53.63 60.44 24.83 0.152 25147
 25149 3 53.74 60.58 24.8 0.113 25148
 25150 3 53.91 60.66 24.81 0.141 25149
 25151 3 54.02 60.74 24.65 0.147 25150
 25152 3 54.08 60.74 24.49 0.126 25151
 25153 3 54.19 60.72 24.3 0.111 25152
 25154 3 54.3 60.79 24.24 0.132 25153
 25155 3 54.45 60.77 24.15 0.158 25154
 25156 3 54.59 60.76 24.03 0.163 25155
 25157 3 54.7 60.77 23.9 0.144 25156
 25158 3 54.88 60.84 23.81 0.122 25157
 25159 3 54.98 60.84 23.62 0.117 25158
 25160 3 55.13 60.83 23.51 0.112 25159
 25161 3 55.31 60.87 23.49 0.139 25160
 25162 3 55.44 60.89 23.44 0.163 25161
 25163 3 55.65 60.84 23.4 0.219 25162
 25164 3 55.83 60.85 23.4 0.281 25163
 25165 3 55.97 60.78 23.37 0.339 25164
 25166 3 56.11 60.77 23.35 0.389 25165
 25167 3 56.23 60.67 23.28 0.448 25166
 25168 3 56.45 60.69 23.37 0.484 25167
 25169 3 56.63 60.66 23.37 0.529 25168
 25170 3 56.77 60.63 23.35 0.496 25169
 25171 3 56.36 60.32 22.67 0.166 25170
 25172 3 56.3 60.34 22.49 0.138 25171
 25173 3 56.3 60.44 22.3 0.065 25172
 25174 3 55.73 60.63 22.83 0.066 25167
 25175 3 55.65 60.55 22.72 0.077 25174
 25176 3 54.12 60.76 24.35 0.126 25175
 25177 3 54.09 60.76 24.78 0.018 25152
 25178 3 53.11 60.14 25.49 0.096 25145
 25179 3 53.2 60.21 25.67 0.104 25178
 25180 3 53.26 60.23 25.78 0.118 25179
 25181 3 53.37 60.31 25.92 0.126 25180
 25182 3 53.48 60.36 26.06 0.101 25181
 25183 3 53.59 60.41 26.19 0.119 25182
 25184 3 53.73 60.48 26.33 0.178 25183
 25185 3 53.77 60.54 26.42 0.185 25184
 25186 3 53.73 60.65 26.51 0.174 25185
 25187 3 53.72 60.7 26.65 0.12 25186
 25188 3 53.61 60.87 26.9 0.121 25187
 25189 3 53.59 60.95 27.01 0.091 25188
 25190 3 53.55 61.06 27.06 0.138 25189
 25191 3 53.59 61.2 27.26 0.185 25190
 25192 3 53.61 61.37 27.28 0.171 25191
 25193 3 53.8 61.23 27.44 0.102 25192
 25194 3 53.86 61.33 27.4 0.135 25193
 25195 3 53.58 61.59 27.33 0.124 25192
 25196 3 53.51 61.7 27.38 0.113 25195
 25197 3 53.49 61.84 27.53 0.203 25196
 25198 3 53.51 61.93 27.67 0.242 25197
 25199 3 53.55 61.94 27.78 0.307 25198
 25200 3 53.38 61.91 27.85 0.262 25199
 25201 3 53.3 62.01 27.97 0.325 25200
 25202 3 53.23 62.08 28.05 0.386 25201
 25203 3 53.06 62.05 28.19 0.424 25202
 25204 3 52.98 61.9 28.24 0.471 25203
 25205 3 52.84 61.84 28.26 0.547 25204
 25206 3 52.86 61.7 28.4 0.535 25205
 25207 3 52.55 61.79 28.47 0.491 25206
 25208 3 52.41 61.8 28.55 0.442 25207
 25209 3 52.12 61.86 28.65 0.324 25208
 25210 3 51.91 61.8 28.74 0.234 25209
 25211 3 51.86 61.8 28.88 0.154 25210
 25212 3 51.77 61.76 28.96 0.000125 25211
 25213 3 53.26 61.2 28.55 0.096 25206
 25214 3 53.36 61.09 28.6 0.061 25213
 25215 3 53.44 60.98 28.76 0.136 25214
 25216 3 53.47 60.91 28.88 0.143 25215
 25217 3 53.55 60.83 29.06 0.139 25216
 25218 3 53.55 60.76 29.22 0.124 25217
 25219 3 53.44 60.72 29.28 0.167 25218
 25220 3 53.68 60.66 29.65 0.098 25219
 25221 3 53.59 60.66 29.71 0.069 25220
 25222 3 53.51 60.72 29.67 0.161 25221
 25223 3 53.49 60.69 29.94 0.103 25222
 25224 3 53.26 60.69 29.15 0.036 25219
 25225 3 50.66 61.03 23.62 0.216 25122
 25226 3 50.63 61.28 23.47 0.101 25225
 25227 3 50.59 61.4 23.28 0.103 25226
 25228 3 50.49 61.53 23.26 0.107 25227
 25229 3 50.48 61.68 23.19 0.112 25228
 25230 3 50.44 61.83 23.13 0.114 25229
 25231 3 50.34 61.93 23.06 0.185 25230
 25232 3 50.41 62.3 23.4 0.136 25231
 25233 3 50.47 62.43 23.46 0.168 25232
 25234 3 50.48 62.55 23.49 0.219 25233
 25235 3 50.51 62.68 23.56 0.205 25234
 25236 3 50.48 62.83 23.62 0.236 25235
 25237 3 50.51 62.92 23.71 0.251 25236
 25238 3 50.84 62.94 23.78 0.171 25237
 25239 3 51.04 63.01 23.85 0.185 25238
 25240 3 51.12 63.08 23.85 0.2 25239
 25241 3 51.01 63.29 23.71 0.094 25240
 25242 3 51.3 62.97 23.87 0.165 25240
 25243 3 51.44 62.89 23.96 0.205 25242
 25244 3 51.62 63.19 23.87 0.087 25243
 25245 3 51.66 63.39 23.94 0.083 25244
 25246 3 51.69 63.5 24.01 0.094 25245
 25247 3 50.18 63.04 23.72 0.131 25237
 25248 3 50.05 63.17 23.8 0.107 25247
 25249 3 49.99 63.25 23.83 0.179 25248
 25250 3 49.84 63.28 23.83 0.261 25249
 25251 3 49.73 63.3 23.81 0.333 25250
 25252 3 49.59 63.3 23.9 0.434 25251
 25253 3 49.47 63.32 23.9 0.495 25252
 25254 3 49.34 63.35 23.97 0.527 25253
 25255 3 49.16 63.43 23.92 0.491 25254
 25256 3 49.02 63.5 23.9 0.439 25255
 25257 3 48.94 63.64 23.87 0.382 25256
 25258 3 50.26 59.53 18.96 0.068 25091
 25259 3 50.09 59.58 18.85 0.098 25258
 25260 3 49.95 59.54 18.85 0.131 25259
 25261 3 51.89 59.45 18.58 0.081 25084
 25262 3 51.89 59.33 18.53 0.128 25261
 25263 3 53.91 58.24 17.47 0.101 25001
 25264 3 46.42 52.51 18.23 0.178 22554
 25265 3 46.46 52.58 18.34 0.289 25264
 25266 3 46.51 52.73 18.48 0.284 25265
 25267 3 46.54 52.75 18.59 0.36 25266
 25268 3 46.53 53.17 18.7 0.292 25267
 25269 3 46.61 53.28 18.8 0.359 25268
 25270 3 46.38 53.76 18.82 0.224 25269
 25271 3 46.21 54.04 18.84 0.146 25270
 25272 3 46.13 54.28 18.91 0.225 25271
 25273 3 46.06 54.47 19 0.22 25272
 25274 3 46.08 54.61 19.07 0.266 25273
 25275 3 46.03 54.76 19.11 0.271 25274
 25276 3 45.71 55.04 19.09 0.184 25275
 25277 3 45.49 55.17 19.16 0.11 25276
 25278 3 45.39 55.29 19.18 0.131 25277
 25279 3 45.27 55.42 19.23 0.155 25278
 25280 3 45.13 55.47 19.3 0.193 25279
 25281 3 45.05 55.64 19.41 0.357 25280
 25282 3 44.94 55.75 19.38 0.449 25281
 25283 3 45.17 56.22 19.15 0.063 25282
 25284 3 45.17 56.34 19.1 0.102 25283
 25285 3 45.14 56.41 18.94 0.168 25284
 25286 3 45.23 56.45 18.87 0.132 25285
 25287 3 44.7 55.64 19.43 0.461 25282
 25288 3 44.52 55.61 19.46 0.465 25287
 25289 3 44.35 55.71 19.41 0.474 25288
 25290 3 44.12 55.78 19.24 0.461 25289
 25291 3 43.94 55.84 19.15 0.463 25290
 25292 3 43.69 55.82 19.08 0.395 25291
 25293 3 43.49 55.95 19.03 0.347 25292
 25294 3 43.17 56.17 18.83 0.223 25293
 25295 3 42.95 56.18 18.87 0.212 25294
 25296 3 42.77 56.24 18.76 0.204 25295
 25297 3 42.7 56.39 18.71 0.25 25296
 25298 3 42.52 56.47 18.72 0.344 25297
 25299 3 42.5 56.6 18.69 0.439 25298
 25300 3 42.49 56.75 18.67 0.482 25299
 25301 3 42.48 56.85 18.56 0.508 25300
 25302 3 42.37 56.99 18.6 0.483 25301
 25303 3 42.94 56.99 17.94 0.092 25302
 25304 3 43.05 57.02 17.85 0.061 25303
 25305 3 41.96 57.03 19.31 0.102 25302
 25306 3 41.87 57.21 19.4 0.084 25305
 25307 3 41.84 57.32 19.4 0.112 25306
 25308 3 41.69 57.28 19.53 0.139 25307
 25309 3 41.63 57.39 19.58 0.163 25308
 25310 3 41.49 57.45 19.58 0.155 25309
 25311 3 41.42 57.56 19.62 0.116 25310
 25312 3 41.34 57.56 19.74 0.123 25311
 25313 3 41.31 57.58 19.9 0.173 25312
 25314 3 41.31 57.66 19.99 0.18 25313
 25315 3 41.27 57.63 20.1 0.219 25314
 25316 3 41.3 57.56 20.31 0.209 25315
 25317 3 41.39 57.53 20.46 0.21 25316
 25318 3 41.48 57.55 20.69 0.174 25317
 25319 3 41.53 57.55 20.81 0.106 25318
 25320 3 46.97 53 19.21 0.084 25269
 25321 3 46.58 52.23 18.86 0.148 25267
 25322 3 46.61 52.15 18.95 0.104 25321
 25323 3 40.99 51.2 17.96 0.109 22526
 25324 3 40.86 51.11 18.02 0.11 25323
 25325 3 40.75 50.98 18.04 0.127 25324
 25326 3 40.68 50.84 18.02 0.119 25325
 25327 3 40.57 50.67 18.07 0.137 25326
 25328 3 40.64 50.48 18.07 0.123 25327
 25329 3 40.63 50.34 18.09 0.221 25328
 25330 3 40.62 50.19 18.04 0.454 25329
 25331 3 40.4 50.15 18 0.469 25330
 25332 3 40.5 49.95 17.98 0.49 25331
 25333 3 40.58 49.83 18 0.418 25332
 25334 3 40.72 49.7 18.02 0.261 25333
 25335 3 40.69 49.45 18.52 0.06 25334
 25336 3 40.76 49.66 17.46 0.104 25333
 25337 3 40.76 49.56 17.32 0.084 25336
 25338 3 40.76 49.47 17.23 0.075 25337
 25339 3 40.79 49.34 17.14 0.126 25338
 25340 3 40.83 49.25 17.02 0.165 25339
 25341 3 40.93 49.25 16.89 0.154 25340
 25342 3 40.97 49.28 16.77 0.107 25341
 25343 3 39.66 50.27 17.79 0.155 25331
 25344 3 39.47 50.13 17.75 0.122 25343
 25345 3 39.37 50.03 17.66 0.119 25344
 25346 3 39.27 49.94 17.61 0.09 25345
 25347 3 39.19 49.87 17.73 0.107 25346
 25348 3 33.75 52.43 17.71 0.222 22424
 25349 3 33.89 52.34 17.66 0.156 25348
 25350 3 33.96 52.16 17.62 0.077 25349
 25351 3 34.01 52.05 17.57 0.085 25350
 25352 3 34.01 52 17.48 0.064 25351
 25353 3 31.5 45.65 9.19 0.724 16952
 25354 3 31.39 45.44 9.12 0.699 25353
 25355 3 31.29 45.19 9.09 0.591 25354
 25356 3 31.11 45.09 9.06 0.539 25355
 25357 3 30.98 45.05 9.09 0.502 25356
 25358 3 30.84 44.94 9.03 0.427 25357
 25359 3 30.68 44.82 9.08 0.381 25358
 25360 3 30.46 44.79 9.16 0.389 25359
 25361 3 30.36 44.72 9.16 0.371 25360
 25362 3 30.21 44.68 9.25 0.4 25361
 25363 3 30.04 44.65 9.3 0.438 25362
 25364 3 29.8 44.72 9.33 0.456 25363
 25365 3 29.64 44.76 9.44 0.422 25364
 25366 3 29.5 44.66 9.51 0.386 25365
 25367 3 29.36 44.58 9.45 0.428 25366
 25368 3 29.02 44.64 9.55 0.459 25367
 25369 3 28.93 44.52 9.5 0.527 25368
 25370 3 28.84 44.45 9.47 0.587 25369
 25371 3 29.34 44.33 9.03 0.041 25370
 25372 3 28.68 44.4 9.53 0.621 25370
 25373 3 28.57 44.34 9.55 0.636 25372
 25374 3 28.38 44.32 9.63 0.684 25373
 25375 3 28.36 44.18 9.69 0.663 25374
 25376 3 28.14 44.16 9.78 0.716 25375
 25377 3 28.11 44.05 9.7 0.685 25376
 25378 3 27.89 43.98 9.75 0.717 25377
 25379 3 27.77 43.91 9.83 0.775 25378
 25380 3 27.91 43.65 10.03 0.658 25379
 25381 3 27.86 43.54 10.14 0.649 25380
 25382 3 27.86 43.41 10.27 0.625 25381
 25383 3 27.77 43.32 10.36 0.618 25382
 25384 3 27.75 43.17 10.53 0.597 25383
 25385 3 27.64 43.06 10.58 0.546 25384
 25386 3 27.66 42.9 10.7 0.515 25385
 25387 3 27.64 42.72 10.69 0.564 25386
 25388 3 27.52 42.64 10.71 0.614 25387
 25389 3 27.55 42.47 10.78 0.685 25388
 25390 3 26.86 42.74 11.05 0.401 25389
 25391 3 26.64 42.74 11.13 0.339 25390
 25392 3 26.45 42.72 11.2 0.333 25391
 25393 3 26.27 42.71 11.28 0.308 25392
 25394 3 26.11 42.67 11.31 0.294 25393
 25395 3 25.93 42.71 11.35 0.322 25394
 25396 3 25.7 42.74 11.43 0.328 25395
 25397 3 25.59 42.65 11.37 0.343 25396
 25398 3 25.46 42.61 11.38 0.342 25397
 25399 3 25.39 42.46 11.3 0.326 25398
 25400 3 25.11 42.32 11.34 0.286 25399
 25401 3 25 42.25 11.38 0.303 25400
 25402 3 24.84 42.21 11.43 0.321 25401
 25403 3 24.77 42.11 11.46 0.339 25402
 25404 3 24.63 42.08 11.5 0.34 25403
 25405 3 24.52 42.06 11.58 0.344 25404
 25406 3 24.45 41.99 11.62 0.334 25405
 25407 3 24.23 41.96 11.6 0.322 25406
 25408 3 24.21 41.86 11.61 0.336 25407
 25409 3 23.93 41.83 11.61 0.303 25408
 25410 3 23.95 41.72 11.61 0.286 25409
 25411 3 23.73 41.64 11.6 0.287 25410
 25412 3 23.66 41.63 11.72 0.341 25411
 25413 3 23.43 41.6 11.74 0.34 25412
 25414 3 23.36 41.49 11.78 0.392 25413
 25415 3 23.27 41.42 11.93 0.404 25414
 25416 3 23.18 41.38 12.03 0.387 25415
 25417 3 22.98 41.38 12.05 0.429 25416
 25418 3 22.89 41.32 12.13 0.426 25417
 25419 3 22.71 41.28 12.16 0.427 25418
 25420 3 22.57 41.28 12.29 0.362 25419
 25421 3 22.48 41.21 12.36 0.319 25420
 25422 3 22.35 41.09 12.41 0.327 25421
 25423 3 22.24 40.99 12.46 0.354 25422
 25424 3 22.1 40.99 12.43 0.298 25423
 25425 3 21.92 40.92 12.47 0.288 25424
 25426 3 21.76 40.91 12.37 0.275 25425
 25427 3 21.62 40.81 12.47 0.265 25426
 25428 3 21.49 40.74 12.47 0.242 25427
 25429 3 21.37 40.6 12.44 0.281 25428
 25430 3 21.37 40.35 12.37 0.298 25429
 25431 3 21.35 40.18 12.45 0.311 25430
 25432 3 21.35 40.05 12.53 0.284 25431
 25433 3 21.3 39.92 12.61 0.272 25432
 25434 3 21.24 39.81 12.7 0.252 25433
 25435 3 21.15 39.67 12.81 0.275 25434
 25436 3 21.14 39.57 12.94 0.324 25435
 25437 3 21.1 39.56 13.11 0.328 25436
 25438 3 21.1 39.49 13.2 0.37 25437
 25439 3 21.05 39.35 13.3 0.444 25438
 25440 3 20.92 39.32 13.45 0.473 25439
 25441 3 20.87 39.24 13.59 0.498 25440
 25442 3 20.76 39.18 13.72 0.48 25441
 25443 3 20.67 39.12 13.86 0.472 25442
 25444 3 20.51 39.1 14 0.472 25443
 25445 3 20.35 39.12 14.14 0.416 25444
 25446 3 20.24 39.15 14.34 0.403 25445
 25447 3 20.14 39.22 14.56 0.385 25446
 25448 3 20.03 39.23 14.7 0.361 25447
 25449 3 19.94 39.12 14.75 0.469 25448
 25450 3 19.89 38.94 14.72 0.588 25449
 25451 3 19.81 38.86 14.76 0.644 25450
 25452 3 19.69 38.81 14.86 0.687 25451
 25453 3 19.65 38.7 14.89 0.789 25452
 25454 3 19.53 38.51 14.75 0.867 25453
 25455 3 19.19 38.63 15.11 0.7 25454
 25456 3 18.96 38.61 15.1 0.592 25455
 25457 3 19.17 38.52 15.47 0.313 25456
 25458 3 19.12 38.34 15.61 0.228 25457
 25459 3 18.97 38.24 15.62 0.266 25458
 25460 3 18.85 38.19 15.66 0.289 25459
 25461 3 18.67 38.15 15.7 0.271 25460
 25462 3 18.51 38.04 15.76 0.231 25461
 25463 3 18.35 37.98 15.85 0.248 25462
 25464 3 18.21 37.83 15.81 0.248 25463
 25465 3 18.1 37.73 15.85 0.3 25464
 25466 3 17.99 37.69 15.86 0.317 25465
 25467 3 17.83 37.52 15.69 0.328 25466
 25468 3 17.69 37.4 15.54 0.336 25467
 25469 3 17.55 37.29 15.41 0.327 25468
 25470 3 17.4 37.13 15.24 0.306 25469
 25471 3 17.3 36.94 15.02 0.262 25470
 25472 3 17.15 36.77 14.85 0.234 25471
 25473 3 17.06 36.63 14.7 0.245 25472
 25474 3 16.95 36.55 14.51 0.224 25473
 25475 3 16.84 36.41 14.35 0.21 25474
 25476 3 16.68 36.24 14.25 0.218 25475
 25477 3 16.59 36.11 14.07 0.202 25476
 25478 3 16.5 35.99 13.98 0.219 25477
 25479 3 16.43 35.87 13.77 0.184 25478
 25480 3 16.34 35.77 13.63 0.19 25479
 25481 3 16.22 35.66 13.54 0.209 25480
 25482 3 16.15 35.55 13.42 0.214 25481
 25483 3 16.07 35.44 13.3 0.184 25482
 25484 3 16 35.31 13.19 0.204 25483
 25485 3 15.97 35.19 13.09 0.217 25484
 25486 3 15.88 35.09 12.93 0.234 25485
 25487 3 15.78 34.98 12.87 0.247 25486
 25488 3 15.65 34.81 12.76 0.299 25487
 25489 3 15.61 34.69 12.61 0.318 25488
 25490 3 15.54 34.63 12.5 0.284 25489
 25491 3 15.54 34.42 12.35 0.279 25490
 25492 3 15.55 34.33 12.17 0.254 25491
 25493 3 15.4 34.19 12.15 0.292 25492
 25494 3 15.45 34.09 12.03 0.288 25493
 25495 3 15.11 33.97 12.07 0.361 25494
 25496 3 14.81 33.85 12.16 0.367 25495
 25497 3 14.67 33.75 12.13 0.432 25496
 25498 3 14.53 33.65 12.09 0.446 25497
 25499 3 14.4 33.48 11.79 0.395 25498
 25500 3 14.38 33.3 11.62 0.362 25499
 25501 3 14.38 33.11 11.42 0.271 25500
 25502 3 14.32 32.94 11.33 0.267 25501
 25503 3 14.29 32.85 11.29 0.285 25502
 25504 3 14.31 32.61 11.23 0.284 25503
 25505 3 14.33 32.36 11.19 0.318 25504
 25506 3 14.33 32.26 11.24 0.351 25505
 25507 3 14.38 32.07 11.27 0.329 25506
 25508 3 14.44 31.97 11.46 0.368 25507
 25509 3 14.51 31.86 11.5 0.411 25508
 25510 3 14.46 31.77 11.58 0.492 25509
 25511 3 14.47 31.67 11.57 0.54 25510
 25512 3 14.69 31.53 10.76 0.102 25511
 25513 3 14.66 31.44 10.6 0.168 25512
 25514 3 14.59 31.39 10.38 0.144 25513
 25515 3 14.6 31.37 10.18 0.115 25514
 25516 3 14.72 31.44 10.04 0.11 25515
 25517 3 14.8 31.48 9.94 0.107 25516
 25518 3 14.92 31.55 9.85 0.146 25517
 25519 3 15.09 31.62 9.75 0.172 25518
 25520 3 15.24 31.62 9.69 0.137 25519
 25521 3 15.44 31.69 9.7 0.145 25520
 25522 3 15.59 31.73 9.61 0.163 25521
 25523 3 15.75 31.89 9.67 0.117 25522
 25524 3 15.82 32.02 9.69 0.204 25523
 25525 3 15.84 32.16 9.73 0.279 25524
 25526 3 15.93 32.4 9.71 0.342 25525
 25527 3 16 32.59 9.75 0.328 25526
 25528 3 16.32 32.77 9.91 0.139 25527
 25529 3 16.61 32.86 10.02 0.124 25528
 25530 3 16.7 32.91 9.99 0.111 25529
 25531 3 16.84 32.84 9.96 0.135 25530
 25532 3 17 32.92 9.91 0.128 25531
 25533 3 17.09 33.02 9.87 0.124 25532
 25534 3 17.2 33.23 9.93 0.084 25533
 25535 3 17.18 33.34 9.9 0.071 25534
 25536 3 17.15 33.4 9.82 0.087 25535
 25537 3 17.18 33.49 9.73 0.105 25536
 25538 3 17.27 33.62 9.73 0.169 25537
 25539 3 17.34 33.76 9.6 0.195 25538
 25540 3 17.45 33.91 9.6 0.253 25539
 25541 3 17.45 34.09 9.51 0.252 25540
 25542 3 17.63 34.27 9.54 0.2 25541
 25543 3 17.86 34.44 9.63 0.134 25542
 25544 3 18.02 34.48 9.62 0.115 25543
 25545 3 18.18 34.48 9.6 0.145 25544
 25546 3 18.36 34.49 9.6 0.136 25545
 25547 3 18.5 34.45 9.46 0.112 25546
 25548 3 18.59 34.42 9.4 0.136 25547
 25549 3 18.72 34.35 9.37 0.2 25548
 25550 3 18.82 34.32 9.23 0.213 25549
 25551 3 18.91 34.37 9.12 0.25 25550
 25552 3 19 34.42 9.01 0.272 25551
 25553 3 19.09 34.43 8.87 0.242 25552
 25554 3 19.2 34.39 8.77 0.212 25553
 25555 3 19.29 34.42 8.69 0.24 25554
 25556 3 19.41 34.42 8.63 0.227 25555
 25557 3 19.54 34.35 8.52 0.155 25556
 25558 3 19.65 34.37 8.41 0.135 25557
 25559 3 14.44 31.58 11.67 0.497 25511
 25560 3 14.43 31.58 11.96 0.426 25559
 25561 3 14.25 31.61 12.43 0.296 25560
 25562 3 14.1 31.56 12.52 0.25 25561
 25563 3 13.99 31.49 12.63 0.243 25562
 25564 3 13.96 31.43 12.75 0.273 25563
 25565 3 13.91 31.33 12.91 0.274 25564
 25566 3 13.82 31.26 13.02 0.297 25565
 25567 3 13.74 31.24 13.11 0.297 25566
 25568 3 13.75 31.15 13.26 0.294 25567
 25569 3 13.8 31.08 13.4 0.324 25568
 25570 3 13.92 30.99 13.6 0.31 25569
 25571 3 14.07 30.93 13.78 0.302 25570
 25572 3 14.18 30.92 13.93 0.336 25571
 25573 3 14.35 30.86 14.05 0.337 25572
 25574 3 14.46 30.79 14.18 0.313 25573
 25575 3 14.57 30.79 14.3 0.32 25574
 25576 3 14.65 30.7 14.36 0.327 25575
 25577 3 14.89 30.72 14.45 0.376 25576
 25578 3 15 30.7 14.54 0.401 25577
 25579 3 15.14 30.72 14.67 0.409 25578
 25580 3 15.24 30.58 14.77 0.394 25579
 25581 3 15.39 30.51 14.88 0.355 25580
 25582 3 15.49 30.51 14.93 0.336 25581
 25583 3 15.49 30.43 15.17 0.339 25582
 25584 3 15.49 30.31 15.35 0.308 25583
 25585 3 15.48 30.24 15.44 0.328 25584
 25586 3 15.46 30.04 15.51 0.322 25585
 25587 3 15.48 29.88 15.52 0.364 25586
 25588 3 15.74 29.84 15.73 0.255 25587
 25589 3 15.92 29.84 15.98 0.24 25588
 25590 3 16.05 29.83 16.12 0.257 25589
 25591 3 16.21 29.77 16.23 0.265 25590
 25592 3 16.37 29.74 16.32 0.273 25591
 25593 3 16.44 29.63 16.41 0.268 25592
 25594 3 16.53 29.52 16.46 0.232 25593
 25595 3 16.62 29.34 16.59 0.198 25594
 25596 3 16.73 29.2 16.71 0.198 25595
 25597 3 16.71 29.02 16.91 0.212 25596
 25598 3 16.73 28.9 17.02 0.232 25597
 25599 3 16.76 28.86 17.12 0.306 25598
 25600 3 16.76 28.7 17.21 0.315 25599
 25601 3 16.73 28.56 17.27 0.355 25600
 25602 3 16.62 28.11 17.07 0.132 25601
 25603 3 16.58 27.88 17.08 0.118 25602
 25604 3 16.57 27.61 17.15 0.066 25603
 25605 3 16.55 27.45 17.22 0.107 25604
 25606 3 16.5 27.24 17.31 0.078 25605
 25607 3 16.52 27.08 17.33 0.082 25606
 25608 3 16.61 26.81 17.27 0.114 25607
 25609 3 16.68 26.65 17.31 0.141 25608
 25610 3 16.84 26.47 17.22 0.156 25609
 25611 3 16.86 26.27 17.24 0.16 25610
 25612 3 16.88 26.08 17.31 0.18 25611
 25613 3 16.95 25.9 17.33 0.19 25612
 25614 3 16.95 25.76 17.36 0.206 25613
 25615 3 17.06 25.52 17.45 0.153 25614
 25616 3 17.02 25.38 17.52 0.149 25615
 25617 3 17 25.2 17.61 0.152 25616
 25618 3 17.04 24.88 17.72 0.118 25617
 25619 3 17.13 24.72 17.83 0.108 25618
 25620 3 17.22 24.61 17.9 0.097 25619
 25621 3 17.29 24.52 17.97 0.126 25620
 25622 3 17.4 24.43 17.97 0.15 25621
 25623 3 17.49 24.36 18.06 0.138 25622
 25624 3 17.54 24.15 18.15 0.157 25623
 25625 3 17.61 23.99 18.24 0.145 25624
 25626 3 17.65 23.67 18.33 0.136 25625
 25627 3 17.65 23.54 18.36 0.068 25626
 25628 3 16.8 28.58 17.46 0.359 25601
 25629 3 16.78 28.58 17.64 0.401 25628
 25630 3 16.73 28.63 17.82 0.429 25629
 25631 3 16.78 28.63 17.98 0.447 25630
 25632 3 16.8 28.58 18.12 0.402 25631
 25633 3 16.85 28.68 18.27 0.29 25632
 25634 3 16.94 28.59 18.41 0.237 25633
 25635 3 17.03 28.58 18.55 0.267 25634
 25636 3 17.05 28.49 18.71 0.293 25635
 25637 3 17.14 28.4 18.87 0.3 25636
 25638 3 17.19 28.36 19 0.28 25637
 25639 3 17.21 28.26 19.12 0.28 25638
 25640 3 17.24 28.2 19.28 0.285 25639
 25641 3 17.21 28.13 19.43 0.288 25640
 25642 3 17.32 27.95 19.56 0.287 25641
 25643 3 17.44 27.79 19.72 0.273 25642
 25644 3 17.53 27.74 19.84 0.272 25643
 25645 3 17.62 27.7 19.97 0.259 25644
 25646 3 17.76 27.68 20.11 0.209 25645
 25647 3 17.89 27.68 20.18 0.229 25646
 25648 3 17.99 27.68 20.27 0.25 25647
 25649 3 18.03 27.63 20.4 0.288 25648
 25650 3 18.07 27.47 20.51 0.332 25649
 25651 3 18.03 27.36 20.61 0.377 25650
 25652 3 18.09 27.22 20.68 0.465 25651
 25653 3 18.11 27.18 20.81 0.528 25652
 25654 3 18.09 27.09 20.93 0.565 25653
 25655 3 18.17 26.99 21.01 0.613 25654
 25656 3 18.15 26.9 21.08 0.611 25655
 25657 3 18.36 26.81 21.13 0.499 25656
 25658 3 18.61 26.61 21.08 0.405 25657
 25659 3 18.74 26.33 21.06 0.337 25658
 25660 3 18.81 26.24 21.08 0.376 25659
 25661 3 18.88 26.13 21.22 0.427 25660
 25662 3 18.83 26.04 21.34 0.464 25661
 25663 3 18.88 25.97 21.45 0.51 25662
 25664 3 18.99 25.88 21.49 0.522 25663
 25665 3 19.08 25.76 21.51 0.553 25664
 25666 3 19.13 25.65 21.61 0.537 25665
 25667 3 19.2 25.63 21.81 0.474 25666
 25668 3 19.29 25.77 22.18 0.28 25667
 25669 3 19.43 25.88 22.43 0.223 25668
 25670 3 19.58 25.83 22.58 0.192 25669
 25671 3 19.68 25.76 22.68 0.151 25670
 25672 3 19.77 25.7 22.79 0.139 25671
 25673 3 19.86 25.61 22.86 0.145 25672
 25674 3 19.92 25.52 23.04 0.211 25673
 25675 3 19.97 25.42 23.15 0.24 25674
 25676 3 20.02 25.36 23.29 0.239 25675
 25677 3 20.11 25.26 23.36 0.22 25676
 25678 3 20.24 25.34 23.61 0.191 25677
 25679 3 20.33 25.24 23.74 0.195 25678
 25680 3 20.49 25.13 23.86 0.215 25679
 25681 3 20.61 25.06 24.02 0.223 25680
 25682 3 20.65 25.01 24.18 0.202 25681
 25683 3 20.65 24.92 24.29 0.227 25682
 25684 3 20.68 24.81 24.43 0.263 25683
 25685 3 20.72 24.77 24.59 0.341 25684
 25686 3 20.79 24.76 24.74 0.423 25685
 25687 3 20.75 24.7 24.83 0.528 25686
 25688 3 20.81 24.65 24.92 0.613 25687
 25689 3 20.47 24.08 24.47 0.054 25688
 25690 3 20.47 23.97 24.45 0.053 25689
 25691 3 20.79 24.58 24.99 0.697 25688
 25692 3 20.74 24.49 25.08 0.768 25691
 25693 3 20.68 24.43 25.2 0.722 25692
 25694 3 20.67 24.31 25.27 0.632 25693
 25695 3 20.74 24.81 25.61 0.441 25694
 25696 3 20.84 24.97 25.88 0.303 25695
 25697 3 20.88 25.06 26.11 0.239 25696
 25698 3 20.84 25.06 26.26 0.244 25697
 25699 3 20.88 25.04 26.45 0.233 25698
 25700 3 20.9 24.86 26.59 0.187 25699
 25701 3 20.95 24.65 26.74 0.137 25700
 25702 3 20.93 24.51 26.88 0.148 25701
 25703 3 20.99 24.43 27.02 0.147 25702
 25704 3 21.06 24.33 27.13 0.185 25703
 25705 3 21.11 24.27 27.27 0.191 25704
 25706 3 21.25 24.06 27.38 0.164 25705
 25707 3 21.24 23.9 27.52 0.161 25706
 25708 3 21.22 23.72 27.65 0.15 25707
 25709 3 21.15 23.59 27.74 0.141 25708
 25710 3 21.08 23.45 27.79 0.149 25709
 25711 3 21.04 23.31 27.86 0.097 25710
 25712 3 20.99 23.2 27.95 0.073 25711
 25713 3 21.13 23.06 28.04 0.123 25712
 25714 3 21.24 23.02 28.18 0.114 25713
 25715 3 21.36 22.77 28.2 0.179 25714
 25716 3 21.49 22.74 28.27 0.172 25715
 25717 3 21.63 22.63 28.45 0.168 25716
 25718 3 21.76 22.51 28.54 0.212 25717
 25719 3 21.98 22.33 28.72 0.265 25718
 25720 3 22.12 22.22 28.86 0.31 25719
 25721 3 22.41 21.95 28.9 0.479 25720
 25722 3 23.05 21.81 28.83 0.176 25721
 25723 3 23.21 21.89 28.81 0.145 25722
 25724 3 23.46 21.89 28.86 0.129 25723
 25725 3 23.57 21.91 29.06 0.194 25724
 25726 3 23.68 21.91 29.17 0.198 25725
 25727 3 23.75 21.89 29.24 0.135 25726
 25728 3 22.19 21.88 28.95 0.417 25721
 25729 3 22.14 21.74 28.97 0.398 25728
 25730 3 22.07 21.61 29.08 0.425 25729
 25731 3 21.98 21.49 29.15 0.404 25730
 25732 3 21.87 21.36 29.15 0.373 25731
 25733 3 21.91 21.2 29.15 0.31 25732
 25734 3 21.87 21.06 29.18 0.223 25733
 25735 3 21.84 20.9 29.24 0.179 25734
 25736 3 21.85 20.31 29.68 0.446 25735
 25737 3 21.94 19.95 29.86 0.388 25736
 25738 3 22 19.76 29.95 0.387 25737
 25739 3 22.09 19.54 29.81 0.328 25738
 25740 3 22.07 19.45 29.77 0.289 25739
 25741 3 21.96 19.27 29.9 0.17 25740
 25742 3 22.07 19.74 30.56 0.079 25738
 25743 3 22.21 19.68 30.67 0.138 25742
 25744 3 22.3 19.63 30.77 0.142 25743
 25745 3 22.44 19.54 30.88 0.141 25744
 25746 3 22.53 19.56 31.02 0.14 25745
 25747 3 21.75 20.4 29.72 0.433 25736
 25748 3 22 20.56 29.27 0.094 25747
 25749 3 21.66 20.58 29.79 0.506 25747
 25750 3 21.35 21.47 30.09 0.214 25749
 25751 3 21.32 21.68 30.22 0.173 25750
 25752 3 21.26 21.83 30.31 0.146 25751
 25753 3 21.23 21.95 30.38 0.173 25752
 25754 3 21.16 22.08 30.54 0.152 25753
 25755 3 21.1 22.11 30.63 0.124 25754
 25756 3 21.09 22.2 30.79 0.206 25755
 25757 3 21.01 22.29 30.84 0.302 25756
 25758 3 21 22.47 30.84 0.427 25757
 25759 3 20.89 22.54 30.93 0.516 25758
 25760 3 20.79 22.7 30.93 0.582 25759
 25761 3 20.68 22.81 30.93 0.582 25760
 25762 3 20.63 22.83 31.11 0.57 25761
 25763 3 20.63 22.83 31.31 0.496 25762
 25764 3 20.63 23.08 31.4 0.411 25763
 25765 3 20.52 23.13 31.47 0.332 25764
 25766 3 20.65 23.08 31.79 0.265 25765
 25767 3 20.67 22.97 31.99 0.267 25766
 25768 3 20.68 22.95 32.15 0.238 25767
 25769 3 20.79 23.06 32.32 0.174 25768
 25770 3 20.92 23.17 32.48 0.217 25769
 25771 3 21.04 23.31 32.57 0.274 25770
 25772 3 21.11 23.42 32.64 0.316 25771
 25773 3 21.2 23.51 32.72 0.409 25772
 25774 3 21.27 23.59 32.83 0.478 25773
 25775 3 21.36 23.63 33.01 0.498 25774
 25776 3 21.47 23.65 33.15 0.462 25775
 25777 3 21.61 23.65 33.29 0.463 25776
 25778 3 21.77 23.63 33.41 0.443 25777
 25779 3 21.88 23.56 33.54 0.389 25778
 25780 3 22.08 23.27 33.69 0.184 25779
 25781 3 21.97 23.06 33.83 0.000125 25780
 25782 3 21.59 24.29 33.61 0.15 25779
 25783 3 21.59 24.42 33.68 0.124 25782
 25784 3 21.52 24.58 33.8 0.154 25783
 25785 3 21.45 24.74 33.86 0.169 25784
 25786 3 21.36 24.86 34.01 0.204 25785
 25787 3 21.29 25.01 34 0.199 25786
 25788 3 21.27 25.27 34.01 0.138 25787
 25789 3 21.22 25.45 34.05 0.156 25788
 25790 3 21.13 25.56 34.11 0.196 25789
 25791 3 21.11 25.67 34.15 0.262 25790
 25792 3 21.18 25.79 34.18 0.317 25791
 25793 3 21.27 25.92 34.21 0.369 25792
 25794 3 21.4 26.02 34.23 0.451 25793
 25795 3 21.47 26.13 34.29 0.521 25794
 25796 3 21.61 26.24 34.33 0.575 25795
 25797 3 21.74 26.26 34.43 0.558 25796
 25798 3 21.68 26.45 34.48 0.553 25797
 25799 3 21.7 26.56 34.5 0.437 25798
 25800 3 22.2 26.01 34.1 0.113 25797
 25801 3 22.34 26.08 34.08 0.094 25800
 25802 3 22.52 26.04 34.11 0.093 25801
 25803 3 22.68 26.08 34.04 0.112 25802
 25804 3 21.62 20.68 29.84 0.506 25803
 25805 3 21.69 20.47 29.76 0.433 25804
 25806 3 21.55 20.77 29.95 0.416 25749
 25807 3 21.64 20.81 30.01 0.293 25806
 25808 3 21.64 20.83 30.15 0.000125 25807
 25809 3 19.04 25.24 21.06 0.133 25666
 25810 3 18.99 25.15 21.11 0.13 25809
 25811 3 17.09 26.68 20.93 0.145 25656
 25812 3 17 26.56 20.93 0.15 25811
 25813 3 16.97 26.29 20.86 0.157 25812
 25814 3 16.81 26.18 20.81 0.169 25813
 25815 3 16.7 26.01 20.81 0.198 25814
 25816 3 16.54 25.88 20.9 0.256 25815
 25817 3 16.54 25.58 20.93 0.284 25816
 25818 3 16.49 25.4 20.95 0.296 25817
 25819 3 16.42 25.26 21.06 0.327 25818
 25820 3 16.38 25.15 21.15 0.334 25819
 25821 3 16.27 24.97 21.15 0.373 25820
 25822 3 16.2 24.88 21.22 0.387 25821
 25823 3 16.18 24.81 21.31 0.443 25822
 25824 3 15.99 24.72 21.38 0.47 25823
 25825 3 15.95 24.59 21.56 0.504 25824
 25826 3 15.99 24.58 21.74 0.46 25825
 25827 3 15.76 24.45 21.7 0.484 25826
 25828 3 15.77 24.27 21.72 0.518 25827
 25829 3 15.64 24.18 21.72 0.502 25828
 25830 3 15.97 24.47 22.38 0.17 25829
 25831 3 16.02 24.4 22.47 0.165 25830
 25832 3 16.13 24.4 22.76 0.112 25831
 25833 3 16.17 24.33 22.93 0.134 25832
 25834 3 16.22 24.29 23.08 0.13 25833
 25835 3 16.24 24.24 23.27 0.12 25834
 25836 3 16.29 24.22 23.4 0.138 25835
 25837 3 16.27 24.22 23.56 0.174 25836
 25838 3 16.24 24.18 23.79 0.226 25837
 25839 3 16.29 24.22 23.93 0.268 25838
 25840 3 16.24 23.87 24.2 0.122 25839
 25841 3 16.22 23.71 24.34 0.176 25840
 25842 3 16.15 23.58 24.42 0.249 25841
 25843 3 16.09 23.44 24.49 0.292 25842
 25844 3 16.11 23.39 24.68 0.3 25843
 25845 3 16.13 23.37 24.88 0.29 25844
 25846 3 16.11 23.44 25.13 0.31 25845
 25847 3 16.04 23.55 25.29 0.391 25846
 25848 3 15.97 23.62 25.36 0.459 25847
 25849 3 15.95 23.71 25.49 0.474 25848
 25850 3 15.78 23.71 25.59 0.496 25849
 25851 3 15.72 23.73 25.74 0.472 25850
 25852 3 15.69 23.87 25.84 0.425 25851
 25853 3 15.59 23.87 26.02 0.386 25852
 25854 3 15.58 23.87 26.17 0.334 25853
 25855 3 15.61 23.87 26.29 0.314 25854
 25856 3 15.82 23.5 26.61 0.113 25855
 25857 3 15.92 23.44 26.65 0.154 25856
 25858 3 15.93 23.21 26.77 0.129 25857
 25859 3 15.99 23.01 26.77 0.179 25858
 25860 3 15.99 22.89 26.77 0.263 25859
 25861 3 15.55 22.75 26.65 0.102 25860
 25862 3 15.49 22.58 26.63 0.114 25861
 25863 3 15.45 22.42 26.63 0.119 25862
 25864 3 15.44 22.25 26.56 0.118 25863
 25865 3 15.28 21.98 26.4 0.351 25864
 25866 3 15.18 21.89 26.27 0.471 25865
 25867 3 15.18 21.8 26.11 0.522 25866
 25868 3 15.08 21.64 25.93 0.581 25867
 25869 3 14.98 20.82 25.67 0.436 25868
 25870 3 14.86 20.91 25.58 0.384 25869
 25871 3 14.78 20.96 25.45 0.358 25870
 25872 3 14.61 20.92 25.38 0.33 25871
 25873 3 14.7 21.03 25.29 0.148 25872
 25874 3 16.29 22.64 26.9 0.118 25860
 25875 3 16.32 22.53 26.9 0.074 25874
 25876 3 15.47 24.02 21.65 0.41 25829
 25877 3 15.36 23.97 21.63 0.338 25876
 25878 3 15.25 23.92 21.74 0.254 25877
 25879 3 15.07 23.9 21.65 0.023 25878
 25880 3 15.06 29.7 15.2 0.309 25587
 25881 3 14.6 29.97 15.1 0.139 25880
 25882 3 14.49 30.04 14.98 0.111 25881
 25883 3 14.32 30.04 14.88 0.126 25882
 25884 3 14.18 30.09 14.77 0.146 25883
 25885 3 14.05 30.11 14.66 0.15 25884
 25886 3 13.88 30.11 14.57 0.166 25885
 25887 3 13.77 30.11 14.49 0.191 25886
 25888 3 13.66 30.11 14.37 0.186 25887
 25889 3 13.57 30.09 14.28 0.201 25888
 25890 3 13.6 30.06 14.12 0.206 25889
 25891 3 13.47 29.99 14.04 0.197 25890
 25892 3 13.31 29.93 14 0.187 25891
 25893 3 13.09 29.81 13.93 0.161 25892
 25894 3 12.91 29.68 13.88 0.203 25893
 25895 3 12.66 29.63 13.84 0.185 25894
 25896 3 12.56 29.52 13.8 0.223 25895
 25897 3 12.43 29.47 13.8 0.266 25896
 25898 3 12.34 29.42 13.78 0.352 25897
 25899 3 12.23 29.36 13.73 0.409 25898
 25900 3 12.07 29.36 13.73 0.407 25899
 25901 3 11.94 29.33 13.6 0.407 25900
 25902 3 11.81 29.43 13.49 0.424 25901
 25903 3 11.66 29.4 13.43 0.429 25902
 25904 3 11.51 29.38 13.36 0.445 25903
 25905 3 11.41 29.36 13.24 0.441 25904
 25906 3 11.06 29.62 13.7 0.197 25905
 25907 3 10.81 29.66 13.75 0.251 25906
 25908 3 10.65 29.66 13.77 0.275 25907
 25909 3 10.56 29.69 13.87 0.226 25908
 25910 3 10.35 29.85 13.91 0.176 25909
 25911 3 10.26 30.01 13.96 0.176 25910
 25912 3 10.15 30.14 14.09 0.184 25911
 25913 3 10 30.19 14.19 0.188 25912
 25914 3 9.97 30.21 14.32 0.209 25913
 25915 3 9.99 30.37 14.48 0.202 25914
 25916 3 9.91 30.41 14.57 0.204 25915
 25917 3 9.8 30.57 14.63 0.182 25916
 25918 3 9.71 30.71 14.77 0.177 25917
 25919 3 9.66 30.76 14.87 0.202 25918
 25920 3 9.57 30.98 14.96 0.196 25919
 25921 3 9.56 31.17 15.02 0.223 25920
 25922 3 9.5 31.28 14.93 0.313 25921
 25923 3 9.52 31.35 14.86 0.328 25922
 25924 3 9.55 31.33 14.45 0.12 25923
 25925 3 9.57 31.3 14.32 0.104 25924
 25926 3 9.68 31.26 14.19 0.125 25925
 25927 3 9.82 31.23 14.11 0.16 25926
 25928 3 9.99 31.19 14.18 0.129 25927
 25929 3 9.43 31.41 14.98 0.291 25923
 25930 3 9.98 31.3 14.69 0.087 25929
 25931 3 10.04 31.25 14.54 0.092 25930
 25932 3 9.9 31.3 14.45 0.06 25931
 25933 3 9.82 31.32 14.38 0.037 25932
 25934 3 9.32 31.48 15.11 0.324 25929
 25935 3 9.25 31.55 15.2 0.426 25934
 25936 3 9.22 31.62 15.28 0.511 25935
 25937 3 9.16 31.73 15.32 0.571 25936
 25938 3 9.07 31.8 15.35 0.579 25937
 25939 3 9.13 31.96 15.93 0.256 25938
 25940 3 9.08 32.03 16.07 0.207 25939
 25941 3 9.11 32.02 16.3 0.11 25940
 25942 3 9.14 32.07 16.44 0.116 25941
 25943 3 9.06 32.11 16.53 0.132 25942
 25944 3 9.11 32.04 16.66 0.169 25943
 25945 3 9.18 32.02 16.77 0.285 25944
 25946 3 9.26 32.04 16.85 0.397 25945
 25947 3 9.32 32.04 16.98 0.495 25946
 25948 3 9.33 32.04 17.1 0.524 25947
 25949 3 9.83 32.34 17.18 0.244 25948
 25950 3 10.24 32.35 17.34 0.084 25949
 25951 3 10.4 32.34 17.41 0.089 25950
 25952 3 10.53 32.46 17.52 0.117 25951
 25953 3 10.63 32.57 17.59 0.000125 25952
 25954 3 8.64 31.6 17.32 0.238 25948
 25955 3 8.57 31.55 17.44 0.32 25954
 25956 3 8.55 31.64 17.5 0.388 25955
 25957 3 8.52 31.57 17.59 0.467 25956
 25958 3 8.48 31.5 17.69 0.466 25957
 25959 3 8.5 31.27 17.82 0.513 25958
 25960 3 8.47 31.16 17.91 0.545 25959
 25961 3 8.48 31 18.02 0.53 25960
 25962 3 8.41 30.9 18.18 0.507 25961
 25963 3 8.38 30.63 18.28 0.401 25962
 25964 3 8.34 30.32 18.35 0.331 25963
 25965 3 8.29 30.16 18.41 0.295 25964
 25966 3 8.21 29.97 18.46 0.212 25965
 25967 3 7.89 29.75 18.55 0.123 25966
 25968 3 7.86 29.56 18.73 0.142 25967
 25969 3 7.85 29.41 18.84 0.16 25968
 25970 3 7.83 29.4 19.03 0.189 25969
 25971 3 7.81 29.43 19.14 0.288 25970
 25972 3 7.79 29.34 19.25 0.371 25971
 25973 3 7.7 29.29 19.37 0.447 25972
 25974 3 7.65 29.27 19.5 0.468 25973
 25975 3 7.49 29.25 19.55 0.452 25974
 25976 3 7.36 29.27 19.69 0.416 25975
 25977 3 7.28 29.06 19.8 0.314 25976
 25978 3 7.16 28.97 19.93 0.285 25977
 25979 3 6.77 28.93 20.12 0.235 25978
 25980 3 6.66 28.88 20.28 0.215 25979
 25981 3 6.52 28.77 20.57 0.147 25980
 25982 3 6.42 28.74 20.69 0.156 25981
 25983 3 6.28 28.52 20.82 0.134 25982
 25984 3 6.12 28.45 20.87 0.135 25983
 25985 3 5.94 28.41 20.91 0.118 25984
 25986 3 5.82 28.32 20.98 0.109 25985
 25987 3 5.7 28.25 21.02 0.088 25986
 25988 3 5.64 28.16 21.04 0.109 25987
 25989 3 5.53 28.01 21.15 0.138 25988
 25990 3 5.46 27.87 21.22 0.13 25989
 25991 3 5.37 27.8 21.36 0.106 25990
 25992 3 5.32 27.76 21.49 0.151 25991
 25993 3 5.21 27.69 21.47 0.256 25992
 25994 3 5.2 27.6 21.59 0.335 25993
 25995 3 5.24 27.53 21.74 0.414 25994
 25996 3 5.2 27.53 21.9 0.418 25995
 25997 3 5.12 27.4 21.93 0.445 25996
 25998 3 5.15 27.24 21.93 0.451 25997
 25999 3 5.12 27.12 21.95 0.456 25998
 26000 3 5.17 27.06 22.11 0.479 25999
 26001 3 5.12 27.05 22.31 0.482 26000
 26002 3 5.16 26.98 22.47 0.399 26001
 26003 3 5.16 26.99 22.65 0.3 26002
 26004 3 5.09 27.14 22.99 0.198 26003
 26005 3 5.15 27.05 23.22 0.16 26004
 26006 3 5.16 26.94 23.34 0.152 26005
 26007 3 5.17 26.8 23.49 0.167 26006
 26008 3 5.17 26.64 23.58 0.141 26007
 26009 3 5.12 26.46 23.65 0.149 26008
 26010 3 5.08 26.37 23.63 0.138 26009
 26011 3 4.9 26.24 23.77 0.139 26010
 26012 3 4.79 26.17 23.92 0.167 26011
 26013 3 4.92 26.17 24.13 0.149 26012
 26014 3 5 26.21 24.29 0.147 26013
 26015 3 5.08 26.15 24.51 0.127 26014
 26016 3 5.17 26.06 24.7 0.137 26015
 26017 3 5.37 26.06 24.95 0.13 26016
 26018 3 5.47 26.05 25.13 0.119 26017
 26019 3 5.57 26.06 25.27 0.132 26018
 26020 3 5.68 26.08 25.38 0.172 26019
 26021 3 5.78 26.05 25.43 0.227 26020
 26022 3 5.83 26.03 25.52 0.305 26021
 26023 3 5.87 25.94 25.63 0.36 26022
 26024 3 5.87 25.73 25.76 0.483 26023
 26025 3 5.96 25.62 25.84 0.557 26024
 26026 3 6.07 25.55 26.02 0.572 26025
 26027 3 6.15 25.4 26.13 0.56 26026
 26028 3 6.17 25.24 26.27 0.503 26027
 26029 3 6.15 25.12 26.45 0.422 26028
 26030 3 6.2 25.03 26.58 0.32 26029
 26031 3 6.17 25.14 26.67 0.000125 26030
 26032 3 11.37 29.26 12.99 0.309 25905
 26033 3 11.38 29.26 12.8 0.218 26032
 26034 3 11.62 29.33 12.65 0.000125 26033
 26035 3 18.35 38.87 14.95 0.199 25456
 26036 3 18.12 38.8 14.94 0.215 26035
 26037 3 17.99 38.79 14.97 0.228 26036
 26038 3 17.87 38.74 15.05 0.219 26037
 26039 3 17.71 38.72 15.12 0.21 26038
 26040 3 17.58 38.73 15.2 0.259 26039
 26041 3 17.46 38.76 15.44 0.223 26040
 26042 3 17.35 38.84 15.64 0.211 26041
 26043 3 17.26 38.84 15.75 0.22 26042
 26044 3 17.19 38.87 15.93 0.181 26043
 26045 3 17.12 38.94 16.1 0.176 26044
 26046 3 17.01 39.02 16.22 0.267 26045
 26047 3 16.94 39.07 16.28 0.338 26046
 26048 3 16.9 39.15 16.4 0.434 26047
 26049 3 16.78 39.16 16.49 0.495 26048
 26050 3 16.76 39.23 16.63 0.529 26049
 26051 3 16.71 39.25 16.78 0.555 26050
 26052 3 16.56 39.33 16.83 0.546 26051
 26053 3 16.37 39.33 16.83 0.523 26052
 26054 3 16.71 39.66 17.2 0.277 26053
 26055 3 16.65 39.86 17.42 0.184 26054
 26056 3 16.72 39.98 17.54 0.152 26055
 26057 3 16.76 40.04 17.7 0.158 26056
 26058 3 16.8 40.18 17.85 0.137 26057
 26059 3 16.81 40.26 17.97 0.169 26058
 26060 3 16.78 40.35 18.08 0.165 26059
 26061 3 16.76 40.44 18.17 0.184 26060
 26062 3 16.67 40.55 18.29 0.161 26061
 26063 3 16.6 40.69 18.28 0.219 26062
 26064 3 16.56 40.8 18.47 0.201 26063
 26065 3 16.46 40.91 18.54 0.222 26064
 26066 3 16.31 41.05 18.54 0.195 26065
 26067 3 16.13 41.15 18.6 0.231 26066
 26068 3 15.96 41.23 18.76 0.203 26067
 26069 3 15.81 41.3 18.81 0.195 26068
 26070 3 15.7 41.35 18.9 0.209 26069
 26071 3 15.64 41.41 19.06 0.263 26070
 26072 3 15.57 41.47 19.2 0.312 26071
 26073 3 15.38 41.53 19.2 0.396 26072
 26074 3 15.24 41.54 19.31 0.404 26073
 26075 3 15.07 41.66 19.42 0.406 26074
 26076 3 14.98 41.72 19.54 0.432 26075
 26077 3 14.89 41.79 19.67 0.489 26076
 26078 3 14.71 41.83 19.76 0.435 26077
 26079 3 14.64 41.97 19.94 0.354 26078
 26080 3 14.24 42.04 19.92 0.231 26079
 26081 3 14.19 42.13 20.08 0.263 26080
 26082 3 14.04 42.2 20.15 0.266 26081
 26083 3 13.79 42.25 20.22 0.205 26082
 26084 3 13.53 42.21 20.13 0.171 26083
 26085 3 13.38 42.32 20.17 0.172 26084
 26086 3 13.16 42.35 20.26 0.141 26085
 26087 3 13.02 42.46 20.31 0.138 26086
 26088 3 12.94 42.5 20.38 0.159 26087
 26089 3 12.72 42.57 20.38 0.137 26088
 26090 3 12.52 42.64 20.54 0.153 26089
 26091 3 12.44 42.68 20.65 0.194 26090
 26092 3 12.36 42.71 20.78 0.273 26091
 26093 3 12.32 42.78 20.88 0.361 26092
 26094 3 12.29 42.85 21.04 0.433 26093
 26095 3 12.21 42.96 21.1 0.488 26094
 26096 3 12.13 43.03 21.19 0.553 26095
 26097 3 12.05 43.15 21.29 0.512 26096
 26098 3 11.9 43.24 21.38 0.467 26097
 26099 3 11.8 43.39 21.47 0.437 26098
 26100 3 11.69 43.53 21.54 0.422 26099
 26101 3 11.54 43.63 21.56 0.431 26100
 26102 3 11.21 43.82 20.85 0.128 26101
 26103 3 11.19 43.9 20.7 0.113 26102
 26104 3 11.18 44 20.51 0.103 26103
 26105 3 11.16 44.14 20.49 0.189 26104
 26106 3 11.19 44.31 20.38 0.347 26105
 26107 3 11.18 44.29 20.24 0.434 26106
 26108 3 11.15 44.39 20.17 0.487 26107
 26109 3 11.07 44.5 20.04 0.486 26108
 26110 3 11.05 44.53 19.88 0.445 26109
 26111 3 11.07 44.64 19.88 0.316 26110
 26112 3 11.28 44.82 19.92 0.261 26111
 26113 3 11.52 44.92 19.81 0.117 26112
 26114 3 11.54 44.96 19.65 0.128 26113
 26115 3 11.48 45.02 19.56 0.096 26114
 26116 3 11.46 45.1 19.49 0.082 26115
 26117 3 11.44 45.04 19.4 0.000125 26116
 26118 3 10.85 44.06 19.38 0.098 26110
 26119 3 10.77 43.99 19.24 0.11 26118
 26120 3 10.69 43.9 19.13 0.107 26119
 26121 3 10.59 43.89 19.01 0.092 26120
 26122 3 11.82 43.39 22.2 0.187 26101
 26123 3 11.79 43.28 22.35 0.196 26122
 26124 3 11.71 43.07 22.45 0.188 26123
 26125 3 11.59 42.93 22.51 0.152 26124
 26126 3 11.53 42.89 22.6 0.125 26125
 26127 3 11.35 42.89 22.67 0.098 26126
 26128 3 11.26 42.78 22.7 0.12 26127
 26129 3 11.15 42.72 22.69 0.194 26128
 26130 3 11.06 42.64 22.65 0.263 26129
 26131 3 11.57 42.36 22.56 0.123 26130
 26132 3 11.68 42.28 22.51 0.158 26131
 26133 3 11.76 42.17 22.49 0.178 26132
 26134 3 11.84 41.99 22.53 0.126 26133
 26135 3 11.8 41.89 22.51 0.000125 26134
 26136 3 10.88 42.44 22.79 0.168 26130
 26137 3 10.74 42.38 22.85 0.137 26136
 26138 3 10.61 42.24 22.9 0.099 26137
 26139 3 10.46 42.19 22.97 0.137 26138
 26140 3 10.38 42.13 23.08 0.117 26139
 26141 3 10.31 42.13 23.19 0.142 26140
 26142 3 10.28 42.01 23.24 0.218 26141
 26143 3 10.2 41.92 23.29 0.291 26142
 26144 3 10.14 41.81 23.35 0.343 26143
 26145 3 10.4 41.63 23.58 0.32 26144
 26146 3 10.46 41.55 23.74 0.4 26145
 26147 3 10.47 41.41 23.81 0.471 26146
 26148 3 10.54 41.31 23.9 0.517 26147
 26149 3 10.4 41.23 24.08 0.565 26148
 26150 3 10.32 41.12 24.15 0.645 26149
 26151 3 10.66 40.83 24.13 0.521 26150
 26152 3 10.77 40.63 24.17 0.447 26151
 26153 3 10.79 40.45 24.2 0.419 26152
 26154 3 10.82 40.34 24.29 0.302 26153
 26155 3 11.02 40.16 24.24 0.114 26154
 26156 3 9.56 41.62 24.35 0.247 26150
 26157 3 9.37 41.77 24.44 0.172 26156
 26158 3 9.14 41.88 24.49 0.229 26157
 26159 3 8.96 42.05 24.56 0.119 26158
 26160 3 8.86 42.16 24.63 0.17 26159
 26161 3 8.77 42.33 24.7 0.106 26160
 26162 3 8.69 42.38 24.79 0.144 26161
 26163 3 8.63 42.41 24.92 0.278 26162
 26164 3 8.53 42.39 25.08 0.5 26163
 26165 3 8.51 42.45 25.22 0.627 26164
 26166 3 8.41 42.38 25.33 0.67 26165
 26167 3 8.44 42.46 25.49 0.711 26166
 26168 3 8.39 42.58 25.6 0.751 26167
 26169 3 8.37 42.71 25.72 0.756 26168
 26170 3 8.38 42.66 25.86 0.723 26169
 26171 3 8.36 42.64 26.04 0.632 26170
 26172 3 8.28 42.76 26.2 0.52 26171
 26173 3 8.31 42.81 26.36 0.448 26172
 26174 3 8.24 43.38 26.45 0.166 26173
 26175 3 8.26 43.52 26.54 0.2 26174
 26176 3 8.29 43.77 26.61 0.151 26175
 26177 3 8.32 43.98 26.61 0.2 26176
 26178 3 8.31 44.14 26.61 0.231 26177
 26179 3 8.36 44.27 26.65 0.263 26178
 26180 3 8.34 44.41 26.76 0.269 26179
 26181 3 8.32 44.62 26.74 0.309 26180
 26182 3 8.3 44.73 26.7 0.351 26181
 26183 3 8.59 44.67 26.65 0.164 26182
 26184 3 8.62 44.77 26.67 0.056 26183
 26185 3 7.94 44.94 26.92 0.144 26182
 26186 3 7.83 45.02 27.01 0.11 26185
 26187 3 7.88 45.01 27.19 0.109 26186
 26188 3 8.4 42.64 26.51 0.217 26173
 26189 3 8.37 42.81 26.54 0.057 26188
 26190 3 9.71 41.88 23.06 0.165 26144
 26191 3 9.59 41.84 23.04 0.185 26190
 26192 3 9.46 42.03 22.79 0.089 26191
 26193 3 9.36 42.1 22.7 0.094 26192
 26194 3 9.21 42.06 22.65 0.105 26193
 26195 3 9.06 42.01 22.56 0.102 26194
 26196 3 8.93 41.98 22.49 0.124 26195
 26197 3 8.82 41.95 22.4 0.153 26196
 26198 3 8.64 41.81 22.31 0.112 26197
 26199 3 8.54 41.8 22.15 0.09 26198
 26200 3 15.74 39.11 16.54 0.188 26053
 26201 3 15.5 39.11 16.51 0.17 26200
 26202 3 15.37 39.18 16.56 0.209 26201
 26203 3 15.2 39.22 16.54 0.231 26202
 26204 3 15.05 39.29 16.58 0.225 26203
 26205 3 14.86 39.32 16.53 0.198 26204
 26206 3 14.75 39.48 16.74 0.185 26205
 26207 3 14.56 39.53 16.79 0.245 26206
 26208 3 14.46 39.55 16.79 0.3 26207
 26209 3 14.32 39.54 16.74 0.32 26208
 26210 3 14.21 39.51 16.61 0.344 26209
 26211 3 14.12 39.4 16.9 0.277 26210
 26212 3 14.05 39.35 16.97 0.286 26211
 26213 3 13.97 39.26 17.01 0.319 26212
 26214 3 13.8 39.08 16.78 0.376 26213
 26215 3 13.72 39.03 16.85 0.427 26214
 26216 3 13.57 39.01 16.83 0.486 26215
 26217 3 13.44 38.97 16.81 0.539 26216
 26218 3 13.31 38.87 16.81 0.569 26217
 26219 3 13.3 38.68 16.7 0.56 26218
 26220 3 13.12 38.57 16.74 0.601 26219
 26221 3 13.02 38.5 16.79 0.609 26220
 26222 3 12.87 38.55 16.92 0.588 26221
 26223 3 12.72 38.49 17.04 0.5 26222
 26224 3 12.42 38.84 17.28 0.189 26223
 26225 3 12.36 38.96 17.35 0.169 26224
 26226 3 12.22 39.06 17.49 0.188 26225
 26227 3 12.04 39.13 17.54 0.142 26226
 26228 3 12.07 39.21 17.67 0.176 26227
 26229 3 11.95 39.32 17.72 0.169 26228
 26230 3 11.86 39.4 17.81 0.146 26229
 26231 3 11.75 39.47 17.92 0.114 26230
 26232 3 11.72 39.56 18.01 0.146 26231
 26233 3 12.03 39.53 18.1 0.068 26232
 26234 3 11.64 39.57 18.08 0.13 26232
 26235 3 11.48 39.65 18.13 0.143 26234
 26236 3 11.3 39.67 18.26 0.13 26235
 26237 3 11.16 39.68 18.35 0.172 26236
 26238 3 10.9 39.7 18.35 0.146 26237
 26239 3 10.77 39.78 18.33 0.147 26238
 26240 3 10.67 39.81 18.26 0.163 26239
 26241 3 10.57 39.92 18.17 0.169 26240
 26242 3 10.47 40.1 18.15 0.215 26241
 26243 3 10.39 40.22 18.15 0.264 26242
 26244 3 10.24 40.32 18.26 0.334 26243
 26245 3 10.14 40.4 18.26 0.399 26244
 26246 3 10.02 40.5 18.26 0.436 26245
 26247 3 9.92 40.67 18.4 0.413 26246
 26248 3 9.88 40.81 18.38 0.316 26247
 26249 3 9.88 41.21 18.72 0.132 26248
 26250 3 9.81 41.29 18.81 0.165 26249
 26251 3 9.76 41.43 18.9 0.219 26250
 26252 3 9.63 41.53 18.9 0.199 26251
 26253 3 9.36 41.52 18.69 0.115 26252
 26254 3 9.21 41.5 18.67 0.158 26253
 26255 3 8.94 41.42 18.61 0.288 26254
 26256 3 8.78 41.39 18.58 0.37 26255
 26257 3 8.62 41.34 18.33 0.333 26256
 26258 3 8.59 41.14 18.1 0.26 26257
 26259 3 8.55 41.06 17.9 0.252 26258
 26260 3 8.56 40.97 17.76 0.221 26259
 26261 3 8.56 40.85 17.6 0.238 26260
 26262 3 8.55 40.82 17.45 0.246 26261
 26263 3 8.47 40.81 17.28 0.237 26262
 26264 3 8.39 40.82 17.15 0.166 26263
 26265 3 8.28 40.95 17.04 0.145 26264
 26266 3 8.16 40.93 16.88 0.154 26265
 26267 3 8.11 40.95 16.79 0.182 26266
 26268 3 8.46 41.76 18.72 0.128 26257
 26269 3 8.28 41.87 18.79 0.129 26268
 26270 3 8.15 41.99 18.9 0.134 26269
 26271 3 8.15 42.14 19.03 0.167 26270
 26272 3 8.07 42.31 19.06 0.217 26271
 26273 3 8.05 42.37 19.2 0.273 26272
 26274 3 7.99 42.48 19.36 0.273 26273
 26275 3 7.83 42.59 19.45 0.241 26274
 26276 3 7.67 42.74 19.56 0.168 26275
 26277 3 7.55 42.85 19.65 0.123 26276
 26278 3 7.42 42.94 19.74 0.116 26277
 26279 3 7.37 43.05 19.86 0.15 26278
 26280 3 7.25 43.19 19.95 0.173 26279
 26281 3 7.18 43.3 20.01 0.208 26280
 26282 3 7.09 43.45 20.04 0.243 26281
 26283 3 7.01 43.53 20.14 0.258 26282
 26284 3 6.93 43.63 20.16 0.229 26283
 26285 3 6.57 43.56 20.12 0.061 26284
 26286 3 6.37 43.58 20.1 0.109 26285
 26287 3 6.22 43.58 20.09 0.099 26286
 26288 3 6.12 43.59 20.05 0.000125 26287
 26289 3 7 43.83 20.14 0.212 26284
 26290 3 7.04 43.6 20.43 0.13 26289
 26291 3 7.13 43.63 20.58 0.1 26290
 26292 3 7.18 43.62 20.69 0.000125 26291
 26293 3 6.99 43.95 20.14 0.293 26289
 26294 3 6.95 44.06 20.14 0.341 26293
 26295 3 6.92 44.17 20.16 0.441 26294
 26296 3 6.78 44.38 20.16 0.44 26295
 26297 3 6.39 44.53 20.71 0.08 26296
 26298 3 6.41 44.6 20.82 0.098 26297
 26299 3 6.88 44.7 20.55 0.439 26296
 26300 3 6.38 44.77 20.84 0.083 26299
 26301 3 6.28 44.73 20.89 0.076 26300
 26302 3 6.89 44.83 20.5 0.464 26299
 26303 3 6.93 44.92 20.55 0.51 26302
 26304 3 6.91 45.09 20.37 0.545 26303
 26305 3 7.13 45.21 20.5 0.561 26304
 26306 3 7.16 45.34 20.46 0.605 26305
 26307 3 7.25 45.46 20.53 0.596 26306
 26308 3 7.33 45.6 20.71 0.626 26307
 26309 3 7.4 45.7 20.76 0.619 26308
 26310 3 7.54 45.83 20.97 0.598 26309
 26311 3 7.63 45.91 21.1 0.514 26310
 26312 3 7.7 46.06 21.24 0.416 26311
 26313 3 7.74 46.16 21.4 0.363 26312
 26314 3 7.92 46.2 21.4 0.301 26313
 26315 3 8.08 46.27 21.42 0.21 26314
 26316 3 8.27 46.38 21.56 0.163 26315
 26317 3 8.4 46.46 21.53 0.09 26316
 26318 3 8.47 46.63 21.56 0.125 26317
 26319 3 8.58 46.71 21.53 0.12 26318
 26320 3 8.76 46.81 21.54 0.136 26319
 26321 3 8.83 46.91 21.49 0.157 26320
 26322 3 8.86 46.96 21.28 0.119 26321
 26323 3 8.87 46.91 21.03 0.036 26322
 26324 3 7.65 46.34 21.83 0.093 26313
 26325 3 6.22 45.2 20.21 0.136 26304
 26326 3 6.04 45.27 20.07 0.097 26325
 26327 3 5.88 45.3 20 0.122 26326
 26328 3 5.68 45.3 19.98 0.16 26327
 26329 3 5.42 45.38 20.09 0.18 26328
 26330 3 5.34 45.41 20.16 0.198 26329
 26331 3 5.29 45.64 20.35 0.169 26330
 26332 3 5.25 45.8 20.53 0.106 26331
 26333 3 5.46 45.85 20.59 0.019 26332
 26334 3 12.71 38.15 16.92 0.403 26223
 26335 3 12.7 38.02 16.99 0.529 26334
 26336 3 12.64 37.89 17.03 0.587 26335
 26337 3 12.81 37.48 16.32 0.085 26336
 26338 3 12.92 37.4 16.28 0.029 26337
 26339 3 12.6 37.95 17.29 0.643 26336
 26340 3 12.56 37.92 17.44 0.639 26339
 26341 3 12.64 37.82 17.56 0.651 26340
 26342 3 13.35 37.61 18.04 0.293 26341
 26343 3 13.52 37.58 18.28 0.249 26342
 26344 3 13.61 37.57 18.46 0.165 26343
 26345 3 13.67 37.54 18.6 0.151 26344
 26346 3 13.75 37.54 18.78 0.15 26345
 26347 3 13.81 37.53 18.89 0.164 26346
 26348 3 13.87 37.5 19.07 0.199 26347
 26349 3 13.92 37.43 19.16 0.206 26348
 26350 3 14 37.41 19.23 0.203 26349
 26351 3 14.21 37.33 19.23 0.21 26350
 26352 3 14.42 37.19 19.21 0.146 26351
 26353 3 14.55 37.12 19.34 0.133 26352
 26354 3 14.73 37.05 19.37 0.115 26353
 26355 3 14.87 37.01 19.41 0.147 26354
 26356 3 14.97 37.01 19.52 0.154 26355
 26357 3 15.05 36.97 19.59 0.208 26356
 26358 3 15.16 36.87 19.68 0.252 26357
 26359 3 15.3 36.86 19.82 0.294 26358
 26360 3 15.32 36.79 19.96 0.369 26359
 26361 3 15.41 36.65 20.03 0.411 26360
 26362 3 15.47 36.58 20.12 0.42 26361
 26363 3 15.61 36.55 20.25 0.424 26362
 26364 3 15.73 36.46 20.28 0.4 26363
 26365 3 15.81 36.41 20.41 0.342 26364
 26366 3 15.84 36.35 20.52 0.281 26365
 26367 3 15.95 36.35 20.71 0.24 26366
 26368 3 15.98 36.29 20.89 0.248 26367
 26369 3 16.02 36.23 21.05 0.244 26368
 26370 3 16.07 36.22 21.27 0.209 26369
 26371 3 16.13 36.25 21.41 0.234 26370
 26372 3 16.18 36.3 21.57 0.222 26371
 26373 3 16.16 36.33 21.71 0.219 26372
 26374 3 16.18 36.26 21.87 0.195 26373
 26375 3 16.16 36.22 21.98 0.201 26374
 26376 3 16.2 36.29 22.1 0.218 26375
 26377 3 16.13 36.33 22.21 0.295 26376
 26378 3 16.09 36.28 22.34 0.365 26377
 26379 3 15.95 36.25 22.44 0.405 26378
 26380 3 15.81 36.12 22.48 0.428 26379
 26381 3 15.79 36 22.59 0.405 26380
 26382 3 15.71 35.94 22.71 0.355 26381
 26383 3 15.58 35.82 22.8 0.35 26382
 26384 3 15.54 35.67 22.93 0.343 26383
 26385 3 15.48 35.49 23.02 0.368 26384
 26386 3 15.42 35.38 23.07 0.391 26385
 26387 3 15.4 35.17 23.14 0.36 26386
 26388 3 15.31 35.03 23.21 0.314 26387
 26389 3 15.15 34.82 23.16 0.283 26388
 26390 3 15.05 34.72 23.21 0.27 26389
 26391 3 14.9 34.65 23.27 0.227 26390
 26392 3 14.81 34.61 23.34 0.178 26391
 26393 3 14.58 34.59 23.35 0.146 26392
 26394 3 14.47 34.59 23.39 0.181 26393
 26395 3 14.29 34.56 23.39 0.218 26394
 26396 3 14.12 34.49 23.37 0.298 26395
 26397 3 13.96 34.46 23.41 0.379 26396
 26398 3 13.89 34.36 23.46 0.463 26397
 26399 3 13.73 34.32 23.41 0.495 26398
 26400 3 13.78 34.25 23.57 0.592 26399
 26401 3 13.79 34.18 23.66 0.634 26400
 26402 3 13.7 33.64 23.32 0.018 26401
 26403 3 13.67 34.09 23.64 0.496 26401
 26404 3 13.4 33.92 23.62 0.444 26403
 26405 3 13.36 33.89 23.78 0.43 26404
 26406 3 13.23 33.89 23.87 0.349 26405
 26407 3 13.11 33.89 23.89 0.254 26406
 26408 3 12.98 33.92 24.03 0.16 26407
 26409 3 12.8 33.88 24.12 0.17 26408
 26410 3 12.65 33.82 24.21 0.166 26409
 26411 3 12.54 33.75 24.23 0.254 26410
 26412 3 12.3 33.81 24.3 0.228 26411
 26413 3 12.11 33.82 24.35 0.179 26412
 26414 3 11.87 33.95 24.41 0.142 26413
 26415 3 11.73 33.91 24.39 0.204 26414
 26416 3 11.61 33.87 24.39 0.256 26415
 26417 3 11.47 33.84 24.39 0.255 26416
 26418 3 11.24 34.06 24.3 0.143 26417
 26419 3 11.12 34.12 24.27 0.167 26418
 26420 3 10.99 34.2 24.34 0.186 26419
 26421 3 10.84 34.31 24.39 0.223 26420
 26422 3 10.74 34.27 24.52 0.227 26421
 26423 3 10.65 34.34 24.62 0.233 26422
 26424 3 10.53 34.28 24.73 0.198 26423
 26425 3 10.33 34.19 24.84 0.193 26424
 26426 3 10.21 34.13 24.91 0.172 26425
 26427 3 10.05 34.09 24.94 0.149 26426
 26428 3 9.97 34.09 25.05 0.133 26427
 26429 3 9.86 34.09 25.05 0.136 26428
 26430 3 9.74 34.06 25.03 0.124 26429
 26431 3 9.63 34.02 25.12 0.192 26430
 26432 3 9.49 33.96 25.23 0.191 26431
 26433 3 9.36 33.85 25.14 0.173 26432
 26434 3 9.22 33.77 25 0.244 26433
 26435 3 9.15 33.67 24.98 0.312 26434
 26436 3 9.09 33.52 24.98 0.386 26435
 26437 3 9.06 33.39 24.91 0.463 26436
 26438 3 9 33.31 24.78 0.517 26437
 26439 3 8.9 33.16 24.87 0.539 26438
 26440 3 8.83 32.99 24.84 0.554 26439
 26441 3 8.88 32.95 24.39 0.449 26440
 26442 3 9 32.81 24.64 0.295 26441
 26443 3 8.7 33.01 24 0.296 26441
 26444 3 8.49 33.44 23.84 0.1 26443
 26445 3 8.42 33.55 23.77 0.119 26444
 26446 3 8.31 33.59 23.66 0.183 26445
 26447 3 8.15 33.64 23.68 0.117 26446
 26448 3 8.01 33.77 23.66 0.11 26447
 26449 3 7.93 33.88 23.66 0.093 26448
 26450 3 7.81 34.05 23.66 0.104 26449
 26451 3 7.63 34.14 23.66 0.164 26450
 26452 3 7.51 34.24 23.73 0.205 26451
 26453 3 7.4 34.3 23.84 0.247 26452
 26454 3 7.31 34.35 23.96 0.294 26453
 26455 3 7.15 34.38 24.02 0.348 26454
 26456 3 7.01 34.33 24.12 0.383 26455
 26457 3 6.73 34.15 24.16 0.322 26456
 26458 3 6.51 34.02 24.19 0.321 26457
 26459 3 6.35 33.94 24.16 0.274 26458
 26460 3 6.15 33.94 24.19 0.184 26459
 26461 3 6.02 33.87 24.18 0.149 26460
 26462 3 5.95 33.79 24.25 0.129 26461
 26463 3 5.84 33.73 24.25 0.06 26462
 26464 3 5.77 33.69 24.37 0.023 26463
 26465 3 8.62 32.96 25.39 0.085 26440
 26466 3 8.57 32.81 25.44 0.142 26465
 26467 3 8.55 32.7 25.5 0.119 26466
 26468 3 8.49 32.59 25.59 0.15 26467
 26469 3 8.46 32.46 25.69 0.17 26468
 26470 3 8.41 32.38 25.87 0.17 26469
 26471 3 8.29 32.31 25.8 0.059 26470
 26472 3 8.4 32.27 26.12 0.182 26470
 26473 3 8.3 32.23 26.23 0.178 26472
 26474 3 8.15 32.23 26.34 0.195 26473
 26475 3 8 32.2 26.39 0.31 26474
 26476 3 7.81 32.23 26.44 0.476 26475
 26477 3 7.65 32.23 26.44 0.532 26476
 26478 3 7.52 32.33 26.46 0.571 26477
 26479 3 7.45 32.33 26.59 0.607 26478
 26480 3 7.23 32.41 26.59 0.456 26479
 26481 3 7.19 32.44 26.75 0.343 26480
 26482 3 7.01 32.26 26.39 0.000125 26481
 26483 3 8.16 32.44 27.35 0.128 26479
 26484 3 8.17 32.44 27.57 0.198 26483
 26485 3 8.22 32.36 27.75 0.25 26484
 26486 3 8.2 32.4 28 0.374 26485
 26487 3 8.23 32.4 28.19 0.401 26486
 26488 3 8.29 32.41 28.3 0.424 26487
 26489 3 8.33 32.44 28.44 0.424 26488
 26490 3 8.47 32.43 28.53 0.432 26489
 26491 3 9.31 32.42 28.3 0.123 26490
 26492 3 9.47 32.39 28.3 0.181 26491
 26493 3 9.67 32.45 28.37 0.179 26492
 26494 3 9.86 32.59 28.41 0.162 26493
 26495 3 10.06 32.76 28.44 0.089 26494
 26496 3 10.18 32.89 28.44 0.11 26495
 26497 3 10.29 33.02 28.43 0.131 26496
 26498 3 10.47 33.24 28.55 0.181 26497
 26499 3 10.57 33.37 28.57 0.203 26498
 26500 3 10.67 33.48 28.6 0.183 26499
 26501 3 10.84 33.69 28.78 0.163 26500
 26502 3 10.95 33.77 28.87 0.159 26501
 26503 3 11.04 33.99 29.07 0.145 26502
 26504 3 11.15 34.08 29.14 0.161 26503
 26505 3 11.26 34.16 29.27 0.18 26504
 26506 3 11.41 34.16 29.34 0.313 26505
 26507 3 11.57 34.3 29.46 0.48 26506
 26508 3 11.71 34.33 29.62 0.531 26507
 26509 3 11.83 34.31 29.75 0.562 26508
 26510 3 11.95 34.33 29.87 0.56 26509
 26511 3 12.14 34.21 29.98 0.42 26510
 26512 3 12.2 34.28 30.05 0.404 26511
 26513 3 12.2 34.46 30.18 0.345 26512
 26514 3 12.39 34.41 30.14 0.239 26513
 26515 3 9.78 34.2 25.21 0.106 26429
 26516 3 9.81 34.2 25.41 0.078 26515
 26517 3 9.82 34.3 25.52 0.104 26516
 26518 3 13.56 33.5 23.37 0.076 26405
 26519 3 14.43 34.42 24.28 0.345 26403
 26520 3 14.56 34.27 24.39 0.333 26519
 26521 3 14.64 34.14 24.52 0.235 26520
 26522 3 14.76 34.11 24.59 0.149 26521
 26523 3 14.84 34.13 24.73 0.099 26522
 26524 3 14.98 34.15 24.82 0.159 26523
 26525 3 15.15 34.25 24.87 0.187 26524
 26526 3 15.37 34.25 24.94 0.163 26525
 26527 3 15.57 34.27 24.98 0.162 26526
 26528 3 15.78 34.18 25.03 0.125 26527
 26529 3 15.95 34.1 25.12 0.042 26528
 26530 3 16.04 34.07 25.03 0.065 26529
 26531 3 11.97 37.81 17.29 0.292 26341
 26532 3 11.69 37.53 17.3 0.106 26531
 26533 3 14.3 39.72 16.17 0.219 26210
 26534 3 14.33 39.8 16.1 0.258 26533
 26535 3 14.39 39.79 15.97 0.292 26534
 26536 3 14.48 39.76 15.86 0.324 26535
 26537 3 14.63 39.8 15.8 0.336 26536
 26538 3 15 40.18 15.94 0.193 26537
 26539 3 15.07 40.25 15.86 0.145 26538
 26540 3 15.13 40.32 15.77 0.15 26539
 26541 3 15.25 40.48 15.69 0.151 26540
 26542 3 15.37 40.64 15.77 0.15 26541
 26543 3 15.46 40.78 15.92 0.12 26542
 26544 3 15.57 40.9 15.86 0.305 26543
 26545 3 15.57 41.04 15.88 0.437 26544
 26546 3 15.46 41.15 15.88 0.575 26545
 26547 3 15.48 41.25 15.84 0.653 26546
 26548 3 15.47 41.36 15.83 0.711 26547
 26549 3 15.63 41.47 15.75 0.677 26548
 26550 3 15.7 41.58 15.7 0.665 26549
 26551 3 15.91 41.48 15.17 0.269 26550
 26552 3 16.07 41.55 14.94 0.203 26551
 26553 3 16.14 41.6 14.71 0.128 26552
 26554 3 16.2 41.67 14.59 0.143 26553
 26555 3 16.14 41.73 14.38 0.219 26554
 26556 3 16.25 41.8 14.22 0.187 26555
 26557 3 16.41 41.87 14.27 0.054 26556
 26558 3 16.43 41.98 14.35 0.079 26557
 26559 3 16.5 42.09 14.39 0.125 26558
 26560 3 16.46 41.84 13.97 0.131 26556
 26561 3 16.59 41.87 14.01 0.143 26560
 26562 3 15.88 41.61 14.49 0.099 26555
 26563 3 14.39 39.54 15.61 0.146 26537
 26564 3 14.36 39.43 15.51 0.045 26563
 26565 3 20.42 37.9 14.34 0.323 25454
 26566 3 20.67 37.88 14.31 0.296 26565
 26567 3 20.81 37.8 14.34 0.307 26566
 26568 3 20.9 37.7 14.17 0.234 26567
 26569 3 21.12 37.59 14.19 0.252 26568
 26570 3 21.37 37.42 14.2 0.214 26569
 26571 3 21.55 37.3 14.26 0.21 26570
 26572 3 21.67 37.23 14.24 0.268 26571
 26573 3 21.78 37.13 14.27 0.306 26572
 26574 3 21.9 36.96 14.24 0.29 26573
 26575 3 22.01 36.92 14.33 0.297 26574
 26576 3 22.06 36.92 14.53 0.27 26575
 26577 3 22.24 36.91 14.6 0.237 26576
 26578 3 22.46 36.74 14.57 0.205 26577
 26579 3 22.6 36.62 14.6 0.228 26578
 26580 3 22.79 36.42 14.6 0.199 26579
 26581 3 22.9 36.32 14.67 0.221 26580
 26582 3 22.95 36.24 14.71 0.264 26581
 26583 3 22.98 36.07 14.68 0.361 26582
 26584 3 23.09 36 14.7 0.396 26583
 26585 3 23.22 35.98 14.77 0.392 26584
 26586 3 23.34 35.99 15.07 0.285 26585
 26587 3 23.4 35.95 15.25 0.272 26586
 26588 3 23.52 35.95 15.43 0.294 26587
 26589 3 23.59 35.88 15.6 0.286 26588
 26590 3 23.61 35.78 15.77 0.323 26589
 26591 3 23.72 35.68 15.88 0.351 26590
 26592 3 23.77 35.6 16.03 0.348 26591
 26593 3 23.86 35.48 16.19 0.349 26592
 26594 3 23.97 35.42 16.35 0.339 26593
 26595 3 24.11 35.34 16.46 0.304 26594
 26596 3 24.15 35.25 16.59 0.309 26595
 26597 3 24.22 35.06 16.62 0.251 26596
 26598 3 24.27 34.87 16.75 0.21 26597
 26599 3 24.36 34.71 16.78 0.224 26598
 26600 3 24.54 34.6 16.84 0.248 26599
 26601 3 24.72 34.48 16.87 0.25 26600
 26602 3 24.97 34.37 16.91 0.221 26601
 26603 3 25.13 34.3 17 0.171 26602
 26604 3 25.29 34.21 17.09 0.206 26603
 26605 3 25.47 34.14 17.19 0.231 26604
 26606 3 25.65 34.05 17.25 0.227 26605
 26607 3 25.86 33.88 17.34 0.2 26606
 26608 3 26.02 33.81 17.43 0.185 26607
 26609 3 26.2 33.74 17.5 0.203 26608
 26610 3 26.31 33.64 17.59 0.253 26609
 26611 3 26.47 33.62 17.62 0.272 26610
 26612 3 26.61 33.6 17.71 0.345 26611
 26613 3 27.07 33.89 17.69 0.225 26612
 26614 3 27.32 33.96 17.87 0.146 26613
 26615 3 27.45 33.99 17.91 0.172 26614
 26616 3 27.57 34.03 18.02 0.213 26615
 26617 3 27.68 34.17 18.12 0.195 26616
 26618 3 27.72 34.04 18.34 0.149 26617
 26619 3 27.73 34 18.48 0.09 26618
 26620 3 27.91 34.24 18.14 0.109 26617
 26621 3 28.02 34.32 18.21 0.098 26620
 26622 3 28.15 34.36 18.32 0.13 26621
 26623 3 28.29 34.46 18.41 0.145 26622
 26624 3 28.38 34.51 18.48 0.197 26623
 26625 3 28.5 34.57 18.52 0.264 26624
 26626 3 28.59 34.64 18.53 0.368 26625
 26627 3 28.73 34.64 18.62 0.441 26626
 26628 3 28.88 34.63 18.75 0.467 26627
 26629 3 28.95 34.71 18.75 0.466 26628
 26630 3 28.97 34.82 18.93 0.441 26629
 26631 3 29.02 34.79 19.05 0.426 26630
 26632 3 29.23 34.75 19.14 0.385 26631
```
