## Supplementary material for "Automated Proofreading of Digitally Reconstructed Neural Morphology Enhances Accuracy, Scalability, and Standardization": Standardization and accuracy results: 720575940618112310.CNG.swc (part 2 of 2)

```
 26633 3 29.32 34.82 19.28 0.329 26632
 26634 3 29.43 34.85 19.37 0.326 26633
 26635 3 29.77 34.61 19.32 0.173 26634
 26636 3 29.93 34.49 19.28 0.181 26635
 26637 3 30.16 34.46 19.28 0.293 26636
 26638 3 30.32 34.46 19.23 0.309 26637
 26639 3 30.45 34.38 19.46 0.298 26638
 26640 3 30.56 34.31 19.62 0.307 26639
 26641 3 30.75 34.24 19.62 0.282 26640
 26642 3 30.93 34.25 19.71 0.291 26641
 26643 3 31.09 34.24 19.75 0.253 26642
 26644 3 31.34 33.92 19.94 0.146 26643
 26645 3 31.5 33.85 20.02 0.099 26644
 26646 3 31.66 33.79 20.07 0.115 26645
 26647 3 31.82 33.72 20.14 0.151 26646
 26648 3 32.03 33.76 20.21 0.132 26647
 26649 3 32.25 33.76 20.25 0.106 26648
 26650 3 32.4 33.75 20.35 0.119 26649
 26651 3 32.51 33.78 20.41 0.135 26650
 26652 3 32.69 33.83 20.44 0.221 26651
 26653 3 32.79 33.76 20.46 0.273 26652
 26654 3 32.82 33.75 20.73 0.283 26653
 26655 3 32.93 33.72 20.85 0.337 26654
 26656 3 32.97 33.61 20.91 0.426 26655
 26657 3 33.14 33.32 21.03 0.538 26656
 26658 3 33.22 33.2 21.07 0.593 26657
 26659 3 33.32 33.12 21.14 0.615 26658
 26660 3 33.36 32.93 21.3 0.543 26659
 26661 3 33.47 32.75 21.32 0.523 26660
 26662 3 33.54 32.51 21.44 0.515 26661
 26663 3 33.6 32.3 21.44 0.523 26662
 26664 3 33.71 32.22 21.5 0.556 26663
 26665 3 33.79 32.12 21.52 0.578 26664
 26666 3 33.97 32.11 21.5 0.627 26665
 26667 3 34.47 32.58 21.41 0.322 26666
 26668 3 34.58 32.51 21.55 0.328 26667
 26669 3 34.57 32.73 21.94 0.046 26668
 26670 3 34.68 32.73 21.98 0.066 26669
 26671 3 34.87 32.51 21.32 0.258 26668
 26672 3 35.14 32.7 21.14 0.114 26671
 26673 3 35.15 32.79 21.02 0.157 26672
 26674 3 35.26 32.66 20.94 0.101 26673
 26675 3 35.37 32.62 20.85 0.127 26674
 26676 3 35.5 32.59 20.78 0.104 26675
 26677 3 35.65 32.61 20.75 0.103 26676
 26678 3 35.8 32.61 20.73 0.101 26677
 26679 3 35.82 32.62 20.59 0.085 26678
 26680 3 35.82 32.7 20.44 0.000125 26679
 26681 3 33.7 31.56 21.78 0.316 26666
 26682 3 33.4 31.27 22.12 0.135 26681
 26683 3 33.45 31.3 22.21 0.079 26682
 26684 3 33.68 34.01 21 0.132 26659
 26685 3 33.72 34.15 20.89 0.216 26684
 26686 3 33.76 34.29 20.89 0.244 26685
 26687 3 33.55 34.69 21.02 0.126 26686
 26688 3 33.47 34.8 21.09 0.154 26687
 26689 3 33.3 34.95 21 0.056 26688
 26690 3 33.79 34.36 20.46 0.191 26686
 26691 3 33.96 34.66 20.43 0.145 26690
 26692 3 34.04 34.84 20.32 0.125 26691
 26693 3 33.99 34.97 20.25 0.151 26692
 26694 3 34.03 35.01 20.09 0.126 26693
 26695 3 34 35.02 19.93 0.142 26694
 26696 3 34.04 35 19.82 0.156 26695
 26697 3 34.1 34.94 19.73 0.187 26696
 26698 3 34.05 34.95 19.44 0.093 26697
 26699 3 34.11 34.84 19.43 0.07 26698
 26700 3 34.04 34.76 19.37 0.049 26699
 26701 3 33.03 34.26 20.59 0.092 26656
 26702 3 32.96 34.26 20.5 0.134 26701
 26703 3 32.97 34.41 20.34 0.08 26702
 26704 3 32.92 34.47 20.25 0.064 26703
 26705 3 30.22 34.19 18.78 0.126 26638
 26706 3 30.29 34.11 18.73 0.000125 26705
 26707 3 29.09 35.15 19.59 0.167 26634
 26708 3 28.91 35.32 19.62 0.11 26707
 26709 3 28.75 35.39 19.69 0.066 26708
 26710 3 28.61 35.5 19.66 0.128 26709
 26711 3 28.47 35.57 19.59 0.131 26710
 26712 3 28.36 35.61 19.48 0.127 26711
 26713 3 28.29 35.75 19.41 0.128 26712
 26714 3 28.15 35.83 19.34 0.136 26713
 26715 3 27.95 35.92 19.39 0.199 26714
 26716 3 27.81 36.14 19.62 0.15 26715
 26717 3 27.82 36.28 19.64 0.19 26716
 26718 3 27.75 36.42 19.75 0.169 26717
 26719 3 27.55 36.6 19.75 0.149 26718
 26720 3 27.37 36.6 19.73 0.126 26719
 26721 3 27.24 36.63 19.53 0.092 26720
 26722 3 27.19 36.59 19.44 0.000125 26721
 26723 3 29.47 34.29 19.16 0.099 26632
 26724 3 29.57 34.18 19.32 0.059 26723
 26725 3 29.54 34.07 19.21 0.059 26724
 26726 3 26.47 33.23 17.89 0.179 26612
 26727 3 26.54 33.12 17.94 0.179 26726
 26728 3 26.65 32.99 18.05 0.168 26727
 26729 3 26.7 32.88 18.18 0.195 26728
 26730 3 26.75 32.8 18.28 0.205 26729
 26731 3 26.77 32.67 18.37 0.221 26730
 26732 3 26.82 32.49 18.44 0.156 26731
 26733 3 26.81 32.38 18.53 0.127 26732
 26734 3 26.86 32.24 18.59 0.148 26733
 26735 3 26.86 32.13 18.68 0.163 26734
 26736 3 26.79 32.03 18.69 0.214 26735
 26737 3 26.5 32.23 18.62 0.111 26736
 26738 3 26.32 32.27 18.5 0.05 26737
 26739 3 26.82 31.88 18.75 0.248 26736
 26740 3 27.03 31.76 18.89 0.224 26739
 26741 3 27.08 31.58 18.96 0.213 26740
 26742 3 27.08 31.4 18.94 0.246 26741
 26743 3 27.1 31.22 18.98 0.209 26742
 26744 3 27.21 31.04 18.96 0.169 26743
 26745 3 27.26 30.9 18.91 0.181 26744
 26746 3 27.33 30.7 18.85 0.211 26745
 26747 3 27.35 30.56 18.8 0.25 26746
 26748 3 27.3 30.4 18.71 0.31 26747
 26749 3 27.3 30.31 18.59 0.425 26748
 26750 3 27.23 30.29 18.48 0.476 26749
 26751 3 27.28 30.45 18.23 0.467 26750
 26752 3 27.28 30.41 18.09 0.515 26751
 26753 3 27.28 30.43 17.87 0.521 26752
 26754 3 27.24 30.34 17.77 0.508 26753
 26755 3 27.21 30.34 17.62 0.464 26754
 26756 3 27.17 30.27 17.48 0.413 26755
 26757 3 26.6 30.11 17.6 0.123 26756
 26758 3 26.41 30.06 17.46 0.166 26757
 26759 3 26.33 30.03 17.3 0.213 26758
 26760 3 26.21 29.99 17.16 0.206 26759
 26761 3 26.16 29.92 17.09 0.263 26760
 26762 3 26.21 29.53 16.98 0.172 26761
 26763 3 26.21 29.36 16.84 0.136 26762
 26764 3 26.14 29.33 16.69 0.148 26763
 26765 3 26.01 29.29 16.5 0.126 26764
 26766 3 25.94 29.29 16.37 0.129 26765
 26767 3 25.87 29.33 16.16 0.148 26766
 26768 3 25.8 29.35 15.93 0.133 26767
 26769 3 25.83 29.31 15.73 0.119 26768
 26770 3 25.8 29.26 15.61 0.136 26769
 26771 3 25.8 29.2 15.48 0.182 26770
 26772 3 25.74 29.14 15.35 0.192 26771
 26773 3 25.69 29.05 15.19 0.189 26772
 26774 3 25.64 28.96 15.08 0.251 26773
 26775 3 26.05 28.98 15.09 0.049 26774
 26776 3 26.12 28.95 14.96 0.075 26775
 26777 3 25.42 28.85 15 0.253 26774
 26778 3 25.42 28.74 14.87 0.252 26777
 26779 3 25.37 28.69 14.75 0.3 26778
 26780 3 25.26 28.58 14.67 0.347 26779
 26781 3 25.17 28.44 14.63 0.405 26780
 26782 3 25.1 28.31 14.6 0.441 26781
 26783 3 25.07 28.29 14.37 0.453 26782
 26784 3 24.98 28.24 14.29 0.443 26783
 26785 3 24.64 28.1 14.43 0.413 26784
 26786 3 24.32 27.95 14.58 0.365 26785
 26787 3 24.24 27.86 14.55 0.404 26786
 26788 3 24.12 27.81 14.51 0.48 26787
 26789 3 24.01 27.69 14.36 0.516 26788
 26790 3 23.85 27.76 14.2 0.488 26789
 26791 3 23.39 27.92 14.02 0.36 26790
 26792 3 22.83 28.17 13.87 0.114 26791
 26793 3 22.62 28.2 13.87 0.131 26792
 26794 3 22.42 28.22 13.88 0.163 26793
 26795 3 22.21 28.33 14.04 0.157 26794
 26796 3 22.05 28.45 14.12 0.151 26795
 26797 3 21.98 28.54 14.27 0.201 26796
 26798 3 21.85 28.6 14.4 0.232 26797
 26799 3 21.64 28.67 14.5 0.232 26798
 26800 3 21.48 28.74 14.57 0.237 26799
 26801 3 21.26 28.78 14.71 0.202 26800
 26802 3 21.03 28.79 14.76 0.187 26801
 26803 3 20.89 28.83 14.77 0.306 26802
 26804 3 20.74 28.93 14.77 0.474 26803
 26805 3 20.67 29.02 14.93 0.489 26804
 26806 3 20.51 29.05 14.87 0.527 26805
 26807 3 20.37 29.07 15.07 0.546 26806
 26808 3 20.32 29.18 15.13 0.573 26807
 26809 3 20.12 29.19 15.28 0.573 26808
 26810 3 20.05 29.3 15.37 0.535 26809
 26811 3 19.98 29.48 15.3 0.487 26810
 26812 3 19.89 29.69 14.92 0.254 26811
 26813 3 19.87 29.73 15.03 0.144 26812
 26814 3 19.92 29.87 15.08 0.000125 26813
 26815 3 19.92 29.98 14.65 0.062 26812
 26816 3 19.92 30.07 14.55 0.113 26815
 26817 3 19.92 30.32 14.58 0.1 26816
 26818 3 20.74 29.33 14.19 0.071 26806
 26819 3 20.78 29.38 14.1 0.102 26818
 26820 3 20.8 29.31 13.93 0.164 26819
 26821 3 20.82 29.33 13.79 0.162 26820
 26822 3 20.78 29.24 13.59 0.086 26821
 26823 3 27.26 29.69 18.98 0.15 26750
 26824 3 27.3 29.54 19.07 0.147 26823
 26825 3 27.33 29.4 19.19 0.117 26824
 26826 3 27.35 29.22 19.32 0.143 26825
 26827 3 27.37 29.06 19.35 0.184 26826
 26828 3 27.44 28.99 19.48 0.225 26827
 26829 3 27.48 28.99 19.64 0.211 26828
 26830 3 27.46 29.01 19.84 0.217 26829
 26831 3 27.46 29.08 19.94 0.36 26830
 26832 3 27.48 28.99 20.05 0.433 26831
 26833 3 27.46 28.92 20.16 0.527 26832
 26834 3 27.53 28.85 20.28 0.561 26833
 26835 3 27.6 28.79 20.43 0.531 26834
 26836 3 27.62 28.86 20.57 0.52 26835
 26837 3 27.64 28.6 20.62 0.387 26836
 26838 3 27.46 28.65 20.73 0.158 26837
 26839 3 27.8 29.47 20.82 0.262 26836
 26840 3 27.78 29.38 20.94 0.28 26839
 26841 3 27.73 29.28 21.07 0.336 26840
 26842 3 27.73 29.22 21.19 0.353 26841
 26843 3 27.71 29.1 21.34 0.334 26842
 26844 3 27.6 29.17 21.5 0.267 26843
 26845 3 27.39 29.31 21.62 0.206 26844
 26846 3 27.3 29.44 21.71 0.178 26845
 26847 3 27.21 29.63 21.78 0.223 26846
 26848 3 27.17 29.74 21.85 0.339 26847
 26849 3 27.21 29.86 21.89 0.424 26848
 26850 3 27.12 29.92 21.94 0.486 26849
 26851 3 27.01 30.04 21.96 0.509 26850
 26852 3 26.87 30.13 21.98 0.56 26851
 26853 3 26.69 30.13 21.98 0.623 26852
 26854 3 27.26 30.49 22.41 0.258 26853
 26855 3 27.26 30.69 22.28 0.129 26854
 26856 3 27.26 30.88 22.12 0.000125 26855
 26857 3 27.3 31.01 22.07 0.072 26856
 26858 3 27.49 30.2 22.75 0.091 26854
 26859 3 27.55 30.11 22.87 0.116 26858
 26860 3 27.58 30.06 23.05 0.106 26859
 26861 3 27.64 29.97 23.14 0.143 26860
 26862 3 27.69 29.9 23.21 0.114 26861
 26863 3 27.64 29.76 23.48 0.166 26862
 26864 3 27.53 29.72 23.66 0.154 26863
 26865 3 27.55 29.65 23.82 0.147 26864
 26866 3 27.55 29.54 23.96 0.108 26865
 26867 3 27.51 29.45 24.12 0.104 26866
 26868 3 27.49 29.38 24.3 0.098 26867
 26869 3 27.37 29.28 24.44 0.126 26868
 26870 3 27.33 29.2 24.53 0.122 26869
 26871 3 27.26 29.13 24.64 0.095 26870
 26872 3 27.17 29.08 24.75 0.108 26871
 26873 3 27.12 29.06 24.84 0.137 26872
 26874 3 27.03 29.04 24.96 0.132 26873
 26875 3 26.89 29.01 25.03 0.126 26874
 26876 3 26.83 29.01 25.19 0.101 26875
 26877 3 26.74 29.06 25.28 0.116 26876
 26878 3 26.62 29.13 25.39 0.135 26877
 26879 3 26.51 29.22 25.48 0.152 26878
 26880 3 26.42 29.24 25.62 0.102 26879
 26881 3 26.33 29.33 25.66 0.118 26880
 26882 3 26.26 29.42 25.75 0.126 26881
 26883 3 26.19 29.5 25.84 0.131 26882
 26884 3 26.08 29.59 26 0.232 26883
 26885 3 26.05 29.73 26.09 0.382 26884
 26886 3 26.01 29.84 26.16 0.402 26885
 26887 3 26.01 29.96 26.23 0.336 26886
 26888 3 25.8 30.03 26.5 0.224 26887
 26889 3 25.89 30.09 26.64 0.173 26888
 26890 3 25.96 30.12 26.77 0.000125 26889
 26891 3 25.62 30.28 26.46 0.103 26888
 26892 3 25.71 30.41 26.46 0.104 26891
 26893 3 25.82 30.5 26.55 0.085 26892
 26894 3 25.89 30.44 26.6 0.091 26893
 26895 3 25.8 30.59 26.84 0.138 26894
 26896 3 25.76 30.68 26.89 0.175 26895
 26897 3 25.64 30.89 26.94 0.152 26896
 26898 3 25.58 30.98 27 0.193 26897
 26899 3 25.53 31.07 27.03 0.259 26898
 26900 3 25.76 30.85 27.44 0.168 26899
 26901 3 25.85 30.82 27.66 0.129 26900
 26902 3 25.92 30.71 27.82 0.147 26901
 26903 3 25.96 30.78 27.94 0.192 26902
 26904 3 26.01 30.78 28.09 0.186 26903
 26905 3 26.12 30.75 28.21 0.104 26904
 26906 3 26.21 30.69 28.09 0.084 26905
 26907 3 26.37 30.01 22 0.47 26853
 26908 3 26.3 30.1 22.05 0.465 26907
 26909 3 26.14 30.26 21.96 0.317 26908
 26910 3 25.98 30.33 21.93 0.212 26909
 26911 3 25.8 30.31 22.03 0.131 26910
 26912 3 25.76 30.22 22.27 0.137 26911
 26913 3 26.14 29.49 21.75 0.091 26907
 26914 3 26.03 29.38 21.8 0.108 26913
 26915 3 25.92 29.28 21.75 0.17 26914
 26916 3 25.76 29.26 21.75 0.122 26915
 26917 3 22.98 35.78 14.1 0.097 26585
 26918 3 23.02 35.75 13.99 0.05 26917
 26919 3 22.85 40.74 11.53 0.106 25419
 26920 3 22.92 40.62 11.51 0.094 26919
 26921 3 23.03 40.49 11.5 0.115 26920
 26922 3 23.14 40.39 11.52 0.14 26921
 26923 3 23.28 40.28 11.45 0.155 26922
 26924 3 23.4 40.24 11.44 0.152 26923
 26925 3 23.51 40.17 11.35 0.179 26924
 26926 3 23.56 40.07 11.29 0.216 26925
 26927 3 23.65 39.95 11.24 0.215 26926
 26928 3 23.69 39.87 11.18 0.163 26927
 26929 3 28.25 41.66 10.34 0.375 25389
 26930 3 28.32 41.51 10.34 0.394 26929
 26931 3 28.41 41.29 10.27 0.361 26930
 26932 3 28.49 41.16 10.28 0.34 26931
 26933 3 28.6 41.05 10.28 0.306 26932
 26934 3 28.65 40.89 10.26 0.293 26933
 26935 3 28.74 40.76 10.36 0.298 26934
 26936 3 28.76 40.58 10.39 0.287 26935
 26937 3 28.74 40.44 10.53 0.297 26936
 26938 3 28.78 40.33 10.56 0.372 26937
 26939 3 28.81 40.2 10.56 0.409 26938
 26940 3 28.78 40.12 10.66 0.453 26939
 26941 3 28.74 39.91 10.6 0.458 26940
 26942 3 28.69 39.76 10.62 0.458 26941
 26943 3 28.69 39.68 10.69 0.473 26942
 26944 3 28.69 39.62 10.81 0.475 26943
 26945 3 28.71 39.41 10.76 0.474 26944
 26946 3 28.81 39.27 10.68 0.531 26945
 26947 3 28.78 39.05 10.53 0.544 26946
 26948 3 28.87 38.9 10.5 0.541 26947
 26949 3 28.65 38.75 10.36 0.604 26948
 26950 3 28.72 38.55 10.28 0.628 26949
 26951 3 28.83 38.37 10.28 0.579 26950
 26952 3 28.74 38.22 10.27 0.536 26951
 26953 3 28.83 38.08 10.35 0.511 26952
 26954 3 28.94 37.9 10.27 0.442 26953
 26955 3 28.89 37.8 10.22 0.404 26954
 26956 3 28.94 37.65 10.2 0.419 26955
 26957 3 29.01 37.45 10.09 0.415 26956
 26958 3 29.15 37.29 10.11 0.456 26957
 26959 3 29.24 37.09 10.1 0.481 26958
 26960 3 29.28 36.93 10.27 0.455 26959
 26961 3 29.24 36.83 10.38 0.439 26960
 26962 3 29.35 36.69 10.5 0.401 26961
 26963 3 29.27 36.55 10.52 0.409 26962
 26964 3 29.34 36.37 10.45 0.389 26963
 26965 3 29.38 36.23 10.5 0.43 26964
 26966 3 29.34 36.08 10.53 0.402 26965
 26967 3 29.41 35.9 10.51 0.378 26966
 26968 3 29.5 35.72 10.51 0.377 26967
 26969 3 29.54 35.55 10.42 0.385 26968
 26970 3 29.54 35.39 10.4 0.367 26969
 26971 3 29.57 35.19 10.35 0.369 26970
 26972 3 29.54 35.07 10.32 0.391 26971
 26973 3 29.57 34.91 10.27 0.448 26972
 26974 3 29.59 34.72 10.18 0.45 26973
 26975 3 29.54 34.55 10.16 0.439 26974
 26976 3 29.59 34.36 10.18 0.413 26975
 26977 3 29.56 34.23 10.19 0.427 26976
 26978 3 29.63 34.05 10.23 0.431 26977
 26979 3 29.68 33.86 10.18 0.464 26978
 26980 3 29.82 33.64 10.18 0.491 26979
 26981 3 29.91 33.45 10.16 0.543 26980
 26982 3 29.91 33.3 10.13 0.576 26981
 26983 3 29.95 33.14 10.07 0.603 26982
 26984 3 29.91 33.01 10.09 0.613 26983
 26985 3 29.88 32.83 10.16 0.556 26984
 26986 3 29.88 32.68 10.2 0.544 26985
 26987 3 29.84 32.58 10.35 0.537 26986
 26988 3 29.61 32.54 10.73 0.167 26987
 26989 3 29.66 32.36 10.83 0.196 26988
 26990 3 29.57 32.26 10.95 0.236 26989
 26991 3 29.57 32.19 11.07 0.329 26990
 26992 3 29.48 32.15 11.15 0.415 26991
 26993 3 29.59 32.03 11.34 0.38 26992
 26994 3 29.67 31.96 11.43 0.349 26993
 26995 3 30.19 31.87 11.49 0.115 26994
 26996 3 30.41 31.92 11.55 0.124 26995
 26997 3 30.46 31.9 11.67 0.187 26996
 26998 3 30.61 32.03 11.68 0.152 26997
 26999 3 30.73 32.11 11.79 0.142 26998
 27000 3 30.88 32.16 11.88 0.144 26999
 27001 3 31.04 32.2 11.95 0.144 27000
 27002 3 31.2 32.26 12.07 0.142 27001
 27003 3 31.29 32.3 12.17 0.174 27002
 27004 3 31.43 32.37 12.27 0.161 27003
 27005 3 31.52 32.55 12.43 0.143 27004
 27006 3 31.57 32.69 12.48 0.152 27005
 27007 3 31.59 32.83 12.5 0.184 27006
 27008 3 31.7 32.97 12.45 0.184 27007
 27009 3 31.82 33.08 12.52 0.172 27008
 27010 3 31.88 33.25 12.53 0.141 27009
 27011 3 31.94 33.37 12.49 0.116 27010
 27012 3 31.97 33.47 12.33 0.184 27011
 27013 3 31.9 33.59 12.23 0.177 27012
 27014 3 31.97 33.69 12.2 0.207 27013
 27015 3 32.28 33.69 12.18 0.17 27014
 27016 3 32.49 33.75 12.24 0.146 27015
 27017 3 32.65 33.8 12.21 0.129 27016
 27018 3 32.8 33.84 12.21 0.147 27017
 27019 3 32.94 34.01 12.26 0.137 27018
 27020 3 33.05 34.09 12.27 0.102 27019
 27021 3 33.18 34.26 12.34 0.181 27020
 27022 3 33.29 34.37 12.42 0.358 27021
 27023 3 33.39 34.51 12.57 0.556 27022
 27024 3 33.43 34.62 12.6 0.63 27023
 27025 3 33.6 34.72 12.67 0.649 27024
 27026 3 33.55 34.75 13.02 0.496 27025
 27027 3 33.71 34.76 13.17 0.4 27026
 27028 3 34.25 34.6 13.13 0.19 27027
 27029 3 34.32 34.59 13.05 0.247 27028
 27030 3 34.43 34.56 13.08 0.274 27029
 27031 3 34.47 35.06 12.96 0.104 27030
 27032 3 34.47 35.16 12.86 0.099 27031
 27033 3 34.35 35.27 12.82 0.000125 27032
 27034 3 33.65 34.84 13.35 0.218 27027
 27035 3 33.6 34.91 13.29 0.000125 27034
 27036 3 33.85 35.06 11.59 0.114 27025
 27037 3 33.87 35.16 11.51 0.162 27036
 27038 3 33.87 35.27 11.36 0.198 27037
 27039 3 33.86 35.34 11.19 0.225 27038
 27040 3 33.78 35.44 11.12 0.235 27039
 27041 3 33.64 35.58 11.07 0.262 27040
 27042 3 33.53 35.71 11.02 0.224 27041
 27043 3 33.43 35.88 10.96 0.252 27042
 27044 3 33.32 36.03 10.93 0.2 27043
 27045 3 33.32 36.17 10.92 0.186 27044
 27046 3 33.29 36.3 10.83 0.135 27045
 27047 3 33.25 36.41 10.68 0.115 27046
 27048 3 33.24 36.53 10.6 0.118 27047
 27049 3 33.24 36.63 10.49 0.166 27048
 27050 3 33.28 36.78 10.42 0.186 27049
 27051 3 33.24 36.84 10.21 0.336 27050
 27052 3 33.38 36.92 10.24 0.421 27051
 27053 3 33.39 37.09 10.25 0.453 27052
 27054 3 33.43 37.26 10.26 0.45 27053
 27055 3 33.39 37.37 10.26 0.449 27054
 27056 3 33.46 37.37 10.08 0.555 27055
 27057 3 33.71 37.45 9.96 0.477 27056
 27058 3 33.81 37.56 9.91 0.456 27057
 27059 3 33.85 37.66 9.79 0.449 27058
 27060 3 33.89 37.83 9.78 0.423 27059
 27061 3 33.99 37.92 9.77 0.429 27060
 27062 3 34.04 38.12 9.72 0.295 27061
 27063 3 34.1 38.27 9.68 0.204 27062
 27064 3 34.21 38.45 9.63 0.144 27063
 27065 3 34.28 38.59 9.53 0.165 27064
 27066 3 34.35 38.65 9.44 0.167 27065
 27067 3 34.42 38.74 9.38 0.154 27066
 27068 3 34.39 38.88 9.28 0.185 27067
 27069 3 34.6 39.03 9.19 0.107 27068
 27070 3 34.71 39.13 9.11 0.145 27069
 27071 3 34.89 39.06 9.05 0.166 27070
 27072 3 34.99 39.05 9.01 0.16 27071
 27073 3 35.17 39.06 9.16 0.127 27072
 27074 3 35.29 39.06 9.28 0.139 27073
 27075 3 35.38 39.15 9.46 0.112 27074
 27076 3 35.42 39.15 9.63 0.098 27075
 27077 3 35.48 39.09 9.76 0.082 27076
 27078 3 35.54 38.98 9.74 0.148 27077
 27079 3 35.6 38.85 9.74 0.159 27078
 27080 3 34.64 37.74 9.67 0.116 27061
 27081 3 34.84 37.77 9.5 0.118 27080
 27082 3 34.99 37.88 9.42 0.122 27081
 27083 3 35.16 38.02 9.34 0.144 27082
 27084 3 35.24 38.08 9.31 0.217 27083
 27085 3 35.34 38.19 9.29 0.161 27084
 27086 3 33.14 37.65 10.54 0.114 27056
 27087 3 33.17 37.77 10.6 0.112 27086
 27088 3 33.1 37.94 10.69 0.078 27087
 27089 3 33.06 38.06 10.78 0.078 27088
 27090 3 33.03 38.17 11 0.148 27089
 27091 3 32.99 38.23 11.13 0.152 27090
 27092 3 32.96 38.38 11.3 0.134 27091
 27093 3 32.88 38.45 11.37 0.143 27092
 27094 3 32.75 38.57 11.38 0.138 27093
 27095 3 32.57 38.69 11.44 0.181 27094
 27096 3 32.43 38.89 11.26 0.13 27095
 27097 3 32.36 38.97 11.18 0.09 27096
 27098 3 32.34 39.08 11.19 0.087 27097
 27099 3 29.86 32.48 10.27 0.559 26987
 27100 3 29.98 32.19 10.28 0.547 27099
 27101 3 29.98 32.05 10.25 0.557 27100
 27102 3 30.16 31.88 10.29 0.507 27101
 27103 3 30.23 31.71 10.27 0.484 27102
 27104 3 30.42 31.49 10.4 0.414 27103
 27105 3 30.39 31.35 10.32 0.468 27104
 27106 3 30.49 31.17 10.36 0.481 27105
 27107 3 30.66 31.03 10.35 0.473 27106
 27108 3 30.62 30.87 10.37 0.493 27107
 27109 3 30.71 30.74 10.34 0.492 27108
 27110 3 30.78 30.58 10.34 0.476 27109
 27111 3 30.78 30.42 10.26 0.46 27110
 27112 3 30.85 30.26 10.19 0.442 27111
 27113 3 30.96 30.12 10.23 0.414 27112
 27114 3 30.94 29.97 10.12 0.436 27113
 27115 3 30.92 29.81 10.04 0.487 27114
 27116 3 30.82 29.65 9.98 0.54 27115
 27117 3 30.91 29.49 10 0.508 27116
 27118 3 30.94 29.33 9.94 0.5 27117
 27119 3 31.01 29.22 9.93 0.528 27118
 27120 3 31.08 29.06 9.95 0.515 27119
 27121 3 31.05 28.9 9.86 0.519 27120
 27122 3 31.16 28.76 9.93 0.474 27121
 27123 3 31.19 28.67 9.87 0.495 27122
 27124 3 31.23 28.51 10.02 0.495 27123
 27125 3 31.19 28.33 10.02 0.572 27124
 27126 3 31.32 28.22 10.02 0.584 27125
 27127 3 31.23 28.08 10.03 0.656 27126
 27128 3 31.37 27.94 10.1 0.696 27127
 27129 3 31.35 27.78 10.27 0.74 27128
 27130 3 31.51 27.69 10.36 0.782 27129
 27131 3 31.64 27.6 10.37 0.759 27130
 27132 3 31.73 27.56 10.47 0.807 27131
 27133 3 31.85 27.44 10.52 0.839 27132
 27134 3 31.34 27.15 9.84 0.434 27133
 27135 3 31.24 27.01 9.72 0.473 27134
 27136 3 31.11 26.8 9.5 0.412 27135
 27137 3 30.97 26.67 9.42 0.416 27136
 27138 3 30.79 26.46 9.2 0.385 27137
 27139 3 30.59 26.31 9.12 0.368 27138
 27140 3 30.47 26.19 9.04 0.376 27139
 27141 3 30.29 26.1 9.17 0.444 27140
 27142 3 30.15 26.05 9.18 0.526 27141
 27143 3 30.06 25.97 9.29 0.587 27142
 27144 3 29.99 25.92 9.37 0.597 27143
 27145 3 29.92 25.85 9.58 0.576 27144
 27146 3 30.02 26.9 10.28 0.219 27145
 27147 3 29.95 27.15 10.34 0.174 27146
 27148 3 29.88 27.35 10.33 0.108 27147
 27149 3 29.82 27.44 10.26 0.114 27148
 27150 3 29.78 27.62 10.39 0.16 27149
 27151 3 29.76 27.78 10.4 0.156 27150
 27152 3 29.57 28.06 10.43 0.262 27151
 27153 3 29.23 28.49 10.48 0.241 27152
 27154 3 29.08 28.51 10.38 0.175 27153
 27155 3 28.87 28.58 10.32 0.191 27154
 27156 3 28.78 28.69 10.26 0.143 27155
 27157 3 28.66 28.8 10.23 0.172 27156
 27158 3 28.51 28.9 10.13 0.162 27157
 27159 3 28.35 29.03 9.99 0.201 27158
 27160 3 28.12 29.08 9.73 0.221 27159
 27161 3 27.99 29.15 9.67 0.188 27160
 27162 3 27.83 29.17 9.63 0.225 27161
 27163 3 27.53 29.09 9.59 0.255 27162
 27164 3 27.42 29.07 9.53 0.318 27163
 27165 3 27.26 29.11 9.51 0.332 27164
 27166 3 27.19 29.14 9.41 0.362 27165
 27167 3 27.03 29.14 9.34 0.325 27166
 27168 3 26.92 29.16 9.25 0.265 27167
 27169 3 26.83 29.23 9.18 0.22 27168
 27170 3 26.69 29.34 9.02 0.236 27169
 27171 3 26.51 29.52 8.9 0.261 27170
 27172 3 26.42 29.61 8.95 0.214 27171
 27173 3 26.37 29.68 9.09 0.186 27172
 27174 3 26.3 29.75 9.23 0.17 27173
 27175 3 26.28 29.86 9.28 0.127 27174
 27176 3 26.14 30 9.26 0.172 27175
 27177 3 26.23 30.23 9.23 0.185 27176
 27178 3 26.28 30.36 9.24 0.193 27177
 27179 3 26.35 30.52 9.3 0.166 27178
 27180 3 26.42 30.64 9.5 0.191 27179
 27181 3 26.46 30.84 9.51 0.206 27180
 27182 3 26.58 31 9.46 0.241 27181
 27183 3 26.71 31.07 9.43 0.221 27182
 27184 3 26.85 31.14 9.42 0.176 27183
 27185 3 27.1 31.16 9.46 0.156 27184
 27186 3 27.24 31.3 9.53 0.183 27185
 27187 3 27.39 31.36 9.54 0.149 27186
 27188 3 27.62 31.44 9.63 0.179 27187
 27189 3 27.85 31.49 9.68 0.186 27188
 27190 3 27.98 31.53 9.7 0.165 27189
 27191 3 28.12 31.62 9.73 0.131 27190
 27192 3 28.23 31.71 9.75 0.086 27191
 27193 3 28.3 31.85 9.85 0.137 27192
 27194 3 28.37 31.9 9.95 0.151 27193
 27195 3 28.51 31.97 10.1 0.16 27194
 27196 3 28.59 32.08 10.2 0.123 27195
 27197 3 28.7 32.15 10.34 0.14 27196
 27198 3 28.81 32.2 10.45 0.157 27197
 27199 3 28.88 32.26 10.6 0.128 27198
 27200 3 28.97 32.19 10.73 0.143 27199
 27201 3 29.74 25.44 9.54 0.38 27145
 27202 3 29.7 25.33 9.64 0.428 27201
 27203 3 29.72 25.24 9.73 0.465 27202
 27204 3 29.74 25.15 9.79 0.496 27203
 27205 3 29.68 25.03 9.85 0.522 27204
 27206 3 29.68 24.92 9.94 0.599 27205
 27207 3 29.61 24.69 9.84 0.62 27206
 27208 3 29.59 24.6 9.89 0.64 27207
 27209 3 29.45 24.26 9.75 0.563 27208
 27210 3 29.34 24.1 9.75 0.548 27209
 27211 3 29.22 23.83 9.65 0.502 27210
 27212 3 29.02 23.63 9.51 0.447 27211
 27213 3 28.99 23.51 9.59 0.455 27212
 27214 3 28.88 23.37 9.66 0.449 27213
 27215 3 28.83 23.26 9.75 0.409 27214
 27216 3 28.75 23.1 9.78 0.387 27215
 27217 3 28.68 22.96 9.86 0.394 27216
 27218 3 28.62 22.8 9.91 0.393 27217
 27219 3 28.53 22.65 9.84 0.429 27218
 27220 3 28.53 22.51 9.82 0.426 27219
 27221 3 28.48 22.4 9.07 0.121 27220
 27222 3 28.43 22.24 8.92 0.097 27221
 27223 3 28.37 22.08 8.77 0.165 27222
 27224 3 28.3 22.06 8.62 0.216 27223
 27225 3 28.23 21.99 8.47 0.303 27224
 27226 3 28.19 21.97 8.33 0.348 27225
 27227 3 28.16 21.94 8.2 0.39 27226
 27228 3 28.23 21.71 8.07 0.386 27227
 27229 3 27.55 21.58 8.18 0.11 27228
 27230 3 27.44 21.51 8.12 0.14 27229
 27231 3 27.32 21.44 8.17 0.171 27230
 27232 3 27.23 21.37 8.15 0.202 27231
 27233 3 27.09 21.26 7.97 0.195 27232
 27234 3 27.03 21.08 7.92 0.124 27233
 27235 3 26.93 21.01 7.71 0.096 27234
 27236 3 26.89 20.9 7.63 0.108 27235
 27237 3 26.82 20.87 7.55 0.197 27236
 27238 3 26.75 20.76 7.51 0.305 27237
 27239 3 26.66 20.69 7.42 0.376 27238
 27240 3 26.53 20.62 7.31 0.403 27239
 27241 3 26.48 20.53 7.14 0.372 27240
 27242 3 26.41 20.44 7.05 0.296 27241
 27243 3 26.46 20.31 6.88 0.252 27242
 27244 3 26.51 20.19 6.74 0.192 27243
 27245 3 26.64 19.97 6.67 0.121 27244
 27246 3 26.62 19.9 6.55 0.097 27245
 27247 3 26.68 19.78 6.55 0.112 27246
 27248 3 26.6 19.67 6.46 0.111 27247
 27249 3 26.73 19.56 6.46 0.05 27248
 27250 3 26.66 19.44 6.38 0.13 27249
 27251 3 28.75 21.63 7.95 0.064 27228
 27252 3 28.8 21.55 7.85 0.107 27251
 27253 3 28.89 21.53 7.71 0.108 27252
 27254 3 28.96 21.47 7.59 0.094 27253
 27255 3 29 21.37 7.49 0.088 27254
 27256 3 29.1 21.3 7.42 0.129 27255
 27257 3 29.19 21.26 7.3 0.182 27256
 27258 3 29.28 21.21 7.25 0.203 27257
 27259 3 29.51 21.13 7.27 0.103 27258
 27260 3 29.6 21.06 7.3 0.093 27259
 27261 3 29.64 21.06 7.17 0.064 27260
 27262 3 27.66 22.37 8.29 0.163 27227
 27263 3 27.53 22.4 8.26 0.151 27262
 27264 3 27.41 22.46 8.32 0.105 27263
 27265 3 27.26 22.44 8.33 0.109 27264
 27266 3 27.07 22.42 8.24 0.114 27265
 27267 3 26.85 22.39 8.22 0.168 27266
 27268 3 26.69 22.41 8.12 0.178 27267
 27269 3 26.6 22.45 7.96 0.126 27268
 27270 3 26.48 22.5 7.83 0.13 27269
 27271 3 26.46 22.52 7.62 0.132 27270
 27272 3 26.57 22.67 7.49 0.188 27271
 27273 3 26.55 22.72 7.35 0.207 27272
 27274 3 26.53 22.72 7.24 0.161 27273
 27275 3 26.44 22.32 8.18 0.097 27268
 27276 3 26.25 22.27 8.14 0.175 27275
 27277 3 26.07 22.27 8.15 0.175 27276
 27278 3 28.43 22.37 9.98 0.331 27220
 27279 3 28.34 22.22 10.11 0.317 27278
 27280 3 28.23 22.12 10.18 0.309 27279
 27281 3 28.1 21.97 10.24 0.319 27280
 27282 3 28.05 21.83 10.34 0.314 27281
 27283 3 27.8 21.82 10.53 0.327 27282
 27284 3 27.82 21.73 10.62 0.363 27283
 27285 3 27.75 21.64 10.69 0.381 27284
 27286 3 27.69 21.59 10.82 0.442 27285
 27287 3 27.6 21.52 10.85 0.515 27286
 27288 3 27.21 21.71 11.07 0.417 27287
 27289 3 27.12 21.7 11.18 0.474 27288
 27290 3 27 21.66 11.33 0.516 27289
 27291 3 26.85 21.68 11.42 0.525 27290
 27292 3 26.8 21.71 11.58 0.506 27291
 27293 3 26.57 21.66 11.66 0.473 27292
 27294 3 26.5 21.55 11.75 0.454 27293
 27295 3 26.37 21.48 11.89 0.387 27294
 27296 3 26.34 21.41 12.03 0.372 27295
 27297 3 26.16 21.36 12.14 0.361 27296
 27298 3 26.07 21.25 12.17 0.374 27297
 27299 3 26.03 21.16 12.25 0.379 27298
 27300 3 25.89 21.11 12.37 0.345 27299
 27301 3 25.87 21 12.51 0.346 27300
 27302 3 25.85 20.84 12.64 0.333 27301
 27303 3 25.87 20.64 12.75 0.342 27302
 27304 3 25.85 20.41 12.79 0.33 27303
 27305 3 25.82 20.23 12.77 0.341 27304
 27306 3 25.43 20.25 12.4 0.071 27305
 27307 3 25.34 20.25 12.34 0.079 27306
 27308 3 25.25 20.3 12.27 0.157 27307
 27309 3 25.12 20.3 12.18 0.159 27308
 27310 3 24.96 20.27 12.01 0.072 27309
 27311 3 24.89 20.23 11.92 0.079 27310
 27312 3 24.8 20.25 11.81 0.083 27311
 27313 3 24.73 20.32 11.77 0.036 27312
 27314 3 25.85 20.09 12.87 0.3 27305
 27315 3 25.89 19.91 13.07 0.335 27314
 27316 3 25.94 19.68 13.04 0.322 27315
 27317 3 25.91 19.54 13.09 0.331 27316
 27318 3 25.89 19.36 13.12 0.363 27317
 27319 3 25.85 19.21 13.16 0.393 27318
 27320 3 25.87 19.05 13.18 0.44 27319
 27321 3 25.78 18.89 13.11 0.525 27320
 27322 3 26.44 18.68 13.58 0.109 27321
 27323 3 26.55 18.55 13.67 0.091 27322
 27324 3 26.62 18.43 13.75 0.119 27323
 27325 3 26.73 18.3 13.78 0.096 27324
 27326 3 26.85 18.29 13.82 0.118 27325
 27327 3 26.93 18.21 13.86 0.135 27326
 27328 3 27.04 18.11 13.92 0.165 27327
 27329 3 27.08 17.93 14.01 0.179 27328
 27330 3 27.22 17.82 14.09 0.174 27329
 27331 3 27.31 17.66 14.22 0.176 27330
 27332 3 27.36 17.55 14.28 0.168 27331
 27333 3 27.52 17.41 14.4 0.154 27332
 27334 3 27.67 17.32 14.5 0.134 27333
 27335 3 27.81 17.23 14.58 0.155 27334
 27336 3 27.88 17.09 14.66 0.164 27335
 27337 3 27.97 16.89 14.8 0.14 27336
 27338 3 28.08 16.8 14.93 0.134 27337
 27339 3 28.15 16.68 15.08 0.143 27338
 27340 3 28.2 16.55 15.19 0.102 27339
 27341 3 28.31 16.48 15.24 0.115 27340
 27342 3 28.38 16.39 15.3 0.117 27341
 27343 3 28.4 16.2 15.41 0.136 27342
 27344 3 28.42 16.01 15.49 0.174 27343
 27345 3 28.4 15.8 15.55 0.204 27344
 27346 3 28.36 15.62 15.57 0.198 27345
 27347 3 28.31 15.47 15.56 0.279 27346
 27348 3 28.27 15.37 15.61 0.324 27347
 27349 3 28.22 15.26 15.74 0.347 27348
 27350 3 28.61 15.44 15.92 0.131 27349
 27351 3 28.74 15.5 15.91 0.066 27350
 27352 3 28.11 15.02 15.64 0.309 27349
 27353 3 28.22 14.77 15.41 0.208 27352
 27354 3 28.11 14.53 15.48 0.176 27353
 27355 3 28.01 14.29 15.51 0.146 27354
 27356 3 27.99 14.11 15.6 0.132 27355
 27357 3 27.97 13.87 15.72 0.167 27356
 27358 3 28.02 13.73 15.8 0.207 27357
 27359 3 28.08 13.6 15.83 0.206 27358
 27360 3 28.18 13.45 15.86 0.214 27359
 27361 3 28.39 13.35 15.85 0.171 27360
 27362 3 28.52 13.28 15.9 0.157 27361
 27363 3 28.52 13.09 16.03 0.125 27362
 27364 3 28.57 12.95 16.12 0.122 27363
 27365 3 28.55 12.79 16.21 0.131 27364
 27366 3 28.71 12.68 16.26 0.189 27365
 27367 3 28.75 12.53 16.25 0.248 27366
 27368 3 28.82 12.39 16.26 0.274 27367
 27369 3 28.87 12.21 16.25 0.283 27368
 27370 3 28.89 12.09 16.19 0.249 27369
 27371 3 28.75 11.85 16.08 0.18 27370
 27372 3 28.73 11.65 16.01 0.181 27371
 27373 3 28.71 11.47 15.97 0.206 27372
 27374 3 28.61 11.29 15.83 0.17 27373
 27375 3 28.46 11.17 15.84 0.18 27374
 27376 3 28.27 11.04 15.86 0.19 27375
 27377 3 28.14 10.94 15.83 0.243 27376
 27378 3 27.93 10.87 15.83 0.272 27377
 27379 3 27.98 10.76 15.86 0.288 27378
 27380 3 27.8 10.68 15.74 0.385 27379
 27381 3 27.75 10.55 15.68 0.423 27380
 27382 3 27.71 10.44 15.64 0.42 27381
 27383 3 27.71 10.28 15.69 0.432 27382
 27384 3 27.68 10.17 15.68 0.429 27383
 27385 3 27.59 10.07 15.66 0.379 27384
 27386 3 27.7 9.9 15.5 0.233 27385
 27387 3 27.71 9.76 15.5 0.237 27386
 27388 3 27.89 9.36 15.53 0.159 27387
 27389 3 27.95 9.21 15.51 0.166 27388
 27390 3 27.96 9.03 15.48 0.132 27389
 27391 3 27.97 8.87 15.44 0.141 27390
 27392 3 27.9 8.68 15.42 0.139 27391
 27393 3 27.96 8.56 15.38 0.191 27392
 27394 3 27.99 8.44 15.35 0.277 27393
 27395 3 28.03 8.32 15.34 0.38 27394
 27396 3 28.08 8.2 15.35 0.429 27395
 27397 3 28.12 8.12 15.43 0.461 27396
 27398 3 28.06 7.99 15.55 0.413 27397
 27399 3 27.67 7.84 16.27 0.101 27398
 27400 3 27.69 7.79 16.38 0.145 27399
 27401 3 27.74 7.71 16.52 0.155 27400
 27402 3 27.85 7.58 16.61 0.191 27401
 27403 3 27.9 7.49 16.81 0.165 27402
 27404 3 27.9 7.5 16.95 0.171 27403
 27405 3 27.83 7.46 17.06 0.2 27404
 27406 3 27.9 7.54 17.29 0.14 27405
 27407 3 27.83 7.57 17.49 0.112 27406
 27408 3 27.87 7.54 17.66 0.096 27407
 27409 3 27.88 7.48 17.84 0.141 27408
 27410 3 27.92 7.34 18.04 0.138 27409
 27411 3 27.97 7.25 18.16 0.156 27410
 27412 3 27.83 7.08 18.34 0.155 27411
 27413 3 27.81 6.95 18.45 0.188 27412
 27414 3 27.79 6.77 18.57 0.157 27413
 27415 3 27.74 6.61 18.61 0.197 27414
 27416 3 27.76 6.46 18.45 0.13 27415
 27417 3 27.94 6.36 18.59 0.209 27416
 27418 3 27.92 6.23 18.52 0.267 27417
 27419 3 27.99 6.08 18.5 0.257 27418
 27420 3 27.69 5.83 18.54 0.156 27419
 27421 3 27.56 5.65 18.63 0.121 27420
 27422 3 27.49 5.49 18.63 0.14 27421
 27423 3 27.49 5.37 18.63 0.163 27422
 27424 3 27.47 5.21 18.56 0.179 27423
 27425 3 27.46 5.07 18.41 0.119 27424
 27426 3 27.4 4.98 18.22 0.112 27425
 27427 3 27.49 4.92 18.04 0.157 27426
 27428 3 27.46 4.9 17.93 0.217 27427
 27429 3 27.44 4.87 17.81 0.289 27428
 27430 3 27.46 4.92 17.63 0.319 27429
 27431 3 27.51 4.87 17.54 0.317 27430
 27432 3 27.72 4.7 17.41 0.233 27431
 27433 3 27.78 4.65 17.25 0.23 27432
 27434 3 27.72 4.59 17.07 0.182 27433
 27435 3 27.74 4.58 16.88 0.12 27434
 27436 3 27.85 4.46 16.84 0.125 27435
 27437 3 27.9 4.41 16.74 0.229 27436
 27438 3 27.98 4.29 16.7 0.294 27437
 27439 3 27.88 4.08 16.56 0.473 27438
 27440 3 27.89 3.99 16.47 0.544 27439
 27441 3 28.02 3.97 16.41 0.563 27440
 27442 3 28 3.87 16.31 0.564 27441
 27443 3 27.75 3.35 16.88 0.194 27442
 27444 3 27.75 3.1 17.06 0.056 27443
 27445 3 27.75 2.99 17.15 0.065 27444
 27446 3 27.7 2.91 17.22 0.000125 27445
 27447 3 28.05 3.85 16 0.389 27442
 27448 3 28.09 3.74 15.87 0.342 27447
 27449 3 28.23 3.64 15.82 0.261 27448
 27450 3 28.25 3.6 15.68 0.236 27449
 27451 3 28.23 3.41 15.43 0.069 27450
 27452 3 28.25 3.35 15.32 0.173 27451
 27453 3 28.36 3.29 15.27 0.197 27452
 27454 3 28.45 3.16 15.13 0.182 27453
 27455 3 28.54 3.06 15.05 0.194 27454
 27456 3 28.64 3.24 14.88 0.096 27455
 27457 3 28.66 3.26 14.77 0.000125 27456
 27458 3 27.92 7.88 15.47 0.308 27398
 27459 3 27.87 7.79 15.49 0.000125 27458
 27460 3 27.79 15.06 15.92 0.089 27352
 27461 3 27.72 14.94 16.03 0.101 27460
 27462 3 25.5 18.8 12.98 0.494 27321
 27463 3 25.21 18.73 12.76 0.482 27462
 27464 3 25.1 18.64 12.77 0.519 27463
 27465 3 24.96 18.52 12.78 0.549 27464
 27466 3 24.75 18.54 12.76 0.619 27465
 27467 3 24.6 18.52 12.69 0.647 27466
 27468 3 24.48 18.45 12.7 0.659 27467
 27469 3 24.63 17.93 12.91 0.399 27468
 27470 3 24.61 17.72 12.99 0.278 27469
 27471 3 24.01 19.17 12.36 0.284 27468
 27472 3 23.91 19.24 12.31 0.291 27471
 27473 3 23.78 19.28 12.28 0.279 27472
 27474 3 23.64 19.31 12.19 0.296 27473
 27475 3 23.48 19.33 12.15 0.3 27474
 27476 3 23.3 19.42 12.1 0.31 27475
 27477 3 23.14 19.44 12.01 0.299 27476
 27478 3 23.03 19.49 11.94 0.283 27477
 27479 3 22.75 19.58 11.89 0.208 27478
 27480 3 22.66 19.74 11.81 0.24 27479
 27481 3 22.55 19.83 11.74 0.25 27480
 27482 3 22.39 19.86 11.72 0.244 27481
 27483 3 22.3 19.95 11.67 0.244 27482
 27484 3 22.12 20.01 11.62 0.252 27483
 27485 3 21.94 20.1 11.61 0.265 27484
 27486 3 21.82 20.26 11.57 0.271 27485
 27487 3 21.62 20.31 11.61 0.274 27486
 27488 3 21.46 20.33 11.67 0.324 27487
 27489 3 21.39 20.22 11.76 0.389 27488
 27490 3 21.28 20.06 11.87 0.423 27489
 27491 3 21.12 20.04 11.91 0.404 27490
 27492 3 21.01 19.97 11.87 0.461 27491
 27493 3 21.25 19.35 12.15 0.117 27492
 27494 3 21.21 19.2 12.17 0.138 27493
 27495 3 21.28 18.99 12.26 0.135 27494
 27496 3 21.37 18.81 12.34 0.074 27495
 27497 3 21.39 18.65 12.37 0.13 27496
 27498 3 21.37 18.54 12.37 0.117 27497
 27499 3 21.21 18.51 12.35 0.000125 27498
 27500 3 20.82 20.08 11.79 0.399 27492
 27501 3 20.69 20.11 11.83 0.369 27500
 27502 3 20.53 20.19 11.85 0.364 27501
 27503 3 20.41 20.29 11.94 0.359 27502
 27504 3 20.19 20.22 11.97 0.355 27503
 27505 3 20.03 20.22 12.01 0.406 27504
 27506 3 19.93 20.15 12.08 0.474 27505
 27507 3 19.8 20.08 12.08 0.558 27506
 27508 3 19.62 20.08 12.07 0.605 27507
 27509 3 19.5 20.05 12.06 0.698 27508
 27510 3 19.43 19.84 12.19 0.642 27509
 27511 3 19.35 19.77 12.26 0.575 27510
 27512 3 19.48 19.14 12.76 0.246 27511
 27513 3 19.43 19.03 12.9 0.255 27512
 27514 3 19.35 18.89 12.99 0.244 27513
 27515 3 19.28 18.8 13.08 0.225 27514
 27516 3 19.19 18.71 13.2 0.224 27515
 27517 3 19.07 18.66 13.28 0.198 27516
 27518 3 18.94 18.6 13.4 0.203 27517
 27519 3 18.91 18.53 13.49 0.222 27518
 27520 3 18.82 18.48 13.66 0.227 27519
 27521 3 18.69 18.46 13.82 0.206 27520
 27522 3 18.62 18.37 13.92 0.234 27521
 27523 3 18.44 18.39 14.08 0.292 27522
 27524 3 18.34 18.39 14.19 0.36 27523
 27525 3 18.25 18.37 14.28 0.431 27524
 27526 3 18.23 18.41 14.41 0.516 27525
 27527 3 18.21 18.35 14.57 0.584 27526
 27528 3 18.05 18.37 14.66 0.583 27527
 27529 3 17.96 18.44 14.75 0.538 27528
 27530 3 17.91 18.41 14.9 0.501 27529
 27531 3 17.78 18.48 15.02 0.469 27530
 27532 3 17.68 18.52 15.15 0.455 27531
 27533 3 17.57 18.37 15.23 0.422 27532
 27534 3 17.43 18.32 15.3 0.367 27533
 27535 3 17.23 18.68 15.32 0.298 27534
 27536 3 17.1 18.69 15.36 0.341 27535
 27537 3 16.98 18.78 15.37 0.332 27536
 27538 3 16.85 18.84 15.45 0.327 27537
 27539 3 16.57 18.9 15.44 0.333 27538
 27540 3 16.43 18.97 15.51 0.304 27539
 27541 3 16.28 19.18 15.65 0.299 27540
 27542 3 16.1 19.31 15.72 0.295 27541
 27543 3 15.94 19.29 15.74 0.292 27542
 27544 3 15.71 19.27 15.76 0.252 27543
 27545 3 15.51 19.15 15.84 0.232 27544
 27546 3 15.33 19.15 15.85 0.243 27545
 27547 3 15.14 19.08 15.85 0.227 27546
 27548 3 14.96 19.08 15.85 0.263 27547
 27549 3 14.79 19.13 15.86 0.292 27548
 27550 3 14.69 19.11 15.98 0.372 27549
 27551 3 14.58 19.11 16.02 0.391 27550
 27552 3 14.42 19.06 16.11 0.439 27551
 27553 3 14.34 18.99 16.2 0.486 27552
 27554 3 14.51 18.54 16.69 0.138 27553
 27555 3 14.51 18.4 16.91 0.14 27554
 27556 3 14.51 18.29 17.07 0.154 27555
 27557 3 14.54 18.24 17.19 0.162 27556
 27558 3 14.6 18.18 17.33 0.251 27557
 27559 3 14.6 18.09 17.44 0.292 27558
 27560 3 14.59 18.04 17.53 0.371 27559
 27561 3 14.63 18.04 17.69 0.385 27560
 27562 3 14.69 17.95 17.85 0.388 27561
 27563 3 14.69 17.84 18.01 0.34 27562
 27564 3 14.6 17.93 18.12 0.338 27563
 27565 3 14.6 18.09 18.3 0.289 27564
 27566 3 14.7 18.09 18.6 0.342 27565
 27567 3 14.64 18.13 18.82 0.343 27566
 27568 3 14.57 18.13 18.94 0.337 27567
 27569 3 14.59 18.15 19.07 0.345 27568
 27570 3 14.99 17.9 19.42 0.109 27569
 27571 3 15.16 17.79 19.48 0.073 27570
 27572 3 15.22 17.7 19.55 0.087 27571
 27573 3 15.27 17.58 19.51 0.127 27572
 27574 3 15.35 17.49 19.62 0.149 27573
 27575 3 15.38 17.29 19.73 0.141 27574
 27576 3 15.4 17.13 19.8 0.14 27575
 27577 3 15.43 16.99 19.85 0.154 27576
 27578 3 15.5 16.86 19.85 0.146 27577
 27579 3 15.59 16.72 19.87 0.145 27578
 27580 3 15.6 16.58 19.89 0.183 27579
 27581 3 15.69 16.36 19.85 0.353 27580
 27582 3 15.69 16.18 19.83 0.42 27581
 27583 3 15.88 16.11 19.82 0.435 27582
 27584 3 16.11 16.09 19.85 0.411 27583
 27585 3 16.17 15.97 19.89 0.394 27584
 27586 3 16.29 15.95 19.94 0.306 27585
 27587 3 16.38 16.56 19.71 0.07 27586
 27588 3 16.27 16.68 19.73 0.055 27587
 27589 3 16.27 15.82 19.96 0.281 27586
 27590 3 16.17 15.22 19.89 0.219 27589
 27591 3 16.19 15.1 19.91 0.233 27590
 27592 3 16.11 14.92 19.89 0.216 27591
 27593 3 15.85 14.73 19.85 0.179 27592
 27594 3 15.84 14.62 19.85 0.206 27593
 27595 3 15.83 14.42 20.01 0.221 27594
 27596 3 15.79 14.28 20.1 0.228 27595
 27597 3 15.83 14.18 20.21 0.177 27596
 27598 3 15.72 14.16 20.32 0.108 27597
 27599 3 15.6 14.06 20.37 0.113 27598
 27600 3 15.54 13.97 20.51 0.156 27599
 27601 3 15.42 13.89 20.57 0.145 27600
 27602 3 15.35 13.72 20.6 0.127 27601
 27603 3 15.27 13.58 20.64 0.092 27602
 27604 3 15.21 13.4 20.76 0.12 27603
 27605 3 15.28 13.26 20.87 0.158 27604
 27606 3 15.26 13.24 21 0.248 27605
 27607 3 15.28 13.22 21.19 0.425 27606
 27608 3 15.34 13.16 21.3 0.481 27607
 27609 3 15.53 13.17 21.37 0.503 27608
 27610 3 15.7 13.16 21.53 0.435 27609
 27611 3 16.12 12.84 21.51 0.258 27610
 27612 3 16.32 12.83 21.57 0.171 27611
 27613 3 16.41 12.84 21.62 0.088 27612
 27614 3 16.61 16.31 19.83 0.081 27589
 27615 3 15.11 17.99 17.73 0.187 27562
 27616 3 15.24 17.83 17.92 0.000125 27615
 27617 3 14.26 19.17 16.15 0.412 27553
 27618 3 14.14 19.54 16.02 0.392 27617
 27619 3 14 19.9 15.79 0.217 27618
 27620 3 13.93 20.04 15.76 0.219 27619
 27621 3 13.84 20.26 15.74 0.229 27620
 27622 3 13.76 20.43 15.69 0.223 27621
 27623 3 13.71 20.61 15.6 0.202 27622
 27624 3 13.69 20.81 15.58 0.236 27623
 27625 3 13.53 21.06 15.48 0.251 27624
 27626 3 13.48 21.15 15.41 0.248 27625
 27627 3 13.56 21.24 15.4 0.284 27626
 27628 3 13.59 21.34 15.26 0.307 27627
 27629 3 13.66 21.45 15.25 0.335 27628
 27630 3 13.6 21.58 15.2 0.384 27629
 27631 3 13.5 21.81 15.22 0.411 27630
 27632 3 13.53 21.97 15.23 0.383 27631
 27633 3 13.51 22.15 15.17 0.352 27632
 27634 3 13.4 22.31 15.17 0.333 27633
 27635 3 13.19 22.38 15.15 0.291 27634
 27636 3 13.01 22.47 15.15 0.228 27635
 27637 3 12.89 22.59 15.11 0.239 27636
 27638 3 12.76 22.7 15.03 0.264 27637
 27639 3 12.36 22.34 15.09 0.1 27638
 27640 3 12.29 22.2 15.15 0.114 27639
 27641 3 12.78 22.97 14.98 0.234 27638
 27642 3 12.66 23.17 14.89 0.226 27641
 27643 3 12.64 23.31 14.86 0.255 27642
 27644 3 12.61 23.47 14.78 0.298 27643
 27645 3 12.59 23.61 14.76 0.356 27644
 27646 3 12.42 23.81 14.7 0.357 27645
 27647 3 12.34 23.95 14.61 0.362 27646
 27648 3 12.24 24.17 14.54 0.332 27647
 27649 3 12.17 24.34 14.52 0.322 27648
 27650 3 12.08 24.49 14.4 0.326 27649
 27651 3 12.01 24.63 14.32 0.343 27650
 27652 3 11.91 24.72 14.23 0.392 27651
 27653 3 11.78 24.77 14.04 0.41 27652
 27654 3 11.7 24.83 13.98 0.475 27653
 27655 3 12.1 25.2 13.76 0.253 27654
 27656 3 12.19 25.24 13.68 0.259 27655
 27657 3 12.26 25.27 13.56 0.156 27656
 27658 3 12.33 25.11 13.41 0.138 27657
 27659 3 12.42 25.04 13.42 0.109 27658
 27660 3 12.55 25.02 13.35 0.000125 27659
 27661 3 11.23 24.57 14.04 0.33 27654
 27662 3 10.89 24.46 14.08 0.291 27661
 27663 3 10.73 24.32 14.01 0.329 27662
 27664 3 10.53 24.3 14 0.383 27663
 27665 3 10.39 24.32 13.99 0.381 27664
 27666 3 10.24 24.44 13.92 0.296 27665
 27667 3 9.85 24.62 13.98 0.179 27666
 27668 3 9.65 24.71 13.99 0.168 27667
 27669 3 9.44 24.69 14.01 0.181 27668
 27670 3 9.25 24.55 14.01 0.221 27669
 27671 3 9.09 24.67 13.95 0.262 27670
 27672 3 8.98 24.71 13.92 0.266 27671
 27673 3 8.78 24.76 13.92 0.202 27672
 27674 3 8.63 24.8 13.84 0.153 27673
 27675 3 8.45 24.85 13.77 0.153 27674
 27676 3 8.34 24.94 13.77 0.176 27675
 27677 3 8.22 25.01 13.78 0.203 27676
 27678 3 8.09 25.21 13.7 0.164 27677
 27679 3 8.08 25.39 13.64 0.144 27678
 27680 3 8 25.48 13.57 0.152 27679
 27681 3 7.94 25.51 13.48 0.208 27680
 27682 3 7.87 25.57 13.41 0.286 27681
 27683 3 7.75 25.62 13.32 0.374 27682
 27684 3 7.62 25.66 13.26 0.404 27683
 27685 3 7.45 25.58 13.23 0.485 27684
 27686 3 7.37 25.67 13.12 0.579 27685
 27687 3 7.28 25.8 13.02 0.624 27686
 27688 3 7.07 25.78 13 0.538 27687
 27689 3 6.92 25.78 12.87 0.47 27688
 27690 3 6.71 25.55 12.78 0.375 27689
 27691 3 6.65 25.46 12.67 0.382 27690
 27692 3 6.57 25.07 12.33 0.198 27691
 27693 3 6.54 24.94 12.2 0.247 27692
 27694 3 6.58 24.71 12.33 0.233 27693
 27695 3 6.49 24.44 12.42 0.126 27694
 27696 3 6.4 24.23 12.47 0.149 27695
 27697 3 6.29 24.01 12.53 0.161 27696
 27698 3 6.17 23.78 12.56 0.173 27697
 27699 3 6.08 23.62 12.59 0.19 27698
 27700 3 6.05 23.41 12.61 0.171 27699
 27701 3 6.05 23.18 12.67 0.168 27700
 27702 3 6.03 22.95 12.67 0.12 27701
 27703 3 5.92 22.79 12.67 0.171 27702
 27704 3 6 22.59 12.72 0.196 27703
 27705 3 5.93 22.43 12.77 0.258 27704
 27706 3 5.92 22.29 12.79 0.303 27705
 27707 3 5.88 22.18 12.84 0.345 27706
 27708 3 5.84 22.06 12.94 0.373 27707
 27709 3 5.91 22.11 13.41 0.146 27708
 27710 3 5.8 22.04 13.51 0.162 27709
 27711 3 5.76 21.95 13.64 0.2 27710
 27712 3 5.69 21.93 13.73 0.255 27711
 27713 3 5.69 21.81 13.86 0.253 27712
 27714 3 5.88 21.52 14.15 0.167 27713
 27715 3 5.98 21.34 14.29 0.113 27714
 27716 3 5.98 21.29 14.4 0.139 27715
 27717 3 6.05 21.2 14.53 0.149 27716
 27718 3 6.01 21.09 14.67 0.138 27717
 27719 3 6.05 20.93 14.77 0.14 27718
 27720 3 6.06 20.88 14.9 0.163 27719
 27721 3 6.13 20.81 15.03 0.247 27720
 27722 3 6.21 20.81 15.16 0.316 27721
 27723 3 6.35 20.77 15.24 0.41 27722
 27724 3 6.42 20.72 15.35 0.49 27723
 27725 3 6.51 20.75 15.43 0.525 27724
 27726 3 6.56 20.7 15.57 0.53 27725
 27727 3 6.63 20.63 15.68 0.527 27726
 27728 3 6.59 20.47 15.81 0.471 27727
 27729 3 6.38 20.04 16.01 0.272 27728
 27730 3 6.46 19.63 16.01 0.076 27729
 27731 3 6.44 19.47 16.04 0.061 27730
 27732 3 6.47 19.2 16.06 0.124 27731
 27733 3 6.43 19.11 15.97 0.068 27732
 27734 3 6.31 19.91 16.22 0.142 27729
 27735 3 6.34 19.84 16.38 0.193 27734
 27736 3 6.37 19.79 16.51 0.267 27735
 27737 3 6.3 19.63 16.65 0.332 27736
 27738 3 6.3 19.52 16.76 0.314 27737
 27739 3 6.26 19.54 16.97 0.239 27738
 27740 3 6.21 19.59 17.11 0.222 27739
 27741 3 6.09 19.68 17.38 0.153 27740
 27742 3 6.01 19.59 17.63 0.204 27741
 27743 3 6.01 19.52 17.77 0.196 27742
 27744 3 6.05 19.59 17.88 0.256 27743
 27745 3 6.05 19.68 17.97 0.343 27744
 27746 3 6.17 19.72 18.11 0.39 27745
 27747 3 6.29 19.65 18.24 0.399 27746
 27748 3 6.38 19.52 18.36 0.476 27747
 27749 3 6.66 19.41 18.43 0.441 27748
 27750 3 6.81 19.36 18.43 0.41 27749
 27751 3 6.67 19.34 18.84 0.212 27750
 27752 3 6.8 19.31 19.02 0.159 27751
 27753 3 6.8 19.22 19.18 0.134 27752
 27754 3 6.79 19.02 19.34 0.1 27753
 27755 3 6.76 18.88 19.47 0.126 27754
 27756 3 6.85 18.91 19.56 0.133 27755
 27757 3 6.04 20.04 18.15 0.049 27746
 27758 3 5.58 21.68 13.66 0.000125 27713
 27759 3 5.63 21.56 13.54 0.126 27758
 27760 3 5.69 21.66 13.42 0.000125 27759
 27761 3 5.87 21.84 12.85 0.344 27708
 27762 3 5.8 21.7 12.77 0.324 27761
 27763 3 5.88 21.57 12.84 0.269 27762
 27764 3 5.76 21.4 12.81 0.226 27763
 27765 3 5.72 21.22 12.84 0.246 27764
 27766 3 5.67 21 12.91 0.295 27765
 27767 3 5.79 20.81 12.98 0.23 27766
 27768 3 5.93 20.75 13.02 0.195 27767
 27769 3 5.87 20.54 13.04 0.263 27768
 27770 3 5.88 20.31 13.17 0.305 27769
 27771 3 5.94 20.22 13.18 0.362 27770
 27772 3 5.98 20.02 13.26 0.395 27771
 27773 3 6.01 19.88 13.2 0.417 27772
 27774 3 6.05 19.68 13.26 0.395 27773
 27775 3 6.06 19.47 13.26 0.397 27774
 27776 3 6.01 19.24 13.29 0.394 27775
 27777 3 6.01 19.04 13.33 0.353 27776
 27778 3 5.98 18.9 13.35 0.273 27777
 27779 3 5.83 18.65 13.21 0.179 27778
 27780 3 5.75 18.41 13.18 0.165 27779
 27781 3 5.77 18.24 13.15 0.159 27780
 27782 3 5.77 18.09 13.11 0.173 27781
 27783 3 5.73 18 13.03 0.232 27782
 27784 3 5.7 17.88 13 0.231 27783
 27785 3 5.67 17.74 12.86 0.233 27784
 27786 3 5.56 17.61 12.6 0.149 27785
 27787 3 5.48 17.45 12.53 0.201 27786
 27788 3 5.34 17.36 12.47 0.261 27787
 27789 3 5.32 17.25 12.42 0.348 27788
 27790 3 5.26 17.18 12.36 0.455 27789
 27791 3 5.19 17.07 12.3 0.527 27790
 27792 3 5.18 16.95 12.25 0.547 27791
 27793 3 5.13 16.75 12.28 0.54 27792
 27794 3 5.14 16.52 12.4 0.416 27793
 27795 3 5.09 16.36 12.46 0.372 27794
 27796 3 5.06 16.22 12.11 0.23 27795
 27797 3 5.11 16.04 11.81 0.129 27796
 27798 3 5.1 15.87 11.81 0.195 27797
 27799 3 5.11 15.72 11.66 0.334 27798
 27800 3 5.19 15.64 11.58 0.405 27799
 27801 3 5.31 15.43 11.57 0.441 27800
 27802 3 5.38 15.38 11.42 0.448 27801
 27803 3 5.44 15.33 11.33 0.421 27802
 27804 3 5.56 15.23 11.21 0.331 27803
 27805 3 5.59 15.06 11.08 0.244 27804
 27806 3 5.68 14.83 11.08 0.147 27805
 27807 3 5.73 14.63 11.06 0.155 27806
 27808 3 5.78 14.49 11 0.163 27807
 27809 3 5.84 14.32 11 0.14 27808
 27810 3 5.92 14.16 10.98 0.13 27809
 27811 3 5.99 14.08 10.92 0.152 27810
 27812 3 6.06 13.94 10.8 0.167 27811
 27813 3 6.05 13.77 10.74 0.139 27812
 27814 3 6.11 13.58 10.74 0.163 27813
 27815 3 6.16 13.41 10.71 0.161 27814
 27816 3 6.2 13.27 10.68 0.166 27815
 27817 3 6.28 13.23 10.51 0.166 27816
 27818 3 6.33 13.1 10.42 0.214 27817
 27819 3 6.4 13.13 10.3 0.235 27818
 27820 3 6.56 13.07 10.27 0.345 27819
 27821 3 6.69 13.05 10.21 0.392 27820
 27822 3 6.87 12.99 10.17 0.447 27821
 27823 3 7.06 12.92 10.17 0.514 27822
 27824 3 7.2 12.96 10.06 0.531 27823
 27825 3 7.32 12.89 10 0.541 27824
 27826 3 7.45 12.98 9.96 0.532 27825
 27827 3 7.62 12.97 9.9 0.534 27826
 27828 3 7.75 13.02 9.81 0.467 27827
 27829 3 7.85 13.08 9.66 0.41 27828
 27830 3 7.95 13.17 9.6 0.342 27829
 27831 3 8.03 13.24 9.48 0.282 27830
 27832 3 6.42 25.01 11.86 0.128 27693
 27833 3 6.41 25.01 11.69 0.147 27832
 27834 3 6.43 24.89 11.54 0.222 27833
 27835 3 6.4 24.82 11.33 0.43 27834
 27836 3 6.4 24.67 11.24 0.51 27835
 27837 3 6.43 24.57 11.14 0.562 27836
 27838 3 6.38 24.57 10.95 0.553 27837
 27839 3 6.04 24.64 10.68 0.438 27838
 27840 3 6.08 24.48 10.58 0.413 27839
 27841 3 5.93 24.3 10.47 0.399 27840
 27842 3 5.92 24.14 10.37 0.379 27841
 27843 3 5.93 23.85 10.31 0.344 27842
 27844 3 5.96 23.51 10.28 0.165 27843
 27845 3 7.25 24.69 11.43 0.16 27838
 27846 3 7.36 24.71 11.47 0.17 27845
 27847 3 7.47 24.75 11.53 0.144 27846
 27848 3 7.59 24.78 11.64 0.15 27847
 27849 3 13.09 23.61 14.44 0.108 27645
 27850 3 13.13 23.74 14.37 0.089 27849
 27851 3 13.1 23.88 14.31 0.109 27850
 27852 3 13.17 23.95 14.17 0.124 27851
 27853 3 13.23 24.08 14.08 0.142 27852
 27854 3 13.33 24.15 14.01 0.147 27853
 27855 3 13.49 24.24 13.97 0.097 27854
 27856 3 13.07 23.45 14.34 0.078 27849
 27857 3 13.01 23.36 14.37 0.049 27856
 27858 3 14.46 18.45 16.39 0.09 27617
 27859 3 17.45 17.62 15.5 0.124 27534
 27860 3 17.45 17.46 15.66 0.119 27859
 27861 3 17.51 17.32 15.74 0.101 27860
 27862 3 17.56 17.23 15.75 0.000125 27861
 27863 3 18.94 20 11.98 0.248 27511
 27864 3 18.69 19.98 11.87 0.202 27863
 27865 3 18.5 19.98 11.75 0.199 27864
 27866 3 18.23 19.98 11.66 0.198 27865
 27867 3 18.1 20.05 11.59 0.241 27866
 27868 3 17.96 20.09 11.5 0.269 27867
 27869 3 17.73 20.03 11.28 0.215 27868
 27870 3 17.6 19.85 11.17 0.184 27869
 27871 3 17.57 19.8 11.04 0.195 27870
 27872 3 17.32 19.64 10.93 0.264 27871
 27873 3 17.25 19.6 10.84 0.254 27872
 27874 3 17.14 19.55 10.72 0.179 27873
 27875 3 16.94 19.57 10.56 0.176 27874
 27876 3 16.82 19.53 10.47 0.203 27875
 27877 3 16.66 19.55 10.35 0.196 27876
 27878 3 16.48 19.53 10.2 0.182 27877
 27879 3 16.35 19.46 10.12 0.163 27878
 27880 3 16.26 19.41 9.97 0.135 27879
 27881 3 16.19 19.34 9.85 0.154 27880
 27882 3 16.03 19.23 9.75 0.163 27881
 27883 3 15.94 19.16 9.66 0.19 27882
 27884 3 15.82 19.03 9.58 0.251 27883
 27885 3 15.76 18.91 9.47 0.306 27884
 27886 3 15.62 18.84 9.43 0.379 27885
 27887 3 15.49 18.78 9.33 0.46 27886
 27888 3 15.36 18.66 9.19 0.49 27887
 27889 3 15.2 18.68 9.07 0.494 27888
 27890 3 15.11 18.62 8.95 0.474 27889
 27891 3 14.86 18.5 8.89 0.452 27890
 27892 3 14.68 18.52 8.89 0.433 27891
 27893 3 14.36 18.25 9.16 0.352 27892
 27894 3 14.26 18.19 9.18 0.408 27893
 27895 3 14.11 18.12 9.18 0.459 27894
 27896 3 13.94 18.12 9.25 0.482 27895
 27897 3 13.57 18.34 9 0.265 27896
 27898 3 13.45 18.09 8.63 0.083 27897
 27899 3 14.17 17.37 9.51 0.157 27896
 27900 3 14.13 17.16 9.52 0.105 27899
 27901 3 14.15 16.98 9.56 0.125 27900
 27902 3 14.1 16.8 9.55 0.112 27901
 27903 3 14.12 16.6 9.58 0.143 27902
 27904 3 14.07 16.44 9.66 0.133 27903
 27905 3 14.1 16.25 9.8 0.118 27904
 27906 3 14.15 16.07 9.86 0.157 27905
 27907 3 14.13 15.87 9.97 0.167 27906
 27908 3 14.2 15.73 10.03 0.225 27907
 27909 3 14.21 15.54 10.1 0.262 27908
 27910 3 14.27 15.41 10.15 0.26 27909
 27911 3 14.35 15.24 10.25 0.272 27910
 27912 3 14.28 14.86 10.3 0.234 27911
 27913 3 14.27 14.67 10.36 0.255 27912
 27914 3 14.32 14.46 10.46 0.273 27913
 27915 3 14.35 14.29 10.59 0.231 27914
 27916 3 14.33 14.08 10.73 0.187 27915
 27917 3 14.32 13.89 10.91 0.156 27916
 27918 3 14.27 13.7 11.13 0.133 27917
 27919 3 14.35 13.57 11.3 0.141 27918
 27920 3 14.41 13.41 11.38 0.193 27919
 27921 3 14.53 13.37 11.51 0.169 27920
 27922 3 14.61 13.4 11.6 0.203 27921
 27923 3 14.75 13.47 11.68 0.141 27922
 27924 3 14.86 13.48 11.83 0.183 27923
 27925 3 14.92 13.43 11.94 0.187 27924
 27926 3 15 13.42 12.06 0.209 27925
 27927 3 15.04 13.4 12.15 0.31 27926
 27928 3 15.21 13.87 12.25 0.151 27927
 27929 3 15.29 14.05 12.31 0.134 27928
 27930 3 15.38 14.18 12.42 0.132 27929
 27931 3 15.44 14.26 12.52 0.168 27930
 27932 3 15.52 14.32 12.6 0.179 27931
 27933 3 14.94 12.93 12.3 0.201 27927
 27934 3 14.94 12.74 12.41 0.234 27933
 27935 3 14.86 12.67 12.56 0.27 27934
 27936 3 14.88 12.56 12.66 0.313 27935
 27937 3 14.87 12.59 12.83 0.357 27936
 27938 3 14.86 12.48 12.91 0.38 27937
 27939 3 14.77 12.32 13.03 0.442 27938
 27940 3 14.61 12.23 13.18 0.475 27939
 27941 3 14.54 12.09 13.38 0.483 27940
 27942 3 14.51 11.95 13.51 0.476 27941
 27943 3 14.5 11.86 13.61 0.467 27942
 27944 3 14.42 11.77 13.76 0.431 27943
 27945 3 14.37 11.69 13.91 0.38 27944
 27946 3 14.05 11.28 13.93 0.205 27945
 27947 3 14.03 11.2 14.08 0.194 27946
 27948 3 14.03 10.95 14.22 0.141 27947
 27949 3 13.97 10.86 14.25 0.147 27948
 27950 3 14.03 10.69 14.21 0.137 27949
 27951 3 14.02 10.57 14.32 0.19 27950
 27952 3 14.12 10.4 14.39 0.186 27951
 27953 3 14.22 10.27 14.46 0.148 27952
 27954 3 14.28 10.08 14.43 0.129 27953
 27955 3 14.3 9.89 14.47 0.156 27954
 27956 3 14.37 9.76 14.57 0.136 27955
 27957 3 14.46 9.67 14.68 0.174 27956
 27958 3 14.52 9.54 14.81 0.17 27957
 27959 3 14.67 9.4 14.8 0.153 27958
 27960 3 14.77 9.26 14.86 0.143 27959
 27961 3 14.8 9.14 14.91 0.11 27960
 27962 3 14.82 8.99 14.97 0.109 27961
 27963 3 14.82 8.82 14.99 0.184 27962
 27964 3 14.95 8.68 15.06 0.213 27963
 27965 3 14.99 8.59 15.23 0.214 27964
 27966 3 15.03 8.51 15.38 0.247 27965
 27967 3 15.12 8.41 15.46 0.325 27966
 27968 3 15.13 8.35 15.56 0.386 27967
 27969 3 15.15 8.34 15.79 0.406 27968
 27970 3 15.21 8.26 15.9 0.426 27969
 27971 3 15.23 8.23 16.06 0.456 27970
 27972 3 15.26 8.16 16.22 0.481 27971
 27973 3 15.24 8.06 16.31 0.503 27972
 27974 3 15.34 7.99 16.45 0.511 27973
 27975 3 15.46 8 16.61 0.49 27974
 27976 3 15.67 7.97 16.7 0.475 27975
 27977 3 15.79 7.96 16.84 0.439 27976
 27978 3 15.87 7.85 16.91 0.357 27977
 27979 3 15.97 7.75 16.95 0.321 27978
 27980 3 16.31 7.6 16.9 0.287 27979
 27981 3 16.67 7.37 16.82 0.158 27980
 27982 3 16.79 7.33 16.79 0.155 27981
 27983 3 16.9 7.17 16.75 0.163 27982
 27984 3 16.88 7.05 16.63 0.216 27983
 27985 3 16.94 6.95 16.63 0.263 27984
 27986 3 16.97 6.8 16.68 0.272 27985
 27987 3 17.08 6.66 16.75 0.244 27986
 27988 3 17.15 6.59 16.52 0.129 27987
 27989 3 17.26 6.53 16.47 0.138 27988
 27990 3 14.77 18.71 8.64 0.277 27892
 27991 3 14.65 18.89 8.54 0.224 27990
 27992 3 14.57 18.96 8.47 0.192 27991
 27993 3 14.32 19.14 8.42 0.13 27992
 27994 3 14.21 19.21 8.29 0.134 27993
 27995 3 14.09 19.34 8.25 0.151 27994
 27996 3 13.93 19.39 8.12 0.13 27995
 27997 3 13.82 19.5 8.09 0.194 27996
 27998 3 13.78 19.55 7.99 0.206 27997
 27999 3 13.68 19.55 7.89 0.156 27998
 28000 3 13.54 19.66 7.83 0.182 27999
 28001 3 13.43 19.87 7.89 0.226 28000
 28002 3 13.41 20 7.92 0.328 28001
 28003 3 13.35 20.12 7.87 0.398 28002
 28004 3 13.34 20.21 7.71 0.438 28003
 28005 3 13.33 20.28 7.63 0.483 28004
 28006 3 13.03 20.27 7.42 0.424 28005
 28007 3 12.92 20.37 7.41 0.413 28006
 28008 3 12.93 20.28 7.12 0.29 28007
 28009 3 12.84 20.32 6.88 0.194 28008
 28010 3 12.76 20.41 6.8 0.149 28009
 28011 3 12.65 20.5 6.71 0.142 28010
 28012 3 12.58 20.6 6.59 0.151 28011
 28013 3 12.49 20.75 6.51 0.144 28012
 28014 3 12.33 20.84 6.46 0.147 28013
 28015 3 12.2 20.92 6.38 0.152 28014
 28016 3 12.09 20.99 6.26 0.165 28015
 28017 3 12.04 21.09 6.09 0.216 28016
 28018 3 11.94 21.11 6.02 0.311 28017
 28019 3 11.87 21.2 5.97 0.402 28018
 28020 3 11.79 21.2 5.85 0.467 28019
 28021 3 11.52 21.13 5.76 0.436 28020
 28022 3 11.33 21.01 5.62 0.425 28021
 28023 3 11.21 20.95 5.46 0.452 28022
 28024 3 11.07 20.83 5.26 0.466 28023
 28025 3 10.89 20.74 5.13 0.48 28024
 28026 3 10.82 20.7 4.92 0.48 28025
 28027 3 10.77 20.72 4.77 0.445 28026
 28028 3 10.73 20.7 4.62 0.429 28027
 28029 3 10.76 20.68 4.46 0.411 28028
 28030 3 11.07 20.61 4 0.217 28029
 28031 3 11.01 20.55 3.84 0.228 28030
 28032 3 10.85 20.49 3.65 0.211 28031
 28033 3 10.76 20.43 3.46 0.254 28032
 28034 3 10.66 20.4 3.32 0.284 28033
 28035 3 10.6 20.4 3.13 0.307 28034
 28036 3 10.6 20.32 2.92 0.352 28035
 28037 3 10.37 20.06 2.82 0.287 28036
 28038 3 10.34 19.93 2.65 0.253 28037
 28039 3 10.29 19.79 2.44 0.203 28038
 28040 3 10.34 19.8 2.28 0.189 28039
 28041 3 10.43 19.75 2.13 0.113 28040
 28042 3 10.52 19.59 1.98 0.106 28041
 28043 3 10.57 19.53 1.89 0.157 28042
 28044 3 10.75 19.44 1.86 0.145 28043
 28045 3 10.85 19.46 1.78 0.132 28044
 28046 3 10.99 19.46 1.64 0.128 28045
 28047 3 11 19.43 1.52 0.083 28046
 28048 3 10.95 19.41 1.31 0.059 28047
 28049 3 10.9 19.44 1.16 0.116 28048
 28050 3 10.83 19.46 1.03 0.085 28049
 28051 3 10.89 19.52 0.92 0.135 28050
 28052 3 10.86 19.57 0.81 0.184 28051
 28053 3 10.84 19.69 0.69 0.175 28052
 28054 3 10.31 19.6 1.8 0.088 28043
 28055 3 10.29 19.64 1.62 0.058 28054
 28056 3 12.49 21.43 5.76 0.237 28020
 28057 3 12.6 21.5 5.76 0.223 28056
 28058 3 12.78 21.57 5.71 0.21 28057
 28059 3 12.98 21.62 5.64 0.232 28058
 28060 3 13.14 21.62 5.56 0.207 28059
 28061 3 13.43 21.62 5.6 0.19 28060
 28062 3 13.59 21.71 5.76 0.14 28061
 28063 3 13.73 21.75 5.83 0.133 28062
 28064 3 13.87 21.73 5.89 0.11 28063
 28065 3 14.02 21.73 5.95 0.123 28064
 28066 3 14.1 21.73 5.88 0.13 28065
 28067 3 14.31 21.8 5.91 0.099 28066
 28068 3 14.43 21.82 5.93 0.043 28067
 28069 3 12.78 20.65 8.01 0.103 28007
 28070 3 12.74 20.72 8.16 0.046 28069
 28071 3 12.84 20.83 8.18 0.034 28070
 28072 3 12.92 20.81 8.26 0.044 28071
 28073 3 13.84 20.59 8 0.126 28005
 28074 3 13.93 20.78 8.01 0.149 28073
 28075 3 13.93 20.89 8.07 0.132 28074
 28076 3 14.01 20.89 8.17 0.071 28075
 28077 3 27.87 20.93 10.26 0.213 27287
 28078 3 27.84 20.81 10.18 0.209 28077
 28079 3 27.82 20.66 10.15 0.199 28078
 28080 3 27.76 20.48 10.03 0.195 28079
 28081 3 27.73 20.34 10.01 0.209 28080
 28082 3 27.73 20.17 9.85 0.258 28081
 28083 3 27.68 20.06 9.78 0.27 28082
 28084 3 27.66 19.92 9.79 0.303 28083
 28085 3 27.69 19.73 9.94 0.307 28084
 28086 3 27.73 19.64 10.06 0.306 28085
 28087 3 27.64 19.36 9.91 0.186 28086
 28088 3 27.69 19.27 9.94 0.263 28087
 28089 3 27.78 19.15 9.92 0.249 28088
 28090 3 27.87 19.03 9.86 0.209 28089
 28091 3 28.03 18.85 9.87 0.177 28090
 28092 3 28.14 18.69 9.84 0.198 28091
 28093 3 28.19 18.55 9.86 0.218 28092
 28094 3 28.19 18.37 9.76 0.207 28093
 28095 3 28.22 18.17 9.69 0.205 28094
 28096 3 28.24 18.03 9.58 0.237 28095
 28097 3 28.24 17.9 9.43 0.249 28096
 28098 3 28.2 17.8 9.25 0.219 28097
 28099 3 28.17 17.63 9.16 0.215 28098
 28100 3 28.08 17.44 9.15 0.195 28099
 28101 3 27.99 17.26 9.16 0.191 28100
 28102 3 27.86 17.15 9.19 0.174 28101
 28103 3 27.74 17.03 9.13 0.189 28102
 28104 3 27.65 16.92 9.08 0.218 28103
 28105 3 27.47 16.9 8.99 0.269 28104
 28106 3 27.36 16.83 8.98 0.3 28105
 28107 3 27.29 16.74 8.91 0.345 28106
 28108 3 27.22 16.67 8.86 0.363 28107
 28109 3 27.17 16.39 9.1 0.191 28108
 28110 3 27.15 16.27 9.11 0.155 28109
 28111 3 27.04 16.16 9.08 0.14 28110
 28112 3 26.92 16.02 9.09 0.118 28111
 28113 3 26.81 15.86 9.09 0.15 28112
 28114 3 26.81 15.7 9.15 0.184 28113
 28115 3 26.79 15.53 9.19 0.17 28114
 28116 3 26.7 15.44 9.19 0.143 28115
 28117 3 26.6 15.35 9.22 0.138 28116
 28118 3 26.54 15.22 9.25 0.182 28117
 28119 3 26.44 15.12 9.24 0.276 28118
 28120 3 26.36 15.04 9.27 0.385 28119
 28121 3 26.29 14.97 9.31 0.457 28120
 28122 3 26.22 14.85 9.25 0.493 28121
 28123 3 26.04 14.69 9.16 0.461 28122
 28124 3 25.56 14.56 8.75 0.123 28123
 28125 3 25.4 14.55 8.74 0.164 28124
 28126 3 25.2 14.51 8.72 0.209 28125
 28127 3 25.04 14.39 8.6 0.195 28126
 28128 3 24.86 14.3 8.52 0.205 28127
 28129 3 24.72 14.32 8.49 0.243 28128
 28130 3 24.4 14.56 8.28 0.192 28129
 28131 3 24.22 14.57 8.21 0.198 28130
 28132 3 24.06 14.63 8.09 0.174 28131
 28133 3 23.9 14.7 7.95 0.157 28132
 28134 3 23.74 14.78 7.87 0.157 28133
 28135 3 23.61 14.86 7.74 0.113 28134
 28136 3 23.49 14.89 7.65 0.115 28135
 28137 3 23.36 14.93 7.55 0.113 28136
 28138 3 23.26 14.96 7.45 0.144 28137
 28139 3 23.15 14.95 7.34 0.149 28138
 28140 3 22.95 14.88 7.28 0.126 28139
 28141 3 22.88 14.76 7.2 0.161 28140
 28142 3 22.74 14.79 7.08 0.149 28141
 28143 3 22.58 14.75 7.01 0.202 28142
 28144 3 22.44 14.76 6.95 0.226 28143
 28145 3 22.33 14.71 6.83 0.264 28144
 28146 3 22.24 14.78 6.8 0.326 28145
 28147 3 22.02 14.4 6.62 0.131 28146
 28148 3 21.92 14.29 6.5 0.147 28147
 28149 3 21.83 14.19 6.36 0.141 28148
 28150 3 21.77 14.07 6.24 0.123 28149
 28151 3 21.74 13.95 6.17 0.154 28150
 28152 3 21.72 13.78 6.12 0.187 28151
 28153 3 21.68 13.61 6.08 0.206 28152
 28154 3 21.8 13.29 6.12 0.165 28153
 28155 3 21.73 13.14 6.08 0.165 28154
 28156 3 21.64 13.01 6.11 0.177 28155
 28157 3 21.55 12.86 6.12 0.173 28156
 28158 3 21.52 12.7 6.12 0.207 28157
 28159 3 21.57 12.54 6.15 0.276 28158
 28160 3 21.55 12.44 6.26 0.308 28159
 28161 3 21.62 12.35 6.38 0.374 28160
 28162 3 21.62 12.23 6.46 0.446 28161
 28163 3 21.46 12.14 6.61 0.452 28162
 28164 3 21.34 12.05 6.69 0.424 28163
 28165 3 21.23 11.95 6.75 0.389 28164
 28166 3 21.59 11.8 6.92 0.215 28165
 28167 3 21.66 11.61 7.05 0.229 28166
 28168 3 21.77 11.3 7.16 0.176 28167
 28169 3 21.77 11.08 7.29 0.162 28168
 28170 3 21.8 10.87 7.4 0.148 28169
 28171 3 21.87 10.75 7.41 0.141 28170
 28172 3 21.78 10.64 7.51 0.163 28171
 28173 3 21.89 10.59 7.59 0.153 28172
 28174 3 21.87 10.43 7.67 0.148 28173
 28175 3 21.95 10.41 7.82 0.145 28174
 28176 3 22.02 10.25 7.91 0.228 28175
 28177 3 22.07 10.31 8.02 0.254 28176
 28178 3 22.18 10.16 8.11 0.397 28177
 28179 3 22.27 10.04 8.24 0.494 28178
 28180 3 22.3 10.1 8.38 0.435 28179
 28181 3 22.36 10.02 8.5 0.417 28180
 28182 3 22.36 9.43 8.58 0.292 28181
 28183 3 22.32 9.17 8.66 0.207 28182
 28184 3 22.35 8.84 8.74 0.117 28183
 28185 3 22.31 8.7 8.79 0.13 28184
 28186 3 22.24 8.59 8.85 0.117 28185
 28187 3 22.19 8.42 8.91 0.115 28186
 28188 3 22.15 8.22 8.96 0.139 28187
 28189 3 22.08 8.06 9.04 0.145 28188
 28190 3 22.01 7.91 9.07 0.205 28189
 28191 3 21.96 7.69 9.2 0.228 28190
 28192 3 21.96 7.52 9.17 0.247 28191
 28193 3 21.92 7.32 9.25 0.2 28192
 28194 3 21.83 7.11 9.33 0.093 28193
 28195 3 20.66 11.88 6.75 0.141 28165
 28196 3 21.43 13.65 5.9 0.049 28153
 28197 3 21.55 13.51 5.79 0.095 28196
 28198 3 22.24 15.27 6.88 0.153 28146
 28199 3 22.17 15.39 6.82 0.175 28198
 28200 3 22.04 15.52 6.79 0.244 28199
 28201 3 21.86 15.57 6.62 0.408 28200
 28202 3 21.81 15.57 6.5 0.438 28201
 28203 3 21.7 15.65 6.4 0.484 28202
 28204 3 21.56 15.65 6.29 0.501 28203
 28205 3 21.42 15.72 6.23 0.522 28204
 28206 3 21.17 15.85 6.25 0.485 28205
 28207 3 20.95 15.94 6.34 0.433 28206
 28208 3 20.72 15.96 6.61 0.34 28207
 28209 3 20.58 16.08 6.41 0.171 28208
 28210 3 20.38 16.13 6.45 0.113 28209
 28211 3 20.22 16.2 6.5 0.102 28210
 28212 3 20.08 16.28 6.54 0.000125 28211
 28213 3 20.67 15.76 7.07 0.141 28208
 28214 3 20.58 15.68 7.2 0.205 28213
 28215 3 20.49 15.63 7.33 0.213 28214
 28216 3 20.54 15.45 7.62 0.105 28215
 28217 3 20.49 15.38 7.75 0.133 28216
 28218 3 20.51 15.31 7.83 0.206 28217
 28219 3 20.56 15.21 7.91 0.283 28218
 28220 3 20.63 15.14 8.05 0.352 28219
 28221 3 20.69 15.19 8.18 0.41 28220
 28222 3 20.81 15.09 8.25 0.464 28221
 28223 3 20.95 15.25 8.41 0.481 28222
 28224 3 21.1 15.29 8.46 0.495 28223
 28225 3 21.2 15.38 8.5 0.526 28224
 28226 3 21.29 15.33 8.61 0.582 28225
 28227 3 21.54 15.53 8.85 0.472 28226
 28228 3 21.65 15.6 9 0.381 28227
 28229 3 21.83 15.75 9.13 0.296 28228
 28230 3 21.97 15.81 9.24 0.215 28229
 28231 3 22.24 15.79 9.34 0.129 28230
 28232 3 22.51 15.75 9.41 0.13 28231
 28233 3 22.58 15.68 9.5 0.19 28232
 28234 3 22.67 15.63 9.59 0.296 28233
 28235 3 22.72 15.53 9.75 0.34 28234
 28236 3 22.83 15.52 9.8 0.412 28235
 28237 3 22.92 15.46 9.91 0.462 28236
 28238 3 23.01 15.3 10 0.489 28237
 28239 3 23.04 15.14 10.08 0.458 28238
 28240 3 23.06 14.88 10.11 0.141 28239
 28241 3 23.51 15.78 9.92 0.167 28239
 28242 3 23.61 15.79 10.06 0.182 28241
 28243 3 23.67 15.75 10.16 0.173 28242
 28244 3 23.72 15.79 10.28 0.000125 28243
 28245 3 24.7 13.79 8.68 0.161 28129
 28246 3 24.71 13.65 8.73 0.159 28245
 28247 3 24.75 13.45 8.8 0.134 28246
 28248 3 24.84 13.3 8.75 0.12 28247
 28249 3 24.93 13.18 8.69 0.173 28248
 28250 3 25 13.05 8.73 0.161 28249
 28251 3 25.09 12.93 8.78 0.157 28250
 28252 3 25.18 12.79 8.63 0.158 28251
 28253 3 25.25 12.72 8.57 0.199 28252
 28254 3 25.3 12.55 8.56 0.259 28253
 28255 3 25.39 12.46 8.55 0.317 28254
 28256 3 25.41 12.36 8.5 0.331 28255
 28257 3 25.46 12.25 8.41 0.255 28256
 28258 3 25.53 12.14 8.33 0.237 28257
 28259 3 25.59 12.02 8.26 0.231 28258
 28260 3 25.57 11.82 8.24 0.2 28259
 28261 3 25.62 11.57 8.22 0.196 28260
 28262 3 25.75 11.4 8.18 0.166 28261
 28263 3 25.78 11.2 8.24 0.118 28262
 28264 3 25.87 11.2 8.17 0.151 28263
 28265 3 26.03 10.98 8.13 0.163 28264
 28266 3 26.12 10.84 8.13 0.181 28265
 28267 3 26.25 10.8 8.13 0.204 28266
 28268 3 26.18 10.86 7.79 0.156 28267
 28269 3 26.11 10.85 7.62 0.168 28268
 28270 3 26.03 10.8 7.49 0.3 28269
 28271 3 26.16 10.69 7.41 0.346 28270
 28272 3 26.25 10.56 7.32 0.36 28271
 28273 3 26.25 10.51 7.19 0.316 28272
 28274 3 26.27 10.45 7.07 0.266 28273
 28275 3 26.37 10.16 7 0.166 28274
 28276 3 26.46 10.05 6.83 0.216 28275
 28277 3 26.5 9.94 6.7 0.199 28276
 28278 3 26.64 9.76 6.49 0.19 28277
 28279 3 26.8 9.62 6.32 0.163 28278
 28280 3 26.84 9.51 6.19 0.252 28279
 28281 3 26.89 9.38 6.11 0.296 28280
 28282 3 26.93 9.37 6 0.347 28281
 28283 3 26.95 9.41 5.83 0.342 28282
 28284 3 26.87 9.36 5.69 0.328 28283
 28285 3 26.96 9.36 5.53 0.298 28284
 28286 3 26.93 9.27 5.36 0.27 28285
 28287 3 26.84 9.27 5.17 0.274 28286
 28288 3 26.77 9.26 5.03 0.295 28287
 28289 3 26.75 9.23 4.87 0.284 28288
 28290 3 26.73 9.24 4.75 0.254 28289
 28291 3 26.77 9.16 4.61 0.218 28290
 28292 3 26.76 8.85 4.45 0.103 28291
 28293 3 26.81 8.8 4.32 0.137 28292
 28294 3 26.81 8.71 4.18 0.136 28293
 28295 3 26.81 8.6 3.99 0.126 28294
 28296 3 26.79 8.51 3.84 0.134 28295
 28297 3 26.83 8.38 3.63 0.147 28296
 28298 3 26.88 8.33 3.48 0.124 28297
 28299 3 26.88 8.27 3.34 0.155 28298
 28300 3 26.92 8.16 3.24 0.142 28299
 28301 3 26.96 8.04 3.09 0.132 28300
 28302 3 26.96 7.99 2.92 0.1 28301
 28303 3 26.94 7.92 2.74 0.115 28302
 28304 3 26.99 7.84 2.65 0.093 28303
 28305 3 27.03 7.75 2.46 0.103 28304
 28306 3 27.06 7.68 2.26 0.138 28305
 28307 3 27.06 7.6 2.15 0.127 28306
 28308 3 27.06 7.54 1.99 0.109 28307
 28309 3 27.13 7.45 1.88 0.103 28308
 28310 3 27.13 7.38 1.76 0.11 28309
 28311 3 27.17 7.31 1.68 0.122 28310
 28312 3 27.24 7.21 1.57 0.11 28311
 28313 3 27.24 7.12 1.44 0.122 28312
 28314 3 27.28 7 1.36 0.135 28313
 28315 3 27.38 6.88 1.29 0.151 28314
 28316 3 27.46 6.71 1.21 0.156 28315
 28317 3 27.54 6.63 1.17 0.23 28316
 28318 3 27.58 6.51 1.05 0.316 28317
 28319 3 27.63 6.41 0.87 0.405 28318
 28320 3 27.62 6.3 0.77 0.431 28319
 28321 3 27.51 6.16 0.75 0.412 28320
 28322 3 27.88 6.06 0.55 0.246 28321
 28323 3 28.04 5.94 0.34 0.237 28322
 28324 3 28.12 5.93 0.26 0.253 28323
 28325 3 28.28 5.89 0.13 0.154 28324
 28326 3 28.46 5.89 0.07 0.161 28325
 28327 3 28.56 5.88 0.03 0.248 28326
 28328 3 28.65 5.85 0 0.299 28327
 28329 3 28.67 5.85 -0.11 0.373 28328
 28330 3 28.67 5.57 -0.27 0.285 28329
 28331 3 28.58 5.68 -0.62 0.159 28330
 28332 3 28.72 5.69 -0.71 0.126 28331
 28333 3 28.92 5.6 -0.75 0.106 28332
 28334 3 28.99 5.39 0.13 0.093 28330
 28335 3 29.08 5.39 0.25 0.000125 28334
 28336 3 28.79 6.26 0 0.2 28329
 28337 3 28.9 6.44 0.07 0.167 28336
 28338 3 28.88 6.64 0.19 0.151 28337
 28339 3 29.01 6.81 0.28 0.203 28338
 28340 3 29.13 6.92 0.41 0.118 28339
 28341 3 29.21 7.06 0.35 0.08 28340
 28342 3 29.28 7.06 0.24 0.000125 28341
 28343 3 27.03 6.05 0.93 0.33 28321
 28344 3 26.97 5.96 1 0.435 28343
 28345 3 26.9 5.89 1.14 0.482 28344
 28346 3 26.87 5.87 1.33 0.446 28345
 28347 3 26.76 5.83 1.37 0.4 28346
 28348 3 26.78 5.83 1.61 0.323 28347
 28349 3 26.81 5.87 2.07 0.181 28348
 28350 3 26.76 5.84 2.19 0.258 28349
 28351 3 26.72 5.74 2.19 0.367 28350
 28352 3 26.63 5.71 2.26 0.445 28351
 28353 3 26.58 5.76 2.42 0.487 28352
 28354 3 26.47 5.72 2.46 0.507 28353
 28355 3 26.06 5.68 2.21 0.4 28354
 28356 3 25.96 5.59 2.19 0.372 28355
 28357 3 25.88 5.46 2.13 0.3 28356
 28358 3 25.83 5.28 1.97 0.212 28357
 28359 3 26.84 9.3 4.48 0.146 28291
 28360 3 26.84 9.41 4.38 0.2 28359
 28361 3 26.95 9.71 4.53 0.115 28360
 28362 3 27.02 9.8 4.49 0.13 28361
 28363 3 27 9.93 4.3 0.093 28362
 28364 3 27.06 9.05 6.29 0.104 28282
 28365 3 27.04 8.96 6.33 0.13 28364
 28366 3 27.87 19.82 10.51 0.138 28086
 28367 3 27.91 19.86 10.67 0.157 28366
 28368 3 27.96 19.93 10.89 0.122 28367
 28369 3 28.03 19.91 11.04 0.059 28368
 28370 3 32.38 27.53 11.24 0.424 27133
 28371 3 32.5 27.56 11.39 0.391 28370
 28372 3 32.62 27.46 11.67 0.355 28371
 28373 3 32.69 27.44 11.81 0.459 28372
 28374 3 32.77 27.37 12.34 0.322 28373
 28375 3 32.81 27.3 12.57 0.295 28374
 28376 3 32.88 27.24 12.77 0.275 28375
 28377 3 32.95 27.17 12.97 0.25 28376
 28378 3 33.02 27.1 13.15 0.252 28377
 28379 3 33.09 26.94 13.26 0.259 28378
 28380 3 33.16 26.85 13.41 0.281 28379
 28381 3 33.2 26.72 13.48 0.302 28380
 28382 3 33.2 26.67 13.57 0.377 28381
 28383 3 33.32 26.63 13.72 0.455 28382
 28384 3 33.38 26.56 13.76 0.505 28383
 28385 3 33.37 26.44 13.82 0.514 28384
 28386 3 33.41 26.4 13.91 0.531 28385
 28387 3 33.39 26.42 14.15 0.451 28386
 28388 3 33.1 26.33 14.41 0.319 28387
 28389 3 33.06 26.19 14.5 0.272 28388
 28390 3 33.02 26.03 14.59 0.238 28389
 28391 3 33.03 25.96 14.72 0.273 28390
 28392 3 33.09 25.87 14.84 0.284 28391
 28393 3 33.13 25.78 14.91 0.33 28392
 28394 3 33.1 25.67 15.1 0.377 28393
 28395 3 33.2 25.6 15.17 0.372 28394
 28396 3 33.16 25.46 15.28 0.386 28395
 28397 3 33.13 25.4 15.42 0.333 28396
 28398 3 33.12 25.26 15.34 0.417 28397
 28399 3 33.13 25.08 15.39 0.461 28398
 28400 3 33.06 24.94 15.52 0.416 28399
 28401 3 33.12 24.78 15.61 0.4 28400
 28402 3 33.06 24.65 15.69 0.363 28401
 28403 3 33.03 24.51 15.78 0.331 28402
 28404 3 33.03 24.35 15.81 0.254 28403
 28405 3 32.99 24.12 15.77 0.259 28404
 28406 3 33.02 23.97 15.76 0.261 28405
 28407 3 32.92 23.67 15.74 0.234 28406
 28408 3 32.89 23.51 15.77 0.229 28407
 28409 3 32.88 23.37 15.84 0.23 28408
 28410 3 32.99 23.19 15.86 0.227 28409
 28411 3 32.95 23.06 15.97 0.225 28410
 28412 3 32.96 22.87 16.04 0.213 28411
 28413 3 33.03 22.71 16.09 0.204 28412
 28414 3 33.02 22.51 16.15 0.214 28413
 28415 3 33.02 22.37 16.26 0.231 28414
 28416 3 33.02 22.22 16.27 0.251 28415
 28417 3 33 22.01 16.33 0.26 28416
 28418 3 33.03 21.83 16.38 0.273 28417
 28419 3 33.03 21.65 16.4 0.257 28418
 28420 3 33.1 21.47 16.45 0.237 28419
 28421 3 33.21 21.3 16.43 0.216 28420
 28422 3 33.24 21.1 16.47 0.205 28421
 28423 3 33.29 20.9 16.49 0.205 28422
 28424 3 33.29 20.74 16.49 0.211 28423
 28425 3 33.29 20.56 16.52 0.213 28424
 28426 3 33.35 20.4 16.49 0.255 28425
 28427 3 33.43 20.22 16.54 0.27 28426
 28428 3 33.43 20.01 16.54 0.278 28427
 28429 3 33.46 19.85 16.56 0.25 28428
 28430 3 33.47 19.69 16.63 0.251 28429
 28431 3 33.47 19.58 16.65 0.237 28430
 28432 3 33.49 19.37 16.63 0.242 28431
 28433 3 33.43 19.17 16.65 0.234 28432
 28434 3 33.39 18.94 16.7 0.241 28433
 28435 3 33.36 18.8 16.72 0.253 28434
 28436 3 33.36 18.51 16.72 0.256 28435
 28437 3 33.4 18.35 16.76 0.237 28436
 28438 3 33.5 18.21 16.72 0.238 28437
 28439 3 33.61 18.08 16.64 0.275 28438
 28440 3 33.73 17.97 16.64 0.309 28439
 28441 3 33.82 17.83 16.6 0.326 28440
 28442 3 33.89 17.74 16.57 0.35 28441
 28443 3 34.04 17.69 16.44 0.409 28442
 28444 3 34.19 17.6 16.44 0.444 28443
 28445 3 34.29 17.56 16.37 0.502 28444
 28446 3 34.47 17.56 16.3 0.558 28445
 28447 3 34.47 17.53 16.17 0.617 28446
 28448 3 34.53 17.49 16.08 0.668 28447
 28449 3 34.51 17.44 15.98 0.698 28448
 28450 3 34.04 16.42 15.96 0.178 28449
 28451 3 34.01 16.26 15.91 0.205 28450
 28452 3 34.01 16.05 15.83 0.199 28451
 28453 3 34.05 15.86 15.81 0.194 28452
 28454 3 34.08 15.71 15.76 0.188 28453
 28455 3 34.14 15.56 15.75 0.188 28454
 28456 3 34.15 15.39 15.76 0.178 28455
 28457 3 34.19 15.22 15.78 0.195 28456
 28458 3 34.32 15.06 15.78 0.2 28457
 28459 3 34.36 14.91 15.75 0.185 28458
 28460 3 34.36 14.72 15.75 0.173 28459
 28461 3 34.33 14.6 15.71 0.224 28460
 28462 3 34.41 14.48 15.66 0.206 28461
 28463 3 34.55 14.44 15.68 0.169 28462
 28464 3 34.69 14.33 15.67 0.165 28463
 28465 3 34.83 14.28 15.6 0.189 28464
 28466 3 34.93 14.14 15.56 0.197 28465
 28467 3 34.93 14.13 15.41 0.207 28466
 28468 3 35.03 14.07 15.3 0.224 28467
 28469 3 35.04 14.04 15.19 0.244 28468
 28470 3 35.04 13.98 15.09 0.234 28469
 28471 3 35.07 13.99 14.93 0.32 28470
 28472 3 35.12 14.04 14.81 0.337 28471
 28473 3 35.14 14.07 14.64 0.376 28472
 28474 3 35.09 14.13 14.44 0.402 28473
 28475 3 35 14.14 14.33 0.427 28474
 28476 3 34.98 14.19 14.19 0.443 28475
 28477 3 34.48 14.46 14.51 0.116 28476
 28478 3 34.47 14.52 14.69 0.000125 28477
 28479 3 35.22 14.13 14 0.35 28476
 28480 3 35.44 14.17 13.81 0.325 28479
 28481 3 35.69 14.11 13.69 0.373 28480
 28482 3 35.79 14.09 13.64 0.483 28481
 28483 3 35.89 14 13.59 0.573 28482
 28484 3 35.91 13.92 13.52 0.674 28483
 28485 3 35.94 13.81 13.43 0.681 28484
 28486 3 35.83 13.8 13.25 0.61 28485
 28487 3 35.91 13.88 13.08 0.529 28486
 28488 3 35.96 13.98 12.86 0.436 28487
 28489 3 35.9 13.89 12.74 0.375 28488
 28490 3 35.9 13.9 12.56 0.311 28489
 28491 3 35.84 13.92 12.31 0.24 28490
 28492 3 35.84 13.73 12.19 0.246 28491
 28493 3 35.8 13.62 12.13 0.223 28492
 28494 3 35.79 13.5 12.06 0.226 28493
 28495 3 35.84 13.32 12.06 0.186 28494
 28496 3 35.85 13.15 12.08 0.172 28495
 28497 3 35.84 13.03 12.06 0.157 28496
 28498 3 35.8 12.88 12.05 0.151 28497
 28499 3 35.74 12.64 12.07 0.153 28498
 28500 3 35.73 12.5 12.02 0.18 28499
 28501 3 35.69 12.36 12 0.176 28500
 28502 3 35.65 12.2 11.91 0.208 28501
 28503 3 35.55 12.06 11.82 0.258 28502
 28504 3 35.41 11.96 11.72 0.231 28503
 28505 3 35.4 11.79 11.69 0.295 28504
 28506 3 35.34 11.72 11.64 0.394 28505
 28507 3 35.37 11.57 11.65 0.427 28506
 28508 3 35.37 11.81 11.25 0.405 28507
 28509 3 34.74 11.57 11.58 0.144 28508
 28510 3 34.67 11.46 11.55 0.112 28509
 28511 3 34.59 11.39 11.52 0.108 28510
 28512 3 34.58 11.24 11.57 0.139 28511
 28513 3 34.47 11.13 11.53 0.169 28512
 28514 3 34.41 10.97 11.53 0.163 28513
 28515 3 34.34 10.79 11.52 0.14 28514
 28516 3 34.29 10.63 11.5 0.13 28515
 28517 3 34.24 10.42 11.5 0.131 28516
 28518 3 34.22 10.3 11.48 0.12 28517
 28519 3 34.15 10.09 11.53 0.146 28518
 28520 3 34.06 9.95 11.49 0.148 28519
 28521 3 34.04 9.78 11.41 0.153 28520
 28522 3 33.98 9.67 11.36 0.144 28521
 28523 3 34.02 9.58 11.3 0.151 28522
 28524 3 34.02 9.57 11.13 0.147 28523
 28525 3 34.08 9.41 11.03 0.16 28524
 28526 3 34.05 9.38 10.91 0.142 28525
 28527 3 34.05 9.31 10.75 0.146 28526
 28528 3 34.09 9.31 10.63 0.167 28527
 28529 3 34.15 9.25 10.52 0.207 28528
 28530 3 34.2 9.23 10.41 0.243 28529
 28531 3 34.26 9.15 10.33 0.261 28530
 28532 3 33.95 9.47 10.13 0.088 28531
 28533 3 33.84 9.58 9.99 0.095 28532
 28534 3 34.42 8.89 10.41 0.215 28531
 28535 3 34.56 8.78 10.4 0.226 28534
 28536 3 34.63 8.42 10.46 0.175 28535
 28537 3 34.71 8.22 10.47 0.158 28536
 28538 3 34.8 8.07 10.49 0.163 28537
 28539 3 34.89 7.96 10.48 0.193 28538
 28540 3 34.96 7.84 10.52 0.229 28539
 28541 3 35.03 7.71 10.55 0.22 28540
 28542 3 35.17 7.63 10.59 0.26 28541
 28543 3 35.03 7.31 10.64 0.15 28542
 28544 3 35.03 7.14 10.67 0.181 28543
 28545 3 35.02 7.01 10.81 0.195 28544
 28546 3 35 6.85 10.93 0.205 28545
 28547 3 34.89 6.68 10.99 0.262 28546
 28548 3 34.86 6.55 11.13 0.325 28547
 28549 3 34.84 6.4 11.17 0.365 28548
 28550 3 34.88 6.31 11.26 0.438 28549
 28551 3 34.85 6.18 11.35 0.472 28550
 28552 3 34.8 6.06 11.52 0.464 28551
 28553 3 34.67 5.89 11.51 0.489 28552
 28554 3 34.8 5.89 11.88 0.461 28553
 28555 3 34.78 5.71 11.99 0.433 28554
 28556 3 34.77 5.56 12.07 0.463 28555
 28557 3 34.81 5.46 12.15 0.501 28556
 28558 3 34.78 5.35 12.21 0.591 28557
 28559 3 33.92 5.26 12.15 0.143 28558
 28560 3 33.85 5.14 12.18 0.092 28559
 28561 3 33.85 5.01 12.24 0.081 28560
 28562 3 33.55 4.89 12.26 0.03 28561
 28563 3 35.02 5.22 12.4 0.339 28558
 28564 3 35.17 5.01 12.51 0.312 28563
 28565 3 35.31 4.85 12.6 0.235 28564
 28566 3 35.35 4.72 12.7 0.241 28565
 28567 3 35.52 4.51 12.77 0.146 28566
 28568 3 35.62 4.36 12.82 0.142 28567
 28569 3 35.64 4.15 12.95 0.156 28568
 28570 3 35.61 4.01 13.01 0.186 28569
 28571 3 35.57 3.93 13.09 0.231 28570
 28572 3 35.61 3.85 13.14 0.274 28571
 28573 3 35.54 3.74 13.13 0.364 28572
 28574 3 35.36 3.66 13.13 0.369 28573
 28575 3 35.42 3.49 13.14 0.413 28574
 28576 3 35.36 3.39 13.22 0.568 28575
 28577 3 35.79 3.26 12.75 0.18 28576
 28578 3 36.07 3.31 12.65 0.124 28577
 28579 3 36.14 3.26 12.74 0.087 28578
 28580 3 35.1 3.37 13.46 0.519 28576
 28581 3 34.94 3.31 13.49 0.403 28580
 28582 3 34.86 3.26 13.43 0.259 28581
 28583 3 34.56 3.24 13.26 0.132 28582
 28584 3 34.47 3.16 13.26 0.000125 28583
 28585 3 34.6 5.51 11.06 0.171 28553
 28586 3 34.67 5.39 11.15 0.163 28585
 28587 3 34.74 5.35 11.27 0.082 28586
 28588 3 35.46 7.64 10.67 0.187 28542
 28589 3 35.6 7.6 10.74 0.206 28588
 28590 3 35.89 7.8 10.58 0.121 28589
 28591 3 35.3 11.86 11.08 0.368 28508
 28592 3 35.47 12 10.86 0.462 28591
 28593 3 35.6 12.06 10.77 0.524 28592
 28594 3 35.52 12.08 10.64 0.609 28593
 28595 3 35.52 12.07 10.49 0.64 28594
 28596 3 35.51 11.92 10.44 0.69 28595
 28597 3 35.6 11.89 10.32 0.692 28596
 28598 3 35.55 12.12 10.17 0.424 28597
 28599 3 35.45 12.04 10.06 0.383 28598
 28600 3 35.59 12.12 9.91 0.223 28599
 28601 3 35.83 12.13 9.84 0.192 28600
 28602 3 35.91 12.09 9.78 0.185 28601
 28603 3 36.69 11.16 10.52 0.181 28597
 28604 3 36.85 11.04 10.57 0.223 28603
 28605 3 37.02 10.96 10.53 0.258 28604
 28606 3 37.16 10.78 10.51 0.243 28605
 28607 3 37.34 10.73 10.5 0.209 28606
 28608 3 37.45 10.78 10.41 0.21 28607
 28609 3 37.54 10.67 10.39 0.181 28608
 28610 3 37.59 10.48 10.35 0.177 28609
 28611 3 37.6 10.24 10.26 0.229 28610
 28612 3 37.62 10.06 10.18 0.28 28611
 28613 3 37.69 9.96 10.09 0.34 28612
 28614 3 37.76 9.89 9.97 0.474 28613
 28615 3 37.83 9.82 9.92 0.576 28614
 28616 3 37.87 9.72 9.88 0.701 28615
 28617 3 37.84 9.7 9.74 0.712 28616
 28618 3 38.04 9.79 9.56 0.601 28617
 28619 3 38.26 9.98 9.34 0.477 28618
 28620 3 38.2 9.92 9.24 0.261 28619
 28621 3 38.35 10.17 9.15 0.000125 28620
 28622 3 38.59 10.57 9.03 0.2 28619
 28623 3 38.73 10.73 9.09 0.24 28622
 28624 3 38.7 10.87 9.09 0.3 28623
 28625 3 38.8 10.92 9.1 0.349 28624
 28626 3 38.59 10.9 9.67 0.097 28625
 28627 3 39.01 11.14 8.99 0.39 28625
 28628 3 39.24 11.04 8.58 0.198 28627
 28629 3 39.37 10.93 8.42 0.182 28628
 28630 3 39.59 10.91 8.36 0.157 28629
 28631 3 39.73 10.88 8.33 0.147 28630
 28632 3 39.84 10.88 8.16 0.133 28631
 28633 3 39.97 10.83 8.07 0.135 28632
 28634 3 40.12 10.82 7.95 0.135 28633
 28635 3 40.24 10.81 7.83 0.162 28634
 28636 3 40.33 10.8 7.63 0.146 28635
 28637 3 40.37 10.83 7.44 0.158 28636
 28638 3 40.34 10.85 7.28 0.215 28637
 28639 3 40.45 10.77 7.12 0.222 28638
 28640 3 40.6 10.66 7 0.243 28639
 28641 3 40.69 10.57 6.88 0.298 28640
 28642 3 40.73 10.49 6.75 0.399 28641
 28643 3 40.84 10.41 6.67 0.454 28642
 28644 3 40.81 10.33 6.44 0.437 28643
 28645 3 40.94 10.31 6.25 0.514 28644
 28646 3 40.98 10.24 6.09 0.522 28645
 28647 3 40.85 10.21 5.75 0.43 28646
 28648 3 40.87 10.16 5.54 0.356 28647
 28649 3 40.83 10.16 5.34 0.343 28648
 28650 3 40.98 9.57 5.5 0.192 28649
 28651 3 41.15 9.48 5.48 0.227 28650
 28652 3 41.24 9.42 5.36 0.224 28651
 28653 3 41.34 9.29 5.2 0.182 28652
 28654 3 41.31 9.21 5.07 0.157 28653
 28655 3 41.38 8.86 4.88 0.159 28654
 28656 3 41.38 8.74 4.74 0.12 28655
 28657 3 41.43 8.55 4.59 0.151 28656
 28658 3 41.46 8.41 4.47 0.191 28657
 28659 3 41.49 8.24 4.29 0.181 28658
 28660 3 41.64 7.98 4.28 0.217 28659
 28661 3 41.64 7.83 4.25 0.278 28660
 28662 3 41.43 7.83 4.27 0.267 28661
 28663 3 41.35 7.7 4.44 0.336 28662
 28664 3 41.24 7.62 4.49 0.406 28663
 28665 3 41.16 7.59 4.74 0.453 28664
 28666 3 41.13 7.53 4.87 0.479 28665
 28667 3 41.03 7.41 4.94 0.516 28666
 28668 3 40.96 7.36 5.03 0.536 28667
 28669 3 40.82 7.4 5.24 0.52 28668
 28670 3 40.73 7.37 5.32 0.502 28669
 28671 3 40.71 7.37 5.45 0.483 28670
 28672 3 40.49 7.52 5.47 0.324 28671
 28673 3 40.46 7.36 5.48 0.213 28672
 28674 3 40.48 6.99 5.23 0.054 28673
 28675 3 41.28 7.02 5.78 0.214 28671
 28676 3 41.31 6.99 5.94 0.275 28675
 28677 3 41.42 6.98 6.11 0.32 28676
 28678 3 41.41 6.9 6.28 0.328 28677
 28679 3 41.46 6.78 6.41 0.335 28678
 28680 3 41.41 6.69 6.56 0.31 28679
 28681 3 41.42 6.58 6.62 0.284 28680
 28682 3 41.05 6.34 6.58 0.14 28681
 28683 3 40.89 6.25 6.61 0.196 28682
 28684 3 40.82 6.08 6.66 0.27 28683
 28685 3 40.71 6.04 6.74 0.403 28684
 28686 3 40.63 5.91 6.82 0.473 28685
 28687 3 40.5 5.84 6.89 0.49 28686
 28688 3 40.31 5.81 6.97 0.461 28687
 28689 3 40.17 5.82 7 0.41 28688
 28690 3 40.05 5.8 7.08 0.332 28689
 28691 3 39.75 6.07 7.11 0.183 28690
 28692 3 39.6 5.98 7.23 0.133 28691
 28693 3 39.46 5.9 7.28 0.109 28692
 28694 3 39.32 5.78 7.27 0.105 28693
 28695 3 39.21 5.77 7.24 0.136 28694
 28696 3 39.1 5.7 7.36 0.128 28695
 28697 3 39.03 5.53 7.44 0.127 28696
 28698 3 38.86 5.47 7.44 0.114 28697
 28699 3 38.77 5.4 7.44 0.000125 28698
 28700 3 41.16 5.44 7.22 0.097 28687
 28701 3 41.31 5.44 7.19 0.102 28700
 28702 3 41.46 5.45 7.22 0.154 28701
 28703 3 41.49 5.21 7.39 0.114 28702
 28704 3 41.56 4.99 7.44 0.13 28703
 28705 3 41.66 4.81 7.52 0.176 28704
 28706 3 41.77 4.67 7.52 0.212 28705
 28707 3 41.87 4.52 7.54 0.292 28706
 28708 3 41.9 4.41 7.56 0.378 28707
 28709 3 41.93 4.27 7.61 0.406 28708
 28710 3 42 4.08 7.74 0.393 28709
 28711 3 42.11 3.97 7.9 0.324 28710
 28712 3 42.06 3.8 7.94 0.293 28711
 28713 3 41.99 3.64 8.01 0.252 28712
 28714 3 41.96 3.49 8.09 0.235 28713
 28715 3 41.9 3.33 8.13 0.256 28714
 28716 3 41.78 3.18 8.21 0.248 28715
 28717 3 41.68 2.99 8.3 0.242 28716
 28718 3 41.61 2.82 8.4 0.196 28717
 28719 3 41.56 2.74 8.7 0.163 28718
 28720 3 41.61 2.58 8.84 0.143 28719
 28721 3 41.72 2.43 8.97 0.125 28720
 28722 3 41.79 2.45 9.05 0.163 28721
 28723 3 41.85 2.47 9.17 0.184 28722
 28724 3 41.89 2.47 9.32 0.104 28723
 28725 3 42.03 7.66 4.28 0.123 28661
 28726 3 42.17 7.61 4.18 0.119 28725
 28727 3 42.31 7.53 4.12 0.123 28726
 28728 3 42.42 7.49 4.06 0.143 28727
 28729 3 42.53 7.4 3.9 0.156 28728
 28730 3 42.63 7.36 3.69 0.138 28729
 28731 3 42.78 7.27 3.55 0.177 28730
 28732 3 40.52 10.58 4.98 0.144 28649
 28733 3 40.42 10.64 4.82 0.118 28732
 28734 3 40.34 10.63 4.7 0.114 28733
 28735 3 40.17 10.63 4.58 0.126 28734
 28736 3 40.09 10.63 4.41 0.124 28735
 28737 3 39.98 10.6 4.33 0.177 28736
 28738 3 39.88 10.6 4.26 0.227 28737
 28739 3 39.8 10.59 4.13 0.296 28738
 28740 3 39.49 10.84 4.26 0.129 28739
 28741 3 39.37 10.96 4.25 0.152 28740
 28742 3 39.3 11.05 4.26 0.257 28741
 28743 3 39.27 11.15 4.34 0.354 28742
 28744 3 39.27 11.25 4.38 0.419 28743
 28745 3 39.04 11.49 4.37 0.369 28744
 28746 3 38.88 11.56 4.41 0.403 28745
 28747 3 38.77 11.65 4.58 0.439 28746
 28748 3 38.62 11.72 4.67 0.453 28747
 28749 3 38.45 11.82 4.75 0.405 28748
 28750 3 38.24 11.84 4.75 0.377 28749
 28751 3 38.12 11.92 4.82 0.301 28750
 28752 3 38.12 12.2 4.34 0.162 28751
 28753 3 38.09 12.26 4.25 0.265 28752
 28754 3 38.05 12.39 4.25 0.351 28753
 28755 3 38.08 12.48 4.2 0.382 28754
 28756 3 38.1 12.6 4.2 0.375 28755
 28757 3 39.77 11.24 4.78 0.169 28744
 28758 3 39.91 11.24 4.82 0.218 28757
 28759 3 40.02 11.26 4.87 0.288 28758
 28760 3 40.02 11.49 5.01 0.184 28759
 28761 3 40.08 11.65 5.05 0.262 28760
 28762 3 40.05 11.79 5.2 0.259 28761
 28763 3 40.09 11.99 5.23 0.413 28762
 28764 3 40.1 12.1 5.19 0.508 28763
 28765 3 40.06 12.18 5.25 0.554 28764
 28766 3 40.01 12.16 5.45 0.666 28765
 28767 3 40.02 12.11 5.55 0.824 28766
 28768 3 39.84 12.65 5.28 0.236 28767
 28769 3 39.95 12.75 5.38 0.212 28768
 28770 3 40.16 12.97 5.5 0.109 28769
 28771 3 40.16 13.09 5.41 0.135 28770
 28772 3 40.37 12.93 4.91 0.417 28771
 28773 3 40.2 12.77 4.37 0.104 28772
 28774 3 40.15 12.73 4.25 0.099 28773
 28775 3 40.1 12.67 4.09 0.055 28774
 28776 3 40.45 12.83 4.88 0.316 28775
 28777 3 40.3 13.24 5.08 0.247 28776
 28778 3 40.3 13.46 5.29 0.185 28777
 28779 3 40.29 13.63 5.32 0.211 28778
 28780 3 40.29 13.69 5.21 0.172 28779
 28781 3 40.55 13.25 4.95 0.116 28777
 28782 3 40.59 13.34 5.03 0.000125 28781
 28783 3 40.23 11.79 6.17 0.597 28767
 28784 3 40.74 12.1 6.15 0.237 28783
 28785 3 40.84 12.24 6.23 0.205 28784
 28786 3 41.02 12.27 6.28 0.224 28785
 28787 3 41.19 12.3 6.26 0.199 28786
 28788 3 40.97 11.99 6.3 0.099 28784
 28789 3 41.09 12.05 6.37 0.093 28788
 28790 3 41.22 12.09 6.49 0.102 28789
 28791 3 41.35 12.08 6.57 0.073 28790
 28792 3 40.12 11.77 6.3 0.268 28783
 28793 3 39.59 11.22 6 0.2 28792
 28794 3 39.52 11.1 5.88 0.213 28793
 28795 3 39.52 11.05 5.7 0.243 28794
 28796 3 39.72 10.89 5.61 0.209 28795
 28797 3 39.83 10.71 5.65 0.169 28796
 28798 3 39.84 10.51 5.67 0.153 28797
 28799 3 40.04 10.39 5.76 0.128 28798
 28800 3 40.16 10.36 5.98 0.057 28799
 28801 3 39.84 11.74 6.62 0.276 28792
 28802 3 39.6 11.67 7.03 0.25 28801
 28803 3 39.54 11.63 7.11 0.304 28802
 28804 3 39.2 11.54 7.04 0.264 28803
 28805 3 39.09 11.47 7.04 0.27 28804
 28806 3 39.08 11.57 7.3 0.181 28805
 28807 3 39.02 11.62 7.44 0.167 28806
 28808 3 40.09 11.78 7.24 0.074 28803
 28809 3 40.23 11.85 7.37 0.077 28808
 28810 3 40.33 11.91 7.49 0.102 28809
 28811 3 39.72 11.73 6.76 0.276 28801
 28812 3 39.98 11.75 6.45 0.268 28811
 28813 3 40.94 11.51 5.87 0.146 28812
 28814 3 40.92 11.39 5.82 0.182 28813
 28815 3 40.9 11.25 5.71 0.218 28814
 28816 3 40.87 11.18 5.61 0.186 28815
 28817 3 40.66 11.05 5.58 0.056 28816
 28818 3 39.73 11.71 6.74 0.268 28812
 28819 3 39.9 10.36 3.91 0.163 28739
 28820 3 39.95 10.25 3.66 0.087 28819
 28821 3 39.98 10.24 3.47 0.121 28820
 28822 3 39.95 10.23 3.35 0.106 28821
 28823 3 41.13 10.33 7.4 0.07 28643
 28824 3 41.12 10.41 7.54 0.105 28823
 28825 3 41.15 10.5 7.63 0.000125 28824
 28826 3 38.87 11.3 9.5 0.11 28627
 28827 3 38.73 11.32 9.58 0.084 28826
 28828 3 35.38 11.31 12.05 0.232 28507
 28829 3 35.42 11.15 12.39 0.156 28828
 28830 3 35.41 11.06 12.52 0.205 28829
 28831 3 35.45 11.02 12.61 0.276 28830
 28832 3 35.41 10.95 12.74 0.34 28831
 28833 3 35.58 10.95 12.8 0.415 28832
 28834 3 35.54 10.8 12.85 0.494 28833
 28835 3 35.56 10.65 13.01 0.506 28834
 28836 3 35.49 10.54 13.13 0.474 28835
 28837 3 35.44 10.42 13.19 0.455 28836
 28838 3 35.52 10.29 13.24 0.397 28837
 28839 3 35.56 10.17 13.25 0.285 28838
 28840 3 35.62 9.97 13.41 0.082 28839
 28841 3 35.69 9.82 13.49 0.151 28840
 28842 3 35.74 9.66 13.59 0.168 28841
 28843 3 35.73 9.56 13.72 0.138 28842
 28844 3 35.7 9.47 13.86 0.137 28843
 28845 3 35.66 9.38 14.01 0.197 28844
 28846 3 35.66 9.32 14.1 0.251 28845
 28847 3 36.12 9.39 14.32 0.112 28846
 28848 3 36.23 9.37 14.41 0.148 28847
 28849 3 36.37 9.44 14.48 0.06 28848
 28850 3 36.44 9.39 14.58 0.081 28849
 28851 3 36.48 9.27 14.75 0.108 28850
 28852 3 36.52 9.17 14.88 0.151 28851
 28853 3 36.49 9.14 14.99 0.101 28852
 28854 3 36.66 14.23 13.75 0.081 28485
 28855 3 36.72 14.14 13.89 0.116 28854
 28856 3 36.79 13.99 14 0.124 28855
 28857 3 36.86 13.89 14.15 0.162 28856
 28858 3 37 13.81 14.19 0.192 28857
 28859 3 37.04 13.7 14.28 0.17 28858
 28860 3 37.01 13.38 14.36 0.141 28859
 28861 3 37.02 13.28 14.36 0.071 28860
 28862 3 37.25 13.71 14.34 0.088 28859
 28863 3 37.34 13.54 14.44 0.115 28862
 28864 3 37.47 13.45 14.52 0.087 28863
 28865 3 37.52 13.37 14.6 0.124 28864
 28866 3 37.62 13.31 14.63 0.105 28865
 28867 3 37.84 13.3 14.65 0.067 28866
 28868 3 34.59 17.9 15.78 0.493 28449
 28869 3 34.54 18.49 15.43 0.212 28868
 28870 3 34.57 18.65 15.33 0.229 28869
 28871 3 34.53 18.83 15.29 0.182 28870
 28872 3 34.4 19.06 15.32 0.164 28871
 28873 3 34.33 19.22 15.28 0.139 28872
 28874 3 34.28 19.4 15.34 0.146 28873
 28875 3 34.24 19.62 15.24 0.186 28874
 28876 3 34.13 19.76 15.19 0.196 28875
 28877 3 34.1 20.03 15.09 0.129 28876
 28878 3 34.1 20.19 15.01 0.128 28877
 28879 3 33.95 20.4 14.95 0.178 28878
 28880 3 33.85 20.56 14.94 0.219 28879
 28881 3 33.82 20.74 14.95 0.279 28880
 28882 3 33.82 20.87 14.93 0.374 28881
 28883 3 33.79 21.06 14.85 0.432 28882
 28884 3 33.81 21.24 14.78 0.446 28883
 28885 3 33.82 21.42 14.76 0.49 28884
 28886 3 33.82 21.58 14.65 0.487 28885
 28887 3 33.78 21.76 14.56 0.438 28886
 28888 3 33.89 21.9 14.47 0.405 28887
 28889 3 33.89 22.06 14.42 0.397 28888
 28890 3 34.07 22.22 14.51 0.254 28889
 28891 3 34.25 22.37 14.74 0.201 28890
 28892 3 34.28 22.49 14.82 0.212 28891
 28893 3 34.28 22.62 14.82 0.288 28892
 28894 3 34.25 22.74 14.78 0.367 28893
 28895 3 34.31 22.94 14.7 0.417 28894
 28896 3 34.35 23.05 14.73 0.453 28895
 28897 3 34.49 23.15 14.83 0.519 28896
 28898 3 35.17 22.88 15.26 0.146 28897
 28899 3 35.32 22.84 15.33 0.164 28898
 28900 3 35.57 22.73 15.37 0.139 28899
 28901 3 35.65 22.61 15.43 0.148 28900
 28902 3 35.75 22.45 15.45 0.208 28901
 28903 3 35.82 22.34 15.51 0.27 28902
 28904 3 35.92 22.18 15.57 0.321 28903
 28905 3 35.97 22.13 15.7 0.368 28904
 28906 3 36.08 22 15.75 0.419 28905
 28907 3 36.03 21.84 15.85 0.494 28906
 28908 3 36.25 21.72 15.83 0.485 28907
 28909 3 36.4 21.61 15.81 0.48 28908
 28910 3 36.5 21.45 15.79 0.459 28909
 28911 3 36.61 21.32 15.82 0.448 28910
 28912 3 36.75 21.23 15.79 0.437 28911
 28913 3 36.64 20.93 15.97 0.294 28912
 28914 3 36.72 20.72 15.93 0.192 28913
 28915 3 36.89 20.56 15.86 0.142 28914
 28916 3 36.99 20.5 15.9 0.116 28915
 28917 3 37.07 20.39 15.9 0.071 28916
 28918 3 37.18 20.39 15.92 0.137 28917
 28919 3 37.32 20.41 15.89 0.197 28918
 28920 3 37.42 20.43 15.82 0.255 28919
 28921 3 37.14 20.13 15.68 0.118 28920
 28922 3 36.96 20.11 15.72 0.123 28921
 28923 3 36.82 20.09 15.73 0.16 28922
 28924 3 36.6 20.13 15.57 0.159 28923
 28925 3 36.46 20.11 15.45 0.094 28924
 28926 3 37.81 20.48 15.95 0.445 28920
 28927 3 37.99 20.59 15.87 0.472 28926
 28928 3 38.14 20.63 15.92 0.525 28927
 28929 3 38.18 19.98 16.31 0.135 28928
 28930 3 38.13 19.77 16.45 0.127 28929
 28931 3 38.1 19.64 16.47 0.173 28930
 28932 3 38.28 20.77 15.78 0.415 28928
 28933 3 38.43 20.82 15.84 0.328 28932
 28934 3 38.58 20.68 15.81 0.274 28933
 28935 3 38.74 20.63 15.67 0.195 28934
 28936 3 38.9 20.56 15.7 0.161 28935
 28937 3 38.97 20.48 15.62 0.15 28936
 28938 3 39.11 20.57 15.58 0.116 28937
 28939 3 39.28 20.52 15.58 0.051 28938
 28940 3 39.42 20.61 15.57 0.102 28939
 28941 3 39.52 20.63 15.59 0.135 28940
 28942 3 37.02 21.29 15.26 0.263 28912
 28943 3 37.11 21.27 15.12 0.335 28942
 28944 3 37.18 21.31 14.99 0.377 28943
 28945 3 37.2 21.31 14.82 0.334 28944
 28946 3 37.28 21.18 14.75 0.29 28945
 28947 3 37.4 21.11 14.61 0.19 28946
 28948 3 37.56 21.11 14.51 0.123 28947
 28949 3 37.68 21.09 14.34 0.117 28948
 28950 3 37.75 21.06 14.26 0.133 28949
 28951 3 37.82 21 14.14 0.081 28950
 28952 3 37.89 20.98 14.02 0.105 28951
 28953 3 37.93 20.95 13.9 0.113 28952
 28954 3 37.92 20.95 13.67 0.158 28953
 28955 3 37.93 20.91 13.56 0.133 28954
 28956 3 37.93 20.97 13.34 0.085 28955
 28957 3 37.97 20.91 13.17 0.102 28956
 28958 3 38.1 20.89 12.93 0.065 28957
 28959 3 38.13 20.84 12.84 0.099 28958
 28960 3 38.29 20.82 12.81 0.114 28959
 28961 3 33.95 26.65 14.44 0.274 28387
 28962 3 34.17 26.76 14.69 0.236 28961
 28963 3 34.27 26.74 14.82 0.251 28962
 28964 3 34.46 26.76 14.97 0.211 28963
 28965 3 34.56 26.69 15.17 0.238 28964
 28966 3 34.69 26.65 15.31 0.231 28965
 28967 3 34.81 26.6 15.42 0.216 28966
 28968 3 35.02 26.63 15.52 0.219 28967
 28969 3 35.17 26.66 15.64 0.272 28968
 28970 3 35.27 26.61 15.76 0.309 28969
 28971 3 35.39 26.64 15.86 0.32 28970
 28972 3 35.52 26.7 16.04 0.294 28971
 28973 3 35.6 26.73 16.15 0.311 28972
 28974 3 35.84 26.66 16.24 0.307 28973
 28975 3 36.06 26.59 16.31 0.284 28974
 28976 3 36.31 26.56 16.43 0.27 28975
 28977 3 36.38 26.64 16.58 0.257 28976
 28978 3 36.42 26.63 16.74 0.284 28977
 28979 3 36.45 26.59 16.9 0.32 28978
 28980 3 36.48 26.61 17.04 0.366 28979
 28981 3 36.52 26.54 17.18 0.387 28980
 28982 3 36.52 26.39 17.31 0.362 28981
 28983 3 36.59 26.34 17.4 0.365 28982
 28984 3 36.67 26.23 17.52 0.365 28983
 28985 3 36.84 26.07 17.68 0.372 28984
 28986 3 36.88 25.88 17.79 0.379 28985
 28987 3 36.94 25.68 17.9 0.336 28986
 28988 3 37.02 25.5 18.04 0.311 28987
 28989 3 37.2 25.29 18.18 0.272 28988
 28990 3 37.19 25.04 18.26 0.204 28989
 28991 3 37.32 25.04 18.33 0.212 28990
 28992 3 37.42 25 18.4 0.25 28991
 28993 3 37.56 24.98 18.49 0.31 28992
 28994 3 37.67 24.93 18.56 0.283 28993
 28995 3 37.7 24.72 18.67 0.231 28994
 28996 3 37.71 24.57 18.68 0.278 28995
 28997 3 37.81 24.29 18.77 0.262 28996
 28998 3 37.88 24.13 18.86 0.225 28997
 28999 3 37.92 23.98 18.97 0.215 28998
 29000 3 37.95 23.82 19.04 0.226 28999
 29001 3 38.03 23.68 19.18 0.213 29000
 29002 3 38.1 23.52 19.27 0.213 29001
 29003 3 38.17 23.41 19.4 0.239 29002
 29004 3 38.24 23.22 19.49 0.263 29003
 29005 3 38.37 23.04 19.61 0.277 29004
 29006 3 38.35 22.82 19.72 0.261 29005
 29007 3 38.43 22.66 19.81 0.277 29006
 29008 3 38.5 22.57 19.93 0.311 29007
 29009 3 38.52 22.43 20.02 0.321 29008
 29010 3 38.57 22.31 20.13 0.326 29009
 29011 3 38.74 22.13 20.15 0.285 29010
 29012 3 38.78 21.88 20.15 0.227 29011
 29013 3 38.93 21.81 20.22 0.251 29012
 29014 3 38.95 21.66 20.36 0.279 29013
 29015 3 39 21.57 20.49 0.327 29014
 29016 3 39 21.41 20.61 0.402 29015
 29017 3 39.03 21.31 20.74 0.444 29016
 29018 3 39.11 21.13 20.79 0.475 29017
 29019 3 39.21 21 20.92 0.473 29018
 29020 3 39.42 20.88 20.95 0.445 29019
 29021 3 39.49 20.77 21.11 0.415 29020
 29022 3 39.68 20.64 21.15 0.392 29021
 29023 3 39.77 20.54 21.24 0.395 29022
 29024 3 40.02 20.56 21.27 0.44 29023
 29025 3 40.08 20.86 20.65 0.124 29024
 29026 3 40.03 20.98 20.42 0.143 29025
 29027 3 40.08 21.11 20.27 0.132 29026
 29028 3 40.14 21.23 20.09 0.131 29027
 29029 3 40.22 21.31 20.04 0.114 29028
 29030 3 40.32 21.34 19.92 0.141 29029
 29031 3 40.38 21.23 19.83 0.129 29030
 29032 3 40.46 21.25 19.68 0.102 29031
 29033 3 40.56 21.18 19.68 0.141 29032
 29034 3 40.72 21.06 19.65 0.114 29033
 29035 3 40.85 21.04 19.65 0.18 29034
 29036 3 40.96 21.02 19.67 0.241 29035
 29037 3 41.08 20.98 19.68 0.27 29036
 29038 3 41.25 20.97 19.63 0.236 29037
 29039 3 41.38 20.84 19.65 0.183 29038
 29040 3 41.57 20.84 19.65 0.142 29039
 29041 3 41.71 20.92 19.56 0.092 29040
 29042 3 40.1 20.36 21.65 0.296 29024
 29043 3 40.11 20.27 21.81 0.315 29042
 29044 3 40.21 20.2 21.92 0.312 29043
 29045 3 40.32 20.09 21.93 0.29 29044
 29046 3 40.43 19.98 22.01 0.331 29045
 29047 3 40.6 19.95 22.11 0.365 29046
 29048 3 40.64 19.95 22.33 0.338 29047
 29049 3 40.68 19.84 22.33 0.442 29048
 29050 3 40.97 19.86 22.43 0.462 29049
 29051 3 41.17 19.84 22.47 0.402 29050
 29052 3 41.32 19.98 22.63 0.504 29051
 29053 3 41.53 20.06 22.68 0.526 29052
 29054 3 41.07 19.2 22.36 0.158 29053
 29055 3 41.21 19.11 22.29 0.148 29054
 29056 3 41.22 19 22.2 0.146 29055
 29057 3 41.21 18.89 22.11 0.126 29056
 29058 3 41.21 18.84 21.99 0.228 29057
 29059 3 41.43 18.75 21.92 0.339 29058
 29060 3 41.5 18.64 21.86 0.439 29059
 29061 3 41.49 18.54 21.74 0.473 29060
 29062 3 41.56 18.48 21.65 0.469 29061
 29063 3 41.57 18.36 21.54 0.417 29062
 29064 3 41.95 18.91 21.11 0.053 29063
 29065 3 42.11 19.02 21.02 0.116 29064
 29066 3 42.21 19.09 20.99 0.128 29065
 29067 3 41.62 18.07 21.56 0.254 29063
 29068 3 41.64 17.93 21.52 0.225 29067
 29069 3 41.72 17.77 21.44 0.2 29068
 29070 3 41.75 17.64 21.37 0.208 29069
 29071 3 41.79 17.43 21.3 0.268 29070
 29072 3 41.94 17.39 21.28 0.354 29071
 29073 3 41.97 17.32 21.17 0.348 29072
 29074 3 42.04 17.18 21.07 0.289 29073
 29075 3 42.18 17.27 21.1 0.297 29074
 29076 3 41.97 17.04 20.85 0.289 29075
 29077 3 42.04 16.84 20.8 0.232 29076
 29078 3 41.97 16.77 20.69 0.275 29077
 29079 3 41.98 16.57 20.71 0.188 29078
 29080 3 42.04 16.38 20.73 0.122 29079
 29081 3 42.11 16.27 20.71 0.134 29080
 29082 3 42.18 16.1 20.71 0.173 29081
 29083 3 42.19 15.87 20.73 0.207 29082
 29084 3 42.08 15.66 20.73 0.195 29083
 29085 3 42.08 15.54 20.71 0.211 29084
 29086 3 41.83 15.32 20.62 0.159 29085
 29087 3 41.72 15.13 20.64 0.151 29086
 29088 3 41.69 14.96 20.69 0.146 29087
 29089 3 41.65 14.79 20.71 0.139 29088
 29090 3 41.65 14.59 20.78 0.114 29089
 29091 3 41.69 14.49 20.82 0.081 29090
 29092 3 41.76 14.39 20.83 0.102 29091
 29093 3 41.82 14.27 20.82 0.115 29092
 29094 3 41.82 14.15 20.78 0.158 29093
 29095 3 41.79 14.02 20.73 0.162 29094
 29096 3 41.83 13.89 20.69 0.138 29095
 29097 3 41.86 13.69 20.64 0.12 29096
 29098 3 41.97 13.5 20.55 0.154 29097
 29099 3 41.99 13.37 20.53 0.174 29098
 29100 3 42.01 13.14 20.46 0.189 29099
 29101 3 41.98 12.97 20.39 0.256 29100
 29102 3 41.98 12.83 20.28 0.281 29101
 29103 3 42.04 12.72 20.19 0.35 29102
 29104 3 42.09 12.59 20.08 0.392 29103
 29105 3 42.12 12.5 20.01 0.434 29104
 29106 3 42.16 12.3 20 0.364 29105
 29107 3 42.13 12.16 19.76 0.267 29106
 29108 3 42.12 12 19.69 0.209 29107
 29109 3 42.19 11.89 19.6 0.162 29108
 29110 3 42.26 11.83 19.39 0.124 29109
 29111 3 42.23 11.75 19.19 0.139 29110
 29112 3 42.2 11.76 19.05 0.132 29111
 29113 3 41.77 20.2 22.81 0.256 29053
 29114 3 42.06 20.41 22.93 0.187 29113
 29115 3 42.1 20.36 23.11 0.23 29114
 29116 3 42.24 20.32 23.26 0.237 29115
 29117 3 42.39 20.27 23.38 0.28 29116
 29118 3 42.46 20.23 23.52 0.301 29117
 29119 3 42.4 20.23 23.79 0.287 29118
 29120 3 42.45 20.23 23.95 0.296 29119
 29121 3 42.36 20.18 24.18 0.308 29120
 29122 3 42.36 20.11 24.33 0.329 29121
 29123 3 42.21 20.04 24.47 0.336 29122
 29124 3 42.04 19.98 24.59 0.361 29123
 29125 3 41.82 19.93 24.63 0.364 29124
 29126 3 41.7 19.88 24.72 0.354 29125
 29127 3 41.72 19.84 24.95 0.289 29126
 29128 3 41.5 19.73 24.79 0.5 29127
 29129 3 41.71 19.88 25.45 0.233 29128
 29130 3 41.6 20 25.59 0.266 29129
 29131 3 41.43 20.04 25.68 0.259 29130
 29132 3 41.25 20.11 25.77 0.263 29131
 29133 3 41.13 20.07 25.92 0.29 29132
 29134 3 40.89 20.22 25.92 0.27 29133
 29135 3 40.77 20.27 25.99 0.296 29134
 29136 3 40.6 20.32 25.99 0.304 29135
 29137 3 40.43 20.36 25.9 0.328 29136
 29138 3 40.18 20.45 25.81 0.229 29137
 29139 3 40.02 20.52 25.65 0.262 29138
 29140 3 39.89 20.56 25.54 0.29 29139
 29141 3 39.6 20.31 25.47 0.195 29140
 29142 3 39.45 20.24 25.43 0.162 29141
 29143 3 39.35 20.28 25.36 0.164 29142
 29144 3 39.21 20.15 25.33 0.167 29143
 29145 3 39.1 20.03 25.34 0.184 29144
 29146 3 39 19.9 25.33 0.188 29145
 29147 3 38.93 19.78 25.43 0.218 29146
 29148 3 38.78 19.76 25.52 0.238 29147
 29149 3 38.68 19.69 25.58 0.267 29148
 29150 3 38.56 19.6 25.63 0.263 29149
 29151 3 38.38 19.53 25.68 0.236 29150
 29152 3 38.25 19.42 25.72 0.201 29151
 29153 3 38.17 19.33 25.81 0.192 29152
 29154 3 38.08 19.26 25.93 0.146 29153
 29155 3 37.96 19.17 25.95 0.156 29154
 29156 3 37.78 19.15 25.93 0.224 29155
 29157 3 37.67 19.05 25.97 0.269 29156
 29158 3 37.49 19.03 25.97 0.337 29157
 29159 3 37.32 19.03 25.9 0.418 29158
 29160 3 37.14 18.99 25.86 0.477 29159
 29161 3 36.95 18.87 25.83 0.503 29160
 29162 3 36.82 18.74 25.81 0.501 29161
 29163 3 36.68 18.69 25.93 0.463 29162
 29164 3 36.71 18.58 26.15 0.443 29163
 29165 3 36.68 18.44 26.27 0.498 29164
 29166 3 36.67 18.37 26.47 0.531 29165
 29167 3 36.64 18.42 26.81 0.54 29166
 29168 3 36.75 18.47 27.06 0.595 29167
 29169 3 36.89 18.56 27.22 0.598 29168
 29170 3 36.85 18.58 27.31 0.584 29169
 29171 3 37.71 18.9 27.4 0.178 29170
 29172 3 37.83 18.85 27.49 0.115 29171
 29173 3 38.03 18.81 27.47 0.000125 29172
 29174 3 36.52 18.49 27.49 0.328 29170
 29175 3 36.43 18.56 27.61 0.224 29174
 29176 3 36.45 18.67 27.77 0.16 29175
 29177 3 36.46 18.81 27.99 0.169 29176
 29178 3 36.32 18.77 28.22 0.187 29177
 29179 3 36.28 18.75 28.43 0.177 29178
 29180 3 36.17 18.84 28.56 0.19 29179
 29181 3 35.99 18.95 28.7 0.17 29180
 29182 3 35.85 19 28.79 0.168 29181
 29183 3 35.75 19.14 28.92 0.165 29182
 29184 3 35.78 19.09 29.22 0.137 29183
 29185 3 35.75 19.04 29.36 0.109 29184
 29186 3 35.78 19.04 29.52 0.132 29185
 29187 3 35.74 18.98 29.76 0.126 29186
 29188 3 35.74 18.91 29.9 0.117 29187
 29189 3 35.64 18.93 30.09 0.128 29188
 29190 3 35.57 18.89 30.18 0.111 29189
 29191 3 35.46 18.79 30.34 0.132 29190
 29192 3 35.35 18.73 30.45 0.128 29191
 29193 3 35.25 18.71 30.61 0.145 29192
 29194 3 35.2 18.61 30.7 0.182 29193
 29195 3 35.08 18.55 30.83 0.171 29194
 29196 3 35 18.43 30.95 0.16 29195
 29197 3 34.88 18.27 31.04 0.122 29196
 29198 3 34.77 18.14 31.06 0.156 29197
 29199 3 34.68 18.07 31.13 0.143 29198
 29200 3 34.54 17.95 31.21 0.114 29199
 29201 3 34.51 17.84 31.26 0.127 29200
 29202 3 34.34 17.71 31.28 0.186 29201
 29203 3 34.26 17.64 31.32 0.203 29202
 29204 3 34.08 17.59 31.32 0.262 29203
 29205 3 33.86 17.57 31.37 0.266 29204
 29206 3 33.78 17.5 31.35 0.223 29205
 29207 3 33.69 17.43 31.28 0.277 29206
 29208 3 33.58 17.46 31.21 0.331 29207
 29209 3 33.58 17.34 31.12 0.481 29208
 29210 3 33.54 17.21 31.1 0.55 29209
 29211 3 33.58 17 31.05 0.61 29210
 29212 3 33.54 16.91 30.94 0.652 29211
 29213 3 33.5 16.89 30.82 0.664 29212
 29214 3 33.54 16.87 30.69 0.715 29213
 29215 3 32.8 16.47 31.39 0.3 29214
 29216 3 32.64 16.4 31.6 0.221 29215
 29217 3 32.5 16.45 31.67 0.248 29216
 29218 3 32.37 16.53 31.71 0.313 29217
 29219 3 32.26 16.6 31.82 0.315 29218
 29220 3 32.09 16.6 31.87 0.316 29219
 29221 3 31.97 16.65 31.96 0.264 29220
 29222 3 31.94 16.76 32.07 0.281 29221
 29223 3 31.79 16.61 32.35 0.194 29222
 29224 3 31.72 16.67 32.29 0.155 29223
 29225 3 31.74 16.65 32.6 0.138 29224
 29226 3 31.79 16.65 32.82 0.055 29225
 29227 3 34.19 17.05 30.19 0.364 29214
 29228 3 34.37 16.93 30.26 0.221 29227
 29229 3 34.75 16.96 30.26 0.101 29228
 29230 3 34.89 17 30.23 0.103 29229
 29231 3 35.01 17.02 30.26 0.134 29230
 29232 3 35.15 16.8 30.25 0.1 29231
 29233 3 35.19 16.68 30.23 0.111 29232
 29234 3 35.3 16.84 30.05 0.111 29233
 29235 3 35.37 16.95 30.08 0.073 29234
 29236 3 36.43 18.12 25.83 0.162 29166
 29237 3 36.29 17.97 25.78 0.187 29236
 29238 3 36.11 17.88 25.66 0.211 29237
 29239 3 36.03 17.76 25.55 0.203 29238
 29240 3 35.94 17.6 25.44 0.221 29239
 29241 3 36.04 17.37 25.3 0.187 29240
 29242 3 36.11 17.28 25.21 0.198 29241
 29243 3 36.21 17.19 25.12 0.268 29242
 29244 3 36.29 17.12 25.07 0.282 29243
 29245 3 36.28 17.06 24.91 0.308 29244
 29246 3 36.22 16.94 24.8 0.322 29245
 29247 3 36.18 16.9 24.66 0.363 29246
 29248 3 36.19 16.83 24.53 0.443 29247
 29249 3 36.23 16.72 24.46 0.482 29248
 29250 3 36.22 16.53 24.39 0.507 29249
 29251 3 36.29 16.35 24.37 0.452 29250
 29252 3 36.29 16.13 24.32 0.41 29251
 29253 3 36.26 15.98 24.17 0.421 29252
 29254 3 36.04 15.86 24.03 0.394 29253
 29255 3 36.01 15.79 23.94 0.418 29254
 29256 3 36.33 15.63 23.87 0.192 29255
 29257 3 36.51 15.71 23.71 0.105 29256
 29258 3 36.58 15.7 23.6 0.084 29257
 29259 3 35.29 15.69 24.21 0.216 29255
 29260 3 35.18 15.65 24.23 0.239 29259
 29261 3 35.08 15.68 24.37 0.279 29260
 29262 3 34.94 15.63 24.48 0.314 29261
 29263 3 34.83 15.63 24.6 0.349 29262
 29264 3 34.68 15.62 24.67 0.333 29263
 29265 3 34.58 15.55 24.73 0.336 29264
 29266 3 34.4 15.53 24.82 0.376 29265
 29267 3 34.26 15.43 24.91 0.396 29266
 29268 3 34.03 15.47 24.91 0.362 29267
 29269 3 33.82 15.37 24.89 0.327 29268
 29270 3 33.66 15.26 24.91 0.312 29269
 29271 3 33.47 15.06 24.87 0.305 29270
 29272 3 33.5 14.79 25.01 0.118 29271
 29273 3 33.53 14.73 25.12 0.117 29272
 29274 3 33.55 14.61 25.26 0.164 29273
 29275 3 33.58 14.57 25.46 0.173 29274
 29276 3 33.65 14.5 25.6 0.167 29275
 29277 3 33.75 14.4 25.78 0.143 29276
 29278 3 33.93 14.28 25.91 0.122 29277
 29279 3 33.98 14.17 25.98 0.162 29278
 29280 3 34.03 14.04 26.01 0.215 29279
 29281 3 34.08 13.95 26.1 0.313 29280
 29282 3 34.11 13.8 26.17 0.383 29281
 29283 3 34.21 13.67 26.16 0.45 29282
 29284 3 34.25 13.6 26.26 0.499 29283
 29285 3 34.19 13.45 26.33 0.488 29284
 29286 3 34.3 13.32 26.37 0.456 29285
 29287 3 34.2 12.81 26.03 0.169 29286
 29288 3 34.13 12.67 26.03 0.143 29287
 29289 3 34.26 12.55 25.92 0.161 29288
 29290 3 34.23 12.52 25.8 0.178 29289
 29291 3 34.2 12.37 25.69 0.189 29290
 29292 3 34.22 12.14 25.82 0.121 29291
 29293 3 34.27 11.97 25.87 0.134 29292
 29294 3 34.3 11.82 25.92 0.137 29293
 29295 3 34.31 11.7 25.92 0.182 29294
 29296 3 34.33 11.54 25.98 0.197 29295
 29297 3 34.52 11.5 26.07 0.121 29296
 29298 3 34.66 11.37 26.1 0.179 29297
 29299 3 34.79 11.29 26.12 0.235 29298
 29300 3 35.02 11.23 26.12 0.291 29299
 29301 3 35.16 11.22 26.19 0.307 29300
 29302 3 35.26 11.18 26.3 0.332 29301
 29303 3 35.05 11.03 26.51 0.236 29302
 29304 3 35.12 10.92 26.64 0.19 29303
 29305 3 35.12 10.79 26.78 0.137 29304
 29306 3 35.01 10.79 26.85 0.073 29305
 29307 3 35.66 11.28 26.14 0.119 29302
 29308 3 35.81 11.26 26.1 0.09 29307
 29309 3 35.9 11.21 26 0.143 29308
 29310 3 35.95 11.06 25.94 0.2 29309
 29311 3 35.98 10.97 25.87 0.298 29310
 29312 3 35.99 10.83 25.78 0.399 29311
 29313 3 36.02 10.77 25.69 0.401 29312
 29314 3 35.95 10.71 25.55 0.343 29313
 29315 3 35.79 10.55 25.48 0.245 29314
 29316 3 35.58 10.24 25.62 0.061 29315
 29317 3 35.58 10.33 25.46 0.077 29316
 29318 3 36.48 10.73 25.92 0.151 29313
 29319 3 36.63 10.79 25.96 0.188 29318
 29320 3 36.77 10.79 25.91 0.267 29319
 29321 3 36.95 10.81 25.94 0.344 29320
 29322 3 37.1 10.9 25.94 0.401 29321
 29323 3 37.24 10.96 25.89 0.434 29322
 29324 3 37.4 10.38 26.23 0.107 29323
 29325 3 37.44 10.24 26.28 0.107 29324
 29326 3 37.41 10.06 26.32 0.126 29325
 29327 3 37.37 9.88 26.33 0.144 29326
 29328 3 37.26 9.73 26.37 0.131 29327
 29329 3 37.16 9.63 26.35 0.18 29328
 29330 3 37.1 9.58 26.26 0.197 29329
 29331 3 36.99 9.46 26.17 0.213 29330
 29332 3 36.85 9.33 26.1 0.245 29331
 29333 3 36.74 9.26 26.01 0.243 29332
 29334 3 36.65 9.12 26 0.227 29333
 29335 3 36.76 9.08 25.71 0.074 29334
 29336 3 36.87 9.05 25.62 0.085 29335
 29337 3 36.95 9.05 25.48 0.088 29336
 29338 3 37.09 9.12 25.37 0.123 29337
 29339 3 37.09 9.11 25.23 0.12 29338
 29340 3 37.12 9.21 25.14 0.069 29339
 29341 3 36.63 8.79 26.07 0.191 29334
 29342 3 36.64 8.65 26.07 0.295 29341
 29343 3 36.61 8.55 26.07 0.353 29342
 29344 3 36.59 8.4 26.11 0.411 29343
 29345 3 36.46 8.23 26.22 0.461 29344
 29346 3 36.38 8.11 26.25 0.447 29345
 29347 3 36.38 7.99 26.18 0.393 29346
 29348 3 36.42 7.76 26.04 0.316 29347
 29349 3 36.45 7.51 26 0.315 29348
 29350 3 36.42 7.35 25.91 0.287 29349
 29351 3 36.5 7.12 25.7 0.219 29350
 29352 3 36.63 6.96 25.5 0.136 29351
 29353 3 36.67 6.92 25.38 0.12 29352
 29354 3 36.67 6.88 25.2 0.105 29353
 29355 3 36.66 6.95 25.02 0.117 29354
 29356 3 36.74 6.95 24.86 0.104 29355
 29357 3 36.82 6.99 24.66 0.135 29356
 29358 3 36.81 7 24.52 0.103 29357
 29359 3 36.85 7 24.38 0.114 29358
 29360 3 36.8 7.04 24.22 0.141 29359
 29361 3 36.71 7.1 24.09 0.144 29360
 29362 3 36.63 7.13 24 0.187 29361
 29363 3 36.5 7.13 23.93 0.235 29362
 29364 3 36.46 7.14 23.81 0.35 29363
 29365 3 36.48 7.2 23.68 0.415 29364
 29366 3 36.52 7.29 23.54 0.477 29365
 29367 3 36.49 7.34 23.38 0.531 29366
 29368 3 36.49 7.46 23.22 0.538 29367
 29369 3 36.52 7.62 23 0.507 29368
 29370 3 36.38 7.72 22.88 0.446 29369
 29371 3 36.28 7.88 22.84 0.318 29370
 29372 3 35.92 8.13 22.82 0.083 29371
 29373 3 35.81 8.22 22.81 0.065 29372
 29374 3 35.71 8.36 22.81 0.139 29373
 29375 3 35.66 8.46 22.84 0.149 29374
 29376 3 37.34 11.18 25.69 0.366 29323
 29377 3 37.47 11.3 25.73 0.416 29376
 29378 3 37.6 11.38 25.73 0.446 29377
 29379 3 37.63 11.31 25.26 0.063 29378
 29380 3 37.69 11.41 25.14 0.103 29379
 29381 3 37.6 11.23 25.35 0.107 29378
 29382 3 37.45 11.63 26.23 0.049 29381
 29383 3 37.59 11.64 26.28 0.087 29382
 29384 3 37.67 11.14 25.12 0.136 29381
 29385 3 37.83 10.99 24.78 0.113 29384
 29386 3 37.91 10.94 24.71 0.128 29385
 29387 3 37.97 10.81 24.6 0.085 29386
 29388 3 38.01 10.77 24.51 0.158 29387
 29389 3 38.06 10.71 24.44 0.207 29388
 29390 3 38.19 10.71 24.32 0.236 29389
 29391 3 38.37 10.65 24.26 0.262 29390
 29392 3 38.58 10.69 24.21 0.303 29391
 29393 3 39.02 10.93 24.14 0.124 29392
 29394 3 39.16 10.97 24.1 0.139 29393
 29395 3 39.31 11.03 24.12 0.147 29394
 29396 3 39.4 11.08 24.12 0.144 29395
 29397 3 39.55 11.14 24.12 0.17 29396
 29398 3 39.63 11.3 24.07 0.151 29397
 29399 3 39.72 11.39 23.92 0.108 29398
 29400 3 39.77 11.63 23.78 0.143 29399
 29401 3 39.84 11.74 23.75 0.084 29400
 29402 3 40.02 11.74 23.76 0.095 29401
 29403 3 40.17 11.74 23.75 0.12 29402
 29404 3 40.37 11.81 23.69 0.125 29403
 29405 3 40.55 11.89 23.55 0.125 29404
 29406 3 40.58 11.84 23.41 0.143 29405
 29407 3 40.67 11.82 23.21 0.166 29406
 29408 3 40.91 11.69 23.1 0.074 29407
 29409 3 37.7 11.11 25.01 0.136 29384
 29410 3 37.6 11.07 24.96 0.107 29409
 29411 3 34.16 11.29 25.91 0.098 29296
 29412 3 34.05 11.21 25.94 0.102 29411
 29413 3 33.92 11.1 25.87 0.045 29412
 29414 3 33.77 10.96 25.76 0.103 29413
 29415 3 33.74 10.96 25.6 0.149 29414
 29416 3 33.55 10.82 25.32 0.097 29415
 29417 3 33.67 10.64 25.12 0.088 29416
 29418 3 33.87 11.19 25.5 0.084 29415
 29419 3 33.7 11.3 25.5 0.077 29418
 29420 3 33.5 13.51 26.1 0.071 29285
 29421 3 33.58 13.54 26.01 0.084 29420
 29422 3 33.78 13.48 25.94 0.072 29421
 29423 3 33.22 15.03 24.75 0.242 29271
 29424 3 32.9 15.04 24.67 0.19 29423
 29425 3 32.75 15.09 24.64 0.182 29424
 29426 3 32.51 15.14 24.48 0.171 29425
 29427 3 32.36 15.17 24.53 0.141 29426
 29428 3 32.19 15.13 24.51 0.177 29427
 29429 3 32.04 15.17 24.55 0.222 29428
 29430 3 31.83 15.14 24.76 0.174 29429
 29431 3 31.65 15.11 24.83 0.155 29430
 29432 3 31.51 14.97 24.92 0.095 29431
 29433 3 31.4 14.95 24.98 0.117 29432
 29434 3 31.24 14.9 24.98 0.151 29433
 29435 3 31.08 14.9 24.98 0.229 29434
 29436 3 30.97 14.85 25.03 0.302 29435
 29437 3 30.79 14.82 25.05 0.377 29436
 29438 3 30.63 14.75 25.05 0.401 29437
 29439 3 30.38 14.7 25 0.347 29438
 29440 3 30.58 14.11 24.87 0.201 29439
 29441 3 30.61 13.96 24.78 0.212 29440
 29442 3 30.61 13.78 24.75 0.225 29441
 29443 3 30.44 13.6 24.78 0.121 29442
 29444 3 30.27 13.44 24.8 0.068 29443
 29445 3 30.18 13.35 24.87 0.112 29444
 29446 3 30.21 13.14 24.82 0.109 29445
 29447 3 30.27 12.97 24.73 0.114 29446
 29448 3 30.34 12.79 24.69 0.093 29447
 29449 3 30.36 12.65 24.69 0.117 29448
 29450 3 30.37 12.5 24.64 0.176 29449
 29451 3 30.23 12.28 24.6 0.154 29450
 29452 3 30.09 12.19 24.82 0.106 29451
 29453 3 30.24 14.78 25.05 0.296 29439
 29454 3 30.19 14.64 25.14 0.317 29453
 29455 3 30.13 14.53 25.3 0.233 29454
 29456 3 29.88 14.71 25.33 0.161 29455
 29457 3 29.76 14.72 25.42 0.145 29456
 29458 3 29.65 14.69 25.51 0.106 29457
 29459 3 29.51 14.69 25.57 0.119 29458
 29460 3 29.26 14.68 25.62 0.146 29459
 29461 3 29.13 14.61 25.67 0.163 29460
 29462 3 29.01 14.62 25.69 0.163 29461
 29463 3 28.83 14.61 25.76 0.159 29462
 29464 3 28.7 14.66 25.82 0.166 29463
 29465 3 28.58 14.63 25.85 0.23 29464
 29466 3 28.52 14.8 25.94 0.223 29465
 29467 3 28.38 14.76 26.01 0.243 29466
 29468 3 28.27 14.91 26.01 0.34 29467
 29469 3 28.13 14.79 26.07 0.362 29468
 29470 3 28.01 14.78 26.1 0.439 29469
 29471 3 27.88 14.88 26.14 0.479 29470
 29472 3 27.74 14.86 26.26 0.499 29471
 29473 3 27.74 15.08 26.3 0.529 29472
 29474 3 27.51 15.13 26.42 0.347 29473
 29475 3 39.93 20.79 25.47 0.201 29140
 29476 3 39.85 20.93 25.4 0.172 29475
 29477 3 39.81 21.12 25.43 0.211 29476
 29478 3 39.82 21.27 25.34 0.212 29477
 29479 3 39.71 21.4 25.29 0.224 29478
 29480 3 39.46 21.51 25.36 0.23 29479
 29481 3 39.33 21.6 25.38 0.275 29480
 29482 3 39.31 21.67 25.04 0.275 29481
 29483 3 39.24 21.76 24.99 0.314 29482
 29484 3 39.15 21.78 24.95 0.357 29483
 29485 3 39.02 21.78 24.86 0.407 29484
 29486 3 38.92 21.78 24.77 0.449 29485
 29487 3 38.78 21.81 24.7 0.435 29486
 29488 3 38.64 21.8 24.68 0.544 29487
 29489 3 38.95 22.33 24.59 0.193 29488
 29490 3 38.89 22.47 24.54 0.275 29489
 29491 3 38.88 22.58 24.47 0.406 29490
 29492 3 38.8 22.67 24.4 0.463 29491
 29493 3 38.73 22.76 24.36 0.492 29492
 29494 3 38.81 22.97 24.45 0.499 29493
 29495 3 38.82 23.08 24.33 0.497 29494
 29496 3 38.85 23.17 24.27 0.445 29495
 29497 3 38.82 23.28 24.11 0.378 29496
 29498 3 38.88 23.37 24.02 0.364 29497
 29499 3 38.88 23.49 23.9 0.43 29498
 29500 3 38.92 23.6 23.95 0.394 29499
 29501 3 38.89 23.67 23.83 0.467 29500
 29502 3 39.06 23.8 24.06 0.32 29501
 29503 3 39.24 24.14 24.02 0.094 29502
 29504 3 39.34 24.29 23.88 0.122 29503
 29505 3 39.45 24.29 23.77 0.189 29504
 29506 3 39.57 24.23 23.93 0.218 29505
 29507 3 39.59 24.02 24.22 0.168 29506
 29508 3 39.56 23.88 24.38 0.083 29507
 29509 3 38.27 23.53 23.54 0.171 29501
 29510 3 38.2 23.65 23.43 0.162 29509
 29511 3 38.1 23.78 23.42 0.168 29510
 29512 3 37.99 23.87 23.36 0.134 29511
 29513 3 37.94 24.03 23.31 0.128 29512
 29514 3 37.92 24.15 23.27 0.179 29513
 29515 3 37.78 24.31 23.22 0.227 29514
 29516 3 37.71 24.42 23.17 0.258 29515
 29517 3 37.55 24.51 23.15 0.298 29516
 29518 3 37.44 24.63 23.04 0.239 29517
 29519 3 37.32 24.74 23.04 0.244 29518
 29520 3 37.2 24.83 23.11 0.256 29519
 29521 3 37.03 24.87 23.2 0.266 29520
 29522 3 36.92 24.92 23.29 0.216 29521
 29523 3 36.87 25.08 23.31 0.171 29522
 29524 3 36.74 25.3 23.33 0.134 29523
 29525 3 36.7 25.42 23.33 0.163 29524
 29526 3 36.64 25.6 23.38 0.18 29525
 29527 3 36.67 25.76 23.38 0.189 29526
 29528 3 36.67 25.94 23.36 0.21 29527
 29529 3 36.67 26.12 23.33 0.25 29528
 29530 3 36.64 26.3 23.36 0.339 29529
 29531 3 36.77 26.46 23.51 0.416 29530
 29532 3 36.92 26.58 23.49 0.424 29531
 29533 3 37.01 26.67 23.56 0.506 29532
 29534 3 37.13 26.76 23.65 0.504 29533
 29535 3 37.19 26.87 23.63 0.433 29534
 29536 3 36.96 27.17 24.2 0.183 29535
 29537 3 36.97 27.31 24.29 0.225 29536
 29538 3 36.91 27.47 24.4 0.182 29537
 29539 3 36.83 27.58 24.6 0.152 29538
 29540 3 36.76 27.72 24.73 0.104 29539
 29541 3 36.7 27.83 24.87 0.136 29540
 29542 3 36.65 27.62 25.09 0.084 29541
 29543 3 36.7 28.01 24.96 0.117 29541
 29544 3 36.66 28.12 25.03 0.112 29543
 29545 3 36.62 28.26 25.19 0.104 29544
 29546 3 37.37 24.35 23.58 0.111 29517
 29547 3 37.28 24.31 23.72 0.071 29546
 29548 3 38.49 21.71 24.68 0.385 29488
 29549 3 38.24 21.55 24.49 0.237 29548
 29550 3 37.96 21.47 24.65 0.113 29549
 29551 3 37.9 21.35 24.65 0.152 29550
 29552 3 37.88 21.26 24.7 0.095 29551
 29553 3 38.22 21.38 25.29 0.092 29548
 29554 3 38.13 21.42 25.31 0.034 29553
 29555 3 39.25 21.6 25.74 0.101 29481
 29556 3 39.2 21.65 25.97 0.079 29555
 29557 3 39.11 21.6 26.11 0.106 29556
 29558 3 39.17 21.58 26.31 0.12 29557
 29559 3 39.2 21.6 26.47 0.137 29558
 29560 3 39.28 21.62 26.61 0.15 29559
 29561 3 39.35 21.65 26.72 0.15 29560
 29562 3 39.52 21.67 26.88 0.118 29561
 29563 3 39.61 21.69 27.02 0.119 29562
 29564 3 39.74 21.76 27.18 0.193 29563
 29565 3 39.88 21.76 27.29 0.237 29564
 29566 3 39.96 21.65 27.36 0.301 29565
 29567 3 40.07 21.69 27.43 0.312 29566
 29568 3 40.02 22.05 27.65 0.139 29567
 29569 3 40.11 22.13 27.68 0.221 29568
 29570 3 40.21 22.26 27.68 0.244 29569
 29571 3 40.21 22.4 27.74 0.299 29570
 29572 3 40.25 22.46 27.83 0.347 29571
 29573 3 40.36 22.49 27.88 0.403 29572
 29574 3 39.95 22.74 28.09 0.127 29573
 29575 3 39.92 22.85 28.17 0.144 29574
 29576 3 39.92 22.99 28.2 0.122 29575
 29577 3 39.91 23.15 28.24 0.163 29576
 29578 3 39.76 23.37 28.4 0.21 29577
 29579 3 39.67 23.49 28.54 0.291 29578
 29580 3 39.56 23.56 28.63 0.368 29579
 29581 3 39.44 23.67 28.74 0.489 29580
 29582 3 39.31 23.94 28.56 0.41 29581
 29583 3 39.31 24.08 28.72 0.362 29582
 29584 3 39.31 24.19 28.79 0.36 29583
 29585 3 39.42 24.4 28.95 0.34 29584
 29586 3 39.39 24.56 29.11 0.353 29585
 29587 3 39.38 24.69 29.18 0.331 29586
 29588 3 39.45 24.8 29.34 0.352 29587
 29589 3 39.38 24.8 29.47 0.298 29588
 29590 3 39.59 25.01 29.52 0.176 29589
 29591 3 39.48 23.35 29.2 0.143 29581
 29592 3 39.55 23.24 29.27 0.000125 29591
 29593 3 41.07 19.5 24.24 0.12 29128
 29594 3 40.93 19.41 24.17 0.102 29593
 29595 3 40.75 19.38 24.08 0.104 29594
 29596 3 40.64 19.39 24.15 0.123 29595
 29597 3 40.53 19.38 24.2 0.078 29596
 29598 3 41.85 20.29 22.86 0.256 29113
 29599 3 42.1 20.91 22.45 0.111 29598
 29600 3 42.28 20.98 22.45 0.148 29599
 29601 3 42.27 21.11 22.47 0.209 29600
 29602 3 42.33 21.18 22.4 0.277 29601
 29603 3 42.64 21.27 22.43 0.238 29602
 29604 3 42.81 21.36 22.4 0.21 29603
 29605 3 43.04 21.51 22.49 0.153 29604
 29606 3 43.1 21.6 22.47 0.135 29605
 29607 3 43.2 21.74 22.47 0.152 29606
 29608 3 43.36 21.85 22.34 0.191 29607
 29609 3 43.46 21.98 22.26 0.211 29608
 29610 3 43.57 22.08 22.15 0.149 29609
 29611 3 43.75 22.17 22.06 0.142 29610
 29612 3 43.83 22.26 21.93 0.128 29611
 29613 3 43.89 22.37 21.83 0.119 29612
 29614 3 43.97 22.44 21.7 0.137 29613
 29615 3 43.97 22.58 21.56 0.104 29614
 29616 3 44.09 22.8 21.4 0.127 29615
 29617 3 44.07 22.92 21.24 0.118 29616
 29618 3 44.16 23.05 21.13 0.124 29617
 29619 3 44.24 23.17 21.08 0.115 29618
 29620 3 44.27 23.3 21.02 0.115 29619
 29621 3 44.42 23.37 21.02 0.115 29620
 29622 3 44.52 23.49 21.02 0.153 29621
 29623 3 44.57 23.65 20.95 0.217 29622
 29624 3 44.67 23.8 20.59 0.1 29623
 29625 3 44.67 23.89 20.54 0.104 29624
 29626 3 44.7 23.99 20.43 0.084 29625
 29627 3 44.8 24.14 20.29 0.126 29626
 29628 3 44.92 24.32 20.15 0.125 29627
 29629 3 44.99 24.44 20.08 0.121 29628
 29630 3 45.07 24.6 19.97 0.118 29629
 29631 3 45.14 24.76 19.93 0.126 29630
 29632 3 45.28 24.83 19.93 0.129 29631
 29633 3 45.48 24.94 19.9 0.128 29632
 29634 3 45.59 24.94 19.95 0.173 29633
 29635 3 45.57 24.99 20.2 0.145 29634
 29636 3 45.57 24.9 20.36 0.113 29635
 29637 3 45.73 25.05 19.81 0.18 29634
 29638 3 45.94 25.21 19.86 0.295 29637
 29639 3 46.02 25.32 19.77 0.36 29638
 29640 3 46.2 25.26 19.81 0.442 29639
 29641 3 46.32 25.36 19.79 0.521 29640
 29642 3 46.49 25.36 19.74 0.561 29641
 29643 3 46.48 25.54 19.45 0.609 29642
 29644 3 45.82 25.48 18.88 0.385 29643
 29645 3 45.7 25.39 18.77 0.443 29644
 29646 3 45.63 25.39 18.67 0.459 29645
 29647 3 45.53 25.49 18.49 0.378 29646
 29648 3 45.2 25.67 18.54 0.159 29647
 29649 3 45.1 25.74 18.47 0.137 29648
 29650 3 45.02 25.6 18.45 0.000125 29649
 29651 3 45.64 25.36 18.29 0.233 29647
 29652 3 45.66 25.36 18.13 0.209 29651
 29653 3 45.78 25.27 18.02 0.209 29652
 29654 3 45.87 25.11 17.95 0.214 29653
 29655 3 46.07 25 17.95 0.267 29654
 29656 3 46.17 24.91 17.92 0.325 29655
 29657 3 46.24 24.77 17.92 0.366 29656
 29658 3 46.34 24.72 17.92 0.41 29657
 29659 3 46.52 24.72 17.99 0.459 29658
 29660 3 46.6 24.47 18.04 0.354 29659
 29661 3 46.34 24.04 18.13 0.158 29660
 29662 3 46.37 23.9 18.24 0.182 29661
 29663 3 46.78 24.5 17.97 0.268 29660
 29664 3 46.95 24.56 17.99 0.171 29663
 29665 3 45.74 24.78 18.84 0.087 29646
 29666 3 45.74 24.62 18.93 0.08 29665
 29667 3 46.78 25.61 19.65 0.452 29643
 29668 3 46.92 25.72 19.67 0.401 29667
 29669 3 47.06 25.88 19.54 0.314 29668
 29670 3 47.17 26.02 19.49 0.25 29669
 29671 3 47.51 25.91 19.56 0.111 29670
 29672 3 47.64 25.9 19.54 0.164 29671
 29673 3 47.77 26.16 19.43 0.064 29672
 29674 3 47.81 26.22 19.34 0.104 29673
 29675 3 47.82 26.34 19.29 0.115 29674
 29676 3 47.95 26.45 19.24 0.114 29675
 29677 3 48.13 26.56 19.18 0.126 29676
 29678 3 48.26 26.63 19.2 0.093 29677
 29679 3 48.42 26.72 19.17 0.067 29678
 29680 3 48.52 26.81 19.22 0.084 29679
 29681 3 48.63 26.9 19.29 0.077 29680
 29682 3 48.84 26.95 19.27 0.07 29681
 29683 3 48.95 27.09 19.24 0.04 29682
 29684 3 37.96 25.54 18.33 0.148 28994
 29685 3 38.02 25.68 18.27 0.133 29684
 29686 3 38.19 25.68 18.24 0.172 29685
 29687 3 38.23 25.79 18.11 0.142 29686
 29688 3 38.31 25.88 18.04 0.172 29687
 29689 3 38.38 26.07 17.95 0.138 29688
 29690 3 38.45 26.2 17.83 0.141 29689
 29691 3 38.52 26.38 17.77 0.102 29690
 29692 3 38.56 26.5 17.74 0.141 29691
 29693 3 38.6 26.63 17.67 0.151 29692
 29694 3 38.63 26.86 17.59 0.14 29693
 29695 3 38.62 27.04 17.49 0.156 29694
 29696 3 38.52 27.25 17.27 0.165 29695
 29697 3 38.46 27.34 17.26 0.245 29696
 29698 3 38.48 27.48 17.14 0.266 29697
 29699 3 38.51 27.59 17.03 0.358 29698
 29700 3 38.47 27.63 16.94 0.433 29699
 29701 3 38.4 27.66 16.82 0.465 29700
 29702 3 38.3 27.77 16.71 0.494 29701
 29703 3 38.23 27.82 16.57 0.542 29702
 29704 3 38.38 28.11 16.48 0.5 29703
 29705 3 38.48 28.25 16.39 0.473 29704
 29706 3 38.58 28.38 16.3 0.418 29705
 29707 3 38.8 28.5 16.23 0.347 29706
 29708 3 38.94 28.68 16.16 0.274 29707
 29709 3 39.06 28.77 16.09 0.225 29708
 29710 3 39.19 28.97 15.83 0.1 29709
 29711 3 37.84 27.23 16.38 0.168 29703
 29712 3 37.87 27.23 16.2 0.16 29711
 29713 3 37.84 27.09 16.17 0.113 29712
 29714 3 37.84 26.98 16.09 0.147 29713
 29715 3 37.81 26.86 16.04 0.187 29714
 29716 3 37.78 26.7 16.08 0.168 29715
 29717 3 37.77 26.57 16.06 0.22 29716
 29718 3 37.81 26.43 16.13 0.19 29717
 29719 3 37.71 26.2 16.18 0.078 29718
 29720 3 37.63 26.09 16.18 0.071 29719
 29721 3 37.67 25.89 16.2 0.066 29720
 29722 3 29.93 33.15 11.03 0.171 27099
 29723 3 30.09 33.33 11.09 0.176 29722
 29724 3 30.23 33.48 11.13 0.175 29723
 29725 3 30.29 33.62 11.12 0.235 29724
 29726 3 30.38 33.66 11.21 0.283 29725
 29727 3 30.48 33.65 11.18 0.314 29726
 29728 3 30.54 33.7 11.04 0.379 29727
 29729 3 30.54 33.91 10.96 0.42 29728
 29730 3 30.57 34.05 10.8 0.48 29729
 29731 3 30.63 33.95 10.55 0.512 29730
 29732 3 30.7 34.04 10.5 0.468 29731
 29733 3 31.13 33.68 10.24 0.162 29732
 29734 3 31.16 33.64 10.05 0.208 29733
 29735 3 31.27 33.61 9.9 0.234 29734
 29736 3 31.54 33.39 9.85 0.184 29735
 29737 3 31.79 33.3 9.87 0.165 29736
 29738 3 31.86 33.18 9.83 0.151 29737
 29739 3 31.93 32.97 9.87 0.132 29738
 29740 3 32.01 32.75 9.92 0.131 29739
 29741 3 32.04 32.59 9.93 0.111 29740
 29742 3 32.14 32.5 10.02 0.152 29741
 29743 3 32.25 32.39 10.05 0.154 29742
 29744 3 32.37 32.26 10.18 0.199 29743
 29745 3 32.53 32.17 10.28 0.238 29744
 29746 3 32.61 32.06 10.27 0.317 29745
 29747 3 32.75 31.98 10.29 0.406 29746
 29748 3 32.87 31.93 10.33 0.465 29747
 29749 3 33 31.86 10.23 0.507 29748
 29750 3 32.88 31.57 9.68 0.074 29749
 29751 3 33.06 31.79 10.27 0.464 29749
 29752 3 33.33 31.66 10.41 0.437 29751
 29753 3 33.5 31.63 10.45 0.414 29752
 29754 3 33.58 31.68 10.57 0.44 29753
 29755 3 33.83 32.02 11.23 0.102 29754
 29756 3 33.99 32.09 11.25 0.094 29755
 29757 3 34.17 32.04 11.32 0.187 29756
 29758 3 32.89 32.49 9.67 0.056 29751
 29759 3 32.75 32.63 9.66 0.115 29758
 29760 3 32.67 32.66 9.83 0.051 29759
 29761 3 32.68 32.63 9.96 0.081 29760
 29762 3 31.11 33.73 9.68 0.159 29735
 29763 3 31.29 34.04 9.68 0.177 29762
 29764 3 31.38 34.19 9.67 0.196 29763
 29765 3 31.45 34.26 9.54 0.206 29764
 29766 3 31.45 34.3 9.37 0.225 29765
 29767 3 31.43 34.39 9.28 0.299 29766
 29768 3 31.43 34.45 9.15 0.34 29767
 29769 3 31.43 34.58 9.02 0.343 29768
 29770 3 31.43 34.62 8.79 0.255 29769
 29771 3 31.32 34.69 8.73 0.264 29770
 29772 3 31.25 34.8 8.52 0.228 29771
 29773 3 31.16 34.82 8.29 0.209 29772
 29774 3 31.15 34.84 8.17 0.195 29773
 29775 3 31.29 35.01 8.09 0.211 29774
 29776 3 31.18 35.07 7.98 0.233 29775
 29777 3 31.13 35.25 7.86 0.346 29776
 29778 3 31.07 35.45 7.71 0.331 29777
 29779 3 31.47 35.73 7.31 0.095 29778
 29780 3 31.54 35.98 7.13 0.094 29779
 29781 3 31.52 36.15 6.97 0.122 29780
 29782 3 31.47 36.27 6.93 0.14 29781
 29783 3 31.36 36.53 6.85 0.138 29782
 29784 3 31.24 36.69 6.77 0.14 29783
 29785 3 31.31 36.8 6.72 0.096 29784
 29786 3 31.37 36.91 6.68 0.121 29785
 29787 3 31.35 37.02 6.56 0.172 29786
 29788 3 31.33 37.13 6.57 0.207 29787
 29789 3 31.35 37.23 6.53 0.27 29788
 29790 3 31.37 37.38 6.52 0.338 29789
 29791 3 31.33 37.45 6.45 0.383 29790
 29792 3 31.58 37.73 6.69 0.277 29791
 29793 3 31.65 37.81 7.14 0.127 29792
 29794 3 31.56 37.85 7.26 0.14 29793
 29795 3 31.4 37.95 7.36 0.171 29794
 29796 3 31.3 38.02 7.32 0.117 29795
 29797 3 31.05 36.7 6.68 0.04 29784
 29798 3 26.91 44.43 9.51 0.255 25379
 29799 3 26.77 44.43 9.46 0.214 29798
 29800 3 26.61 44.43 9.38 0.202 29799
 29801 3 26.52 44.4 9.43 0.236 29800
 29802 3 26.36 44.31 9.35 0.27 29801
 29803 3 26.2 44.25 9.21 0.284 29802
 29804 3 26.05 44.18 9.21 0.3 29803
 29805 3 25.89 44.11 9.24 0.316 29804
 29806 3 25.7 44.08 8.95 0.286 29805
 29807 3 25.52 44.04 8.84 0.267 29806
 29808 3 25.43 44.04 8.72 0.284 29807
 29809 3 25.36 44.1 8.6 0.314 29808
 29810 3 25.25 44.17 8.54 0.237 29809
 29811 3 25.11 44.14 8.47 0.212 29810
 29812 3 24.93 44.25 8.42 0.194 29811
 29813 3 24.82 44.32 8.36 0.175 29812
 29814 3 24.7 44.32 8.3 0.186 29813
 29815 3 24.5 44.43 8.29 0.188 29814
 29816 3 24.34 44.46 8.3 0.188 29815
 29817 3 24.16 44.5 8.31 0.172 29816
 29818 3 24.02 44.58 8.36 0.179 29817
 29819 3 23.86 44.64 8.41 0.191 29818
 29820 3 23.73 44.68 8.46 0.201 29819
 29821 3 23.57 44.76 8.49 0.227 29820
 29822 3 23.36 44.82 8.55 0.208 29821
 29823 3 23.2 44.93 8.58 0.25 29822
 29824 3 23 44.83 8.59 0.262 29823
 29825 3 22.75 44.74 8.54 0.224 29824
 29826 3 22.61 44.68 8.52 0.225 29825
 29827 3 22.41 44.6 8.59 0.207 29826
 29828 3 22.25 44.68 8.51 0.213 29827
 29829 3 22.02 44.63 8.51 0.245 29828
 29830 3 21.77 44.62 8.53 0.245 29829
 29831 3 21.57 44.59 8.55 0.232 29830
 29832 3 21.43 44.66 8.5 0.312 29831
 29833 3 21.27 44.73 8.54 0.339 29832
 29834 3 21.16 44.75 8.61 0.353 29833
 29835 3 20.98 44.84 8.69 0.339 29834
 29836 3 20.79 44.92 8.75 0.31 29835
 29837 3 20.61 44.99 8.78 0.264 29836
 29838 3 20.32 45.03 8.72 0.223 29837
 29839 3 20.14 45.06 8.7 0.199 29838
 29840 3 20.02 45.06 8.7 0.212 29839
 29841 3 19.86 45.07 8.78 0.203 29840
 29842 3 19.71 45.17 8.81 0.224 29841
 29843 3 19.57 45.31 8.89 0.237 29842
 29844 3 19.41 45.35 8.94 0.236 29843
 29845 3 19.27 45.41 9.02 0.247 29844
 29846 3 19.21 45.5 9.11 0.252 29845
 29847 3 19.05 45.53 9.13 0.239 29846
 29848 3 18.89 45.53 9.11 0.235 29847
 29849 3 18.71 45.59 9.14 0.285 29848
 29850 3 18.5 45.67 9.09 0.285 29849
 29851 3 18.34 45.74 8.99 0.247 29850
 29852 3 18.13 45.82 8.94 0.22 29851
 29853 3 17.92 45.9 8.99 0.186 29852
 29854 3 17.76 45.95 8.99 0.192 29853
 29855 3 17.56 46.04 9.05 0.205 29854
 29856 3 17.38 46.02 9.11 0.26 29855
 29857 3 17.24 46.06 9.17 0.266 29856
 29858 3 17.13 46.04 9.25 0.304 29857
 29859 3 17.03 45.94 9.28 0.337 29858
 29860 3 16.9 45.94 9.38 0.395 29859
 29861 3 16.7 45.94 9.36 0.474 29860
 29862 3 16.56 45.92 9.37 0.517 29861
 29863 3 16.42 45.94 9.41 0.547 29862
 29864 3 15.97 46.62 9.25 0.15 29863
 29865 3 15.78 46.67 9.22 0.186 29864
 29866 3 15.55 46.74 9.21 0.183 29865
 29867 3 15.37 46.73 9.3 0.179 29866
 29868 3 15.27 46.8 9.31 0.19 29867
 29869 3 15.05 46.83 9.33 0.174 29868
 29870 3 14.84 46.84 9.36 0.169 29869
 29871 3 14.64 46.87 9.42 0.143 29870
 29872 3 14.52 47.08 9.56 0.149 29871
 29873 3 14.37 47.13 9.6 0.186 29872
 29874 3 14.28 47.17 9.71 0.173 29873
 29875 3 14.09 47.3 9.73 0.13 29874
 29876 3 13.96 47.34 9.81 0.141 29875
 29877 3 13.79 47.41 9.85 0.132 29876
 29878 3 13.68 47.48 9.95 0.148 29877
 29879 3 13.59 47.61 9.96 0.225 29878
 29880 3 13.52 47.76 9.92 0.279 29879
 29881 3 13.42 47.9 9.95 0.306 29880
 29882 3 13.3 47.97 10.03 0.317 29881
 29883 3 13.28 48.1 10.15 0.305 29882
 29884 3 13.33 48.25 10.34 0.251 29883
 29885 3 13.36 48.41 10.48 0.222 29884
 29886 3 13.31 48.47 10.8 0.166 29885
 29887 3 13.26 48.47 10.9 0.161 29886
 29888 3 13.22 48.6 11.07 0.17 29887
 29889 3 13.26 48.68 11.29 0.153 29888
 29890 3 13.2 48.68 11.47 0.167 29889
 29891 3 13.13 48.72 11.7 0.124 29890
 29892 3 13.05 48.75 11.78 0.141 29891
 29893 3 13.08 48.73 11.93 0.138 29892
 29894 3 12.95 48.78 12.04 0.142 29893
 29895 3 12.94 48.86 12.21 0.146 29894
 29896 3 12.89 48.96 12.34 0.158 29895
 29897 3 12.86 49.04 12.46 0.168 29896
 29898 3 12.78 49.18 12.61 0.16 29897
 29899 3 12.8 49.22 12.75 0.214 29898
 29900 3 12.87 49.23 12.88 0.288 29899
 29901 3 12.79 49.33 12.98 0.338 29900
 29902 3 12.78 49.39 13.07 0.368 29901
 29903 3 12.79 49.47 13.2 0.438 29902
 29904 3 12.78 49.53 13.34 0.49 29903
 29905 3 12.78 49.54 13.46 0.539 29904
 29906 3 12.79 49.46 13.6 0.573 29905
 29907 3 12.67 49.46 13.79 0.543 29906
 29908 3 12.62 49.46 13.88 0.553 29907
 29909 3 12.48 49.3 13.98 0.499 29908
 29910 3 12.45 49.33 14.09 0.446 29909
 29911 3 12.01 49.26 14.1 0.29 29910
 29912 3 11.78 49.29 14.11 0.232 29911
 29913 3 11.68 49.29 14.15 0.198 29912
 29914 3 11.45 49.33 14.31 0.119 29913
 29915 3 11.28 49.38 14.46 0.14 29914
 29916 3 11.19 49.42 14.6 0.174 29915
 29917 3 10.93 49.6 14.69 0.145 29916
 29918 3 10.73 49.65 14.7 0.189 29917
 29919 3 10.62 49.74 14.77 0.199 29918
 29920 3 10.45 49.84 14.92 0.238 29919
 29921 3 10.28 50.03 15.04 0.196 29920
 29922 3 10.15 50.09 15.13 0.234 29921
 29923 3 10.05 50.21 15.25 0.295 29922
 29924 3 10.01 50.15 15.4 0.385 29923
 29925 3 9.95 50.24 15.47 0.41 29924
 29926 3 10 50.29 15.59 0.464 29925
 29927 3 10.25 50.14 15.78 0.293 29926
 29928 3 10.35 50.21 15.96 0.192 29927
 29929 3 9.47 50.82 15.55 0.16 29926
 29930 3 9.32 50.95 15.69 0.123 29929
 29931 3 9.11 51.03 15.78 0.15 29930
 29932 3 8.94 51.17 15.85 0.143 29931
 29933 3 8.74 51.27 15.87 0.155 29932
 29934 3 8.57 51.35 15.93 0.127 29933
 29935 3 8.43 51.39 15.97 0.139 29934
 29936 3 8.27 51.45 16.06 0.136 29935
 29937 3 8.04 51.57 16.06 0.114 29936
 29938 3 7.89 51.63 16.13 0.128 29937
 29939 3 7.76 51.75 16.13 0.158 29938
 29940 3 7.68 51.84 16.15 0.184 29939
 29941 3 7.6 51.92 16.22 0.232 29940
 29942 3 7.48 51.98 16.31 0.204 29941
 29943 3 7.31 51.95 16.49 0.129 29942
 29944 3 7.23 51.98 16.6 0.106 29943
 29945 3 7.22 52.06 16.74 0.205 29944
 29946 3 7.31 52.09 16.88 0.31 29945
 29947 3 7.4 52.09 17.11 0.424 29946
 29948 3 7.51 52.03 17.17 0.471 29947
 29949 3 7.6 51.98 17.24 0.499 29948
 29950 3 7.69 52.01 17.35 0.563 29949
 29951 3 7.7 52.03 17.54 0.603 29950
 29952 3 7.73 52.02 17.65 0.624 29951
 29953 3 7.68 51.95 17.76 0.685 29952
 29954 3 7.74 52.05 17.9 0.764 29953
 29955 3 7.94 51.88 17.88 0.689 29954
 29956 3 7.86 51.84 18.01 0.725 29955
 29957 3 8.21 51.98 18.03 0.655 29956
 29958 3 8.34 51.99 18.08 0.637 29957
 29959 3 8.52 52.88 18.56 0.144 29958
 29960 3 8.58 52.99 18.73 0.121 29959
 29961 3 8.57 53.08 18.85 0.129 29960
 29962 3 8.59 53.12 19 0.132 29961
 29963 3 8.51 53.26 19.13 0.146 29962
 29964 3 8.46 53.31 19.28 0.151 29963
 29965 3 8.43 53.41 19.4 0.208 29964
 29966 3 8.32 53.51 19.53 0.146 29965
 29967 3 8.27 53.59 19.63 0.133 29966
 29968 3 8.22 53.69 19.76 0.154 29967
 29969 3 8.2 53.8 19.88 0.167 29968
 29970 3 8.17 53.91 20.06 0.141 29969
 29971 3 8.13 53.95 20.24 0.14 29970
 29972 3 8.1 54.08 20.4 0.172 29971
 29973 3 8.11 54.2 20.49 0.186 29972
 29974 3 8.08 54.34 20.56 0.156 29973
 29975 3 8 54.58 20.67 0.154 29974
 29976 3 7.93 54.73 20.78 0.205 29975
 29977 3 7.92 54.73 20.92 0.263 29976
 29978 3 7.91 54.7 21.04 0.328 29977
 29979 3 7.92 54.78 21.2 0.375 29978
 29980 3 7.98 54.85 21.35 0.394 29979
 29981 3 7.84 54.91 21.54 0.36 29980
 29982 3 7.76 54.91 21.7 0.364 29981
 29983 3 7.69 54.95 21.81 0.409 29982
 29984 3 7.72 55.27 22.01 0.32 29983
 29985 3 7.75 55.38 22.1 0.359 29984
 29986 3 7.72 55.41 22.24 0.375 29985
 29987 3 7.72 55.52 22.35 0.387 29986
 29988 3 7.73 55.71 22.42 0.39 29987
 29989 3 7.72 55.84 22.54 0.386 29988
 29990 3 7.77 55.95 22.67 0.357 29989
 29991 3 7.8 56.06 22.85 0.347 29990
 29992 3 7.84 56.16 22.99 0.313 29991
 29993 3 7.75 56.27 23.15 0.244 29992
 29994 3 7.68 56.39 23.35 0.181 29993
 29995 3 7.69 56.41 23.51 0.131 29994
 29996 3 7.72 56.48 23.69 0.132 29995
 29997 3 7.76 56.49 23.83 0.183 29996
 29998 3 7.85 56.33 23.99 0.084 29997
 29999 3 7.93 56.2 24.17 0.149 29998
 30000 3 8 55.99 24.26 0.168 29999
 30001 3 8.08 55.88 24.4 0.164 30000
 30002 3 8.01 55.73 24.49 0.197 30001
 30003 3 7.92 55.53 24.38 0.156 30002
 30004 3 7.86 55.27 24.28 0.134 30003
 30005 3 7.87 55.16 24.29 0.125 30004
 30006 3 7.77 55.03 24.35 0.122 30005
 30007 3 7.86 54.88 24.44 0.106 30006
 30008 3 7.86 54.81 24.54 0.131 30007
 30009 3 7.78 54.74 24.6 0.147 30008
 30010 3 7.77 54.69 24.7 0.132 30009
 30011 3 7.75 56.67 23.95 0.136 29997
 30012 3 7.75 56.76 24.11 0.149 30011
 30013 3 7.67 56.85 24.23 0.161 30012
 30014 3 7.55 56.91 24.34 0.155 30013
 30015 3 7.47 56.92 24.46 0.233 30014
 30016 3 7.34 56.91 24.46 0.325 30015
 30017 3 7.25 56.92 24.55 0.465 30016
 30018 3 7.15 56.88 24.61 0.576 30017
 30019 3 6.93 56.93 24.73 0.721 30018
 30020 3 6.77 56.91 24.73 0.705 30019
 30021 3 6.56 57.01 24.75 0.61 30020
 30022 3 6.52 57.15 25.14 0.391 30021
 30023 3 6.43 57.23 25.3 0.269 30022
 30024 3 8.51 54.89 21.26 0.118 29980
 30025 3 8.69 55.01 21.26 0.149 30024
 30026 3 8.84 54.99 21.26 0.127 30025
 30027 3 8.92 55.02 21.07 0.123 30026
 30028 3 8.92 54.99 20.95 0.059 30027
 30029 3 8.41 51.85 18.14 0.408 29958
 30030 3 8.46 51.83 18.27 0.27 30029
 30031 3 16.33 45.81 9.55 0.431 29863
 30032 3 16.12 45.8 9.72 0.309 30031
 30033 3 15.99 45.83 9.88 0.282 30032
 30034 3 15.75 45.88 10.22 0.218 30033
 30035 3 15.6 45.92 10.31 0.259 30034
 30036 3 15.46 45.92 10.42 0.265 30035
 30037 3 15.39 45.86 10.49 0.34 30036
 30038 3 15.94 45.88 10.75 0.152 30037
 30039 3 16.06 46.05 10.78 0.133 30038
 30040 3 16.19 46.05 10.81 0.159 30039
 30041 3 16.37 46.13 10.86 0.138 30040
 30042 3 16.56 46.19 10.96 0.222 30041
 30043 3 16.65 46.24 11.11 0.253 30042
 30044 3 16.47 46.37 11.14 0.15 30043
 30045 3 16.33 46.54 11.22 0.175 30044
 30046 3 16.28 46.62 11.33 0.21 30045
 30047 3 16.24 46.77 11.37 0.296 30046
 30048 3 16.28 46.9 11.51 0.33 30047
 30049 3 16.28 47.02 11.57 0.361 30048
 30050 3 16.15 47.12 11.69 0.389 30049
 30051 3 16.19 47.33 11.77 0.4 30050
 30052 3 16.19 47.44 11.85 0.381 30051
 30053 3 16.17 47.56 11.98 0.323 30052
 30054 3 16.19 47.62 12.45 0.103 30053
 30055 3 16.19 47.73 12.54 0.11 30054
 30056 3 16.15 47.77 12.68 0.133 30055
 30057 3 16.17 47.83 12.79 0.149 30056
 30058 3 16.17 47.87 12.95 0.177 30057
 30059 3 16.2 47.97 13.12 0.17 30058
 30060 3 16.24 48.02 13.29 0.138 30059
 30061 3 16.26 48.12 13.5 0.113 30060
 30062 3 16.26 48.16 13.62 0.145 30061
 30063 3 16.33 48.23 13.76 0.125 30062
 30064 3 16.37 48.31 13.92 0.106 30063
 30065 3 16.42 48.42 14.04 0.099 30064
 30066 3 16.4 48.41 14.17 0.075 30065
 30067 3 16.56 48.55 14.29 0.101 30066
 30068 3 16.56 48.51 14.39 0.144 30067
 30069 3 16.72 48.56 14.61 0.146 30068
 30070 3 16.72 48.56 14.81 0.129 30069
 30071 3 16.74 48.74 14.96 0.176 30070
 30072 3 16.79 48.94 14.98 0.151 30071
 30073 3 16.79 49.12 14.98 0.14 30072
 30074 3 16.74 49.23 14.98 0.159 30073
 30075 3 16.72 49.4 15.07 0.193 30074
 30076 3 16.65 49.54 15.03 0.245 30075
 30077 3 16.58 49.55 14.87 0.218 30076
 30078 3 16.58 49.9 14.98 0.179 30077
 30079 3 16.56 50.02 15.03 0.136 30078
 30080 3 16.47 50.12 14.94 0.135 30079
 30081 3 16.42 50.29 14.82 0.142 30080
 30082 3 16.37 50.4 14.73 0.105 30081
 30083 3 16.28 50.44 14.65 0.109 30082
 30084 3 16.23 50.51 14.48 0.155 30083
 30085 3 16.28 50.56 14.37 0.161 30084
 30086 3 16.28 50.55 14.21 0.186 30085
 30087 3 16.21 50.7 14.01 0.212 30086
 30088 3 16.16 50.72 13.85 0.263 30087
 30089 3 16.12 50.79 13.72 0.319 30088
 30090 3 16.05 50.88 13.63 0.345 30089
 30091 3 15.94 50.94 13.53 0.361 30090
 30092 3 16.43 51.09 13.32 0.065 30091
 30093 3 16.5 51.19 13.34 0.112 30092
 30094 3 16.5 51.34 13.28 0.127 30093
 30095 3 16.46 51.48 13.28 0.171 30094
 30096 3 16.43 51.58 13.31 0.204 30095
 30097 3 16.43 51.7 13.1 0.124 30096
 30098 3 16.34 51.91 13.09 0.138 30097
 30099 3 16.3 52.12 13.13 0.044 30098
 30100 3 15.5 50.79 13.48 0.137 30091
 30101 3 15.42 50.79 13.37 0.000125 30100
 30102 3 16.99 46.19 11.21 0.138 30043
 30103 3 17.22 46.15 11.19 0.074 30102
 30104 3 17.37 46.19 11.24 0.106 30103
 30105 3 17.38 46.17 11.34 0.154 30104
 30106 3 17.47 46.13 11.46 0.15 30105
 30107 3 17.53 46.05 11.54 0.135 30106
 30108 3 17.54 45.95 11.66 0.081 30107
 30109 3 17.65 45.94 11.76 0.137 30108
 30110 3 17.76 45.98 11.8 0.147 30109
 30111 3 17.94 45.97 11.94 0.113 30110
 30112 3 18.01 46.12 11.96 0.13 30111
 30113 3 18.22 46.17 11.87 0.081 30112
 30114 3 15.06 45.84 10.39 0.238 30037
 30115 3 14.85 45.74 10.36 0.227 30114
 30116 3 14.78 45.61 10.46 0.227 30115
 30117 3 14.63 45.59 10.39 0.199 30116
 30118 3 14.59 45.51 10.53 0.192 30117
 30119 3 14.59 45.37 10.69 0.191 30118
 30120 3 14.54 45.3 10.83 0.185 30119
 30121 3 14.46 45.3 10.94 0.15 30120
 30122 3 14.45 45.19 11.02 0.14 30121
 30123 3 14.22 45.15 11.08 0.185 30122
 30124 3 14.03 45.1 11.13 0.184 30123
 30125 3 13.9 45.05 11.2 0.152 30124
 30126 3 13.65 44.94 11.16 0.163 30125
 30127 3 13.54 44.83 11.19 0.15 30126
 30128 3 13.39 44.78 11.22 0.181 30127
 30129 3 13.27 44.68 11.25 0.204 30128
 30130 3 13.15 44.57 11.28 0.204 30129
 30131 3 13.04 44.43 11.33 0.265 30130
 30132 3 12.98 44.36 11.41 0.3 30131
 30133 3 12.96 44.22 11.42 0.324 30132
 30134 3 12.88 44.08 11.43 0.358 30133
 30135 3 12.76 44.04 11.43 0.351 30134
 30136 3 12.71 43.93 11.44 0.333 30135
 30137 3 12.39 44.05 11.52 0.249 30136
 30138 3 12.28 43.93 11.67 0.253 30137
 30139 3 12.05 43.97 11.79 0.201 30138
 30140 3 11.88 44.01 11.86 0.171 30139
 30141 3 11.72 44.05 11.95 0.168 30140
 30142 3 11.56 44.11 12.03 0.204 30141
 30143 3 11.4 44.11 12.1 0.183 30142
 30144 3 11.32 44.14 12.19 0.204 30143
 30145 3 11.12 44.26 12.28 0.232 30144
 30146 3 10.98 44.35 12.34 0.253 30145
 30147 3 10.76 44.44 12.35 0.208 30146
 30148 3 10.56 44.48 12.37 0.214 30147
 30149 3 10.36 44.54 12.42 0.182 30148
 30150 3 10.19 44.59 12.51 0.245 30149
 30151 3 9.98 44.65 12.54 0.298 30150
 30152 3 9.79 44.67 12.54 0.313 30151
 30153 3 9.56 44.7 12.5 0.321 30152
 30154 3 9.84 45.02 12.78 0.148 30153
 30155 3 9.78 45.18 12.86 0.138 30154
 30156 3 9.77 45.35 12.94 0.175 30155
 30157 3 9.74 45.49 12.96 0.197 30156
 30158 3 9.59 45.6 12.94 0.173 30157
 30159 3 9.38 45.71 12.99 0.152 30158
 30160 3 9.22 45.82 13.03 0.132 30159
 30161 3 9.12 45.93 13.12 0.131 30160
 30162 3 9.06 46.04 13.16 0.155 30161
 30163 3 8.98 46.15 13.19 0.167 30162
 30164 3 8.89 46.28 13.16 0.17 30163
 30165 3 8.83 46.42 13.11 0.167 30164
 30166 3 8.75 46.7 13.06 0.139 30165
 30167 3 8.75 46.9 12.93 0.106 30166
 30168 3 8.67 46.95 12.78 0.121 30167
 30169 3 8.56 47.03 12.72 0.133 30168
 30170 3 8.45 47.15 12.7 0.139 30169
 30171 3 8.31 47.24 12.61 0.116 30170
 30172 3 8.17 47.34 12.56 0.194 30171
 30173 3 8 47.32 12.52 0.281 30172
 30174 3 7.89 47.28 12.42 0.346 30173
 30175 3 7.74 47.35 12.4 0.389 30174
 30176 3 7.58 47.27 12.38 0.416 30175
 30177 3 7.49 47.39 12.34 0.506 30176
 30178 3 7.33 47.32 12.25 0.57 30177
 30179 3 7.19 47.27 12.24 0.541 30178
 30180 3 7.02 47.31 12.29 0.539 30179
 30181 3 6.87 47.36 12.29 0.525 30180
 30182 3 6.78 47.35 12.19 0.544 30181
 30183 3 6.12 47.42 12.7 0.23 30182
 30184 3 5.95 47.42 12.53 0.341 30183
 30185 3 5.78 47.45 12.61 0.42 30184
 30186 3 5.7 47.41 12.51 0.424 30185
 30187 3 5.57 47.51 12.54 0.449 30186
 30188 3 5.27 47.84 12.96 0.306 30187
 30189 3 5.12 47.94 12.97 0.279 30188
 30190 3 4.96 48.01 13.11 0.227 30189
 30191 3 4.82 48.02 13.12 0.201 30190
 30192 3 4.61 48.06 13.28 0.147 30191
 30193 3 4.48 48.1 13.3 0.159 30192
 30194 3 4.29 48.2 13.24 0.165 30193
 30195 3 4.11 48.38 13.28 0.199 30194
 30196 3 3.95 48.48 13.36 0.223 30195
 30197 3 3.84 48.62 13.38 0.219 30196
 30198 3 3.57 48.74 13.61 0.107 30197
 30199 3 3.47 48.78 13.69 0.116 30198
 30200 3 3.34 48.85 13.78 0.099 30199
 30201 3 3.22 48.89 13.85 0.113 30200
 30202 3 3.12 49.02 13.93 0.143 30201
 30203 3 2.97 49.13 14.03 0.199 30202
 30204 3 2.76 49.17 14.11 0.205 30203
 30205 3 2.45 49.34 14.16 0.207 30204
 30206 3 2.22 49.38 14.19 0.186 30205
 30207 3 1.99 49.41 14.19 0.144 30206
 30208 3 1.77 49.43 14.16 0.165 30207
 30209 3 1.5 49.44 14.12 0.131 30208
 30210 3 1.33 49.48 14.11 0.168 30209
 30211 3 1.19 49.61 14.09 0.196 30210
 30212 3 1.04 49.58 14.28 0.133 30211
 30213 3 1.03 49.55 14.43 0.072 30212
 30214 3 0.83 49.54 14.53 0.134 30213
 30215 3 0.7 49.5 14.67 0.137 30214
 30216 3 0.62 49.44 14.77 0.152 30215
 30217 3 0.47 49.37 14.88 0.158 30216
 30218 3 0.37 49.33 15.02 0.164 30217
 30219 3 0.32 49.33 15.17 0.204 30218
 30220 3 0.29 49.37 15.33 0.206 30219
 30221 3 0.28 49.44 15.46 0.174 30220
 30222 3 0.21 49.47 15.62 0.18 30221
 30223 3 0.04 49.48 15.76 0.165 30222
 30224 3 -0.05 49.55 15.77 0.177 30223
 30225 3 -0.11 49.62 15.84 0.125 30224
 30226 3 1.17 49.73 13.91 0.152 30211
 30227 3 0.99 49.73 13.86 0.177 30226
 30228 3 0.9 49.8 13.68 0.132 30227
 30229 3 0.82 49.82 13.53 0.132 30228
 30230 3 0.73 49.9 13.39 0.155 30229
 30231 3 0.68 50.01 13.34 0.171 30230
 30232 3 0.43 49.95 13.27 0.243 30231
 30233 3 0.38 49.97 13.13 0.242 30232
 30234 3 0.22 49.9 13.1 0.329 30233
 30235 3 0.15 49.84 13.01 0.351 30234
 30236 3 0 49.76 12.97 0.423 30235
 30237 3 -0.09 49.69 12.77 0.377 30236
 30238 3 -0.2 49.62 12.68 0.33 30237
 30239 3 -0.15 49.66 12.53 0.345 30238
 30240 3 -0.24 49.52 12.37 0.3 30239
 30241 3 -0.35 49.43 12.21 0.2 30240
 30242 3 -0.55 49.34 12.09 0.127 30241
 30243 3 -0.62 49.26 11.94 0.168 30242
 30244 3 -0.66 49.23 11.83 0.31 30243
 30245 3 -0.63 49.26 11.69 0.405 30244
 30246 3 -0.6 49.23 11.55 0.488 30245
 30247 3 -0.52 49.86 11.6 0.064 30246
 30248 3 -0.56 50 11.59 0.103 30247
 30249 3 -0.56 50.12 11.55 0.118 30248
 30250 3 -0.7 50.22 11.62 0.099 30249
 30251 3 -0.8 50.36 11.62 0.089 30250
 30252 3 -0.9 50.33 11.66 0.000125 30251
 30253 3 -0.89 50.51 11.53 0.075 30251
 30254 3 -0.9 50.62 11.5 0.05 30253
 30255 3 -1 50.7 11.46 0.078 30254
 30256 3 -0.57 49.08 11.46 0.521 30246
 30257 3 -0.56 49 11.36 0.536 30256
 30258 3 -0.57 48.87 11.24 0.527 30257
 30259 3 -0.5 49.09 11.06 0.47 30258
 30260 3 -0.65 48.91 11.03 0.38 30259
 30261 3 -0.75 48.69 10.96 0.356 30260
 30262 3 -1.21 48.2 10.91 0.125 30261
 30263 3 -1.23 48.15 10.76 0.136 30262
 30264 3 -1.28 48.12 10.66 0.162 30263
 30265 3 -1.37 48 10.51 0.186 30264
 30266 3 -1.4 47.93 10.36 0.191 30265
 30267 3 -1.41 47.9 10.19 0.16 30266
 30268 3 -1.47 47.76 10.05 0.145 30267
 30269 3 -1.55 47.73 9.89 0.129 30268
 30270 3 -1.65 47.76 9.8 0.152 30269
 30271 3 -1.78 47.68 9.64 0.171 30270
 30272 3 -1.81 47.58 9.51 0.166 30271
 30273 3 -1.88 47.4 9.41 0.195 30272
 30274 3 -2 47.26 9.28 0.182 30273
 30275 3 -2.08 47.05 9.19 0.143 30274
 30276 3 -2.12 46.94 9.13 0.137 30275
 30277 3 -2.2 46.83 9.01 0.163 30276
 30278 3 -2.28 46.72 8.93 0.242 30277
 30279 3 -2.34 46.55 8.87 0.329 30278
 30280 3 -2.41 46.44 8.83 0.398 30279
 30281 3 -2.57 46.34 8.86 0.481 30280
 30282 3 -2.68 46.26 8.78 0.585 30281
 30283 3 -2.87 46.13 8.74 0.656 30282
 30284 3 -3.16 46.34 9.71 0.114 30283
 30285 3 -3.24 46.3 9.85 0.099 30284
 30286 3 -3.37 46.26 9.99 0.154 30285
 30287 3 -3.41 46.3 10.12 0.194 30286
 30288 3 -3.45 46.26 10.28 0.175 30287
 30289 3 -3.45 46.15 10.43 0.094 30288
 30290 3 -3.49 46.12 10.7 0.124 30289
 30291 3 -3.35 46.05 10.92 0.075 30290
 30292 3 -3.2 46.07 11.1 0.16 30291
 30293 3 -3.1 46.16 11.18 0.074 30292
 30294 3 -3.09 46.05 8.83 0.585 30283
 30295 3 -3.2 45.92 8.87 0.464 30294
 30296 3 -3.19 45.72 8.77 0.397 30295
 30297 3 6.7 47.35 12.26 0.246 30182
 30298 3 6.67 47.49 12.45 0.016 30297
 30299 3 7.25 47.03 11.27 0.084 30297
 30300 3 7.36 47.07 11.18 0.11 30299
 30301 3 7.57 46.92 10.87 0.19 30300
 30302 3 7.65 46.88 10.7 0.151 30301
 30303 3 7.62 46.88 10.56 0.093 30302
 30304 3 7.62 46.93 10.42 0.073 30303
 30305 3 7.69 46.97 10.34 0.094 30304
 30306 3 9.16 44.46 12.27 0.138 30153
 30307 3 9.02 44.38 12.27 0.149 30306
 30308 3 8.82 44.29 12.21 0.15 30307
 30309 3 8.72 44.21 12.17 0.18 30308
 30310 3 8.59 44.1 12.1 0.229 30309
 30311 3 8.41 43.97 12.04 0.266 30310
 30312 3 8.21 43.67 11.88 0.226 30311
 30313 3 8.14 43.57 11.76 0.274 30312
 30314 3 8.04 43.49 11.68 0.312 30313
 30315 3 7.93 43.45 11.61 0.359 30314
 30316 3 7.86 43.38 11.47 0.411 30315
 30317 3 7.79 43.25 11.33 0.45 30316
 30318 3 7.72 43.14 11.25 0.503 30317
 30319 3 7.61 43.03 11.19 0.507 30318
 30320 3 7.54 42.9 11.14 0.562 30319
 30321 3 7.46 42.79 11.11 0.544 30320
 30322 3 7.13 42.67 11.3 0.419 30321
 30323 3 6.66 42.63 11.18 0.406 30322
 30324 3 6.51 42.53 11.1 0.425 30323
 30325 3 6.38 42.45 11.09 0.411 30324
 30326 3 6.21 42.38 11.03 0.367 30325
 30327 3 6.05 42.28 11.1 0.282 30326
 30328 3 5.91 42.2 11.13 0.174 30327
 30329 3 5.72 42.1 11.18 0.149 30328
 30330 3 5.59 42.03 11.15 0.187 30329
 30331 3 5.5 41.92 11.12 0.264 30330
 30332 3 5.37 41.85 11.17 0.281 30331
 30333 3 5.28 41.71 11.05 0.324 30332
 30334 3 5.16 41.59 11 0.367 30333
 30335 3 5.03 41.49 11.02 0.426 30334
 30336 3 4.82 41.39 11.09 0.439 30335
 30337 3 4.62 41.28 11.01 0.426 30336
 30338 3 4.56 41.12 11 0.411 30337
 30339 3 4.29 41.27 11.25 0.242 30338
 30340 3 3.99 41.31 11.26 0.174 30339
 30341 3 3.81 41.33 11.27 0.176 30340
 30342 3 3.63 41.35 11.33 0.129 30341
 30343 3 3.46 41.34 11.38 0.126 30342
 30344 3 3.33 41.31 11.44 0.15 30343
 30345 3 3.13 41.3 11.46 0.144 30344
 30346 3 2.87 41.31 11.5 0.099 30345
 30347 3 2.71 41.28 11.54 0.103 30346
 30348 3 2.48 41.24 11.57 0.086 30347
 30349 3 2.38 41.2 11.5 0.063 30348
 30350 3 2.33 41.21 11.35 0.078 30349
 30351 3 2.2 41.16 11.27 0.13 30350
 30352 3 2.09 41.08 11.21 0.118 30351
 30353 3 1.91 41.02 11.19 0.108 30352
 30354 3 4.59 40.7 10.58 0.212 30338
 30355 3 4.5 40.55 10.53 0.179 30354
 30356 3 4.4 40.35 10.46 0.113 30355
 30357 3 4.3 40.28 10.41 0.149 30356
 30358 3 4.09 40.16 10.38 0.145 30357
 30359 3 3.93 40.06 10.4 0.136 30358
 30360 3 3.76 39.99 10.38 0.128 30359
 30361 3 3.59 39.89 10.28 0.156 30360
 30362 3 3.49 39.81 10.16 0.161 30361
 30363 3 3.59 39.73 9.99 0.162 30362
 30364 3 3.7 39.74 9.87 0.196 30363
 30365 3 3.72 39.71 9.66 0.305 30364
 30366 3 3.8 39.77 9.62 0.398 30365
 30367 3 3.84 39.84 9.53 0.495 30366
 30368 3 3.82 39.8 9.38 0.585 30367
 30369 3 3.86 39.77 9.27 0.622 30368
 30370 3 3.8 39.81 9.13 0.668 30369
 30371 3 3.78 39.84 8.99 0.666 30370
 30372 3 2.84 39.88 8.88 0.16 30371
 30373 3 2.68 39.91 8.82 0.167 30372
 30374 3 2.49 39.88 8.77 0.165 30373
 30375 3 2.34 39.88 8.68 0.178 30374
 30376 3 2.07 39.91 8.76 0.157 30375
 30377 3 1.93 39.94 8.71 0.15 30376
 30378 3 1.81 39.99 8.69 0.161 30377
 30379 3 1.73 40.1 8.65 0.123 30378
 30380 3 1.59 40.24 8.61 0.133 30379
 30381 3 1.51 40.35 8.52 0.151 30380
 30382 3 1.44 40.38 8.41 0.166 30381
 30383 3 1.27 40.51 8.36 0.147 30382
 30384 3 1.05 40.49 8.35 0.154 30383
 30385 3 0.93 40.52 8.38 0.174 30384
 30386 3 0.87 40.63 8.24 0.138 30385
 30387 3 0.83 40.63 8.08 0.093 30386
 30388 3 0.72 40.6 8.02 0.104 30387
 30389 3 0.59 40.64 8.01 0.124 30388
 30390 3 0.46 40.69 7.97 0.156 30389
 30391 3 0.33 40.74 7.92 0.215 30390
 30392 3 0.19 40.74 7.92 0.285 30391
 30393 3 0.08 40.81 7.93 0.359 30392
 30394 3 0 40.91 7.85 0.487 30393
 30395 3 0 41.06 7.9 0.567 30394
 30396 3 -0.04 41.16 7.81 0.663 30395
 30397 3 -0.16 41.31 7.93 0.573 30396
 30398 3 -0.13 41.48 7.97 0.636 30397
 30399 3 -0.07 41.62 8.25 0.54 30398
 30400 3 -0.48 41.6 8.15 0.038 30399
 30401 3 0.1 41.84 8.38 0.42 30399
 30402 3 0.24 42.01 8.43 0.408 30401
 30403 3 0.34 42.13 8.51 0.402 30402
 30404 3 0.35 42.21 8.62 0.368 30403
 30405 3 0.11 42.26 8.74 0.313 30404
 30406 3 0.56 42.58 8.57 0.123 30405
 30407 3 0.56 42.77 8.61 0.215 30406
 30408 3 0.57 42.92 8.6 0.269 30407
 30409 3 0.59 43.06 8.6 0.329 30408
 30410 3 0.54 43.2 8.67 0.376 30409
 30411 3 0.53 43.31 8.75 0.417 30410
 30412 3 0.49 43.41 8.77 0.442 30411
 30413 3 0.44 43.52 8.8 0.457 30412
 30414 3 -0.14 43.41 9.18 0.179 30413
 30415 3 -0.2 43.38 9.3 0.123 30414
 30416 3 -0.26 43.33 9.52 0.104 30415
 30417 3 -0.32 43.37 9.63 0.122 30416
 30418 3 -0.43 43.4 9.77 0.138 30417
 30419 3 -0.51 43.4 9.96 0.152 30418
 30420 3 -0.6 43.41 10.17 0.133 30419
 30421 3 -0.63 43.36 10.34 0.178 30420
 30422 3 -0.67 43.4 10.46 0.22 30421
 30423 3 -0.67 43.4 10.66 0.258 30422
 30424 3 -0.74 43.4 10.78 0.317 30423
 30425 3 -0.72 43.4 11.01 0.34 30424
 30426 3 -0.74 43.4 11.16 0.401 30425
 30427 3 -0.77 43.36 11.3 0.436 30426
 30428 3 -0.74 43.33 11.46 0.454 30427
 30429 3 -1.04 43.65 11.57 0.264 30428
 30430 3 -1.1 43.73 11.68 0.158 30429
 30431 3 -0.37 42.95 11.65 0.398 30428
 30432 3 -0.25 43.01 11.73 0.416 30431
 30433 3 -0.25 43.01 11.91 0.47 30432
 30434 3 -0.14 42.9 11.94 0.502 30433
 30435 3 -0.1 42.91 12.1 0.49 30434
 30436 3 -0.19 42.97 12.37 0.451 30435
 30437 3 -0.2 43.51 12.35 0.108 30436
 30438 3 -0.32 43.55 12.48 0.166 30437
 30439 3 -0.43 43.58 12.62 0.096 30438
 30440 3 -0.31 43.01 12.61 0.41 30436
 30441 3 -0.29 43.11 12.77 0.254 30440
 30442 3 1.03 43.77 8.51 0.127 30413
 30443 3 1.14 43.88 8.58 0.07 30442
 30444 3 1.25 43.95 8.53 0.092 30443
 30445 3 1.34 44.06 8.46 0.084 30444
 30446 3 1.47 44.13 8.42 0.109 30445
 30447 3 1.57 44.17 8.35 0.104 30446
 30448 3 1.66 44.28 8.4 0.045 30447
 30449 3 -0.09 42.2 8.86 0.232 30405
 30450 3 -0.25 42.23 8.88 0.202 30449
 30451 3 -0.32 42.26 8.99 0.214 30450
 30452 3 0.09 40.64 6.85 0.092 30396
 30453 3 0.18 40.62 6.73 0.115 30452
 30454 3 0.25 40.58 6.65 0.118 30453
 30455 3 0.33 40.56 6.52 0.158 30454
 30456 3 0.39 40.59 6.39 0.191 30455
 30457 3 0.35 40.56 6.19 0.168 30456
 30458 3 0.24 40.55 5.96 0.083 30457
 30459 3 0.21 40.52 5.81 0.114 30458
 30460 3 0.27 40.52 5.65 0.135 30459
 30461 3 0.24 40.55 5.55 0.159 30460
 30462 3 0.17 40.56 5.44 0.229 30461
 30463 3 0.49 40.84 5.43 0.118 30462
 30464 3 0.56 41.02 5.38 0.103 30463
 30465 3 0.56 41.13 5.35 0.142 30464
 30466 3 0.72 41.19 5.22 0.112 30465
 30467 3 0.71 41.16 5.02 0.088 30466
 30468 3 0.21 40.46 5.34 0.121 30462
 30469 3 -0.21 40.7 5.47 0.116 30468
 30470 3 -0.36 40.81 5.44 0.103 30469
 30471 3 -0.44 40.91 5.39 0.099 30470
 30472 3 0.23 40.34 5.27 0.125 30468
 30473 3 0.23 40.2 5.22 0.171 30472
 30474 3 0.23 40.08 5.17 0.213 30473
 30475 3 0.22 40.03 5.07 0.292 30474
 30476 3 0.18 40.02 4.97 0.369 30475
 30477 3 0.17 39.99 4.86 0.435 30476
 30478 3 0.09 40.08 4.57 0.415 30477
 30479 3 0.05 40.05 4.47 0.483 30478
 30480 3 0 40.08 4.31 0.419 30479
 30481 3 -0.3 40.03 4.34 0.154 30480
 30482 3 -0.4 39.91 4.22 0.161 30481
 30483 3 -0.59 39.99 4.19 0.13 30482
 30484 3 -0.72 40.02 4.14 0.129 30483
 30485 3 -0.78 40.01 3.97 0.08 30484
 30486 3 -0.88 39.98 3.77 0.146 30485
 30487 3 -0.79 40.01 3.64 0.156 30486
 30488 3 0 39.44 5.1 0.231 30477
 30489 3 -0.03 39.34 5.11 0.341 30488
 30490 3 -0.06 39.17 5.18 0.48 30489
 30491 3 -0.08 39.06 5.18 0.558 30490
 30492 3 -0.15 38.98 5.21 0.616 30491
 30493 3 -0.3 38.91 5.47 0.538 30492
 30494 3 -0.48 38.96 5.64 0.477 30493
 30495 3 -0.64 38.88 5.76 0.427 30494
 30496 3 -0.89 38.92 5.9 0.37 30495
 30497 3 -1.08 38.95 6.02 0.275 30496
 30498 3 -1.18 38.83 6.1 0.203 30497
 30499 3 -0.27 39.02 4.43 0.137 30492
 30500 3 -0.16 38.88 4.52 0.088 30499
 30501 3 4.22 39.81 8.92 0.464 30371
 30502 3 4.43 39.82 8.88 0.4 30501
 30503 3 5.05 39.85 9.1 0.084 30502
 30504 3 5.31 39.86 9.19 0.092 30503
 30505 3 5.5 39.89 9.19 0.066 30504
 30506 3 4.09 39.92 8.68 0.086 30505
 30507 3 4.55 39.78 8.77 0.000125 30502
 30508 3 7.97 42.78 10.71 0.238 30321
 30509 3 8.35 42.77 10.5 0.072 30508
 30510 3 8.4 42.77 10.37 0.11 30509
 30511 3 8.43 42.75 10.21 0.072 30510
 30512 3 8.48 42.79 10.11 0.054 30511
 30513 3 35.65 49.32 2.18 1.216 16900
 30514 3 35.71 49.49 2 1.236 30513
 30515 3 35.66 49.56 1.8 1.097 30514
 30516 3 35.89 49.7 1.74 1.093 30515
 30517 3 36.04 49.78 1.61 1.009 30516
 30518 3 36.02 49.89 1.56 0.979 30517
 30519 3 36.15 50.02 1.59 0.951 30518
 30520 3 36.12 50.1 1.45 0.858 30519
 30521 3 36.12 50.25 1.48 0.848 30520
 30522 3 36.12 50.41 1.48 0.772 30521
 30523 3 36.11 50.53 1.37 0.716 30522
 30524 3 36.11 50.68 1.29 0.656 30523
 30525 3 36.11 50.84 1.31 0.618 30524
 30526 3 36.1 50.96 1.27 0.585 30525
 30527 3 36.11 51.1 1.21 0.545 30526
 30528 3 36 51.25 1.16 0.501 30527
 30529 3 36.03 51.43 1.11 0.5 30528
 30530 3 35.96 51.6 1.12 0.482 30529
 30531 3 35.96 51.78 1.16 0.475 30530
 30532 3 35.86 51.92 1.17 0.484 30531
 30533 3 35.82 52.13 1.12 0.498 30532
 30534 3 35.85 52.35 1.01 0.51 30533
 30535 3 35.75 52.59 0.97 0.557 30534
 30536 3 35.71 52.79 0.94 0.595 30535
 30537 3 35.68 52.95 0.98 0.605 30536
 30538 3 35.61 53.14 1.02 0.63 30537
 30539 3 35.61 53.39 0.88 0.722 30538
 30540 3 35.61 53.57 0.89 0.763 30539
 30541 3 35.53 53.78 0.88 0.742 30540
 30542 3 35.47 53.85 1.02 0.712 30541
 30543 3 35.42 54 1.04 0.698 30542
 30544 3 35.24 54.11 1.1 0.682 30543
 30545 3 35.28 54.36 1.11 0.694 30544
 30546 3 35.58 54.92 1.11 1.021 30545
 30547 3 35.42 54.97 1.15 0.915 30546
 30548 3 35.36 55.1 1.19 0.893 30547
 30549 3 35.31 55.31 1.18 0.87 30548
 30550 3 34.56 55.45 1.67 1.114 30549
 30551 3 34.66 55.49 1.69 1.006 30550
 30552 3 34.6 55.57 1.79 0.901 30551
 30553 3 34.64 55.71 1.87 0.826 30552
 30554 3 34.56 55.82 1.97 0.701 30553
 30555 3 34.63 55.92 1.98 0.66 30554
 30556 3 34.64 56.1 1.98 0.569 30555
 30557 3 34.57 56.35 2.11 0.471 30556
 30558 3 34.6 56.52 2.19 0.446 30557
 30559 3 34.6 56.68 2.25 0.428 30558
 30560 3 34.66 56.84 2.3 0.452 30559
 30561 3 34.69 56.96 2.38 0.445 30560
 30562 3 34.66 57.09 2.48 0.431 30561
 30563 3 34.75 57.21 2.52 0.428 30562
 30564 3 34.8 57.35 2.59 0.403 30563
 30565 3 34.87 57.47 2.65 0.404 30564
 30566 3 34.96 57.59 2.69 0.434 30565
 30567 3 35.06 57.74 2.75 0.418 30566
 30568 3 35.23 57.78 2.77 0.41 30567
 30569 3 35.35 57.85 2.77 0.426 30568
 30570 3 35.39 58 2.8 0.38 30569
 30571 3 35.53 58.13 2.79 0.386 30570
 30572 3 35.66 58.21 2.79 0.392 30571
 30573 3 35.88 58.32 2.79 0.405 30572
 30574 3 35.98 58.47 2.79 0.423 30573
 30575 3 36.14 58.6 2.75 0.439 30574
 30576 3 36.28 58.77 2.75 0.441 30575
 30577 3 36.38 58.89 2.8 0.435 30576
 30578 3 36.62 59 2.75 0.475 30577
 30579 3 36.7 59.16 2.79 0.451 30578
 30580 3 36.85 59.28 2.79 0.467 30579
 30581 3 37.06 59.41 2.65 0.471 30580
 30582 3 37.17 59.5 2.73 0.501 30581
 30583 3 37.37 59.59 2.61 0.471 30582
 30584 3 37.41 59.78 2.67 0.439 30583
 30585 3 37.51 59.91 2.73 0.424 30584
 30586 3 37.65 60.07 2.77 0.399 30585
 30587 3 37.76 60.18 2.86 0.421 30586
 30588 3 37.93 60.29 2.9 0.427 30587
 30589 3 37.98 60.46 2.94 0.419 30588
 30590 3 38.12 60.58 3.02 0.437 30589
 30591 3 38.26 60.67 3.09 0.458 30590
 30592 3 38.36 60.8 3.15 0.424 30591
 30593 3 38.54 60.97 3.23 0.409 30592
 30594 3 38.62 61.07 3.34 0.44 30593
 30595 3 38.77 61.28 3.42 0.488 30594
 30596 3 38.87 61.43 3.48 0.492 30595
 30597 3 38.81 61.58 3.55 0.512 30596
 30598 3 38.97 61.86 3.67 0.508 30597
 30599 3 39.05 62.03 3.71 0.508 30598
 30600 3 39.12 62.15 3.77 0.489 30599
 30601 3 39.16 62.33 3.86 0.439 30600
 30602 3 39.15 62.36 3.69 0.489 30601
 30603 3 39.23 62.5 3.59 0.492 30602
 30604 3 39.26 62.65 3.5 0.53 30603
 30605 3 39.37 62.75 3.36 0.575 30604
 30606 3 39.38 62.93 3.29 0.612 30605
 30607 3 39.41 63.1 3.13 0.596 30606
 30608 3 39.49 63.22 3.05 0.586 30607
 30609 3 39.51 63.37 2.88 0.607 30608
 30610 3 39.36 63.82 2.55 0.749 30609
 30611 3 39.47 63.92 2.55 0.712 30610
 30612 3 39.72 64.01 2.67 0.598 30611
 30613 3 39.84 64.15 2.71 0.53 30612
 30614 3 40.01 64.25 2.8 0.506 30613
 30615 3 40.05 64.39 2.84 0.451 30614
 30616 3 40.19 64.53 2.92 0.45 30615
 30617 3 40.35 64.65 2.9 0.43 30616
 30618 3 40.47 64.79 2.94 0.419 30617
 30619 3 40.6 64.95 3.04 0.431 30618
 30620 3 40.69 65.12 3.07 0.412 30619
 30621 3 40.79 65.28 3.11 0.454 30620
 30622 3 40.93 65.47 3.14 0.473 30621
 30623 3 41.22 65.76 3.3 0.562 30622
 30624 3 41.9 66.25 3.22 0.771 30623
 30625 3 42.44 66.58 3.33 0.425 30624
 30626 3 42.6 66.61 3.37 0.369 30625
 30627 3 42.75 66.75 3.41 0.341 30626
 30628 3 42.97 66.8 3.51 0.355 30627
 30629 3 43.36 67.02 3.6 0.352 30628
 30630 3 43.68 67.13 3.6 0.309 30629
 30631 3 43.82 67.24 3.62 0.307 30630
 30632 3 44.08 67.27 3.68 0.299 30631
 30633 3 44.25 67.38 3.8 0.307 30632
 30634 3 44.47 67.37 3.85 0.356 30633
 30635 3 44.68 67.4 3.91 0.391 30634
 30636 3 44.9 67.35 3.91 0.366 30635
 30637 3 45.12 67.27 3.93 0.372 30636
 30638 3 45.4 67.15 4.03 0.333 30637
 30639 3 45.58 67.1 4.03 0.326 30638
 30640 3 45.75 66.88 4.13 0.25 30639
 30641 3 45.86 66.85 4.15 0.317 30640
 30642 3 45.98 66.88 4.1 0.383 30641
 30643 3 46.11 66.84 4.09 0.432 30642
 30644 3 46.35 66.74 4.27 0.477 30643
 30645 3 46.46 66.73 4.27 0.55 30644
 30646 3 46.51 66.65 4.34 0.589 30645
 30647 3 46.64 66.63 4.18 0.692 30646
 30648 3 46.8 66.65 4.18 0.707 30647
 30649 3 46.93 66.54 4.29 0.742 30648
 30650 3 47.19 66.65 3.93 0.509 30649
 30651 3 47.36 66.65 3.89 0.466 30650
 30652 3 47.58 66.85 3.8 0.454 30651
 30653 3 48 67.14 3.6 0.355 30652
 30654 3 48.11 67.22 3.51 0.39 30653
 30655 3 48.22 67.25 3.37 0.42 30654
 30656 3 48.4 67.33 3.22 0.425 30655
 30657 3 48.58 67.45 3.08 0.415 30656
 30658 3 48.87 67.74 2.83 0.315 30657
 30659 3 49.08 67.78 2.66 0.285 30658
 30660 3 49.26 67.78 2.47 0.294 30659
 30661 3 49.39 67.74 2.26 0.29 30660
 30662 3 49.58 67.67 2.1 0.258 30661
 30663 3 49.75 67.63 1.95 0.255 30662
 30664 3 49.85 67.56 1.82 0.262 30663
 30665 3 49.93 67.49 1.73 0.234 30664
 30666 3 50.07 67.42 1.58 0.228 30665
 30667 3 50.21 67.36 1.49 0.221 30666
 30668 3 50.35 67.39 1.37 0.187 30667
 30669 3 50.47 67.36 1.24 0.2 30668
 30670 3 50.6 67.33 1.21 0.209 30669
 30671 3 50.75 67.38 1.13 0.209 30670
 30672 3 50.86 67.33 0.99 0.21 30671
 30673 3 51 67.26 0.91 0.199 30672
 30674 3 51.11 67.15 0.81 0.204 30673
 30675 3 51.19 67.12 0.74 0.226 30674
 30676 3 51.33 67.04 0.65 0.29 30675
 30677 3 51.4 66.92 0.51 0.344 30676
 30678 3 51.46 66.81 0.34 0.371 30677
 30679 3 51.47 66.75 0.19 0.35 30678
 30680 3 51.55 66.67 0.04 0.333 30679
 30681 3 51.73 66.65 0 0.282 30680
 30682 3 51.83 66.62 -0.1 0.298 30681
 30683 3 51.86 66.61 -0.24 0.33 30682
 30684 3 52 66.59 -0.33 0.345 30683
 30685 3 52.15 66.62 -0.43 0.348 30684
 30686 3 52.25 66.62 -0.52 0.366 30685
 30687 3 52.83 66.46 -0.51 0.143 30686
 30688 3 53.04 66.37 -0.59 0.136 30687
 30689 3 53.15 66.31 -0.66 0.156 30688
 30690 3 53.42 66.2 -0.72 0.196 30689
 30691 3 53.57 66.07 -0.79 0.237 30690
 30692 3 53.73 65.9 -0.79 0.233 30691
 30693 3 53.9 65.75 -0.76 0.222 30692
 30694 3 54.05 65.54 -0.83 0.172 30693
 30695 3 54.23 65.42 -0.87 0.16 30694
 30696 3 54.47 65.32 -0.92 0.127 30695
 30697 3 54.64 65.24 -0.97 0.162 30696
 30698 3 54.85 65.12 -1.01 0.216 30697
 30699 3 54.92 65.04 -1.06 0.241 30698
 30700 3 55.01 64.83 -1.03 0.323 30699
 30701 3 55.04 64.69 -1.04 0.404 30700
 30702 3 55.11 64.57 -1.04 0.462 30701
 30703 3 55.08 64.43 -1.04 0.495 30702
 30704 3 55.19 64.29 -0.98 0.449 30703
 30705 3 54.36 64.37 -0.63 0.108 30704
 30706 3 54.39 64.43 -0.45 0.000125 30705
 30707 3 55.59 64.16 -1.17 0.28 30704
 30708 3 55.73 64.07 -1.26 0.29 30707
 30709 3 55.83 63.96 -1.23 0.304 30708
 30710 3 55.97 63.8 -0.95 0.222 30709
 30711 3 56.09 63.72 -0.94 0.193 30710
 30712 3 55.66 63.87 -1.65 0.126 30709
 30713 3 55.59 63.76 -1.74 0.144 30712
 30714 3 55.54 63.68 -1.87 0.135 30713
 30715 3 55.61 63.61 -2 0.125 30714
 30716 3 55.62 63.59 -2.17 0.136 30715
 30717 3 55.55 63.59 -2.35 0.152 30716
 30718 3 55.41 63.51 -2.48 0.135 30717
 30719 3 55.34 63.48 -2.6 0.18 30718
 30720 3 55.18 63.46 -2.73 0.321 30719
 30721 3 54.91 63.36 -2.58 0.201 30720
 30722 3 54.8 63.21 -2.6 0.121 30721
 30723 3 54.63 63.19 -2.58 0.138 30722
 30724 3 54.48 63.19 -2.6 0.141 30723
 30725 3 54.26 63.11 -2.71 0.085 30724
 30726 3 54.13 63.01 -2.73 0.101 30725
 30727 3 53.97 62.94 -2.73 0.111 30726
 30728 3 53.8 62.84 -2.73 0.137 30727
 30729 3 53.65 62.78 -2.71 0.17 30728
 30730 3 53.45 62.78 -2.71 0.229 30729
 30731 3 53.24 62.71 -2.73 0.223 30730
 30732 3 53.02 62.63 -2.77 0.158 30731
 30733 3 52.84 62.47 -2.83 0.154 30732
 30734 3 52.7 62.4 -2.94 0.172 30733
 30735 3 52.54 62.33 -3.06 0.165 30734
 30736 3 52.33 62.31 -3.16 0.121 30735
 30737 3 52.18 62.28 -3.29 0.146 30736
 30738 3 52.09 62.28 -3.39 0.225 30737
 30739 3 51.94 62.26 -3.44 0.31 30738
 30740 3 51.77 62.32 -3.37 0.385 30739
 30741 3 51.65 62.32 -3.48 0.41 30740
 30742 3 51.55 62.36 -3.6 0.426 30741
 30743 3 51.37 62.4 -3.67 0.43 30742
 30744 3 51.26 62.39 -3.75 0.414 30743
 30745 3 51.38 62.18 -4.28 0.13 30744
 30746 3 51.31 62.14 -4.36 0.107 30745
 30747 3 51.11 62.6 -3.56 0.305 30744
 30748 3 50.95 62.64 -3.46 0.231 30747
 30749 3 50.91 62.97 -3.19 0.129 30748
 30750 3 50.83 63.08 -3.14 0.119 30749
 30751 3 50.7 63.14 -3.12 0.128 30750
 30752 3 50.55 63.18 -3.12 0.113 30751
 30753 3 55.55 63.57 -3.16 0.14 30720
 30754 3 55.62 63.54 -3.42 0.155 30753
 30755 3 55.52 63.55 -3.69 0.156 30754
 30756 3 55.55 63.51 -3.89 0.158 30755
 30757 3 55.58 63.47 -4.04 0.147 30756
 30758 3 55.51 63.47 -4.22 0.109 30757
 30759 3 55.43 63.46 -4.33 0.101 30758
 30760 3 55.3 63.41 -4.42 0.136 30759
 30761 3 55.3 63.4 -4.55 0.127 30760
 30762 3 55.48 63.29 -4.75 0.159 30761
 30763 3 55.63 63.23 -4.83 0.155 30762
 30764 3 55.73 63.15 -4.92 0.154 30763
 30765 3 55.84 63.07 -4.96 0.2 30764
 30766 3 55.98 62.98 -5.01 0.279 30765
 30767 3 56.05 62.98 -5.15 0.299 30766
 30768 3 56.31 62.97 -5.12 0.262 30767
 30769 3 56.44 62.97 -5.16 0.236 30768
 30770 3 56.74 62.96 -4.97 0.116 30769
 30771 3 56.98 62.9 -4.96 0.119 30770
 30772 3 57.16 62.87 -4.93 0.154 30771
 30773 3 57.34 62.91 -4.92 0.203 30772
 30774 3 57.55 62.78 -4.71 0.154 30773
 30775 3 57.72 62.72 -4.62 0.173 30774
 30776 3 57.86 62.7 -4.65 0.184 30775
 30777 3 58.02 62.67 -4.7 0.233 30776
 30778 3 58.19 62.7 -4.65 0.27 30777
 30779 3 58.36 62.73 -4.62 0.336 30778
 30780 3 58.48 62.77 -4.66 0.406 30779
 30781 3 58.65 62.78 -4.71 0.459 30780
 30782 3 58.55 62.95 -4.11 0.083 30781
 30783 3 58.52 63.05 -3.92 0.162 30782
 30784 3 58.38 63.09 -3.79 0.118 30783
 30785 3 58.33 63.16 -3.69 0.063 30784
 30786 3 58.81 62.7 -4.8 0.492 30781
 30787 3 58.97 62.73 -4.87 0.516 30786
 30788 3 59.12 62.63 -4.95 0.564 30787
 30789 3 59.3 62.58 -4.83 0.523 30788
 30790 3 59.48 62.48 -4.67 0.387 30789
 30791 3 59.56 62.51 -5.12 0.262 30790
 30792 3 59.69 62.53 -5.38 0.158 30791
 30793 3 59.84 62.55 -5.43 0.124 30792
 30794 3 60.05 62.49 -5.5 0.118 30793
 30795 3 60.18 62.52 -5.53 0.126 30794
 30796 3 60.33 62.59 -5.53 0.084 30795
 30797 3 60.48 62.63 -5.58 0.098 30796
 30798 3 60.62 62.7 -5.59 0.098 30797
 30799 3 60.73 62.77 -5.66 0.111 30798
 30800 3 60.86 62.78 -5.67 0.115 30799
 30801 3 60.94 62.9 -5.7 0.092 30800
 30802 3 61.12 62.98 -5.67 0.075 30801
 30803 3 61.38 63.01 -5.65 0.116 30802
 30804 3 61.51 62.99 -5.65 0.109 30803
 30805 3 61.65 62.95 -5.63 0.148 30804
 30806 3 61.8 62.95 -5.53 0.13 30805
 30807 3 62.01 62.96 -5.43 0.109 30806
 30808 3 62.18 62.85 -5.32 0.159 30807
 30809 3 62.29 62.78 -5.25 0.159 30808
 30810 3 62.37 62.81 -5.12 0.000125 30809
 30811 3 59.59 62.34 -4.38 0.23 30790
 30812 3 59.86 62.31 -4.46 0.255 30811
 30813 3 60.02 62.23 -4.38 0.296 30812
 30814 3 60.22 62.2 -4.36 0.322 30813
 30815 3 60.34 62.1 -4.26 0.33 30814
 30816 3 60.45 62.16 -4.16 0.38 30815
 30817 3 60.37 62.59 -3.73 0.211 30816
 30818 3 60.01 62.8 -3.71 0.13 30817
 30819 3 59.87 62.88 -3.73 0.102 30818
 30820 3 60.48 62.37 -3.6 0.128 30817
 30821 3 60.51 62.34 -3.48 0.082 30820
 30822 3 60.59 62.38 -3.39 0.05 30821
 30823 3 59.08 63.23 -5.46 0.147 30789
 30824 3 59.23 63.23 -5.49 0.168 30823
 30825 3 59.43 63.38 -5.54 0.109 30824
 30826 3 59.55 63.4 -5.62 0.048 30825
 30827 3 59.69 63.48 -5.62 0.059 30826
 30828 3 59.84 63.52 -5.67 0.07 30827
 30829 3 60.01 63.51 -5.75 0.112 30828
 30830 3 60.08 63.47 -5.83 0.04 30829
 30831 3 57.48 63.13 -5 0.119 30773
 30832 3 57.49 63.3 -4.92 0.114 30831
 30833 3 57.55 63.34 -4.76 0.099 30832
 30834 3 57.49 63.45 -4.62 0.123 30833
 30835 3 57.48 63.52 -4.53 0.087 30834
 30836 3 57.43 63.61 -4.42 0.051 30835
 30837 3 57.38 63.75 -4.51 0.064 30836
 30838 3 54.44 64.57 -1.53 0.101 30703
 30839 3 54.4 64.66 -1.67 0.148 30838
 30840 3 54.36 64.76 -1.75 0.152 30839
 30841 3 54.18 64.93 -1.81 0.117 30840
 30842 3 54.22 65.04 -1.97 0.123 30841
 30843 3 51.86 66.53 -0.77 0.204 30686
 30844 3 51.78 66.54 -0.91 0.181 30843
 30845 3 51.78 66.51 -1.03 0.255 30844
 30846 3 51.75 66.61 -1.14 0.231 30845
 30847 3 51.79 66.62 -1.29 0.237 30846
 30848 3 51.79 66.7 -1.38 0.292 30847
 30849 3 51.9 66.9 -1.52 0.243 30848
 30850 3 51.93 67 -1.67 0.253 30849
 30851 3 51.9 67.15 -1.82 0.267 30850
 30852 3 51.9 67.26 -1.95 0.266 30851
 30853 3 51.89 67.36 -2.01 0.338 30852
 30854 3 52.36 66.9 -1.87 0.096 30853
 30855 3 52.57 66.9 -1.82 0.146 30854
 30856 3 52.75 66.82 -1.76 0.176 30855
 30857 3 52.87 66.76 -1.69 0.131 30856
 30858 3 53.08 66.7 -1.71 0.092 30857
 30859 3 53.22 66.56 -1.71 0.11 30858
 30860 3 53.29 66.5 -1.6 0.000125 30859
 30861 3 51.69 67.56 -2.2 0.243 30853
 30862 3 51.58 67.79 -2.22 0.276 30861
 30863 3 51.61 67.87 -2.28 0.382 30862
 30864 3 51.67 67.95 -2.36 0.478 30863
 30865 3 51.83 68.01 -2.43 0.507 30864
 30866 3 51.69 68.11 -2.59 0.593 30865
 30867 3 52.5 68.14 -2.74 0.25 30866
 30868 3 52.71 68.18 -2.8 0.223 30867
 30869 3 52.96 68.15 -2.84 0.198 30868
 30870 3 53.12 68.17 -2.95 0.202 30869
 30871 3 53.29 68.2 -3.05 0.228 30870
 30872 3 53.5 68.21 -3.09 0.217 30871
 30873 3 53.69 68.27 -3.22 0.199 30872
 30874 3 53.85 68.27 -3.3 0.21 30873
 30875 3 53.97 68.32 -3.36 0.203 30874
 30876 3 54.11 68.32 -3.49 0.204 30875
 30877 3 54.25 68.32 -3.57 0.219 30876
 30878 3 54.42 68.22 -3.66 0.236 30877
 30879 3 54.5 68.16 -3.78 0.205 30878
 30880 3 54.57 68.1 -3.92 0.219 30879
 30881 3 54.72 68.04 -3.99 0.252 30880
 30882 3 54.89 67.93 -4.11 0.267 30881
 30883 3 55.04 67.94 -4.16 0.31 30882
 30884 3 55.17 67.9 -4.24 0.322 30883
 30885 3 55.26 67.91 -4.36 0.34 30884
 30886 3 55.36 67.96 -4.48 0.382 30885
 30887 3 55.43 67.99 -4.57 0.418 30886
 30888 3 55.6 67.63 -4.16 0.19 30887
 30889 3 55.85 67.4 -3.94 0.179 30888
 30890 3 56 67.33 -3.91 0.233 30889
 30891 3 56.14 67.32 -3.91 0.347 30890
 30892 3 56.25 67.29 -3.88 0.463 30891
 30893 3 56.3 67.22 -3.82 0.545 30892
 30894 3 56.57 67.13 -3.82 0.556 30893
 30895 3 56.72 67.1 -3.72 0.54 30894
 30896 3 56.8 67.02 -3.74 0.562 30895
 30897 3 57.01 67.18 -3.3 0.123 30896
 30898 3 57.18 67.18 -3.22 0.108 30897
 30899 3 57.29 67.26 -3.13 0.073 30898
 30900 3 57.44 67.38 -3.18 0.09 30899
 30901 3 56.87 66.77 -4.06 0.351 30896
 30902 3 56.9 66.62 -4.08 0.171 30901
 30903 3 57 66.52 -4.04 0.133 30902
 30904 3 57.08 66.41 -4.06 0.169 30903
 30905 3 57.15 66.32 -4.11 0.177 30904
 30906 3 57.42 66.33 -4.11 0.137 30905
 30907 3 57.53 66.33 -4.15 0.117 30906
 30908 3 57.72 66.31 -4.21 0.096 30907
 30909 3 57.85 66.3 -4.32 0.113 30908
 30910 3 57.93 66.25 -4.37 0.05 30909
 30911 3 55.79 66.87 -3.68 0.051 30893
 30912 3 55.67 66.85 -3.65 0.099 30911
 30913 3 55.48 68.37 -5.1 0.212 30887
 30914 3 55.58 68.43 -5.2 0.201 30913
 30915 3 55.67 68.47 -5.37 0.221 30914
 30916 3 55.75 68.52 -5.49 0.215 30915
 30917 3 55.83 68.55 -5.65 0.23 30916
 30918 3 55.9 68.6 -5.78 0.271 30917
 30919 3 55.94 68.63 -5.92 0.313 30918
 30920 3 56.1 68.66 -6.03 0.355 30919
 30921 3 56.17 68.76 -6.1 0.335 30920
 30922 3 56.23 68.72 -6.32 0.26 30921
 30923 3 56.35 68.72 -6.41 0.193 30922
 30924 3 56.5 68.67 -6.57 0.171 30923
 30925 3 56.79 68.67 -6.61 0.166 30924
 30926 3 57 68.72 -6.7 0.186 30925
 30927 3 57.15 68.73 -6.82 0.195 30926
 30928 3 57.18 68.8 -6.96 0.19 30927
 30929 3 57.26 68.84 -7.16 0.227 30928
 30930 3 57.39 68.89 -7.24 0.28 30929
 30931 3 57.54 69 -7.37 0.25 30930
 30932 3 57.7 69.08 -7.48 0.261 30931
 30933 3 57.84 69.17 -7.61 0.241 30932
 30934 3 57.92 69.19 -7.69 0.237 30933
 30935 3 58.09 69.22 -7.73 0.243 30934
 30936 3 58.28 69.3 -7.82 0.259 30935
 30937 3 58.43 69.31 -7.83 0.239 30936
 30938 3 58.6 69.33 -7.86 0.195 30937
 30939 3 58.78 69.33 -7.83 0.202 30938
 30940 3 58.92 69.33 -7.78 0.225 30939
 30941 3 59.06 69.3 -7.78 0.243 30940
 30942 3 59.21 69.2 -7.65 0.184 30941
 30943 3 59.25 69.22 -7.75 0.191 30942
 30944 3 59.41 69.17 -7.69 0.234 30943
 30945 3 59.53 69.16 -7.78 0.238 30944
 30946 3 59.7 69.05 -7.78 0.247 30945
 30947 3 59.85 68.97 -7.73 0.301 30946
 30948 3 59.96 68.94 -7.69 0.344 30947
 30949 3 60.13 69.11 -8.04 0.255 30948
 30950 3 60.39 69.18 -8.18 0.18 30949
 30951 3 60.53 69.18 -8.3 0.22 30950
 30952 3 60.67 69.14 -8.43 0.221 30951
 30953 3 60.82 69.04 -8.5 0.231 30952
 30954 3 60.93 69.01 -8.62 0.227 30953
 30955 3 61.14 68.96 -8.77 0.206 30954
 30956 3 61.19 68.93 -8.99 0.182 30955
 30957 3 61.25 68.93 -9.23 0.153 30956
 30958 3 61.39 68.89 -9.34 0.126 30957
 30959 3 61.47 68.9 -9.56 0.165 30958
 30960 3 61.54 68.85 -9.75 0.201 30959
 30961 3 61.71 68.87 -9.91 0.217 30960
 30962 3 61.62 68.7 -10.15 0.239 30961
 30963 3 61.68 68.73 -10.24 0.355 30962
 30964 3 61.43 68.56 -10.32 0.144 30963
 30965 3 61.37 68.45 -10.39 0.142 30964
 30966 3 61.22 68.35 -10.38 0.082 30965
 30967 3 62.14 68.99 -10.32 0.258 30963
 30968 3 62.43 69.01 -10.31 0.253 30967
 30969 3 62.58 69.06 -10.26 0.326 30968
 30970 3 62.72 69.07 -10.26 0.389 30969
 30971 3 62.89 68.98 -10.13 0.415 30970
 30972 3 63.01 69.04 -10.16 0.467 30971
 30973 3 63.22 69.17 -10.19 0.592 30972
 30974 3 63.39 69.2 -10.52 0.648 30973
 30975 3 63.46 69.15 -10.65 0.678 30974
 30976 3 63.58 68.94 -10.96 0.483 30975
 30977 3 63.83 68.71 -10.59 0.306 30976
 30978 3 64.04 68.29 -10.57 0.193 30977
 30979 3 64.18 68.13 -10.64 0.168 30978
 30980 3 64.36 68.08 -10.68 0.15 30979
 30981 3 64.56 67.99 -10.72 0.145 30980
 30982 3 64.75 67.94 -10.72 0.144 30981
 30983 3 64.97 67.88 -10.71 0.152 30982
 30984 3 65.09 67.83 -10.82 0.197 30983
 30985 3 65.37 67.77 -10.74 0.115 30984
 30986 3 65.53 67.71 -10.73 0.18 30985
 30987 3 65.78 67.66 -10.67 0.218 30986
 30988 3 65.93 67.68 -10.71 0.274 30987
 30989 3 66.04 67.58 -10.79 0.341 30988
 30990 3 66.18 67.65 -10.79 0.384 30989
 30991 3 66.31 67.55 -10.92 0.36 30990
 30992 3 66.37 67.43 -10.99 0.302 30991
 30993 3 66.51 67.13 -11.19 0.144 30992
 30994 3 66.59 67 -11.25 0.128 30993
 30995 3 66.64 66.91 -11.24 0.169 30994
 30996 3 66.67 66.8 -11.24 0.225 30995
 30997 3 66.76 67.02 -11 0.059 30996
 30998 3 66.84 66.99 -10.88 0.049 30997
 30999 3 66.86 66.96 -10.77 0.000125 30998
 31000 3 66.81 66.66 -11.3 0.292 30996
 31001 3 66.87 66.52 -11.34 0.414 31000
 31002 3 66.95 66.44 -11.4 0.46 31001
 31003 3 66.93 66.32 -11.43 0.525 31002
 31004 3 66.93 66.19 -11.5 0.569 31003
 31005 3 67.03 66.11 -11.52 0.587 31004
 31006 3 66.15 66.07 -11.6 0.14 31005
 31007 3 68 66 -11.16 0.225 31005
 31008 3 68.23 65.94 -11.21 0.238 31007
 31009 3 68.45 65.87 -11.22 0.22 31008
 31010 3 68.58 65.84 -11.26 0.278 31009
 31011 3 68.4 65.47 -11.24 0.137 31010
 31012 3 68.39 65.36 -11.32 0.111 31011
 31013 3 68.43 65.17 -11.4 0.124 31012
 31014 3 68.5 65.09 -11.29 0.137 31013
 31015 3 68.56 65.06 -11.19 0.182 31014
 31016 3 68.68 64.94 -11.22 0.198 31015
 31017 3 68.79 64.89 -11.14 0.277 31016
 31018 3 68.89 64.8 -11.05 0.314 31017
 31019 3 68.93 64.66 -10.92 0.348 31018
 31020 3 69.12 64.47 -11.01 0.332 31019
 31021 3 69.18 64.28 -11.07 0.398 31020
 31022 3 69.13 64.15 -11.03 0.473 31021
 31023 3 69.21 64.02 -11.01 0.503 31022
 31024 3 69.43 63.94 -11 0.508 31023
 31025 3 69.59 64.3 -10.4 0.17 31024
 31026 3 69.63 64.34 -10.25 0.212 31025
 31027 3 69.65 64.37 -10.13 0.211 31026
 31028 3 69.63 64.47 -10.02 0.178 31027
 31029 3 69.64 64.69 -9.99 0.15 31028
 31030 3 69.67 64.75 -9.85 0.095 31029
 31031 3 69.4 63.73 -11.22 0.487 31024
 31032 3 69.87 64.01 -10.66 0.046 31031
 31033 3 69.9 63.98 -10.53 0.058 31032
 31034 3 69.9 63.98 -10.34 0.054 31033
 31035 3 69.77 64.04 -10.27 0.085 31034
 31036 3 69.32 63.62 -11.35 0.434 31031
 31037 3 69.21 63.48 -11.42 0.369 31036
 31038 3 69.12 63.33 -11.39 0.343 31037
 31039 3 69.18 63.23 -11.26 0.315 31038
 31040 3 69.26 63.08 -11.35 0.342 31039
 31041 3 68.85 63.08 -11.5 0.092 31040
 31042 3 68.82 63.01 -11.57 0.138 31041
 31043 3 69.34 62.97 -11.17 0.295 31040
 31044 3 69.6 62.87 -11.2 0.059 31043
 31045 3 69.68 62.79 -11.14 0.07 31044
 31046 3 69.77 62.69 -11.01 0.056 31045
 31047 3 69.84 62.72 -10.92 0.101 31046
 31048 3 69.93 62.7 -10.82 0.155 31047
 31049 3 70.01 62.69 -10.64 0.000125 31048
 31050 3 69.27 62.87 -11.05 0.224 31043
 31051 3 69.37 62.81 -10.73 0.116 31050
 31052 3 69.46 62.83 -10.56 0.000125 31051
 31053 3 68.95 66.09 -11.49 0.155 31010
 31054 3 69.15 66.14 -11.57 0.167 31053
 31055 3 69.31 66.2 -11.66 0.175 31054
 31056 3 69.56 66.23 -11.66 0.2 31055
 31057 3 69.7 66.22 -11.74 0.249 31056
 31058 3 69.89 66.34 -11.79 0.285 31057
 31059 3 70.04 66.39 -11.89 0.345 31058
 31060 3 70.15 66.36 -11.98 0.368 31059
 31061 3 70.34 66.39 -12.02 0.385 31060
 31062 3 70.51 66.44 -12.07 0.366 31061
 31063 3 70.62 66.47 -12.18 0.322 31062
 31064 3 70.76 66.39 -12.3 0.274 31063
 31065 3 70.93 66.36 -12.35 0.242 31064
 31066 3 71.09 66.25 -12.39 0.215 31065
 31067 3 71.33 66.22 -12.43 0.268 31066
 31068 3 71.58 66.12 -12.37 0.241 31067
 31069 3 71.78 66.11 -12.32 0.289 31068
 31070 3 71.92 66.01 -12.27 0.327 31069
 31071 3 72.06 65.96 -12.24 0.327 31070
 31072 3 72.18 65.9 -12.21 0.413 31071
 31073 3 72.31 65.87 -12.12 0.502 31072
 31074 3 72.39 65.84 -11.99 0.577 31073
 31075 3 72.48 65.76 -11.89 0.593 31074
 31076 3 72.87 65.79 -12.73 0.233 31075
 31077 3 72.98 65.79 -13.05 0.13 31076
 31078 3 73.01 65.7 -13.1 0.189 31077
 31079 3 73.06 65.7 -13.26 0.259 31078
 31080 3 73.12 65.63 -13.37 0.357 31079
 31081 3 73.15 65.54 -13.41 0.413 31080
 31082 3 73.25 65.51 -13.56 0.543 31081
 31083 3 73.4 65.46 -13.49 0.652 31082
 31084 3 73.47 65.48 -13.59 0.692 31083
 31085 3 72.56 65.9 -14.04 0.122 31084
 31086 3 72.45 65.93 -14.01 0.147 31085
 31087 3 72.34 65.95 -14.04 0.141 31086
 31088 3 72.01 65.92 -13.97 0.118 31087
 31089 3 71.83 65.9 -13.98 0.143 31088
 31090 3 71.73 65.82 -13.89 0.11 31089
 31091 3 71.53 65.82 -13.87 0.045 31090
 31092 3 72.28 66.02 -14.22 0.113 31087
 31093 3 72.18 66.01 -14.32 0.000125 31092
 31094 3 73.58 65.45 -13.74 0.722 31084
 31095 3 73.65 65.46 -13.91 0.72 31094
 31096 3 73.28 66.24 -14.8 0.169 31095
 31097 3 73.25 66.29 -14.96 0.188 31096
 31098 3 73.09 66.45 -14.97 0.224 31097
 31099 3 73.03 66.38 -15.01 0.287 31098
 31100 3 73.12 66.65 -15.16 0.31 31099
 31101 3 73.17 66.77 -15.22 0.395 31100
 31102 3 73.2 66.84 -15.32 0.486 31101
 31103 3 73.23 66.82 -15.52 0.545 31102
 31104 3 73.15 66.92 -15.57 0.598 31103
 31105 3 73.14 66.93 -15.67 0.601 31104
 31106 3 73 66.46 -16.03 0.101 31105
 31107 3 73 67.02 -15.74 0.542 31105
 31108 3 73.06 67.18 -15.82 0.352 31107
 31109 3 73.76 65.31 -13.81 0.726 31095
 31110 3 73.9 65.07 -13.75 0.464 31109
 31111 3 74.08 64.54 -13.38 0.237 31110
 31112 3 74.13 64.2 -13.14 0.134 31111
 31113 3 74.13 64.06 -13.11 0.114 31112
 31114 3 74.27 63.96 -13.11 0.141 31113
 31115 3 74.41 63.89 -13.05 0.184 31114
 31116 3 74.57 63.85 -13.01 0.241 31115
 31117 3 74.66 63.8 -13 0.322 31116
 31118 3 74.82 63.67 -13 0.275 31117
 31119 3 74.93 63.59 -13.07 0.236 31118
 31120 3 75.15 63.27 -13.2 0.08 31119
 31121 3 72.29 65.73 -11.34 0.352 31075
 31122 3 72.33 66.25 -11.12 0.139 31121
 31123 3 72.34 66.22 -10.96 0.17 31122
 31124 3 72.4 66.09 -10.82 0.131 31123
 31125 3 72.29 65.66 -11.22 0.225 31121
 31126 3 72.23 65.56 -10.96 0.115 31125
 31127 3 66.48 67.33 -10.99 0.085 30992
 31128 3 66.59 67.32 -10.96 0.044 31127
 31129 3 63.61 68.99 -11.33 0.325 30976
 31130 3 63.69 69 -11.55 0.289 31129
 31131 3 63.73 69.07 -11.74 0.268 31130
 31132 3 63.74 69.1 -11.94 0.278 31131
 31133 3 63.92 68.91 -11.98 0.201 31132
 31134 3 64.04 68.61 -12.06 0.149 31133
 31135 3 64.06 68.55 -12.22 0.132 31134
 31136 3 64.23 68.61 -12.32 0.13 31135
 31137 3 64.36 68.58 -12.39 0.172 31136
 31138 3 64.64 68.63 -12.63 0.192 31137
 31139 3 64.79 68.6 -12.64 0.216 31138
 31140 3 64.95 68.55 -12.57 0.221 31139
 31141 3 65.09 68.49 -12.43 0.000125 31140
 31142 3 63.6 69.4 -12.22 0.153 31132
 31143 3 63.61 69.49 -12.31 0.165 31142
 31144 3 63.63 69.6 -12.38 0.167 31143
 31145 3 63.78 69.69 -12.24 0.104 31144
 31146 3 63.91 69.68 -12.25 0.112 31145
 31147 3 59.94 68.69 -7.2 0.099 30948
 31148 3 60.07 68.63 -7.04 0.123 31147
 31149 3 60.19 68.56 -6.86 0.117 31148
 31150 3 60.29 68.44 -6.89 0.155 31149
 31151 3 60.54 68.41 -6.74 0.107 31150
 31152 3 60.68 68.36 -6.74 0.109 31151
 31153 3 60.76 68.28 -6.67 0.127 31152
 31154 3 60.94 68.25 -6.58 0.125 31153
 31155 3 61.01 68.17 -6.46 0.219 31154
 31156 3 61.11 68.12 -6.41 0.227 31155
 31157 3 61.32 68.2 -6.2 0.14 31156
 31158 3 61.48 68.17 -6.06 0.104 31157
 31159 3 61.58 68.09 -5.91 0.096 31158
 31160 3 61.71 68.01 -5.85 0.083 31159
 31161 3 61.79 67.93 -5.75 0.087 31160
 31162 3 61.9 67.87 -5.66 0.000125 31161
 31163 3 51.53 68.23 -2.76 0.447 30866
 31164 3 51.37 68.29 -2.99 0.435 31163
 31165 3 51.53 67.67 -3.38 0.09 31164
 31166 3 51.58 67.57 -3.47 0.108 31165
 31167 3 51.68 67.51 -3.55 0.153 31166
 31168 3 51.72 67.54 -3.68 0.166 31167
 31169 3 51.83 67.48 -3.8 0.09 31168
 31170 3 51.93 67.5 -3.96 0.119 31169
 31171 3 51.92 67.53 -4.19 0.139 31170
 31172 3 51.9 67.46 -4.29 0.1 31171
 31173 3 51.98 67.37 -4.36 0.118 31172
 31174 3 51.87 67.37 -4.5 0.133 31173
 31175 3 51.9 67.29 -4.66 0.094 31174
 31176 3 50.87 68.37 -2.13 0.103 31163
 31177 3 50.73 68.4 -1.99 0.149 31176
 31178 3 50.61 68.46 -1.97 0.117 31177
 31179 3 51.43 66.37 -1.42 0.113 30848
 31180 3 51.32 66.48 -1.37 0.16 31179
 31181 3 51.15 66.42 -1.53 0.103 31180
 31182 3 51.04 66.29 -1.64 0.097 31181
 31183 3 51.46 66.61 -1.28 0.097 31180
 31184 3 51.43 66.67 -1.2 0.102 31183
 31185 3 51.43 66.65 -1.09 0.054 31184
 31186 3 46.43 66.02 5.35 0.241 30649
 31187 3 46.35 66.02 5.51 0.229 31186
 31188 3 46.33 66.07 5.61 0.193 31187
 31189 3 46.3 66.01 5.81 0.205 31188
 31190 3 46.17 65.96 5.88 0.22 31189
 31191 3 46.08 65.98 5.93 0.204 31190
 31192 3 46.05 66.04 6.04 0.201 31191
 31193 3 45.92 66.15 6.15 0.229 31192
 31194 3 45.78 66.16 6.23 0.218 31193
 31195 3 45.65 66.26 6.35 0.236 31194
 31196 3 45.58 66.32 6.43 0.292 31195
 31197 3 45.43 66.3 6.52 0.349 31196
 31198 3 45.4 66.24 6.68 0.374 31197
 31199 3 45.3 66.15 6.72 0.379 31198
 31200 3 45.21 66.1 6.73 0.485 31199
 31201 3 44.89 65.54 6.47 0.166 31200
 31202 3 44.86 65.41 6.44 0.128 31201
 31203 3 44.79 65.32 6.47 0.112 31202
 31204 3 44.79 65.16 6.46 0.154 31203
 31205 3 44.72 64.96 6.42 0.155 31204
 31206 3 44.72 64.82 6.42 0.206 31205
 31207 3 44.73 64.69 6.49 0.256 31206
 31208 3 44.75 64.6 6.55 0.328 31207
 31209 3 44.68 64.52 6.62 0.431 31208
 31210 3 44.61 64.43 6.71 0.464 31209
 31211 3 44.48 64.36 6.76 0.451 31210
 31212 3 44.4 64.29 6.85 0.374 31211
 31213 3 44.23 64.2 6.88 0.283 31212
 31214 3 44.01 64.09 7.09 0.161 31213
 31215 3 43.87 64.07 7.2 0.163 31214
 31216 3 43.66 63.92 7.25 0.156 31215
 31217 3 43.52 63.85 7.3 0.164 31216
 31218 3 43.37 63.78 7.25 0.17 31217
 31219 3 43.19 63.71 7.21 0.165 31218
 31220 3 43.09 63.57 7.13 0.154 31219
 31221 3 42.98 63.42 7.12 0.179 31220
 31222 3 42.8 63.3 7.05 0.191 31221
 31223 3 42.69 63.25 7.03 0.205 31222
 31224 3 42.48 63.19 7.05 0.149 31223
 31225 3 42.29 63.1 7 0.191 31224
 31226 3 42.16 63.04 7 0.215 31225
 31227 3 42.05 62.9 6.96 0.189 31226
 31228 3 41.91 62.72 6.87 0.196 31227
 31229 3 41.8 62.54 6.76 0.162 31228
 31230 3 41.69 62.47 6.7 0.17 31229
 31231 3 41.58 62.28 6.63 0.139 31230
 31232 3 41.44 62.03 6.59 0.169 31231
 31233 3 41.34 61.87 6.46 0.194 31232
 31234 3 41.29 61.75 6.34 0.228 31233
 31235 3 41.22 61.6 6.24 0.244 31234
 31236 3 41.3 61.47 6.21 0.25 31235
 31237 3 41.43 61.3 6.12 0.268 31236
 31238 3 41.52 61.18 6.05 0.353 31237
 31239 3 41.56 61.11 5.96 0.425 31238
 31240 3 41.7 61.03 5.92 0.487 31239
 31241 3 41.83 60.93 5.84 0.517 31240
 31242 3 41.8 60.78 5.72 0.504 31241
 31243 3 41.94 60.67 5.68 0.509 31242
 31244 3 41.95 60.58 5.63 0.524 31243
 31245 3 42.24 60.25 6.17 0.164 31244
 31246 3 42.29 60.08 6.3 0.1 31245
 31247 3 42.3 59.98 6.42 0.126 31246
 31248 3 42.2 59.93 6.51 0.186 31247
 31249 3 42.22 59.9 6.67 0.249 31248
 31250 3 42.06 59.94 6.95 0.271 31249
 31251 3 41.94 59.86 7.09 0.253 31250
 31252 3 41.91 59.76 7.2 0.32 31251
 31253 3 41.83 59.73 7.35 0.39 31252
 31254 3 41.8 59.67 7.47 0.442 31253
 31255 3 41.84 59.82 7.71 0.348 31254
 31256 3 41.8 59.86 7.88 0.276 31255
 31257 3 41.88 59.08 7.26 0.19 31254
 31258 3 42.07 58.97 7.22 0.23 31257
 31259 3 42.16 58.9 7.37 0.209 31258
 31260 3 42.5 58.97 7.14 0.077 31259
 31261 3 42.6 59.03 7.09 0.114 31260
 31262 3 42.7 59.1 7.06 0.06 31261
 31263 3 41.99 58.85 7.55 0.138 31259
 31264 3 42.03 58.79 7.7 0.161 31263
 31265 3 42.53 59.61 6.63 0.144 31249
 31266 3 42.66 59.58 6.67 0.17 31265
 31267 3 42.8 59.54 6.59 0.000125 31266
 31268 3 41.73 60.58 5.38 0.379 31244
 31269 3 41.37 60.47 5.16 0.251 31268
 31270 3 41.43 60.22 5.09 0.25 31269
 31271 3 41.26 60.07 4.88 0.221 31270
 31272 3 41.06 59.83 4.8 0.184 31271
 31273 3 40.91 59.68 4.75 0.188 31272
 31274 3 40.87 59.57 4.68 0.207 31273
 31275 3 40.81 59.43 4.59 0.207 31274
 31276 3 40.73 59.36 4.46 0.208 31275
 31277 3 40.66 59.28 4.42 0.285 31276
 31278 3 40.59 59.17 4.34 0.345 31277
 31279 3 40.52 59.15 4.24 0.456 31278
 31280 3 40.52 59.05 4.2 0.505 31279
 31281 3 40.16 59.48 3.86 0.216 31280
 31282 3 39.84 59.5 3.96 0.104 31281
 31283 3 39.74 59.54 3.98 0.094 31282
 31284 3 39.62 59.57 3.92 0.065 31283
 31285 3 40.56 58.67 4.41 0.433 31280
 31286 3 40.59 58.5 4.38 0.51 31285
 31287 3 40.99 58.26 4.99 0.087 31286
 31288 3 40.99 58.25 5.09 0.114 31287
 31289 3 40.46 58.4 4.21 0.442 31286
 31290 3 40.41 58.21 4.09 0.412 31289
 31291 3 40.23 58.08 4 0.402 31290
 31292 3 40.14 57.92 3.94 0.398 31291
 31293 3 40.02 57.75 3.82 0.417 31292
 31294 3 40 57.58 3.75 0.482 31293
 31295 3 40 57.48 3.8 0.555 31294
 31296 3 40.06 57.36 3.77 0.575 31295
 31297 3 40.13 57.11 3.73 0.494 31296
 31298 3 40.2 56.9 3.67 0.391 31297
 31299 3 40.12 56.78 3.57 0.317 31298
 31300 3 39.81 56.54 3.27 0.194 31299
 31301 3 39.7 56.26 3.15 0.104 31300
 31302 3 39.63 56 3.09 0.113 31301
 31303 3 39.56 55.97 3.02 0.000125 31302
 31304 3 39.28 57.9 3.86 0.126 31296
 31305 3 39.14 57.83 3.9 0.173 31304
 31306 3 39 57.79 3.9 0.157 31305
 31307 3 38.85 57.72 4.04 0.158 31306
 31308 3 38.67 57.72 4.09 0.167 31307
 31309 3 38.42 57.74 4 0.163 31308
 31310 3 38.24 57.74 4.09 0.14 31309
 31311 3 38.06 57.81 4.22 0.15 31310
 31312 3 37.94 57.85 4.33 0.15 31311
 31313 3 37.85 57.77 4.47 0.173 31312
 31314 3 37.73 57.7 4.55 0.194 31313
 31315 3 37.62 57.64 4.63 0.212 31314
 31316 3 37.45 57.5 4.75 0.208 31315
 31317 3 37.35 57.35 4.8 0.283 31316
 31318 3 37.24 57.27 4.84 0.393 31317
 31319 3 37.19 57.21 4.95 0.509 31318
 31320 3 37.13 57.14 5.01 0.584 31319
 31321 3 37.1 57.07 5.1 0.638 31320
 31322 3 37.27 56.72 5.29 0.455 31321
 31323 3 37.23 56.6 5.38 0.396 31322
 31324 3 37.23 56.52 5.55 0.353 31323
 31325 3 37.3 56.53 5.81 0.296 31324
 31326 3 37.39 56.39 5.88 0.3 31325
 31327 3 37.87 56.39 6.09 0.121 31326
 31328 3 37.84 56.25 6.26 0.072 31327
 31329 3 37.84 56.16 6.37 0.077 31328
 31330 3 37.82 56.07 6.46 0.000125 31329
 31331 3 36.92 56.43 6.06 0.128 31326
 31332 3 36.8 56.39 6.16 0.108 31331
 31333 3 36.74 56.31 6.24 0.15 31332
 31334 3 36.67 56.25 6.35 0.18 31333
 31335 3 36.59 56.21 6.42 0.199 31334
 31336 3 36.81 56.24 6.64 0.076 31335
 31337 3 36.91 56.28 6.76 0.056 31336
 31338 3 36.42 56.21 6.47 0.174 31335
 31339 3 36.35 56.31 6.67 0.15 31338
 31340 3 36.27 56.14 6.75 0.141 31339
 31341 3 36.25 56.09 6.88 0.129 31340
 31342 3 36.17 56.06 7.03 0.105 31341
 31343 3 36.09 56.09 7.13 0.128 31342
 31344 3 35.92 56.14 7.25 0.046 31343
 31345 3 35.78 56.07 7.3 0.086 31344
 31346 3 35.69 56 7.31 0.051 31345
 31347 3 36.07 55.85 7.16 0.071 31343
 31348 3 36.35 56.49 6.74 0.124 31339
 31349 3 36.37 56.66 6.83 0.122 31348
 31350 3 37.38 56.93 6.05 0.058 31325
 31351 3 37.48 56.91 6 0.055 31350
 31352 3 45.36 66.68 6.93 0.421 31200
 31353 3 45.36 66.74 7.06 0.48 31352
 31354 3 45.35 66.82 7.21 0.606 31353
 31355 3 45.22 66.88 7.26 0.649 31354
 31356 3 46.18 66.52 7.21 0.115 31355
 31357 3 46.29 66.49 7.18 0.124 31356
 31358 3 46.4 66.44 7.13 0.134 31357
 31359 3 46.54 66.41 7.1 0.162 31358
 31360 3 46.65 66.35 7.07 0.16 31359
 31361 3 46.79 66.35 7.06 0.148 31360
 31362 3 46.93 66.29 7.01 0.149 31361
 31363 3 47.08 66.26 6.88 0.152 31362
 31364 3 47.25 66.12 6.77 0.187 31363
 31365 3 47.42 66.07 6.69 0.214 31364
 31366 3 47.58 65.94 6.64 0.159 31365
 31367 3 47.75 65.9 6.63 0.17 31366
 31368 3 47.79 65.82 6.72 0.143 31367
 31369 3 47.98 65.69 6.64 0.199 31368
 31370 3 48.17 65.57 6.59 0.174 31369
 31371 3 48.37 65.43 6.61 0.163 31370
 31372 3 48.4 65.35 6.8 0.034 31371
 31373 3 48.51 65.38 6.6 0.159 31371
 31374 3 48.73 65.38 6.65 0.169 31373
 31375 3 48.89 65.29 6.63 0.178 31374
 31376 3 49.04 65.25 6.57 0.19 31375
 31377 3 49.18 65.25 6.39 0.214 31376
 31378 3 49.33 65.3 6.27 0.23 31377
 31379 3 49.5 65.28 6.14 0.188 31378
 31380 3 49.62 65.31 5.98 0.161 31379
 31381 3 49.86 65.39 5.93 0.144 31380
 31382 3 49.97 65.42 5.85 0.183 31381
 31383 3 50.17 65.49 5.79 0.17 31382
 31384 3 50.36 65.44 5.68 0.084 31383
 31385 3 50.47 65.47 5.6 0.095 31384
 31386 3 50.65 65.38 5.59 0.175 31385
 31387 3 50.83 65.27 5.51 0.17 31386
 31388 3 50.98 65.14 5.4 0.182 31387
 31389 3 51.19 65.03 5.38 0.251 31388
 31390 3 51.33 65 5.31 0.329 31389
 31391 3 51.47 65.08 5.22 0.358 31390
 31392 3 51.61 65.19 5.1 0.374 31391
 31393 3 51.68 65.25 5.02 0.378 31392
 31394 3 51.58 65.44 5.32 0.075 31393
 31395 3 51.64 65.5 5.39 0.048 31394
 31396 3 51.87 65.22 4.97 0.405 31393
 31397 3 52.01 65.33 4.85 0.426 31396
 31398 3 52.11 65.33 4.76 0.446 31397
 31399 3 52.22 65.25 4.64 0.393 31398
 31400 3 52.36 64.99 4.51 0.153 31399
 31401 3 52.39 64.81 4.62 0.087 31400
 31402 3 52.08 65.42 4.06 0.147 31399
 31403 3 52.08 65.56 4.03 0.205 31402
 31404 3 52.17 65.6 3.99 0.286 31403
 31405 3 52.17 65.41 3.68 0.066 31404
 31406 3 52.26 65.32 3.6 0.107 31405
 31407 3 52.22 65.75 3.95 0.352 31404
 31408 3 52.28 65.84 3.85 0.428 31407
 31409 3 52.36 65.96 3.81 0.475 31408
 31410 3 52.35 66.09 3.76 0.491 31409
 31411 3 52.44 66.15 3.74 0.622 31410
 31412 3 51.78 66.41 3.6 0.127 31411
 31413 3 51.75 66.47 3.68 0.164 31412
 31414 3 51.85 66.5 3.76 0.125 31413
 31415 3 52.65 66.14 3.8 0.351 31411
 31416 3 53.05 66.09 3.91 0.312 31415
 31417 3 53.19 66.31 4.06 0.165 31416
 31418 3 53.33 66.4 4.1 0.185 31417
 31419 3 53.4 66.48 3.97 0.191 31418
 31420 3 53.65 66.54 4.06 0.145 31419
 31421 3 53.79 66.64 4.01 0.144 31420
 31422 3 53.98 66.81 4.06 0.165 31421
 31423 3 54.08 66.95 4.03 0.216 31422
 31424 3 54.11 67.07 3.99 0.284 31423
 31425 3 54.23 67.18 3.93 0.351 31424
 31426 3 54.29 67.31 3.89 0.45 31425
 31427 3 54.35 67.36 3.8 0.507 31426
 31428 3 54.44 67.37 3.74 0.551 31427
 31429 3 54.69 66.84 3.45 0.201 31428
 31430 3 54.73 66.81 3.33 0.152 31429
 31431 3 54.61 67.59 3.97 0.478 31428
 31432 3 54.97 67.46 4.07 0.261 31431
 31433 3 55.25 67.45 4.07 0.161 31432
 31434 3 55.35 67.54 4.1 0.149 31433
 31435 3 55.46 67.75 4.1 0.178 31434
 31436 3 55.53 67.84 4.05 0.113 31435
 31437 3 54.23 68.17 4.29 0.179 31431
 31438 3 54.19 68.37 4.25 0.232 31437
 31439 3 54.17 68.46 4.32 0.301 31438
 31440 3 54.11 68.56 4.19 0.342 31439
 31441 3 54.05 68.64 4.21 0.39 31440
 31442 3 53.93 68.75 4.36 0.44 31441
 31443 3 53.79 68.79 4.42 0.452 31442
 31444 3 53.71 68.84 4.47 0.43 31443
 31445 3 53.57 69.28 3.85 0.135 31444
 31446 3 53.39 69.31 3.83 0.152 31445
 31447 3 53.31 69.4 3.85 0.083 31446
 31448 3 53.38 69 4.4 0.173 31444
 31449 3 53.47 68.46 5.02 0.129 31448
 31450 3 53.48 68.54 5.14 0.131 31449
 31451 3 53.75 68.62 5.25 0.099 31450
 31452 3 53.82 68.68 5.17 0.073 31451
 31453 3 53.79 68.75 5.05 0.000125 31452
 31454 3 53.13 69.12 4.38 0.183 31448
 31455 3 52.92 69.21 4.36 0.206 31454
 31456 3 52.64 69.5 4.39 0.199 31455
 31457 3 52.57 69.61 4.44 0.257 31456
 31458 3 52.22 69.5 4.38 0.212 31457
 31459 3 52 69.5 4.31 0.141 31458
 31460 3 51.86 69.58 4.31 0.133 31459
 31461 3 51.74 69.61 4.43 0.085 31460
 31462 3 51.63 69.61 4.47 0.217 31461
 31463 3 51.49 69.66 4.48 0.275 31462
 31464 3 51.39 69.66 4.46 0.357 31463
 31465 3 51.27 69.69 4.44 0.429 31464
 31466 3 51.13 69.72 4.51 0.488 31465
 31467 3 50.99 69.85 4.52 0.511 31466
 31468 3 50.84 69.83 4.6 0.483 31467
 31469 3 50.7 69.85 4.64 0.393 31468
 31470 3 50.47 69.94 4.56 0.255 31469
 31471 3 50.29 69.91 4.56 0.18 31470
 31472 3 50.04 69.83 4.59 0.106 31471
 31473 3 52.91 69.84 4.64 0.074 31457
 31474 3 52.75 66.14 3.83 0.351 31415
 31475 3 51.43 66.28 3.43 0.097 31474
 31476 3 51.26 66.27 3.45 0.111 31475
 31477 3 51.1 66.36 3.45 0.109 31476
 31478 3 50.93 66.38 3.43 0.107 31477
 31479 3 50.73 66.41 3.39 0.11 31478
 31480 3 50.51 66.38 3.43 0.08 31479
 31481 3 50.39 66.25 3.33 0.136 31480
 31482 3 50.3 66.19 3.22 0.159 31481
 31483 3 50.18 66.14 3.1 0.185 31482
 31484 3 50.03 66.08 3.03 0.176 31483
 31485 3 49.83 65.99 2.91 0.189 31484
 31486 3 49.75 65.95 2.78 0.192 31485
 31487 3 49.58 65.75 2.68 0.168 31486
 31488 3 49.35 65.64 2.68 0.099 31487
 31489 3 49.25 65.47 2.62 0.117 31488
 31490 3 49.08 65.31 2.56 0.147 31489
 31491 3 48.93 65.19 2.55 0.189 31490
 31492 3 48.72 65.1 2.5 0.138 31491
 31493 3 48.53 65.03 2.5 0.121 31492
 31494 3 48.37 64.99 2.48 0.145 31493
 31495 3 48.3 64.97 2.36 0.234 31494
 31496 3 48.26 64.83 2.34 0.473 31495
 31497 3 48.1 64.74 2.27 0.557 31496
 31498 3 48.01 64.67 2.19 0.59 31497
 31499 3 47.94 64.41 2.19 0.51 31498
 31500 3 47.9 64.28 2.17 0.441 31499
 31501 3 47.76 64.13 2.07 0.377 31500
 31502 3 47.62 64 1.91 0.31 31501
 31503 3 47.54 63.94 1.4 0.151 31502
 31504 3 47.45 63.85 1.25 0.135 31503
 31505 3 47.36 63.82 1.1 0.118 31504
 31506 3 47.33 63.77 0.98 0.138 31505
 31507 3 47.33 63.85 0.85 0.199 31506
 31508 3 47.29 63.84 0.73 0.272 31507
 31509 3 47.19 63.74 0.69 0.303 31508
 31510 3 47.01 63.73 0.61 0.277 31509
 31511 3 46.69 63.81 0.53 0.214 31510
 31512 3 46.55 63.74 0.47 0.2 31511
 31513 3 46.3 63.85 0.46 0.095 31512
 31514 3 46.15 63.88 0.38 0.097 31513
 31515 3 46.08 63.81 0.28 0.11 31514
 31516 3 45.95 63.75 0.18 0.158 31515
 31517 3 45.84 63.63 0.07 0.134 31516
 31518 3 45.76 63.48 0 0.153 31517
 31519 3 45.66 63.45 -0.09 0.205 31518
 31520 3 45.55 63.44 -0.15 0.175 31519
 31521 3 45.51 63.36 -0.24 0.189 31520
 31522 3 45.41 63.09 -0.32 0.105 31521
 31523 3 45.3 62.9 -0.38 0.108 31522
 31524 3 45.22 62.83 -0.47 0.095 31523
 31525 3 45.12 62.74 -0.55 0.000125 31524
 31526 3 45.36 63.69 -0.05 0.119 31521
 31527 3 45.36 63.79 -0.06 0.000125 31526
 31528 3 47.72 65.33 2.01 0.126 31498
 31529 3 47.68 65.45 2.01 0.141 31528
 31530 3 47.54 65.53 1.96 0.084 31529
 31531 3 47.4 65.61 1.89 0.099 31530
 31532 3 47.39 65.83 1.86 0.213 31531
 31533 3 47.5 66.02 1.75 0.212 31532
 31534 3 47.51 66.16 1.72 0.251 31533
 31535 3 47.67 66.24 1.68 0.278 31534
 31536 3 47.75 66.3 1.6 0.341 31535
 31537 3 47.68 66.61 1.7 0.222 31536
 31538 3 47.65 66.83 1.83 0.201 31537
 31539 3 47.55 67.11 1.95 0.131 31538
 31540 3 47.58 67.24 1.97 0.108 31539
 31541 3 47.67 67.41 1.92 0.097 31540
 31542 3 47.83 67.47 1.88 0.092 31541
 31543 3 47.98 67.53 1.87 0.059 31542
 31544 3 48.11 67.66 1.88 0.094 31543
 31545 3 48.05 67.75 1.95 0.134 31544
 31546 3 48 67.78 2.06 0.153 31545
 31547 3 48.17 67.85 2.18 0.067 31546
 31548 3 48.22 67.94 2.24 0.098 31547
 31549 3 48.26 68 2.41 0.108 31548
 31550 3 48.33 68.05 2.51 0.123 31549
 31551 3 48.43 68.05 2.68 0.083 31550
 31552 3 45.21 67.1 7.4 0.516 31355
 31553 3 45.07 67.18 7.46 0.512 31552
 31554 3 45.97 66.9 7.85 0.117 31553
 31555 3 46.08 66.88 7.84 0.184 31554
 31556 3 46.19 66.88 7.84 0.242 31555
 31557 3 46.33 66.96 7.9 0.211 31556
 31558 3 46.51 67.02 8.06 0.166 31557
 31559 3 46.75 67.05 8.06 0.151 31558
 31560 3 46.87 67.04 8.04 0.127 31559
 31561 3 47.01 67.07 8.08 0.123 31560
 31562 3 47.17 67.1 8.08 0.133 31561
 31563 3 47.28 67.18 8.08 0.139 31562
 31564 3 47.4 67.27 8.22 0.142 31563
 31565 3 47.43 67.35 8.32 0.184 31564
 31566 3 47.54 67.44 8.4 0.262 31565
 31567 3 47.67 67.48 8.49 0.371 31566
 31568 3 47.93 67.4 8.53 0.347 31567
 31569 3 48.11 67.3 8.59 0.377 31568
 31570 3 48.29 67.27 8.65 0.382 31569
 31571 3 48.43 67.24 8.64 0.35 31570
 31572 3 48.55 67.34 8.77 0.322 31571
 31573 3 48.64 67.46 8.9 0.238 31572
 31574 3 48.83 67.52 9.16 0.126 31573
 31575 3 48.94 67.57 9.24 0.165 31574
 31576 3 48.98 67.66 9.3 0.196 31575
 31577 3 48.82 67.82 9.38 0.137 31576
 31578 3 48.78 67.93 9.42 0.139 31577
 31579 3 48.79 68.1 9.49 0.107 31578
 31580 3 48.89 68.26 9.5 0.074 31579
 31581 3 48.97 68.43 9.42 0.139 31580
 31582 3 48.97 68.51 9.49 0.176 31581
 31583 3 49.17 68.54 9.56 0.115 31582
 31584 3 49.29 68.57 9.56 0.123 31583
 31585 3 49.47 68.65 9.49 0.094 31584
 31586 3 49.32 67.62 9.37 0.145 31576
 31587 3 49.5 67.57 9.39 0.136 31586
 31588 3 49.65 67.52 9.47 0.127 31587
 31589 3 49.86 67.49 9.52 0.15 31588
 31590 3 50.04 67.44 9.62 0.165 31589
 31591 3 50.28 67.44 9.62 0.15 31590
 31592 3 50.43 67.46 9.69 0.155 31591
 31593 3 50.61 67.47 9.75 0.235 31592
 31594 3 50.71 67.44 9.87 0.26 31593
 31595 3 50.54 67.41 10.27 0.221 31594
 31596 3 50.54 67.41 10.39 0.247 31595
 31597 3 50.22 67.6 10.29 0.128 31596
 31598 3 50.17 67.52 10.37 0.115 31597
 31599 3 50.87 67.26 10.56 0.144 31596
 31600 3 50.98 67.2 10.65 0.208 31599
 31601 3 51.05 67.02 10.79 0.4 31600
 31602 3 51.14 67 10.9 0.489 31601
 31603 3 51.22 66.99 11.03 0.541 31602
 31604 3 50.97 67.76 11.22 0.105 31603
 31605 3 50.86 67.88 11.22 0.123 31604
 31606 3 50.8 67.93 11.13 0.000125 31605
 31607 3 51.35 66.78 11.08 0.517 31603
 31608 3 51.5 66.61 11.14 0.5 31607
 31609 3 51.42 66.52 11.28 0.417 31608
 31610 3 51.5 66.52 11.48 0.282 31609
 31611 3 51.53 66.42 11.5 0.235 31610
 31612 3 52.19 66.61 10.87 0.137 31608
 31613 3 52.36 66.58 10.79 0.119 31612
 31614 3 52.5 66.56 10.67 0.111 31613
 31615 3 52.61 66.55 10.54 0.068 31614
 31616 3 52.73 66.53 10.47 0.084 31615
 31617 3 52.83 66.5 10.36 0.13 31616
 31618 3 52.97 66.63 10.4 0.093 31617
 31619 3 53.1 66.7 10.37 0.059 31618
 31620 3 53.12 66.56 10.39 0.000125 31619
 31621 3 51.12 67.5 9.63 0.155 31594
 31622 3 51.36 67.58 9.56 0.12 31621
 31623 3 51.51 67.69 9.57 0.145 31622
 31624 3 51.65 67.69 9.56 0.156 31623
 31625 3 51.76 67.78 9.56 0.11 31624
 31626 3 51.96 67.81 9.55 0.146 31625
 31627 3 52.18 67.81 9.56 0.148 31626
 31628 3 52.36 67.89 9.52 0.141 31627
 31629 3 52.54 67.94 9.48 0.142 31628
 31630 3 52.75 67.95 9.46 0.137 31629
 31631 3 52.87 68.05 9.45 0.108 31630
 31632 3 53 68.16 9.36 0.21 31631
 31633 3 53.1 68.24 9.28 0.266 31632
 31634 3 53.08 68.36 9.12 0.257 31633
 31635 3 53.19 68.33 9.06 0.285 31634
 31636 3 53.39 68.45 9.17 0.346 31635
 31637 3 53.5 68.58 9.17 0.348 31636
 31638 3 53.61 68.75 9.27 0.354 31637
 31639 3 53.67 68.89 9.38 0.367 31638
 31640 3 53.6 69.11 9.57 0.323 31639
 31641 3 53.6 69.24 9.7 0.432 31640
 31642 3 53.61 69.38 9.72 0.482 31641
 31643 3 54.34 69.28 9.7 0.079 31642
 31644 3 54.53 69.31 9.66 0.087 31643
 31645 3 54.6 69.33 9.57 0.052 31644
 31646 3 53.52 69.44 9.77 0.465 31642
 31647 3 53.71 69.14 10.41 0.057 31646
 31648 3 53.84 69.08 10.47 0.099 31647
 31649 3 53.92 68.95 10.45 0.097 31648
 31650 3 54.03 68.86 10.54 0.105 31649
 31651 3 54.17 68.78 10.55 0.13 31650
 31652 3 54.17 68.66 10.5 0.185 31651
 31653 3 54.3 68.61 10.56 0.103 31652
 31654 3 54.5 68.56 10.49 0.073 31653
 31655 3 54.61 68.55 10.39 0.103 31654
 31656 3 54.72 68.49 10.31 0.109 31655
 31657 3 53.39 69.58 9.81 0.446 31646
 31658 3 52.85 69.25 10.08 0.059 31657
 31659 3 52.89 69.17 10.14 0.000125 31658
 31660 3 53.28 69.72 9.84 0.446 31657
 31661 3 53.24 69.89 9.83 0.412 31660
 31662 3 53.16 70.02 9.9 0.375 31661
 31663 3 53.17 70.13 9.95 0.354 31662
 31664 3 53.04 70.27 9.97 0.357 31663
 31665 3 52.91 70.35 9.97 0.31 31664
 31666 3 52.78 70.39 9.98 0.215 31665
 31667 3 52.31 70.35 9.82 0.075 31666
 31668 3 52.14 70.38 9.79 0.097 31667
 31669 3 51.95 70.38 9.79 0.106 31668
 31670 3 51.85 70.36 9.86 0.094 31669
 31671 3 51.74 70.36 9.86 0.12 31670
 31672 3 51.59 70.36 9.86 0.117 31671
 31673 3 51.28 70.5 9.77 0.141 31672
 31674 3 51.21 70.61 9.87 0.095 31673
 31675 3 44.93 67.21 7.47 0.391 31553
 31676 3 44.67 67.28 7.57 0.385 31675
 31677 3 44.53 67.42 7.56 0.29 31676
 31678 3 44.44 67.5 7.63 0.312 31677
 31679 3 44.25 67.67 7.54 0.256 31678
 31680 3 44.14 67.81 7.51 0.237 31679
 31681 3 44 67.92 7.36 0.291 31680
 31682 3 43.78 67.92 7.26 0.339 31681
 31683 3 43.78 68.29 7.21 0.278 31682
 31684 3 43.65 68.43 7.25 0.268 31683
 31685 3 43.51 68.59 7.31 0.273 31684
 31686 3 43.35 68.7 7.38 0.274 31685
 31687 3 43.2 68.83 7.5 0.292 31686
 31688 3 43.13 68.97 7.59 0.295 31687
 31689 3 43 69.09 7.71 0.28 31688
 31690 3 43.03 69.22 7.76 0.294 31689
 31691 3 42.85 69.28 7.89 0.328 31690
 31692 3 42.79 69.36 7.97 0.356 31691
 31693 3 42.79 69.53 7.88 0.485 31692
 31694 3 43.29 69.87 7.44 0.337 31693
 31695 3 43.36 69.93 7.4 0.27 31694
 31696 3 43.54 70 7.38 0.182 31695
 31697 3 43.86 70.08 7.43 0.099 31696
 31698 3 43.97 70.06 7.31 0.143 31697
 31699 3 44.28 70.28 7.39 0.125 31698
 31700 3 44.42 70.39 7.43 0.099 31699
 31701 3 44.6 70.45 7.36 0.115 31700
 31702 3 44.64 70.56 7.35 0.105 31701
 31703 3 44.74 70.67 7.31 0.123 31702
 31704 3 44.91 70.71 7.19 0.143 31703
 31705 3 44.96 70.79 7.11 0.165 31704
 31706 3 45.06 70.79 7.04 0.221 31705
 31707 3 45.13 70.9 6.97 0.317 31706
 31708 3 45.24 70.88 6.94 0.366 31707
 31709 3 45.45 70.85 6.96 0.373 31708
 31710 3 45.57 70.88 6.93 0.309 31709
 31711 3 45.72 70.93 6.85 0.245 31710
 31712 3 45.99 70.94 6.6 0.1 31711
 31713 3 46.21 70.96 6.6 0.14 31712
 31714 3 46.45 70.94 6.6 0.131 31713
 31715 3 46.63 70.88 6.64 0.155 31714
 31716 3 46.82 70.85 6.72 0.168 31715
 31717 3 46.96 70.9 6.71 0.197 31716
 31718 3 47.2 70.9 6.51 0.085 31717
 31719 3 47.32 70.87 6.48 0.1 31718
 31720 3 47.54 70.82 6.47 0.144 31719
 31721 3 47.75 70.84 6.47 0.056 31720
 31722 3 47.99 70.85 6.51 0.107 31721
 31723 3 48.21 70.9 6.55 0.098 31722
 31724 3 48.39 70.96 6.56 0.086 31723
 31725 3 48.53 70.99 6.6 0.109 31724
 31726 3 48.67 71.01 6.6 0.065 31725
 31727 3 48.79 71.02 6.65 0.115 31726
 31728 3 48.93 71.02 6.68 0.092 31727
 31729 3 49.07 70.92 6.75 0.132 31728
 31730 3 49.03 70.9 6.88 0.145 31729
 31731 3 43.92 69.98 7.02 0.127 31698
 31732 3 43.99 69.98 6.93 0.086 31731
 31733 3 42.42 69.51 8.22 0.239 31693
 31734 3 42.27 69.45 8.47 0.283 31733
 31735 3 42.21 69.5 8.56 0.327 31734
 31736 3 42.22 69.45 9.03 0.277 31735
 31737 3 42.21 69.5 9.19 0.306 31736
 31738 3 42.13 69.53 9.34 0.346 31737
 31739 3 42.11 69.65 9.49 0.357 31738
 31740 3 42.1 69.76 9.59 0.4 31739
 31741 3 42.14 69.86 9.72 0.412 31740
 31742 3 41.89 69.7 9.89 0.308 31741
 31743 3 41.82 69.67 10.06 0.283 31742
 31744 3 41.74 69.68 10.16 0.224 31743
 31745 3 41.6 69.64 10.28 0.181 31744
 31746 3 41.43 69.63 10.34 0.184 31745
 31747 3 41.28 69.6 10.34 0.209 31746
 31748 3 41.13 69.53 10.36 0.223 31747
 31749 3 41.06 69.44 10.5 0.219 31748
 31750 3 41 69.57 10.57 0.174 31749
 31751 3 40.89 69.53 10.7 0.205 31750
 31752 3 40.78 69.47 10.88 0.253 31751
 31753 3 40.64 69.52 10.97 0.291 31752
 31754 3 40.5 69.52 11.06 0.327 31753
 31755 3 40.39 69.64 11.09 0.366 31754
 31756 3 40.28 69.66 11.16 0.386 31755
 31757 3 40.21 69.63 11.39 0.342 31756
 31758 3 40.18 69.58 11.64 0.281 31757
 31759 3 40.09 69.5 11.82 0.26 31758
 31760 3 40.11 69.49 12.11 0.237 31759
 31761 3 39.95 69.5 12.23 0.207 31760
 31762 3 39.91 69.55 12.42 0.216 31761
 31763 3 39.89 69.55 12.61 0.241 31762
 31764 3 39.85 69.57 12.78 0.274 31763
 31765 3 39.86 69.63 12.97 0.296 31764
 31766 3 39.84 69.67 13.12 0.294 31765
 31767 3 39.91 69.71 13.28 0.286 31766
 31768 3 39.95 69.75 13.39 0.351 31767
 31769 3 40.11 69.88 13.46 0.416 31768
 31770 3 40.1 69.97 13.72 0.496 31769
 31771 3 39.96 69.92 13.89 0.557 31770
 31772 3 40.41 69.78 13.97 0.199 31771
 31773 3 40.46 69.74 14.06 0.157 31772
 31774 3 40.74 69.72 14.17 0.118 31773
 31775 3 40.85 69.69 14.22 0.131 31774
 31776 3 40.96 69.55 14.29 0.13 31775
 31777 3 41.07 69.46 14.42 0.113 31776
 31778 3 41.14 69.38 14.56 0.161 31777
 31779 3 41.2 69.33 14.74 0.182 31778
 31780 3 41.24 69.33 14.9 0.19 31779
 31781 3 41.32 69.27 15.11 0.145 31780
 31782 3 41.34 69.19 15.23 0.151 31781
 31783 3 41.39 69.19 15.39 0.196 31782
 31784 3 41.41 69.16 15.49 0.235 31783
 31785 3 41.53 69.08 15.66 0.399 31784
 31786 3 41.63 69.08 15.74 0.434 31785
 31787 3 41.5 68.88 16.02 0.222 31786
 31788 3 41.6 68.71 16.16 0.115 31787
 31789 3 41.68 68.66 16.31 0.105 31788
 31790 3 41.71 68.69 16.43 0.093 31789
 31791 3 41.79 68.64 16.54 0.095 31790
 31792 3 41.79 68.63 16.72 0.102 31791
 31793 3 41.75 68.6 16.89 0.127 31792
 31794 3 41.68 68.61 17.04 0.147 31793
 31795 3 41.75 68.57 17.2 0.169 31794
 31796 3 41.82 68.53 17.38 0.167 31795
 31797 3 42.04 68.44 17.56 0.133 31796
 31798 3 42.08 68.3 17.61 0.144 31797
 31799 3 42.17 68.22 17.73 0.169 31798
 31800 3 42.25 68.08 17.73 0.179 31799
 31801 3 42.33 67.94 17.79 0.165 31800
 31802 3 42.46 67.83 17.82 0.174 31801
 31803 3 42.5 67.71 17.88 0.237 31802
 31804 3 42.5 67.63 18 0.281 31803
 31805 3 42.53 67.58 18.13 0.339 31804
 31806 3 42.53 67.5 18.25 0.351 31805
 31807 3 42.33 67.13 17.95 0.123 31806
 31808 3 42.29 66.94 17.84 0.14 31807
 31809 3 42.33 66.77 17.75 0.131 31808
 31810 3 42.33 66.61 17.68 0.123 31809
 31811 3 42.36 66.49 17.5 0.178 31810
 31812 3 42.4 66.36 17.38 0.196 31811
 31813 3 42.39 66.27 17.23 0.205 31812
 31814 3 42.43 66.14 17.13 0.178 31813
 31815 3 42.44 66.05 17.06 0.189 31814
 31816 3 42.39 65.88 16.95 0.246 31815
 31817 3 42.4 65.8 16.84 0.321 31816
 31818 3 42.42 65.77 16.68 0.383 31817
 31819 3 42.4 65.75 16.54 0.413 31818
 31820 3 42.44 65.75 16.32 0.389 31819
 31821 3 42.47 65.74 16.2 0.424 31820
 31822 3 42.47 65.69 16.07 0.493 31821
 31823 3 42.54 65.66 15.96 0.538 31822
 31824 3 41.73 65.36 15.94 0.101 31823
 31825 3 41.71 65.25 15.88 0.178 31824
 31826 3 41.68 65.13 15.8 0.222 31825
 31827 3 41.55 65.02 15.76 0.165 31826
 31828 3 42.73 65.69 15.75 0.447 31823
 31829 3 42.79 65.71 15.57 0.355 31828
 31830 3 42.75 65.69 15.39 0.205 31829
 31831 3 42.65 65.69 15.31 0.091 31830
 31832 3 42.75 67.78 18.75 0.124 31806
 31833 3 42.83 67.8 18.95 0.094 31832
 31834 3 41.66 69.6 16.36 0.154 31786
 31835 3 41.7 69.67 16.52 0.133 31834
 31836 3 41.74 69.77 16.68 0.151 31835
 31837 3 41.81 69.89 16.84 0.162 31836
 31838 3 41.77 69.97 17.02 0.17 31837
 31839 3 41.78 70.02 17.13 0.226 31838
 31840 3 41.75 69.97 17.29 0.271 31839
 31841 3 41.74 70.02 17.45 0.338 31840
 31842 3 41.7 70.08 17.57 0.398 31841
 31843 3 41.72 70.08 17.68 0.483 31842
 31844 3 41.81 70.11 17.81 0.491 31843
 31845 3 41.71 70.21 18 0.458 31844
 31846 3 41.61 70.3 18.11 0.395 31845
 31847 3 41.24 70.83 17.88 0.171 31846
 31848 3 41.17 70.94 17.95 0.149 31847
 31849 3 41.09 71.05 18 0.122 31848
 31850 3 41.1 71.16 18.11 0.124 31849
 31851 3 41.17 71.27 18.22 0.141 31850
 31852 3 41.17 71.33 18.34 0.221 31851
 31853 3 41.24 71.3 18.5 0.184 31852
 31854 3 41.29 71.3 18.66 0.165 31853
 31855 3 41.35 71.22 18.84 0.071 31854
 31856 3 39.39 70.25 14.08 0.391 31771
 31857 3 39.1 70.47 14.2 0.377 31856
 31858 3 39 70.47 14.31 0.427 31857
 31859 3 38.81 70.52 14.36 0.498 31858
 31860 3 38.71 70.54 14.4 0.56 31859
 31861 3 38.63 70.63 14.47 0.579 31860
 31862 3 38.38 70.02 14.7 0.136 31861
 31863 3 38.28 70.01 14.82 0.139 31862
 31864 3 38.2 69.93 14.94 0.163 31863
 31865 3 38.07 69.82 14.99 0.126 31864
 31866 3 37.96 69.73 15.12 0.119 31865
 31867 3 37.85 69.62 15.17 0.104 31866
 31868 3 37.77 69.54 15.24 0.135 31867
 31869 3 37.71 69.35 15.25 0.147 31868
 31870 3 37.52 69.35 15.46 0.161 31869
 31871 3 37.31 69.32 15.48 0.152 31870
 31872 3 37.14 69.21 15.59 0.16 31871
 31873 3 37 69.12 15.69 0.108 31872
 31874 3 36.88 69.07 15.75 0.161 31873
 31875 3 36.75 69.01 15.75 0.241 31874
 31876 3 36.64 68.98 15.81 0.264 31875
 31877 3 36.49 68.87 15.47 0.162 31876
 31878 3 36.59 68.96 16.11 0.116 31876
 31879 3 36.42 68.93 16.23 0.112 31878
 31880 3 36.27 68.87 16.23 0.169 31879
 31881 3 36.09 68.85 16.16 0.165 31880
 31882 3 35.96 68.85 16.16 0.153 31881
 31883 3 35.82 68.76 16.18 0.198 31882
 31884 3 35.66 68.71 16.16 0.247 31883
 31885 3 35.5 68.71 16.16 0.284 31884
 31886 3 35.35 68.71 16.06 0.325 31885
 31887 3 35.21 68.73 15.97 0.378 31886
 31888 3 35.06 68.73 15.98 0.47 31887
 31889 3 34.92 68.73 15.98 0.505 31888
 31890 3 34.75 68.81 15.96 0.538 31889
 31891 3 34.59 68.8 16 0.545 31890
 31892 3 34.43 68.86 16.04 0.506 31891
 31893 3 34.32 68.95 16.11 0.463 31892
 31894 3 34.21 68.81 16.2 0.486 31893
 31895 3 34 68.84 15.9 0.156 31894
 31896 3 33.86 68.89 15.95 0.121 31895
 31897 3 33.78 68.95 16.07 0.115 31896
 31898 3 33.74 68.98 16.16 0.147 31897
 31899 3 33.56 68.89 16.29 0.073 31898
 31900 3 34.2 68.94 16.2 0.184 31894
 31901 3 33.93 69.39 16.32 0.137 31900
 31902 3 33.85 69.28 16.54 0.106 31901
 31903 3 33.74 69.31 16.59 0.065 31902
 31904 3 34.17 69.09 16.18 0.184 31903
 31905 3 34.12 68.28 16.16 0.126 31904
 31906 3 34.15 68.19 16 0.091 31905
 31907 3 33.93 68.2 15.82 0.132 31906
 31908 3 33.93 68.23 15.72 0.07 31907
 31909 3 34.1 69.36 16.18 0.184 31904
 31910 3 34.58 68.37 16.81 0.117 31900
 31911 3 34.68 68.4 16.82 0.000125 31910
 31912 3 38.67 70.87 14.65 0.479 31861
 31913 3 38.97 71.43 15.06 0.188 31912
 31914 3 38.92 71.62 15.16 0.18 31913
 31915 3 38.82 71.7 15.24 0.163 31914
 31916 3 38.75 71.85 15.31 0.16 31915
 31917 3 38.68 71.87 15.42 0.181 31916
 31918 3 38.6 72.02 15.42 0.195 31917
 31919 3 38.43 72.12 15.42 0.23 31918
 31920 3 38.24 72.26 15.37 0.257 31919
 31921 3 38.17 72.37 15.42 0.307 31920
 31922 3 38.16 72.46 15.48 0.339 31921
 31923 3 38.14 72.6 15.56 0.407 31922
 31924 3 38.17 72.73 15.63 0.491 31923
 31925 3 38.22 72.85 15.66 0.579 31924
 31926 3 37.31 72.43 15.56 0.168 31925
 31927 3 37.17 72.32 15.56 0.275 31926
 31928 3 37.02 72.24 15.53 0.478 31927
 31929 3 36.88 72.18 15.4 0.555 31928
 31930 3 36.78 72.1 15.29 0.596 31929
 31931 3 36.67 72.06 15.22 0.557 31930
 31932 3 36.53 72.04 15.2 0.473 31931
 31933 3 36.39 72.1 15.23 0.386 31932
 31934 3 35.99 72.32 15.2 0.143 31933
 31935 3 35.84 72.29 15.08 0.168 31934
 31936 3 35.7 72.24 15.02 0.197 31935
 31937 3 35.52 72.24 15.03 0.304 31936
 31938 3 35.39 72.21 14.92 0.396 31937
 31939 3 35.29 72.13 14.87 0.458 31938
 31940 3 35.18 72.06 14.9 0.472 31939
 31941 3 35.03 72.06 14.87 0.449 31940
 31942 3 34.77 72.46 14.49 0.186 31941
 31943 3 34.57 72.57 14.31 0.156 31942
 31944 3 34.45 72.63 14.27 0.223 31943
 31945 3 34.32 72.72 14.27 0.266 31944
 31946 3 34.18 72.86 14.24 0.32 31945
 31947 3 34.02 72.98 14.24 0.35 31946
 31948 3 33.92 73.09 14.29 0.412 31947
 31949 3 34.13 73.46 13.77 0.158 31948
 31950 3 34.06 73.6 13.63 0.159 31949
 31951 3 33.98 73.75 13.61 0.15 31950
 31952 3 33.85 73.86 13.64 0.157 31951
 31953 3 33.7 73.94 13.72 0.179 31952
 31954 3 33.45 74.05 13.71 0.19 31953
 31955 3 33.32 74.14 13.72 0.251 31954
 31956 3 33.22 74.17 13.72 0.314 31955
 31957 3 33.16 74.26 13.78 0.393 31956
 31958 3 32.97 74.31 13.89 0.446 31957
 31959 3 32.86 74.37 13.9 0.482 31958
 31960 3 32.83 74.48 13.97 0.548 31959
 31961 3 32.62 74.59 13.84 0.464 31960
 31962 3 32.48 74.7 13.65 0.388 31961
 31963 3 32.39 74.75 13.58 0.354 31962
 31964 3 32.07 74.87 13.67 0.244 31963
 31965 3 31.87 75.08 13.67 0.182 31964
 31966 3 31.69 75.19 13.72 0.111 31965
 31967 3 31.6 75.4 13.76 0.194 31966
 31968 3 31.51 75.5 13.74 0.218 31967
 31969 3 31.44 75.61 13.68 0.246 31968
 31970 3 31.19 75.73 13.74 0.165 31969
 31971 3 31.05 75.87 13.72 0.205 31970
 31972 3 30.81 76 13.62 0.174 31971
 31973 3 30.67 76.01 13.4 0.12 31972
 31974 3 30.69 76.09 13.28 0.206 31973
 31975 3 30.69 76.09 13.15 0.258 31974
 31976 3 30.58 76.14 13.03 0.265 31975
 31977 3 30.26 76.2 12.93 0.188 31976
 31978 3 29.99 76.23 12.92 0.21 31977
 31979 3 29.78 76.22 12.83 0.141 31978
 31980 3 29.69 76.31 12.73 0.18 31979
 31981 3 29.58 76.44 12.66 0.183 31980
 31982 3 29.49 76.59 12.65 0.147 31981
 31983 3 29.46 76.81 12.62 0.122 31982
 31984 3 29.37 76.95 12.64 0.159 31983
 31985 3 29.22 77.09 12.71 0.182 31984
 31986 3 29.05 77.25 12.81 0.184 31985
 31987 3 28.87 77.41 12.91 0.178 31986
 31988 3 28.8 77.55 12.98 0.189 31987
 31989 3 28.72 77.66 13.01 0.202 31988
 31990 3 28.62 77.86 13.21 0.194 31989
 31991 3 28.55 78 13.24 0.287 31990
 31992 3 28.41 78.13 13.21 0.325 31991
 31993 3 28.34 78.22 13.17 0.371 31992
 31994 3 28.61 78.47 13.7 0.143 31993
 31995 3 28.55 78.55 13.78 0.253 31994
 31996 3 28.5 78.66 13.82 0.369 31995
 31997 3 28.45 78.69 13.92 0.464 31996
 31998 3 28.46 78.77 14 0.585 31997
 31999 3 28.5 78.83 14.15 0.622 31998
 32000 3 28.39 78.94 14.2 0.651 31999
 32001 3 28.29 79 14.3 0.643 32000
 32002 3 28.32 79.02 14.48 0.621 32001
 32003 3 28.14 79.19 14.53 0.582 32002
 32004 3 28 79.25 14.57 0.532 32003
 32005 3 28 79.44 14.62 0.397 32004
 32006 3 28.05 79.64 14.7 0.371 32005
 32007 3 27.96 79.69 14.83 0.4 32006
 32008 3 27.89 79.74 14.93 0.421 32007
 32009 3 27.73 79.79 15.01 0.43 32008
 32010 3 27.68 79.77 15.2 0.445 32009
 32011 3 27.61 79.83 15.34 0.448 32010
 32012 3 27.54 79.8 15.53 0.409 32011
 32013 3 27.5 79.83 15.73 0.387 32012
 32014 3 27.43 80.02 15.82 0.268 32013
 32015 3 27.37 80.18 15.99 0.249 32014
 32016 3 27.34 80.52 16.21 0.132 32015
 32017 3 27.34 80.52 16.33 0.000125 32016
 32018 3 27.66 79.46 15.98 0.158 32013
 32019 3 27.91 79.35 16.08 0.065 32018
 32020 3 28.07 79.39 16.08 0.076 32019
 32021 3 28.12 79.49 16.05 0.052 32020
 32022 3 28 78.19 12.93 0.273 31993
 32023 3 27.77 78.22 12.83 0.312 32022
 32024 3 27.55 78.22 12.81 0.287 32023
 32025 3 27.37 78.32 12.75 0.31 32024
 32026 3 27.2 78.41 12.68 0.282 32025
 32027 3 27.04 78.5 12.63 0.261 32026
 32028 3 26.95 78.66 12.64 0.232 32027
 32029 3 26.91 78.82 12.6 0.191 32028
 32030 3 26.89 78.97 12.54 0.15 32029
 32031 3 26.82 79.05 12.51 0.095 32030
 32032 3 33.52 74.5 14.48 0.132 31960
 32033 3 33.76 74.36 14.56 0.041 32032
 32034 3 33.42 72.9 14.77 0.186 31948
 32035 3 33.32 72.98 14.81 0.176 32034
 32036 3 33.24 73.06 14.91 0.059 32035
 32037 3 34.99 71.79 14.97 0.351 31941
 32038 3 34.89 71.71 15.06 0.36 32037
 32039 3 34.75 71.65 15.14 0.338 32038
 32040 3 34.61 71.61 15.25 0.292 32039
 32041 3 34.41 71.67 15.47 0.000125 32040
 32042 3 38.57 73.12 15.72 0.445 31925
 32043 3 38.66 73.27 15.81 0.444 32042
 32044 3 38.74 73.38 15.79 0.455 32043
 32045 3 38.73 73.51 15.7 0.498 32044
 32046 3 38.67 73.62 15.69 0.603 32045
 32047 3 38.52 73.91 14.92 0.249 32046
 32048 3 38.88 73.88 14.88 0.14 32047
 32049 3 39.02 73.88 14.89 0.167 32048
 32050 3 39.01 74.13 14.89 0.078 32049
 32051 3 38.97 74.27 14.83 0.113 32050
 32052 3 38.93 74.27 14.67 0.086 32051
 32053 3 39.05 74.24 14.62 0.087 32052
 32054 3 39.16 74.25 14.7 0.053 32053
 32055 3 38.06 74.07 14.97 0.121 32047
 32056 3 37.88 74.12 15.04 0.122 32055
 32057 3 37.72 74.24 15.14 0.122 32056
 32058 3 37.5 74.32 15.17 0.137 32057
 32059 3 37.37 74.4 15.24 0.168 32058
 32060 3 37.3 74.59 15.24 0.168 32059
 32061 3 37.26 74.74 15.25 0.172 32060
 32062 3 37.26 74.96 15.29 0.167 32061
 32063 3 37.33 75.07 15.37 0.256 32062
 32064 3 37.39 75.12 15.48 0.351 32063
 32065 3 37.33 75.24 15.57 0.399 32064
 32066 3 37.32 75.37 15.64 0.407 32065
 32067 3 37.19 75.41 15.64 0.442 32066
 32068 3 36.98 75.26 15.95 0.416 32067
 32069 3 36.94 75.38 15.95 0.45 32068
 32070 3 36.93 75.54 15.95 0.417 32069
 32071 3 36.8 75.62 15.98 0.384 32070
 32072 3 36.69 75.74 15.97 0.381 32071
 32073 3 36.15 75.57 15.8 0.122 32072
 32074 3 36.01 75.65 15.88 0.114 32073
 32075 3 36.82 75.96 16.05 0.3 32072
 32076 3 36.73 76.06 15.96 0.392 32075
 32077 3 36.62 76.16 15.92 0.452 32076
 32078 3 36.55 76.31 15.83 0.455 32077
 32079 3 36.4 76.35 15.9 0.419 32078
 32080 3 36.19 76.51 16.49 0.14 32079
 32081 3 36.15 76.57 16.6 0.144 32080
 32082 3 36.08 76.65 16.69 0.142 32081
 32083 3 35.98 76.66 16.78 0.162 32082
 32084 3 35.89 76.77 16.8 0.158 32083
 32085 3 35.77 76.95 16.8 0.124 32084
 32086 3 35.69 77.07 16.76 0.137 32085
 32087 3 35.58 77.24 16.74 0.151 32086
 32088 3 35.57 77.37 16.62 0.203 32087
 32089 3 35.51 77.54 16.6 0.264 32088
 32090 3 35.47 77.68 16.6 0.337 32089
 32091 3 35.34 77.73 16.67 0.4 32090
 32092 3 35.29 77.76 16.8 0.468 32091
 32093 3 35.15 77.78 16.92 0.511 32092
 32094 3 35.18 77.95 16.99 0.537 32093
 32095 3 35.14 78.06 17.1 0.539 32094
 32096 3 35.04 78.11 17.17 0.591 32095
 32097 3 34.46 78.2 16.58 0.143 32096
 32098 3 34.39 78.22 16.73 0.088 32097
 32099 3 34.25 78.28 16.69 0.000125 32098
 32100 3 34.32 78.2 16.44 0.143 32097
 32101 3 34.21 78.25 16.42 0.185 32100
 32102 3 34.07 78.15 16.17 0.12 32101
 32103 3 33.86 78.12 16.1 0.134 32102
 32104 3 33.79 78.12 16 0.199 32103
 32105 3 33.71 78.11 15.89 0.224 32104
 32106 3 33.64 78.17 15.72 0.226 32105
 32107 3 33.57 78.2 15.57 0.241 32106
 32108 3 33.54 78.25 15.47 0.292 32107
 32109 3 33.43 78.28 15.4 0.402 32108
 32110 3 33.43 78.39 15.26 0.48 32109
 32111 3 33.42 78.34 15.12 0.537 32110
 32112 3 33.36 78.39 14.98 0.596 32111
 32113 3 33.47 78.47 14.8 0.549 32112
 32114 3 33.39 78.5 14.64 0.441 32113
 32115 3 33.43 78.48 14.48 0.335 32114
 32116 3 33.61 78.56 14.23 0.129 32115
 32117 3 33.54 78.61 14.1 0.153 32116
 32118 3 33.53 78.7 13.97 0.161 32117
 32119 3 33.65 78.92 13.8 0.195 32118
 32120 3 33.68 79 13.68 0.245 32119
 32121 3 33.63 79.15 13.58 0.446 32120
 32122 3 33.63 79.23 13.48 0.524 32121
 32123 3 33.82 79.39 13.37 0.704 32122
 32124 3 33.51 79.48 13.23 0.679 32123
 32125 3 34.29 79.7 13.29 0.335 32124
 32126 3 34.19 79.87 13.25 0.252 32125
 32127 3 34.04 79.99 13.18 0.181 32126
 32128 3 32.68 79.48 13.28 0.347 32124
 32129 3 32.56 79.59 13.23 0.311 32128
 32130 3 32.38 80.05 13.21 0.175 32129
 32131 3 32.36 80.26 13.1 0.229 32130
 32132 3 32.43 80.39 12.93 0.214 32131
 32133 3 32.32 80.42 12.88 0.247 32132
 32134 3 32.17 80.5 12.87 0.223 32133
 32135 3 32.07 80.56 12.87 0.208 32134
 32136 3 31.85 80.59 12.82 0.131 32135
 32137 3 31.71 80.64 12.82 0.092 32136
 32138 3 31.61 80.75 12.74 0.111 32137
 32139 3 31.5 80.89 12.79 0.164 32138
 32140 3 31.39 81 12.8 0.165 32139
 32141 3 31.2 81.11 12.82 0.166 32140
 32142 3 31.05 81.26 12.89 0.161 32141
 32143 3 30.98 81.42 12.93 0.145 32142
 32144 3 30.91 81.55 12.9 0.155 32143
 32145 3 30.82 81.67 12.88 0.204 32144
 32146 3 30.7 81.75 12.9 0.276 32145
 32147 3 30.61 81.86 12.9 0.39 32146
 32148 3 30.48 81.83 13.06 0.416 32147
 32149 3 30.5 81.92 13.16 0.451 32148
 32150 3 30.46 82.09 13.12 0.574 32149
 32151 3 30.41 82.23 13.15 0.644 32150
 32152 3 30.36 82.36 13.22 0.653 32151
 32153 3 30.26 82.5 13.29 0.612 32152
 32154 3 30.31 82.64 13.39 0.546 32153
 32155 3 30.45 82.78 13.41 0.511 32154
 32156 3 30.6 83.14 13.25 0.43 32155
 32157 3 30.79 83.5 13.18 0.366 32156
 32158 3 30.9 83.69 13.15 0.355 32157
 32159 3 30.88 83.81 13.23 0.253 32158
 32160 3 30.99 83.97 13.22 0.214 32159
 32161 3 31.1 84.14 13.25 0.154 32160
 32162 3 31.24 84.31 13.26 0.141 32161
 32163 3 31.33 84.42 13.31 0.151 32162
 32164 3 31.42 84.61 13.27 0.156 32163
 32165 3 31.45 84.78 13.13 0.161 32164
 32166 3 31.49 84.86 13.04 0.164 32165
 32167 3 31.58 84.98 12.98 0.139 32166
 32168 3 31.74 85.01 12.82 0.134 32167
 32169 3 31.78 85.15 12.74 0.117 32168
 32170 3 31.85 85.25 12.59 0.14 32169
 32171 3 31.89 85.31 12.41 0.129 32170
 32172 3 31.95 85.44 12.31 0.067 32171
 32173 3 32.05 85.53 12.22 0.112 32172
 32174 3 32.13 85.64 12.18 0.132 32173
 32175 3 32.13 85.76 12.14 0.083 32174
 32176 3 32.43 78.59 15.07 0.154 32112
 32177 3 32.29 78.61 15 0.152 32176
 32178 3 32.04 78.73 15.03 0.06 32177
 32179 3 31.92 78.78 14.96 0.109 32178
 32180 3 31.85 78.84 14.87 0.112 32179
 32181 3 31.88 78.87 14.74 0.155 32180
 32182 3 31.88 78.94 14.59 0.132 32181
 32183 3 35.11 78.17 17.46 0.535 32096
 32184 3 35.17 78.2 17.67 0.503 32183
 32185 3 35.22 78.25 17.9 0.541 32184
 32186 3 35.21 78.26 18.3 0.459 32185
 32187 3 35.17 78.28 18.46 0.478 32186
 32188 3 35.14 78.22 18.64 0.466 32187
 32189 3 35.06 78.11 18.85 0.424 32188
 32190 3 35.04 77.81 19.28 0.085 32189
 32191 3 35.15 77.76 19.48 0.115 32190
 32192 3 35.19 77.69 19.64 0.085 32191
 32193 3 35.22 77.64 19.78 0.124 32192
 32194 3 35.26 77.61 19.94 0.114 32193
 32195 3 35.3 77.58 20.12 0.121 32194
 32196 3 35.37 77.5 20.17 0.19 32195
 32197 3 35.4 77.42 20.32 0.19 32196
 32198 3 35.39 77.31 20.51 0.043 32197
 32199 3 35.07 78.28 18.85 0.249 32189
 32200 3 34.52 77.59 18.83 0.111 32199
 32201 3 34.39 77.48 18.69 0.095 32200
 32202 3 34.37 77.37 18.62 0.063 32201
 32203 3 35 78.39 18.87 0.254 32199
 32204 3 34.89 78.5 18.92 0.278 32203
 32205 3 38.03 70.82 14.23 0.124 31912
 32206 3 37.85 70.87 14.2 0.091 32205
 32207 3 41.1 69.83 10.11 0.048 31748
 32208 3 42.64 70.22 9.86 0.187 31741
 32209 3 42.77 70.01 10.03 0.074 32208
 32210 3 42.82 69.95 10.11 0.000125 32209
 32211 3 42.71 70.33 9.97 0.163 32208
 32212 3 42.82 70.37 10 0.168 32211
 32213 3 43.07 70.42 9.94 0.154 32212
 32214 3 43.21 70.45 9.95 0.274 32213
 32215 3 43.35 70.45 9.98 0.314 32214
 32216 3 43.49 70.48 10.06 0.33 32215
 32217 3 43.63 70.53 10.14 0.321 32216
 32218 3 43.78 70.67 10.29 0.204 32217
 32219 3 43.92 70.72 10.42 0.176 32218
 32220 3 44.06 70.68 10.57 0.13 32219
 32221 3 44.16 70.7 10.67 0.178 32220
 32222 3 44.24 70.76 10.78 0.227 32221
 32223 3 44.38 71.03 10.65 0.121 32222
 32224 3 44.28 71.17 10.77 0.107 32223
 32225 3 44.29 70.54 10.98 0.215 32222
 32226 3 44.36 70.51 11.2 0.253 32225
 32227 3 44.39 70.45 11.3 0.309 32226
 32228 3 44.42 70.39 11.55 0.416 32227
 32229 3 44.46 70.26 11.69 0.456 32228
 32230 3 44.49 70.17 11.81 0.461 32229
 32231 3 44.49 70.06 11.89 0.48 32230
 32232 3 44.61 69.78 11.77 0.517 32231
 32233 3 45.25 69.84 11.64 0.17 32232
 32234 3 45.42 69.78 11.69 0.159 32233
 32235 3 45.57 69.7 11.77 0.134 32234
 32236 3 45.71 69.64 11.86 0.119 32235
 32237 3 45.84 69.59 11.95 0.132 32236
 32238 3 45.99 69.51 12.06 0.142 32237
 32239 3 46.14 69.47 12.13 0.184 32238
 32240 3 46.25 69.4 12.09 0.186 32239
 32241 3 46.42 69.34 12.05 0.248 32240
 32242 3 46.6 69.26 12.03 0.272 32241
 32243 3 46.77 69.25 12.07 0.245 32242
 32244 3 47.03 69.42 12.16 0.124 32243
 32245 3 47.24 69.49 12.15 0.159 32244
 32246 3 47.39 69.57 12.17 0.179 32245
 32247 3 47.56 69.71 12.19 0.152 32246
 32248 3 47.66 69.87 12.16 0.181 32247
 32249 3 47.6 70.02 11.75 0.108 32248
 32250 3 47.6 70.07 11.56 0.138 32249
 32251 3 47.53 70.12 11.41 0.121 32250
 32252 3 47.47 70.18 11.24 0.094 32251
 32253 3 47.41 70.29 11.06 0.154 32252
 32254 3 47.39 70.38 10.89 0.134 32253
 32255 3 47.32 70.46 10.72 0.07 32254
 32256 3 47.97 70.04 12.36 0.156 32248
 32257 3 48.14 70.13 12.37 0.208 32256
 32258 3 48.32 70.19 12.4 0.27 32257
 32259 3 48.45 70.26 12.36 0.361 32258
 32260 3 48.54 70.38 12.37 0.427 32259
 32261 3 48.64 70.51 12.47 0.389 32260
 32262 3 48.57 70.6 12.97 0.399 32261
 32263 3 48.53 70.71 13.04 0.497 32262
 32264 3 48.57 70.82 13.15 0.538 32263
 32265 3 48.53 70.88 13.25 0.592 32264
 32266 3 49.03 71.32 12.86 0.05 32265
 32267 3 49.02 71.3 12.73 0.115 32266
 32268 3 49 71.27 12.58 0.116 32267
 32269 3 48.47 70.96 13.39 0.546 32265
 32270 3 49.25 70.98 13.89 0.181 32269
 32271 3 49.28 70.9 14.14 0.119 32270
 32272 3 49.32 70.87 14.31 0.123 32271
 32273 3 49.32 70.79 14.47 0.175 32272
 32274 3 49.28 70.69 14.63 0.17 32273
 32275 3 49.24 70.71 14.72 0.056 32274
 32276 3 48.16 70.93 13.36 0.48 32269
 32277 3 47.63 70.86 13.39 0.123 32276
 32278 3 47.53 70.89 13.4 0.000125 32277
 32279 3 48.7 70.77 11.98 0.294 32261
 32280 3 48.61 70.99 11.73 0.271 32279
 32281 3 48.53 71.07 11.59 0.299 32280
 32282 3 48.38 71.18 11.54 0.324 32281
 32283 3 48.28 71.29 11.48 0.333 32282
 32284 3 48.21 71.44 11.46 0.331 32283
 32285 3 48.18 71.55 11.39 0.305 32284
 32286 3 48.31 71.74 11.39 0.241 32285
 32287 3 48.18 71.9 11.2 0.097 32286
 32288 3 48.1 72.02 11.17 0.088 32287
 32289 3 47.89 72.15 11.17 0.052 32288
 32290 3 48.54 71.98 11.44 0.11 32286
 32291 3 48.56 72.1 11.47 0.000125 32290
 32292 3 46.78 69.01 11.9 0.151 32243
 32293 3 46.89 68.83 11.88 0.107 32292
 32294 3 46.98 68.72 11.98 0.149 32293
 32295 3 46.98 68.56 12.04 0.211 32294
 32296 3 46.9 68.48 12.13 0.301 32295
 32297 3 46.92 68.39 12.2 0.329 32296
 32298 3 46.65 68.29 12.31 0.411 32297
 32299 3 46.53 68.2 12.41 0.448 32298
 32300 3 46.39 68.11 12.46 0.455 32299
 32301 3 46.29 67.97 12.49 0.421 32300
 32302 3 46.26 67.79 12.53 0.354 32301
 32303 3 46.71 67.43 12.49 0.162 32302
 32304 3 46.83 67.26 12.58 0.121 32303
 32305 3 46.98 67.2 12.81 0.131 32304
 32306 3 47.03 67.12 12.99 0.149 32305
 32307 3 47.01 67.17 13.17 0.184 32306
 32308 3 47.03 67.14 13.31 0.137 32307
 32309 3 44.41 69.61 11.9 0.539 32232
 32310 3 44.38 69.45 11.98 0.555 32309
 32311 3 44.17 69.4 12.06 0.474 32310
 32312 3 44.2 69.26 12.22 0.359 32311
 32313 3 44.07 69.23 12.24 0.000125 32312
 32314 3 44.42 70.22 12.4 0.126 32231
 32315 3 44.36 70.2 12.53 0.132 32314
 32316 3 44.42 70.23 12.69 0.073 32315
 32317 3 44.43 70.31 12.81 0.072 32316
 32318 3 44.32 70.39 12.98 0.092 32317
 32319 3 44.29 70.4 13.12 0.116 32318
 32320 3 44.34 70.45 13.25 0.056 32319
 32321 3 43.4 67.59 7.39 0.089 31682
 32322 3 43.25 67.59 7.39 0.123 32321
 32323 3 43.11 67.7 7.46 0.138 32322
 32324 3 44.93 67.71 6.98 0.094 31675
 32325 3 44.94 67.88 7.04 0.072 32324
 32326 3 45.05 67.77 7.13 0.000125 32325
 32327 3 41.58 66.2 3.22 0.76 30624
 32328 3 41.58 66.23 3.06 0.762 32327
 32329 3 41.44 66.31 2.97 0.709 32328
 32330 3 41.47 66.4 2.89 0.668 32329
 32331 3 41.44 66.51 2.76 0.595 32330
 32332 3 41.39 66.62 2.66 0.534 32331
 32333 3 41.48 66.67 2.6 0.431 32332
 32334 3 41.4 66.79 2.47 0.315 32333
 32335 3 41.42 66.89 2.43 0.322 32334
 32336 3 41.36 67.12 2.53 0.361 32335
 32337 3 41.36 67.25 2.47 0.312 32336
 32338 3 41.35 67.4 2.41 0.31 32337
 32339 3 41.4 67.54 2.35 0.298 32338
 32340 3 41.43 67.7 2.37 0.292 32339
 32341 3 41.48 67.87 2.41 0.326 32340
 32342 3 41.51 67.98 2.41 0.308 32341
 32343 3 41.61 68.14 2.45 0.289 32342
 32344 3 41.64 68.31 2.49 0.327 32343
 32345 3 41.68 68.48 2.55 0.324 32344
 32346 3 41.68 68.64 2.51 0.346 32345
 32347 3 41.72 68.79 2.53 0.314 32346
 32348 3 41.7 69.01 2.56 0.32 32347
 32349 3 41.79 69.17 2.58 0.309 32348
 32350 3 42.14 69.62 2.87 0.454 32349
 32351 3 42.14 69.76 2.87 0.466 32350
 32352 3 42.09 69.95 2.89 0.497 32351
 32353 3 42.14 70.23 2.95 0.473 32352
 32354 3 42.1 70.37 2.89 0.521 32353
 32355 3 42.13 70.62 2.99 0.45 32354
 32356 3 42.13 70.84 2.99 0.453 32355
 32357 3 42.04 70.97 2.97 0.458 32356
 32358 3 42.03 71.12 2.91 0.42 32357
 32359 3 42.07 71.25 2.91 0.396 32358
 32360 3 41.99 71.48 2.97 0.414 32359
 32361 3 41.78 71.64 2.93 0.497 32360
 32362 3 41.43 72.06 2.81 0.732 32361
 32363 3 40.59 72.92 2.56 0.213 32362
 32364 3 40.45 73.03 2.51 0.193 32363
 32365 3 40.32 73.18 2.49 0.191 32364
 32366 3 40.17 73.31 2.51 0.22 32365
 32367 3 40.07 73.45 2.53 0.234 32366
 32368 3 39.91 73.59 2.66 0.201 32367
 32369 3 39.81 73.72 2.7 0.21 32368
 32370 3 39.66 73.79 2.78 0.232 32369
 32371 3 39.56 73.95 2.89 0.238 32370
 32372 3 39.47 74.11 2.95 0.253 32371
 32373 3 39.47 74.2 3.08 0.271 32372
 32374 3 39.41 74.31 3.22 0.247 32373
 32375 3 39.36 74.4 3.33 0.243 32374
 32376 3 39.39 74.51 3.49 0.238 32375
 32377 3 39.37 74.59 3.6 0.239 32376
 32378 3 39.34 74.7 3.74 0.308 32377
 32379 3 39.3 74.81 3.83 0.349 32378
 32380 3 39.32 74.89 3.96 0.384 32379
 32381 3 39.39 75 4.06 0.41 32380
 32382 3 39.62 75.08 4.19 0.285 32381
 32383 3 39.79 75.37 4.26 0.264 32382
 32384 3 39.83 75.51 4.31 0.243 32383
 32385 3 39.83 75.62 4.36 0.249 32384
 32386 3 39.94 75.84 4.44 0.243 32385
 32387 3 40.01 76.01 4.48 0.254 32386
 32388 3 40.07 76.14 4.55 0.243 32387
 32389 3 40.12 76.31 4.57 0.253 32388
 32390 3 40.16 76.45 4.65 0.259 32389
 32391 3 40.15 76.59 4.65 0.26 32390
 32392 3 40.22 76.75 4.73 0.231 32391
 32393 3 40.3 76.92 4.77 0.277 32392
 32394 3 40.37 77.08 4.78 0.263 32393
 32395 3 40.44 77.28 4.82 0.254 32394
 32396 3 40.55 77.48 4.89 0.297 32395
 32397 3 40.65 77.65 4.95 0.306 32396
 32398 3 40.83 77.78 5.15 0.251 32397
 32399 3 40.93 77.9 5.19 0.242 32398
 32400 3 40.9 78.01 5.3 0.331 32399
 32401 3 41.01 78 5.52 0.23 32400
 32402 3 41.1 78.09 5.53 0.253 32401
 32403 3 41.31 78.17 5.72 0.243 32402
 32404 3 41.36 78.33 5.86 0.269 32403
 32405 3 41.5 78.43 5.9 0.309 32404
 32406 3 41.17 78.62 5.9 0.246 32405
 32407 3 41.11 78.78 5.83 0.259 32406
 32408 3 41.14 78.97 5.77 0.3 32407
 32409 3 41 79.06 5.76 0.285 32408
 32410 3 40.96 79.2 5.77 0.284 32409
 32411 3 40.89 79.31 5.74 0.285 32410
 32412 3 40.79 79.45 5.73 0.26 32411
 32413 3 40.71 79.7 5.8 0.244 32412
 32414 3 40.75 79.65 5.56 0.062 32413
 32415 3 40.64 79.81 5.82 0.246 32413
 32416 3 40.57 79.98 5.89 0.276 32415
 32417 3 40.47 80.11 6.02 0.32 32416
 32418 3 40.33 80.23 5.94 0.395 32417
 32419 3 40.25 80.31 6.07 0.42 32418
 32420 3 40.11 80.36 6.11 0.465 32419
 32421 3 40.03 80.64 6.32 0.294 32420
 32422 3 39.99 80.73 6.37 0.224 32421
 32423 3 39.89 80.83 6.28 0.178 32422
 32424 3 39.83 81.01 6.4 0.215 32423
 32425 3 39.74 81.2 6.41 0.224 32424
 32426 3 39.76 81.39 6.39 0.272 32425
 32427 3 39.82 81.51 6.32 0.355 32426
 32428 3 39.79 81.65 6.28 0.403 32427
 32429 3 39.71 81.78 6.24 0.383 32428
 32430 3 39.54 81.91 6.32 0.316 32429
 32431 3 39.46 82.08 6.52 0.277 32430
 32432 3 39.39 82.22 6.58 0.221 32431
 32433 3 39.22 82.36 6.56 0.226 32432
 32434 3 39.19 82.52 6.56 0.215 32433
 32435 3 39.05 82.71 6.57 0.202 32434
 32436 3 38.92 82.86 6.65 0.231 32435
 32437 3 38.8 82.97 6.61 0.225 32436
 32438 3 38.67 83.11 6.55 0.237 32437
 32439 3 38.53 83.22 6.6 0.248 32438
 32440 3 38.42 83.33 6.57 0.25 32439
 32441 3 38.28 83.49 6.57 0.251 32440
 32442 3 38.17 83.58 6.53 0.264 32441
 32443 3 38.07 83.67 6.45 0.253 32442
 32444 3 38.03 83.88 6.43 0.214 32443
 32445 3 37.96 84.05 6.39 0.161 32444
 32446 3 37.84 84.21 6.36 0.177 32445
 32447 3 37.73 84.39 6.4 0.173 32446
 32448 3 37.62 84.55 6.37 0.196 32447
 32449 3 37.39 84.66 6.38 0.157 32448
 32450 3 37.23 84.77 6.41 0.188 32449
 32451 3 37.1 84.8 6.41 0.207 32450
 32452 3 36.95 84.88 6.41 0.228 32451
 32453 3 36.8 84.96 6.41 0.258 32452
 32454 3 36.63 85.02 6.37 0.275 32453
 32455 3 36.6 85.19 6.38 0.276 32454
 32456 3 36.59 85.41 6.56 0.307 32455
 32457 3 36.5 85.52 6.53 0.393 32456
 32458 3 36.42 85.63 6.61 0.413 32457
 32459 3 36.39 85.75 6.66 0.451 32458
 32460 3 36.42 85.86 6.82 0.481 32459
 32461 3 36.55 86.03 7 0.46 32460
 32462 3 36.53 86.13 7.04 0.496 32461
 32463 3 35.85 86.08 6.53 0.102 32462
 32464 3 35.71 86.03 6.48 0.164 32463
 32465 3 35.6 86.05 6.42 0.158 32464
 32466 3 35.53 86.16 6.37 0.094 32465
 32467 3 35.35 86.22 6.24 0.122 32466
 32468 3 35.24 86.27 6.15 0.117 32467
 32469 3 35.06 86.32 5.98 0.137 32468
 32470 3 34.91 86.38 5.84 0.169 32469
 32471 3 34.82 86.44 5.73 0.175 32470
 32472 3 34.77 86.57 5.56 0.095 32471
 32473 3 34.67 86.61 5.49 0.128 32472
 32474 3 34.66 86.75 5.37 0.093 32473
 32475 3 34.63 86.88 5.33 0.051 32474
 32476 3 34.57 86.97 5.24 0.093 32475
 32477 3 34.57 87.08 5.2 0.054 32476
 32478 3 34.49 87.14 5.08 0.084 32477
 32479 3 36.7 86.28 7.17 0.502 32462
 32480 3 36.74 86.44 7.24 0.508 32479
 32481 3 36.78 86.61 7.21 0.52 32480
 32482 3 36.73 86.74 7.28 0.542 32481
 32483 3 36.7 86.85 7.37 0.562 32482
 32484 3 36.63 86.91 7.49 0.601 32483
 32485 3 36.52 87 7.58 0.641 32484
 32486 3 36.42 87.1 7.62 0.674 32485
 32487 3 36.55 87.17 7.7 0.622 32486
 32488 3 35.52 87.27 7.61 0.186 32487
 32489 3 35.22 87.37 7.58 0.123 32488
 32490 3 35.05 87.45 7.5 0.131 32489
 32491 3 34.98 87.6 7.49 0.131 32490
 32492 3 34.88 87.74 7.46 0.192 32491
 32493 3 34.73 87.87 7.33 0.236 32492
 32494 3 34.66 87.99 7.27 0.309 32493
 32495 3 34.54 88.1 7.24 0.384 32494
 32496 3 34.42 88.21 7.23 0.435 32495
 32497 3 34.36 88.38 7.74 0.207 32496
 32498 3 34.26 88.54 7.91 0.323 32497
 32499 3 34.13 88.65 7.91 0.384 32498
 32500 3 34.05 88.76 8.04 0.467 32499
 32501 3 33.98 88.82 8.1 0.487 32500
 32502 3 33.97 88.87 8.38 0.504 32501
 32503 3 33.94 88.93 8.5 0.459 32502
 32504 3 33.73 88.93 8.55 0.34 32503
 32505 3 33.66 88.91 8.69 0.237 32504
 32506 3 33.66 89.02 8.71 0.086 32505
 32507 3 34.41 88.26 6.99 0.394 32496
 32508 3 34.37 88.35 6.86 0.388 32507
 32509 3 34.19 88.46 6.78 0.337 32508
 32510 3 34.13 88.62 6.69 0.334 32509
 32511 3 33.97 88.57 6.54 0.237 32510
 32512 3 33.77 88.51 6.36 0.174 32511
 32513 3 33.61 88.48 6.28 0.19 32512
 32514 3 33.44 88.46 6.2 0.185 32513
 32515 3 33.26 88.37 6.09 0.146 32514
 32516 3 33.08 88.32 6.03 0.132 32515
 32517 3 32.9 88.27 5.95 0.142 32516
 32518 3 32.7 88.21 5.91 0.188 32517
 32519 3 32.58 88.15 5.88 0.168 32518
 32520 3 32.47 88.01 5.9 0.186 32519
 32521 3 32.3 87.96 5.88 0.255 32520
 32522 3 32.11 87.87 5.88 0.272 32521
 32523 3 31.94 87.76 5.86 0.249 32522
 32524 3 31.86 87.65 5.91 0.249 32523
 32525 3 31.62 87.82 5.87 0.154 32524
 32526 3 31.48 87.95 5.87 0.139 32525
 32527 3 31.32 87.99 5.83 0.136 32526
 32528 3 31.16 87.96 5.7 0.09 32527
 32529 3 31.03 87.95 5.62 0.115 32528
 32530 3 30.87 87.91 5.53 0.108 32529
 32531 3 30.69 87.93 5.4 0.14 32530
 32532 3 30.55 87.9 5.27 0.137 32531
 32533 3 30.39 87.79 5.16 0.126 32532
 32534 3 30.27 87.68 5.19 0.091 32533
 32535 3 30.21 87.56 5.23 0.044 32534
 32536 3 30.1 87.49 5.15 0.09 32535
 32537 3 30 87.4 5.15 0.098 32536
 32538 3 29.96 87.29 5.24 0.117 32537
 32539 3 29.8 87.23 5.25 0.2 32538
 32540 3 29.69 87.11 5.2 0.203 32539
 32541 3 29.53 86.98 5.15 0.167 32540
 32542 3 29.49 86.78 5.04 0.111 32541
 32543 3 29.44 86.67 5.02 0.199 32542
 32544 3 29.42 86.56 4.95 0.268 32543
 32545 3 29.31 86.5 4.74 0.226 32544
 32546 3 29.13 86.5 4.62 0.189 32545
 32547 3 28.99 86.53 4.45 0.138 32546
 32548 3 28.72 86.5 4.4 0.198 32547
 32549 3 31.87 87.23 6.09 0.171 32524
 32550 3 31.74 87.09 6.07 0.181 32549
 32551 3 31.65 86.96 6.11 0.181 32550
 32552 3 31.69 86.73 6.27 0.112 32551
 32553 3 31.58 86.65 6.34 0.141 32552
 32554 3 31.4 86.56 6.49 0.106 32553
 32555 3 31.36 86.46 6.62 0.169 32554
 32556 3 31.01 86.32 6.87 0.169 32555
 32557 3 30.95 86.29 6.99 0.125 32556
 32558 3 30.99 86.27 7.16 0.168 32557
 32559 3 30.92 86.2 7.24 0.225 32558
 32560 3 30.83 86.12 7.29 0.242 32559
 32561 3 30.76 86.17 7.37 0.25 32560
 32562 3 30.54 86.31 7.41 0.27 32561
 32563 3 30.45 86.39 7.53 0.299 32562
 32564 3 30.4 86.4 7.66 0.371 32563
 32565 3 30.28 86.45 7.7 0.455 32564
 32566 3 30.17 86.39 7.79 0.557 32565
 32567 3 30.1 86.4 7.91 0.624 32566
 32568 3 30.01 86.39 8.02 0.662 32567
 32569 3 29.99 86.4 8.18 0.676 32568
 32570 3 29.99 86.42 8.38 0.593 32569
 32571 3 29.95 86.33 8.49 0.521 32570
 32572 3 29.56 86.59 8.27 0.267 32571
 32573 3 30.17 86.05 8.83 0.246 32571
 32574 3 30.2 85.8 9.21 0.122 32573
 32575 3 30.19 85.73 9.34 0.16 32574
 32576 3 30.22 85.7 9.47 0.134 32575
 32577 3 30.19 85.5 9.74 0.163 32576
 32578 3 30.24 85.28 9.8 0.222 32577
 32579 3 30.33 85.14 9.85 0.262 32578
 32580 3 30.35 85.03 9.96 0.324 32579
 32581 3 30.44 84.97 10.02 0.396 32580
 32582 3 30.53 84.84 10.08 0.441 32581
 32583 3 30.56 84.72 10.16 0.429 32582
 32584 3 30.53 84.62 10.3 0.42 32583
 32585 3 30.56 84.44 10.26 0.426 32584
 32586 3 30.51 84.28 10.3 0.384 32585
 32587 3 29.97 84.06 10.48 0.146 32586
 32588 3 29.76 83.95 10.55 0.158 32587
 32589 3 29.61 83.81 10.57 0.164 32588
 32590 3 29.49 83.78 10.56 0.098 32589
 32591 3 31.61 86.2 6.5 0.116 32555
 32592 3 31.72 86.12 6.49 0.000125 32591
 32593 3 34.23 89.01 6.74 0.233 32510
 32594 3 34.24 89.15 6.74 0.335 32593
 32595 3 34.17 89.27 6.63 0.388 32594
 32596 3 34.12 89.4 6.53 0.406 32595
 32597 3 34.08 89.51 6.41 0.444 32596
 32598 3 34.01 89.62 6.2 0.461 32597
 32599 3 33.87 89.74 6.11 0.448 32598
 32600 3 33.73 89.82 5.99 0.431 32599
 32601 3 33.66 89.87 5.84 0.381 32600
 32602 3 33.7 89.9 6 0.133 32601
 32603 3 33.59 89.74 5.24 0.164 32601
 32604 3 33.59 89.74 5.12 0.114 32603
 32605 3 33.48 89.73 4.91 0.124 32604
 32606 3 33.42 89.77 4.79 0.126 32605
 32607 3 33.4 89.88 4.66 0.163 32606
 32608 3 33.36 89.96 4.53 0.151 32607
 32609 3 33.44 90.12 4.36 0.129 32608
 32610 3 33.48 90.21 4.24 0.115 32609
 32611 3 33.49 90.31 4.12 0.133 32610
 32612 3 33.52 90.4 4.03 0.201 32611
 32613 3 33.42 90.43 3.89 0.303 32612
 32614 3 33.37 90.46 3.78 0.373 32613
 32615 3 33.26 90.56 3.7 0.428 32614
 32616 3 33.16 90.6 3.62 0.469 32615
 32617 3 33.15 90.74 3.53 0.485 32616
 32618 3 33.09 90.68 3.33 0.411 32617
 32619 3 33.2 90.7 3.1 0.353 32618
 32620 3 33.56 90.97 2.87 0.176 32619
 32621 3 33.58 91.07 2.76 0.177 32620
 32622 3 33.66 91.3 2.57 0.134 32621
 32623 3 33.65 91.46 2.45 0.136 32622
 32624 3 33.74 91.63 2.26 0.122 32623
 32625 3 33.77 91.72 2.1 0.14 32624
 32626 3 33.9 91.78 2 0.141 32625
 32627 3 33.97 91.8 1.88 0.179 32626
 32628 3 34.03 91.88 1.7 0.243 32627
 32629 3 34.19 91.91 1.55 0.459 32628
 32630 3 34.32 91.91 1.48 0.535 32629
 32631 3 34.48 91.97 1.53 0.621 32630
 32632 3 34.61 92.03 1.48 0.64 32631
 32633 3 34.79 92.07 1.43 0.619 32632
 32634 3 34.98 92.08 1.41 0.579 32633
 32635 3 34.54 92.14 0.79 0.217 32634
 32636 3 34.39 92.27 0.61 0.105 32635
 32637 3 34.43 92.38 0.36 0.129 32636
 32638 3 34.43 92.39 0.19 0.153 32637
 32639 3 34.46 92.36 0 0.102 32638
 32640 3 34.48 92.25 -0.03 0.048 32639
 32641 3 35.35 92.13 1.6 0.475 32634
 32642 3 35.54 92.27 1.86 0.389 32641
 32643 3 35.68 92.32 1.94 0.373 32642
 32644 3 35.86 92.39 2 0.379 32643
 32645 3 36.01 92.47 2.05 0.367 32644
 32646 3 36.18 92.52 2.05 0.383 32645
 32647 3 36.37 92.58 2.11 0.379 32646
 32648 3 36.51 92.63 2.05 0.252 32647
 32649 3 36.64 92.78 2.09 0.149 32648
 32650 3 36.68 92.8 2.21 0.177 32649
 32651 3 36.83 92.83 2.32 0.168 32650
 32652 3 37.01 92.85 2.4 0.231 32651
 32653 3 37.08 92.88 2.48 0.26 32652
 32654 3 37.16 92.88 2.63 0.292 32653
 32655 3 37.23 92.92 2.81 0.318 32654
 32656 3 37.33 92.91 2.96 0.32 32655
 32657 3 37.46 92.99 3.11 0.345 32656
 32658 3 37.58 93.02 3.25 0.384 32657
 32659 3 37.73 93.11 3.34 0.422 32658
 32660 3 37.76 93.14 3.57 0.413 32659
 32661 3 37.9 93.22 3.71 0.44 32660
 32662 3 37.97 93.27 3.88 0.47 32661
 32663 3 38.1 93.38 4.04 0.453 32662
 32664 3 38.22 93.42 4.15 0.426 32663
 32665 3 38.37 93.52 4.24 0.344 32664
 32666 3 38.46 93.63 4.37 0.229 32665
 32667 3 33.62 91.63 2.7 0.131 32623
 32668 3 33.63 91.66 2.83 0.129 32667
 32669 3 33.63 91.69 2.95 0.000125 32668
 32670 3 32.98 90.68 3.12 0.192 32619
 32671 3 32.9 90.65 3.01 0.112 32670
 32672 3 33.27 91.34 3.83 0.104 32617
 32673 3 33.17 91.51 3.87 0.109 32672
 32674 3 33.09 91.66 3.87 0.097 32673
 32675 3 32.98 91.76 3.83 0.086 32674
 32676 3 32.91 91.9 3.78 0.081 32675
 32677 3 32.93 92.07 3.8 0.084 32676
 32678 3 33 92.15 3.89 0.143 32677
 32679 3 33.08 92.32 3.82 0.12 32678
 32680 3 33.16 92.46 3.8 0.128 32679
 32681 3 33.29 92.6 3.82 0.12 32680
 32682 3 33.55 92.68 3.84 0.091 32681
 32683 3 33.72 92.68 3.92 0.095 32682
 32684 3 33.76 92.68 4.04 0.181 32683
 32685 3 33.73 92.71 4.2 0.148 32684
 32686 3 33.98 92.72 3.96 0.092 32684
 32687 3 34.18 92.75 4.02 0.123 32686
 32688 3 34.41 92.77 4 0.112 32687
 32689 3 34.55 92.77 4.04 0.102 32688
 32690 3 34.64 92.74 4.14 0.066 32689
 32691 3 37.27 87.25 8 0.237 32487
 32692 3 37.52 87.38 8.14 0.136 32691
 32693 3 37.62 87.5 8.24 0.165 32692
 32694 3 37.69 87.64 8.29 0.209 32693
 32695 3 37.98 87.63 8.77 0.095 32694
 32696 3 38.09 87.69 8.89 0.123 32695
 32697 3 38.13 87.85 9.05 0.113 32696
 32698 3 38.11 87.94 9.11 0.152 32697
 32699 3 38.2 87.94 9.3 0.156 32698
 32700 3 38.31 88.02 9.41 0.148 32699
 32701 3 38.47 88 9.58 0.162 32700
 32702 3 38.63 88.05 9.67 0.162 32701
 32703 3 38.84 88.11 9.74 0.129 32702
 32704 3 38.91 88.19 9.77 0.118 32703
 32705 3 39.17 88.33 9.79 0.142 32704
 32706 3 39.37 88.41 9.74 0.144 32705
 32707 3 39.48 88.41 9.82 0.164 32706
 32708 3 39.62 88.46 9.91 0.156 32707
 32709 3 39.76 88.52 9.97 0.195 32708
 32710 3 39.98 88.69 10.02 0.138 32709
 32711 3 40.09 88.72 10.04 0.139 32710
 32712 3 40.22 88.88 10 0.14 32711
 32713 3 40.41 89.02 10.06 0.158 32712
 32714 3 40.58 89.16 10.09 0.21 32713
 32715 3 40.79 89.3 10.25 0.152 32714
 32716 3 40.92 89.38 10.39 0.126 32715
 32717 3 41.02 89.36 10.58 0.211 32716
 32718 3 41.06 89.33 10.73 0.24 32717
 32719 3 41.16 89.36 10.8 0.344 32718
 32720 3 41.3 89.35 10.93 0.43 32719
 32721 3 41.4 89.46 11.05 0.504 32720
 32722 3 41.49 89.46 11.14 0.53 32721
 32723 3 41.41 89.69 11.24 0.478 32722
 32724 3 41.11 90.38 11.06 0.305 32723
 32725 3 41.04 90.5 11 0.333 32724
 32726 3 41.11 90.61 10.99 0.303 32725
 32727 3 41.2 90.74 10.84 0.246 32726
 32728 3 40.97 90.88 10.77 0.093 32727
 32729 3 40.98 90.89 10.61 0.116 32728
 32730 3 40.94 90.88 10.49 0.109 32729
 32731 3 41.48 90.91 10.86 0.179 32727
 32732 3 41.55 91.02 10.72 0.177 32731
 32733 3 41.58 91.08 10.44 0.164 32732
 32734 3 41.48 91.16 10.27 0.17 32733
 32735 3 41.44 91.25 10.13 0.177 32734
 32736 3 41.38 91.44 9.94 0.184 32735
 32737 3 41.41 91.54 9.83 0.215 32736
 32738 3 41.34 91.68 9.71 0.297 32737
 32739 3 41.4 91.81 9.63 0.373 32738
 32740 3 41.44 91.92 9.51 0.458 32739
 32741 3 41.47 92.01 9.38 0.503 32740
 32742 3 41.53 92.12 9.29 0.496 32741
 32743 3 41.58 92.26 9.17 0.466 32742
 32744 3 41.61 92.42 9.08 0.445 32743
 32745 3 41.72 92.4 8.94 0.366 32744
 32746 3 41.76 92.54 8.9 0.285 32745
 32747 3 41.83 92.64 8.9 0.193 32746
 32748 3 41.91 92.83 8.95 0.089 32747
 32749 3 42.04 92.9 8.93 0.073 32748
 32750 3 42.15 92.93 8.93 0.12 32749
 32751 3 42.29 92.95 8.92 0.118 32750
 32752 3 42.4 92.92 8.89 0.136 32751
 32753 3 42.51 92.98 8.85 0.138 32752
 32754 3 42.62 92.98 8.79 0.077 32753
 32755 3 42.71 93.04 8.71 0.077 32754
 32756 3 42.82 93.09 8.65 0.123 32755
 32757 3 42.9 93.17 8.63 0.115 32756
 32758 3 42.96 93.34 8.55 0.155 32757
 32759 3 43 93.45 8.49 0.171 32758
 32760 3 42.97 93.62 8.37 0.195 32759
 32761 3 42.97 93.7 8.28 0.239 32760
 32762 3 43.04 93.78 8.24 0.251 32761
 32763 3 43.14 93.92 8.34 0.17 32762
 32764 3 43.33 93.95 8.4 0.000125 32763
 32765 3 43.19 93.65 7.97 0.207 32762
 32766 3 37.66 87.83 7.91 0.158 32694
 32767 3 37.65 87.88 7.77 0.162 32766
 32768 3 37.69 87.97 7.63 0.129 32767
 32769 3 37.8 88.05 7.5 0.13 32768
 32770 3 37.92 88.13 7.34 0.134 32769
 32771 3 38.09 88.22 7.33 0.113 32770
 32772 3 38.24 88.25 7.28 0.094 32771
 32773 3 38.42 88.32 7.31 0.142 32772
 32774 3 38.59 88.33 7.33 0.204 32773
 32775 3 38.86 88.22 7.36 0.138 32774
 32776 3 38.99 88.22 7.33 0.147 32775
 32777 3 39.13 88.17 7.28 0.161 32776
 32778 3 39.13 88.21 7.12 0.239 32777
 32779 3 39.09 88.22 6.91 0.365 32778
 32780 3 39.23 88.25 6.75 0.556 32779
 32781 3 39.3 88.27 6.62 0.552 32780
 32782 3 39.34 88.3 6.52 0.603 32781
 32783 3 38.69 88.27 6.13 0.478 32782
 32784 3 38.48 88.41 5.98 0.392 32783
 32785 3 38.3 88.41 5.79 0.293 32784
 32786 3 38.27 88.47 5.66 0.313 32785
 32787 3 38.09 88.63 5.5 0.3 32786
 32788 3 37.98 88.67 5.36 0.35 32787
 32789 3 37.88 88.78 5.2 0.387 32788
 32790 3 37.9 88.86 5.09 0.388 32789
 32791 3 37.91 89.02 4.98 0.361 32790
 32792 3 37.98 89.16 4.87 0.319 32791
 32793 3 38.01 89.28 4.81 0.28 32792
 32794 3 37.98 89.41 4.71 0.267 32793
 32795 3 37.84 89.44 4.45 0.22 32794
 32796 3 37.76 89.44 4.28 0.216 32795
 32797 3 39.91 88.36 6.73 0.436 32782
 32798 3 40.33 88.48 6.7 0.42 32797
 32799 3 40.51 88.59 6.66 0.435 32798
 32800 3 40.58 88.59 6.52 0.41 32799
 32801 3 40.47 88.25 6.24 0.123 32800
 32802 3 40.41 88.01 6.04 0.144 32801
 32803 3 40.24 87.97 5.87 0.066 32802
 32804 3 40.15 87.95 5.81 0.000125 32803
 32805 3 40.73 88.7 6.53 0.369 32800
 32806 3 40.77 89.09 6.45 0.219 32805
 32807 3 40.81 89.28 6.46 0.116 32806
 32808 3 40.86 89.42 6.42 0.139 32807
 32809 3 40.94 89.53 6.45 0.112 32808
 32810 3 41.09 89.59 6.46 0.117 32809
 32811 3 41.3 89.67 6.45 0.157 32810
 32812 3 41.38 89.79 6.37 0.138 32811
 32813 3 41.49 89.92 6.32 0.142 32812
 32814 3 41.62 90.14 6.28 0.156 32813
 32815 3 41.59 90.29 6.21 0.155 32814
 32816 3 41.59 90.4 6.15 0.219 32815
 32817 3 41.56 90.58 5.99 0.474 32816
 32818 3 41.52 90.78 5.87 0.601 32817
 32819 3 41.58 90.89 5.78 0.601 32818
 32820 3 41.49 91.04 5.61 0.566 32819
 32821 3 41.48 91.18 5.49 0.504 32820
 32822 3 41.56 91.36 5.52 0.404 32821
 32823 3 41.62 91.48 5.54 0.325 32822
 32824 3 41.47 91.54 5.53 0.2 32823
 32825 3 41.48 91.59 5.44 0.062 32824
 32826 3 40.73 91.08 5.04 0.126 32821
 32827 3 40.59 91.09 5.03 0.12 32826
 32828 3 41.88 78.34 5.98 0.212 32405
 32829 3 42.07 78.39 6.02 0.193 32828
 32830 3 42.28 78.51 6.03 0.197 32829
 32831 3 42.5 78.53 6.11 0.222 32830
 32832 3 42.71 78.61 6.18 0.228 32831
 32833 3 42.92 78.68 6.23 0.217 32832
 32834 3 43.13 78.78 6.27 0.242 32833
 32835 3 43.33 78.84 6.36 0.255 32834
 32836 3 43.54 78.87 6.44 0.274 32835
 32837 3 43.83 78.97 6.49 0.222 32836
 32838 3 44.07 79.08 6.47 0.19 32837
 32839 3 44.21 79.12 6.52 0.226 32838
 32840 3 44.38 79.14 6.68 0.21 32839
 32841 3 44.5 79.18 6.73 0.212 32840
 32842 3 44.61 79.24 6.86 0.217 32841
 32843 3 44.65 79.29 7.02 0.231 32842
 32844 3 44.44 79.42 7.3 0.096 32843
 32845 3 44.42 79.56 7.39 0.000125 32844
 32846 3 44.82 79.34 7.02 0.197 32843
 32847 3 44.92 79.43 7.18 0.186 32846
 32848 3 45.07 79.49 7.26 0.238 32847
 32849 3 45.17 79.51 7.36 0.248 32848
 32850 3 45.28 79.55 7.48 0.307 32849
 32851 3 45.38 79.62 7.57 0.362 32850
 32852 3 45.49 79.68 7.65 0.41 32851
 32853 3 45.67 79.77 7.68 0.461 32852
 32854 3 45.82 79.84 7.66 0.489 32853
 32855 3 45.97 79.96 7.66 0.498 32854
 32856 3 45.93 80.32 6.99 0.094 32855
 32857 3 45.94 80.35 6.87 0.114 32856
 32858 3 46.06 80.52 6.74 0.114 32857
 32859 3 46.21 80.6 6.64 0.138 32858
 32860 3 46.46 80.66 6.53 0.135 32859
 32861 3 46.61 80.73 6.48 0.133 32860
 32862 3 46.71 80.79 6.4 0.055 32861
 32863 3 46.15 79.87 7.9 0.413 32855
 32864 3 46.32 79.8 8.03 0.332 32863
 32865 3 46.56 79.82 7.85 0.324 32864
 32866 3 46.69 79.74 7.9 0.272 32865
 32867 3 46.82 79.6 7.97 0.222 32866
 32868 3 47.07 79.44 7.94 0.137 32867
 32869 3 47.18 79.35 7.83 0.168 32868
 32870 3 47.28 79.29 7.86 0.2 32869
 32871 3 47.43 79.24 7.9 0.193 32870
 32872 3 47.63 79.21 7.97 0.187 32871
 32873 3 47.81 79.18 7.94 0.187 32872
 32874 3 47.94 79.09 7.97 0.189 32873
 32875 3 48.21 79.07 8.01 0.172 32874
 32876 3 48.38 79.04 8.05 0.164 32875
 32877 3 48.54 78.99 8.07 0.186 32876
 32878 3 48.64 78.77 8.15 0.128 32877
 32879 3 48.71 78.65 8.2 0.124 32878
 32880 3 48.79 78.57 8.26 0.138 32879
 32881 3 48.93 78.49 8.4 0.142 32880
 32882 3 49.04 78.43 8.43 0.147 32881
 32883 3 49.21 78.37 8.54 0.155 32882
 32884 3 49.32 78.29 8.71 0.236 32883
 32885 3 49.38 78.27 8.84 0.31 32884
 32886 3 49.75 78.12 8.63 0.154 32885
 32887 3 49.84 77.94 8.53 0.191 32886
 32888 3 49.9 77.89 8.42 0.293 32887
 32889 3 50.04 77.83 8.3 0.389 32888
 32890 3 50.08 77.72 8.23 0.456 32889
 32891 3 50.01 77.6 8.15 0.529 32890
 32892 3 50.07 77.49 8.07 0.558 32891
 32893 3 50.11 77.56 7.81 0.491 32892
 32894 3 50.29 77.5 7.77 0.435 32893
 32895 3 50.37 77.47 7.68 0.375 32894
 32896 3 50.19 77.49 7.52 0.219 32895
 32897 3 50.16 77.55 7.32 0.107 32896
 32898 3 51.02 77.45 7.51 0.142 32895
 32899 3 51.14 77.39 7.4 0.205 32898
 32900 3 51.22 77.31 7.33 0.261 32899
 32901 3 51.3 77.22 7.28 0.233 32900
 32902 3 51.57 77.19 7.19 0.226 32901
 32903 3 51.76 77.11 7.15 0.139 32902
 32904 3 51.86 77.02 7.08 0.147 32903
 32905 3 52.02 76.86 7.02 0.14 32904
 32906 3 52.2 76.74 6.93 0.168 32905
 32907 3 52.27 76.64 6.87 0.157 32906
 32908 3 52.32 76.42 6.69 0.156 32907
 32909 3 52.26 76.39 6.56 0.172 32908
 32910 3 52.27 76.36 6.4 0.196 32909
 32911 3 52.3 76.14 6.27 0.095 32910
 32912 3 52.26 76.02 6.16 0.136 32911
 32913 3 52.25 75.91 6.11 0.149 32912
 32914 3 52.19 75.86 6.02 0.187 32913
 32915 3 52.11 75.78 5.9 0.217 32914
 32916 3 52.05 75.69 5.83 0.246 32915
 32917 3 51.95 75.52 6.11 0.14 32916
 32918 3 51.87 75.39 6.03 0.091 32917
 32919 3 51.97 75.85 5.58 0.164 32916
 32920 3 52 75.81 5.36 0.121 32919
 32921 3 52.01 75.75 5.23 0.147 32920
 32922 3 51.9 75.77 5.16 0.199 32921
 32923 3 51.8 75.74 5.03 0.219 32922
 32924 3 51.59 75.75 4.98 0.16 32923
 32925 3 51.44 75.75 4.99 0.126 32924
 32926 3 51.29 75.72 5.01 0.112 32925
 32927 3 51.22 75.72 4.93 0.137 32926
 32928 3 51.19 75.8 4.81 0.207 32927
 32929 3 51.2 75.83 4.69 0.294 32928
 32930 3 50.76 75.69 4.85 0.212 32929
 32931 3 50.65 75.67 4.8 0.305 32930
 32932 3 50.55 75.61 4.78 0.399 32931
 32933 3 50.39 75.61 4.78 0.606 32932
 32934 3 50.26 75.56 4.82 0.653 32933
 32935 3 50.18 75.47 4.86 0.669 32934
 32936 3 49.95 75.53 4.97 0.621 32935
 32937 3 49.8 75.5 4.99 0.581 32936
 32938 3 49.41 76.06 4.61 0.084 32937
 32939 3 49.43 76.1 4.73 0.113 32938
 32940 3 49.54 76.11 4.86 0.079 32939
 32941 3 49.82 75.36 4.94 0.353 32937
 32942 3 49.69 75.14 4.97 0.198 32941
 32943 3 49.69 75.02 4.99 0.062 32942
 32944 3 49.86 75.33 5.78 0.173 32941
 32945 3 49.79 75.31 5.97 0.177 32944
 32946 3 49.69 75.28 6.07 0.232 32945
 32947 3 49.47 75.14 6.24 0.325 32946
 32948 3 49.32 75.16 6.35 0.33 32947
 32949 3 49.27 75.14 6.51 0.346 32948
 32950 3 49.16 75.14 6.61 0.283 32949
 32951 3 49.16 74.97 6.7 0.159 32950
 32952 3 49.15 74.81 6.82 0.118 32951
 32953 3 49.19 74.72 6.9 0.163 32952
 32954 3 49.26 74.66 7.02 0.172 32953
 32955 3 49.26 74.63 7.2 0.136 32954
 32956 3 49.3 74.63 7.39 0.126 32955
 32957 3 49.32 74.59 7.48 0.125 32956
 32958 3 49.4 74.49 7.51 0.000125 32957
 32959 3 49.04 78.27 9.2 0.217 32885
 32960 3 48.82 78.3 9.41 0.107 32959
 32961 3 48.68 78.32 9.48 0.122 32960
 32962 3 48.54 78.32 9.63 0.115 32961
 32963 3 48.43 78.24 9.75 0.122 32962
 32964 3 48.32 78.18 9.85 0.115 32963
 32965 3 48.18 78.13 9.96 0.113 32964
 32966 3 48.04 78.15 10.06 0.139 32965
 32967 3 47.9 78.16 10.17 0.14 32966
 32968 3 47.79 78.21 10.26 0.158 32967
 32969 3 47.65 78.19 10.28 0.156 32968
 32970 3 47.46 78.34 10.31 0.13 32969
 32971 3 47.28 78.35 10.32 0.126 32970
 32972 3 47.1 78.37 10.32 0.129 32971
 32973 3 46.9 78.43 10.38 0.135 32972
 32974 3 46.74 78.52 10.41 0.133 32973
 32975 3 46.57 78.57 10.49 0.179 32974
 32976 3 46.43 78.73 10.55 0.175 32975
 32977 3 46.32 78.95 10.62 0.14 32976
 32978 3 46.26 79.11 10.76 0.294 32977
 32979 3 46.26 79.2 10.85 0.401 32978
 32980 3 46.32 79.31 10.92 0.525 32979
 32981 3 46.32 79.48 10.9 0.578 32980
 32982 3 46.29 79.56 11.01 0.599 32981
 32983 3 46.35 79.59 11.1 0.638 32982
 32984 3 45.72 79.42 11.42 0.169 32983
 32985 3 46.61 79.74 11.07 0.461 32983
 32986 3 46.69 79.74 11.23 0.346 32985
 32987 3 46.82 79.74 11.32 0.28 32986
 32988 3 46.68 79.69 11.32 0.045 32987
 32989 3 46.18 79.81 10.35 0.076 32981
 32990 3 46.18 80.03 10.33 0.057 32989
 32991 3 46.21 80.13 10.38 0.17 32990
 32992 3 40.32 78.15 5.08 0.2 32400
 32993 3 40.14 78.22 5.14 0.301 32992
 32994 3 40.04 78.23 5.24 0.375 32993
 32995 3 39.9 78.23 5.24 0.43 32994
 32996 3 39.75 78.29 5.23 0.454 32995
 32997 3 39.54 78.28 5.15 0.409 32996
 32998 3 39.46 78.39 5.07 0.254 32997
 32999 3 39.32 78.65 5.11 0.21 32998
 33000 3 39.19 78.73 5.1 0.249 32999
 33001 3 38.96 78.45 4.83 0.106 33000
 33002 3 38.82 78.38 4.74 0.098 33001
 33003 3 38.68 78.32 4.64 0.102 33002
 33004 3 38.57 78.24 4.44 0.116 33003
 33005 3 38.46 78.16 4.24 0.099 33004
 33006 3 38.42 78.17 4.02 0.113 33005
 33007 3 38.42 78.21 3.79 0.106 33006
 33008 3 38.38 78.2 3.67 0.146 33007
 33009 3 38.25 78.16 3.59 0.2 33008
 33010 3 38.11 78.14 3.59 0.217 33009
 33011 3 37.93 78.08 3.73 0.12 33010
 33012 3 38.28 78.23 3.23 0.066 33010
 33013 3 38.25 78.18 3.07 0.108 33012
 33014 3 39.29 79.09 5.22 0.089 33000
 33015 3 41.42 72.18 2.7 0.597 32362
 33016 3 41.46 72.23 2.6 0.531 33015
 33017 3 41.57 72.23 2.49 0.463 33016
 33018 3 41.57 72.33 2.31 0.449 33017
 33019 3 41.63 72.39 2.2 0.405 33018
 33020 3 41.71 72.48 2.08 0.398 33019
 33021 3 41.82 72.54 1.94 0.383 33020
 33022 3 41.92 72.58 1.84 0.378 33021
 33023 3 42 72.62 1.72 0.342 33022
 33024 3 42.18 72.68 1.75 0.294 33023
 33025 3 42.25 72.79 1.76 0.254 33024
 33026 3 42.34 72.77 1.58 0.242 33025
 33027 3 42.39 72.9 1.57 0.243 33026
 33028 3 42.53 72.93 1.56 0.27 33027
 33029 3 42.61 73.04 1.54 0.26 33028
 33030 3 42.72 73.18 1.51 0.275 33029
 33031 3 42.82 73.29 1.48 0.259 33030
 33032 3 42.85 73.52 1.48 0.286 33031
 33033 3 43.12 74.13 1.58 0.516 33032
 33034 3 43.4 74.8 1.77 0.19 33033
 33035 3 43.55 74.93 1.89 0.204 33034
 33036 3 43.69 75.05 1.97 0.244 33035
 33037 3 43.69 75.13 2.13 0.231 33036
 33038 3 43.87 75.24 2.29 0.25 33037
 33039 3 44.04 75.32 2.38 0.281 33038
 33040 3 44.19 75.49 2.44 0.267 33039
 33041 3 44.39 75.68 2.46 0.239 33040
 33042 3 44.64 75.82 2.48 0.23 33041
 33043 3 44.76 75.98 2.54 0.249 33042
 33044 3 44.93 76.15 2.59 0.213 33043
 33045 3 44.98 76.32 2.73 0.199 33044
 33046 3 45.05 76.54 2.75 0.203 33045
 33047 3 45.14 76.65 2.79 0.194 33046
 33048 3 45.19 76.87 2.79 0.187 33047
 33049 3 45.18 76.99 2.79 0.203 33048
 33050 3 45.18 77.13 2.73 0.229 33049
 33051 3 45.25 77.29 2.71 0.258 33050
 33052 3 45.32 77.44 2.69 0.292 33051
 33053 3 45.39 77.63 2.75 0.324 33052
 33054 3 45.43 77.79 2.73 0.369 33053
 33055 3 45.58 77.93 2.77 0.404 33054
 33056 3 45.97 78.09 2.84 0.233 33055
 33057 3 46.18 78.34 2.92 0.252 33056
 33058 3 46.24 78.49 3 0.268 33057
 33059 3 46.36 78.68 3.13 0.276 33058
 33060 3 46.51 78.85 3.27 0.286 33059
 33061 3 46.54 79.01 3.4 0.348 33060
 33062 3 46.64 79.1 3.52 0.374 33061
 33063 3 46.81 79.18 3.61 0.388 33062
 33064 3 46.81 79.24 3.71 0.445 33063
 33065 3 46.61 79.21 3.19 0.1 33064
 33066 3 46.89 79.32 3.79 0.455 33064
 33067 3 46.89 79.48 3.82 0.458 33066
 33068 3 46.97 79.57 3.98 0.43 33067
 33069 3 46.93 79.68 4.06 0.428 33068
 33070 3 46.74 79.99 3.88 0.228 33069
 33071 3 46.71 80.21 3.82 0.18 33070
 33072 3 46.71 80.32 3.92 0.132 33071
 33073 3 46.68 80.49 3.94 0.105 33072
 33074 3 46.58 80.57 3.98 0.133 33073
 33075 3 46.54 80.69 3.98 0.209 33074
 33076 3 46.54 80.79 4.02 0.237 33075
 33077 3 46.5 80.9 4.02 0.275 33076
 33078 3 46.46 81.04 4.04 0.316 33077
 33079 3 46.43 81.13 4 0.366 33078
 33080 3 46.04 80.84 4.14 0.089 33079
 33081 3 45.96 80.76 4.12 0.000125 33080
 33082 3 46.38 81.3 4.12 0.282 33079
 33083 3 46.47 81.49 4.22 0.111 33082
 33084 3 46.57 81.65 4.26 0.089 33083
 33085 3 46.61 81.79 4.23 0.159 33084
 33086 3 46.64 81.93 4.22 0.163 33085
 33087 3 46.68 82.07 4.26 0.09 33086
 33088 3 46.67 82.21 4.36 0.057 33087
 33089 3 46.71 82.32 4.45 0.064 33088
 33090 3 46 81.4 4.37 0.127 33082
 33091 3 45.93 81.57 4.43 0.169 33090
 33092 3 45.82 81.77 4.52 0.174 33091
 33093 3 45.71 81.91 4.65 0.111 33092
 33094 3 45.64 82.01 4.77 0.122 33093
 33095 3 45.61 82.1 4.87 0.128 33094
 33096 3 45.67 82.21 4.98 0.148 33095
 33097 3 45.69 82.3 5.07 0.185 33096
 33098 3 45.65 82.4 5.15 0.26 33097
 33099 3 45.68 82.52 5.18 0.276 33098
 33100 3 45.58 82.4 5.33 0.367 33099
 33101 3 45.68 82.35 5.53 0.447 33100
 33102 3 45.54 82.34 5.77 0.515 33101
 33103 3 45.36 82.32 5.89 0.48 33102
 33104 3 45.43 82.4 6.02 0.478 33103
 33105 3 45.5 82.49 6.15 0.428 33104
 33106 3 45.13 82.41 6.23 0.276 33105
 33107 3 44.75 82.41 6.37 0.129 33106
 33108 3 44.69 82.43 6.48 0.081 33107
 33109 3 47.38 79.52 4.58 0.212 33069
 33110 3 47.54 79.63 4.66 0.223 33109
 33111 3 47.71 79.68 4.73 0.2 33110
 33112 3 47.92 79.71 4.86 0.197 33111
 33113 3 48.11 79.71 4.97 0.173 33112
 33114 3 48.29 79.83 5.07 0.198 33113
 33115 3 48.43 79.88 5.2 0.199 33114
 33116 3 48.61 80.03 5.28 0.182 33115
 33117 3 48.78 80.08 5.32 0.162 33116
 33118 3 48.99 80.13 5.41 0.198 33117
 33119 3 49.15 80.2 5.48 0.219 33118
 33120 3 49.32 80.3 5.56 0.223 33119
 33121 3 49.47 80.36 5.69 0.197 33120
 33122 3 49.61 80.39 5.83 0.212 33121
 33123 3 49.79 80.41 5.95 0.197 33122
 33124 3 49.9 80.41 6.05 0.22 33123
 33125 3 50.07 80.41 6.2 0.232 33124
 33126 3 50.32 80.36 6.28 0.234 33125
 33127 3 50.61 80.38 6.36 0.293 33126
 33128 3 50.72 80.35 6.45 0.305 33127
 33129 3 50.93 80.42 6.58 0.317 33128
 33130 3 51.07 80.47 6.72 0.493 33129
 33131 3 51.11 80.49 6.86 0.515 33130
 33132 3 51.75 80.27 6.86 0.275 33131
 33133 3 52.07 80.24 6.65 0.192 33132
 33134 3 52.25 80.25 6.64 0.231 33133
 33135 3 52.5 80.39 6.52 0.196 33134
 33136 3 52.69 80.42 6.48 0.204 33135
 33137 3 52.88 80.53 6.44 0.216 33136
 33138 3 53.07 80.6 6.4 0.233 33137
 33139 3 53.29 80.64 6.36 0.214 33138
 33140 3 53.43 80.73 6.24 0.236 33139
 33141 3 53.61 80.75 6.23 0.251 33140
 33142 3 53.82 80.73 6.19 0.216 33141
 33143 3 54.03 80.75 6.12 0.207 33142
 33144 3 54.18 80.82 6.1 0.264 33143
 33145 3 54.31 80.92 6.07 0.328 33144
 33146 3 54.36 81.04 6.05 0.383 33145
 33147 3 54.54 81.01 5.93 0.379 33146
 33148 3 54.64 81.06 5.87 0.403 33147
 33149 3 54.72 81.12 5.77 0.462 33148
 33150 3 54.86 81.2 5.73 0.479 33149
 33151 3 55.03 81.17 5.69 0.447 33150
 33152 3 55.11 81.07 5.6 0.489 33151
 33153 3 55.19 81.12 5.44 0.537 33152
 33154 3 55.25 81.03 5.24 0.544 33153
 33155 3 55.31 81.03 5.1 0.493 33154
 33156 3 55.35 81 4.95 0.461 33155
 33157 3 55.63 80.62 4.86 0.185 33156
 33158 3 55.78 80.5 4.85 0.131 33157
 33159 3 55.46 80.45 4.36 0.126 33156
 33160 3 55.56 80.48 4.28 0.104 33159
 33161 3 55.6 80.4 4.23 0.115 33160
 33162 3 55.64 80.4 4.11 0.089 33161
 33163 3 55.79 80.42 4.15 0.163 33162
 33164 3 55.97 80.37 4.14 0.177 33163
 33165 3 56.11 80.37 4.04 0.2 33164
 33166 3 56.26 80.46 3.98 0.212 33165
 33167 3 56.35 80.56 3.86 0.242 33166
 33168 3 56.43 80.62 3.77 0.218 33167
 33169 3 56.5 80.81 3.63 0.188 33168
 33170 3 56.57 80.95 3.52 0.171 33169
 33171 3 56.68 81.12 3.48 0.148 33170
 33172 3 56.81 81.15 3.38 0.2 33171
 33173 3 56.89 81.19 3.27 0.241 33172
 33174 3 57 81.3 3.11 0.199 33173
 33175 3 57.07 81.35 2.94 0.229 33174
 33176 3 57.19 81.38 2.86 0.275 33175
 33177 3 57.25 81.47 2.73 0.286 33176
 33178 3 57.38 81.63 2.79 0.301 33177
 33179 3 57.57 81.52 2.56 0.16 33178
 33180 3 57.69 81.51 2.4 0.139 33179
 33181 3 57.82 81.49 2.34 0.106 33180
 33182 3 57.97 81.47 2.27 0.119 33181
 33183 3 58.07 81.51 2.13 0.088 33182
 33184 3 58.15 81.51 2.04 0.106 33183
 33185 3 58.25 81.49 1.94 0.125 33184
 33186 3 58.36 81.51 1.85 0.15 33185
 33187 3 58.5 81.51 1.7 0.168 33186
 33188 3 58.57 81.46 1.57 0.212 33187
 33189 3 58.64 81.41 1.41 0.286 33188
 33190 3 58.68 81.41 1.25 0.344 33189
 33191 3 58.75 81.43 1.07 0.364 33190
 33192 3 58.88 81.47 0.9 0.354 33191
 33193 3 58.93 81.49 0.79 0.369 33192
 33194 3 59.04 81.55 0.67 0.357 33193
 33195 3 59.25 81.47 0.7 0.261 33194
 33196 3 59.5 81.47 0.62 0.203 33195
 33197 3 59.64 81.43 0.53 0.229 33196
 33198 3 59.93 81.36 0.53 0.189 33197
 33199 3 60.17 81.33 0.55 0.185 33198
 33200 3 60.29 81.22 0.48 0.212 33199
 33201 3 60.36 81.17 0.4 0.196 33200
 33202 3 60.46 81.13 0.27 0.195 33201
 33203 3 60.6 81.16 0.11 0.211 33202
 33204 3 60.61 81.13 -0.01 0.225 33203
 33205 3 60.67 81.13 -0.23 0.149 33204
 33206 3 60.68 81.06 -0.37 0.148 33205
 33207 3 60.72 80.95 -0.54 0.143 33206
 33208 3 60.74 80.92 -0.71 0.177 33207
 33209 3 60.78 80.88 -0.88 0.169 33208
 33210 3 60.93 80.89 -0.98 0.245 33209
 33211 3 60.97 80.75 -1.09 0.283 33210
 33212 3 61 80.75 -1.2 0.36 33211
 33213 3 61.13 80.7 -1.23 0.476 33212
 33214 3 61.19 80.61 -1.27 0.548 33213
 33215 3 61.29 80.55 -1.3 0.636 33214
 33216 3 61.46 80.44 -1.25 0.661 33215
 33217 3 61.61 79.98 -0.46 0.142 33216
 33218 3 61.57 79.84 -0.46 0.159 33217
 33219 3 61.56 79.66 -0.46 0.316 33218
 33220 3 61.6 79.58 -0.37 0.401 33219
 33221 3 61.68 79.47 -0.35 0.457 33220
 33222 3 61.64 79.14 -0.36 0.487 33221
 33223 3 61.49 78.98 -0.41 0.44 33222
 33224 3 61.57 78.86 -0.34 0.433 33223
 33225 3 61.93 78.77 0 0.286 33224
 33226 3 62 78.64 0.07 0.304 33225
 33227 3 62.13 78.53 0.03 0.351 33226
 33228 3 62.57 78.44 -0.3 0.176 33227
 33229 3 62.69 78.39 -0.49 0.168 33228
 33230 3 62.89 78.38 -0.53 0.19 33229
 33231 3 63.08 78.36 -0.58 0.186 33230
 33232 3 63.25 78.25 -0.62 0.237 33231
 33233 3 63.38 78.17 -0.66 0.303 33232
 33234 3 63.55 78.06 -0.56 0.365 33233
 33235 3 63.62 77.98 -0.56 0.455 33234
 33236 3 63.68 77.83 -0.66 0.508 33235
 33237 3 63.86 77.82 -0.65 0.538 33236
 33238 3 63.92 77.73 -0.72 0.487 33237
 33239 3 63.98 77.62 -0.92 0.394 33238
 33240 3 64.14 77.56 -0.8 0.293 33239
 33241 3 64.31 77.48 -0.96 0.224 33240
 33242 3 64.37 77.35 -1.02 0.165 33241
 33243 3 64.45 77.23 -1.1 0.188 33242
 33244 3 64.53 77.09 -1.19 0.196 33243
 33245 3 64.72 76.98 -1.33 0.143 33244
 33246 3 64.89 76.87 -1.45 0.138 33245
 33247 3 65.05 76.84 -1.57 0.156 33246
 33248 3 65.15 76.78 -1.65 0.175 33247
 33249 3 65.31 76.68 -1.7 0.191 33248
 33250 3 65.44 76.62 -1.77 0.159 33249
 33251 3 65.78 76.6 -1.9 0.221 33250
 33252 3 65.92 76.57 -2 0.245 33251
 33253 3 66.06 76.51 -2.08 0.246 33252
 33254 3 66.15 76.2 -2.23 0.167 33253
 33255 3 66.23 76.09 -2.31 0.167 33254
 33256 3 66.3 75.98 -2.44 0.168 33255
 33257 3 66.39 75.85 -2.52 0.17 33256
 33258 3 66.4 75.73 -2.58 0.165 33257
 33259 3 66.5 75.62 -2.77 0.158 33258
 33260 3 66.59 75.65 -2.92 0.18 33259
 33261 3 66.69 75.65 -3 0.214 33260
 33262 3 66.64 75.35 -3.23 0.155 33261
 33263 3 66.72 75.18 -3.37 0.184 33262
 33264 3 67.03 75.32 -3.15 0.106 33263
 33265 3 67.2 75.47 -3.15 0.107 33264
 33266 3 67.36 75.58 -3.1 0.056 33265
 33267 3 67.48 75.71 -3.1 0.116 33266
 33268 3 67.65 75.93 -2.81 0.069 33267
 33269 3 67.65 76.02 -2.73 0.000125 33268
 33270 3 66.75 75.07 -3.4 0.195 33263
 33271 3 66.7 74.82 -3.65 0.178 33270
 33272 3 66.73 74.7 -3.79 0.199 33271
 33273 3 66.86 74.63 -3.9 0.198 33272
 33274 3 66.9 74.54 -3.99 0.234 33273
 33275 3 66.75 74.52 -4.23 0.12 33274
 33276 3 66.8 74.5 -4.36 0.082 33275
 33277 3 67.09 74.41 -4.09 0.241 33274
 33278 3 67.23 74.33 -4.14 0.264 33277
 33279 3 67.37 74.24 -4.15 0.231 33278
 33280 3 67.5 74.18 -4.23 0.257 33279
 33281 3 67.59 74.11 -4.28 0.301 33280
 33282 3 67.76 74.02 -4.24 0.376 33281
 33283 3 67.9 73.99 -4.28 0.44 33282
 33284 3 68.07 73.94 -4.27 0.529 33283
 33285 3 68.04 73.86 -4.36 0.608 33284
 33286 3 68.26 73.85 -4.49 0.616 33285
 33287 3 68.4 73.69 -4.45 0.58 33286
 33288 3 68.54 73.66 -4.53 0.579 33287
 33289 3 68.55 73.52 -4.61 0.549 33288
 33290 3 68 73.05 -4.48 0.218 33289
 33291 3 68.19 72.97 -4.67 0.171 33290
 33292 3 68.3 72.85 -4.69 0.195 33291
 33293 3 68.41 72.75 -4.6 0.165 33292
 33294 3 68.16 72.47 -4.56 0.049 33293
 33295 3 68.03 72.4 -4.58 0.069 33294
 33296 3 68.02 72.25 -4.54 0.059 33295
 33297 3 68.52 72.79 -4.44 0.047 33293
 33298 3 68.58 72.69 -4.53 0.078 33297
 33299 3 68.5 72.63 -4.73 0.104 33298
 33300 3 68.41 72.58 -4.81 0.112 33299
 33301 3 68.3 72.52 -4.78 0.159 33300
 33302 3 68.19 72.44 -4.73 0.07 33301
 33303 3 68.02 72.32 -4.77 0.098 33302
 33304 3 67.89 72.97 -4.2 0.147 33290
 33305 3 67.89 72.86 -4.16 0.07 33304
 33306 3 68.81 73.63 -4.67 0.398 33289
 33307 3 69.01 73.72 -4.81 0.366 33306
 33308 3 69.37 73.93 -5.03 0.26 33307
 33309 3 69.49 73.94 -5.11 0.325 33308
 33310 3 69.57 73.96 -5.24 0.387 33309
 33311 3 69.45 74.19 -5.73 0.137 33310
 33312 3 69.5 74.21 -5.93 0.094 33311
 33313 3 69.79 73.74 -5.15 0.225 33310
 33314 3 70.06 73.65 -5.15 0.141 33313
 33315 3 70.18 73.61 -5.19 0.158 33314
 33316 3 70.35 73.58 -5.27 0.149 33315
 33317 3 70.5 73.55 -5.41 0.112 33316
 33318 3 70.61 73.55 -5.49 0.117 33317
 33319 3 70.72 73.59 -5.57 0.163 33318
 33320 3 70.7 73.78 -5.61 0.072 33319
 33321 3 70.76 73.86 -5.73 0.099 33320
 33322 3 70.79 73.95 -5.9 0.128 33321
 33323 3 70.85 73.97 -6.03 0.000125 33322
 33324 3 70.91 73.5 -5.6 0.148 33319
 33325 3 71.03 73.42 -5.78 0.143 33324
 33326 3 71.13 73.26 -5.86 0.151 33325
 33327 3 71.13 73.06 -5.99 0.175 33326
 33328 3 71.11 72.95 -6.07 0.211 33327
 33329 3 71.02 72.86 -6.21 0.254 33328
 33330 3 71.11 72.84 -6.35 0.34 33329
 33331 3 71.19 72.89 -6.53 0.33 33330
 33332 3 71.02 72.78 -6.69 0.341 33331
 33333 3 71.05 72.72 -6.79 0.383 33332
 33334 3 71.28 72.62 -6.81 0.386 33333
 33335 3 71.33 72.47 -6.83 0.413 33334
 33336 3 71.25 72.33 -6.91 0.492 33335
 33337 3 71.32 72.25 -6.94 0.553 33336
 33338 3 71.52 72.09 -6.98 0.522 33337
 33339 3 71.25 71.86 -6.08 0.046 33338
 33340 3 71.22 71.81 -5.99 0.073 33339
 33341 3 71.13 71.75 -5.92 0.114 33340
 33342 3 71.1 71.67 -5.85 0.075 33341
 33343 3 71.85 72.2 -7.03 0.516 33338
 33344 3 71.91 72.12 -7.21 0.482 33343
 33345 3 71.28 72.14 -7.86 0.21 33344
 33346 3 71.13 72.14 -8.12 0.128 33345
 33347 3 71.07 72.28 -8.32 0.072 33346
 33348 3 72.13 72.06 -7.2 0.328 33344
 33349 3 72.08 71.86 -7.49 0.281 33348
 33350 3 72.02 71.59 -7.25 0.072 33349
 33351 3 71.97 71.37 -7.03 0.082 33350
 33352 3 71.92 71.39 -7.16 0.045 33351
 33353 3 71.89 71.42 -7.28 0.046 33352
 33354 3 71.97 71.51 -7.36 0.05 33353
 33355 3 72.17 71.84 -7.7 0.246 33349
 33356 3 72.25 71.73 -7.78 0.191 33355
 33357 3 72.3 71.64 -7.98 0.087 33356
 33358 3 67.99 74.04 -5.19 0.118 33286
 33359 3 67.76 74.13 -5.2 0.052 33358
 33360 3 67.69 74.08 -5.32 0.068 33359
 33361 3 67.7 73.96 -5.41 0.061 33360
 33362 3 67.79 73.88 -5.46 0.104 33361
 33363 3 67.81 73.88 -5.61 0.134 33362
 33364 3 67.74 73.9 -5.81 0.14 33363
 33365 3 67.71 73.82 -5.94 0.108 33364
 33366 3 67.65 73.79 -6.11 0.072 33365
 33367 3 67.62 73.77 -6.24 0.109 33366
 33368 3 67.68 73.83 -6.37 0.124 33367
 33369 3 67.71 73.91 -6.53 0.107 33368
 33370 3 67.62 73.94 -6.58 0.131 33369
 33371 3 67.54 74.04 -6.61 0.158 33370
 33372 3 61.64 78.47 0.41 0.152 33227
 33373 3 61.54 78.39 0.53 0.14 33372
 33374 3 61.4 78.28 0.59 0.237 33373
 33375 3 61.18 78.17 0.67 0.425 33374
 33376 3 61.01 78.03 0.77 0.426 33375
 33377 3 60.89 77.94 0.88 0.446 33376
 33378 3 60.79 77.84 1.01 0.402 33377
 33379 3 60.59 77.83 1.12 0.38 33378
 33380 3 60.62 77.78 1.22 0.387 33379
 33381 3 60.61 78.02 1.57 0.317 33380
 33382 3 60.72 78.06 1.76 0.256 33381
 33383 3 60.98 77.42 0.9 0.09 33380
 33384 3 61.11 77.38 0.97 0.000125 33383
 33385 3 61.86 79.59 -0.09 0.06 33221
 33386 3 61.71 79.59 -0.07 0.000125 33385
 33387 3 61.76 79.69 0.03 0.085 33220
 33388 3 61.68 79.78 0.08 0.000125 33387
 33389 3 61.61 80.53 -1.55 0.511 33216
 33390 3 61.69 80.41 -1.62 0.447 33389
 33391 3 61.86 80.42 -1.74 0.348 33390
 33392 3 61.97 80.41 -1.92 0.201 33391
 33393 3 61.97 80.19 -1.98 0.083 33392
 33394 3 62.11 80.23 -1.85 0.057 33393
 33395 3 62.13 80.56 -2.08 0.085 33392
 33396 3 62.19 80.5 -2.23 0.067 33395
 33397 3 62.26 80.39 -2.31 0.089 33396
 33398 3 62.33 80.28 -2.35 0.157 33397
 33399 3 62.47 80.33 -2.42 0.136 33398
 33400 3 62.56 80.34 -2.52 0.087 33399
 33401 3 62.68 80.36 -2.56 0.126 33400
 33402 3 62.82 80.39 -2.62 0.094 33401
 33403 3 53.97 81.43 6.07 0.094 33146
 33404 3 53.96 81.54 6.1 0.072 33403
 33405 3 52.29 80.03 6.82 0.104 33134
 33406 3 52.36 79.86 6.89 0.113 33405
 33407 3 52.43 79.66 7.01 0.104 33406
 33408 3 52.36 79.56 7.1 0.107 33407
 33409 3 52.31 79.63 7.22 0.000125 33408
 33410 3 51.74 80.27 7.1 0.239 33132
 33411 3 51.53 80.11 7.31 0.103 33410
 33412 3 51.46 80.03 7.41 0.053 33411
 33413 3 52.18 80.35 7.05 0.099 33410
 33414 3 52.39 80.3 6.98 0.09 33413
 33415 3 52.54 80.38 7.01 0.109 33414
 33416 3 52.65 80.39 7.05 0.109 33415
 33417 3 52.82 80.27 7.06 0.1 33416
 33418 3 50.93 80.61 6.97 0.342 33131
 33419 3 50.64 81 6.61 0.118 33418
 33420 3 50.57 81.13 6.57 0.093 33419
 33421 3 50.5 81.22 6.43 0.084 33420
 33422 3 50.42 81.39 6.39 0.117 33421
 33423 3 50.39 81.45 6.31 0.000125 33422
 33424 3 50.75 80.77 7.02 0.343 33418
 33425 3 50.26 81.25 6.73 0.1 33424
 33426 3 50.67 80.83 7.06 0.343 33425
 33427 3 50.75 80.74 7.07 0.342 33426
 33428 3 50.75 80.89 7.35 0.23 33424
 33429 3 50.74 80.85 7.48 0.232 33428
 33430 3 50.74 81.11 7.48 0.091 33429
 33431 3 50.78 81.28 7.47 0.09 33430
 33432 3 44.82 78.1 2.71 0.165 33055
 33433 3 44.76 78.15 2.61 0.224 33432
 33434 3 44.68 78.24 2.54 0.293 33433
 33435 3 44.64 78.34 2.44 0.377 33434
 33436 3 44.56 78.41 2.38 0.426 33435
 33437 3 44.46 78.52 2.34 0.45 33436
 33438 3 44.39 78.63 2.29 0.431 33437
 33439 3 44.29 78.74 2.29 0.388 33438
 33440 3 44 78.79 2.34 0.331 33439
 33441 3 43.74 78.82 2.31 0.367 33440
 33442 3 43.17 78.74 2.21 0.157 33441
 33443 3 43 78.71 2.11 0.152 33442
 33444 3 42.88 78.71 1.98 0.168 33443
 33445 3 42.71 78.62 1.93 0.166 33444
 33446 3 42.54 78.65 1.87 0.256 33445
 33447 3 42.5 78.87 1.84 0.322 33446
 33448 3 42.36 78.94 1.9 0.388 33447
 33449 3 42.25 78.99 1.93 0.413 33448
 33450 3 42.29 79.23 1.91 0.417 33449
 33451 3 42.11 79.38 1.75 0.328 33450
 33452 3 41.94 79.39 1.57 0.304 33451
 33453 3 41.64 79.43 1.57 0.235 33452
 33454 3 41.43 79.48 1.55 0.195 33453
 33455 3 41.18 79.45 1.69 0.105 33454
 33456 3 41.93 79.68 1.25 0.138 33453
 33457 3 41.85 79.82 1.13 0.126 33456
 33458 3 41.82 79.94 1.01 0.143 33457
 33459 3 41.75 80.04 0.92 0.203 33458
 33460 3 41.68 80.04 0.82 0.238 33459
 33461 3 41.74 80.09 0.72 0.356 33460
 33462 3 41.79 80.29 0.65 0.562 33461
 33463 3 42.25 79.79 0.07 0.106 33462
 33464 3 42.39 79.77 0 0.117 33463
 33465 3 42.51 79.69 0.05 0.13 33464
 33466 3 42.61 79.71 0 0.029 33465
 33467 3 41.74 80.4 0.64 0.567 33462
 33468 3 41.69 80.62 0.63 0.498 33467
 33469 3 41.71 80.74 0.58 0.381 33468
 33470 3 42.31 81.15 0.53 0.202 33469
 33471 3 42.03 81.24 0.63 0.099 33470
 33472 3 42.01 81.35 0.61 0.000125 33471
 33473 3 42.57 81.18 0.39 0.146 33470
 33474 3 42.82 81.24 0.32 0.128 33473
 33475 3 42.93 81.32 0.29 0.104 33474
 33476 3 43.06 81.46 0.36 0.106 33475
 33477 3 43.18 81.54 0.41 0.143 33476
 33478 3 43.26 81.71 0.46 0.162 33477
 33479 3 43.35 81.87 0.48 0.23 33478
 33480 3 43.39 81.99 0.54 0.302 33479
 33481 3 43.54 82.05 0.6 0.356 33480
 33482 3 43.64 82.16 0.54 0.383 33481
 33483 3 43.68 82.32 0.53 0.399 33482
 33484 3 43.69 82.52 0.58 0.413 33483
 33485 3 43.75 82.65 0.62 0.435 33484
 33486 3 43.8 82.79 0.75 0.421 33485
 33487 3 43.96 82.79 0.78 0.374 33486
 33488 3 44.06 82.85 0.87 0.309 33487
 33489 3 44.09 82.96 0.89 0.22 33488
 33490 3 44.24 83.19 0.86 0.101 33489
 33491 3 41.76 81.13 0.89 0.094 33469
 33492 3 41.69 81.15 0.82 0.000125 33491
 33493 3 42.03 78.48 2.15 0.063 33449
 33494 3 41.96 78.42 2.21 0.104 33493
 33495 3 43.17 74.09 1.44 0.349 33033
 33496 3 43.2 74.07 1.34 0.324 33495
 33497 3 43.21 74.09 1.2 0.23 33496
 33498 3 43.25 74.15 1.09 0.201 33497
 33499 3 43.22 74.24 0.92 0.205 33498
 33500 3 43.22 74.27 0.76 0.211 33499
 33501 3 43.26 74.32 0.62 0.2 33500
 33502 3 43.2 74.35 0.46 0.212 33501
 33503 3 43.19 74.4 0.28 0.208 33502
 33504 3 43.01 74.59 -0.04 0.351 33503
 33505 3 42.72 74.96 -0.16 0.168 33504
 33506 3 42.52 75.1 -0.17 0.166 33505
 33507 3 42.43 75.24 -0.18 0.127 33506
 33508 3 42.36 75.3 -0.13 0.168 33507
 33509 3 42.3 75.46 -0.13 0.183 33508
 33510 3 42.3 75.57 -0.18 0.146 33509
 33511 3 42.3 75.74 -0.23 0.122 33510
 33512 3 42.32 75.88 -0.34 0.116 33511
 33513 3 42.33 75.99 -0.51 0.089 33512
 33514 3 42.33 76.12 -0.58 0.074 33513
 33515 3 42.34 76.23 -0.68 0.104 33514
 33516 3 42.37 76.32 -0.78 0.12 33515
 33517 3 42.39 76.4 -0.85 0.126 33516
 33518 3 42.4 76.48 -0.93 0.133 33517
 33519 3 42.37 76.54 -1.05 0.02 33518
 33520 3 43.15 74.6 -0.11 0.355 33504
 33521 3 43.23 74.63 -0.23 0.339 33520
 33522 3 43.33 74.63 -0.33 0.287 33521
 33523 3 43.44 74.74 -0.47 0.245 33522
 33524 3 43.55 74.8 -0.58 0.242 33523
 33525 3 43.66 74.9 -0.71 0.239 33524
 33526 3 43.83 74.88 -0.83 0.217 33525
 33527 3 43.98 74.88 -0.94 0.231 33526
 33528 3 44.12 74.96 -1.02 0.251 33527
 33529 3 44.25 75.01 -1.1 0.262 33528
 33530 3 44.4 75.04 -1.21 0.267 33529
 33531 3 44.52 75.1 -1.35 0.289 33530
 33532 3 44.64 75.12 -1.45 0.278 33531
 33533 3 44.82 75.13 -1.49 0.241 33532
 33534 3 45 75.15 -1.52 0.235 33533
 33535 3 45.18 75.2 -1.54 0.234 33534
 33536 3 45.33 75.3 -1.61 0.215 33535
 33537 3 45.61 75.39 -1.74 0.262 33536
 33538 3 46.05 75.39 -1.76 0.401 33537
 33539 3 46.8 75.16 -1.94 0.142 33538
 33540 3 46.91 75.11 -2 0.162 33539
 33541 3 47.05 74.97 -2.06 0.161 33540
 33542 3 47.2 74.8 -2.08 0.188 33541
 33543 3 47.26 74.69 -2.12 0.263 33542
 33544 3 47.19 74.53 -2.18 0.33 33543
 33545 3 47.14 74.39 -2.24 0.367 33544
 33546 3 47.16 74.33 -2.36 0.467 33545
 33547 3 47.32 74.14 -2.47 0.437 33546
 33548 3 47.45 74.05 -2.49 0.45 33547
 33549 3 47.48 73.99 -2.63 0.432 33548
 33550 3 47.44 73.91 -2.84 0.444 33549
 33551 3 47.44 73.78 -2.97 0.395 33550
 33552 3 47.33 73.69 -3.05 0.37 33551
 33553 3 46.83 73.58 -3.03 0.259 33552
 33554 3 46.78 73.5 -2.99 0.305 33553
 33555 3 46.67 73.35 -3.18 0.273 33554
 33556 3 46.61 73.28 -3.26 0.31 33555
 33557 3 46.38 73.17 -2.86 0.204 33556
 33558 3 46.32 73.02 -2.7 0.206 33557
 33559 3 46.22 73 -2.49 0.238 33558
 33560 3 46.24 72.88 -2.41 0.244 33559
 33561 3 46.38 72.55 -2.3 0.144 33560
 33562 3 46.36 72.42 -2.22 0.17 33561
 33563 3 46.36 72.3 -2.18 0.193 33562
 33564 3 46.42 72.19 -2.13 0.207 33563
 33565 3 46.47 72.05 -2.09 0.274 33564
 33566 3 46.46 71.94 -2.01 0.363 33565
 33567 3 46.43 71.85 -1.89 0.403 33566
 33568 3 46.35 71.67 -1.87 0.397 33567
 33569 3 46.29 71.58 -1.78 0.369 33568
 33570 3 46.14 71.44 -1.73 0.318 33569
 33571 3 45.71 71.27 -2.05 0.194 33570
 33572 3 45.5 71.13 -2.16 0.163 33571
 33573 3 45.34 71.1 -2.3 0.137 33572
 33574 3 45.1 71 -2.38 0.183 33573
 33575 3 44.91 70.91 -2.41 0.186 33574
 33576 3 44.86 70.77 -2.43 0.164 33575
 33577 3 44.78 70.64 -2.4 0.104 33576
 33578 3 44.68 70.53 -2.36 0.137 33577
 33579 3 44.64 70.38 -2.34 0.144 33578
 33580 3 44.63 70.23 -2.3 0.158 33579
 33581 3 44.43 70.13 -2.32 0.124 33580
 33582 3 44.34 70.1 -2.38 0.216 33581
 33583 3 44.46 69.96 -2.53 0.345 33582
 33584 3 44.31 69.93 -2.74 0.44 33583
 33585 3 44.56 69.91 -2.78 0.456 33584
 33586 3 44.66 69.72 -2.84 0.463 33585
 33587 3 44.79 69.6 -2.9 0.418 33586
 33588 3 44.93 69.55 -3.03 0.324 33587
 33589 3 44.67 69.3 -3.07 0.136 33588
 33590 3 44.74 69.2 -3.11 0.093 33589
 33591 3 44.85 69.11 -3.07 0.089 33590
 33592 3 44.97 68.97 -3.09 0.127 33591
 33593 3 45.11 68.83 -3.13 0.132 33592
 33594 3 45.19 68.64 -3.18 0.185 33593
 33595 3 45.21 68.5 -3.2 0.229 33594
 33596 3 45.4 68.5 -3.34 0.221 33595
 33597 3 45.5 68.14 -3.53 0.214 33596
 33598 3 45.36 68.03 -3.7 0.207 33597
 33599 3 45.18 67.97 -3.96 0.129 33598
 33600 3 45.28 67.85 -4.11 0.124 33599
 33601 3 45.39 67.89 -4.28 0.179 33600
 33602 3 45.43 67.89 -4.41 0.264 33601
 33603 3 45.5 67.94 -4.53 0.338 33602
 33604 3 45.51 67.99 -4.66 0.376 33603
 33605 3 45.64 67.95 -4.78 0.344 33604
 33606 3 45.8 67.86 -4.83 0.299 33605
 33607 3 46.11 67.72 -4.79 0.262 33606
 33608 3 46.32 67.61 -4.82 0.317 33607
 33609 3 46.4 67.52 -4.91 0.357 33608
 33610 3 46.57 67.5 -5.03 0.394 33609
 33611 3 46.72 67.41 -5.11 0.421 33610
 33612 3 46.85 67.35 -5.16 0.476 33611
 33613 3 46.82 67.3 -5.31 0.52 33612
 33614 3 47.5 67.61 -4.99 0.14 33613
 33615 3 47.69 67.66 -4.98 0.063 33614
 33616 3 46.62 67.16 -5.57 0.311 33613
 33617 3 46.68 67.03 -5.62 0.183 33616
 33618 3 45.71 68.77 -3.2 0.127 33596
 33619 3 45.8 68.75 -3.13 0.000125 33618
 33620 3 44.96 68.33 -2.95 0.105 33595
 33621 3 44.86 68.27 -2.93 0.099 33620
 33622 3 44.76 68.11 -2.88 0.092 33621
 33623 3 44.69 67.92 -2.9 0.154 33622
 33624 3 44.6 67.85 -2.84 0.122 33623
 33625 3 44.48 67.72 -2.84 0.117 33624
 33626 3 44.51 67.55 -2.86 0.123 33625
 33627 3 44.48 67.36 -2.99 0.125 33626
 33628 3 44.46 67.22 -3.09 0.166 33627
 33629 3 44.47 67.05 -3.18 0.192 33628
 33630 3 44.39 66.95 -3.28 0.258 33629
 33631 3 44.22 66.91 -3.28 0.311 33630
 33632 3 43.94 66.93 -3.45 0.184 33631
 33633 3 43.68 66.98 -3.45 0.233 33632
 33634 3 43.5 66.98 -3.47 0.258 33633
 33635 3 43.32 67.04 -3.49 0.251 33634
 33636 3 43.11 67.07 -3.51 0.243 33635
 33637 3 42.94 67.15 -3.57 0.216 33636
 33638 3 42.8 67.05 -3.61 0.149 33637
 33639 3 42.73 67.04 -3.84 0.087 33638
 33640 3 42.58 67.1 -3.86 0.089 33639
 33641 3 42.51 67.13 -3.94 0.108 33640
 33642 3 42.39 67.05 -4.03 0.111 33641
 33643 3 42.22 67.13 -4.07 0.103 33642
 33644 3 42.04 67.24 -4.15 0.092 33643
 33645 3 41.83 67.35 -4.15 0.12 33644
 33646 3 44.87 66.69 -3.51 0.109 33631
 33647 3 44.97 66.7 -3.61 0.105 33646
 33648 3 45.13 69.58 -3.16 0.189 33588
 33649 3 45.32 69.55 -3.18 0.000125 33648
 33650 3 43.74 70.02 -2.68 0.045 33584
 33651 3 43.64 70.07 -2.74 0.08 33650
 33652 3 43.5 70.07 -2.74 0.06 33651
 33653 3 46.03 73.08 -2.34 0.184 33560
 33654 3 45.77 73.24 -2.26 0.122 33653
 33655 3 45.61 73.3 -2.26 0.176 33654
 33656 3 45.46 73.33 -2.22 0.157 33655
 33657 3 45.34 73.33 -2.18 0.195 33656
 33658 3 45.07 73.19 -2.28 0.137 33657
 33659 3 44.82 73.05 -2.28 0.123 33658
 33660 3 44.63 72.98 -2.3 0.159 33659
 33661 3 44.42 72.98 -2.28 0.19 33660
 33662 3 44.28 72.9 -2.18 0.225 33661
 33663 3 44.11 72.79 -2.16 0.274 33662
 33664 3 43.99 72.77 -2.09 0.346 33663
 33665 3 43.85 72.85 -2.05 0.381 33664
 33666 3 43.7 72.82 -2.03 0.358 33665
 33667 3 43.49 72.77 -1.99 0.304 33666
 33668 3 43.31 72.82 -1.97 0.214 33667
 33669 3 43.14 72.74 -1.97 0.169 33668
 33670 3 43.04 72.62 -2.05 0.09 33669
 33671 3 42.89 72.57 -2.03 0.121 33670
 33672 3 42.67 72.59 -2.09 0.145 33671
 33673 3 42.47 72.57 -2.16 0.16 33672
 33674 3 42.31 72.43 -2.16 0.152 33673
 33675 3 42.18 72.35 -2.2 0.182 33674
 33676 3 42.04 72.18 -2.13 0.133 33675
 33677 3 41.88 72.05 -2.13 0.108 33676
 33678 3 41.74 71.93 -2.09 0.098 33677
 33679 3 41.61 71.84 -2.07 0.14 33678
 33680 3 41.39 71.77 -2.05 0.118 33679
 33681 3 41.21 71.68 -2.07 0.116 33680
 33682 3 41.09 71.59 -2.05 0.105 33681
 33683 3 41.07 71.54 -1.93 0.173 33682
 33684 3 40.96 71.43 -1.8 0.111 33683
 33685 3 40.89 71.3 -1.68 0.149 33684
 33686 3 40.78 71.24 -1.56 0.121 33685
 33687 3 40.66 71.18 -1.35 0.113 33686
 33688 3 40.64 71.15 -1.25 0.158 33687
 33689 3 40.6 71.28 -1.02 0.308 33688
 33690 3 40.43 71.39 -0.99 0.362 33689
 33691 3 40.25 71.42 -0.95 0.389 33690
 33692 3 40.13 71.5 -0.84 0.346 33691
 33693 3 39.96 71.64 -0.76 0.322 33692
 33694 3 39.88 71.76 -0.68 0.257 33693
 33695 3 39.88 71.89 -0.56 0.214 33694
 33696 3 39.75 71.98 -0.49 0.102 33695
 33697 3 42.35 72.8 -2.28 0.072 33673
 33698 3 42.25 72.85 -2.36 0.102 33697
 33699 3 42.18 72.93 -2.41 0.077 33698
 33700 3 42.1 73.02 -2.47 0.086 33699
 33701 3 42 73.07 -2.49 0.109 33700
 33702 3 46.81 73.25 -3.76 0.109 33556
 33703 3 46.77 73.19 -3.88 0.096 33702
 33704 3 46.72 73.16 -4 0.105 33703
 33705 3 46.72 73.14 -4.16 0.079 33704
 33706 3 46.71 73.08 -4.28 0.159 33705
 33707 3 46.63 73.08 -4.49 0.289 33706
 33708 3 46.66 72.97 -4.58 0.305 33707
 33709 3 46.77 72.86 -4.73 0.234 33708
 33710 3 46.81 72.72 -4.81 0.123 33709
 33711 3 46.72 72.58 -4.94 0.094 33710
 33712 3 46.7 72.5 -5.1 0.133 33711
 33713 3 46.71 72.45 -5.23 0.161 33712
 33714 3 46.67 72.31 -5.32 0.27 33713
 33715 3 46.64 72.22 -5.46 0.357 33714
 33716 3 46.66 72.14 -5.57 0.442 33715
 33717 3 46.78 72.06 -5.67 0.365 33716
 33718 3 47.2 72.08 -5.64 0.267 33717
 33719 3 47.32 72.11 -5.71 0.27 33718
 33720 3 47.42 72.03 -5.78 0.099 33719
 33721 3 45.96 71.81 -5.45 0.076 33716
 33722 3 45.84 71.75 -5.53 0.077 33721
 33723 3 45.71 71.72 -5.67 0.061 33722
 33724 3 46.24 73.02 -4.53 0.069 33708
 33725 3 46.06 73.02 -4.58 0.141 33724
 33726 3 45.95 73.1 -4.58 0.135 33725
 33727 3 45.74 73.06 -4.61 0.132 33726
 33728 3 45.53 73.02 -4.64 0.098 33727
 33729 3 45.39 73 -4.71 0.088 33728
 33730 3 45.27 73.03 -4.79 0.096 33729
 33731 3 47.08 74.28 -3.28 0.107 33550
 33732 3 46.98 74.27 -3.34 0.102 33731
 33733 3 46.47 74.49 -2.26 0.106 33546
 33734 3 46.27 74.55 -2.28 0.073 33733
 33735 3 46.14 75.5 -1.72 0.435 33538
 33736 3 46.22 75.6 -1.72 0.412 33735
 33737 3 46.23 75.72 -1.77 0.388 33736
 33738 3 46.26 75.88 -1.74 0.358 33737
 33739 3 46.33 76.02 -1.7 0.281 33738
 33740 3 46.43 76.17 -1.7 0.219 33739
 33741 3 46.58 76.31 -1.65 0.22 33740
 33742 3 46.65 76.44 -1.68 0.205 33741
 33743 3 46.8 76.6 -1.63 0.216 33742
 33744 3 46.87 76.8 -1.62 0.225 33743
 33745 3 47.01 76.97 -1.62 0.273 33744
 33746 3 47.12 77.05 -1.62 0.29 33745
 33747 3 47.26 77.27 -1.67 0.328 33746
 33748 3 47.34 77.3 -1.57 0.293 33747
 33749 3 47.44 77.41 -1.5 0.248 33748
 33750 3 47.55 77.52 -1.48 0.244 33749
 33751 3 47.62 77.69 -1.43 0.243 33750
 33752 3 47.76 77.81 -1.37 0.228 33751
 33753 3 47.9 77.91 -1.29 0.196 33752
 33754 3 48.09 78.05 -1.28 0.195 33753
 33755 3 48.19 78.17 -1.33 0.191 33754
 33756 3 48.31 78.28 -1.41 0.197 33755
 33757 3 48.44 78.39 -1.47 0.203 33756
 33758 3 48.53 78.53 -1.56 0.216 33757
 33759 3 48.51 78.75 -1.94 0.308 33758
 33760 3 48.43 79.27 -2.04 0.51 33759
 33761 3 48.14 79.8 -1.69 0.202 33760
 33762 3 48.07 79.8 -1.6 0.136 33761
 33763 3 48.53 79.35 -2.21 0.539 33760
 33764 3 48.58 79.47 -2.39 0.629 33763
 33765 3 48.96 79.5 -2.79 0.826 33764
 33766 3 49.43 79.54 -3.79 0.338 33765
 33767 3 49.44 79.51 -3.93 0.345 33766
 33768 3 49.44 79.39 -4.07 0.331 33767
 33769 3 49.88 79.76 -4.24 0.115 33768
 33770 3 49.96 79.78 -4.4 0.111 33769
 33771 3 49.89 79.86 -4.59 0.065 33770
 33772 3 49.86 79.87 -4.73 0.12 33771
 33773 3 49.79 79.84 -4.86 0.000125 33772
 33774 3 49.43 79.17 -4.16 0.203 33768
 33775 3 49.35 78.86 -4.35 0.189 33774
 33776 3 49.29 78.75 -4.43 0.145 33775
 33777 3 49.25 78.7 -4.53 0.111 33776
 33778 3 49.08 78.7 -4.59 0.11 33777
 33779 3 48.94 78.7 -4.6 0.076 33778
 33780 3 48.72 78.65 -4.66 0.071 33779
 33781 3 49.42 79.07 -4.22 0.203 33774
 33782 3 49.43 79.4 -4.1 0.192 33781
 33783 3 49.32 79.34 -4.07 0.000125 33782
 33784 3 49.08 79.54 -2.77 0.761 33765
 33785 3 49.17 79.56 -2.69 0.705 33784
 33786 3 49.36 79.67 -2.62 0.518 33785
 33787 3 49.5 79.67 -2.58 0.39 33786
 33788 3 49.64 79.79 -2.54 0.293 33787
 33789 3 49.79 79.9 -2.56 0.253 33788
 33790 3 49.96 80 -2.52 0.264 33789
 33791 3 50.17 80.21 -2.65 0.293 33790
 33792 3 50.4 80.32 -2.69 0.273 33791
 33793 3 50.57 80.4 -2.73 0.253 33792
 33794 3 50.68 80.54 -2.87 0.228 33793
 33795 3 50.82 80.62 -3 0.258 33794
 33796 3 50.96 80.7 -3.12 0.249 33795
 33797 3 51 80.76 -3.29 0.251 33796
 33798 3 51.1 80.81 -3.42 0.187 33797
 33799 3 51.28 81.2 -3.56 0.287 33798
 33800 3 51.28 81.51 -3.54 0.137 33799
 33801 3 51.19 81.62 -3.44 0.125 33800
 33802 3 51.14 81.67 -3.31 0.14 33801
 33803 3 51.07 81.84 -3.14 0.178 33802
 33804 3 51.1 82 -3 0.183 33803
 33805 3 51.1 82.12 -2.87 0.259 33804
 33806 3 51.07 82.23 -2.83 0.351 33805
 33807 3 51.06 82.36 -2.77 0.451 33806
 33808 3 51 82.48 -2.77 0.538 33807
 33809 3 50.96 82.61 -2.67 0.575 33808
 33810 3 50.82 82.67 -2.69 0.592 33809
 33811 3 50.74 82.79 -2.79 0.558 33810
 33812 3 51.17 82.92 -3.37 0.13 33811
 33813 3 51.3 82.9 -3.42 0.112 33812
 33814 3 51.38 82.87 -3.48 0.000125 33813
 33815 3 50.7 82.89 -2.65 0.466 33811
 33816 3 50.56 82.95 -2.87 0.41 33815
 33817 3 50.39 83.09 -3.4 0.097 33816
 33818 3 50.23 83.18 -3.44 0.087 33817
 33819 3 51.38 81.2 -3.73 0.279 33799
 33820 3 51.5 81.23 -3.83 0.299 33819
 33821 3 51.63 81.23 -3.97 0.271 33820
 33822 3 51.79 81.26 -4.02 0.26 33821
 33823 3 51.93 81.26 -4.13 0.225 33822
 33824 3 52.21 81.45 -4.32 0.234 33823
 33825 3 52.38 81.51 -4.28 0.171 33824
 33826 3 52.54 81.54 -4.14 0.172 33825
 33827 3 52.72 81.65 -4.15 0.193 33826
 33828 3 52.86 81.73 -4.14 0.178 33827
 33829 3 53 81.77 -4.1 0.168 33828
 33830 3 53.14 81.79 -4.06 0.193 33829
 33831 3 53.28 81.79 -4.09 0.166 33830
 33832 3 53.47 81.85 -4.07 0.171 33831
 33833 3 53.57 81.93 -4.05 0.19 33832
 33834 3 53.72 82.01 -4.02 0.187 33833
 33835 3 53.85 82.12 -3.94 0.186 33834
 33836 3 54 82.18 -3.98 0.233 33835
 33837 3 54.25 82.29 -3.9 0.307 33836
 33838 3 54.21 82.47 -3.75 0.163 33837
 33839 3 54.24 82.6 -3.67 0.127 33838
 33840 3 54.17 82.68 -3.58 0.148 33839
 33841 3 54.17 82.82 -3.5 0.122 33840
 33842 3 54.18 82.97 -3.39 0.153 33841
 33843 3 54.17 83.1 -3.31 0.161 33842
 33844 3 54.1 83.26 -3.25 0.148 33843
 33845 3 54.06 83.38 -3.21 0.145 33844
 33846 3 54.06 83.49 -3.15 0.126 33845
 33847 3 54.03 83.71 -3 0.135 33846
 33848 3 53.98 83.8 -3 0.128 33847
 33849 3 53.81 83.99 -2.95 0.238 33848
 33850 3 53.71 84.04 -3.03 0.284 33849
 33851 3 53.78 84.07 -3.22 0.309 33850
 33852 3 53.88 84.16 -3.3 0.244 33851
 33853 3 53.82 84.22 -3.41 0.192 33852
 33854 3 53.78 84.21 -3.55 0.161 33853
 33855 3 53.8 84.33 -3.61 0.169 33854
 33856 3 53.74 84.38 -3.76 0.179 33855
 33857 3 53.6 84.55 -3.96 0.204 33856
 33858 3 53.62 84.68 -4 0.212 33857
 33859 3 53.67 84.85 -4.05 0.174 33858
 33860 3 53.63 85.05 -4.18 0.167 33859
 33861 3 53.53 85.1 -4.23 0.169 33860
 33862 3 53.39 85.15 -4.18 0.173 33861
 33863 3 52.88 85.32 -4.08 0.337 33862
 33864 3 52.96 85.37 -4.01 0.000125 33863
 33865 3 52.48 85.56 -4.18 0.208 33863
 33866 3 52.37 85.78 -4.29 0.19 33865
 33867 3 52.27 85.95 -4.42 0.161 33866
 33868 3 52.17 86.01 -4.6 0.166 33867
 33869 3 52.1 86.01 -4.76 0.143 33868
 33870 3 52.05 86.03 -4.97 0.152 33869
 33871 3 51.98 86.04 -5.19 0.191 33870
 33872 3 51.88 86.06 -5.43 0.171 33871
 33873 3 51.75 86.17 -5.58 0.201 33872
 33874 3 51.74 86.15 -5.77 0.238 33873
 33875 3 51.71 86.2 -5.89 0.271 33874
 33876 3 51.67 86.31 -5.97 0.389 33875
 33877 3 51.56 86.37 -5.94 0.465 33876
 33878 3 51.49 86.4 -6.13 0.483 33877
 33879 3 51.34 86.31 -6.3 0.44 33878
 33880 3 51.28 86.21 -6.5 0.449 33879
 33881 3 51.18 86.11 -6.64 0.503 33880
 33882 3 51.1 86.09 -6.75 0.569 33881
 33883 3 50.87 86.26 -6.75 0.48 33882
 33884 3 50.8 86.46 -6.81 0.463 33883
 33885 3 50.74 86.65 -6.92 0.505 33884
 33886 3 50.7 86.81 -6.97 0.52 33885
 33887 3 50.7 86.95 -7 0.538 33886
 33888 3 50.46 86.84 -7.3 0.463 33887
 33889 3 50.37 86.92 -7.44 0.424 33888
 33890 3 50.24 86.95 -7.52 0.471 33889
 33891 3 49.74 86.87 -7.1 0.188 33890
 33892 3 49.55 86.92 -7.04 0.131 33891
 33893 3 49.38 86.95 -7.01 0.125 33892
 33894 3 49.24 87.06 -7.05 0.115 33893
 33895 3 49.13 87.07 -6.94 0.182 33894
 33896 3 48.98 87.09 -6.89 0.208 33895
 33897 3 48.82 87.07 -7 0.151 33896
 33898 3 48.73 87.09 -7.06 0.104 33897
 33899 3 48.59 87.06 -7.05 0.124 33898
 33900 3 48.39 87.11 -7.14 0.112 33899
 33901 3 48.31 87.06 -7.26 0.138 33900
 33902 3 48.14 87.15 -7.33 0.1 33901
 33903 3 48.1 87.29 -7.47 0.113 33902
 33904 3 48.03 87.34 -7.59 0.155 33903
 33905 3 47.88 87.48 -7.76 0.113 33904
 33906 3 50.28 87.04 -7.76 0.37 33890
 33907 3 50.64 87.36 -8.39 0.169 33906
 33908 3 50.73 87.4 -8.47 0.199 33907
 33909 3 50.77 87.5 -8.58 0.234 33908
 33910 3 50.81 87.49 -8.74 0.21 33909
 33911 3 50.91 87.47 -8.94 0.218 33910
 33912 3 51.02 87.52 -9.05 0.211 33911
 33913 3 50.99 87.46 -9.3 0.16 33912
 33914 3 51.05 87.46 -9.48 0.177 33913
 33915 3 51.17 87.41 -9.58 0.198 33914
 33916 3 51.35 87.41 -9.65 0.205 33915
 33917 3 51.6 87.24 -9.58 0.185 33916
 33918 3 51.82 87.1 -9.58 0.163 33917
 33919 3 52.03 87.07 -9.6 0.17 33918
 33920 3 52.2 87.04 -9.67 0.164 33919
 33921 3 52.38 87.02 -9.73 0.162 33920
 33922 3 52.52 87.04 -9.88 0.187 33921
 33923 3 52.6 87.05 -9.97 0.246 33922
 33924 3 52.73 87.02 -10.03 0.346 33923
 33925 3 52.8 86.93 -10.08 0.387 33924
 33926 3 52.92 86.91 -10.14 0.435 33925
 33927 3 53.1 86.87 -10.14 0.482 33926
 33928 3 53.24 86.83 -10.21 0.513 33927
 33929 3 53.3 86.4 -9.77 0.038 33928
 33930 3 53.31 86.51 -9.73 0.107 33929
 33931 3 53.34 86.83 -10.39 0.48 33928
 33932 3 53.48 86.8 -10.42 0.448 33931
 33933 3 53.53 86.88 -10.67 0.316 33932
 33934 3 53.67 87.1 -11 0.197 33933
 33935 3 53.73 87.18 -11.17 0.222 33934
 33936 3 53.81 87.16 -11.27 0.245 33935
 33937 3 53.93 87.07 -11.39 0.192 33936
 33938 3 53.95 87.1 -11.5 0.151 33937
 33939 3 53.81 86.69 -9.78 0.114 33932
 33940 3 53.92 86.66 -9.65 0.101 33939
 33941 3 53.99 86.71 -9.56 0.089 33940
 33942 3 54.07 86.8 -9.56 0.076 33941
 33943 3 53.89 86.93 -9.53 0.112 33942
 33944 3 53.73 86.88 -9.46 0.07 33943
 33945 3 51.29 87.57 -9.82 0.11 33916
 33946 3 51.37 87.69 -9.9 0.149 33945
 33947 3 51.3 87.77 -9.99 0.113 33946
 33948 3 51.19 87.74 -10.12 0.066 33947
 33949 3 51.23 87.69 -10.29 0.071 33948
 33950 3 51.27 87.79 -10.39 0.071 33949
 33951 3 51.36 87.77 -10.46 0.067 33950
 33952 3 51.27 87.66 -10.58 0.095 33951
 33953 3 50.88 87.39 -6.51 0.227 33887
 33954 3 50.77 87.46 -6.42 0.257 33953
 33955 3 50.67 87.53 -6.71 0.066 33954
 33956 3 50.55 87.59 -6.69 0.024 33955
 33957 3 50.45 87.62 -6.68 0.065 33956
 33958 3 50.51 87.59 -6.26 0.219 33954
 33959 3 50.41 87.71 -6.3 0.211 33958
 33960 3 50.37 87.9 -6.25 0.218 33959
 33961 3 50.31 88.01 -6.23 0.231 33960
 33962 3 50.2 88.17 -6.26 0.231 33961
 33963 3 50.19 88.29 -6.26 0.141 33962
 33964 3 50.19 88.29 -6.14 0.000125 33963
 33965 3 51.63 85.8 -7.1 0.172 33882
 33966 3 51.57 85.63 -7.18 0.254 33965
 33967 3 51.82 85.55 -7.39 0.156 33966
 33968 3 51.84 85.32 -7.39 0.098 33967
 33969 3 51.85 85.27 -7.51 0.087 33968
 33970 3 51.3 86.76 -6.05 0.088 33879
 33971 3 51.38 86.84 -6.22 0.051 33970
 33972 3 51.57 86.86 -6.26 0.075 33971
 33973 3 51.67 86.92 -6.14 0.094 33972
 33974 3 51.48 86.9 -5.62 0.124 33878
 33975 3 51.53 87.01 -5.69 0.156 33974
 33976 3 51.64 87.07 -5.81 0.16 33975
 33977 3 54.71 82.38 -4.01 0.388 33837
 33978 3 54.86 82.38 -4.05 0.487 33977
 33979 3 55.07 82.68 -3.48 0.04 33978
 33980 3 54.86 82.29 -4.26 0.543 33978
 33981 3 54.96 82.18 -4.39 0.539 33980
 33982 3 55.15 82.19 -4.43 0.459 33981
 33983 3 55.36 82.05 -4.44 0.35 33982
 33984 3 55.76 81.68 -4.36 0.169 33983
 33985 3 56 81.62 -4.41 0.196 33984
 33986 3 56.17 81.55 -4.48 0.264 33985
 33987 3 56.22 81.49 -4.56 0.327 33986
 33988 3 56.35 81.38 -4.65 0.407 33987
 33989 3 56.46 81.38 -4.73 0.494 33988
 33990 3 56.57 81.47 -4.76 0.562 33989
 33991 3 56.69 81.49 -4.74 0.638 33990
 33992 3 56.89 81.62 -4.57 0.638 33991
 33993 3 56.97 81.63 -4.64 0.626 33992
 33994 3 56.32 80.99 -5.69 0.161 33993
 33995 3 56.35 80.93 -5.81 0.156 33994
 33996 3 56.36 80.88 -5.94 0.145 33995
 33997 3 56.4 80.77 -6.1 0.156 33996
 33998 3 56.5 80.69 -6.19 0.177 33997
 33999 3 56.6 80.59 -6.41 0.178 33998
 34000 3 56.71 80.63 -6.51 0.165 33999
 34001 3 56.89 80.59 -6.69 0.171 34000
 34002 3 56.99 80.53 -6.81 0.154 34001
 34003 3 57.15 80.53 -6.89 0.191 34002
 34004 3 57.25 80.42 -6.98 0.241 34003
 34005 3 57.26 80.3 -7.02 0.262 34004
 34006 3 57.46 80.33 -7.18 0.177 34005
 34007 3 57.65 80.36 -7.26 0.162 34006
 34008 3 57.76 80.42 -7.31 0.113 34007
 34009 3 57.82 80.36 -7.39 0.107 34008
 34010 3 57.86 80.41 -7.47 0.097 34009
 34011 3 58.03 80.34 -7.52 0.175 34010
 34012 3 58.11 80.38 -7.7 0.158 34011
 34013 3 58.15 80.39 -7.89 0.171 34012
 34014 3 58.24 80.39 -8.11 0.176 34013
 34015 3 58.29 80.42 -8.33 0.143 34014
 34016 3 58.33 80.34 -8.48 0.169 34015
 34017 3 58.36 80.28 -8.65 0.23 34016
 34018 3 58.26 80.19 -8.73 0.246 34017
 34019 3 58.81 80.27 -8.81 0.159 34018
 34020 3 58.93 80.31 -8.99 0.214 34019
 34021 3 59.04 80.28 -9.07 0.218 34020
 34022 3 59.19 80.25 -9.08 0.277 34021
 34023 3 59.31 80.17 -9.16 0.311 34022
 34024 3 59.4 80.13 -9.23 0.385 34023
 34025 3 59.49 80.03 -9.29 0.411 34024
 34026 3 59.58 79.95 -9.18 0.419 34025
 34027 3 59.71 80.07 -9.4 0.375 34026
 34028 3 59.89 80.04 -9.34 0.303 34027
 34029 3 60.15 79.98 -9.14 0.23 34028
 34030 3 60.32 79.93 -9.06 0.235 34029
 34031 3 60.47 79.9 -8.91 0.248 34030
 34032 3 60.42 79.98 -8.54 0.112 34031
 34033 3 60.46 79.98 -8.34 0.142 34032
 34034 3 60.54 79.87 -8.24 0.204 34033
 34035 3 60.67 79.79 -8.18 0.267 34034
 34036 3 60.71 79.73 -8.11 0.373 34035
 34037 3 60.82 79.64 -8.12 0.461 34036
 34038 3 60.93 79.68 -8.05 0.563 34037
 34039 3 60.94 79.53 -7.91 0.614 34038
 34040 3 61.14 79.54 -7.91 0.603 34039
 34041 3 61.11 79.42 -7.53 0.5 34040
 34042 3 60.68 79.11 -6.9 0.237 34041
 34043 3 60.61 79.14 -6.72 0.223 34042
 34044 3 60.63 79.09 -6.57 0.216 34043
 34045 3 60.69 79.02 -6.47 0.177 34044
 34046 3 60.82 78.86 -6.36 0.2 34045
 34047 3 60.79 78.72 -6.23 0.266 34046
 34048 3 60.76 78.56 -6.1 0.313 34047
 34049 3 60.82 78.5 -5.94 0.398 34048
 34050 3 60.85 78.45 -5.78 0.455 34049
 34051 3 60.83 78.39 -5.61 0.425 34050
 34052 3 60.75 78.33 -5.47 0.394 34051
 34053 3 60.76 78.09 -5.31 0.335 34052
 34054 3 60.67 78.19 -5.23 0.377 34053
 34055 3 60.63 78.25 -5.09 0.375 34054
 34056 3 60.74 78.23 -4.98 0.358 34055
 34057 3 61.16 77.7 -5.01 0.17 34056
 34058 3 61.27 77.63 -4.81 0.106 34057
 34059 3 61.41 77.5 -4.73 0.119 34058
 34060 3 61.57 77.39 -4.68 0.142 34059
 34061 3 61.65 77.23 -4.73 0.16 34060
 34062 3 61.76 77.08 -4.8 0.154 34061
 34063 3 61.77 76.89 -4.94 0.152 34062
 34064 3 61.83 76.76 -4.94 0.1 34063
 34065 3 61.97 76.62 -4.97 0.136 34064
 34066 3 62.02 76.57 -4.86 0.205 34065
 34067 3 62.15 76.43 -4.77 0.168 34066
 34068 3 62.25 76.28 -4.74 0.174 34067
 34069 3 62.26 76.15 -4.69 0.204 34068
 34070 3 62.39 76.06 -4.66 0.227 34069
 34071 3 62.55 75.96 -4.55 0.24 34070
 34072 3 62.64 75.89 -4.45 0.224 34071
 34073 3 62.75 75.7 -4.44 0.125 34072
 34074 3 62.62 75.73 -4.28 0.086 34073
 34075 3 62.62 75.7 -4.09 0.064 34074
 34076 3 62.58 75.7 -3.97 0.055 34075
 34077 3 62.55 75.54 -3.87 0.084 34076
 34078 3 62.8 75.56 -4.31 0.082 34073
 34079 3 62.9 75.37 -4.32 0.108 34078
 34080 3 62.89 75.26 -4.19 0.087 34079
 34081 3 62.9 75.18 -4.11 0.089 34080
 34082 3 62.94 75.12 -4.02 0.101 34081
 34083 3 62.97 75.01 -3.9 0.106 34082
 34084 3 63.04 74.93 -3.83 0.126 34083
 34085 3 63.26 74.89 -3.79 0.072 34084
 34086 3 63.26 74.76 -3.79 0.000125 34085
 34087 3 62.94 74.76 -3.69 0.1 34084
 34088 3 62.94 74.78 -3.52 0.064 34087
 34089 3 62.93 74.84 -3.39 0.068 34088
 34090 3 60.68 78.2 -4.84 0.277 34056
 34091 3 60.25 78.34 -4.65 0.099 34090
 34092 3 60.11 78.41 -4.73 0.046 34091
 34093 3 60.19 78.14 -5.27 0.042 34054
 34094 3 60.29 79.19 -6.4 0.093 34044
 34095 3 61.11 80.35 -8.28 0.096 34038
 34096 3 61.04 80.35 -8.38 0.032 34095
 34097 3 60.89 80.42 -8.39 0.085 34096
 34098 3 61.07 80.48 -8.29 0.092 34095
 34099 3 60.97 80.6 -8.3 0.115 34098
 34100 3 60.89 80.57 -8.06 0.073 34099
 34101 3 60.82 80.48 -7.96 0.103 34100
 34102 3 60.88 80.42 -7.89 0.097 34101
 34103 3 60.99 80.73 -8.26 0.071 34099
 34104 3 60.93 80.82 -8.18 0.106 34103
 34105 3 60.79 80.92 -8.22 0.146 34104
 34106 3 60.71 81.01 -8.2 0.104 34105
 34107 3 60.68 81.18 -8.2 0.112 34106
 34108 3 60.71 81.31 -8.23 0.000125 34107
 34109 3 60.6 79.71 -9.18 0.148 34031
 34110 3 60.61 79.51 -9.28 0.16 34109
 34111 3 60.61 79.43 -9.37 0.118 34110
 34112 3 59.28 79.55 -8.87 0.047 34026
 34113 3 59.4 79.55 -8.87 0.064 34112
 34114 3 59.39 80.5 -8.82 0.052 34022
 34115 3 58.13 80.08 -8.83 0.111 34018
 34116 3 58.13 80.06 -8.97 0.121 34115
 34117 3 58.06 79.98 -9.04 0.159 34116
 34118 3 58.01 79.83 -9.14 0.157 34117
 34119 3 57.96 79.72 -9.26 0.191 34118
 34120 3 58 79.72 -9.45 0.188 34119
 34121 3 57.96 79.72 -9.61 0.168 34120
 34122 3 57.9 79.61 -9.78 0.162 34121
 34123 3 57.89 79.53 -9.92 0.151 34122
 34124 3 57.97 79.5 -10.12 0.157 34123
 34125 3 57.93 79.55 -10.36 0.121 34124
 34126 3 57.9 79.63 -10.55 0.115 34125
 34127 3 57.96 79.67 -10.66 0.174 34126
 34128 3 58.03 79.72 -10.81 0.245 34127
 34129 3 58.08 79.78 -10.93 0.304 34128
 34130 3 58.11 79.88 -11.01 0.34 34129
 34131 3 58.04 80 -11.08 0.38 34130
 34132 3 57.82 79.97 -11.34 0.253 34131
 34133 3 57.71 80 -11.46 0.327 34132
 34134 3 57.75 80.06 -11.57 0.38 34133
 34135 3 57.68 80.03 -11.75 0.427 34134
 34136 3 57.64 80.08 -11.89 0.474 34135
 34137 3 57.6 80.09 -12.05 0.509 34136
 34138 3 57.89 79.92 -12.3 0.353 34137
 34139 3 57.96 79.67 -12.51 0.267 34138
 34140 3 57.9 79.55 -12.63 0.267 34139
 34141 3 57.81 79.2 -12.49 0.154 34140
 34142 3 58.17 79.12 -12.5 0.044 34141
 34143 3 58.22 79.23 -12.56 0.077 34142
 34144 3 57.4 79.27 -12.38 0.117 34141
 34145 3 57.36 79.23 -12.23 0.068 34144
 34146 3 56.99 80.22 -11.93 0.279 34137
 34147 3 57.11 80.33 -12.31 0.251 34146
 34148 3 57.07 80.36 -12.42 0.324 34147
 34149 3 57 80.42 -12.56 0.347 34148
 34150 3 56.71 80.73 -12.59 0.23 34149
 34151 3 56.56 80.88 -12.71 0.231 34150
 34152 3 56.46 80.98 -12.81 0.299 34151
 34153 3 56.36 81.09 -12.83 0.39 34152
 34154 3 56.26 81.22 -12.91 0.451 34153
 34155 3 56.18 81.34 -12.98 0.442 34154
 34156 3 56.01 81.44 -13.01 0.359 34155
 34157 3 55.92 81.45 -13.07 0.236 34156
 34158 3 55.68 81.55 -12.99 0.102 34157
 34159 3 55.63 81.64 -12.97 0.136 34158
 34160 3 55.57 81.78 -12.82 0.07 34159
 34161 3 55.46 81.83 -12.81 0.102 34160
 34162 3 55.29 81.77 -12.9 0.088 34161
 34163 3 57.32 80.17 -12.8 0.165 34149
 34164 3 57.57 80.17 -12.98 0.116 34163
 34165 3 57.69 80.14 -13.05 0.085 34164
 34166 3 56.82 80.08 -11.55 0.173 34146
 34167 3 56.85 79.97 -11.41 0.000125 34166
 34168 3 58.36 80.28 -10.78 0.166 34131
 34169 3 58.43 80.34 -10.73 0.13 34168
 34170 3 58.33 80.58 -10.63 0.091 34169
 34171 3 58.39 80.7 -10.56 0.046 34170
 34172 3 57.14 81.71 -4.48 0.523 33993
 34173 3 57.21 81.91 -4.73 0.361 34172
 34174 3 57.39 81.98 -4.57 0.338 34173
 34175 3 57.51 82.06 -4.65 0.201 34174
 34176 3 57.65 82.08 -4.61 0.111 34175
 34177 3 57.79 82.17 -4.66 0.099 34176
 34178 3 57.21 81.07 -4.35 0.135 34172
 34179 3 57.33 80.96 -4.31 0.177 34178
 34180 3 57.43 80.72 -4.35 0.2 34179
 34181 3 57.31 80.43 -4.41 0.062 34180
 34182 3 57.36 80.33 -4.45 0.14 34181
 34183 3 57.26 80.3 -4.4 0.031 34182
 34184 3 55.46 82.3 -4.43 0.154 33983
 34185 3 55.68 82.38 -4.35 0.000125 34184
 34186 3 48.26 80.31 -2.83 0.199 33764
 34187 3 48.26 80.39 -2.98 0.269 34186
 34188 3 48.39 80.53 -3.25 0.17 34187
 34189 3 48.6 80.6 -3.46 0.138 34188
 34190 3 48.68 80.62 -3.65 0.153 34189
 34191 3 48.82 80.68 -3.9 0.175 34190
 34192 3 48.9 80.73 -4.01 0.179 34191
 34193 3 48.99 80.73 -4.19 0.16 34192
 34194 3 49.1 80.81 -4.3 0.148 34193
 34195 3 49.14 80.9 -4.48 0.127 34194
 34196 3 49.07 81.03 -4.64 0.115 34195
 34197 3 49.04 81.18 -4.69 0.131 34196
 34198 3 48.94 81.29 -4.69 0.149 34197
 34199 3 48.83 81.4 -4.69 0.164 34198
 34200 3 48.71 81.54 -4.74 0.114 34199
 34201 3 48.61 81.65 -4.81 0.093 34200
 34202 3 48.51 81.73 -4.77 0.128 34201
 34203 3 48.4 81.76 -4.78 0.168 34202
 34204 3 48.32 81.86 -4.74 0.197 34203
 34205 3 48.25 82.03 -4.66 0.254 34204
 34206 3 48.04 82.03 -4.69 0.309 34205
 34207 3 47.99 82.17 -4.63 0.402 34206
 34208 3 47.75 82.19 -4.63 0.452 34207
 34209 3 47.68 82.33 -4.55 0.476 34208
 34210 3 47.5 82.39 -4.57 0.483 34209
 34211 3 47.43 82.49 -4.52 0.44 34210
 34212 3 47.29 82.58 -4.55 0.354 34211
 34213 3 47.11 82.6 -4.55 0.28 34212
 34214 3 46.96 82.61 -4.57 0.168 34213
 34215 3 46.86 82.67 -4.59 0.099 34214
 34216 3 46.81 82.78 -4.61 0.125 34215
 34217 3 46.77 82.89 -4.56 0.169 34216
 34218 3 46.66 82.94 -4.43 0.088 34217
 34219 3 46.59 83.1 -4.34 0.105 34218
 34220 3 46.5 83.14 -4.3 0.086 34219
 34221 3 46.35 83.19 -4.16 0.088 34220
 34222 3 46.24 83.24 -4.06 0.139 34221
 34223 3 46.16 83.31 -4.06 0.098 34222
 34224 3 46.09 83.47 -4.01 0.000125 34223
 34225 3 47.15 77.55 -2.02 0.118 33747
 34226 3 47.08 77.66 -2.17 0.133 34225
 34227 3 46.94 77.67 -2.29 0.147 34226
 34228 3 46.76 77.67 -2.35 0.151 34227
 34229 3 46.59 77.72 -2.37 0.136 34228
 34230 3 46.51 77.8 -2.44 0.105 34229
 34231 3 46.33 77.97 -2.46 0.139 34230
 34232 3 46.16 78.08 -2.48 0.189 34231
 34233 3 46 78.17 -2.52 0.192 34232
 34234 3 45.71 78.28 -2.46 0.112 34233
 34235 3 45.57 78.33 -2.48 0.111 34234
 34236 3 45.47 78.39 -2.52 0.111 34235
 34237 3 45.36 78.44 -2.56 0.146 34236
 34238 3 45.21 78.49 -2.5 0.149 34237
 34239 3 45.21 78.17 -2.31 0.119 34238
 34240 3 45.22 78.11 -2.19 0.03 34239
 34241 3 44.93 78.74 -2.62 0.138 34238
 34242 3 44.86 78.89 -2.67 0.149 34241
 34243 3 44.83 79.03 -2.85 0.134 34242
 34244 3 44.63 79.08 -3 0.119 34243
 34245 3 44.46 79.14 -3.08 0.147 34244
 34246 3 44.26 79.22 -3.14 0.19 34245
 34247 3 44.15 79.27 -3.23 0.254 34246
 34248 3 44.11 79.43 -3.31 0.467 34247
 34249 3 44.11 79.52 -3.4 0.535 34248
 34250 3 44.1 79.61 -3.58 0.59 34249
 34251 3 43.89 79.65 -3.67 0.606 34250
 34252 3 43.75 79.74 -3.67 0.627 34251
 34253 3 43.64 79.77 -3.79 0.672 34252
 34254 3 43.5 79.8 -3.9 0.648 34253
 34255 3 42.85 79.66 -3.35 0.368 34254
 34256 3 42.67 79.65 -3.23 0.361 34255
 34257 3 42.47 79.66 -3.12 0.294 34256
 34258 3 42.38 79.68 -3.06 0.245 34257
 34259 3 42.07 79.88 -3.02 0.2 34258
 34260 3 41.93 79.73 -2.77 0.08 34259
 34261 3 42.01 79.68 -2.69 0.037 34260
 34262 3 41.79 79.93 -2.96 0.079 34259
 34263 3 41.64 79.96 -2.89 0.085 34262
 34264 3 41.42 79.94 -2.85 0.068 34263
 34265 3 41.29 79.96 -2.79 0.102 34264
 34266 3 41.14 79.93 -2.77 0.105 34265
 34267 3 40.96 79.88 -2.73 0.045 34266
 34268 3 43.78 80.03 -4.24 0.369 34254
 34269 3 43.83 80 -4.65 0.181 34268
 34270 3 43.86 80 -4.78 0.000125 34269
 34271 3 43.68 80.34 -4.03 0.108 34268
 34272 3 44.78 79.86 -3.65 0.107 34250
 34273 3 44.89 79.89 -3.65 0.16 34272
 34274 3 45.03 79.92 -3.65 0.135 34273
 34275 3 45.18 80 -3.73 0.101 34274
 34276 3 45.36 80.03 -3.85 0.142 34275
 34277 3 45.46 79.99 -3.93 0.133 34276
 34278 3 38.72 64.48 2.05 0.369 30610
 34279 3 38.54 64.53 1.96 0.341 34278
 34280 3 38.4 64.64 1.84 0.349 34279
 34281 3 38.3 64.68 1.67 0.368 34280
 34282 3 38.25 64.76 1.53 0.404 34281
 34283 3 38.26 64.76 1.39 0.423 34282
 34284 3 38.04 64.9 1.41 0.421 34283
 34285 3 37.78 64.97 1.35 0.353 34284
 34286 3 37.68 64.89 1.2 0.362 34285
 34287 3 37.61 64.86 1.01 0.364 34286
 34288 3 37.54 64.86 0.87 0.345 34287
 34289 3 37.48 64.73 0.71 0.374 34288
 34290 3 37.4 64.62 0.53 0.387 34289
 34291 3 37.35 64.62 0.35 0.382 34290
 34292 3 37.33 64.62 0.22 0.358 34291
 34293 3 37.15 64.58 0.12 0.296 34292
 34294 3 37.14 64.53 -0.03 0.296 34293
 34295 3 37 64.51 -0.15 0.278 34294
 34296 3 36.86 64.61 -0.26 0.29 34295
 34297 3 36.73 64.7 -0.38 0.264 34296
 34298 3 36.62 64.76 -0.52 0.281 34297
 34299 3 36.47 64.78 -0.64 0.346 34298
 34300 3 36.33 64.78 -0.72 0.37 34299
 34301 3 36.18 64.82 -0.76 0.377 34300
 34302 3 36.04 64.83 -0.9 0.362 34301
 34303 3 35.86 64.85 -1.02 0.389 34302
 34304 3 35.72 64.83 -1.09 0.412 34303
 34305 3 35.6 64.94 -1.22 0.476 34304
 34306 3 35.08 64.63 -0.81 0.157 34305
 34307 3 34.98 64.69 -0.71 0.142 34306
 34308 3 34.83 64.66 -0.58 0.12 34307
 34309 3 34.72 64.69 -0.46 0.147 34308
 34310 3 34.73 64.67 -0.27 0.124 34309
 34311 3 34.75 64.61 -0.06 0.131 34310
 34312 3 34.79 64.64 0.03 0.107 34311
 34313 3 34.89 64.64 0.13 0.098 34312
 34314 3 34.9 64.58 0.28 0.128 34313
 34315 3 34.86 64.49 0.43 0.153 34314
 34316 3 34.78 64.46 0.59 0.153 34315
 34317 3 34.73 64.41 0.74 0.148 34316
 34318 3 34.71 64.38 0.96 0.234 34317
 34319 3 34.71 64.35 1.06 0.307 34318
 34320 3 34.61 64.36 1.17 0.405 34319
 34321 3 34.57 64.41 1.33 0.435 34320
 34322 3 34.68 64.42 1.5 0.457 34321
 34323 3 34.71 64.47 1.65 0.426 34322
 34324 3 34.61 64.66 1.72 0.404 34323
 34325 3 35.04 64.49 1.91 0.177 34324
 34326 3 35.12 64.52 2.07 0.197 34325
 34327 3 35.21 64.58 2.19 0.234 34326
 34328 3 35.33 64.64 2.34 0.241 34327
 34329 3 35.36 64.6 2.46 0.288 34328
 34330 3 35.18 64.27 2.59 0.102 34329
 34331 3 35.24 64.13 2.69 0.058 34330
 34332 3 35.62 65.05 2.5 0.159 34329
 34333 3 35.67 65.21 2.55 0.119 34332
 34334 3 35.6 65.3 2.61 0.118 34333
 34335 3 34.18 65.14 1.75 0.128 34324
 34336 3 34.12 65.21 1.88 0.068 34335
 34337 3 35.64 65.05 -1.4 0.51 34305
 34338 3 35.54 65.13 -1.54 0.543 34337
 34339 3 35.47 65.24 -1.67 0.585 34338
 34340 3 35.28 65.25 -1.77 0.572 34339
 34341 3 35.08 65.28 -1.83 0.542 34340
 34342 3 35.01 65.46 -2 0.527 34341
 34343 3 34.89 65.49 -2.09 0.534 34342
 34344 3 34.72 65.58 -2.16 0.523 34343
 34345 3 34.6 65.66 -2.24 0.54 34344
 34346 3 34.62 65.77 -2.34 0.522 34345
 34347 3 34.08 65.58 -2.38 0.365 34346
 34348 3 33.76 65.69 -2.41 0.34 34347
 34349 3 33.57 65.8 -2.47 0.34 34348
 34350 3 33.35 65.92 -2.43 0.31 34349
 34351 3 33.15 66.11 -2.47 0.279 34350
 34352 3 33.03 66.14 -2.49 0.293 34351
 34353 3 32.82 66.36 -2.57 0.263 34352
 34354 3 32.61 66.44 -2.66 0.281 34353
 34355 3 32.36 66.49 -2.74 0.292 34354
 34356 3 32.15 66.6 -2.78 0.29 34355
 34357 3 32 66.58 -2.84 0.31 34356
 34358 3 31.81 66.61 -2.93 0.361 34357
 34359 3 31.68 66.58 -3.01 0.436 34358
 34360 3 31.66 66.32 -3.47 0.22 34359
 34361 3 31.59 66.36 -3.63 0.217 34360
 34362 3 31.45 66.33 -3.78 0.234 34361
 34363 3 31.33 66.38 -3.92 0.233 34362
 34364 3 31.27 66.3 -4.04 0.251 34363
 34365 3 31.22 66.22 -4.14 0.27 34364
 34366 3 31.06 66.41 -4.36 0.153 34365
 34367 3 31.06 66.44 -4.58 0.196 34366
 34368 3 31.02 66.49 -4.7 0.22 34367
 34369 3 31.02 66.55 -4.85 0.193 34368
 34370 3 30.91 66.63 -4.95 0.18 34369
 34371 3 30.84 66.74 -5.12 0.181 34370
 34372 3 30.75 66.77 -5.31 0.164 34371
 34373 3 30.61 66.77 -5.41 0.149 34372
 34374 3 30.52 66.77 -5.53 0.149 34373
 34375 3 30.41 66.74 -5.66 0.164 34374
 34376 3 30.25 66.71 -5.82 0.229 34375
 34377 3 30.15 66.66 -5.98 0.249 34376
 34378 3 29.93 66.61 -5.62 0.104 34377
 34379 3 29.86 66.55 -5.53 0.073 34378
 34380 3 30.13 66.58 -6.12 0.253 34377
 34381 3 30.09 66.55 -6.31 0.23 34380
 34382 3 30.11 66.44 -6.57 0.166 34381
 34383 3 30.02 66.36 -6.66 0.134 34382
 34384 3 30 66.41 -6.79 0.119 34383
 34385 3 29.99 66.27 -6.99 0.111 34384
 34386 3 29.93 66.16 -7.07 0.147 34385
 34387 3 29.88 66.08 -7.21 0.144 34386
 34388 3 29.84 65.97 -7.29 0.17 34387
 34389 3 29.72 65.86 -7.48 0.218 34388
 34390 3 29.68 65.75 -7.6 0.217 34389
 34391 3 29.61 65.67 -7.75 0.194 34390
 34392 3 29.47 65.53 -7.83 0.227 34391
 34393 3 29.34 65.25 -7.93 0.208 34392
 34394 3 29.2 65.17 -7.98 0.274 34393
 34395 3 29.13 65.11 -8.03 0.363 34394
 34396 3 29.04 65.02 -8.02 0.402 34395
 34397 3 29.02 64.8 -7.83 0.373 34396
 34398 3 28.99 64.64 -7.78 0.419 34397
 34399 3 29.06 64.47 -7.75 0.466 34398
 34400 3 29.16 64.36 -7.75 0.526 34399
 34401 3 29.66 64.19 -7.57 0.446 34400
 34402 3 29.78 64.11 -7.41 0.435 34401
 34403 3 29.82 63.97 -7.26 0.397 34402
 34404 3 29.91 63.92 -7.11 0.381 34403
 34405 3 30.1 63.88 -6.96 0.32 34404
 34406 3 30 63.64 -6.95 0.257 34405
 34407 3 29.91 63.32 -6.86 0.144 34406
 34408 3 29.98 63.27 -6.75 0.157 34407
 34409 3 30.07 63.16 -6.68 0.209 34408
 34410 3 30.14 62.99 -6.61 0.227 34409
 34411 3 30.16 62.89 -6.51 0.285 34410
 34412 3 30.17 62.84 -6.42 0.34 34411
 34413 3 30.21 62.71 -6.34 0.387 34412
 34414 3 30.16 62.5 -6.25 0.482 34413
 34415 3 30.14 62.42 -6.12 0.548 34414
 34416 3 29.41 61.89 -6.5 0.158 34415
 34417 3 29.28 61.74 -6.67 0.127 34416
 34418 3 29.19 61.59 -6.76 0.108 34417
 34419 3 29.1 61.46 -6.83 0.126 34418
 34420 3 29.03 61.35 -6.91 0.174 34419
 34421 3 29.01 61.28 -7.04 0.151 34420
 34422 3 28.94 61.13 -7.11 0.146 34421
 34423 3 28.84 60.96 -7.25 0.103 34422
 34424 3 28.75 60.92 -7.41 0.107 34423
 34425 3 28.71 60.79 -7.5 0.195 34424
 34426 3 28.51 60.57 -7.61 0.204 34425
 34427 3 28.42 60.46 -7.79 0.175 34426
 34428 3 28.39 60.38 -7.91 0.181 34427
 34429 3 28.42 60.32 -8.1 0.129 34428
 34430 3 28.51 60.21 -8.25 0.155 34429
 34431 3 28.62 60.07 -8.44 0.117 34430
 34432 3 28.64 59.99 -8.55 0.132 34431
 34433 3 28.66 59.92 -8.67 0.144 34432
 34434 3 28.73 59.85 -8.78 0.194 34433
 34435 3 28.85 59.72 -8.82 0.278 34434
 34436 3 29.04 59.67 -9.01 0.402 34435
 34437 3 29.15 59.74 -9.11 0.473 34436
 34438 3 29.2 59.77 -9.25 0.528 34437
 34439 3 28.85 60.39 -9.51 0.112 34438
 34440 3 28.8 60.52 -9.53 0.069 34439
 34441 3 29.36 59.57 -9.32 0.526 34438
 34442 3 29.36 59.54 -9.49 0.493 34441
 34443 3 29.35 59.89 -9.8 0.274 34442
 34444 3 29.21 60.1 -10.08 0.117 34443
 34445 3 29.33 59.07 -9.41 0.342 34442
 34446 3 28.67 58.96 -9.53 0.125 34445
 34447 3 28.42 58.99 -9.58 0.094 34446
 34448 3 28.29 58.99 -9.64 0.09 34447
 34449 3 28.17 59.1 -9.65 0.122 34448
 34450 3 28.08 59.27 -9.67 0.142 34449
 34451 3 27.95 59.35 -9.7 0.177 34450
 34452 3 27.79 59.42 -9.75 0.145 34451
 34453 3 27.67 59.47 -9.84 0.103 34452
 34454 3 29.51 58.95 -9.47 0.194 34445
 34455 3 29.56 58.86 -9.55 0.155 34454
 34456 3 29.63 58.77 -9.66 0.149 34455
 34457 3 29.77 58.78 -9.75 0.121 34456
 34458 3 29.83 58.74 -9.84 0.081 34457
 34459 3 29.95 58.75 -9.86 0.09 34458
 34460 3 30.17 58.72 -10.03 0.11 34459
 34461 3 30.27 58.7 -10.17 0.124 34460
 34462 3 30.47 58.63 -10.2 0.121 34461
 34463 3 30.61 58.49 -10.22 0.157 34462
 34464 3 30.65 58.42 -10.3 0.254 34463
 34465 3 30.77 58.38 -10.3 0.357 34464
 34466 3 30.88 58.36 -10.49 0.512 34465
 34467 3 31.13 58.54 -10.49 0.483 34466
 34468 3 31.27 58.54 -10.5 0.518 34467
 34469 3 31.47 58.43 -10.43 0.513 34468
 34470 3 31.56 58.41 -10.33 0.421 34469
 34471 3 31.6 58.5 -10.5 0.411 34470
 34472 3 31.63 58.47 -10.66 0.39 34471
 34473 3 31.74 58.51 -10.66 0.198 34472
 34474 3 32 58.29 -10.76 0.11 34473
 34475 3 31.24 58.26 -11.5 0.103 34472
 34476 3 31.27 58.18 -11.57 0.000125 34475
 34477 3 30.65 57.81 -10.61 0.193 34466
 34478 3 30.49 57.64 -10.75 0.121 34477
 34479 3 30.52 57.6 -10.86 0.118 34478
 34480 3 30.52 57.49 -11.01 0.107 34479
 34481 3 30.45 57.43 -11.15 0.119 34480
 34482 3 30.4 57.39 -11.25 0.1 34481
 34483 3 30.33 57.41 -11.4 0.116 34482
 34484 3 30.26 57.39 -11.49 0.162 34483
 34485 3 30.2 57.32 -11.6 0.152 34484
 34486 3 30.22 57.18 -11.78 0.137 34485
 34487 3 30.17 57.1 -11.98 0.126 34486
 34488 3 30.13 56.99 -12.08 0.172 34487
 34489 3 30.17 56.95 -12.19 0.233 34488
 34490 3 30.02 56.95 -12.26 0.236 34489
 34491 3 29.79 56.96 -12.25 0.178 34490
 34492 3 29.7 56.85 -12.43 0.128 34491
 34493 3 29.68 56.78 -12.53 0.137 34492
 34494 3 29.54 56.72 -12.68 0.117 34493
 34495 3 29.45 56.68 -12.86 0.123 34494
 34496 3 29.4 56.66 -13.01 0.154 34495
 34497 3 29.4 56.61 -13.18 0.196 34496
 34498 3 29.49 56.54 -13.4 0.236 34497
 34499 3 29.54 56.53 -13.52 0.315 34498
 34500 3 29.61 56.56 -13.6 0.39 34499
 34501 3 29.76 56.46 -13.69 0.478 34500
 34502 3 29.79 56.36 -13.77 0.515 34501
 34503 3 29.95 56.32 -13.86 0.545 34502
 34504 3 30.04 56.28 -13.91 0.542 34503
 34505 3 30.24 56.39 -14 0.542 34504
 34506 3 30.31 56.32 -14.1 0.497 34505
 34507 3 30.7 56.98 -14 0.135 34506
 34508 3 30.58 57.15 -14.03 0.074 34507
 34509 3 30.45 57.18 -14.13 0.123 34508
 34510 3 30.38 57.26 -14.2 0.102 34509
 34511 3 30.35 57.39 -14.28 0.091 34510
 34512 3 30.45 56.21 -14.15 0.434 34506
 34513 3 30.36 56.39 -14.31 0.092 34512
 34514 3 30.92 55.53 -13.84 0.084 34512
 34515 3 31.02 55.47 -13.78 0.085 34514
 34516 3 31.11 55.36 -13.78 0.104 34515
 34517 3 31.27 55.3 -13.85 0.117 34516
 34518 3 29.58 57.06 -12.05 0.092 34491
 34519 3 29.49 57.06 -11.95 0.09 34518
 34520 3 29.36 57.03 -11.92 0.071 34519
 34521 3 29.27 57.02 -11.98 0.061 34520
 34522 3 30.26 62.39 -6.12 0.476 34415
 34523 3 29.91 61.86 -6.09 0.099 34522
 34524 3 30 61.78 -6.12 0.136 34523
 34525 3 30.05 61.6 -6.01 0.15 34524
 34526 3 30.1 61.42 -5.92 0.162 34525
 34527 3 30.16 61.24 -5.87 0.152 34526
 34528 3 30.21 61.06 -5.83 0.148 34527
 34529 3 30.21 60.85 -5.7 0.118 34528
 34530 3 30.19 60.64 -5.66 0.116 34529
 34531 3 30.16 60.49 -5.57 0.085 34530
 34532 3 30.01 60.35 -5.55 0.095 34531
 34533 3 29.82 60.22 -5.54 0.095 34532
 34534 3 29.64 60.21 -5.54 0.128 34533
 34535 3 29.48 60.2 -5.51 0.126 34534
 34536 3 30.35 62.34 -6.04 0.479 34522
 34537 3 29.84 62.21 -5.34 0.07 34536
 34538 3 29.76 62.21 -5.26 0.101 34537
 34539 3 29.69 62.1 -5.2 0.083 34538
 34540 3 29.62 61.97 -5.07 0.101 34539
 34541 3 29.57 61.92 -4.87 0.081 34540
 34542 3 29.5 61.77 -4.71 0.111 34541
 34543 3 29.44 61.71 -4.58 0.102 34542
 34544 3 29.26 61.63 -4.66 0.123 34543
 34545 3 29.21 61.52 -4.58 0.144 34544
 34546 3 29.21 61.34 -4.5 0.13 34545
 34547 3 29.12 61.17 -4.43 0.071 34546
 34548 3 30.39 62.22 -6 0.326 34536
 34549 3 31.03 62.47 -6.54 0.093 34548
 34550 3 31.09 62.5 -6.62 0.056 34549
 34551 3 30.44 62.13 -5.96 0.326 34548
 34552 3 30.41 62.17 -5.75 0.227 34551
 34553 3 28.9 65.35 -8.63 0.119 34396
 34554 3 28.86 65.3 -8.78 0.142 34553
 34555 3 28.84 65.24 -8.99 0.122 34554
 34556 3 28.72 65.13 -9.1 0.136 34555
 34557 3 28.59 65.07 -9.2 0.132 34556
 34558 3 28.41 65 -9.28 0.144 34557
 34559 3 28.2 64.91 -9.4 0.188 34558
 34560 3 28 64.86 -9.49 0.146 34559
 34561 3 27.88 64.77 -9.59 0.119 34560
 34562 3 27.79 64.75 -9.76 0.119 34561
 34563 3 27.68 64.61 -9.92 0.128 34562
 34564 3 27.76 64.44 -10.01 0.099 34563
 34565 3 27.78 64.3 -10.02 0.144 34564
 34566 3 27.73 64.14 -10.07 0.141 34565
 34567 3 27.85 64.08 -10.06 0.193 34566
 34568 3 27.71 63.96 -10.17 0.207 34567
 34569 3 27.64 63.91 -10.39 0.269 34568
 34570 3 27.57 63.85 -10.5 0.302 34569
 34571 3 27.62 63.82 -10.6 0.321 34570
 34572 3 27.48 63.82 -10.76 0.321 34571
 34573 3 26.92 63.85 -10.85 0.137 34572
 34574 3 26.8 63.79 -10.91 0.17 34573
 34575 3 26.69 63.73 -10.97 0.25 34574
 34576 3 26.57 63.73 -10.95 0.363 34575
 34577 3 26.46 63.66 -11 0.445 34576
 34578 3 26.32 63.66 -11.01 0.511 34577
 34579 3 26.17 63.56 -11 0.508 34578
 34580 3 26.03 63.41 -11.02 0.495 34579
 34581 3 25.91 63.28 -11.03 0.45 34580
 34582 3 25.73 63.1 -10.92 0.329 34581
 34583 3 25.76 62.87 -10.63 0.225 34582
 34584 3 25.69 62.78 -10.57 0.192 34583
 34585 3 25.62 62.77 -10.34 0.191 34584
 34586 3 25.53 62.7 -10.22 0.139 34585
 34587 3 27.67 63.67 -10.78 0.139 34572
 34588 3 27.78 63.85 -10.92 0.128 34587
 34589 3 27.76 63.7 -10.99 0.000125 34588
 34590 3 27.8 63.54 -10.84 0.141 34587
 34591 3 27.92 63.47 -10.91 0.198 34590
 34592 3 27.92 63.25 -11.24 0.147 34591
 34593 3 28.03 63.2 -11.33 0.184 34592
 34594 3 28.05 63.1 -11.45 0.16 34593
 34595 3 27.98 62.97 -11.58 0.162 34594
 34596 3 27.94 62.91 -11.75 0.254 34595
 34597 3 27.94 62.86 -11.84 0.317 34596
 34598 3 27.96 62.93 -11.98 0.417 34597
 34599 3 27.91 62.85 -12.08 0.458 34598
 34600 3 27.8 62.75 -12.19 0.512 34599
 34601 3 27.91 62.64 -12.28 0.542 34600
 34602 3 28.69 62.5 -12.11 0.118 34601
 34603 3 28.8 62.42 -12.19 0.16 34602
 34604 3 29 62.31 -12.18 0.165 34603
 34605 3 29.12 62.24 -12.17 0.184 34604
 34606 3 29.21 62.17 -12.16 0.136 34605
 34607 3 29.34 62.09 -12.13 0.115 34606
 34608 3 29.51 62 -12.06 0.143 34607
 34609 3 29.73 61.99 -11.97 0.155 34608
 34610 3 29.89 61.97 -11.89 0.133 34609
 34611 3 30.14 61.96 -11.86 0.076 34610
 34612 3 30.3 61.92 -11.91 0.099 34611
 34613 3 30.39 61.92 -11.83 0.077 34612
 34614 3 30.53 61.91 -11.75 0.095 34613
 34615 3 30.69 61.86 -11.67 0.15 34614
 34616 3 30.85 61.91 -11.58 0.16 34615
 34617 3 31.03 61.82 -11.5 0.088 34616
 34618 3 31.12 61.69 -11.38 0.098 34617
 34619 3 31.23 61.61 -11.27 0.165 34618
 34620 3 31.26 61.58 -11.09 0.087 34619
 34621 3 31.39 61.58 -11.03 0.068 34620
 34622 3 31.46 61.47 -11 0.08 34621
 34623 3 31.66 61.4 -10.98 0.119 34622
 34624 3 31.84 61.36 -10.91 0.112 34623
 34625 3 31.93 61.25 -10.88 0.102 34624
 34626 3 31.99 61.17 -10.93 0.000125 34625
 34627 3 27.66 62.64 -12.45 0.502 34601
 34628 3 27.6 62.7 -12.66 0.394 34627
 34629 3 27.23 62.35 -12.59 0.132 34628
 34630 3 27.03 62.28 -12.67 0.077 34629
 34631 3 26.94 62.27 -12.73 0.087 34630
 34632 3 26.85 62.17 -12.85 0.09 34631
 34633 3 26.73 62.14 -12.98 0.119 34632
 34634 3 26.57 62.16 -13.05 0.182 34633
 34635 3 26.44 62.14 -13.08 0.191 34634
 34636 3 26.3 61.89 -13.31 0.085 34635
 34637 3 26.19 61.89 -13.38 0.065 34636
 34638 3 26.07 61.92 -13.52 0.067 34637
 34639 3 25.98 61.96 -13.5 0.099 34638
 34640 3 25.89 62.04 -13.53 0.089 34639
 34641 3 27.5 62.75 -12.82 0.253 34628
 34642 3 27.46 62.7 -12.91 0.16 34641
 34643 3 27.23 62.06 -11.88 0.115 34627
 34644 3 27.28 62 -11.7 0.115 34643
 34645 3 27.26 62.03 -11.57 0.177 34644
 34646 3 27.26 62.02 -11.44 0.232 34645
 34647 3 26.89 62.14 -11.56 0.067 34646
 34648 3 26.78 62.14 -11.58 0.086 34647
 34649 3 26.62 62.2 -11.63 0.099 34648
 34650 3 26.42 62.27 -11.67 0.106 34649
 34651 3 26.23 62.27 -11.67 0.114 34650
 34652 3 26.09 62.3 -11.73 0.143 34651
 34653 3 25.82 62.31 -11.64 0.084 34652
 34654 3 25.64 62.3 -11.57 0.069 34653
 34655 3 25.55 62.3 -11.5 0.081 34654
 34656 3 25.35 62.33 -11.48 0.062 34655
 34657 3 25.21 62.31 -11.36 0.083 34656
 34658 3 25.07 62.31 -11.35 0.075 34657
 34659 3 24.89 62.38 -11.28 0.079 34658
 34660 3 24.75 62.42 -11.25 0.105 34659
 34661 3 24.57 62.42 -11.24 0.098 34660
 34662 3 31.5 66.66 -2.76 0.516 34359
 34663 3 31.38 66.63 -2.74 0.535 34662
 34664 3 31.22 66.63 -2.68 0.512 34663
 34665 3 31.06 66.6 -2.7 0.475 34664
 34666 3 30.86 66.52 -2.59 0.366 34665
 34667 3 30.65 66.46 -2.59 0.302 34666
 34668 3 30.47 66.41 -2.45 0.248 34667
 34669 3 30.25 66.51 -2.36 0.212 34668
 34670 3 30.16 66.57 -2.34 0.215 34669
 34671 3 30.04 66.54 -2.36 0.263 34670
 34672 3 29.99 66.51 -2.22 0.315 34671
 34673 3 29.79 66.52 -2.32 0.355 34672
 34674 3 29.63 66.46 -2.22 0.388 34673
 34675 3 29.4 66.37 -2.24 0.386 34674
 34676 3 29.25 66.43 -2.3 0.304 34675
 34677 3 29.13 66.43 -2.22 0.304 34676
 34678 3 28.88 66.4 -2.22 0.289 34677
 34679 3 28.56 66.24 -2.2 0.225 34678
 34680 3 28.38 66.2 -2.18 0.228 34679
 34681 3 28.18 66.13 -2.13 0.182 34680
 34682 3 28.02 66.1 -2.07 0.184 34681
 34683 3 27.91 66.07 -2.03 0.177 34682
 34684 3 27.81 65.98 -1.91 0.173 34683
 34685 3 27.65 65.9 -1.83 0.188 34684
 34686 3 27.54 65.82 -1.77 0.224 34685
 34687 3 27.38 65.73 -1.72 0.255 34686
 34688 3 27.25 65.63 -1.67 0.276 34687
 34689 3 27.16 65.52 -1.61 0.346 34688
 34690 3 27.15 65.37 -1.56 0.385 34689
 34691 3 26.95 65.4 -1.46 0.332 34690
 34692 3 26.72 65.36 -1.45 0.346 34691
 34693 3 26.56 65.26 -1.42 0.336 34692
 34694 3 26.41 65.2 -1.48 0.379 34693
 34695 3 26.22 65.17 -1.54 0.385 34694
 34696 3 26.16 65.08 -1.6 0.464 34695
 34697 3 26.41 64.51 -1.34 0.324 34696
 34698 3 26.25 64.44 -1.28 0.402 34697
 34699 3 26.08 64.45 -1.13 0.433 34698
 34700 3 25.9 64.37 -1.15 0.481 34699
 34701 3 25.65 64.51 -1.09 0.431 34700
 34702 3 25.47 64.58 -0.99 0.376 34701
 34703 3 25.22 64.72 -0.86 0.225 34702
 34704 3 25.06 64.8 -0.83 0.194 34703
 34705 3 24.93 64.84 -0.76 0.195 34704
 34706 3 24.79 65.05 -0.69 0.228 34705
 34707 3 24.61 65.2 -0.67 0.247 34706
 34708 3 24.5 65.26 -0.71 0.292 34707
 34709 3 24.34 65.34 -0.77 0.271 34708
 34710 3 24.2 65.58 -0.85 0.29 34709
 34711 3 24.06 65.67 -0.89 0.283 34710
 34712 3 23.95 66 -0.81 0.148 34711
 34713 3 23.84 66.14 -0.7 0.147 34712
 34714 3 23.63 66.3 -0.62 0.151 34713
 34715 3 23.52 66.31 -0.41 0.139 34714
 34716 3 23.33 66.37 -0.33 0.101 34715
 34717 3 23.43 66.53 -0.71 0.105 34714
 34718 3 23.34 66.64 -0.71 0.138 34717
 34719 3 23.22 66.73 -0.73 0.156 34718
 34720 3 23.09 66.81 -0.72 0.237 34719
 34721 3 22.95 66.95 -0.72 0.298 34720
 34722 3 22.86 67.12 -0.72 0.362 34721
 34723 3 22.72 67.23 -0.69 0.417 34722
 34724 3 22.61 67.3 -0.69 0.461 34723
 34725 3 22.43 67.41 -0.54 0.388 34724
 34726 3 22.36 67.49 -0.45 0.379 34725
 34727 3 22.18 67.6 -0.39 0.289 34726
 34728 3 22.02 67.68 -0.3 0.236 34727
 34729 3 21.79 67.74 -0.11 0.207 34728
 34730 3 21.74 67.83 0.02 0.191 34729
 34731 3 21.68 67.88 0.11 0.177 34730
 34732 3 21.56 67.88 0.23 0.161 34731
 34733 3 21.5 67.97 0.32 0.15 34732
 34734 3 21.41 68.05 0.44 0.168 34733
 34735 3 21.27 68.24 0.59 0.176 34734
 34736 3 21.2 68.44 0.71 0.172 34735
 34737 3 21.2 68.72 0.85 0.205 34736
 34738 3 21.18 68.82 0.92 0.273 34737
 34739 3 20.99 68.91 0.99 0.354 34738
 34740 3 20.82 68.91 1.07 0.416 34739
 34741 3 20.69 68.91 1.17 0.472 34740
 34742 3 20.6 68.94 1.24 0.525 34741
 34743 3 20.49 68.94 1.33 0.564 34742
 34744 3 20.59 68.85 1.58 0.508 34743
 34745 3 20.49 69.05 1.59 0.375 34744
 34746 3 20.46 69.24 1.69 0.3 34745
 34747 3 20.48 69.72 1.69 0.251 34746
 34748 3 20.42 69.83 1.77 0.312 34747
 34749 3 20.28 69.99 1.72 0.359 34748
 34750 3 20.21 70.1 1.88 0.362 34749
 34751 3 20.12 70.22 1.94 0.346 34750
 34752 3 20.05 70.27 2.06 0.313 34751
 34753 3 19.8 70.29 2.16 0.297 34752
 34754 3 19.62 70.38 2.24 0.289 34753
 34755 3 19.44 70.52 2.26 0.265 34754
 34756 3 19.37 70.64 2.26 0.267 34755
 34757 3 19.1 70.76 2.18 0.166 34756
 34758 3 18.94 70.87 2.22 0.147 34757
 34759 3 18.78 71.01 2.26 0.202 34758
 34760 3 18.64 71.1 2.31 0.226 34759
 34761 3 18.53 71.21 2.31 0.241 34760
 34762 3 18.74 71.43 2.03 0.148 34761
 34763 3 18.73 71.54 1.93 0.145 34762
 34764 3 18.71 71.7 1.85 0.125 34763
 34765 3 18.55 71.76 1.79 0.125 34764
 34766 3 18.49 71.85 1.68 0.108 34765
 34767 3 18.44 71.93 1.58 0.137 34766
 34768 3 18.33 71.99 1.52 0.174 34767
 34769 3 18.42 72.07 1.17 0.12 34768
 34770 3 18.37 72.1 1.01 0.143 34769
 34771 3 18.26 72.09 0.86 0.291 34770
 34772 3 18.17 71.95 0.71 0.508 34771
 34773 3 18.05 71.98 0.6 0.538 34772
 34774 3 18.74 71.83 0.48 0.059 34773
 34775 3 17.89 71.88 0.52 0.534 34773
 34776 3 17.83 71.88 0.38 0.503 34775
 34777 3 17.69 71.82 0.26 0.479 34776
 34778 3 17.74 71.73 0.08 0.463 34777
 34779 3 17.69 71.65 0.04 0.406 34778
 34780 3 17.83 71.68 -0.16 0.289 34779
 34781 3 17.96 71.73 -0.39 0.181 34780
 34782 3 17.92 71.73 -0.57 0.188 34781
 34783 3 17.92 71.79 -0.73 0.213 34782
 34784 3 18.1 71.91 -0.84 0.194 34783
 34785 3 18.12 72.05 -0.87 0.169 34784
 34786 3 18.14 72.21 -0.88 0.163 34785
 34787 3 18.1 72.3 -1 0.191 34786
 34788 3 17.67 71.57 -0.72 0.13 34783
 34789 3 17.53 71.45 -0.79 0.106 34788
 34790 3 17.6 71.26 -0.87 0.058 34789
 34791 3 18.26 71.21 2.58 0.131 34761
 34792 3 18.15 71.26 2.72 0.161 34791
 34793 3 18.05 71.29 2.81 0.231 34792
 34794 3 17.94 71.28 2.85 0.282 34793
 34795 3 17.8 71.31 2.83 0.33 34794
 34796 3 17.6 71.43 2.31 0.149 34795
 34797 3 17.46 71.43 2.28 0.141 34796
 34798 3 17.46 71.49 2.08 0.102 34797
 34799 3 17.42 71.42 1.96 0.063 34798
 34800 3 17.39 71.4 1.86 0.128 34799
 34801 3 17.33 71.4 1.74 0.144 34800
 34802 3 17.3 71.23 1.65 0.102 34801
 34803 3 17.24 71.17 1.56 0.088 34802
 34804 3 17.74 71.26 3.12 0.287 34795
 34805 3 17.69 71.15 3.28 0.317 34804
 34806 3 17.51 71.17 3.41 0.408 34805
 34807 3 17.32 71.24 3.47 0.403 34806
 34808 3 17.14 71.35 3.49 0.444 34807
 34809 3 17.08 71.43 3.58 0.527 34808
 34810 3 16.96 71.62 3.6 0.563 34809
 34811 3 16.83 71.51 3.66 0.646 34810
 34812 3 16.65 71.37 3.78 0.619 34811
 34813 3 16.53 71.4 3.87 0.593 34812
 34814 3 16.49 71.31 4.03 0.496 34813
 34815 3 16.42 71.23 4.14 0.35 34814
 34816 3 16.39 71.12 4.34 0.257 34815
 34817 3 16.35 71.06 4.64 0.173 34816
 34818 3 16.28 70.82 4.89 0.092 34817
 34819 3 16.21 70.84 5.05 0.044 34818
 34820 3 16.51 71.21 4.5 0.07 34817
 34821 3 20.12 69 0.75 0.049 34743
 34822 3 20.26 69.02 0.72 0.000125 34821
 34823 3 21.61 68.8 0.91 0.11 34738
 34824 3 21.69 68.88 0.92 0.144 34823
 34825 3 21.92 68.94 0.88 0.178 34824
 34826 3 22.07 68.88 0.86 0.152 34825
 34827 3 22.15 68.66 0.83 0.104 34826
 34828 3 22.93 67.25 -1.35 0.1 34724
 34829 3 22.95 67.28 -1.53 0.055 34828
 34830 3 23.95 65.56 -1.07 0.196 34711
 34831 3 23.83 65.55 -1.13 0.168 34830
 34832 3 23.58 65.56 -1.19 0.146 34831
 34833 3 23.45 65.58 -1.29 0.119 34832
 34834 3 23.33 65.62 -1.36 0.141 34833
 34835 3 23.18 65.64 -1.47 0.158 34834
 34836 3 23.04 65.65 -1.53 0.149 34835
 34837 3 22.9 65.67 -1.6 0.131 34836
 34838 3 22.72 65.69 -1.69 0.177 34837
 34839 3 22.58 65.75 -1.83 0.148 34838
 34840 3 22.41 65.76 -1.92 0.146 34839
 34841 3 22.33 65.78 -2.02 0.155 34840
 34842 3 22.2 65.76 -2.12 0.156 34841
 34843 3 22.11 65.78 -2.19 0.169 34842
 34844 3 21.99 65.84 -2.26 0.195 34843
 34845 3 21.88 65.83 -2.36 0.202 34844
 34846 3 21.79 65.81 -2.52 0.222 34845
 34847 3 21.77 65.84 -2.66 0.259 34846
 34848 3 21.7 65.89 -2.74 0.311 34847
 34849 3 22.15 65.5 -3 0.108 34848
 34850 3 22.25 65.44 -3.1 0.11 34849
 34851 3 22.27 65.34 -3.16 0.109 34850
 34852 3 22.34 65.39 -3.23 0.11 34851
 34853 3 22.33 65.26 -3.33 0.146 34852
 34854 3 22.4 65.12 -3.5 0.138 34853
 34855 3 22.5 65 -3.62 0.122 34854
 34856 3 22.63 64.89 -3.69 0.17 34855
 34857 3 22.74 64.81 -3.81 0.233 34856
 34858 3 22.86 64.72 -3.81 0.307 34857
 34859 3 22.95 64.62 -3.91 0.363 34858
 34860 3 23.13 64.55 -3.93 0.451 34859
 34861 3 23.2 64.51 -4.07 0.478 34860
 34862 3 23.27 64.42 -4.12 0.512 34861
 34863 3 23.43 65.09 -4.2 0.089 34862
 34864 3 23.4 65.22 -4.3 0.079 34863
 34865 3 23.31 65.31 -4.37 0.069 34864
 34866 3 23.35 64.23 -4.13 0.47 34862
 34867 3 23.39 64.06 -4.17 0.425 34866
 34868 3 23.44 63.97 -4.29 0.333 34867
 34869 3 23.48 63.87 -4.34 0.226 34868
 34870 3 23.55 63.66 -4.29 0.16 34869
 34871 3 23.73 63.45 -4.33 0.086 34870
 34872 3 23.78 63.33 -4.36 0.098 34871
 34873 3 23.64 63.15 -4.32 0.000125 34872
 34874 3 21.41 66.08 -2.74 0.157 34848
 34875 3 21.27 66.13 -2.8 0.118 34874
 34876 3 21.06 66.19 -2.91 0.156 34875
 34877 3 20.83 66.22 -3.01 0.174 34876
 34878 3 20.63 66.24 -3.18 0.195 34877
 34879 3 20.41 66.24 -3.28 0.234 34878
 34880 3 20.25 66.14 -3.28 0.262 34879
 34881 3 20.16 66.04 -3.32 0.343 34880
 34882 3 20.02 66.07 -3.36 0.447 34881
 34883 3 19.93 66.02 -3.38 0.516 34882
 34884 3 19.79 66.02 -3.38 0.567 34883
 34885 3 19.65 65.93 -3.34 0.585 34884
 34886 3 19.56 65.72 -3.44 0.582 34885
 34887 3 19.45 65.58 -3.35 0.578 34886
 34888 3 19.38 65.47 -3.25 0.603 34887
 34889 3 19.5 65.24 -3.19 0.638 34888
 34890 3 19.59 65.05 -3 0.529 34889
 34891 3 19.33 65.18 -2.64 0.234 34890
 34892 3 19.36 65.05 -2.56 0.137 34891
 34893 3 19.95 64.68 -3.1 0.196 34890
 34894 3 20.13 64.52 -3.37 0.14 34893
 34895 3 20.2 64.38 -3.44 0.145 34894
 34896 3 20.19 64.27 -3.5 0.152 34895
 34897 3 20.12 64.22 -3.67 0.159 34896
 34898 3 20.07 64.22 -3.83 0.118 34897
 34899 3 20.07 64.21 -3.96 0.112 34898
 34900 3 20.05 64.05 -4.09 0.164 34899
 34901 3 19.96 63.99 -4.21 0.268 34900
 34902 3 19.91 63.96 -4.3 0.334 34901
 34903 3 19.87 63.89 -4.4 0.385 34902
 34904 3 19.8 63.83 -4.53 0.409 34903
 34905 3 19.62 63.76 -4.59 0.437 34904
 34906 3 19.57 63.65 -4.7 0.457 34905
 34907 3 19.37 63.6 -4.75 0.446 34906
 34908 3 19.6 63.81 -5.01 0.155 34907
 34909 3 19.57 64.05 -5.21 0.082 34908
 34910 3 19.44 64.07 -5.29 0.083 34909
 34911 3 19.14 63.57 -4.68 0.299 34907
 34912 3 18.76 63.46 -4.58 0.284 34911
 34913 3 18.62 63.43 -4.49 0.256 34912
 34914 3 18.35 63.6 -4.37 0.151 34913
 34915 3 18.26 63.74 -4.28 0.086 34914
 34916 3 18.21 63.88 -4.17 0.138 34915
 34917 3 18.12 63.96 -4.08 0.148 34916
 34918 3 18.01 63.99 -4.03 0.139 34917
 34919 3 17.96 64.08 -3.97 0.099 34918
 34920 3 19.01 63.56 -4.65 0.299 34911
 34921 3 19.89 63.5 -5.17 0.152 34920
 34922 3 20 63.43 -5.37 0.177 34921
 34923 3 20.09 63.32 -5.46 0.221 34922
 34924 3 20.09 63.29 -5.59 0.27 34923
 34925 3 19.87 63.21 -5.9 0.152 34924
 34926 3 19.78 63.14 -6 0.162 34925
 34927 3 19.78 63.17 -6.16 0.176 34926
 34928 3 19.71 63.14 -6.29 0.232 34927
 34929 3 19.76 63.09 -6.37 0.31 34928
 34930 3 19.75 63.15 -6.5 0.395 34929
 34931 3 19.69 63.09 -6.62 0.511 34930
 34932 3 19.73 63.05 -6.75 0.589 34931
 34933 3 19.75 63.07 -6.92 0.597 34932
 34934 3 19.76 63.01 -7.03 0.592 34933
 34935 3 20.07 62.76 -7.07 0.512 34934
 34936 3 20.14 62.59 -7.11 0.378 34935
 34937 3 20.25 62.51 -7.16 0.262 34936
 34938 3 20.32 62.41 -7.24 0.183 34937
 34939 3 20.42 62.29 -7.33 0.082 34938
 34940 3 20.44 62.26 -7.46 0.117 34939
 34941 3 18.96 63.49 -7.17 0.162 34934
 34942 3 18.82 63.49 -7.25 0.161 34941
 34943 3 18.66 63.6 -7.17 0.148 34942
 34944 3 18.5 63.65 -7.17 0.176 34943
 34945 3 18.28 63.74 -7.18 0.14 34944
 34946 3 18.07 63.78 -7.21 0.129 34945
 34947 3 17.82 63.79 -7.25 0.134 34946
 34948 3 17.71 63.83 -7.26 0.156 34947
 34949 3 17.46 63.92 -7.25 0.138 34948
 34950 3 17.28 63.99 -7.2 0.138 34949
 34951 3 17.26 64 -7.08 0.177 34950
 34952 3 17.23 64.07 -7 0.219 34951
 34953 3 17.19 64.14 -6.92 0.277 34952
 34954 3 17.07 64.24 -6.92 0.34 34953
 34955 3 17.09 64.32 -6.83 0.41 34954
 34956 3 17 64.54 -6.79 0.36 34955
 34957 3 16.84 64.72 -6.72 0.344 34956
 34958 3 16.79 64.85 -6.66 0.376 34957
 34959 3 16.72 64.99 -6.57 0.377 34958
 34960 3 16.52 65.18 -6.55 0.347 34959
 34961 3 16.29 65.27 -6.58 0.365 34960
 34962 3 16.2 65.35 -6.54 0.386 34961
 34963 3 16.15 65.39 -6.43 0.392 34962
 34964 3 16.09 65.35 -6.12 0.271 34963
 34965 3 15.97 65.52 -6.2 0.103 34964
 34966 3 16.34 65.24 -5.78 0.074 34964
 34967 3 16.34 65.3 -5.67 0.065 34966
 34968 3 16.34 65.38 -5.55 0.07 34967
 34969 3 19.9 64.5 -2.85 0.111 34893
 34970 3 19.86 64.38 -2.75 0.132 34969
 34971 3 19.87 64.24 -2.69 0.159 34970
 34972 3 19.91 64.05 -2.64 0.157 34971
 34973 3 19.85 63.94 -2.6 0.192 34972
 34974 3 20.12 63.75 -2.69 0.123 34973
 34975 3 20.21 63.64 -2.64 0.127 34974
 34976 3 20.32 63.56 -2.52 0.148 34975
 34977 3 20.48 63.5 -2.46 0.134 34976
 34978 3 20.64 63.46 -2.35 0.075 34977
 34979 3 20.73 63.39 -2.31 0.083 34978
 34980 3 20.76 63.29 -2.19 0.13 34979
 34981 3 20.85 63.14 -2.12 0.07 34980
 34982 3 21 63.03 -2.1 0.098 34981
 34983 3 21.14 62.96 -2.08 0.104 34982
 34984 3 21.23 62.89 -2 0.093 34983
 34985 3 21.37 62.86 -1.92 0.111 34984
 34986 3 21.5 62.82 -1.87 0.068 34985
 34987 3 21.53 62.69 -1.8 0.07 34986
 34988 3 21.69 62.57 -1.74 0.149 34987
 34989 3 21.85 62.5 -1.72 0.177 34988
 34990 3 21.94 62.51 -1.64 0.135 34989
 34991 3 19.43 66.43 -3.05 0.081 34885
 34992 3 19.38 66.58 -3.05 0.000125 34991
 34993 3 20.41 65.93 -3.94 0.065 34883
 34994 3 20.59 65.86 -3.94 0.086 34993
 34995 3 20.75 65.94 -3.86 0.000125 34994
 34996 3 25.77 65.28 -1.86 0.178 34696
 34997 3 25.59 65.31 -1.88 0.133 34996
 34998 3 25.54 65.4 -1.88 0.04 34997
 34999 3 27.4 64.95 -1.94 0.164 34690
 35000 3 27.56 64.73 -2.02 0.111 34999
 35001 3 27.68 64.59 -2.12 0.119 35000
 35002 3 27.72 64.48 -2.21 0.149 35001
 35003 3 27.74 64.43 -2.37 0.164 35002
 35004 3 27.78 64.32 -2.48 0.22 35003
 35005 3 27.87 64.24 -2.58 0.257 35004
 35006 3 27.96 64.16 -2.71 0.313 35005
 35007 3 27.87 64.05 -2.85 0.402 35006
 35008 3 27.82 63.91 -2.98 0.44 35007
 35009 3 27.85 63.91 -3.1 0.47 35008
 35010 3 27.82 63.85 -3.25 0.432 35009
 35011 3 28.07 63.74 -3.25 0.311 35010
 35012 3 28.26 63.77 -3.29 0.209 35011
 35013 3 35.08 66.17 -2.57 0.302 34346
 35014 3 35.18 66.35 -2.74 0.273 35013
 35015 3 35.28 66.45 -2.9 0.295 35014
 35016 3 35.29 66.56 -3.03 0.27 35015
 35017 3 35.33 66.76 -3.2 0.246 35016
 35018 3 35.28 66.86 -3.32 0.284 35017
 35019 3 35.21 66.87 -3.43 0.292 35018
 35020 3 35.07 66.92 -3.59 0.33 35019
 35021 3 35 66.97 -3.74 0.329 35020
 35022 3 34.86 66.98 -3.91 0.317 35021
 35023 3 34.75 67.01 -4.07 0.321 35022
 35024 3 34.65 67.01 -4.21 0.316 35023
 35025 3 34.58 67.03 -4.35 0.284 35024
 35026 3 34.51 67.01 -4.49 0.274 35025
 35027 3 34.5 66.98 -4.7 0.291 35026
 35028 3 34.44 67.01 -4.83 0.283 35027
 35029 3 34.39 67.01 -4.98 0.314 35028
 35030 3 34.35 67.06 -5.14 0.325 35029
 35031 3 34.33 67.12 -5.27 0.362 35030
 35032 3 34.36 67.17 -5.45 0.405 35031
 35033 3 34.37 67.18 -5.6 0.433 35032
 35034 3 34.26 67.2 -5.77 0.455 35033
 35035 3 34.28 67.26 -5.95 0.471 35034
 35036 3 34.33 67.23 -6.12 0.461 35035
 35037 3 34.04 67.31 -6.24 0.374 35036
 35038 3 33.85 67.47 -6.4 0.319 35037
 35039 3 33.58 67.64 -6.53 0.261 35038
 35040 3 33.5 67.62 -6.65 0.248 35039
 35041 3 33.29 67.75 -6.69 0.227 35040
 35042 3 33.18 67.8 -6.79 0.24 35041
 35043 3 33.01 67.94 -6.77 0.237 35042
 35044 3 32.86 67.99 -6.74 0.289 35043
 35045 3 32.72 68 -6.78 0.305 35044
 35046 3 32.6 68.08 -6.78 0.345 35045
 35047 3 32.4 68.16 -6.74 0.328 35046
 35048 3 32.23 68.22 -6.78 0.334 35047
 35049 3 32.07 68.27 -6.91 0.291 35048
 35050 3 31.86 68.35 -6.99 0.259 35049
 35051 3 31.65 68.35 -7.03 0.318 35050
 35052 3 31.47 68.38 -7 0.38 35051
 35053 3 31.65 67.91 -7.65 0.144 35052
 35054 3 31.68 67.8 -7.75 0.148 35053
 35055 3 31.68 67.74 -7.86 0.132 35054
 35056 3 31.7 67.66 -7.99 0.125 35055
 35057 3 31.65 67.52 -8.16 0.12 35056
 35058 3 31.7 67.42 -8.35 0.156 35057
 35059 3 31.7 67.39 -8.46 0.163 35058
 35060 3 31.66 67.42 -8.62 0.154 35059
 35061 3 31.65 67.42 -8.79 0.19 35060
 35062 3 31.59 67.42 -8.92 0.23 35061
 35063 3 31.34 67.25 -9.01 0.069 35062
 35064 3 31.27 67.22 -9.16 0.094 35063
 35065 3 31.27 67.22 -9.32 0.084 35064
 35066 3 31.13 67.27 -9.49 0.092 35065
 35067 3 31.08 67.3 -9.63 0.124 35066
 35068 3 31.02 67.33 -9.77 0.161 35067
 35069 3 30.95 67.38 -9.96 0.191 35068
 35070 3 30.84 67.38 -10.1 0.202 35069
 35071 3 30.68 67.38 -10.25 0.141 35070
 35072 3 30.65 67.35 -10.44 0.095 35071
 35073 3 30.61 67.3 -10.54 0.035 35072
 35074 3 31.96 67.63 -9.07 0.159 35062
 35075 3 32.05 67.69 -9.16 0.23 35074
 35076 3 32.29 67.81 -9.16 0.263 35075
 35077 3 32.43 67.92 -9.16 0.289 35076
 35078 3 32.64 67.95 -9.24 0.431 35077
 35079 3 32.69 68.08 -9.32 0.506 35078
 35080 3 32.75 68.17 -9.34 0.581 35079
 35081 3 32.15 68.67 -8.87 0.138 35080
 35082 3 32.17 68.88 -8.9 0.106 35081
 35083 3 32.22 69.02 -8.9 0.147 35082
 35084 3 32.28 69.16 -8.75 0.154 35083
 35085 3 32.32 69.28 -8.57 0.158 35084
 35086 3 32.46 69.43 -8.58 0.113 35085
 35087 3 32.56 69.53 -8.63 0.126 35086
 35088 3 32.97 68.04 -9.63 0.502 35080
 35089 3 33.04 68.08 -9.77 0.504 35088
 35090 3 33.15 68.08 -9.94 0.499 35089
 35091 3 33.29 67.98 -10.07 0.515 35090
 35092 3 33.4 68.12 -10.09 0.531 35091
 35093 3 33.4 67.95 -10.41 0.41 35092
 35094 3 33.44 68 -10.52 0.362 35093
 35095 3 33.54 68.29 -10.57 0.351 35094
 35096 3 33.6 68.72 -10.59 0.261 35095
 35097 3 33.53 68.78 -10.76 0.293 35096
 35098 3 33.9 68.84 -11.07 0.136 35097
 35099 3 33.98 68.81 -11.21 0.149 35098
 35100 3 33.96 68.84 -11.43 0.131 35099
 35101 3 33.94 68.67 -11.65 0.138 35100
 35102 3 33.78 68.56 -11.48 0.087 35101
 35103 3 34.04 68.62 -11.87 0.064 35101
 35104 3 34.11 68.48 -11.99 0.114 35103
 35105 3 34.15 68.23 -11.99 0.084 35104
 35106 3 34.11 68.11 -12.01 0.149 35105
 35107 3 34.1 68.03 -11.9 0.052 35106
 35108 3 33.93 68.06 -11.93 0.055 35107
 35109 3 33.67 68.61 -9.69 0.252 35092
 35110 3 33.9 68.76 -9.6 0.212 35109
 35111 3 34.15 68.89 -9.42 0.205 35110
 35112 3 34.24 69.03 -9.15 0.183 35111
 35113 3 34.29 69.14 -8.98 0.136 35112
 35114 3 34.42 69.23 -8.89 0.169 35113
 35115 3 34.57 69.2 -8.76 0.232 35114
 35116 3 34.71 69.31 -8.71 0.275 35115
 35117 3 34.85 69.37 -8.58 0.289 35116
 35118 3 35.04 69.43 -8.62 0.261 35117
 35119 3 35.22 69.53 -8.66 0.243 35118
 35120 3 35.45 69.47 -8.75 0.139 35119
 35121 3 35.25 69.79 -8.55 0.124 35119
 35122 3 35.41 69.92 -8.57 0.125 35121
 35123 3 35.54 69.98 -8.57 0.133 35122
 35124 3 35.68 69.95 -8.59 0.142 35123
 35125 3 35.82 69.95 -8.46 0.108 35124
 35126 3 35.97 70.03 -8.44 0.102 35125
 35127 3 36.03 70.15 -8.33 0.046 35126
 35128 3 36.09 70.17 -8.24 0.07 35127
 35129 3 31.15 68.63 -6.66 0.271 35052
 35130 3 31.11 68.82 -6.46 0.259 35129
 35131 3 31.06 68.83 -6.33 0.258 35130
 35132 3 30.9 68.92 -6.4 0.256 35131
 35133 3 30.85 69.05 -6.36 0.31 35132
 35134 3 30.83 69.25 -6.27 0.304 35133
 35135 3 30.78 69.41 -6.41 0.383 35134
 35136 3 30.76 69.55 -6.41 0.445 35135
 35137 3 30.76 69.69 -6.37 0.525 35136
 35138 3 30.65 69.83 -6.32 0.562 35137
 35139 3 30.55 69.97 -6.44 0.602 35138
 35140 3 30.35 69.92 -7.2 0.251 35139
 35141 3 30.15 70 -7.2 0.3 35140
 35142 3 30.21 70.32 -7.02 0.092 35141
 35143 3 30.05 69.91 -7.37 0.243 35141
 35144 3 29.92 69.69 -7.56 0.18 35143
 35145 3 29.85 69.61 -7.73 0.108 35144
 35146 3 29.83 69.55 -7.91 0.167 35145
 35147 3 29.73 69.47 -8.07 0.13 35146
 35148 3 29.62 69.52 -8.23 0.081 35147
 35149 3 29.58 69.55 -8.47 0.131 35148
 35150 3 29.55 69.55 -8.63 0.164 35149
 35151 3 29.44 69.61 -8.74 0.158 35150
 35152 3 29.32 69.72 -8.82 0.113 35151
 35153 3 29.21 69.75 -8.83 0.132 35152
 35154 3 29.1 69.83 -8.91 0.148 35153
 35155 3 28.87 70 -9.08 0.147 35154
 35156 3 28.8 70.13 -9.18 0.152 35155
 35157 3 28.69 70.19 -9.29 0.167 35156
 35158 3 28.57 70.33 -9.4 0.132 35157
 35159 3 28.46 70.42 -9.48 0.132 35158
 35160 3 28.44 70.49 -9.6 0.142 35159
 35161 3 28.35 70.55 -9.73 0.14 35160
 35162 3 28.3 70.61 -9.88 0.122 35161
 35163 3 28.28 70.72 -10.02 0.106 35162
 35164 3 28.26 70.78 -10.18 0.117 35163
 35165 3 28.26 70.83 -10.38 0.14 35164
 35166 3 28.26 70.86 -10.54 0.114 35165
 35167 3 28.21 70.89 -10.72 0.125 35166
 35168 3 28.17 70.92 -10.88 0.134 35167
 35169 3 28.1 70.97 -11.07 0.139 35168
 35170 3 28.03 71.03 -11.24 0.175 35169
 35171 3 27.96 71.07 -11.5 0.155 35170
 35172 3 27.92 71.05 -11.66 0.135 35171
 35173 3 27.92 71.13 -11.85 0.169 35172
 35174 3 27.87 71.11 -12.05 0.227 35173
 35175 3 27.69 71.13 -12.22 0.283 35174
 35176 3 27.8 71.22 -12.41 0.321 35175
 35177 3 27.64 71.21 -12.52 0.35 35176
 35178 3 27.64 71.25 -12.66 0.308 35177
 35179 3 27.49 71.21 -12.76 0.258 35178
 35180 3 27.62 71.14 -12.91 0.204 35179
 35181 3 27.64 71.22 -13.04 0.102 35180
 35182 3 30.08 70.14 -7.33 0.166 35143
 35183 3 29.89 70.19 -7.21 0.062 35182
 35184 3 30.53 70.14 -6.06 0.51 35139
 35185 3 30.55 70.22 -6.14 0.509 35184
 35186 3 30.53 70.33 -6.19 0.512 35185
 35187 3 29.99 70.47 -5.67 0.221 35186
 35188 3 29.89 70.64 -5.56 0.254 35187
 35189 3 29.87 70.77 -5.49 0.261 35188
 35190 3 29.87 70.91 -5.45 0.248 35189
 35191 3 29.8 71.07 -5.45 0.257 35190
 35192 3 29.67 71.25 -5.49 0.224 35191
 35193 3 29.58 71.38 -5.46 0.209 35192
 35194 3 29.4 71.52 -5.41 0.189 35193
 35195 3 29.3 71.65 -5.39 0.211 35194
 35196 3 29.17 71.71 -5.42 0.173 35195
 35197 3 29.12 71.84 -5.37 0.193 35196
 35198 3 29.07 71.99 -5.29 0.222 35197
 35199 3 28.99 72.1 -5.28 0.237 35198
 35200 3 28.96 72.27 -5.28 0.216 35199
 35201 3 28.94 72.48 -5.32 0.179 35200
 35202 3 28.96 72.62 -5.39 0.221 35201
 35203 3 29.03 72.76 -5.53 0.245 35202
 35204 3 29.07 72.9 -5.7 0.242 35203
 35205 3 29.01 73.01 -5.86 0.115 35204
 35206 3 28.9 72.95 -5.86 0.061 35205
 35207 3 29.37 73.19 -5.85 0.344 35204
 35208 3 29.46 73.3 -5.86 0.36 35207
 35209 3 29.44 73.41 -5.87 0.432 35208
 35210 3 29.04 73.7 -5.46 0.268 35209
 35211 3 29.02 73.82 -5.44 0.352 35210
 35212 3 28.98 73.93 -5.41 0.417 35211
 35213 3 28.98 74.04 -5.41 0.479 35212
 35214 3 28.94 74.18 -5.37 0.497 35213
 35215 3 28.87 74.26 -5.27 0.512 35214
 35216 3 29.24 74.63 -5.86 0.228 35215
 35217 3 29.17 74.82 -5.9 0.204 35216
 35218 3 29.1 74.99 -5.94 0.169 35217
 35219 3 29.01 75.18 -5.97 0.177 35218
 35220 3 28.94 75.32 -5.99 0.199 35219
 35221 3 28.96 75.43 -6.06 0.243 35220
 35222 3 28.78 75.57 -6.31 0.134 35221
 35223 3 28.65 75.57 -6.31 0.137 35222
 35224 3 28.51 75.65 -6.36 0.172 35223
 35225 3 28.35 75.76 -6.43 0.24 35224
 35226 3 28.26 75.85 -6.47 0.283 35225
 35227 3 28.19 75.76 -6.77 0.227 35226
 35228 3 28.06 75.84 -6.88 0.243 35227
 35229 3 27.97 75.88 -7.09 0.318 35228
 35230 3 27.9 75.9 -7.22 0.393 35229
 35231 3 27.74 75.96 -7.3 0.473 35230
 35232 3 27.56 75.98 -7.43 0.538 35231
 35233 3 27.44 76.06 -7.48 0.627 35232
 35234 3 27.33 76.02 -7.63 0.607 35233
 35235 3 26.8 75.7 -6.94 0.142 35234
 35236 3 26.74 75.65 -6.78 0.111 35235
 35237 3 27.4 76.12 -8.07 0.442 35234
 35238 3 27.47 76.15 -8.73 0.176 35237
 35239 3 27.35 76.15 -8.93 0.164 35238
 35240 3 27.26 76.21 -9.07 0.147 35239
 35241 3 27.08 76.24 -9.15 0.17 35240
 35242 3 26.99 76.31 -9.29 0.177 35241
 35243 3 26.85 76.4 -9.39 0.131 35242
 35244 3 26.78 76.51 -9.47 0.148 35243
 35245 3 26.74 76.6 -9.53 0.179 35244
 35246 3 26.74 76.77 -9.51 0.237 35245
 35247 3 26.76 76.93 -9.45 0.29 35246
 35248 3 26.85 77.15 -9.43 0.258 35247
 35249 3 26.99 77.26 -9.36 0.198 35248
 35250 3 27.01 77.48 -9.31 0.2 35249
 35251 3 27.1 77.66 -9.23 0.218 35250
 35252 3 27.31 77.73 -9.25 0.258 35251
 35253 3 27.42 77.84 -9.24 0.311 35252
 35254 3 27.49 78.04 -9.04 0.194 35253
 35255 3 27.52 78.2 -8.96 0.186 35254
 35256 3 27.59 78.32 -8.89 0.235 35255
 35257 3 27.61 78.51 -8.92 0.279 35256
 35258 3 27.71 78.67 -8.83 0.451 35257
 35259 3 27.8 78.75 -8.76 0.495 35258
 35260 3 27.8 78.85 -8.63 0.552 35259
 35261 3 27.82 78.97 -8.63 0.588 35260
 35262 3 28.07 78.92 -8.18 0.656 35261
 35263 3 28.23 78.74 -7.82 0.578 35262
 35264 3 28.52 78.69 -7.9 0.468 35263
 35265 3 28.52 78.71 -7.73 0.437 35264
 35266 3 28.68 78.77 -7.85 0.266 35265
 35267 3 28.8 78.72 -7.9 0.194 35266
 35268 3 29.16 78.42 -8.15 0.099 35267
 35269 3 29.3 78.38 -8.2 0.101 35268
 35270 3 29.43 78.3 -8.21 0.115 35269
 35271 3 29.48 78.21 -8.16 0.118 35270
 35272 3 29.53 78.1 -8.23 0.119 35271
 35273 3 29.65 78.05 -8.16 0.129 35272
 35274 3 29.74 78.05 -8.25 0.137 35273
 35275 3 29.81 77.96 -8.26 0.061 35274
 35276 3 29.92 77.89 -8.25 0.091 35275
 35277 3 30.03 77.88 -8.23 0.000125 35276
 35278 3 28.72 78.02 -7.53 0.076 35263
 35279 3 27.41 79.31 -9.45 0.245 35261
 35280 3 27.2 79.23 -9.63 0.211 35279
 35281 3 27.11 79.15 -9.98 0.197 35280
 35282 3 27.07 79.13 -10.12 0.208 35281
 35283 3 26.91 79.21 -10.33 0.152 35282
 35284 3 26.82 79.29 -10.46 0.175 35283
 35285 3 26.75 79.41 -10.51 0.22 35284
 35286 3 26.75 79.57 -10.55 0.282 35285
 35287 3 26.59 79.71 -10.56 0.366 35286
 35288 3 26.46 79.76 -10.67 0.43 35287
 35289 3 26.32 79.87 -10.64 0.472 35288
 35290 3 26.32 80.07 -10.59 0.535 35289
 35291 3 26.09 80.07 -10.98 0.397 35290
 35292 3 26.07 80.24 -10.97 0.413 35291
 35293 3 26.05 80.37 -11.01 0.357 35292
 35294 3 26.07 80.46 -11.22 0.298 35293
 35295 3 26.14 80.62 -11.38 0.226 35294
 35296 3 26.16 80.77 -11.62 0.157 35295
 35297 3 26.14 80.93 -11.7 0.152 35296
 35298 3 26.02 81.04 -11.78 0.138 35297
 35299 3 25.89 81.09 -11.84 0.139 35298
 35300 3 25.84 81.15 -12.05 0.13 35299
 35301 3 25.73 81.12 -12.16 0.077 35300
 35302 3 26.71 80.48 -9.98 0.2 35290
 35303 3 26.8 80.66 -9.87 0.177 35302
 35304 3 26.96 80.79 -9.8 0.16 35303
 35305 3 27.09 80.88 -9.73 0.157 35304
 35306 3 27.32 80.97 -9.7 0.124 35305
 35307 3 27.48 81.08 -9.64 0.158 35306
 35308 3 27.59 81.19 -9.59 0.241 35307
 35309 3 27.66 81.25 -9.49 0.336 35308
 35310 3 27.77 81.36 -9.47 0.411 35309
 35311 3 27.87 81.47 -9.45 0.459 35310
 35312 3 27.93 81.55 -9.38 0.455 35311
 35313 3 28.21 81.49 -9.29 0.314 35312
 35314 3 28.39 81.44 -9.14 0.203 35313
 35315 3 28.61 81.5 -9.16 0.118 35314
 35316 3 28.8 81.52 -9.03 0.251 35315
 35317 3 28.91 81.55 -8.91 0.313 35316
 35318 3 29.07 81.57 -8.95 0.364 35317
 35319 3 29.21 81.55 -8.92 0.435 35318
 35320 3 29.32 81.61 -8.91 0.51 35319
 35321 3 29.48 81.64 -8.97 0.58 35320
 35322 3 29.64 81.67 -8.82 0.633 35321
 35323 3 29.75 81.71 -8.71 0.654 35322
 35324 3 29.93 81.72 -8.67 0.663 35323
 35325 3 30.16 81.72 -8.91 0.575 35324
 35326 3 30.3 81.72 -8.87 0.485 35325
 35327 3 30.43 81.8 -8.88 0.431 35326
 35328 3 30.46 81.3 -9.31 0.135 35327
 35329 3 30.54 81.36 -9.45 0.13 35328
 35330 3 30.55 81.3 -9.59 0.061 35329
 35331 3 30.64 82 -9.09 0.224 35327
 35332 3 30.77 82.05 -9.05 0.187 35331
 35333 3 30.95 82 -9.16 0.107 35332
 35334 3 31.09 82.07 -9.11 0.086 35333
 35335 3 31.18 82.13 -9.07 0.094 35334
 35336 3 31.32 82.22 -9.22 0.069 35335
 35337 3 31.41 82.25 -9.3 0.066 35336
 35338 3 31.59 82.3 -9.48 0.058 35337
 35339 3 31.64 82.38 -9.56 0.107 35338
 35340 3 31.75 82.44 -9.67 0.192 35339
 35341 3 31.89 82.56 -9.76 0.138 35340
 35342 3 32 82.58 -9.9 0.093 35341
 35343 3 32.08 82.65 -9.98 0.097 35342
 35344 3 32.25 82.7 -10.06 0.114 35343
 35345 3 32.4 82.73 -10.08 0.109 35344
 35346 3 32.57 82.75 -10.12 0.101 35345
 35347 3 32.68 82.78 -10.2 0.083 35346
 35348 3 27.5 81.97 -9.54 0.229 35312
 35349 3 27.16 82.13 -9.57 0.167 35348
 35350 3 27.04 82.29 -9.65 0.199 35349
 35351 3 27 82.4 -9.68 0.23 35350
 35352 3 26.91 82.52 -9.67 0.289 35351
 35353 3 26.89 82.65 -9.63 0.372 35352
 35354 3 26.8 82.73 -9.63 0.43 35353
 35355 3 26.88 82.91 -9.67 0.397 35354
 35356 3 27.1 83.09 -9.63 0.31 35355
 35357 3 27.44 83.3 -9.48 0.261 35356
 35358 3 27.6 83.35 -9.4 0.289 35357
 35359 3 27.69 83.46 -9.26 0.454 35358
 35360 3 27.83 83.47 -9.22 0.525 35359
 35361 3 27.9 83.55 -9.14 0.56 35360
 35362 3 28.42 83.53 -9.51 0.192 35361
 35363 3 28.45 83.63 -9.56 0.193 35362
 35364 3 28.54 83.82 -9.73 0.154 35363
 35365 3 28.65 83.97 -9.81 0.166 35364
 35366 3 28.74 84.08 -9.9 0.155 35365
 35367 3 28.76 84.21 -9.92 0.201 35366
 35368 3 28.86 84.32 -10 0.246 35367
 35369 3 28.9 84.41 -10.17 0.338 35368
 35370 3 28.92 84.53 -10.21 0.416 35369
 35371 3 29.03 84.66 -10.28 0.4 35370
 35372 3 29.08 84.8 -10.38 0.385 35371
 35373 3 29.22 84.89 -10.47 0.39 35372
 35374 3 29.35 84.97 -10.55 0.388 35373
 35375 3 29.54 85.07 -10.65 0.364 35374
 35376 3 29.7 85.13 -10.7 0.349 35375
 35377 3 29.74 85.19 -10.83 0.325 35376
 35378 3 29.85 85.24 -10.96 0.272 35377
 35379 3 30.13 85.13 -11.25 0.199 35378
 35380 3 30.17 85.17 -11.36 0.243 35379
 35381 3 30.33 85.19 -11.45 0.228 35380
 35382 3 30.45 85.13 -11.48 0.213 35381
 35383 3 30.67 85.03 -11.5 0.169 35382
 35384 3 30.81 85.02 -11.61 0.125 35383
 35385 3 30.94 85.01 -11.75 0.139 35384
 35386 3 31.06 84.92 -11.85 0.129 35385
 35387 3 31.24 84.83 -11.91 0.148 35386
 35388 3 31.35 84.84 -11.97 0.232 35387
 35389 3 31.51 84.86 -11.94 0.323 35388
 35390 3 31.7 84.93 -12.05 0.468 35389
 35391 3 31.88 85.12 -12.04 0.505 35390
 35392 3 32.03 85.18 -12.05 0.512 35391
 35393 3 32.2 85.03 -12.08 0.46 35392
 35394 3 32.3 85.03 -12.13 0.418 35393
 35395 3 32.49 85.08 -12.11 0.318 35394
 35396 3 32.68 85.03 -12.11 0.253 35395
 35397 3 32.84 85 -12.15 0.263 35396
 35398 3 33.05 85 -12.15 0.329 35397
 35399 3 33.17 84.98 -12.15 0.385 35398
 35400 3 33.28 85.01 -12.19 0.474 35399
 35401 3 33.35 84.98 -12.27 0.53 35400
 35402 3 33.49 85 -12.17 0.587 35401
 35403 3 33.28 84.17 -12.48 0.124 35402
 35404 3 33.24 84.03 -12.64 0.111 35403
 35405 3 33.2 83.93 -12.74 0.148 35404
 35406 3 33.23 83.89 -12.88 0.171 35405
 35407 3 33.38 83.81 -12.98 0.119 35406
 35408 3 33.45 83.76 -13.05 0.122 35407
 35409 3 33.52 83.72 -13.15 0.094 35408
 35410 3 33.56 83.59 -13.28 0.105 35409
 35411 3 33.67 83.5 -13.31 0.079 35410
 35412 3 33.8 83.42 -13.41 0.124 35411
 35413 3 33.78 83.31 -13.63 0.066 35412
 35414 3 33.5 85.84 -11.89 0.168 35402
 35415 3 33.45 85.92 -11.63 0.119 35414
 35416 3 33.52 86.06 -11.55 0.147 35415
 35417 3 33.57 86.17 -11.47 0.167 35416
 35418 3 33.55 86.25 -11.39 0.168 35417
 35419 3 33.49 86.33 -11.28 0.147 35418
 35420 3 31.98 85.73 -11.66 0.119 35392
 35421 3 31.92 85.81 -11.72 0.086 35420
 35422 3 27.53 83.68 -8.82 0.466 35361
 35423 3 27.44 83.76 -8.62 0.409 35422
 35424 3 27.4 83.85 -8.53 0.357 35423
 35425 3 27.67 84.02 -8.4 0.058 35424
 35426 3 27.74 84.04 -8.3 0.054 35425
 35427 3 27.85 84.12 -8.21 0.063 35426
 35428 3 27.99 84.09 -8.21 0.12 35427
 35429 3 27.67 77.44 -9.37 0.097 35253
 35430 3 27.74 77.27 -9.39 0.095 35429
 35431 3 27.69 77.13 -9.42 0.081 35430
 35432 3 27.78 76.96 -9.43 0.061 35431
 35433 3 27.87 76.91 -9.48 0.064 35432
 35434 3 28.01 76.88 -9.49 0.13 35433
 35435 3 28.1 76.75 -9.53 0.128 35434
 35436 3 28.12 76.63 -9.55 0.089 35435
 35437 3 28.12 76.5 -9.62 0.122 35436
 35438 3 28.06 76.39 -9.72 0.134 35437
 35439 3 27.88 76.25 -9.79 0.086 35438
 35440 3 29.53 75.47 -5.81 0.161 35221
 35441 3 29.69 75.47 -5.73 0.144 35440
 35442 3 29.81 75.58 -5.68 0.097 35441
 35443 3 29.92 75.58 -5.64 0.037 35442
 35444 3 28.78 74.29 -5.14 0.327 35215
 35445 3 28.69 74.4 -5.04 0.257 35444
 35446 3 28.62 74.49 -4.87 0.096 35445
 35447 3 28.67 74.1 -4.48 0.152 35444
 35448 3 28.62 74.16 -4.41 0.173 35447
 35449 3 28.56 74.21 -4.2 0.232 35448
 35450 3 28.49 74.26 -4.12 0.322 35449
 35451 3 28.42 74.32 -4.06 0.399 35450
 35452 3 28.47 74.37 -3.55 0.31 35451
 35453 3 28.49 74.54 -3.51 0.41 35452
 35454 3 28.46 74.66 -3.47 0.401 35453
 35455 3 28.37 74.73 -3.28 0.336 35454
 35456 3 28.44 74.84 -3.2 0.33 35455
 35457 3 28.76 74.76 -2.76 0.192 35456
 35458 3 28.83 74.74 -2.63 0.106 35457
 35459 3 28.9 74.71 -2.51 0.1 35458
 35460 3 28.97 74.68 -2.43 0.136 35459
 35461 3 29.08 74.6 -2.34 0.19 35460
 35462 3 29.15 74.46 -2.2 0.184 35461
 35463 3 29.24 74.32 -2.11 0.22 35462
 35464 3 29.3 74.23 -2.07 0.275 35463
 35465 3 29.4 74.12 -2.05 0.334 35464
 35466 3 29.48 74.04 -2.07 0.415 35465
 35467 3 29.66 73.99 -2.03 0.531 35466
 35468 3 29.72 73.85 -1.99 0.563 35467
 35469 3 29.82 73.71 -1.88 0.569 35468
 35470 3 29.72 73.57 -1.95 0.446 35469
 35471 3 28.99 73.2 -2.09 0.077 35470
 35472 3 28.94 73.04 -2.05 0.074 35471
 35473 3 30.48 73.79 -1.18 0.124 35469
 35474 3 30.52 73.7 -1 0.151 35473
 35475 3 30.63 73.66 -0.92 0.16 35474
 35476 3 30.88 73.68 -0.85 0.139 35475
 35477 3 30.95 73.54 -0.74 0.122 35476
 35478 3 31.07 73.57 -0.71 0.126 35477
 35479 3 31.22 73.57 -0.64 0.123 35478
 35480 3 31.36 73.62 -0.73 0.142 35479
 35481 3 31.52 73.63 -0.69 0.116 35480
 35482 3 31.66 73.66 -0.71 0.164 35481
 35483 3 31.77 73.74 -0.63 0.201 35482
 35484 3 31.85 73.83 -0.63 0.187 35483
 35485 3 31.95 73.96 -0.72 0.205 35484
 35486 3 32.02 74.07 -0.76 0.244 35485
 35487 3 32.08 74.3 -0.54 0.118 35486
 35488 3 32.04 74.47 -0.43 0.145 35487
 35489 3 31.98 74.6 -0.46 0.16 35488
 35490 3 31.86 74.63 -0.52 0.000125 35489
 35491 3 28.31 74.98 -3.3 0.177 35456
 35492 3 28.15 74.32 -4.44 0.145 35451
 35493 3 27.97 74.32 -4.49 0.141 35492
 35494 3 27.97 74.18 -4.75 0.065 35493
 35495 3 27.74 74.31 -4.57 0.082 35493
 35496 3 29.8 73.33 -6.32 0.287 35209
 35497 3 29.99 73.49 -6.32 0.252 35496
 35498 3 30.31 73.61 -6.25 0.165 35497
 35499 3 30.54 73.67 -6.28 0.185 35498
 35500 3 30.75 73.74 -6.28 0.167 35499
 35501 3 30.93 73.77 -6.24 0.124 35500
 35502 3 31.11 73.82 -6.23 0.159 35501
 35503 3 31.27 73.83 -6.24 0.171 35502
 35504 3 31.38 73.88 -6.21 0.245 35503
 35505 3 31.52 73.88 -6.14 0.223 35504
 35506 3 31.73 73.92 -6.07 0.197 35505
 35507 3 31.95 73.88 -6.11 0.218 35506
 35508 3 32.12 73.83 -6.1 0.194 35507
 35509 3 32.28 73.78 -6.04 0.217 35508
 35510 3 32.4 73.86 -6.08 0.191 35509
 35511 3 32.6 73.78 -6.03 0.178 35510
 35512 3 32.8 73.77 -6.02 0.163 35511
 35513 3 32.98 73.88 -6 0.199 35512
 35514 3 33.13 73.89 -6.02 0.284 35513
 35515 3 33.27 73.86 -5.99 0.397 35514
 35516 3 33.42 73.91 -5.99 0.499 35515
 35517 3 33.56 73.86 -6.02 0.557 35516
 35518 3 33.99 73.23 -6.04 0.122 35517
 35519 3 34.14 73.12 -6.1 0.128 35518
 35520 3 34.22 73 -6.07 0.142 35519
 35521 3 34.35 72.9 -6.07 0.116 35520
 35522 3 34.49 72.76 -6.16 0.134 35521
 35523 3 34.63 72.67 -6.17 0.156 35522
 35524 3 34.78 72.62 -6.27 0.142 35523
 35525 3 34.96 72.53 -6.32 0.144 35524
 35526 3 35.07 72.51 -6.36 0.14 35525
 35527 3 35.21 72.53 -6.39 0.000125 35526
 35528 3 33.67 74.01 -6.36 0.529 35517
 35529 3 33.73 74.12 -6.64 0.503 35528
 35530 3 33.89 74.26 -6.69 0.526 35529
 35531 3 33.97 74.29 -6.77 0.568 35530
 35532 3 33.95 74.23 -7.12 0.473 35531
 35533 3 34.01 74.31 -7.32 0.47 35532
 35534 3 34.12 74.31 -7.44 0.449 35533
 35535 3 34.11 74.28 -7.58 0.424 35534
 35536 3 34.73 74.45 -7.53 0.179 35535
 35537 3 34.86 74.42 -7.62 0.139 35536
 35538 3 34.95 74.42 -7.74 0.18 35537
 35539 3 35.19 74.2 -7.89 0.214 35538
 35540 3 35.36 74.17 -7.93 0.223 35539
 35541 3 35.58 74.17 -8 0.245 35540
 35542 3 35.78 74.01 -7.94 0.208 35541
 35543 3 35.98 74.03 -7.85 0.23 35542
 35544 3 36.15 74.03 -7.69 0.277 35543
 35545 3 36.35 74.03 -7.6 0.49 35544
 35546 3 36.45 73.97 -7.41 0.575 35545
 35547 3 36.6 73.9 -7.44 0.673 35546
 35548 3 36.74 73.92 -7.36 0.74 35547
 35549 3 36.87 73.84 -7.32 0.746 35548
 35550 3 36.98 73.83 -7.27 0.771 35549
 35551 3 37.06 73.81 -7.17 0.798 35550
 35552 3 37.28 73.59 -7.37 0.649 35551
 35553 3 37.13 73.45 -6.5 0.244 35552
 35554 3 37.2 73.51 -6.42 0.256 35553
 35555 3 37.16 73.72 -6.25 0.162 35554
 35556 3 37.83 73.94 -8.38 0.155 35552
 35557 3 37.95 74.07 -8.49 0.135 35556
 35558 3 38.14 74.18 -8.52 0.152 35557
 35559 3 38.3 74.24 -8.63 0.199 35558
 35560 3 38.41 74.32 -8.57 0.146 35559
 35561 3 38.57 74.4 -8.58 0.118 35560
 35562 3 38.73 74.46 -8.66 0.138 35561
 35563 3 38.9 74.46 -8.66 0.154 35562
 35564 3 39 74.54 -8.72 0.16 35563
 35565 3 39.15 74.66 -8.77 0.213 35564
 35566 3 39.25 74.71 -8.83 0.238 35565
 35567 3 39.26 74.96 -8.9 0.238 35566
 35568 3 39.26 75.02 -9.08 0.281 35567
 35569 3 38.97 75.18 -9.46 0.113 35568
 35570 3 39.07 75.18 -9.55 0.098 35569
 35571 3 39.45 75.16 -9.11 0.217 35568
 35572 3 39.62 75.37 -9.15 0.165 35571
 35573 3 39.69 75.43 -9.23 0.177 35572
 35574 3 39.82 75.55 -9.17 0.178 35573
 35575 3 39.82 75.73 -9.12 0.154 35574
 35576 3 39.83 75.9 -8.98 0.133 35575
 35577 3 39.84 76.07 -8.92 0.106 35576
 35578 3 39.98 76.26 -9.05 0.091 35577
 35579 3 40.08 76.35 -9.01 0.111 35578
 35580 3 40.19 76.43 -9.14 0.132 35579
 35581 3 40.29 76.49 -9.23 0.181 35580
 35582 3 40.43 76.54 -9.36 0.192 35581
 35583 3 40.54 76.57 -9.55 0.279 35582
 35584 3 40.64 76.66 -9.65 0.348 35583
 35585 3 40.66 76.69 -9.8 0.422 35584
 35586 3 40.69 76.79 -9.96 0.434 35585
 35587 3 40.66 76.84 -10.22 0.427 35586
 35588 3 40.76 76.84 -10.32 0.464 35587
 35589 3 40.87 76.86 -10.43 0.536 35588
 35590 3 40.59 77.03 -10.8 0.489 35589
 35591 3 40.59 77.03 -10.95 0.504 35590
 35592 3 40.76 76.94 -11.13 0.446 35591
 35593 3 40.89 76.83 -11.21 0.45 35592
 35594 3 41.11 76.64 -11.25 0.431 35593
 35595 3 41.69 76.75 -11.08 0.071 35594
 35596 3 41.69 76.83 -11.2 0.081 35595
 35597 3 41.7 76.86 -11.31 0.031 35596
 35598 3 41.8 76.78 -11.49 0.043 35597
 35599 3 41.09 76.64 -11.4 0.335 35598
 35600 3 41.45 76.2 -11.16 0.1 35599
 35601 3 41.59 76.17 -11.16 0.051 35600
 35602 3 41.77 76.17 -11 0.123 35601
 35603 3 41.9 76.22 -10.91 0.152 35602
 35604 3 42.04 76.16 -10.82 0.076 35603
 35605 3 41.15 76.75 -11.7 0.264 35594
 35606 3 41.3 76.91 -11.95 0.112 35605
 35607 3 41.51 76.85 -12.01 0.075 35606
 35608 3 41.7 76.78 -12.04 0.113 35607
 35609 3 41.83 76.69 -11.96 0.162 35608
 35610 3 41.65 76.67 -11.66 0.1 35609
 35611 3 39.83 76.98 -10.73 0.098 35591
 35612 3 39.76 76.88 -10.56 0.109 35611
 35613 3 39.66 76.9 -10.42 0.082 35612
 35614 3 39.59 76.91 -10.31 0.069 35613
 35615 3 39.51 76.99 -10.23 0.092 35614
 35616 3 39.43 77.07 -10.22 0.096 35615
 35617 3 39.36 77.15 -10.2 0.000125 35616
 35618 3 41.55 76.64 -10.08 0.121 35589
 35619 3 41.75 76.77 -10.22 0.098 35618
 35620 3 39.45 74.48 -8.82 0.103 35566
 35621 3 39.62 74.41 -8.82 0.148 35620
 35622 3 39.76 74.32 -8.82 0.13 35621
 35623 3 39.9 74.21 -8.82 0.188 35622
 35624 3 40.07 74.23 -8.94 0.146 35623
 35625 3 40.19 74.05 -9.21 0.166 35624
 35626 3 40.31 73.96 -9.32 0.161 35625
 35627 3 40.45 73.87 -9.4 0.194 35626
 35628 3 40.63 73.8 -9.43 0.183 35627
 35629 3 40.76 73.79 -9.49 0.178 35628
 35630 3 40.85 73.74 -9.57 0.188 35629
 35631 3 40.95 73.6 -9.75 0.213 35630
 35632 3 40.99 73.59 -9.89 0.268 35631
 35633 3 41.1 73.63 -9.99 0.257 35632
 35634 3 41.07 73.53 -10.05 0.376 35633
 35635 3 41.1 73.39 -10.16 0.416 35634
 35636 3 41.07 73.31 -10.27 0.354 35635
 35637 3 41.04 73.24 -10.41 0.35 35636
 35638 3 41.06 73.14 -10.51 0.371 35637
 35639 3 40.97 73.19 -10.66 0.45 35638
 35640 3 40.93 73.16 -10.76 0.483 35639
 35641 3 40.99 73.14 -10.91 0.464 35640
 35642 3 41.24 73.14 -11.12 0.29 35641
 35643 3 41.5 73.27 -11.29 0.166 35642
 35644 3 41.64 73.35 -11.41 0.131 35643
 35645 3 41.68 73.36 -11.59 0.164 35644
 35646 3 41.71 73.35 -11.73 0.163 35645
 35647 3 41.89 73.53 -11.74 0.114 35646
 35648 3 42.03 73.63 -11.79 0.128 35647
 35649 3 42.17 73.61 -11.88 0.174 35648
 35650 3 42.29 73.64 -11.91 0.225 35649
 35651 3 42.38 73.75 -11.58 0.1 35650
 35652 3 42.41 73.83 -11.47 0.071 35651
 35653 3 42.46 73.78 -11.31 0.054 35652
 35654 3 42.43 73.64 -12.08 0.118 35650
 35655 3 42.53 73.69 -12.13 0.09 35654
 35656 3 42.66 73.75 -12.13 0.127 35655
 35657 3 42.78 73.81 -12.16 0.11 35656
 35658 3 42.91 73.91 -12.19 0.104 35657
 35659 3 42.96 74.05 -12.3 0.12 35658
 35660 3 43.09 74.27 -12.42 0.099 35659
 35661 3 43.25 74.28 -12.43 0.106 35660
 35662 3 43.44 74.31 -12.46 0.135 35661
 35663 3 43.57 74.33 -12.51 0.129 35662
 35664 3 43.68 74.33 -12.64 0.074 35663
 35665 3 43.82 74.31 -12.66 0.183 35664
 35666 3 43.9 74.25 -12.73 0.16 35665
 35667 3 29.65 72.97 -6.53 0.133 35496
 35668 3 29.58 72.85 -6.57 0.167 35667
 35669 3 29.44 72.67 -6.81 0.147 35668
 35670 3 29.37 72.6 -6.94 0.119 35669
 35671 3 29.32 72.47 -7.1 0.099 35670
 35672 3 29.28 72.46 -7.24 0.139 35671
 35673 3 29.1 72.41 -7.39 0.164 35672
 35674 3 29.03 72.33 -7.52 0.245 35673
 35675 3 28.99 72.25 -7.61 0.335 35674
 35676 3 28.89 72.27 -7.73 0.417 35675
 35677 3 28.76 72.27 -7.79 0.474 35676
 35678 3 28.64 72.3 -7.93 0.446 35677
 35679 3 28.55 72.21 -8.07 0.447 35678
 35680 3 28.46 72.21 -8.23 0.454 35679
 35681 3 28.37 72.16 -8.37 0.412 35680
 35682 3 28.05 72.3 -8.46 0.309 35681
 35683 3 27.98 72.3 -8.66 0.182 35682
 35684 3 27.94 72.24 -8.88 0.118 35683
 35685 3 27.85 72.17 -9.05 0.144 35684
 35686 3 27.76 72.21 -9.18 0.123 35685
 35687 3 27.64 72.28 -9.32 0.099 35686
 35688 3 27.55 72.3 -9.41 0.094 35687
 35689 3 27.44 72.4 -9.39 0.05 35688
 35690 3 27.39 72.45 -9.29 0.076 35689
 35691 3 28.39 71.55 -8.41 0.103 35681
 35692 3 28.28 71.5 -8.48 0.126 35691
 35693 3 28.08 71.44 -8.39 0.055 35692
 35694 3 30.8 70.44 -6.92 0.161 35186
 35695 3 30.92 70.44 -7.2 0.137 35694
 35696 3 30.96 70.42 -7.35 0.127 35695
 35697 3 31.05 70.46 -7.46 0.155 35696
 35698 3 31.12 70.5 -7.62 0.146 35697
 35699 3 31.12 70.61 -7.82 0.122 35698
 35700 3 31.14 70.69 -7.93 0.176 35699
 35701 3 31.14 70.75 -8.06 0.196 35700
 35702 3 31.15 70.75 -8.23 0.208 35701
 35703 3 31.19 70.72 -8.37 0.265 35702
 35704 3 31.17 70.77 -8.49 0.349 35703
 35705 3 31.1 70.78 -8.63 0.407 35704
 35706 3 31.08 70.83 -8.76 0.461 35705
 35707 3 31.1 70.89 -8.92 0.49 35706
 35708 3 31.1 70.82 -9.14 0.485 35707
 35709 3 31.1 70.69 -9.34 0.414 35708
 35710 3 30.99 70.67 -9.47 0.391 35709
 35711 3 30.96 70.74 -9.57 0.384 35710
 35712 3 30.83 70.91 -9.67 0.434 35711
 35713 3 30.74 71.32 -9.82 0.356 35712
 35714 3 30.71 71.5 -9.97 0.4 35713
 35715 3 30.62 71.72 -10.05 0.491 35714
 35716 3 30.74 71.83 -10.1 0.571 35715
 35717 3 30.76 71.94 -10.18 0.607 35716
 35718 3 30.64 71.89 -10.57 0.546 35717
 35719 3 30.73 71.88 -10.75 0.476 35718
 35720 3 30.55 71.83 -10.91 0.415 35719
 35721 3 30.21 71.67 -11.06 0.111 35720
 35722 3 30.14 71.57 -11.16 0.167 35721
 35723 3 30.74 72.14 -10.99 0.297 35720
 35724 3 30.8 72.24 -11.13 0.246 35723
 35725 3 30.76 72.33 -11.25 0.181 35724
 35726 3 30.1 72.16 -10.69 0.129 35718
 35727 3 30.08 72.19 -10.8 0.12 35726
 35728 3 29.94 72.21 -10.8 0.149 35727
 35729 3 29.83 72.28 -10.81 0.168 35728
 35730 3 29.83 72.33 -11.02 0.142 35729
 35731 3 29.67 72.47 -11.1 0.168 35730
 35732 3 29.58 72.6 -11.06 0.221 35731
 35733 3 29.49 72.72 -11.17 0.194 35732
 35734 3 29.46 72.8 -11.38 0.132 35733
 35735 3 29.49 72.86 -11.49 0.105 35734
 35736 3 29.57 72.99 -11.64 0.102 35735
 35737 3 29.55 73.1 -11.74 0.111 35736
 35738 3 29.69 72.97 -11.85 0.055 35737
 35739 3 30.85 72.22 -9.49 0.175 35717
 35740 3 30.87 72.36 -9.37 0.104 35739
 35741 3 30.98 70.52 -9.59 0.07 35712
 35742 3 34.75 67.54 -6.12 0.15 35036
 35743 3 34.94 67.59 -6.12 0.161 35742
 35744 3 35.1 67.59 -6.17 0.175 35743
 35745 3 35.42 67.62 -5.95 0.123 35744
 35746 3 35.57 67.61 -5.91 0.186 35745
 35747 3 35.72 67.62 -5.85 0.285 35746
 35748 3 35.94 67.62 -5.83 0.349 35747
 35749 3 36.15 67.65 -5.86 0.388 35748
 35750 3 36.3 67.73 -5.95 0.411 35749
 35751 3 36.79 67.84 -5.98 0.068 35750
 35752 3 36.97 67.76 -5.99 0.092 35751
 35753 3 37.12 67.7 -5.98 0.119 35752
 35754 3 37.23 67.72 -5.95 0.125 35753
 35755 3 37.33 67.68 -5.91 0.153 35754
 35756 3 37.44 67.68 -5.9 0.132 35755
 35757 3 36.47 67.59 -6.19 0.278 35750
 35758 3 36.47 67.81 -6.16 0.000125 35757
 35759 3 35.72 65.99 -1.57 0.052 34339
 35760 3 35.64 66.05 -1.55 0.078 35759
 35761 3 35.54 66.08 -1.51 0.085 35760
 35762 3 35.4 66.11 -1.45 0.04 35761
 35763 3 38.69 64.53 1.09 0.129 34283
 35764 3 33.14 55.62 2.76 0.299 30550
 35765 3 32.98 55.59 2.85 0.316 35764
 35766 3 32.84 55.63 2.97 0.334 35765
 35767 3 32.69 55.65 3.04 0.322 35766
 35768 3 32.52 55.63 3.08 0.338 35767
 35769 3 32.37 55.65 3.06 0.362 35768
 35770 3 32.2 55.66 3.08 0.341 35769
 35771 3 32.03 55.58 3.16 0.305 35770
 35772 3 31.87 55.65 3.16 0.343 35771
 35773 3 31.72 55.56 3.22 0.367 35772
 35774 3 31.52 55.55 3.24 0.39 35773
 35775 3 31.27 55.56 3.28 0.375 35774
 35776 3 31.04 55.56 3.24 0.38 35775
 35777 3 30.9 55.59 3.31 0.372 35776
 35778 3 30.67 55.52 3.31 0.386 35777
 35779 3 30.52 55.48 3.35 0.429 35778
 35780 3 30.33 55.48 3.41 0.478 35779
 35781 3 30.2 55.45 3.51 0.517 35780
 35782 3 30.15 55.41 3.64 0.503 35781
 35783 3 29.93 55.48 3.72 0.487 35782
 35784 3 29.81 55.48 3.79 0.491 35783
 35785 3 29.65 55.42 3.83 0.469 35784
 35786 3 29.56 55.38 3.91 0.452 35785
 35787 3 29.51 55.35 4.08 0.425 35786
 35788 3 29.49 55.27 4.27 0.416 35787
 35789 3 29.43 55.18 4.41 0.403 35788
 35790 3 29.38 55.15 4.5 0.371 35789
 35791 3 29.29 55.08 4.73 0.295 35790
 35792 3 29.26 55.12 4.95 0.353 35791
 35793 3 29.17 55.07 5.11 0.367 35792
 35794 3 28.99 55.08 5.33 0.398 35793
 35795 3 29 55.01 5.48 0.438 35794
 35796 3 28.94 54.97 5.61 0.466 35795
 35797 3 28.87 55.02 5.74 0.483 35796
 35798 3 28.83 55.08 5.91 0.473 35797
 35799 3 28.77 55.05 6.05 0.485 35798
 35800 3 28.67 55.12 6.16 0.57 35799
 35801 3 28.65 55.12 6.33 0.618 35800
 35802 3 28.65 55.15 6.44 0.622 35801
 35803 3 28.28 54.75 6.27 0.491 35802
 35804 3 27.89 54.52 6.15 0.426 35803
 35805 3 27.62 54.43 6.17 0.388 35804
 35806 3 27.41 54.4 6.2 0.369 35805
 35807 3 27.27 54.32 6.3 0.409 35806
 35808 3 27.07 54.27 6.28 0.388 35807
 35809 3 26.93 54.27 6.33 0.407 35808
 35810 3 26.73 54.18 6.42 0.385 35809
 35811 3 26.62 54.14 6.54 0.392 35810
 35812 3 26.48 54.04 6.61 0.391 35811
 35813 3 26.32 53.97 6.7 0.411 35812
 35814 3 26.18 53.8 6.69 0.487 35813
 35815 3 26.05 53.65 6.7 0.49 35814
 35816 3 26.02 53.46 6.78 0.503 35815
 35817 3 25.96 53.32 6.82 0.488 35816
 35818 3 25.89 53.11 6.91 0.481 35817
 35819 3 25.87 52.93 6.98 0.465 35818
 35820 3 25.82 52.75 7.07 0.449 35819
 35821 3 25.78 52.57 7.08 0.455 35820
 35822 3 25.75 52.4 7.11 0.454 35821
 35823 3 25.77 52.19 6.99 0.443 35822
 35824 3 25.59 52.08 7.02 0.446 35823
 35825 3 25.41 51.99 7.02 0.458 35824
 35826 3 25.3 51.89 6.96 0.463 35825
 35827 3 25.18 51.75 7.11 0.48 35826
 35828 3 25.09 51.65 7.08 0.505 35827
 35829 3 25.05 51.53 7 0.54 35828
 35830 3 24.87 51.44 6.99 0.554 35829
 35831 3 24.73 51.33 7.08 0.538 35830
 35832 3 24.48 51.26 7.08 0.536 35831
 35833 3 24.36 51.18 7.05 0.563 35832
 35834 3 24.12 51.13 7.12 0.551 35833
 35835 3 23.87 51.15 7.2 0.55 35834
 35836 3 23.73 51.14 7.2 0.563 35835
 35837 3 23.55 51.18 7.17 0.554 35836
 35838 3 23.39 51.18 7.23 0.512 35837
 35839 3 23.23 51.15 7.17 0.476 35838
 35840 3 23.14 51.11 7.07 0.438 35839
 35841 3 23.03 51.08 6.99 0.412 35840
 35842 3 22.89 51.04 6.99 0.424 35841
 35843 3 22.73 51.04 7.11 0.432 35842
 35844 3 22.57 50.96 7.12 0.432 35843
 35845 3 22.46 50.86 7.2 0.431 35844
 35846 3 22.3 50.81 7.2 0.454 35845
 35847 3 22.14 50.72 7.08 0.485 35846
 35848 3 22 50.68 6.99 0.53 35847
 35849 3 21.91 50.54 7.05 0.585 35848
 35850 3 21.79 50.42 6.91 0.621 35849
 35851 3 21.65 50.29 6.9 0.612 35850
 35852 3 21.51 50.24 6.92 0.591 35851
 35853 3 21.44 50.05 6.94 0.58 35852
 35854 3 21.33 49.91 6.99 0.576 35853
 35855 3 21.12 49.8 6.95 0.611 35854
 35856 3 21.03 49.73 6.91 0.636 35855
 35857 3 20.83 49.74 6.87 0.67 35856
 35858 3 20.74 49.63 6.87 0.688 35857
 35859 3 20.95 48.77 6.74 0.231 35858
 35860 3 20.88 48.59 6.67 0.227 35859
 35861 3 20.87 48.48 6.54 0.235 35860
 35862 3 20.79 48.45 6.37 0.251 35861
 35863 3 20.74 48.32 6.24 0.255 35862
 35864 3 20.7 48.2 6.13 0.268 35863
 35865 3 20.63 47.99 6.04 0.273 35864
 35866 3 20.56 47.88 5.96 0.295 35865
 35867 3 20.49 47.73 5.84 0.309 35866
 35868 3 20.35 47.57 5.79 0.319 35867
 35869 3 20.19 47.45 5.7 0.335 35868
 35870 3 20.03 47.35 5.7 0.384 35869
 35871 3 19.88 47.2 5.71 0.417 35870
 35872 3 19.72 47.1 5.67 0.402 35871
 35873 3 19.62 46.99 5.61 0.367 35872
 35874 3 19.51 46.78 5.48 0.297 35873
 35875 3 19.4 46.63 5.31 0.25 35874
 35876 3 19.37 46.49 5.12 0.243 35875
 35877 3 19.31 46.38 5.02 0.298 35876
 35878 3 19.26 46.34 4.89 0.334 35877
 35879 3 19.15 46.3 4.77 0.366 35878
 35880 3 19.08 46.25 4.6 0.388 35879
 35881 3 18.95 46.24 4.51 0.449 35880
 35882 3 18.85 46.18 4.4 0.477 35881
 35883 3 18.76 46.13 4.27 0.46 35882
 35884 3 18.6 46.06 4.19 0.403 35883
 35885 3 18.51 45.92 4.1 0.443 35884
 35886 3 18.38 45.85 3.96 0.45 35885
 35887 3 18.3 45.85 3.86 0.472 35886
 35888 3 18.16 45.74 3.73 0.438 35887
 35889 3 18.07 45.6 3.65 0.422 35888
 35890 3 17.95 45.55 3.55 0.41 35889
 35891 3 17.79 45.38 3.55 0.412 35890
 35892 3 17.64 45.13 3.67 0.433 35891
 35893 3 17.55 45.06 3.61 0.505 35892
 35894 3 17.43 45 3.57 0.567 35893
 35895 3 17.45 44.78 3.55 0.535 35894
 35896 3 17.2 44.82 3.65 0.619 35895
 35897 3 17.09 44.66 3.61 0.567 35896
 35898 3 17.02 44.53 3.65 0.476 35897
 35899 3 16.91 44.38 3.67 0.43 35898
 35900 3 16.77 44.28 3.59 0.349 35899
 35901 3 16.68 44.17 3.59 0.364 35900
 35902 3 16.61 44.16 3.48 0.324 35901
 35903 3 16.48 44.03 3.36 0.303 35902
 35904 3 16.34 43.92 3.3 0.258 35903
 35905 3 16.23 43.81 3.25 0.287 35904
 35906 3 16.16 43.84 3.13 0.286 35905
 35907 3 15.98 43.78 3.05 0.329 35906
 35908 3 15.88 43.8 2.92 0.342 35907
 35909 3 15.72 43.8 2.71 0.333 35908
 35910 3 15.6 43.8 2.55 0.346 35909
 35911 3 15.54 43.81 2.38 0.333 35910
 35912 3 15.51 43.82 2.21 0.382 35911
 35913 3 15.48 43.88 2 0.404 35912
 35914 3 15.46 43.88 1.82 0.4 35913
 35915 3 15.38 43.85 1.65 0.359 35914
 35916 3 15.38 43.88 1.44 0.348 35915
 35917 3 15.4 43.85 1.25 0.314 35916
 35918 3 15.37 43.78 1.04 0.275 35917
 35919 3 15.31 43.74 0.93 0.285 35918
 35920 3 15.24 43.73 0.79 0.325 35919
 35921 3 15.19 43.63 0.68 0.341 35920
 35922 3 15.13 43.42 0.57 0.375 35921
 35923 3 14.99 43.31 0.49 0.402 35922
 35924 3 14.91 43.17 0.37 0.441 35923
 35925 3 14.95 43.13 0.19 0.485 35924
 35926 3 14.99 42.98 0.08 0.588 35925
 35927 3 15.03 42.85 0.02 0.667 35926
 35928 3 15.01 42.78 -0.05 0.678 35927
 35929 3 14.96 42.75 -0.19 0.692 35928
 35930 3 16.07 42.67 0.03 0.149 35929
 35931 3 16.2 42.68 0.03 0.154 35930
 35932 3 16.39 42.73 0.03 0.161 35931
 35933 3 16.59 42.66 0.07 0.21 35932
 35934 3 16.75 42.6 0.16 0.211 35933
 35935 3 16.84 42.57 0.2 0.193 35934
 35936 3 16.91 42.5 0.14 0.168 35935
 35937 3 17.07 42.37 0.29 0.163 35936
 35938 3 17.23 42.28 0.37 0.152 35937
 35939 3 17.41 42.24 0.55 0.173 35938
 35940 3 17.61 42.13 0.74 0.196 35939
 35941 3 17.77 42.1 0.87 0.213 35940
 35942 3 18.05 42.14 0.96 0.219 35941
 35943 3 18.25 42.14 1.05 0.246 35942
 35944 3 18.48 42.17 1.09 0.273 35943
 35945 3 18.61 42.17 1.12 0.314 35944
 35946 3 18.75 42.14 1.15 0.293 35945
 35947 3 18.91 42.03 1.18 0.322 35946
 35948 3 19.07 42.04 1.26 0.386 35947
 35949 3 19.18 42 1.3 0.437 35948
 35950 3 19.27 42.07 1.48 0.361 35949
 35951 3 19.39 42.06 1.63 0.299 35950
 35952 3 19.36 41.79 0.8 0.176 35949
 35953 3 19.52 41.75 0.6 0.202 35952
 35954 3 19.64 41.67 0.54 0.23 35953
 35955 3 19.75 41.54 0.42 0.309 35954
 35956 3 19.91 41.46 0.39 0.342 35955
 35957 3 19.96 41.33 0.45 0.375 35956
 35958 3 20.15 41.25 0.45 0.334 35957
 35959 3 20.17 41.08 0.43 0.245 35958
 35960 3 20.21 40.89 0.32 0.153 35959
 35961 3 20.31 40.72 0.3 0.163 35960
 35962 3 20.42 40.64 0.29 0.181 35961
 35963 3 20.42 40.5 0.19 0.239 35962
 35964 3 20.46 40.32 0.17 0.35 35963
 35965 3 20.49 40.17 0.16 0.427 35964
 35966 3 20.46 40.07 0.2 0.516 35965
 35967 3 20.19 39.97 -0.36 0.13 35966
 35968 3 20.03 39.94 -0.46 0.152 35967
 35969 3 19.9 39.85 -0.52 0.149 35968
 35970 3 19.8 39.72 -0.62 0.128 35969
 35971 3 19.67 39.69 -0.7 0.127 35970
 35972 3 19.58 39.63 -0.75 0.147 35971
 35973 3 19.55 39.58 -0.88 0.131 35972
 35974 3 19.47 39.47 -1.09 0.14 35973
 35975 3 19.4 39.43 -1.21 0.148 35974
 35976 3 19.35 39.31 -1.31 0.112 35975
 35977 3 19.35 39.24 -1.39 0.156 35976
 35978 3 19.33 39.24 -1.54 0.161 35977
 35979 3 19.26 39.21 -1.72 0.196 35978
 35980 3 19.22 39.18 -1.88 0.184 35979
 35981 3 19.24 39.08 -2.06 0.215 35980
 35982 3 19.31 38.94 -2.16 0.21 35981
 35983 3 19.4 38.81 -2.27 0.206 35982
 35984 3 19.51 38.71 -2.39 0.252 35983
 35985 3 19.6 38.44 -2.39 0.304 35984
 35986 3 20.05 38.57 -2.54 0.178 35985
 35987 3 20.26 38.6 -2.62 0.182 35986
 35988 3 20.46 38.64 -2.75 0.205 35987
 35989 3 20.58 38.68 -2.83 0.241 35988
 35990 3 20.74 38.68 -2.87 0.258 35989
 35991 3 20.85 38.71 -2.94 0.328 35990
 35992 3 21.1 38.5 -3.08 0.401 35991
 35993 3 21.24 38.39 -3.14 0.439 35992
 35994 3 21.37 38.37 -3.25 0.487 35993
 35995 3 21.39 38.22 -3.41 0.458 35994
 35996 3 21.55 38.16 -3.46 0.433 35995
 35997 3 21.65 38.08 -3.5 0.369 35996
 35998 3 21.33 37.66 -3.44 0.11 35997
 35999 3 19.26 38.14 -2.29 0.175 35985
 36000 3 19.24 38 -2.35 0.229 35999
 36001 3 19.19 37.89 -2.41 0.314 36000
 36002 3 19.19 37.76 -2.43 0.384 36001
 36003 3 19.39 37.65 -2.52 0.411 36002
 36004 3 19.42 37.61 -2.66 0.459 36003
 36005 3 19.01 37.89 -3.27 0.141 36004
 36006 3 18.89 37.93 -3.41 0.112 36005
 36007 3 18.83 38.07 -3.66 0.113 36006
 36008 3 18.81 38.17 -3.73 0.053 36007
 36009 3 19.53 37.38 -2.51 0.399 36004
 36010 3 19.64 37.21 -2.36 0.35 36009
 36011 3 19.96 37.07 -1.95 0.108 36010
 36012 3 20.05 36.9 -1.92 0.097 36011
 36013 3 20.17 36.81 -1.9 0.124 36012
 36014 3 20.41 36.69 -1.92 0.108 36013
 36015 3 20.43 36.53 -1.82 0.131 36014
 36016 3 20.47 36.29 -1.75 0.14 36015
 36017 3 20.54 36.08 -1.65 0.104 36016
 36018 3 20.56 35.94 -1.6 0.161 36017
 36019 3 20.54 35.82 -1.49 0.174 36018
 36020 3 20.57 35.67 -1.46 0.2 36019
 36021 3 20.63 35.5 -1.38 0.198 36020
 36022 3 20.61 35.4 -1.18 0.158 36021
 36023 3 20.54 35.29 -1 0.086 36022
 36024 3 20.52 35.19 -0.84 0.123 36023
 36025 3 18.65 37.64 -2.31 0.151 36002
 36026 3 18.53 37.56 -2.27 0.128 36025
 36027 3 18.42 37.4 -2.2 0.121 36026
 36028 3 18.35 37.25 -2.22 0.153 36027
 36029 3 18.28 37.07 -2.11 0.134 36028
 36030 3 18.17 36.89 -2.07 0.145 36029
 36031 3 18.06 36.79 -2.07 0.105 36030
 36032 3 18.02 36.64 -1.9 0.146 36031
 36033 3 17.97 36.58 -1.82 0.135 36032
 36034 3 17.82 36.5 -1.71 0.12 36033
 36035 3 17.79 36.46 -1.59 0.141 36034
 36036 3 17.75 36.47 -1.46 0.16 36035
 36037 3 17.65 36.46 -1.33 0.193 36036
 36038 3 17.57 36.41 -1.18 0.257 36037
 36039 3 17.47 36.38 -1.06 0.281 36038
 36040 3 17.41 36.28 -0.88 0.349 36039
 36041 3 17.41 36.21 -0.75 0.405 36040
 36042 3 17.52 36.13 -0.54 0.406 36041
 36043 3 17.23 36.12 -0.5 0.453 36042
 36044 3 17.11 36.13 -0.35 0.45 36043
 36045 3 17.04 36.13 -0.23 0.438 36044
 36046 3 16.91 36.06 -0.23 0.446 36045
 36047 3 16.85 36.81 0 0.136 36046
 36048 3 16.85 37.02 0.02 0.146 36047
 36049 3 16.83 37.16 0.02 0.162 36048
 36050 3 16.83 37.31 0 0.177 36049
 36051 3 16.78 37.43 0.15 0.108 36050
 36052 3 16.81 37.56 0.28 0.157 36051
 36053 3 16.81 37.68 0.33 0.205 36052
 36054 3 16.78 37.85 0.37 0.265 36053
 36055 3 16.81 37.99 0.37 0.323 36054
 36056 3 16.76 38.1 0.49 0.383 36055
 36057 3 16.8 38.24 0.51 0.456 36056
 36058 3 16.72 38.31 0.54 0.519 36057
 36059 3 16.67 38.41 0.7 0.549 36058
 36060 3 16.46 38.31 1.09 0.478 36059
 36061 3 16.44 38.3 1.24 0.501 36060
 36062 3 16.47 38.25 1.43 0.48 36061
 36063 3 16.12 37.78 1.88 0.269 36062
 36064 3 16.06 37.73 2 0.259 36063
 36065 3 15.78 37.42 2.04 0.114 36064
 36066 3 15.65 37.32 2.02 0.129 36065
 36067 3 15.58 37.2 2.04 0.105 36066
 36068 3 15.55 37.06 2.04 0.153 36067
 36069 3 15.5 36.92 2.04 0.174 36068
 36070 3 15.33 36.81 2 0.188 36069
 36071 3 15.14 36.73 1.97 0.143 36070
 36072 3 15.03 36.53 1.91 0.154 36071
 36073 3 14.91 36.42 1.93 0.218 36072
 36074 3 14.86 36.27 1.94 0.309 36073
 36075 3 14.78 36.17 2.06 0.384 36074
 36076 3 14.39 36.02 2.14 0.371 36075
 36077 3 14.16 35.98 2.1 0.308 36076
 36078 3 14.06 35.91 2.14 0.26 36077
 36079 3 13.9 35.87 2.12 0.2 36078
 36080 3 13.74 35.83 2.24 0.124 36079
 36081 3 13.64 35.8 2.33 0.168 36080
 36082 3 13.57 35.63 2.35 0.161 36081
 36083 3 13.55 35.44 2.35 0.176 36082
 36084 3 13.4 35.37 2.31 0.183 36083
 36085 3 13.23 35.23 2.26 0.178 36084
 36086 3 13.11 35.15 2.27 0.166 36085
 36087 3 12.9 34.92 2.35 0.077 36086
 36088 3 12.83 34.77 2.37 0.101 36087
 36089 3 12.66 34.69 2.43 0.151 36088
 36090 3 12.65 34.58 2.39 0.111 36089
 36091 3 12.71 34.56 2.26 0.111 36090
 36092 3 15.31 35.88 2.2 0.081 36075
 36093 3 15.48 35.81 2.2 0.044 36092
 36094 3 16.14 37.92 2.17 0.158 36064
 36095 3 16.08 37.96 2.34 0.132 36094
 36096 3 15.96 38.09 2.44 0.065 36095
 36097 3 16.81 35.7 -0.27 0.208 36046
 36098 3 16.57 35.56 -0.35 0.147 36097
 36099 3 16.57 35.43 -0.33 0.115 36098
 36100 3 16.45 35.34 -0.39 0.146 36099
 36101 3 16.38 35.3 -0.46 0.176 36100
 36102 3 16.32 35.41 -0.74 0.131 36101
 36103 3 16.25 35.48 -0.86 0.000125 36102
 36104 3 17.79 36.18 -0.42 0.069 36042
 36105 3 20.53 39.96 0.38 0.504 35966
 36106 3 20.6 39.86 0.51 0.453 36105
 36107 3 20.65 39.75 0.59 0.394 36106
 36108 3 20.35 39.46 0.48 0.095 36107
 36109 3 20.44 39.38 0.49 0.056 36108
 36110 3 21.37 39.86 0.71 0.083 36107
 36111 3 21.49 39.89 0.71 0.000125 36110
 36112 3 14.71 42.71 -0.34 0.575 35929
 36113 3 14.46 42.71 -0.46 0.542 36112
 36114 3 14.15 42.78 -0.72 0.331 36113
 36115 3 14.03 42.85 -0.89 0.338 36114
 36116 3 14.01 42.88 -1.09 0.375 36115
 36117 3 14.04 42.93 -1.25 0.39 36116
 36118 3 13.99 43.45 -1.31 0.11 36117
 36119 3 14.02 42.78 -1.39 0.41 36117
 36120 3 14.05 42.73 -1.53 0.419 36119
 36121 3 14.04 42.6 -1.62 0.369 36120
 36122 3 13.96 42.35 -1.73 0.337 36121
 36123 3 13.94 42.16 -1.83 0.271 36122
 36124 3 13.8 41.85 -1.96 0.299 36123
 36125 3 13.73 41.74 -2.12 0.366 36124
 36126 3 13.64 41.63 -2.25 0.394 36125
 36127 3 13.54 41.59 -2.39 0.427 36126
 36128 3 13.96 42.17 -2.56 0.134 36127
 36129 3 13.98 42.24 -2.69 0.134 36128
 36130 3 14.05 42.35 -2.77 0.156 36129
 36131 3 14.16 42.46 -2.79 0.226 36130
 36132 3 14.34 42.35 -3.12 0.123 36131
 36133 3 14.41 42.35 -3.25 0.117 36132
 36134 3 14.54 42.39 -3.31 0.144 36133
 36135 3 14.69 42.41 -3.46 0.161 36134
 36136 3 14.72 42.34 -3.62 0.221 36135
 36137 3 14.79 42.28 -3.83 0.346 36136
 36138 3 14.81 42.2 -3.93 0.408 36137
 36139 3 14.88 42.13 -4.02 0.403 36138
 36140 3 15.04 41.95 -3.98 0.373 36139
 36141 3 15.09 41.8 -4.07 0.284 36140
 36142 3 14.79 42.45 -4.43 0.127 36139
 36143 3 14.89 42.41 -4.55 0.111 36142
 36144 3 14.96 42.38 -4.67 0.109 36143
 36145 3 15.09 42.43 -4.77 0.14 36144
 36146 3 15.18 42.49 -4.85 0.222 36145
 36147 3 15.24 42.55 -4.93 0.251 36146
 36148 3 15.49 42.43 -4.92 0.258 36147
 36149 3 15.68 42.34 -4.98 0.217 36148
 36150 3 15.91 42.11 -4.93 0.159 36149
 36151 3 16.14 42.14 -5.03 0.08 36150
 36152 3 13.36 41.39 -2.5 0.412 36127
 36153 3 13.19 41.17 -2.66 0.38 36152
 36154 3 13.06 41.03 -2.77 0.383 36153
 36155 3 12.99 40.88 -2.87 0.463 36154
 36156 3 12.95 40.82 -3.02 0.479 36155
 36157 3 12.86 40.8 -3.12 0.501 36156
 36158 3 12.78 40.68 -3.25 0.49 36157
 36159 3 12.72 40.56 -3.37 0.451 36158
 36160 3 12.64 40.43 -3.5 0.417 36159
 36161 3 12.54 40.38 -3.58 0.411 36160
 36162 3 12.42 40.17 -3.56 0.402 36161
 36163 3 12.28 39.95 -3.52 0.365 36162
 36164 3 12.14 39.74 -3.5 0.319 36163
 36165 3 11.9 39.48 -3.48 0.268 36164
 36166 3 11.74 39.41 -3.48 0.274 36165
 36167 3 11.55 39.31 -3.56 0.272 36166
 36168 3 11.46 39.19 -3.6 0.327 36167
 36169 3 11.25 39.09 -3.6 0.381 36168
 36170 3 11.19 38.98 -3.6 0.459 36169
 36171 3 11.11 38.84 -3.56 0.509 36170
 36172 3 11.07 38.63 -3.56 0.533 36171
 36173 3 10.86 38.58 -3.54 0.583 36172
 36174 3 10.79 38.44 -3.54 0.571 36173
 36175 3 10.72 38.27 -3.56 0.516 36174
 36176 3 11.05 37.86 -4.02 0.264 36175
 36177 3 11.07 37.63 -4.16 0.225 36176
 36178 3 11.12 37.52 -4.15 0.252 36177
 36179 3 11.12 37.33 -4.07 0.276 36178
 36180 3 11.12 37.15 -4.07 0.283 36179
 36181 3 11.11 36.98 -4.02 0.256 36180
 36182 3 11.14 36.74 -4.03 0.269 36181
 36183 3 11.16 36.62 -4.02 0.294 36182
 36184 3 11.17 36.42 -4.03 0.301 36183
 36185 3 11.21 36.22 -4.02 0.344 36184
 36186 3 11.25 36.06 -4.03 0.382 36185
 36187 3 11.26 35.83 -4.03 0.459 36186
 36188 3 11.31 35.66 -4.02 0.51 36187
 36189 3 11.26 35.51 -4 0.534 36188
 36190 3 11.14 35.37 -3.9 0.47 36189
 36191 3 11 35.27 -3.9 0.384 36190
 36192 3 10.66 35.02 -3.99 0.302 36191
 36193 3 10.62 34.88 -3.95 0.316 36192
 36194 3 10.54 34.77 -3.86 0.349 36193
 36195 3 10.43 34.59 -3.92 0.361 36194
 36196 3 10.31 34.37 -4.03 0.307 36195
 36197 3 10.23 34.19 -4.07 0.266 36196
 36198 3 10.17 33.99 -4.11 0.246 36197
 36199 3 10.14 33.79 -4.14 0.295 36198
 36200 3 10.15 33.63 -4.2 0.34 36199
 36201 3 10.24 33.44 -4.23 0.349 36200
 36202 3 10.31 33.29 -4.23 0.375 36201
 36203 3 10.32 33.15 -4.25 0.418 36202
 36204 3 10.39 32.98 -4.35 0.473 36203
 36205 3 10.4 32.86 -4.24 0.541 36204
 36206 3 10.61 32.87 -5.15 0.158 36205
 36207 3 10.64 32.86 -5.33 0.154 36206
 36208 3 10.68 32.77 -5.43 0.184 36207
 36209 3 10.56 32.69 -5.57 0.28 36208
 36210 3 10.45 32.69 -5.65 0.378 36209
 36211 3 10.4 32.63 -5.78 0.484 36210
 36212 3 10.45 32.58 -5.95 0.525 36211
 36213 3 10.56 32.44 -6.08 0.574 36212
 36214 3 10.54 32.33 -6.24 0.516 36213
 36215 3 10.51 32.16 -6.4 0.453 36214
 36216 3 10.58 32.09 -6.54 0.373 36215
 36217 3 10.8 31.94 -6.65 0.246 36216
 36218 3 10.91 31.88 -6.74 0.264 36217
 36219 3 11.01 31.85 -6.82 0.272 36218
 36220 3 11.14 31.6 -6.83 0.297 36219
 36221 3 11.21 31.36 -6.89 0.276 36220
 36222 3 11.24 31.1 -6.9 0.256 36221
 36223 3 11.32 31.01 -7.02 0.318 36222
 36224 3 11.38 30.9 -7.1 0.373 36223
 36225 3 11.46 30.81 -7.21 0.394 36224
 36226 3 11.92 31.33 -7 0.118 36225
 36227 3 12.07 31.29 -7.06 0.086 36226
 36228 3 11.34 30.56 -7.4 0.413 36225
 36229 3 11.22 30.4 -7.4 0.487 36228
 36230 3 11.12 30.42 -7.48 0.547 36229
 36231 3 11.17 30.51 -7.77 0.513 36230
 36232 3 11.19 30.58 -7.98 0.467 36231
 36233 3 11.22 30.6 -8.12 0.481 36232
 36234 3 11.07 29.88 -8.03 0.152 36233
 36235 3 11.07 29.7 -8.13 0.117 36234
 36236 3 11 29.65 -8.21 0.152 36235
 36237 3 10.97 29.49 -8.3 0.114 36236
 36238 3 10.97 29.4 -8.44 0.157 36237
 36239 3 10.96 29.33 -8.54 0.15 36238
 36240 3 11 29.29 -8.68 0.181 36239
 36241 3 11.07 29.17 -8.8 0.138 36240
 36242 3 11.16 29.11 -8.97 0.163 36241
 36243 3 11.19 29.06 -9.14 0.167 36242
 36244 3 11.26 28.99 -9.28 0.186 36243
 36245 3 11.41 28.9 -9.43 0.162 36244
 36246 3 11.39 28.88 -9.61 0.209 36245
 36247 3 11.4 28.83 -9.75 0.251 36246
 36248 3 11.39 28.85 -9.89 0.302 36247
 36249 3 11.38 28.83 -10.09 0.345 36248
 36250 3 11.45 28.79 -10.21 0.453 36249
 36251 3 11.56 28.88 -10.35 0.525 36250
 36252 3 11.73 28.86 -10.45 0.519 36251
 36253 3 12.24 29.17 -10.3 0.06 36252
 36254 3 12.35 29.08 -10.25 0.058 36253
 36255 3 11.83 28.79 -10.53 0.539 36252
 36256 3 11.08 29.35 -10.73 0.154 36255
 36257 3 11 29.22 -10.78 0.185 36256
 36258 3 11.03 29.06 -10.96 0.147 36257
 36259 3 10.95 29.04 -11.11 0.178 36258
 36260 3 10.94 28.9 -11.2 0.192 36259
 36261 3 10.99 28.67 -11.19 0.092 36260
 36262 3 10.9 28.6 -11.16 0.078 36261
 36263 3 10.77 28.6 -11.13 0.061 36262
 36264 3 10.89 29.04 -11.37 0.071 36260
 36265 3 10.8 29.04 -11.43 0.033 36264
 36266 3 12.14 28.45 -10.54 0.394 36255
 36267 3 12.41 28.33 -10.58 0.322 36266
 36268 3 12.41 28.45 -10.7 0.175 36267
 36269 3 12.48 28.49 -10.78 0.101 36268
 36270 3 12.78 28.03 -10.53 0.165 36267
 36271 3 12.85 27.95 -10.59 0.227 36270
 36272 3 12.81 27.95 -10.71 0.298 36271
 36273 3 12.72 28.1 -10.99 0.287 36272
 36274 3 12.67 28.15 -11.12 0.34 36273
 36275 3 12.83 28.25 -11.31 0.29 36274
 36276 3 12.85 28.16 -11.48 0.259 36275
 36277 3 12.85 28.18 -11.61 0.238 36276
 36278 3 12.85 28.09 -11.74 0.207 36277
 36279 3 12.8 28.11 -11.86 0.151 36278
 36280 3 12.57 28.09 -12.02 0.061 36279
 36281 3 12.25 27.97 -11.04 0.144 36274
 36282 3 12.15 27.85 -10.87 0.108 36281
 36283 3 11.19 30.85 -8.23 0.205 36233
 36284 3 11.13 31.29 -8.45 0.202 36283
 36285 3 11 31.42 -8.52 0.247 36284
 36286 3 10.96 31.54 -8.53 0.311 36285
 36287 3 10.89 31.67 -8.69 0.518 36286
 36288 3 10.82 31.76 -8.78 0.572 36287
 36289 3 10.66 31.79 -8.88 0.563 36288
 36290 3 10.85 31.86 -9.14 0.492 36289
 36291 3 10.75 31.99 -9.28 0.472 36290
 36292 3 10.74 32.2 -9.37 0.434 36291
 36293 3 10.68 32.28 -9.46 0.451 36292
 36294 3 10.65 32.38 -9.61 0.369 36293
 36295 3 10.62 32.45 -9.77 0.308 36294
 36296 3 10.66 32.56 -9.92 0.247 36295
 36297 3 10.68 32.71 -10.04 0.258 36296
 36298 3 10.9 32.93 -10.11 0.2 36297
 36299 3 10.93 32.99 -10.23 0.169 36298
 36300 3 11.14 32.98 -10.45 0.132 36299
 36301 3 11.25 33.06 -10.61 0.146 36300
 36302 3 11.31 33.14 -10.71 0.178 36301
 36303 3 11.31 33.17 -10.95 0.12 36302
 36304 3 11.37 33.17 -11.22 0.154 36303
 36305 3 11.41 33.23 -11.36 0.178 36304
 36306 3 11.48 33.18 -11.53 0.146 36305
 36307 3 11.58 33.23 -11.66 0.128 36306
 36308 3 11.62 33.2 -11.85 0.149 36307
 36309 3 11.73 33.24 -12.01 0.134 36308
 36310 3 11.82 33.35 -12.23 0.137 36309
 36311 3 11.94 33.38 -12.42 0.14 36310
 36312 3 12.04 33.45 -12.59 0.174 36311
 36313 3 12.13 33.48 -12.72 0.168 36312
 36314 3 12.17 33.47 -12.87 0.169 36313
 36315 3 12.24 33.5 -12.98 0.168 36314
 36316 3 12.31 33.47 -13.12 0.18 36315
 36317 3 12.46 33.54 -13.26 0.169 36316
 36318 3 12.57 33.64 -13.37 0.152 36317
 36319 3 12.75 33.68 -13.51 0.152 36318
 36320 3 12.85 33.75 -13.63 0.201 36319
 36321 3 12.89 33.69 -13.75 0.326 36320
 36322 3 12.91 33.75 -13.88 0.425 36321
 36323 3 12.91 33.75 -14.03 0.46 36322
 36324 3 12.91 33.86 -14.16 0.487 36323
 36325 3 12.8 34.42 -14.12 0.045 36324
 36326 3 12.8 34.56 -14.14 0.044 36325
 36327 3 12.96 34 -14.27 0.425 36324
 36328 3 12.92 33.82 -14.41 0.449 36327
 36329 3 12.99 33.81 -14.51 0.409 36328
 36330 3 13.14 33.86 -14.59 0.408 36329
 36331 3 13.29 33.89 -14.62 0.38 36330
 36332 3 13.68 33.86 -14.63 0.253 36331
 36333 3 13.42 33.58 -14.53 0.102 36332
 36334 3 13.91 33.9 -14.75 0.212 36332
 36335 3 14.02 33.96 -14.83 0.246 36334
 36336 3 14.26 34.11 -14.91 0.199 36335
 36337 3 14.39 34.18 -14.97 0.15 36336
 36338 3 14.57 34.21 -15.08 0.163 36337
 36339 3 14.68 34.14 -15.14 0.218 36338
 36340 3 14.85 34.33 -15.41 0.237 36339
 36341 3 14.91 34.44 -15.54 0.229 36340
 36342 3 14.97 34.54 -15.68 0.206 36341
 36343 3 14.99 34.64 -15.83 0.211 36342
 36344 3 14.92 34.93 -15.94 0.185 36343
 36345 3 14.85 35.18 -15.94 0.173 36344
 36346 3 14.76 35.35 -15.94 0.119 36345
 36347 3 14.79 35.5 -15.91 0.167 36346
 36348 3 14.76 35.63 -15.86 0.27 36347
 36349 3 14.6 35.82 -15.88 0.42 36348
 36350 3 14.57 35.97 -15.88 0.475 36349
 36351 3 14.55 36.15 -15.86 0.548 36350
 36352 3 14.46 36.29 -15.79 0.529 36351
 36353 3 14.4 36.43 -15.72 0.476 36352
 36354 3 14.32 36.57 -15.73 0.51 36353
 36355 3 14.31 36.71 -15.66 0.581 36354
 36356 3 14.29 36.9 -15.6 0.531 36355
 36357 3 14.24 37 -15.62 0.535 36356
 36358 3 14.31 37.14 -15.75 0.457 36357
 36359 3 14.17 37.28 -15.81 0.301 36358
 36360 3 14.07 37.29 -15.8 0.229 36359
 36361 3 14.67 37.29 -16.45 0.119 36357
 36362 3 14.73 37.33 -16.55 0.000125 36361
 36363 3 15.18 34.41 -15.98 0.166 36343
 36364 3 15.26 34.4 -16.12 0.151 36363
 36365 3 15.41 34.37 -16.21 0.088 36364
 36366 3 15.5 34.34 -16.27 0.000125 36365
 36367 3 14.81 33.74 -14.98 0.108 36339
 36368 3 14.92 33.71 -14.91 0.142 36367
 36369 3 15.04 33.67 -14.87 0.143 36368
 36370 3 10.45 32.66 -10.17 0.137 36297
 36371 3 10.33 32.7 -10.27 0.177 36370
 36372 3 10.23 32.57 -10.5 0.115 36371
 36373 3 10.25 32.53 -10.67 0.163 36372
 36374 3 10.29 32.38 -10.71 0.221 36373
 36375 3 10.4 32.28 -10.7 0.23 36374
 36376 3 10.63 32.21 -10.5 0.122 36375
 36377 3 10.51 32.06 -10.37 0.068 36376
 36378 3 10.25 32.95 -10.27 0.063 36371
 36379 3 10.09 32.95 -10.27 0.000125 36378
 36380 3 10 31.83 -8.41 0.297 36289
 36381 3 9.91 31.94 -8.36 0.359 36380
 36382 3 9.79 31.97 -8.26 0.423 36381
 36383 3 9.66 32.02 -8.18 0.456 36382
 36384 3 9.5 32.06 -8.19 0.447 36383
 36385 3 9.47 32.22 -8.11 0.364 36384
 36386 3 9.4 32.26 -8.02 0.284 36385
 36387 3 9.3 32.34 -7.98 0.255 36386
 36388 3 9.23 32.48 -7.95 0.213 36387
 36389 3 9.06 32.59 -7.95 0.195 36388
 36390 3 8.98 32.7 -7.95 0.209 36389
 36391 3 8.87 32.84 -7.89 0.241 36390
 36392 3 8.79 32.99 -7.94 0.297 36391
 36393 3 8.76 33.09 -8 0.353 36392
 36394 3 8.39 32.73 -7.49 0.16 36393
 36395 3 8.26 32.81 -7.46 0.258 36394
 36396 3 8.67 33.09 -7.24 0.109 36395
 36397 3 7.82 32.74 -7.69 0.161 36395
 36398 3 8.06 32.73 -7.91 0.107 36397
 36399 3 8.06 32.62 -8.03 0.061 36398
 36400 3 8.12 32.56 -8.11 0.000125 36399
 36401 3 7.84 32.61 -7.82 0.114 36397
 36402 3 9.13 33.54 -8.48 0.171 36393
 36403 3 9.17 33.66 -8.66 0.145 36402
 36404 3 9.15 33.83 -8.76 0.171 36403
 36405 3 9.15 33.99 -8.95 0.185 36404
 36406 3 9.06 34.08 -9.02 0.21 36405
 36407 3 8.9 34.2 -9.1 0.164 36406
 36408 3 8.88 34.37 -9.25 0.15 36407
 36409 3 8.86 34.48 -9.38 0.143 36408
 36410 3 8.76 34.61 -9.52 0.272 36409
 36411 3 8.7 34.7 -9.63 0.339 36410
 36412 3 8.66 34.8 -9.77 0.414 36411
 36413 3 8.61 34.87 -9.86 0.49 36412
 36414 3 8.4 34.92 -9.92 0.477 36413
 36415 3 8.26 35.01 -9.96 0.503 36414
 36416 3 8.14 35.09 -10.03 0.495 36415
 36417 3 7.98 34.9 -10.18 0.453 36416
 36418 3 7.84 34.83 -10.26 0.446 36417
 36419 3 7.69 34.73 -10.29 0.398 36418
 36420 3 7.57 34.82 -10.47 0.298 36419
 36421 3 7.47 34.9 -10.61 0.259 36420
 36422 3 7.4 35.01 -10.79 0.258 36421
 36423 3 7.31 35.11 -10.94 0.257 36422
 36424 3 7.2 35.14 -11.08 0.261 36423
 36425 3 7.17 35.15 -11.22 0.217 36424
 36426 3 7.11 34.93 -11.43 0.103 36425
 36427 3 7 34.85 -11.46 0.064 36426
 36428 3 8.23 35.67 -10.06 0.129 36416
 36429 3 8.15 35.79 -10.03 0.123 36428
 36430 3 8.08 35.91 -10.06 0.151 36429
 36431 3 8.21 36.09 -10.17 0.15 36430
 36432 3 8.3 36.17 -10.36 0.216 36431
 36433 3 8.42 36.3 -10.52 0.236 36432
 36434 3 8.57 36.41 -10.54 0.203 36433
 36435 3 8.8 36.52 -10.66 0.173 36434
 36436 3 8.95 36.63 -10.71 0.216 36435
 36437 3 9.05 36.74 -10.66 0.207 36436
 36438 3 9.13 36.88 -10.59 0.235 36437
 36439 3 9.12 37.06 -10.52 0.298 36438
 36440 3 9.22 37.17 -10.51 0.337 36439
 36441 3 9.28 37.35 -10.53 0.416 36440
 36442 3 9.38 37.48 -10.52 0.427 36441
 36443 3 9.36 37.63 -10.54 0.464 36442
 36444 3 9.39 37.84 -10.65 0.395 36443
 36445 3 9.31 38.03 -10.69 0.373 36444
 36446 3 9.2 38.32 -10.88 0.219 36445
 36447 3 9.12 38.49 -10.9 0.185 36446
 36448 3 8.99 38.67 -10.71 0.125 36447
 36449 3 7.99 35.04 -9.41 0.081 36413
 36450 3 7.85 35.04 -9.33 0.109 36449
 36451 3 7.69 35.05 -9.23 0.159 36450
 36452 3 7.64 35.12 -9.09 0.108 36451
 36453 3 11.19 30.99 -8.29 0.205 36283
 36454 3 11.72 30.74 -8.41 0.139 36453
 36455 3 11.62 30.72 -8.59 0.000125 36454
 36456 3 10.82 30.19 -6.7 0.15 36230
 36457 3 10.76 30.04 -6.61 0.17 36456
 36458 3 10.65 29.97 -6.6 0.2 36457
 36459 3 10.49 29.91 -6.53 0.255 36458
 36460 3 10.24 29.87 -6.36 0.193 36459
 36461 3 10.04 29.71 -6.07 0.207 36460
 36462 3 9.93 29.64 -5.94 0.21 36461
 36463 3 9.81 29.5 -5.74 0.205 36462
 36464 3 9.54 29.41 -5.81 0.14 36463
 36465 3 9.41 29.28 -5.75 0.193 36464
 36466 3 9.34 29.07 -5.71 0.216 36465
 36467 3 9.24 28.96 -5.66 0.216 36466
 36468 3 9.02 29 -5.64 0.119 36467
 36469 3 8.92 28.94 -5.61 0.1 36468
 36470 3 8.82 28.8 -5.62 0.112 36469
 36471 3 8.83 28.66 -5.58 0.126 36470
 36472 3 8.88 28.57 -5.49 0.186 36471
 36473 3 8.72 28.46 -5.32 0.125 36472
 36474 3 8.67 28.32 -5.2 0.139 36473
 36475 3 8.62 28.16 -5.12 0.138 36474
 36476 3 8.52 28.03 -5.08 0.107 36475
 36477 3 8.5 27.87 -5 0.135 36476
 36478 3 8.41 27.8 -5.08 0.174 36477
 36479 3 9.82 29.57 -5.62 0.098 36463
 36480 3 10.36 32.69 -3.82 0.436 36205
 36481 3 10.4 32.56 -3.8 0.474 36480
 36482 3 10.33 32.41 -3.72 0.461 36481
 36483 3 10.31 32.3 -3.65 0.453 36482
 36484 3 9.98 32.36 -3.28 0.382 36483
 36485 3 9.48 32.48 -3.49 0.146 36484
 36486 3 9.36 32.48 -3.4 0.094 36485
 36487 3 10.38 32.19 -2.9 0.136 36484
 36488 3 10.57 32.13 -2.76 0.146 36487
 36489 3 10.66 32.04 -2.69 0.183 36488
 36490 3 10.8 31.84 -2.67 0.152 36489
 36491 3 10.89 31.73 -2.63 0.15 36490
 36492 3 11.04 31.64 -2.57 0.144 36491
 36493 3 11.07 31.46 -2.53 0.151 36492
 36494 3 11.12 31.34 -2.53 0.176 36493
 36495 3 11.14 31.25 -2.57 0.218 36494
 36496 3 11.24 31.09 -2.57 0.204 36495
 36497 3 11.32 30.91 -2.72 0.193 36496
 36498 3 11.4 30.82 -2.82 0.186 36497
 36499 3 11.47 30.73 -2.92 0.191 36498
 36500 3 11.55 30.59 -2.99 0.167 36499
 36501 3 11.56 30.46 -3.09 0.159 36500
 36502 3 11.54 30.28 -3.11 0.163 36501
 36503 3 11.59 30.27 -3.26 0.16 36502
 36504 3 11.57 30.12 -3.3 0.22 36503
 36505 3 11.58 29.8 -3.42 0.218 36504
 36506 3 11.69 29.55 -3.4 0.318 36505
 36507 3 11.67 29.43 -3.34 0.431 36506
 36508 3 11.69 29.25 -3.34 0.485 36507
 36509 3 11.67 29.07 -3.22 0.49 36508
 36510 3 11.63 28.96 -3.17 0.497 36509
 36511 3 11.65 28.82 -3.13 0.469 36510
 36512 3 12.09 28.66 -3.17 0.312 36511
 36513 3 12.55 28.44 -3.13 0.137 36512
 36514 3 12.71 28.33 -3.09 0.12 36513
 36515 3 12.76 28.22 -3.03 0.132 36514
 36516 3 12.9 28.15 -3.01 0.191 36515
 36517 3 12.94 28.03 -2.96 0.266 36516
 36518 3 13.12 27.97 -2.96 0.347 36517
 36519 3 13.3 27.92 -2.96 0.385 36518
 36520 3 13.44 27.92 -2.85 0.448 36519
 36521 3 13.62 27.9 -2.71 0.384 36520
 36522 3 13.74 27.99 -2.62 0.344 36521
 36523 3 13.96 28.06 -2.6 0.25 36522
 36524 3 14.08 28.13 -2.59 0.133 36523
 36525 3 13.63 27.99 -3.6 0.133 36520
 36526 3 13.67 27.94 -3.77 0.135 36525
 36527 3 13.74 27.92 -3.89 0.123 36526
 36528 3 13.88 27.81 -4.04 0.146 36527
 36529 3 13.99 27.72 -4.13 0.154 36528
 36530 3 14.08 27.51 -4.2 0.16 36529
 36531 3 14.17 27.38 -4.21 0.139 36530
 36532 3 14.24 27.26 -4.33 0.098 36531
 36533 3 14.28 27.24 -4.44 0.114 36532
 36534 3 14.35 27.19 -4.54 0.153 36533
 36535 3 14.44 27.15 -4.66 0.167 36534
 36536 3 14.51 27.15 -4.79 0.164 36535
 36537 3 14.8 27.1 -4.79 0.155 36536
 36538 3 15.01 27.08 -4.8 0.193 36537
 36539 3 15.17 27.06 -4.79 0.277 36538
 36540 3 15.31 27.01 -4.83 0.362 36539
 36541 3 15.42 27.04 -4.83 0.448 36540
 36542 3 15.53 27.08 -4.91 0.551 36541
 36543 3 15.68 27.04 -4.83 0.657 36542
 36544 3 15.84 27.04 -4.88 0.704 36543
 36545 3 15.99 27.05 -4.99 0.672 36544
 36546 3 16.11 27.09 -5.03 0.644 36545
 36547 3 16.17 27.14 -5.36 0.557 36546
 36548 3 16.2 27.14 -5.54 0.522 36547
 36549 3 16.2 27 -6.07 0.387 36548
 36550 3 16.22 27.36 -6.28 0.237 36549
 36551 3 16.27 27.5 -6.4 0.066 36550
 36552 3 16.21 27.7 -6.69 0.122 36550
 36553 3 16.24 27.75 -6.83 0.157 36552
 36554 3 16.17 27.86 -7.08 0.122 36553
 36555 3 16.19 27.91 -7.22 0.061 36554
 36556 3 16.24 26.41 -5.96 0.195 36549
 36557 3 16.27 26.23 -6.04 0.144 36556
 36558 3 16.24 26.05 -6.08 0.153 36557
 36559 3 16.27 25.91 -6.07 0.18 36558
 36560 3 16.31 25.73 -6.01 0.119 36559
 36561 3 16.27 25.59 -5.96 0.138 36560
 36562 3 16.33 25.46 -5.83 0.124 36561
 36563 3 16.29 25.34 -5.76 0.144 36562
 36564 3 16.24 25.23 -5.71 0.184 36563
 36565 3 16.22 25.09 -5.7 0.115 36564
 36566 3 16.27 24.93 -5.66 0.063 36565
 36567 3 16.25 24.8 -5.65 0.098 36566
 36568 3 16.2 24.64 -5.62 0.1 36567
 36569 3 16.11 24.46 -5.67 0.173 36568
 36570 3 16.11 24.34 -5.67 0.165 36569
 36571 3 16.11 24.21 -5.58 0.187 36570
 36572 3 16.13 24 -5.5 0.23 36571
 36573 3 16.18 23.89 -5.34 0.287 36572
 36574 3 16.27 23.87 -5.09 0.221 36573
 36575 3 16.36 23.96 -4.88 0.169 36574
 36576 3 16.13 23.61 -5.71 0.099 36573
 36577 3 16.15 23.52 -5.79 0.113 36576
 36578 3 16.15 23.41 -5.84 0.169 36577
 36579 3 16.24 23.23 -5.79 0.14 36578
 36580 3 16.29 23.09 -5.79 0.14 36579
 36581 3 16.43 22.93 -5.75 0.12 36580
 36582 3 16.51 22.73 -5.82 0.081 36581
 36583 3 16.62 22.77 -5.75 0.056 36582
 36584 3 11.1 28.69 -3.05 0.204 36511
 36585 3 10.96 28.5 -3.09 0.167 36584
 36586 3 10.82 28.44 -2.99 0.141 36585
 36587 3 10.68 28.35 -3.01 0.155 36586
 36588 3 10.54 28.3 -3.05 0.141 36587
 36589 3 10.24 28.25 -3.17 0.153 36588
 36590 3 10.04 28.23 -3.2 0.131 36589
 36591 3 9.84 28.34 -3.11 0.127 36590
 36592 3 9.75 28.37 -3.03 0.165 36591
 36593 3 9.49 28.5 -3.07 0.154 36592
 36594 3 9.29 28.57 -3.01 0.114 36593
 36595 3 9.24 28.66 -2.95 0.17 36594
 36596 3 9.07 28.73 -2.9 0.161 36595
 36597 3 8.85 28.82 -2.8 0.057 36596
 36598 3 8.72 28.94 -2.7 0.096 36597
 36599 3 8.69 28.98 -2.59 0.051 36598
 36600 3 8.64 29.07 -2.42 0.104 36599
 36601 3 8.58 29.18 -2.32 0.05 36600
 36602 3 8.32 29.3 -2.19 0.157 36601
 36603 3 8.09 29.34 -2.15 0.124 36602
 36604 3 10.74 32.02 -3.99 0.157 36483
 36605 3 10.73 31.87 -4.07 0.098 36604
 36606 3 10.81 31.75 -3.99 0.105 36605
 36607 3 10.81 31.62 -4.03 0.142 36606
 36608 3 10.88 31.46 -4.06 0.151 36607
 36609 3 10.87 31.32 -4.04 0.16 36608
 36610 3 10.92 31.21 -3.98 0.19 36609
 36611 3 10.84 31.1 -3.86 0.228 36610
 36612 3 10.74 30.98 -3.7 0.129 36611
 36613 3 10.57 30.87 -3.61 0.164 36612
 36614 3 10.42 30.78 -3.55 0.225 36613
 36615 3 10.38 30.71 -3.4 0.247 36614
 36616 3 10.24 30.46 -3.59 0.074 36615
 36617 3 10.27 30.3 -3.42 0.074 36616
 36618 3 10.27 30.18 -3.28 0.09 36617
 36619 3 11.42 35.17 -4.73 0.142 36189
 36620 3 11.48 35.02 -4.82 0.15 36619
 36621 3 11.55 34.84 -4.86 0.145 36620
 36622 3 11.61 34.71 -4.91 0.155 36621
 36623 3 11.64 34.56 -4.99 0.166 36622
 36624 3 11.75 34.41 -4.99 0.182 36623
 36625 3 11.88 34.28 -5 0.171 36624
 36626 3 11.99 34.18 -5.02 0.217 36625
 36627 3 12.13 34.13 -5.06 0.265 36626
 36628 3 12.28 34.13 -5.16 0.265 36627
 36629 3 12.56 34.21 -5.28 0.075 36628
 36630 3 12.73 34.25 -5.35 0.107 36629
 36631 3 12.88 34.23 -5.49 0.065 36630
 36632 3 13.03 34.21 -5.53 0.101 36631
 36633 3 13.16 34.24 -5.65 0.106 36632
 36634 3 13.3 34.14 -5.73 0.054 36633
 36635 3 13.45 34.17 -5.74 0.135 36634
 36636 3 13.57 34.23 -5.75 0.176 36635
 36637 3 13.78 34.24 -5.7 0.145 36636
 36638 3 13.9 34.3 -5.7 0.000125 36637
 36639 3 10.39 38.42 -3.16 0.361 36175
 36640 3 10.14 38.34 -2.58 0.146 36639
 36641 3 10.05 38.34 -2.48 0.182 36640
 36642 3 10 38.31 -2.29 0.193 36641
 36643 3 10.03 38.3 -2.1 0.204 36642
 36644 3 9.98 38.27 -1.96 0.254 36643
 36645 3 9.94 38.26 -1.81 0.288 36644
 36646 3 9.8 38.15 -1.7 0.235 36645
 36647 3 9.77 38.13 -1.52 0.177 36646
 36648 3 9.72 38.09 -1.31 0.154 36647
 36649 3 9.57 38.05 -1.12 0.184 36648
 36650 3 9.48 38.02 -1.02 0.211 36649
 36651 3 9.45 37.95 -0.88 0.281 36650
 36652 3 9.4 37.88 -0.77 0.312 36651
 36653 3 9.38 37.91 -0.62 0.33 36652
 36654 3 9.28 37.8 -0.5 0.305 36653
 36655 3 9.15 37.73 -0.36 0.247 36654
 36656 3 9.12 37.67 -0.25 0.184 36655
 36657 3 8.97 37.6 -0.12 0.181 36656
 36658 3 8.92 37.61 0.04 0.322 36657
 36659 3 8.91 37.5 0.22 0.354 36658
 36660 3 8.77 37.4 0.35 0.374 36659
 36661 3 8.67 37.33 0.48 0.419 36660
 36662 3 8.49 37.21 0.55 0.351 36661
 36663 3 8.63 37.28 0.74 0.205 36662
 36664 3 8.65 37.18 0.83 0.094 36663
 36665 3 8.13 36.83 0.44 0.194 36662
 36666 3 8.06 36.68 0.47 0.192 36665
 36667 3 8.03 36.54 0.52 0.188 36666
 36668 3 8.07 36.28 0.52 0.168 36667
 36669 3 8.08 36.11 0.53 0.176 36668
 36670 3 8.15 36 0.55 0.197 36669
 36671 3 8.37 35.9 0.58 0.172 36670
 36672 3 8.49 35.79 0.62 0.129 36671
 36673 3 8.63 35.73 0.72 0.114 36672
 36674 3 8.73 35.68 0.79 0.118 36673
 36675 3 8.89 35.61 0.79 0.126 36674
 36676 3 8.91 35.43 0.82 0.122 36675
 36677 3 9.06 35.32 0.85 0.168 36676
 36678 3 9.22 35.26 0.93 0.16 36677
 36679 3 9.24 35.18 1.04 0.156 36678
 36680 3 9.34 35.08 1.1 0.13 36679
 36681 3 9.45 34.97 1.11 0.122 36680
 36682 3 9.54 34.85 1.2 0.127 36681
 36683 3 9.63 34.65 1.2 0.126 36682
 36684 3 9.63 34.46 1.24 0.18 36683
 36685 3 9.63 34.28 1.33 0.183 36684
 36686 3 9.53 34.11 1.45 0.128 36685
 36687 3 9.41 33.98 1.59 0.104 36686
 36688 3 9.3 33.86 1.63 0.118 36687
 36689 3 9.22 33.76 1.65 0.094 36688
 36690 3 9.14 33.68 1.74 0.084 36689
 36691 3 9.06 33.58 1.8 0.112 36690
 36692 3 8.98 33.47 1.84 0.188 36691
 36693 3 8.91 33.32 1.77 0.274 36692
 36694 3 8.91 33.16 1.73 0.384 36693
 36695 3 8.93 33.04 1.73 0.439 36694
 36696 3 8.97 32.91 1.84 0.484 36695
 36697 3 9.13 32.75 1.86 0.445 36696
 36698 3 9.13 32.61 1.95 0.384 36697
 36699 3 9.13 32.51 1.97 0.35 36698
 36700 3 8.78 32.35 2.22 0.195 36699
 36701 3 8.68 32.18 2.29 0.187 36700
 36702 3 8.57 32.04 2.41 0.147 36701
 36703 3 8.57 31.97 2.49 0.163 36702
 36704 3 8.57 31.77 2.52 0.121 36703
 36705 3 8.47 31.58 2.64 0.12 36704
 36706 3 8.33 31.42 2.72 0.136 36705
 36707 3 8.24 31.31 2.79 0.138 36706
 36708 3 8.16 31.18 2.81 0.112 36707
 36709 3 8.01 31.08 2.81 0.127 36708
 36710 3 7.94 30.95 2.79 0.189 36709
 36711 3 7.89 30.83 2.74 0.289 36710
 36712 3 7.85 30.72 2.76 0.394 36711
 36713 3 7.78 30.65 2.72 0.467 36712
 36714 3 7.82 30.45 2.77 0.509 36713
 36715 3 7.69 30.38 2.81 0.557 36714
 36716 3 7.61 30.33 2.77 0.624 36715
 36717 3 8.24 29.95 2.43 0.156 36716
 36718 3 8.14 29.84 2.2 0.106 36717
 36719 3 8.06 29.74 2.18 0.113 36718
 36720 3 7.94 29.63 2.14 0.146 36719
 36721 3 7.82 29.56 2.1 0.187 36720
 36722 3 7.67 29.72 2.22 0.053 36721
 36723 3 7.7 29.79 2.31 0.054 36722
 36724 3 7.78 29.45 1.97 0.185 36721
 36725 3 7.65 29.38 1.88 0.082 36724
 36726 3 7.45 29.31 1.8 0.109 36725
 36727 3 7.37 29.24 1.8 0.086 36726
 36728 3 6.95 30.65 3.16 0.336 36716
 36729 3 6.89 30.65 3.33 0.307 36728
 36730 3 6.81 30.56 3.39 0.318 36729
 36731 3 6.69 30.13 3.1 0.073 36730
 36732 3 6.6 29.97 3.06 0.132 36731
 36733 3 6.58 29.88 2.97 0.143 36732
 36734 3 6.66 29.68 2.77 0.139 36733
 36735 3 6.37 29.61 2.83 0.105 36734
 36736 3 6.99 29.52 2.74 0.074 36734
 36737 3 6.66 30.56 3.41 0.307 36730
 36738 3 6.57 30.76 3.52 0.271 36737
 36739 3 6.45 30.95 3.62 0.206 36738
 36740 3 6.42 31.09 3.7 0.163 36739
 36741 3 6.31 31.21 3.76 0.107 36740
 36742 3 6.29 31.23 3.89 0.157 36741
 36743 3 6.21 31.35 3.97 0.191 36742
 36744 3 6.14 31.44 3.93 0.165 36743
 36745 3 5.99 31.6 4.09 0.136 36744
 36746 3 6 31.71 4.19 0.125 36745
 36747 3 6.03 31.87 4.25 0.143 36746
 36748 3 6.07 32.03 4.27 0.168 36747
 36749 3 5.99 32.22 4.46 0.15 36748
 36750 3 5.95 32.39 4.47 0.114 36749
 36751 3 5.89 32.53 4.56 0.176 36750
 36752 3 5.85 32.65 4.67 0.208 36751
 36753 3 6.02 32.93 4.64 0.084 36752
 36754 3 6.11 33.07 4.64 0.073 36753
 36755 3 6.19 33.15 4.59 0.111 36754
 36756 3 6.15 33.29 4.53 0.091 36755
 36757 3 6.23 33.46 4.43 0.11 36756
 36758 3 6.26 33.56 4.43 0.147 36757
 36759 3 6.3 33.71 4.36 0.091 36758
 36760 3 6.31 33.85 4.44 0.137 36759
 36761 3 7.98 35.96 0.3 0.103 36670
 36762 3 7.78 35.96 0.19 0.164 36761
 36763 3 7.68 35.94 0.1 0.221 36762
 36764 3 7.57 35.86 0.01 0.197 36763
 36765 3 7.51 35.72 -0.03 0.21 36764
 36766 3 7.41 35.62 -0.09 0.229 36765
 36767 3 7.27 35.43 0 0.241 36766
 36768 3 7.16 35.35 -0.06 0.298 36767
 36769 3 7.03 35.32 -0.12 0.357 36768
 36770 3 6.94 35.28 -0.18 0.406 36769
 36771 3 6.89 35.19 -0.34 0.369 36770
 36772 3 6.48 35.12 -0.17 0.159 36771
 36773 3 6.35 35.05 -0.29 0.133 36772
 36774 3 6.24 34.98 -0.33 0.166 36773
 36775 3 6.19 34.94 -0.42 0.238 36774
 36776 3 6.1 34.82 -0.5 0.262 36775
 36777 3 5.97 34.82 -0.55 0.274 36776
 36778 3 5.89 34.72 -0.63 0.258 36777
 36779 3 5.73 34.98 -0.77 0.185 36778
 36780 3 5.59 35.08 -0.89 0.142 36779
 36781 3 5.43 35.12 -0.9 0.144 36780
 36782 3 5.26 35.18 -0.9 0.16 36781
 36783 3 5.1 35.25 -0.86 0.092 36782
 36784 3 13.66 42.39 -0.2 0.144 36113
 36785 3 13.48 42.22 -0.05 0.138 36784
 36786 3 13.39 42.17 0.01 0.182 36785
 36787 3 20.4 49.99 6.79 0.63 35858
 36788 3 20.26 50.06 6.79 0.636 36787
 36789 3 20.1 50.13 6.75 0.661 36788
 36790 3 19.97 50.13 6.69 0.672 36789
 36791 3 19.81 50.24 6.67 0.632 36790
 36792 3 19.72 50.32 6.66 0.652 36791
 36793 3 19.57 50.55 6.67 0.686 36792
 36794 3 19.41 50.57 6.69 0.667 36793
 36795 3 19.28 50.84 6.66 0.665 36794
 36796 3 19.18 50.96 6.7 0.666 36795
 36797 3 19.07 51.06 6.58 0.715 36796
 36798 3 18.84 50.67 6.37 0.566 36797
 36799 3 18.73 50.68 6.29 0.537 36798
 36800 3 18.57 50.74 6.2 0.515 36799
 36801 3 18.43 50.78 6.07 0.453 36800
 36802 3 18.21 50.73 6.04 0.397 36801
 36803 3 18.05 50.74 5.99 0.366 36802
 36804 3 17.89 50.7 5.95 0.345 36803
 36805 3 17.78 50.67 5.83 0.328 36804
 36806 3 17.59 50.6 5.74 0.323 36805
 36807 3 17.47 50.42 5.65 0.299 36806
 36808 3 17.33 50.38 5.5 0.312 36807
 36809 3 17.28 50.37 5.37 0.327 36808
 36810 3 17.17 50.34 5.23 0.356 36809
 36811 3 17.13 50.23 5.08 0.361 36810
 36812 3 17.01 50.24 4.95 0.321 36811
 36813 3 16.92 50.14 4.8 0.348 36812
 36814 3 16.85 50.1 4.66 0.315 36813
 36815 3 16.85 50.03 4.49 0.337 36814
 36816 3 16.83 50.03 4.36 0.376 36815
 36817 3 16.83 49.98 4.2 0.385 36816
 36818 3 16.81 49.96 4.04 0.376 36817
 36819 3 16.74 49.99 3.87 0.386 36818
 36820 3 16.67 50.03 3.7 0.384 36819
 36821 3 16.76 49.98 3.51 0.368 36820
 36822 3 16.72 49.95 3.37 0.349 36821
 36823 3 16.74 49.93 3.18 0.362 36822
 36824 3 16.7 49.88 3.01 0.365 36823
 36825 3 16.69 49.82 2.85 0.365 36824
 36826 3 16.76 49.77 2.66 0.37 36825
 36827 3 16.74 49.73 2.49 0.381 36826
 36828 3 16.74 49.71 2.35 0.397 36827
 36829 3 16.72 49.64 2.22 0.438 36828
 36830 3 16.78 49.66 2.06 0.466 36829
 36831 3 16.72 49.57 1.91 0.48 36830
 36832 3 16.65 49.53 1.71 0.466 36831
 36833 3 16.6 49.45 1.62 0.474 36832
 36834 3 16.62 49.41 1.44 0.489 36833
 36835 3 16.63 49.37 1.26 0.504 36834
 36836 3 16.58 49.21 1.16 0.541 36835
 36837 3 16.67 49.09 1.08 0.613 36836
 36838 3 16.51 49.06 0.9 0.704 36837
 36839 3 16.54 49.03 0.8 0.76 36838
 36840 3 16.49 48.91 0.76 0.829 36839
 36841 3 16.56 48.91 0.67 0.787 36840
 36842 3 16.29 49.74 0.04 0.272 36841
 36843 3 16.33 49.85 -0.04 0.269 36842
 36844 3 16.38 49.81 -0.16 0.289 36843
 36845 3 16.33 50.13 -0.39 0.225 36844
 36846 3 16.24 50.24 -0.6 0.185 36845
 36847 3 16.15 50.43 -0.74 0.153 36846
 36848 3 16.19 50.52 -0.86 0.173 36847
 36849 3 16.21 50.55 -1.04 0.186 36848
 36850 3 16.25 50.66 -1.19 0.197 36849
 36851 3 16.28 50.81 -1.32 0.219 36850
 36852 3 16.23 50.92 -1.4 0.207 36851
 36853 3 16.16 51.06 -1.57 0.221 36852
 36854 3 16.12 51.16 -1.68 0.191 36853
 36855 3 15.98 51.25 -1.78 0.207 36854
 36856 3 15.87 51.42 -1.83 0.19 36855
 36857 3 15.82 51.56 -1.95 0.178 36856
 36858 3 15.66 51.59 -2.05 0.164 36857
 36859 3 15.67 51.78 -2.15 0.168 36858
 36860 3 15.63 51.95 -2.2 0.171 36859
 36861 3 15.61 52.12 -2.28 0.168 36860
 36862 3 15.66 52.37 -2.32 0.155 36861
 36863 3 15.69 52.5 -2.32 0.205 36862
 36864 3 15.82 52.63 -2.4 0.252 36863
 36865 3 15.83 52.78 -2.49 0.275 36864
 36866 3 15.85 52.93 -2.49 0.286 36865
 36867 3 15.91 53.1 -2.51 0.317 36866
 36868 3 16.12 52.98 -2.34 0.018 36867
 36869 3 15.98 53.24 -2.4 0.321 36867
 36870 3 15.98 53.32 -2.53 0.387 36869
 36871 3 16.09 53.35 -2.51 0.018 36870
 36872 3 15.93 53.45 -2.57 0.484 36870
 36873 3 15.93 53.45 -2.9 0.432 36872
 36874 3 15.77 53.56 -3.07 0.537 36873
 36875 3 15.72 53.63 -3.17 0.558 36874
 36876 3 15.74 53.7 -3.28 0.518 36875
 36877 3 15.52 53.88 -3.3 0.503 36876
 36878 3 15.27 54.06 -3.3 0.456 36877
 36879 3 15.36 54.21 -3.26 0.373 36878
 36880 3 15.18 54.3 -3.32 0.381 36879
 36881 3 14.77 54.43 -3.34 0.26 36880
 36882 3 14.61 54.53 -3.49 0.258 36881
 36883 3 14.5 54.64 -3.63 0.267 36882
 36884 3 14.35 54.67 -3.68 0.285 36883
 36885 3 14.2 54.7 -3.78 0.322 36884
 36886 3 13.95 54.6 -3.53 0.251 36885
 36887 3 13.86 54.52 -3.49 0.164 36886
 36888 3 13.72 54.31 -3.43 0.076 36887
 36889 3 13.57 54.21 -3.43 0.134 36888
 36890 3 13.44 54.2 -3.45 0.192 36889
 36891 3 13.3 54.18 -3.43 0.25 36890
 36892 3 13.18 54.2 -3.43 0.31 36891
 36893 3 13.05 54.06 -3.51 0.3 36892
 36894 3 12.94 54.09 -3.47 0.38 36893
 36895 3 12.84 53.98 -3.53 0.41 36894
 36896 3 12.86 53.74 -3.53 0.516 36895
 36897 3 12.78 53.63 -3.47 0.548 36896
 36898 3 13.08 53.18 -3.32 0.35 36897
 36899 3 12.87 53.06 -3.47 0.072 36898
 36900 3 12.93 52.98 -3.49 0.052 36899
 36901 3 14.32 54.89 -4.21 0.25 36885
 36902 3 14.37 54.95 -4.44 0.249 36901
 36903 3 14.36 54.98 -4.6 0.248 36902
 36904 3 14.24 55.06 -4.73 0.285 36903
 36905 3 14.11 55.2 -4.77 0.297 36904
 36906 3 14.04 55.31 -4.91 0.345 36905
 36907 3 13.96 55.38 -5 0.327 36906
 36908 3 14.01 55.45 -5.13 0.328 36907
 36909 3 14.24 55.59 -5.3 0.273 36908
 36910 3 14.35 55.63 -5.34 0.364 36909
 36911 3 14.41 55.68 -5.47 0.414 36910
 36912 3 14.54 55.68 -5.55 0.469 36911
 36913 3 14.6 55.74 -5.68 0.509 36912
 36914 3 14.71 55.82 -5.72 0.517 36913
 36915 3 14.68 55.93 -5.87 0.493 36914
 36916 3 14.69 56.05 -5.92 0.551 36915
 36917 3 15.41 55.3 -5.66 0.075 36916
 36918 3 15.37 55.13 -5.64 0.107 36917
 36919 3 15.41 54.96 -5.66 0.128 36918
 36920 3 15.52 54.89 -5.67 0.144 36919
 36921 3 15.71 54.79 -5.68 0.142 36920
 36922 3 15.83 54.71 -5.59 0.103 36921
 36923 3 15.96 54.69 -5.62 0.091 36922
 36924 3 16.07 54.58 -5.8 0.083 36923
 36925 3 16.25 54.5 -5.76 0.116 36924
 36926 3 16.39 54.57 -5.69 0.112 36925
 36927 3 16.14 54.74 -5.58 0.069 36923
 36928 3 16.23 54.68 -5.55 0.06 36927
 36929 3 14.15 56.56 -6.21 0.273 36916
 36930 3 14.02 56.63 -6.3 0.327 36929
 36931 3 14.4 56.92 -6.21 0.191 36930
 36932 3 14.68 56.91 -6.29 0.154 36931
 36933 3 14.82 56.93 -6.28 0.159 36932
 36934 3 15.01 56.93 -6.29 0.184 36933
 36935 3 15.15 56.95 -6.3 0.237 36934
 36936 3 15.32 56.78 -6.4 0.206 36935
 36937 3 15.43 56.58 -6.58 0.172 36936
 36938 3 15.45 56.54 -6.67 0.16 36937
 36939 3 15.57 56.42 -6.8 0.142 36938
 36940 3 15.66 56.33 -6.97 0.116 36939
 36941 3 15.76 56.26 -7.22 0.147 36940
 36942 3 15.81 56.25 -7.37 0.153 36941
 36943 3 15.78 56.29 -7.62 0.17 36942
 36944 3 15.76 56.29 -7.77 0.241 36943
 36945 3 15.76 56.32 -7.93 0.329 36944
 36946 3 15.83 56.29 -8.07 0.41 36945
 36947 3 15.85 56.31 -8.2 0.472 36946
 36948 3 15.88 56.39 -8.34 0.506 36947
 36949 3 15.9 56.36 -8.49 0.538 36948
 36950 3 15.97 56.33 -8.64 0.556 36949
 36951 3 16.04 56.39 -8.74 0.582 36950
 36952 3 16.24 56.32 -8.76 0.646 36951
 36953 3 15.84 56.43 -9.02 0.559 36952
 36954 3 15.95 56.33 -9.12 0.581 36953
 36955 3 16.04 56.32 -9.32 0.456 36954
 36956 3 15.97 56.31 -9.44 0.407 36955
 36957 3 15.86 56.19 -9.57 0.294 36956
 36958 3 15.65 55.92 -9.75 0.186 36957
 36959 3 15.61 56 -9.91 0.155 36958
 36960 3 15.6 56 -10.03 0.000125 36959
 36961 3 15.46 57.06 -9.13 0.119 36953
 36962 3 15.41 57.21 -9.17 0.104 36961
 36963 3 15.28 57.35 -9.23 0.111 36962
 36964 3 15.18 57.44 -9.28 0.147 36963
 36965 3 15.06 57.6 -9.33 0.18 36964
 36966 3 14.95 57.88 -9.43 0.155 36965
 36967 3 14.9 57.96 -9.53 0.141 36966
 36968 3 14.83 58.08 -9.72 0.154 36967
 36969 3 14.78 58.19 -9.84 0.173 36968
 36970 3 14.75 58.28 -10.08 0.168 36969
 36971 3 14.69 58.28 -10.2 0.198 36970
 36972 3 14.75 58.24 -10.43 0.238 36971
 36973 3 14.95 58.25 -10.6 0.24 36972
 36974 3 15.08 58.24 -10.7 0.345 36973
 36975 3 15.26 58.15 -10.76 0.456 36974
 36976 3 15.27 58.15 -10.89 0.51 36975
 36977 3 15.48 58.17 -10.98 0.565 36976
 36978 3 15.51 58.15 -11.11 0.562 36977
 36979 3 15.59 58.29 -11.2 0.484 36978
 36980 3 15.56 58.4 -11.3 0.442 36979
 36981 3 15.62 58.93 -11.53 0.222 36980
 36982 3 15.6 59.15 -11.73 0.205 36981
 36983 3 15.51 59.32 -11.83 0.202 36982
 36984 3 15.28 59.43 -12 0.152 36983
 36985 3 15.33 59.54 -12.13 0.158 36984
 36986 3 15.38 59.64 -12.19 0.115 36985
 36987 3 15.4 59.65 -12.34 0.151 36986
 36988 3 15.49 59.69 -12.42 0.138 36987
 36989 3 15.76 59.64 -12.44 0.101 36988
 36990 3 15.86 59.72 -12.43 0.155 36989
 36991 3 15.97 59.79 -12.42 0.185 36990
 36992 3 16.08 59.86 -12.44 0.243 36991
 36993 3 16.21 60 -12.35 0.292 36992
 36994 3 16.44 60 -12.28 0.321 36993
 36995 3 16.51 60.1 -12.4 0.31 36994
 36996 3 16.57 60.21 -12.41 0.277 36995
 36997 3 16.67 60.29 -12.35 0.278 36996
 36998 3 16.85 60.25 -12.38 0.233 36997
 36999 3 16.98 60.18 -12.39 0.076 36998
 37000 3 16.92 56.13 -8.51 0.096 36952
 37001 3 17.11 56.13 -8.48 0.118 37000
 37002 3 17.24 56.11 -8.43 0.136 37001
 37003 3 17.4 56.14 -8.36 0.134 37002
 37004 3 17.54 56.14 -8.26 0.1 37003
 37005 3 17.63 56.11 -8.18 0.118 37004
 37006 3 17.74 56.06 -8.16 0.126 37005
 37007 3 17.97 56 -8.24 0.126 37006
 37008 3 18.13 55.96 -8.29 0.127 37007
 37009 3 18.31 55.96 -8.36 0.174 37008
 37010 3 18.42 55.93 -8.36 0.218 37009
 37011 3 18.56 55.9 -8.31 0.311 37010
 37012 3 18.68 55.85 -8.16 0.361 37011
 37013 3 18.79 55.82 -7.99 0.348 37012
 37014 3 18.88 55.78 -7.77 0.324 37013
 37015 3 18.86 55.69 -7.54 0.223 37014
 37016 3 18.81 55.6 -7.39 0.000125 37015
 37017 3 13.68 56.49 -6.48 0.187 36930
 37018 3 13.6 56.42 -6.76 0.12 37017
 37019 3 13.62 56.35 -6.94 0.133 37018
 37020 3 13.66 56.39 -7.12 0.128 37019
 37021 3 13.77 56.42 -7.26 0.16 37020
 37022 3 13.85 56.56 -7.45 0.14 37021
 37023 3 14 56.67 -7.63 0.224 37022
 37024 3 14 56.81 -7.7 0.235 37023
 37025 3 13.88 57.02 -7.79 0.185 37024
 37026 3 13.73 57.31 -7.84 0.138 37025
 37027 3 13.6 57.46 -7.79 0.14 37026
 37028 3 13.53 57.59 -7.87 0.176 37027
 37029 3 13.43 57.64 -7.87 0.215 37028
 37030 3 13.26 57.64 -7.88 0.302 37029
 37031 3 13.12 57.67 -8.01 0.305 37030
 37032 3 12.99 57.68 -8.05 0.33 37031
 37033 3 12.67 57.67 -7.75 0.19 37032
 37034 3 12.43 57.63 -7.62 0.144 37033
 37035 3 12.31 57.59 -7.55 0.133 37034
 37036 3 12.06 57.5 -7.49 0.14 37035
 37037 3 11.82 57.45 -7.42 0.145 37036
 37038 3 11.67 57.42 -7.25 0.14 37037
 37039 3 11.51 57.42 -7.12 0.15 37038
 37040 3 11.38 57.37 -7.07 0.243 37039
 37041 3 11.24 57.24 -7.04 0.303 37040
 37042 3 11.13 57.25 -7.04 0.379 37041
 37043 3 11 57.2 -7.04 0.436 37042
 37044 3 10.9 57.2 -7.05 0.487 37043
 37045 3 10.75 57.17 -7.08 0.535 37044
 37046 3 10.59 57.2 -7.16 0.515 37045
 37047 3 10.44 57.37 -7.15 0.448 37046
 37048 3 10.32 58 -6.92 0.246 37047
 37049 3 10.12 58.04 -6.93 0.296 37048
 37050 3 9.98 58.19 -6.93 0.433 37049
 37051 3 9.88 58.27 -6.99 0.506 37050
 37052 3 9.83 58.41 -7.03 0.565 37051
 37053 3 9.76 58.52 -7.12 0.601 37052
 37054 3 9.62 58.52 -7 0.614 37053
 37055 3 9.86 58.49 -6.01 0.188 37054
 37056 3 9.82 58.52 -5.82 0.158 37055
 37057 3 9.75 58.59 -5.72 0.143 37056
 37058 3 9.65 58.65 -5.62 0.133 37057
 37059 3 9.51 58.69 -5.5 0.117 37058
 37060 3 9.44 58.77 -5.42 0.155 37059
 37061 3 9.37 58.94 -5.33 0.294 37060
 37062 3 9.48 59.12 -5.29 0.314 37061
 37063 3 9.5 59.27 -5.22 0.338 37062
 37064 3 9.56 59.42 -5.1 0.309 37063
 37065 3 9.56 59.56 -4.97 0.293 37064
 37066 3 9.49 59.72 -4.98 0.27 37065
 37067 3 9.64 59.92 -4.82 0.165 37066
 37068 3 9.62 60.09 -4.79 0.127 37067
 37069 3 9.66 60.29 -4.76 0.139 37068
 37070 3 9.67 60.48 -4.76 0.138 37069
 37071 3 9.67 60.72 -4.76 0.136 37070
 37072 3 9.59 60.91 -4.72 0.168 37071
 37073 3 9.64 61.15 -4.75 0.148 37072
 37074 3 9.67 61.31 -4.77 0.157 37073
 37075 3 9.67 61.48 -4.76 0.168 37074
 37076 3 9.64 61.66 -4.76 0.188 37075
 37077 3 9.62 61.84 -4.8 0.158 37076
 37078 3 9.7 61.98 -4.89 0.165 37077
 37079 3 9.8 62.09 -4.94 0.166 37078
 37080 3 9.89 62.23 -5.04 0.174 37079
 37081 3 10 62.34 -5.09 0.217 37080
 37082 3 10.06 62.48 -5.07 0.288 37081
 37083 3 10.07 62.65 -5.09 0.37 37082
 37084 3 10.12 62.74 -5.03 0.435 37083
 37085 3 10.17 62.86 -5.08 0.49 37084
 37086 3 10.26 62.98 -5.17 0.536 37085
 37087 3 10.28 63.15 -5.18 0.561 37086
 37088 3 10.33 63.22 -5.07 0.654 37087
 37089 3 10.4 63.29 -4.74 0.506 37088
 37090 3 10.25 63.44 -4.59 0.072 37089
 37091 3 10.6 63.33 -4.87 0.248 37089
 37092 3 11.01 63.41 -5.01 0.176 37091
 37093 3 11.11 63.44 -4.99 0.141 37092
 37094 3 10.73 63.34 -4.93 0.248 37091
 37095 3 11.11 62.8 -5.29 0.161 37094
 37096 3 11.31 62.64 -5.32 0.13 37095
 37097 3 11.39 62.53 -5.32 0.148 37096
 37098 3 11.5 62.35 -5.33 0.133 37097
 37099 3 11.55 62.2 -5.37 0.162 37098
 37100 3 11.73 62.03 -5.36 0.183 37099
 37101 3 11.91 61.99 -5.33 0.191 37100
 37102 3 12.07 61.92 -5.25 0.219 37101
 37103 3 12.19 61.85 -5.25 0.289 37102
 37104 3 12.31 61.8 -5.26 0.361 37103
 37105 3 12.41 61.7 -5.3 0.442 37104
 37106 3 12.5 61.56 -5.32 0.485 37105
 37107 3 12.64 61.55 -5.25 0.491 37106
 37108 3 12.84 61.56 -5.12 0.305 37107
 37109 3 10.03 63.31 -6.08 0.206 37088
 37110 3 10.02 63.34 -6.19 0.265 37109
 37111 3 10.01 63.41 -6.31 0.354 37110
 37112 3 9.97 63.52 -6.42 0.454 37111
 37113 3 9.56 63.09 -6.23 0.071 37112
 37114 3 9.6 63.02 -6.17 0.111 37113
 37115 3 9.67 62.97 -6.1 0.048 37114
 37116 3 10.01 63.66 -6.59 0.506 37112
 37117 3 10.05 63.65 -6.73 0.547 37116
 37118 3 9.92 63.73 -6.91 0.512 37117
 37119 3 9.93 63.77 -7.04 0.435 37118
 37120 3 10.07 63.74 -7.17 0.218 37119
 37121 3 9.37 58.47 -7.49 0.526 37054
 37122 3 9.29 58.54 -7.56 0.469 37121
 37123 3 9.13 58.38 -7.71 0.366 37122
 37124 3 9 57.8 -7.91 0.163 37123
 37125 3 8.91 57.62 -7.89 0.178 37124
 37126 3 8.88 57.4 -7.95 0.193 37125
 37127 3 8.77 57.23 -7.98 0.185 37126
 37128 3 8.67 57.06 -8.08 0.151 37127
 37129 3 8.56 56.87 -8.14 0.16 37128
 37130 3 8.51 56.69 -8.17 0.179 37129
 37131 3 8.34 56.52 -8.21 0.145 37130
 37132 3 8.25 56.37 -8.2 0.144 37131
 37133 3 8.12 56.34 -8.18 0.15 37132
 37134 3 8.01 56.23 -8.2 0.177 37133
 37135 3 7.86 56.13 -8.2 0.237 37134
 37136 3 7.79 56.04 -8.27 0.348 37135
 37137 3 7.65 56.04 -8.24 0.472 37136
 37138 3 7.52 56.02 -8.17 0.554 37137
 37139 3 7.44 55.87 -8.18 0.63 37138
 37140 3 7.35 55.79 -8.19 0.666 37139
 37141 3 7.21 55.72 -7.99 0.62 37140
 37142 3 7.1 55.7 -7.92 0.575 37141
 37143 3 6.98 55.87 -7.61 0.474 37142
 37144 3 6.89 55.95 -7.38 0.375 37143
 37145 3 6.8 55.99 -7.17 0.295 37144
 37146 3 6.63 56.08 -7.06 0.214 37145
 37147 3 6.59 56.12 -6.92 0.146 37146
 37148 3 6.51 56.26 -6.74 0.096 37147
 37149 3 6.54 56.33 -6.63 0.000125 37148
 37150 3 7.35 55.91 -9.1 0.116 37140
 37151 3 7.26 55.9 -9.19 0.147 37150
 37152 3 7.15 55.89 -9.3 0.194 37151
 37153 3 7.08 55.97 -9.35 0.245 37152
 37154 3 7.04 56.08 -9.45 0.309 37153
 37155 3 7.08 56.15 -9.53 0.402 37154
 37156 3 7.01 56.16 -9.65 0.514 37155
 37157 3 6.93 56.22 -9.8 0.575 37156
 37158 3 6.72 56.28 -9.82 0.636 37157
 37159 3 6.63 56.36 -9.92 0.6 37158
 37160 3 6.5 56.4 -9.97 0.565 37159
 37161 3 6.18 56.35 -9.9 0.457 37160
 37162 3 6.1 56.45 -9.94 0.386 37161
 37163 3 5.72 56.39 -9.86 0.232 37162
 37164 3 5.55 56.35 -9.83 0.07 37163
 37165 3 10.88 56.35 -7.13 0.127 37046
 37166 3 10.76 56.46 -6.85 0.054 37045
 37167 3 15.86 53.91 -2.15 0.127 36872
 37168 3 15.46 53.91 -2.05 0.118 37167
 37169 3 15.32 53.91 -1.97 0.106 37168
 37170 3 15.19 53.91 -1.85 0.138 37169
 37171 3 15.02 53.99 -1.78 0.099 37170
 37172 3 14.99 54.12 -1.79 0.000125 37171
 37173 3 15.94 54.1 -2.22 0.144 37167
 37174 3 16.09 54.23 -2.22 0.196 37173
 37175 3 16.21 54.35 -2.3 0.185 37174
 37176 3 16.3 54.48 -2.34 0.14 37175
 37177 3 16.41 54.56 -2.36 0.169 37176
 37178 3 16.57 54.56 -2.32 0.173 37177
 37179 3 16.62 54.77 -2.32 0.14 37178
 37180 3 16.66 54.88 -2.3 0.178 37179
 37181 3 16.68 55.05 -2.26 0.187 37180
 37182 3 16.72 55.21 -2.34 0.201 37181
 37183 3 16.81 55.28 -2.34 0.201 37182
 37184 3 17.06 55.37 -2.05 0.172 37183
 37185 3 17.22 55.42 -1.95 0.179 37184
 37186 3 17.33 55.53 -1.9 0.171 37185
 37187 3 17.47 55.64 -1.93 0.268 37186
 37188 3 17.52 55.72 -2.01 0.282 37187
 37189 3 17.58 55.79 -1.95 0.354 37188
 37190 3 17.61 55.86 -1.77 0.471 37189
 37191 3 17.61 56.01 -1.74 0.498 37190
 37192 3 17.68 56.15 -1.72 0.506 37191
 37193 3 17.74 56.29 -1.72 0.458 37192
 37194 3 17.74 56.43 -1.72 0.427 37193
 37195 3 17.86 56.5 -1.74 0.383 37194
 37196 3 17.99 56.54 -1.77 0.378 37195
 37197 3 18.06 56.65 -1.83 0.443 37196
 37198 3 18.13 56.83 -1.76 0.536 37197
 37199 3 18.22 56.93 -1.62 0.471 37198
 37200 3 18.15 57.07 -1.53 0.371 37199
 37201 3 18.27 57.18 -1.72 0.31 37200
 37202 3 18.31 57.25 -1.53 0.2 37201
 37203 3 18.29 57.36 -1.27 0.094 37202
 37204 3 18.36 57.51 -1.21 0.097 37203
 37205 3 18.43 57.63 -1.22 0.135 37204
 37206 3 18.54 57.86 -1.11 0.064 37205
 37207 3 18.58 58 -1.15 0.084 37206
 37208 3 17.6 57.1 -2.42 0.049 37198
 37209 3 17.49 57.18 -2.52 0.064 37208
 37210 3 17.52 57.21 -2.67 0.044 37209
 37211 3 17.61 57.17 -2.75 0.085 37210
 37212 3 17.65 57.17 -2.87 0.104 37211
 37213 3 16.77 55.35 -2.59 0.125 37183
 37214 3 16.76 55.45 -2.7 0.000125 37213
 37215 3 16.26 49.28 -0.09 0.088 36844
 37216 3 16.26 49.17 -0.1 0.1 37215
 37217 3 16.33 49.05 -0.16 0.102 37216
 37218 3 16.63 48.53 0.79 0.805 36841
 37219 3 16.72 49 0.45 0.15 37218
 37220 3 16.47 48.27 0.9 0.506 37218
 37221 3 16.24 47.82 1.08 0.466 37220
 37222 3 16.24 47.68 0.99 0.424 37221
 37223 3 16.22 47.49 0.95 0.429 37222
 37224 3 16.2 47.35 0.94 0.411 37223
 37225 3 16.13 47.28 0.73 0.406 37224
 37226 3 16.03 47.17 0.72 0.348 37225
 37227 3 15.36 46.96 0.84 0.232 37226
 37228 3 15.22 46.89 0.89 0.215 37227
 37229 3 15.1 46.81 0.96 0.222 37228
 37230 3 14.95 46.74 1.03 0.242 37229
 37231 3 14.76 46.63 1 0.234 37230
 37232 3 14.65 46.52 0.99 0.253 37231
 37233 3 14.55 46.38 0.96 0.243 37232
 37234 3 14.45 46.27 1.06 0.223 37233
 37235 3 14.38 46.14 1.09 0.208 37234
 37236 3 14.34 46.03 1.15 0.222 37235
 37237 3 14.24 45.87 1.23 0.212 37236
 37238 3 14.14 45.77 1.26 0.179 37237
 37239 3 13.98 45.67 1.33 0.191 37238
 37240 3 13.98 45.54 1.37 0.197 37239
 37241 3 13.94 45.44 1.47 0.219 37240
 37242 3 13.87 45.31 1.47 0.223 37241
 37243 3 13.8 45.16 1.67 0.24 37242
 37244 3 13.72 45.02 1.8 0.219 37243
 37245 3 13.68 44.9 1.92 0.213 37244
 37246 3 13.6 44.76 2.09 0.211 37245
 37247 3 13.51 44.62 2.17 0.247 37246
 37248 3 13.45 44.44 2.27 0.245 37247
 37249 3 13.44 44.27 2.36 0.17 37248
 37250 3 13.37 44.16 2.5 0.184 37249
 37251 3 13.24 44.09 2.57 0.217 37250
 37252 3 13.14 44.02 2.67 0.194 37251
 37253 3 13.05 43.94 2.73 0.186 37252
 37254 3 12.94 43.81 2.82 0.194 37253
 37255 3 12.81 43.77 2.84 0.216 37254
 37256 3 12.66 43.72 2.9 0.206 37255
 37257 3 12.54 43.66 2.94 0.166 37256
 37258 3 12.38 43.61 2.94 0.15 37257
 37259 3 12.22 43.59 2.94 0.165 37258
 37260 3 12.1 43.59 2.92 0.244 37259
 37261 3 11.95 43.61 3.05 0.33 37260
 37262 3 11.71 43.63 3 0.309 37261
 37263 3 11.64 43.83 2.98 0.415 37262
 37264 3 11.47 43.84 2.9 0.409 37263
 37265 3 11.38 43.95 2.94 0.429 37264
 37266 3 11.28 44.04 2.96 0.415 37265
 37267 3 11.15 44.12 2.98 0.422 37266
 37268 3 11.13 44.69 3.19 0.212 37267
 37269 3 11.1 44.84 3.15 0.205 37268
 37270 3 11.05 44.94 3.17 0.187 37269
 37271 3 10.96 45.05 3.19 0.166 37270
 37272 3 10.91 45.2 3.07 0.197 37271
 37273 3 10.88 45.37 3.09 0.204 37272
 37274 3 10.76 45.52 3.13 0.196 37273
 37275 3 10.71 45.63 3.15 0.242 37274
 37276 3 10.6 45.72 3.23 0.299 37275
 37277 3 10.54 45.83 3.21 0.343 37276
 37278 3 10.42 45.93 3.21 0.376 37277
 37279 3 9.85 45.8 3.27 0.144 37278
 37280 3 9.65 45.82 3.34 0.096 37279
 37281 3 9.46 45.68 3.36 0.123 37280
 37282 3 9.32 45.72 3.3 0.123 37281
 37283 3 9.16 45.79 3.25 0.123 37282
 37284 3 8.98 45.79 3.28 0.159 37283
 37285 3 8.86 45.85 3.23 0.178 37284
 37286 3 8.71 45.94 3.23 0.164 37285
 37287 3 8.52 46.04 3.21 0.155 37286
 37288 3 8.31 46.08 3.19 0.181 37287
 37289 3 8.25 46.16 3.07 0.206 37288
 37290 3 8.11 46.26 3.03 0.149 37289
 37291 3 8.05 46.32 2.84 0.151 37290
 37292 3 7.98 46.43 2.71 0.165 37291
 37293 3 7.87 46.47 2.59 0.186 37292
 37294 3 7.81 46.48 2.48 0.244 37293
 37295 3 7.74 46.53 2.34 0.295 37294
 37296 3 7.69 46.53 2.21 0.302 37295
 37297 3 7.52 46.62 2.13 0.286 37296
 37298 3 7.37 46.65 2.08 0.281 37297
 37299 3 7.24 46.73 1.98 0.212 37298
 37300 3 7.17 46.87 1.88 0.138 37299
 37301 3 7.12 46.9 1.78 0.141 37300
 37302 3 7.03 47 1.66 0.147 37301
 37303 3 6.96 47.04 1.58 0.193 37302
 37304 3 6.82 47.07 1.48 0.255 37303
 37305 3 6.73 47.05 1.4 0.315 37304
 37306 3 6.57 46.98 1.37 0.36 37305
 37307 3 6.45 47.01 1.28 0.408 37306
 37308 3 6.37 47.07 1.14 0.477 37307
 37309 3 6.31 47.14 1.02 0.495 37308
 37310 3 6.24 47.22 0.87 0.537 37309
 37311 3 5.88 47.14 0.94 0.462 37310
 37312 3 5.78 47.18 0.83 0.452 37311
 37313 3 5.7 47.19 0.74 0.356 37312
 37314 3 5.33 47.04 0.9 0.176 37313
 37315 3 5.17 47.05 0.84 0.156 37314
 37316 3 4.99 47.15 0.73 0.134 37315
 37317 3 4.85 47.15 0.68 0.16 37316
 37318 3 4.66 47.09 0.6 0.169 37317
 37319 3 4.49 47.03 0.62 0.181 37318
 37320 3 4.27 47.09 0.62 0.157 37319
 37321 3 4.06 47.25 0.59 0.117 37320
 37322 3 3.92 47.28 0.57 0.107 37321
 37323 3 3.78 47.38 0.55 0.135 37322
 37324 3 3.61 47.43 0.53 0.115 37323
 37325 3 3.45 47.47 0.57 0.127 37324
 37326 3 3.3 47.56 0.61 0.16 37325
 37327 3 3.18 47.6 0.67 0.19 37326
 37328 3 2.93 47.53 0.7 0.148 37327
 37329 3 2.76 47.56 0.71 0.173 37328
 37330 3 2.51 47.57 0.73 0.233 37329
 37331 3 2.22 47.53 0.69 0.238 37330
 37332 3 1.89 47.49 0.63 0.232 37331
 37333 3 1.73 47.52 0.58 0.293 37332
 37334 3 1.54 47.46 0.59 0.262 37333
 37335 3 1.5 47.57 0.49 0.318 37334
 37336 3 1.4 47.64 0.55 0.292 37335
 37337 3 1.26 47.6 0.58 0.333 37336
 37338 3 1.09 47.6 0.59 0.407 37337
 37339 3 1.09 48 0.59 0.246 37338
 37340 3 0.96 48.1 0.54 0.23 37339
 37341 3 0.93 48.21 0.49 0.224 37340
 37342 3 0.9 48.35 0.45 0.264 37341
 37343 3 0.84 48.45 0.37 0.334 37342
 37344 3 0.8 48.52 0.3 0.455 37343
 37345 3 0.72 48.55 0.2 0.573 37344
 37346 3 0.78 48.63 0.16 0.674 37345
 37347 3 0.78 48.77 0.08 0.725 37346
 37348 3 0.87 48.95 0.02 0.694 37347
 37349 3 0.72 49.16 0.08 0.593 37348
 37350 3 0.09 49.18 0.79 0.204 37349
 37351 3 0.01 49.23 0.98 0.205 37350
 37352 3 -0.03 49.25 1.13 0.192 37351
 37353 3 -0.1 49.32 1.25 0.147 37352
 37354 3 -0.18 49.33 1.34 0.154 37353
 37355 3 -0.38 49.33 1.4 0.12 37354
 37356 3 -0.49 49.3 1.5 0.123 37355
 37357 3 -0.6 49.37 1.57 0.201 37356
 37358 3 -0.66 49.4 1.71 0.25 37357
 37359 3 -0.71 49.43 1.83 0.315 37358
 37360 3 -0.81 49.43 1.95 0.354 37359
 37361 3 -0.89 49.44 2.09 0.417 37360
 37362 3 -1.03 49.37 2.23 0.435 37361
 37363 3 -1.18 49.4 2.3 0.461 37362
 37364 3 -1.32 49.4 2.4 0.491 37363
 37365 3 -1.47 49.38 2.5 0.516 37364
 37366 3 -1.65 49.38 2.55 0.531 37365
 37367 3 -1.87 49.37 2.59 0.514 37366
 37368 3 -2.05 49.33 2.65 0.488 37367
 37369 3 -2.24 49.31 2.61 0.389 37368
 37370 3 -2.39 49.39 2.52 0.375 37369
 37371 3 -2.59 49.28 2.25 0.159 37370
 37372 3 -2.76 49.19 2.11 0.08 37371
 37373 3 -2.87 49.18 1.99 0.086 37372
 37374 3 -2.89 49.17 1.89 0.14 37373
 37375 3 -2.99 49.18 1.66 0.094 37374
 37376 3 -3.07 49.03 1.59 0.000125 37375
 37377 3 -2.41 49.36 2.92 0.128 37370
 37378 3 -2.51 49.24 3.03 0.135 37377
 37379 3 -2.62 49.17 3.17 0.096 37378
 37380 3 -2.78 49.11 3.25 0.133 37379
 37381 3 -2.89 49.07 3.38 0.205 37380
 37382 3 -3.1 48.99 3.42 0.18 37381
 37383 3 -3.28 49.03 3.61 0.09 37382
 37384 3 -3.45 49.06 3.59 0.128 37383
 37385 3 -3.62 49.06 3.61 0.131 37384
 37386 3 -3.78 49.18 3.71 0.09 37385
 37387 3 -3.85 49.24 3.86 0.165 37386
 37388 3 -3.91 49.28 3.96 0.19 37387
 37389 3 -4.03 49.42 3.94 0.113 37388
 37390 3 -4.18 49.52 3.96 0.139 37389
 37391 3 -4.22 49.82 4 0.109 37390
 37392 3 -4.18 49.88 4.1 0.204 37391
 37393 3 -4.14 49.99 4.14 0.255 37392
 37394 3 -4.17 50.25 3.73 0.116 37393
 37395 3 -4.25 50.38 3.61 0.08 37394
 37396 3 -4.3 50.5 3.52 0.08 37395
 37397 3 -4.36 50.64 3.42 0.101 37396
 37398 3 -4.36 50.85 3.32 0.151 37397
 37399 3 -4.32 50.93 3.21 0.129 37398
 37400 3 -4.31 50.99 3.13 0.104 37399
 37401 3 1.23 49.4 0.01 0.382 37349
 37402 3 1.24 49.53 0.07 0.288 37401
 37403 3 1.16 49.74 0.25 0.223 37402
 37404 3 1.03 50 0.37 0.131 37403
 37405 3 1.08 50.1 0.53 0.1 37404
 37406 3 1.18 50.15 0.6 0.066 37405
 37407 3 1.3 50.24 0.61 0.175 37406
 37408 3 1.38 50.32 0.66 0.28 37407
 37409 3 1.47 50.35 0.72 0.373 37408
 37410 3 1.62 50.32 0.71 0.45 37409
 37411 3 1.74 50.28 0.69 0.499 37410
 37412 3 1.87 50.35 0.72 0.479 37411
 37413 3 2.01 50.14 0.45 0.322 37412
 37414 3 2.12 50.14 0.48 0.286 37413
 37415 3 1.83 50.86 1.39 0.092 37412
 37416 3 1.88 50.89 1.61 0.069 37415
 37417 3 1.82 50.75 1.88 0.117 37416
 37418 3 1.88 50.72 2.11 0.134 37417
 37419 3 1.92 50.57 2.28 0.15 37418
 37420 3 1.93 50.42 2.38 0.183 37419
 37421 3 1.89 50.32 2.46 0.181 37420
 37422 3 1.93 50.17 2.53 0.137 37421
 37423 3 1.03 46.89 0.53 0.114 37338
 37424 3 6.73 47.57 0.57 0.209 37310
 37425 3 7.04 47.65 0.39 0.102 37424
 37426 3 7.12 47.66 0.25 0.105 37425
 37427 3 7.19 47.68 0.11 0.126 37426
 37428 3 7.23 47.79 0.01 0.114 37427
 37429 3 7.27 47.78 -0.11 0.165 37428
 37430 3 7.33 47.83 -0.22 0.194 37429
 37431 3 7.29 48.07 -0.4 0.154 37430
 37432 3 7.32 48.16 -0.57 0.148 37431
 37433 3 7.27 48.3 -0.71 0.121 37432
 37434 3 7.16 48.37 -0.87 0.158 37433
 37435 3 7.2 48.48 -0.98 0.184 37434
 37436 3 7.24 48.6 -1.08 0.192 37435
 37437 3 7.1 48.61 -1.34 0.14 37436
 37438 3 7.03 48.68 -1.49 0.179 37437
 37439 3 7.04 48.73 -1.6 0.275 37438
 37440 3 7.03 48.9 -1.77 0.494 37439
 37441 3 7.03 49.03 -1.81 0.573 37440
 37442 3 6.92 49.05 -1.98 0.658 37441
 37443 3 6.99 49.21 -2.02 0.74 37442
 37444 3 7.03 49.3 -2.1 0.823 37443
 37445 3 7.13 49.43 -2.16 0.877 37444
 37446 3 7.2 49.54 -2.23 0.861 37445
 37447 3 7.93 49.94 -1.87 0.566 37446
 37448 3 8.06 50.11 -1.78 0.419 37447
 37449 3 8.27 50.27 -1.82 0.301 37448
 37450 3 8.44 50.41 -1.8 0.275 37449
 37451 3 8.52 50.62 -1.87 0.275 37450
 37452 3 8.6 50.76 -1.86 0.263 37451
 37453 3 8.63 50.83 -2.17 0.113 37452
 37454 3 8.67 50.91 -2.24 0.048 37453
 37455 3 8.99 51.09 -1.76 0.143 37452
 37456 3 9.02 51.27 -1.72 0.149 37455
 37457 3 9.09 51.41 -1.58 0.106 37456
 37458 3 9.11 51.59 -1.54 0.197 37457
 37459 3 9.24 51.77 -1.58 0.228 37458
 37460 3 9.54 51.81 -1.68 0.133 37459
 37461 3 9.69 51.84 -1.61 0.118 37460
 37462 3 9 51.9 -1.48 0.126 37459
 37463 3 8.82 52.01 -1.45 0.065 37462
 37464 3 8.69 52.04 -1.41 0.105 37463
 37465 3 8.58 52.09 -1.41 0.092 37464
 37466 3 8.44 52.16 -1.49 0.097 37465
 37467 3 8.35 52.2 -1.59 0.093 37466
 37468 3 8.22 52.35 -1.62 0.099 37467
 37469 3 8.21 52.37 -1.75 0.133 37468
 37470 3 8.12 52.68 -1.8 0.123 37469
 37471 3 8.07 52.83 -1.83 0.135 37470
 37472 3 8.02 52.94 -1.94 0.08 37471
 37473 3 7.96 53.1 -1.87 0.133 37472
 37474 3 8.01 53.28 -1.82 0.132 37473
 37475 3 7.96 53.4 -1.71 0.131 37474
 37476 3 7.93 53.53 -1.77 0.088 37475
 37477 3 6.57 49.14 -2.89 0.414 37446
 37478 3 6.32 49 -3.04 0.383 37477
 37479 3 6.17 48.89 -3.08 0.383 37478
 37480 3 5.69 48.47 -3.12 0.156 37479
 37481 3 5.54 48.36 -3.23 0.163 37480
 37482 3 5.45 48.28 -3.33 0.175 37481
 37483 3 5.35 48.22 -3.41 0.17 37482
 37484 3 5.24 48.18 -3.52 0.175 37483
 37485 3 5.17 48.16 -3.62 0.189 37484
 37486 3 5 48.01 -3.71 0.168 37485
 37487 3 4.92 47.94 -3.83 0.127 37486
 37488 3 4.82 47.83 -3.93 0.181 37487
 37489 3 4.73 47.79 -3.99 0.24 37488
 37490 3 4.61 47.75 -4.06 0.332 37489
 37491 3 4.5 47.73 -4.14 0.411 37490
 37492 3 4.41 47.68 -4.22 0.488 37491
 37493 3 4.24 47.65 -4.19 0.543 37492
 37494 3 4.12 47.55 -4.18 0.579 37493
 37495 3 3.99 47.58 -4.27 0.595 37494
 37496 3 3.87 47.55 -4.27 0.603 37495
 37497 3 3.7 47.73 -4.31 0.56 37496
 37498 3 3.59 47.72 -4.53 0.251 37497
 37499 3 3.59 47.68 -4.64 0.000125 37498
 37500 3 3.34 48.1 -3.71 0.206 37497
 37501 3 3.16 48.22 -3.64 0.143 37500
 37502 3 3.03 48.29 -3.6 0.149 37501
 37503 3 2.89 48.28 -3.58 0.178 37502
 37504 3 2.78 48.37 -3.6 0.137 37503
 37505 3 2.74 48.29 -3.54 0.078 37504
 37506 3 4.1 46.58 -4.15 0.137 37496
 37507 3 4.03 46.4 -4.15 0.129 37506
 37508 3 3.95 46.28 -4.2 0.119 37507
 37509 3 3.87 46.14 -4.16 0.138 37508
 37510 3 3.82 45.97 -4.11 0.143 37509
 37511 3 3.79 45.79 -4.1 0.196 37510
 37512 3 3.75 45.65 -4.04 0.222 37511
 37513 3 3.69 45.57 -3.94 0.287 37512
 37514 3 4.04 45.36 -3.86 0.109 37513
 37515 3 4.11 45.3 -3.76 0.16 37514
 37516 3 4.13 45.22 -3.7 0.169 37515
 37517 3 4.2 45.14 -3.69 0.193 37516
 37518 3 4.22 44.9 -3.69 0.271 37517
 37519 3 4.33 44.85 -3.59 0.34 37518
 37520 3 4.43 44.69 -3.49 0.376 37519
 37521 3 4.51 44.53 -3.42 0.414 37520
 37522 3 4.67 44.46 -3.42 0.425 37521
 37523 3 4.74 44.22 -3.47 0.434 37522
 37524 3 4.75 44 -3.45 0.417 37523
 37525 3 4.79 43.83 -3.44 0.374 37524
 37526 3 4.79 43.69 -3.3 0.255 37525
 37527 3 4.86 43.55 -3.26 0.146 37526
 37528 3 3.27 45.57 -3.95 0.145 37513
 37529 3 3.12 45.54 -3.9 0.171 37528
 37530 3 2.98 45.46 -3.8 0.173 37529
 37531 3 2.79 45.37 -3.69 0.161 37530
 37532 3 2.65 45.27 -3.61 0.098 37531
 37533 3 2.71 45.15 -3.4 0.085 37532
 37534 3 2.77 45.1 -3.32 0.073 37533
 37535 3 2.71 45.1 -3.15 0.107 37534
 37536 3 2.73 45.04 -3.05 0.095 37535
 37537 3 10.75 46.23 3.21 0.189 37278
 37538 3 10.85 46.41 3.23 0.142 37537
 37539 3 10.93 46.65 3.17 0.142 37538
 37540 3 10.96 46.77 3.15 0.143 37539
 37541 3 10.98 46.91 3.11 0.126 37540
 37542 3 10.96 47.05 3.09 0.122 37541
 37543 3 10.95 47.16 3.18 0.127 37542
 37544 3 10.97 47.33 3.18 0.136 37543
 37545 3 11.03 47.45 3.16 0.168 37544
 37546 3 11.05 47.59 3.16 0.222 37545
 37547 3 11.12 47.69 3.16 0.299 37546
 37548 3 11.26 47.74 3.18 0.36 37547
 37549 3 11.28 47.83 3.24 0.443 37548
 37550 3 11.37 47.91 3.39 0.488 37549
 37551 3 11.42 48.06 3.41 0.538 37550
 37552 3 11.45 48.23 3.43 0.535 37551
 37553 3 11.53 48.34 3.49 0.537 37552
 37554 3 11.42 48.56 3.47 0.543 37553
 37555 3 11.28 48.7 3.62 0.474 37554
 37556 3 11.21 48.8 3.68 0.364 37555
 37557 3 11.1 48.97 3.85 0.214 37556
 37558 3 11.06 49.19 4.03 0.158 37557
 37559 3 10.95 49.3 4.19 0.122 37558
 37560 3 10.89 49.51 4.33 0.148 37559
 37561 3 10.86 49.64 4.48 0.158 37560
 37562 3 10.84 49.6 4.62 0.202 37561
 37563 3 12.06 48.55 3.1 0.119 37554
 37564 3 12.19 48.59 3.04 0.184 37563
 37565 3 12.42 48.63 3.1 0.177 37564
 37566 3 12.54 48.63 3.1 0.194 37565
 37567 3 12.62 48.65 2.89 0.122 37566
 37568 3 12.7 48.56 2.81 0.168 37567
 37569 3 12.7 48.52 2.68 0.138 37568
 37570 3 12.67 48.45 2.56 0.092 37569
 37571 3 12.63 48.66 3.35 0.096 37566
 37572 3 12.77 48.74 3.37 0.122 37571
 37573 3 12.89 48.81 3.39 0.152 37572
 37574 3 13.02 48.98 3.45 0.145 37573
 37575 3 13.17 49.05 3.49 0.127 37574
 37576 3 13.26 49.09 3.66 0.098 37575
 37577 3 13.33 49.16 3.74 0.104 37576
 37578 3 13.39 49.24 3.76 0.071 37577
 37579 3 10.78 46.27 3.44 0.129 37538
 37580 3 10.79 46.26 3.61 0.000125 37579
 37581 3 10.94 43.83 2.69 0.199 37267
 37582 3 10.77 43.8 2.55 0.154 37581
 37583 3 10.63 43.77 2.44 0.149 37582
 37584 3 10.51 43.8 2.32 0.114 37583
 37585 3 10.32 43.76 2.25 0.175 37584
 37586 3 10.21 43.76 2.23 0.232 37585
 37587 3 10.2 43.7 1.95 0.146 37586
 37588 3 10.13 43.67 1.86 0.178 37587
 37589 3 10.02 43.67 1.81 0.192 37588
 37590 3 9.85 43.54 1.71 0.283 37589
 37591 3 9.71 43.51 1.67 0.333 37590
 37592 3 9.61 43.4 1.62 0.411 37591
 37593 3 9.51 43.26 1.55 0.449 37592
 37594 3 9.35 43.29 1.42 0.389 37593
 37595 3 9.15 43.29 1.17 0.231 37594
 37596 3 9.05 43.19 0.97 0.188 37595
 37597 3 8.93 43.18 0.89 0.205 37596
 37598 3 8.78 43.12 0.79 0.24 37597
 37599 3 8.63 43.03 0.71 0.231 37598
 37600 3 8.49 43.01 0.64 0.216 37599
 37601 3 8.37 42.89 0.59 0.244 37600
 37602 3 8.32 42.79 0.57 0.355 37601
 37603 3 8.28 42.68 0.59 0.411 37602
 37604 3 8.2 42.54 0.58 0.447 37603
 37605 3 8.1 42.4 0.58 0.494 37604
 37606 3 8.01 42.3 0.44 0.482 37605
 37607 3 7.82 42.22 0.41 0.463 37606
 37608 3 7.45 41.72 0.73 0.131 37607
 37609 3 7.38 41.57 0.8 0.15 37608
 37610 3 7.33 41.43 0.95 0.139 37609
 37611 3 7.31 41.29 1.03 0.167 37610
 37612 3 7.34 41.22 1.15 0.15 37611
 37613 3 7.42 41.11 1.31 0.209 37612
 37614 3 7.44 40.98 1.4 0.24 37613
 37615 3 7.44 40.87 1.45 0.257 37614
 37616 3 7.51 40.79 1.55 0.318 37615
 37617 3 7.64 40.72 1.62 0.342 37616
 37618 3 7.47 40.58 1.71 0.312 37617
 37619 3 7.34 40.4 1.75 0.315 37618
 37620 3 7.08 40.29 1.83 0.288 37619
 37621 3 6.77 40.28 1.9 0.293 37620
 37622 3 6.62 40.33 2.03 0.367 37621
 37623 3 6.54 40.33 2.17 0.446 37622
 37624 3 6.52 40.26 2.32 0.5 37623
 37625 3 6.39 40.32 2.43 0.54 37624
 37626 3 6.37 40.23 2.6 0.556 37625
 37627 3 6.05 40.25 2.64 0.433 37626
 37628 3 5.84 40.29 2.64 0.341 37627
 37629 3 5.59 40.42 2.52 0.139 37628
 37630 3 6.93 39.89 2.92 0.145 37626
 37631 3 7 39.86 3.03 0.121 37630
 37632 3 12.16 43.37 3.42 0.093 37261
 37633 3 12.19 43.27 3.46 0.158 37632
 37634 3 12.16 43.11 3.5 0.281 37633
 37635 3 12.13 42.91 3.59 0.302 37634
 37636 3 12.1 42.8 3.63 0.327 37635
 37637 3 12.07 42.66 3.73 0.266 37636
 37638 3 12.02 42.52 3.8 0.209 37637
 37639 3 11.97 42.42 3.86 0.111 37638
 37640 3 11.9 42.27 3.98 0.062 37639
 37641 3 16.4 48.12 0.96 0.506 37220
 37642 3 17.58 49.35 0.2 0.238 37641
 37643 3 17.7 49.38 0.09 0.271 37642
 37644 3 17.74 49.43 0 0.316 37643
 37645 3 17.83 49.38 -0.1 0.388 37644
 37646 3 17.87 49.3 -0.27 0.403 37645
 37647 3 17.97 49.28 -0.35 0.393 37646
 37648 3 18.19 49.39 -0.43 0.392 37647
 37649 3 18.44 49.38 -0.49 0.348 37648
 37650 3 18.54 49.32 -0.56 0.347 37649
 37651 3 18.67 49.36 -0.7 0.354 37650
 37652 3 18.85 49.24 -0.74 0.38 37651
 37653 3 19.06 49.18 -0.82 0.363 37652
 37654 3 19.31 49.21 -0.9 0.348 37653
 37655 3 19.45 49.29 -1.05 0.333 37654
 37656 3 19.62 49.36 -1.24 0.308 37655
 37657 3 19.69 49.35 -1.39 0.325 37656
 37658 3 19.76 49.43 -1.56 0.352 37657
 37659 3 19.83 49.5 -1.74 0.378 37658
 37660 3 19.88 49.51 -1.87 0.418 37659
 37661 3 20.03 49.49 -1.97 0.436 37660
 37662 3 20.12 49.42 -2.11 0.419 37661
 37663 3 20.28 49.22 -2.17 0.37 37662
 37664 3 20.44 49.15 -2.26 0.341 37663
 37665 3 20.67 49.14 -2.34 0.279 37664
 37666 3 20.85 49.14 -2.43 0.271 37665
 37667 3 20.99 49.22 -2.51 0.285 37666
 37668 3 21.12 49.25 -2.61 0.294 37667
 37669 3 21.17 49.21 -2.78 0.335 37668
 37670 3 21.17 49.19 -2.93 0.367 37669
 37671 3 21.15 49.29 -3.07 0.429 37670
 37672 3 21.17 49.29 -3.18 0.466 37671
 37673 3 21.26 49.33 -3.34 0.483 37672
 37674 3 21.22 49.36 -3.49 0.485 37673
 37675 3 20.44 49.29 -3.57 0.07 37674
 37676 3 20.33 49.24 -3.63 0.087 37675
 37677 3 20.15 49.24 -3.65 0.089 37676
 37678 3 21.47 49.19 -3.57 0.413 37674
 37679 3 21.47 49.26 -3.82 0.351 37678
 37680 3 21.51 49.33 -3.98 0.339 37679
 37681 3 21.42 49.39 -4.18 0.325 37680
 37682 3 21.31 49.48 -4.38 0.315 37681
 37683 3 21.22 49.54 -4.55 0.304 37682
 37684 3 21.13 49.7 -4.71 0.34 37683
 37685 3 21.03 49.68 -4.83 0.291 37684
 37686 3 20.95 49.72 -4.96 0.285 37685
 37687 3 20.88 49.69 -5.05 0.252 37686
 37688 3 20.81 49.83 -5.22 0.295 37687
 37689 3 20.69 49.8 -5.33 0.296 37688
 37690 3 20.65 49.86 -5.5 0.289 37689
 37691 3 20.53 49.86 -5.6 0.284 37690
 37692 3 20.49 49.9 -5.75 0.322 37691
 37693 3 20.33 49.9 -5.84 0.377 37692
 37694 3 20.13 49.9 -5.92 0.437 37693
 37695 3 20.03 49.94 -6.02 0.5 37694
 37696 3 19.92 49.97 -6.1 0.536 37695
 37697 3 19.7 49.83 -6.04 0.542 37696
 37698 3 19.9 50.09 -6.55 0.422 37697
 37699 3 19.85 50.14 -6.72 0.358 37698
 37700 3 19.74 50.19 -6.87 0.265 37699
 37701 3 19.62 50.07 -7 0.29 37700
 37702 3 19.58 50.07 -7.19 0.262 37701
 37703 3 19.49 50 -7.34 0.258 37702
 37704 3 19.42 50.04 -7.54 0.238 37703
 37705 3 19.33 50.05 -7.67 0.274 37704
 37706 3 19.29 50.01 -7.84 0.352 37705
 37707 3 19.31 50.07 -8.01 0.432 37706
 37708 3 19.24 50.15 -8.15 0.485 37707
 37709 3 19.24 50.15 -8.29 0.547 37708
 37710 3 19.15 50.16 -8.43 0.632 37709
 37711 3 19.17 50.14 -8.54 0.646 37710
 37712 3 18.67 49.99 -8.57 0.515 37711
 37713 3 18.38 49.92 -8.59 0.456 37712
 37714 3 17.9 49.74 -8.49 0.267 37713
 37715 3 17.69 49.79 -8.51 0.204 37714
 37716 3 17.67 49.69 -8.6 0.226 37715
 37717 3 17.58 49.71 -8.68 0.251 37716
 37718 3 17.31 49.63 -8.71 0.284 37717
 37719 3 17.19 49.61 -8.83 0.29 37718
 37720 3 17.01 49.64 -8.91 0.317 37719
 37721 3 16.87 49.57 -9 0.295 37720
 37722 3 16.76 49.53 -9.19 0.298 37721
 37723 3 16.69 49.43 -9.39 0.283 37722
 37724 3 16.65 49.21 -9.56 0.267 37723
 37725 3 16.63 49.04 -9.73 0.245 37724
 37726 3 16.62 49.01 -9.91 0.28 37725
 37727 3 16.65 48.88 -10 0.353 37726
 37728 3 16.72 48.89 -10.14 0.454 37727
 37729 3 16.72 48.9 -10.28 0.555 37728
 37730 3 16.72 48.85 -10.43 0.585 37729
 37731 3 16.7 48.71 -10.51 0.602 37730
 37732 3 17.65 49.03 -10.75 0.194 37731
 37733 3 17.76 49.05 -10.83 0.167 37732
 37734 3 17.92 49.05 -10.89 0.193 37733
 37735 3 18.1 49.15 -10.9 0.183 37734
 37736 3 18.24 49.14 -11.01 0.172 37735
 37737 3 18.29 49.12 -11.16 0.138 37736
 37738 3 18.4 49.12 -11.21 0.143 37737
 37739 3 18.58 49.15 -11.28 0.151 37738
 37740 3 18.74 49.16 -11.35 0.157 37739
 37741 3 18.88 49.22 -11.4 0.182 37740
 37742 3 19.06 49.26 -11.46 0.215 37741
 37743 3 19.19 49.26 -11.53 0.228 37742
 37744 3 19.35 49.32 -11.6 0.245 37743
 37745 3 19.56 49.27 -11.64 0.254 37744
 37746 3 19.69 49.12 -11.69 0.269 37745
 37747 3 19.81 49.01 -11.71 0.329 37746
 37748 3 19.85 48.87 -11.76 0.382 37747
 37749 3 19.97 48.82 -11.79 0.409 37748
 37750 3 20.08 48.83 -11.79 0.451 37749
 37751 3 20.12 48.73 -11.94 0.503 37750
 37752 3 20.15 48.58 -12.11 0.487 37751
 37753 3 20.24 48.51 -12.19 0.43 37752
 37754 3 20.4 48.29 -12.17 0.404 37753
 37755 3 20.63 48.25 -12.11 0.404 37754
 37756 3 20.85 48.15 -12.12 0.397 37755
 37757 3 21.08 48 -12.06 0.42 37756
 37758 3 21.24 47.97 -12.03 0.385 37757
 37759 3 21.37 47.87 -12.01 0.377 37758
 37760 3 21.54 47.75 -11.99 0.401 37759
 37761 3 21.88 47.62 -11.51 0.152 37760
 37762 3 22.01 47.63 -11.42 0.168 37761
 37763 3 22.08 47.73 -11.37 0.25 37762
 37764 3 22.19 47.77 -11.34 0.327 37763
 37765 3 22.31 47.84 -11.34 0.372 37764
 37766 3 22.47 47.84 -11.32 0.384 37765
 37767 3 22.58 47.45 -10.92 0.191 37766
 37768 3 22.7 47.45 -10.65 0.172 37767
 37769 3 22.81 47.4 -10.45 0.132 37768
 37770 3 22.9 47.34 -10.34 0.084 37769
 37771 3 22.94 47.23 -10.21 0.151 37770
 37772 3 22.97 47.15 -10.11 0.113 37771
 37773 3 23.06 47.02 -10.07 0.15 37772
 37774 3 23.1 46.87 -9.84 0.141 37773
 37775 3 23.1 46.77 -9.71 0.124 37774
 37776 3 23.1 46.71 -9.52 0.174 37775
 37777 3 23.1 46.66 -9.37 0.243 37776
 37778 3 22.78 46.57 -9.22 0.195 37777
 37779 3 22.72 46.51 -9.1 0.306 37778
 37780 3 22.58 46.58 -8.97 0.392 37779
 37781 3 22.54 46.55 -8.85 0.44 37780
 37782 3 22.38 46.47 -8.77 0.445 37781
 37783 3 22.42 46.47 -8.66 0.473 37782
 37784 3 22.51 46.18 -8.52 0.359 37783
 37785 3 22.69 46.33 -8.27 0.258 37784
 37786 3 22.97 46.59 -8.04 0.144 37785
 37787 3 23.03 46.69 -7.94 0.121 37786
 37788 3 23.13 46.76 -7.82 0.114 37787
 37789 3 23.47 46.63 -9.44 0.114 37777
 37790 3 23.62 46.65 -9.32 0.094 37789
 37791 3 23.72 46.66 -9.25 0.094 37790
 37792 3 23.81 46.63 -9.15 0.108 37791
 37793 3 23.99 46.55 -9.03 0.114 37792
 37794 3 24.06 46.48 -8.91 0.114 37793
 37795 3 24.17 46.46 -8.84 0.18 37794
 37796 3 24.31 46.34 -8.63 0.172 37795
 37797 3 24.4 46.37 -8.52 0.175 37796
 37798 3 24.6 46.34 -8.46 0.129 37797
 37799 3 24.65 46.24 -8.36 0.142 37798
 37800 3 24.7 46.1 -8.28 0.126 37799
 37801 3 24.79 46.1 -8.16 0.133 37800
 37802 3 24.85 46.09 -8.04 0.188 37801
 37803 3 25.01 46.09 -7.95 0.291 37802
 37804 3 25.06 46.2 -7.88 0.336 37803
 37805 3 25.08 46.33 -7.81 0.398 37804
 37806 3 25.17 46.41 -7.69 0.448 37805
 37807 3 25.24 46.52 -7.6 0.51 37806
 37808 3 25.31 46.63 -7.56 0.563 37807
 37809 3 25.31 46.73 -7.48 0.548 37808
 37810 3 25.26 46.85 -7.43 0.59 37809
 37811 3 24.94 46.59 -6.73 0.201 37810
 37812 3 24.83 46.6 -6.6 0.175 37811
 37813 3 24.53 46.59 -6.56 0.097 37812
 37814 3 24.38 46.59 -6.49 0.104 37813
 37815 3 24.29 46.59 -6.4 0.119 37814
 37816 3 24.2 46.73 -6.38 0.1 37815
 37817 3 24.13 46.8 -6.18 0.138 37816
 37818 3 23.94 47.12 -6.18 0.173 37817
 37819 3 23.94 47.27 -6.16 0.194 37818
 37820 3 23.99 47.4 -6.18 0.2 37819
 37821 3 24.35 47.33 -6.21 0.1 37820
 37822 3 24.45 47.23 -6.18 0.065 37821
 37823 3 24.94 46.56 -6.39 0.126 37812
 37824 3 25.1 46.58 -6.31 0.13 37823
 37825 3 25.15 46.62 -6.18 0.158 37824
 37826 3 25.24 46.6 -6.06 0.07 37825
 37827 3 25.33 47.34 -8.18 0.225 37810
 37828 3 25.6 47.4 -8.45 0.203 37827
 37829 3 22.54 47.98 -11.51 0.25 37766
 37830 3 22.54 48.21 -11.76 0.147 37829
 37831 3 22.6 48.34 -11.89 0.133 37830
 37832 3 22.67 48.48 -12.03 0.124 37831
 37833 3 22.83 48.55 -12.24 0.161 37832
 37834 3 22.85 48.63 -12.43 0.21 37833
 37835 3 22.95 48.69 -12.56 0.253 37834
 37836 3 22.97 48.77 -12.71 0.17 37835
 37837 3 23.03 48.84 -12.9 0.165 37836
 37838 3 23.06 48.91 -13.01 0.202 37837
 37839 3 23.33 48.94 -13.23 0.133 37838
 37840 3 23.54 49.01 -13.26 0.139 37839
 37841 3 23.63 49.17 -13.36 0.121 37840
 37842 3 23.65 49.4 -13.45 0.141 37841
 37843 3 23.54 49.56 -13.59 0.131 37842
 37844 3 23.51 49.73 -13.7 0.126 37843
 37845 3 23.37 49.77 -13.86 0.163 37844
 37846 3 23.28 49.77 -13.98 0.188 37845
 37847 3 23.2 49.85 -14.09 0.269 37846
 37848 3 23.15 49.95 -14.21 0.32 37847
 37849 3 23.15 50.02 -14.32 0.427 37848
 37850 3 23.15 50.09 -14.42 0.504 37849
 37851 3 22.99 50.23 -14.45 0.529 37850
 37852 3 22.83 50.27 -14.54 0.548 37851
 37853 3 22.67 50.33 -14.6 0.477 37852
 37854 3 22.6 50.34 -14.73 0.422 37853
 37855 3 22.47 50.58 -14.66 0.338 37854
 37856 3 22.36 50.84 -14.64 0.244 37855
 37857 3 22.16 51.13 -14.66 0.156 37856
 37858 3 22.05 51.23 -14.73 0.168 37857
 37859 3 21.91 51.38 -14.74 0.118 37858
 37860 3 21.82 51.46 -14.83 0.12 37859
 37861 3 21.78 51.55 -15.01 0.122 37860
 37862 3 21.73 51.63 -15.16 0.124 37861
 37863 3 21.62 51.65 -15.27 0.169 37862
 37864 3 21.59 51.71 -15.37 0.216 37863
 37865 3 21.32 51.73 -15.43 0.174 37864
 37866 3 21.21 51.73 -15.43 0.205 37865
 37867 3 21.03 51.69 -15.48 0.189 37866
 37868 3 20.82 51.66 -15.64 0.232 37867
 37869 3 20.59 51.66 -15.71 0.21 37868
 37870 3 20.39 51.59 -15.84 0.189 37869
 37871 3 20.21 51.52 -15.96 0.197 37870
 37872 3 20.07 51.49 -16.03 0.223 37871
 37873 3 22.51 49.88 -15.19 0.113 37854
 37874 3 22.37 49.85 -15.28 0.111 37873
 37875 3 22.24 49.88 -15.36 0.000125 37874
 37876 3 21.51 47.69 -12.35 0.216 37760
 37877 3 21.62 47.56 -12.59 0.199 37876
 37878 3 21.74 47.42 -12.75 0.207 37877
 37879 3 21.92 47.41 -12.84 0.201 37878
 37880 3 22.1 47.34 -12.92 0.242 37879
 37881 3 22.26 47.23 -12.98 0.276 37880
 37882 3 22.45 47.21 -13.06 0.299 37881
 37883 3 22.58 47.13 -13.09 0.358 37882
 37884 3 22.69 47.02 -13.12 0.425 37883
 37885 3 22.79 46.95 -13.25 0.453 37884
 37886 3 22.88 46.81 -13.21 0.466 37885
 37887 3 22.99 46.71 -13.25 0.495 37886
 37888 3 23.22 46.63 -13.15 0.433 37887
 37889 3 23.38 46.59 -13.19 0.392 37888
 37890 3 23.63 46.49 -13.28 0.259 37889
 37891 3 23.79 46.37 -13.35 0.211 37890
 37892 3 23.94 46.31 -13.35 0.185 37891
 37893 3 24.08 46.16 -13.42 0.131 37892
 37894 3 24.27 46.05 -13.44 0.143 37893
 37895 3 24.43 45.87 -13.4 0.154 37894
 37896 3 24.61 45.77 -13.38 0.144 37895
 37897 3 24.77 45.7 -13.36 0.231 37896
 37898 3 24.89 45.63 -13.38 0.305 37897
 37899 3 25.05 45.65 -13.28 0.324 37898
 37900 3 25.21 45.58 -13.41 0.337 37899
 37901 3 25.34 45.58 -13.53 0.309 37900
 37902 3 25.48 45.57 -13.65 0.298 37901
 37903 3 25.52 45.49 -13.82 0.345 37902
 37904 3 25.5 45.67 -14.28 0.355 37903
 37905 3 25.48 45.71 -14.46 0.358 37904
 37906 3 25.43 45.71 -14.62 0.414 37905
 37907 3 25.39 45.78 -14.78 0.495 37906
 37908 3 25.37 45.78 -14.93 0.535 37907
 37909 3 25.35 45.82 -15.1 0.472 37908
 37910 3 25.33 45.68 -15.25 0.392 37909
 37911 3 25.28 45.57 -15.35 0.323 37910
 37912 3 25.15 45.36 -15.54 0.209 37911
 37913 3 25.12 45.39 -15.7 0.209 37912
 37914 3 25.1 45.35 -15.85 0.281 37913
 37915 3 24.99 45.28 -15.99 0.343 37914
 37916 3 24.65 45.21 -16.2 0.247 37915
 37917 3 24.37 44.89 -16.31 0.162 37916
 37918 3 24.21 44.85 -16.33 0.217 37917
 37919 3 24.1 44.76 -16.33 0.274 37918
 37920 3 23.99 44.63 -16.49 0.293 37919
 37921 3 24.28 44.59 -16.61 0.07 37920
 37922 3 24.35 44.64 -16.72 0.102 37921
 37923 3 24.44 44.6 -16.88 0.157 37922
 37924 3 24.56 44.54 -16.99 0.17 37923
 37925 3 24.87 44.43 -16.83 0.067 37924
 37926 3 23.83 44.58 -16.56 0.35 37920
 37927 3 23.69 44.53 -16.58 0.396 37926
 37928 3 23.62 44.33 -16.65 0.451 37927
 37929 3 23.49 44.27 -16.69 0.504 37928
 37930 3 23.37 44.09 -16.7 0.452 37929
 37931 3 23.19 44.03 -16.86 0.438 37930
 37932 3 23.03 44.02 -16.99 0.432 37931
 37933 3 22.92 43.81 -17.06 0.345 37932
 37934 3 22.85 43.53 -17.17 0.266 37933
 37935 3 22.85 43.34 -17.49 0.204 37934
 37936 3 22.85 43.23 -17.63 0.198 37935
 37937 3 22.92 43.12 -17.86 0.129 37936
 37938 3 23.06 43.06 -17.95 0.148 37937
 37939 3 23.15 42.98 -17.99 0.173 37938
 37940 3 23.1 42.88 -18.24 0.119 37939
 37941 3 23.14 42.77 -18.24 0.205 37940
 37942 3 23.03 42.67 -18.49 0.189 37941
 37943 3 22.94 42.59 -18.6 0.166 37942
 37944 3 22.99 42.55 -18.7 0.141 37943
 37945 3 23.06 42.46 -18.74 0.06 37944
 37946 3 22.97 42.36 -18.77 0.132 37945
 37947 3 22.9 42.24 -18.85 0.099 37946
 37948 3 22.74 42.15 -18.92 0.095 37947
 37949 3 22.69 42.06 -19.01 0.124 37948
 37950 3 22.62 41.98 -19.13 0.054 37949
 37951 3 22.6 41.94 -19.29 0.104 37950
 37952 3 23.46 42.82 -17.95 0.078 37941
 37953 3 23.58 42.85 -17.81 0.071 37952
 37954 3 23.37 42.99 -17.77 0.04 37939
 37955 3 23.49 43.1 -17.86 0.000125 37954
 37956 3 25.37 45.46 -15.97 0.155 37915
 37957 3 25.51 45.6 -15.99 0.128 37956
 37958 3 25.64 45.64 -16.01 0.089 37957
 37959 3 25.86 45.1 -13.49 0.281 37903
 37960 3 25.91 44.99 -13.41 0.304 37959
 37961 3 26.05 44.91 -13.4 0.34 37960
 37962 3 26.21 44.85 -13.35 0.281 37961
 37963 3 26.32 44.75 -13.28 0.215 37962
 37964 3 26.43 44.67 -13.2 0.157 37963
 37965 3 26.61 44.64 -13.19 0.163 37964
 37966 3 26.79 44.63 -13.13 0.136 37965
 37967 3 26.95 44.67 -13.02 0.166 37966
 37968 3 27.04 44.68 -12.93 0.179 37967
 37969 3 27.27 44.71 -12.86 0.183 37968
 37970 3 27.5 44.67 -12.8 0.204 37969
 37971 3 27.82 44.74 -12.82 0.189 37970
 37972 3 27.93 44.75 -12.8 0.172 37971
 37973 3 28.09 44.78 -12.84 0.14 37972
 37974 3 28.23 44.79 -12.86 0.12 37973
 37975 3 28.43 44.81 -12.93 0.12 37974
 37976 3 28.59 44.78 -12.97 0.165 37975
 37977 3 28.73 44.77 -13.09 0.164 37976
 37978 3 28.82 44.85 -13.25 0.162 37977
 37979 3 28.96 44.91 -13.37 0.174 37978
 37980 3 29.09 44.91 -13.58 0.212 37979
 37981 3 29.23 44.99 -13.61 0.178 37980
 37982 3 29.45 45.09 -13.67 0.144 37981
 37983 3 29.63 45.16 -13.68 0.131 37982
 37984 3 29.79 45.21 -13.74 0.194 37983
 37985 3 29.86 45.18 -13.87 0.2 37984
 37986 3 30.05 45.15 -13.93 0.128 37985
 37987 3 30.16 45.21 -14.04 0.117 37986
 37988 3 30.39 45.15 -14.1 0.188 37987
 37989 3 30.57 45.12 -14.12 0.334 37988
 37990 3 30.66 45.22 -14.35 0.326 37989
 37991 3 30.68 45.36 -14.46 0.379 37990
 37992 3 30.8 45.4 -14.54 0.427 37991
 37993 3 30.91 45.47 -14.6 0.45 37992
 37994 3 31.02 45.51 -14.66 0.472 37993
 37995 3 31.21 45.44 -14.74 0.431 37994
 37996 3 31.22 45.5 -14.9 0.456 37995
 37997 3 31.19 45.58 -15.1 0.485 37996
 37998 3 31.21 45.6 -15.32 0.539 37997
 37999 3 31.28 45.6 -15.44 0.577 37998
 38000 3 31.81 45.22 -15.15 0.07 37999
 38001 3 31.67 45.22 -15.13 0.000125 38000
 38002 3 31.31 45.58 -15.54 0.596 37999
 38003 3 31.03 45.64 -15.79 0.553 38002
 38004 3 30.53 45.58 -15.99 0.404 38003
 38005 3 30.31 45.68 -15.99 0.306 38004
 38006 3 30.12 45.71 -16.08 0.281 38005
 38007 3 29.89 46 -15.94 0.118 38006
 38008 3 29.8 46.08 -15.95 0.046 38007
 38009 3 30.01 45.58 -16.4 0.141 38006
 38010 3 29.96 45.5 -16.51 0.087 38009
 38011 3 29.92 45.43 -16.63 0.098 38010
 38012 3 29.85 45.47 -16.76 0.113 38011
 38013 3 29.85 45.43 -16.97 0.134 38012
 38014 3 31.87 45.68 -15.75 0.239 38003
 38015 3 31.99 45.73 -15.83 0.301 38014
 38016 3 32.03 45.78 -15.93 0.345 38015
 38017 3 32.11 45.72 -16.04 0.365 38016
 38018 3 32.63 45.92 -15.77 0.122 38017
 38019 3 32.78 46.07 -15.69 0.108 38018
 38020 3 32.95 46.18 -15.66 0.117 38019
 38021 3 33.12 46.28 -15.69 0.105 38020
 38022 3 33.2 46.35 -15.74 0.096 38021
 38023 3 32.29 45.58 -16.2 0.196 38017
 38024 3 32.31 45.54 -16.33 0.249 38023
 38025 3 32.59 45.26 -16.31 0.178 38024
 38026 3 32.75 45.18 -16.35 0.172 38025
 38027 3 32.95 45.08 -16.4 0.15 38026
 38028 3 33.14 44.98 -16.42 0.13 38027
 38029 3 33.35 44.91 -16.47 0.111 38028
 38030 3 33.49 44.98 -16.45 0.000125 38029
 38031 3 32.2 45.65 -16.47 0.236 38024
 38032 3 31.83 45.72 -16.61 0.099 38031
 38033 3 31.69 45.73 -16.72 0.176 38032
 38034 3 31.49 45.83 -16.83 0.123 38033
 38035 3 31.31 45.78 -16.92 0.177 38034
 38036 3 31.15 45.76 -16.97 0.244 38035
 38037 3 30.97 45.71 -17.06 0.323 38036
 38038 3 30.83 45.68 -17.1 0.404 38037
 38039 3 30.69 45.62 -17.2 0.485 38038
 38040 3 30.58 45.55 -17.29 0.519 38039
 38041 3 30.69 45.18 -17.49 0.375 38040
 38042 3 30.31 45.26 -17.54 0.23 38041
 38043 3 29.94 45.47 -17.51 0.13 38042
 38044 3 29.8 45.47 -17.56 0.138 38043
 38045 3 29.67 45.5 -17.56 0.127 38044
 38046 3 29.49 45.61 -17.51 0.117 38045
 38047 3 29.35 45.67 -17.51 0.101 38046
 38048 3 29.19 45.71 -17.54 0.141 38047
 38049 3 29.19 45.83 -17.58 0.000125 38048
 38050 3 31.62 45.08 -14.68 0.099 37995
 38051 3 31.78 44.97 -14.65 0.168 38050
 38052 3 31.96 44.97 -14.65 0.138 38051
 38053 3 30.63 44.87 -13.77 0.188 37989
 38054 3 30.68 44.76 -13.75 0.135 38053
 38055 3 16.62 48.78 -10.58 0.399 37731
 38056 3 16.37 49.26 -11.04 0.121 38055
 38057 3 16.38 49.29 -11.24 0.115 38056
 38058 3 16.26 49.36 -11.37 0.188 38057
 38059 3 16.1 49.35 -11.36 0.237 38058
 38060 3 15.99 49.32 -11.09 0.182 38059
 38061 3 16.12 49.36 -10.98 0.13 38060
 38062 3 16.22 49.49 -11.75 0.136 38059
 38063 3 16.19 49.63 -11.87 0.084 38062
 38064 3 16.12 49.74 -12.01 0.134 38063
 38065 3 16.06 49.89 -12.09 0.122 38064
 38066 3 15.92 50 -12.25 0.13 38065
 38067 3 15.79 50.06 -12.34 0.143 38066
 38068 3 15.69 50.07 -12.45 0.188 38067
 38069 3 15.54 50.07 -12.54 0.261 38068
 38070 3 15.39 50.07 -12.62 0.34 38069
 38071 3 15.22 50.11 -12.65 0.405 38070
 38072 3 15.12 50.1 -12.76 0.414 38071
 38073 3 14.98 50.17 -12.84 0.384 38072
 38074 3 14.79 50.21 -12.92 0.338 38073
 38075 3 14.64 50.21 -13.03 0.309 38074
 38076 3 14.55 50.28 -13.19 0.266 38075
 38077 3 14.51 50.26 -13.45 0.192 38076
 38078 3 14.39 50.26 -13.64 0.178 38077
 38079 3 14.28 50.29 -13.74 0.216 38078
 38080 3 14.05 50.18 -13.79 0.155 38079
 38081 3 14 50.21 -13.92 0.169 38080
 38082 3 13.87 50.15 -14.03 0.181 38081
 38083 3 13.76 50.18 -14.14 0.212 38082
 38084 3 13.7 50.15 -14.28 0.229 38083
 38085 3 13.61 50.08 -14.4 0.293 38084
 38086 3 13.53 49.99 -14.45 0.331 38085
 38087 3 13.43 49.89 -14.5 0.407 38086
 38088 3 13.35 49.75 -14.43 0.502 38087
 38089 3 13.18 49.71 -14.42 0.53 38088
 38090 3 12.93 49.58 -14.16 0.419 38089
 38091 3 12.75 49.57 -14.11 0.367 38090
 38092 3 12.62 49.54 -14.02 0.314 38091
 38093 3 12.5 49.5 -13.89 0.191 38092
 38094 3 12.38 49.5 -13.98 0.074 38093
 38095 3 13.3 49.99 -15.07 0.187 38089
 38096 3 13.37 49.96 -15.14 0.000125 38095
 38097 3 14.29 50.5 -13.94 0.064 38079
 38098 3 14.25 50.58 -14 0.06 38097
 38099 3 14.22 50.72 -14.12 0.09 38098
 38100 3 14.21 50.83 -14.26 0.061 38099
 38101 3 14.18 50.96 -14.4 0.112 38100
 38102 3 14.12 50.97 -14.51 0.159 38101
 38103 3 14.01 51.07 -14.56 0.163 38102
 38104 3 13.84 51.18 -14.66 0.116 38103
 38105 3 13.82 51.14 -14.76 0.1 38104
 38106 3 13.88 51 -14.87 0.089 38105
 38107 3 13.99 50.89 -14.85 0.057 38106
 38108 3 15.99 48.13 -10.39 0.153 38055
 38109 3 15.9 48.04 -10.48 0.18 38108
 38110 3 15.72 47.97 -10.51 0.162 38109
 38111 3 15.53 47.83 -10.59 0.17 38110
 38112 3 15.45 47.72 -10.64 0.206 38111
 38113 3 15.33 47.68 -10.74 0.279 38112
 38114 3 15.21 47.54 -10.84 0.316 38113
 38115 3 15.1 47.53 -10.93 0.347 38114
 38116 3 14.97 47.51 -11.03 0.357 38115
 38117 3 14.83 47.47 -11.09 0.326 38116
 38118 3 14.73 47.36 -11.14 0.388 38117
 38119 3 14.68 47.85 -11.53 0.151 38118
 38120 3 14.54 47.89 -11.73 0.158 38119
 38121 3 14.47 47.97 -11.92 0.171 38120
 38122 3 14.42 48.01 -12.02 0.245 38121
 38123 3 14.3 48.18 -12.14 0.404 38122
 38124 3 14.31 48.29 -12.28 0.46 38123
 38125 3 14.28 48.36 -12.35 0.483 38124
 38126 3 13.67 48.22 -12.25 0.235 38125
 38127 3 13.48 48.14 -12.23 0.17 38126
 38128 3 13.39 48.07 -12.31 0.186 38127
 38129 3 13.3 47.93 -12.45 0.182 38128
 38130 3 13.18 47.82 -12.57 0.192 38129
 38131 3 13.03 47.6 -12.65 0.171 38130
 38132 3 12.87 47.46 -12.73 0.129 38131
 38133 3 12.73 47.36 -12.83 0.129 38132
 38134 3 12.63 47.21 -12.9 0.19 38133
 38135 3 12.47 47.08 -12.99 0.217 38134
 38136 3 12.35 46.82 -13.13 0.15 38135
 38137 3 12.22 46.71 -13.29 0.133 38136
 38138 3 12.2 46.58 -13.36 0.147 38137
 38139 3 12.1 46.44 -13.46 0.164 38138
 38140 3 11.96 46.26 -13.52 0.165 38139
 38141 3 11.88 46.04 -13.47 0.188 38140
 38142 3 11.78 45.94 -13.53 0.219 38141
 38143 3 11.7 45.82 -13.57 0.264 38142
 38144 3 11.29 45.88 -13.37 0.121 38143
 38145 3 11.13 45.84 -13.44 0.082 38144
 38146 3 11.78 45.68 -13.7 0.235 38143
 38147 3 11.87 45.54 -13.85 0.287 38146
 38148 3 11.76 45.38 -13.91 0.396 38147
 38149 3 11.8 45.19 -14.02 0.496 38148
 38150 3 11.79 45.06 -14.13 0.56 38149
 38151 3 11.78 44.93 -14.19 0.56 38150
 38152 3 12.43 44.96 -13.94 0.265 38151
 38153 3 12.63 44.92 -13.82 0.197 38152
 38154 3 12.98 44.89 -13.74 0.124 38153
 38155 3 13.18 44.89 -13.75 0.053 38154
 38156 3 13.29 44.82 -13.75 0.077 38155
 38157 3 13.37 44.75 -13.77 0.19 38156
 38158 3 13.48 44.72 -13.77 0.196 38157
 38159 3 11.56 44.63 -14.36 0.293 38151
 38160 3 11.73 44.36 -14.4 0.237 38159
 38161 3 11.75 44.11 -14.55 0.164 38160
 38162 3 11.66 43.93 -14.69 0.118 38161
 38163 3 11.6 43.91 -14.83 0.131 38162
 38164 3 11.47 43.88 -14.93 0.114 38163
 38165 3 11.32 43.85 -14.94 0.092 38164
 38166 3 11.16 43.78 -14.94 0.142 38165
 38167 3 11.07 43.67 -14.94 0.224 38166
 38168 3 10.97 43.58 -14.95 0.254 38167
 38169 3 10.92 43.41 -14.85 0.315 38168
 38170 3 10.82 43.27 -14.87 0.352 38169
 38171 3 10.72 43.13 -14.8 0.391 38170
 38172 3 10.54 43.01 -14.62 0.329 38171
 38173 3 10.45 42.91 -14.55 0.324 38172
 38174 3 10.37 42.8 -14.38 0.325 38173
 38175 3 10.29 42.66 -14.2 0.252 38174
 38176 3 10.27 42.58 -14.03 0.277 38175
 38177 3 9.86 42.65 -14.15 0.102 38176
 38178 3 9.74 42.59 -14.1 0.13 38177
 38179 3 9.6 42.59 -14.08 0.132 38178
 38180 3 9.41 42.59 -14.09 0.09 38179
 38181 3 10.42 42.38 -13.78 0.274 38176
 38182 3 10.44 42.27 -13.66 0.323 38181
 38183 3 10.48 42.15 -13.6 0.385 38182
 38184 3 10.48 42.02 -13.54 0.425 38183
 38185 3 10.4 41.86 -13.42 0.423 38184
 38186 3 10.32 41.74 -13.3 0.406 38185
 38187 3 10.3 41.62 -13.2 0.407 38186
 38188 3 10.22 41.48 -13.1 0.395 38187
 38189 3 10.11 41.33 -13.09 0.369 38188
 38190 3 9.94 41.16 -13.08 0.394 38189
 38191 3 9.91 41.02 -13.04 0.414 38190
 38192 3 9.83 40.87 -12.96 0.4 38191
 38193 3 9.65 40.7 -12.96 0.39 38192
 38194 3 9.35 40.61 -12.94 0.348 38193
 38195 3 9.15 40.56 -12.91 0.334 38194
 38196 3 8.99 40.51 -12.94 0.318 38195
 38197 3 8.73 40.7 -12.8 0.263 38196
 38198 3 8.45 40.91 -12.58 0.166 38197
 38199 3 8.33 40.87 -12.44 0.139 38198
 38200 3 8.22 40.84 -12.33 0.112 38199
 38201 3 8.19 40.87 -12.19 0.156 38200
 38202 3 8.23 40.99 -12.05 0.113 38201
 38203 3 8.25 41.09 -11.92 0.093 38202
 38204 3 8.29 41.22 -11.77 0.142 38203
 38205 3 8.29 41.29 -11.69 0.136 38204
 38206 3 8.45 41.41 -11.55 0.119 38205
 38207 3 8.43 41.52 -11.58 0.134 38206
 38208 3 8.48 41.62 -11.47 0.079 38207
 38209 3 8.57 41.69 -11.43 0.068 38208
 38210 3 8.7 41.76 -11.42 0.000125 38209
 38211 3 9.18 40.12 -13.22 0.17 38196
 38212 3 9.17 39.94 -13.27 0.145 38211
 38213 3 9.05 39.74 -13.38 0.115 38212
 38214 3 9.03 39.65 -13.47 0.154 38213
 38215 3 9.05 39.62 -13.6 0.244 38214
 38216 3 9.04 39.61 -13.75 0.352 38215
 38217 3 9.04 39.66 -13.86 0.401 38216
 38218 3 9 39.66 -13.99 0.457 38217
 38219 3 9.13 39.69 -14.12 0.401 38218
 38220 3 9.64 39.79 -13.97 0.182 38219
 38221 3 9.73 39.77 -14.03 0.204 38220
 38222 3 9.9 39.7 -14.05 0.195 38221
 38223 3 10.04 39.61 -14.03 0.148 38222
 38224 3 14.89 48.43 -12.5 0.287 38125
 38225 3 14.69 46.82 -10.97 0.12 38118
 38226 3 14.63 46.68 -10.94 0.098 38225
 38227 3 14.65 46.54 -10.97 0.122 38226
 38228 3 14.63 46.36 -10.96 0.1 38227
 38229 3 14.67 46.22 -10.94 0.12 38228
 38230 3 14.7 46.04 -10.91 0.102 38229
 38231 3 14.65 45.89 -10.88 0.081 38230
 38232 3 14.62 45.76 -10.92 0.151 38231
 38233 3 14.56 45.65 -10.93 0.198 38232
 38234 3 14.71 45.51 -10.87 0.195 38233
 38235 3 14.81 45.46 -10.94 0.259 38234
 38236 3 14.86 45.32 -10.92 0.351 38235
 38237 3 14.98 45.18 -10.92 0.477 38236
 38238 3 15.41 45.11 -10.4 0.213 38237
 38239 3 15.39 44.97 -10.3 0.241 38238
 38240 3 15.73 44.82 -10.33 0.177 38239
 38241 3 16.02 44.76 -10.28 0.105 38240
 38242 3 16.13 44.71 -10.2 0.136 38241
 38243 3 16.25 44.64 -10.17 0.155 38242
 38244 3 16.36 44.68 -10.03 0.188 38243
 38245 3 16.48 44.64 -9.88 0.15 38244
 38246 3 16.64 44.64 -9.69 0.128 38245
 38247 3 16.73 44.58 -9.49 0.143 38246
 38248 3 16.77 44.51 -9.34 0.142 38247
 38249 3 16.82 44.42 -9.16 0.12 38248
 38250 3 16.84 44.21 -9.02 0.14 38249
 38251 3 16.84 44.07 -8.94 0.157 38250
 38252 3 16.8 43.93 -8.79 0.212 38251
 38253 3 16.82 43.82 -8.71 0.225 38252
 38254 3 16.71 43.72 -8.76 0.284 38253
 38255 3 16.7 43.58 -8.77 0.276 38254
 38256 3 16.82 43.43 -8.84 0.26 38255
 38257 3 16.93 43.33 -8.9 0.174 38256
 38258 3 17 43.21 -8.92 0.109 38257
 38259 3 17.02 43.08 -8.96 0.111 38258
 38260 3 17 42.97 -9.03 0.144 38259
 38261 3 17.02 42.86 -9.09 0.162 38260
 38262 3 17.16 42.75 -9.11 0.181 38261
 38263 3 17.23 42.67 -9.13 0.249 38262
 38264 3 17.3 42.61 -9.2 0.333 38263
 38265 3 17.43 42.57 -9.19 0.395 38264
 38266 3 17.48 42.46 -9.29 0.457 38265
 38267 3 17.43 42.32 -9.41 0.493 38266
 38268 3 17.48 42.18 -9.52 0.515 38267
 38269 3 17.52 42.07 -9.52 0.505 38268
 38270 3 17.59 41.97 -9.6 0.518 38269
 38271 3 17.73 41.92 -9.75 0.434 38270
 38272 3 17.84 41.9 -9.69 0.373 38271
 38273 3 18.21 42.26 -9.6 0.055 38272
 38274 3 18.27 42.33 -9.69 0.049 38273
 38275 3 18.36 42.4 -9.7 0.05 38274
 38276 3 17.27 42.01 -10.45 0.128 38271
 38277 3 17.21 41.96 -10.6 0.146 38276
 38278 3 17.18 41.82 -10.82 0.129 38277
 38279 3 17.13 41.81 -10.94 0.134 38278
 38280 3 17.11 41.96 -11.16 0.054 38279
 38281 3 17.11 42.04 -11.24 0.063 38280
 38282 3 14.85 45.19 -11.35 0.406 38237
 38283 3 14.88 45.18 -11.61 0.377 38282
 38284 3 14.98 45.18 -11.76 0.332 38283
 38285 3 15.23 45.26 -11.87 0.307 38284
 38286 3 15.61 45.35 -11.92 0.2 38285
 38287 3 15.76 45.32 -11.95 0.166 38286
 38288 3 15.91 45.31 -11.92 0.138 38287
 38289 3 16.05 45.28 -11.8 0.063 38288
 38290 3 16.16 45.26 -11.87 0.118 38289
 38291 3 16.32 45.22 -11.87 0.085 38290
 38292 3 16.45 45.28 -11.78 0.102 38291
 38293 3 16.57 45.26 -11.76 0.147 38292
 38294 3 16.75 45.11 -11.87 0.109 38293
 38295 3 16.8 45.03 -11.95 0.142 38294
 38296 3 16.93 45.03 -12.05 0.119 38295
 38297 3 17.05 45.01 -12.13 0.136 38296
 38298 3 17.23 45.01 -12.13 0.171 38297
 38299 3 17.39 44.95 -12.17 0.183 38298
 38300 3 17.46 45.04 -12.24 0.096 38299
 38301 3 17.64 45.08 -12.26 0.077 38300
 38302 3 17.79 45.04 -12.26 0.133 38301
 38303 3 17.91 44.94 -12.27 0.182 38302
 38304 3 18.07 44.91 -12.27 0.185 38303
 38305 3 18.16 44.8 -12.3 0.168 38304
 38306 3 18.34 44.68 -12.43 0.183 38305
 38307 3 18.57 44.55 -12.53 0.16 38306
 38308 3 19.97 50.27 -8.74 0.225 37711
 38309 3 20.17 50.26 -8.74 0.222 38308
 38310 3 20.31 50.25 -8.76 0.158 38309
 38311 3 20.53 50.19 -8.76 0.104 38310
 38312 3 20.63 50.18 -8.74 0.095 38311
 38313 3 19.29 49.51 -5.54 0.146 37697
 38314 3 19.15 49.46 -5.46 0.141 38313
 38315 3 19.01 49.43 -5.48 0.122 38314
 38316 3 18.88 49.39 -5.46 0.109 38315
 38317 3 18.67 49.32 -5.42 0.127 38316
 38318 3 18.6 49.25 -5.38 0.123 38317
 38319 3 18.47 49.21 -5.34 0.115 38318
 38320 3 18.31 49.1 -5.29 0.127 38319
 38321 3 18.06 48.88 -5.14 0.132 38320
 38322 3 17.85 48.89 -5.01 0.127 38321
 38323 3 17.69 48.68 -5.13 0.252 38322
 38324 3 17.4 48.81 -4.98 0.098 38323
 38325 3 17.31 48.63 -4.93 0.106 38324
 38326 3 17.19 48.54 -4.93 0.08 38325
 38327 3 17.04 48.46 -4.84 0.165 38326
 38328 3 16.81 48.38 -4.89 0.19 38327
 38329 3 16.6 48.39 -4.91 0.201 38328
 38330 3 16.42 48.43 -5.01 0.193 38329
 38331 3 16.29 48.42 -4.97 0.181 38330
 38332 3 16.22 48.4 -4.85 0.162 38331
 38333 3 16.1 48.43 -4.8 0.139 38332
 38334 3 15.9 48.41 -4.81 0.147 38333
 38335 3 15.69 48.39 -4.85 0.118 38334
 38336 3 15.52 48.37 -4.87 0.121 38335
 38337 3 15.3 48.32 -4.88 0.135 38336
 38338 3 15.15 48.32 -4.89 0.177 38337
 38339 3 15.02 48.31 -4.97 0.203 38338
 38340 3 14.89 48.25 -4.97 0.226 38339
 38341 3 14.67 48.27 -5.06 0.277 38340
 38342 3 14.55 48.28 -5.04 0.371 38341
 38343 3 14.43 48.21 -4.96 0.463 38342
 38344 3 14.29 48.18 -4.91 0.536 38343
 38345 3 14.12 48.17 -4.83 0.543 38344
 38346 3 14.01 48.13 -4.88 0.515 38345
 38347 3 13.88 48.03 -4.93 0.359 38346
 38348 3 13.7 47.99 -5.01 0.256 38347
 38349 3 13.59 47.95 -5 0.187 38348
 38350 3 13.43 47.95 -5.1 0.193 38349
 38351 3 13.17 47.85 -5.3 0.127 38350
 38352 3 12.92 47.81 -5.38 0.103 38351
 38353 3 12.72 47.78 -5.39 0.161 38352
 38354 3 12.51 47.78 -5.35 0.177 38353
 38355 3 12.35 47.8 -5.47 0.178 38354
 38356 3 12.18 47.81 -5.63 0.143 38355
 38357 3 12.11 47.87 -5.67 0.195 38356
 38358 3 11.92 47.85 -5.83 0.323 38357
 38359 3 11.8 47.85 -5.88 0.336 38358
 38360 3 11.7 47.8 -6.01 0.446 38359
 38361 3 11.63 47.85 -6.08 0.464 38360
 38362 3 11.45 47.71 -6.27 0.563 38361
 38363 3 11.43 47.73 -6.41 0.596 38362
 38364 3 11.23 47.84 -6.44 0.559 38363
 38365 3 11.2 47.96 -6.55 0.44 38364
 38366 3 11.35 48.1 -6.69 0.376 38365
 38367 3 11.27 48.34 -6.66 0.193 38366
 38368 3 11.27 48.45 -6.69 0.193 38367
 38369 3 11.39 48.59 -6.73 0.148 38368
 38370 3 11.48 48.74 -6.73 0.163 38369
 38371 3 11.35 48.81 -7.05 0.19 38370
 38372 3 11.27 48.88 -7.19 0.112 38371
 38373 3 11.12 49 -7.29 0.091 38372
 38374 3 11.02 49.06 -7.37 0.112 38373
 38375 3 10.75 48.06 -6.43 0.028 38365
 38376 3 10.5 47.24 -6.51 0.153 38364
 38377 3 10.29 47.09 -6.48 0.172 38376
 38378 3 10.11 47.05 -6.4 0.165 38377
 38379 3 9.95 46.98 -6.31 0.201 38378
 38380 3 9.93 46.7 -6.23 0.213 38379
 38381 3 9.96 46.61 -6.11 0.185 38380
 38382 3 9.92 46.41 -6.06 0.16 38381
 38383 3 9.93 46.29 -5.92 0.14 38382
 38384 3 10.03 46.22 -5.8 0.000125 38383
 38385 3 13.72 48.93 -5.35 0.142 38346
 38386 3 13.73 49.12 -5.52 0.091 38385
 38387 3 13.78 49.16 -5.63 0.145 38386
 38388 3 13.77 49.24 -5.73 0.121 38387
 38389 3 17.97 48.43 -5.22 0.08 38323
 38390 3 18.01 48.31 -5.25 0.11 38389
 38391 3 18.08 48.19 -5.33 0.123 38390
 38392 3 18.31 48.14 -5.37 0.129 38391
 38393 3 18.37 48.04 -5.43 0.139 38392
 38394 3 18.47 47.94 -5.59 0.154 38393
 38395 3 18.56 47.85 -5.69 0.144 38394
 38396 3 19.19 49.39 -5.31 0.042 38314
 38397 3 19.18 51.81 6.94 0.364 36797
 38398 3 19.16 51.96 6.99 0.375 38397
 38399 3 19.09 52.12 7.07 0.377 38398
 38400 3 19.02 52.25 7.16 0.384 38399
 38401 3 19 52.38 7.27 0.386 38400
 38402 3 19.02 52.53 7.37 0.397 38401
 38403 3 18.91 52.7 7.41 0.397 38402
 38404 3 18.87 52.82 7.45 0.404 38403
 38405 3 18.75 52.99 7.49 0.371 38404
 38406 3 18.71 53.12 7.53 0.337 38405
 38407 3 18.77 53.37 7.49 0.355 38406
 38408 3 18.78 53.57 7.53 0.369 38407
 38409 3 18.78 53.74 7.58 0.387 38408
 38410 3 18.68 53.87 7.63 0.415 38409
 38411 3 18.64 54.03 7.62 0.495 38410
 38412 3 18.61 54.16 7.58 0.544 38411
 38413 3 17.84 54.03 8.14 0.257 38412
 38414 3 17.64 54.08 8.25 0.26 38413
 38415 3 17.46 54.15 8.3 0.256 38414
 38416 3 17.32 54.23 8.38 0.256 38415
 38417 3 17.12 54.3 8.4 0.245 38416
 38418 3 16.93 54.45 8.34 0.201 38417
 38419 3 16.8 54.55 8.37 0.232 38418
 38420 3 16.68 54.65 8.39 0.269 38419
 38421 3 16.53 54.8 8.39 0.319 38420
 38422 3 16.34 54.87 8.45 0.324 38421
 38423 3 16.2 55.01 8.44 0.332 38422
 38424 3 16.02 55.09 8.46 0.364 38423
 38425 3 15.97 55.23 8.46 0.422 38424
 38426 3 15.82 55.27 8.4 0.446 38425
 38427 3 15.75 55.34 8.36 0.537 38426
 38428 3 15.54 55.34 8.5 0.574 38427
 38429 3 15.46 55.42 8.43 0.617 38428
 38430 3 15.29 55.55 8.56 0.621 38429
 38431 3 15.23 55.69 8.47 0.618 38430
 38432 3 15.12 55.73 8.57 0.658 38431
 38433 3 14.86 55.56 9.53 0.271 38432
 38434 3 14.71 55.62 9.68 0.239 38433
 38435 3 14.51 55.61 9.84 0.21 38434
 38436 3 14.49 55.59 10 0.242 38435
 38437 3 14.46 55.54 10.17 0.292 38436
 38438 3 14.29 55.59 10.29 0.313 38437
 38439 3 14.26 55.65 10.47 0.332 38438
 38440 3 14.25 55.76 10.62 0.315 38439
 38441 3 14.18 55.97 10.69 0.276 38440
 38442 3 14.06 56.19 10.7 0.244 38441
 38443 3 13.85 56.33 10.71 0.253 38442
 38444 3 13.75 56.4 10.75 0.172 38443
 38445 3 13.68 56.58 10.95 0.195 38444
 38446 3 13.59 56.72 11.04 0.19 38445
 38447 3 13.43 56.83 11.18 0.174 38446
 38448 3 13.31 56.97 11.3 0.179 38447
 38449 3 13.19 57.01 11.43 0.202 38448
 38450 3 13.16 57.12 11.58 0.194 38449
 38451 3 13.1 57.18 11.77 0.165 38450
 38452 3 13.11 57.33 11.86 0.148 38451
 38453 3 13.09 57.43 11.96 0.154 38452
 38454 3 13.1 57.58 12.01 0.141 38453
 38455 3 13.04 57.76 12.05 0.136 38454
 38456 3 13.01 57.87 12.14 0.204 38455
 38457 3 12.93 58.04 12.2 0.284 38456
 38458 3 12.82 58.14 12.23 0.29 38457
 38459 3 12.77 58.22 12.3 0.307 38458
 38460 3 12.7 58.33 12.38 0.33 38459
 38461 3 12.66 58.41 12.52 0.315 38460
 38462 3 12.57 58.47 12.69 0.282 38461
 38463 3 12.51 58.57 12.79 0.274 38462
 38464 3 12.48 58.66 12.88 0.244 38463
 38465 3 12.44 58.8 12.98 0.226 38464
 38466 3 12.4 58.93 13.16 0.213 38465
 38467 3 12.4 59.03 13.28 0.187 38466
 38468 3 12.34 59.29 13.41 0.135 38467
 38469 3 12.44 59.43 13.6 0.22 38468
 38470 3 12.56 59.61 13.64 0.194 38469
 38471 3 12.61 59.82 13.72 0.204 38470
 38472 3 12.59 60 13.86 0.194 38471
 38473 3 12.66 60.08 14.01 0.202 38472
 38474 3 12.7 60.19 14.07 0.291 38473
 38475 3 12.77 60.26 14.16 0.391 38474
 38476 3 12.91 60.33 14.22 0.506 38475
 38477 3 12.94 60.47 14.24 0.592 38476
 38478 3 12.91 60.68 14.28 0.644 38477
 38479 3 12.85 60.8 14.36 0.689 38478
 38480 3 11.95 61.35 14.15 0.128 38479
 38481 3 11.91 61.47 14.21 0.182 38480
 38482 3 11.87 61.6 14.21 0.21 38481
 38483 3 11.84 61.76 14.21 0.226 38482
 38484 3 11.81 61.91 14.31 0.215 38483
 38485 3 11.67 61.97 14.37 0.234 38484
 38486 3 11.45 62.14 14.29 0.247 38485
 38487 3 11.41 62.35 14.38 0.195 38486
 38488 3 11.39 62.52 14.43 0.187 38487
 38489 3 11.34 62.67 14.54 0.174 38488
 38490 3 11.3 62.84 14.55 0.195 38489
 38491 3 11.28 62.96 14.56 0.268 38490
 38492 3 11.25 63.09 14.7 0.328 38491
 38493 3 11.12 63.29 14.7 0.444 38492
 38494 3 10.98 63.32 14.8 0.494 38493
 38495 3 10.84 63.42 14.83 0.525 38494
 38496 3 10.77 63.57 14.85 0.562 38495
 38497 3 10.67 63.68 14.87 0.541 38496
 38498 3 10.57 63.78 14.95 0.458 38497
 38499 3 10.51 63.89 14.9 0.327 38498
 38500 3 10.24 64.09 15.19 0.109 38499
 38501 3 10.14 64.15 15.26 0.155 38500
 38502 3 10.01 64.26 15.22 0.149 38501
 38503 3 9.89 64.29 15.22 0.159 38502
 38504 3 9.75 64.34 15.22 0.164 38503
 38505 3 9.58 64.43 15.2 0.155 38504
 38506 3 9.42 64.43 15.28 0.162 38505
 38507 3 9.24 64.5 15.37 0.169 38506
 38508 3 9.08 64.45 15.31 0.186 38507
 38509 3 8.88 64.43 15.32 0.237 38508
 38510 3 8.74 64.4 15.39 0.305 38509
 38511 3 8.61 64.43 15.46 0.404 38510
 38512 3 8.49 64.45 15.48 0.482 38511
 38513 3 8.36 64.48 15.53 0.529 38512
 38514 3 8.23 64.53 15.55 0.508 38513
 38515 3 8.04 64.68 15.45 0.464 38514
 38516 3 7.81 64.82 15.26 0.37 38515
 38517 3 7.41 64.57 15.12 0.242 38516
 38518 3 7.21 64.53 15.26 0.235 38517
 38519 3 7.08 64.42 15.26 0.246 38518
 38520 3 6.96 64.67 15.28 0.165 38519
 38521 3 6.91 64.83 15.27 0.143 38520
 38522 3 6.82 64.97 15.21 0.147 38521
 38523 3 6.78 65.13 15.2 0.111 38522
 38524 3 6.73 65.22 15.2 0.134 38523
 38525 3 6.69 65.38 15.1 0.111 38524
 38526 3 6.62 65.49 15.07 0.115 38525
 38527 3 6.52 65.61 15.02 0.104 38526
 38528 3 6.49 65.74 14.94 0.13 38527
 38529 3 6.46 65.89 14.84 0.133 38528
 38530 3 6.48 66.05 14.82 0.175 38529
 38531 3 6.44 66.24 14.81 0.191 38530
 38532 3 6.36 66.41 14.82 0.21 38531
 38533 3 6.27 66.55 14.86 0.301 38532
 38534 3 6.21 66.67 14.83 0.433 38533
 38535 3 6.08 66.74 14.8 0.55 38534
 38536 3 5.99 66.86 14.82 0.637 38535
 38537 3 5.96 67.02 14.81 0.677 38536
 38538 3 6.06 67.14 14.6 0.665 38537
 38539 3 6.66 67.11 14.72 0.163 38538
 38540 3 6.74 67 14.8 0.167 38539
 38541 3 6.77 66.84 14.94 0.164 38540
 38542 3 6.83 66.67 15.21 0.151 38541
 38543 3 6.86 66.59 15.32 0.142 38542
 38544 3 6.94 66.55 15.54 0.137 38543
 38545 3 6.94 66.49 15.71 0.153 38544
 38546 3 6.98 66.5 15.96 0.129 38545
 38547 3 7.07 66.5 16.12 0.135 38546
 38548 3 7.19 66.55 16.37 0.157 38547
 38549 3 7.24 66.49 16.49 0.143 38548
 38550 3 7.36 66.44 16.71 0.116 38549
 38551 3 7.41 66.41 16.85 0.124 38550
 38552 3 7.5 66.44 16.97 0.111 38551
 38553 3 7.62 66.39 17.1 0.116 38552
 38554 3 7.7 66.33 17.28 0.115 38553
 38555 3 7.82 66.28 17.38 0.092 38554
 38556 3 5.9 67.27 14.45 0.648 38538
 38557 3 5.83 67.3 14.37 0.729 38556
 38558 3 5.66 67.5 15.03 0.332 38557
 38559 3 5.63 67.55 15.3 0.096 38558
 38560 3 5.94 67.24 13.63 0.438 38557
 38561 3 5.88 67.27 13.43 0.464 38560
 38562 3 5.81 67.25 13.27 0.519 38561
 38563 3 5.67 67.33 13.18 0.556 38562
 38564 3 6.04 66.8 12.9 0.094 38563
 38565 3 6.08 66.87 12.64 0.116 38564
 38566 3 6.04 66.87 12.53 0.129 38565
 38567 3 6.02 66.84 12.33 0.12 38566
 38568 3 5.56 67.53 13.07 0.575 38563
 38569 3 5.45 67.67 13.04 0.59 38568
 38570 3 5.83 67.75 12.38 0.211 38569
 38571 3 5.9 67.81 12.13 0.184 38570
 38572 3 5.88 67.85 11.93 0.146 38571
 38573 3 5.99 67.84 11.71 0.113 38572
 38574 3 6.03 67.76 11.44 0.118 38573
 38575 3 6.06 67.76 11.21 0.117 38574
 38576 3 6.08 67.67 10.96 0.098 38575
 38577 3 6.17 67.59 10.85 0.157 38576
 38578 3 6.23 67.53 10.63 0.167 38577
 38579 3 6.2 67.51 10.46 0.148 38578
 38580 3 6.19 67.43 10.28 0.16 38579
 38581 3 6.13 67.39 10.15 0.139 38580
 38582 3 5.99 67.32 9.96 0.107 38581
 38583 3 5.95 67.26 9.81 0.12 38582
 38584 3 5.92 67.15 9.68 0.137 38583
 38585 3 5.88 67.06 9.63 0.214 38584
 38586 3 5.83 66.98 9.57 0.302 38585
 38587 3 5.79 66.96 9.37 0.174 38586
 38588 3 5.81 66.93 9.11 0.189 38587
 38589 3 5.73 66.84 9.02 0.284 38588
 38590 3 5.75 66.79 8.86 0.385 38589
 38591 3 5.69 66.79 8.71 0.455 38590
 38592 3 5.65 66.76 8.61 0.528 38591
 38593 3 5.66 66.81 8.4 0.576 38592
 38594 3 5.78 66.75 8.23 0.599 38593
 38595 3 6.04 66.56 8.13 0.543 38594
 38596 3 6.66 66.04 8.34 0.224 38595
 38597 3 6.75 65.81 8.45 0.175 38596
 38598 3 6.82 65.7 8.48 0.173 38597
 38599 3 6.91 65.62 8.42 0.176 38598
 38600 3 6.88 65.46 8.43 0.16 38599
 38601 3 7.03 65.29 8.37 0.125 38600
 38602 3 7.17 65.2 8.39 0.115 38601
 38603 3 7.24 65.09 8.37 0.131 38602
 38604 3 7.42 64.95 8.34 0.153 38603
 38605 3 7.63 64.78 8.27 0.152 38604
 38606 3 7.74 64.65 8.17 0.148 38605
 38607 3 7.83 64.64 8.05 0.119 38606
 38608 3 7.97 64.62 8.02 0.124 38607
 38609 3 8.16 64.65 7.98 0.162 38608
 38610 3 8.27 64.62 7.92 0.199 38609
 38611 3 8.36 64.57 7.84 0.145 38610
 38612 3 5.74 66.84 7.95 0.182 38595
 38613 3 5.73 67.07 10.08 0.096 38586
 38614 3 5.67 67.1 10.18 0.000125 38613
 38615 3 5.16 67.77 13.48 0.499 38569
 38616 3 5.07 67.99 13.9 0.397 38615
 38617 3 5 68.09 14.02 0.487 38616
 38618 3 4.99 68.17 14.16 0.498 38617
 38619 3 4.91 68.27 14.23 0.471 38618
 38620 3 4.77 68.42 14.31 0.349 38619
 38621 3 4.74 68.5 14.41 0.278 38620
 38622 3 4.87 68.44 14.53 0.000125 38621
 38623 3 7.09 64.02 15.18 0.151 38519
 38624 3 7.04 63.74 15.09 0.253 38623
 38625 3 7.12 63.63 15 0.323 38624
 38626 3 7.17 63.6 14.86 0.428 38625
 38627 3 7.14 63.59 14.7 0.51 38626
 38628 3 7.17 63.52 14.59 0.596 38627
 38629 3 7.25 63.46 14.46 0.658 38628
 38630 3 7.25 63.5 14.28 0.685 38629
 38631 3 7.14 63.53 14.04 0.622 38630
 38632 3 7.04 63.61 13.81 0.501 38631
 38633 3 7.37 63.2 14.09 0.164 38632
 38634 3 7.5 63.14 14.03 0.000125 38633
 38635 3 6.71 63.92 13.44 0.237 38632
 38636 3 6.5 64 13.19 0.188 38635
 38637 3 6.29 63.97 13.09 0.147 38636
 38638 3 6.13 63.95 13.09 0.066 38637
 38639 3 6.03 63.84 13.13 0.000125 38638
 38640 3 7.66 64.54 14.77 0.081 38517
 38641 3 7.74 64.51 14.67 0.022 38640
 38642 3 13.1 60.69 14.53 0.59 38479
 38643 3 13.32 60.29 15.22 0.372 38642
 38644 3 13.36 60.26 15.39 0.399 38643
 38645 3 13.47 60.16 15.54 0.37 38644
 38646 3 13.47 60.18 15.69 0.391 38645
 38647 3 13.64 60.12 15.79 0.382 38646
 38648 3 13.87 59.98 15.79 0.377 38647
 38649 3 14.33 59.61 15.73 0.212 38648
 38650 3 14.51 59.53 15.76 0.201 38649
 38651 3 14.7 59.41 15.79 0.188 38650
 38652 3 14.99 59.36 15.77 0.156 38651
 38653 3 15.18 59.33 15.77 0.181 38652
 38654 3 15.41 59.35 15.82 0.182 38653
 38655 3 15.53 59.36 15.95 0.204 38654
 38656 3 15.65 59.4 16.06 0.225 38655
 38657 3 15.71 59.4 16.15 0.244 38656
 38658 3 16.04 59.01 15.98 0.114 38657
 38659 3 16.13 58.91 15.82 0.114 38658
 38660 3 16.17 58.83 15.66 0.148 38659
 38661 3 16.17 58.79 15.51 0.085 38660
 38662 3 15.7 59.71 16.4 0.132 38657
 38663 3 15.76 59.78 16.53 0.137 38662
 38664 3 15.8 59.85 16.67 0.139 38663
 38665 3 15.75 59.83 16.92 0.145 38664
 38666 3 15.73 59.82 17.1 0.127 38665
 38667 3 15.73 59.8 17.31 0.144 38666
 38668 3 15.81 59.83 17.47 0.176 38667
 38669 3 15.84 59.83 17.58 0.241 38668
 38670 3 15.83 59.85 17.69 0.276 38669
 38671 3 15.81 59.94 17.78 0.381 38670
 38672 3 15.78 59.97 17.88 0.459 38671
 38673 3 15.85 60.04 17.99 0.542 38672
 38674 3 15.42 60.23 18.33 0.247 38673
 38675 3 15.4 60.33 18.38 0.245 38674
 38676 3 15.19 60.25 18.53 0.193 38675
 38677 3 15.05 60.33 18.62 0.162 38676
 38678 3 14.78 60.46 18.71 0.164 38677
 38679 3 14.59 60.62 18.78 0.153 38678
 38680 3 14.42 60.76 18.87 0.151 38679
 38681 3 14.27 60.89 18.9 0.208 38680
 38682 3 14.17 60.94 18.99 0.273 38681
 38683 3 14.11 61.05 19.08 0.353 38682
 38684 3 13.99 61.15 19.17 0.383 38683
 38685 3 13.84 61.26 19.26 0.426 38684
 38686 3 13.67 61.35 19.28 0.417 38685
 38687 3 13.49 61.5 19.33 0.4 38686
 38688 3 13.35 61.57 19.44 0.387 38687
 38689 3 13.18 60.93 19.74 0.076 38688
 38690 3 13.15 60.85 19.81 0.000125 38689
 38691 3 13.17 61.6 19.51 0.305 38688
 38692 3 13 61.65 19.55 0.237 38691
 38693 3 12.84 61.71 19.6 0.217 38692
 38694 3 12.59 61.77 19.62 0.182 38693
 38695 3 12.32 61.81 19.56 0.146 38694
 38696 3 12.17 61.88 19.55 0.114 38695
 38697 3 12.08 61.93 19.49 0.172 38696
 38698 3 11.95 61.92 19.44 0.257 38697
 38699 3 11.86 61.9 19.4 0.338 38698
 38700 3 11.73 61.95 19.49 0.44 38699
 38701 3 11.59 61.97 19.58 0.485 38700
 38702 3 11.45 62.13 19.62 0.531 38701
 38703 3 11.33 62.22 19.65 0.528 38702
 38704 3 11.15 62.17 19.94 0.482 38703
 38705 3 11 62.24 20.12 0.42 38704
 38706 3 10.82 62.18 20.17 0.308 38705
 38707 3 10.67 62.24 20.28 0.226 38706
 38708 3 10.62 62.14 20.53 0.159 38707
 38709 3 10.61 62.07 20.65 0.076 38708
 38710 3 11.16 62.36 20.76 0.094 38705
 38711 3 11.12 62.32 20.88 0.04 38710
 38712 3 16.16 60.01 18.08 0.52 38673
 38713 3 15 60.04 18.05 0.1 38712
 38714 3 15.09 60.08 18.13 0.000125 38713
 38715 3 16.37 60.04 18.1 0.552 38712
 38716 3 16.57 60.07 18.12 0.559 38715
 38717 3 16.85 60.22 18.19 0.559 38716
 38718 3 16.94 60.26 18.31 0.531 38717
 38719 3 17.1 60.33 18.21 0.555 38718
 38720 3 17.19 60.47 18.21 0.563 38719
 38721 3 17.03 61.18 17.78 0.194 38720
 38722 3 17.09 61.35 17.74 0.197 38721
 38723 3 17.16 61.43 17.81 0.16 38722
 38724 3 17.39 61.55 17.83 0.135 38723
 38725 3 17.5 61.68 17.87 0.06 38724
 38726 3 12.91 61.29 13.87 0.133 38642
 38727 3 14.95 55.66 8.48 0.33 38432
 38728 3 14.63 55.65 8.03 0.175 38727
 38729 3 14.43 55.7 7.92 0.179 38728
 38730 3 14.35 55.67 7.79 0.196 38729
 38731 3 14.2 55.69 7.74 0.224 38730
 38732 3 14.01 55.72 7.75 0.224 38731
 38733 3 13.87 55.7 7.69 0.179 38732
 38734 3 13.68 55.74 7.73 0.187 38733
 38735 3 13.53 55.69 7.66 0.221 38734
 38736 3 13.4 55.69 7.62 0.256 38735
 38737 3 13.24 55.72 7.54 0.242 38736
 38738 3 13.1 55.77 7.49 0.234 38737
 38739 3 12.94 55.84 7.41 0.245 38738
 38740 3 12.82 55.88 7.36 0.227 38739
 38741 3 12.68 55.95 7.21 0.232 38740
 38742 3 12.57 55.91 7.08 0.274 38741
 38743 3 12.51 55.88 6.96 0.32 38742
 38744 3 12.45 55.84 6.79 0.388 38743
 38745 3 12.35 55.84 6.66 0.458 38744
 38746 3 12.2 55.9 6.55 0.514 38745
 38747 3 12.17 55.9 6.44 0.551 38746
 38748 3 12.06 55.76 6.29 0.492 38747
 38749 3 11.85 55.65 6.27 0.43 38748
 38750 3 11.69 55.54 6.29 0.366 38749
 38751 3 11.6 55.47 6.27 0.445 38750
 38752 3 11.02 55.37 6.66 0.167 38751
 38753 3 10.85 55.36 6.77 0.172 38752
 38754 3 10.78 55.36 6.9 0.145 38753
 38755 3 10.62 55.36 6.95 0.178 38754
 38756 3 10.44 55.32 7.02 0.178 38755
 38757 3 10.33 55.32 7.07 0.183 38756
 38758 3 10.18 55.3 7.12 0.185 38757
 38759 3 10.06 55.29 7.24 0.145 38758
 38760 3 9.95 55.22 7.41 0.142 38759
 38761 3 9.85 55.11 7.65 0.15 38760
 38762 3 9.67 55.03 7.8 0.131 38761
 38763 3 9.58 54.97 7.95 0.124 38762
 38764 3 9.55 54.94 8.06 0.112 38763
 38765 3 9.52 54.86 8.28 0.128 38764
 38766 3 9.45 54.85 8.43 0.17 38765
 38767 3 9.38 54.9 8.57 0.206 38766
 38768 3 9.36 54.86 8.8 0.213 38767
 38769 3 9.32 54.79 8.95 0.248 38768
 38770 3 9.25 54.83 9.14 0.24 38769
 38771 3 9.22 54.86 9.42 0.185 38770
 38772 3 9.18 54.76 9.6 0.177 38771
 38773 3 9.05 54.68 9.79 0.169 38772
 38774 3 9.04 54.68 9.97 0.16 38773
 38775 3 8.87 54.65 10.15 0.149 38774
 38776 3 8.75 54.7 10.19 0.203 38775
 38777 3 8.69 54.75 10.28 0.3 38776
 38778 3 8.64 54.85 10.38 0.412 38777
 38779 3 8.67 54.9 10.53 0.516 38778
 38780 3 8.74 55.03 10.68 0.564 38779
 38781 3 8.68 55.11 10.69 0.536 38780
 38782 3 9.34 55.17 10.93 0.319 38781
 38783 3 9.44 55.21 10.93 0.352 38782
 38784 3 9.54 55.21 11.06 0.398 38783
 38785 3 9.71 55.14 11.19 0.417 38784
 38786 3 9.83 55.07 11.3 0.381 38785
 38787 3 9.85 55.11 11.45 0.246 38786
 38788 3 9.98 55.2 11.45 0.122 38787
 38789 3 8.38 55.1 10.76 0.486 38781
 38790 3 8.24 55.14 10.77 0.523 38789
 38791 3 8.08 55.17 10.78 0.467 38790
 38792 3 7.93 55.1 10.89 0.332 38791
 38793 3 7.98 55.18 11 0.319 38792
 38794 3 7.84 55.25 11.04 0.192 38793
 38795 3 7.68 55.31 11.11 0.13 38794
 38796 3 7.59 55.32 11.19 0.135 38795
 38797 3 7.5 55.28 11.24 0.12 38796
 38798 3 7.33 55.28 11.36 0.101 38797
 38799 3 7.22 55.32 11.47 0.153 38798
 38800 3 7.14 55.31 11.61 0.173 38799
 38801 3 7.02 55.31 11.78 0.106 38800
 38802 3 6.9 55.34 11.87 0.121 38801
 38803 3 6.8 55.4 12 0.131 38802
 38804 3 6.72 55.38 12.12 0.167 38803
 38805 3 6.61 55.36 12.27 0.192 38804
 38806 3 6.59 55.31 12.37 0.217 38805
 38807 3 6.55 55.31 12.62 0.184 38806
 38808 3 6.51 55.25 12.77 0.183 38807
 38809 3 6.43 55.32 12.91 0.202 38808
 38810 3 6.15 55.39 12.89 0.234 38809
 38811 3 5.97 55.38 12.94 0.245 38810
 38812 3 5.8 55.41 13.02 0.315 38811
 38813 3 5.44 55.37 12.95 0.205 38812
 38814 3 5.22 55.35 12.89 0.209 38813
 38815 3 5.06 55.37 12.8 0.181 38814
 38816 3 4.89 55.37 12.74 0.193 38815
 38817 3 4.75 55.34 12.69 0.158 38816
 38818 3 4.55 55.44 12.53 0.117 38817
 38819 3 4.35 55.42 12.46 0.121 38818
 38820 3 4.06 55.41 12.42 0.206 38819
 38821 3 3.82 55.38 12.39 0.218 38820
 38822 3 3.66 55.38 12.34 0.291 38821
 38823 3 3.53 55.37 12.27 0.339 38822
 38824 3 3.47 55.31 12.19 0.452 38823
 38825 3 3.35 55.27 12.14 0.576 38824
 38826 3 3.26 55.23 12.03 0.642 38825
 38827 3 3.12 55.16 12.03 0.661 38826
 38828 3 3.71 54.63 11.69 0.194 38827
 38829 3 3.81 54.55 11.6 0.108 38828
 38830 3 2.85 55.16 12.13 0.644 38827
 38831 3 2.74 55.06 12.17 0.584 38830
 38832 3 2.59 54.98 12.33 0.479 38831
 38833 3 2.47 55.09 12.02 0.234 38832
 38834 3 2.3 55.09 11.86 0.156 38833
 38835 3 2.63 54.67 12.86 0.139 38832
 38836 3 6.11 55.66 13.19 0.1 38812
 38837 3 6.13 55.7 13.33 0.107 38836
 38838 3 6.13 55.7 13.46 0.086 38837
 38839 3 6.25 55.66 13.52 0.1 38838
 38840 3 6.3 55.6 13.43 0.000125 38839
 38841 3 7.46 55.38 11.74 0.117 38800
 38842 3 7.64 55.24 11.72 0.115 38841
 38843 3 8.27 54.67 11.52 0.104 38790
 38844 3 8.24 54.74 11.63 0.018 38843
 38845 3 8.12 54.72 11.61 0.028 38843
 38846 3 11.79 55.54 5.79 0.183 38751
 38847 3 11.69 55.53 5.66 0.236 38846
 38848 3 11.59 55.51 5.58 0.325 38847
 38849 3 11.48 55.51 5.33 0.488 38848
 38850 3 11.44 55.51 5.19 0.535 38849
 38851 3 11.26 55.53 5.11 0.562 38850
 38852 3 11.18 55.48 4.99 0.553 38851
 38853 3 11.08 55.43 4.95 0.544 38852
 38854 3 10.99 55.39 4.91 0.553 38853
 38855 3 10.19 55.43 5.33 0.227 38854
 38856 3 9.96 55.39 5.36 0.203 38855
 38857 3 9.76 55.33 5.37 0.193 38856
 38858 3 9.57 55.37 5.45 0.165 38857
 38859 3 9.38 55.44 5.45 0.146 38858
 38860 3 9.23 55.48 5.49 0.15 38859
 38861 3 9.01 55.48 5.5 0.183 38860
 38862 3 8.81 55.57 5.52 0.179 38861
 38863 3 8.63 55.65 5.52 0.167 38862
 38864 3 8.49 55.72 5.58 0.162 38863
 38865 3 8.34 55.87 5.61 0.157 38864
 38866 3 8.15 55.94 5.53 0.186 38865
 38867 3 8.02 56.04 5.53 0.178 38866
 38868 3 7.85 56.1 5.51 0.163 38867
 38869 3 7.68 56.15 5.47 0.175 38868
 38870 3 7.51 56.15 5.48 0.248 38869
 38871 3 7.36 56.16 5.49 0.244 38870
 38872 3 7.14 56.14 5.6 0.18 38871
 38873 3 6.86 56.14 5.62 0.128 38872
 38874 3 6.68 56.21 5.69 0.163 38873
 38875 3 6.44 56.24 5.66 0.193 38874
 38876 3 6.23 56.18 5.58 0.211 38875
 38877 3 6.06 56.14 5.6 0.213 38876
 38878 3 5.85 56.15 5.48 0.203 38877
 38879 3 5.67 56.11 5.48 0.192 38878
 38880 3 5.46 56.1 5.37 0.162 38879
 38881 3 5.22 56.17 5.27 0.155 38880
 38882 3 5.05 56.21 5.23 0.17 38881
 38883 3 4.93 56.22 5.22 0.166 38882
 38884 3 4.84 56.27 5.26 0.245 38883
 38885 3 4.67 56.25 5.15 0.24 38884
 38886 3 4.54 56.27 4.87 0.174 38885
 38887 3 4.42 56.29 4.73 0.155 38886
 38888 3 4.23 56.28 4.65 0.202 38887
 38889 3 4.17 56.32 4.49 0.254 38888
 38890 3 3.97 56.27 4.51 0.253 38889
 38891 3 3.97 56.17 4.36 0.281 38890
 38892 3 3.45 56.46 4.31 0.234 38891
 38893 3 3.28 56.5 4.36 0.296 38892
 38894 3 3.16 56.57 4.32 0.417 38893
 38895 3 3.01 56.61 4.24 0.529 38894
 38896 3 2.85 56.61 4.28 0.583 38895
 38897 3 2.72 56.6 4.37 0.648 38896
 38898 3 2.62 56.57 4.27 0.678 38897
 38899 3 2.51 56.39 4.48 0.45 38898
 38900 3 2.37 56.45 4.49 0.311 38899
 38901 3 2.3 56.34 4.64 0.13 38900
 38902 3 2.45 56.96 3.45 0.155 38898
 38903 3 2.3 56.92 3.39 0.135 38902
 38904 3 2.2 56.88 3.35 0.173 38903
 38905 3 2.07 56.89 3.12 0.166 38904
 38906 3 1.99 56.92 2.99 0.175 38905
 38907 3 1.95 56.9 2.87 0.244 38906
 38908 3 1.87 56.89 2.79 0.31 38907
 38909 3 1.87 56.82 2.65 0.392 38908
 38910 3 1.79 56.71 2.55 0.45 38909
 38911 3 1.71 56.81 2.48 0.476 38910
 38912 3 1.39 56.74 2.67 0.365 38911
 38913 3 1.22 56.68 2.65 0.373 38912
 38914 3 1.13 56.59 2.59 0.369 38913
 38915 3 0.95 56.48 2.63 0.384 38914
 38916 3 0.78 56.38 2.71 0.332 38915
 38917 3 0.64 56.33 2.73 0.351 38916
 38918 3 0.53 56.28 2.77 0.423 38917
 38919 3 0.36 56.38 3.05 0.432 38918
 38920 3 0.2 56.41 3.11 0.494 38919
 38921 3 0.05 56.33 3.25 0.655 38920
 38922 3 -0.04 56.35 3.3 0.667 38921
 38923 3 -0.1 56.27 3.5 0.671 38922
 38924 3 -0.17 56.34 3.67 0.665 38923
 38925 3 -0.26 56.49 3.77 0.587 38924
 38926 3 -0.32 56.42 3.82 0.535 38925
 38927 3 -0.38 56.55 3.9 0.403 38926
 38928 3 -0.51 56.59 3.88 0.265 38927
 38929 3 -0.95 56.69 3.63 0.118 38928
 38930 3 -1.14 56.72 3.69 0.096 38929
 38931 3 -1.27 56.9 3.61 0.139 38930
 38932 3 -1.41 56.97 3.74 0.085 38931
 38933 3 0.75 55.91 2.3 0.156 38918
 38934 3 0.78 55.74 2.17 0.149 38933
 38935 3 0.8 55.66 2.05 0.17 38934
 38936 3 0.76 55.59 1.91 0.191 38935
 38937 3 0.68 55.45 1.81 0.215 38936
 38938 3 0.66 55.34 1.71 0.294 38937
 38939 3 0.56 55.23 1.65 0.311 38938
 38940 3 0.58 55.17 1.55 0.409 38939
 38941 3 0.56 55.15 1.4 0.474 38940
 38942 3 0.69 55.1 1.23 0.553 38941
 38943 3 0.65 55.09 1.04 0.538 38942
 38944 3 0.67 54.98 0.95 0.54 38943
 38945 3 0.67 54.96 0.83 0.482 38944
 38946 3 0.68 55.02 0.6 0.43 38945
 38947 3 0.67 55.03 0.49 0.367 38946
 38948 3 0.57 55.33 0.1 0.096 38947
 38949 3 0.52 55.41 0.01 0.091 38948
 38950 3 0.4 55.45 -0.17 0.115 38949
 38951 3 0.2 55.4 -0.26 0.094 38950
 38952 3 0.1 55.34 -0.38 0.161 38951
 38953 3 0 55.23 -0.41 0.137 38952
 38954 3 -0.1 55.11 -0.36 0.143 38953
 38955 3 0.65 54.95 0.43 0.017 38947
 38956 3 0.59 54.59 1 0.03 38946
 38957 3 2.2 56.92 1.89 0.138 38911
 38958 3 2.22 56.77 1.81 0.181 38957
 38959 3 2.24 56.71 1.7 0.231 38958
 38960 3 2.45 56.82 1.42 0.069 38959
 38961 3 2.57 56.88 1.32 0.087 38960
 38962 3 2.55 56.96 1.24 0.101 38961
 38963 3 2.6 56.97 0.92 0.156 38962
 38964 3 2.74 56.95 0.68 0.067 38963
 38965 3 2.68 56.93 0.58 0.000125 38964
 38966 3 4.21 55.72 4.28 0.178 38891
 38967 3 4.35 55.56 4.36 0.159 38966
 38968 3 4.51 55.45 4.36 0.162 38967
 38969 3 4.71 55.29 4.35 0.193 38968
 38970 3 4.81 55.21 4.36 0.214 38969
 38971 3 4.86 55.09 4.39 0.231 38970
 38972 3 4.97 54.97 4.52 0.13 38971
 38973 3 5.11 54.84 4.61 0.147 38972
 38974 3 5.12 54.71 4.62 0.158 38973
 38975 3 5.18 54.61 4.62 0.204 38974
 38976 3 5.31 54.54 4.53 0.192 38975
 38977 3 5.48 54.42 4.49 0.216 38976
 38978 3 5.62 54.34 4.47 0.238 38977
 38979 3 5.91 54.15 4.44 0.133 38978
 38980 3 5.94 54 4.4 0.146 38979
 38981 3 5.91 53.85 4.51 0.156 38980
 38982 3 5.85 53.71 4.58 0.211 38981
 38983 3 5.82 53.5 4.62 0.417 38982
 38984 3 5.82 53.43 4.73 0.492 38983
 38985 3 5.81 53.34 4.78 0.564 38984
 38986 3 5.78 53.27 4.87 0.631 38985
 38987 3 5.77 53.17 5.03 0.705 38986
 38988 3 5.82 53.11 5.16 0.719 38987
 38989 3 5.9 53.02 5.26 0.676 38988
 38990 3 5.86 52.95 5.41 0.678 38989
 38991 3 5.28 53.4 6.24 0.105 38990
 38992 3 5.23 53.45 6.43 0.118 38991
 38993 3 5.12 53.42 6.52 0.137 38992
 38994 3 4.97 53.35 6.62 0.086 38993
 38995 3 4.9 53.36 6.78 0.071 38994
 38996 3 4.86 53.35 6.94 0.103 38995
 38997 3 4.81 53.35 7.15 0.16 38996
 38998 3 4.78 53.28 7.31 0.162 38997
 38999 3 4.84 53.25 7.44 0.165 38998
 39000 3 4.86 53.24 7.54 0.097 38999
 39001 3 4.9 53.15 7.72 0.082 39000
 39002 3 4.86 53.04 7.79 0.136 39001
 39003 3 4.84 52.99 7.91 0.138 39002
 39004 3 4.93 52.88 8.04 0.036 39003
 39005 3 5.94 52.86 5.44 0.506 38990
 39006 3 5.97 52.75 5.36 0.385 39005
 39007 3 15.51 56.13 8.23 0.298 38727
 39008 3 15.68 56.24 8.37 0.392 39007
 39009 3 15.73 56.34 8.39 0.471 39008
 39010 3 15.76 56.41 8.54 0.509 39009
 39011 3 15.83 56.54 8.53 0.545 39010
 39012 3 15.88 56.63 8.56 0.559 39011
 39013 3 15.9 56.94 8.41 0.379 39012
 39014 3 15.88 57.16 8.27 0.318 39013
 39015 3 15.92 57.48 7.88 0.188 39014
 39016 3 15.92 57.62 7.8 0.241 39015
 39017 3 15.86 57.73 7.75 0.257 39016
 39018 3 15.58 57.84 7.92 0.169 39017
 39019 3 15.45 57.87 7.95 0.228 39018
 39020 3 15.33 57.87 7.92 0.281 39019
 39021 3 15.32 58.02 7.93 0.274 39020
 39022 3 15.25 58.04 7.81 0.365 39021
 39023 3 15.24 58.15 7.72 0.438 39022
 39024 3 15.23 58.23 7.62 0.538 39023
 39025 3 15.13 58.31 7.59 0.604 39024
 39026 3 15.07 58.45 7.41 0.523 39025
 39027 3 14.9 58.41 7.46 0.493 39026
 39028 3 15.16 58.83 7.08 0.152 39027
 39029 3 15.03 58.97 7 0.119 39028
 39030 3 14.93 59.09 6.89 0.095 39029
 39031 3 14.86 59.2 6.85 0.000125 39030
 39032 3 14.84 58.51 7.46 0.186 39027
 39033 3 14.68 58.69 7.5 0.000125 39032
 39034 3 14.53 58.05 7.84 0.089 39032
 39035 3 14.42 57.95 7.92 0.106 39034
 39036 3 16.13 55.94 9.15 0.141 39012
 39037 3 16.13 55.87 9.29 0.136 39036
 39038 3 16.13 55.81 9.46 0.121 39037
 39039 3 16.11 55.73 9.63 0.139 39038
 39040 3 16.04 55.66 9.77 0.097 39039
 39041 3 15.97 55.58 9.95 0.066 39040
 39042 3 15.93 55.48 10.05 0.093 39041
 39043 3 15.9 55.41 10.15 0.136 39042
 39044 3 15.9 55.29 10.23 0.196 39043
 39045 3 15.92 55.15 10.35 0.181 39044
 39046 3 15.91 54.92 10.34 0.18 39045
 39047 3 15.89 54.62 10.25 0.123 39046
 39048 3 15.77 54.62 10.17 0.000125 39047
 39049 3 18.93 54.42 7.29 0.365 38412
 39050 3 19 54.53 7.17 0.361 39049
 39051 3 19.03 54.68 7.2 0.351 39050
 39052 3 19.03 54.81 7.2 0.365 39051
 39053 3 19.05 54.96 7.21 0.37 39052
 39054 3 19.06 55.14 7.19 0.359 39053
 39055 3 19.13 55.38 7.15 0.324 39054
 39056 3 19.2 55.67 7.04 0.301 39055
 39057 3 19.2 55.82 7.03 0.288 39056
 39058 3 19.29 56 7 0.272 39057
 39059 3 19.42 56.17 6.96 0.254 39058
 39060 3 19.45 56.42 6.95 0.256 39059
 39061 3 19.52 56.56 6.89 0.247 39060
 39062 3 19.56 56.73 6.84 0.255 39061
 39063 3 19.6 56.87 6.88 0.28 39062
 39064 3 19.58 57.06 6.96 0.291 39063
 39065 3 19.63 57.2 6.96 0.319 39064
 39066 3 19.7 57.42 7.03 0.343 39065
 39067 3 19.81 57.46 7.1 0.438 39066
 39068 3 19.88 57.56 7.17 0.507 39067
 39069 3 19.88 57.64 7.28 0.526 39068
 39070 3 19.93 57.74 7.24 0.643 39069
 39071 3 19.97 57.82 7.33 0.723 39070
 39072 3 19.04 58.31 7.89 0.215 39071
 39073 3 18.95 58.53 8 0.247 39072
 39074 3 18.88 58.64 8.06 0.229 39073
 39075 3 18.88 58.82 8.1 0.177 39074
 39076 3 18.74 59.03 8.18 0.172 39075
 39077 3 18.63 59.24 8.27 0.219 39076
 39078 3 18.61 59.45 8.36 0.239 39077
 39079 3 18.55 59.66 8.43 0.234 39078
 39080 3 18.53 59.81 8.45 0.248 39079
 39081 3 18.53 59.95 8.41 0.273 39080
 39082 3 18.55 60.14 8.46 0.252 39081
 39083 3 18.5 60.38 8.51 0.22 39082
 39084 3 18.51 60.62 8.52 0.195 39083
 39085 3 18.42 60.81 8.61 0.181 39084
 39086 3 18.39 60.95 8.64 0.202 39085
 39087 3 18.41 61.09 8.7 0.195 39086
 39088 3 18.41 61.23 8.85 0.196 39087
 39089 3 18.44 61.38 8.96 0.209 39088
 39090 3 18.53 61.52 9.07 0.253 39089
 39091 3 18.59 61.64 9.08 0.245 39090
 39092 3 18.62 61.77 9.2 0.229 39091
 39093 3 18.71 61.99 9.21 0.184 39092
 39094 3 18.76 62.12 9.3 0.136 39093
 39095 3 18.71 62.34 9.35 0.155 39094
 39096 3 18.75 62.45 9.37 0.205 39095
 39097 3 18.75 62.6 9.37 0.26 39096
 39098 3 18.69 62.74 9.49 0.355 39097
 39099 3 18.69 62.92 9.61 0.535 39098
 39100 3 18.8 62.99 9.79 0.579 39099
 39101 3 18.96 63.13 9.96 0.545 39100
 39102 3 19.07 63.17 10.11 0.549 39101
 39103 3 19.1 63.2 10.24 0.485 39102
 39104 3 19.1 63.17 10.41 0.426 39103
 39105 3 19.28 63.39 10.46 0.25 39104
 39106 3 19.41 63.52 10.51 0.224 39105
 39107 3 19.46 63.66 10.63 0.185 39106
 39108 3 19.48 63.88 10.68 0.178 39107
 39109 3 19.53 64.07 10.71 0.178 39108
 39110 3 19.49 64.23 10.72 0.199 39109
 39111 3 19.4 64.37 10.78 0.205 39110
 39112 3 19.4 64.51 10.79 0.199 39111
 39113 3 19.4 64.7 10.83 0.245 39112
 39114 3 19.29 64.85 10.89 0.315 39113
 39115 3 19.31 64.98 10.8 0.34 39114
 39116 3 19.29 65.15 10.83 0.347 39115
 39117 3 19.34 65.34 10.79 0.293 39116
 39118 3 19.38 65.49 10.69 0.286 39117
 39119 3 19.58 65.63 10.57 0.257 39118
 39120 3 19.65 65.78 10.61 0.274 39119
 39121 3 19.7 65.93 10.56 0.321 39120
 39122 3 19.9 66.1 10.5 0.331 39121
 39123 3 19.91 66.24 10.55 0.349 39122
 39124 3 19.93 66.4 10.54 0.402 39123
 39125 3 19.93 66.54 10.52 0.421 39124
 39126 3 19.99 66.65 10.56 0.41 39125
 39127 3 19.95 66.81 10.54 0.388 39126
 39128 3 19.99 66.79 10.88 0.181 39127
 39129 3 19.97 66.81 11.02 0.062 39128
 39130 3 19.83 67.21 10.2 0.23 39127
 39131 3 19.7 67.46 10.16 0.205 39130
 39132 3 19.61 67.65 10.19 0.191 39131
 39133 3 19.52 67.9 10.14 0.173 39132
 39134 3 19.45 68.03 10.11 0.151 39133
 39135 3 19.38 68.17 10.11 0.181 39134
 39136 3 19.31 68.32 10.09 0.17 39135
 39137 3 19.25 68.48 10.11 0.179 39136
 39138 3 19.24 68.67 10.12 0.243 39137
 39139 3 19.26 68.82 10.15 0.358 39138
 39140 3 19.28 68.93 10.16 0.413 39139
 39141 3 19.32 69.07 10.14 0.471 39140
 39142 3 19.39 69.2 10.07 0.455 39141
 39143 3 19.39 69.35 10.11 0.427 39142
 39144 3 19.33 69.48 9.99 0.404 39143
 39145 3 19.21 69.65 9.87 0.3 39144
 39146 3 19.21 69.78 9.81 0.266 39145
 39147 3 19.24 69.98 9.64 0.207 39146
 39148 3 19.19 70.13 9.65 0.218 39147
 39149 3 19.17 70.29 9.7 0.231 39148
 39150 3 19.17 70.45 9.64 0.264 39149
 39151 3 19.28 70.57 9.53 0.323 39150
 39152 3 18.96 70.84 9.56 0.189 39151
 39153 3 18.94 71.01 9.56 0.169 39152
 39154 3 18.9 71.13 9.55 0.193 39153
 39155 3 18.87 71.34 9.59 0.135 39154
 39156 3 18.83 71.48 9.61 0.138 39155
 39157 3 18.8 71.59 9.62 0.146 39156
 39158 3 18.73 71.73 9.58 0.172 39157
 39159 3 18.62 71.87 9.52 0.175 39158
 39160 3 18.51 71.96 9.5 0.177 39159
 39161 3 18.3 72.07 9.49 0.148 39160
 39162 3 18.21 72.17 9.47 0.159 39161
 39163 3 18.08 72.28 9.47 0.151 39162
 39164 3 17.94 72.42 9.53 0.136 39163
 39165 3 17.82 72.62 9.57 0.121 39164
 39166 3 17.71 72.77 9.54 0.168 39165
 39167 3 17.69 72.89 9.42 0.182 39166
 39168 3 17.6 72.95 9.39 0.327 39167
 39169 3 17.55 73.08 9.28 0.422 39168
 39170 3 17.49 73.17 9.19 0.482 39169
 39171 3 17.46 73.28 9.08 0.559 39170
 39172 3 17.37 73.34 9.02 0.584 39171
 39173 3 17.27 73.44 8.95 0.626 39172
 39174 3 17.13 73.66 8.94 0.604 39173
 39175 3 16.97 73.8 8.94 0.594 39174
 39176 3 16.91 73.92 8.91 0.609 39175
 39177 3 17.27 73.95 8.42 0.248 39176
 39178 3 17.36 73.89 8.23 0.000125 39177
 39179 3 16.38 73.95 9.46 0.211 39176
 39180 3 16.29 74 9.56 0.185 39179
 39181 3 16.02 74.02 9.87 0.192 39180
 39182 3 15.95 74.08 9.95 0.275 39181
 39183 3 15.81 74.09 10.05 0.274 39182
 39184 3 15.72 74.06 10.17 0.293 39183
 39185 3 15.65 74.08 10.25 0.349 39184
 39186 3 15.52 74.19 10.34 0.438 39185
 39187 3 15.38 74.17 10.44 0.498 39186
 39188 3 15.27 74.17 10.48 0.524 39187
 39189 3 15.1 74.17 10.55 0.551 39188
 39190 3 14.97 74.2 10.66 0.55 39189
 39191 3 14.88 74.2 10.78 0.571 39190
 39192 3 14.8 74.17 10.91 0.548 39191
 39193 3 14.78 74.17 11.07 0.525 39192
 39194 3 15.29 74.66 11.55 0.143 39193
 39195 3 15.3 74.72 11.71 0.143 39194
 39196 3 15.39 74.86 11.84 0.152 39195
 39197 3 15.47 75.06 11.99 0.145 39196
 39198 3 15.53 75.17 12.07 0.199 39197
 39199 3 15.57 75.44 11.99 0.19 39198
 39200 3 15.54 75.48 12.18 0.148 39199
 39201 3 15.65 75.62 12.29 0.209 39200
 39202 3 15.73 75.75 12.4 0.233 39201
 39203 3 15.77 75.75 12.64 0.27 39202
 39204 3 15.81 75.77 12.8 0.337 39203
 39205 3 15.88 75.75 12.9 0.389 39204
 39206 3 16.03 75.7 12.99 0.457 39205
 39207 3 16.08 75.7 13.08 0.513 39206
 39208 3 16.17 75.72 13.2 0.566 39207
 39209 3 16.26 75.66 13.32 0.572 39208
 39210 3 16.44 75.75 13.4 0.564 39209
 39211 3 16.44 75.81 13.57 0.504 39210
 39212 3 16.42 75.89 13.71 0.442 39211
 39213 3 16.49 75.89 13.89 0.377 39212
 39214 3 16.46 75.86 14.07 0.296 39213
 39215 3 16.51 75.83 14.2 0.198 39214
 39216 3 16.58 75.95 14.28 0.000125 39215
 39217 3 14.65 74.25 11.06 0.341 39193
 39218 3 14.65 73.45 11.39 0.169 39217
 39219 3 14.64 73.38 11.61 0.166 39218
 39220 3 14.62 73.3 11.82 0.105 39219
 39221 3 14.64 73.22 11.95 0.115 39220
 39222 3 14.73 73.18 12.12 0.118 39221
 39223 3 14.68 73.21 12.27 0.147 39222
 39224 3 14.64 73.24 12.39 0.148 39223
 39225 3 14.58 73.26 12.59 0.177 39224
 39226 3 14.57 73.24 12.84 0.169 39225
 39227 3 14.55 73.22 13.04 0.146 39226
 39228 3 14.54 73.24 13.21 0.134 39227
 39229 3 14.46 73.24 13.34 0.129 39228
 39230 3 14.33 73.21 13.5 0.133 39229
 39231 3 14.21 73.18 13.64 0.11 39230
 39232 3 14.08 73.15 13.77 0.096 39231
 39233 3 14.01 73.13 13.87 0.099 39232
 39234 3 13.97 73.1 13.96 0.093 39233
 39235 3 13.89 73.11 14.06 0.102 39234
 39236 3 13.82 73.1 14.2 0.174 39235
 39237 3 13.75 73.1 14.34 0.213 39236
 39238 3 13.7 73.15 14.47 0.263 39237
 39239 3 13.6 73.04 14.58 0.378 39238
 39240 3 13.56 73.01 14.7 0.42 39239
 39241 3 13.43 72.91 14.81 0.478 39240
 39242 3 13.26 72.94 14.91 0.49 39241
 39243 3 13.16 72.88 15.05 0.482 39242
 39244 3 13.08 72.8 15.14 0.402 39243
 39245 3 12.56 72.82 14.81 0.068 39244
 39246 3 12.51 72.77 14.89 0.000125 39245
 39247 3 13.08 72.77 15.31 0.316 39244
 39248 3 13.05 72.63 15.47 0.261 39247
 39249 3 13.04 72.49 15.71 0.25 39248
 39250 3 12.99 72.43 15.83 0.298 39249
 39251 3 12.9 72.35 15.9 0.397 39250
 39252 3 12.8 72.24 15.99 0.448 39251
 39253 3 12.73 72.08 16.07 0.525 39252
 39254 3 12.62 72.04 16.18 0.572 39253
 39255 3 12.45 72.02 16.27 0.606 39254
 39256 3 12.29 71.93 16.32 0.609 39255
 39257 3 12.2 71.84 16.38 0.594 39256
 39258 3 12.15 71.67 16.48 0.534 39257
 39259 3 12.03 71.67 16.64 0.468 39258
 39260 3 11.96 71.56 16.73 0.376 39259
 39261 3 12.73 71.11 16.14 0.095 39258
 39262 3 19.64 70.42 9.36 0.226 39151
 39263 3 19.78 70.32 9.25 0.241 39262
 39264 3 19.8 70.21 9.13 0.26 39263
 39265 3 19.87 70.2 9.02 0.311 39264
 39266 3 19.42 70.2 8.72 0.108 39265
 39267 3 19.39 70.32 8.62 0.127 39266
 39268 3 19.35 70.34 8.49 0.176 39267
 39269 3 19.33 70.29 8.36 0.272 39268
 39270 3 19.32 70.31 8.24 0.327 39269
 39271 3 19.32 70.38 8.11 0.367 39270
 39272 3 19.39 70.34 7.94 0.437 39271
 39273 3 19.4 70.34 7.81 0.471 39272
 39274 3 19.46 70.29 7.68 0.492 39273
 39275 3 19.55 70.32 7.55 0.503 39274
 39276 3 19.65 70.31 7.47 0.518 39275
 39277 3 19.82 70.34 7.35 0.374 39276
 39278 3 19.89 70.4 7.22 0.278 39277
 39279 3 20.07 70.48 7.13 0.173 39278
 39280 3 20.3 70.51 7 0.148 39279
 39281 3 20.53 70.48 6.93 0.181 39280
 39282 3 20.6 70.48 6.84 0.205 39281
 39283 3 20.83 70.45 6.81 0.176 39282
 39284 3 21.08 70.35 6.81 0.131 39283
 39285 3 21.28 70.31 6.85 0.159 39284
 39286 3 21.44 70.24 6.85 0.193 39285
 39287 3 21.58 70.24 6.8 0.172 39286
 39288 3 21.8 70.33 6.86 0.113 39287
 39289 3 21.9 70.35 6.92 0.161 39288
 39290 3 22.1 70.36 7.05 0.174 39289
 39291 3 22.32 70.38 7.14 0.167 39290
 39292 3 22.6 70.24 7.06 0.176 39291
 39293 3 22.78 70.13 7 0.165 39292
 39294 3 22.87 70 6.97 0.146 39293
 39295 3 22.94 69.85 6.86 0.165 39294
 39296 3 23.12 69.64 6.82 0.074 39295
 39297 3 23.26 69.5 6.82 0.124 39296
 39298 3 23.51 69.41 6.72 0.137 39297
 39299 3 23.73 69.38 6.76 0.077 39298
 39300 3 23.87 69.38 6.76 0.104 39299
 39301 3 24.08 69.38 6.69 0.13 39300
 39302 3 19.33 69.51 7.61 0.096 39276
 39303 3 19.24 69.49 7.77 0.075 39302
 39304 3 20.15 70.24 9.03 0.222 39265
 39305 3 20.49 70.18 9.31 0.067 39304
 39306 3 20.64 70.15 9.31 0.11 39305
 39307 3 20.76 70.04 9.39 0.141 39306
 39308 3 20.87 69.98 9.48 0.128 39307
 39309 3 21.07 69.93 9.47 0.114 39308
 39310 3 21.08 69.9 9.58 0.037 39309
 39311 3 20.39 70.35 9.05 0.104 39304
 39312 3 20.53 70.32 8.99 0.093 39311
 39313 3 20.62 70.4 8.97 0.161 39312
 39314 3 20.65 70.51 8.84 0.191 39313
 39315 3 20.73 70.56 8.72 0.292 39314
 39316 3 20.74 70.65 8.65 0.384 39315
 39317 3 20.8 70.78 8.57 0.43 39316
 39318 3 20.9 70.87 8.5 0.442 39317
 39319 3 20.85 70.99 8.36 0.426 39318
 39320 3 20.89 71.03 8.2 0.361 39319
 39321 3 20.92 71.15 8.09 0.305 39320
 39322 3 20.9 71.29 8.04 0.217 39321
 39323 3 18.91 62.57 10.71 0.141 39104
 39324 3 18.89 62.42 10.74 0.168 39323
 39325 3 18.69 62.2 10.7 0.091 39324
 39326 3 18.59 62.09 10.69 0.072 39325
 39327 3 18.59 61.98 10.63 0.077 39326
 39328 3 18.64 61.87 10.51 0.114 39327
 39329 3 18.71 61.81 10.45 0.000125 39328
 39330 3 20.38 57.78 7.13 0.608 39071
 39331 3 20.56 57.93 7 0.591 39330
 39332 3 20.72 58.06 6.91 0.573 39331
 39333 3 20.79 58.2 6.71 0.561 39332
 39334 3 20.9 58.37 6.62 0.474 39333
 39335 3 21.08 58.46 6.63 0.397 39334
 39336 3 21.08 58.71 6.51 0.346 39335
 39337 3 21.01 58.95 6.26 0.252 39336
 39338 3 21.04 59.1 6.13 0.236 39337
 39339 3 20.99 59.24 6.03 0.251 39338
 39340 3 20.97 59.38 5.96 0.259 39339
 39341 3 20.79 59.49 5.91 0.246 39340
 39342 3 20.65 59.59 5.91 0.282 39341
 39343 3 20.46 59.68 5.92 0.311 39342
 39344 3 20.34 59.78 5.91 0.354 39343
 39345 3 20.1 59.89 5.89 0.327 39344
 39346 3 19.98 59.99 5.89 0.326 39345
 39347 3 19.84 59.98 5.87 0.345 39346
 39348 3 19.76 60.03 5.75 0.38 39347
 39349 3 19.49 59.59 5.38 0.107 39348
 39350 3 19.78 60.25 5.75 0.285 39348
 39351 3 19.71 60.35 5.6 0.234 39350
 39352 3 19.62 60.42 5.55 0.211 39351
 39353 3 19.51 60.52 5.54 0.22 39352
 39354 3 19.41 60.64 5.47 0.229 39353
 39355 3 19.3 60.81 5.46 0.227 39354
 39356 3 19.19 60.92 5.37 0.242 39355
 39357 3 19.01 61.02 5.35 0.264 39356
 39358 3 18.87 61.14 5.25 0.272 39357
 39359 3 18.8 61.28 5.26 0.297 39358
 39360 3 18.69 61.37 5.18 0.342 39359
 39361 3 18.53 61.42 5.16 0.399 39360
 39362 3 18.42 61.56 5.06 0.407 39361
 39363 3 18.32 61.66 5.05 0.441 39362
 39364 3 18.19 61.75 5.05 0.472 39363
 39365 3 18.05 61.74 4.99 0.496 39364
 39366 3 17.94 61.87 4.93 0.505 39365
 39367 3 17.85 61.98 4.81 0.484 39366
 39368 3 17.82 62.2 4.68 0.462 39367
 39369 3 17.71 62.24 4.63 0.406 39368
 39370 3 17.64 62.3 4.42 0.313 39369
 39371 3 17.48 62.37 4.24 0.263 39370
 39372 3 17.35 62.49 4.12 0.262 39371
 39373 3 17.26 62.6 4.09 0.262 39372
 39374 3 17.07 62.68 4 0.309 39373
 39375 3 16.91 62.81 4 0.313 39374
 39376 3 16.76 62.95 3.94 0.294 39375
 39377 3 16.57 63.02 3.86 0.326 39376
 39378 3 16.35 63.09 3.8 0.294 39377
 39379 3 16.23 63.2 3.73 0.317 39378
 39380 3 16.05 63.2 3.67 0.286 39379
 39381 3 15.87 63.27 3.69 0.226 39380
 39382 3 15.69 63.34 3.63 0.246 39381
 39383 3 15.6 63.46 3.57 0.315 39382
 39384 3 15.5 63.6 3.57 0.348 39383
 39385 3 15.52 63.7 3.36 0.247 39384
 39386 3 15.42 63.81 3.29 0.232 39385
 39387 3 15.35 63.95 3.25 0.236 39386
 39388 3 15.33 64.07 3.23 0.238 39387
 39389 3 15.25 64.17 3.13 0.275 39388
 39390 3 15.14 64.31 3.07 0.274 39389
 39391 3 15.08 64.47 3.07 0.296 39390
 39392 3 14.96 64.61 2.94 0.32 39391
 39393 3 14.91 64.78 2.94 0.391 39392
 39394 3 14.89 64.91 2.9 0.433 39393
 39395 3 14.86 65.08 2.9 0.483 39394
 39396 3 14.89 65.09 2.67 0.499 39395
 39397 3 14.85 65.36 2.67 0.57 39396
 39398 3 14.77 65.42 2.55 0.543 39397
 39399 3 14.72 65.56 2.48 0.524 39398
 39400 3 15.49 65.63 2.46 0.09 39399
 39401 3 15.63 65.62 2.52 0.115 39400
 39402 3 15.69 65.73 2.61 0.000125 39401
 39403 3 14.6 65.61 2.38 0.522 39399
 39404 3 14.49 65.67 2.25 0.461 39403
 39405 3 14.27 65.75 2 0.373 39404
 39406 3 13.98 65.75 1.87 0.275 39405
 39407 3 13.74 65.8 1.78 0.193 39406
 39408 3 13.65 65.89 1.74 0.215 39407
 39409 3 13.5 65.87 1.71 0.252 39408
 39410 3 13.23 65.89 1.7 0.245 39409
 39411 3 13.02 65.97 1.69 0.251 39410
 39412 3 12.83 65.97 1.67 0.249 39411
 39413 3 12.71 66.02 1.58 0.27 39412
 39414 3 12.58 66.08 1.48 0.271 39413
 39415 3 12.4 66.17 1.44 0.239 39414
 39416 3 12.25 66.22 1.41 0.216 39415
 39417 3 12.05 66.2 1.43 0.242 39416
 39418 3 11.82 66.17 1.46 0.195 39417
 39419 3 11.65 66.2 1.49 0.25 39418
 39420 3 11.42 66.22 1.51 0.278 39419
 39421 3 11.24 66.25 1.45 0.301 39420
 39422 3 11.02 66.27 1.45 0.314 39421
 39423 3 10.91 66.36 1.46 0.292 39422
 39424 3 10.69 66.23 1.46 0.243 39423
 39425 3 10.49 66.16 1.46 0.236 39424
 39426 3 10.3 66.14 1.47 0.236 39425
 39427 3 10.15 66.17 1.44 0.226 39426
 39428 3 9.94 66.06 1.52 0.216 39427
 39429 3 9.81 66.02 1.59 0.218 39428
 39430 3 9.59 65.93 1.63 0.23 39429
 39431 3 9.43 65.85 1.68 0.204 39430
 39432 3 9.26 65.77 1.73 0.226 39431
 39433 3 9.16 65.71 1.74 0.246 39432
 39434 3 9.02 65.68 1.79 0.286 39433
 39435 3 8.99 65.63 1.91 0.251 39434
 39436 3 8.79 65.6 1.87 0.312 39435
 39437 3 8.64 65.57 1.91 0.346 39436
 39438 3 8.44 65.57 1.94 0.37 39437
 39439 3 8.29 65.46 1.88 0.351 39438
 39440 3 8.1 65.49 1.95 0.369 39439
 39441 3 7.97 65.44 1.99 0.338 39440
 39442 3 7.83 65.38 1.99 0.273 39441
 39443 3 7.63 65.15 2.14 0.179 39442
 39444 3 7.48 64.99 2.18 0.113 39443
 39445 3 7.36 64.85 2.16 0.139 39444
 39446 3 7.27 64.76 2.04 0.168 39445
 39447 3 7.19 64.58 2.04 0.173 39446
 39448 3 7 64.52 2.02 0.195 39447
 39449 3 6.84 64.44 2 0.193 39448
 39450 3 6.71 64.33 1.99 0.178 39449
 39451 3 6.67 64.24 1.95 0.16 39450
 39452 3 6.5 64.16 2.02 0.208 39451
 39453 3 6.37 64.05 2.1 0.229 39452
 39454 3 6.25 64 2.1 0.288 39453
 39455 3 6.1 63.91 2.06 0.344 39454
 39456 3 5.96 63.9 2.04 0.416 39455
 39457 3 5.84 63.85 2.14 0.52 39456
 39458 3 5.75 63.72 2.12 0.631 39457
 39459 3 5.64 63.54 1.91 0.622 39458
 39460 3 5.64 63.36 1.83 0.634 39459
 39461 3 6.29 62.93 1.36 0.167 39460
 39462 3 6.45 62.8 1.3 0.185 39461
 39463 3 6.57 62.61 1.23 0.208 39462
 39464 3 6.63 62.51 1.14 0.233 39463
 39465 3 6.88 62.75 0.9 0.119 39464
 39466 3 6.96 62.93 0.8 0.132 39465
 39467 3 6.95 63.01 0.72 0.209 39466
 39468 3 6.92 63.08 0.62 0.252 39467
 39469 3 7.04 63.14 0.48 0.22 39468
 39470 3 7.03 63.14 0.18 0.03 39469
 39471 3 6.42 62.18 1.09 0.13 39464
 39472 3 6.38 62.04 1.04 0.102 39471
 39473 3 6.34 61.9 1.04 0.144 39472
 39474 3 6.3 61.75 1.08 0.224 39473
 39475 3 6.32 61.58 1.11 0.344 39474
 39476 3 6.3 61.43 1.15 0.462 39475
 39477 3 6.2 61.32 1.06 0.518 39476
 39478 3 6.2 61.16 0.99 0.568 39477
 39479 3 6.29 60.97 1.08 0.526 39478
 39480 3 6.35 60.79 0.97 0.474 39479
 39481 3 6.42 60.65 0.9 0.447 39480
 39482 3 6.39 60.5 1.23 0.152 39481
 39483 3 6.45 60.3 1.26 0.000125 39482
 39484 3 6.43 60.54 0.44 0.325 39481
 39485 3 6.42 60.46 0.09 0.238 39484
 39486 3 6.33 60.32 0.03 0.261 39485
 39487 3 6.35 60.32 -0.07 0.346 39486
 39488 3 6.18 60.33 -0.27 0.388 39487
 39489 3 6.04 60.28 -0.37 0.361 39488
 39490 3 6.18 60.11 -0.44 0.385 39489
 39491 3 5.99 60.1 -0.64 0.272 39490
 39492 3 5.84 60.15 -0.87 0.221 39491
 39493 3 5.67 60.18 -1.09 0.172 39492
 39494 3 5.62 60.12 -1.24 0.147 39493
 39495 3 5.51 60.15 -1.28 0.177 39494
 39496 3 5.32 60.12 -1.31 0.174 39495
 39497 3 5.16 60.11 -1.33 0.158 39496
 39498 3 5.09 60.15 -1.44 0.114 39497
 39499 3 5 60.19 -1.63 0.141 39498
 39500 3 4.87 60.18 -1.71 0.337 39499
 39501 3 4.79 60.26 -1.78 0.398 39500
 39502 3 4.72 60.3 -1.89 0.483 39501
 39503 3 4.6 60.36 -1.93 0.516 39502
 39504 3 4.46 60.53 -1.83 0.489 39503
 39505 3 4.32 60.5 -1.88 0.534 39504
 39506 3 4.21 60.53 -1.86 0.497 39505
 39507 3 4.2 60.4 -2.63 0.279 39506
 39508 3 4.1 60.54 -2.93 0.29 39507
 39509 3 4.09 60.68 -3.01 0.336 39508
 39510 3 3.97 60.83 -3.01 0.357 39509
 39511 3 3.88 60.93 -3.03 0.38 39510
 39512 3 3.95 61.18 -3.13 0.309 39511
 39513 3 3.91 61.29 -3.18 0.302 39512
 39514 3 3.81 61.33 -3.2 0.259 39513
 39515 3 4 61.48 -3.4 0.169 39514
 39516 3 4.04 61.71 -3.51 0.128 39515
 39517 3 3.99 61.85 -3.57 0.19 39516
 39518 3 3.92 61.94 -3.65 0.227 39517
 39519 3 3.89 62.12 -3.7 0.331 39518
 39520 3 3.89 62.26 -3.78 0.409 39519
 39521 3 3.79 62.36 -3.92 0.478 39520
 39522 3 3.75 62.5 -3.92 0.527 39521
 39523 3 3.71 62.61 -3.97 0.537 39522
 39524 3 3.63 62.76 -3.93 0.49 39523
 39525 3 3.59 62.93 -3.98 0.422 39524
 39526 3 3.56 63.07 -3.9 0.377 39525
 39527 3 3.59 63.19 -3.9 0.296 39526
 39528 3 3.73 63.36 -3.9 0.149 39527
 39529 3 3.67 63.51 -3.96 0.141 39528
 39530 3 3.5 63.51 -4.14 0.126 39529
 39531 3 3.42 63.47 -4.22 0.058 39530
 39532 3 3.89 60.43 -1.38 0.094 39506
 39533 3 5.25 63.45 1.89 0.555 39460
 39534 3 5.09 63.42 1.75 0.542 39533
 39535 3 4.95 63.35 1.82 0.534 39534
 39536 3 4.8 63.32 1.84 0.537 39535
 39537 3 5.21 62.5 1.86 0.151 39536
 39538 3 5.13 62.39 1.91 0.136 39537
 39539 3 5.09 62.2 2.02 0.135 39538
 39540 3 5.03 62.07 2.16 0.156 39539
 39541 3 5 61.9 2.28 0.155 39540
 39542 3 4.96 61.78 2.33 0.153 39541
 39543 3 4.89 61.65 2.43 0.124 39542
 39544 3 4.92 61.49 2.49 0.13 39543
 39545 3 4.93 61.39 2.58 0.164 39544
 39546 3 4.92 61.21 2.64 0.177 39545
 39547 3 4.91 61.03 2.64 0.214 39546
 39548 3 4.92 60.89 2.7 0.257 39547
 39549 3 4.88 60.93 3.08 0.186 39548
 39550 3 4.83 60.86 3.31 0.153 39549
 39551 3 4.75 60.85 3.51 0.123 39550
 39552 3 4.71 60.81 3.68 0.123 39551
 39553 3 4.68 60.74 3.79 0.169 39552
 39554 3 4.59 60.6 3.99 0.145 39553
 39555 3 4.58 60.45 4.2 0.165 39554
 39556 3 4.54 60.35 4.41 0.15 39555
 39557 3 4.46 60.21 4.62 0.172 39556
 39558 3 4.38 60.07 4.79 0.175 39557
 39559 3 4.29 60 4.95 0.182 39558
 39560 3 4.17 59.95 5.2 0.204 39559
 39561 3 4.13 59.97 5.38 0.21 39560
 39562 3 3.96 59.97 5.52 0.193 39561
 39563 3 3.81 59.92 5.59 0.158 39562
 39564 3 3.67 60.03 5.67 0.157 39563
 39565 3 3.61 60.1 5.75 0.133 39564
 39566 3 3.44 60.13 5.82 0.105 39565
 39567 3 3.36 60.21 5.88 0.198 39566
 39568 3 3.27 60.32 5.87 0.304 39567
 39569 3 3.11 60.47 5.91 0.495 39568
 39570 3 2.92 60.43 5.99 0.528 39569
 39571 3 2.75 60.37 6.09 0.497 39570
 39572 3 2.61 60.42 6.25 0.518 39571
 39573 3 2.46 60.45 6.29 0.51 39572
 39574 3 2.34 60.41 6.34 0.476 39573
 39575 3 2.34 60.66 6.45 0.393 39574
 39576 3 2.29 60.73 6.54 0.366 39575
 39577 3 2.38 60.91 6.91 0.257 39576
 39578 3 2.29 60.91 7.2 0.177 39577
 39579 3 2.09 60.67 7.37 0.065 39578
 39580 3 1.98 60.63 7.46 0.125 39579
 39581 3 1.86 60.56 7.58 0.146 39580
 39582 3 1.71 60.51 7.59 0.106 39581
 39583 3 2.23 61.13 7.05 0.109 39578
 39584 3 2.13 61.23 6.98 0.099 39583
 39585 3 2.02 61.3 6.92 0.123 39584
 39586 3 1.94 61.35 6.99 0.179 39585
 39587 3 1.77 61.35 7.03 0.205 39586
 39588 3 1.74 61.48 7.11 0.186 39587
 39589 3 1.74 61.59 7.21 0.198 39588
 39590 3 1.71 61.73 7.2 0.134 39589
 39591 3 1.71 61.85 7.2 0.141 39590
 39592 3 1.65 62.03 7.29 0.134 39591
 39593 3 1.67 62.13 7.44 0.124 39592
 39594 3 1.7 62.24 7.57 0.126 39593
 39595 3 1.77 62.46 7.66 0.076 39594
 39596 3 1.92 59.78 6.42 0.165 39574
 39597 3 1.69 59.76 6.46 0.194 39596
 39598 3 1.53 59.74 6.57 0.215 39597
 39599 3 1.26 59.77 6.73 0.136 39598
 39600 3 1.12 59.81 6.79 0.125 39599
 39601 3 0.98 59.8 6.83 0.128 39600
 39602 3 0.87 59.78 6.91 0.121 39601
 39603 3 0.76 59.71 6.99 0.104 39602
 39604 3 0.65 59.7 7.07 0.082 39603
 39605 3 0.51 59.66 7.12 0.139 39604
 39606 3 0.45 59.58 7.17 0.168 39605
 39607 3 0.26 59.63 7.2 0.199 39606
 39608 3 0.11 59.73 7.28 0.151 39607
 39609 3 0 59.81 7.37 0.122 39608
 39610 3 -0.11 59.87 7.5 0.146 39609
 39611 3 -0.27 59.88 7.54 0.167 39610
 39612 3 -0.41 59.91 7.65 0.152 39611
 39613 3 -0.59 59.92 7.79 0.115 39612
 39614 3 -0.73 59.91 7.82 0.169 39613
 39615 3 -0.88 59.9 7.82 0.248 39614
 39616 3 -0.97 59.88 7.94 0.339 39615
 39617 3 -1.14 59.72 7.91 0.394 39616
 39618 3 -1.32 59.72 8.02 0.442 39617
 39619 3 -1.44 59.58 8.1 0.485 39618
 39620 3 -1.54 59.52 8.19 0.478 39619
 39621 3 -1.75 59.54 8.15 0.531 39620
 39622 3 -1.94 59.37 8.23 0.464 39621
 39623 3 -2.03 59.33 8.37 0.361 39622
 39624 3 -2.18 59.25 8.34 0.252 39623
 39625 3 -2.22 59.13 8.45 0.155 39624
 39626 3 4.59 63.53 1.83 0.419 39536
 39627 3 4.41 63.4 1.66 0.262 39626
 39628 3 4.34 63.39 1.58 0.241 39627
 39629 3 4.09 63.53 1.29 0.162 39628
 39630 3 3.96 63.53 1.15 0.158 39629
 39631 3 3.93 63.64 1 0.315 39630
 39632 3 3.63 63.25 0.96 0.15 39631
 39633 3 3.48 63.14 0.87 0.136 39632
 39634 3 3.38 63.1 0.79 0.166 39633
 39635 3 3.34 63.07 0.6 0.25 39634
 39636 3 3.27 63.06 0.48 0.296 39635
 39637 3 3.19 63.02 0.42 0.332 39636
 39638 3 3.4 63.17 0.02 0.077 39637
 39639 3 3.29 63.2 -0.04 0.157 39638
 39640 3 3.11 63.34 -0.22 0.193 39639
 39641 3 2.92 63.52 -0.37 0.192 39640
 39642 3 2.83 63.57 -0.5 0.187 39641
 39643 3 2.69 63.67 -0.61 0.192 39642
 39644 3 2.59 63.68 -0.65 0.237 39643
 39645 3 2.48 63.68 -0.69 0.298 39644
 39646 3 2.27 63.21 -0.5 0.116 39645
 39647 3 2.21 63.1 -0.41 0.111 39646
 39648 3 2.09 62.96 -0.44 0.087 39647
 39649 3 1.98 62.82 -0.4 0.118 39648
 39650 3 1.96 62.61 -0.43 0.178 39649
 39651 3 1.92 62.5 -0.49 0.145 39650
 39652 3 1.84 62.42 -0.41 0.155 39651
 39653 3 1.69 62.31 -0.33 0.000125 39652
 39654 3 2.61 64.01 -0.86 0.208 39645
 39655 3 2.77 64.15 -0.94 0.173 39654
 39656 3 2.86 64.2 -1.04 0.148 39655
 39657 3 2.96 64.21 -1.14 0.131 39656
 39658 3 3.11 64.28 -1.2 0.134 39657
 39659 3 3.24 64.31 -1.24 0.151 39658
 39660 3 3.38 64.29 -1.33 0.144 39659
 39661 3 3.51 64.31 -1.39 0.177 39660
 39662 3 3.59 64.29 -1.53 0.234 39661
 39663 3 3.65 64.28 -1.64 0.339 39662
 39664 3 3.7 64.33 -1.76 0.444 39663
 39665 3 3.79 64.27 -1.84 0.54 39664
 39666 3 3.95 64.21 -1.89 0.573 39665
 39667 3 4.07 64.26 -1.99 0.555 39666
 39668 3 4.2 64.29 -2.05 0.5 39667
 39669 3 4.29 64.3 -2.2 0.454 39668
 39670 3 4.41 64.35 -2.28 0.349 39669
 39671 3 4.53 64.35 -2.4 0.224 39670
 39672 3 4.74 64.46 -2.47 0.176 39671
 39673 3 4.91 64.44 -2.53 0.173 39672
 39674 3 5.03 64.43 -2.55 0.231 39673
 39675 3 5.12 64.32 -2.55 0.267 39674
 39676 3 5.24 64.18 -2.59 0.251 39675
 39677 3 5.26 64.02 -2.65 0.237 39676
 39678 3 5.32 63.97 -2.97 0.225 39677
 39679 3 5.46 63.9 -3.01 0.294 39678
 39680 3 5.54 63.87 -3.11 0.346 39679
 39681 3 5.67 63.79 -3.18 0.387 39680
 39682 3 5.8 63.76 -3.24 0.389 39681
 39683 3 5.46 63.64 -3.74 0.149 39682
 39684 3 5.45 63.54 -3.84 0.123 39683
 39685 3 6.03 63.72 -3.22 0.276 39682
 39686 3 6.29 63.72 -3.13 0.197 39685
 39687 3 6.39 63.57 -3.15 0.193 39686
 39688 3 6.45 63.43 -3.2 0.208 39687
 39689 3 6.43 63.36 -3.3 0.174 39688
 39690 3 6.54 63.3 -3.4 0.132 39689
 39691 3 6.71 63.26 -3.45 0.128 39690
 39692 3 6.68 63.14 -3.45 0.081 39691
 39693 3 5.4 64.49 -2.45 0.053 39675
 39694 3 5.49 64.38 -2.47 0.04 39693
 39695 3 2.88 62.79 0.83 0.183 39637
 39696 3 2.67 62.82 0.88 0.159 39695
 39697 3 2.52 62.72 0.94 0.207 39696
 39698 3 2.23 62.74 0.93 0.171 39697
 39699 3 2.04 62.72 0.99 0.162 39698
 39700 3 1.84 62.67 1.05 0.171 39699
 39701 3 1.61 62.63 1.2 0.178 39700
 39702 3 1.49 62.57 1.36 0.22 39701
 39703 3 1.42 62.45 1.5 0.22 39702
 39704 3 1.24 62.39 1.52 0.201 39703
 39705 3 1.01 62.32 1.57 0.156 39704
 39706 3 0.77 62.27 1.51 0.162 39705
 39707 3 0.65 62.21 1.5 0.229 39706
 39708 3 0.54 62.12 1.46 0.25 39707
 39709 3 0.44 61.98 1.5 0.271 39708
 39710 3 0.34 61.88 1.54 0.331 39709
 39711 3 0.26 61.82 1.56 0.402 39710
 39712 3 0.1 61.73 1.52 0.417 39711
 39713 3 -0.15 61.7 1.57 0.355 39712
 39714 3 -0.32 61.61 1.64 0.376 39713
 39715 3 -0.35 61.4 1.66 0.416 39714
 39716 3 -0.47 61.38 1.81 0.46 39715
 39717 3 -0.58 61.3 1.73 0.565 39716
 39718 3 -0.67 61.25 1.8 0.595 39717
 39719 3 -0.81 61.15 1.79 0.575 39718
 39720 3 -0.72 60.93 1.99 0.58 39719
 39721 3 -1.15 61.12 2.54 0.057 39720
 39722 3 -1.2 61.02 2.64 0.086 39721
 39723 3 -1.25 60.98 2.72 0.103 39722
 39724 3 -0.85 60.8 1.88 0.599 39720
 39725 3 -1.07 60.82 1.59 0.499 39724
 39726 3 -0.94 60.86 0.72 0.13 39725
 39727 3 -0.94 60.85 0.54 0.117 39726
 39728 3 -0.94 60.75 0.32 0.125 39727
 39729 3 -0.92 60.78 0.17 0.154 39728
 39730 3 -0.95 60.75 0.02 0.188 39729
 39731 3 -0.96 60.72 -0.09 0.244 39730
 39732 3 -0.94 60.78 -0.22 0.313 39731
 39733 3 -0.94 60.85 -0.34 0.392 39732
 39734 3 -0.98 60.92 -0.48 0.433 39733
 39735 3 -0.98 60.93 -0.62 0.435 39734
 39736 3 -1.02 60.85 -0.78 0.375 39735
 39737 3 -0.85 60.64 -1.01 0.228 39736
 39738 3 -0.86 60.42 -1.27 0.157 39737
 39739 3 -0.89 60.36 -1.48 0.161 39738
 39740 3 -0.77 60.41 -1.62 0.213 39739
 39741 3 -0.69 60.45 -1.74 0.24 39740
 39742 3 -0.79 60.47 -1.93 0.081 39741
 39743 3 -0.78 60.5 -2.05 0.119 39742
 39744 3 -0.78 60.47 -2.17 0.131 39743
 39745 3 -0.76 60.34 -2.36 0.122 39744
 39746 3 -0.68 60.26 -2.45 0.117 39745
 39747 3 -0.66 60.18 -2.57 0.143 39746
 39748 3 -0.59 60.19 -2.82 0.327 39747
 39749 3 -0.43 60.19 -2.93 0.365 39748
 39750 3 -0.39 60.13 -3.03 0.507 39749
 39751 3 -0.27 60.08 -3.05 0.62 39750
 39752 3 -0.33 59.9 -3.09 0.729 39751
 39753 3 -0.34 59.58 -3.09 0.747 39752
 39754 3 -0.4 59.44 -3.15 0.712 39753
 39755 3 -0.45 58.83 -2.74 0.235 39754
 39756 3 -0.41 58.69 -2.74 0.229 39755
 39757 3 -0.35 58.62 -2.51 0.376 39756
 39758 3 -0.37 58.48 -2.49 0.446 39757
 39759 3 -0.32 58.32 -2.45 0.473 39758
 39760 3 -0.45 58.19 -2.43 0.466 39759
 39761 3 -0.53 58.08 -2.36 0.458 39760
 39762 3 -0.64 57.98 -2.3 0.38 39761
 39763 3 -0.76 57.82 -2.24 0.234 39762
 39764 3 -0.19 59.63 -3.32 0.464 39754
 39765 3 0 59.79 -3.59 0.167 39764
 39766 3 -0.04 59.69 -3.61 0.000125 39765
 39767 3 -0.13 59.73 -3.42 0.464 39766
 39768 3 -1.05 59.93 -4.05 0.186 39767
 39769 3 -1.06 59.98 -4.22 0.24 39768
 39770 3 -1.13 60.01 -4.33 0.341 39769
 39771 3 -1.13 60.04 -4.43 0.423 39770
 39772 3 -1.11 60.12 -4.55 0.487 39771
 39773 3 -1.06 60.2 -4.72 0.483 39772
 39774 3 -1.04 60.33 -4.83 0.416 39773
 39775 3 -1.06 60.37 -4.96 0.309 39774
 39776 3 -0.96 60.5 -4.97 0.147 39775
 39777 3 0.52 60.01 -3.34 0.146 39764
 39778 3 0.65 60.08 -3.34 0.038 39777
 39779 3 -0.46 60.33 -1.7 0.103 39741
 39780 3 5.57 63.9 3.1 0.132 39458
 39781 3 5.53 63.92 3.2 0.211 39780
 39782 3 5.5 64.06 3.37 0.36 39781
 39783 3 5.46 64.04 3.51 0.442 39782
 39784 3 5.38 63.93 3.72 0.446 39783
 39785 3 5.34 63.85 3.87 0.47 39784
 39786 3 5.33 63.77 4.05 0.486 39785
 39787 3 5.25 63.71 4.2 0.501 39786
 39788 3 5.22 63.75 4.36 0.5 39787
 39789 3 5.25 63.71 4.53 0.499 39788
 39790 3 5.21 63.78 4.69 0.504 39789
 39791 3 5.13 63.74 4.78 0.459 39790
 39792 3 5.09 63.72 4.91 0.381 39791
 39793 3 5.1 63.57 5.08 0.32 39792
 39794 3 5.09 63.47 5.24 0.283 39793
 39795 3 5.01 63.53 5.37 0.244 39794
 39796 3 4.92 63.42 5.54 0.2 39795
 39797 3 4.63 63.35 5.69 0.104 39796
 39798 3 4.64 63.21 5.83 0.153 39797
 39799 3 4.74 63.1 5.92 0.162 39798
 39800 3 4.89 63.07 6 0.121 39799
 39801 3 5.66 64.32 4.95 0.086 39790
 39802 3 5.62 64.45 5.02 0.128 39801
 39803 3 5.66 64.53 5.08 0.136 39802
 39804 3 5.77 64.56 5.08 0.052 39803
 39805 3 15.14 63.66 4.02 0.097 39384
 39806 3 15.08 63.73 4.13 0.113 39805
 39807 3 15 63.84 4.25 0.129 39806
 39808 3 15 64.01 4.45 0.193 39807
 39809 3 15 64.17 4.46 0.224 39808
 39810 3 14.94 64.28 4.42 0.334 39809
 39811 3 14.85 64.36 4.46 0.359 39810
 39812 3 14.67 64.47 4.55 0.316 39811
 39813 3 14.65 64.59 4.63 0.274 39812
 39814 3 14.52 64.66 4.83 0.247 39813
 39815 3 14.43 64.77 5.09 0.173 39814
 39816 3 14.35 64.89 5.3 0.149 39815
 39817 3 14.25 64.95 5.41 0.168 39816
 39818 3 14.19 65.06 5.51 0.165 39817
 39819 3 14.07 65.17 5.67 0.153 39818
 39820 3 13.91 65.23 5.81 0.141 39819
 39821 3 13.83 65.36 5.97 0.136 39820
 39822 3 13.76 65.44 6.09 0.142 39821
 39823 3 13.72 65.5 6.28 0.133 39822
 39824 3 13.59 65.53 6.39 0.102 39823
 39825 3 13.46 65.56 6.5 0.119 39824
 39826 3 13.32 65.59 6.59 0.146 39825
 39827 3 13.18 65.61 6.68 0.145 39826
 39828 3 13.08 65.62 6.8 0.141 39827
 39829 3 12.91 65.56 6.92 0.149 39828
 39830 3 12.82 65.55 7.12 0.204 39829
 39831 3 12.79 65.61 7.2 0.264 39830
 39832 3 12.84 65.67 7.35 0.399 39831
 39833 3 12.8 65.67 7.45 0.464 39832
 39834 3 12.82 65.69 7.59 0.489 39833
 39835 3 12.84 65.92 7.67 0.506 39834
 39836 3 12.75 66.05 7.71 0.531 39835
 39837 3 12.73 66.24 7.8 0.551 39836
 39838 3 12.71 66.35 7.9 0.541 39837
 39839 3 12.56 66.35 7.96 0.483 39838
 39840 3 12.44 66.66 7.9 0.348 39839
 39841 3 11.92 66.99 7.72 0.131 39840
 39842 3 11.8 67.04 7.68 0.156 39841
 39843 3 11.61 67.07 7.72 0.17 39842
 39844 3 11.49 67.21 7.82 0.155 39843
 39845 3 11.43 67.32 7.77 0.174 39844
 39846 3 11.41 67.4 7.65 0.213 39845
 39847 3 11.29 67.63 7.75 0.151 39846
 39848 3 11.18 67.77 7.68 0.194 39847
 39849 3 11.08 67.94 7.64 0.217 39848
 39850 3 10.92 68.08 7.66 0.28 39849
 39851 3 10.76 68.24 7.68 0.353 39850
 39852 3 10.66 68.41 7.71 0.399 39851
 39853 3 10.61 68.52 7.67 0.444 39852
 39854 3 10.56 68.43 7.38 0.275 39853
 39855 3 10.42 68.46 7.43 0.122 39854
 39856 3 10.39 68.9 8.21 0.127 39853
 39857 3 10.33 68.97 8.32 0.184 39856
 39858 3 10.35 69.1 8.39 0.207 39857
 39859 3 10.39 69.21 8.43 0.244 39858
 39860 3 10.39 69.35 8.48 0.31 39859
 39861 3 10.32 69.46 8.55 0.391 39860
 39862 3 10.31 69.57 8.63 0.458 39861
 39863 3 10.14 69.63 8.63 0.509 39862
 39864 3 9.55 69.57 8.38 0.096 39863
 39865 3 9.45 69.57 8.3 0.122 39864
 39866 3 9.23 69.71 8.29 0.055 39865
 39867 3 9.08 69.8 8.27 0.093 39866
 39868 3 10.16 69.76 8.74 0.521 39863
 39869 3 10.16 69.94 8.66 0.513 39868
 39870 3 10.14 70.02 8.78 0.448 39869
 39871 3 9.98 70.3 8.26 0.124 39870
 39872 3 9.87 70.49 8.21 0.117 39871
 39873 3 9.73 70.63 8.26 0.117 39872
 39874 3 9.63 70.8 8.24 0.135 39873
 39875 3 9.54 70.88 8.16 0.166 39874
 39876 3 9.4 70.99 8.15 0.2 39875
 39877 3 9.28 71.05 8.12 0.243 39876
 39878 3 9.22 71.22 8.08 0.253 39877
 39879 3 9.13 71.32 8.05 0.325 39878
 39880 3 9.14 71.52 8.08 0.414 39879
 39881 3 9.15 71.63 8.05 0.479 39880
 39882 3 9.13 71.77 8.07 0.543 39881
 39883 3 9.13 71.9 7.97 0.611 39882
 39884 3 9.12 72.04 7.91 0.682 39883
 39885 3 9.2 72.19 7.87 0.706 39884
 39886 3 9.26 72.35 7.84 0.664 39885
 39887 3 9.4 72.51 7.84 0.581 39886
 39888 3 9.87 72.63 8.01 0.427 39887
 39889 3 10.37 72.68 8.13 0.195 39888
 39890 3 10.48 72.82 8.12 0.194 39889
 39891 3 10.55 72.99 8.15 0.167 39890
 39892 3 10.51 73.13 8.04 0.141 39891
 39893 3 10.47 73.27 7.97 0.142 39892
 39894 3 10.2 70.01 9.12 0.274 39870
 39895 3 10.15 70.1 9.23 0.087 39894
 39896 3 28.88 55.61 6.8 0.315 35802
 39897 3 29.04 55.97 7.08 0.228 39896
 39898 3 29.06 56.04 7.21 0.262 39897
 39899 3 29.11 56.12 7.37 0.272 39898
 39900 3 29.11 56.18 7.54 0.265 39899
 39901 3 29.15 56.27 7.67 0.211 39900
 39902 3 29.18 56.34 7.79 0.229 39901
 39903 3 29.27 56.44 7.88 0.218 39902
 39904 3 29.31 56.51 7.99 0.248 39903
 39905 3 29.4 56.59 8.13 0.258 39904
 39906 3 29.47 56.72 8.21 0.338 39905
 39907 3 29.54 56.83 8.3 0.386 39906
 39908 3 29.61 56.9 8.41 0.415 39907
 39909 3 29.65 56.98 8.53 0.457 39908
 39910 3 29.61 57.01 8.78 0.449 39909
 39911 3 29.61 57.07 8.94 0.411 39910
 39912 3 29.68 57.11 9.12 0.319 39911
 39913 3 29.85 57.08 9.35 0.292 39912
 39914 3 29.92 57.14 9.46 0.301 39913
 39915 3 29.97 57.2 9.63 0.3 39914
 39916 3 30.15 57.27 9.77 0.304 39915
 39917 3 30.26 57.4 9.86 0.313 39916
 39918 3 30.27 57.44 9.99 0.3 39917
 39919 3 30.26 57.57 10.14 0.232 39918
 39920 3 30.36 57.7 10.26 0.21 39919
 39921 3 30.38 57.8 10.36 0.252 39920
 39922 3 30.4 57.94 10.48 0.26 39921
 39923 3 30.38 57.97 10.61 0.321 39922
 39924 3 30.33 57.97 10.72 0.384 39923
 39925 3 30.33 58.02 10.86 0.448 39924
 39926 3 29.7 58.08 10.97 0.17 39925
 39927 3 29.6 58.07 11.07 0.166 39926
 39928 3 29.49 58.09 11.21 0.196 39927
 39929 3 29.36 58.14 11.31 0.211 39928
 39930 3 29.24 58.12 11.43 0.224 39929
 39931 3 29.13 58.19 11.56 0.24 39930
 39932 3 29.06 58.22 11.66 0.266 39931
 39933 3 29.02 58.34 11.87 0.292 39932
 39934 3 28.95 58.43 11.99 0.247 39933
 39935 3 28.99 58.54 12.18 0.249 39934
 39936 3 29.04 58.64 12.4 0.216 39935
 39937 3 29.04 58.72 12.52 0.219 39936
 39938 3 29.1 58.8 12.62 0.205 39937
 39939 3 29.02 58.76 12.71 0.189 39938
 39940 3 29.13 58.86 12.86 0.247 39939
 39941 3 29.22 58.94 12.98 0.225 39940
 39942 3 29.24 58.96 13.18 0.218 39941
 39943 3 29.31 58.96 13.38 0.216 39942
 39944 3 29.33 59 13.51 0.195 39943
 39945 3 29.4 59 13.62 0.194 39944
 39946 3 29.45 59.04 13.8 0.229 39945
 39947 3 29.54 59 13.96 0.261 39946
 39948 3 29.56 58.86 14.15 0.259 39947
 39949 3 29.52 58.74 14.3 0.24 39948
 39950 3 29.49 58.65 14.39 0.271 39949
 39951 3 29.45 58.58 14.49 0.323 39950
 39952 3 29.4 58.5 14.62 0.375 39951
 39953 3 29.36 58.43 14.76 0.429 39952
 39954 3 29.27 58.32 14.87 0.459 39953
 39955 3 29.13 58.32 14.98 0.489 39954
 39956 3 28.9 58.4 15.05 0.493 39955
 39957 3 28.77 58.35 15.21 0.505 39956
 39958 3 28.72 58.21 15.32 0.502 39957
 39959 3 28.65 58.21 15.45 0.434 39958
 39960 3 28.4 58.54 15.63 0.243 39959
 39961 3 28.27 58.64 15.73 0.199 39960
 39962 3 28.13 58.68 15.89 0.158 39961
 39963 3 28.04 58.72 16.03 0.184 39962
 39964 3 28.02 58.71 16.15 0.169 39963
 39965 3 27.9 58.78 16.24 0.169 39964
 39966 3 27.77 58.82 16.35 0.17 39965
 39967 3 27.63 58.89 16.46 0.172 39966
 39968 3 27.51 58.9 16.51 0.161 39967
 39969 3 27.35 58.96 16.58 0.148 39968
 39970 3 27.27 59 16.69 0.182 39969
 39971 3 27.38 59.25 16.9 0.085 39970
 39972 3 27.47 59.33 16.96 0.106 39971
 39973 3 27.56 59.39 17.01 0.000125 39972
 39974 3 27.15 58.92 16.74 0.176 39970
 39975 3 27.06 58.96 16.87 0.194 39974
 39976 3 26.95 58.94 17.01 0.222 39975
 39977 3 26.9 59 17.24 0.212 39976
 39978 3 26.79 59.1 17.35 0.215 39977
 39979 3 26.72 59.2 17.51 0.17 39978
 39980 3 26.65 59.35 17.62 0.173 39979
 39981 3 26.6 59.46 17.69 0.174 39980
 39982 3 26.5 59.6 17.78 0.2 39981
 39983 3 26.37 59.7 17.85 0.219 39982
 39984 3 26.23 59.85 17.92 0.178 39983
 39985 3 26.12 59.89 17.99 0.158 39984
 39986 3 26.07 59.88 18.1 0.161 39985
 39987 3 25.94 59.93 18.26 0.233 39986
 39988 3 25.91 59.99 18.37 0.266 39987
 39989 3 25.51 59.91 17.83 0.099 39988
 39990 3 25.41 59.92 17.69 0.122 39989
 39991 3 25.26 59.89 17.53 0.114 39990
 39992 3 25.1 59.84 17.49 0.138 39991
 39993 3 24.92 59.82 17.44 0.182 39992
 39994 3 24.76 59.84 17.38 0.198 39993
 39995 3 24.8 59.85 17.06 0.126 39994
 39996 3 24.78 59.8 16.87 0.134 39995
 39997 3 24.85 59.75 16.71 0.17 39996
 39998 3 24.91 59.77 16.62 0.222 39997
 39999 3 25.3 59.6 16.65 0.105 39998
 40000 3 25.43 59.48 16.6 0.097 39999
 40001 3 25.49 59.38 16.56 0.033 40000
 40002 3 24.62 59.88 16.58 0.088 39998
 40003 3 24.32 59.95 16.56 0.096 40002
 40004 3 24.62 59.8 17.56 0.138 39994
 40005 3 24.57 59.59 17.58 0.081 40004
 40006 3 24.52 59.43 17.56 0.111 40005
 40007 3 24.45 59.31 17.47 0.096 40006
 40008 3 24.47 59.21 17.37 0.094 40007
 40009 3 24.47 59.17 17.26 0.107 40008
 40010 3 24.36 59.06 17.06 0.154 40009
 40011 3 25.98 60.1 18.62 0.227 39988
 40012 3 25.98 60.12 18.78 0.217 40011
 40013 3 26.14 60.27 19.13 0.212 40012
 40014 3 26.16 60.27 19.31 0.201 40013
 40015 3 26.12 60.35 19.42 0.171 40014
 40016 3 26.09 60.34 19.58 0.204 40015
 40017 3 26.12 60.41 19.72 0.2 40016
 40018 3 26.09 60.57 19.78 0.205 40017
 40019 3 26.05 60.57 19.9 0.218 40018
 40020 3 26.01 60.67 20.01 0.199 40019
 40021 3 25.96 60.74 20.13 0.197 40020
 40022 3 26.03 60.87 20.28 0.193 40021
 40023 3 25.96 60.95 20.4 0.157 40022
 40024 3 25.96 61.1 20.49 0.17 40023
 40025 3 25.91 61.23 20.58 0.209 40024
 40026 3 25.85 61.3 20.67 0.263 40025
 40027 3 25.78 61.38 20.81 0.299 40026
 40028 3 25.71 61.49 20.92 0.318 40027
 40029 3 25.73 61.6 21.13 0.276 40028
 40030 3 25.75 61.71 21.26 0.265 40029
 40031 3 25.91 61.8 21.4 0.203 40030
 40032 3 25.91 61.85 21.56 0.168 40031
 40033 3 25.92 62.03 21.69 0.185 40032
 40034 3 25.94 62.18 21.78 0.173 40033
 40035 3 25.98 62.41 21.83 0.174 40034
 40036 3 26.01 62.57 21.87 0.17 40035
 40037 3 26.01 62.71 21.97 0.175 40036
 40038 3 25.98 62.82 22.08 0.17 40037
 40039 3 25.92 62.95 22.22 0.174 40038
 40040 3 25.8 63.07 22.33 0.155 40039
 40041 3 25.71 63.2 22.42 0.157 40040
 40042 3 25.66 63.32 22.47 0.156 40041
 40043 3 25.55 63.42 22.51 0.17 40042
 40044 3 25.57 63.6 22.51 0.193 40043
 40045 3 25.57 63.75 22.58 0.195 40044
 40046 3 25.66 63.88 22.53 0.235 40045
 40047 3 25.61 64.06 22.71 0.222 40046
 40048 3 25.56 64.21 22.85 0.226 40047
 40049 3 25.56 64.32 22.94 0.222 40048
 40050 3 25.47 64.45 23.06 0.185 40049
 40051 3 25.5 64.6 23.08 0.173 40050
 40052 3 25.5 64.73 23.21 0.188 40051
 40053 3 25.54 64.87 23.28 0.186 40052
 40054 3 25.45 65.07 23.44 0.129 40053
 40055 3 25.41 65.23 23.56 0.114 40054
 40056 3 25.27 65.32 23.6 0.159 40055
 40057 3 25.18 65.4 23.67 0.225 40056
 40058 3 25.09 65.53 23.94 0.265 40057
 40059 3 24.93 65.45 24.22 0.202 40058
 40060 3 24.93 65.47 24.37 0.171 40059
 40061 3 25 65.45 24.47 0.218 40060
 40062 3 24.84 65.28 24.72 0.299 40061
 40063 3 24.79 65.25 24.92 0.372 40062
 40064 3 24.72 65.25 25.06 0.434 40063
 40065 3 24.66 65.17 25.24 0.493 40064
 40066 3 24.54 65.22 25.42 0.518 40065
 40067 3 24.47 65.16 25.56 0.528 40066
 40068 3 24.31 65.33 25.67 0.458 40067
 40069 3 24.18 65.41 25.85 0.348 40068
 40070 3 23.9 65.55 26.01 0.184 40069
 40071 3 23.86 65.69 26.19 0.172 40070
 40072 3 23.77 65.78 26.27 0.197 40071
 40073 3 23.72 65.83 26.38 0.203 40072
 40074 3 23.59 65.91 26.48 0.224 40073
 40075 3 23.4 66.03 26.52 0.293 40074
 40076 3 23.33 66.11 26.61 0.28 40075
 40077 3 23.11 66.31 26.57 0.236 40076
 40078 3 23.06 66.47 26.75 0.165 40077
 40079 3 23.18 66.58 26.93 0.079 40078
 40080 3 23.2 66.7 27.2 0.1 40079
 40081 3 23.15 66.75 27.32 0.078 40080
 40082 3 23.02 66.75 27.43 0.072 40081
 40083 3 22.88 66.69 27.43 0.1 40082
 40084 3 22.77 66.67 27.48 0.086 40083
 40085 3 23.56 65.78 26.81 0.107 40076
 40086 3 24.84 64.56 25.67 0.167 40067
 40087 3 24.91 64.48 25.81 0.119 40086
 40088 3 24.95 64.44 25.97 0.137 40087
 40089 3 25.04 64.44 26.06 0.22 40088
 40090 3 25.13 64.5 26.13 0.297 40089
 40091 3 25.61 64.8 25.87 0.119 40090
 40092 3 25.75 64.91 25.85 0.129 40091
 40093 3 25.88 65.02 25.87 0.101 40092
 40094 3 26.02 65.16 25.87 0.146 40093
 40095 3 26.15 65.28 25.85 0.169 40094
 40096 3 26.31 65.4 25.85 0.216 40095
 40097 3 26.43 65.54 25.94 0.279 40096
 40098 3 26.56 65.62 26.03 0.325 40097
 40099 3 26.65 65.62 26.12 0.338 40098
 40100 3 26.83 66.15 26.27 0.237 40099
 40101 3 27.11 66.35 26.39 0.114 40100
 40102 3 27.2 66.45 26.5 0.139 40101
 40103 3 27.18 66.57 26.57 0.176 40102
 40104 3 27.27 66.68 26.63 0.218 40103
 40105 3 27.38 66.78 26.72 0.234 40104
 40106 3 27.38 66.88 26.84 0.24 40105
 40107 3 27.29 66.98 27.02 0.183 40106
 40108 3 27.24 66.98 27.2 0.164 40107
 40109 3 27.15 67.09 27.32 0.23 40108
 40110 3 27.06 67.13 27.41 0.266 40109
 40111 3 27.38 66.71 27.63 0.214 40110
 40112 3 27.45 66.9 27.98 0.075 40111
 40113 3 27.56 66.87 28.07 0.072 40112
 40114 3 27.68 66.53 27.82 0.379 40113
 40115 3 27.77 66.51 27.91 0.447 40114
 40116 3 27.9 66.03 27.61 0.232 40115
 40117 3 27.86 65.76 27.36 0.168 40116
 40118 3 27.9 65.65 27.18 0.162 40117
 40119 3 27.97 65.51 27.17 0.17 40118
 40120 3 28.04 65.4 27.1 0.181 40119
 40121 3 28 65.34 27.01 0.194 40120
 40122 3 27.81 65.17 27.05 0.133 40121
 40123 3 27.75 65.07 27.03 0.187 40122
 40124 3 27.63 64.98 27.05 0.298 40123
 40125 3 27.91 64.65 27.22 0.129 40124
 40126 3 27.41 65.03 27.1 0.205 40124
 40127 3 27.9 64.62 27.63 0.075 40126
 40128 3 27.9 64.57 27.76 0.000125 40127
 40129 3 27.27 65.1 27.1 0.224 40126
 40130 3 27.18 65.13 27.19 0.238 40129
 40131 3 27.09 65.28 27.42 0.223 40130
 40132 3 27.13 65.46 27.53 0.227 40131
 40133 3 27.15 65.57 27.49 0.000125 40132
 40134 3 28.34 65.38 26.9 0.076 40121
 40135 3 28.09 66.96 28.18 0.081 40115
 40136 3 28.22 67.04 28.16 0.108 40135
 40137 3 28.43 67.07 28.25 0.173 40136
 40138 3 28.56 67.1 28.2 0.359 40137
 40139 3 28.75 67.12 28.38 0.193 40138
 40140 3 29.02 66.96 28.32 0.039 40139
 40141 3 29.22 66.96 28.34 0.241 40140
 40142 3 29.34 66.9 28.66 0.202 40141
 40143 3 29.36 66.87 28.79 0.202 40142
 40144 3 29.38 67.06 28.88 0.104 40143
 40145 3 29.34 67.29 28.89 0.147 40144
 40146 3 29.25 67.38 28.93 0.000125 40145
 40147 3 29.43 66.48 28.77 0.15 40143
 40148 3 29.43 66.46 28.95 0.15 40147
 40149 3 29.47 66.51 29.07 0.221 40148
 40150 3 29.5 66.54 29.23 0.22 40149
 40151 3 29.45 66.46 29.38 0.174 40150
 40152 3 29.34 66.51 29.54 0.1 40151
 40153 3 29.25 66.56 29.63 0.037 40152
 40154 3 28.75 67.21 28.5 0.229 40139
 40155 3 28.79 67.46 28.7 0.256 40154
 40156 3 28.81 67.59 28.88 0.21 40155
 40157 3 28.86 67.73 28.91 0.21 40156
 40158 3 28.79 67.9 28.98 0.191 40157
 40159 3 28.75 67.99 29.06 0.267 40158
 40160 3 28.63 68.01 29.09 0.303 40159
 40161 3 28.68 67.73 29.41 0.143 40160
 40162 3 28.68 67.62 29.52 0.068 40161
 40163 3 28.31 68.15 29.09 0.284 40161
 40164 3 28.31 68.37 28.61 0.156 40163
 40165 3 28.18 68.42 28.5 0.103 40164
 40166 3 28.09 68.46 28.41 0.103 40165
 40167 3 27.97 68.48 28.39 0.114 40166
 40168 3 28.16 68.1 29.23 0.199 40163
 40169 3 28 68.15 29.22 0.187 40168
 40170 3 27.75 68.25 29.11 0.184 40169
 40171 3 27.65 68.28 29.2 0.185 40170
 40172 3 28.52 67.34 27.91 0.252 40138
 40173 3 28.47 67.54 27.79 0.287 40172
 40174 3 28.72 67.42 27.75 0.099 40173
 40175 3 28.36 67.82 27.82 0.137 40173
 40176 3 28.27 67.98 27.84 0.191 40175
 40177 3 28.08 68.15 27.82 0.141 40176
 40178 3 28.18 68.2 27.88 0.000125 40177
 40179 3 26.97 67.29 27.39 0.228 40110
 40180 3 26.88 67.42 27.34 0.281 40179
 40181 3 26.77 67.42 27.11 0.355 40180
 40182 3 26.86 67.48 26.84 0.273 40181
 40183 3 26.88 67.45 26.57 0.241 40182
 40184 3 26.77 67.18 26.25 0.168 40183
 40185 3 26.63 67.1 26.29 0.18 40184
 40186 3 26.43 67.07 26.31 0.167 40185
 40187 3 26.27 67.36 27.56 0.187 40181
 40188 3 26.04 67.2 27.59 0.102 40187
 40189 3 25.91 67.09 27.68 0.075 40188
 40190 3 25.75 67.03 27.7 0.000125 40189
 40191 3 26.72 67.62 27.45 0.094 40180
 40192 3 25.11 64.31 26.42 0.386 40090
 40193 3 25.13 64.22 26.56 0.425 40192
 40194 3 25.15 64.2 26.71 0.439 40193
 40195 3 25.18 64.14 26.83 0.493 40194
 40196 3 25.22 64.12 26.99 0.497 40195
 40197 3 25.29 64.03 27.08 0.514 40196
 40198 3 25.38 63.94 27.15 0.486 40197
 40199 3 25.5 63.84 27.22 0.475 40198
 40200 3 25.53 63.69 27.26 0.506 40199
 40201 3 25.62 63.51 27.22 0.493 40200
 40202 3 25.66 63.02 26.49 0.135 40201
 40203 3 25.62 62.91 26.38 0.092 40202
 40204 3 25.59 62.83 26.3 0.095 40203
 40205 3 25.51 62.72 26.15 0.067 40204
 40206 3 25.51 62.59 26.06 0.104 40205
 40207 3 25.5 62.47 25.99 0.127 40206
 40208 3 25.6 62.36 25.78 0.109 40207
 40209 3 25.73 62.29 25.63 0.126 40208
 40210 3 25.8 62.19 25.58 0.123 40209
 40211 3 25.91 62.15 25.55 0.117 40210
 40212 3 26.05 62.06 25.56 0.118 40211
 40213 3 26.19 61.98 25.51 0.107 40212
 40214 3 26.23 61.84 25.44 0.089 40213
 40215 3 26.32 61.78 25.4 0.082 40214
 40216 3 26.41 61.74 25.28 0.071 40215
 40217 3 26.53 61.73 25.21 0.065 40216
 40218 3 26.6 61.7 25.12 0.081 40217
 40219 3 26.66 61.7 24.97 0.116 40218
 40220 3 26.71 61.67 24.74 0.16 40219
 40221 3 26.8 61.63 24.58 0.153 40220
 40222 3 26.91 61.6 24.53 0.183 40221
 40223 3 27.03 61.46 24.47 0.157 40222
 40224 3 27.12 61.39 24.38 0.15 40223
 40225 3 27.26 61.32 24.38 0.171 40224
 40226 3 27.34 61.28 24.22 0.131 40225
 40227 3 25.69 63.19 27.19 0.268 40201
 40228 3 25.73 63.08 27.24 0.237 40227
 40229 3 25.71 62.97 27.35 0.195 40228
 40230 3 25.53 62.74 27.6 0.198 40229
 40231 3 25.5 62.59 27.8 0.206 40230
 40232 3 25.51 62.56 27.9 0.243 40231
 40233 3 25.51 62.67 28.28 0.159 40232
 40234 3 25.53 62.73 28.49 0.117 40233
 40235 3 25.57 62.77 28.62 0.107 40234
 40236 3 25.57 62.8 28.81 0.133 40235
 40237 3 25.66 62.84 28.9 0.136 40236
 40238 3 25.76 62.81 29.03 0.151 40237
 40239 3 25.87 62.83 29.13 0.221 40238
 40240 3 25.96 62.87 29.22 0.231 40239
 40241 3 26.01 62.87 29.33 0.239 40240
 40242 3 25.89 63.22 29.62 0.132 40241
 40243 3 25.85 63.3 29.76 0.162 40242
 40244 3 25.89 63.38 29.92 0.125 40243
 40245 3 25.89 63.42 30.1 0.118 40244
 40246 3 25.89 63.51 30.26 0.131 40245
 40247 3 25.87 63.59 30.4 0.205 40246
 40248 3 25.73 63.69 30.51 0.197 40247
 40249 3 25.59 63.84 30.67 0.171 40248
 40250 3 25.53 63.87 30.81 0.158 40249
 40251 3 25.4 63.94 30.94 0.147 40250
 40252 3 25.31 63.99 31.06 0.149 40251
 40253 3 25.18 64.02 31.19 0.164 40252
 40254 3 25.06 64.09 31.28 0.206 40253
 40255 3 25.02 64.17 31.42 0.178 40254
 40256 3 24.97 64.23 31.6 0.152 40255
 40257 3 24.88 64.34 31.76 0.151 40256
 40258 3 24.88 64.44 31.92 0.099 40257
 40259 3 24.9 64.53 32.08 0.145 40258
 40260 3 24.84 64.53 32.18 0.169 40259
 40261 3 24.88 64.56 32.36 0.194 40260
 40262 3 24.79 64.63 32.57 0.201 40261
 40263 3 24.77 64.66 32.69 0.269 40262
 40264 3 25.18 64.67 32.72 0.061 40263
 40265 3 25.33 64.7 32.72 0.113 40264
 40266 3 25.34 64.69 32.51 0.048 40265
 40267 3 25.29 64.75 32.4 0.000125 40266
 40268 3 24.72 64.63 32.83 0.298 40263
 40269 3 24.74 64.63 33.01 0.371 40268
 40270 3 24.84 64.6 33.19 0.459 40269
 40271 3 24.84 64.65 33.37 0.48 40270
 40272 3 24.81 64.72 33.48 0.54 40271
 40273 3 24.9 64.77 33.65 0.556 40272
 40274 3 24.97 64.77 33.82 0.549 40273
 40275 3 24.95 64.85 34.01 0.536 40274
 40276 3 24.95 64.91 34.12 0.459 40275
 40277 3 25.25 64.65 34.4 0.13 40276
 40278 3 24.86 64.99 34.11 0.259 40276
 40279 3 24.38 65.44 34.08 0.15 40278
 40280 3 24.36 65.51 34.25 0.131 40279
 40281 3 24.34 65.6 34.41 0.119 40280
 40282 3 24.34 65.74 34.56 0.127 40281
 40283 3 24.31 65.8 34.71 0.154 40282
 40284 3 24.31 65.82 34.88 0.163 40283
 40285 3 24.31 65.9 35.06 0.182 40284
 40286 3 24.33 65.97 35.24 0.13 40285
 40287 3 24.29 66.04 35.37 0.12 40286
 40288 3 24.38 66.13 35.56 0.131 40287
 40289 3 24.45 66.24 35.66 0.135 40288
 40290 3 24.5 66.3 35.83 0.154 40289
 40291 3 24.61 66.36 36.06 0.135 40290
 40292 3 24.61 66.46 36.2 0.129 40291
 40293 3 24.65 66.54 36.34 0.171 40292
 40294 3 24.66 66.6 36.52 0.183 40293
 40295 3 24.68 66.68 36.66 0.229 40294
 40296 3 24.66 66.83 36.78 0.291 40295
 40297 3 24.61 66.88 36.91 0.333 40296
 40298 3 24.61 67.02 36.98 0.347 40297
 40299 3 24.5 67.55 36.69 0.136 40298
 40300 3 24.38 67.66 36.59 0.139 40299
 40301 3 24.27 67.77 36.52 0.155 40300
 40302 3 24.22 67.91 36.44 0.156 40301
 40303 3 24.18 68.05 36.23 0.155 40302
 40304 3 24.24 68.18 36.08 0.204 40303
 40305 3 24.16 68.24 35.99 0.337 40304
 40306 3 24.18 68.26 35.87 0.439 40305
 40307 3 24.16 68.27 35.76 0.507 40306
 40308 3 24.13 68.36 35.67 0.544 40307
 40309 3 24.11 68.24 35.27 0.531 40308
 40310 3 24.11 68.24 35.1 0.572 40309
 40311 3 24.16 68.21 34.88 0.586 40310
 40312 3 24.27 68.07 34.7 0.587 40311
 40313 3 24.33 68.05 34.59 0.594 40312
 40314 3 24.44 68.74 34.38 0.132 40313
 40315 3 24.57 68.91 34.41 0.116 40314
 40316 3 24.67 68.99 34.41 0.144 40315
 40317 3 24.8 69.02 34.48 0.172 40316
 40318 3 23.87 68.66 36.21 0.171 40308
 40319 3 23.71 68.74 36.2 0.135 40318
 40320 3 23.67 68.86 36.13 0.171 40319
 40321 3 23.55 68.96 36.2 0.145 40320
 40322 3 23.49 69.07 36.42 0.000125 40321
 40323 3 24.54 66.8 37.23 0.3 40298
 40324 3 24.45 66.69 37.38 0.238 40323
 40325 3 24.29 66.49 37.51 0.18 40324
 40326 3 24.29 66.32 37.6 0.143 40325
 40327 3 24.29 66.13 37.66 0.124 40326
 40328 3 24.29 65.94 37.77 0.138 40327
 40329 3 24.36 65.77 37.83 0.148 40328
 40330 3 24.4 65.6 37.87 0.237 40329
 40331 3 24.38 65.49 37.9 0.356 40330
 40332 3 24.36 65.35 37.97 0.446 40331
 40333 3 24.4 65.15 37.98 0.487 40332
 40334 3 24.4 64.99 37.98 0.474 40333
 40335 3 24.54 64.79 38.11 0.463 40334
 40336 3 24.66 64.63 38.11 0.472 40335
 40337 3 24.75 64.51 38.16 0.468 40336
 40338 3 24.84 64.32 38.22 0.494 40337
 40339 3 24.95 64.1 38.32 0.555 40338
 40340 3 24.97 63.91 38.3 0.575 40339
 40341 3 25.13 63.79 38.37 0.56 40340
 40342 3 25.16 63.58 38.4 0.49 40341
 40343 3 25.16 63.39 38.47 0.434 40342
 40344 3 25.25 63.16 38.62 0.378 40343
 40345 3 24.75 62.82 39.07 0.113 40344
 40346 3 24.75 62.65 39.15 0.148 40345
 40347 3 24.64 62.54 39.19 0.124 40346
 40348 3 24.51 62.53 39.33 0.106 40347
 40349 3 24.44 62.47 39.45 0.148 40348
 40350 3 24.37 62.44 39.55 0.147 40349
 40351 3 24.26 62.39 39.61 0.163 40350
 40352 3 24.07 62.58 39.83 0.242 40351
 40353 3 23.96 62.65 39.9 0.256 40352
 40354 3 23.82 62.65 39.95 0.276 40353
 40355 3 23.69 62.65 40.11 0.313 40354
 40356 3 23.53 62.67 40.19 0.289 40355
 40357 3 23.46 62.43 40.39 0.19 40356
 40358 3 23.41 62.49 40.52 0.122 40357
 40359 3 23.41 62.47 40.69 0.041 40358
 40360 3 25.6 63.15 38.69 0.301 40344
 40361 3 26.01 63.26 38.54 0.179 40360
 40362 3 26.19 63.26 38.5 0.183 40361
 40363 3 26.42 63.3 38.43 0.147 40362
 40364 3 26.55 63.33 38.4 0.15 40363
 40365 3 26.67 63.36 38.32 0.192 40364
 40366 3 26.82 63.29 38.3 0.292 40365
 40367 3 26.96 63.29 38.27 0.358 40366
 40368 3 27.07 63.37 38.18 0.384 40367
 40369 3 27.23 63.35 38.15 0.425 40368
 40370 3 27.41 63.33 38.15 0.472 40369
 40371 3 27.53 63.42 38.02 0.452 40370
 40372 3 27.66 63.41 37.95 0.456 40371
 40373 3 27.82 63.52 37.9 0.409 40372
 40374 3 27.94 63.52 37.89 0.307 40373
 40375 3 28.1 63.42 37.83 0.2 40374
 40376 3 28.72 57.57 15.39 0.257 39959
 40377 3 28.58 57.43 15.37 0.234 40376
 40378 3 28.49 57.42 15.43 0.245 40377
 40379 3 28.54 57.15 15.35 0.145 40378
 40380 3 28.6 56.9 15.3 0.175 40379
 40381 3 28.54 56.67 15.16 0.13 40380
 40382 3 28.54 56.51 15.06 0.212 40381
 40383 3 28.52 56.35 15.01 0.276 40382
 40384 3 27.93 56.18 15.03 0.109 40383
 40385 3 27.86 56.04 15 0.111 40384
 40386 3 27.74 55.9 14.89 0.129 40385
 40387 3 27.61 55.85 14.84 0.135 40386
 40388 3 27.52 55.65 14.79 0.139 40387
 40389 3 27.42 55.61 14.82 0.201 40388
 40390 3 27.29 55.54 14.93 0.236 40389
 40391 3 27.27 55.42 14.81 0.274 40390
 40392 3 27.27 55.19 14.84 0.353 40391
 40393 3 27.22 55.1 14.87 0.382 40392
 40394 3 27.18 55.1 15.01 0.36 40393
 40395 3 27.16 54.63 14.61 0.144 40394
 40396 3 27.09 54.49 14.55 0.105 40395
 40397 3 27.05 54.35 14.62 0.126 40396
 40398 3 27 54.21 14.64 0.143 40397
 40399 3 26.89 54.11 14.62 0.147 40398
 40400 3 26.84 53.94 14.68 0.17 40399
 40401 3 26.8 53.83 14.7 0.189 40400
 40402 3 26.8 53.75 14.62 0.278 40401
 40403 3 26.8 53.64 14.56 0.368 40402
 40404 3 26.12 53.67 14.72 0.105 40403
 40405 3 26.02 53.72 14.68 0.112 40404
 40406 3 25.84 53.82 14.7 0.128 40405
 40407 3 25.73 53.86 14.64 0.108 40406
 40408 3 25.66 54 14.69 0.097 40407
 40409 3 25.5 54.03 14.78 0.091 40408
 40410 3 25.41 54.02 14.97 0.11 40409
 40411 3 25.46 53.99 15.12 0.104 40410
 40412 3 26.87 53.36 14.53 0.584 40403
 40413 3 27 53.17 14.7 0.509 40412
 40414 3 27.11 53.07 14.84 0.484 40413
 40415 3 27.18 52.96 14.9 0.414 40414
 40416 3 27.37 52.93 15.01 0.365 40415
 40417 3 27.84 53.08 15.01 0.3 40416
 40418 3 28.14 53.19 14.92 0.273 40417
 40419 3 28.25 53.22 14.88 0.318 40418
 40420 3 28.37 53.24 14.86 0.354 40419
 40421 3 28.48 53.25 14.79 0.372 40420
 40422 3 28.61 53.32 14.69 0.371 40421
 40423 3 28.73 53.36 14.56 0.337 40422
 40424 3 28.91 53.42 14.59 0.302 40423
 40425 3 29.09 53.42 14.59 0.246 40424
 40426 3 29.25 53.51 14.54 0.191 40425
 40427 3 29.5 53.47 14.46 0.155 40426
 40428 3 29.66 53.42 14.42 0.155 40427
 40429 3 29.78 53.35 14.34 0.138 40428
 40430 3 29.91 53.3 14.2 0.133 40429
 40431 3 30.03 53.22 14.03 0.103 40430
 40432 3 30.19 53.15 13.86 0.164 40431
 40433 3 30.27 53.07 13.72 0.164 40432
 40434 3 30.36 52.97 13.6 0.185 40433
 40435 3 30.39 52.87 13.47 0.291 40434
 40436 3 30.36 52.7 13.37 0.383 40435
 40437 3 30.3 52.47 13.2 0.481 40436
 40438 3 30.19 52.39 13.05 0.551 40437
 40439 3 30.23 52.25 12.93 0.584 40438
 40440 3 30.34 52.07 12.79 0.536 40439
 40441 3 30.41 52.04 12.7 0.514 40440
 40442 3 30.3 51.94 12.6 0.492 40441
 40443 3 29.64 51.25 12.62 0.143 40442
 40444 3 29.46 51.11 12.63 0.13 40443
 40445 3 29.32 51.01 12.61 0.179 40444
 40446 3 29.16 50.87 12.62 0.181 40445
 40447 3 28.96 50.74 12.64 0.165 40446
 40448 3 28.87 50.68 12.79 0.15 40447
 40449 3 28.71 50.61 12.94 0.159 40448
 40450 3 28.62 50.54 13.01 0.129 40449
 40451 3 28.48 50.5 13.14 0.136 40450
 40452 3 28.34 50.38 13.26 0.127 40451
 40453 3 28.25 50.35 13.37 0.172 40452
 40454 3 28.19 50.28 13.45 0.191 40453
 40455 3 28.1 50.21 13.63 0.111 40454
 40456 3 28.08 50.1 13.7 0.094 40455
 40457 3 28.01 50.1 13.78 0.113 40456
 40458 3 27.83 50.07 13.86 0.188 40457
 40459 3 28.03 50.36 13.86 0.03 40458
 40460 3 27.65 49.96 13.95 0.192 40458
 40461 3 27.58 49.86 13.95 0.261 40460
 40462 3 27.47 49.79 14.01 0.337 40461
 40463 3 27.33 49.67 14.26 0.426 40462
 40464 3 27.1 49.71 14.25 0.483 40463
 40465 3 27.01 49.54 14.26 0.494 40464
 40466 3 26.92 49.47 14.29 0.486 40465
 40467 3 26.88 49.29 14.22 0.425 40466
 40468 3 26.74 49.17 14.2 0.375 40467
 40469 3 26.69 48.96 14.01 0.289 40468
 40470 3 26.63 48.81 13.93 0.223 40469
 40471 3 26.56 48.57 13.75 0.182 40470
 40472 3 26.42 48.44 13.6 0.165 40471
 40473 3 26.38 48.26 13.54 0.156 40472
 40474 3 26.31 48.06 13.5 0.18 40473
 40475 3 26.28 47.89 13.48 0.195 40474
 40476 3 26.17 47.72 13.62 0.169 40475
 40477 3 26.13 47.54 13.68 0.164 40476
 40478 3 26.06 47.39 13.87 0.171 40477
 40479 3 26.12 47.25 13.98 0.185 40478
 40480 3 26.15 47.07 14.09 0.218 40479
 40481 3 26.15 46.99 14.2 0.26 40480
 40482 3 26.22 46.9 14.28 0.332 40481
 40483 3 25.88 47.11 14.67 0.072 40482
 40484 3 26.33 46.83 14.28 0.198 40483
 40485 3 26.33 46.58 13.87 0.07 40484
 40486 3 26.31 46.51 13.75 0.092 40485
 40487 3 26.26 46.39 13.68 0.066 40486
 40488 3 26.51 46.74 14.31 0.148 40482
 40489 3 27.04 50.19 14.75 0.117 40464
 40490 3 26.94 50.29 14.79 0.094 40489
 40491 3 28.14 50.36 13.18 0.018 40454
 40492 3 26.89 52.43 15.2 0.101 40416
 40493 3 26.78 52.31 15.18 0.075 40492
 40494 3 26.78 52.21 15.21 0.092 40493
 40495 3 26.73 52.08 15.28 0.114 40494
 40496 3 26.66 52 15.18 0.139 40495
 40497 3 26.61 51.89 15.11 0.133 40496
 40498 3 26.59 51.79 15.02 0.134 40497
 40499 3 26.5 51.68 15.04 0.102 40498
 40500 3 27.17 55.07 15.26 0.16 40394
 40501 3 27.17 54.94 15.32 0.157 40500
 40502 3 27.19 54.78 15.4 0.05 40501
 40503 3 28.45 57.61 15.63 0.243 40378
 40504 3 28.42 57.61 15.77 0.273 40503
 40505 3 28.47 57.64 15.89 0.358 40504
 40506 3 28.42 57.68 16.04 0.393 40505
 40507 3 28.4 57.67 16.22 0.358 40506
 40508 3 28.36 57.64 16.33 0.309 40507
 40509 3 28.22 57.64 16.46 0.239 40508
 40510 3 28.08 57.61 16.56 0.182 40509
 40511 3 27.99 57.65 16.72 0.183 40510
 40512 3 27.93 57.71 16.85 0.165 40511
 40513 3 27.9 57.83 16.97 0.182 40512
 40514 3 27.83 57.97 17.08 0.258 40513
 40515 3 27.83 58.04 17.17 0.314 40514
 40516 3 27.56 57.89 17.26 0.195 40515
 40517 3 27.33 57.75 17.28 0.13 40516
 40518 3 27.17 57.69 17.4 0.133 40517
 40519 3 27.06 57.57 17.47 0.132 40518
 40520 3 26.95 57.38 17.63 0.159 40519
 40521 3 26.79 57.31 17.74 0.128 40520
 40522 3 26.72 57.23 17.83 0.158 40521
 40523 3 26.67 57.09 17.88 0.145 40522
 40524 3 26.54 56.99 17.88 0.116 40523
 40525 3 26.38 56.84 17.87 0.123 40524
 40526 3 26.24 56.74 17.94 0.158 40525
 40527 3 26.15 56.62 17.94 0.163 40526
 40528 3 26.04 56.48 17.94 0.155 40527
 40529 3 25.92 56.31 17.96 0.156 40528
 40530 3 25.81 56.17 17.98 0.159 40529
 40531 3 25.63 56.06 18.14 0.157 40530
 40532 3 25.47 55.98 18.23 0.168 40531
 40533 3 25.42 55.95 18.34 0.225 40532
 40534 3 25.29 55.87 18.46 0.316 40533
 40535 3 25.31 55.85 18.59 0.374 40534
 40536 3 25.24 55.81 18.68 0.425 40535
 40537 3 25.17 55.74 18.82 0.452 40536
 40538 3 25.15 55.57 18.98 0.405 40537
 40539 3 25.22 55.48 19.02 0.455 40538
 40540 3 25.2 55.57 19.11 0.509 40539
 40541 3 25.02 55.38 19.04 0.583 40540
 40542 3 25.01 55.17 19.09 0.521 40541
 40543 3 24.95 55.1 19.2 0.489 40542
 40544 3 24.81 55.35 19.48 0.349 40543
 40545 3 24.7 55.35 19.55 0.258 40544
 40546 3 24.87 54.68 19 0.244 40543
 40547 3 24.68 54.56 19.09 0.154 40546
 40548 3 28.18 58.31 17.17 0.215 40515
 40549 3 28.38 58.39 17.33 0.158 40548
 40550 3 28.45 58.46 17.47 0.105 40549
 40551 3 28.54 58.43 17.56 0.134 40550
 40552 3 28.65 58.43 17.63 0.132 40551
 40553 3 28.76 58.4 17.71 0.158 40552
 40554 3 28.93 58.39 17.81 0.165 40553
 40555 3 29.13 58.31 17.88 0.161 40554
 40556 3 29.26 58.19 17.83 0.182 40555
 40557 3 29.45 58.21 17.94 0.14 40556
 40558 3 29.63 58.21 17.99 0.315 40557
 40559 3 29.86 58.21 18.05 0.432 40558
 40560 3 29.99 58.11 18.12 0.433 40559
 40561 3 30.08 57.93 18.24 0.413 40560
 40562 3 30.17 57.82 18.3 0.442 40561
 40563 3 29.97 57.15 18.13 0.095 40562
 40564 3 29.99 56.89 18.15 0.369 40563
 40565 3 29.95 56.74 18.06 0.48 40564
 40566 3 30.1 56.61 18.1 0.504 40565
 40567 3 30.02 56.39 18.12 0.471 40566
 40568 3 30.08 56.33 18.03 0.444 40567
 40569 3 30.04 56.21 18.12 0.475 40568
 40570 3 30.38 56.31 18.06 0.215 40569
 40571 3 29.58 55.97 18.3 0.152 40569
 40572 3 29.47 55.76 18.27 0.123 40571
 40573 3 29.42 55.68 18.36 0.127 40572
 40574 3 29.4 55.56 18.39 0.124 40573
 40575 3 29.4 55.38 18.48 0.133 40574
 40576 3 29.31 55.25 18.57 0.148 40575
 40577 3 29.24 55.14 18.68 0.161 40576
 40578 3 29.24 55.07 18.79 0.263 40577
 40579 3 29.2 55.08 18.91 0.334 40578
 40580 3 29.08 55.04 19 0.37 40579
 40581 3 29.01 55 19.14 0.383 40580
 40582 3 28.93 54.76 19.16 0.405 40581
 40583 3 28.96 54.82 19.3 0.409 40582
 40584 3 28.89 54.67 19.39 0.404 40583
 40585 3 28.82 54.35 19.48 0.352 40584
 40586 3 28.78 54.18 19.52 0.347 40585
 40587 3 28.71 54.13 19.66 0.212 40586
 40588 3 28.71 54.08 19.87 0.104 40587
 40589 3 28.66 53.96 19.93 0.077 40588
 40590 3 28.52 53.89 20.09 0.097 40589
 40591 3 28.46 53.89 20.18 0.099 40590
 40592 3 28.32 53.92 20.23 0.149 40591
 40593 3 28.23 53.93 20.34 0.188 40592
 40594 3 28.12 54 20.5 0.17 40593
 40595 3 28.07 54.09 20.66 0.129 40594
 40596 3 27.98 54.1 20.73 0.189 40595
 40597 3 27.87 54.09 20.84 0.209 40596
 40598 3 27.87 54.18 21.11 0.123 40597
 40599 3 27.89 54.17 21.25 0.123 40598
 40600 3 27.89 54.21 21.41 0.128 40599
 40601 3 27.87 54.24 21.54 0.122 40600
 40602 3 27.96 54.35 21.68 0.121 40601
 40603 3 27.98 54.45 21.77 0.123 40602
 40604 3 28.07 54.59 21.84 0.159 40603
 40605 3 28.16 54.63 21.98 0.205 40604
 40606 3 28.23 54.6 22.21 0.174 40605
 40607 3 28.3 54.63 22.34 0.193 40606
 40608 3 28.37 54.7 22.46 0.251 40607
 40609 3 28.37 54.78 22.54 0.345 40608
 40610 3 28.5 54.81 22.64 0.448 40609
 40611 3 28.54 54.91 22.75 0.514 40610
 40612 3 28.56 54.99 22.91 0.545 40611
 40613 3 27.78 54.73 23.32 0.117 40612
 40614 3 27.71 54.71 23.23 0.185 40613
 40615 3 27.39 54.78 23.34 0.042 40614
 40616 3 27.34 54.78 23.23 0.032 40615
 40617 3 28.77 55.14 22.91 0.487 40612
 40618 3 28.81 55.27 22.96 0.407 40617
 40619 3 28.79 55.37 23.11 0.21 40618
 40620 3 27.71 53.82 20.61 0.128 40597
 40621 3 27.55 53.7 20.64 0.13 40620
 40622 3 27.41 53.74 20.64 0.134 40621
 40623 3 27.19 53.71 20.7 0.085 40622
 40624 3 27.14 53.78 20.8 0.000125 40623
 40625 3 29.11 55.39 19.34 0.105 40581
 40626 3 29.11 55.46 19.48 0.099 40625
 40627 3 29.04 55.54 19.55 0.118 40626
 40628 3 28.95 55.46 19.54 0.102 40627
 40629 3 30.38 58.47 18.8 0.266 40562
 40630 3 30.54 58.6 18.96 0.263 40629
 40631 3 30.63 58.76 19.1 0.272 40630
 40632 3 30.49 58.83 19.58 0.193 40631
 40633 3 30.43 58.89 19.71 0.17 40632
 40634 3 30.27 58.94 19.94 0.143 40633
 40635 3 30.26 58.96 20.08 0.114 40634
 40636 3 30.13 59.04 20.33 0.135 40635
 40637 3 30.06 59.08 20.44 0.154 40636
 40638 3 29.9 59.06 20.67 0.135 40637
 40639 3 29.79 59.03 20.83 0.111 40638
 40640 3 29.74 58.99 20.99 0.133 40639
 40641 3 29.72 58.93 21.17 0.117 40640
 40642 3 29.72 58.79 21.28 0.123 40641
 40643 3 29.72 58.71 21.37 0.177 40642
 40644 3 29.88 58.6 21.49 0.168 40643
 40645 3 29.93 58.49 21.6 0.226 40644
 40646 3 29.97 58.38 21.71 0.312 40645
 40647 3 29.97 58.29 21.85 0.391 40646
 40648 3 29.9 58.21 21.99 0.441 40647
 40649 3 29.88 58.18 22.17 0.454 40648
 40650 3 29.72 58.21 22.44 0.479 40649
 40651 3 29.63 58.24 22.67 0.491 40650
 40652 3 29.56 58.21 22.81 0.485 40651
 40653 3 29.58 58.22 22.97 0.491 40652
 40654 3 30.22 58.64 23.28 0.093 40653
 40655 3 30.24 58.71 23.42 0.082 40654
 40656 3 30.31 58.93 23.51 0.105 40655
 40657 3 30.47 59.04 23.6 0.091 40656
 40658 3 30.6 59.15 23.63 0.071 40657
 40659 3 30.56 59.18 23.74 0.068 40658
 40660 3 29.42 58.18 23.05 0.461 40653
 40661 3 28.7 58.21 22.85 0.135 40660
 40662 3 28.61 58.21 22.97 0.153 40661
 40663 3 28.45 58.16 23.06 0.183 40662
 40664 3 28.36 58.12 23.21 0.141 40663
 40665 3 28.24 58.17 23.28 0.129 40664
 40666 3 28.2 58.18 23.42 0.174 40665
 40667 3 28.17 58.17 23.53 0.106 40666
 40668 3 28.17 58.2 23.69 0.066 40667
 40669 3 28.24 58.21 23.85 0.09 40668
 40670 3 28.31 58.2 24.01 0.068 40669
 40671 3 28.35 58.18 24.19 0.152 40670
 40672 3 28.4 58.12 24.46 0.118 40671
 40673 3 28.49 58.05 24.58 0.157 40672
 40674 3 28.52 57.99 24.69 0.164 40673
 40675 3 30.86 58.86 18.94 0.16 40631
 40676 3 30.97 58.93 18.97 0.11 40675
 40677 3 31.04 59.01 18.97 0.125 40676
 40678 3 31.17 59.08 19.01 0.111 40677
 40679 3 31.31 59.24 19.1 0.163 40678
 40680 3 31.29 59.42 19.21 0.212 40679
 40681 3 31.23 59.54 19.33 0.164 40680
 40682 3 31.25 59.68 19.47 0.16 40681
 40683 3 31.21 59.79 19.62 0.162 40682
 40684 3 31.21 59.82 19.78 0.152 40683
 40685 3 31.26 59.93 19.9 0.181 40684
 40686 3 31.25 59.6 19.94 0.055 40685
 40687 3 31.42 60.07 19.97 0.152 40685
 40688 3 31.46 60.11 20.19 0.131 40687
 40689 3 31.48 60.18 20.31 0.175 40688
 40690 3 31.55 60.26 20.4 0.171 40689
 40691 3 31.69 60.39 20.47 0.16 40690
 40692 3 31.78 60.47 20.56 0.151 40691
 40693 3 31.91 60.47 20.69 0.132 40692
 40694 3 31.98 60.54 20.83 0.13 40693
 40695 3 32.12 60.63 20.9 0.147 40694
 40696 3 32.29 60.71 20.92 0.155 40695
 40697 3 32.41 60.78 20.94 0.152 40696
 40698 3 32.48 61.04 21.12 0.126 40697
 40699 3 32.58 61.14 21.21 0.133 40698
 40700 3 32.68 61.26 21.33 0.121 40699
 40701 3 32.76 61.32 21.4 0.145 40700
 40702 3 32.81 61.35 21.49 0.147 40701
 40703 3 32.93 61.36 21.63 0.124 40702
 40704 3 33.01 61.35 21.69 0.167 40703
 40705 3 33.09 61.46 21.65 0.256 40704
 40706 3 33.23 61.57 21.56 0.241 40705
 40707 3 33.3 61.68 21.74 0.171 40706
 40708 3 33.38 61.9 21.67 0.215 40707
 40709 3 33.38 62.01 21.58 0.247 40708
 40710 3 33.37 62.18 21.51 0.268 40709
 40711 3 33.34 62.29 21.42 0.384 40710
 40712 3 33.31 62.39 21.35 0.451 40711
 40713 3 33.31 62.51 21.35 0.435 40712
 40714 3 33.24 62.65 21.44 0.446 40713
 40715 3 33.23 62.76 21.49 0.387 40714
 40716 3 33.19 62.88 21.6 0.324 40715
 40717 3 33.33 63.04 21.74 0.275 40716
 40718 3 33.45 63.15 21.8 0.327 40717
 40719 3 33.62 63.19 21.78 0.429 40718
 40720 3 33.7 63.22 21.71 0.5 40719
 40721 3 33.8 63.37 21.67 0.566 40720
 40722 3 33.95 63.41 21.69 0.617 40721
 40723 3 34.15 63.47 21.69 0.615 40722
 40724 3 34.3 63.51 21.67 0.582 40723
 40725 3 34.36 63.72 21.56 0.521 40724
 40726 3 34.03 64.14 21.46 0.321 40725
 40727 3 33.9 64.36 21.37 0.32 40726
 40728 3 33.83 64.55 21.37 0.361 40727
 40729 3 33.82 64.67 21.38 0.376 40728
 40730 3 33.75 64.86 21.44 0.383 40729
 40731 3 33.71 65.03 21.49 0.408 40730
 40732 3 33.71 65.14 21.49 0.399 40731
 40733 3 33.15 65.23 21.06 0.102 40732
 40734 3 32.97 65.16 21.13 0.124 40733
 40735 3 32.87 65.13 21.19 0.065 40734
 40736 3 33.87 65.11 21.78 0.206 40732
 40737 3 34.07 65.09 22.24 0.189 40736
 40738 3 33.94 65.09 22.49 0.172 40737
 40739 3 33.87 65.11 22.67 0.153 40738
 40740 3 33.75 65.1 22.83 0.155 40739
 40741 3 33.76 65.07 22.97 0.181 40740
 40742 3 33.75 65.1 23.19 0.139 40741
 40743 3 33.64 65.13 23.38 0.172 40742
 40744 3 33.33 65.32 23.58 0.137 40743
 40745 3 33.17 65.35 23.6 0.122 40744
 40746 3 32.96 65.41 23.65 0.119 40745
 40747 3 32.73 65.47 23.74 0.123 40746
 40748 3 32.61 65.49 23.74 0.134 40747
 40749 3 32.48 65.61 23.84 0.109 40748
 40750 3 32.37 65.63 23.93 0.13 40749
 40751 3 32.23 65.72 24 0.132 40750
 40752 3 32.19 65.85 24.04 0.132 40751
 40753 3 32.18 66 24 0.131 40752
 40754 3 32.12 66.16 23.95 0.155 40753
 40755 3 32.17 66.35 23.97 0.16 40754
 40756 3 32.15 66.52 24 0.159 40755
 40757 3 32.17 66.69 23.98 0.184 40756
 40758 3 32.12 66.85 23.98 0.177 40757
 40759 3 32.11 66.97 24.02 0.134 40758
 40760 3 32.1 67.13 24.06 0.156 40759
 40761 3 32 67.24 24.11 0.179 40760
 40762 3 31.77 67.21 24.29 0.166 40761
 40763 3 31.74 67.27 24.43 0.234 40762
 40764 3 31.7 67.3 24.52 0.27 40763
 40765 3 31.63 67.3 24.64 0.369 40764
 40766 3 31.65 67.33 24.79 0.473 40765
 40767 3 31.56 67.38 24.91 0.555 40766
 40768 3 31.59 67.41 25.04 0.608 40767
 40769 3 31.65 67.38 25.16 0.7 40768
 40770 3 31.45 67.39 25.34 0.643 40769
 40771 3 31.47 67.41 25.56 0.544 40770
 40772 3 31.56 67.49 25.73 0.46 40771
 40773 3 31.81 67.58 25.89 0.383 40772
 40774 3 31.47 67.35 26.2 0.083 40773
 40775 3 33.68 64.85 23.51 0.22 40743
 40776 3 33.71 64.6 23.4 0.189 40775
 40777 3 33.64 64.46 23.31 0.2 40776
 40778 3 33.54 64.3 23.46 0.09 40777
 40779 3 33.44 64.14 23.51 0.127 40778
 40780 3 33.37 63.99 23.46 0.163 40779
 40781 3 33.41 63.88 23.53 0.285 40780
 40782 3 33.37 63.79 23.6 0.345 40781
 40783 3 33.27 63.75 23.67 0.357 40782
 40784 3 33.09 63.79 23.8 0.304 40783
 40785 3 32.98 63.81 23.87 0.271 40784
 40786 3 32.72 64.14 23.69 0.122 40785
 40787 3 33.58 65 23.72 0.188 40775
 40788 3 33.47 65.05 23.92 0.219 40787
 40789 3 33.37 65.1 24.08 0.212 40788
 40790 3 33.19 65.13 24.26 0.162 40789
 40791 3 33.14 65.18 24.4 0.166 40790
 40792 3 33.11 65.22 24.6 0.144 40791
 40793 3 33.04 65.29 24.81 0.172 40792
 40794 3 33.04 65.3 25.01 0.168 40793
 40795 3 33.08 65.38 25.21 0.148 40794
 40796 3 33.1 65.47 25.33 0.105 40795
 40797 3 33.11 65.55 25.57 0.121 40796
 40798 3 33.07 65.6 25.77 0.136 40797
 40799 3 33.03 65.66 25.95 0.122 40798
 40800 3 33.04 65.74 26.16 0.149 40799
 40801 3 33.05 65.77 26.34 0.231 40800
 40802 3 33.08 65.82 26.45 0.337 40801
 40803 3 33.12 65.85 26.54 0.432 40802
 40804 3 33.19 65.99 26.52 0.517 40803
 40805 3 33.18 66 26.77 0.559 40804
 40806 3 33.08 66.1 26.97 0.531 40805
 40807 3 33.15 66.22 27.06 0.524 40806
 40808 3 33.08 66.25 27.27 0.485 40807
 40809 3 32.51 65.94 27.7 0.111 40808
 40810 3 32.44 65.88 27.86 0.123 40809
 40811 3 32.37 65.86 28.02 0.168 40810
 40812 3 32.3 65.94 28.16 0.136 40811
 40813 3 32.07 65.75 28.07 0.087 40812
 40814 3 32.04 65.63 28.18 0.099 40813
 40815 3 31.97 65.49 28.24 0.089 40814
 40816 3 31.83 65.42 28.17 0.12 40815
 40817 3 31.77 65.37 28.08 0.112 40816
 40818 3 32.26 66.08 28.27 0.109 40812
 40819 3 32.18 66.19 28.32 0.176 40818
 40820 3 32.18 66.27 28.45 0.183 40819
 40821 3 32.11 66.31 28.63 0.208 40820
 40822 3 31.96 66.32 28.73 0.176 40821
 40823 3 33.15 66.35 27.34 0.38 40808
 40824 3 33.29 66.52 27.41 0.316 40823
 40825 3 33.29 66.82 27.45 0.244 40824
 40826 3 33.15 67.1 27.61 0.17 40825
 40827 3 33.15 67.16 27.77 0.152 40826
 40828 3 33.08 67.25 27.91 0.127 40827
 40829 3 33.04 67.35 28.2 0.107 40828
 40830 3 33.01 67.43 28.41 0.124 40829
 40831 3 32.98 67.52 28.63 0.165 40830
 40832 3 32.97 67.58 28.84 0.145 40831
 40833 3 33 67.66 29.02 0.091 40832
 40834 3 33.07 67.63 29.22 0.103 40833
 40835 3 33.11 67.63 29.32 0.102 40834
 40836 3 33.15 67.72 29.5 0.122 40835
 40837 3 33.22 67.8 29.64 0.128 40836
 40838 3 33.28 67.77 29.79 0.121 40837
 40839 3 33.37 67.77 29.88 0.11 40838
 40840 3 33.47 67.77 30 0.175 40839
 40841 3 33.57 67.85 30.18 0.199 40840
 40842 3 33.65 67.85 30.32 0.195 40841
 40843 3 33.72 67.94 30.38 0.208 40842
 40844 3 33.83 68.18 30.48 0.107 40843
 40845 3 33.9 68.3 30.59 0.099 40844
 40846 3 33.98 68.35 30.73 0.065 40845
 40847 3 34.13 68.55 30.95 0.141 40846
 40848 3 34.13 68.58 31.07 0.107 40847
 40849 3 33.96 65.09 21.92 0.206 40736
 40850 3 33.58 65.3 21.1 0.143 40849
 40851 3 33.72 65.3 20.99 0.000125 40850
 40852 3 34.77 63.47 21.67 0.296 40725
 40853 3 34.97 63.47 21.65 0.195 40852
 40854 3 30.9 58.18 10.95 0.253 39925
 40855 3 31.13 58.33 11.05 0.198 40854
 40856 3 31.33 58.44 11.13 0.206 40855
 40857 3 31.52 58.62 11.22 0.256 40856
 40858 3 31.67 58.76 11.3 0.273 40857
 40859 3 31.81 58.9 11.43 0.238 40858
 40860 3 31.91 59.05 11.48 0.222 40859
 40861 3 31.92 59.22 11.49 0.286 40860
 40862 3 31.95 59.36 11.56 0.347 40861
 40863 3 32.02 59.51 11.61 0.361 40862
 40864 3 32.01 59.68 11.56 0.348 40863
 40865 3 31.93 59.77 11.71 0.342 40864
 40866 3 31.88 59.87 11.68 0.379 40865
 40867 3 32.09 60.01 11.56 0.341 40866
 40868 3 32.15 60.04 11.71 0.371 40867
 40869 3 31.94 60.23 11.73 0.409 40868
 40870 3 31.98 60.43 11.69 0.369 40869
 40871 3 31.97 60.61 11.57 0.332 40870
 40872 3 31.86 60.72 11.46 0.348 40871
 40873 3 31.82 60.87 11.4 0.375 40872
 40874 3 31.78 60.98 11.43 0.436 40873
 40875 3 31.69 61.15 11.76 0.248 40874
 40876 3 31.51 61.33 11.91 0.214 40875
 40877 3 31.37 61.44 12.03 0.215 40876
 40878 3 31.34 61.52 12.11 0.221 40877
 40879 3 31.26 61.58 12.31 0.228 40878
 40880 3 31.17 61.66 12.41 0.252 40879
 40881 3 31.1 61.76 12.49 0.241 40880
 40882 3 30.98 61.82 12.55 0.197 40881
 40883 3 30.85 61.9 12.55 0.172 40882
 40884 3 30.59 62.08 12.55 0.219 40883
 40885 3 30.37 62.22 12.54 0.257 40884
 40886 3 30.21 62.3 12.53 0.264 40885
 40887 3 29.98 62.44 12.52 0.25 40886
 40888 3 29.91 62.59 12.38 0.26 40887
 40889 3 29.76 62.8 12.36 0.244 40888
 40890 3 29.64 63.01 12.38 0.219 40889
 40891 3 29.39 63.2 12.55 0.152 40890
 40892 3 29.23 63.32 12.61 0.141 40891
 40893 3 29.09 63.37 12.63 0.131 40892
 40894 3 28.94 63.43 12.71 0.149 40893
 40895 3 28.76 63.51 12.72 0.176 40894
 40896 3 28.6 63.64 12.74 0.2 40895
 40897 3 28.48 63.79 12.73 0.208 40896
 40898 3 28.32 63.93 12.74 0.211 40897
 40899 3 28.23 64.1 12.8 0.189 40898
 40900 3 28.15 64.24 12.83 0.165 40899
 40901 3 28.08 64.38 12.87 0.152 40900
 40902 3 28 64.52 12.9 0.157 40901
 40903 3 27.93 64.72 12.97 0.193 40902
 40904 3 27.9 64.86 13.01 0.264 40903
 40905 3 27.83 64.97 13.08 0.276 40904
 40906 3 27.75 65.1 13.2 0.231 40905
 40907 3 27.65 65.05 13.38 0.206 40906
 40908 3 27.59 65.05 13.63 0.211 40907
 40909 3 27.5 65.08 13.79 0.21 40908
 40910 3 27.52 65 14.02 0.194 40909
 40911 3 27.47 64.93 14.14 0.246 40910
 40912 3 27.45 64.97 14.27 0.26 40911
 40913 3 27.43 64.96 14.39 0.312 40912
 40914 3 27.38 64.99 14.55 0.343 40913
 40915 3 27.36 65 14.71 0.351 40914
 40916 3 27.38 65.05 14.89 0.364 40915
 40917 3 27.38 65.1 15.05 0.354 40916
 40918 3 27.45 65.24 15.21 0.26 40917
 40919 3 27.38 65.36 15.36 0.223 40918
 40920 3 27.27 65.6 15.56 0.216 40919
 40921 3 27.33 65.75 15.66 0.236 40920
 40922 3 27.27 65.77 15.91 0.261 40921
 40923 3 27.2 65.91 16.03 0.319 40922
 40924 3 27.18 66.02 16.07 0.407 40923
 40925 3 27.04 66.08 16.2 0.43 40924
 40926 3 27.04 66.08 16.38 0.431 40925
 40927 3 26.88 66.02 16.56 0.342 40926
 40928 3 26.72 65.89 16.82 0.279 40927
 40929 3 26.54 65.82 17.16 0.229 40928
 40930 3 26.47 65.84 17.41 0.328 40929
 40931 3 26.5 65.84 17.54 0.378 40930
 40932 3 26.45 65.92 17.7 0.394 40931
 40933 3 26.33 65.98 17.82 0.332 40932
 40934 3 26.06 65.96 17.95 0.231 40933
 40935 3 25.75 66.01 18.07 0.146 40934
 40936 3 25.61 66.06 18.16 0.184 40935
 40937 3 25.47 65.99 18.16 0.146 40936
 40938 3 25.33 65.99 18.09 0.126 40937
 40939 3 25.27 66.12 18.04 0.18 40938
 40940 3 25.16 66.13 18.09 0.276 40939
 40941 3 25.04 66.15 18.16 0.347 40940
 40942 3 24.91 66.21 18.18 0.402 40941
 40943 3 24.75 66.18 18.25 0.357 40942
 40944 3 24.61 66.2 18.25 0.356 40943
 40945 3 24.43 66.17 18.43 0.277 40944
 40946 3 24.24 65.98 18.57 0.212 40945
 40947 3 24 65.87 18.75 0.146 40946
 40948 3 23.75 65.92 18.79 0.155 40947
 40949 3 23.61 65.9 18.88 0.184 40948
 40950 3 23.45 65.93 18.88 0.194 40949
 40951 3 23.27 65.98 18.89 0.209 40950
 40952 3 23.04 66.09 19 0.19 40951
 40953 3 22.88 66.17 19.04 0.206 40952
 40954 3 22.72 66.23 19.34 0.123 40953
 40955 3 22.59 66.3 19.47 0.133 40954
 40956 3 22.47 66.28 19.59 0.152 40955
 40957 3 22.38 66.33 19.68 0.185 40956
 40958 3 22.25 66.36 19.75 0.238 40957
 40959 3 22.09 66.48 19.82 0.28 40958
 40960 3 21.93 66.53 19.79 0.295 40959
 40961 3 21.84 66.59 19.98 0.272 40960
 40962 3 21.63 66.58 20.07 0.2 40961
 40963 3 21.47 66.59 20.13 0.141 40962
 40964 3 21.34 66.66 20.2 0.137 40963
 40965 3 21.25 66.69 20.29 0.139 40964
 40966 3 21.15 66.69 20.39 0.153 40965
 40967 3 21.06 66.72 20.5 0.14 40966
 40968 3 20.93 66.73 20.63 0.144 40967
 40969 3 20.77 66.8 20.64 0.13 40968
 40970 3 20.68 66.83 20.73 0.101 40969
 40971 3 20.54 66.86 20.77 0.135 40970
 40972 3 20.36 66.89 20.82 0.217 40971
 40973 3 20.25 66.95 20.86 0.248 40972
 40974 3 20.13 67.02 20.91 0.319 40973
 40975 3 20 67.03 20.91 0.36 40974
 40976 3 19.81 67.03 20.84 0.415 40975
 40977 3 19.68 67.25 21.13 0.37 40976
 40978 3 19.5 67.34 21.13 0.432 40977
 40979 3 19.4 67.33 21.18 0.512 40978
 40980 3 19.29 67.35 21.2 0.546 40979
 40981 3 19.2 67.41 21.14 0.604 40980
 40982 3 18.95 67.32 21.25 0.464 40981
 40983 3 18.79 67.26 21.25 0.416 40982
 40984 3 18.59 67.19 21.29 0.351 40983
 40985 3 18.43 67.1 21.25 0.284 40984
 40986 3 18.2 66.99 21.39 0.192 40985
 40987 3 18.04 66.91 21.52 0.133 40986
 40988 3 18 66.8 21.63 0.173 40987
 40989 3 17.88 66.8 21.7 0.211 40988
 40990 3 17.79 66.8 21.82 0.247 40989
 40991 3 17.61 66.88 21.84 0.23 40990
 40992 3 17.41 66.91 21.89 0.333 40991
 40993 3 17.25 66.96 21.95 0.386 40992
 40994 3 17.09 66.94 22 0.436 40993
 40995 3 16.97 66.85 22.11 0.449 40994
 40996 3 16.9 66.82 22.23 0.456 40995
 40997 3 16.27 66.77 21.93 0.15 40996
 40998 3 16.11 66.88 22.06 0.121 40997
 40999 3 15.95 66.85 22.04 0.104 40998
 41000 3 15.84 66.79 22.04 0.13 40999
 41001 3 15.72 66.9 22.11 0.162 41000
 41002 3 15.58 66.94 22.09 0.168 41001
 41003 3 15.5 67.01 22.07 0.17 41002
 41004 3 15.26 66.99 21.93 0.112 41003
 41005 3 15.16 67.04 21.86 0.143 41004
 41006 3 14.98 67.09 21.79 0.162 41005
 41007 3 14.79 67.07 21.77 0.213 41006
 41008 3 14.68 67.12 21.75 0.294 41007
 41009 3 14.57 67.14 21.73 0.314 41008
 41010 3 14.56 67.14 21.59 0.343 41009
 41011 3 14.43 66.95 21.32 0.41 41010
 41012 3 14.27 67.04 21.32 0.517 41011
 41013 3 14.19 67.12 21.32 0.541 41012
 41014 3 14.14 67.12 21.14 0.615 41013
 41015 3 13.92 67.18 21.09 0.579 41014
 41016 3 13.73 67.18 21.07 0.534 41015
 41017 3 13.69 67.18 20.86 0.483 41016
 41018 3 13.66 67.17 20.59 0.369 41017
 41019 3 13.67 67.18 20.34 0.395 41018
 41020 3 13.73 67.1 19.73 0.162 41019
 41021 3 13.88 67.15 19.45 0.098 41020
 41022 3 14.01 67.19 19.31 0.158 41021
 41023 3 14.04 67.27 19.22 0.206 41022
 41024 3 14.06 67.52 19.25 0.105 41023
 41025 3 13.94 67.68 19.29 0.097 41024
 41026 3 13.99 67.82 19.38 0.05 41025
 41027 3 14.01 67.88 19.47 0.063 41026
 41028 3 14.13 67.94 19.61 0.051 41027
 41029 3 13.98 67.16 19 0.098 41023
 41030 3 13.91 67.1 18.91 0.129 41029
 41031 3 13.9 67.02 18.82 0.158 41030
 41032 3 13.86 66.86 18.79 0.281 41031
 41033 3 13.81 66.74 18.7 0.491 41032
 41034 3 13.72 66.63 18.66 0.557 41033
 41035 3 13.75 66.52 18.54 0.641 41034
 41036 3 13.58 66.41 18.56 0.669 41035
 41037 3 13.58 66.3 18.48 0.735 41036
 41038 3 12.86 66.2 18.93 0.471 41037
 41039 3 12.81 66.06 18.84 0.397 41038
 41040 3 12.83 65.9 18.81 0.365 41039
 41041 3 12.77 65.54 18.56 0.17 41040
 41042 3 12.71 65.43 18.56 0.299 41041
 41043 3 12.64 65.32 18.53 0.399 41042
 41044 3 12.49 65.31 18.51 0.432 41043
 41045 3 12.3 65.23 18.58 0.368 41044
 41046 3 12.27 65.06 18.56 0.284 41045
 41047 3 12.19 64.92 18.62 0.225 41046
 41048 3 12.05 64.78 18.76 0.14 41047
 41049 3 11.88 64.73 18.78 0.148 41048
 41050 3 11.71 64.65 18.76 0.136 41049
 41051 3 11.56 64.64 18.72 0.134 41050
 41052 3 11.34 64.56 18.76 0.089 41051
 41053 3 11.19 64.43 18.85 0.103 41052
 41054 3 11.09 64.4 18.88 0.117 41053
 41055 3 10.93 64.31 18.94 0.081 41054
 41056 3 17.04 66.61 22.45 0.229 40996
 41057 3 17.06 66.4 22.52 0.19 41056
 41058 3 17.06 66.13 22.5 0.086 41057
 41059 3 17.08 65.99 22.52 0.093 41058
 41060 3 17.04 65.82 22.53 0.095 41059
 41061 3 17.04 65.63 22.62 0.098 41060
 41062 3 17 65.44 22.65 0.167 41061
 41063 3 16.88 65.43 22.74 0.22 41062
 41064 3 16.77 65.36 22.83 0.224 41063
 41065 3 16.68 65.32 22.88 0.202 41064
 41066 3 19.84 66.47 20.41 0.121 40976
 41067 3 19.88 66.36 20.23 0.108 41066
 41068 3 19.97 66.2 20.04 0.119 41067
 41069 3 22.75 66.2 18.84 0.123 40953
 41070 3 22.61 66.28 18.75 0.104 41069
 41071 3 22.56 66.36 18.68 0.12 41070
 41072 3 22.59 66.56 18.61 0.299 41071
 41073 3 22.59 66.7 18.59 0.373 41072
 41074 3 22.56 66.8 18.57 0.486 41073
 41075 3 22.61 66.91 18.57 0.509 41074
 41076 3 22.58 67.14 18.72 0.51 41075
 41077 3 22.59 67.33 18.84 0.545 41076
 41078 3 22.7 67.5 19.04 0.552 41077
 41079 3 22.75 67.64 19.02 0.583 41078
 41080 3 22.77 67.8 19.07 0.606 41079
 41081 3 22.81 67.92 19.04 0.593 41080
 41082 3 22.84 68.03 19.2 0.588 41081
 41083 3 22.79 68.16 19.43 0.516 41082
 41084 3 22.72 68.28 19.54 0.438 41083
 41085 3 22.75 68.36 19.68 0.469 41084
 41086 3 22.27 68.39 20.2 0.196 41085
 41087 3 22.15 68.5 20.36 0.214 41086
 41088 3 22.09 68.56 20.45 0.24 41087
 41089 3 22.05 68.64 20.56 0.241 41088
 41090 3 21.89 68.75 20.57 0.186 41089
 41091 3 21.65 68.77 20.57 0.11 41090
 41092 3 21.51 68.83 20.56 0.000125 41091
 41093 3 23.36 68.46 19.73 0.096 41085
 41094 3 23.4 68.34 19.61 0.134 41093
 41095 3 31.76 61.16 10.8 0.234 40874
 41096 3 31.73 61.26 10.62 0.197 41095
 41097 3 31.66 61.39 10.52 0.176 41096
 41098 3 31.64 61.47 10.43 0.228 41097
 41099 3 31.53 61.52 10.37 0.294 41098
 41100 3 31.48 61.69 10.31 0.298 41099
 41101 3 31.37 61.72 10.27 0.346 41100
 41102 3 31.26 61.84 10.22 0.335 41101
 41103 3 31.21 61.94 10.1 0.317 41102
 41104 3 31.12 62.09 9.99 0.24 41103
 41105 3 31.12 62.26 9.88 0.19 41104
 41106 3 31.01 62.5 9.82 0.167 41105
 41107 3 30.91 62.58 9.83 0.153 41106
 41108 3 30.76 62.69 9.81 0.179 41107
 41109 3 30.64 62.75 9.73 0.211 41108
 41110 3 30.5 62.75 9.66 0.217 41109
 41111 3 30.32 62.72 9.6 0.209 41110
 41112 3 30.17 62.83 9.54 0.196 41111
 41113 3 30.03 62.87 9.41 0.206 41112
 41114 3 29.89 62.91 9.36 0.226 41113
 41115 3 29.69 63.01 9.27 0.178 41114
 41116 3 29.6 63.08 9.2 0.162 41115
 41117 3 29.48 63.22 9.13 0.157 41116
 41118 3 29.37 63.29 9.05 0.203 41117
 41119 3 29.23 63.37 8.98 0.214 41118
 41120 3 29.09 63.47 8.95 0.222 41119
 41121 3 28.96 63.62 8.94 0.234 41120
 41122 3 28.96 63.8 8.85 0.263 41121
 41123 3 29 63.9 8.73 0.324 41122
 41124 3 28.92 64 8.64 0.427 41123
 41125 3 28.8 64.14 8.63 0.458 41124
 41126 3 28.68 64.28 8.7 0.412 41125
 41127 3 28.72 64.42 8.8 0.378 41126
 41128 3 28.4 64.5 9.3 0.178 41127
 41129 3 28.22 64.64 9.4 0.202 41128
 41130 3 28.08 64.73 9.53 0.197 41129
 41131 3 27.93 64.83 9.63 0.246 41130
 41132 3 27.84 64.89 9.7 0.338 41131
 41133 3 27.75 64.9 9.76 0.435 41132
 41134 3 27.54 64.83 9.7 0.489 41133
 41135 3 27.15 64.47 9.43 0.072 41134
 41136 3 27.06 64.3 9.47 0.119 41135
 41137 3 27.03 64.14 9.48 0.159 41136
 41138 3 27.01 63.93 9.41 0.129 41137
 41139 3 27.03 63.82 9.44 0.207 41138
 41140 3 27.01 63.67 9.43 0.382 41139
 41141 3 26.98 63.57 9.43 0.429 41140
 41142 3 26.91 63.43 9.39 0.49 41141
 41143 3 26.76 63.31 9.43 0.528 41142
 41144 3 26.69 63.08 9.69 0.434 41143
 41145 3 26.64 62.96 9.73 0.404 41144
 41146 3 26.57 62.85 9.86 0.43 41145
 41147 3 26.55 62.69 9.87 0.456 41146
 41148 3 26.51 62.6 9.9 0.405 41147
 41149 3 26.46 62.46 10.03 0.349 41148
 41150 3 26.37 62.36 10.18 0.281 41149
 41151 3 26.35 62.21 10.3 0.197 41150
 41152 3 26.1 62.14 10.55 0.13 41151
 41153 3 26.01 62.04 10.66 0.131 41152
 41154 3 25.91 61.97 10.85 0.129 41153
 41155 3 25.8 61.89 10.94 0.15 41154
 41156 3 25.64 61.81 11.05 0.139 41155
 41157 3 25.5 61.71 11.11 0.167 41156
 41158 3 25.37 61.61 11.14 0.141 41157
 41159 3 25.32 61.58 11.3 0.088 41158
 41160 3 25.23 61.5 11.4 0.099 41159
 41161 3 25.19 61.46 11.49 0.115 41160
 41162 3 25.14 61.32 11.55 0.136 41161
 41163 3 25.25 61.25 11.61 0.132 41162
 41164 3 25.16 61.07 11.61 0.189 41163
 41165 3 25.05 60.96 11.71 0.25 41164
 41166 3 24.98 60.83 11.78 0.322 41165
 41167 3 24.96 60.68 11.88 0.339 41166
 41168 3 24.91 60.51 11.88 0.305 41167
 41169 3 24.71 60.35 11.86 0.221 41168
 41170 3 24.55 60.14 11.82 0.181 41169
 41171 3 24.46 59.96 11.8 0.203 41170
 41172 3 24.32 59.82 11.76 0.203 41171
 41173 3 24.23 59.71 11.79 0.219 41172
 41174 3 24.07 59.61 11.77 0.229 41173
 41175 3 23.74 59.46 11.76 0.129 41174
 41176 3 23.63 59.39 11.88 0.128 41175
 41177 3 23.52 59.23 11.87 0.143 41176
 41178 3 23.38 59.1 11.83 0.151 41177
 41179 3 23.27 59.09 11.86 0.064 41178
 41180 3 26.28 63.58 8.8 0.134 41143
 41181 3 26.1 63.54 8.71 0.175 41180
 41182 3 25.89 63.53 8.61 0.163 41181
 41183 3 25.69 63.54 8.58 0.139 41182
 41184 3 25.6 63.58 8.44 0.124 41183
 41185 3 25.53 63.54 8.3 0.156 41184
 41186 3 25.48 63.46 8.19 0.196 41185
 41187 3 25.46 63.44 8.07 0.271 41186
 41188 3 25.41 63.5 7.97 0.339 41187
 41189 3 25.32 63.64 7.88 0.385 41188
 41190 3 25.26 63.64 7.72 0.427 41189
 41191 3 25.28 63.68 7.59 0.377 41190
 41192 3 25.69 63.82 7.38 0.061 41191
 41193 3 25.78 63.82 7.3 0.06 41192
 41194 3 25.16 63.64 7.55 0.262 41191
 41195 3 25.01 63.54 7.47 0.208 41194
 41196 3 27.61 65.05 9.9 0.51 41134
 41197 3 27.54 65.13 9.99 0.53 41196
 41198 3 27.4 65.21 10.05 0.496 41197
 41199 3 27.31 65.33 10.11 0.439 41198
 41200 3 27.2 65.52 10.01 0.349 41199
 41201 3 27.11 65.72 9.9 0.215 41200
 41202 3 26.99 65.8 9.88 0.125 41201
 41203 3 26.9 65.88 9.89 0.097 41202
 41204 3 26.84 65.93 9.98 0.102 41203
 41205 3 26.63 65.97 10.15 0.149 41204
 41206 3 26.45 66.1 10.25 0.154 41205
 41207 3 26.31 66.21 10.25 0.215 41206
 41208 3 26.18 66.24 10.37 0.227 41207
 41209 3 25.99 66.38 10.39 0.205 41208
 41210 3 25.86 66.57 10.41 0.189 41209
 41211 3 25.75 66.68 10.4 0.214 41210
 41212 3 25.66 66.85 10.39 0.224 41211
 41213 3 25.56 67 10.36 0.21 41212
 41214 3 25.49 67.08 10.36 0.213 41213
 41215 3 25.36 67.29 10.41 0.243 41214
 41216 3 25.29 67.44 10.48 0.247 41215
 41217 3 25.25 67.6 10.56 0.256 41216
 41218 3 25.11 67.8 10.64 0.266 41217
 41219 3 25 68 10.73 0.23 41218
 41220 3 24.93 68.16 10.9 0.198 41219
 41221 3 24.79 68.27 11.06 0.164 41220
 41222 3 24.72 68.36 11.15 0.129 41221
 41223 3 24.65 68.5 11.27 0.163 41222
 41224 3 24.63 68.6 11.34 0.222 41223
 41225 3 24.54 68.71 11.49 0.183 41224
 41226 3 24.51 68.77 11.64 0.158 41225
 41227 3 24.48 68.86 11.73 0.194 41226
 41228 3 24.44 68.97 11.84 0.209 41227
 41229 3 24.39 69.11 11.97 0.188 41228
 41230 3 24.33 69.27 12.05 0.172 41229
 41231 3 24.26 69.44 12.09 0.185 41230
 41232 3 24.19 69.52 12.19 0.182 41231
 41233 3 24.14 69.67 12.28 0.177 41232
 41234 3 24.07 69.76 12.36 0.21 41233
 41235 3 24.01 69.9 12.41 0.25 41234
 41236 3 23.9 69.96 12.46 0.289 41235
 41237 3 23.83 70.03 12.59 0.269 41236
 41238 3 23.74 70.12 12.69 0.314 41237
 41239 3 23.64 70.12 12.81 0.321 41238
 41240 3 23.6 70.21 12.98 0.313 41239
 41241 3 23.53 70.29 13.09 0.284 41240
 41242 3 23.28 70.34 12.99 0.135 41241
 41243 3 23.14 70.49 12.98 0.126 41242
 41244 3 23.05 70.48 13.04 0.093 41243
 41245 3 23.64 70.43 13.47 0.165 41241
 41246 3 23.6 70.54 13.61 0.188 41245
 41247 3 23.55 70.67 13.73 0.163 41246
 41248 3 23.51 70.68 13.92 0.156 41247
 41249 3 23.48 70.74 14.03 0.179 41248
 41250 3 23.44 70.93 14.23 0.143 41249
 41251 3 23.39 71.03 14.38 0.148 41250
 41252 3 23.37 71.15 14.55 0.167 41251
 41253 3 23.39 71.18 14.72 0.231 41252
 41254 3 23.32 71.15 14.92 0.256 41253
 41255 3 23.24 71.21 15.03 0.365 41254
 41256 3 23.35 71.21 15.15 0.465 41255
 41257 3 23.33 71.26 15.38 0.68 41256
 41258 3 23.4 71.24 15.53 0.704 41257
 41259 3 23.42 71.24 15.65 0.745 41258
 41260 3 23.74 71.15 15.83 0.739 41259
 41261 3 23.83 71.21 15.92 0.787 41260
 41262 3 23.96 71.21 16.06 0.692 41261
 41263 3 23.9 71.21 16.25 0.594 41262
 41264 3 24.01 71.26 16.32 0.474 41263
 41265 3 24.03 71.26 16.43 0.267 41264
 41266 3 24.14 71.2 16.52 0.000125 41265
 41267 3 22.55 71.73 15.65 0.159 41259
 41268 3 22.44 71.78 15.78 0.141 41267
 41269 3 22.33 71.79 15.87 0.14 41268
 41270 3 22.21 71.9 15.92 0.119 41269
 41271 3 22.14 71.96 16.05 0.126 41270
 41272 3 22.03 72.15 16.16 0.243 41271
 41273 3 21.99 72.23 16.23 0.352 41272
 41274 3 21.85 72.29 16.27 0.412 41273
 41275 3 21.74 72.34 16.38 0.438 41274
 41276 3 21.62 72.28 16.45 0.452 41275
 41277 3 21.53 72.37 16.57 0.449 41276
 41278 3 21.26 72.28 16.61 0.387 41277
 41279 3 20.69 72.19 16.54 0.146 41278
 41280 3 20.53 72.17 16.63 0.14 41279
 41281 3 20.37 72.19 16.61 0.187 41280
 41282 3 20.23 72.19 16.7 0.201 41281
 41283 3 20.12 72.22 16.75 0.216 41282
 41284 3 20.07 72.2 16.95 0.14 41283
 41285 3 19.96 72.19 17.02 0.14 41284
 41286 3 19.76 72.22 17.09 0.136 41285
 41287 3 19.64 72.2 17.16 0.151 41286
 41288 3 19.46 72.22 17.27 0.159 41287
 41289 3 19.3 72.27 17.36 0.144 41288
 41290 3 19.17 72.33 17.47 0.143 41289
 41291 3 19.05 72.33 17.66 0.154 41290
 41292 3 18.87 72.42 17.75 0.174 41291
 41293 3 18.67 72.58 17.86 0.19 41292
 41294 3 18.53 72.69 17.93 0.189 41293
 41295 3 18.33 72.7 18.07 0.196 41294
 41296 3 18.14 72.75 18.2 0.213 41295
 41297 3 17.94 72.77 18.32 0.236 41296
 41298 3 17.83 72.77 18.45 0.272 41297
 41299 3 17.87 72.58 18.82 0.199 41298
 41300 3 17.92 72.49 18.98 0.243 41299
 41301 3 17.96 72.4 19.16 0.338 41300
 41302 3 17.89 72.41 19.29 0.454 41301
 41303 3 17.78 72.38 19.43 0.538 41302
 41304 3 17.71 72.35 19.59 0.573 41303
 41305 3 17.62 72.36 19.73 0.564 41304
 41306 3 17.46 72.35 19.81 0.54 41305
 41307 3 17.58 72.38 20.04 0.464 41306
 41308 3 18.1 72.1 20.41 0.129 41307
 41309 3 18.19 72.02 20.59 0.132 41308
 41310 3 18.26 71.86 20.82 0.132 41309
 41311 3 18.24 71.79 20.97 0.224 41310
 41312 3 18.17 71.74 21.09 0.335 41311
 41313 3 18.21 71.63 21.14 0.422 41312
 41314 3 18.21 71.49 21.2 0.503 41313
 41315 3 18.21 71.35 21.27 0.483 41314
 41316 3 18.1 71.27 21.43 0.478 41315
 41317 3 17.96 71.22 21.56 0.438 41316
 41318 3 17.8 71.19 21.63 0.378 41317
 41319 3 17.69 71.16 21.75 0.334 41318
 41320 3 17.32 71.21 21.7 0.14 41319
 41321 3 17.19 71.19 21.73 0.134 41320
 41322 3 17.8 71.13 22.09 0.208 41319
 41323 3 17.82 71.05 22.34 0.087 41322
 41324 3 17.78 71.01 22.47 0.084 41323
 41325 3 17.33 72.46 20.14 0.236 41307
 41326 3 17.3 72.46 20.29 0.195 41325
 41327 3 17.19 72.44 20.45 0.181 41326
 41328 3 16.94 71.97 19.47 0.109 41306
 41329 3 16.8 71.88 19.36 0.091 41328
 41330 3 16.69 71.85 19.36 0.098 41329
 41331 3 16.49 71.83 19.38 0.12 41330
 41332 3 16.37 71.94 19.25 0.098 41331
 41333 3 16.19 71.96 19.32 0.093 41332
 41334 3 17.71 73.13 18.13 0.223 41298
 41335 3 17.67 73.22 18.16 0.26 41334
 41336 3 17.63 73.32 18.29 0.347 41335
 41337 3 17.57 73.38 18.36 0.44 41336
 41338 3 17.48 73.52 18.36 0.528 41337
 41339 3 17.48 73.66 18.43 0.567 41338
 41340 3 17.43 73.74 18.52 0.597 41339
 41341 3 17.41 73.88 18.73 0.525 41340
 41342 3 17.47 73.85 19.2 0.407 41341
 41343 3 17.41 73.99 19.29 0.403 41342
 41344 3 17.31 74.1 19.41 0.424 41343
 41345 3 17.14 74.1 19.61 0.39 41344
 41346 3 17.07 74.07 19.77 0.323 41345
 41347 3 21.87 72.82 16.68 0.126 41277
 41348 3 21.87 72.95 16.79 0.135 41347
 41349 3 21.76 73.03 16.91 0.121 41348
 41350 3 21.67 73.14 16.98 0.162 41349
 41351 3 21.61 73.25 17 0.214 41350
 41352 3 21.52 73.31 17.09 0.309 41351
 41353 3 21.38 73.36 17.16 0.388 41352
 41354 3 21.29 73.39 17.27 0.446 41353
 41355 3 21.25 73.47 17.41 0.522 41354
 41356 3 21.18 73.53 17.54 0.546 41355
 41357 3 21.07 73.61 17.66 0.553 41356
 41358 3 20.98 73.7 17.73 0.536 41357
 41359 3 21.06 73.84 17.86 0.455 41358
 41360 3 21.61 74.11 18.07 0.161 41359
 41361 3 21.81 74.31 18.14 0.065 41360
 41362 3 20.89 73.86 17.91 0.33 41359
 41363 3 20.88 73.89 18.04 0.233 41362
 41364 3 20.91 73.89 18.16 0.000125 41363
 41365 3 21.8 71.92 16.88 0.064 41276
 41366 3 21.82 71.86 16.97 0.068 41365
 41367 3 21.78 71.83 17.11 0.000125 41366
 41368 3 23.98 71.07 14.9 0.075 41256
 41369 3 36.57 55.96 0.81 0.259 30546
 41370 3 36.78 56.09 0.76 0.248 41369
 41371 3 36.96 56.13 0.74 0.248 41370
 41372 3 37.06 56.18 0.68 0.215 41371
 41373 3 37.23 56.26 0.64 0.182 41372
 41374 3 37.37 56.15 0.52 0.166 41373
 41375 3 37.55 56.17 0.53 0.195 41374
 41376 3 37.69 56.14 0.51 0.191 41375
 41377 3 37.81 56.03 0.45 0.158 41376
 41378 3 37.88 56.04 0.35 0.205 41377
 41379 3 37.99 56.05 0.24 0.228 41378
 41380 3 38.1 55.92 0.05 0.198 41379
 41381 3 38.21 55.78 -0.01 0.241 41380
 41382 3 38.31 55.68 -0.13 0.242 41381
 41383 3 38.39 55.65 -0.21 0.224 41382
 41384 3 38.52 55.48 -0.27 0.229 41383
 41385 3 38.67 55.36 -0.37 0.212 41384
 41386 3 38.78 55.28 -0.49 0.22 41385
 41387 3 38.85 55.18 -0.52 0.267 41386
 41388 3 38.87 55.18 -0.71 0.32 41387
 41389 3 38.9 55.11 -0.84 0.362 41388
 41390 3 38.92 55.07 -0.98 0.374 41389
 41391 3 38.92 54.96 -1.09 0.362 41390
 41392 3 38.85 54.9 -1.28 0.377 41391
 41393 3 38.79 54.83 -1.45 0.344 41392
 41394 3 38.75 54.72 -1.6 0.305 41393
 41395 3 38.76 54.62 -1.71 0.266 41394
 41396 3 38.82 54.5 -1.8 0.29 41395
 41397 3 38.92 54.51 -1.97 0.336 41396
 41398 3 39.13 54.54 -2.07 0.392 41397
 41399 3 39.25 54.51 -2.2 0.442 41398
 41400 3 39.31 54.53 -2.34 0.467 41399
 41401 3 39.39 54.51 -2.45 0.47 41400
 41402 3 39.47 54.5 -2.55 0.42 41401
 41403 3 39.46 54.54 -2.78 0.4 41402
 41404 3 39.46 54.61 -2.99 0.366 41403
 41405 3 39.57 54.71 -3.2 0.367 41404
 41406 3 39.6 54.75 -3.34 0.413 41405
 41407 3 39.67 54.8 -3.47 0.458 41406
 41408 3 39.89 54.9 -3.63 0.384 41407
 41409 3 40 54.94 -3.74 0.414 41408
 41410 3 40.57 55.02 -3.45 0.104 41409
 41411 3 40.35 55.05 -3.32 0.057 41410
 41412 3 40.25 55.06 -3.22 0.078 41411
 41413 3 39.75 54.66 -3.96 0.32 41409
 41414 3 39.76 54.66 -4.06 0.374 41413
 41415 3 39.86 54.65 -4.18 0.428 41414
 41416 3 39.93 54.61 -4.29 0.477 41415
 41417 3 40.01 54.51 -4.34 0.595 41416
 41418 3 40.64 53.94 -4.05 0.179 41417
 41419 3 40.81 53.84 -4.13 0.176 41418
 41420 3 40.93 53.77 -4.18 0.182 41419
 41421 3 41.03 53.63 -4.19 0.135 41420
 41422 3 41.14 53.63 -4.26 0.182 41421
 41423 3 41.18 53.62 -4.38 0.188 41422
 41424 3 41.31 53.51 -4.43 0.217 41423
 41425 3 41.36 53.37 -4.47 0.223 41424
 41426 3 41.36 53.26 -4.52 0.26 41425
 41427 3 41.38 53.18 -4.68 0.28 41426
 41428 3 41.51 53.08 -4.85 0.228 41427
 41429 3 41.63 53.01 -5.04 0.24 41428
 41430 3 41.72 52.94 -5.18 0.242 41429
 41431 3 41.82 52.81 -5.3 0.238 41430
 41432 3 41.9 52.8 -5.48 0.224 41431
 41433 3 42.07 52.81 -5.63 0.242 41432
 41434 3 42.14 52.84 -5.75 0.232 41433
 41435 3 42.21 52.74 -5.87 0.225 41434
 41436 3 42.39 52.69 -5.98 0.189 41435
 41437 3 42.39 52.62 -6.13 0.214 41436
 41438 3 42.46 52.54 -6.22 0.225 41437
 41439 3 42.5 52.49 -6.35 0.277 41438
 41440 3 42.57 52.45 -6.51 0.291 41439
 41441 3 42.58 52.37 -6.63 0.317 41440
 41442 3 42.67 52.25 -6.75 0.417 41441
 41443 3 42.71 52.24 -6.85 0.501 41442
 41444 3 42.79 52.23 -6.91 0.55 41443
 41445 3 42.82 52.06 -6.98 0.605 41444
 41446 3 42.83 52 -7.09 0.653 41445
 41447 3 43.53 52.53 -7.05 0.169 41446
 41448 3 43.68 52.56 -7.09 0.108 41447
 41449 3 42.58 51.73 -7.29 0.537 41446
 41450 3 42.79 51.73 -7.34 0.512 41449
 41451 3 42.86 51.63 -7.43 0.506 41450
 41452 3 42.82 52.05 -8.01 0.131 41451
 41453 3 42.89 51.99 -8.15 0.136 41452
 41454 3 42.92 51.95 -8.26 0.125 41453
 41455 3 42.99 51.96 -8.39 0.145 41454
 41456 3 43 51.87 -8.57 0.252 41455
 41457 3 43.06 51.82 -8.66 0.342 41456
 41458 3 43.1 51.77 -8.75 0.432 41457
 41459 3 43.21 51.67 -8.78 0.47 41458
 41460 3 43.25 51.59 -8.87 0.504 41459
 41461 3 43.25 51.5 -9 0.504 41460
 41462 3 43.22 51.8 -9.32 0.288 41461
 41463 3 42.72 51.06 -9.16 0.207 41461
 41464 3 42.46 51.05 -9.2 0.168 41463
 41465 3 42.2 51.03 -9.33 0.182 41464
 41466 3 42.07 51.06 -9.39 0.184 41465
 41467 3 41.86 50.96 -9.43 0.152 41466
 41468 3 41.61 50.95 -9.51 0.173 41467
 41469 3 41.46 50.87 -9.54 0.156 41468
 41470 3 41.29 50.92 -9.65 0.157 41469
 41471 3 41.18 50.88 -9.76 0.151 41470
 41472 3 41.11 50.99 -9.91 0.167 41471
 41473 3 40.99 51.02 -10.07 0.155 41472
 41474 3 40.93 51.14 -10.17 0.138 41473
 41475 3 40.86 51.19 -10.26 0.171 41474
 41476 3 40.82 51.27 -10.36 0.2 41475
 41477 3 40.82 51.34 -10.48 0.23 41476
 41478 3 40.75 51.3 -10.62 0.297 41477
 41479 3 40.7 51.34 -10.71 0.389 41478
 41480 3 40.64 51.35 -10.79 0.479 41479
 41481 3 40.64 51.39 -10.91 0.541 41480
 41482 3 40.78 51.38 -11.11 0.534 41481
 41483 3 40.72 51.53 -11.23 0.529 41482
 41484 3 40.82 51.53 -11.37 0.488 41483
 41485 3 40.71 51.34 -11.51 0.342 41484
 41486 3 40.74 51.23 -11.6 0.299 41485
 41487 3 40.88 50.98 -11.81 0.158 41486
 41488 3 41 50.95 -11.89 0.164 41487
 41489 3 41.18 50.88 -11.93 0.166 41488
 41490 3 41.25 50.77 -11.94 0.107 41489
 41491 3 40.14 50.93 -11.43 0.055 41483
 41492 3 40.07 50.88 -11.36 0.057 41491
 41493 3 40.03 51.7 -10.51 0.168 41481
 41494 3 39.76 51.84 -10.42 0.199 41493
 41495 3 39.61 51.97 -10.36 0.185 41494
 41496 3 39.35 52.16 -10.33 0.212 41495
 41497 3 39.11 52.33 -10.32 0.185 41496
 41498 3 38.92 52.44 -10.34 0.136 41497
 41499 3 38.76 52.55 -10.41 0.131 41498
 41500 3 38.61 52.69 -10.42 0.13 41499
 41501 3 38.51 52.81 -10.45 0.15 41500
 41502 3 38.26 52.9 -10.57 0.167 41501
 41503 3 38.14 52.94 -10.59 0.16 41502
 41504 3 37.99 52.97 -10.61 0.166 41503
 41505 3 37.86 52.98 -10.77 0.17 41504
 41506 3 37.76 52.94 -10.92 0.226 41505
 41507 3 37.72 52.88 -11.01 0.341 41506
 41508 3 37.61 52.84 -11.14 0.455 41507
 41509 3 37.46 52.84 -11.19 0.477 41508
 41510 3 37.32 52.8 -11.2 0.515 41509
 41511 3 37.15 53.29 -11.58 0.273 41510
 41512 3 36.81 53.22 -11.37 0.165 41511
 41513 3 36.5 53.24 -11.34 0.119 41512
 41514 3 37.36 53.41 -11.87 0.221 41511
 41515 3 37.49 53.38 -11.94 0.217 41514
 41516 3 37.53 53.31 -12.09 0.182 41515
 41517 3 37.64 53.34 -12.2 0.152 41516
 41518 3 37.67 53.34 -12.35 0.143 41517
 41519 3 37.78 53.4 -12.45 0.12 41518
 41520 3 37.92 53.41 -12.58 0.148 41519
 41521 3 38.11 53.41 -12.74 0.174 41520
 41522 3 38.22 53.44 -12.82 0.192 41521
 41523 3 38.32 53.52 -12.79 0.253 41522
 41524 3 38.45 53.49 -12.91 0.271 41523
 41525 3 38.61 53.55 -13.01 0.292 41524
 41526 3 38.78 53.41 -13.01 0.269 41525
 41527 3 38.95 53.34 -13.07 0.262 41526
 41528 3 39.04 53.41 -13.16 0.15 41527
 41529 3 39.07 53.4 -13.27 0.000125 41528
 41530 3 37.28 52.44 -11.12 0.446 41510
 41531 3 37.85 51.97 -11.07 0.158 41530
 41532 3 38 51.87 -11.04 0.112 41531
 41533 3 37.25 52.45 -11.42 0.255 41530
 41534 3 37.2 52.43 -11.53 0.117 41533
 41535 3 37.04 52.31 -11.52 0.041 41534
 41536 3 43.11 51.38 -7.34 0.386 41451
 41537 3 43.33 51.24 -7.37 0.336 41536
 41538 3 43.54 51.17 -7.38 0.346 41537
 41539 3 43.71 51.1 -7.34 0.344 41538
 41540 3 44.03 51.09 -6.98 0.225 41539
 41541 3 44.25 51.12 -6.88 0.172 41540
 41542 3 44.36 51.1 -6.8 0.179 41541
 41543 3 44.58 51.02 -6.79 0.222 41542
 41544 3 44.78 50.98 -6.77 0.311 41543
 41545 3 44.95 50.92 -6.72 0.344 41544
 41546 3 45.11 50.88 -6.63 0.328 41545
 41547 3 45.28 50.74 -6.69 0.352 41546
 41548 3 45.33 50.62 -6.72 0.422 41547
 41549 3 45.34 50.5 -6.76 0.495 41548
 41550 3 45.33 50.3 -6.67 0.559 41549
 41551 3 45.32 50.2 -6.56 0.548 41550
 41552 3 45.36 50.07 -6.55 0.538 41551
 41553 3 45.4 50.02 -6.42 0.538 41552
 41554 3 45.09 50.24 -5.59 0.161 41553
 41555 3 44.93 50.27 -5.47 0.174 41554
 41556 3 45.04 50.28 -5.26 0.099 41555
 41557 3 45 50.23 -5.13 0.169 41556
 41558 3 44.89 50.2 -5.05 0.191 41557
 41559 3 44.93 50.05 -4.96 0.15 41558
 41560 3 44.94 49.87 -4.81 0.15 41559
 41561 3 44.91 49.77 -4.64 0.2 41560
 41562 3 44.87 49.71 -4.55 0.304 41561
 41563 3 44.37 49.63 -4.64 0.163 41562
 41564 3 44.18 49.6 -4.56 0.166 41563
 41565 3 43.93 49.59 -4.59 0.219 41564
 41566 3 43.79 49.63 -4.59 0.32 41565
 41567 3 43.68 49.66 -4.51 0.318 41566
 41568 3 43.52 49.76 -4.43 0.336 41567
 41569 3 43.37 49.8 -4.38 0.362 41568
 41570 3 43.22 49.84 -4.37 0.401 41569
 41571 3 43.05 49.8 -4.43 0.413 41570
 41572 3 42.87 49.76 -4.44 0.421 41571
 41573 3 42.75 49.66 -4.44 0.425 41572
 41574 3 42.83 49.19 -5.09 0.16 41573
 41575 3 42.91 49.06 -5.21 0.168 41574
 41576 3 42.97 48.94 -5.3 0.176 41575
 41577 3 43.12 48.87 -5.25 0.182 41576
 41578 3 43.09 48.72 -5.27 0.15 41577
 41579 3 43.04 48.56 -5.39 0.106 41578
 41580 3 43.01 48.41 -5.42 0.141 41579
 41581 3 42.97 48.24 -5.48 0.125 41580
 41582 3 43.04 48.08 -5.58 0.124 41581
 41583 3 43.08 47.94 -5.62 0.114 41582
 41584 3 43.12 47.8 -5.59 0.117 41583
 41585 3 43.11 47.67 -5.59 0.136 41584
 41586 3 43.12 47.55 -5.58 0.142 41585
 41587 3 43.12 47.38 -5.6 0.133 41586
 41588 3 43.14 47.2 -5.63 0.111 41587
 41589 3 43.04 47.04 -5.59 0.083 41588
 41590 3 43.01 46.87 -5.58 0.103 41589
 41591 3 42.97 46.69 -5.55 0.131 41590
 41592 3 42.94 46.51 -5.59 0.181 41591
 41593 3 42.86 46.34 -5.59 0.213 41592
 41594 3 42.75 46.22 -5.55 0.172 41593
 41595 3 42.65 46.04 -5.48 0.18 41594
 41596 3 42.52 45.86 -5.38 0.199 41595
 41597 3 42.47 45.73 -5.27 0.184 41596
 41598 3 42.28 45.65 -5.14 0.129 41597
 41599 3 42.19 45.48 -5.03 0.145 41598
 41600 3 42.2 45.29 -4.89 0.252 41599
 41601 3 42.17 45.23 -4.74 0.233 41600
 41602 3 42.4 44.99 -4.74 0.28 41601
 41603 3 42.52 44.97 -4.7 0.258 41602
 41604 3 42.55 44.98 -4.48 0.34 41603
 41605 3 42.66 44.94 -4.38 0.39 41604
 41606 3 42.95 44.74 -4.51 0.397 41605
 41607 3 43.13 44.73 -4.49 0.395 41606
 41608 3 43.31 44.76 -4.53 0.373 41607
 41609 3 43.51 44.74 -4.52 0.367 41608
 41610 3 43.63 44.75 -4.56 0.397 41609
 41611 3 43.92 45.05 -4.57 0.148 41610
 41612 3 44.1 45.07 -4.56 0.14 41611
 41613 3 44.23 45.1 -4.55 0.146 41612
 41614 3 44.41 45.17 -4.52 0.17 41613
 41615 3 44.56 45.17 -4.49 0.215 41614
 41616 3 44.72 45.2 -4.47 0.282 41615
 41617 3 44.81 45.34 -4.47 0.397 41616
 41618 3 44.98 45.32 -4.48 0.437 41617
 41619 3 45.19 45.27 -4.57 0.504 41618
 41620 3 45.34 45.38 -4.59 0.549 41619
 41621 3 45.55 45.31 -4.53 0.523 41620
 41622 3 45.69 45.44 -4.57 0.526 41621
 41623 3 45.77 45.48 -4.45 0.431 41622
 41624 3 45.73 45.74 -4.93 0.09 41623
 41625 3 45.84 45.67 -4.48 0.378 41623
 41626 3 45.98 45.52 -4.51 0.187 41625
 41627 3 45.59 46.25 -4.27 0.127 41625
 41628 3 45.59 46.31 -4.16 0.13 41627
 41629 3 45.58 46.42 -4.04 0.159 41628
 41630 3 45.54 46.53 -3.9 0.165 41629
 41631 3 45.64 46.66 -3.72 0.12 41630
 41632 3 45.79 46.75 -3.7 0.157 41631
 41633 3 45.9 46.81 -3.61 0.188 41632
 41634 3 46.04 46.85 -3.45 0.102 41633
 41635 3 46 46.87 -3.34 0.079 41634
 41636 3 46.12 46.91 -3.18 0.065 41635
 41637 3 46.12 46.98 -3.01 0.107 41636
 41638 3 46.05 46.99 -2.86 0.091 41637
 41639 3 45.9 46.98 -2.78 0.136 41638
 41640 3 43.66 44.34 -4.23 0.234 41610
 41641 3 43.94 44.5 -4.6 0.065 41640
 41642 3 43.95 44.6 -4.73 0.077 41641
 41643 3 43.99 44.59 -4.84 0.000125 41642
 41644 3 43.52 44.11 -4.02 0.128 41640
 41645 3 43.52 43.95 -3.95 0.117 41644
 41646 3 43.53 43.86 -3.73 0.133 41645
 41647 3 43.55 43.76 -3.58 0.147 41646
 41648 3 43.59 43.65 -3.48 0.174 41647
 41649 3 43.67 43.56 -3.37 0.184 41648
 41650 3 43.7 43.47 -3.25 0.164 41649
 41651 3 43.77 43.34 -3.16 0.162 41650
 41652 3 43.84 43.2 -3.06 0.181 41651
 41653 3 43.88 43.16 -2.94 0.223 41652
 41654 3 43.91 43.01 -2.85 0.184 41653
 41655 3 43.73 42.81 -2.77 0.118 41654
 41656 3 43.59 42.74 -2.64 0.145 41655
 41657 3 43.52 42.68 -2.56 0.121 41656
 41658 3 43.37 42.62 -2.48 0.127 41657
 41659 3 43.19 42.48 -2.52 0.22 41658
 41660 3 43.03 42.43 -2.62 0.244 41659
 41661 3 42.91 42.4 -2.64 0.303 41660
 41662 3 42.8 42.34 -2.64 0.404 41661
 41663 3 42.7 42.12 -2.75 0.296 41662
 41664 3 42.66 42.01 -2.73 0.196 41663
 41665 3 42.62 44.2 -4.11 0.072 41607
 41666 3 42.59 44.12 -4.05 0.000125 41665
 41667 3 42.58 49.84 -4.23 0.248 41573
 41668 3 42.51 49.94 -4.12 0.117 41667
 41669 3 43.93 49.38 -5.06 0.103 41566
 41670 3 43.97 49.35 -5.21 0.154 41669
 41671 3 43.98 49.3 -5.3 0.157 41670
 41672 3 45.25 49.82 -4.5 0.177 41562
 41673 3 45.37 49.81 -4.41 0.226 41672
 41674 3 45.51 49.85 -4.38 0.292 41673
 41675 3 45.65 49.92 -4.29 0.333 41674
 41676 3 45.61 49.92 -4.09 0.385 41675
 41677 3 45.58 49.95 -3.9 0.42 41676
 41678 3 45.54 50.02 -3.76 0.424 41677
 41679 3 45.59 50.06 -3.63 0.37 41678
 41680 3 45.26 50.37 -3.47 0.135 41679
 41681 3 45.84 49.91 -3.55 0.238 41679
 41682 3 45.83 49.88 -3.26 0.14 41681
 41683 3 45.97 49.89 -3.18 0.109 41682
 41684 3 46.04 49.95 -3.07 0.092 41683
 41685 3 46.23 49.98 -3.03 0.158 41684
 41686 3 46.44 50.1 -2.82 0.142 41685
 41687 3 46.5 50.14 -2.67 0.18 41686
 41688 3 46.58 50.17 -2.51 0.185 41687
 41689 3 46.65 50.24 -2.38 0.265 41688
 41690 3 46.75 50.27 -2.26 0.365 41689
 41691 3 46.82 50.32 -2.18 0.453 41690
 41692 3 46.83 50.42 -2.09 0.491 41691
 41693 3 46.83 50.46 -1.93 0.466 41692
 41694 3 46.83 50.82 -1.97 0.375 41693
 41695 3 46.83 50.95 -1.83 0.353 41694
 41696 3 46.83 51.06 -1.71 0.355 41695
 41697 3 47.11 51.13 -1.6 0.253 41696
 41698 3 47.49 51.23 -1.51 0.214 41697
 41699 3 47.65 51.32 -1.53 0.187 41698
 41700 3 47.88 51.45 -1.49 0.138 41699
 41701 3 48.1 51.52 -1.45 0.143 41700
 41702 3 48.26 51.57 -1.4 0.135 41701
 41703 3 48.39 51.59 -1.39 0.15 41702
 41704 3 48.53 51.63 -1.3 0.168 41703
 41705 3 48.71 51.67 -1.28 0.159 41704
 41706 3 48.89 51.73 -1.24 0.145 41705
 41707 3 49.04 51.84 -1.25 0.137 41706
 41708 3 49.15 51.88 -1.11 0.121 41707
 41709 3 49.25 51.99 -1.02 0.144 41708
 41710 3 49.4 52.05 -0.9 0.163 41709
 41711 3 49.53 52.06 -0.77 0.209 41710
 41712 3 49.7 52.1 -0.63 0.187 41711
 41713 3 49.82 52.07 -0.57 0.241 41712
 41714 3 49.92 52.03 -0.52 0.322 41713
 41715 3 50.03 52.17 -0.48 0.38 41714
 41716 3 50 52.6 -0.81 0.19 41715
 41717 3 49.96 52.71 -0.89 0.231 41716
 41718 3 49.96 52.83 -0.95 0.308 41717
 41719 3 49.96 52.96 -1.02 0.347 41718
 41720 3 49.96 53 -1.39 0.255 41719
 41721 3 49.95 53.07 -1.54 0.223 41720
 41722 3 50.03 53.18 -1.82 0.124 41721
 41723 3 49.99 53.28 -2.05 0.103 41722
 41724 3 49.96 53.35 -2.2 0.139 41723
 41725 3 49.86 53.39 -2.36 0.116 41724
 41726 3 49.85 53.47 -2.53 0.175 41725
 41727 3 49.81 53.56 -2.7 0.399 41726
 41728 3 49.74 53.68 -2.8 0.501 41727
 41729 3 49.64 53.74 -2.9 0.539 41728
 41730 3 49.63 53.82 -3.01 0.593 41729
 41731 3 50.22 53.22 -3.4 0.176 41730
 41732 3 50.36 53.21 -3.47 0.198 41731
 41733 3 50.42 53.18 -3.59 0.152 41732
 41734 3 50.43 53.18 -3.78 0.095 41733
 41735 3 50.4 53.11 -3.93 0.145 41734
 41736 3 50.39 53.03 -4.06 0.185 41735
 41737 3 50.32 53.07 -4.21 0.199 41736
 41738 3 50.33 53.1 -4.33 0.274 41737
 41739 3 50.21 53.22 -4.46 0.32 41738
 41740 3 50.2 53.29 -4.56 0.356 41739
 41741 3 50.1 53.35 -4.68 0.353 41740
 41742 3 49.86 52.97 -4.63 0.099 41741
 41743 3 49.75 52.97 -4.66 0.000125 41742
 41744 3 50.21 53.6 -4.87 0.168 41741
 41745 3 49.54 53.89 -3.03 0.505 41730
 41746 3 49.6 54.03 -3.15 0.462 41745
 41747 3 50.43 54.2 -3.36 0.161 41746
 41748 3 50.57 54.32 -3.47 0.208 41747
 41749 3 50.67 54.32 -3.55 0.207 41748
 41750 3 50.79 54.08 -3.49 0.09 41749
 41751 3 50.89 54.04 -3.47 0.000125 41750
 41752 3 50.47 54.58 -3.68 0.074 41749
 41753 3 50.54 54.61 -3.84 0.000125 41752
 41754 3 49.63 54.5 -2.76 0.12 41745
 41755 3 49.53 54.61 -2.68 0.133 41754
 41756 3 49.36 54.63 -2.63 0.068 41755
 41757 3 49.93 53.12 -0.53 0.19 41719
 41758 3 49.99 53.21 -0.46 0.171 41757
 41759 3 49.82 53.21 -0.34 0.082 41758
 41760 3 49.89 53.34 -0.33 0.1 41759
 41761 3 50.07 51.92 -0.32 0.35 41715
 41762 3 50.14 51.85 -0.26 0.317 41761
 41763 3 50.18 51.64 -0.27 0.219 41762
 41764 3 50.31 51.43 -0.32 0.272 41763
 41765 3 50.24 51.18 -0.39 0.187 41764
 41766 3 50.14 51.12 -0.23 0.249 41765
 41767 3 50.07 51.07 -0.16 0.312 41766
 41768 3 50.07 50.99 -0.07 0.406 41767
 41769 3 50.06 50.88 -0.04 0.483 41768
 41770 3 50.18 50.7 0.04 0.501 41769
 41771 3 50.11 50.6 0.12 0.509 41770
 41772 3 50.11 50.44 0.15 0.498 41771
 41773 3 50.12 50.24 0.12 0.425 41772
 41774 3 50.66 50 0 0.178 41773
 41775 3 50.87 49.89 -0.04 0.167 41774
 41776 3 50.97 49.81 -0.12 0.159 41775
 41777 3 51.18 49.72 -0.1 0.202 41776
 41778 3 51.37 49.65 -0.19 0.219 41777
 41779 3 51.47 49.58 -0.28 0.255 41778
 41780 3 51.58 49.61 -0.39 0.281 41779
 41781 3 51.72 49.61 -0.48 0.28 41780
 41782 3 51.89 49.64 -0.54 0.256 41781
 41783 3 52.01 49.63 -0.6 0.231 41782
 41784 3 46.36 51.13 -1.7 0.188 41696
 41785 3 46.46 51.17 -1.44 0.109 41784
 41786 3 46.43 51.16 -1.25 0.128 41785
 41787 3 46.32 51.2 -1.16 0.083 41786
 41788 3 46.52 49.78 -1.69 0.099 41693
 41789 3 46.5 49.67 -1.65 0.121 41788
 41790 3 46.44 49.57 -1.53 0.109 41789
 41791 3 46.4 49.44 -1.51 0.125 41790
 41792 3 46.32 49.28 -1.43 0.166 41791
 41793 3 46.32 49.13 -1.23 0.128 41792
 41794 3 46.29 48.98 -1.12 0.105 41793
 41795 3 46.3 48.85 -1.01 0.129 41794
 41796 3 46.3 48.73 -0.99 0.15 41795
 41797 3 46.22 48.6 -0.87 0.16 41796
 41798 3 46.16 48.5 -0.74 0.192 41797
 41799 3 46.15 48.41 -0.48 0.151 41798
 41800 3 46.11 48.24 -0.35 0.137 41799
 41801 3 46.19 48.13 -0.25 0.152 41800
 41802 3 46.26 48.06 -0.13 0.142 41801
 41803 3 46.39 47.99 -0.07 0.18 41802
 41804 3 46.47 47.92 0 0.176 41803
 41805 3 46.51 47.82 0.06 0.198 41804
 41806 3 46.66 47.73 0.17 0.178 41805
 41807 3 46.79 47.6 0.29 0.179 41806
 41808 3 46.75 47.44 0.37 0.284 41807
 41809 3 46.8 47.27 0.49 0.344 41808
 41810 3 46.9 47.13 0.55 0.378 41809
 41811 3 46.89 46.96 0.73 0.504 41810
 41812 3 46.97 46.88 0.86 0.531 41811
 41813 3 46.93 46.74 1.01 0.508 41812
 41814 3 46.98 46.67 1.14 0.451 41813
 41815 3 46.89 46.53 1.24 0.417 41814
 41816 3 46.87 46.42 1.25 0.404 41815
 41817 3 46.84 46.48 1.63 0.244 41816
 41818 3 46.69 46.48 1.92 0.065 41817
 41819 3 46.04 49.7 -4.59 0.105 41676
 41820 3 46.11 49.7 -4.68 0.12 41819
 41821 3 46.23 49.7 -4.77 0.117 41820
 41822 3 46.36 49.71 -4.79 0.076 41821
 41823 3 46.01 49.73 -7.01 0.173 41553
 41824 3 46.08 49.64 -7.04 0.179 41823
 41825 3 46.18 49.49 -7.09 0.176 41824
 41826 3 46.33 49.41 -7.13 0.193 41825
 41827 3 46.47 49.31 -7.13 0.227 41826
 41828 3 46.83 49.31 -7.18 0.121 41827
 41829 3 46.9 49.2 -7.22 0.128 41828
 41830 3 46.98 49.14 -7.26 0.146 41829
 41831 3 47.15 49.18 -7.29 0.142 41830
 41832 3 47.29 49.22 -7.3 0.146 41831
 41833 3 47.47 49.25 -7.44 0.149 41832
 41834 3 47.59 49.28 -7.51 0.181 41833
 41835 3 47.73 49.28 -7.55 0.231 41834
 41836 3 47.87 49.28 -7.63 0.29 41835
 41837 3 48.01 49.36 -7.67 0.342 41836
 41838 3 48.15 49.39 -7.66 0.402 41837
 41839 3 48.29 49.5 -7.63 0.379 41838
 41840 3 48.44 49.47 -7.68 0.336 41839
 41841 3 48.54 49.5 -7.83 0.264 41840
 41842 3 48.65 49.5 -7.91 0.212 41841
 41843 3 48.79 49.61 -8.01 0.179 41842
 41844 3 48.79 49.64 -8.21 0.177 41843
 41845 3 48.76 49.7 -8.45 0.157 41844
 41846 3 48.8 49.71 -8.57 0.146 41845
 41847 3 48.8 49.71 -8.76 0.159 41846
 41848 3 48.84 49.71 -8.9 0.148 41847
 41849 3 48.89 49.71 -9.06 0.125 41848
 41850 3 49 49.68 -9.14 0.154 41849
 41851 3 49.04 49.68 -9.27 0.21 41850
 41852 3 49.15 49.6 -9.35 0.22 41851
 41853 3 49.3 49.63 -9.33 0.301 41852
 41854 3 49.47 49.57 -9.34 0.374 41853
 41855 3 49.62 49.56 -9.35 0.419 41854
 41856 3 49.73 49.57 -9.49 0.526 41855
 41857 3 49.77 49.58 -9.6 0.612 41856
 41858 3 49.19 48.96 -9.7 0.1 41857
 41859 3 49.15 48.83 -9.75 0.09 41858
 41860 3 49.94 49.67 -9.68 0.544 41857
 41861 3 50.47 50.04 -9.51 0.161 41860
 41862 3 50.62 49.9 -9.49 0.124 41861
 41863 3 50.72 49.83 -9.46 0.115 41862
 41864 3 50.8 49.76 -9.43 0.136 41863
 41865 3 50.9 49.69 -9.48 0.181 41864
 41866 3 51.05 49.59 -9.43 0.238 41865
 41867 3 51.19 49.57 -9.48 0.227 41866
 41868 3 50.97 49.26 -9.27 0.167 41867
 41869 3 50.9 49.21 -9.19 0.204 41868
 41870 3 51.51 49.65 -9.54 0.143 41867
 41871 3 51.73 49.66 -9.51 0.131 41870
 41872 3 51.91 49.65 -9.51 0.174 41871
 41873 3 52.09 49.64 -9.48 0.234 41872
 41874 3 52.26 49.65 -9.48 0.244 41873
 41875 3 52.4 49.58 -9.4 0.226 41874
 41876 3 52.54 49.54 -9.34 0.187 41875
 41877 3 52.83 49.62 -9.24 0.133 41876
 41878 3 53.01 49.59 -9.21 0.139 41877
 41879 3 53.23 49.58 -9.24 0.158 41878
 41880 3 53.5 49.57 -9.24 0.156 41879
 41881 3 53.75 49.54 -9.18 0.157 41880
 41882 3 53.94 49.51 -9.17 0.184 41881
 41883 3 54.07 49.44 -9.17 0.242 41882
 41884 3 54.14 49.37 -9.15 0.371 41883
 41885 3 54.26 49.36 -9.1 0.461 41884
 41886 3 54.33 49.26 -9.15 0.495 41885
 41887 3 53.8 48.84 -9.33 0.123 41886
 41888 3 53.65 48.8 -9.35 0.000125 41887
 41889 3 54.57 49.32 -9.01 0.467 41886
 41890 3 54.73 49.33 -8.98 0.406 41889
 41891 3 55.19 49.52 -8.85 0.244 41890
 41892 3 55.36 49.59 -8.9 0.256 41891
 41893 3 55.55 49.77 -9.18 0.151 41892
 41894 3 55.58 49.87 -9.26 0.179 41893
 41895 3 55.72 49.95 -9.33 0.185 41894
 41896 3 56.02 50.01 -9.29 0.196 41895
 41897 3 56.12 50.09 -9.34 0.178 41896
 41898 3 56.22 50.12 -9.34 0.049 41897
 41899 3 55.43 49.48 -8.73 0.165 41892
 41900 3 55.54 49.3 -8.67 0.144 41899
 41901 3 55.61 49.2 -8.59 0.152 41900
 41902 3 55.62 49.05 -8.52 0.163 41901
 41903 3 55.59 48.91 -8.43 0.164 41902
 41904 3 55.47 48.82 -8.4 0.213 41903
 41905 3 55.66 48.59 -8.45 0.214 41904
 41906 3 55.71 48.48 -8.43 0.321 41905
 41907 3 55.73 48.38 -8.34 0.412 41906
 41908 3 55.76 48.23 -8.29 0.469 41907
 41909 3 55.76 48.12 -8.24 0.489 41908
 41910 3 55.84 47.98 -8.21 0.483 41909
 41911 3 55.86 47.87 -8.24 0.458 41910
 41912 3 56.33 47.98 -9 0.081 41911
 41913 3 56.39 48.01 -9.08 0.075 41912
 41914 3 56.4 47.95 -9.17 0.13 41913
 41915 3 56.51 48.05 -9.49 0.119 41914
 41916 3 56.52 48.23 -9.68 0.073 41915
 41917 3 56.51 48.3 -9.77 0.06 41916
 41918 3 55.27 48.87 -8.34 0.14 41904
 41919 3 55.16 48.9 -8.35 0.126 41918
 41920 3 49.87 49.65 -9.85 0.364 41860
 41921 3 49.96 49.86 -10.16 0.243 41920
 41922 3 50.08 49.91 -10.26 0.246 41921
 41923 3 50.02 49.94 -10.51 0.199 41922
 41924 3 50.04 49.98 -10.62 0.247 41923
 41925 3 49.9 49.97 -10.9 0.207 41924
 41926 3 49.9 49.97 -11.07 0.211 41925
 41927 3 49.97 50.01 -11.28 0.21 41926
 41928 3 50.02 50.12 -11.44 0.223 41927
 41929 3 50.04 50.19 -11.58 0.293 41928
 41930 3 50.19 50.29 -11.62 0.375 41929
 41931 3 50.3 50.34 -11.71 0.402 41930
 41932 3 50.47 50.47 -11.74 0.408 41931
 41933 3 50.58 50.57 -11.85 0.377 41932
 41934 3 50.79 50.65 -11.83 0.368 41933
 41935 3 50.42 50.83 -12.26 0.138 41934
 41936 3 50.43 50.9 -12.35 0.158 41935
 41937 3 50.46 51.04 -12.42 0.196 41936
 41938 3 50.43 51.08 -12.59 0.22 41937
 41939 3 50.45 51.15 -12.7 0.276 41938
 41940 3 50.46 51.21 -12.79 0.324 41939
 41941 3 50.53 51.4 -12.77 0.319 41940
 41942 3 50.58 51.61 -12.75 0.362 41941
 41943 3 50.54 51.72 -12.77 0.406 41942
 41944 3 50.46 51.83 -12.81 0.422 41943
 41945 3 50.43 51.94 -12.78 0.451 41944
 41946 3 49.93 51.84 -12.62 0.162 41945
 41947 3 51.04 52.23 -12.98 0.154 41945
 41948 3 51.18 52.4 -12.99 0.116 41947
 41949 3 51.35 52.47 -13.01 0.128 41948
 41950 3 51.39 52.46 -13.11 0.164 41949
 41951 3 51.6 52.37 -13.25 0.321 41950
 41952 3 51.72 52.36 -13.36 0.39 41951
 41953 3 51.85 52.34 -13.49 0.452 41952
 41954 3 51.39 52.48 -14 0.11 41953
 41955 3 51.24 52.51 -14.26 0.084 41954
 41956 3 51.01 52.54 -14.34 0.061 41955
 41957 3 50.92 52.51 -14.41 0.104 41956
 41958 3 50.75 52.37 -14.51 0.138 41957
 41959 3 50.63 52.27 -14.59 0.132 41958
 41960 3 50.5 52.29 -14.59 0.113 41959
 41961 3 50.42 52.19 -14.69 0.116 41960
 41962 3 50.28 52.15 -14.7 0.119 41961
 41963 3 50.03 52.12 -14.73 0.084 41962
 41964 3 49.82 52.07 -14.76 0.154 41963
 41965 3 49.63 52.02 -14.84 0.16 41964
 41966 3 49.42 52.12 -14.96 0.144 41965
 41967 3 49.22 52.19 -15.03 0.106 41966
 41968 3 49.01 52.19 -15.15 0.121 41967
 41969 3 48.86 52.19 -15.21 0.126 41968
 41970 3 48.78 52.22 -15.33 0.104 41969
 41971 3 52.13 52.36 -13.43 0.396 41953
 41972 3 52.39 52.34 -13.41 0.359 41971
 41973 3 52.53 52.39 -13.44 0.317 41972
 41974 3 52.6 52.39 -13.6 0.251 41973
 41975 3 52.63 52.26 -13.86 0.16 41974
 41976 3 52.75 52.22 -13.98 0.187 41975
 41977 3 52.82 52.2 -14.09 0.205 41976
 41978 3 53.03 52.26 -14.33 0.166 41977
 41979 3 53.18 52.34 -14.43 0.132 41978
 41980 3 53.29 52.33 -14.54 0.131 41979
 41981 3 53.4 52.34 -14.62 0.139 41980
 41982 3 53.58 52.4 -14.68 0.156 41981
 41983 3 53.81 52.45 -14.68 0.152 41982
 41984 3 54 52.45 -14.71 0.144 41983
 41985 3 54.26 52.42 -14.7 0.139 41984
 41986 3 54.39 52.44 -14.76 0.152 41985
 41987 3 54.53 52.45 -14.84 0.141 41986
 41988 3 54.68 52.45 -14.98 0.121 41987
 41989 3 54.86 52.53 -15.03 0.135 41988
 41990 3 55.04 52.56 -15.01 0.146 41989
 41991 3 55.18 52.66 -14.92 0.161 41990
 41992 3 55.31 52.63 -14.94 0.145 41991
 41993 3 55.43 52.72 -14.9 0.103 41992
 41994 3 55.57 52.8 -14.92 0.131 41993
 41995 3 55.76 52.73 -14.93 0.121 41994
 41996 3 55.96 52.7 -14.95 0.148 41995
 41997 3 56.14 52.66 -14.98 0.124 41996
 41998 3 56.32 52.66 -14.96 0.172 41997
 41999 3 56.56 52.7 -14.96 0.209 41998
 42000 3 56.68 52.7 -14.93 0.261 41999
 42001 3 56.82 52.66 -15.2 0.125 42000
 42002 3 57 52.61 -15.26 0.096 42001
 42003 3 57.18 52.56 -15.31 0.148 42002
 42004 3 57.36 52.52 -15.34 0.16 42003
 42005 3 57.53 52.53 -15.37 0.147 42004
 42006 3 57.68 52.53 -15.45 0.131 42005
 42007 3 57.86 52.56 -15.48 0.14 42006
 42008 3 57.96 52.56 -15.6 0.145 42007
 42009 3 58.07 52.6 -15.67 0.152 42008
 42010 3 58.25 52.66 -15.54 0.104 42009
 42011 3 58.4 52.71 -15.66 0.119 42010
 42012 3 58.5 52.75 -15.76 0.125 42011
 42013 3 58.6 52.82 -15.92 0.139 42012
 42014 3 58.71 52.92 -16.03 0.172 42013
 42015 3 58.81 53.13 -16.19 0.151 42014
 42016 3 58.89 53.2 -16.34 0.14 42015
 42017 3 58.96 53.28 -16.44 0.118 42016
 42018 3 59 53.34 -16.57 0.096 42017
 42019 3 59.11 53.34 -16.68 0.115 42018
 42020 3 56.89 52.73 -14.71 0.272 42000
 42021 3 57.03 52.77 -14.64 0.345 42020
 42022 3 57.24 52.92 -14.56 0.358 42021
 42023 3 57.39 53.02 -14.45 0.37 42022
 42024 3 57.5 53.1 -14.2 0.335 42023
 42025 3 57.74 52.98 -13.86 0.188 42024
 42026 3 57.75 53 -13.68 0.227 42025
 42027 3 57.96 53.21 -13.59 0.176 42026
 42028 3 58.11 53.39 -13.51 0.179 42027
 42029 3 58.26 53.49 -13.43 0.254 42028
 42030 3 58.39 53.53 -13.45 0.306 42029
 42031 3 58.51 53.54 -13.36 0.372 42030
 42032 3 58.64 53.63 -13.37 0.414 42031
 42033 3 58.81 53.67 -13.39 0.412 42032
 42034 3 58.97 53.68 -13.36 0.359 42033
 42035 3 59 53.36 -13.57 0.078 42034
 42036 3 59.08 53.31 -13.43 0.077 42035
 42037 3 59.18 53.32 -13.36 0.000125 42036
 42038 3 59.11 53.61 -13.29 0.279 42034
 42039 3 59.21 53.31 -13.09 0.13 42038
 42040 3 59.36 53.28 -13.26 0.058 42039
 42041 3 59.46 53.21 -13.29 0.065 42040
 42042 3 57.36 53.29 -14.34 0.22 42024
 42043 3 57.6 53.27 -14.31 0.114 42042
 42044 3 57.78 53.29 -14.26 0.116 42043
 42045 3 57.96 53.41 -14.27 0.124 42044
 42046 3 58.18 53.46 -14.28 0.111 42045
 42047 3 58.33 53.49 -14.28 0.071 42046
 42048 3 56.85 53.33 -14.28 0.074 42042
 42049 3 51.26 50.55 -11.61 0.218 41934
 42050 3 51.43 50.59 -11.59 0.228 42049
 42051 3 51.57 50.62 -11.59 0.248 42050
 42052 3 51.69 50.69 -11.67 0.258 42051
 42053 3 51.79 50.75 -11.71 0.32 42052
 42054 3 51.89 50.83 -11.71 0.392 42053
 42055 3 52.07 51.11 -11.66 0.249 42054
 42056 3 52.32 51.14 -11.71 0.111 42055
 42057 3 52.46 51.22 -11.69 0.123 42056
 42058 3 52.58 51.34 -11.68 0.125 42057
 42059 3 52.71 51.48 -11.7 0.111 42058
 42060 3 52.89 51.62 -11.59 0.154 42059
 42061 3 53.03 51.73 -11.53 0.157 42060
 42062 3 53.11 51.87 -11.42 0.155 42061
 42063 3 53.25 51.94 -11.33 0.198 42062
 42064 3 53.39 51.97 -11.18 0.214 42063
 42065 3 53.5 52.01 -11.16 0.213 42064
 42066 3 53.68 52.01 -11.15 0.188 42065
 42067 3 53.89 52.01 -11.15 0.214 42066
 42068 3 54.07 51.94 -11.14 0.13 42067
 42069 3 54.22 51.88 -11.09 0.098 42068
 42070 3 54.39 51.8 -11.08 0.125 42069
 42071 3 54.57 51.73 -11.08 0.098 42070
 42072 3 54.71 51.7 -11.07 0.093 42071
 42073 3 54.75 51.59 -11.1 0.122 42072
 42074 3 54.81 51.48 -11.14 0.134 42073
 42075 3 54.83 51.38 -11.27 0.088 42074
 42076 3 54.96 51.26 -11.42 0.146 42075
 42077 3 55.04 51.16 -11.44 0.146 42076
 42078 3 55.22 51.12 -11.49 0.11 42077
 42079 3 55.5 50.97 -11.48 0.118 42078
 42080 3 55.42 50.72 -11.53 0.086 42079
 42081 3 52.04 50.25 -11.92 0.159 42054
 42082 3 52.14 50.14 -12.03 0.159 42081
 42083 3 52.09 50.04 -12.2 0.2 42082
 42084 3 52.14 50 -12.36 0.238 42083
 42085 3 52.11 49.97 -12.52 0.31 42084
 42086 3 52.09 49.9 -12.62 0.357 42085
 42087 3 52.18 49.77 -12.76 0.39 42086
 42088 3 51.94 49.27 -12.6 0.11 42087
 42089 3 51.75 49.32 -12.64 0.085 42088
 42090 3 51.76 49.4 -12.48 0.07 42089
 42091 3 51.89 49.47 -12.42 0.044 42090
 42092 3 52.22 49.76 -12.86 0.395 42087
 42093 3 52.29 49.69 -13 0.36 42092
 42094 3 52.34 49.65 -13.14 0.341 42093
 42095 3 52.54 49.64 -13.27 0.289 42094
 42096 3 52.62 49.65 -13.44 0.318 42095
 42097 3 53.12 49.66 -13.5 0.102 42096
 42098 3 53.29 49.55 -13.51 0.063 42097
 42099 3 53.43 49.55 -13.59 0.071 42098
 42100 3 53.52 49.47 -13.62 0.074 42099
 42101 3 52.29 49.59 -13.59 0.271 42096
 42102 3 52.19 49.54 -13.76 0.275 42101
 42103 3 52.51 49.52 -13.96 0.224 42102
 42104 3 52.76 49.45 -14.21 0.139 42103
 42105 3 52.83 49.41 -14.33 0.155 42104
 42106 3 52.87 49.35 -14.43 0.209 42105
 42107 3 52.83 49.34 -14.58 0.248 42106
 42108 3 52.87 49.27 -14.68 0.293 42107
 42109 3 52.87 49.26 -14.85 0.329 42108
 42110 3 52.83 49.16 -14.98 0.383 42109
 42111 3 52.79 49.06 -15.12 0.409 42110
 42112 3 52.83 49.06 -15.34 0.463 42111
 42113 3 52.97 48.94 -15.44 0.425 42112
 42114 3 52.97 48.84 -15.58 0.425 42113
 42115 3 52.97 48.77 -15.67 0.368 42114
 42116 3 53.18 48.66 -15.73 0.303 42115
 42117 3 53.57 48.55 -15.81 0.205 42116
 42118 3 53.84 48.59 -15.74 0.127 42117
 42119 3 53.9 48.63 -15.67 0.000125 42118
 42120 3 52.94 48.6 -14.71 0.102 42111
 42121 3 52.9 48.44 -14.68 0.121 42120
 42122 3 46.27 49.09 -6.96 0.16 41827
 42123 3 46.22 48.89 -6.89 0.151 42122
 42124 3 46.22 48.67 -6.84 0.123 42123
 42125 3 46.39 48.56 -6.84 0.155 42124
 42126 3 46.44 48.41 -6.85 0.175 42125
 42127 3 46.51 48.24 -6.93 0.141 42126
 42128 3 46.62 48.02 -6.97 0.159 42127
 42129 3 46.72 47.82 -6.97 0.151 42128
 42130 3 46.8 47.63 -6.96 0.115 42129
 42131 3 46.9 47.48 -6.93 0.138 42130
 42132 3 46.93 47.34 -6.92 0.142 42131
 42133 3 46.9 47.17 -6.94 0.109 42132
 42134 3 46.79 47.05 -6.93 0.108 42133
 42135 3 46.76 46.95 -7.02 0.097 42134
 42136 3 46.75 46.81 -7.05 0.087 42135
 42137 3 46.8 46.69 -7.01 0.154 42136
 42138 3 46.83 46.6 -7.06 0.217 42137
 42139 3 46.86 46.42 -7.06 0.175 42138
 42140 3 46.77 46.37 -7.17 0.185 42139
 42141 3 46.96 46.23 -7.05 0.13 42140
 42142 3 46.98 46.1 -7.02 0.042 42141
 42143 3 46.71 46.6 -6.83 0.043 42137
 42144 3 46.64 46.53 -6.8 0.000125 42143
 42145 3 43.67 50.98 -7.67 0.151 41539
 42146 3 43.75 50.89 -7.72 0.134 42145
 42147 3 43.75 50.77 -7.81 0.000125 42146
 42148 3 39.65 54.91 -4.72 0.319 41417
 42149 3 39.38 55.01 -5.01 0.251 42148
 42150 3 39.21 55.05 -5.12 0.227 42149
 42151 3 39.07 55.08 -5.26 0.22 42150
 42152 3 38.96 55.06 -5.43 0.212 42151
 42153 3 38.93 55.06 -5.58 0.268 42152
 42154 3 38.88 55.06 -5.76 0.318 42153
 42155 3 38.57 54.76 -5.71 0.169 42154
 42156 3 38.53 54.62 -5.8 0.21 42155
 42157 3 38.53 54.45 -5.83 0.244 42156
 42158 3 38.51 54.34 -5.85 0.254 42157
 42159 3 38.57 54.18 -5.89 0.222 42158
 42160 3 38.36 54.02 -5.91 0.174 42159
 42161 3 38.28 53.92 -5.93 0.144 42160
 42162 3 38.18 53.83 -5.93 0.111 42161
 42163 3 38.11 53.75 -5.96 0.145 42162
 42164 3 38 53.58 -6.04 0.211 42163
 42165 3 38 53.47 -6.01 0.249 42164
 42166 3 37.78 53.33 -6.02 0.307 42165
 42167 3 37.72 53.17 -6.05 0.299 42166
 42168 3 37.57 53.03 -6.08 0.286 42167
 42169 3 37.57 52.87 -6.08 0.237 42168
 42170 3 37.64 52.75 -6.22 0.17 42169
 42171 3 37.68 52.54 -6.21 0.214 42170
 42172 3 37.81 52.07 -6.18 0.171 42171
 42173 3 37.82 51.94 -6.05 0.238 42172
 42174 3 37.78 51.85 -6.02 0.347 42173
 42175 3 37.83 51.72 -5.97 0.437 42174
 42176 3 37.71 51.62 -5.88 0.488 42175
 42177 3 37.71 51.5 -5.8 0.498 42176
 42178 3 37.71 51.37 -5.72 0.523 42177
 42179 3 37.61 51.29 -5.59 0.469 42178
 42180 3 38.06 50.87 -5.76 0.223 42179
 42181 3 38 50.67 -5.79 0.261 42180
 42182 3 38.04 50.5 -5.79 0.373 42181
 42183 3 38.08 50.37 -5.79 0.445 42182
 42184 3 38.01 50.25 -5.81 0.517 42183
 42185 3 38.04 49.98 -5.48 0.567 42184
 42186 3 38.08 49.8 -5.41 0.54 42185
 42187 3 38.08 49.6 -5.43 0.538 42186
 42188 3 38.05 49.47 -5.41 0.527 42187
 42189 3 38.15 49.1 -5.58 0.446 42188
 42190 3 38.18 48.82 -5.73 0.454 42189
 42191 3 38.26 48.73 -5.64 0.483 42190
 42192 3 38.22 48.57 -5.71 0.433 42191
 42193 3 38.79 48.59 -6.01 0.157 42192
 42194 3 38.87 48.51 -6.18 0.155 42193
 42195 3 38.96 48.44 -6.26 0.196 42194
 42196 3 38.93 48.37 -6.38 0.201 42195
 42197 3 38.01 48.44 -5.52 0.302 42192
 42198 3 37.87 48.33 -5.47 0.298 42197
 42199 3 37.47 48.11 -5.44 0.168 42198
 42200 3 37.4 47.92 -5.44 0.146 42199
 42201 3 37.33 47.76 -5.42 0.169 42200
 42202 3 37.33 47.57 -5.47 0.211 42201
 42203 3 37.34 47.5 -5.63 0.26 42202
 42204 3 37.22 47.33 -5.51 0.255 42203
 42205 3 37.39 47.33 -5.89 0.108 42204
 42206 3 37.44 47.28 -6.01 0.153 42205
 42207 3 37.47 47.26 -6.17 0.116 42206
 42208 3 37.09 47.21 -5.33 0.171 42204
 42209 3 36.91 47.15 -5.17 0.152 42208
 42210 3 36.94 46.92 -5.06 0.112 42209
 42211 3 36.9 46.79 -4.97 0.147 42210
 42212 3 36.87 46.69 -4.81 0.165 42211
 42213 3 36.93 46.6 -4.67 0.113 42212
 42214 3 36.94 46.39 -4.47 0.166 42213
 42215 3 36.87 46.32 -4.42 0.204 42214
 42216 3 36.77 46.18 -4.4 0.298 42215
 42217 3 36.69 46.08 -4.44 0.396 42216
 42218 3 36.58 45.97 -4.51 0.467 42217
 42219 3 36.47 45.92 -4.6 0.49 42218
 42220 3 36.38 45.85 -4.63 0.517 42219
 42221 3 36.28 45.73 -5.02 0.278 42220
 42222 3 36.22 45.71 -5.15 0.26 42221
 42223 3 36.23 45.75 -5.3 0.263 42222
 42224 3 36.1 45.65 -5.31 0.162 42223
 42225 3 35.94 45.44 -5.47 0.158 42224
 42226 3 35.84 45.37 -5.51 0.14 42225
 42227 3 35.72 45.4 -5.4 0.045 42226
 42228 3 35.59 45.43 -5.38 0.056 42227
 42229 3 36.27 45.8 -4.06 0.324 42220
 42230 3 36.35 45.47 -3.73 0.127 42229
 42231 3 36.34 45.29 -3.69 0.147 42230
 42232 3 36.33 45.18 -3.62 0.187 42231
 42233 3 36.28 45.07 -3.58 0.255 42232
 42234 3 36.22 44.97 -3.5 0.29 42233
 42235 3 36.2 44.76 -3.35 0.293 42234
 42236 3 36.13 44.68 -3.25 0.337 42235
 42237 3 36.13 44.57 -3.06 0.352 42236
 42238 3 36.15 44.47 -2.91 0.312 42237
 42239 3 35.94 44.4 -2.87 0.253 42238
 42240 3 35.69 44.25 -2.98 0.052 42239
 42241 3 35.66 44.12 -2.96 0.06 42240
 42242 3 35.55 44.01 -2.89 0.083 42241
 42243 3 35.45 44.04 -2.79 0.108 42242
 42244 3 35.44 44.14 -2.73 0.064 42243
 42245 3 36.12 45.9 -4.06 0.175 42229
 42246 3 35.9 46.1 -3.93 0.075 42245
 42247 3 35.8 46.07 -3.85 0.079 42246
 42248 3 35.84 45.92 -3.83 0.078 42247
 42249 3 37.32 47.65 -5.94 0.121 42203
 42250 3 37.64 49.86 -4.88 0.119 42188
 42251 3 37.62 49.78 -4.76 0.155 42250
 42252 3 37.69 49.73 -4.55 0.135 42251
 42253 3 37.65 49.6 -4.37 0.082 42252
 42254 3 38.51 50.48 -6.23 0.098 42184
 42255 3 38.69 50.49 -6.22 0.119 42254
 42256 3 38.94 50.56 -6.16 0.097 42255
 42257 3 39.21 50.56 -6.1 0.093 42256
 42258 3 39.4 50.51 -6.05 0.101 42257
 42259 3 39.55 50.48 -6.05 0.118 42258
 42260 3 39.66 50.51 -5.97 0.124 42259
 42261 3 39.75 50.55 -5.85 0.099 42260
 42262 3 39.87 50.61 -5.75 0.126 42261
 42263 3 39.99 50.7 -5.6 0.087 42262
 42264 3 40.11 50.73 -5.51 0.092 42263
 42265 3 40.21 50.83 -5.41 0.114 42264
 42266 3 40.43 50.86 -5.31 0.128 42265
 42267 3 40.64 50.83 -5.23 0.111 42266
 42268 3 40.78 50.8 -5.23 0.153 42267
 42269 3 40.97 50.87 -5.26 0.126 42268
 42270 3 41.2 50.83 -5.21 0.126 42269
 42271 3 41.26 50.7 -5.18 0.092 42270
 42272 3 41.34 50.59 -5.21 0.061 42271
 42273 3 41.33 50.38 -5.31 0.145 42272
 42274 3 41.41 50.26 -5.38 0.118 42273
 42275 3 41.62 50.16 -5.42 0.087 42274
 42276 3 41.65 50.05 -5.37 0.069 42275
 42277 3 41.65 49.91 -5.34 0.077 42276
 42278 3 41.73 49.83 -5.35 0.061 42277
 42279 3 37.24 51.39 -5.35 0.311 42179
 42280 3 36.82 51.26 -5.29 0.217 42279
 42281 3 36.61 51.22 -5.23 0.216 42280
 42282 3 36.39 51.22 -5.18 0.119 42281
 42283 3 36.14 51.22 -5.18 0.139 42282
 42284 3 35.96 51.18 -5.19 0.157 42283
 42285 3 35.81 51.12 -5.14 0.186 42284
 42286 3 35.61 51.1 -5.17 0.233 42285
 42287 3 35.36 51.11 -5.16 0.228 42286
 42288 3 35.25 51.07 -5.06 0.265 42287
 42289 3 35.08 51.08 -4.97 0.367 42288
 42290 3 34.96 51 -4.96 0.42 42289
 42291 3 34.85 50.9 -4.93 0.476 42290
 42292 3 34.68 50.86 -4.8 0.48 42291
 42293 3 34.57 50.79 -4.79 0.449 42292
 42294 3 34.46 50.68 -4.72 0.41 42293
 42295 3 34.34 50.55 -4.76 0.364 42294
 42296 3 34.26 50.39 -4.8 0.334 42295
 42297 3 34.34 50.11 -4.77 0.144 42296
 42298 3 34.26 49.99 -4.72 0.118 42297
 42299 3 34.12 49.97 -4.64 0.071 42298
 42300 3 34.04 50.06 -4.59 0.000125 42299
 42301 3 34.02 50.47 -4.88 0.221 42296
 42302 3 33.86 50.39 -4.87 0.234 42301
 42303 3 33.72 50.74 -4.77 0.107 42302
 42304 3 33.71 50.88 -4.88 0.06 42303
 42305 3 33.69 50.18 -4.85 0.154 42302
 42306 3 33.57 50.06 -4.94 0.171 42305
 42307 3 33.47 49.92 -5 0.162 42306
 42308 3 33.33 49.82 -5.01 0.187 42307
 42309 3 33.08 49.66 -5.09 0.211 42308
 42310 3 32.93 49.54 -5.17 0.226 42309
 42311 3 32.79 49.41 -5.19 0.223 42310
 42312 3 32.66 49.28 -5.18 0.209 42311
 42313 3 32.51 49.18 -5.18 0.196 42312
 42314 3 32.37 49.07 -5.13 0.186 42313
 42315 3 32.26 49.06 -5.09 0.188 42314
 42316 3 32.11 48.97 -5.04 0.165 42315
 42317 3 32.01 48.89 -4.98 0.189 42316
 42318 3 31.9 48.85 -4.97 0.198 42317
 42319 3 31.89 48.77 -4.85 0.28 42318
 42320 3 31.81 48.7 -4.73 0.305 42319
 42321 3 31.76 48.57 -4.81 0.384 42320
 42322 3 31.72 48.46 -4.72 0.408 42321
 42323 3 31.63 48.42 -4.64 0.483 42322
 42324 3 31.58 48.34 -4.6 0.551 42323
 42325 3 31.2 48.79 -4.13 0.196 42324
 42326 3 31.08 48.92 -4.09 0.182 42325
 42327 3 30.97 49.1 -4.01 0.214 42326
 42328 3 30.87 49.17 -3.93 0.276 42327
 42329 3 30.85 49.24 -3.82 0.327 42328
 42330 3 30.72 49.16 -3.68 0.426 42329
 42331 3 30.7 49.17 -3.53 0.49 42330
 42332 3 30.74 49.11 -3.24 0.516 42331
 42333 3 30.83 49.17 -3.09 0.537 42332
 42334 3 31.01 49.25 -2.93 0.455 42333
 42335 3 31.12 49.31 -2.8 0.422 42334
 42336 3 31.1 49.32 -2.65 0.397 42335
 42337 3 31.17 49.35 -2.55 0.41 42336
 42338 3 30.74 49.95 -2.55 0.132 42337
 42339 3 30.72 50.12 -2.43 0.115 42338
 42340 3 30.78 50.24 -2.3 0.134 42339
 42341 3 30.79 50.34 -2.24 0.108 42340
 42342 3 30.81 50.52 -2.09 0.209 42341
 42343 3 30.82 50.63 -2.03 0.195 42342
 42344 3 30.94 50.85 -2.03 0.117 42343
 42345 3 30.96 51.1 -1.93 0.145 42344
 42346 3 30.91 51.2 -1.77 0.148 42345
 42347 3 30.89 51.31 -1.66 0.124 42346
 42348 3 30.91 51.44 -1.54 0.117 42347
 42349 3 31.09 51.56 -1.4 0.175 42348
 42350 3 31.19 51.66 -1.29 0.149 42349
 42351 3 31.3 51.76 -1.15 0.164 42350
 42352 3 31.39 51.88 -1.07 0.171 42351
 42353 3 31.61 51.99 -1.04 0.129 42352
 42354 3 31.75 52.07 -1.03 0.191 42353
 42355 3 31.86 52.16 -1.05 0.209 42354
 42356 3 32.07 52.22 -1.03 0.174 42355
 42357 3 32.22 52.35 -1.05 0.198 42356
 42358 3 32.28 52.49 -1.05 0.316 42357
 42359 3 32.36 52.56 -1.01 0.396 42358
 42360 3 32.47 52.61 -1.08 0.472 42359
 42361 3 32.64 52.6 -1.14 0.503 42360
 42362 3 32.78 52.6 -1.26 0.519 42361
 42363 3 32.96 52.57 -1.43 0.506 42362
 42364 3 33.03 51.67 -1.18 0.12 42363
 42365 3 33.13 51.54 -0.98 0.108 42364
 42366 3 33.22 51.53 -0.93 0.119 42365
 42367 3 33.31 51.63 -0.9 0.137 42366
 42368 3 33.03 52.93 -1.64 0.303 42363
 42369 3 33.17 53.03 -1.65 0.291 42368
 42370 3 33.53 53.24 -1.46 0.136 42369
 42371 3 33.74 53.24 -1.47 0.132 42370
 42372 3 33.86 53.2 -1.5 0.117 42371
 42373 3 33.96 53.32 -1.56 0.154 42372
 42374 3 34.17 53.35 -1.6 0.139 42373
 42375 3 34.28 53.39 -1.73 0.126 42374
 42376 3 34.39 53.46 -1.82 0.125 42375
 42377 3 34.5 53.53 -1.9 0.152 42376
 42378 3 34.5 53.61 -2.05 0.164 42377
 42379 3 34.56 53.7 -2.18 0.166 42378
 42380 3 34.53 53.84 -2.26 0.143 42379
 42381 3 34.51 53.97 -2.32 0.155 42380
 42382 3 34.56 54.07 -2.26 0.183 42381
 42383 3 34.53 54.17 -2.22 0.201 42382
 42384 3 34.49 54.28 -2.22 0.177 42383
 42385 3 34.39 54.46 -2.09 0.179 42384
 42386 3 34.2 54.6 -1.97 0.158 42385
 42387 3 34.07 54.64 -1.9 0.194 42386
 42388 3 34.04 54.71 -1.81 0.19 42387
 42389 3 33.96 54.77 -1.77 0.221 42388
 42390 3 34 54.93 -1.8 0.139 42389
 42391 3 33.94 55.16 -1.88 0.148 42390
 42392 3 33.91 55.32 -1.84 0.121 42391
 42393 3 33.89 55.47 -1.84 0.111 42392
 42394 3 33.88 55.59 -1.81 0.133 42393
 42395 3 33.99 55.67 -1.86 0.164 42394
 42396 3 34.1 55.79 -1.82 0.174 42395
 42397 3 34.14 55.91 -1.82 0.18 42396
 42398 3 34.16 56.17 -1.72 0.138 42397
 42399 3 34.21 56.29 -1.74 0.137 42398
 42400 3 34.28 56.46 -1.78 0.107 42399
 42401 3 34.21 56.59 -1.88 0.138 42400
 42402 3 34.21 56.77 -1.89 0.22 42401
 42403 3 34.24 56.92 -1.9 0.237 42402
 42404 3 34.14 57.04 -1.94 0.309 42403
 42405 3 34.05 57.2 -1.94 0.393 42404
 42406 3 34.06 57.34 -1.92 0.484 42405
 42407 3 34.07 57.45 -1.92 0.57 42406
 42408 3 34.19 57.59 -1.92 0.554 42407
 42409 3 34.27 57.72 -1.96 0.536 42408
 42410 3 34.38 57.89 -1.96 0.425 42409
 42411 3 34.34 58.03 -2 0.366 42410
 42412 3 34.31 58.14 -2.02 0.261 42411
 42413 3 34.39 58.25 -2.1 0.174 42412
 42414 3 34.53 58.43 -1.98 0.133 42413
 42415 3 34.69 58.5 -1.94 0.109 42414
 42416 3 34.84 58.61 -1.98 0.112 42415
 42417 3 35 58.72 -2 0.164 42416
 42418 3 35.13 58.78 -2.04 0.13 42417
 42419 3 35.27 58.71 -2.23 0.111 42418
 42420 3 35.39 58.72 -2.29 0.122 42419
 42421 3 35.66 58.71 -2.37 0.128 42420
 42422 3 35.88 58.57 -2.37 0.086 42421
 42423 3 36.02 58.54 -2.39 0.116 42422
 42424 3 36.2 58.53 -2.44 0.121 42423
 42425 3 36.31 58.44 -2.5 0.141 42424
 42426 3 36.49 58.32 -2.58 0.152 42425
 42427 3 36.56 58.17 -2.54 0.141 42426
 42428 3 36.6 58.03 -2.5 0.137 42427
 42429 3 36.7 57.92 -2.54 0.11 42428
 42430 3 36.82 57.86 -2.54 0.000125 42429
 42431 3 33.71 54.67 -1.69 0.113 42389
 42432 3 33.53 54.67 -1.63 0.115 42431
 42433 3 33.32 54.63 -1.61 0.126 42432
 42434 3 33.22 54.57 -1.53 0.113 42433
 42435 3 31.24 49.25 -2.47 0.205 42337
 42436 3 31.29 49.09 -2.24 0.143 42435
 42437 3 31.26 49.13 -2.09 0.157 42436
 42438 3 31.22 49.13 -1.97 0.181 42437
 42439 3 31.15 49.26 -1.8 0.213 42438
 42440 3 31.12 49.24 -1.63 0.208 42439
 42441 3 31.01 49.24 -1.47 0.237 42440
 42442 3 30.69 49.27 -1.34 0.3 42441
 42443 3 30.56 49.26 -1.27 0.35 42442
 42444 3 30.44 49.21 -1.18 0.395 42443
 42445 3 30.35 49.28 -1.08 0.318 42444
 42446 3 30.29 49.33 -0.96 0.258 42445
 42447 3 30.24 49.56 -1.01 0.17 42446
 42448 3 30.13 49.52 -0.81 0.112 42447
 42449 3 31.74 48.99 -2.61 0.127 42435
 42450 3 31.94 48.82 -2.61 0.124 42449
 42451 3 32.08 48.74 -2.57 0.149 42450
 42452 3 32.33 48.75 -2.42 0.133 42451
 42453 3 32.61 48.74 -2.49 0.206 42452
 42454 3 32.72 48.82 -2.55 0.159 42453
 42455 3 32.8 48.72 -2.47 0.000125 42454
 42456 3 31.33 49.41 -2.78 0.018 42335
 42457 3 31.69 47.99 -4.8 0.369 42324
 42458 3 31.69 47.82 -4.75 0.303 42457
 42459 3 31.58 47.78 -4.73 0.367 42458
 42460 3 31.51 47.66 -4.72 0.356 42459
 42461 3 31.45 47.5 -4.73 0.314 42460
 42462 3 31.29 47.5 -4.76 0.313 42461
 42463 3 31.19 47.49 -4.71 0.378 42462
 42464 3 30.87 47.64 -4.64 0.31 42463
 42465 3 30.74 47.64 -4.56 0.317 42464
 42466 3 30.69 47.42 -4.42 0.309 42465
 42467 3 30.58 47.38 -4.41 0.3 42466
 42468 3 30.44 47.35 -4.31 0.284 42467
 42469 3 30.35 47.28 -4.25 0.279 42468
 42470 3 30.4 47.1 -4.01 0.243 42469
 42471 3 30.49 46.88 -3.74 0.133 42470
 42472 3 30.47 46.85 -3.59 0.158 42471
 42473 3 30.45 46.85 -3.38 0.146 42472
 42474 3 30.37 46.87 -3.22 0.181 42473
 42475 3 38.14 51.18 -6.3 0.179 42178
 42476 3 38.11 51.1 -6.39 0.204 42475
 42477 3 38.08 50.97 -6.5 0.123 42476
 42478 3 37.96 50.79 -6.59 0.092 42477
 42479 3 37.89 50.72 -6.68 0.072 42478
 42480 3 37.78 50.64 -6.8 0.093 42479
 42481 3 37.68 50.64 -6.88 0.096 42480
 42482 3 37.55 50.6 -6.97 0.121 42481
 42483 3 37.44 50.57 -7.05 0.134 42482
 42484 3 37.4 50.55 -7.18 0.153 42483
 42485 3 37.23 50.6 -7.23 0.129 42484
 42486 3 37.02 50.58 -7.26 0.115 42485
 42487 3 36.87 50.53 -7.29 0.1 42486
 42488 3 36.76 50.53 -7.46 0.086 42487
 42489 3 36.65 50.6 -7.5 0.066 42488
 42490 3 38.99 55.33 -6.01 0.229 42154
 42491 3 38.95 55.48 -6.19 0.235 42490
 42492 3 38.96 55.61 -6.43 0.233 42491
 42493 3 38.85 55.69 -6.56 0.278 42492
 42494 3 38.89 55.86 -6.71 0.285 42493
 42495 3 38.73 55.94 -6.76 0.269 42494
 42496 3 38.5 56.04 -6.83 0.205 42495
 42497 3 38.27 56.08 -6.83 0.207 42496
 42498 3 38.07 56.12 -6.79 0.178 42497
 42499 3 37.82 56.08 -6.83 0.146 42498
 42500 3 37.7 56.08 -6.79 0.159 42499
 42501 3 37.45 56.04 -6.79 0.18 42500
 42502 3 37.3 56 -6.71 0.177 42501
 42503 3 37.1 56.04 -6.66 0.216 42502
 42504 3 36.96 56.11 -6.53 0.223 42503
 42505 3 36.84 56.18 -6.45 0.194 42504
 42506 3 36.7 56.25 -6.33 0.183 42505
 42507 3 36.63 56.33 -6.25 0.214 42506
 42508 3 36.56 56.43 -6.15 0.242 42507
 42509 3 36.49 56.58 -6.12 0.333 42508
 42510 3 36.55 56.71 -6.12 0.405 42509
 42511 3 36.81 56.98 -6.21 0.33 42510
 42512 3 36.99 57.15 -6.21 0.299 42511
 42513 3 37.49 57.18 -6.17 0.173 42512
 42514 3 37.67 57.28 -6.16 0.178 42513
 42515 3 37.85 57.33 -6.17 0.197 42514
 42516 3 37.99 57.46 -6.25 0.243 42515
 42517 3 38.12 57.53 -6.3 0.253 42516
 42518 3 38.32 57.66 -6.29 0.361 42517
 42519 3 38.48 57.8 -6.21 0.427 42518
 42520 3 38.55 57.91 -6.21 0.448 42519
 42521 3 38.7 57.99 -6.21 0.415 42520
 42522 3 38.89 58.08 -6.2 0.404 42521
 42523 3 39.13 58.12 -6.17 0.396 42522
 42524 3 39.25 58.15 -6.12 0.348 42523
 42525 3 39.41 58.2 -6.04 0.341 42524
 42526 3 39.85 58.44 -5.82 0.22 42525
 42527 3 40.16 58.51 -5.71 0.189 42526
 42528 3 40.28 58.59 -5.68 0.254 42527
 42529 3 40.49 58.63 -5.58 0.277 42528
 42530 3 40.63 58.62 -5.43 0.276 42529
 42531 3 40.74 58.66 -5.18 0.205 42530
 42532 3 40.87 58.68 -5.04 0.17 42531
 42533 3 40.92 58.69 -4.87 0.157 42532
 42534 3 41.13 58.73 -4.78 0.14 42533
 42535 3 41.27 58.8 -4.72 0.141 42534
 42536 3 41.35 58.84 -4.63 0.175 42535
 42537 3 41.49 58.83 -4.54 0.355 42536
 42538 3 41.77 58.69 -4.46 0.302 42537
 42539 3 41.81 58.62 -4.34 0.363 42538
 42540 3 41.98 58.73 -5.13 0.151 42539
 42541 3 41.92 58.8 -5.28 0.185 42540
 42542 3 41.91 58.91 -5.43 0.2 42541
 42543 3 41.81 59.06 -5.63 0.211 42542
 42544 3 41.74 59.15 -5.79 0.214 42543
 42545 3 41.69 59.23 -5.96 0.249 42544
 42546 3 41.63 59.34 -6.05 0.191 42545
 42547 3 41.56 59.47 -6.16 0.144 42546
 42548 3 41.44 59.66 -6.24 0.151 42547
 42549 3 41.35 59.79 -6.26 0.189 42548
 42550 3 41.44 59.84 -6.29 0.272 42549
 42551 3 41.37 60.02 -6.29 0.337 42550
 42552 3 41.3 60.18 -6.29 0.377 42551
 42553 3 41.23 60.27 -6.45 0.373 42552
 42554 3 41.27 60.37 -6.59 0.424 42553
 42555 3 41.31 60.47 -6.71 0.487 42554
 42556 3 41.34 60.59 -6.86 0.569 42555
 42557 3 41.45 60.63 -7.08 0.611 42556
 42558 3 41.47 60.73 -7.2 0.615 42557
 42559 3 41.55 60.76 -7.36 0.547 42558
 42560 3 41.62 60.83 -7.53 0.443 42559
 42561 3 41.77 60.86 -7.62 0.334 42560
 42562 3 41.91 60.86 -7.72 0.306 42561
 42563 3 42.05 60.7 -7.93 0.178 42562
 42564 3 42.16 60.59 -8.05 0.186 42563
 42565 3 42.23 60.6 -8.17 0.185 42564
 42566 3 42.27 60.52 -8.34 0.187 42565
 42567 3 42.31 60.52 -8.5 0.168 42566
 42568 3 42.43 60.55 -8.61 0.205 42567
 42569 3 42.51 60.62 -8.76 0.215 42568
 42570 3 42.65 60.62 -8.89 0.278 42569
 42571 3 42.69 60.64 -9.02 0.306 42570
 42572 3 42.8 60.73 -9.17 0.261 42571
 42573 3 42.81 60.7 -9.4 0.178 42572
 42574 3 42.94 60.74 -9.51 0.166 42573
 42575 3 43.06 60.74 -9.58 0.135 42574
 42576 3 43.19 60.82 -9.67 0.136 42575
 42577 3 43.34 60.88 -9.75 0.137 42576
 42578 3 43.45 60.91 -9.86 0.184 42577
 42579 3 43.68 61.03 -9.97 0.196 42578
 42580 3 43.83 61.23 -9.99 0.174 42579
 42581 3 43.91 61.5 -9.99 0.148 42580
 42582 3 44.06 61.71 -9.89 0.152 42581
 42583 3 44.06 61.94 -9.82 0.168 42582
 42584 3 44.06 62.06 -9.76 0.181 42583
 42585 3 44.12 62.2 -9.68 0.179 42584
 42586 3 44.2 62.37 -9.65 0.137 42585
 42587 3 44.23 62.49 -9.57 0.218 42586
 42588 3 44.22 62.52 -9.47 0.287 42587
 42589 3 44.44 62.8 -9.35 0.257 42588
 42590 3 44.15 62.74 -9.23 0.16 42589
 42591 3 43.95 62.64 -9.14 0.092 42590
 42592 3 43.7 62.63 -9.1 0.159 42591
 42593 3 43.62 62.69 -9.07 0.104 42592
 42594 3 43.54 62.77 -8.99 0.11 42593
 42595 3 43.52 62.78 -8.89 0.000125 42594
 42596 3 44.81 62.99 -9.39 0.154 42589
 42597 3 44.94 63.05 -9.33 0.21 42596
 42598 3 45.06 63.17 -9.28 0.226 42597
 42599 3 45.16 63.24 -9.24 0.26 42598
 42600 3 45.31 63.46 -9.42 0.212 42599
 42601 3 45.45 63.52 -9.32 0.247 42600
 42602 3 45.38 63.66 -9.35 0.388 42601
 42603 3 45.41 63.77 -9.4 0.495 42602
 42604 3 45.44 63.88 -9.4 0.582 42603
 42605 3 45.49 63.99 -9.38 0.621 42604
 42606 3 45.54 64.22 -9.47 0.666 42605
 42607 3 45.58 64.31 -9.59 0.66 42606
 42608 3 45.51 64.55 -9.47 0.563 42607
 42609 3 45.58 64.64 -9.4 0.587 42608
 42610 3 44.78 65.3 -9.46 0.137 42609
 42611 3 44.65 65.44 -9.41 0.115 42610
 42612 3 44.51 65.55 -9.42 0.249 42611
 42613 3 44.39 65.66 -9.34 0.259 42612
 42614 3 44.26 65.7 -9.23 0.292 42613
 42615 3 44.21 65.83 -9.22 0.344 42614
 42616 3 44.08 65.85 -9.13 0.39 42615
 42617 3 44.03 65.94 -9.04 0.45 42616
 42618 3 43.94 66.05 -9.01 0.499 42617
 42619 3 43.76 66.19 -9.07 0.533 42618
 42620 3 43.6 66.25 -9.14 0.563 42619
 42621 3 43.42 66.3 -9.02 0.563 42620
 42622 3 43.29 66.38 -8.97 0.513 42621
 42623 3 43.15 66.47 -8.87 0.476 42622
 42624 3 42.98 66.6 -8.66 0.315 42623
 42625 3 42.83 66.74 -8.5 0.262 42624
 42626 3 42.71 66.72 -8.17 0.186 42625
 42627 3 42.68 66.67 -7.99 0.207 42626
 42628 3 42.67 66.66 -7.87 0.238 42627
 42629 3 42.65 66.5 -7.7 0.207 42628
 42630 3 42.51 66.44 -7.66 0.243 42629
 42631 3 42.42 66.3 -7.67 0.253 42630
 42632 3 42.29 66.19 -7.66 0.262 42631
 42633 3 42.15 66.22 -7.57 0.222 42632
 42634 3 41.98 66.15 -7.52 0.205 42633
 42635 3 41.85 66.21 -7.41 0.232 42634
 42636 3 41.79 66.21 -7.31 0.197 42635
 42637 3 41.78 66.3 -7.11 0.119 42636
 42638 3 45.89 64.64 -9.38 0.413 42609
 42639 3 46.18 64.71 -9.63 0.19 42638
 42640 3 46.33 64.9 -9.63 0.171 42639
 42641 3 46.55 64.98 -9.66 0.13 42640
 42642 3 46.61 65.07 -9.83 0.149 42641
 42643 3 46.72 65.15 -9.89 0.18 42642
 42644 3 46.97 65.18 -9.99 0.135 42643
 42645 3 47.11 65.17 -9.94 0.139 42644
 42646 3 47.35 65.2 -9.98 0.073 42645
 42647 3 47.47 65.23 -9.99 0.133 42646
 42648 3 47.61 65.28 -9.98 0.133 42647
 42649 3 47.79 65.28 -9.91 0.128 42648
 42650 3 48.04 65.26 -9.87 0.138 42649
 42651 3 48.22 65.31 -9.77 0.125 42650
 42652 3 48.42 65.37 -9.71 0.123 42651
 42653 3 48.6 65.45 -9.68 0.094 42652
 42654 3 46.29 63.81 -9.83 0.221 42607
 42655 3 46.27 63.53 -10.07 0.000125 42654
 42656 3 45.29 63.03 -8.88 0.132 42599
 42657 3 45.37 63.02 -8.72 0.168 42656
 42658 3 45.48 62.95 -8.58 0.093 42657
 42659 3 45.62 62.84 -8.47 0.135 42658
 42660 3 45.76 62.8 -8.31 0.124 42659
 42661 3 45.88 62.71 -8.1 0.144 42660
 42662 3 45.98 62.7 -7.92 0.153 42661
 42663 3 46.08 62.63 -7.7 0.183 42662
 42664 3 46.22 62.53 -7.46 0.131 42663
 42665 3 46.41 62.56 -7.28 0.253 42664
 42666 3 46.49 62.5 -7.18 0.336 42665
 42667 3 46.69 62.41 -7.17 0.387 42666
 42668 3 46.84 62.35 -7.12 0.43 42667
 42669 3 46.94 62.27 -7.04 0.457 42668
 42670 3 46.94 62.2 -6.86 0.418 42669
 42671 3 47.01 62.09 -6.67 0.363 42670
 42672 3 47.04 61.88 -6.54 0.39 42671
 42673 3 47.15 61.88 -6.37 0.38 42672
 42674 3 47.3 61.92 -6.33 0.392 42673
 42675 3 47.45 61.96 -6.26 0.38 42674
 42676 3 47.41 62.04 -6.16 0.419 42675
 42677 3 47.19 62.2 -5.68 0.157 42676
 42678 3 47.2 62.13 -5.54 0.127 42677
 42679 3 47.23 62.17 -5.42 0.111 42678
 42680 3 47.23 62.19 -5.29 0.163 42679
 42681 3 47.27 62.49 -5.12 0.17 42680
 42682 3 46.98 62.56 -5.17 0.059 42681
 42683 3 47.05 62.66 -5.12 0.041 42682
 42684 3 47.19 62.63 -5.08 0.000125 42683
 42685 3 47.37 62.63 -5.04 0.104 42681
 42686 3 47.3 62.7 -4.96 0.135 42685
 42687 3 47.15 62.77 -4.9 0.145 42686
 42688 3 47.01 62.85 -4.87 0.071 42687
 42689 3 47.86 62.01 -6.84 0.12 42676
 42690 3 47.86 62.14 -6.91 0.136 42689
 42691 3 47.76 62.24 -7.05 0.117 42690
 42692 3 47.26 62.1 -7.67 0.143 42669
 42693 3 47.37 61.97 -7.84 0.122 42692
 42694 3 41.78 58.41 -3.95 0.394 42539
 42695 3 41.88 58.37 -3.85 0.461 42694
 42696 3 41.96 58.3 -3.73 0.477 42695
 42697 3 42.02 58.27 -3.52 0.495 42696
 42698 3 42 58.16 -3.37 0.483 42697
 42699 3 42.02 58.12 -3.25 0.429 42698
 42700 3 41.75 58.36 -2.79 0.105 42699
 42701 3 41.74 58.34 -2.6 0.109 42700
 42702 3 41.67 58.31 -2.48 0.108 42701
 42703 3 41.71 58.26 -2.31 0.128 42702
 42704 3 41.82 58.23 -2.12 0.158 42703
 42705 3 41.91 58.15 -2.02 0.161 42704
 42706 3 42.1 57.97 -1.98 0.106 42705
 42707 3 42.2 57.56 -3.5 0.127 42699
 42708 3 42.35 57.44 -3.54 0.105 42707
 42709 3 42.42 57.26 -3.54 0.158 42708
 42710 3 42.45 57.11 -3.58 0.158 42709
 42711 3 42.42 56.88 -3.67 0.14 42710
 42712 3 42.45 56.81 -3.81 0.143 42711
 42713 3 42.48 56.73 -3.91 0.208 42712
 42714 3 42.56 56.72 -4 0.23 42713
 42715 3 42.52 56.58 -4.16 0.158 42714
 42716 3 42.55 56.37 -4.29 0.15 42715
 42717 3 42.56 56.3 -4.42 0.146 42716
 42718 3 42.59 56.19 -4.53 0.187 42717
 42719 3 42.81 56.12 -4.65 0.15 42718
 42720 3 42.82 56.02 -4.76 0.139 42719
 42721 3 42.95 56.04 -4.86 0.162 42720
 42722 3 43.06 55.98 -4.92 0.163 42721
 42723 3 43.21 55.84 -4.93 0.144 42722
 42724 3 43.37 55.79 -4.99 0.143 42723
 42725 3 43.45 55.67 -5.04 0.157 42724
 42726 3 43.49 55.55 -5.12 0.114 42725
 42727 3 43.62 55.41 -5.22 0.125 42726
 42728 3 43.77 55.3 -5.25 0.117 42727
 42729 3 43.89 55.2 -5.33 0.143 42728
 42730 3 44.03 55.17 -5.39 0.149 42729
 42731 3 44.21 55.21 -5.51 0.146 42730
 42732 3 44.35 55.27 -5.58 0.138 42731
 42733 3 44.49 55.35 -5.63 0.128 42732
 42734 3 44.63 55.34 -5.72 0.139 42733
 42735 3 44.78 55.38 -5.81 0.162 42734
 42736 3 45 55.45 -5.8 0.108 42735
 42737 3 45.17 55.56 -5.8 0.125 42736
 42738 3 45.38 55.63 -5.8 0.123 42737
 42739 3 45.52 55.69 -5.76 0.105 42738
 42740 3 45.69 55.67 -5.68 0.093 42739
 42741 3 45.77 55.71 -5.63 0.078 42740
 42742 3 45.8 55.6 -5.43 0.133 42741
 42743 3 45.81 55.6 -5.3 0.196 42742
 42744 3 45.8 55.63 -5.19 0.273 42743
 42745 3 45.75 55.6 -5.09 0.232 42744
 42746 3 45.84 55.62 -5.01 0.275 42745
 42747 3 45.84 55.89 -4.82 0.122 42746
 42748 3 45.7 55.91 -4.63 0.085 42747
 42749 3 45.6 55.91 -4.58 0.085 42748
 42750 3 45.52 55.92 -4.42 0.155 42749
 42751 3 45.46 55.99 -4.29 0.137 42750
 42752 3 45.48 56.07 -4.21 0.075 42751
 42753 3 35.99 56.4 -5.97 0.189 42510
 42754 3 35.87 56.4 -5.92 0.197 42753
 42755 3 35.63 56.32 -5.92 0.18 42754
 42756 3 35.49 56.22 -5.83 0.152 42755
 42757 3 35.35 56.22 -5.78 0.139 42756
 42758 3 35.19 56.18 -5.72 0.15 42757
 42759 3 34.99 56.19 -5.68 0.163 42758
 42760 3 34.81 56.19 -5.71 0.132 42759
 42761 3 34.63 56.18 -5.7 0.135 42760
 42762 3 34.49 56.28 -5.68 0.147 42761
 42763 3 34.42 56.32 -5.62 0.225 42762
 42764 3 34.34 56.4 -5.58 0.3 42763
 42765 3 34.19 56.48 -5.54 0.362 42764
 42766 3 34.05 56.47 -5.46 0.361 42765
 42767 3 33.95 56.39 -5.37 0.349 42766
 42768 3 33.8 56.35 -5.32 0.292 42767
 42769 3 33.52 56.13 -5.33 0.137 42768
 42770 3 33.31 56.14 -5.36 0.116 42769
 42771 3 33.13 56.04 -5.37 0.172 42770
 42772 3 32.91 55.96 -5.39 0.146 42771
 42773 3 32.71 55.93 -5.38 0.141 42772
 42774 3 32.49 55.97 -5.38 0.154 42773
 42775 3 32.28 55.99 -5.38 0.196 42774
 42776 3 32.06 56.07 -5.31 0.182 42775
 42777 3 31.87 56.13 -5.29 0.249 42776
 42778 3 31.81 56.21 -5.34 0.358 42777
 42779 3 31.72 56.28 -5.36 0.472 42778
 42780 3 31.63 56.36 -5.36 0.565 42779
 42781 3 31.56 56.5 -5.26 0.615 42780
 42782 3 31.43 56.64 -5.25 0.655 42781
 42783 3 31.33 56.6 -5.41 0.613 42782
 42784 3 31.29 56.75 -5.46 0.608 42783
 42785 3 31.22 57.07 -5.46 0.506 42784
 42786 3 31.11 57.1 -5.42 0.476 42785
 42787 3 30.99 57.14 -5.4 0.469 42786
 42788 3 30.92 57.24 -5.42 0.352 42787
 42789 3 30.9 57.27 -5.58 0.165 42788
 42790 3 30.9 56.34 -5.33 0.141 42784
 42791 3 30.68 56.07 -5.38 0.111 42790
 42792 3 30.49 56.06 -5.42 0.11 42791
 42793 3 30.38 56.07 -5.44 0.129 42792
 42794 3 30.29 56.17 -5.5 0.109 42793
 42795 3 30.06 56.27 -5.5 0.117 42794
 42796 3 29.85 56.24 -5.58 0.084 42795
 42797 3 29.7 56.28 -5.65 0.074 42796
 42798 3 29.54 56.32 -5.71 0.105 42797
 42799 3 29.4 56.38 -5.67 0.078 42798
 42800 3 29.24 56.38 -5.72 0.149 42799
 42801 3 29.08 56.38 -5.76 0.159 42800
 42802 3 28.88 56.46 -5.83 0.119 42801
 42803 3 28.7 56.48 -5.83 0.112 42802
 42804 3 28.52 56.49 -5.82 0.107 42803
 42805 3 28.35 56.52 -5.75 0.086 42804
 42806 3 28.22 56.52 -5.59 0.118 42805
 42807 3 28.11 56.59 -5.54 0.14 42806
 42808 3 28.04 56.7 -5.42 0.152 42807
 42809 3 28.01 56.73 -5.29 0.115 42808
 42810 3 31.61 57.14 -4.58 0.242 42782
 42811 3 31.58 57.2 -4.46 0.287 42810
 42812 3 31.56 57.28 -4.33 0.333 42811
 42813 3 31.52 57.45 -4.25 0.34 42812
 42814 3 31.4 57.74 -4.11 0.211 42813
 42815 3 31.27 57.79 -4.03 0.121 42814
 42816 3 31.2 57.78 -3.93 0.089 42815
 42817 3 5.67 17.06 -4.41 0.269 220
 42818 3 5.55 16.95 -4.46 0.224 42817
 42819 3 5.35 16.51 -4.84 0.123 42818
 42820 3 5.31 16.47 -4.98 0.000125 42819
 42821 3 4.66 9.35 -6.63 0.11 168
 42822 3 4.66 9.44 -6.71 0.175 42821
 42823 3 4.66 9.52 -6.85 0.144 42822
 42824 3 4.71 9.65 -6.8 0.000125 42823
 42825 3 5.08 9.5 -6.95 0.305 42821
 42826 3 5.03 9.59 -7.05 0.244 42825
 42827 3 4.87 9.52 -7.22 0.067 42826
 42828 3 4.79 9.42 -7.09 0.079 42827
 42829 3 5.2 9.43 -6.89 0.272 42825
 42830 3 5.3 9.42 -6.84 0.249 42829
 42831 3 5.46 9.51 -6.8 0.213 42830
 42832 3 5.62 9.68 -6.76 0.23 42831
 42833 3 5.37 9.75 -6.6 0.199 42832
 42834 1 0.3 0.18 -0.11 4.039 1
 42835 3 1 1.64 -5.73 0.105 42834
 42836 3 1.01 1.66 -5.89 0.086 42835
 42837 3 1.02 1.69 -6.02 0.064 42836
 42838 1 0.49 0.09 -0.02 4.05 42834
 42839 1 0.68 -0.04 0 4.054 42838
 42840 3 0 -2.77 2.88 0.000125 42839
 42841 3 -0.79 -3.12 2.66 0.148 42840
 42842 3 -0.73 -3.25 2.58 0.149 42841
 42843 3 -0.75 -3.37 2.5 0.096 42842
 42844 3 -0.36 -3.75 1.63 0.119 42843
 42845 3 -0.15 -3.89 1.57 0.188 42844
 42846 3 0 -3.91 1.57 0.251 42845
 42847 3 0.28 -3.77 1.62 0.115 42846
 42848 3 0.63 -3.98 2.11 0.033 42847
 42849 3 0.55 -3.89 2.21 0.1 42848
 42850 3 0.68 -3.79 2.49 0.184 42849
 42851 3 0.8 -3.85 2.51 0.17 42850
 42852 3 0.9 -3.77 2.46 0.089 42851
 42853 3 0.4 -3.85 2.34 0.075 42849
 42854 3 0.32 -4.19 2.13 0.192 42848
 42855 3 0.35 -4.31 2.13 0.186 42854
 42856 3 0.63 -4.6 1.85 0.069 42855
 42857 3 0.57 -4.72 1.87 0.053 42856
 42858 3 0.71 -4.55 1.76 0.104 42856
 42859 3 0.82 -4.43 1.69 0.075 42858
 42860 3 1.26 -4.51 1.65 0.212 42859
 42861 3 1.52 -4.62 1.45 0.109 42860
 42862 3 1.47 -4.73 1.34 0.116 42861
 42863 3 1.53 -4.84 1.29 0.095 42862
 42864 3 1.52 -4.64 0.92 0.089 42863
 42865 3 1.66 -4.48 0.83 0.182 42864
 42866 3 1.56 -4.33 0.66 0.116 42865
 42867 3 1.52 -4.18 0.38 0.137 42866
 42868 3 1.36 -4.2 0.16 0.188 42867
 42869 3 1.11 -4.08 0.13 0.146 42868
 42870 3 1.22 -4.02 0.33 0.125 42869
 42871 3 1.08 -4.02 0.44 0.175 42870
 42872 3 0.97 -4.22 0.62 0.118 42871
 42873 3 1.07 -4.22 0.66 0.093 42872
 42874 3 1.62 -4.13 0.29 0.133 42867
 42875 3 1.67 -4.09 0.13 0.079 42874
 42876 3 1.39 -4.38 0.82 0.096 42865
 42877 3 1.27 -4.26 0.67 0.051 42876
 42878 3 1.38 -4.7 0.83 0.1 42864
 42879 3 1.27 -4.76 0.87 0.000125 42878
 42880 3 1.27 -4.37 1.6 0.198 42860
 42881 3 1.36 -4.22 1.38 0.09 42880
 42882 3 1.18 -4.3 1.6 0.127 42880
 42883 3 0.91 -4.22 1.6 0.179 42882
 42884 3 0.85 -4.13 1.59 0.128 42883
 42885 3 -0.44 -3.89 1.6 0.093 42844
 42886 3 2.53 2.97 -0.69 0.165 1
 42887 3 2.72 3.06 -0.57 0.118 42886
 42888 3 2.86 3.04 -0.65 0.151 42887
 42889 3 3.03 3.02 -0.69 0.142 42888
 42890 3 3.17 2.81 -0.79 0.059 42889
 42891 3 3.24 2.79 -0.89 0.08 42890
 42892 3 3.39 2.75 -0.93 0.131 42891
 42893 3 3.6 2.75 -0.93 0.113 42892
 42894 3 3.78 2.68 -1 0.053 42893
 42895 3 2.65 3.37 -0.8 0.239 42887
 42896 3 2.8 3.37 -0.91 0.237 42895
 42897 3 3.01 3.39 -1.01 0.216 42896
 42898 3 3.12 3.33 -1.12 0.219 42897
 42899 3 3.33 3.31 -1.1 0.195 42898
 42900 3 3.51 3.31 -0.98 0.128 42899
 42901 3 3.57 3.43 -0.84 0.148 42900
 42902 3 3.57 3.52 -0.79 0.184 42901
 42903 3 3.53 3.6 -0.67 0.123 42902
 42904 3 2.51 3.39 -0.74 0.24 42895
 42905 3 2.32 3.5 -0.74 0.191 42904
 42906 3 2.15 3.58 -0.42 0.281 42905
 42907 3 2.21 3.62 0 0.053 42906
 42908 3 2.05 3.56 -0.37 0.245 42906
 42909 3 1.93 3.62 -0.37 0.138 42908
 42910 3 1.79 3.66 -0.32 0.052 42909
 42911 3 2.75 1.37 -1.04 0.111 1
 42912 3 2.79 1.43 -0.95 0.153 42911
 42913 3 2.79 1.33 -0.68 0.086 42912
 42914 3 2.78 1.44 -0.58 0.158 42913
 42915 3 2.99 1.46 -0.52 0.108 42914
 42916 3 3.32 2 -0.44 0.161 42915
 42917 3 3.38 1.93 -0.28 0.119 42916
 42918 3 3.44 1.78 -0.18 0.111 42917
 42919 3 3.53 1.71 -0.12 0.146 42918
 42920 3 3.53 1.72 0 0.102 42919
 42921 3 3.57 1.76 0.09 0.168 42920
 42922 3 3.57 1.71 0.19 0.147 42921
 42923 3 3.51 1.66 0.28 0.127 42922
 42924 3 3.51 1.46 0.19 0.091 42923
 42925 3 3.05 1.56 0.13 0.045 42924
 42926 3 2.94 1.54 0.15 0.107 42925
 42927 3 2.88 0.88 0.45 0.162 42926
 42928 3 2.84 0.75 0.66 0.117 42927
 42929 3 2.94 0.7 0.74 0.11 42928
 42930 3 2.97 0.6 0.76 0.062 42929
 42931 3 3.07 0.14 0.27 0.000125 42930
 42932 3 3.17 0.17 0.26 0.093 42931
 42933 3 3.13 0.07 0.16 0.122 42932
 42934 3 3.01 0.13 0.19 0.066 42933
 42935 3 2.94 0.22 0.12 0.057 42934
 42936 3 3.32 2.02 -0.58 0.169 42916
 42937 3 3.14 2.12 -0.65 0.09 42936
 42938 3 -1.57 2.88 -0.21 0.088 1
 42939 3 -2.04 2.63 0 0.079 42938
 42940 3 -2.04 2.51 0 0.067 42939
 42941 3 -2 2.63 -0.56 0.084 1
 42942 3 -1.92 2.69 -0.63 0.081 42941
 42943 3 -1.97 2.67 -0.75 0.11 42942
 42944 3 -2.06 2.59 -0.77 0.153 42943
 42945 3 -2.11 2.38 -0.8 0.124 42944
 42946 3 -2.27 2.3 -0.75 0.113 42945
 42947 3 -2.38 2.26 -0.68 0.086 42946
```
